## Supplementary folder with BEAST xml files for "A near-full-length HIV-1 genome from 1966 recovered from formalin-fixed paraffin-embedded tissue": Ano66.xml (part 1 of 2)

```
<?xml version="1.0" standalone="yes"?>

<!-- Generated by BEAUTi v1.10.4 Prerelease #bc6cbd9                         -->
<!--       by Alexei J. Drummond, Andrew Rambaut and Marc A. Suchard         -->
<!--       Department of Computer Science, University of Auckland and        -->
<!--       Institute of Evolutionary Biology, University of Edinburgh        -->
<!--       David Geffen School of Medicine, University of California, Los Angeles-->
<!--       http://beast.community/                                           -->
<beast version="1.10.4">
	

	<!-- The list of taxa to be analysed (can also include dates/ages).          -->
	<!-- ntax=176                                                                -->
	<taxa id="taxa">
		<taxon id="A1|1985|UGA|M62320">
			<date value="1985.0" direction="forwards" units="years"/>
		</taxon>
		<taxon id="A1|1986|KEN|AF539405">
			<date value="1986.0" direction="forwards" units="years"/>
		</taxon>
		<taxon id="A1|1992|RWA|AB287376">
			<date value="1992.0" direction="forwards" units="years"/>
		</taxon>
		<taxon id="A1|1997|KEN|AY322190">
			<date value="1997.0" direction="forwards" units="years"/>
		</taxon>
		<taxon id="A1|1999|KEN|AF457065">
			<date value="1999.0" direction="forwards" units="years"/>
		</taxon>
		<taxon id="A1|2001|TZA|AY253314">
			<date value="2001.0" direction="forwards" units="years"/>
		</taxon>
		<taxon id="A1|2002|COD|KU168256">
			<date value="2002.0" direction="forwards" units="years"/>
		</taxon>
		<taxon id="A1|2002|KEN|EU110094">
			<date value="2002.0" direction="forwards" units="years"/>
		</taxon>
		<taxon id="A1|2004|TZA|KX907343">
			<date value="2004.0" direction="forwards" units="years"/>
		</taxon>
		<taxon id="A1|2005|TZA|KX907364">
			<date value="2005.0" direction="forwards" units="years"/>
		</taxon>
		<taxon id="A1|2006|KEN|FJ623476">
			<date value="2006.0" direction="forwards" units="years"/>
		</taxon>
		<taxon id="A1|2006|KEN|FJ623478">
			<date value="2006.0" direction="forwards" units="years"/>
		</taxon>
		<taxon id="A1|2006|KEN|FJ623480">
			<date value="2006.0" direction="forwards" units="years"/>
		</taxon>
		<taxon id="A1|2006|KEN|KT022378">
			<date value="2006.0" direction="forwards" units="years"/>
		</taxon>
		<taxon id="A1|2006|KEN|KT022381">
			<date value="2006.0" direction="forwards" units="years"/>
		</taxon>
		<taxon id="A1|2006|TZA|KX907423">
			<date value="2006.0" direction="forwards" units="years"/>
		</taxon>
		<taxon id="A1|2008|CMR|KP718928">
			<date value="2008.0" direction="forwards" units="years"/>
		</taxon>
		<taxon id="A1|2008|RWA|KU749424">
			<date value="2008.0" direction="forwards" units="years"/>
		</taxon>
		<taxon id="A1|2008|TZA|KY658694">
			<date value="2008.0" direction="forwards" units="years"/>
		</taxon>
		<taxon id="A1|2009|UGA|KP109490">
			<date value="2009.0" direction="forwards" units="years"/>
		</taxon>
		<taxon id="A1|2011|KEN|KF716475">
			<date value="2011.0" direction="forwards" units="years"/>
		</taxon>
		<taxon id="A2|1987|COD|MH705163">
			<date value="1987.0" direction="forwards" units="years"/>
		</taxon>
		<taxon id="A4|2002|COD|AM000055">
			<date value="2002.0" direction="forwards" units="years"/>
		</taxon>
		<taxon id="B|1978|USA|KJ704795">
			<date value="1978.0" direction="forwards" units="years"/>
		</taxon>
		<taxon id="B|1979|USA|KJ704792">
			<date value="1979.0" direction="forwards" units="years"/>
		</taxon>
		<taxon id="B|1984|USA|AY352275">
			<date value="1984.0" direction="forwards" units="years"/>
		</taxon>
		<taxon id="B|1984|USA|M38431">
			<date value="1984.0" direction="forwards" units="years"/>
		</taxon>
		<taxon id="B|1985|FRA|U12055">
			<date value="1985.0" direction="forwards" units="years"/>
		</taxon>
		<taxon id="B|1985|USA|AY835769">
			<date value="1985.0" direction="forwards" units="years"/>
		</taxon>
		<taxon id="B|1985|USA|U69586">
			<date value="1985.0" direction="forwards" units="years"/>
		</taxon>
		<taxon id="C|1986|ETH|U46016">
			<date value="1986.0" direction="forwards" units="years"/>
		</taxon>
		<taxon id="C|1989|SOM|AY713415">
			<date value="1989.0" direction="forwards" units="years"/>
		</taxon>
		<taxon id="C|1989|ZAF|JN188292">
			<date value="1989.0" direction="forwards" units="years"/>
		</taxon>
		<taxon id="C|1989|ZMB|AB485647">
			<date value="1989.0" direction="forwards" units="years"/>
		</taxon>
		<taxon id="C|1996|BWA|AF110972">
			<date value="1996.0" direction="forwards" units="years"/>
		</taxon>
		<taxon id="C|1996|BWA|AF443075">
			<date value="1996.0" direction="forwards" units="years"/>
		</taxon>
		<taxon id="C|1996|SEN|MH705137">
			<date value="1996.0" direction="forwards" units="years"/>
		</taxon>
		<taxon id="C|1996|ZMB|AF286224">
			<date value="1996.0" direction="forwards" units="years"/>
		</taxon>
		<taxon id="C|1996|ZMB|AF286225">
			<date value="1996.0" direction="forwards" units="years"/>
		</taxon>
		<taxon id="C|1998|BWA|AF443081">
			<date value="1998.0" direction="forwards" units="years"/>
		</taxon>
		<taxon id="C|1998|ZAF|AY158533">
			<date value="1998.0" direction="forwards" units="years"/>
		</taxon>
		<taxon id="C|1998|ZAF|AY162225">
			<date value="1998.0" direction="forwards" units="years"/>
		</taxon>
		<taxon id="C|1999|BWA|AF443084">
			<date value="1999.0" direction="forwards" units="years"/>
		</taxon>
		<taxon id="C|1999|BWA|AF443086">
			<date value="1999.0" direction="forwards" units="years"/>
		</taxon>
		<taxon id="C|1999|ZAF|AY043175">
			<date value="1999.0" direction="forwards" units="years"/>
		</taxon>
		<taxon id="C|1999|ZAF|AY228556">
			<date value="1999.0" direction="forwards" units="years"/>
		</taxon>
		<taxon id="C|1999|ZAF|EU293444">
			<date value="1999.0" direction="forwards" units="years"/>
		</taxon>
		<taxon id="C|1999|ZAF|EU293449">
			<date value="1999.0" direction="forwards" units="years"/>
		</taxon>
		<taxon id="C|1999|ZAF|EU293450">
			<date value="1999.0" direction="forwards" units="years"/>
		</taxon>
		<taxon id="C|2000|BWA|AF443089">
			<date value="2000.0" direction="forwards" units="years"/>
		</taxon>
		<taxon id="C|2000|BWA|AF443090">
			<date value="2000.0" direction="forwards" units="years"/>
		</taxon>
		<taxon id="C|2000|BWA|AF443097">
			<date value="2000.0" direction="forwards" units="years"/>
		</taxon>
		<taxon id="C|2000|BWA|AF443101">
			<date value="2000.0" direction="forwards" units="years"/>
		</taxon>
		<taxon id="C|2000|BWA|AF443103">
			<date value="2000.0" direction="forwards" units="years"/>
		</taxon>
		<taxon id="C|2000|BWA|AF443104">
			<date value="2000.0" direction="forwards" units="years"/>
		</taxon>
		<taxon id="C|2000|BWA|AF443107">
			<date value="2000.0" direction="forwards" units="years"/>
		</taxon>
		<taxon id="C|2000|BWA|AF443109">
			<date value="2000.0" direction="forwards" units="years"/>
		</taxon>
		<taxon id="C|2000|ZAF|AY463219">
			<date value="2000.0" direction="forwards" units="years"/>
		</taxon>
		<taxon id="C|2000|ZAF|AY463233">
			<date value="2000.0" direction="forwards" units="years"/>
		</taxon>
		<taxon id="C|2000|ZAF|AY585266">
			<date value="2000.0" direction="forwards" units="years"/>
		</taxon>
		<taxon id="C|2001|TZA|AY253312">
			<date value="2001.0" direction="forwards" units="years"/>
		</taxon>
		<taxon id="C|2001|TZA|AY253320">
			<date value="2001.0" direction="forwards" units="years"/>
		</taxon>
		<taxon id="C|2002|ZAF|DQ275647">
			<date value="2002.0" direction="forwards" units="years"/>
		</taxon>
		<taxon id="C|2002|ZAF|DQ351235">
			<date value="2002.0" direction="forwards" units="years"/>
		</taxon>
		<taxon id="C|2003|TZA|KX907358">
			<date value="2003.0" direction="forwards" units="years"/>
		</taxon>
		<taxon id="C|2003|TZA|KX907407">
			<date value="2003.0" direction="forwards" units="years"/>
		</taxon>
		<taxon id="C|2003|TZA|KX907433">
			<date value="2003.0" direction="forwards" units="years"/>
		</taxon>
		<taxon id="C|2003|ZAF|AY703908">
			<date value="2003.0" direction="forwards" units="years"/>
		</taxon>
		<taxon id="C|2003|ZAF|AY772691">
			<date value="2003.0" direction="forwards" units="years"/>
		</taxon>
		<taxon id="C|2003|ZAF|AY772693">
			<date value="2003.0" direction="forwards" units="years"/>
		</taxon>
		<taxon id="C|2003|ZAF|AY772700">
			<date value="2003.0" direction="forwards" units="years"/>
		</taxon>
		<taxon id="C|2003|ZAF|AY878063">
			<date value="2003.0" direction="forwards" units="years"/>
		</taxon>
		<taxon id="C|2003|ZAF|AY901965">
			<date value="2003.0" direction="forwards" units="years"/>
		</taxon>
		<taxon id="C|2003|ZAF|AY901971">
			<date value="2003.0" direction="forwards" units="years"/>
		</taxon>
		<taxon id="C|2003|ZAF|AY901981">
			<date value="2003.0" direction="forwards" units="years"/>
		</taxon>
		<taxon id="C|2003|ZAF|DQ056407">
			<date value="2003.0" direction="forwards" units="years"/>
		</taxon>
		<taxon id="C|2003|ZAF|DQ093591">
			<date value="2003.0" direction="forwards" units="years"/>
		</taxon>
		<taxon id="C|2003|ZAF|DQ093593">
			<date value="2003.0" direction="forwards" units="years"/>
		</taxon>
		<taxon id="C|2003|ZAF|DQ093596">
			<date value="2003.0" direction="forwards" units="years"/>
		</taxon>
		<taxon id="C|2003|ZAF|DQ275649">
			<date value="2003.0" direction="forwards" units="years"/>
		</taxon>
		<taxon id="C|2003|ZAF|DQ275651">
			<date value="2003.0" direction="forwards" units="years"/>
		</taxon>
		<taxon id="C|2003|ZAF|DQ275656">
			<date value="2003.0" direction="forwards" units="years"/>
		</taxon>
		<taxon id="C|2003|ZAF|DQ275661">
			<date value="2003.0" direction="forwards" units="years"/>
		</taxon>
		<taxon id="C|2003|ZAF|DQ275662">
			<date value="2003.0" direction="forwards" units="years"/>
		</taxon>
		<taxon id="C|2003|ZAF|DQ351216">
			<date value="2003.0" direction="forwards" units="years"/>
		</taxon>
		<taxon id="C|2003|ZAF|DQ351226">
			<date value="2003.0" direction="forwards" units="years"/>
		</taxon>
		<taxon id="C|2003|ZAF|DQ351231">
			<date value="2003.0" direction="forwards" units="years"/>
		</taxon>
		<taxon id="C|2003|ZAF|DQ351237">
			<date value="2003.0" direction="forwards" units="years"/>
		</taxon>
		<taxon id="C|2003|ZAF|DQ369980">
			<date value="2003.0" direction="forwards" units="years"/>
		</taxon>
		<taxon id="C|2003|ZAF|DQ369984">
			<date value="2003.0" direction="forwards" units="years"/>
		</taxon>
		<taxon id="C|2003|ZAF|DQ369985">
			<date value="2003.0" direction="forwards" units="years"/>
		</taxon>
		<taxon id="C|2003|ZAF|DQ369987">
			<date value="2003.0" direction="forwards" units="years"/>
		</taxon>
		<taxon id="C|2003|ZAF|DQ369989">
			<date value="2003.0" direction="forwards" units="years"/>
		</taxon>
		<taxon id="C|2003|ZAF|DQ396370">
			<date value="2003.0" direction="forwards" units="years"/>
		</taxon>
		<taxon id="C|2003|ZAF|DQ396371">
			<date value="2003.0" direction="forwards" units="years"/>
		</taxon>
		<taxon id="C|2003|ZAF|DQ396380">
			<date value="2003.0" direction="forwards" units="years"/>
		</taxon>
		<taxon id="C|2003|ZAF|DQ396384">
			<date value="2003.0" direction="forwards" units="years"/>
		</taxon>
		<taxon id="C|2003|ZAF|DQ396391">
			<date value="2003.0" direction="forwards" units="years"/>
		</taxon>
		<taxon id="C|2003|ZAF|DQ445632">
			<date value="2003.0" direction="forwards" units="years"/>
		</taxon>
		<taxon id="C|2003|ZMB|FJ496197">
			<date value="2003.0" direction="forwards" units="years"/>
		</taxon>
		<taxon id="C|2004|KEN|KT022362">
			<date value="2004.0" direction="forwards" units="years"/>
		</taxon>
		<taxon id="C|2004|TZA|KX907392">
			<date value="2004.0" direction="forwards" units="years"/>
		</taxon>
		<taxon id="C|2004|ZAF|AY878055">
			<date value="2004.0" direction="forwards" units="years"/>
		</taxon>
		<taxon id="C|2004|ZAF|AY901974">
			<date value="2004.0" direction="forwards" units="years"/>
		</taxon>
		<taxon id="C|2004|ZAF|DQ056406">
			<date value="2004.0" direction="forwards" units="years"/>
		</taxon>
		<taxon id="C|2004|ZAF|DQ056414">
			<date value="2004.0" direction="forwards" units="years"/>
		</taxon>
		<taxon id="C|2004|ZAF|DQ056415">
			<date value="2004.0" direction="forwards" units="years"/>
		</taxon>
		<taxon id="C|2004|ZAF|DQ056418">
			<date value="2004.0" direction="forwards" units="years"/>
		</taxon>
		<taxon id="C|2004|ZAF|DQ093598">
			<date value="2004.0" direction="forwards" units="years"/>
		</taxon>
		<taxon id="C|2004|ZAF|DQ093604">
			<date value="2004.0" direction="forwards" units="years"/>
		</taxon>
		<taxon id="C|2004|ZAF|DQ164105">
			<date value="2004.0" direction="forwards" units="years"/>
		</taxon>
		<taxon id="C|2004|ZAF|DQ164118">
			<date value="2004.0" direction="forwards" units="years"/>
		</taxon>
		<taxon id="C|2004|ZAF|DQ164121">
			<date value="2004.0" direction="forwards" units="years"/>
		</taxon>
		<taxon id="C|2004|ZAF|DQ369998">
			<date value="2004.0" direction="forwards" units="years"/>
		</taxon>
		<taxon id="C|2004|ZAF|DQ396382">
			<date value="2004.0" direction="forwards" units="years"/>
		</taxon>
		<taxon id="C|2004|ZAF|DQ396396">
			<date value="2004.0" direction="forwards" units="years"/>
		</taxon>
		<taxon id="C|2004|ZAF|DQ396397">
			<date value="2004.0" direction="forwards" units="years"/>
		</taxon>
		<taxon id="C|2004|ZAF|DQ445637">
			<date value="2004.0" direction="forwards" units="years"/>
		</taxon>
		<taxon id="C|2005|TZA|KX907380">
			<date value="2005.0" direction="forwards" units="years"/>
		</taxon>
		<taxon id="C|2005|ZAF|DQ369991">
			<date value="2005.0" direction="forwards" units="years"/>
		</taxon>
		<taxon id="C|2005|ZAF|DQ396372">
			<date value="2005.0" direction="forwards" units="years"/>
		</taxon>
		<taxon id="C|2005|ZAF|GQ999986">
			<date value="2005.0" direction="forwards" units="years"/>
		</taxon>
		<taxon id="C|2005|ZAF|GQ999990">
			<date value="2005.0" direction="forwards" units="years"/>
		</taxon>
		<taxon id="C|2005|ZAF|JX976713">
			<date value="2005.0" direction="forwards" units="years"/>
		</taxon>
		<taxon id="C|2006|TZA|KX907368">
			<date value="2006.0" direction="forwards" units="years"/>
		</taxon>
		<taxon id="C|2006|TZA|KX907391">
			<date value="2006.0" direction="forwards" units="years"/>
		</taxon>
		<taxon id="C|2007|MWI|KC156212">
			<date value="2007.0" direction="forwards" units="years"/>
		</taxon>
		<taxon id="C|2007|MWI|KP109520">
			<date value="2007.0" direction="forwards" units="years"/>
		</taxon>
		<taxon id="C|2007|ZMB|KU749425">
			<date value="2007.0" direction="forwards" units="years"/>
		</taxon>
		<taxon id="C|2008|ETH|KU319533">
			<date value="2008.0" direction="forwards" units="years"/>
		</taxon>
		<taxon id="C|2008|ETH|KU319538">
			<date value="2008.0" direction="forwards" units="years"/>
		</taxon>
		<taxon id="C|2008|ETH|KU319542">
			<date value="2008.0" direction="forwards" units="years"/>
		</taxon>
		<taxon id="C|2008|ETH|KU319546">
			<date value="2008.0" direction="forwards" units="years"/>
		</taxon>
		<taxon id="C|2008|ETH|KU319547">
			<date value="2008.0" direction="forwards" units="years"/>
		</taxon>
		<taxon id="C|2008|ETH|KU319549">
			<date value="2008.0" direction="forwards" units="years"/>
		</taxon>
		<taxon id="C|2008|MWI|KC156218">
			<date value="2008.0" direction="forwards" units="years"/>
		</taxon>
		<taxon id="C|2008|MWI|KY112304">
			<date value="2008.0" direction="forwards" units="years"/>
		</taxon>
		<taxon id="C|2008|NGA|KX228821">
			<date value="2008.0" direction="forwards" units="years"/>
		</taxon>
		<taxon id="C|2008|ZAF|KC156116">
			<date value="2008.0" direction="forwards" units="years"/>
		</taxon>
		<taxon id="C|2008|ZAF|KT183170">
			<date value="2008.0" direction="forwards" units="years"/>
		</taxon>
		<taxon id="C|2008|ZAF|KT183182">
			<date value="2008.0" direction="forwards" units="years"/>
		</taxon>
		<taxon id="C|2009|MWI|KP109523">
			<date value="2009.0" direction="forwards" units="years"/>
		</taxon>
		<taxon id="C|2009|ZAF|KT183072">
			<date value="2009.0" direction="forwards" units="years"/>
		</taxon>
		<taxon id="C|2009|ZAF|KT183143">
			<date value="2009.0" direction="forwards" units="years"/>
		</taxon>
		<taxon id="C|2009|ZMB|KR820296">
			<date value="2009.0" direction="forwards" units="years"/>
		</taxon>
		<taxon id="C|2009|ZMB|KR820337">
			<date value="2009.0" direction="forwards" units="years"/>
		</taxon>
		<taxon id="C|2009|ZMB|KR820388">
			<date value="2009.0" direction="forwards" units="years"/>
		</taxon>
		<taxon id="C|2009|ZMB|KU749426">
			<date value="2009.0" direction="forwards" units="years"/>
		</taxon>
		<taxon id="C|2013|ZAF|KU749415">
			<date value="2013.0" direction="forwards" units="years"/>
		</taxon>
		<taxon id="C|2013|ZAF|MH933713">
			<date value="2013.0" direction="forwards" units="years"/>
		</taxon>
		<taxon id="C|2014|ZAF|MH933708">
			<date value="2014.0" direction="forwards" units="years"/>
		</taxon>
		<taxon id="D|1983|COD|A14116">
			<date value="1983.0" direction="forwards" units="years"/>
		</taxon>
		<taxon id="D|1983|COD|M27323">
			<date value="1983.0" direction="forwards" units="years"/>
		</taxon>
		<taxon id="D|1984|COD|U88822">
			<date value="1984.0" direction="forwards" units="years"/>
		</taxon>
		<taxon id="D|1984|ZAF|AY773338">
			<date value="1984.0" direction="forwards" units="years"/>
		</taxon>
		<taxon id="D|1985|COD|M22639">
			<date value="1985.0" direction="forwards" units="years"/>
		</taxon>
		<taxon id="D|1985|ZAF|AY773339">
			<date value="1985.0" direction="forwards" units="years"/>
		</taxon>
		<taxon id="D|1985|ZAF|AY773340">
			<date value="1985.0" direction="forwards" units="years"/>
		</taxon>
		<taxon id="D|1986|ZAF|AY773341">
			<date value="1986.0" direction="forwards" units="years"/>
		</taxon>
		<taxon id="D|1987|COD|MH705152">
			<date value="1987.0" direction="forwards" units="years"/>
		</taxon>
		<taxon id="D|1991|UGA|AB485651">
			<date value="1991.0" direction="forwards" units="years"/>
		</taxon>
		<taxon id="D|1993|UGA|AY713418">
			<date value="1993.0" direction="forwards" units="years"/>
		</taxon>
		<taxon id="D|1998|UGA|AF484502">
			<date value="1998.0" direction="forwards" units="years"/>
		</taxon>
		<taxon id="D|1999|UGA|AF484480">
			<date value="1999.0" direction="forwards" units="years"/>
		</taxon>
		<taxon id="D|1999|UGA|AF484481">
			<date value="1999.0" direction="forwards" units="years"/>
		</taxon>
		<taxon id="D|1999|UGA|AF484487">
			<date value="1999.0" direction="forwards" units="years"/>
		</taxon>
		<taxon id="D|1999|UGA|AF484519">
			<date value="1999.0" direction="forwards" units="years"/>
		</taxon>
		<taxon id="D|2001|CMR|AY371157">
			<date value="2001.0" direction="forwards" units="years"/>
		</taxon>
		<taxon id="D|2007|UGA|KC596071">
			<date value="2007.0" direction="forwards" units="years"/>
		</taxon>
		<taxon id="F1|1987|COD|MH705160">
			<date value="1987.0" direction="forwards" units="years"/>
		</taxon>
		<taxon id="F1|2006|AGO|FJ900267">
			<date value="2006.0" direction="forwards" units="years"/>
		</taxon>
		<taxon id="F2|1995|CMR|AJ249237">
			<date value="1995.0" direction="forwards" units="years"/>
		</taxon>
		<taxon id="J|2002|COD|KY392776">
			<date value="2002.0" direction="forwards" units="years"/>
		</taxon>
		<taxon id="K|1987|COD|MH705156">
			<date value="1987.0" direction="forwards" units="years"/>
		</taxon>
		<taxon id="K|1996|CMR|AJ249239">
			<date value="1996.0" direction="forwards" units="years"/>
		</taxon>
		<taxon id="U|1983|COD|AF286236">
			<date value="1983.0" direction="forwards" units="years"/>
		</taxon>
	</taxa>
	
	
	<taxa id="A1">
		<taxon idref="A1|1985|UGA|M62320"/>
		<taxon idref="A1|1986|KEN|AF539405"/>
		<taxon idref="A1|1992|RWA|AB287376"/>
		<taxon idref="A1|1997|KEN|AY322190"/>
		<taxon idref="A1|1999|KEN|AF457065"/>
		<taxon idref="A1|2001|TZA|AY253314"/>
		<taxon idref="A1|2002|COD|KU168256"/>
		<taxon idref="A1|2002|KEN|EU110094"/>
		<taxon idref="A1|2004|TZA|KX907343"/>
		<taxon idref="A1|2005|TZA|KX907364"/>
		<taxon idref="A1|2006|KEN|FJ623476"/>
		<taxon idref="A1|2006|KEN|FJ623478"/>
		<taxon idref="A1|2006|KEN|FJ623480"/>
		<taxon idref="A1|2006|KEN|KT022378"/>
		<taxon idref="A1|2006|KEN|KT022381"/>
		<taxon idref="A1|2006|TZA|KX907423"/>
		<taxon idref="A1|2008|CMR|KP718928"/>
		<taxon idref="A1|2008|RWA|KU749424"/>
		<taxon idref="A1|2008|TZA|KY658694"/>
		<taxon idref="A1|2009|UGA|KP109490"/>
		<taxon idref="A1|2011|KEN|KF716475"/>
	</taxa>
	<taxa id="A2">
		<taxon idref="A2|1987|COD|MH705163"/>
	</taxa>
	<taxa id="B">
		<taxon idref="B|1978|USA|KJ704795"/>
		<taxon idref="B|1979|USA|KJ704792"/>
		<taxon idref="B|1984|USA|AY352275"/>
		<taxon idref="B|1984|USA|M38431"/>
		<taxon idref="B|1985|FRA|U12055"/>
		<taxon idref="B|1985|USA|AY835769"/>
		<taxon idref="B|1985|USA|U69586"/>
	</taxa>
	<taxa id="A4">
		<taxon idref="A4|2002|COD|AM000055"/>
	</taxa>
	<taxa id="D">
		<taxon idref="D|1983|COD|M27323"/>
		<taxon idref="D|1984|COD|U88822"/>
		<taxon idref="D|1984|ZAF|AY773338"/>
		<taxon idref="D|1985|COD|M22639"/>
		<taxon idref="D|1985|ZAF|AY773339"/>
		<taxon idref="D|1985|ZAF|AY773340"/>
		<taxon idref="D|1986|ZAF|AY773341"/>
		<taxon idref="D|1987|COD|MH705152"/>
		<taxon idref="D|1991|UGA|AB485651"/>
		<taxon idref="D|1993|UGA|AY713418"/>
		<taxon idref="D|1998|UGA|AF484502"/>
		<taxon idref="D|1999|UGA|AF484480"/>
		<taxon idref="D|1999|UGA|AF484481"/>
		<taxon idref="D|1999|UGA|AF484487"/>
		<taxon idref="D|1999|UGA|AF484519"/>
		<taxon idref="D|2001|CMR|AY371157"/>
		<taxon idref="D|2007|UGA|KC596071"/>
	</taxa>
	<taxa id="U">
		<taxon idref="U|1983|COD|AF286236"/>
	</taxa>
	<taxa id="J">
		<taxon idref="J|2002|COD|KY392776"/>
	</taxa>
	<taxa id="F1">
		<taxon idref="F1|1987|COD|MH705160"/>
		<taxon idref="F1|2006|AGO|FJ900267"/>
	</taxa>
	<taxa id="K">
		<taxon idref="K|1987|COD|MH705156"/>
		<taxon idref="K|1996|CMR|AJ249239"/>
	</taxa>
	<taxa id="Cexcl66">
		<taxon idref="C|1986|ETH|U46016"/>
		<taxon idref="C|1989|SOM|AY713415"/>
		<taxon idref="C|1989|ZAF|JN188292"/>
		<taxon idref="C|1989|ZMB|AB485647"/>
		<taxon idref="C|1996|BWA|AF110972"/>
		<taxon idref="C|1996|BWA|AF443075"/>
		<taxon idref="C|1996|SEN|MH705137"/>
		<taxon idref="C|1996|ZMB|AF286224"/>
		<taxon idref="C|1996|ZMB|AF286225"/>
		<taxon idref="C|1998|BWA|AF443081"/>
		<taxon idref="C|1998|ZAF|AY158533"/>
		<taxon idref="C|1998|ZAF|AY162225"/>
		<taxon idref="C|1999|BWA|AF443084"/>
		<taxon idref="C|1999|BWA|AF443086"/>
		<taxon idref="C|1999|ZAF|AY043175"/>
		<taxon idref="C|1999|ZAF|AY228556"/>
		<taxon idref="C|1999|ZAF|EU293444"/>
		<taxon idref="C|1999|ZAF|EU293449"/>
		<taxon idref="C|1999|ZAF|EU293450"/>
		<taxon idref="C|2000|BWA|AF443089"/>
		<taxon idref="C|2000|BWA|AF443090"/>
		<taxon idref="C|2000|BWA|AF443097"/>
		<taxon idref="C|2000|BWA|AF443101"/>
		<taxon idref="C|2000|BWA|AF443103"/>
		<taxon idref="C|2000|BWA|AF443104"/>
		<taxon idref="C|2000|BWA|AF443107"/>
		<taxon idref="C|2000|BWA|AF443109"/>
		<taxon idref="C|2000|ZAF|AY463219"/>
		<taxon idref="C|2000|ZAF|AY463233"/>
		<taxon idref="C|2000|ZAF|AY585266"/>
		<taxon idref="C|2001|TZA|AY253312"/>
		<taxon idref="C|2001|TZA|AY253320"/>
		<taxon idref="C|2002|ZAF|DQ275647"/>
		<taxon idref="C|2002|ZAF|DQ351235"/>
		<taxon idref="C|2003|TZA|KX907358"/>
		<taxon idref="C|2003|TZA|KX907407"/>
		<taxon idref="C|2003|TZA|KX907433"/>
		<taxon idref="C|2003|ZAF|AY703908"/>
		<taxon idref="C|2003|ZAF|AY772691"/>
		<taxon idref="C|2003|ZAF|AY772693"/>
		<taxon idref="C|2003|ZAF|AY772700"/>
		<taxon idref="C|2003|ZAF|AY878063"/>
		<taxon idref="C|2003|ZAF|AY901965"/>
		<taxon idref="C|2003|ZAF|AY901971"/>
		<taxon idref="C|2003|ZAF|AY901981"/>
		<taxon idref="C|2003|ZAF|DQ056407"/>
		<taxon idref="C|2003|ZAF|DQ093591"/>
		<taxon idref="C|2003|ZAF|DQ093593"/>
		<taxon idref="C|2003|ZAF|DQ093596"/>
		<taxon idref="C|2003|ZAF|DQ275649"/>
		<taxon idref="C|2003|ZAF|DQ275651"/>
		<taxon idref="C|2003|ZAF|DQ275656"/>
		<taxon idref="C|2003|ZAF|DQ275661"/>
		<taxon idref="C|2003|ZAF|DQ275662"/>
		<taxon idref="C|2003|ZAF|DQ351216"/>
		<taxon idref="C|2003|ZAF|DQ351226"/>
		<taxon idref="C|2003|ZAF|DQ351231"/>
		<taxon idref="C|2003|ZAF|DQ351237"/>
		<taxon idref="C|2003|ZAF|DQ369980"/>
		<taxon idref="C|2003|ZAF|DQ369984"/>
		<taxon idref="C|2003|ZAF|DQ369985"/>
		<taxon idref="C|2003|ZAF|DQ369987"/>
		<taxon idref="C|2003|ZAF|DQ369989"/>
		<taxon idref="C|2003|ZAF|DQ396370"/>
		<taxon idref="C|2003|ZAF|DQ396371"/>
		<taxon idref="C|2003|ZAF|DQ396380"/>
		<taxon idref="C|2003|ZAF|DQ396384"/>
		<taxon idref="C|2003|ZAF|DQ396391"/>
		<taxon idref="C|2003|ZAF|DQ445632"/>
		<taxon idref="C|2003|ZMB|FJ496197"/>
		<taxon idref="C|2004|KEN|KT022362"/>
		<taxon idref="C|2004|TZA|KX907392"/>
		<taxon idref="C|2004|ZAF|AY878055"/>
		<taxon idref="C|2004|ZAF|AY901974"/>
		<taxon idref="C|2004|ZAF|DQ056406"/>
		<taxon idref="C|2004|ZAF|DQ056414"/>
		<taxon idref="C|2004|ZAF|DQ056415"/>
		<taxon idref="C|2004|ZAF|DQ056418"/>
		<taxon idref="C|2004|ZAF|DQ093598"/>
		<taxon idref="C|2004|ZAF|DQ093604"/>
		<taxon idref="C|2004|ZAF|DQ164105"/>
		<taxon idref="C|2004|ZAF|DQ164118"/>
		<taxon idref="C|2004|ZAF|DQ164121"/>
		<taxon idref="C|2004|ZAF|DQ369998"/>
		<taxon idref="C|2004|ZAF|DQ396382"/>
		<taxon idref="C|2004|ZAF|DQ396396"/>
		<taxon idref="C|2004|ZAF|DQ396397"/>
		<taxon idref="C|2004|ZAF|DQ445637"/>
		<taxon idref="C|2005|TZA|KX907380"/>
		<taxon idref="C|2005|ZAF|DQ369991"/>
		<taxon idref="C|2005|ZAF|DQ396372"/>
		<taxon idref="C|2005|ZAF|GQ999986"/>
		<taxon idref="C|2005|ZAF|GQ999990"/>
		<taxon idref="C|2005|ZAF|JX976713"/>
		<taxon idref="C|2006|TZA|KX907368"/>
		<taxon idref="C|2006|TZA|KX907391"/>
		<taxon idref="C|2007|MWI|KC156212"/>
		<taxon idref="C|2007|MWI|KP109520"/>
		<taxon idref="C|2007|ZMB|KU749425"/>
		<taxon idref="C|2008|ETH|KU319533"/>
		<taxon idref="C|2008|ETH|KU319538"/>
		<taxon idref="C|2008|ETH|KU319542"/>
		<taxon idref="C|2008|ETH|KU319546"/>
		<taxon idref="C|2008|ETH|KU319547"/>
		<taxon idref="C|2008|ETH|KU319549"/>
		<taxon idref="C|2008|MWI|KC156218"/>
		<taxon idref="C|2008|MWI|KY112304"/>
		<taxon idref="C|2008|NGA|KX228821"/>
		<taxon idref="C|2008|ZAF|KC156116"/>
		<taxon idref="C|2008|ZAF|KT183170"/>
		<taxon idref="C|2008|ZAF|KT183182"/>
		<taxon idref="C|2009|MWI|KP109523"/>
		<taxon idref="C|2009|ZAF|KT183072"/>
		<taxon idref="C|2009|ZAF|KT183143"/>
		<taxon idref="C|2009|ZMB|KR820296"/>
		<taxon idref="C|2009|ZMB|KR820337"/>
		<taxon idref="C|2009|ZMB|KR820388"/>
		<taxon idref="C|2009|ZMB|KU749426"/>
		<taxon idref="C|2013|ZAF|KU749415"/>
		<taxon idref="C|2013|ZAF|MH933713"/>
		<taxon idref="C|2014|ZAF|MH933708"/>
	</taxa>
	<taxa id="F2">
		<taxon idref="F2|1995|CMR|AJ249237"/>
	</taxa>
	

	<!-- The sequence alignment (each sequence refers to a taxon above).         -->
	<!-- ntax=176 nchar=10569                                                    -->
	<alignment id="alignment" dataType="nucleotide">
		<sequence>
			<taxon idref="A1|1985|UGA|M62320"/>
			ATGGGTGCGAGAGCGTCAGTATTAAGCGGG---AAAAAATTAGATTCATGGGAGAAAATTCGGTTAAGGCCAGGGGGAAACAAAAAATATAGACTGAAACATTTAGTATGGGCAAGCAGGGAGCTGGAAAAATTCACACTTAACCCTGGCCTTTTAGAAACAGCAGAAGGATGTCAGCAAATACTGGGACAATTACAACCAGCTCTCCAG---ACAGGAACAGAAGAACTTAGATCATTATATAATACAGTAGCAGTCCTCTATTGTGTACATCAAAGGATAGATGTAAAAGACACCAAGGAAGCTTTAAATAAAATAGAGGAAATGCAAAATAAG------------------------AACAAG---CAAAGG---------------------------------ACACAG---CAGGCAGCAGCT---------------------AACACAGGA---------------------------------------------AGCAGTCAAAATTACCCCATAGTGCAAAATGCACAAGGGCAACCAGTACACCAGGCCTTATCACCTAGGACCTTGAATGCATGGGTGAAAGTAGTAGAAGACAAGGCTTTCAGCCCAGAAGTAATACCCATGTTTTCAGCATTATCAGAGGGAGCCACCCCACAAGATTTAAATATGATGCTGAATGTAGTGGGGGGACACCAGGCAGCTATGCAAATGTTAAAAGATACCATCAATGAGGAAGCT---GCAGAGTGGGACAGGTTACATCCAGTGCATGCAGGGCCTATTCCACCAGGCCAGATGAGAGAACCAAGGGGAAGTGACATAGCAGGAACTACTAGCACCGTTCAAGAACAAATAGGATGGATG---ACA---------GGCAAT---CCACCTATCCCAGTGGGAGACATCTATAGAAGATGGATAATCCTGGGATTAAATAAAATAGTAAGAATGTATAGCCCTGTTAGCATTTTGGACATAAGACAAGGGCCAAAAGAACCCTTCAGGGATTATGTAGATAGATTCTTTAAAACTCTCAGAGCTGAGCAAGCTACACAGGATGTAAAAAACTGGATGACAGAAACCTTGCTGGTCCAAAATGCGAATCCAGACTGTAAGTCCATTTTAAGAGCATTAGGGCCAGGGGCTACATTAGAAGAAATGATGACAGCATGCCAGGGAGTGGGAGGACCCGGCCATAAAGCAAGGGTTTTGGCTGAGGCAATGAGTCAAGTACAA---------------------CAGACAAGCATA---ATGATG---CAGAGAGGCAAT------------TTTAGG---GGC---CCGAGAAGA---ATTAAGTGTTTCAACTGTGGCAAAGAAGGA---CACCTAGCCAAAAATTGTAGGGCCCCTAGGAAAAAGGGCTGTTGGAAATGCGGGAAAGAAGGACACCAAATGAAAGACTGCACT------------GAGAGACAGGCTAATTTTTTAGGGAAAATTTGGCC---TTCCAACAA---GGG---GAG---GCCAGGGAA---TTTTCCTCAGAG---------------------CAGACC------------------AGAGCCAACAGC------------------------------------------------------------CCCACCAGC------------AGAAATCTTTGGGAT---GGG---------------GGAAAAGAT---GACCTCCCC------------------TGCGAAACAGGAGCT------------------GAAAGA---------CAG------------------------------GGA---ACAGAC------------TCCTTTAGTTTCCCTCAAATCACTCTTTGGCAACGACCCCTTGTCACAGTAAAAATAGGAGGACAGCTGATAGAAGCTCTATTAGATACAGGAGCAGATGATACAGTCTTA---GAAGACATAAATTTGCCAGGAAAATGGAAACCAAAAATAATAGGGGGAATTGGAGGTTTTATCAAAGTAAGACAGTAT---GATCAGATACTTATAGAAATTTGTGGAAAAAAGACTATAGGTACAGTATTGGTAGGACCTACACCTGTC------AACATAATTGGAAGGAATATGTTGACTCAGATTGGTTGTACTTTAAATTTTCCAATTAGTCCTATTGAAACTGTACCAGTAAAATTAAAACCAGAAATGGATGGCCCAAAGGTTAAACAATGGCCATTGACAGAAGAGAAAATAAAAGCATTAACAGAAATTTGTAATGAGATGGAAAAGGAAGGAAAAATTTCAAAAATTGGGCCTGAAAATCCATACAAT---ACTCCAGTATTTGCTATAAAG---AAAAAGGACAGCACTAAA---TGGAGGAAATTAGTAGATTTCAGAGAACTCAATAAAAGAACTCAGGACTTCTGGGAAGTTCAATTAGGAATCCCGCATACA---GCGGGTCTA---AAAAAG---AAAAAATCAGTAACAGTACTAGATGTGGGGGACGCATAT---TTTTCAGTTCCTTTAGATGAAAGCTTTAGAAAGTATACTGCGTTCACCATACCTAGTATAAACAATGAGACACCAGGAGTCAGGTATCAGTACAATGTGCTTCCGCAGGGATGGAAAGGATCACCATCAATATTCCAGAGTAGC---ATGACAAAAATCTTAGAGCCCTTTAGATCACAACATCCAGACATAGTTATCTATCAATACATGGATGACTTGTATGTGGGATCTGATTTAGAAATAGGGCAACATAGAGCAAAAATAGAGGAATTAAGAGCTCATCTATTGAGCTGGGGATTCATTACCCCAGACAAAAAGCATCAGAAAGAACCTCCATTTCTTTGGATGGGGTATGAACTTCATCCTGACAAATGGACAGTTCAG---CCTATACAGCTGCCAGAA---AAA---------GACAGCTGGACTGTCAATGATATACAGAAATTAGTAGGAAAACTAAATTGGGCAAGTCAGATTTATGCAGGGATTAAAGTAAAGCAACTGTGTAAACTTCTCAGGGGAGCCAAAGCACTAACAGATATAGTAACCCTGACTGAAGAAGCAGAATTAGAATTGGCAGAGAACAGG---GAGATTCTAAAAGACCCTGTGCATGGAGTATATTATGACCCATCAAAAGACCTAGTAGCAGAAATACAGAAACAAGGGCAAGACCAATGGACATATCAAATTTATCAAGAGCCATTTAAAAATCTGAAAACAGGAAAATATGCAAGAAAA---AGGTCTGCTCACACTAATGATGTAAAACAATTAACAGAAGTGGTGCAAAAAGTGTCCACAGAAAGCATAGTAATATGGGGAAAGATCCCTAAATTTAGACTACCCATACAAAAGGAAACATGGGAAGCATGGTGGATGGAGTATTGGCAGGCTACCTGGATTCCTGAATGGGAGTTTGTCAATACCCCTCCCCTAGTAAAA---TTATGGTACCAG---TTAGAGAAAGACCCCATAGCAGGAGCAGAG---ACATTCTATGTAGATGGGGCAGCTAATAGGGAAACTAAGCTAGGAAAAGCAGGGTATGTCACTGACAGAGGAAGACAAAAGGTTGTTTCCCTAACTGAGACAACAAATCAAAAGACTGAATTACATGCAATCCATCTAGCCTTGCAGGATTCAGGATCAGAAGTAAATATAGTAACAGACTCACAGTATGCATTAGGGATCATTCAGGCACAACCAGACAGGAGTGAATCAGAAATAGTCAATCAAATAATAGAGAAGCTAATAGAAAAGGAAAAAGTCTACCTGTCATGGGTACCAGCGCACAAAGGGATTGGAGGAAATGAGCAAGTAGATAAATTAGTCAGTTCTGGAATCAGGAAGGTGCTATTTTTAGATGGGATAGATAAGGCTCAA---GAG---GACCATGAAAAATATCACTGCAACTGGAGAGCAATGGCTAGTGATTTTAATCTGCCACCTGTGGTAGCGAAGGAAATAGTAGCCAGCTGTAATAAATGT---CAACTAAAAGGGGAAGCCATGCATGGACAAGTAGACTGTAGTCCAGGGATATGGCAATTAGATTGCACACATCTAGAAGGAAAAGTAATCCTAGTAGCAGTCCATGTAGCCAGTGGCTACATAGAAGCAGAAGTTATCCCAGCAGAAACAGGACAGGAGACAGCATACTTTATACTAAAATTAGCAGGAAGATGG---CCAGTAAAAGTAATACACACAGACAATGGCAGCAATTTCACCAGCGCTGCAGTTAAAGCAGTC---TGTTGGTGGGCAAATATCCAACAGGAATTTGGGATCCCCTACAATCCCCAAAGTCAAGGA---GTAGTGGAATCCATGAACAAGGAATTAAAGAAAATCATAGGGCAGGTAAGAGAGCAAGCTGAACACCTTAAGACAGCAGTACAAATGGCAGTATTCATTCACAATTTTAAAAGAAAAGGGGGGATTGGGGGATAC---------------------------------------------------AGTGCAGGG---------------------GAAAGAATA---ATAGACATAATAGCAACAGACATACAAACTAAAGAATTACAAAAACAAATTTCAAAAATTCAAAATTTTCGGGTTTATTACAGGGACAGCAGAGACCCCATTTGGAAAGGACCAGCAAAACTACTCTGG---AAAGGTGAAGGGGCAGTAGTAATACAA------GACAATAGTGATATAAAGGTAGTACCAAGAAGAAAAGCAAAGATCATTAGGGATTATGGAAAACAGATGGCAGGTGATGATTGTATGG---CAGGTAGACAGGATGAAG---ATTAGAACATGGAACAGTTTAGTAAAA---CATCACATGTATGTCTCCAAGAAAGCTCAAGGTTGGTTTTATAGACATCACTATGAAAGTAGACATTCAAGAGTAAGTTCAGAAGTACACATCCCACTAGGG---------GAAGCTAGATTAGTAGTAAGAACATATTGGGGTCTGCATACAGGAGAAAAAGACTGGCACTTG---GGTCATGGGGTCTCCATAGAA---TGGAGGCTGAAAAGATATAGCACACAA---GTAGATCCTGACCTAGCAGACCATCTAATTCACCTGCATTATTTTGACTGTTTTTCAGAATCTGCCATAAGGAGAGCCATATTAGGACAAATAGTTAGACCTAGGTGTGAATATCAAGCAGGACATAAC---AAGGTAGGATCTCTACAATATTTGGCTCTGAAAGCATTAGTAACCCCAACA------AGGGCAAAGCCACCTTTGCCTAGTGTTAAGAAATTAACAGAGGATAGATGGAACAAGCCCCAGAAGACCAGGGGCCACAGAGGGAGCCGTACGCTGAATAGGCATTAGAGTTGTTAGAAGAGCTTAAGCATGAAGATGTTAGACATTTTCCTAGGCAGTGGCTCCATGGATTAGGACAACATATCTATAACACCTATGGGGATACTTGGGAGGGAGTTGAAGCTATAATAAGAATTTTGCAACAATTACTG---TTTATT---CAT------TTCAGAATTGGGTGCCAACATAGCAGAATAGGCATT------ATTCCA---------GGGAGAAGAGGCAGG------AATGGAGCCAGTAGATCCTAACCTAGAGCCCTGGAAACAC-CCGGGAAGTCAGCCTACAACTGCTTGTAGCAACTGTTATTGTAAAGTGTGTTGCTGGCATTGCCAACTTTGCTTTCTGAAAAAAGGCTTAGGCATTTCCTATGGCAAGAAGAAGC------GGAAAC---------CCCGACGAG---GAC------CTCCTCAAGGCAGTAAGGATCATCAAACTCTTATACCAAAGCAGTAAGTAATTAGC---------------------TTATGTA-ATG---ACACCT------------------------------------------------------TTGGAAATCTGGGCAATAACA---GGGCTGATAGTAGCACTAATCTTAGCAATAGTAGTGTGGACTATA---GTAGGTATAGAATAAAAAA-AAAATTGCTAAAGCAA--AAAAAAATA------------GACAGGTTATTAAACAGAATAAGAGAA---AGAGCAGAAGACAGT---GGCAATGAGA------------------GTGATGGGGATA---CAG---AGGAATTAT---CCTTGCTTG------TGG---------------------------------AGATGGGGAACTATG---------ATCTTGGGGTTGATAATA---ATTTGT------------------------------AATGCA---------------------CAA------CAATTG---------TGGGTCACGGTCTACTAT---GGGGTACCTGTGTGGAAAGATGCAGTTACCACC------CTATTTTGTGCATCAGATGCTAAAGCATATGATGCAGAAGTGCATAATGTC---TGGGCTACACATGCCTGTGTACCCACAGACCCCAACCCACAAGAAATAGATTTG---GTCAATGTGACAGAAGAATTTAACATGTGGAAAAATAACATGGTAGATCAGATGCATGAAGATATAATCAGTCTATGGGACCAAAGC---CTAAAG---CCA---TGTGTAAAGTTAACCCCTCTCTGCGTTACGTTAGATTGCCATAACATCACCATTAACAACACCAATAACAAC-------------------------------------------------------------------------------------------ACCAATATCACAGATGGAGTGAGGGAAGAAATG---AAAAATTGCTCTTTCAATATGACCACAGAACTAAGAGATAAGAAACAGAAAGTATATTCACTTTTTTATAGACTTGATATAGTACAAATCAATAAA------------------------------------------------------------------------------------ACTGATAACAATAGTTATAGACTAATAAATTGTAATACCTCAACCATTACACAGGCTTGTCCCAAGGTGTCCTTTGAGCCAATTCCCATACATTATTGTGCCCCAGCTGGTTTTGCGATTCTA------AAGTGT---AAG---GAT------CCTGAGTTCAATGGAAAAGGG---CCATGCAGGAATGTCAGCACAGTACAATGTACACAT---GGAATCAAGCCAGTGGTATCAACTCAACTGCTGTTA---AATGGCAGTCTAGCAGAAAGAGAA------------------------------------ATAAGGATTAGATCTGAAAATTTCACAAACAATGCAAAAACCATAATAGTACAGCTT------GTC------AATCCT------GTAAAAATCAATTGTTCCAGACCT-------TAC---AAT---------------------ACAAGAAAAAATATACGTAGGTAT------------------------------------------------------AGTATAGGATCAGGACAA---------GCA---TTCTATGTA---ACAGGTAAA---------ATA------ATAGGG---GATATAAGACAAGCACATTGTAATGTC---AGTAGAAGGGACTGGAATAGAACTATACAACAGGTAGCTGAACAATTAAAG------AAAAAGTTTAAT---------------------AACAAAACAATAATCTTT------GCTAGCTCC---TCAGGAGGGGATATAGAAATTACAACACATAGCTTTAATTGTGGAGGAGAATTTTTCTATTGCAACACATCAGGCCTGTTTAATAGCATTTGGAATGGCAGCATG----------------------------------------------TCAAATGACATGGGGCCAAATGGCACTATAACT------------CTCCAA---TGTAGA---ATAAAG---CAAATTATA---AATATG---TGG---------CAG---AGAGTAGGACAAGCAATGTATGCCCCT------------CCCATCCAAGGAGTAATAAGG------------------TGTGAATCAAACATT---------ACAGGACTACTATTAACAAGAGATGGGGGT---------------------------------------------------------ACTAACAATACAAAAAATGAGACCTTCAGACCTGGAGGAGGAGATATGAGGGACAATTGGAAAAGTGAATTATATAAGTATAAAGTAGTAAAAATTGAACCACTAGGAGTAGCACCCACCAGGGCAAAGAGAAGAGTGGTG---------------GAGAGAGAAAAAAGAGCAGTT------GGA------CTA---GGA---GCTATCTTCCTTGGGTTCTTAGGAGCAGCTGGAAGCACAATGGGC---GCGGCGTCAATAACGCTGACGGTACAGGCCAGACAATTATTGTCTGGTATAGTGCAACAGCAGAGCAATCTGCTGAGGGCTATAGAGGCTCAACAGCATCTGTTGAAACTCACTGTCTGGGGCATTAAACAGCTCCAGGCAAGAGTCCTGGCTGTGGAAAGATACCTACAGGATCAACAGCTCCTAGGAATTTGGGGCTGCTCTGGAAAGCTCATCTGCACCACTACTGTGCCCTGGAACTCTAGTTGG------------AGT------------AATAAA---------------TCTCAG---GAGGACATATGG---AATAACATGACCTGGCTGCAA---TGGGAGAAAGAAATTAGTAGTTACACAGGCATAATATATCAACTAATTGAGGAATCGCAGAACCAGCAGGAA---AAGAATGAA---CTAGACTTA---TTGGCATTG---GACAAGTGGGCAAATCTGTGAAAT---TGGTTTAACATC---TCAAATTGGCTGTGGTATATT---AGACTATTTGTAATAATAGTAGGAGGCTTAATAGGATTAAGAATAGTT---TTTACTGTGCTTTCTATAATCAATAGAGTTAGGCAGGGATACTCACCTCTGTCGTTTCAGACCCTTGCCCCAATC------CCAGAGGGT------CTCGGCAGGCCAGGAAGAATCGAAGAAGAAGGTGGA---GAGCAAGGCAAAGACAGATCGATTCGCTTAGTGAGCGGATTCTTAGCGATTGCCTGGGACGACCTGCGGAACCTGTGCCTCTTCAGCTACCACCGATTGAGAGACTTCGCCTTGATTGTAGCGAGAGCTGTGGAACTTCTGGGACGCAGCAGCCTCAAGGGACTGAGACTGGGGTGGGAGGGCCTCAAA---TATCTG---TGGAATCTTCTGCTG------TATTGGGGTCGGGAACTAAAA---ATTAG-TGCTATTACTTTGCTTGACGCTGTA---GCAGTAGCAGTAGCTGGGTGGATAGATAGGGTTATAGAAATAGGACAAACAATTGGT---------AGAGCT---------ATTCTCAACATACCTAGAAGAATCAGACAAGGCTTAGAAAGGGCT------TTGCTA---TAA----------------CATGGGTGGCAAGTGGTCAAAA------AAGAGCAGAGTGGAATGGCCTGAGGTTAGGAAAAGAATGAGA------------GAAACT------------------------------------------------------------CCTGCAGCA------------------------GCAAAAGGAGTAGGAGCAGTATCTCAAGATTTAGATAAATATGGAGCAGTCACAAGCAGT---AATACATCATCTACTAATGCCAGT------TGTGCCTGGCTGGAAGCG---CAAGAGGAA---------GGA------GACGTAGGCTTCCCAGTTAGGCCACAGGTACCTTTAAGACCAATGACTTATAAGGCAGCTTTTGATCTCAGCTTCTTT---TTA---AAAGAAAAGGGG---GGACTGGATGGGTTAATTCACTCA---CAGAAAAGACAAGAAATCCTTGAT------CTGTGGGTCTATCACACACAAGGATTCTTCCCTGATTGGCAGAATTACACACCAGGGCCAGGAATCAGATACCCACTAACATTTGGATGGTGCTACAAGCTAGTACCAGTTGATCCAGCTGAAGTAGAGGAAGCTACTGGAGGAGAGAACAACAGTCTACTACACCCTATATGCCAACATGGAGTAGATGATGAAGAGAAAGAAGTGTTAATGTGGAAGTTTGACAGTACCCTGGCATTAAAACACAGAGCTTAT---GAGCTGCATCCGGAGTTCTATAAAGACTG----------------------------AAAGACTGCTGA
		</sequence>
		<sequence>
			<taxon idref="A1|1986|KEN|AF539405"/>
			ATGGGTGCGAGAGCGTCAGTATTAAGCGGG---GGAAAATTAGATGCATGGGAGAAAATTCGGTTAAGGCCAGGAGGAAAGAAAAAATATAGAATGAAACATCTAGTATGGGCAAGCAGGGAGCTGGAAAGATTTGCACTTAACCCTGGCCTTTTAGAAACAACAGAAGGATGTCAACAAATAATGGAACAGTTACAATCAGCTCTCAAG---ACAGGAACAGAAGAACTTAGATCATTATTTAATACAGTAGCAACCCTCTATTGTGTACATCAACGGATAGATGTAAAAGATACCAAGGAAGCTCTAGATAAAATAGAGGAAATACAAAATAAG------------------------AGCAAG---CAAAAG---------------------------------ACACCA---CAGGCAGCAGCT---------------------GATACAGGA------------AACAGCAGCAAG---------------------ATCAGCCAAAATTACCCTATAGTGCAAAATGCACAAGGGCAAATGATACACCAGGCCGTGTCACCTAGGACTTTGAATGCATGGGTAAAAGTAATAGAAGAAAAGGCTTTCAGCCCAGGAGTAATACCCATGTTCTCAGCATTATCAGAAGGAGCTACCCCACAAGATTTAATTATGATGCTGAACATAGTGGGGGGACACCAAGCAGCTATGCAAATGTTAAAAGATACCATTAATGAGGAAGTCT--GCAGAATGGGACAGGTTACATCCAGTACATGCAGGGCCTATTCCACCAGGCCAGATGAGAGAACCAAGGGGAAGTGACATAGCAGGAACTACTAGTACCCCTCAAGAACAAATAGGATGGATG---ACA---------AGCAAC---CCACCCATCCCAGTGGGAGACATCTATAAAAGATGGATAATCCTGGGATTAAACAAAATAGTAAGAATGTATAGCCCTGTTAGCATTTTGGATATAAAACAAGGGCCAAAAGAACCCTTCAGAGATTATGTAGATAGGTTCTTTAAAACTCTCAGAGCTGAGCAAGCTACACAGGAGGTAAAAGGTTGGATGACAGAAACATTACTGGTCCAAAATGCAAATCCAGATTGTAAGACCATTTTAAGAGCATTAGGAGCAGGGGCTACATTAGAAGAAATGATGACAGCATGCCAGGGAGTGGGAGGACCCGGCCATAAAGCAAGGGTTTTGGCTGAGGCAATGAGTCAAGTACAA---------------------CAGCCGAACATA---ATGATG---CAGAGAGGCAAT------------TTTAGG---GGC---CACAAAAGG---ATTAAGTGTTTCAACTGTGGCAAAGAAGGA---CACCTAGCCAGAAATTGCAGGGCCCCTAGGAAAAAGGGCTGTTGGAAATGTGGGAAGGAGGGACACCAAATGAAAGACTGCACT------------GAAAGACAGGCTAATTTTTTAGGGAAAATTTGGCC---TTCCAGCAA---GGG---GAG---GCCAGGGAA---TTTTCCTCAGAA---------------------CAGACT------------------GGAACCAACAGC------------------------------------------------------------TCCACCAGC------------AGAGATCTTTGGGAT---GGG---------------GGAAGAGAT---AACCTCCCC------------------TCCGAAGCAGGAGCA------------------GAAAGA---------CAG------------------------------GGA---ACAGGC---------CCCACCCTTAGTTTCCCTCAAATCACTCTTTGGCAACGACCCCTTGTCACAGTAAGAATAGGAGGACAGCTAAAAGAAGCTCTATTAGATACAGGAGCAGATGATACAGTATTA---GAAGATATAAATTTGCCAGGAAAATGGAAACCAAAAATGATAGGGGGAATTGGAGGTTTTATCAAGGTAAAACAGTAT---GATCAGATACTTATGGAAATTTGTGGAAAAAAGGCTATAGGTACAGTATTGGTAGGACCTACACCTGTC------AACATAATTGGAAGAAATATGTTGACTCAGATTGGCTGTACCTTAAATTTTCCAATTAGTCCTATTAAGACTGTACCAGTAAAATTAAAGCCAGGAATGGATGGCCCAAAGGTTAAACAATGGCCATTGACAGAAGAAAAAATAAAAGCATTGACAGAAATTTGTACAGAGATGGAAAAGGAAGGAAAAATTTCAAAAATTGGGCCTGAAAATCCATACAAT---ACTCCAGTATTTGCTATAAAG---AGAAAAGATAGCACTAAA---TGGAGAAAGTTAGTAGATTTTAGAGAGCTTAATAAAAGAACTCAGGACTTCTGGGAAGTTCAATTAGGAATACCGCATCCC---GCAGGTTTA---AAAAAG---AAAAAATCAGTAACAGTACTAGATGTGGGGGACGCATAT---TTTTCAGTTCCTTTAGATGAAAGCTTTAGAAAATATACTGCATTCACCATACCTAGTACAAACAATGAGACACCAGGAATTAGGTATCAGTACAATGTGCTTCCACAGGGATGGAAAGGATCACCGGCAATATTCCAGAGTAGT---ATGACAAAAATCTTAGAGCCCTTTAGATCACAACACCCAGAAATAATCATCTATCATAACATGGATGACTTGTATGTAGGATCTGATTTAGAAATAGGGCAGCATAGAACAACAGTAGAAGAGTTAAGAGCTCATCTATTGAGCTGGGGATTTACTACACCAGACAAAAAGCATCAGAAAGAACCTCCATTCCTTTGGATGGGATATGAGCTCCATCCTGACAAGTGGACAGTCCAG---CCTATAGTGCTGCCAGAA---AAA---------GAAAGCTGGACTGTCAATGATATACAGAAATTAGTGGGGAAACTAAATTGGGCAAGTCAAATTTATACAGGGATTAAAGTAAAGCAATTGTGTAAACTCCTCAGGGGAGCCAAAGCACTAACAGATATAGTAACATTGACTGAGGAAGCAGAATTAGAATTGGCAGAGAACAGG---GAGATTCTAAAAAACCCTGTGCATGGGGTATATTATGAACCATCAAAAGACTTAATAGCAGAAATACAGAAACAAGGGCAAGACCAATGGACATATCAAATTTATCAAGAGCCATTTAAAAATCTAAAAACAGGAAAATATGCAAGACAA---AGGTCTGCTCACACTAATGATGTAAAACAATTAGCAGAAGTGGTGCAAAAGGTGGTCACGGAAAGCATAGTAATATGGGGAAAGACTCCTAAATTTAAACTACCCATACAAAGAGAAACATGGGAAACATGGTGGATGGACTATTGGCAGGCTACCTGGATTCCTGAATGGGAATTTGTCAATACCCCTCCTCTAGTAAAA---TTGTGGTACCAA---TTAGAGAAAGACCCCATAGCAGGAGCAGAG---ACTTTCTATGTAGATGGGGCAGCCAATAGGGAGACTAAGCTAGGAAAAGCAGGGTATGTCACTGACAGGGGAAGACAAAAGGTTGTTTCCCTAACTGAGACAACAAATCAAAAGACTGAACTGCATGCAATCCATCTAGCCTTGCAGGATTCAGGATCAGAAGTAAACATAGTAACAGACTCACAGTATGCATTAGGAATCATTCAGGCACAACCAGACAGGAGTGAATCAGAGTTAGTCAATCAAATAATAGAGAAGTTAATAGGAAAGGACAAAGTCTACCTGTCATGGGTACCAGCACACAAGGGGATTGGAGGAAATGAACAAGTAGATAAATTAGTCAGCTCTGGAATCAGGAAGATACTATTTTTAGATGGGATAGATAAGGCTCAA---GCA---GAACATGAAAGATATCACAGCAATTGGAGAGCAATGGCTAGTGATTTTAATCTGCCACCTATAGTAGCAAAGGAAATAGTAGCCAGCTGTGATAAATGT---CAGCTAAAAGGGGAAGCCATGCATGGACAAGTAGACTGCAGTCCAGGGATATGGCAATTAGATTGCACACATCTAGAAGGAAAAGTAATTCTGGTGGCAGTTCATGTAGCCAGTGGCTATATAGAAGCAGAAGTTATCCCAGCAGAAACAGGACAAGAGACAGCATACTTTCTACTAAAGTTAGCAGGAAGATGG---CCAGTAAAAGTAGTACACACAGACAATGGCAGCAATTTCACCAGCGCTGCATTTAAAGCAGCC---TGTTGGTGGGCAAATGTCCAACAAGAATGTGGGATTCCCTACAATCCCCAAAGTCAAGGA---GTAGTGGAATCTATGAATAAGGAATTAAAGAAAATCATAGGGCAGGTAAGAGAGCAAGCAGAACACCTTAAGACAGCAGTACAAATGGCAGTATTCATTCACGATTTTAAAAGAAAAGGGGGGATTGGGGGGTAC---------------------------------------------------AGTGCAGGG---------------------GAAAGAATA---ATAGACATAATAGCAACAGACATACAAACTAAAGAATTACAAAAACACATTACAAAAATTCAAAATTTTCGGGTTTATTACAGGGACAGCAGAGATCCACTTTGGAAAGGACCAGCAAAACTACTCTGG---AAAGGTGAAGGGGCAGTAGTAATACAG------GACAATAGTGATATAAAGGTAGTGCCCAGAAGAAAAGTAAAGATCATCAGGGATTATGGAAAACAGATGGCAGGTGATGATTGTGTGG---CAGGTAGACAGGATGAGG---ATTAGAACATGGAACAGTTTAGTAAAA---CATCATATGTATGTCTCAAAGAAAGCAAAAAATTGGTTTTATAGACATCACTTTGAAAGCAGGCATCCAAGAGTAAGTTCAGAAGTACACATCCCACTAGGG---------GATGCTAGATTAGTAGTAAGAACATATTGGGGTCTGCATCCAGGAGAAAAAGACTGGCAATTG---GGTCATGGGGTCTCCATAGAA---TGGAGGCTAAAAAGATATAGCACACAA---ATAGATCCTGACCGGGCAGACCAACTAATTCATCTGCATTATTTTGACTGTTTTTCAGACTCTGCCATAAGGAAAGCCATATTAGGACAAGTAGTTAGTCCTAGGTGTAATTATCAAGCAGGACATAAC---AAGGTAGGATCTCTACAATATTTGGCACTGACAGCATTAGTAACACCAAAA------AAGATAAAACCACCTTTGCCTAGTGTTAGGATATTAGCAGAGGATAGATGGAACAAACCCCAGAAGACCAGGGGCCCCAAAGGGAACCACACAATGAATGGACATTAGAACTGTTAGAAGAGCTTAAGCATGAAGCTGTTAGACATTTTCCTAGGCCATGGCTCCATGGATTAGGACAATATATCTATAACACCTATGGGGATACTTGGGAAGGAGTTGAAGCTATAATAAGAACTTTGCAACAACTACTG---TTTGTT---CAT------TTCAGAATTGGGTGCTCACACAGCAGAATAGGCATT------ATTCGA---------AGGAGAAGAGTCAGG------GATGGATCTGGTAGATCCTAGCCTAGAGCCCTGGAACCAT-CCGGGAAGCCAGCCTGCAACTGCTTGTAATAAGTGTTACTGTAAAGTGTGTTGCTATCATTGTCAAGTTTGCTTTCTGAACAAAGGCTTAGGCATCTCCTATGGCAGGAAGAAGC------GGAGAC---------AACGACGAA---GAA------CTCCTCAAAGCAGTAAGGATCATCAAAATCCTATACAAAAGCAGTAAGTATTAGTAATT---------------AGTATATGTA-ATGTTGCCTCCT------------------------------------------------------TTGCACATCTTGGCAATAGTA---GGACTAATAGTAGCGCTAATCCTAGCAATAGTTGTATGGACTATA---GTAGGGATAGAATATAAG---AAATTGCTAAAACAA--AGAAAAATA------------GACAGGTTAATTGAGAGAATAAGAGAA---AGAGCAGAAGACAGT---GGCAATGAGA------------------GTGATGGGGATA---CAG---AGGAAGTGT---CAGCGCTTA------TTG---------------------------------AGATGGGGAACTATG---------ATCTTGGGGATGCTAATA---ATCTGT------------------------------AGTACT---------GCA---------GAA------AACTTG---------TGGGTTACTGTCTACTAT---GGGGTACCTGTGTGGAGAGACGCAGAGACCACC------TTATTTTGTGCATCGGATGCTAAAGCATATAAGACAGAAATGCATAATGTC---TGGGCTACACATGCCTGTGTACCCACAGACCCCAACCCACAAGAAATACATTTG---GAAAATGTGACAGAAGAGTTTAACATGTGGAAAAATAACATGGTAGAGCAGATGCATACAGATATAATCAGTCTGTGGGACCAAAGC---CTAAAG---CCA---TGTGTAAAGTTAACCCCTCTCTGTGTTACTTTAGATTGTAGTGACTATAATGGCACCAATATC-------------------------------------------------------------------------------------------------------------ACCGGTGACATGACAAGGGAAATA---AAAAACTGCTCTTTCAATATAACCACAGAATTAAGGGATAAGAAACAGAAAGTACATTCACTTTTTTATAGACTAGATGTAGTACAAATTAATAATAGC---------------------------------------------------------------------------AGTAACAGCAATAACAGTCAGTATAGATTAATAAATTGTAATACCTCAGCCATTACACAAGCTTGTCCAAAGGTATCCTTTGAGCCAATTCCCATACATTATTGTGCCCCAGCTGGTTTTGCGATTCTA------AAATGT---AAT---GAT------AAGGAGTTCAGTGGAACAGGG---CTATGCAGGAATGTCAGCACAGTACAATGCACACAT---GGAATCAAGCCAGTAGTATCAACTCAACTGCTGTTA---AATGGCAGTCTAGCAGAAGGAAAG------------------------------------GCAATGATTAGATCTGAAAATATCACAAACAATGCCAAAAACATATTAGTACAATTT------ACC------ACGCCT------GTAGAAATTAATTGTACCAGACCT-------AACAACAAT---------------------ACAAGAAAAAGTGTACAT---------------------------------------------------------------ATAGGACCAGGACAA---------GCA---TTCTATGCA---ACAGGGGAC---------ATA------ATAGGG---GATATAAGACAAGCATATTGTAATGTC---AATGGAACAGCATGGAAGGAAAATTTGAAAGAGGTAGCCGACCAATTAAGA------ACATATTTTAGG---------------------AACACAACAATAAAGTTT------GCTAACTCC---ACAGGAGGGGATCTAGAAATAACAACACATAGTTTTAATTGTGGAGGAGAATTTTTCTATTGTAACACATCAGGCCTGTTTAATAGCACTTGGAATGGCAGT-------------------------------------------------GAGGCAAATAGCACGCCACACGAGAATATAACT------------CTCCAA---TGCAGA---ATAAAG---CAAATTATA---AATATG---TGG---------CAG---AGAGCAGGACAAGCAATATATGCCCCT------------CCCATCCCAGGAGTAATAAAA------------------TGTAATTCAAACATT---------ACAGGACTAATATTAACAAGAGATGGTGGG---------------------------------------------------------GTTAATAGCAGTGCAAATGAAACCTTCAGACCTGGAGGAGGAGATATGAGGGACAATTGGAGAAGTGAATTATATAAGTATAAAGTAGTAAAAATTGAACCACTAGGAGTAGCACCCACCAGGGCAAAGAGAAGAGTGGTG---------------GAGAGAGAAAAAAGAGCAGTT------GGA------ATA---GGA---GCTGTCTTCATTGGGTTCTTAGGAGCAGCAGGAAGCACTATGGGC---GCGGCGTCAATAACGCTGACGGTACAGGCCAGACAATTATTGTCTGGCATAGTGCAACAGCAAAGCAATTTGCTGAGGGCTATAGAGGCTCAACAACATCTGTTGAAACTCACGGTCTGGGGCATTAAACAGCTCCAGGCAAGAGTCCTGGCTGTGGAAAGATACCTAAGGGACCAACAGCTCCTAGGAATTTGGGGCTGCTCTGGAAAACTCATCTGCACCACTAATGTGCCCTGGAACTCTAGTTGG------------AGT------------AATAAA---------------TCCCAG---AGTGAGATATGG---GAAAACATGACCTGGCTGCAA---TGGGATAAAGAGATTAGCAATTACACACAGATAATATATACTCTACTTGAAGAATCGCAGAACCAGCAGGAA---AAGAATGAA---CAAGACTTA---TTGGCATTG---GACAAGTGGGCAAATCTGTGGAAT---TGGTTTGACATA---ACAAACTGGCTGTGGTATATA---AAAATATTTATAATGATAGTAGGAGGCTTAATAGGATTAAGAATAGTT---TTTGCTGTGCTTGCTTTAGTAAATAGAGTTAGGCAGGGGTACTCACCTTTGTCGTTTCAGACCCATACCCCGAAC------CCAAGGGGT------CTCGACAGGCCCGGAAGAATCGAAGAAGAAGATGGA---GAGCAAGGCAGAGACAGATCGATTCGATTAGTGAGCGGATTCTTAGCACTTACCTGGGACGATCTACGGAGCCTGTGCCTCTTCAGCTACCACCGCTTGAGAGACTTCATCTTGATTGTCGCGAGGACTGTGGAACTTCTGGGACACAGCAGTCTCAAGGGGTTGAGACTGGGGTGGGAAGGCCTCAAA---TATCTG---TGGAATCTCCTGTTA------TATTGGGGTCGAGAACTAAAA---ATTAG-TGCTATTAATTTGATTGATACCATA---GCAATAACAGTAGCTGGCTGGACAGATAGGGTTATAGAAATAGGACAAGAAATTGGT---------AGAGCT---------ATTCTCCACATACCTAGAAGAATCAGACAGGGCTTTGAAAGGGCT------TTGCTA---TAA----------------CATGGGTGGCAAGTGGTCAAAA------AGTAGCATAGTGGGATGGCCTGAGGTTAGGGAAAGAATGAGA------------CGTGCT------------------------------------------------------------CCTGCAGCA------------------------GCAACAGGAGTAGGAGCAGTATCTCAAGATTTAGATAAATATGGAGCAGTTACAAGTAGT---AAT------GTAAATCACCCTAGT------TGCGCCTGGCTGGAAGCG---CAAGAGGAA---------GAG------GAGGTAGGCTTTCCAGTCAGACCTCAGGTACCTGTAAGACCAATGACTTATAAAGGAGCAGTGGATCTCAGCTTCTTT---TTA---AAAGAAAAGGGG---GGACTGGATGGGTTAATTTACTCC---AGGAAGAGACATGACATCCTTGAT------CTGTGGGTATACAACACACAAGGCTACTTCCCTGATTGGCAGAATTACACACCAGGGCCAGGGACCAGGTTCCCAATAACATTTGGATGGTGCTTCAAGCTAGTACCAGTTGATCCAGACGAAGTAGAGAAGGCTAATGAGGGAGAGAACAACAGCCTATTACACCCTATGTGCCAACATGGAATGGATGATGAGGAGAAAGAAACATTAATGTGGAGGTTTGACAGCCGCCTGGCATTAAAACACAGAGCCCAA---GAGTTGCATCCGGAGTACTAC------------------------------------AAAGACTGCTGA
		</sequence>
		<sequence>
			<taxon idref="A1|1992|RWA|AB287376"/>
			ATGGGTGCGAGAGCGTCAGTATTAAGCGGG---GGAAAATTAGATGCATGGGAGAGAATTCGGTTAAGGCCAGGGGGAAAGAAAAAATATAGAATGAAACATCTAGTATGGGCAAGCAGGGAGCTGGAAAGATTTGCACTTAACCCTGGCCTGTTAGAAACAACAGAAGGATGTCAACAAATAATAGAACAGTTACAACCAGCTCTCAAG---ACAGGAACAGAAGAACTTAGATCATTATTTAATACAGTAGTAACCCTCTATTGTGTACATCAACGGATAGAGGTAAAAGACACCAAGGAAGCTCTAGATAAAATAGAGGAAATACAAAATAAG------------------------AGCAAG---CAAAAG---------------------------------ACACAA---CAGGCAGCAGCT---------------------GCCACAGGA------------AACAGCAGCAAT---------------------GTCAGCCAAAATTACCCTATAGTGCAAAATGCACAAGGGCAAATGGTACACCAGGCTGTATCACCTAGGACATTGAATGCATGGGTGAAGGTAATAGAAGAAAAGGCTTTCAGCCCAGAAGTAATACCCATGTTCTCAGCATTGTCAGAAGGAGCCACCCCACAAGATTTAAATATGATGCTAAACATAGTGGGGGGACACCAGGCAGCTATGCAGATGTTGAAAGATACCATCAATGAGGAAGCT---GCAGAATGGGACAGGTTACATCCAGTACAGGCAGGGCCTATTCCACCAGGCCAATTGAGAGAACCAAGGGGAAGTGACATAGCAGGAACTACTAGTACCCCTCAAGAACAAATAGGATGGATG---ACA---------GGCAAC---CCACCTATTCCAGTGGGAGACATCTATAAAAGATGGATAATCCTGGGATTAAATAAAATAGTAAGAATGTATAGCCCTGTTAGCATTTTGGACGTAAAACAAGGGCCAAAAGAACCCTTCAGAGACTATGTAGATAGGTTCTTTAAAATTCTCAGAGCTGAGCAAGCTACACAGGAGGTAAAAGGTTGGATGACAGAAACCTTGCTGGTCCAAAATGCAAATCCAGATTGTAAGTCCATTTTAAGAGCACTAGGAACAGGAGCTACATTAGAAGAAATGATGACAGCATGCCAGGGAGTGGGAGGACCCGGCCATAAAGCAAGGGTTTTGGCTGAGGCAATGAGTCAAGTACAA---------------------CATACAAACATA---ATGATG---CAGAGAGGCAAT------------TTTAGG---GGT---CAGAGAAGGATGATTAAATGTTTCAATTGTGGCAAAGAAGGA---CACCTAGCCAGAAATTGCAGAGCCCCTAGGAAAAAGGGCTGTTGGAAATGTGGGAAAGAGGGACACCAAATGAAGGACTGCACT------------GAAAGACAGGCTAATTTTTTAGGGAAAATTTGGCC---TTCCAGCAA---GGG---GAG---GCCAGGAAA---CTTTCCCCAGAG---------------------CAGGCC------------------AGAGCCAACAGC------------------------------------------------------------CCCACCAGC------------AGAGCTCTTTGGGAT---GGA---------------GGAAGAAAA---AACCTCCGC------------------TCTGAAGCAGGAGCA------------------GAAGGA---------CAG------------------------------GAA---ACAGGA---------CCCACCTTTAGTTTCCCTCAAATCACTCTTTGGCAACGACCCCTTGTCACAGTAAAAGTAGGGGGACAGCTAAAAGAAGCTCTATTAGATACAGGAGCAGATGACACAGTATTA---GAAGATATAAATTTGCCAGGAAAATGGAAACCAAGAATGATAGGGGGAATTGGAGGTTTTATCAAAGTAAAACAGTAT---GATCAGATACTTATAGAAATTTGTGGAAAAAAGGCTATAGGTACAGTATTAGTAGGACCCACACCTGTC------AACATAATTGGAAGGAATATGTTGACCCAGATTGGATGTACTTTAAATTTCCCAATTAGTCCTATTGAGACTGTGCCAGTAAAATTAAAGCCAGGAATGGATGGCCCAAAGGTTAAACAATGGCCATTGACAGAAGAAAAAATAAAAGCATTAACAGAAATTTGTACAGATATGGAAAAGGAAGGAAAAATTTCAAGAATTGGGCCTGAAAATCCATACAAT---ACTCCAATATTTGCTATAAAG---AAAAAAGACAGCACTAAA---TGGAGGAAACTAGTAGATTTCAGAGAGCTCAATAAAAGAACACAAGACTTTTGGGAAGTTCAATTGGGAATACCGCATCCA---GCGGGCCTA---AAAAAG---AAAAAATCAGTAACAGTACTAGATGTGGGGGACGCATAT---TTTTCAGTTCCTTTAGATGAAAGCTTTAGAAAGTATACTGCGTTCACCATACCTAGTACAAATAATGAGACACCAGGAATCAGGTATCAATACAATGTGCTGCCACAGGGATGGAAAGGATCACCGGCAATATTCCAGAGTAGC---ATGACAAAAATCTTAGAGCCCTATAGATCAAAGAATCCAGAAATAATTATCTATCAATACATGGATGACTTGTATGTAGGATCTGATTTAGAAATAGGGCAGCATAGAACAAAAATAGAGGAGTTGAGAGCTCATCTATTGAGCTGGGGATTTACTACACCAGACAAAAAGCATCAAAAAGAACCTCCATTTCTTTGGATGGGGTATGAACTCCATCCTGACAAATGGACAGTACAG---CCTATACAACTGCCAGAA---AAG---------GATAGCTGGACTGTCAATGATATACAGAAGTTGGTGGGGAAACTGAATTGGGCAAGTCAAATTTATGCAGGGATTAAAGTAAAGCAACTGTGCAAACTCCTCAGGGGAGCCAAAGCACTAACAGAGGTAGTAACTCTGACTGAGGAAGCAGAATTAGAATTGGCAGAGAACAGG---GAAATTCTAAAAGACCCTGTGCATGGAGTATATTATGACCCATCAAAAGAATTAATAGCAGAAATACAGAAACAAGGGCAAGACCAATGGACATATCAAATTTATCAAGAGCCATTTAAAAATCTAAAAACAGGAAAATATGCAAGAAAA---AGGTCTGCTCACACTAATGATGTAAAGCAATTAGCAGAAGTGGTGCAAAAGGTGGTCATGGAGAGCATAGTAATATGGGGAAAGACTCCTAAATTTAAACTACCCATACAAAAAGAGACATGGGAAACATGGTGGATGGACTATTGGCAGGCTACCTGGATTCCTGAATGGGAGTTTGTCAATACCCCTCCCCTAGTAAAA---TTGTGGTACCAG---TTAGAGAAAGACCCTATAGCAGGAGCAGAA---ACTTTCTATGTAGATGGGGCAGCCAATAGGGAGACTAAGCTAGGAAAAGCAGGGTATGTAACTGACAGAGGAAGACAAAAGGTTGTTTCCCTAACTGAGACAACAAATCAAAAGACTGAACTACATGCAATCCATCTAGCCTTACAGGATTCAGGATCAGAAGTAAACATAGTAACGGACTCACAGTATGCATTAGGAATCATTCAGGCACAACCAGACAGGAGTGAATCAGAATTAGTCAATCTAATAATAGAGGAGCTAATAGAAAAGGACAAGGTCTACCTGTCATGGGTACCAGCACACAAAGGAATTGGAGGAAATGAACAAGTAGATAAATTAGTCAGTTCCGGAATTAGGAAGGTGCTGTTTTTAGATGGGATAGATAAAGCTCAA---GAA---GAACATGAAAGATATCACAGCAATTGGAAAGCAATGGCTAGTGATTTTAATCTGCCACCTATAGTAGCAAAGGAAATAGTAGCCAGCTGTGATAAATGC---CAACTAAAAGGAGAAGCCATGCATGGACAGGTAGACTGTAGTCCAGGAATATGGCAATTAGATTGCACACATCTAGAAGGAAAAGTAATCCTGGTAGCAGTCCATGTAGCCAGTGGTTATATAGAAGCAGAAGTTATCCCAGCAGAAACAGGACAAGAGACAGCATACTTTCTACTAAAATTAGCAGGAAGATGG---CCAGTAAAAGTAGTACACACAGACAATGGAGGCAATTTCACCAGTGCTGCAGTTAAAGCAGCC---TGTTGGTGGGCAAATATCCAACAGGAATTTGGGATTCCCTACAATCCCCAAAGTCAAGGA---GTAGTGGAATCTATGAATAAAGAATTAAAGAAAATCATAGGGCAGGTAAGAGATCAAGCTGAACATCTTAAGACAGCAGTACAAATGGCAGTATTCATTCACAATTTTAAAAGAAAAGGGGGGATTGGGGGGTAC---------------------------------------------------AGTGCAGGG---------------------GAAAGGATA---ATAGACATAATAGCAACAGACATGCAAACTAAAGAATTACAAAAACAAATTACAAAAATTCAAAATTTTCGGGTTTATTACAGGGACAGCAGAGATCCAATTTGGAAAGGACCAGCAAAACTACTCTGG---AAAGGTGAAGGGGCAGTAGTAATACAG------GACAATAGTGATATCAAGGTAGTACCAAGAAGAAAAGCAAAGATCATTAGGGATTATGGAAAACAGATGGCAGGTGATGATTGTGTGG---CAGGTAGACAGGATGAGG---ATTAGAACATGGAACAGTTTAGTAAAA---TATCATATGTATGTCTCAAAGAAAGCTCGAAAGTGGCTCTATAGACATCACTATGATAGCAGGCATCCAAAAGTAAGTTCAGAAGTACACATCCCACTAGGG---------GATGCTAGATTAGTAGTAAGAACATATTGGGGTCTGCATACAGGAGAAAAAGACTGGCAATTG---GGTCACGGGGTCTCCATAGAA---TGGAGGCTAAGAAGATATAGCACACAA---ATAGATCCTGACCTAGCAGACCAACTAATTCATCTGCATTATTTTGACTGTTTTTCAGAATCTGCCATAAGGAGAGCCATATTAGGACAAGTAGTTAGCCCTAGGTGTGTATATCCAACAGGACATAAC---CAGGTAGGATCCCTACAATATCTAGCACTGAAGGCATTAGTAACACCAATA------AAGACAAGACCACCTTTGCCTAGTGTTAAGATATTAACAGAGGATAGATGGAACAAGCCCCAGAAGACCAGGGGCCACAGAGGGAACCATACAATGAATGGATGTTAGAACTGTTAGAAGATCTTAAACATGAAGCAGTTAGACACTTTCCTAGAC--------CATGGGCTAGGACAACATATATATAACACCTATGGGGATACTTGGGAAGGAGTCGAAGCTATAGTAAGAATTTTGCAACAACTACTG---TTTGTT---CAT------TTCAGAATTGGGTGCCAACATAGCAGAATAGGCATT------ATTCAA---------GGGAGAAGAGTCAGA------AATGGAGCCGGTAGATCCTAACTTAGAGCCCTGGAACCAT-CCGGGAAGTCAGCCTACAACTGCTTGTACCAAGTGTTACTGTAAAAAGTGTTGCTATCATTGCCTAGTTTGCTTTCTGAACAAAGGCTTAGGCATCTCCTATGGCAGGAAGAAGC------GGAGCA---------AGCGACGAC---GAA------CTCCTCACAGCAGTAAGGATCATCAAAATCCTATACCAAAGCAGTAAGTATCAGTAATT---------------AGTATATGTA-ATG---AGTCCT------------------------------------------------------TTAGAAATCTGTGCAATAGTA---GGATTGATAGTAGCGCTAATCATAGCAATAGTTGTGTGGACTATA---GTAGGTATAGAATATAAG---AGATTGTTAAAGCAA--AGGAAAATA------------GACAGGTTAATTAAGAAAATACGAGAA---AGAGCAGAAGACAGT---GGCAATGAGA------------------GTGATGGGGACA---TGG---ATGAATTGG---CAAAACTTG------TGG---------------------------------AGAGGGGGAACTATG---------ATCTTGGGGATGTTAATG---ATCTGT------------------------------AGTACT---------GCA---------GAA------AACTTG---------TGGGTTACTGTCTACTAT---GGGGTACCTGTGTGGAAAGATGCAGAAACCACC------TTATTTTGTGCATCAGATGCTAAAGCATACGACACAGAGGCGCATAATGTC---TGGGCTACACATGCCTGTGTACCCACAGACCCCAACCCACAAGAAATATATTTG---GAAAATGTGACAGAAGAGTTTAACATGTGGAAAAATAACATGGTAGAGCAGATGCATACAGATATAATCAGTCTATGGGATCAAAGC---CTAAAG---CCA---TGTGTACAGTTAACCCCTCTCTGCGTTACTTTAAATTGTAATAACATCACCATCAATAACATCACCACC-------------------------------------------------------------------------------------------------AACATCACTGAGGACATGAGAGGAGAAATA---AAAAACTGCTCGTACAATATGACCACAGTATTAAGGGATAAGAGAAGGAAAGTGTATTCACTTTTTTATAGACTTGATATAGTACCACTTGATGAGGGGAAT---------------------------------------------------------------------AATAACTCTGCTGGGAGTAGTGACTATAGATTAATAAATTGTAATACCTCAACCATAACACAAGCCTGTCCAAAGGTCTCTTTTGACCCAATTCCTATACATTATTGTGCTCCAGCTGGTTTTGCGATTCTA------AAATGT---AAG---GAT------CCAGATTTCAATGGAACAGGG---CCATGCAAGAATGTCAGCACAGTACAATGCACACAT---GGAATCAAGCCAGTAGTATCAACTCAACTGCTGTTA---AATGGCAGTCTAGCAGAAGGAAAG------------------------------------GTAAGAATTAGATCTGAAAATATTACAAACAATGCCAAAAACATAATAGTACAACTT------GTC------AAGCCT------GTAAAAATTAATTGTGTCAGACCT-------AACAACAAT---------------------ACAAGAACAAGTGTACGT---------------------------------------------------------------ATAGGACCAGGACAA---------ACA---TTCTATGCA---ACAGGTGAA---------ATA------ATAGGG---GATATAAGACAAGCATTTTGTACTGTC---AATGAATCAGAATGGAATGAAACTTTACAACAGGTAGCTACGCAATTAAGA------GAACACTTTGAG---------------------AACAAAACAATAAAATTT------ACTAACTCC---TCAGGAGGGGATTTAGAAATTACAACACATAGCTTTAATTGTGGAGGAGAATTTTTCTATTGTAATACATCAGGCCTGTTTAATAGCACCTGGAATAATAATAATACCAGG----------------------------------GAGAAGATAAATGGTACAGAGTCAAATAGCACTATAACT------------CTCCAT---TGCAGA---ATAAAG---CAAATTATA---AATAGG---TGG---------CAG---GAAGTAGGACAAGCAATGTATGCCCCT------------CCCATCCCAGGAGTAATAAAT------------------TGTAGATCAAACATT---------ACAGGACTAATATTAACAAGAGATGGTGGG---------------------------------------------------------GATGGGGATAACAATACGGAAATCTTCAGACCTGGAGGAGGAAATATGAAGGACAATTGGAGAAGTGAATTATATAAGTATAAAGTAGTAAAAATTGAACCACTGGGAGTAGCACCCACCAGGGCTAAGAGAAGAGTGGTG---------------GAGAGAGCAAAAAGAGCAGTT------GGA------ATA---GGA---GCTGTTTTCCTTGGGTTCTTAGGAGCAGCAGGAAGCACTATGGGC---GCGGCGTCAATAACGCTGACGGTACAGGCCAGACAATTATTGTCTGGCATAGTGCAACAGCAAAGCAATTTGCTGAGGGCTATAGAGGCTCAACAACATCTGTTGAAACTCACGGTCTGGGGCATTAAACAGCTCCAGGCAAGAGTCCTTGCTGTGGAAAGATACCTGCAGGATCAACAGCTCCTAGGAATTTGGGGCTGCTCTGGAAAACTCATCTGCACCACTAATGTGCCCTGGAACTCTAGTTGG------------AGT------------AATAAA---------------TCTCAG---AGTGAGATATGG---GAGAACATGACCTGGCTGCAA---TGGGATAAAGAAATTAGCAGTTACACAGGCATAATATATAAACTAATTGAAGAATCGCAGAACCAGCAGGAA---AAGAATGAA---CAAGACTTA---TTGGCATTG---GACAAGTGGGCAAGTCTATGGAAT---TGGTTTGAAATA---TCAAAGTGGCTGTGGTATATA---AAAATATTTATAATGATAGTAGGAGGATTAATAGGATTAAGAATAGTT---TTTGCTGTGCTTTCTATAATCAATAGAGTTAGGCAGGGATACTCACCTTTGTCATTTCAGACCCACACCCCAAAC------CCAAGGGAA------CCCGACAGGCCCGAAAGAATCGAAGAAGAAGGTGGA---GAGCAAGGCAGAGACAGATCGATACGCTTAGTGAGCGGATTCTTAGCACTTGCCTGGGACGACCTACGGAGCCTGTGCCTTTTCAGCTACCACCGCTTGAGAGACTTCATCTTGATTGCAGCGAGGACTGTGGAACTTCTGGGACACAGCAGTCTCAAGGGGTTGAGACTGGGGTGGGAAAGCCTCAAG---TATCTG---GGGAATCTTCTGCTA------TATTGGAGTCAGGAACTAAAA---ATTAG-TGCTGTTAATTTAGTTGATACCATA---GCAATAGCAGTAGCTGGCTGGACAGATAGGATTATAGAAACAGGACAAAGATTTTGT---------AGAGCT---------CTTCTCAACGTACCTAGAAGAATCAGACAAGGATTTGAAAGGGCT------CTGCTA---TAA----------------CATGGGTGGCAAGTGGTCAAAA------AGTAGCATAGTGGGATGGCCTGAGATTAGGGAAAGAATGAGG------------CGTGCT------------------------------------------------------------CCTCCAGCA------------------------GCAAAAGGAGTAGGAGCAGTATCTCAAGATTTAGATAAATTTGGAGCAGTTACAAGCAGT---AAT------ATGAATCACCCTAGT------TGCGTCTGGCTGGAAGCA---CAAGAGGAA---------ACG------GAGGTAGGCTTTCCAGTCAGGCCACAAGTACCTCTAAGGCCAATGACTTACAAGGGAGCAGTGGATCTCAGCCATTTT---TTA---AAAGAAAAGGGG---GGACTGGAAGGGTTAATTTACTCC---AAGCAAAGACAAGATATCCTTGAT------CTGTGGGTCTACCACACACAAGGCTACTTCCCTGATTGGCAGAATTACACACCAGGGCCAGGAGTCAGATACCCACTAACATTTGGATGGTGCTTCAAGCTAGTACCAGTTGATCCAGATGAAGTAGAGAAGGATACTGAGGGAGAGAACAACAGCCTATTACACCCTATATGCCAACATGGAATGGATGATGAGGAGAAAGAAGTATTAAGGTGGAAATTTGACAGCCGCCTGGCACTAAAACACAGAGCCCAA---GAGATGCATCCGGAGTTCTAC------------------------------------AAAGACTGCTGA
		</sequence>
		<sequence>
			<taxon idref="A1|1997|KEN|AY322190"/>
			ATGGGTCCGAGAGCGTCAGTATTAAGTGGG---GGAAAATTAGATGCATGGGAGAAAATTCGGTTAAGGCCAGGGGGACGGAAAAAATATAGAATGAAACATTTAGTATGGGCAAGCAGGGAGCTGGAAAGATTTGCACTTAACCCTGGCCTTTTAGAAACAGCAGAAGGATGTCAACAAATAATGGAACAGTTACAATCATCTCTCAAG---ACAGGATCAGAAGAACTTAGATCATTATTTAATACAGTAGCAACCCTCTATTGTGTACATCAACGGATAGATGTAAAAGACACCAAGGAAGCTCTAGATAAAATAGAGGAAATACAAAATAAG------------------------AGCAAG---CAAAAG---------------------------------GCACAA---CAGGCAGCAGCT---------------------GACACAGGA------------AACAACAGCCAG---------------------GTCAGCCAAAATTACCCTGTAGTGCAAAATGCACAAGGGCAAATGATACATCAGAACTTGTCACCTAGGACTTTAAATGCATGGGTGAAAGTAATAGAAGAAAAGGCTTTCAGCCCAGAAGTAATACCCATGTTCTCAGCATTATCAGAAGGAGCCACCCCTGGAGATTTAAATATGATGCTGAACATAGTGGGGGGACACCAGGCAGCTATGCAAATGTTAAAAGACACCATCAATGAGGAAGCT---GCAGAATGGGACAGGTTACATCCAGTACATGCAGGGCCTGTTCCACCAGGCCAGATGAGAGAACCAAGGGGAAGTGACATAGCAGGAACTACTAGTACCACTCAAGAACAAATAGGATGGATG---ACA---------AGCAAC---CCACCTATCCCAGTGGGAGACATCTATAGAAGATGGATAATCCTGGGACTAAATAAAATAGTAAGAATGTATAGCCCTGTTAGCATTTTGGATATAAAGCAAGGGCCAAAAGAACCCTTCAGAGATTATGTAGATAGGTTCTTTAAAACTCTCAGAGCTGAGCAAGCTACACAGGAGGTAAAAGGTTGGATGACAGAAACATTACTGGTCCAAAATGCAAATCCAGATTGTAAGTCCATTTTAAGAGCATTAGGATCAGGGGCTACATTAGAAGAAATGATGACAGCATGCCAGGGAGTAGGAGGACCCGGCCATAAAGCAAGGGTTTTGGCTGAGGCAATGAGTCAGGTACAA---------------------CATACAAACATA---ATGATG---CAGAGAGGCAAT------------TTTAGG---GGC---CAGAAAAGGATGATTAAGTGTTTCAACTGTGGCAAAGAAGGA---CACCTAGCCAGAAATTGCAGGGCCCCTAGGAAAAAGGGCTGTTGGAAATGTGGAAAGGAAGGACACCAAATGAAAGATTGCACT------------GAGAGACAGGCTAATTTTTTAGGGAAAATTTGGCC---TTCCAGCAA---AGG---GAG---GCCAGGAAA---TTTTCCTCAGAG---------------------CAGACC------------------AGAGCCGACAGC------------------------------------------------------------CCCACCAGC------------AGAGATCTTTGGGAT---GGG---------------GGAAGAGAT---AACCTCCCC------------------TCCGAAACAGGAGCA------------------GAGAGA---------CAA------------------------------GGA---ACAGGC---------CCCACCCTCAGTTTCCCTCAAATCACTCTTTGGCAACGACCAGTAGTCAAAGTAAAAATAGAAGGACAGCTAAAAGAAGCTCTATTAGATACAGGAGCAGATGATACAGTATTA---GAAGACATAAATTTGCCAGGAAAATGGAAACCAAAAATGATAGGGGGAATTGGAGGTTTCATCAAAGTAAGACAGTAT---GATCAGATACTTATAGAAATTTGTGGAAAAAAGGCTATAGGTACAGTATTAGTAGGGCCTACACCTGTC------AACATAATTGGAAGAAATATGTTGACCCAGATTGGTTGTACTTTAAATTTCCCAATTAGTCATGTTGAGACTGTACCAGTAAAATTAAAGCCAGGAATGGATGGTCCAAAGGTTAAACAATGGCCATTGACAGAAGAAAAAATAAAAGCATTAACAGAAATTTGTACAGAGATGGAAAAGGAAGGAAAAATTTCAAAAATTGGGCCTGAAAATCCATACAAT---ACTCCAATATTTGCTATAAAG---AAAAAAGACAGCACTAAA---TGGAGGAAATTAGTAGATTTCAGGGAGCTCAATAAAAGAACTCAAGACTTTTGGGAAGTTCAATTAGGAATACCACATCCA---GCGGGCCTA---AAAAAG---AAAAAATCAGTAACAGTACTAGATGTGGGGGACGCATAT---TTTTCAGTTCCTTTAGATGAAAACTTTAGAAAGTATACTGCGTTCACCATACCTAGTACAAACAATGAGACACCAGGAATCAGGTATCAGTACAATGTGCTTCCGCAGGGATGGAAAGGATCACCGGCAATATTCCAGAGTAGC---ATGACAAAAATCTTAGAGCCCTTTAGGTCAAAAAATCCAGAAATAATTATCTATCAATACATGGATGACCTGTATGTAGGATCTGATTTAGAAATAGGGCAGCATAGAACAAAAATAGAAGAGTTAAGAGCTCATCTGTTGAGCTGGGGATTAACTACCCCAGACAAAAAGCATCAGAAAGAACCGCCATTTCTTTGGATGGGATATGAACTTCATCCTGACAAGTGGACAGTCCAG---CCTATAATACTGCCAGAA---AAA---------GAAAGCTGGACTGTCAATGATATACAGAAATTAGTGGGAAAACTAAATTGGGCAAGTCAAATTTACCCAGGGATTAAAGTAAAGCAATTGTGTAAGCTCCTCAGGGGAGCCAAAGCACTAACAGATATAGTAACACTGACTGAGGAAGCAGAATTAGAATTGGCAGAAAACAGG---GAGATTCTAAAAGAACCTGTGCATGGGGTATACTATGACCCATCAAAAGACTTAATAGCAGAAATACAGAAACAAGGGCAAGACCAATGGACATATCAAATTTATCAAGAGCCATTTAAAAATTTAAAAACAGGAAAATATGCAAGAAAA---AGGTCTGCTCACACTAATGATGTAAAACAATTAACAGAAGTGGTGCAAAAAGTGGTCATGGAAAGCATAGTAATATGGGGAAAGACACCTAAATTTAAACTACCCATACAAAAAGAAACATGGGACACATGGTGGATGGACTATTGGCAGGCTACCTGGATTCCTGAATGGGAGTTTGTCAATACCCCTCCTCTAGTAAAA---TTATGGTACCAG---TTAGAGAAAGACCCCATAGCAGGAGTAGAG---ACTTACTATGTAGATGGGGCAGCCAATAGGGAGACTAAGCTAGGGAAAGCAGGATATGTCACTGACAGAGGAAGACAAAAGGTTGTTTCCCTAACTGAGACAACAAATCAAAAGACTGAACTACATGCAATCCTTTTAGCTTTGCAGGATTCAGGATCAGAAGTAAATATAGTAACAGACTCACAGTATGCATTAGGAATCATTCAGGCACAGCCAGACAGGAGTGAATCAGAATTAGTAAATCAAATAATAGAGAAGCTAATAGGAAAGGACAAAGTCTACCTGTCATGGGTACCAGCACACAAAGGAATTGGAGGGAATGAACAAGTAGATAAATTAGTCAGTTCTGGAATCAGGAAGGTGCTGTTTTTAGATGGGATAGATAAAGCTCAA---GAA---GAACATGAAAGATATCACAGCAATTGGAGAACAATGGCTAGTGATTTTAATCTGCCACCTATAGTAGCAAAAGAAATAGTAGCCAGCTGTGATAAATGT---CAACTAAAAGGGGAAGCCATGCATGGACAAGTAGACTGTAGTCCAGGGATATGGCAATTAGATTGCACACATCTAGAAGGAAAAGTAATTCTGGTAGCAGTCCATGTAGCCAGTGGCTATATAGAAGCAGAAGTTATCCCAGCAGAAACAGGACAGGAGGCAGCATACTTTCTGCTAAAATTAGCAGGAAGATGG---CCAGTAAAAGTAGTACACACAGACAATGGCAGCAATTTCACCAGCGCTGCATTTAAAGCAGCT---TGTTGGTGGGCAAGTATCCAACAGGAATATGGGATCCCCTACAATCCCCAAAGTCAAGGA---GTAGTGGAATCTATGAATAAGGAATTAAAGAAAATCATAGGACAGGTAAGAGAGCAAGCTGAACACCTTAAAACAGCAGTACAAATGGCAGTATTCATTCACAATTTTAAAAGAAAAGGGGGGATTGGGGGGTAC---------------------------------------------------AGTGCAGGG---------------------GAGAGAATA---ATAGACATAATAGCAACAGACATACAAACTAAAGAATTACAAAAACAAATTACAAAAATTCAAAATTTTCGGGTTTATTACAGGGACAGCAGAGATCCAATTTGGAAAGGACCAGCAAAACTACTCTGG---AAAGGTGAAGGGGCAGTAGTAATACAG------GACAATAGTGATATAAAAGTAGTACCAAGAAGAAAAGCAAAGATCATTAGGGATTATGGAAAACAGATGGCAGGTGATGATTGTGTGG---CAGGTAGACAGGATGAGG---ATTAGAACATGGAACAGTTTAGTAAAA---CATCATATGTATGTCTCAAAGAAAGCTAAAGGTTGGTTTTATAGACATCACTATGAAAGCAGGCATCCAAAAGTAAGTTCAGAAGTACACATCCCACTAGGG---------GATGCTAGATTAGTAGTAAGAACATATTGGGGTCTGCATACAGGAGAAAAAGATTGGCACTTG---GGTCATGGGGTCTCCATAGAA---TGGAGACTAAAAAGATATAGCACACAA---ATAGATCCTGACCTGGCAGACCAACTAATTCATCTGCATCATTTTAACTGTTTTTCAGACTCTGCCATAAGGAAAGCCATATTAGGACAAGTAGTTAGCCCTAGTTGTGAATATCAAGCAGGACATAAC---AAGGTAGGATCTCTACAATATTTGGCACTGAAAGCATTAGTAACACCAAAA------AGGAGAAGGCCACCTTTGCCTAGTGTTAGGAAATTAGCAGAGGACAGATGGAACAAGCCCCAGAAGACCAGGGGCCCCAGAGAGAGCCATACAATGAATGGATGTTAGAACTGTTAGAAGAGCTTAAGCATGAAGCTGTTAGACATTTTCCTAGGCCATGGCTTCATGGACTAGGACAACATATTTATAACACCTATGGGGATACTTGGGAAGGAGTTGAAGCTATAATAAGAATTCTGCAACAATTACTG---TTTGTT---CAT------TTCAGAATTGGGTGCCAACATAGCAGAATAGGCATT------ATTCGA---------GGGAGAAGAGTCAGA------AATGGATCCGGTAGATCATAACCTAGAGCCCTGGAACCAC-CCGGGAAGTCAGCCTACAACTGCTTGTAGCACGTGTTACTGTAAAAGGTGTTGCTATCATTGTTACCACTGCTTTCTGAACAAAGGCTTAGGCATTTCCTATGGCAGGAAGAAGC------GGAGAC---------AGCGACGAG---GAG------CTCCTCAATGCAGTAAGGATCATCAAAATCCTATACCAAAGCAGTAAGTATTAGTAATT---------------AGTCTATGTA-ATG---TCTCCT------------------------------------------------------TTGGAAATCTGTGCAATAATA---GGACTGGTAGTGGCGCTAATCATAGCAATAGTTGTGTGGACTATA---GTAGGCATAGAATATAAG---AAATTGCTAAAGCAA--AGGAAAATA------------GACAGGTTAATTGAGAGAATAAGAGAA---AGAGCAGAAGACAGT---GGCAATGAGA------------------GTGATGGGGACA---CAG---AGGAATTGT---CAACACTTA------TTG---------------------------------AAATGGGGAACTATA---------ATCTTGGGTTTGATAATA---ATCTGT------------------------------AGTACT---------GCA---------GAA------AACTTAGAAAAACGGTGGGTTACTGTCTACTAT---GGGGTACCTGTGTGGAAAGATGCAGATACCACC------TTATTTTGTGCATCAGATGCTAAAGCATATGAGACAGAAAAGCATAATGTC---TGGGCTACACATGCCTGCGTACCCACAGACCCCAACCCACAAGAAATACATTTG---GAAAATGTGACAGAAGAGTTTAACATGTGGAAAAATAACATGGTAGAGCAGATGCATACAGATATAATCAGTCTATGGGACCAAAAC---CTAAAA---CCA---TGTGTAAAGTTAACCCCTCTCTGTGTTACTTTAAATTGTAGCCAGGTCACCAATGCTAGCATCACCACCAAT----------------------------------------------------------------------------------------GGTAGTAGGTTCCATGAGAACATGAAAGGAGAAATA---CAAAACTGCTCTTACAATGTGACCACAGAATTAAGGGATAAGAGAAAGAAAGTATATTCACTTTTTTATAGCCTTGATGTAGTAGAAATTGATAAAGACAAG---------------------------------------------------------------------AATAATAGTAGGAATAGTAGTCAGTATAGATTAATAAATTGTAATACCTCAGCCATCACACAAGCTTGTCCAAAGGTATCCTTTGAGCCAATTCCCATACATTATTGTGCCCCAGCTGGTTTTGCGATCCTA------AAGTGT---AAT---GAT------GAGAATTTCAATGGAATAGGG---CTATGCAAGAATGTCAGCACAGTACAATGCACACAT---GGAATCAAGCCAGTAGTATCAACTCAACTGCTGTTA---AATGGCAGTCTAGCAGAAAACGAG------------------------------------GTAAAAATTAGATCTGAAAATATTACAAACAATGCCAAAAACATAATAGTACAATTT------GCC------AGGCCT------GTAACAATTAATTGTACCAGACCT-------AATGACAAT---------------------ATAAGAAAAAGTGTACAT---------------------------------------------------------------ATAGGACCAGGACAA---------GCA---TTCTATGCA---ACAGGGGAC---------ATA------ATAGGG---GATATAAGACGAGCACATTGTAATGTC---AGTAGAGTAGACTGGTATAAAACCTTACAACAGGTAGCTACACAATTAGGG------AAACACTTTGAG---------------------AACAAAACAATAACTTTT------ACTAACTCC---TCAGGAGGGGATCTAGAAATTACAACACATAGTTTTAATTGTGGAGGAGAATTTTTCTATTGTAATACATCAGGCCTGTTTAATAGCATTTGGAATCACACTAATGGCACTTGG----------------------------AATAGCACGGAGTTAAATGGCAATATAACTCTCAATATAACT------------CTCCCA---TGCAGA---ATAAAC---CAAATTATA---AATATG---TGG---------CAG---AGAGTAGGACAAGCAATATTTGCCCCT------------CCCATCCAAGGAGTAATACAG------------------TGTGTATCAAACATT---------ACAGGACTAATATTAACAAGAGATGGAGGG---------------------------------------------------------AATAATAACACTACAAATGAAACCTTCAGACCTGGAGGAGGAGATATGAGGGACAATTGGAGAAGTGAATTATATAAGTATAAAGTAGTAAAAATTGAACCACTAGGAGTAGCACCCACCAGGGCACAGAGAAGAGTGGTG---------------CAGAGAGAAAAAAGAGCAATT------GGA------ATG---GGA---GCTGTCTTCATTGGGTTCTTAGGAGCAGCAGGAAGCACTATGGGC---GCGGCGTCAATAACGCTGACGGTACAGGCCAGACAATTATTGTCTGGTATAGTGCAACAGCAAAGCAATTTGCTGAGGGCTATAGAGGCTCAACAGCATCTGTTGAAACTCACGGTCTGGGGCATTAAACAGCTCCAGGCGAGAGTCCTGGCTCTGGAAAGATACCTAAGGGATCAACAGCTCCTAGGACTTTGGGGCTGCTCTGGAAAACTCATCTGCACCACTAATGTGCTCTGGAACAATAGTTGG------------AGT------------AATAAA---------------ACTCAG---GATGAAATATGG---GACAACATGACCTGGCTACAA---TGGGATAAAGAAATTAGCAATTACACACAAGTAATATATACCCTACTTGAAGACTCGCAGAACCAGCAGGAA---AAGAATGAA---CAAGACTTA---TTGGCATTG---GACAAGTGGGCAAATCTATGGAAT---TGGTTTGACATA---TCAAATTGGCTGTGGTATATA---AAAATATTTATAATGATAGTAGGAGGCTTAATAGGATTAAGAATAGTT---TTTGCAGTGCTTTCTGTAATCAATAGAGTTAGGCAGGGATACTCACCTTTATCGTTTCAGACCCATACCCCAAAC------CCAAGGGGT------CTCGACAGGCCCGGAAGAATCGAAGAAGAAGGTGGA---GAGCAAGACAGAGGCAGATCGATTCGATTAGTGAGCGGATTCTTAGCACTTGCCTGGGACGATCTGCGGAGCCTGTGCCTCTTCAGCTACCACCGATTGAGAGACTTCATCTTGATTGCTGCGAGGACTGTGGAACTTCTGGGACACAACAGTCTCAAGGGGTTGAGACTGGGGTGGGAAGGCCTCAAG---TATCTG---TGGAATCTCCTGGTA------TATTGGGGTCGGGAACTAAAA---ATTAG-TGCTATTAATTTGCTTGATACCATA---GCAATAGCAGTAGCTGGCTGGACAGATAGGGTTATAGAAATAGGACAAAGACTTGGC---------AGAGCT---------ATTCTCCACATACCTAGAAGAATCAGACAGGGCTTTGAAAGAGCT------TTGCTA---TAA----------------CATGGGTGGCAAGTGGTCAAAA------AGCAGCATAGTGGGATGGCCTGAGGTTAGGGAAAGAATGAGA------------CGTGCT------------------------------------------------------------CCTCCAGCA------------------------GCACCAGGAGTAGGAGCAGTATCTCAAGATTTAGATAAACATGGAGCAGTTACAAGTAGT---AAT------GTAAACCACCCTAGT------TGCGTCTGGTTGGAAGCA---CAAGAGGAA---------GAG------GGGGTAGGCTTTCCAGTCAGGCCACAAGTACCTGTAAGACCAATGACCTACAAGGCAGCTGTGGATCTCAGCCACTTT---TTA---AAAGAAAAGGGG---GGACTGGATGGGTTAATTTACTCC---AGGAAGAGACAAGAGATCCTTGAT------CTGTGGGTATACAACACACAAGGCTTCTTCCCTGACTGGCAGAATTACACACCAGGGCCAGGGACCAGGTTTCCACTAACATTTGGATGGTGCTTCAAGCTGGTACCAGTTGATCCAGACGAAGTAGAGAAGGCTACTGAGGGAGAGAACAACAGCCTATTACACCCTATATGCCAACATGGAATGGATGATGAGGAGAGAGAAACATTAATGTGGAAGTTTGACAGCCGCCTGGCACTAAGACACTTAGCCCAA---CAGATGCATCCGGAGTTCTAC------------------------------------AAAGACTGCTGA
		</sequence>
		<sequence>
			<taxon idref="A1|1999|KEN|AF457065"/>
			NNNNNNGCGAGAGCGTCAATATTAAGTGGG---GGAAAATTAGATAAATGGGAGAAAATTCGGTTAAGGCCAGGGGGGAAAAAACATTATAGACTAAAACATCTAGTATGGGCAAGCAGGGAGCTGGAAAGATTCGCACTTAACCCTGGCCTTTTAGAAACAGCGGAAGGATGTCAACAAATAATAGAACAGTTACAATCAGCTCTCAGG---ACAGGGACAGAAGAACTTAGATCATTATATAATACAGTAGCAACCCTCTATTGCGTACATCGACAGATAGATGTAAGAGACACCAAGGAAGCTCTAGATAAAATAGAGGAAATACAAAATAAG------------------------AGCAAG---CAAAAG---------------------------------ACACAA---CAGGCAGCAGCT---------------------GACACAGGA------------AGCAGCAGCAAG---------------------GTCAGCCAAAATTACCCTATAGTGCAAAATGCACAAGGGCAAATGACATACCAGACCATGTCACCTAGAACTTTAAATGCATGGGTGAAAGTAATAGAAGAAAAGGCTTTCAGCCCAGAGGTAATACCCATGTTTTCAGCATTATCAGAAGGAGCCACCCCACAAGATTTAAATATGATGCTGAACATAGTGGGGGGACACCAGGCAGCTATGCAAATGTTAAAGGACACCATCAATGAGGAAGCT---GCAGAATGGGACAGGTTACATCCAATCCATGCAGGCCCTGTTGCACCAGGCCAGATGAGAGAACCAAGGGGAAGTGACATAGCAGGAACTACTAGTACCCCTCAAGAACAACTACAATGGATG---ACA---------AGCAAC---CCACCTATCCCAGTGGGAGACATCTATAAAAGATGGATAATCTTGGGATTAAATAAAATAGTAAGAATGTATAGCCCTGTTAGCATTTTGGATGTAAAACAAGGGCCAAAAGAACCCTTCAGAGACTATGTAGATAGGTTCTTTAAAATTCTCAGAGCTGAGCAAGCTACACAGGATGTAAAAAATTGGATGACAGAAACATTACTAATCCAAAATGCAAACCCAGATTGTAAGTCCATTTTAAGAGCATTAGGACCAGGGGCTTCATTAGAAGAAATGATGACAGCATGCCAGGGAGTGGGAGGACCCAGCCATAAAGCAAGGGTTTTAGCTGAGGCAATGAGTCAAGCACAA---------------------CAAACAAACATA---ATGATG---CAGAGAGGCAAT------------TTTAGG---GGC---CAGAAAAGG---ATCAAGTGTTTTAACTGTGGCAAAGAAGGA---CACCTAGCCAGAAATTGCAGGGCTCCTAGGAAAAAGGGCTGTTGGAAATGTGGGAAAGAGGGACACCAAATGAAAGACTGCACT------------GAGAGACAGGCTAATTTTTTAGGGAAAATTTGGCC---TCTCAACAA---GGG---GAG---GCCAGGAAA---TTTTCCCCAGAG---------------------CAGAAC------------------GGAGCCCACAGC------------------------------------------------------------TCCACCAGC------------AGAGATCTTGGGGAT---GGG---------------GGAAGAGAT---AACCTCCCC------------------TCCCAAACAGGAGCA------------------GAAAGA---------CAA------------------------------GGA---ACA---------------AGCCTCAGTTTCCCTCAAATCACTCTTTGGCAACGACCTATTGTTACAGTAAAAATAGAGGGACAGCTAAGAGAAGCTCTATTAGATACAGGAGCAGATGATACAGTATTA---GAAGATATAAATTTGTCAGGAAAGTGGAAACCAAGAATGATAGGGGGAATTGGGGGTTTTATTAAAGTAAAACAGTAT---GAACAGATATCTATAGAAATTTGTGGAAAAAAGGCTATAGGTACAGTATTAGTAGGACCTACACCTGTC------AACATAATTGGAAGAAATATGTTGACCCAGATTGGTTGTACTTTAAATTTCCCAATTAGCCCTATTGAGACTGTACCAGTAAAATTAAAGCCAGGGATGGATGGCCCAAAAGTTAAACAATGGCCATTGACAGAAGAAAAAATAAAAGCATTAACAGAAATTTGTGCAGAGATGGAGAAGGAAGGAAAAATTGAAAAAATTGGGCCTGAAAATCCATACAAT---ACTCCAATATTTGCTATAAAG---AAAAAAGACAGCACTAAA---TGGAGGAAATTAGTAGATTTCAGAGAGCTCAATAAAAGAACTCAAGATTTCTGGGAAGTTCAATTAGGGATACCGCACCCA---GCGGGCCTA---AAAAAG---AAAAAATCAGTAACAGTACTAGATGTGGGGGACGCATAT---TTCTCAGTTCCTTTAGATGAAAGCTTTAGAAAGTATACTGCGTTCACCATACCTAGTACAAACAATGAGACACCAGGAATCAGGTATCAGTACAATGTGCTTCCACAGGGTTGGAAAGGATCACCTGCAATATTCCAGAGCAGT---ATGACAAAAATCTTAGAGCCCTTTAGATTAAAAAATCCAGAAATAATTATCTATCAATACATGGATGACTTGTATGTAGGATCTGATTTAGAAATAGGGCAACATAGAGCAAAAATAGAAGAGTTGAGAGCTCATCTATTGAGCTGGGGATTTACTACCCCAGACAAGAAGCATCAGAAAGAACCACCATTTCTTTGGATGGGATATGAACTCCATCCTGACAAGTGGACAGTCCAG---CCTATAATACTGCCAGAA---AAA---------GAAAGCTGGACTGTCAATGATATACAGAAATTAGTGGGAAAACTAAATTGGGCAAGTCAAATTTATCCAGGAATTCAAGTAAGGCAATTGTGTAAGCTCCTCAGGGGAACCAAAGCACTAACAGACATAGTAACACTGACTGAGGAAGCAGAATTAGAATTAGCAGAGAACAGG---GAGATTTTAAAAGACCCTGTGCATGGAGTATACTATGACCCATCAAAAGAATTAATAGCAGAAATACAGAAACAAGGGCAAGAACAGTGGACATACCAAATTTATCAAGAGCCATTTAAAAATCTAAAAACAGGAAAATATGCAAGAAAA---AGGTCTACTCACACTAATGATGTGAGACAATTAGCAGAAGTGGTGCAAAAAGTGGTCATGGAAAGCATAGTAATATGGGGAAGGACTCCTAAATTTAAATTACCCATACAAAGAGAAACATGGGACACATGGTGGATGGACTATTGGCAGGCTACCTGGATTCCTGAATGGGAGTTTGTCAATACCCCTCCCCTAGTAAAA---TTATGGTACCAG---TTAGAAAAAGACCCCATAGAAGGAGCAGAG---ACTTTCTATGTAGATGGGGCAGCCAATAGGGAGACTAAGCTAGGAAAAGCAGGGTATGTCACTGATAGAGGGAGACAAAAGGTTGTTTCCCTAACTGAGACAACAAATCAGAAGACTGAACTACATGCAATCTATCTAGCACTGCAGGATTCAGGATCAGAGGTAAACATAGTAACAGACTCACAGTATGCATTAGGAATCATTCAGGCACAGCCAGACAAAAGTGACTCAGAGTTAGTCAATCAAATAATAGAGAGGCTAATAGGAAAGGACAAAGTCTACCTGTCATGGGTACCAGCACACAAGGGGATTGGAGGAAATGAACAAGTAGATAAATTAGTCAGCTCTGGAATCAGGAAGATACTGTTTTTAGATGGGATAGATAAAGCTCAA---GAA---GAACATGAAAGATATCACAGCAATTGGAGAACAATGGCTAGTGACTTTAATCTGCCACCTATAGTAGCAAAGGAAATAGTTGCCAGCTGTGATAAATGT---CAACTAAAAGGGGAAGCCATGCATGGACAAGTAGACTGTAGTCCAGGGATATGGCAGTTAGATTGCACACATCTGGAAGGAAAAGTAATTCTGGTAGCAGTCCATGTAGCCAGTGGCTACATAGAAGCAGAAGTTATCCCAGCAGAGACAGGACAGGAGACAGCATACTTTCTGCTAAAATTAGCAGGAAGGTGG---CCAGTAAAAGTGGTACACACAGACAATGGCAGCAATTTCACCAGCGCTGCAGTTAAAGCAGCC---TGTTGGTGGGCAGGTATCCAACAGGAATTTGGAATTCCCTACAATCCCCAGAGTCAAGGA---GTAGTAGAATCTATGAATAAGGAATTAAAGAAAATCATAGGACAAGTAAGAGAGCAAGCTGAACACCTTAAAACAGCAGTACAAATGGCAGTATTCATTCACAATTTTAAAAGAAAAGGGGGGATTGGGGGGTAC---------------------------------------------------AGTGCAGGG---------------------GAAAGAATA---ATAGACATAATAGCAACAGACATACAAACTAAAGAATTACAAAAACAAATTACAAAAATTCAAAATTTTCGGGTTTATTACAGGGACAGCAGAGATCCAATTTGGAAAGGACCAGCAAAACTACTCTGG---AAAGGTGAAGGGGCAGTAGTAATACAG------GACAATAGTGATATAAAAGTAGTACCAAGAAGAAAAGCAAAAATCATTAGAGATTATGGAAAACAGATGGCAGGTGATGATTGTGTGG---CAGGTAGACAGGATGAGG---ATTAGAGCATGGCACAGTCTAGTAAAA---CATCACATGCATATCTCAAAGAAAGCTAGAAAATGGCTTTACAGACATCACTATGAAAGCAGGCATCCAAAAGTAAGTTCAGAAGTACACATCCCACTAGGG---------GATGCTAGATTAGTAGTAAGAACATATTGGGGTCTGCAGACAGGAGAAAAAGATTGGCACTTG---GGTCATGGGGTCTCCATAGAA---TGGAGGCTAAAAAGATATAGCACACAA---GTAGATCCTGACCTGGCAGATCAACTAATCCACCTGCATTATTTTAACTGTTTTTCAGACTCTGCCATAAGGAANGCCATATTAGGACAAGTAGTTAGCCCTAGTTGTGAATATCAAGCAGGACATAAC---AAGGTAGGATCTCTACAATATTTGGCACTGAAAGCATTAGTAACACCACAA------AGGAGAAAGCCACCTTTGCCTAGTGTTAAGAAATTAACAGAGGATAGATGGAACAAGCCCCACAAGACCAGGGACCCCCGAGGGAGCCACACAATGAATGGACATTAGAATTGTTAGAAGAGCTTAAGAATGAAGCTGTTAGGCATTTTCCTAGGCAATGGCTCCATGGATTAGGACAATATGTATATAACACCTATGGGGATACTTGGGAAGGAGTTGAAGCCATAATAAGAATGTTGCAACAATTGCTG---TTTGTT---CAT------TTCAGAATTGGGTGCCAACATAGCAGAATAGGCATT------ATTCGG---------GGGAGAAGAGTCAGG------GATGGATCCGGTAGATCCTAACCTAGAGCCCTGGAACCAT-CCGGGAAGTCAGCCTACAACTCCTTGTAACAAGTGCTACTGCAAAAAGTGTTGCTATCATTGTCCAGTTTGCTTTCTGAACAAAGGCTTAGGCATCTCCTATGGCAGGAAGAAGC------GGAGAC---------AGCGACGAG---GAA------CTCCTCAAAGCAGTAAGGATCATCAAAATCCTGTACCAAAGCAGTGAGTATTAGTAGTT---------------AATATATGTA-ATG---CAGCCT------------------------------------------------------TTGCAAATCTGTGCAATAGTA---GGATTGGTAGTTGTGCTAATCATAGCAATAGTGGTGTGGACTATA---GTCGGCATAGAATATAAG---AGATTGCTAAAGCAA--AGAAAAATA------------GACAGGTTAATTGAGAGGATAAGAGAA---AGAGCAGAAGACAGT---GGCAATGAAA------------------GTGAAGGGGACA---CAG---AGGAACTTT---CAGCACTTA------TTG---------------------------------AGATGGGGAATTATG---------GTGTTGGGGATGATAATA---ATCTGT------------------------------AGTGCT---------ACA---------GAA------CAATTG---------TGGGTTACTGTCTACTAT---GGGGTGCCTGTGTGGAAAGATGCAGAGACCACC------CTATTTTGTGCATCAGATGCTAAAGCACATGAGACAGAAGTACATAATGTC---TGGGCTACGCATGCCTGTGTACCCACAGACCCCAACCCACAAGAAATAGAATTG---AAAAATGTAACAGAAGAGTTTAACATGTGGAAAAATAACATGGTAGAACAGATGCATGCAGATATAATCAGTCTATGGGACCAAAGC---CTAAAG---CCA---TGTGTAAAGTTAACCCCTCTCTGTGTTACTCTAAATTGTAGTAACTTTAGTGTCACTAATAATAGCACCAATAATAGCACCAAT----------------------------------------------------------------------------ACTACCATCATTGACAGTAACATGGAAGGAGAAATA---AAAAACTGCTCTTACAATGTGACCACAGTAATAAGGGATGAGAAACAGAAAGTATACTCGCTTTTTTATAGAACTGATGTAGTAGAAATTGAGAAT---------------------------------------------------------------------------------------AATAGTAGTCAGTATAGATTAATAAATTGTAATACCTCAGCCATTACACAAGCTTGTCCAAAGGTAACCTTTGAGCCAATTCCCATACATTATTGTGCTCCAGCTGGTTTTGCGATTCTA------AAGTGT---AGG---AAT------GAGACGTTCAATGGAACAGGA---CCATGCAATAATGTCAGCACAGTACAATGCACACAT---GGAATCAGGCCAGTAGTATCAACTCAGCTGCTGTTA---AATGGCAGTCTAGCAGAAAAAGAA------------------------------------ATAATGATTAGATCTGAAAATATCTCAGACAATGCCAAAAGCATACTAGTACAATTG------ACA------AAGCCT------GTAATAATTAATTGTACTAGACCT-------AACAACAAC---------------------ACAAGAAAAAGTATACAT---------------------------------------------------------------ATAGGACCAGGACAA---------GCA---TTCTATGCA---ACAGGTGAC---------ATA------ATAGGG---GATATAAGACAAGCATATTGTACTGTC---AATAAAACAGAATGGAATGAAACTTTGCACAATGTGACCACTCAATTAAAA------ACATACTTT------------------------AACAAAACAATAGTCTTT------ACTAGCCAC---TCAGGAGGGGATCTAGAGATTACAACACATACTTTTAATTGTGGAGGAGAATTTTTCTATTGCAACACATCAGGCCTGTTTAATAGCACTTGGGATGATAACATTAAGAAT-------------------------------GATACTAACAGCACACAGGGGTCAAATAGCACGGAGATAATT------------CTCCCA---TGCAAA---ATAAAG---CAAATTGTA---AGGATG---TGG---------CAG---AGAACAGGACAAGCAATGTATGCTCCT------------CCAATCCCAGGAGTAATAAGG------------------TGTGTATCAAACATT---------ACAGGACTAATACTAACAAGAGATGGTGGG---------------------------------------------------------AATACTAGCAGCATAAATGAAACCTTTAGACCTGGAGGAGGAGATATGAGGGACAACTGGAGAAGTGAATTATATAAGTATAAAGTAGTAAAAATTGAACCACTAGGAGTGGCACCCACCAAGGCAAGGAGAAGAGTGGTG---------------GAGAGAGAAAAAAGAGCAGTT------GGA------ATA---GGA---GCTGTCCTCTTTGGTTTCTTAGGAGCAGCCGGAAGCACTATGGGC---GCGGCGTCAATAACGCTGACGGTACAGGCCAGACAATTATTGTCTGGCATAGTGCAACAGCAAAGCAATTTGCTGAGGGCTATAGAGGCTCAACAGCAAATGTTGAGACTCACGGTCTGGGGCATTAAACAGCTCCAGGCAAGAGTCCTGGCTGTGGAAAGATACCTAAGGGATCAACAGCTCCTAGGACTTTGGGGCTGCTCTGGAAAACTCATCTGCACCACTACTGTGCCCTGGAACTCTAGCTGG------------AGT------------AATAAA---------------TCACAG---AATGAGATATGG---AACAACATGACCTGGCTGCAA---TGGGATAAAGAAATTAGCAATTACACACAGATAATATATGACCTAATTGAAGAATCGCAGAACCAGCAGGAA---AAGAATGAA---CAAGACTTA---TTGGCATTG---GACAAGTGGGCAAATCTGTGGAGT---TGGTTTGACATA---TCAAGTTGGCTGTGGTATATA---AGAATATTTATAATGATAGTAGGAGGCTTAATAGGATTAAGAATAGTT---TTTGCAGTGCTTTCTATAATAAAGAGAGTTAGGCAGGGATACTCACCTTTATCATTTCAGATCCATACCCCAAAC------CCAGGGGAA------CCCGACAGGCCCGGAGGAATCGAAGAAGAAGGTGGA---AAGCAAGACAGAAGCAGATCGATACGCTTAGTGAGCGGATTCTTAGCACTTGCCTGGGACGACCTACGGAGCCTGTGCCTTTGGAGCTACCACCGATTGAGAGACTTCATCTTGATTGCCGCGAGGACTGTGGAACTTCTGGGACACAGCAGTCTCAAGGGGTTGAGACTGGGGTGGGAGGGCCTCAAG---TATCTG---TGGAATCTCCTGGTG------TATTGGAGTCAGGAACTGAAG---AGTAG-TGCTATTAATTTGTTTGATACCTTA---GCAATAACAGTAGCTGGCTGGACAGATAGGGTTATAGAAGTAGGACAAAGACTTTGT---------AGAGCT---------CTTTTACACATACCTAGAAGAATCAGACAGGGCGCTGAAAGAGCT------TTGCTA---TAA----------------CATGGGGGGCATATGGTCAAAA------AGAAGCACAAGGGGATGGTCTGAGGTTAGGGAAAGAATAAGA------------CAAACT---------------------------------------------------CCAACT---CCTCCAGCA------------------------GCAAGAGGAGTAGGAGCAGTATCTCAAGATTTAGCTAGGCATGGAGCAGTCACAAGCAGC---AAT------GTAAATCATCCTAGT------TGCGCCTGGCTGGAAGCG---CAAGAGGAT---------GAG------GATGTAGGCTTTCCAGTGAGGCCACAAGTACCTTTAAGACCAATGACTTACAAGGGAGCGTTTGACCTCAGCCACTTT---TTA---AAAGAAAAGGGG---GGACTGGATGGGTTAATTTACTCT---AGGAAGAGAAAAGAGATCCTTGAT------TTGTGGGTTTACCACACACAAGGCTTCTTCCCTGATTGGCAGGAATACACACCAGGGCCAGGGATCAGGTACCCACTAACATTTGGATGGTGCTTCAAGCTAGTACCAGTGGAACCAGAAGAAGTGGAGAAGGCTACTGAGGGAGAGGACAACGTTCTATTACACCCTATGAACCAACATGGAATGGATGATGAAGAGAAAGAAGTGTTAATGTGGAAGTTTGACAGCCACCTGGCACTAAAACACAGAGCCCTT---GAGCTGCATCCGGAGTTCTAT------------------------------------AAAGACTGCTGA
		</sequence>
		<sequence>
			<taxon idref="A1|2001|TZA|AY253314"/>
			NNNNNNGCGAGAGCGTCAGTATTAAGTGGG---GGAAAATTAGATGCATGGGAAAAAATTCGGTTAAGGCCAGGGGGAAAGAAAAAATATAGAATGAAACATTTAGTATGGGCAAGCAGGGAGCTGGAAAGATTTGCACTTAACCCTAGCCTTTTAGAAACGAAAGAAGGATGTCAACAAATAATAGGACAGTTACAACCATCTCTCCAA---ACAGGAACAGAGGAACTTAGATCATTATATAATACAGTAGCAACCCTCTATTGTGTACATCAACGGATAGATGTAAAAGACACCAAGGAAGCTCTAGATAAAATAGAGGAAATGCAAAATAAG------------------------AGCCAG---CAAAAG---------------------------------ACACAA---CAGGCAGCAGCC---------------------GATACAGGA------------AACAACAGCAAG---------------------GTCAGTCAAAATTACCCTATAGTGCAAAATGCACAAGGGCAAATGATACACCAGAATTTGTCACCTAGGACTTTAAATGCATGGGTAAAAGCAATAGAAGAAAAGGCTTTCAGCCCAGAAGTAATACCCATGTTCTCAGCATTATCAGACGGATGCACCCCACACGATTTAAATATGATGCTGAACATAGTGGGAGGACACCAGGCAGCTATGCAAATGTTAAAAGATACCATCAATGAGGAAGCT---GCAGAATGGGACAGGTTACATCCAGTACAGGCAGGGCCTATTCCACCAGGCCAGATGAGAGAACCAAGGGGAAGTGACATAGCAGGAACTACTAGTACCCCTCAAGAGCAGATAGGATGGATG---ACA---------GGCAAT---CCACCTATCCCAGTGGGAGACATCTATAAAAGATGGATAATCCTGGGATTAAATAAAATAGTAAGAATGTATAGCCCTGTTAGCATTTTGGATATAAAACAAGGACCAAAAGAACCCTTTAGAGATTATGTAGATAGGTTCTTTAAAACTCTCAGAGCTGAGCAAGCTACACAGGAGGTAAAAGGTTGGATGACAGAAACATTACTGGTCCAAAATGCAAATCCAGATTGTAAGTCCATTTTAAGAGCATTAGGAACAGGGGCTACGTTAGAAGAAATGATGACAGCATGTCAAGGAGTGGGAGGACCCGGCCATAAAGCAAGGGTTTTGGCTGAGGCAATGAGTCAAGTACAACAT------------------ACAAACAACATA---ATGATG---CAGAGAGGCAAT------------TTCAGG---GGC---CAGAAAAGA---ATTAAGTGTTTTAACTGTGGCAAAGAAGGA---CACCTAGCCAGAAATTGCAGGGCCCCTAGGAAAAAGGGCTGTTGGAAGTGTGGGAAGGAGGGACACCAAATGAAAGACTGCACT------------GAAAGACAGGCTAATTTTTTAGGGAAAATTTGGCC---TTCCAACAA---GGG---GAG---GCCAGGAAA---TTTTCCTCAGAG---------------------CAGACT------------------GGAGCCAACAGC------------------------------------------------------------CCCACCAAC------------AGAGATCTGGGGGAT---GGG---------------GGGAGAAAT---AGTCTCCCC------------------TCCGAAGCAGGAGCA------------------GAAAGA---------CAG------------------------------GGA---GCAGGC---------CTCACCTTCAGTTTCCCTCAAATCACTCTTTGGCAACGACCCCTTGTCACAGTAAGGATAGGGGGACAGCTAAAAGAAGCTCTATTAGATACAGGAGCAGATGATACAGTATTA---GAAGACATAAATCTGCCAGGAAAATGGAAACCAAAAATGATAGGGGGAATTGGAGGTTTCATCAAGGTAAAACAGTAT---GATCAGATACTTATAGAAATTTGTGGAAAAAAGGCTATAGGTACAGTATTAGTAGGACCTACACCTGTC------AACATAATTGGAAGAAACATGTTGACCCAGATTGGTTGTACTTTAAATTTCCCAATTAGTCCTATTGAGACTGTACCAGTAAAATTAAAGCCAGGAATGGATGGCCCAAAAATTAAACAATGGCCATTGACAGAAGAAAAAATAAAAGCATTAACAGAGATTTGTACAGAGATGGAAAAGGAAGGAAAAATTTCAAAAATTGGGCCTGAAAACCCATACAAT---ACTCCAATATTTGCAATAAAG---AAAAAAGACAGCACTAAA---TGGAGAAAATTAGTAGATTTCAGAGAGCTTAATAAAAGAACACAAGACTTTTGGGAAGTTCAATTAGGAATACCGCATCCA---GCGGGCCTA---AAAAAG---AAAAAATCAGTAACAGTACTGGATGTGGGGGACGCATAT---TTTTCAGTTCCGTTAGATGAAGACTTTAGAAAGTATACTGCGTTCACCATACCTAGTACCAACAATGAGACACCAGGAATCAGGTATCAGTATAATGTGCTTCCACAGGGATGGAAAGGATCACCAGCAATATTCCAGAGTAGC---ATGACAAAAATCTTAGAGCCCTTTAGATCAAAAAATCCAGAAATAGTTATCTACCAATACATGGATGACTTGTATGTAGGATCTGATTTAGAAATAGGGCAGCATAGAACAAAAATAGAAGAGTTAAGGGCTCATCTATTGAGCTGGGGATTTACTACACCAGACAAAAAGCATCAGAAAGAACCTCCATTCCTTTGGATGGGATATGAGCTCCATCCTGACAAGTGGACAGTCCAG---CCTATAGTGCTGCCAGAA---AAA---------GAAAGCTGGACTGTCAATGATATACAGAAATTAGTAGGGAAACTAAATTGGGCAAGTCAAATTTATGCAGGGATTAAAGTAAAGCAATTGTGTAAACTCCTCAGAGGAGCCAAAGCACTAACAGAGATAGTAACATTGACTGAAGAAGCAGAATTAGAATTGGCAGAGAACAGG---GAGATTCTAAAAGACCCTGTGCATGGGGTATATTATGACCCATCAAAAGACTTAGTAGCAGAAATACAGAAACAAGGGCAAGACCAATGGACATACCAAATTTATCAAGAGCCATTTAAAAATCTGAAAACAGGAAAATATGCAAGAAAA---AGGTCTGCTCACACTAATGATGTAAAACAACTAACAGAAGTGGTGCAAAAGGTGGTCATGGAAAGCATAGTAATTTGGGGAAAGATTCCTAAATTTAAATTACCCATACAAAAAGAGACATGGGAAACATGGTGGATGGATTATTGGCAGGCTACCTGGATTCCTGAATGGGAGTTTGTCAATACCCCTCCTCTAGTAAAA---TTATGGTACCAA---TTGGAGAAAGACCCCATAGCAGGAGCAGAG---ACTTTCTATGTAGATGGGGCAGCCAATAGGGAAACTAAGCTAGGAAAAGCAGGGTATGTCACTGACAGAGGAAGACAAAAGGTTGTTTCCTTAACTGAGACAACAAATCAAAAGACTGAACTACATGCAATCTGTCTAGCCTTGCAGGATTCAGGATCAGAAGTAAACATAGTAACAGACTCACAGTATGCATTAGGAATTATTCAGGCACAACCAGACAAGAGTGAATTAGAGATAGTCAATCAAATAATAGAGAAACTAATAGGAAAGGACAAAGTCTACCTGTCATGGGTACCAGCACACAAAGGAATTGGAGGAAATGAACAAGTAGATAAATTAGTCAGTTCTGGAATCAGAAAGGTGCTGTTTTTAGATGGGATAGATAAAGCTCAA---GAA---GACCATGAAAGATATCACAGCAATTGGAGACAAATGGCTAGTGATTTTAATCTGCCACCTATAGTAGCAAAGGAAATAGTAGCCAGCTGTGATAAATGC---CAGCTAAAAGGGGAAGCCATGCATGGACAAGTAGACTGCAGTCCAGGGATATGGCAATTAGATTGTACACATCTAGAAGGAAAAGTAATTCTGGTAGCAGTTCATGTAGCCAGTGGCTATATGGAAGCAGAAGTTATCCCAGCAGAAACAGGACAAGAGACAGCATACTTTATACTAAAATTAGCAGCAAGATGG---CCAGTAAAAACAGTACATACAGACAATGGCAGCAATTTCACCAGTGCTGCAGTTAAAGCAGCC---TGTTGGTGGGCAAATATCCAACAGGAATTTGGGATTCCCTACAATCCACAAAGTCAAGGA---GTAGTGGAATCTATGAACAAAGAATTAAAGAAAATCATAGGACAGGTAAGAGAGCAAGCTGAACACCTTAAAACAGCAGTACAAATGGCAGTATTCATTCACAATTTTAAAAGAAAAAGGGGGATTGGGGGGTAC---------------------------------------------------AGTGCAGGA---------------------GAAAGAATA---ATAGACATAATAGCAACAGACATACAAACTAAAGAATTACAAAAACAAATTACAAAAATTCAAAATTTTCGGGTTTATTACAGAGACAGCAGAGATCCACTTTGGAAAGGACCAGCAAGACTACTCTGG---AAAGGTGAAGGGGCAGTAGTAATACAG------GACAATAGTGATATAAAGGTAGTACCAAGAAGAAAAGCAAAGATCCTTAAGGATTATGGAAAACAGATGGCAGGTGATGATTGTGTGG---CAGGTAGACAGAATGAGG---ATTAGAACATGGAACAGTTTAGTAAAA---CATCATATGTATGTCTCAAAGAAAGCTAACAGATGGTTGTATAGACATCACTTTGAAAGTAGGCATCCAAAAGTAAGTTCAGAAGTACACATCCCACTAGGG---------GATGCTAGATTAGTAGTAAGAACATATTGGGGTCTGCATACAGGAGAAAAAGACTGGCACTTG---GGTCATGGGGTATCTATAGAA---TGGAGGCTAAAAAGATATAGCACACAA---ATAGATCCTGACATGGCAGACCAACTAATTCATCTGCATTATTTTGACTGTTTTTCAGACTCTGCCATAAGGAAAGCCATATTAGGACACGTAGTTAGCCCTAGCTGTGAATATCAAACAGGACATAAC---AAGGTAGGATCTCTACAATATTTAGCATTGAAAGCATTAATAACACCAACA------AAGACAAAGCCACCTTTGCCTAGTGTTAGGATATTAGCAGAGGACAGATGGAACAAGCCCCAGAAGACCAGGGGCCACAGAGGGAGCCATACAATGAATGGATGTTAGATCTGTTAGAGGATCTTAAGCATGAAGCCGTGAGACATTTTCCTAGACCATGGCTTCATGAGTTAGGACAACAGATCTATCACACCTATGGGGATACTTGGGAAGGAGTTGAAGCTATAGTGAGAACTCTGCAACAACTACTG---TTTGTT---CAT------TTCAGAATTGGGTGCCAACATAGCAGAATAGGCATT------ATTCGA---------GGGAGAAGAGGCAGG------AATGGATCCGGTAGATCCTAACCTAGAGCCCTGGAACCAC-CCGGGAAGTCAGCCTATAACTGCTTGTAACAAATGCTACTGTAAAAAGTGTTGCTATCACTGCCAAGCTTGCTTTTTGAACAAAGGCTTAGGCATCTCCTATGGCAGGAAGAAGC------GGAAGC---------AGCGACGAG---GAA------CTCCTCAGGGCAATAAGGACCATCAAAATCCTGTACGAAAGCAGTAAGTATCAG-------------------------ATGTA-ATGGTGTCGCCT------------------------------------------------------TTGCACATCTGCGCAATAGTA---GGACTAATAGTAGCGCTAATCCTAGCAACAGTTGTGTGGACTATA---GTAGGTATAGAATATAAA---AAATTGCTAAAACAA--AGAAAAATA------------GACAGGTTAATTGAGAGAATAAGAGAA---AGAGCAGAAGACAGT---GGCAATGAGA------------------GTGATGGAGATA---CAG---AGGAATTGT---CAGCACTTA------TTG---------------------------------AGATGGGGAATTATG---------ATCTTGGGGATGATAATA---ATCTGT------------------------------AGTACT---------GCA---------GAC------AACTTG---------TGGGTTACTGTCTATTAT---GGGGTACCTGTGTGGAGAGACGCAGAAACCACC------TTATTTTGTGCATCAGATGCTAAAGCATATAGTACAGAAAAGCATAATGTC---TGGGCTACACATGCCTGTGTACCCACAGACCCCAACCCACAAGAAATACCTTTG---GACAATGTGACAGAAGAGTTTAACATGTGGAAAAATAACATGGTAGATCAGATGCATGAAGATATAATCAGTTTATGGGACCAAAGC---CTAAAG---CCA---TGTGTACAGTTAACCCCTCTCTGTGTTACTTTAAATTGTAGTAATGCCAGGGTCAATGCCACTTTT-------------------------------------------------------------------------------------------------------AACAGTACGGAGGACAGGGAAGGAATG---AAAAACTGTTCTTTCAATATGACCACAGAACTAAGGGATAAAAAACAACAAGTTTATTCACTTTTTTATAGACTAGATATAGAAAAGATTAATAGT---------------------------------------------------------------------------------AGTAACAATAATAGTGAGTATAGATTGGTAAATTGTAATACCTCAGCCATTACACAGGCTTGCCCAAAGGTAACCTTTGAACCAATTCCCATACATTATTGTGCCCCAGCTGGTTTTGCGATCCTA------AAGTGT---AAT---GAT------ACGGAGTTCAATGGAACAGGG---CCATGCAAGAATGTCAGCACAGTACAATGCACACAT---GGAATCAAGCCAGTAGTATCAACTCAACTGCTGTTA---AATGGCAGTCTAGCAGAAAGAGAG------------------------------------GTAAGAATCAGATCTGAAAATATCGCAAATAATGCCAAAAATATAATAGTACAGTTT------GCC------AGTCCT------GTGAAAATTAATTGTATCAGGCCT-------AACAACAAT---------------------ACAAGGAAAAGTTACCGA---------------------------------------------------------------ATAGGACCAGGACAA---------ACA---TTCTATGCA---ACA---GAC---------ATA------GTAGGG---GATATAAGGCAAGCACATTGTAATGTC---AGTAGAACAGATTGGAATAACACTTTAAGACTGGTAGCAAATCAATTAAGA------AAATACTTTAGT---------------------AACAAAACAATAATATTC------ACTAACTCC---TCAGGAGGGGATCTAGAAATCACAACACATAGTTTTAACTGTGGAGGGGAATTTTTCTATTGTAATACATCAGGCCTGTTTAATAGCACTTGGACTACCAACAACATG----------------------------------------CAGGAGTCAAATGACACTAGCAATGGCACTATAACT------------CTCCCA---TGCAGA---ATAAAG---CAAATTATA---AGGATG---TGG---------CAG---AGAGTAGGACAAGCAATGTATGCCCCT------------CCCATTGAAGGAGTAATAAGA------------------TGTGAATCAAACATT---------ACAGGACTAATACTAACAAGAGATGGCGGG---------------------------------------------------------AATAATAACAGTGCAAATGAAACCTTTAGACCTGGAGGAGGAGATATAAGGGACAATTGGAGAAGTGAATTATATAAGTATAAAGTAGTAAAAATTGAACCACTAGGAGTAGCACCCACCAGGGCAAAGAGAAGAGTGGTG---------------GAGAGAGAGAAAAGAGCAGTT------GGA------ATA---GGA---GCTGTCTTCCTTGGGTTCTTAGGAGCAGCAGGAAGCACTATGGGC---GCGGCGTCAATAACGCTGACGGTACAAGCCAGACAATTATTGTCTGGCATAGTGCAGCAGCAAAGCAATTTGCTGAGGGCTATAGAGGCTCAACAACAGCTGTTGAAACTCACGGTCTGGGGCATTAAACAGCTCCAGGCAAGAGTCCTGGCTGTGGAAAGGTACCTAAGGGATCAACAGCTCCTAGGAATTTGGGGCTGCTCTGGAAAACTCATCTGCACCACTAATGTGCCCTGGAACTCTAGCTGG------------AGT------------AATAAA---------------TCTTAC---GATGACATATGG---CAGAACATGACCTGGCTGCAA---TGGGATAAGGAAATTAGCAATTACACAGACATAATATATAGCCTAATTGAAGAATCACAAAACCAGCAGGAA---AAGAATGAG---CAAGACTTA---TTGGCATTG---GACAAGTGGGCAAATCTGTGGAAT---TGGTTTGACATA---TCAAAATGGCTGTGGTATATA---AAAATATTTATAATGATAATAGGAGGCTTAATAGGATTAAGAATAGTT---TTTGCTGTGCTGTCTGTAATAAATAGAGTTAGGCAGGGCTACTCACCTTTGTCGTTTCAGACCCATACCCCAAAC------CCAGGGGAA------CTCGACAGGCCCAGAAGAATCGAAGAAGAAGGTGGA---GAGCAAGGCAGAGACAGATCCATTCGATTAGTGAGCGGATTCTTAGCGCTTGCCTGGGACGATCTGAGGAGCCTGTGCCTTTTCAGCTACCACCGATTGAGAGACTTCATCTTGATTGCCGCGAGGACTGTGGAACTTCTGGGACACAGCAGTCTCAAGGGGTTGAGACTGGGGTGGGAAGGCCTCAAG---TATCTG---TGGAATCTCCTGCTG------TATTGGGGGCGGGAACTAAAA---ATTAG-TGCTATTAGTTTGGTGGATACCATA---GCAATAGTAGTAGCTGGCTGGACAGATAGGGTTATAGAAATAGGACTAAGAATTGGT---------AGAGCT---------CTTCTCCACATACCTAGAAGAATCAGACAGGGCTTCGAAAGGGCT------TTGCTA---TAA----------------CATGGGTGGCAAGTGGTCAAAA------AGCAGCATAGTGGGGTGGCCTGAGGTTAGGGAAAGAATGAGA------------CGTGCT------------------------------------------------------------CCTGCAGCA------------------------GCACCAGGAGTAGGAGCAGTATCTCGAGATTTAGATAAGCATGGAGCAATCACAAGTAAT---AAT------GTAAATCACCCTAGT------TGTGTCTGGCTGGAAGCG---CAGGAGGAC---------GAG------GAGGTAGGCTTTCCAGTCAGGCCACAAGTACCATTAAGACCAATGACTTACAAGGCAGCGGTTGATCTCAGCCATTTT---TTA---AAAGAAAAGGGG---GGACTGGATGGGTTAACTCACTCC---CAGAAAAGGCAAGACATCCTTGAT------CTGTGGGTCTACCATACACAAGGCTTCTTCCCTGATTGGCAGAATTACACACCAGGGCCAGGGATTAGATACCCACTAACATTTGGGTGGTGCTTCAAATTAGTACCAGTTGATCCAGATGAAGTAGAGAAGGCTACTGAGGGAGAGAACAACAGCCTATTACACCCGATATGCCAACATGGAATGGATGATGATGAGAAAGAAGTATTACAGTGGAGATTTGACAGCCGCCTGGCACTAAAACACAGAGCCCAA---GAGCTGCATCCGGAGTTCTAC------------------------------------AAAAACTGATGA
		</sequence>
		<sequence>
			<taxon idref="A1|2002|COD|KU168256"/>
			ATGGGTGCGAGAGCGTCAGTATTAAGCGGG---GGAAAATTAGATGCATGGGAGAAAATTCGGTTAAGGCCAGGGGGAAAGAAAAAATATAGAATGAAACATTTAGTATGGGCAAGCAGGGAGCTGGAAAGATTCGCACTTAACCCTAGCCTTTTAGAAACAACAGAAGGATGTCAACAAATAATGGACCAATTACAATCAGCTCTCAAG---ACAGGGACAGAAGAACTTAAATCATTATTTAATACAGTAGCAGTCCTCTATTGTGTACATCAAAGGATAGATGTAAAAGACACCAAGGAAGCTCTAGATAAAATAGAGGAGATACAAGAGAAG------------------------AGCAAG---CAAAAG---------------------------------AACCAG---CAGGCAGCAGCT---------------------GACACAAGA------------AACAGCGGCAAGGTCAGTCAG---AACAGCAAGGTCAGTCAGAATTACCCCATAGTGCAAAATGCACAAGGGCAAATGACACATCAGGCCTTATCACCTAGGACTTTGAATGCATGGGTGAAAGCAGTAGAAGAAAAAGCTTTCAGCCCAGAAGTAATACCCATGTTCACAGCATTATCAGAGGGAGCCACCCCACAAGATTTAAATATGATGCTGAACATAGTAGGGGGACACCAGGCAGCCATGCAAATGTTAAAAGATACCATCAATGAGGAAGCT---GCAGAATGGGATAGGGTACATCCAGTACAGGCAGGGCCTATTCCACCAGGCCAGCTGAGGGAACCAAGGGGAAGTGACATAGCAGGAACTACTAGTACCCTTCAAGAACAAATAGGATGGATG---ACA---------GGCAAC---CCACCTATCCCAGTAGGAGAAATCTATAAAAGATGGATAATCTTGGGATTAAATAAAATAGTAAGAATGTATAGCCCTGTTAGCATCCTGGACATAAGACAGGGGCCAAAAGAACCTTTCAGAGATTATGTAGATAGATTCTTTAAAATTCTCAGAGCTGAACAGGCTACACAGGCAGTAAAAAACTGGATGACAGAAACCTTACTGGTCCAAAATGCTAATCCAGATTGTAAGTCCATCTTAAGAGCATTAGGAACAGGGGCCTCATTAGAAGAAATGATGACAGCATGCCAAGGAGTGGGAGGACCCAGCCATAAAGCAAGGGTTTTGGCTGAGGCAATGAGTCAAGCACAA---------------------GGTACAAACATA---ATGATG---CAGAGAGGCAAC------------TTTAAG---GGC---CAGAAAAGG---ATTAAGTGTTTCAATTGTGGCAAAGAAGGA---CACCTAGCCAGAAATTGCAGGGCCCCTAGAAAAAAGGGCTGTTGGAAATGTGGCAAGGAAGGACATCAAATGAAGGACTGTACT------------GAGAGACAGGCTAATTTTTTAGGGAGAATTTGGCC---TTCCAACAA---GGG---GAG---GCCGGGAAA---TTTTCCTCAGAG---------------------CAGACC------------------AGAGCCAACAGC------------------------------------------------------------CCCACCAGC------------AGAGAGTGTTGGGAT---GGG---------------GGAAGAGAT---AACCCCTTC------------------TCCGAAGCAGGAGCA------------------GAAAGA------------------------------------------GCC------------------TCCTCCTTTAATTTCCCTCAAATCACTCTTTGGCAACGACCCCTTGTCACAGTAAAAATAGGGGGACAGCTAAAAGAAGCTCTACTAGATACAGGAGCAGATGATACAGTATTA---GAAGACATAGATTTGCCAGGAAAATGGAAACCAAAAATGATAGGGGGAATTGGAGGTTTTATCAAAGTGAGACAGTAT---GATCAGATACAAATAGAAATTTGTGGAAAAAAGGCTATAGGTACAGTCTTGGTAGGACCTACACCTGTC------AACATAATTGGAAGGAATATGTTGACACAGATTGGTTGTACTTTAAATTTTCCAATTAGTCCTATTGAGACTGTACCAGTAATGTTAAAGCCAGGAATGGATGGCCCAAAGGTTAAACAATGGCCATTGACAGAAGAAAAAATAAAAGCATTAACAGAAATTTGTAGAGAGATGGAAAAGGAAGGAAAAATTTCAAAAATTGGGCCTGAGAATCCATACAAT---ACTCCAGTATTTGCTATAAAG---AAAAAAGACAGTACTAAA---TGGAGAAAATTAGTAGATTTTAGAGAGCTCAATAAAAGAACTCAGGACTTCTGGGAAGTCCAATTAGGAATACCGCATCCA---GCGGGTTTA---AAAAAG---AAAAAATCAGTAACAGTACTGGACGTGGGGGATGCATAC---TTTTCAGTTCCTTTATATGAAGGCTTTAGAAAGTATACTGCATTCACCATACCTAGTATAAACAATGAAACACCAGGAATCAGGTATCAGTACAATGTGCTCCCACAGGGATGGAAAGGATCACCGGCAATATTCCAGAGCAGC---ATGACAAAAATTTTAGAGCCCTTTAGAGCACAGAATCCAGAAATAGTTATTTATCAATACGTGGATGACTTGTATGTAGGCTCTGATTTAGAAATAGAGCAGCATAGAACAAAAATAGAGAAGTTGAGAGCTCATCTATTGAGCTGGGGGTTTACTACACCAGACAAAAAGCATCAGAAAGAACCTCCATTCCTTTGGATGGGATATGAACTCCATCCTGATAAATGGACAGTCCAG---CCTATACAGCTACCAGAA---AAA---------GACAGCTGGACTGTCAATGATATACAGAAATTAGTGGGAAAACTAAATTGGGCAAGTCAGATTTATGCAGGGATTAAAGTAAAGCAACTGTGTAAACTACTCAGGGGAGCCAAAGCACTAACAGATGTAGTACCACTGACTGAGGAAGCAGAATTAGAATTGGCAGAGAATAGG---GAGATTCTAAAAAACCCTGTGCATGGAGTCTATTATGACCCATCAAAAGACTTAATAGCAGAAATACAGAAACAAGAACACGGCCAATGGACATATCAAATTTATCAAGAACCATTTAAAAATCTAAAAACAGGAAAATATGGAAGAAGG---AGGTCTGCTCATACTAATGATGTAAGACAATTAGTAGAAGTGGTGCAAAAAGTGGGCACAGAAGGCATAGTAATATGGGGAAAAACTCCTAAATTTAAACTACCCATACAAAAAGAAACATGGGAAGCATGGTGGATGGAGCATTGGCAGGCTACCTGGATTCCTGACTGGGAGTTTGTCAATACCCCTCCCCTAGTAAAA---TTATGGTACCAG---TTAGAAAAAGACCCCATAATGGGAGCAGAG---ACTTTCTATGTAGATGGTGCAGCTAATAGGGAAACTAAAATGGGAAAAGCAGGATATATCACTGACAGAGGAAGGCAAAAAGTTGTTTCCCTAGCTGAGACAACAAACCAAAAGGCTGAATTACATGCAATCCAGCTAGCTTTGCAGGATTCAGGATTAGAAGTAAATATAGTAACAGACTCACAGTATGCATTAGGAATCATTCAGGCACAACCAGACAGGAGTGAGTCAGAGATAGTCAATCAAATAATAGAAAAACTAATAGAAAAGGAAAAGATCTACCTATCATGGGTACCAGCACACAAGGGGATTGGAGGAAATGAACAAGTAGATAAATTAGTTAGTTCTGGAATTAGGAAGGTGTTATTTCTAGATGGGATAGATAAGGCTCAA---GAA---GACCATGAAAGATATCACAGCAATTGGAGAACAATGGTCAGTGATTTTAATCTGCCACCTATAGTAGCAAAGGAAATAGTGGCCAGCTGTGATAAATGC---CAACTAAAAGGGGAGGCCATGCATGGACAAGTAGACTGCAGTCCAGGAATATGGCAATTGGATTGCACACATCTAGAAGGAAAAGTGATCTTAGTAGCAGTCCATGTAGCCAGTGGCTATATAGAAGCAGAAGTTATCCCAGCAGAAACAGGACAGGAGACAGCATACTTTATACTAAAATTAGCAGGAAGATGG---CCAGTAAAAGTAATACACACAGATAATGGCAGCAACTTCACCAGCGCTGCAGTTAAAGCAGCC---TGTTGGTGGGCAAATGTCCAACAGGAATTTGGAATTCCTTACAATCCCCAAAGTCAAGGA---GTAGTGGAATCTATGAATAAGGAATTAAAGAAAATAATAGGGCAAGTAAGAGAGCAAGCTGAACACCTTAAGACAGCAGTACAAATGGCAGTATTCATTCACAATTTTAAAAGAAAAGGGGGGATTGGGGGGTAC---------------------------------------------------AGTGCAGGG---------------------GAAAGAATA---ATAGACATAATAGCAACAGACATACAAACTAAAGAATTACAAAGACAAATTACAAAAATTCAAAATTTTCGGGTTTATTACAGGGACAGCAGAGACCCAATTTGGAAAGGACCAGCAAAACTACTCTGG---AAAGGTGAAGGGGCAGTAGTAATACAG------GACAATAGTGATATAAAGGTAGTACCAAGAAGAAAGGCTAAAATCATTAGAGATTATGGAAAACAGATGGCAGGTGATGATTGTGTGG---CAGGTAGACAGGATGAGG---ATTAGAATATGGCACAGTTTAGTAAAA---CATCATATGTATATCTCAAAGAAAGCTAAGGATTGGTTTTATAGACATCACTATGAAAGCAGGCATCCAAGAGTAAGTTCAGAAGTACACATCCCGATAGGG---------GATGCTAAATTAGTGGTAACAACATATTGGGGTCTGCATACAGGAGAAAAAGATTGGCATTTG---GGTCATGGGGTCTCCATAGAA---TGGAGGCTGAAAAGATATAATACACAA---GTAGATCCTGACCTGGCAGATCAACTAATTCATTTGCATTATTTTAATTGTTTTTCAGACTCTGCCATAAGGAAAGCCATATTAGGACAAGTAGTTAGACCTAGGTGTGAATATCCAACAGGCCATAAA---AAGGTAGGATCCCTACAATATTTGGCATTGAAAGCATTAGTAGCATCAAGA------AGGATAAAGCCACCTTTGCCTAGTGTCAGGAAATTAACAGAGGATAGATGGAACAAGCCCCAGAAGACCAGGGGCCTCCAAGGGAGCCATACCAGGAATGGATGTTAGAACTGTTAGAAGAACTTAAACATGAGGCTGTTAGACACTTTCCTCGGCCATGGCTTCATGGATTAGGACAACATATTTATAACACCCATGGGGATACTTGGGAAGGAGTTGAAGTTATAATAAGAATGTTGCAACAATTACTA---TTTGTT---CAT------TTCAGAATTGGATGCCAACATAGTAGAATAGGCATT------ATTCGA---------GGGAGAAGAGTAAGG------GATGGAGCTGGTAGACCCTAACCTAGATCCCTGGAATCAT-CCGGGAAGTCAGCCTACAACTGCTTGTAACAGCTGTTACTGTAAAAAGTGTTGCTGGCATTGCCAACTTTGCTTTCTGCGCAAAGGCTTAGGCATCTTCCATGGCAGGAAGAAGC------GGAGAC---------GCCGACGCG---GAA------CTCCTCACAGCAGTAAGAATCATCAAAATCCTATACCAAAGCAGTAAGTACCAGCAATT---------------AGCATATGTA-ATG---ACGCCT------------------------------------------------------TTGGAAATTGGTGCAATAGCA---GGACTGATAGTAGCGCTAATCTTAGCAATAATTGTGTGGACTATA---GTAGGTATAGAATATAGG---AAGTTGCTAAAGCAA--AGAAGAATA------------GACAGGTTACTTGAGAAAATAAGAGAA---AGAGCAGAAGACAGT---GGCAATGAGA------------------GTGATGGGGACA---CAG---AAGAGTTAT---CAAAACTTG------TGG---------------------------------AGATGGGGGATCGTG---------ATTTTTGGGCTGGTAATA---ATTTGT------------------------------AATGCT---------------------GGC------CAATTG---------TGGGTCACGGTCTACTAT---GGGGTACCTGCGTGGAAAGATGCAGTGACCACC------CTATTTTGTGCATCAGATGCCAAAGCATATGATAAAGAAGTGCATAATGTT---TGGGCCACACATGCCTGTGTACCCACAGATCCCAACCCACAAGAAATAAAATTG---GTTAATGTAACAGAAGAGTTTAATATGTGGAAAAATCCCATGGTAGAGCAGATGCATACAGATATAATCGGTCTATGGGATCAAAGC---TTAAAG---CCA---TGTGTACAGTTAACCCCTCTCTGTGTTACCTTAGATTGCCATGACAATATCACCAGTGACAATATCACCAATAATGGCAACACCACCAAT----------------------------------------------------------------------AGTCCCAACATCACAAATGAGATGGGAGGAGAAATA---AAAAACTGCTCTTTCAATATGACCACAGAACTAAGAGATAAGAGGAAGAAAGTACATTCACTTTTTTATAGACTTGATATAGTAGAAATCGGTAATAGTAGT------------------------------------------------------------------------AGTAGTAATAATCATGGCCAATATAGATTAATAAATTGTAATACCTCAGCCATTACACAGGCTTGTCCAAAGGTAACCTTTGAGCCAATTCCCATACATTATTGTGCCCCAGCTGGTTTTGCGATTCTA------AAGTGT---ACA---GAG------AAAAGGTTCAATGGAACAGGG---CCATGCAGGAATGTCAGCACAGTACAATGCACACAT---GGAATCAAACCAGTAGTATCAACTCAGCTACTGTTA---AATGGCAGTTTAGCAGAAGAAAAT------------------------------------GTAACTATCAGATCTGAAAATATCACAGACAATGCAAAAACATTAATAGTGCAGCTT------GTC------AAGCCT------GTAAATATTACTTGTATCAGACCT-------AACAACAAT---------------------ACAAGAAAAGGTATAGGT---------------------------------------------------------------ATAGGTCCAGGACAA---------ACC---TTCTATGCA---GCAGATGCT---------ATA------ATAGGG---AATATCAGACACGCATATTGTGTGGTC---AATAAAACAGAATGGAATAAAACTTTACAACAGGTAGTGCACAAATTAAGA------GAACATTGG------------------------AACAAGACAATAATCTTT------GCTCCCTCC---TCAGGGGGGGATATAGAAATTACAACACATAGTTTTAATTGTGGAGGAGAATTCTTCTATTGCAATACATCAGGCCTGTTTAATAGCACTTGGCATGTCAATAAT-------------------------------------------ACATCAAGCCTGGTTAATAGCACTGGGAACATAACT------------CTCCCA---TGCAGA---ATAAAG---CAAATTATA---AATATG---TGG---------CAG---AGAGTAGGACAAGCAATGTATGCCCCT------------CCTATTCCAGGAATAATAAAG------------------TGTGAGTCAAACATT---------ACAGGACTACTATTGATAAGAGATGGTGGA------------------------------------------------------ATTAATAATAACAGTATGAATGAGACCTTCAGACCTGGAGGAGGAGATATGAGAGACAATTGGAGAAGTGAATTATATAAATATAAAGTAGTACAAATTGAACCACTAGGAGTAGCACCTACCAAGGCAAAGAGAAGAGTGGTG---------------GAGAGAGAAAAAAGAGCAGTT------GGA------TTT---GGA---GCTGTCTTCCTTGGGTTCTTAGGAGCAGCAGGAAGCACTATGGGC---GCGGCGTCAATAACGCTGACGGCACAGGCCAGACAATTATTGTTTGGCATAGTGCAACAGCAAAGCAATTTGCTGAGGGCTATAGAGGCTCAACAGCATCTGTTGAAACTCACAGTCTGGGGCATTAAACAGCTCCAGGCACGAGTCCTGGCTGTGGAAAGATACCTAAAGGATCAACAGCTCCTAGGACTTTGGGGCTGCTCTGGAAAACTCATCTGCACCACTGCTGTGCCTTGGAACTCTAGTTGG------------AGT------------AACAAA---------------TCTCAA---GAGCAGATATGG---GAAAACATGACCTGGCAGCAA---TGGGAAAAAGAAATTAGTAATTACACAAGCATAATATATGATCTACTTGAAGACTCGCAGAACCAGCAGGAA---AAGAATGAA---CAAGAGTTA---TTGGCATTG---GACAAGTGGACAAATCTGTGGAAT---TGGTTTGACATA---TCAAAATGGCTGTGGTATATT---AAAATATTTATAATGATAGTAGGAGGCTTAATAGGATTAAGAATAGTT---TTTGCTGTGCTTGCTATCTTAAATAGAGTTAGGCAGGGTTACTCACCTTTGTCATTTCAGACCCATATCCCAAAC------CCAGAGGGA------CTCGACAGGCCCAGAGGAATCGAAGAAGAAGGTGGA---GAGCAAGGCAAAATCAGATCGATTCGCTTAGTGAGCGGGTTCTTAGCACTTGCCTGGGACGACCTGAGGAGCCTGTGCCTCTTCAGCTACCATCGCTTGAGAGACTTCGTCTTGATTGCAGCGAGGACTGTGGAACTTCTGGGACACAGCAGTCTCAAGGGACTGAGACTGGGGTGGGAAGGCCTCAAG---TATCTG---GGGAATCTTCTGTTA------TATTGGGGACGGGAGCTGAAA---ATTAG-TGCTATTAATTTGCTTGATACTATA---GCAGTAGCAGTAGCAGGGTGGACAGATAGGGTTATAGAAATAGGACAAAGAGCTTGT---------AGGGCT---------CTTCTCAACATACCTAGAAGAATAAGACAGGGCTTCGAAAGGGCT------TTGCTG---TAA----------------CATGGGAGGCAAGTGGTCAAAA------CGTAGCATGCCAGGATGGCCTGAGATTAGGGAAAGAATGAGA------------CGAACTCAAACTCCTCCA---------------------------------GCAGCTCAAACT---CCTCCAGCA------------------------GCAGTAGGAGTAGGACCAGTATCTCAAGATTTAGATAAATATGGAGCAGTCACAATAAAT---AAT------------CAGGCTAGT------TGTGCCCAGCTGGACGAA---CAAGAAGAG---------GAG------GATGTAGGCTTTCCAGTTAGGCCACAAGTACCTTTAAGACCAATGACTTATAAGGGAGCTTTTGATCTCGGCTACTTT---TTA---AAAGAAAAGGGG---GGACTGGATGGGTTAATTCACTCC---AAGAAAAGACAACAGATTCTTGAT------CTGTGGGTCTACAACACACAAGGCTACTTCCCTGATTGGCAGAATTACACACCAGGGCCAGGGATTAGATACCCACTAACATTTGGATGGTGCTTCAAGCTAGTACCAGTTGATCCAGCTGGAGTAGAGGAGGCTACTGAGGGAGAGAACAACTGCCTGTTACATCCTATATGCCAACATGGAATGGAAGATGATGAGAAAGAAGTGTTAATGTGGAAATTTGACAGTAGCCTGGCATTTAAGCACGTAGCCCGT---GAGCTGCACCCGGAGTTCTAC------------------------------------AAAGACTGCTGA
		</sequence>
		<sequence>
			<taxon idref="A1|2002|KEN|EU110094"/>
			ATGGGTGCGAGAGCGTCAGTATTAAGTGGG---GGACAATTAGATGCGTGGGAGAAAATTCGGTTAAGGCCAGGGGGAAGGAAAAAATATAGACTAAAACATCTGGTATGGGCAAGCAGGGAGCTGGGAAGATTTGCACTTAACCCTAGCCTTTTAGAGACAAAAGAAGGATGTCAACAAATAATAGCACAGTTACAACCAGCTCTTGGG---ACAGGGACAGAAGAATTTAAATCATTATATAATGCAGTAGCAGTCCTCTATTGTGTACATCAACGGATAGATGTAAAAGACACCAAGGAAGCGCTAGATAAAATAGAGGAAATGCAAAATAAG------------------------AGCAAG---CAAAAG---------------------------------ACACAA---CAGGCAGCAACT---------------------GCTACAGGA------------AATAACAGCAAT---------------------GTCAGCCAAAATTACCCTATAGTGCAAAATGCACAAGGGCAAATGATACACCAGGCCCTCTCACCTAGGACTTTGAATGCATGGGTAAAAGCAATAGAAGAAAGGGGTTTCAGYCCAGAAGTAATACCCATGTTCTCAGCATTATCAGAAGGAGCCACCCCACAAGATTTAAATATGATGCTGAACATAGTGGGGGGACACCAGGCAGCCATGCAAATGTTAAAAGATACCATCAATGAGGAAGCT---GCAGAATGGGACAGGTTACATCCAGTACATGCAGGGCCTATTCCACCAGGCCAGATGAGAGAACCAAGGGGAAGTGACATAGCAGGAACTACTAGTACCCCTCAAGAACAAATAGGATGGATG---ACA---------GGCAAT---CCACCTATCCCAGTGGGAGACATTTATAAAAGATGGATAATCTTGGGATTAAATAAAATAGTAAGAATGTATAGCCCTGTTAGCATTTTGGACATAAAACAAGGGCCAAAAGAACCCTTCAGAGACTATGTAGATAGGTTCTTTAAAACTCTCAGAGCYGAACAAGCTACACAGGAGGTAAAAAGTTGGATGACAGCAACCTTGYTGGTCCAAAATGCAAATCCAGATTGTAAATCCATTTTAAGAGCATTAGGACCAGGGGCTACATTAGAAGAAATGATGACAGCATGCCAGGGAGTGGGAGGACCCGGCCATAAAGCAAGGGTTTTGGCTGAGGCCATGAGTCAAGTACAA---------------------CATGCAAATGTA---ATGATG---CAGAGAGGCAAT------------TTTAGG---AGC---CAGAGAAAG---ATTAAGTGTTTCAACTGTGGCAAGGAAGGA---CACCTAGCCAGAAATTGCAGAGCCCCTAGGAAAAAAGGCTGTTGGAAATGTGGGAAAGAAGGACACCAGATGAAAGATTGCACT------------GAGAGACAGGCTAATTTTTTAGGGAAAATCTGGCC---TTCCAGCAA---GGG---GAG---GCCAGGAAA---TTTTCCCCAGAG---------------------CAGACC------------------GGAGCCAACAGC------------------------------------------------------------CCCACCAGC------------AGAGATCTTTGGGAT---GGG---------------GGAAGAGAT---AGCCTCCCC------------------TCCGAAGCAGGAGCA------------------GAAAGA---------CAA------------------------------GGA---ACAGGC---------CCCACCCTTAGTTTCCCTCAAATCACTCTTTGGCAACGACCTATTGTCACAGTAAGAATAGAGGGACAGCTAAAAGAAGCTCTATTAGATACAGGAGCAGATGATACAGTATTA---GAAGACATAAATTTGTCAGGAAAATGGAAACCAAAAATGATAGGGGGAATTGGAGGCTTCATCAAGGTAAAACAGTAT---GATCAAATATCTATAGAAATTTGTGGAAAAAAGGCTATAGGTACAGTATTAGTAGGGCCTACACCTGTC------AACATAATTGGAAGAAACATGTTGACCCAGATTGGCTGTACTTTAAATTTCCCAATTAGTCCTATTGAGACTGTACCAGTAAAATTAAAGCCAGGAATGGATGGCCCAAAGGTTAAGCAATGGCCATTGACAGAAGAAAAAATAAAAGCATTAACAGAAATTTGTACAGACATGGAAAAGGAAGGAAAAATTTCAAGAATTGGGCCTGAAAATCCATACAAT---ACTCCAATATTTGCAATAAAG---AAAAAAGATAGCACTAAA---TGGAGGAAATTAGTAGATTTCAGAGAGCTCAATAAAAGAACACAAGACTTTTGGGAAGTTCAACTAGGAATACCGCATCCA---GCGGGACTA---AAAAAG---AAAAAATCAGTAACAGTACTAGATGTGGGGGACGCATAT---TTTTCAGTTCCTTTACATGAAGACTTTAGAAAGTATACTGCATTTACCATACCTAGTACAAACAATGAGACACCAGGAATCAGGTATCAGTAYAATGTGCTYCCACAGGGATGGAAAGGATCACCAGCAATATTTCAGAGTAGC---ATGACAAAAATCTTAGAGCCCTTTAGATCMAAAAATCCAGAGATAATTATCTATCAATACATGGATGACTTATATGTAGGATCTGATTTAGAAATAGGGCAGCATAGAGCAAAAATAGAAGAGTTGAGAGCTCATYTATTGAGCTGGGGATTTACTACACCAGACAAAAAGCATCAGAAAGARCCTCCATTCCTTTGGATGGGATATGAGCTCCATCCTGACAAGTGGACAGTCCAG---CCTATACAGCTGCCAGAA---AGA---------GAAAGCTGGACTGTCAATGATRTACAGAAATTAGTGGGAAAACTGAATTGGGCAAGTCAAATTTATGCAGGGATTAAAGTAAAGCAATTGTGTAAACTCCTCAGGGGAGCCAAAGCACTAACAGAWGTARTAACACTGACTGAGGAAGCAGARTTAGAATTRGCAGAGAACAGG---GAGATTCTRAAASACCCTGTGCATGGRGTATATTATGACCCATCAAAAGACTTAATAGCRGAAATACAGAAACAAGGGCAGGAYCARTGGACRTATCAAATTTATCAAGAGCCATTTAAAAATCTRAAAACAGGAAAATATGCAAGAAAA---AGGTCTRCTCACACTAATGATGTAAGACAATTAACAGAAGTGGTGCAAAAAGTGGTCATGGAAAGCATAGTAATATGGGGAAAAACTCCTAAATTTAAACTACCCATACAAAAAGAAACATGGGAGACATGGTGGATGGACTATTGGCAGGCTACCTGGATTCCTGAGTGGGAGTTTGTCAATACCCCGCCTCTAGTAAAA---TTATGGTACCAG---CTAGARAAAGACCCCATAGAAGGAGCAGAA---ACTTACTATGTAGATGGGGCAGCTAATAGGGAAACTAAATTAGGAAAAGCAGGATATGTCACWGACAGGGGAAGACAAAAGGTTGTCACCCTAACTGAGACAACAAATCAAAAGGCTGAACTACATGCAATCCATCTAGCCTTGCAGGATTCAGGATCAGAAGTAAACATAGTAACAGACTCACAGTATGCATTAGGAATCATTCAGGCACAACCAGAYAGAAGTGAATCAGAGTTAGTCAATCAGATAATAGAGAAGCTAATAGGAAAGGACAAAGTCTACCTGTCATGGGTACCAGCACATAAGGGGATTGGAGGAAATGAACAAGTAGATAAATTAGTCAGCTCTGGAATCAGGAAGATACTATTTTTAGATGGGATAGATAAAGCTCAA---GAA---GAACATGAAAGATATCACAGCAATTGGAGAGCAATGGCTAGTGATTTTAATCTGCCACCTATAGTAGCAAAGGAAATAGTAGCCAGCTGTGATAAATGT---CAACTAAAAGGGGAAGCCATGCATGGACAAGTAGATTGTAGTCCAGGGATGTGGCAATTAKATTGCACACATCTAGAAGGAAAGGTAATTTTGGTAGCAGTCCATGTAGCCAGTGGCTATATAGAAGCAGAAGTTATCCCAGCAGAAACAGGACAGGAGACAGCATACTTTCTGCTAAAATTAGCAGGGAGATGG---CCAGTAAAAGTAGTACACACAGACAATGGCAGCAATTTCACCAGCGCTGCATTCAAAGCAGCC---TGTTGGTGGGCAAATGTCCAACAAGAATATGGGATTCCCTACAATCCCCAAAGTCAAGGA---GTAGTGGAATCTATGAATAAGGAATTAAAGAAAATCATAGGGCAGGTAAGAGAGCAAGCTGAACACCTTAAGACAGCAGTACAAATGGCAGTATTCATTCACAATTTTAAAAGAAAAGGGGGGATTGGGGGGTAC---------------------------------------------------AGTGCAGGG---------------------GAAAGAATA---ATAGACATAATAGCAACAGACATACAAACTAGAGAACTACAAAAACAAATTACAAAAATTCAAAATTTTCGGGTTTATTACAGGGACAGCAGAGATCCACTTTGGAAAGGACCAGCAAAACTACTCTGG---AAAGGTGAAGGGGCAGTAGTAATACAG------GACAATAATGATATAAAGGTAGTACCAAGAAGAAAAGCAAAGATCATCAGGGATTATGGAAAACAAATGGCAGGTGATGATTGTGTGG---CAGGTAGACAGGATGAGG---ATTAGAACATGGCACAGTTTAGTAAAA---CATCATATGTATGTTTCAAAGAAAGCAAAGAATTGGCTTTATAAACATCACTTTGAAAGTAGGAATCCAAGAGCAAGTTCAGAAGTACACATCCCACTAGGG---------GATGCTAAATTAATAGTAAAAACATATTGGGGTCTGCATACAGGAGAACAAGACTGGCAATTG---GGTCATGGAGTCTCCATAGAA---TGGAGGCTAAGAAGCTATAGCACACAA---ATAGATCCTGACCAGGCAGACAAACTAATTCATCTACATTATTTTGACTGTTTTTCAGACTCTGCCATAAGGAAAGCCATATTAGGACAAATAGTTAAACCTAAATGTGAATATCACACAGGACACAGC---AAGGTAGGACCTCTAAAATATTTAGCACTGAAAACATTAGTAACACCAACA------AAGACAAAGCCACCTTTACCTAGTGTTAGGATATTAACAGAGGATAGATGGAACAAGCCCCAGAAGACCAGGGGCCTCAGAGAGAACCATACAATGAATGGATGCTAGAGCTGTTAGAAGATCTTAAGCATGAAGCCGTTAGACATTTTCCTAGGCCATGGCTTCATGCATTAGGACAACATATCTATAACACCTATGGGGATACTTGGGAAGGAGTTGAAGCTATAGTAAGAACTCTGCAACAATTATTG---TTTGTT---CAT------TTCAGAATTGGGTGCCAACATAGCAGAATAGGCCTT------ATTCGA---------GGGAGAAGAGTCAGG------GATGGATCCGGTAGATCCTAACCTAGAGCCCTGGAACCAT-CCGGGAAGCCAGCCTACAACTGCTTGTAACAAGTGTTACTGTAAAAAGTGTTGCTATCATTGTACAGTTTGCTTTCTGAACAAAGGCTTAGGCATCTCCTATGGCAGGAAGAAGC------GGAAAC---------AGCGACGAA---GAA------CTCCTCAAGGCAGTAAGGATCATCAAAATCCTATACCAAAGCAGTAAGTAGTAGTAATT---------------AGTATATGTG-ATG---AATCTG------------------------------------------------------TTGCAAATCTGTGCAATAATA---GGACTGGTAGTGGCATTAATCATAGCAATAGTTGTGTGGACTATA---GTAGGTATAGAATATAAG---AGATTGCTAGAACAA--AGGAGAATA------------GATAGGTTAATTAGGAGAATAAGTGAA---AGAGCAGAAGACAGT---GGCAATGAGA------------------GTGATGGGGATA---CAG---AGGAATTGT---CAAAACTGG------TGG---------------------------------AGATGGGGAACTATA---------ATCTTGGGTATGATGATA---TTTTGT------------------------------AGTGCT---------ACA---------GAC------AACTTG---------TGGGTTACTGTCTACTAT---GGGGTACCTGTGTGGAAAGACGCAAAGACCAGC------TTATTTTGTGCATCAGATGCTAAAGCCTATCAGACAGAAAAGCATAATGTC---TGGGCTACACATGCCTGTGTACCCACAGACCCCAACCCACAAGAAATATATTTG---GCAAATGTGACAGAAGAGTTTAACATGTGGAAAAATAACATGGTAGAGCAGATGCATACAGATATAATCAGTCTATGGGACCAAAGC---CTAAAG---CCA---TGTGTAAAATTAACCCCTCTCTGTGTTACTTTACATTGTGAAAATGTTAATAAGAGTGTCAAC-------------------------------------------------------------------------------------------------------------ATCACGGGGAGTGGGGAAGAAATA---AAAAACTGCTCTTTCAATATGACCACAGAACTAAAGGATAAGAGACAGCAAGTATATTCACTTTTTTATAGACCAGATATAGTAGAAATTAATGAAAAT---------------------------------------------------------------------------CAGAGCAAGGATAATAACAAGTATAGATTAATAAATTGTAATACCTCAGCCATTACACAAGCGTGCCCAAAGGTATCCTTTGAGCCAATTCCAATACATTATTGTGCTCCAGCTGGTTTTGCAATCCTA------AAGTGT---AGA---GAT------GAGGAGTTCAATGGAGCAGGG---CCATGCAAGAATGTCAGCACAGTCCAATGCACACAT---GGAATCAAGCCAGTAGTATCAACTCAACTGCTGTTA---AATGGCAGTCTAGCAGAAAAAGAG------------------------------------GTAAAAATTAGATCTAGAAATATCACAGATAATGCCAAAAACATAATAGTACAATTT------RYT------GAGCCT------GTRRATATTRCTTGTATCAGACCT-------AACAACAAT---------------------ACAAGAAAAAGTATACGT---------------------------------------------------------------ATAGGACCAGGACAA---------GCA---TTCTATGCA---ACAGGTGAC---------ATA------ACAGGG---GATATTAGACAGGCACATTGTAATGTC---ACTGGATCAAATTGGACTAAGGCTTTACAACAGGTAGCTACACAATTAAGA------AACTATGTG------------------------AACAAAACAATAATATTT------GCTAGCCCC---GCAGGAGGGGATCTAGAAATCACAACACATAGTTTTAATTGTGGAGGAGAATTTTTCTATTGTAATACATCAGGCCTGTTTAGTAGCACTTGGAGTTGGAATGACACTACCAAA----------------------------ACAATGGAATCAAATAGCACGGTGTCAGATGGCACTATAAAT------------CTCCCA---TGCAGA---ATAAAG---CAAATTATA---AATATG---TGG---------CAG---AGAGTAGGGCAAGCAATGTATGCCCCT------------CCCATCCAAGGAGCAATAAGG------------------TGTACATCAAACATT---------ACAGGACTAATATTAACAAGAGATGGTGGG---------------------------------------------------------AAAGATGACAGGAATAATGAAACCTTCAGACCTGGAGGAGGAGATATGAGGGACAATTGGAGAAGTGAATTATATAAATATAAAGTAGTAAAAATTGAACCACTAGGAGTAGCACCCACCAGGGCAAAGAGAAGAGTGGTG---------------GAGAGAGAAAAAAGAGCAGTT------GGA------ATA---GGA---GCTGTCTTCCTTGGGTTCTTAGGAGCAGCAGGAAGCACTATGGGC---GCGGCGTCAATAACGCTGACGGTACAGGCCAGACAATTATTGGCTGGCATAGTGCAACAGCAAAGCAATTTGCTGAGGGCTATAGAGGCTCAACAACATCTGTTGAAACTCACGGTCTGGGGCATTAAACAGCTCCAGGCACGAGTCCTKGCTGTGGAAAGATACCTAARRGATCAACAGCTCCTAGGAATTTGGGGCTGCTCTGGAAGGCTCATCTGCACCACTAATGTGCCCTGGAACCAGAGTTGG------------AGT------------AATAAA---------------TCTCTA---GATGAGATATGG---AATAACATGACCTGGCTGCAG---TGGGATAGAGAAATTAACAATTACACACAACTAATATATCAACTAATTGAGGAATCACAAAACCAGCAGGAA---AAGAATGAA---AAAGACTTA---TTGGAGTTG---GACAAGTGGGCAAATCTGTGGACT---TGGTTTGACATA---TCAAACTGGCTGTGGTATATA---AAAATATTTATAATGATAGTAGGAGGCTTGATAGGGTTAAGAATAGTT---TTTGCTGTGTTTTCTATAATAAATAGAGTTAGGCAGGGATACTCACCTTTGTCGTTTCAGACCCATACCCCAAAC------CCAAGGGGT------CTCGACAGGCCCGAAAGAATCGAAGAAGAAGGTGGA---GAGCAAGACAGAGACAGATCGATTCGCTTAGTGAGCGGATTCTTAGCACTTGCCTGGGACGATCTGCGGAGCCTGTGCCTCTTCAGCTACCGCCGATTGAGAGACTTCATCTTGGTGGCAGCACGGACGGTGGAACTTCTGGGACACAGCAGTCTCAAGGGGTTGAGACTGGGGTGGGAGGGCCTCAAG---TATCTG---GGGAATCTTCTATCA------TATTGGGGTCGGGAACTAAAA---ATTAG-TGCTATCAATTTACTTGATACTATA---GCAGTAGCAGTAGCTGGGTGGACAGATAGGGTTATAGAACTAGGACAAAGACTTTGT---------AGAGCT---------ATTCTCCACGTACCTAGAAGAATCAGACAGGGCTTTGAAAGGGCT------TTGCTA---TAA----------------CATGGGTGGAAAGTGGTCAAAA------AGCAGCATAGTGGGATGGCCTGAGGTTAGGGAAAGAATGAGA------------CGTGCT------------------------------------------------------------CCTTCAGCA------------------------GCACCAGGAGTAGGAGCAGTATCTCAAGATTTAGATAAATATGGAGCAATTACAAGTAGT---AAT------GTAAATCACCCTAGT------TGCGCCTGGCTGGAAGCG---CAAGAAGAA---------GAG------GAGGTAGGCTTTCCGGTCAGGCCACAAGTACCTCTAAGACCAATGACTTACAAGGGAGCTCTGGATCTCAGCCACTTT---TTA---AAAGAAAAGGGG---GGACTGGATGGGTTAATTTACTCC---AGGAAAAGACAGGAAATCCTTGAT------CTGTGGATCTACCACACACAAGGCTATTTCCCTGATTGGCAGAATTACACACCAGGGCCAGGGACCAGATTCCCACTAACATTTGGATGGTGCTTCAAGCTAGTACCAGTTGATCCAGATGAAGTAGAAAAGGCTACTGAGGGAGAGAACAACAGCTTGTTACACCCGATATGTCAACATGGAATGGATGATGAGGAGAGAGAAGTATTAAAGTGGAAGTTTGACAGCCACCTGGCACTAAAACACAGAGCCCAA---GAACTGCATCCGGAGTTCTAC------------------------------------AAGGACTGCTGA
		</sequence>
		<sequence>
			<taxon idref="A1|2004|TZA|KX907343"/>
			NNNNNNGCGAGAGCGTCAATATTAAGTGGG---GAAAAATTAGATGCATGGGAAAGAATTCGGTTAAGGCCAGGGAGTAGGAAAAGATAYAGACTAAAACATCTAGTATGGGCAAGCAGGGAGCTGGAAAGATTCGCACTTAACCCTGGCCTTTTAGAAACAGCAGAAGGATGTCAGCAAATAATAGCACAGTTACAATCAGCTCTCAAG---ACAGGAACAGAAGAATTTAAGTCATTATATAATACAGTAGCAACCCTCTATTGCGTACACCAAAAGATAGAGGTAAAAGACACCAAGGAAGCTCTAGAGAAAATAGAGGAAATACAAAATAAG------------------------AGCAAG---CAAAAA------------------------------------CAA---CAGGCAGCAGCT---------------------GAC---GGA------------AGTAGCAGCAAG---------------------GTCAGCCAAAATTACCCTATAGTGCAAAATGCACAAGGGCAAATGATACACCAGAGCTTATCACCACGAACTTTGAATGCATGGGTGAAAGTAATAGAGGAGAAGGCTTTCAGCCCAGAAGTAATACCCATGTTTTCAGCATTATCAGAAGGAGCCACCCCACAAGATTTAAACATGATGCTGAATGTAGTGGGGGGACATCAGGCAGCTATGCAAATGTTAAAAGATACCATCAATGATGAAGCT---GTAGAATGGGACAGGTTACATCCAGTACATGCAGGGCCTATTCCACCAGGCCAGCTGAGAGAACCAAGGGGAAGTGACATAGCAGGAACTACTAGTACCCCTCAAGAACAAATACAATGGATG---ACA---------GGCAAC---CCACCTATCCCAGTGGGAGACATCTATAAAAGATGGATAATCCTGGGATTAAATAAAATAGTAAGGATGTATAGCCCTGTCAGCATTCTGGATATAAGACAAGGGCCAAAAGAACCCTTCAGAGACTATGTAGATAGGTTCTTTAAAACTCTCAGAGCTGAGCAGGCTACACMGGAGGTAAAAAATTGGATGACAGAAACATTACTGACCCAAAATGCAAATCCAGATTGTAAGTCCATTTTAAAAGCCTTAGGAGCAGGGGCTACATTAGAAGAGATGATGACAGCATGCCAGGGAGTGGGAGGGCCCGGCCATAAAGCAAGGGTCTTGGCTGAGGCAATGAGTCAAATGAGTCAAGTA------------CACCAGGCAAACATA---ATGATG---CAGAGAGGCAAT------------TTTAAG---GGC---CAAAAAAGG---ATTAAGTGTTTTAACTGTGGCAAAGAAGGA---CACCTAGCCAGAAATTGCAGGGCCCCTAGGAAAAAGGGCTGTTGGAAATGTGGAAAGGAGGGACACCAAATGAAAGACTGCACT------------GAGAGACAGGCTAATTTTTTAGGGAAAATTTGGCC---TTCCCACAA---GGG---GAG---GCCAGGAAA---TTTTCCCCAGAG---------------------CAGACC------------------GGAGCCATCAGC------------------------------------------------------------CCCACCAGC------------AGAGATCTTAGGGAT---GGG---------------GGAAGAGAT---AACCTCCCC------------------TCTGAAGCAGGGGCA------------------GAAAGA---------CAG------------------------------GGG---ACAGGA---------ACCACCTTTAGTTTCCCTCAAATCACTCTTTGGCAACGACCCATTGTCACAGTAAAAATAGGGGGACAGCTAAGAGAAGCTCTATTAGACACAGGAGCAGATGATACAGTATTA---GAAGATATAAATTTGCCAGGCAAATGGAAACCAAAAATGATAGGGGGAATTGGAGGTTTCATTAAGGTAAAACAGTAT---GATCAGATAGCTATAGAAATTTGTGGAAAAAAGGCTATAGGTACAGTATTAGTAGGACCTACACCTGTC------AACATAATTGGAAGAAATATGTTGACCCAGATTGGTTGTACTTTAAATTTCCCAATTAGTCCTATTGAGACTGTACCAGTAAAATTAAAGCCAGGAATGGATGGCCCAAAGGTTAAACAATGGCCATTGACAGAAGAAAAAATAAAAGCATTAACAGAAATTTGTACAGAAATGGAAAAGGAAGGAAAAATTTCAAAAATTGGGCCCGAAAATCCATACAAT---ACTCCAATATTTGCTATAAAG---AAAAAGGACAGCACTAAA---TGGAGAAAATTAGTAGATTTCAGAGAGCTCAATAAAAGAACTCAAGACTTTTGGGAAGTTCAACTAGGAATACCACATCCA---GCGGGCCTA---AAAAAG---AAAAAATCAGTAACAGTACTGGATGTGGGGGACGCATAT---TTTTCAGTTCCTTTAGATGAAAGCTTCAGAAAATATACTGCGTTCACCATACCTAGTACAAACAATGAAACACCAGGAATCAGGTATCAGTACAATGTGCTTCCACAGGGATGGAAAGGATCACCAGCAATATTCCAGTATAGC---ATGACAAAAATCTTAGAGCCCTTTAGATCAAAAAATCCAGAAATGATTATCTATCAATACATGGATGACCTGTATGTAGGATCTGATTTAGAAATAGGGCAGCATAGAGCAAAAATAGAAGAATTGAGAGCTCATCTATTGAGATGGGGATTTACTACCCCAGACAAAAAGCATCAGAAAGAACCACCATTTCTTTGGATGGGGTATGAACTCCATCCTGACAAGTGGACAGTCCAG---CCTATAGTACTGCCAGAT---AAA---------GAAAGCTGGACTGTCAATGATATACAGAAATTAGTGGGAAAACTAAATTGGGCAAGTCAAATTTATGCAGGGATTAAAGTAAAGCAATTGTGTAGGCTCCTCAGGGGAGCCAAAGCACTAACAGATATAGTACCATTGACTGAGGAAGCAGAATTAGAATTGGCAGAGAACAGG---GAGATTCTAAAAGACCCTGTGCATGGAGCATACTATGACCCATCAAAAGATTTAATAGCAGAAATACAAAAACAGGGGCAAGACCAATGGACATATCAAATATATCAAGAGCCATTTAAAAATCTAAAAACAGGAAAATATGCAAGACAG---AGGTCTGCTCACACTAATGATGTAAAGCAATTAACAGAAGTGGTACAAAGGGTGTCCATAGAAAGCATAGTAATATGGGGAAAGACTCCTAAATTTAGATTACCTATACAAAAAGAAACATGGGAAACATGGTGGATGGACTATTGGCAGGCTACCTGGATTCCTGAATGGGAGTTTGTCAATACCCCTCCTCTAGTAAAA---TTATGGTATCAG---TTAGAGAAAGACCCCATAGCAGGAGCAGAA---ACTTTCTATGTAGATGGGGCAGCCAGTAGGGAGACTAAGCTAGGAAAAGCAGGGTATGTCACTGACAGAGGAAGACAAAAGRTTGTTTCCCTAACTGAGACAACAAATCAAAAGACTGAACTACATGCAATCCATYTAGCCTTGCAGGATTCAGGATCAGAAGTAAATATAGTAACAGACTCACAGTATGCATTAGGAATCATTCAGGCACAACCAGATAAAAGTGAATCAGAACTAGTCAATCAGATAATAGAAAAGCTAATAGGAAAAGACAAAGTTTACCTGGCATGGGTACCAGCACACAAAGGAATTGGAGGGAATGAACAAGTAGATAAATTAGTCAGTGCTGGAATCAGAAAGGTGCTGTTTTTAGATGGAATAGATAAAGCCCAA---GAA---GAACATGAAAGATATCACAGTAATTGGAGAGCAATGGCTAGTGATTTTAATTTGCCACCTATAGTAGCAAAGGAAATAGTAGCCAGCTGTGATAAATGT---CAACTAAAAGGGGAAGCCATGCATGGACAAGTAGACTGTAGTCCAGGAATGTGGCAATTAGATTGCACACATCTAGAAGGAAAAGTAATTCTGGTAGCAGTCCATGTGGCCAGTGGCTATATAGAAGCAGAAGTTATCCCAGCAGAAACAGGACAGGAGACAGCATACTTTCTGCTAAAATTAGCAGGAAGATGG---CCAGTAAAAGTAATACACACAGACAATGGCACCAATTTCACCAGTGCTGCATTTAAAGCCGCC---TGTTGGTGGGCAGGTATTCAACAGGAATTTGGGATTCCCTACAATCCCCAAAGTCAAGGA---GTAGTGGAATCTATGAATAAGGAATTAAAGAAAATCATAGGGCAGGTAAGAGAGCAAGCTGAACACCTTAAGACAGCAGTACAAATGGCAGTATTCATTCACAATTTTAAAAGAAAAGGGGGGATTGGGGGGTAC---------------------------------------------------AGTGCAGGG---------------------GAAAGAATT---ATAGACATAATAGCAACAGACATACAAACTAGAGAATTACAAAAACAGATTACAAAAATTCAAAATTTTCGGGTTTATTACAGGGACAGCAGAGACCCAATTTGGAAAGGACCAGCAAAACTACTTTGG---AAAGGTGAAGGGGCGGTAGTAATACAG------GACAATAGTGATATAAAGGTAGTACCAAGAAGAAAAGCAAAGATCATTAGGGATTATGGAAAACAGATGGCAGGTGATGATTGTGTGG---CAGGTAGACAGGATGAGG---ATTAGAACATGGAACAGTCTAGTGAAA---CATCATATGTATGTCTCAAAGAAAGCTAAAGATTGGTTCTATAGACATCACTTTGAAAGCAGGCACCCAAAAGTAAGTTCGGAAGTACACATCCCACTAGGG---------GACGCTAGATTAGTAGTAAGAACATATTGGGGTCTGCATACAGGAGAAAAAGATTGGCAATTG---GGTCATGGGGTCTCCATAGAA---TGGAGGCTAAAAAGATACAGCACACAG---ATAGACCCTGACCTGGCAGACCAACTAATCCATATGCATTATTTTGACTGTTTTTCAGAATCTGCCATAAGGAAAGCCATATTAGGACAAGTAGTTAGCCCTAGTTGTGAATATCCAGCAGGACATAAC---AAGGTAGGATCGCTACAATACCTGGCACTGAAAGCATTAATACCGCCAAAA------AGGAGAAAGCCACCTTTGCCTAGTGTCAGGAAGCTAACAGAGGACAGATGGAACGAGCACCAGAAGACCAGGGGCCTCAGAGGGAGCCACACAATGAATGGACATTAGAACTGTTAGAAGAACTTAAGAATGAAGCAGTTAGACATTTTCCTAGGCCATGGCTTCATGGATTAGGACAACATATCTATGAGACCTATGGGGATACCTGGGAAGGAGTTAAAGCTATAATAAGAATTTTACAACAATTACTG---TTTGTT---CAT------TTCAGAATTGGGTGTCAACATAGCAGGATAGGCATT------ATCCGA------GGAGGGAGAAGGGTCAGG------GATGGATCTGGTAGATCCTAACCTAGAGCCCTGGAACCAT-CCGGGAAGTCAGCCTACCACTGCTTGTAGCAATTGTTACTGCAAAATATGTTGCTGGCATTGTCAAGTTTGCTTTCTGAACAAGGGCTTAGGCATCTCCTATGGCAGGAAGAAGC------GGAGAC---------AGCGACGAG---GMG------CTCCTCAGGATAATAAGGAKCATCAAAATCCTATACCAAAGCAGTAAGTATTAGTAGTT---------------AGTATATGTA-ATG---ACTCTT------------------------------------------------------TTGCAAATCTGTGCAATAGCA---GGGCTGGTAGTGGCGCTAATCATAGCAATAGTTGTGTGGACTTTA---GCAGGTATAGAATATAGG---AAATTGCTAAAACAA--AGAAAAATA------------GACAGGTTAATTAAGAGAATAACAGAA---AGAGCAGAAGACAGT---GGCAATGAGA------------------GTGATGGGGATG---CAG---AGGAACTCT---CGACACTTA---TTATTG---------------------------------AGATGGGGGATTATG---------ATCTTGGGAATGATAATG---ATCTGT------------------------------AGAACT---------GCA---------GGA------CAATTG---------TGGGTTACTGTCTACTAT---GGGGTGCCTGTGTGGAAAGACGCAGAGACCACC------CTATTTTGTGCAACAGATGCTAAAGCATATAAGACAGAAATGCATAATGTC---TGGGCTACACATGCCTGTGTACCCACAGACCCTAACCCACAAGAAATAATGATG---GAAAATGTGACAGAAGATTTTAACATGTGGAAAAATAACATGGTAGAGCAGATGCATACAGATATAATCAGTCTATGGGATCAGAGC---TTAAAG---CCA---TGTGTAAAGTTAACCCCTCTCTGTGTTACTTTAAATTGTGGCAAGGTCAAAAAT----------------------------------------------------------------------------------------------------------------------------GACACAAGAGACGAACTA---AGAAACTGTTCTTACAATATGACAACAGAATTAAGGGATAGGAGACAGAAAGTATTTTCACTTTTTTATAGACTTGATATAGTAGAAATAGAGAATAATAGGACA------------------------------------------------------------------AATAATAGGACAAATAATACAGAGTATAGATTAATAAATTGCAATACCTCAGCCATTACACAGGCTTGTCCAAAGGTAACCTTTGAGCCAATTCCCATACATTATTGTGCTCCAGCTGGTTATGCGATTCTA------AAGTGT---AAT---AAT------GAGAGTTTCAATGGGAYAGGG---CCKTGCAAGAATGTCAGCACAGTACAATGCACACAT---GGAATCAAGCCAGTAGTATCAACTCAACTGCTGTTA---AATGGCAGTCTAGCAAAAGACCAG------------------------------------GTAATGATCAGATCTGAAAATATCACAAACAATGCCAAAAACATAATAGTACAATTT------AAA------GACTCT------GTACAAATTAATTGTACCAGGCCT-------AACAACAAT---------------------ACAAGAAAAAGTGTGCAT---------------------------------------------------------------ATAGGACCAGGACAA---------GCA---TTCTATGCA---ACT---GRC---------ATA------ATAGGA---GATATAAGACAAGCACATTGTAATGTC---AGTGGRACAGAATGGAATAAAACATTGGGAGAGGTAGTCAAACAATTAAGA------ACATACTGG------------------------AACAGAACAATAATCTTT------ACTAACTCC---TCAGGAGGGGATCTAGAAATTACAACACATAGTTTTAATTGTGCAGGAGAATTTTTCTATTGTAACACATCAGGCCTGTTTAATAGCACTTGGTATACCAATGGT----------------------------------------------AGCACACAGGGAGTCACAAATGACACTATACAG------------CTCCAA---TGCAGA---ATAAAG---CAAATTATA---AATATG---TGG---------CAA---AGAGTAGGACAAGCAATATATGCCCCT------------CCCATTCCAGGAGTAATAAAT------------------TGCTCATCAAGCATT---------ACAGGAATGATATTAACAAGAGATGGTGGG---------------------------------------AAT------AAT---AATAATGGGGCAAATGGAAATGAAACCTTCAGACCTGGAGGAGGAGATATGAGGGACAAWTGGAGAAGTGAATTATATAAGTATAAAGTAGTAAGGATTGAACCACTAGGAGTAGCACCTACCAAGGCAAGGAGAAGAGTGGTG---------------CAGAGAGAAAAAAGAGCAGTT------GGA------ATG---GGA---GCTGTCTTCCTTGGGTTCTTGGGAGCAGCAGGAAGCACTATGGGC---GCAGCGTCAATAACGCTGACGGTACAGGCCAGACAATTATTGTCTGGCATAGTGCAACAGCAAAGCAATTTGCTGAGGGCTATAGAGGCTCAACAGCATCTGTTGAAACTCACAGTCTGGGGCATTAAACAACTCCAGGCAAGAGTCCTGGCTGTGGAAAGATACCTAAGGGATCAACAGCTCCTAGGAATTTGGGGCTGCTCTGGAAAACTCATCTGCACCACTAATGTGCCCTGGAACTCTAGTTGG------------AGT---------AATAATAAA---------------ACCCAA---AGTGAGATATGG---GACAACATGACCTGGCTGCAA---TGGGATAAAGAAATTAGCAATTACACAGAGCTAATATATAAGCTAATTGAAGAATCRCAGATCCARCAGGAA---AAGAATGAA---CAAGACTTA---TTGGCATTG---GACAAGTGGGCAAGTCTGTGGAAT---TGGTTTGACATA---TCAAATTGGCTGTGGTAYATA---AAGATATTTATCATGATAGTAGGAGGCTTAATAGGATTAAGAATAGTT---TTTGCAGTGCTTTCTGTAATAAATAGAGTTAGGCAGGGATACTCACCTTTRTCATTTCAGACCCATACCCCAAGC------CCAGGGGAA------CTCGACAGGCCCGGAGAAATCAAAGAAGAAGGTGGA---GAGCAAGGCAGAGGCAGATCGATTCGATTAGTGAGCGGATTCTTAGCTCTTGCCTGGGACGACCTACGGAGCCTGTGCCTTTTCAGCTACCACCGCTTGAGAGACTTCATCTTGATTGCAGCGAGGACTGTGGAACTTCTGGGACACAGCAGTCTCAAGGGGTTGAGACTGGGGTGGGAAGGCCTCAAG---TATCTG---TGGAATCTCCTGGCA------TATTGGGGTCGGGAACTGAAA---ATTAG-TGCTACTAATGTGCTTGATACCGTA---GCAATAGCAGTAGCGGGCTGGACAGATAGGGTTATAGAAATAGGACAAAGACTGTGT---------AGAGCT---------TTTCTCAACMTACCTAGAAGAAT----CAGGGCTTAGAAAGGGCT------TTGCTA---TAA----------------CATGGGGGGCAAGTGGTCAAAA------AGCAGCCTAGTGGGATGGCCTCAGGTCAGGGAGCGAATGAGA------------CAAACT------------------------------------------------------------CCTACAGCA------------------------GCAACAGGAGTCGGAGAAGTATCTCAAGATTTAGATAAATATGGRGCAGTCACAARCAGC---AAK------ATGAATCACCCTAGT------TGCGTCTGGCTGAAAGCA---CAAGAGGAA---------GAT---GATGAGGTGGGCTTTCCAGTTAAACCACAGGTACCTCTAAGACCAATGACTTACAAGGCAGCGGTGGATCTTAGCCACTTT---TTA---AAAGAAAAGGGG---GGACTGGATGGGTTAATTTACTCC---AGAAAGAGGCAAGATATCCTTGAT------TTATGGGTATACAACACACAAGGCTACTTCCCTGATTGGCAGAATTACACACCAGGGCCAGGGACTAGGTTCCCACTAACATTTGGGTGGTGTTTCAAGCTAGTACCAGTTGATCCAGAGGAAGTAGAGAAGAATACGGAAGGAGAGAACAACAGCCTCTTGCACCCTATATGCCAGCATGGAATGGATGATGAGGAGAGAGAAACATTAAGATGGAAGTTTGACAGCAGACTGGCATTTACACACCGCGCCCGA---GAGATGCATCCGGAGTTCTACAAAGACTGCTGATAC---------------------AGAAACTGCTGA
		</sequence>
		<sequence>
			<taxon idref="A1|2005|TZA|KX907364"/>
			NNNNNNGCGAGAGCGTCAGTATTAAGTGGG---GGAAAATTAGATGCATGGGAAAAAATTCGGTTAAGGCCAGGGGGAAAGAAAAAATATAAAATGAAACATCTAGTATGGGCAAGCAGGGAGCTGGAAAGATTCGCACTTAACCCTAGCCTTTTAGAAACGACAGAAGGGTGTCAACAAATAATGGAACAGTTACATTCAGCTCTCAAC---ACAGGAACAGAAGAACTTAAATCATTGTTTAATACAGTAGCAACCCTCTATTGTGTACATCAAAAGATAGATGTAAGAGACACCAAAGAAGCTCTAGATAAAATAGAGGAAATAAAAAATAAG------------------------AGCAAG---CAAAAG---------------------------------ACACAA---CAAGCAGCAGCT---------------------GACACAGGA------------AACAGCAGCAAG---------------------GTCAGCCAAAATTACCCTATAGTGCAAAATGCACAAGGGCAAATGATACACCAGAACTTGTCACCTAGGACTTTAAATGCATGGGTGAAAGTAATAGAAGAAAAGGCTTTCAGCCCAGAAGTAGTACCCATGTTTTCAGCATTATCAGAAGGAGCCACTCCACAAGATTTAAATATGATGTTGAACATAGTGGGGGGACACCAGGCAGCTATGCAAATGTTAAAAGATACCATCAATGAGGAAGCT---GCAGAATGGGACAGGCTACATCCAACACATGCAGGGCCTATCCCACCAGGCCAGATAAGAGAACCAAGGGGAAGTGATATAGCAGGAACTACTAGTACCCCTCAAGAACAGCTACAATGGATG---ACA---------GGCAAC---CCACCTATCCCAGTGGGAGACATCTATAAAAGATGGATAATCCTGGGATTAAATAAAATAGTAAGGATGTATAGCCCTGTTAGCATTTTGGATATAAGACAAGGGCCAAAAGAACCCTTCAGAGATTATGTAGATAGGTTCTTTAAAGCTCTCAGAGCTGAGCAAGCTTCACAAGATGTAAAAAATTGGATGACAGACACATTACTGGTCCAAAATGCGAATCCAGATTGTAAGTCCATTTTAAAAGCATTAGGAGCAGGGGCTACATTAGAAGAAATGATGACAGCATGCCAGGGAGTGGGAGGACCCAGCCATAAGGCAAGGGTTTTAGCTGAGGCAATGAGTCAAGCACAA---------------------CATGCAAACATA---ATGATG---CAGAGAGGCAAT------------ATTAGG---GGT---CAAAGAAGG---ATTAAGTGCTTTAACTGTGGCAAAGAAGGA---CACCTAGCCAGAAATTGCAGGGCCCCTAGGAAAAAGGGCTGTTGGAAATGTGGGAAAGAGGGACACCAAATGAAAGACTGCACT------------GAGAGACAGGCTAATTTTTTAGGGAAAATTTGGCC---TTCCAGCAA---GGG---GAG---GCCAGGGAA---TTTTCCTCAGAG---------------------CAGACC------------------AGAGCCAACAGC------------------------------------------------------------CCCACCAGC------------AGACCTCCTYGGGAT---GGG---------------GGAAGAGAT---AACTTCCCC------------------TCAGAAGGA---GCA------------------GAAAGA---------CAG------------------------------GGA---ACTGGG---------CCCACCCTTAGTTTCCCTCAAATCACTCTTTGGCAACGACCCCTTGTTACAGTAAAAATAGGAGGACAGATAAAAGAAGCTCTGTTAGATACAGGAGCAGATGATACAGTATTA---GAAGATATAAATTTGCCAGGAAAATGGAAACCAAGAATGATAGGGGGAATTGGAGGGTTCATTAAGGTAAAACAGTAT---GATCAGATATCTATAGAAATTTGTGGGAAAAAGGCTATAGGTACAGTATTGGTAGGACCCACACCTGTC------AACATAATTGGAAGAAATATGTTGACCCAGATTGGTTGTACTTTAAATTTCCCAATTAGTCGTATTGAAACTGTACCAGTAAAATTAAAGCCAGGAATGGATGGTCCAAAAGTTAAACAATGGCCATTGACAGAAGAAAAAATAAAAGCATTAACAGAAATTTGTACAGAGATGGAAAAGGAAGGAAAAATTTCAAAAATTGGGCCTGAAAATCCATACAAT---ACTCCAATATTTGCTATAAAG---AAAAAAGACAGCACTAAA---TGGAGGAAATTAGTAGATTTTAGAGAGCTCAATAAAAGAACTCAAGACTTTTGGGAAGTTCAATTAGGAATACCGCATCCA---GCGGGACTA---AAAAAG---AAAAAATCAGTAACAGTACTGGATGTGGGGGATGCATAT---TTTTCAGTTCCTTTAGATGAAAGCTTTAGAAAGTACACTGCGTTCACCATACCCAGTACAAACAATGCAACACCTGGAGTCAGGTATCAGTACAATGTGCTGCCACAGGGATGGAAAGGATCACCGGCAATATTCCAGAGTAGC---ATGACAAAGATCTTAGAGCCCTTTAGATCAAAAAATCCAGACATAATCATCTATCAATACATGGATGACTTGTATGTAGGATCTGATTTAGAAATAGGGCAGCATAGAACAAAAGTAGAAGAATTGAGGGCTCATCTATTGAGCTGGGGATTGACTACCCCAGACAAAAAGCATCAGAAAGAACCACCATTCCTTTGGATGGGATATGAACTTCATCCTGACAAGTGGACAGTCCAG---CCTATAGAGCTGCCAAAA---AAG---------GAAAGCTGGACTGTCAATGATATACAGAAATTAGTGGGAAAACTAAATTGGGCAAGTCAAATTTATCCAGGGATTAAAGTAAAGCAACTGTGTAAACTCCTCAGGGGAGCCAAAGCACTAACAGATATAGTAACAATGACTGAGGAAGCAGAATTAGAATTGGCAGAAAACAGG---GAGATTCTAAAAGACCCTGTGCATGGAGTATACTATGACCCATCAAAAGACTTAATAGCAGAAATACAGAAACAAGGGCAAGACCAATGGACATATCAAATTTATCAAGAACCATTTAAAATTCTAAAAACAGGAAAATATGCCAGAAAG---AGGTCTGCTCACACTAATGATGTAAAACAATTAACAGATGTGGTGCAAAAGGTGGTCATGGAAAGCATAGTAATATGGGGAAAGACTCCTAAATTTAAACTACCCATACAAAAAGAAACATGGGAAACATGGTGGGTGGACTATTGGCAGGCTACCTGTATTCCTGAATGGGAGTTTGTCAATACCCCTCCTCTAGTAAAA---TTATGGTACCAG---TTAGAGAAAGACCCCATAGAAGGAGCAGAG---ACTTTCTATGTAGATGGGGCAGCCAATAGGGAGACTAAGCTAGGAAAAGCAGGGTATGTCACAGACAAAGGAAGACAAAAGGTTGTTTCCCTGACTGAGACAACAAATCAAAAGACTGAGCTACATGCAATCCATCTAGCTTTGCAGGATTCAGGATCAGAAGTAAATATAGTAACAGATTCACAGTATGCATTAGGAATCATTCAGGCACAACCAGACAGAAGTGACTCAGAGTTAGTCAACCAAATAATAGAGAAGCTAATAGGAAAGGACAAAGTCTACCTGGCATGGGTACCAGCACACAAAGGAATTGGAGGGAATGAACAAGTAGATAAATTAGTCAGTTCTGGAATCAGAAAGGTGCTGTTTTTGGATGGGATAGATAAAGCTCAA---GAA---GACCATGAGAAATATCACAGCAACTGGAGAGCAATGGCTAGTGATTTTAATCTGCCACCTATAGTAGCAAAGGAAATAGTAGCCAGCTGTGATAAATGT---CAACAAAAAGGGGAAGCCATGCATGGACAAGTAGACTGTAGTCCAGGGATGTGGCAATTAGATTGCACACATTTAGAAGGAAAAGTAATTCTGGTAGCAGTCCATGTAGCCAGTGGCTATATAGAAGCAGAAGTTATCCCAGCAGAAACAGGACAAGAGACAGGATACTTTCTGCTAAAATTAGCGGGAAGATGG---CCAGTAAAAGTAGTACACACAGATAATGGCAGCAATTTCACCAGCGCTGCGTTTAAAGCAGCC---TGTTGGTGGGCAGGTATCCAACAGGAATTTGGAATTCCCTACAATCCCCAAAGTCAAGGA---GTAGTGGAATCTATGAATAAGGAATTAAAGAAAATCATAGGACAAGTAAGAGAGCAAGCTGAGCACCTTAAAACAGCAGTACAAATGGCAGTATTCATTCACAATTTTAAAAGAAAAGGGGGGATTGGGGGGTAC---------------------------------------------------AGTGCAGGG---------------------GAAAGAATA---ATAGACATGATAGCAACAGACATACAAACTAAAGAATTACAAAAAAATATTACAAAAATTCAAACTTTTCAGGTTTATTACAGAGACAGCAGAGATCCGATTTGGAAAGGACCAGCAAAACTACTCTGG---AAAGGTGAAGGGGCAGTAGTAATACAG------GACAATAGTGATATAAAGGTAGTACCAAGAAGAAAAGCAAAAATCATTAGGAATTATGGAAAACAGATGGCAGGTGATGATTGTGTGG---CAGGTAGACAGGATGAGG---ATTAGAACATGGAACAGTTTAGTAAAA---CATCATATGCATGTCTCAAAGAAAGCAAAAAATTGGTTTTATAGACATCACTTTGAAAGCAGGCATCCAAAAGTAAGTTCAGAAGTACACATCCCACTAGGG---------GATGCTAGATTAATAGTTAGGACATATTGGGGTCTGCATACAGGAGAAAAAGATTGGCAATTG---GGTCATGGGGTCTCCATAGAA---TGGAGGCAAAAAAGATATAGCACACAA---ATAGATCCTGATCTGGCAGACCAACTAATTCATCTGCACTATTTTCAATGTTTTTCAGACTCTGCCATAAGGAAAGCAATATTAGGACAAGTAGTTAGCCCTAGTTGTGAATATCAAGCAGGACATAAC---AAGGTAGGATCTCTACAATATTTGGCACTGAAAGCATTAATAACACCAAAA------AGAAGAAAGCCACCTTTGCCTAGTGTTAGGAAATTAACAGAGGACAGATGGAACAAGCCCCAGAAGACCAGGGGCCACAGAGGGAGCCATACAATGAATGGGCATTAGAACTGTTAGAAGAGCTTAAGCATGAAGCTGTTAGGCACTTTCCTAGGCCATGGTTACATGGATTAGGGCAACATATCTATAATACCTATGGGGATACTTGGGAAGGAGTTGAAGCTATAATAAGAATGTTGCAACAATTACTG---TTTGTT---CAT------TTCAGAATTGGGTGCCAACATAGCAGAATAGGTATT------ATGCGG---------GGGAGAAGAGTCAGG------AATGGATCCAGTAGATCCTAACCTAGAGCCTTGGAACCAC-CCGGGAAGTCAGCCTGCAACTGCTTGTAGCCAGTGTTATTGTAAAGTGTGTTGCTATCATTGCCAGTGGTGCTTTCTGCGCAAAGGCTTAGGCATCTCCTATGGCAGGAAGAAGC------GGAGAC---------AGCGACGAG---GAC------CTCCTCAGAGCAATAAGGATCATCAAAATCCTATACCAAAGCAGTAAGTATTAGCAGTT---------------AGTATATGTA-ATG---ACTCCT------------------------------------------------------TTGGAAATCAGTGCAGTAGCA---GGACTGATAGTGGCGCTAATTCTAGCAATAGTAGTGTGGACTATA---GTAGGGATAGAATATAAG---AGATTGCTAAAGCAA--AGAAAAATA------------GATAGGTTAATTAAGAGAATAAGAGAA---AGAGCAGAAGACAGT---GGCAATGAGA------------------GTGACGGGGACA---CAG---ATGACCTCG---CAACACTTA------TCA---------------------------------ATATGGGGGACTATG---------ATCTTGGGAATGATAATA---ATCTGT------------------------------AATGCT---------ACAACT---ACAGAC------AAGATG---------TGGGTTACGGTCTACTAT---GGGGTACCTGTGTGGAAAGATGCAGAGACCACC------CTATTTTGTGCATCAGATGCAAAAGCATATGATCCAGAAATGCATAATGTC---TGGGCTACACATGCCTGTGTTCCTACAGACCCTAACCCACAAGAAATAAATTTG---GAAAATGTGACAGAACAGTTTAACATGTGGAAAAATAACATGGTAGAGCAGATGCATACAGATATAATCAGTCTATGGGACCAAAGC---CTAAAA---CCA---TGTGTAAAGTTAACCCCTCTCTGTGTTACTCTAGAATGTACCAATGCCAATATCACCAATAATATCACC----------------------------------------------------------------------------------------------AATGCCAATGTCACCAATGACATGCAAGAAGTA---AAAAACTGCTCTTTCAATATAACCACAGAACTAAGGGATAAAAGAAAGAAAATATATTCACTTTTTTATAGACTTGATATAGTACAAATAAATGAAGGGGAGGAT---------------------------------------------------------------ACTAATAATAGTAGTAATAGTAGTCAGTATAGATTAATAAACTGTAATACCTCAGCCATCACACAAGCTTGTCCAAAGGTAACCTTTCAGCCAATCCCCATACATTATTGTGCCCCAGCTGGTTTTGCGATTCTA------AAGTGT---AAT---GAT------GAGGATTTCAATGGGACAGGA---CTATGTAAGAATGTCAGCACAGTACAATGCACACAT---GGAATCAAGCCAGTAGTATCAACGCAACTGCTGTTA---AATGGAAGTCTAGCAGAAGGAAAT------------------------------------GTAACAATTAGATCTGAAAATTTTACAAACAATGCCAAAAACATACTAGTACAATTT------AAA------AAGCCT------GTACAAATTAATTGTACTAGACCT-------AGCAACAAT---------------------ACAAGGACAAGTGTACGT---------------------------------------------------------------ATAGGACCAGGACAA---------TCA---TTCTATGCA---ACAGGTGCC---------ATA------ATAGGG---GATATAAGACAAGCACATTGCAATGTC---AGTGCAGCAGAATGGAATACAACTTTGAAAAGTGTGGTTGACCAATTAAGA------AAACACTTTGGA------------------GAAAACAAAACAATAATYTTT------ACTAACCAC---TCAGGAGGGGATCTAGAAATTACAACACATAGTTTTAATTGTGGAGGAGAATTTTTCTATTGTAACACATCAGCCCTGTTCAATAGCAGTTGGAGTAGTGTAAATGAC-------------------------------------AGCGGGAACATTAGCCCAGAGCCAAACAAAAATATAACC------------CTCCGA---TGCAGA---ATAAAG---CAAATTATA---AATATG---TGG---------CAG---AGAGTAGGACAAGCAATATATGCCCCT------------CCCATCCAAGGAGTAATAAGG------------------TGTGACTCAAACATT---------ACGGGATTAATATTAACAAGCGATTATGGA---------------------------------------------------------GGGACTAACAGTACACATGAAATCTTCAGACCTGCAGGAGGAAATATGAGGGACAATTGGAGAAGTGAATTATATAAGTATAAAGTAGTACAAATTGAACCAATAGGAGTAGCACCCATCAGGGCAAAGAGAAGAGTGGTG---------------GAGAGAGAAAAAAGAGCAGTC------GGA------CTG---GGA---GCTGTCTTCCTTGGTTTCTTAGGAGCAGCAGGAAGCACTATGGGC---GCGGCGTCAATGACGCTGACGGTACAGGCCAGACAATTATTGTCTGGTATAGTGCAACAGCAAAGCAATTTGCTGAGGGCTATAGAGGCTCAACAGCATCTGTTGAAACTCACGGTCTGGGGCATTAAACAGCTCCAGGCAAGAGTCCTGGCTGTGGAGAGATACCTAAGGGATCAACAGCTCCTAGGAATTTGGGGCTGCTCTGGAAAGCTCATCTGCACCACTAATGTGCCCTGGAACTCTAGTTGG------------AAT------------AATAAA---------------TCCTTC---AATGAAATATGG---GACAACATGACCTGGCTGCAA---TGGGATAAAGAAATTAGCAATTACACACAGATAATATATGACCTAATTGAAGAATCGCAGAACCAGCAGGAA---AAGAATGAA---CAAGATTTA---TTGGCATTG---GACAAGTGGGCAAATCTGTGGAAT---TGGTTTGACATA---TCAAACTGGTTGTGGTATATA---AGAATATTTATAATAATAGTAGGAGGCTTAATAGGATTAAGAATAGTT---GTTGCAGTGTTTTCTATAATAAATAGAGTTAGGCAGGGATACTCACCTTTGTCATTCCAGATCCATACCCCAAAC------CCAGGGGGT------CCCGACAGGCCCGGAAGAATCGAAGAAGAAGGTGGA---GAGCAAGACAGAGGCAGATCGATTCGATTAGTGAGCGGATTCTTAGCACTTGCGTGGGACGATCTCAGGAACCTGTGCCTCTTCAGCTACCACCGATTGAGAGACTGCATCTTGATTGCCGCGAGGACTGTGGAACTTCTGGGACGCAGCAGTCTCCAGGGGTTGAGACTGGGGTGGGAAGGCCTCAAG---TACCTG---GGGAACCTCCTGGAA------TATTGGGTTCGGGAGCTAAAA---ATTAG-TGCTATTAATTTGCTTGATACCATA---GCAATAGCAATAGCTAACTGGACAGATAGGGGTATAGAAATAGGACAAAGACTTTGT---------AGAGCG---------CTTTTAAACATACCTAGAAGAATCAGACAGGGCTTTGAAAGGGCT------TTGCTA---TAA----------------CATGGGGGGCAAGTGGTCAAAA------AGTAGCATAGTGGGCTGGCCTGAGGTTAGGGAAAGAATAAGA------------CAAACT------------------------------------------------------------CCAGCAGCA------------------------GCAAGAGGAGTGGGAGCAGTATCTCAAGATTTAGATAAACATGGAGCAATCACAAGCAGC---AAT------ATAAATCACCCTAGT------AACACCTGGCTGGAAGCG---CAAGAGGAA---------GGG---GACGAAGTAGGCTTTCCAGTCAGGCCACAGGTCCCTACAAGACCAATGACTTACAAGGCAGCTGTGGATCTCAGCCACTTT---TTA---AAAGAAAAGGGG---GGACTGGATGGGTTAATTCACTCC---AGACAGAGACAAGATATCCTTGAT------CTGTGGGTATACAACACACAAGGCTTCTTCCCTGATTGGCAGAACTACACTCCAGGGCCAGGGATTAGGTATCCACTAACATTTGGATGGTGCTTCAAGCTAGTACCAGTTGATCCAGGAGAAGTAGAGAAGGCTACTGAGGGAGAGAACACCAGCCTATTACACCCTATAAGTCAACATGGAATGGATGATGATGAGAAAGAAACATTAATGTGGAAGTTTGACAGCAGGCTGGCCTTTAAACACACAGCCCGT---GAGCTGCATCCGGAGTTCTAC------------------------------------AAAGACTGCTGA
		</sequence>
		<sequence>
			<taxon idref="A1|2006|KEN|FJ623476"/>
			ATGGGTGCGAGAGCGTCAGTATTAAGTGGG---GGAAAATTAGATGCATGGGAAAAGATTCGGTTAAGGCCAGGGGGAAAGAAAAAATATAGAATGAAACATTTGGTATGGGCAAGCAGGGAGCTGGACAGATTTGCACTTAACCCTAGCCTTTTAGAAACAGCAGAAGGATGTCAACAAATAATGGAACAGTTACAATCAGCTCTCAAG---ACAGGAACAGAAGGAATTAGATCATTATTTAATACAGTAGCAACCCTCTATTGTGTACATCAACGAATAGAGGTAAAAGACACCAAGGAAGCTCTAGATAAAATAGAGGAAATGAARAATAAG------------------------AGCAAG---CAAAAG---------------------------------ACACCA---CAGGCAGCAGCT---------------------GACACAGGA------------------AGC------------------------AGTAGCCAAAATTACCCTATAGTGCAAAATGCACAAGGGCAAATGATATTCCAAGCCTTATCACCTAGGACTTTAAATGCATGGGTAAAAGTAATAGAAGAAAAAGGTTTCAACCCAGAAGTAATACCCATGTTCTCAGCATTATCAGAAGGAGCCACCCCCCAAGATTTAAATATGATGTTGAACATAGTGGGGGGACACCAGGCAGCTATGCAAATGTTAAAAGATACCATCAATGAGGAAGCT---GCAGAATGGGACAGGTTACATCCAGTACAGGCAGGGCCTATTCCACCAGGCCAGATGAGAGAACCGAGGGGAAGTGACATAGCAGGAACTACTAGTACCCCTCAAGAACAAATAGCGTGGATG---ACA---------GGCAAC---CCACCTATCCCAGTGGGAGACATCTATAAAAGATGGATAATCCTGGGATTAAACAAAATAGTAAGAATGTATAGCCCTGTTAGCATTTTGGATATAAAACAAGGGCCAAAAGAACCCTTCAGAGATTATGTAGATAGATTCTTTAAAGCTCTCAGAGCTGAGCAAGCTACACAGGAGGTAAAAGGCTGGATGACAGAAACATTACTGGTCCAAAATGCAAATCCAGATTGTAAGTCCATTTTAAGAGCATTAGGAACAGGGGCTACATTAGAAGAAATGATGACAGCATGCCAGGGAGTGGGAGGACCCGGCCATAAAGCAAGGGTTTTGGCTGAGGCAATGAGTCAGGTACAA---------------------CAAGCAAACATA---ATGATG---CAGAGAGGCAAT------------TTTGGG---GGC---CGGAAAAAG---ATTAAGTGTTTCAACTGTGGCAAAGAAGGA---CACCTAGCCAGAAATTGCAGGGCCCCTAGGAAAAAGGGCTGTTGGAAATGTGGGAAGGAGGGACACCAAATGAAAGACTGCACT------------GAAAGACAGGCTAATTTTTTAGGGAGAATTTGGCC---TTCCAGCAA---GGG---GAG---GCCAGGAAA---TTTTCCTCAGAA---------------------CAGATT------------------GGAGCCAACAGC------------------------------------------------------------CCCACCAGC------------AGAGATCTGCGGGAT---GGG---------------GGAAGAGAT---AGCCTCCCC------------------TCTGAAGCAGGAGCA------------------GAAAGA---------CAG------------------------------GGA---ACAGAG---------TTCACTTTCAATTTCCCTCAAATCACTCTTTGGCAACGACCCATTGTCACAGTAAGAATAGAGGGACAGCTAAAAGAAGCTCTATTAGATACAGGAGCAGATGATACAGTCTTA---GAAGACATAAATTTGTCAGGAAAATGGAAACCAAAGATGATAGGGGGAATTGGAGGTTTCATTAAGGTAAAACAATAT---GATCAGATAAGTATAGAAATTTGTGGAAAAAAGGCTATAGGTACAGTACTAGTAGGACCAACACCTGTC------AACATAATTGGAAGAAACATGTTGACCCAGATTGGTTGTACTTTAAATTTCCCAATTAGTCCTATTGAGACTGTACCAGTAAAATTAAAGCCAGGGATGGATGGCCCAAAGGTTAAACAATGGCCATTGACAGAAGAAAAAATAAAAGCATTAACAGAAATTTGTGCAGATATGGAAAAGGAAGGAAAAATTTCAAAAATTGGGCCTGAAAATCCTTATAAT---ACTCCAATATTTGCAATAAAG---AAAAAAGATAGCACTAAA---TGGAGGAAATTAGTGGATTTCAGAGAGCTCAATAAAAGAACACAAGACTTTTGGGAAGTTCAGTTGGGAATACCGCATCCA---GCGGGCCTA---AAAAAG---AAAAAATCAGTAACAGTACTGGATGTGGGGGACGCATAT---TTTTCAGTTCCTTTATATGAAGACTTTAGAAAATATACTGCGTTCACCATACCTAGTACAAACAATGAGACACCAGGAATCAGATATCAGTACAATGTGCTTCCACAGGGATGGAAAGGATCACCGGCAATATTCCAGAGTAGC---ATGACAAAAATCTTAGAGCCCTTTAGATCAAAAAATCCAGAAATAATTATCTATCAATACATGGATGACTTGTATGTAGGATCTGATTTAGAAATAAGGCAGCATAGAACCAAAGTAGAAGAGTTAAGAGCTCATCTATTGAGATGGGGATTAACTACACCAGACAAAAAGCATCAGAAAGAACCTCCATTCCTTTGGATGGGATATGAGCTCCATCCTGACAAGTGGACAGTCCAG---CCTATAAAGCTGCCAGAG---AAA---------GACAGCTGGACTGTCAATGATATACAGAAATTAGTGGGGAAATTAAATTGGGCAAGCCAAATTTATGCAGGGATTAAAGTAAAGCAATTATGTAGACTCCTCAGGGGAGCCAAAGCACTAACAGATATAGTATCCTTAACTGAGGAAGCAGAATTAGAATTAGCAGAGAACAGG---GAGATTCTAAAAGACCCTGTGCATGGAGTATATTATGACCCATCAAAAGACTTAATAGCAGAAATACAGAAACAAGGGCAAGACCAATGGACATACCAAATTTATCAAGAGCCATTTAAAAATCTGAAAACAGGGAAATATGCAAGAAGA---AGGTCTGCTCACACTAATGATGTAAAACAATTAACAGAAGTGGTGCAAAAGGTGGTCCTGGAAAGCATAGTAATATGGGGAAAGACTCCTAAATTTAAACTACCCATACAAAAAGAGACATGGGACATATGGTGGATGGACTATTGGCAGGCTACTTGGATTCCTGAATGGGAATTTGTCAATACCCCTCCTCTGGTAAAA---TTGTGGTACCAA---TTAGAGAAAGACCCCATAGAAGGAGCAGAA---ACTTTTTATGTAGATGGGGCAGCCCAGAGGGAGACTAAGATAGGAAAAGCAGGGTATGTCACTGACAGGGGAAGACAAAAGGTTGTTTCCCTAACTGAGACAACAAATCAAAAAACTGAACTACATGCAATCTATCTAGCCTTGCAGGATTCAGGATCAGAAGTAAACATAGTAACAGACTCACAGTATGCAATAGGAATTATTCAGGCACAACCAGACAGGAGTGAATCAGAGGTAGTTAATCAAATAATAGAGAAGCTAATAGGAAAGGACAAGGTCTATCTGGCATGGGTACCGGCACACAAAGGAATTGGAGGAAATGAACAAATAGATAAATTAGTCAGTTCAGGAATCAGAAAAGTACTGTTTTTAGATGGAATAGATAAAGCTCAA---GAA---GACCATGAAAGATATCACAGTAATTGGAGAGCAATGGCTAGTGATTTTAATCTGCCGCCTATAGTAGCAAAGGAAATAGTAGCCAGCTGTAATAAATGT---CAGCTAAAAGGGGAAGCCATGCATGGACAAGTAGACTGTAGTCCAGGGATATGGCAATTAGATTGCACACATTTAGAAGGAAAAGTAATTTTGGTAGCAGTTCATGTAGCCAGTGGCTATATAGAAGCAGAGGTTATCCCAGCAGAGACAGGACAAGAGACAGCATATTTTCTACTAAAATTAGCAGGAAGATGG---CCAGTAAAAGTAGTACACACAGACAATGGCAGCAATTTCACCAGTGCTGCATTTAAAGCAGCC---TGTTGGTGGGCAGATATCCAACAGGAATTTGGAATTCCCTACAATCCCCAAAGTCAAGGA---GTAGTGGAATCTATGAATAAGGAATTAAAGAAAATCATAGGACAGGTAAGAGAGCAAGCTGAACACCTTAAAACAGCAGTACAAATGGCAGTATTCATTCACAATTTTAAAAGAAAAGGGGGGATTGGGGGGTAC---------------------------------------------------AGTGCAGGG---------------------GAAAGAATA---ATAGACATAATAGCAACAGACATACAAACTAAAGAATTACAAAAACAAATTACAAAAATTCAAAATTTTCGGGTTTATTACAGGGACAGCAGAGATCCCATTTGGAAAGGACCAGCAAAACTACTCTGG---AAAGGTGAAGGGGCAGTAGTAATACAG------GACAATAGTGATATAAAGGTAGTACCAAGAAGAAAAGCAAAGATTATCAGGGACTATGGAAAACAGATGGCAGGTGATGATTGTGTGG---CAGGTAGACAGGATGAGG---ATTAGAACATGGAACAGTTTAGTAAAA---CATCATATGTATGTTTCAAAGAAAGCAAAAAATTGGTTTTATAGACATCATTTTGAAAGCAGGCATCCAAAAGTAAGCTCAGAAGTACACATCCCACTAGGA---------GATGCTAGACTAGTAGTAAGAACATATTGGGGTCTGCATACAGGAGAAAAAGACTGGCAATTG---GGTCATGGGGTCTCCATAGAA---TGGAGGCTAAAAAGATATAGCACACAA---ATAGATCCTGACCAAGCAGACCAACTAATTCATCTGCATTATTTTGACTGTTTTTCAGAATCTGCCATAAGGAAAGCCATATTAGGACAAGTAGTTAGCCCTAGGTGTGAATATCAAGCAGGACATAAC---AAGGTAGGATCTCTACAATATTTAGCACTGAAAGCATTAGTAATACCAAAA------AGGACAAAGCCACCTTTGCCTAGTGTTAGGATATTAGCAGAGGATAGATGGAACAAGCCCCAGAAGACCAGGGGCCCCAGAGAGAGCCATACAATGAATGGATGTTAGATCTGTTAGAAGATCTTAAACATGAAGCCGTTAGACATTTTCCTAGGCCATGGCTTCATGGATTGGGACAACATATCTATAACACCTATGGAGACACTTGGGAAGGAGTTGAAGCTATAATAAGAACTCTGCAACAACTGCTG---TTTGTT---CAT------TTCAGAATCGGATGTCAACATAGCAGAATAGGCATT------ATGCAA---------GGGAGAAGAGTCAGG------AATGGATCCGGTAGATCCTAACCTAGAGCCCTGGAATCAC-CCGGGAAGTCAGCCTACCACACCTTGTAGCAAGTGTTACGGTAAACAGTGTTGCTATCATTGTCAAGTTTGCTTTTTGAACAAAGGCTTAGGCATCTCCTATGGCAGGAAGAAGC------GGAAAC---------GACGACGAG---GAA------CTCCTCAGGGTAATAAGGATCATCAAAGTCCTGTACGCAAGCAGTAAGTATTAATTA------------------GTATAGGTA-ATG---CTAACTCCT---------------------------------------------------TTGCATATTTGTGCAATAGTA---GGACTGCTAGTAGCGCTACTCATAGCAATAGTTGTGTGGACTATA---GTAGGTATAGAATATAAG---AAATTGTTAAAACAA--AGAAAAATA------------GACAGGTTAGTTGAGAGAATAAGAGAA---AGAGCAGAAGACAGT---GGCAATGACA------------------GTGATGGGGATA---TGG---AGGAATTGG---CAACACTTA------TTG---------------------------------AGATGGGGAACTATG---------ATCTTGGGAATGATAATA---ATCTGT------------------------------AGTGCT---------GTA---------GAA------AATTTG---------TGGGTTACAGTCTACTAT---GGGGTACCTGTATGGAAAGATGCGAAGACCATC------TTATTTTGTGCATCAGATACTAAAGCATATGAGGTAGAAATGCATAATGTC---TGGGCTACACGTGCCTGTGTACCCACAGACCCTAACCCACAAGAAATACATCTG---GAAAATGTGACAGAAGAGTTTAACATATGGGAAAATGACATGGTAGAGCAGATGCATACAGATATAATCAGTCTATGGGACGAAAGC---CTAAAG---CCA---TGTGTAAAGTTAACCCCTCTATGTGTCACTTTACATTGTACTAATGTCACTGACAAGAGTGGCAAT-------------------------------------------------------------------------------------------------------GTCACTGTCAATGGCACGGATGAAATG---AAAAACTGCTCTTTCAACATGACCACAGAGCTAAGGGATAAGAGAAAGAAGGAATATTCACTTTTTTATAGACTTGATATATTACAAATTAATGAAAATCAA---------------------------------------------------------------------GGTAATAGTAGTAAGAATGATGAGTATAGATTAATAAATTGTAATACCTCAGCCATTACACAGGCTTGTCCAAAGGTATCTTTTGAGCCAATTCCCATACATTTTTGCGCCCCAGCTGGTTTTGCGATCCTA------AAGTGT---AAG---GAT------GAGAATTTCAATGGAACAGGG---CCATGTAGAAATGTCAGCACAGTACAATGCACACAT---GGGATCAAGCCAGTAGTATCAACTCAGCTGCTGTTA---AATGGCAGCCTAGCAGAAAGAGAA------------------------------------GTAAAAATTAGATCTCAAAATATCACAAACAATGCCAAAAATATAATAGTACAACTT------GTC------ACGCCT------GTGCAAATTAATTGTACAAGACCT-------AATAATAAT---------------------ACAAGAAAAAGTATACAT---------------------------------------------------------------ATAGGACCAGGAAAA---------GTA---TTCTAT------GCAAGTGAC---------ATA------ATAGGG---GATATAAGAAAAGCACATTGTATTGTC---AATAGGTCAGAATGGAATAAGACGTTACAACAGGTAGCTACACAATTAGGA------ACATACTTTAAG---------------------AATAAAACCATAATATTT------GATAGATCC---TCAGGAGGGGATATAGAAATCACAACACATAGTTTTAATTGTAGAGGAGAATTTTTCTATTGTAATACATCAGGCTTGTTTAATAGCACTTGGAATATCACTGAC-------------------------------------------AATCTCAACATAACTCAGTCAAATGAGAACATAACT------------CTCCCA---TGCAAA---ATAAAG---CAAATTATA---AATATG---TGG---------CAG---AGAGTAGGACAAGCAATATATGCCCCT------------CCCATCCCAGGAAGGGTAAGT------------------TGTGTCTCAAACATT---------ACAGGACTAATATTAACAAGAGATGGTGGG---------------------------------------------------------AACAATAACAGTACAAATGAAACCTTCAGGCCTGGAGGAGGAGATATGAGGGACAATTGGAGAAGTGAATTATATAAGTATAAAGTAGTAAGAATTGAACCACTAGGAGTAGCACCTACCCAGGCAAAGAGAAGAGTGGTG---------------GGAAGAGAAAAAAGAGCAATT------GGA------ATA---GGA---GCTGTCTTCCTTGGGTTCTTAGGAGCAGCAGGAAGCACTATGGGC---GCGGCGTCAATAACGCTGACGGTACAGGCCAGACAGTTATTGTCTGGCATAGTGCAACAGCAAAACAATTTGCTGAGGGCTATAGAGGCTCAACAACAACTGTTGAAACTCACGGTCTGGGGCATTAAACAGCTCCAGGCAAGAGTCCTGGCTGTGGAAAGATACCTAAGGGATCAACAGCTCCTAGGAATTTGGGGCTGCTCTGGAAAACTCATCTGCACCACTAATGTGCCCTGGAACTCTAGTTGG------------AGT------------AATAAA---------------TCTCAG---AGTGAGATATGG---GGGAACATGACCTGGCTGCAA---TGGGATAGAGAAATTAGTAAGTACACAGACATAATATATGGCCTAATTGAAGAATCGCAGAACCAGCAGGAA---AAGAATGAA---CAAGACTTA---TTGGCATTG---GATAAGTGGGCAAATCTGTGGAAT---TGGTTTGACATA---TCAAATTGGCTGTGGTATATA---AAAATATTTATAATGATAGTAGGGGGCTTAATAGGATTAAGAATAGTT---TTTGCTGTGCTTTCTATAATACGTAGAGTTAGGCAGGGCTACTCACCTTTGTCATTTCAGACCCATACCCCAAAC------CCAAGGGGT------CTCGACAGGCCCGGAAGAATCGAAGAAGAAGGTGGA---GAGCAAGGCAGAGACAGATCGATTCGATTAGTGAGCGGATTCTTAGCACTTGCCTGGGACGATCTGCGGAGCCTGTGCCTCTTCAGCTACCACCGCTTGAGAGACTTCATATTGATTGTCGCGAGGACGGTGGAACTTCTGGGACACAGCAGTCTCAGGGGATTGAGACTGGGGTGGGAAGGCCTTAAG---TATCTG---TGGAATCTCTTCTTA------TATTGGGGTCGGGAAATAAAA---TTAGG-GGCTATTAATTTGATAGATACTATA---GCAATAGCAGTAGCTGGATGGACAGATAGGGTTATAGAAATAGGACAAGGAATTGGT---------AGAGCT---------ATCCTCCACATACCTAGAAGAATCAGACAGGGCTTCGAAAGAGCT------TTGCTA---TAA----------------CATGGGTGGCAAGTGGTCAAAA------AGCAGCATAGTGGGATGGCCTGAGATTAGGGAAAGAATGAGA------------CGTGCT------------------------------------------------------------CCTGCAGCA------------------------GCACCAGGAGTAGGAGCAGTATCTCAAGATTTAGATAAACATGGAGCAGTTACAAGTGGT---AAT------ATAAACCATCCTAGT------TGCGTCTGGCTGGAAGCG---CAAGAGGAA---------GAG------GAGGTAGGCTTTCCGGTCAGGCCACAAGTACCTCTAAGACCAATGAGTTACAAAGGAGCTCTGGATCTCAGCCACTTT---TTA---AAAGAAAAGGGG---GGACTGGAAGGGTTAATTTACTCC---AAGAGAAGACAAGAAATCCTTGAT------CTGTGGGTCTACAATACACAAGGCTATTTCCCCGATTGGCAGAATTACACACCAGGGCCTGGGATCAGATACCCACTAACATTTGGATGGTGCTTCAAGCTAGTACCAGTTGACCCAGAGGAAGTAGAGAAGGCTACTGAAGGAGAGAACAACAGCCTGTTACACCCAATATGTCAACATGGAATGGATGATGAGGAGAGAGAAGTATTAAAGTGGACATTTGACAGCCGCCTGGCACTAAAACACAGAGCCCAA---GAGCTGCATCCGGAGTACTAC------------------------------------AAAAACAGCTGA
		</sequence>
		<sequence>
			<taxon idref="A1|2006|KEN|FJ623478"/>
			ATGGGTGCGAGAGCGTCAGTATTAAGTGGG---GGAAAATTAGATGCATGGGAGAGAATTCGGTTAAGGCCAGGGGGAAAGAAAAAATATAGAATGAAACATTTAGTATGGGCAAGCAGGGAGCTGGAAAGATTTGCACTTAACCCTGGCCTTTTAGAAACAGCATTAGGATGTCAACAAATAATGGAACAGTTACAGTCAGCTCTCAAT---ACAGGATCAGAAGAACTTAAATCATTATATAATACAGTAGCAACCCTCTATTGTGTACATCAAAAGATAGATGTAAGAGACACCAAGGAAGCTCTAGATAAAATAGAGGAAATACAAAATAAG------------------------AGCAAG---CAGAAG---------------------------------ACACAA---CAGGCAGCAGCT---------------------GATACAGGA------------AGCAGCAGTAAG---------------------ATCAGCCAAAATTACCCTATAGTGCAAAATGCACAAGGGCAAATGGTACATCAGTCCTTGTCACCTAGGACTTTGAATGCATGGGTAAAAGTAATAGAAGACAAGGCTTTTAGCCCAGAAGTAATACCCATGTTCTCAGCATTATCAGAAGGAGCCACCCCACAAGATTTAAATATGATGCTAAACATAGTGGGGGGACACCAGGCAGCTATGCAAATGTTAAAAGATACCATCAATGAGGAAGCT---GCAGAATGGGACAGGTTACATCCAGTACAAGCAGGGCCTATTCCACCAGGCCAGATAAGAGAACCAAGAGGAAGTGACATAGCAGGAACTACTAGTACTCCTGCAGAACAAATAGCATGGATG---ACA---------GGCAAC---CCACCTATCCCAGTGGGAGACATCTATAAAAGATGGATAATCCTGGGATTAAATAAAATAGTAAGAATGTATAGCCCTGTTAGCATTTTGGATATAAAACAAGGGCCAAAAGAACCCTTCAGAGATTATGTAGATAGGTTCTTTAAAACTCTCAGAGCTGAGCAAGCTTCACAAGATGTAAAAGGGTGGATGACTGAAACATTACTGGTCCAGAATGCAAACCCAGATTGTAAGTCCATTTTAAGAGCATTAGGATCAGGGGCTACATTAGAAGAAATGATGACAGCCTGCCAGGGAGTGGGAGGACCTGGCCATAAAGCAAGGGTCTTGGCTGAGGCAATGAGCCAAGTACAA---------------------AATACAAACATA---ATGATG---CAGAGAGGCAAT------------TTTAGG---GGC---CAGAAAAGG---ATTAAGTGTTTCAACTGTGGTAAAGAAGGA---CACCTAGCTAGAAATTGTAGAGCCCCTAGGAAAAAGGGCTGTTGGAAATGTGGAAAGGAGGGACACCAAATGAAAGACTGCACT------------GAAAGACAGGCTAATTTTTTAGGGAAAATTTGGCC---TTCCAGCAA---GGG---GAG---GCCAGGAAA---TTTTCCTCAGAA---------------------CAGACT------------------GGAACCAACAGC------------------------------------------------------------TCCACCAGC------------AGAGCTCCTCGGGAT---GGG---------------GGAAGGGAT---AGCCTCCCC------------------TCCGAAACAGGAGCA------------------GAAAGA---------CAA------------------------------GGA---ACAGAA---------CCCACCCTTAGTTTCCCTCAAATCACTCTTTGGCAACGACCCCTTGTCACAGTAAGAATAGGGGGACAGCTAAGAGAAGCTCTATTAGATACAGGAGCAGATGATACAGTATTA---GAAGACATAGATTTGCCAGGAAAATGGAAACCAAAAATGATAGGGGGAATTGGAGGTTTTATCAAGGTAAAACAGTAT---GATCAGATACTTATAGAAATTTATGGAAAAAAGGCTATAGGTACAGTATTAGTAGGACCTACACCTGTC------AACATAATTGGGAGAAACATGTTGACACAGATTGGTTGTACTTTAAATTTCCCAATTAGTCCTATTGAGACTGTACCAGTAAAATTAAAGCCAGGAATGGATGGCCCAAAGGTTAAACAATGGCCATTGACAGAAGAAAAAATAAAAGCATTAACAGAAATTTGTACAGAGATGGAAAAGGAAGGAAAAATTTCAAGAGTTGGGCCTGAAAACCCATACAAT---ACTCCAATATTTGCAATAAAG---AAAAAAGATAGCACTAAA---TGGAGGAAATTAGTAGATTTCAGAGAGCTCAATAAAAGAACACAAGACTTTTGGGAAGTTCAATTAGGAATCCCGCATCCA---GCGGGCCTA---AAAAAG---AAAAAATCAGTAACAGTACTAGATGTGGGGGATGCATAT---TTTTCAGTTCCTTTAGATGAAGATTTTAGAAAGTATACTGCATTCACCATACCTAGTACAAACAATGAGACACCAGGAATCAGGTATCAGTACAATGTGCTTCCACAGGGATGGAAAGGATCACCAGCAATATTCCAGAGTAGC---ATGACAAAAATCTTAGATCCCTTTAGATCAAAAAATCCAGAAATAGTTATCTACCAATACATGGATGACTTGTATGTAGGATCTGATTTAGAAATAGGGCAGCACAGAGCAAAAATAGAAGAGTTAAGAGCTCATCTATTGAAATGGGGATTGACTACCCCAGACAAAAAACATCAGAAAGAACCTCCATTCCTTTGGATGGGGTATGAGCTCCATCCTGACAAGTGGACAGTCCAG---CCTATAATACTGCCAGAA---AAA---------GATAGCTGGACTGTCAATGATATACAGAAATTAGTGGGAAAACTAAACTGGGCAAGTCAAATTTATGCAGGGATTAAAGTAAAGCAATTGTGTAAACTCCTCAGGGGAGCTAAAGCACTAACAGATATAGTACCAATGACTGAGGAAGCAGAATTAGAATTGGCAGAAAACAGG---GAGATTCTAAAAGACCCTGTGCATGGGGTATATTATGACCCTGCAAAAGACTTAATAGCAGAAATACAAAAGCAAGGGCAAGACCAATGGACATATCAAATTTATCAAGAGCCATTTAAAAATCTGAAAACAGGAAAATATGCAAGAAAA---AGGTCTGCTCACACTAATGATGTAAAACAATTAACAGAAGTGGTGCAAAAAGTGACCACGGAAAGCATAATAATATGGGGAAAGACTCCTAAATTTAAACTACCCATACAAAAAGAAACATGGGAAACATGGTGGATGGACTATTGGCAGGCTACCTGGATTCCTGAATGGGAGTTTGTCAACACCCCTCCTCTAGTAAAA---TTGTGGTACCAA---TTAGAGAAAGACCCCATAGCAGGAGCAGAG---ACTTACTATGTAGATGGGGCAGCCAATAGGGAAACTAAGCTAGGAAAAGCAGGGTATGTCACTGATAGGGGAAGACAAAAAGTTGTTTCCCTAACTGAGACAACAAACCAAAAGGCTGAACTACATGCAATTTATCTAGCCCTGCAGGATTCAGGATCAGAAGTAAACATAGTAACAGACTCACAATATGCATTAGGAATCATTCAGGCACAGCCAGACAAGAGTGACTCAGAGTTAGTCAATCAAATAATAGAGAAGTTAATAGGAAAGGACAAAGTCTACCTGTCATGGGTACCAGCACACAAAGGAATTGGAGGAAATGAACAAGTAGATAAATTAGTCAGTTCAGGAATCAGGAAGGTGTTGTTTTTAGATGGGATAGATAAAGCTCAA---GAA---GAACATGAAAGATATCACAGCAATTGGAGAGCAATGGCTAGTGATTTTAATCTGCCACCTATAGTAGCAAAAGAAATAGTAGCCAGCTGTGATAAATGT---CAGCTAAAAGGAGAAGCCACACATGGACAAGTAGACTGCAGTCCAGGGATATGGCAATTAGATTGCACACATCTAGAAGGAAAAGTAATTCTGGTAGCAGTCCATGTAGCCAGTGGCTATATAGAAGCAGAAGTTATCCCAGCAGAAACAGGACAAGAGACAGCATATTTTCTACTAAAATTAGCAGCAAGATGG---CCAGTAAAAATAGTACACACAGACAATGGCAGCAATTTCACCAGCGCTGCAGTTAAAGCAGCC---TGTTGGTGGGCAGATATCCAACAGGAATTTGGAATTCCCTACAATCCCCAAAGTCAAGGA---GTAGTGGAATCTATGAATAAGGAATTAAAGAAAATCATAGGGCAGGTAAGAGAGCAAGCTGAACACCTTAGAACAGCAGTACAAATGGCAGTATTCATTCACAATTTTAAAAGAAAAGGGGGGATTGGGGGGTAC---------------------------------------------------AGTGCAGGG---------------------GAAAGAATA---ATAGACATAATAGCAACAGACATACAAACTAAAGAATTACAAAAACAAATTACAAAAATTCAAAATTTTCGGGTTTATTACAGGGACAGCAGAGATCCACTTTGGAAAGGACCAGCAAAACTGCTCTGG---AAAGGTGAAGGGGCAGTAGTAATACAG------GATAATAGTGATATAAAGGTAGTACCAAGGAGAAAAGCAAAAATCATTAGGGATTATGGAAAACAGATGGCAGGTGACGATTGTGTGG---CAGGTAGACAGGATGAGG---ATTAGAACATGGAACAGTTTAGTAAAA---CATCATATGTATGTCTCAAAGAAAGCAAAAGGTTGGTTTTATAGACATCACTATGAAAGCAGGCATCCAAAAACAAGCTCAGAAGTACACATCCCACTAGGG---------GATGCTAGATTAGTAGTTAGAACATATTGGGGTCTGCAGCCAGGAGAAAAAGCTTGGCATTTG---GGTCATGGGGTCTCCATAGAA---TGGAGGCTAAGAAGATATAGCACACAA---ATAGATCCTGACCTGGCAGATCAACTAATTCACCTGCACTATTTTGATTGTTTTTCAGACTCTGCCATAAGGAAAGCCATATTAGGACAAGTAGTTAGCCCTAGTTGTGAATATCAAGCAGGACATAAC---AAGGTAGGATCTCTACAATATTTGGCACTGAAAGCATTAGTAACACCAAAA------AGGAGAAAGCCACCTCTGCCAAGTGTCAAAAAGTTAACAGAGGACAGATGGAACGAGCCCCAGAAGACCAGGGGCCCCAGAGGGAACCATACAATGAATGGACATTAGAACTGTTAGAAGAGCTTAAGAATGAAGCTGTTAGACATTTTCCTAGGCCATGGCTCCATGGGTTAGGGCAACATATCTATAATACCTATGGGGATACTTGGGAAGGAGTTGAAGCTATAATAAGGATTTTGCAACAACTGCTG---TTTGTT---CAT------TTCAGAATTGGGTGCCAACATAGCAGAATAGGCATT------ATTCCA---------GGGAGAAGAGGCAGG------AATGGATCCGGTAGATCCTAACCTAGAGCCCTGGAATCAT-CCGGGAAGTCAGCCTACAACTCCTTGTAGCAAATGTTACTGTAAAAAGTGCTGCTATCATTGTCCAAAATGCTTTCTGAACAAAGGCTTAGGCATCTCCTATGGCAGGAAGAAGC------GGAAAC---------AGCGACGAA---GAG------CTCCTCAAAGCAGTGAGGATCATCAAAATCCTATACCAAAGCAGTAAGTATTAGTAATT---------------AGTATATGTA-ATGTTGCCTCCT------------------------------------------------------TTGCAAATCTGTGCAATAGTA---GGATTGATAGTGGCTGGAATCATAGCATTAGTTGTGTGGACTATA---GTAGGTATAGAATATAAG---AGATTGCTAAAACAG--AGAAAAATA------------GATAGGTTAATTAAGAGAATAACAGAA---AGAGCAGAAGACAGT---GGCAATGAGA------------------GTGATGGGGATA---AAG---AGGAATTGT---CAGCACTTA------TTG---------------------------------AGCTGGGGGACTATG---------ATCTTGGGATTGATAATA---ATCTGT------------------------------AGTGCT---------GCA---------GAC------AACTTG---------TGGGTTACTGTCTACTAT---GGGGTACCTGTGTGGAAAGATGCAAAGACCACC------TTATTTTGTGCATCAGATGCTAAAGCATATGCTACAGAAAGGCATAATGTT---TGGGCTACACATGCCTGTGTACCCACAGACCCCAACCCACAAGAAATGCCTTTA---AAAAATGTGACAGAAGACTTTAACATGTGGAAAAACAACATGGTAGAGCAGATGCATACAGATATAATCAGTCTATGGGACCAAAGC---CTAAAG---CCA---TGTGTAAAGTTAACCCCTCTCTGTGTTACTTTACATTGTACCAATGTCAATGTCACTAGCAATGTCACTAGC----------------------------------------------------------------------------------------AGCAATGCCACTACCGAAGGAAATGGGGAAGAAATG---AAAAACTGCTCTTTCAATGTGACCACAGAACTAAGGGATAAGAGACAGAAAGTATATTCACTCTTTTATAAGCTTGATATAGTACAAATTAATGCAAAT------------------------------------------------------------------------------CAGGGTAATAGTAGTGACTATAGATTAATAAATTGTAATACCTCAGCCATTACACAGGCATGCCCAAAAGTATCCTTTGAGCCAATTCCCATACATTATTGTACTCCAGCTGGTTTTGCGATCCTA------AAGTGT---AAT---GAT------AAGGAGTTTAATGGAACAGGG---CCATGCAAGAATGTCAGTACAGTTCAATGCACACAT---GGAATCAAGCCAGTAGTATCAACTCAACTGCTGTTA---AATGGCAGTCTAGCAGAAGAACAG------------------------------------ATAAGGATTAGATCTGCAAATATCACAGACAATACCAAAAACATAATAGTACAATTT------ACT------GAGCCT------GTAAAAATTGATTGTACCAGACCT-------AACAACAAC---------------------ACAAGAAGAAGTGTGTCT---------------------------------------------------------------ATAGGACCAGGACAA---------GCA---TTCTATGCA---ATGGGTGAC---------GTA------ATAGGG---GATATAAGAAAAGCATATTGTCAGGTC---AATAAAACACAATGGAATATAACTTTACAACAGGTAGCTAACCAATTAAGA------GAACACTTTAAG---------------------AACAAAACAATAATATTT------ACTAGCCCC---TCAGGAGGGGATATAGAAATCACAACACATAGTTTTAATTGTGGAGGAGAATTCTTCTATTGTAATACATCAGGCCTGTTTAATCACACTTACCTGCCTAAGAGCACTTACCTGCCT----------------------AATAGCACTTGGAATAACAGTACGGGATCAAATGACAGTATAACT------------CTTCCA---TGTAGA---ATAAAG---CAAATTATA---AATATG---TGG---------CAG---AGAGTAGGACAAGCAATGTATGCCCCT------------CCTATCCAAGGAGTAATAAAG------------------TGTAAATCAGATATT---------ACAGGACTAATATTGACAAGAGATGGTGGG---------------------------------------------------------AATAGTAACAGTGATAATGAAACCTTCAGACCTGGAGGAGGAGATATGAGGGACAATTGGAGAAGTGAATTATATAAGTATAAAGTAGTAAAAATTGAACCACTAGGAGTAGCACCCACCAGGGCAAAGAGAAGAGTGGTG---------------GAGAGAGAAAAAAGAGCAGTT------GGA------ATA---GGA---GCTGTTTTCATTGGGTTCTTAGGAGCAGCAGGAAGCACTATGGGC---GCGGCGTCAATAACGCTGACGGTACAGGCTAGACAATTATTGTCTGGCATAGTGCAACAGCAAAGCAATTTGCTGAGGGCTATAGAGGCTCAACAACATATGTTGAAACTCACGGTCTGGGGCATTAAACAGCTCCAGGCACGAGTCCTGGCTGTGGAAAGATACCTAAGGGATCAACAGCTCCTAGGAATTTGGGGCTGCTCTGGAAAACTCATCTGCACCACTAATGTGCCCTGGAACTCTAGTTGG------------AGT------------AATAAA---------------TCCTAT---AATGACATATGG---GACAATATGACCTGGCTGCAA---TGGGATAAAGAAATTAACAATTACACACAGATAATATATGATTTAATTGAGGAATCGCAGAAACAGCAGGAA---AAGAATGAA---CAAGAGTTA---CTGGCATTG---GACAAGTGGGCAAGTCTGTGGAAT---TGGTTTGACATA---ACAAGATGGCTGTGGTATATA---AAAATATTTATAATGATAGTAGGAGGTTTAATAGGATTAAGAATAGTT---TTTGCAGTGCTTTCTATAATCAATAGAGTTAGGCAGGGATACTCACCTTTATCGTTTCAGACCCATACCCCAAAC------CCAGGGGGT------CTCGACAGGCCCGGAAGAATCGAAGAAGAAGGTGGA---GAGCAAGGCAGAGGCAGATCGATTCGATTAGCGAGCGGATTCTTGACACTTGTCTGGGAGGATCTAAGGAGCCTGTGCCTCTTCAGCTACCACCGATTGAGAGACTTCATCTTGATTGCTGCGAGGACTGTGGAACTTCTGGGACACAGCAGTCTCAAGGGGTTGAGACTGGGGTGGGAAGGCCTCAAG---TACCTG---TGGAATCTCCTACTG------TATTGGGGTCGGGAGCTAAAA---ATTAG-TGCTGTTAGTTTGGTTGATACTATA---GCAATAGCAGTAGCTGGCTGGACAGATAGGGTTATAGAAATAGGACAAGCAGTTGGT---------AGAGCT---------ATTATCCACATACCTAGAAGAATCAGACAGGGCTTAGAAAGGGCT------TTGCTA---TAA----------------CATGGGGGGCAAATGGTCAAAG------AGTAGCATAGTGGGATGGCCTGAGATCAGGGAAAGAATGAGA------------CGTACT------------------------------------------------------------CCTGCAGCA------------------------GCACCAGGAGTAGGAGCAGTATCTCAAGATCTAGATAAACATGGAGCAGTTACAAGTAGT---AAT------GTAGGGCACCCTAGT------TGTGTCTGGCTGGAGGCG---CAAGAGGAC---------GAG------GAGGTAGGCTTTCCGGTCAGGCCACAAGTACCTCTGAGACCAATGACTTATAAGGGAGCTTTTGATCTCAGCCACTTT---TTA---AAAGAAAAGGGG---GGACTGGATGGGTTAATTTACTCC---AGGAAAAGACAAGAAATCCTTGAT------CTGTGGGTCTACAACACACAAGGCTATTTCCCTGATTGGCAGAATTACACACCAGGGCCAGGGGTTAGATACCCACTAACATTTGGATGGTGTTACAAGCTAGTACCAGTTGATCCAGCTGAAGTAGAGAAGGCTAATGAGGGAGAGAACAACAGCCTGTTACACCCGATATGTCAACATGGAATGGATGATGAAGAAAGAGAAGTATTACAGTGGAAGTTTGACAGCCACCTGGCACTAAAACACAGAGCCCGA---GAGATGCATCCGGAGTACTAC------------------------------------AAAGACTGCTGA
		</sequence>
		<sequence>
			<taxon idref="A1|2006|KEN|FJ623480"/>
			ATGGGTGCGAGAGCGTCAGTATTAAGCGGG---GGAAGATTAGATGCATGGGAGAAGATTCGGTTAAGGCCAGGGGGAAAGAAAAAATACAGAATGAAACATCTAGTATGGGCAAGCAGGGAGCTGGACAGATTCGCACTTAACCCTAGCCTTTTAGAAACAGCAGGAGGATGTCAGCAAATACTAGAACAATTACAACCAGCTCTCAAG---ACAGGAACAGAAGAAATTAGATCATTATTTAATACAGTAGCAACCCTCTATTGTGTACATCAGGGGATAGAGGTAAAAGACACCAAGGAAGCTTTAGATAAAATAGAAGAAATACAAAATAAG------------------------AGCAAG---CAAAAG---------------------------------ACCCAA---CAGGCAGCAGCT---------------------GACACAGGA------------AACGGCAGCAAA---------------------GTCAGCCAAAATTACCCTATAGTGCAAAATGCACAGGGGCAAATGATATATCAGGCCTTCTCACCAAGGACTTTGAATGCATGGGTGAAAGTAATAGAAGAAAAGGGTTTCAGCCCAGAAGTAATACCCATGTTCTCAGCATTATCAGAAGGAGCCACCCCACAAGATTTAAATATGATGCTGAATATAGTGGGGGGACACCAGGCAGCTATGCAAATGTTAAAAGATACCATCAATGAGGAAGCT---GCTGAATGGGATAGGTTACATCCAGCACAGGCAGGGCCTGTTCAAGCAGGTCAGATGAGAGACCCAAGGGGAAGTGACATAGCAGGAACTACTAGTACTACTCAAGAACAAATAGGATGGATG---ACA---------GGCAAC---CCACCTATCCCAGTGGGAGAAATCTATAAAAGATGGATAATCCTGGGATTACATAAAATAGTAAGAATGTATAGCCCTGTTAGCATTTTGGACATAAAACAAGGGCCAAAAGAACCCTTCAGAGATTATGTAGATAGATTCTTTAAAACCCTCAGAGCTGAGCAAGCTACACAGGAGGTAAAAAATTGGATGACGGAAACATTACTGGTCCAAAATGCAAATCCAGATTGTAAGACTATTTTAAGAGGATTAGGAGCCGGGGCTACATTAGAAGAAATGATGACAGCATGCCAGGGAGTGGGAGGACCCGGCCATAAAGCAAGAGTTTTGGCGGAGGCAATGAGTCAGGCACAA---------------------???????????????????????????????????????????????????????????????????????????????????????????????????????????????????????????????????????????????????????????????????????????????????????????????????????????????????????????????????????????????????????????????????????????????????????????????????????????????????????????????????????????????????????????????????????????????????????????????????????????????????????????????????????????????????????????????????????????????????????????????????????????????????????????????????????????????????????????????????????????????????????????????????????????????????????????????????????????????????????????????????????????????????????????????????????????????????????????????????????????????????????????????????AGGAAAATGGAAACCTAGAATGATAGGGGGAATTGGAGGTTTTATCAAAGTAAGACAATAT---GATCAGATACTTATAGAAATTTGTGGAAAAAAGGCTATAGGTACAGTATTAGTAGGACCTACACCTGTC------AACATAATTGGAAGGAACATGTTGACCCAGATTGGTTGTACTTTAAATTTCCCAATTAGTCCTATTGAGACTGTACCAGTAAAATTAAAGCCAGGAATGGATGGCCCAAAGGTTAAACAATGGCCATTGACAGAAGAAAAAATAAAAGCATTAACAGAAATTTGTACAGAGATGGAAAAGGAAGGAAAAATTTCAAAAATTGGGCCTGAAAATCCATATAAT---ACTCCAGTATTTGCTATAAAG---AAAAAAGACAGCACTAAA---TGGAGAAAATTAGTAGATTTTAGAGAACTCAATAAAAGAACTCAGGATTTCTGGGAAGTACAATTAGGAATACCACATCCC---GCAGGTTTA---AAAAAG---AAAAAATCAGTAACAGTACTGGATGTGGGGGATGCATAT---TTTTCAGTTCCTTTACATGAAGACTTTAGAAAATACACTGCATTCACCATACCTAGTATAAACAATGAGACACCAGGAATCAGGTATCAGTACAATGTGCTTCCACAGGGATGGAAAGGATCACCAGCAATATTCCAGAGTAGC---ATGACAAAAATCTTAGAACCCTTTAGATCAAAGAATCCAGAAATAATTATCTATCAATACATGGATGACTTGTATGTAGGATCTGATTTAGAAATAGGACAGCATAGAACAAAGGTAGAGGAGTTGAGAGCTCATCTATTGAGTTGGGGATTCACTACACCAGACAAAAAGCATCAGAAAGAACCCCCATTTCTTTGGATGGGATATGAACTCCATCCTGACAAATGGACAGTGCAG---CCTATACAGTTGCCAGAT---AAA---------GACAGCTGGACTGTTAATGATATACAGAAATTAGTGGGAAAACTAAATTGGGCAAGTCAGATTTATGCAGGAATTAAGGTAAAACAACTGTGTAAACTCCTCAGAGGAGCCAAAGCACTAACAGATATAGTAACATTGACTGAGGAAGCAGAATTAGAATTGGCAGAAAACAGG---GAGATTCTAAAAGACCCTGTGCATGGAGTATATTATGACTCATCAAAAGAATTAATAGCAGAAATACAGAAACAAGGGCAAGACCAATGGACATATCAAATTTATCAAGAGCCATTTAAAAATCTAAAAACAGGAAAATATGCAAGAAGA---AGGTCTGCTCACACTAATGATGTAAAACAATTAGCAGAAGTGGTGCAAAAAGTGGTCATGGAAAGCATAGTAATATGGGGAAAGACTCCTAAATTTAAACTACCCATACAGAAAGAAACATGGGAGACATGGTGGACAGACTACTGGCAGGCTACTTGGATTCCTGAATGGGAGTTTGTCAATACCCCTCCTCTAGTAAAA---TTATGGTACCAG---TTAGAAAAAGACCCCATAGTAGGAGCAGAG---ACTTTCTATGTAGATGGGGCAGCTAATAGGGAAACTAAGCTAGGAAAAGCAGGGTATGTCACTGATAGGGGAAGGCAAAAAGTTGTTTCCCTAACTGAGACAACAAATCAAAAGACTGAACTACATGCAATCCTTCTAGCCTTGCAGGATTCAGGATCAGAAGTAAACATAGTAACAGACTCACAGTATGCATTAGGAATCATTCAGGCACAACCAGACAAAAGTGAGTCAGAGATAGTTAATCAAATAATAGAGAAGCTAATAGAAAAGGACAAAATTTACCTGTCATGGGTACCGGCACACAAAGGAATTGGAGGGAATGAGCAAGTAGACAAATTAGTTAGCTCAGGAATCAGAAAGGTGCTGTTCTTAGATGGGATAGATAAAGCGCAA---GAA---GAACATGAAAGATATCACAACAATTGGAGAGCAATGGCTAGTGATTTTAATCTGCCACCTATAGTAGCAAAAGAAATAGTAGCCAGCTGTGATAAATGT---CAACTAAAGGGGGAAGCCATGCATGGACAAGTAGACTGCAGTCCAGGGATATGGCAATTAGATTGCACACATCTAGAAGGAAAAGTAATTTTGGTAGCAGTCCATGTAGCCAGTGGCTATATAGAAGCAGAAGTTATCCCAGCAGAAACAGGACAGGAGACAGCATACTTTCTGCTAAAACTAGCAGGAAGATGG---CCAGTGAAAGTAGTACACACAGACAATGGCAGCAATTTCACCAGCGCTGCAGTTAAAGCAGCC---TGTTGGTGGGCAGGCATCCAACAGGAATTTGGGATTCCCTACAATCCCCAAAGTCAAGGA---GTAGTAGAATCCATGAATAAAGAATTAAAGAAAATCATAGGACAGGTAAGAGACCAAGCTGAACACCTTAAAACAGCAGTACAAATGGCAGTATTCATTCACAATTTTAAAAGAAAAGGGGGGATTGGGGGGTAC---------------------------------------------------AGTGCAGGG---------------------GAAAGAATA---ATAGACATAATAGCAACAGACATACAAACTAAAGAACTACAAAAACAAATTACAAAAATTCAAAATTTTCGGGTTTATTACAGGGACAGCAGAGATCCACTTTGGAAAGGACCAGCAAAACTACTCTGG---AAAGGTGAAGGGGCAGTAGTAATACAG------GACAATAGTGATATAAAAGTAGTGCCCAGAAGAAAAGCAAAGATCATTAGGGACTATGGAAAACAGATGGCAGGTGATGATTGTGTGG---CAGGTAGACAGGATGAGG---ATTAGAACATGGAACAGTTTAGTAAAA---CATCATATGTATGTCTCAAAGAAAGCAAAAAATTGGTTTTATAGACATCACTTTGAATGCAGGCAGCCAAGAGTAAGTTCAGAAGTACACATCCCACTAGGG---------GATGCCAAATTAGTAGTAAGAACATATTGGGGTCTGCATACAGGAGAAAAAGACTGGCAATTG---GGTCATGGGGTGTCCATAGAA---TGGAGGCTAAGAAGATATAGCACACAA---ATAGACCCTGACCTGGCAGACCAACTAATTCATCAACATTATTTTGACTGTTTTTCAGACTCTGCCATAAGGAAAGCCATACTAGGACAAGTAGTTAGCCCTAGGTGTGAATATCAAGCAGGACATAAC---AAGGTAGGATCTCTACAATATTTGGCACTGAAAGCATTAGCAAGACCAATA------AGGAGAAAGCCACCTTTGCCTAGTGTTAGAATATTAGCAGAGGATAGATGGAACAAGCCCCAGAAGACCAAGGGCCCCAGAGAGAACCATACAATGAGTGGATGTTGGAACTGTTAGAAGATCTTAAGCATGAAGCCGTTAGACACTTTCCAAGGATTTGGCTTCATGGATTAGGACAACAGATCTATAACACCTATGGGGATACTTGGGAAGGAGTTGAAGCTATAATAAGAATTCTGCAACAGCTACTG---TTTGTT---CAT------TTCAGGATTGGGTGCCAACATAGCAGAATAGGCATT------ATTCGA---------GGGAGAAGAGGCAGG------AATGGACCCAGTAGATCCTAACCTAGATCCCTGGAACCAC-CCGGGAAGTCAGCCTGCAACTGCTTGTAGCAAATGTTACTGTAAAAAGTGTTGCTATCATTGCCAAGTTTGCTTTTTGAACAAAGGCTTAGGCATCTCCTATGGCAGGAAGAAGC------GGAAGC---------AGCGACGAG---GAA------CTCCTCCAGGCAGTAAGGATCATCAAAATCCTGTACCAAAGCAGTAAGTATTAGTAATT---------------AGTATATGTA-ATGCTGCCTCCT------------------------------------------------------TTGCATATCTGTGCAATAGTG---GGACTGATAGTAGCGCTAATCCTAGCAATAGTTGTATGGACTATA---GTAGGTATAGAATATAAG---AAAATATTAAAGCAA--AGAAGAATA------------GACAGGTTAATTAAAAGAATAAGTGAA---AGAGCAGAAGACAGT---GGCAATGAGA------------------GCGATGGGGATA---CAG---ACGAATTGT---CAAAACTTG------TGG---------------------------------AGATGGGGAACTATG---------ATCTTGGGGATGTTAATA---ATCTGT------------------------------AGTGCT---------GCA---------GAG------AACTTG---------TGGGTTACTGTCTATTAT---GGGGTACCTGTGTGGAAAGACGCAGAGACCACT------TTATTTTGTGCATCAGATGCTAAAGCATATGAAACAGAAAAGCATAATGTC---TGGGCTACACATGCCTGTGTACCCACAGACCCCAACCCACAAGAAATACATTTG---GGAAATGTGACAGAAGAGTTTAATATGTGGAAAAATAGCATGGTAGAGCAAATGCATACAGATATAATTAGTCTATGGGACCAAAGT---CTAAAG---CCA---TGTGTAAAGTTAACCCCTCTCTGCGTTACTTTAACTTGTACCAATRCCACA----------------------------------------------------------------------------------------------------------------------------------ARTGTAGCAGAAATG---AAAAACTGCTCTTTCAATATGACCACAGAGCTAAGGGATAAGAAACAGAGGGTATATTCACTTTTTTATARACTTGATATAGTACAAATTAATGGAAAAGGTAATGGTAGG------------------------------------------------------AACAATAGTAATGATAGGGACAATAGTGAGTATAGATTAATAAATTGTAATACCTCAGCCATTACACAGGCTTGTCCAAAGGTATCCTTTACGCCAATTCCCATACATTATTGTGCCCCAGCTGGGTTTGCGATCCTA------AAGTGT---AAT---GAT------GAGGAGTTCAATGGAACAGGG---CCATGCAAGAATGTCAGCTCAGTACAATGCACACAT---GGAATTAAGCCAGTAGTATCAACTCAACTGCTGTTA---AATGGCAGTCTAGCAGAAGGAAAG------------------------------------GTAATGATCAGATCTGAAAATATCACAAACAATGCCAAAAACATACTAGTACAATTT------AAT------GAGTCT------GTAGGAATTAATTGTACCAGACCT-------AATAACAAT---------------------ACAAGAAAAGGTGTACAT---------------------------------------------------------------ATAGGACCAGGACAA---------GCA---TTCTATGCA---ACAGGTGAC---------ATA------ATAGGG---GATGTAAGACAAGCACATTGTAATGTC---AGCAGATCAGATTGGAATAAAGCTTTACGACAGGTAGTTCAAGAACTAAGA------CAATACTTTAAC---------------------AACAAAACAATAATATTT------ACTAACTCC---TCAGGAGGGGACCTAGAAATCACAACACATAGTTTTAATTGTGGAGGGGAATTTTTCTATTGTAATACATCAGGCCTGTTTAATAGCACCTGGGGAGGCAAT-------------------------------------------------GATAACATAACAAAGTCAAACGACACTATAACT------------CTCTCA---TGCAGA---ATAAAG---CAAATTATA---AATATG---TGG---------CAG---AGAGCAGGACAAGCAATGTATGCCCCT------------CCCATCCCAGGAGTAATAAGA------------------TGTAAATCAAACATT---------ACAGGACTAATATTAACAAGAGATGGTGGG------------------------------------------------------------AACAGCAATACAAATGAAACCTTCAGACCTGGAGGAGGTGATATRAGGGACAATTGGAGAAGTGAATTATATAAGTATAAAGTAGTAAAAATTGAACCACTAGGAGTAGCACCCACCAGGGCAAGGAGAAGAGTGGTG---------------GAGAGAGAAAAAAGAGCAGTT------GGA------CTA---GGA---GCTGTTTTCATTGGGTTCTTAGGAGCAGCAGGAAGCACTATGGGC---GCGGCGTCAATGACGCTGACGGTACAGGCCAGACAATTATTGTCTGGCATAGTGCAACAGCAAAGCAATTTGCTGAGGGCTATAGAGGCTCAACAACATCTGTTGAAACTCACGGTCTGGGGCATTAAACAGCTCCAGGCAAGAGTCCTGGCTGTGGAAAGATACCTAAGGGATCAACAGCTCCTAGGAATTTGGGGCTGCTCTGGAAAACTCATCTGCACTACTAATGTGCCCTGGAACTCTAGTTGG------------AGT------------AATAAA---------------AMCCAG---ACAGAGATATGG---GATAACATGACCTGGCTGCAA---TGGGACAAAGAAATTAGCAATTACACAGACATAATATATAAACTAATTGAAGAATCGCAGAACCAGCAGGAA---AAAAATGAA---CAAGACTTA---TTGGCATTG---GACAAGTGGGCAAATCTGTGGAAT---TGGTTTGACATA---TCAAACTGGCTGTGGTATATA---AAAATATTTATAATGATAGTAGGRGGCTTAATAGGATTAAGAATAGTT---TTTGCTGTGGGTTCTTTAATAAATAGAATTAGGCAGGGATACTCACCCTTGTCGTTCCAGACCCATACCCCAAAC------CCAAGGGGT------CTCGACAGGCTCGAAAGAATCGAAGAAGAAGGTGGA---GAGCAAGACAGACACAGATCGATTCGATTAGTGAGCGGATTCTTAGCACTTGCCTGGGACGATCTGCGGAGTCTGTGCCTCTTCAGCTACCACCGATTGAGAGACTTCGTCTTGATTGCAGCGAGGACTGTGGAACTTCTGGGACACAGCAGTCTCAAGGGGTTGAGACTGGGGTGGGAAGGCCTCAAG---TATCTG---TGGAATCTCCTGGTA------TATTGGGGTCGGGAACTAAAA---ATYAG-TGCTACTAACTTGGTTGATACTATA---GCAATAGCAGTAGCTGGCTGGACAGATAGCATTATAGAAATAGGACAAAGAATTGGT---------AGAGCT---------ATTCTCCACATACCTAGAAGAGTCAGACAGGGCTTAGAAAGAGCT------TTGCTT---TAA----------------CATGGGTGGCAAATGGTCAAAA------AGTAGCATAGTGGGATGGCCTGAAGTTAGAGAAAGACTAAGA------------AAAACTCCT---------------------------------------------------------CCAGCAGCA------------------------GCACCAGGAGTAGGAGCAGTATCTCAAGATTTAGATAAACATGGGGCAATCACAAGCAGC---AAT------ATCAATCACCCTAGC------TGCGCCTGGCTGGAAGCA---CAGGAGGAT---------GAG------GAGGTAGGCTTTCCAGTCAAGCCACAAGTACCTCTAAGACCAATGACTTTCAAGGCAGCTGTGGATCTCAGCCACTTT---TTA---AAAGAAAAGGGG---GGACTGGATGGGTTAATTTACTCC---AGGAGGAGACAAGAGATCCTTGAC------TTGTGGGTCTACCACACACAAGGCTTCTTCCCTGATTGGCAGAATTACACACCAGGGCCAGGGACCCGGTTCCCACTAACATTTGGGTGGTGCTTCAAGCTAGTACCAGTRGAGCCAGAGGAAGTAGAGAAGGCTAATGAGGGAGAGAACAACAGCCTCTTACACCCTATATGCCAACATGGAATGGATGATGAAGAGAGAGAAGTATTAATRTGGAAGTTTGACAGCCAACTGGCCTTGAAACACAGAGCCCTA---GAGCTGCATCCGGAGTTCTAC------------------------------------AAAGACTGCTGA
		</sequence>
		<sequence>
			<taxon idref="A1|2006|KEN|KT022378"/>
			ATGGGTGCGAGAGCGTCAGTATTAAGTGGG---GGAAAATTAGATGCGTGGGAAAAAATTCGGTTAAGGCCAGGGGGAAAGAAAAAGTATAGATTAAAACATCTAGTATGGGCAAGCAGGGAGCTGGAAAGATTTGCACTTAACCCTAGCCTTTTAGAGACAACAGAAGGATGTCAACAAATATTAGAACAGTTACAACCAGCTCTCCAG---ACAGGAACAGAAGAAATTAAATCATTATATAATACAGTAGCAACTCTCTATTGCGTACATCAAAGGATAGAGATAAGAGACACCAAAGAAGCTCTAGATAAAATAGAGGAAATAAAAAATAAA------------------------AGCAAG---CAAAAG---------------------------------ACACAA---CAGGCAGCAGCT---------------------GCCACAGGA------------AACAGCAGCCAG---------------------GTCAGCCAAAATTACCCTATAGTGCAGAATGCACAAGGGCAAATGACACATCAGTCCTTGTCACCTAGGACTTTGAATGCATGGGTGAAAGTAATAGAAGACAAGGCTTTCAGTCCAGAAGTAATACCCATGTTCTCAGCATTATCAGAAGGAGCCATCCCACAAGATTTAAACATGATGCTGAATATAGTGGGGGGGCACCAGGCAGCTATGCAAATGTTAAAAGATACCATCAATGAGGAAGCT---GCAGAATGGGATAGGCTACATCCAGCACAGGCAGGGCCTATTGCACCAGGCCAGCTGAGAGAACCAAGGGGAAGTGATATAGCAGGAACTACTAGTACCCCTCAAGAACAAATAGCATGGATG---ACA---------GGCAAC---CCACCTATCCCAGTGGGAGACATCTATAAAAGATGGATAATCCTGGGATTAAATAAAATAGTAAGAATGTATAGCCCTGTTAGCATTCTGGATATAAAACAAGGGCCAAAAGAACCCTTCAGAGACTATGTAGATAGGTTCTTCAAAACTCTCAGAGCTGAGCAAGCTACACAGGAGGTAAAAGGTTGGATGACAGAAACATTACTGGTCCAAAATGCAAATCCAGATTGTAAGTCCATCTTAAAAGCATTAGGAGCAGGGGCTACATTAGAAGAAATGATGACAGCATGCCAGGGAGTGGGAGGACCCAGCCATAAAGCAAGGGTTTTGGCTGAGGCAATGAGTCAAGCACAA---------------------AATCCAAACATA---ATGATG---CAGAGAGGCAAT------------TTTAGG---GGT---CAGAAAAGA---ATTAAGTGTTTCAACTGTGGCAAAGAAGGA---CACCTAGCCAGAAATTGCAGGGCCCCTAGGAAAAAGGGCTGTTGGAAATGTGGGAAGGAGGGACACCAAATGAAAGACTGCACT------------GAGAGACAGGCTAATTTTTTAGGGAAAATTTGGCC---TTCCAGCAA---GGG---GAG---GCCAGGAAA---TTTTCCCCAGAG---------------------CAGACC------------------AGAGCCAACAGC------------------------------------------------------------CCCACCAGC------------AGAGCTCTTTGGGAT---GAG---------------GGAAGAGAT---AGCCCCCCC------------------TCTGAAGCAGGAACA------------------GAACGA---------CAA------------------------------GGG---TCAGAA---------CTCACCTTCAGTTTCCCTCAAATCACTCTTTGGCAACGACCTCTTGTCACAGTAAGAATAGGGGGACAGCTAAGAGAAGCTCTATTAGATACAGGAGCAGATGATACAGTATTA---GAAGACATAGATTTGCCAGGAAAATGGAAACCAAAAATGATAGGGGGAATTGGAGGTTTCATCAAGGTAAAACAGTAT---GAGCAGATACTTATAGAAATTTGTGGAAAAAAGGCTATAGGTACAGTATTGGTAGGACCCACACCTGTC------AACATAATTGGAAGAAATATGTTGACACAGATTGGTTGTACTTTAAATTTCCCAATTAGCCCTATTAATACTGTACCAGTAAAATTAAAGCCAGGAATGGATGGCCCAAGGGTTAAACAATGGCCATTGACAGAAGAAAAAATAAAAGCATTAACAGAAATCTGTAAAGAGATGGAAAAGGAAGGAAAAATTTCAAAAATTGGGCCTGAAAATCCATACAAT---ACTCCAATATTTGCTATAAAG---AAAAAGGACAGTACTAAA---TGGAGAAAATTAGTAGATTTCAGAGAGCTTAATAAAAGAACTCAAGACTTTTGGGAAGTTCAATTAGGGATACCGCATCCA---GCGGGCTTA---AAAAAG---AAAAAATCAGTAACAGTACTAGATGTGGGGGACGCATAT---TTTTCAATTCCATTAGATGAAAGCTTTAGAAAGTATACAGCATTCACCATACCTAGTACAAACAATGAGACACCAGGAATCAGATATCAATACAATGTGCTTCCACAGGGATGGAAGGGATCACCAGCAATATTCCAGAGTAGC---ATGACAAAAATCTTAGAGCCCTTTAGAGCAAAAAATCCAGAACTAATTATATATCAATACATGGATGACTTGTATGTAGGATCTGATTTAGAAATAGGGCAGCATAGAGCAAAAGTAGAAGAGTTAAGAGGTCATCTATTGAGTTGGGGACTTACTACACCAGACAAAAAGCATCAGAAAGAACCTCCATTTCTTTGGATGGGATATGAACTCCATCCTGACAAGTGGACAGTCCAA---CCTATAGAGTTGCCAGAA---AAA---------GAAAGCTGGACTGTCAATGATATACAGAAATTAGTAGGGAAACTAAATTGGGCAAGTCAAATTTATGCAGGAATTAAAGTAAAACAATTGTGTAAGCTCCTCAGGGGAACCAAAGCACTAACAGATATAGTAACATTGACTGAGGAAGCAGAATTAGAATTGGCAGAGAACAGG---GAGATTCTAAAGGACCCTGTGCATGGAGCATATTATGACCCATCAAAAGACTTAATAGCAGAAATACAGAAACAAGGACAAGACCAATGGACATATCAAATTTATCAAGAGCCATTTAAGAATCTAAAAACAGGGAAATATGCAAGAAAG---AGATCTGCTCACACTAATGATGTAAAACAATTAACAGAAGTGGTGCAAAAAGTGGTCATGGAAAGCATAGTAATATGGGGAAAGACTCCTAAATTTAGACTACCCATACAGAAAGAAACATGGGAAACATGGTGGATGGACTATTGGCAGGCTACCTGGATTCCTGAATGGGAATTTGTCAATACCCCTCCTTTAGTAAAA---TTATGGTACCAG---TTAGAGAAAGACCCCATAGCAGGAGCAGAG---ACTTTCTATGTAGATGGGGCAGCCAATAGGGAGACTAAGCTAGGAAAAGCAGGATATGTCACTGACAGAGGAAGACAAAAGGTTGTTTCCCTAACTGAGACAACAAATCAAAAGACTGAATTACATGCAATCCATCTAGCCTTGCAGGATTCAGGATCAGAAGTAAACATAGTAACAGACTCACAGTATGCATTAGGAATCATTCAGGCCCAACCAGATAGGAGTGAATCAGAGTTAGTCAATCAAATAATAGAGAAGCTAATAGGGAAGGACAAAGTCCACCTATCATGGGTACCAGCACACAAAGGAATTGGAGGAAATGAACAAGTAGATAAATTAGTCAGTCGTGACATCAGGAGGGTGCTATTTTTAGATGGGATTGATAGAGCTCAA---GAA---GAACATGAAAGATATCACAGCAATTGGAGAACAATGGCTAGTGACTTTAATCTGCCACCTATAGTAGCAAAGGAAATAGTAGCCAGCTGTGATAAATGC---CAGTTAAAAGGGGAAGCCATGCATGGACAAGTAGACTGCAGTCCAGGAATATGGCAATTAGATTGCACACATCTAGAAGGAAAAGTAATTCTGGTAGCAGTCCATGTAGCCAGTGGCTATATAGAAGCAGAAGTTATCCCAGCAGAAACAGGACAAGAGACAGCATACTTTCTGCTAAAGTTAGCAGGGAGATGG---CCAGTAAAAGTAGTACACACAGACAATGGCAGCAATTTCACCAGCGCTGCATTTAAAGCAGCC---TGTTGGTGGGCACAGGTCAAACAGGAATTTGGGATTCCCTACAATCCCCAAAGTCAAGGA---GTAGTGGAATCTATGAATAAGGAATTAAAGAAAATCATAGGGCAGGTAAGAGAGCAAGCTGAACACCTTAAAACAGCAGTACAAATGGCAGTATTCATTCACAATTTTAAAAGAAGAGGGGGGATTGGGGGGTAC---------------------------------------------------AGTGCAGGG---------------------GAAAGAATA---ATAGACATAATAGCATCAGACATACAAACTAAAGAATTACAAAAACAAATTTCAAATCTTCAAAAATTTCGGGTTTATTACAGGGACAGCAGAGATCCAATTTGGAAAGGACCAGCAAAACTACTCTGG---AAAGGTGAAGGGGCAGTGGTAATACAG------GACAATAGTGATATAAAGGTAGTACCAAGAAGGAAAGCAAAGATCCTTAGGGATTATGGAAAACAGATGGCAGGTGATGATTGTGTGG---CAGGTAGACAGGATGAGG---ATTAAAACATGGAACAGTTTAGTAAAA---CATCATATGTATATCTCAAGGAAAGCTAAAGATTGGTCTTATAAACATCACTATGAAAGCAGAAATCCAAAAGTAAGTTCAGAAGTACACATCCCACTAGGG---------GATGCTAGAATAGTAATAAGAACATATTGGGGTCTGCATACAGGAGAACAAGATTGGCACTTG---GGTCATGGGGTCTCCATAGAA---TGGAGGCTAAAAAGCTATAGCACACAA---ATAGATCCTGACCTGACAGACCAACTAATTCATCTGCATTATTTTAACTGTTTTTCAGACTCTGCCATAAGGAAAGCCATATTAGGGCGAATAGTTAGCCCTAGTTGTGAATATCAAACAGGACACAGC---AAGGTAGGGTCTCTACAATATTTAGCACTAAAAGCATTAGTAACACCAACA------AGGACAAGGCCGCCTTTGCCTAGTGTTAGGAAGTTAGCAGAGGATAGATGGAACAAGCCCCAGAAGACCAGGGGCCCCCGAGGGAGCCATACCATGAATGGATGTTAGAACTGTTAGAAGAGCTTAAGCATGAAGCTGTTAGACATTTTCCTAGGCCATGGCTCCATGGATTAGGACAATATATCTATGAAACCTATGGGGATACTTGGGAAGGAGTTGAAGCTATAATAAGAACTTTGCAGCAACTACTG---TTTGTC---CAT------TTCAGAATCGGGTGCCAACACAGCAGAATAGGCATT------ATTCGA---------GGGAGAAGAGTCAGG------AATGGATCCGGTAGATCCTAACCTAGAGCCCTGGAACCAT-CCGGGAAGTCAGCCTACAACCCCTTGCAGCAAGTGTTACTGTAAAGCATGTTGCTATCATTGCCTAGTTTGCTTTCAGACAAAAGGCTTAGGCATCTCCTATGGCAGGAAGAAGC------GGAGAC---------AGCGACGAG---GCA------CTCCTCAGAGCAGTGAGGTCCATCAAAATCCTATACCAAAGCAGTAAGTAATAGTAATT---------------GATATATGTA-ATG---TTTCCT------------------------------------------------------TTAGAAATCTGTGCAATAGTA---GGACTGATAGTAGCGCTAATTCTAGCAATAGTCGTATGGGCTATA---GTGGGTATAGAATATAAG---AAATTGCTAAAGCAA--AGGAAAATA------------GACAGGTTAATTGAGAGAATAAGAGAA---AGAGCAGAAGATAGT---GGCAATGAGA------------------GTGAGGGGGATA---CAG---ATGAGTTGG---CAGCACTTA------TTG---------------------------------AGATGGGGAACTATG---------ATCTTGGGGATGATAATA---ATCTGT---------------------------AGTAGTACT---------ACA---------GAA------GACTTG---------TGGGTTACTGTCTATTAT---GGGGTACCTGTGTGGAGAGATGCAGAGACCACC------CTATTTTGTGCATCAGATGCTAAAGCATATAAGACAGAAATGCATAATGTC---TGGGCTACACATGCCTGTGTGCCCACAGACCCCAACCCACAAGAAATAAAGCTG---GAAAATGTGACAGAAGAGTTTAACATGTGGAAAAATAACATGGTAGAGCAGATGCATACAGATATAATCAGTTTATGGGACCAAAGC---CTAAAA---CCA---TGTGTACAGTTAACCCCTCTCTGTGTTACTTTAACCTGTACCAATGCCACCGCCACGAATAATGCCACC-------------------------------------------------------------------------------------------------GCCAAGAGCGTGAATACGACAGAAGAAATG---AAAAACTGCTCCTTCGATATGGAGACAGAACTAAGGGATAAGAAAAAGAAAATATATTCACTTTTTTATACACTTGATGTAGTACAAATTAATGCAAGTAAT---------------------------------------------------------------------GATAATGAAAGTAGTTACGGTGTGTATAGATTAATAAATTGTAATACCTCAGTCATTACACAGGCTTGTCCAAAGGTAACCTTTGAGCCAATTCCCATACATTATTGTGCCCCAGCTGGTTTTGCGATCCTA------AAATGT---ACA---GAT------AAGAAGTTCAATGGAACAGGG---CTATGCAAGAATGTCAGCACAGTACAATGCACACAT---GGAATCAAGCCAGTAGTATCAACTCAACTGCTGTTA---AATGGCAGCCTAGCAGAAGGAGAAGTAAAAAATGGCAGTAGCAGTCTAACAGAAGGAGAGATAATAATTAGATCTGAAAATATCTCAGACAATACAAAAACCATAATAGTACAACTT------GCC------AGCCCT------GTAAGCATTAATTGTACCAGACCT-------AACAACAAT---------------------ACAAGAAAAAGTGTACCT---------------------------------------------------------------ATAGGACCAGGACGA---------GCA---CTATATACA---ACAGGACAG---------ATA------ATAGGG---GATATAAGACAAGCACATTGTAATGTC---AGTAGTAAAAGATGGAAGGAAACTTTACAAAAGGTAGTTAAACAATTAAGA------AGGCACTGG------------------------AACAAAACAATAAAATTT------AATACATCC---GCAGGAGGGGATTTAGAAATTACAACACATAGTTTTAATTGTGGAGGAGAATTTTTTTATTGTGATACATCAGGCCTGTTCAATAGTACTTGGCATAATGGAACT-------------------------------------------AGCTCTGACATGACTAACACAAGTGACCCTATAATT------------CTCCCA---TGCAGA---ATAAAG---CAAATTATA---AACATG---TGG---------CAG---AGAGTAGGAAGAGCAATGTATGCCCCT------------CCCATCCCAGGAGTAATAAGG------------------TGTGAATCAAACATT---------ACAGGACTACTATTAACAAGAGATGGTGGG------------------------------------------------CAG---CCTAAGAATAATGACACAAGTGAAACCTTCAGACCTGGAGGAGGAGATATGAGGGACAATTGGAGAAGTGAATTATATAAATATAAAGTAGTAAAAATTGAACCACTAGGAGTAGCACCCACCAAGGCAAAGAGAAGAGTGGTG---------------GAGAGAGAAAAAAGAGCAGCA------GGA------ATA---GGA---GCTGTACTCCTTGGGTTTTTAGGAACAGCAGGAAGCACTATGGGC---GCGGCGTCACTAACGCTGACGGTACAGGCCAGAAAATTATTATCTGGCATAGTGCAACAGCAAAGCAATTTGCTGAAGGCTATAGAGGCTCAACAGCATATGTTGAGACTCACAGTCTGGGGCATTAAACAGCTCCAGGCAAGAGTCCTGGCTGTGGAAAGATACCTAAGGGATCAACAGCTCCTGGGAATTTGGGGCTGCTCTGGAAAACTCATCTGCACCACTACTGTGCCCTGGAACTCTAGTTGG------------AGT------------AATAAA---------------TCTTAC---AATGAGATATGG---GAAAACATGACCTGGCTGGAA---TGGGATAAAGAGATTAACAATTACACAGAAATAATATATGGGCTAATTGAGGACGCGCAAAATCAGCAGGAA---AAGAATGAA---CAAGACTTA---TTGGCATTG---GACAAGTGGGCAAGCCTGTGGAAT---TGGTTTGGCATA---ACAAAATGGCTGTGGTATATA---AAAATATTTATAATGATAGTAGGAGGTTTAATAGGATTAAAAATAGTT---TTTACTGTGCTATCTGTAATTAATAAGGTTAGGCAGGGATACTCACCACTGTCGTTTCAGACCCTTACCCCAAAC------CCACGGGGA------CTCGACAGGCCCGAAAGAATCGAAGAAGAAGGTGGA---GAGCAAGGCAGAGACAGATCGTTTCGATTAGTGAGCGGATTCTTCGCGCTTGCCTGGGACGACCTACGGAGCCTGAGCCTCTTCAGCTACCACCAATTGAGAGACTTCATCTTGATCATCGCGAGGACTGTGGAACTTCTGGGACGCAGCAGTCTCAAGGGACTGAGACTGGGGTGGGAAGGACTCAAG---TATCTG---GGGAATCTCCTGTTG------TATTGGGGTCGGGAACTGAAA---CTTAG-TGCTATTAATTTGTTTAATACCATA---GCAATAGTGGTAGCTGGCTGGACAGATAGGGTTATAGAAATAGGACAAAGAATTGGT---------AGAGCT---------ATTCTCCATATACCTAGAAGAATCAGGCAGGGCTTTGAAAGGGCT------TTACTA---TAA----------------CATGGGTAGCAAATGGTCAAAA------AGTAGCATAGTGGGATGGCCTGAGATTAGGGAAAGACTAAGA------------CGAACT------------------------------------------------------------CCTGTAGCA------------------------GCACAAGGAGTAGGAGCAGTATCTCAAGATCTAGAAAGACATGGAGCAATCACAAGCACT---AAT------GCAAACCACCCTAGT------TGTGCCTGGCTAGAGGCG---CAAGAAGAA---------GAG------GAAGTAGGCTTTCCAGTCAGGCCACAAGTACCTTTAAGGCCAATGACTTACAAGGGAGCTGTGGATCTCAGCCACTTT---TTA---AAAGAAAAGGGG---GGACTGGATGGGATGATTTACTCC---AGGAGAAGGCAAGAAATCATTGAT------CTGTGGGTCTACCACACACAAGGCTACTTCCCTGATTGGCAGAATTACACACCAGGGCCAGGGATCAGATACCCACTAACATTTGGATGGTGCTTCAAGCTAGTACCAGTAGATCCAGATGAAGTAGAGAAGGCTAATGAGGGAGAGAACAATAGCCTATTACATCCTATATGCCAACATGGAATGGATGATGAGGAGAGAGAAACATTAGTGTGGAGATTTGACAGCTACCTGGCACTAAAACACAGAGCCCAA---GAGCTGCATCCGGAGTTCTAC------------------------------------AAAGACCGCTGA
		</sequence>
		<sequence>
			<taxon idref="A1|2006|KEN|KT022381"/>
			ATGGGTGCGAGAGCGTCAGTATTAAGTGGG---GGAAAATTAGATGCATGGGAAAAGATTCGGTTAAGGCCAGGGGGAAAGAAAAAATATAGAATGAAACATTTAGTATGGGCAAGCAGAGAGCTGGAAAGATTTGCACTTAACCCTAGCCTTTTAGAAACAGCAGAAGGATGTCAACAAATAATGGAACAGTTACAACCAGCTCTCAAG---ACAGGATCAGAAGAGCTTAGATCATTATTTAATGCAGTAGCAACCCTCTGTTGCGTACATCAAAAAATAGAGGTAAGAGACACCAAGGAAGCTCTAGATAAAATAGAAGAAATACAAAAGAAG------------------------AACAAG---CAAAAG---------------------------------ACAAAA---CAGGCAGCAGCT---------------------GAGACAGGA------------AATAACAGCAAC---------------------GTGAGTCAAAATTACCCTATAGTGCAAAATGCACAGGGGCAAATGATACACCAAAACTTGTCACCTAGAACTTTGAATGCATGGGTAAAAGTAATAGAAGAAAAGGCTTTCAGCCCAGAAGTAATACCCATGTTCTCAGCATTATCAGAAGGAGCCACCCCACAAGATTTAAATATGATGCTGAATATAGTGGGGGGGCACCAAGCAGCTATGCAAATGTTAAAAGATACCATCAATGAGGAAGCT---GCAGAATGGGACAGGTTACATCCAGTACATGCAGGGCCTATTCCACCAGGTCAGATGAGAGAACCAAGGGGAAGTGACATAGCAGGAACTACTAGTACCCCTCAAGAACAAATAGGATGGATG---ACA---------AGCAAC---CCACCTATCCCAGTGGGAGACATCTATAAAAGATGGATAATCCTGGGATTAAATAAAATAGTAAGAATGTATAGCCCTGTTAGCATTTTGGATATAAAACAAGGGCCAAAGGAACCCTTCAGAGATTATGTAGATAGGTTCTTTAAAACGCTCAGAGCCGAGCAAGCTACACAGGAGGTAAAAGGTTGGATGACAGAAACATTACTGGTCCAAAATGCAAATCCAGATTGTAAGTCCATTTTAAGAGCATTAGGAACAGGGGCTTCATTAGAAGAAATGATGACAGCATGCCAGGGAGTGGGAGGACCCGGCCATAAAGCAAGGGTTTTGGCAGAGGCAATGAGTCAGGCACAA---------------------CAGGCAAACATT---ATGATG---CAGAGAGGCAAT------------TTTAGA---GGC---CAAAAAAGG---ATTAAGTGCTTCAACTGTGGCAAAGAAGGA---CACCTAGCCAGAAATTGCAGGGCCCCTAGAAAGAAGGGCTGTTGGAAATGTGGAAAAGAGGGACACCAAATGAAAGACTGCACT------------GAGAGACAGGCTAATTTTTTAGGGAAGATTTGGCC---TTCCAGCAA---AGG---GAG---GCCAGGAAA---TTTTCCTCAGAA---------------------CAGACT------------------GGAGCCAACTGC------------------------------------------------------------CCCACCAGC------------AGAGATCTGTGGGAT---GGG---------------GGAAGAGAT---AGCCTCCCC------------------TCCGAAGCAGGAGCA------------------GAAAGA---------CAG------------------------------GGA---ACAGAC---------CCCACCTTTAGTTTCCCTCAAATCACTCTTTGGCAACGACCCCTTGTTACAATAAAAATAGGGGGACAGCTAAGAGAAGCTCTATTAGATACAGGAGCAGATGATACAGTATTA---GAAGACATAGATTTGCCAGGAAAATGGAAACCAAGAATGATAGGGGGAATTGGAGGTTTCATCAAGGTAAAACAGTAT---GATCAGATATCTATAGAAATTTGTGGAAAAAAGGCTATAGGTACAGTATTAGTAGGACCTACACCTGTC------AACATAATTGGAAGAAACATGTTGACCCAGATTGGTTGTACTTTAAATTTCCCAATTAGTCCTATCGAGACTGTACCAGTAATGTTAAAGCCAGGAATGGATGGCCCAAAGGTTAAACAATGGCCATTGACAGAAGAAAAAATAAAAGCATTAACAGAAATTTGTACAGAAATGGAAAAGGAAGGAAAAATTTCAAAAATTGGGCCTGAAAATCCATACAAT---ACTCCAATATTTGCAATAAAG---AAAAAAGATAGCACTAAA---TGGAGAAAATTAGTAGATTTCAGAGAGCTCAATAAAAAAACACAGGACTTTTGGGAAGTTCAATTAGGGATACCGCATCCA---GCGGGCCTA---AAGAAG---AAAAAATCAGTAACAGTACTGGATGTGGGGGACGCATAT---TTTTCAGTTCCTTTATATGAAGGCTTTAGAAAATATACTGCATTTACCATACCTAGTATAAACAATGAGACACCAGGAGTCAGGTATCAGTACAATGTGCTTCCACAGGGATGGAAAGGATCACCAGCAATATTCCAAAGTAGC---ATGACAAAGATCTTAGAGCCTTTTAGATCAAAAAATCCAGAACTAATTATCTATCAATACATGGATGACTTGTATGTAGGATCTGATTTAGAAATAAGACAGCATAGAACAAAGATAGAAGAATTGAGAGCTCATCTATTGAGCTGGGGATTTACTACACCAGACAAAAAGCATCAAAAAGAACCTCCATTCCTTTGGATGGGATATGAACTCCATCCTGACAAGTGGACAGTCCAG---CCTATAACGCTGCCAGAA---AAA---------GAAAGCTGGACTGTCAATGATATACAGAAATTAGTGGGGAAACTAAATTGGGCAAGTCAAATTTATCCAGGGATTAAAGTAAAACAATTGTGTAAACTCCTTAGGGGAGCCAAAGCACTAACAGAGATAGTGACAATGACTGAGGAAGCAGAATTAGAATTAGCAGAGAACAGG---GAGATTTTAAAAGACCCTGTGCATGGAGTATATTATGACCCATCAAAAGACTTAATAGCAGAAATACAGAAACAAGGGCCAGACCAATGGACATACCAAATTTATCAAGAGCCATTTAAAAATCTAAAAACAGGAAAATATGCAGGAAGA---AAGTCTGCTCACACTAATGATGTAAGACAGTTAACAGAAGCAGTACAAAAAGTGGCCTTGGAAAGCATAGTAATATGGGGAAAGACTCCTAAATTTAAACTACCCATACAAAAAGAGACATGGGAAACATGGTGGATGGACTATTGGCAGGCTACCTGGATTCCTGAATGGGAATTTGTCAATACCCCTCTTTTAGTAAAA---TTGTGGTACCAA---TTAGAGAAAGACCCCATAATAGGAGTAGAG---ACTTTCTACGTAGATGGGGCAGCCAATAGGGAAACTAAGCTGGGAAAAGCAGGGTATATCACTGACAGGGGAAGACAAAGGGTTGTTTCCCTAACTGAGACAACAAATCAAAAGACTGAACTATATGCAATCCATCTAGCCTTGCAGGATTCAGGATCAGAAGTAAACATAGTAACAGACTCACAGTATGCATTAGGAATCATTCAGGCACAACCAGACAAGAGTGAATCAGAGTTAGTCAATCAAATAATAGAGCAGCTAATAGGAAAGGATAAAGTCTACCTGTCATGGGTACCAGCACATAAAGGAATTGGAGGAAATGAACAAGTAGATAAATTGGTCAGTTCCGGAATCAGAAAGGTGCTGTTTTTAGATGGGATAGATAAAGCTCAA---GAA---GATCATGAAAGATATCACAGCAATTGGAGGGCAATGGCTAGTGATTTTAATCTACCACCTATAGTAGCAAAGGAAATAGTAGCTAGCTGTGATAAATGC---CAGCTAAAAGGGGAAGCCATGCATGGACAAGTAGACTGCAGTCCAGGGATATGGCAATTAGATTGCACACATCTAGAAGGAAAAGTAATTCTGGTAGCAGTTCATGTAGCCAGTGGCTATATAGAAGCAGAAGTCATCCCAGCAGAAACAGGACACGACACAGCATACTTTATACTAAAATTAGCAGGAAGATGG---CCAGTAAAAGTAATACACACAGACAATGGCAGTAATTTCACCAGCGCTGCAGTTAAAGCAGCA---TGTTGGTGGGCAGGTATCCAACAGGAATTTGGAATTCCCTACAATCCCCAAAGTCAAGGA---GTAGTGGAATCTATGAATAAGGAATTAAAGAAAATCATAGGACAGGTGAGAGAGCAAGCTGAACACCTTAAAACAGCAGTACAAATGGCAGTATTCATTCACAATTTTAAAAGAAAAGGGGGGATTGGGGGGTAC---------------------------------------------------AGTGCAGGG---------------------GAAAGAATA---ATAGATATAATAGCAACAGACATACAGACTAAAGAATTACAAAAACAAATTATAAAAATTCAAAATTTTCGGGTTTATTACAGGGACAGCAGAGATCCAATTTGGAAAGGACCAGCAAAACTACTCTGG---AAAGGTGAAGGGGCAGTAGTCATACAG------GACAATAGTGATATAAAGGTAGTACCAAGAAGAAAGGCAAAGATCCTCAGAGACTATGGAAAACAGATGGCAGGCGATGATTGTGTGG---CAGGTAGACAGGATGAGG---ATTAGAACATGGCACAGTTTAGTAAAA---TATCATATGTATATCTCAAAGAAAGCAAAAAATTGGTTTTATAGACATCACTTTGAAAGTAGGCATCCAAGAGTAAGTTCAGAAGTACACATCCTACTAGGG---------GATGCTAAATTAGTAGTAAAGACATATTGGGGTCTGCATACAGGAGAAAAAGATTGGCAATTG---GGTCATGGGGTCTCCATAGAA---TGGAGGCTAAACAGCTATAGTACACAA---GTAGATCCTGAACAGGCAGACCAACTAATTCACCTGCATTATTTTGACTGTTTTTCAGAATCTGCCATAAGGAAAGCCATATTAGGACGAGTAGTTAGCCCTAGGTGTGAATATCAAACAGGACATAAT---AAGGTAGGATCTCTACAATATTTGGCACTGAAAGCATTAGTAACACCAACA------AAGACAAAGCCACCTTTGCCTAGTGTTAGGATATTAGCAGAGGATAGATGGAACAAGCCCCGGAAGACCAAGGGCCCCAGAGAGAGCCATACAATGAATGGATGTTAGATTTGTTAGAAGATCTTAAAAATGAAGCTGTTAGACATTTCCCTAGGCCATGGCTTCATGGATTAGGACAACATATCTATCACACCTATGGGGATACTTGGGAAGGAGTTGAAGCTATAATAAGAACACTACAACAACTACTG---TTTGTT---CAT------TTCAGAATTGGGTGCCAACATAGCAGAATAGGCATT------ATTCGA---------GGGAGAAGAGGCAGG------AATGGACCCGGTAGATCCTAACCTAGAGCCCTGGAATCAC-CCGGGAAGTCAGCCTACAACACCTTGTAGCAAGTGTTACTGTAAAAAGTGTTGCTATCATTGTCAAGTTTGCTTTCTGAACAAAGGCTTAGGCATCTCCTATGGCAGGAAGAAGC------GGAGAC---------AGCGACGAG---AAA------CTCCTCACAGCAGTAAGGATCATCAAAATCCTGTACAAAAGCAGTAAGTATTAATTA------------------GCATATGTA-ATGCTGCCTCCT------------------------------------------------------TTGCATATCCTTGCAATAGTA---GGACTCATAGTAGCGCTAATCTTAGCAATAGTTGTGTGGACTATA---GTAGGTATAGAGTATAAG---AAAATATTAAAACAA--AGAAAAATA------------GATAGATTAATTGAAAGAATAAGAGAA---AGAGCAGAAGACAGT---GGCAATGAGA------------------GTGATGGGGATA---CAG---AAGAATTGT---CAACACTCA------TTG---------------------------------ACATGG------------------ATCTTGGGGATGATATTA---ATCTGT---------------------------TGTAGTGCT---------GCA---------GGA------AACTTG---------TGGGTTACTGTTTACTAT---GGGGTACCTGTGTGGAAAGATGCAGAGACCACC------CTATTTTGTGCATCAGATGCTAAAGCATATGTGCAAGAAAAGCATAATGTA---TGGGCTACACATGCCTGTGTACCCACAGACCCCAACCCACAAGAAATACATTTG---GAAAATGTGACAGAAGAGTTTGACATGTGGAAAAATAAGATGGTAGAGCAGATGCATACCGATATAATCAGTCTATGGGACCAAAGC---CTAAAG---CCA---TGTGTACAGTTAACCCCTCTCTGTGTTACTCTAAATTGTAGCAACGCCAACATCACAAGTAGCAATAATACCACTTCA-------------------------------------------------------------------------------AGTAACAACACTGCCGGGGTGGAGAACAAGGAAGAAGTA---AAAAACTGCTCTTTCAATATGACCACAGAGATAAGGGATAAGAAGAGGAAGGTCTATTCACTTTTTTATAGACTTGATATAGTACCAATTAATCAAGATAATAGT------------------------------------------------------------------AGTAATAATGATAGTAATAGTGAGTATAGGTTAATAAATTGTAATACCTCAGTCATTACACAGGCTTGCCCAAAGGTGACTTTTGAGCCAATTCCCATACATTATTGTGCCCCAGCTGGTTTTGCGATCCTA------AAGTGT---AAG---GAT------AAGGAGTTCAATGGAACAGGG---CCATGCAAAAATGTCAGCACGGTGCAGTGCACACAT---GGAATCAAGCCAGTAGTATCAACTCAACTGCTGTTA---AATGGCAGTCTAGCAGAAGGAGGG------------------------------------ATAAGAATTAGATCTAAAAATATTACAGACAGTGGCAAAAATATAATAGTACAACTT------GTT------AAGCCT------GTAAAAATTGATTGTACCAGACTT-------GGCAACAAT---------------------ACAAGAACAAGTATACAT---------------------------------------------------------------ATAGGACCAGGAAAA---------GCA---TTCTATGCA---AGAGGTGAA---------GTA------ATAGGA---GATATAAGACAGGCATTTTGTAAGGTC---AATAAATCAGCTTGGAATGAAACTCTTCACCAGGTAGCTGAACATTTAAGA------ACATACTTTAAG---------------------AACAAAACGATAATATTT------AATAGCTCC---ACAGGAGGGGATCTAGAAATCACAACACATAGCTTTAATTGTGCAGGAGAATTTTTCTATTGTAATACATCAGGCCTGTTTAATTACACCTATCCATCAAATCACAGT----------------------------------------GATAAGTCAAATAACACTATAAATGAGACTATAACT------------CTCCCA---TGCAGA---ATAAAA---CAAATTATA---AGAATG---TGG---------CAG---AGAACAGGACAAGCAATGTATGCCCCT------------CCCATCCCAGGAATAATTAAG------------------TGTGAATCAAACATT---------ACAGGACTAATATTAACAAGAGATGGT---------------------------------------------------------------TTTAATGGCACGAATGAAACCTTCAGGCCTGTAGGAGGAGATATGAGGGACAATTGGAGAAGTGAATTATATAAGTATAAAGTAGTAAGAATTGAACCACTAGGAGTAGCACCCACCAGGGCAAAGAGAAGAGTGGTG---------------GGAAGAGAGAAAAGAGCAGTT------GGA------ATG---GGA---GCTGTATTCCTTGGGTTCTTAGGAGCAGCAGGAAGCACTATGGGC---GCGGCGTCAATAACGCTGACGGTACAGGCCAGACAATTATTGTCTGGCATAGTGCAACAGCAAAGCAATTTGCTGAAGGCAATAGAGGCTCAACAACATCTGCTGAGACTCACGGTCTGGGGCATCAAACAGCTCCAGGCAAGAGTCCTTGCTGTGGAAAGATACCTAAGGGATCAACAGCTCCTAGGAATTTGGGGCTGCTCTGGAAAACTCATCTGCACCACTAATGTGCCCTGGAACTCTAGTTGG------------AGT------------AATAAA---------------TCACAG---GAGGAGATATGG---GACAACATGACCTGGCTGCAA---TGGGATAGAGAAATTAGTAATTACACAGACATAATATACAGACTAATTGAAGAATCGCAGAACCAGCAGGAA---AAGAATGAA---CAAGACTTA---TTGGCATTG---GACAAGTGGGCAAGTCTGTGGAAT---TGGTTTGACATA---TCACGGTGGCTGTGGTATATA---AAAATATTTATAATGATAGTAGGAGGCTTAATAGGATTAAGAATAGTT---TTTGCTGTGTTTTCAATAATAAATAGAGTTAGGCAGGGATACTCACCTCTGTCGTTTCAGATCCATACCCCAAAC------CCAAGGGAT------CTCGACAGGCCCGGAAGAATCGAAGAAGAAGGTGGA---GAGCAAGGCAGAGACAGATCGATTCGATTAGTGAGCGGATTCTTAGCACTTACCTGGGACGATCTTCGGAGCCTGTGCCTCTTCAGCTACCACCGCTTGAGAGACTTCATCTTGATTGCCGCGAGGACTGTGGAACTTCTGGGACACAACAGTCTCAAGGGGTTGAGACTGGGGTGGGAAGGCCTCAAG---TATCTG---TGGAATCTCCTGAGA------TATTGGGGTCGGGAGCTAAAA---ATTAG-TGCTATTAGTTTGATTGACACCATA---GCAATAGTAGTAGCTGGCTGGACAGACAGAATCATAGAAATAGGACAGGGAATCGGT---------AGAGCT---------ATTCTCCACATACCTAGAAGAATCAGACAGGGCTTAGAAAGAGCT------TTATTG---TAA----------------CATGGGTGGCAAGTGGTCAAAA------AGCAGCATAGTGGGTTGGCCTGAGATTAGGGAAAGGATGAGG------------CGTGCT------------------------------------------------------------CCTTCAGCA------------------------GCACCAGGAGTAGGAGCAGTATCTCAAGATTTAGATAAACATGGAGCAATTACAAGCAGT---AAT------GTAAACAACCCTAGT------TGTGCCTGGCTGGAAGCG---CAGGAGGAA---------GAG------GAGGTAGGCTTTCCGGTCAGACCACAAGTACCTCTAAGACCAATGACTTACAAAGCAGCTGTGGATCTTAGCCACTTT---TTA---AAAGAAAAGGGG---GGACTGGATGGGTTAGCTTACTCC---AGAAGAAGACAAGACATACTTGAT------CTGTGGGTCTACCACACACAAGGTTTTTTCCCTGATTGGCAGAATTACACACCAGGGCCAGGGACTAGATTCCCACTAACATTTGGATGGTGCTTCAAGCTAGTGCCAGTTGATCCAGAGGAAGTAGAGAAGGCTACTGAGGGAGAGAACAACAGCCTGTTACACCCGATATGCCAACATGGAATGGATGATGATGAGAGAGAAGTATTAGTGTGGAGATTTGATAGCCGCCTGGCACTGAAACACCTAGCCCGC---GAGCTGCATCCGGAGTTCTAC------------------------------------AAAGACTGCTGA
		</sequence>
		<sequence>
			<taxon idref="A1|2006|TZA|KX907423"/>
			ATGGGTGCGAGAGCGTCAGTATTAAGTGGG---GGAAAATTAGATGCATGGGAGAGAATTCGGTTAAGGCCAGGGGGAAAGAAAAAATATAAATTGAAACATATAGTATGGGCAAGCAGGGAGCTGGACAGATTTGCACTCAACCCTAGCCTTTTAGAAACACCAGAAGGATGTCAACAAATAATGGAACAGTTACAGCCAGCTCTCAAG---ACAGGAACAGAAGAAATTAAATCATTATTTAATACAGTAGCAACCCTCTATTGTGTCCATCAACGGATTGATGTAAAAGACACCAAGGAAGCTCTAGATAAAATAGAGGAAATACAAAATAAG------------------------AGCAAG---CAAAAG---------------------------------GAACAA---CAGGCAGCAGCT---------------------GACACAGGA------------AATAACAGCAAG---------------------GTCAGCCAAAATTACCCTATAGTGCAAAATGCACAAGGGCAAATGATACACCAGAACTTGTCACCTAGGACTTTAAATGCATGGGTGAAAGTAATAGAGGAAAAGGGTTTCAGCCCAGAAGTAATACCTATGTTCTCAGCATTATCAGAAGGGGCCACCCCACAAGATTTAAATACAATGCTGAACATAGTGGGGGGACACCAGGCAGCAATGCAGATGTTAAAAGATACCATCAATGAGGAAGCT---GCAGAATGGGACAGGTTACATCCACCACATGCAGGGCCCATTCCACCAGGCCAGATAAGAGAACCAAGGGGAAGTGACATAGCAGGAACTACTAGTACCCCTCAAGAACAATTACAGTGGATG---ACA---------GGTAAC---CCACCTATTCCAGTGGGAGACATCTATAAAAGATGGATAATCCTGGGGTTAAATAAAATAGTAAGAATGTATAGCCCTGTTAGCATTCTGGATATAAAACAAGGGCCAAAAGAACCCTTCAGAGACTATGTAGATAGGTTCTTTAAAGCTCTTAGAGCTGAGCAAGCTACACAGGAGGTAAAAGGTTGGATGACAGAAACATTACTGGTCCAAAATGCAAATCCAGATTGTAAGTCCATTTTAAAAGCATTAGGATCAGGGGCTTCATTAGAAGAAATGATGACAGCATGCCAGGGAGTGGGAGGACCCGGCCATAAAGCAAGAGTTTTAGCTGAGGCAATGAGTCAAGTACAA---------------------CATACAAACATA---ATGATG---CAGAGAGGCAAT------------TTTAGG---GGC---CAAAAAAGGATGATTAAGTGTTTTAACTGTGGCAAAGAAGGA---CACCTAGCCAGAAATTGCAGGGCCCCTAGGAAAAAGGGCTGTTGGAAATGTGGGAAGGAGGGACACCAAATGAAAGACTGCACTGCT---------GAGAGACAGGCTAATTTTTTAGGGAAAATTTGGCC---TTCCAACAA---GGG---GAG---GCCAGGAAA---TTTTCCTCAGAG---------------------CAGACC------------------AGAACCAACAGC------------------------------------------------------------CCCACCAGC------------AGAGATCTTTGGGAT---GGG---------------GGAAGAGAT---GACCTCCCC------------------TCCGAAGCAGGAACA------------------GAAAGC---------CAG------------------------------GGA---ACAGGT---------CCCACCCTTAGTTTCCCTCAAATCACTCTTTGGCAACGACCCCTTGTCACAGTAAAAATAGGAGGACAGCTAAAAGAAGCTCTATTGGATACAGGAGCAGATGATACAGTATTA---GAAGACATAAATTTGCCAGGAAAATGGAAACCAAAAATGATAGGGGGAATTGGAGGTTTCATCAAGGTAAAACAGTAT---GATCAGATACATATAGAAATTTGTGGGAAAAAGGCTATAGGTACAGTATTAGTAGGACCTACACCTGTC------AATATAATTGGAAGAAATATGTTGACCCAGATTGGTTGTACTTTAAATTTCCCAATTAGTCCTATTGAAACTGTACCAGTAAAATTAAAGCCAGGAATGGATGGTCCAAAGGTTAAACAATGGCCATTGACAGAAGAAAAAATAAAAGCATTAACAGAAATTTGTATGGAGATGGAAAAGGAAGGAAAAATTTCAAAAATTGGACCTGAAAATCCATACAAT---ACTCCAGTATTTGCTATAAAG---AAAAAAGATAGCACTAAA---TGGAGGAAATTAGTAGATTTCAGGGAGCTTAATAAAAGAACTCAAGACTTCTGGGAAGTTCAATTAGGAATACCGCATCCA---GCGGGCCTG---AAGAAG---AAAAAATCAGTAACAGTACTGGATGTGGGGGACGCATAT---TTTTCAGTCCCTTTAGATGAAAGCTTTAGAAAGTATACTGCGTTCACCATACCCAGTACAAACAATGAGACACCAGGAATCAGATATCAGTACAATGTGCTTCCACAGGGATGGAAAGGATCACCGGCAATATTCCAGAGTAGC---ATGATAAAAATTTTAGAACCCTTTAGGTCGAAAAATCCAGAGATAATTATCTATCAGTACATGGATGACTTGTATGTAGGATCTGATCTAGAAATAGGGCAGCATAGAGCAAAAATAGAGGAGTTGAGAGCTCATCTATTGAGCTGGGGATTAACTACCCCAGACAAAAAGCATCAGAAAGAACCACCATTCCTTTGGATGGGATATGAACTCCATCCTGACAAGTGGACAGTCCAG---CCTATAAAGCTACCAGAA---AAG---------GAAAGCTGGACAGTCAATGATATACAGAAATTAGTAGGAAAACTAAATTGGGCAAGTCAAATTTATACAGGGATTAAAGTAAGGCAATTGTGCAAGCTCCTTAGGGGAGCCAAAGCACTAACAGATATAGTAACACTGACTGAGGAAGCAGAATTAGAATTGGCAGAAAACAGG---GAAATTCTAAAAGAACCTGTGCATGGAGTATACTATGACCCATCAAAAGACTTAATAGCAGAAATACAGAAACAAGGGCAAGACCAATGGACATACCAAATTTATCAAGAACCATTTAAAAATCTAAAAACAGGAAAATATGCAAAAAGG---AGGTCTGCTCACACTAATGATGTAAAACAATTAGCAGAAGTGGTACAAAAGGTGGTCATGGAAAGCATAGTAATATGGGGAAAGACTCCTAAATTTAAATTACCCATACAAAAAGAAACATGGGAAACATGGTGGATGGACTATTGGCAGGCTACCTATATTCCTGAATGGGAGTTTGTCAATACCCCTCCTCTAGTAAAA---TTATGGTACCAG---TTAGAAAAAGACCCCATAGTAGGAGCAGAA---ACTTTCTATGTAGATGGGGCATCCAATAGGGAGACTAAGCTAGGAAAAGCAGGGTATGTCACTGACAGAGGAAGACAAAAGGTTGTTTCCCTAACTGAAACAACAAATCAAAAGACTGAACTACATGCAATCTATCTAGCATTGCAGGACTCAGGATCAGAAGTAAATATAGTAACAGACTCACAGTATGCATTAGGAATCATTCAGGCAATACCAGATAAAAGTGAATCAGAATTAGTTAATCAAATAATAGAGAAACTAATAGGAAAGGACAAAGTCTACCTGGCATGGGTACCAGCACACAAAGGGATTGGAGGAAATGAACAAGTAGATAAATTGGTCAGTTCTGGAATCAGGAAGGTGCTGTTCTTAGATGGGATAGATAAAGCTCAA---GAA---GAACATGAAAGATATCACAGCAATTGGAGAACAATGGCCAGTGATTTTAATCTGCCACCTATAGTAGCAAAAGAAATAGTAGCCAGCTGTAATAAATGT---CAACTAAAAGGGGAAGCCATGCATGGACAAGTAGACTGTAGTCCAGGGATATGGCAACTAGATTGCACACATCTAGAAGGAAAAATAATACTGGTAGCAGTCCATGTAGCCAGTGGCTATATAGAAGCAGAAGTAATCCCAGCAGAAACAGGACAAGAGACAGCATACTTCATACTAAAATTAGCAGGCAGATGG---CCAGTAAAAGTAGTACACACAGACAATGGCAGCAACTTCACCAGTGCTGCATTTAAAGCAGCC---TGTTGGTGGGCAAATATCCAACAAGAATATGGGATTCCCTACAATCCCCAAAGTCAAGGA---GTAGTAGAATCAATGAATAAGGAATTAAAGAAAATCATAGGACAGGTAAGAGATCAAGCTGAACATCTTAAAACAGCAGTACAAATGGCAGTATTCATTCACAATTTTAAAAGAAAAGGGGGGATTGGGGGGTAC---------------------------------------------------AGTGCAGGG---------------------GAAAGAATA---ATAGATATAATAGCAACAGACATACAAACTAAAGAATTACAAAAACAAATTACAAAAATTCAAAATTTTCGGGTTTATTACAGGGACAGCAGAGATCCAGTTTGGAAAGGACCAGCAAAACTACTCTGG---AAAGGTGAAGGGGCAGTAGTAATACAG------GACAATAGTGATATAAAAGTAGTACCAAGAAGAAAAGCAAAGATCATTAGGGATTATGGAAAACAGATGGCAGGTGATGATTGTGTGG---CAGGTAGACAGAATGAGG---ATCAGAACATGGAATAGTTTAGTAAAA---CATCACATGTATGTCTCAAAGAAAGCTAAAGGTTGGTTTTACAGACATCACTATGAAAGTAGACATCCAAAAATAAGTTCAGAAGTACACATCCCACTAGGG---------GATGCTAGATTAGTAGTAAAAACATATTGGGGTTTGCATACAGGAGAAAAAGATTGGCAATTG---GGTCATGGGGTCTCCATAGAA---TGGAGGCTAAAAAGATATAACACACAA---ATAGATCCTGACCTAGCTGACCAACTAATTCACCAGTATTATTTTAACTGCTTTTCAGACTCTGCCATAAGGAAAGCCATATTAGGACAAGTAGTCTGCCCTAGGTGTGAATATCAAGCAGGACATAAC---AAGGTAGGATCTCTACAATATTTGGCACTAAAAGCATTAGTAAAACCAGAA------AGGAGAAAGCCACCTTTGCCTAGTGTTAGGAAATTAACAGAGGACAGATGGAACAAGCCCCAGAAGACCAGGGGCCCCAGAGGGAGCCATACAATGAATGGACACTAGAACTGTTAGAAGATCTCAAGCAGGAAGCTGTTAGACATTTTCCTAGGCCATGGCTTCATGGATTAGGACAATATATCTACAACACCTATGGAGATACTTGGGAAGGAGTTGAAGCTATAATAAGAATTTTGCAACAAATGCTG---TTTGTT---CAT------TTCAGAATTGGGTGCCAACATAGCAGAATAGGCATT------ATTCGA---------AGGAGGAGAGTCAGG------GATGGATCCGGTAGATCCTAACCTAGAGCCCTGGAACCAC-CCGGGAAGTCAGCCTACAACTGCTTGTAACAACTGTTATTGCAAAAAATGTTGCTATCATTGTCAAAGTTGCTTTCTGAACAAAGGCTTAGGCATCTCCTATGGCAGGAAGAAGC------GGAGAC---------AGCGACGAA---GAA------CTCCTCAAGGCAGTAAGGATCATCAAAATCCTATACAAAAGCAGTAAGTATTAATATTT---------------AGTATATGTA-ATG---CAGCCT------------------------------------------------------TTGACTATCTGTGCAATAGTA---GGACTGGTAGTGGCGCTAATTCTAGCAATAGTGGTGTGGGCTATA---GTAGGCATAGAATATAAG---AAATTGCTAAAGCAA--AGAAAAATA------------GATAGGTTACTTGAAAGAATAAGAGAA---AGAGCAGAAGACAGT---GGCAATGAGA------------------GTGAAGGGGATA---CAG---AAGAACTTG---CAACACTTA------TTG---------------------------------AAATGGGGAACTATG---------ATCTTGGGATTGATAATA---ATCTGT------------------------------AGTGCT---------GCA---------GAA------AACTTG---------TGGGTTACTGTCTATTAT---GGGGTACCTGTATGGAAAGACGCAAAGACCACT------CTATTTTGTGCATCAGATGCTAAAGCATATGATACAGAAGTGCATAATGTC---TGGGCTACACATGCCTGTGTACCTACAGACCCCAACCCACAAGAGATAAATTTG---GTAAATGTGACAGAAGATTTTAACATGTGGAAAAATAACATGGTAGATCAGATGCATGAAGATATAATCAGCCTATGGGATCAATCC---CTAAAG---CCA---TGTGTAAAGCTAACCCCTCTTTGTGTTACTCTGAATTGTAGTGATGTCAAGAATGGCAGTAGCAGTGATGGTAATAAC-------------------------------------------------------------------------------CAGAATATTAGTGTCTCCACGGAAATGCAAGGAGAAATA---AAAAACTGCTCTTTCAATATGACCACAGAATTAAGGGATAAGAGACAGCAAGTACATTCACTTTTTTATAGGCTTGATGTAGTACCAATTAATAGT---------------------------------------------------------------------------------GATAATAATAGTAGTTACTATAGATTAATAAATTGTAATACATCAGCCATTACACAGGCTTGTCCAAAGGTATCCTTTGAGCCAATTCCCATACATTATTGTGCTCCAGCTGGTTTTGCAATTCTA------AAGTGT---AAA---GAG------GAAAATTTCACAGGAAAAGGG---CAATGTAAGAATGTCAGCACAGTACAATGCACACAT---GGAATCAAGCCAGTAGTATCAACTCAACTACTGTTA---AATGGCAGTCTGGCAGAAAAAAAG------------------------------------GTGATGATTAGATCTGAAAATATTACAAACAATGCTAAAAACATACTAGTACAACTT------ACC------AAGCCT------GTAGAAATTAATTGTACCAGACCT-------AACAACAAT---------------------ACAAGAAAAAGTATACAT---------------------------------------------------------------ATAGGACCAGGACAA---------GCA---TTCTAT------ACAAGTGGC---------ATA------ATAGGG---GATATAAGACAAGCATTTTGTACTGTC---AATAGAACACAATGGAACAGCACTTTGAAAGAGGTAGTCGATCAATTAAGA------GCAGACTTTGAG---------------------AACGCAACAATAATCTTT------ACTAACTCC---TCAGGAGGAGATCTAGAAATTACAACACATAGTTTTAATTGTAGGGGAGAATTTTTCTATTGTAACACATCAGGCCTGTTTAATAGCATTTGGGTTAAGGGCCAGGAA----------------------------------------AGCAATCAGTCAAATAGCGCAAATGACACTATAGTA------------CTCCCA---TGCAGA---ATAAAG---CAAATTATA---AATATG---TGG---------CAG---AGAGCAGGACAAGCAATATATGCCCCT------------CCCATCCCAGGGGAAATAAAG------------------TGTGTATCAAACATT---------ACAGGGCTAATATTAACAAGAGATGGTGGG------------------------------------------------------------AATAACGGGATAAATGAAACCTTCAGACCTGGAGGAGGAGATATGAGGGACAATTGGAGAAGTGAATTATATAAGTATAAAGTAGTAAAAATTGAACCACTAGGAGTAGCACCCACCAGGGCAAAGAGAAGAGTGGTG---------------GAGAGAGAAAAAAGAGCAGTT------GGA------ATA---GGA---GCTGTCTTCCTTGGGTTCTTAGGAGCAGCAGGAAGCACTATGGGC---GCGGCGTCAATAACGCTGACGGTACAGGCCAGACAATTATTGTCTGGCATAGTGCAACAGCAAAGCAATTTGCTGAAGGCTATAGAGGCTCAACAACATCTGTTGAGACTCACGGTCTGGGGCATTAAACAGCTCCGGGCAAGAGTCCTGGCTGTGGAAAGATACCTAAAGGACCAACAGCTCCTAGGAATTTGGGGCTGCTCTGGAAAGCTCATCTGCACCATTGCTGTGCCCTGGAACTCTAGTTGG------------AGT------------AATAAA---------------ACCCAA---AATGAGATATGG---GACAACATGACCTGGCAGGAC---TGGGAAAAAGAAATTAGTAATTACACAGAGATAATATATAGCCTAATTGAAGAATCGCAGATCCAGCAGGAA---AAGAATGAA---CAAGACTTA---TTGGCATTG---GACAAATGGGCAAGTCTGTGGAAT---TGGTTTGACATA---TCAAAATGGCTATGGTACATA---AAGATATTTATAATAATAGTAGGAGGCTTAATAGGATTAAGAATAGTT---TTTGCAGTGTTTTCTATAATAAATAGAGTTAGGCAGGGATACTCACCTTTGTCATTTCAGATCCATACCCCAAAC------CCAAGGGGT------CTCGACAGGCCCGGAAGAATCGAAGAAGAAGGTGGA---GAGCAAGGCAGAGGCAGATCGATTCGATTAGTGAGCGGATTCTTAGCACTTGCCTGGGACGACCTACGGAGCCTGTGCCTCTTCTGCTACCACCGATTGAGAGACTTCATCTTGATTGCCAAGAGGACTGTGGAACTTCTGGGACACAGCAGTCTCAAGGGGTTGAGACTAGGGTGGGAGGGCCTCAAG---TATCTG---AGGAATCTCCTGGCA------TATTGGGGTCGGGAACTGAAA---ATTAG-TGCTATTAATTTGCTTGATACCTTA---GCAATAGCAACAGCTAACTGGACAGATAGGTTTATAGAATTAGTACAAACATTTTGT---------AGAGCT---------ATTCTCCACATACCCAGAAGAATCAGACAGGGTGCAGAAAGGCTT------TGGCTA---TAA----------------CATGGGGAGCAAGTGGTCAAAA------AGTAGCTTAGTGGGATGGCCTGAGGTCAGGGAAAGGATGAGA------------CGAGCT------------------------------------------------------------CCTGCAGCA------------------------GCAGAAGGAGTAGGAGCAGTATCTCAAGATTTAGATAAATATGGAGCAGTCACAAGCAGC---AAT------ATAAATCACCCTAGT------CAAGTCTGGCTGGATGCG---CAAGAGGAA---------GAG------GAGGTAGGCTTTCCAGTCAGGCCACAGGTACCTCTAAGACCAATGACCTACAAGGAAGCTGTAGATCTCAGCCACTTT---TTA---AAAGAAAAGGGG---GGACTGGATGGGTTAATTTACTCC---AGGAAGAGACAGGAGATCCTTGAT------CTGTGGGTATACAACACACAAGGCTTTTTCCCTGATTGGCAGAATTACACACCAGGGCCAGGAATCAGGTTCCCATTAACATTTGGATGGTGCTACAAGCTAGTACCAGTTGAGCCAGAAGAAGTAGAGAAGGCTAATGAGGGAGAGAACAACAGCCTGTTACACCCTATGTGCCAACATGGAATGGATGATGAAGAAAGAGAAACATTAATGTGGAAGTTTGACAGCCGCCTGGCATTAAAACACAGAGCTCGA---GAGATGCATCCGGAGTTCTAC------------------------------------AAAGACTGCTGA
		</sequence>
		<sequence>
			<taxon idref="A1|2008|CMR|KP718928"/>
			ATGGGTGCGAGAGCGTCAGTATTAAGTGGG---GGAAAATTAGATGCATGGGAAAAAATACGGTTAAGGCCAGGGGGAAAGAAAAAATATAGACTAAAACATCTAGTATGGGCAAGCAGAGAGCTGGAAAGATTTGCACTTAACCCTAGCCTGTTAGAAACAACAGAGGGATGTCAACAAATACTAAAACAGTTACAACCAGCTCTCAAC---ACAGGAACAGAAGAACTTAGATCATTATATAATACAGTAGCCACCCTCTATTGCGTACATCAGAAGATAGAGGTAAAAGACACCAAGGAAGCTTTAGATAAAATAGAGGAAATGCAAGATAAG------------------------AACAAG---CAAAAG---------------------------------ACACAG---CAGGCAGCAGCT---------------------GACACAGGA------------AGTAGCAGTAAC---------------------GTCAGCCAAAATTACCCTATAGTGCAAAATGCACAAGGGCAAATGACACACCAGAGTTTATCACCTAGGACTTTGAATGCATGGGTAAAAGTAGTAGAAGAAAAGGGTTTCAGCCCAGAAGTAATACCCATGTTCTCAGCATTATCAGAAGGAGCCACCCCACAAGATTTAAATATGATGCTGAACATAGTGGGGGGACACCAGGCAGCTATGCAAATGTTAAAAGAGACCATCAATGAGGAAGCT---GCAGAATGGGACAGGTTACATCCAGCACAGGCAGGGCCTATTCCACCAGGCCAATTGAGAGAACCAAGGGGAAGTGACATAGCAGGAACTACTAGTACCCCTCAAGAACAAATAGGATGGATG---ACA---------GGCAAT---CCACCTATCCCAGTGGGAGACATCTATAAAAGATGGATAATCCTGGGATTAAATAAAATAGTAAGAATGTATAGCCCTGTTAGCATTCTGGACATAAGACAAGGGCCAAAAGAACCCTTTAGAGACTATGTAGATAGGTTCTTTAAAGTTCTCAGAGCTGAACAAGCTACACAGGAGGTAAAACATTGGATGACAGAAACCTTGCTGGTCCAAAATGCAAATCCAGATTGTAAGTCCATTTTAAGAGCATTAGGAACAGGGGCTTCATTAGAAGAAATGATGACAGCATGTCAGGGAGTGGGAGGACCCGGCCATAAAGCAAGGGTTTTGGCTGAGGCAATGAGTCAAGTGCAA---------------------CAAACAAGCATA---ATGATG---CAGAGAGGCAAT------------CCTAGG---GGC---CAAAGAAAA---ATTAAATGTTTCAACTGTGGCAAAGAAGGA---CATCTAGCCAGAAATTGCAGAGCCCCTAGAAAAAAGGGCTGTTGGAAATGTGGGAAGGAGGGACACCAAATGAAAGACTGTACT------------GAAAGACAGGCTAATTTTTTAGGGAAAATTTGGCC---TTCCAGCAA---GGG---GAG---GCCAGGGAA---TTTTCCTCAGAG---------------------CAGACC------------------AGAGCCAACAGC------------------------------------------------------------CCCACCAAT------------GGAGATCTGTGGGAT---GGG---------------GGAAGAGAT---AGGCTCCCC------------------TCTGAAGCAGGAGCA------------------GAAGGA---------CAG------------------------------GGA---ACAGGT---------CCCACCCTTAGTTTCCCTCAAATCACTCTTTGGCAACGACCCCTTGTCACAGTAAAGATAGAAGGACAACTAAAAGAAGCTCTATTAGATACAGGAGCAGATGATACAGTATTA---GAAGATATAGAGTTGCCAGGAAAATGGAAACCAAAAATGATAGGGGGAATTGGAGGTTTTATTAAGGTAAAACAGTAT---GAGCAGATACTTATAGAAATTTGTGGAAAAAAGGCTATAGGTACAGTACTGGTAGGACCTACACCCGTC------AACATAATTGGAAGAAATATGTTGACCCAGATTGGTTGCACTTTAAATTTTCCAATTAGTCCTATTGAGACTGTACCAGTAACATTAAAACCAGGAATGGATGGCCCAAAGGTTAAACAATGGCCATTGACAGAAGAAAAAATAAAAGCATTAACAGAAATTTGTACAGAGATGGAAAAGGAAGGAAAAATTACAAAAATTGGGCCTGAAAATCCATACAAT---ACACCAGTATTTGCTATAAAG---AAAAAAGACAGCACTAAA---TGGAGGAAATTAGTAGATTTCAGAGAGCTAAATAAAAGAACTCAAGATTTCTGGGAAGTTCAATTAGGAATACCTCATCCA---GCAGGTTTA---AAAAAG---AAGAAATCAGTAACAGTACTGGATGTGGGGGACGCCTAT---TTTTCAGTTCCTTTACATGAAGACTTTAGAAAGTATACTGCATTCACCATACCTAGTACAAATAATGAGACACCAGGGATCAGGTATTGCTACAATGTGCTTCCACAAGGATGGAAAGGATCACCAGCAATATTCCAGAGTAGC---ATGACAAAAATCTTAGAGCCCTTCAGATCACAAAATCCAGACATAATTATTTATCAATACATGGATGACTTGTATGTAGGATCTGATTTAGAAATAGGGCAGCATAGAACAAAAGTAGAGGAATTAAGAGCTCATCTATTGAGGTGGGGGTTTACTACACCAGATAAAAAGCATCAGAAGGAACCTCCATTCCTTTGGATGGGATATGAACTACATCCTGACAAATGGACAGTCCAG---CCTATACAGCTGCCAGAA---AAA---------GACAGCTGGACTGTCAATGATATACAGAAATTAGTGGGAAAACTAAATTGGGCAAGTCAGATTTATCCAGGGATTAAAGTAAAGCAGCTATGTAAACTCCTCAGGGGAACCAAAGCACTAACAGATGTAGTAGCACTGACTGAGGAAGCAGAATTAGAATTGGCAGAAAACAGG---GAGATTCTGAAAGACCCTGTGCATGGAGTATATTATGACCCAACAAAAGACTTAGTAGCAGAAATACAGAAACAAGGGCAGGACCAGTGGACATATCAAATTTATCAAGAACCATTTAAAAATTTGAAAACAGGAAAATATGCAAGAAAG---AGGTCTGCTCACACTAATGATGTAAGACAATTAGCAGAAGTGGTGCAGAAAGTAGTCACAGAAAGCATAGTAATATGGGGAAAGACTCCTAAATTTAAATTACCCATACAAAAAGAAACATGGGAACTATGGTGGACGGACTATTGGCAGGCTACCTGGATTCCTGAATGGGAGTTTGTCAATACCCCTCCCCTAGTAAAA---TTATGGTACCAG---TTAGAAAAAGACCCTATAGTAGGGGCAGAA---ACTTTTTATGTAGATGGGGCAGCTAATAGGGAAACTAAGTCAGGAAAAGCAGGGTATGTCACTGACAGAGGAAGACAAAAGATTGTTTCCCTAACTGAGACAACAAATCAAAAAACTGAATTGCATGCTATCCATCTAGCCTTGCAGGATTCAGGACCAGAAGTAAATATAGTAACAGACTCACAGTATGCATTAGGAATTATTCAGGCCCAACCAGATAAGAGTGATTCAGAACTAGTCAACCAAATAATAGAGAAGCTAATAGAAAAGGACAAAGTCTACCTGTCATGGGTACCAGCACACAAGGGAATTGGAGGAAATGAACAAGTGGATAAATTAGTAAGTGCCGGAGTCAGGAAGGTACTATTTTTAGATGGGATAGATAAAGCTCAA---GAA---GATCATGAGAAATACCACAGCAATTGGAGAACCATGGCTAGTGATTTTAATCTGCCACCTATAGTAGCAAAGGAAATAGTAGCCAGCTGTGATAAATGT---CAATTAAAAGGGGAAGCCATACATGGACAAGTAGACTGTAGTCCAGGGATATGGCAATTAGATTGTACACATCTAGAAGGAAAAGTAATCCTGGTAGCAGTCCATGTAGCCAGTGGCTATCTAGAAGCAGAAGTTATCCCAGCAGAAACAGGACAGGAGACAGCATACTTTCTGCTGAAGCTAGCAGGAAGATGG---CCAGTAAAAGTAGTACACACAGACAATGGCAGCAATTTCACCAGCACTGCAGTTAAAGCAGCT---TGTTGGTGGGCAGGTATCCAACAGGAATTTGGAATTCCCTACAATCCCCAAAGTCAAGGA---GTAGTGGAATCTATGAATAAAGAATTAAAGAAAATCATAGGACAGGTAAGAGAGCAAGCTGAACACCTTAAGACAGCAGTACAAATGGCAGTATTCATTCACAATTTTAAAAGAAAAGGGGGGATTGGGGGGTAC---------------------------------------------------AGTGCAGGG---------------------GAAAGAATA---ATAGACATAATAGCAACAGACATACAAACTAGAGAATTACAAAAACATATTACAAAAATGCAAAATTTTCGGGTTTATTACAGGGACAGCAGAGATCCAATTTGGAAAGGACCAGCAAAACTACTCTGG---AAAGGTGAAGGGGCAGTAGTAATACAG------GACAATAATGATATAAAGGTAGTGCCAAGAAGAAAAGCAAAGATCATTAGGGATTATGGAAAACAGATGGCAGGTGATGATTGTGTGG---CAGGTAGACAGGATGAGG---ATTAGAACATGGAACAGTCTAGTAAAA---CACCATATGTATGTCTCAAAGAAAGCTAAAAAGTGGCTTTATAGACATCACTATGATAGCAGGCATCCAAAAGTAAGTTCAGAAGTACACATCCCACTAGGG---------AATGCTAGATTAGTAGTAAGAACATATTGGGGACTGCAGACAGGAGAAAAAGATTGGCACTTG---GGTCATGGGGTCTCCATAGAA---TGGAGGCTAAGGAAATATAGTACACAA---GTAGATCCTGACCTGGCAGACCAACTAATTCATCTGTATTATTTTGACTGTTTTTCAGACTCTGCCATAAGAAAAGCCTTATTAGGACAAGTAGTTAGCCCTAGTTGTGCATATCAAACAGGACATAAC---AAGGTAGGATCCCTACAATATTTGGCACTAAAAGCATTAGTAACACCAACA------AGGACAAGGCCACCTTTACCAAGTGTTAAGAAATTAACAGAGGATAGATGGAACAAGCCCCAGAGGACCAGGGACCACAGAGGGAGCCATACAATGAATGGATGTTAGAACTATTAGAGGAACTTAAACATGAAGCTGTTAGACATTTTCCTAGACCATGGCTTCATGGATTAGGACAACATATCTATAACACCTATGGAGATACTTGGTTAGGAGTTGAAGCTATAATAAGAACATTGCAACAACTATTG---TTTGTT---CAT------TTCAGAATTGGGTGCCAACATAGCAGAATAGGCATC------ATTCCA---------GGGAGAAGAGTCAGG------GATGGATCCGGTAGATCCTAACCTAGAGCCCTGGAACCAT-CCAGGAAGTCGGCCTACAACTGCTTGTAGCTCATGTTACTGTAAAAAGTGTTGCTATCACTGCCAAGCTTGTTTTCTGCGCAAAGGCTTAGGAATCTCCTATGGCAGGAAGAAGC------GGAGAC---------AGCGACGAG---GGA------CTCCTTACAGCAGTAAGGATCATCAAAATCCTTTACCAGAGCAGTAAGTAATAGTAATT---------------AGTGTATGTA-ATG---CTTTCTTTGGGG------ATC---------------------------------------TGGGAGATCTGGGCAATAGTA---GGACTGATAGTAGTATTAATCATAGCAATAGTTGTGTGGACTATA---GTAGTGATAGAATGTAAG---AGAGTGCTAAAGCAA--AAGAAAATA------------GATAAGATAATTGCTAGAATAAGAGAA---AGAGCAGAGGACAGT---GGCAATGAGA------------------GTGATGGGGACA---CAG---ATGAATTGG---CAAGGCTTG------TGG---------------------------------AGATGGGGAACTATA---------ATCTTGGGGATGATAATG---ATTTGT------------------------------AGTGTT---------GCA---------GGA------AACTTG---------TGGGTTACTGTTTACTAT---GGGGTGCCTGTGTGGAGAGACGCAGAGACCACC------TTATTTTGCGCCTCAGATGCTAAAGCATATGATACAGAAATGCATAATGTC---TGGGCTACACATGCCTGTGTGCCCACAGACCCCGACCCACAAGAAATAAATTTG---GAAAATGTGACAGAGGATTTTAACATGTGGAAAAATAGCATGGTAGAACAGATGCATACAGATATAATCAGTTTATGGGATCAAAGC---CTAAAG---CCA---TGTGTAAAATTAACCCCTCTCTGCGTTACCTTAAATTGTAGCAGCATCATCACCAATAGCACT-------------------------------------------------------------------------------------------------------------GTCAATGAGACTAGACAAGGAATG---AGAAACTGCTCTTTCAATACAACCACAGCATTAAGGGATAAGAGACAGAGAGTGTATTCACTTTTTTATAAGCTTGATATAGTACCCATTAATGGA---------------------------------------------------------------------------------GATAATAGTACAAATACTTATATGTTAATAAATTGTAATACCTCAGCCATTACACAAGCTTGTCCAAAGGTAACCTTTGAGCCAATTCCCATACATTACTGTACCCCAGCTGGTTTTGCGATTCTA------AAGTGT---AAG---GAT------CCAACATTCAATGGAACAGGG---CCATGCAGAAATGTCAGCTCAGTACAATGCACACAT---GGAATCAAGCCAGTAGTATCAACACAACTGCTGCTA---AATGGCAGTCTAGCTGAACAAAAG------------------------------------GTAATGATTAGGTCTGAAAATATCACAGATAATACAAAAACCATAATAGTACAACTT------AAC------CAGTCT------GTAGTAATTAATTGCTCCAGGCCT-------AACAACAAT---------------------ACAAGAAGAAGTATACGT---------------------------------------------------------------ATAGGACCAGGGCAA---------TCA---TTCTATGCA---ACAGGTGAA---------ATA------ATAGGG---GATATAAGAGAAGCACGTTGCAATGTC---AATGGAACAGAATGGAATAAAGCTTTACAAAAAGTAGTCATACAACTAAGA------GAACATTTTGGG---------------------AACAAAACAATAAAATTT------AATAGCTCC---TCAGGAGGGGATTTGGAAATAACAACACATAGTTTTAATTGTGCAGGAGAATTTTTCTATTGTAATACATCAGGCCTGTTTAATAGCACTTGGCATAGTAATGGC----------------------------------------------ACTGCAAATGGCACTGAAAATGCCACTATAACT------------CTCCCA---TGCAGG---ATAAAG---CAGATTATA---AATCTA---TGG---------CAG---AGAGTAGGGCAAGCAATGTATGCCCCT------------CCTATCCCAGGAATAATAAAT------------------TGTACATCAAACATT---------ACAGGACTACTATTAACAAGAGATGGTGGG---------------------------------------------------------AATGCTAGTGAGGAAACTGAGACCTTCAGACCTGGAGGAGGAAATATGAAGGACAATTGGAGGAGTGAATTATATAAATATAAAGTAGTAAAGATTGAACCACTAGGAGTAGCACCCACCAGGGCAAAGAGAAGAGTGGTG---------------GAGAGAGAAAAAAGAGCAGTC------GGA------ATA---GGA---GCTGTGTTCATTGGGTTCTTAGGAGCAGCAGGAAGCACTATGGGC---GCAGCGTCAATAACGCTGACGGCACAGGCCAGACAGTTACTGTCTGGTATAGTGCAACAGCAAAGCAATTTGCTGAGGGCTATAGAGGCTCAACAGCACATGTTGAAACTCACAGTCTGGGGCATTAAACAGCTCCAGGCAAGAGTCCTGGCTGTGGAAAGATACCTAAAGGATCAACAGCTCCTAGGAATTTGGGGCTGCTCTGGAAAACTCATCTGCACCACTAATGTGCCCTGGAACTCTAGTTGG------------AGT------------AATAAG---------------TCTCAA---GATGATATATGG---AAAAACATGACCTGGCTGCAA---TGGGATAGAGAAATTAGTAATTACACACAAGAAATATATAAACTAATTGAAGAATCGCAGAACCAACAGGAA---AAGAATGAA---CAGGACTTA---TTGGCATTG---GACAAGTGGGCAACTTTGTGGAGT---TGGTTTGACATA---TCAAATTGGCTGTGGTATATA---AGAATATTTGTAATAATAGTAGGGGGCTTAATAGGATTAAGAATAGTT---TTTGCTGTGCTTTCTATAATAAAGAGAGTTAGGCAGGGATACTCACCTCTGTCGTTTCAGATCCTTACCCCAAAC------CCAAGGGGA------GTGGACAGGCCCGGAGGAATCGAAGGAGAAGGTGGA---GAGCCAGACAGAGACAGATCGATTCGATTAGCGAACGGATTCTTAGCACTTGCCTGGGACGATCTGCGGAGCCTGTGCCTCTTCAGCTACCACCGCTTGAGAGACTTCATCTTGATTGTAGCGAGGACTGTGGAACTTCTGGGACACAGCAGTCTCAAGGGACTGAGACTGGGGTGGGAAGGCCTCAAG---CACCTG---TGGAATCTCCTGCTG------TATTGGGGTCGGGAACTAAAA---AATAG-TGCTGTTAATTTGCTTGATACCATA---GCAATAGCAGTAGCTGGCTGGACAGATTGGGTTATAGAACTAGGACAGAGAATTTGT---------AGAGCT---------ATTAGAAATATACCTAGAAGAATTAGACAGGGCCTCGAAAGGGCT------TTGCTA---TAA----------------CATGGGTGGTAAATGGTCAAAA------AGTAGTATAGTGGGATGGCCTCAGATCAGGGAAAGGCTAAGA------------CAAGCT------------------------------------------------------------TCTCCAGCA------------------------GCAGAAGGAGTAGGAAAAGTATCTCAAGATTTAGATAAACATGGAGCAGTCACAATCAGT---AAT------ATAAATCACCCTAGT------AATGTCTGGCTGGAAGCA---CAAAAGGAA---------GAG------GACGTAGGCTTTCCAGTCAGACCACAGGTACCCTTAAGGCCAATGACTTACAAAGCAGCTTTAGATCTCAGTCATTTT---TTA---AAAGAAAAGGGG---GGACTGGAAGGGTTAACTTACTCA---AGGAAAAGACAAGACATCCTTGAT------CTGTGGGTCTACAACACACAAGGCTTCTTCCCTGATTGGCAGAATTACACACCAGGGCCAGGGATCAGATATCCATTAACATTTGGCTGGTGCTTCAAGCTAGTACCAGTTGAGCCAGAGGAAGTAGAGAGAGCTACTGAGGGAGAGAACAACAGCCTATTACACCCTATGTGCCAACATGGAATGGATGATGACGAAAGAGAAACATTAATATGGAAGTTTGACAGCCACCTGGCCTTCAAACATATAGCCCGA---GAGATGCATCCGGAGTTCTAC------------------------------------AAAGACTGCTGA
		</sequence>
		<sequence>
			<taxon idref="A1|2008|RWA|KU749424"/>
			ATGGGTGCGAGAGCGTCAGTATTAAGCGGG---GGAAAACTAGATGCATGGGAGAAAGTTCGGTTAAGGCCAGGGGGAAAGAAAAAATATAGAATGAAGCATCTAGTATGGGCAAGCAGAGAGCTGGAAAGATTTGCACTTAACCCTGGCCTCTTAGAAACAGCAGAAGGATGTCAACAGATACTGAGACAGATACAGCCAGCTCTCCAG---ACAGGAACAGAAGAACTTAAATCATTATATAATACAGTAGCAACCCTCTATTGTGTACATCTGAGGATAGAGGTGAAAGACACCAAGGAAGCTCTAGATAAAGTAGAAGAGATGCAAAATAAG------------------------AGCAAA---CAACAG---------------------------------ACACCA---CAGGCAGCAGCT---------------------GACACAGGA------------AGCAGCAGCAAG---------------------GTCAGCCAAAATTACCCTATAGTGCAAAATGCACAAGGGCAAATGATACACCAGCCCTTGTCACCTAGGACTTTGAATGCATGGGTAAAAGTAATAGAAGAAAAGGGTTTCAACCCAGAAGTAATACCCATGTTCTCAGCATTATCAGAAGGAGCCACCCCACAAGATTTAAATATGATGCTGAACATAGTGGGGGGACACCAGGCAGCTATGCAAATGTTAAAAGATACCATCAATGAGGAAGCT---GCAGAATGGGACAGATTACATCCAGTCCATGCAGGGCCTGCTCCGCCAGGCCAGATGAGAGAACCTAGGGGGAGTGACATAGCAGGAACTACTAGTACCCCTCAGGAACAAATAGGATGGATG---ACA---------GGCAAC---CCACCAATCCCAGTGGGAGACATCTATAAAAGATGGATAATCCTGGGGTTAAATAAAATAGTAAGAATGTATAGCCCTGTTAGCATTTTGGATATAAAACAAGGGCCAAAAGAACCCTTCAGAGATTATGTAGATAGGTTCTTTAAGGTTCTCAGAGCTGAGCAAGCTACACAGGAGGTAAAGAACTGGATGACAGAAACATTACTGATCCAAAATGCAAATCCAGATTGTAAGTCCATTTTAAGAGCATTAGGAACAGGGGCTACATTAGAAGAAATGATGACAGCATGTCAGGGAGTGGGAGGACCCGGCCATAAGGCAAGGGTTTTGGCTGAGGCAATGAGTCAAGTACAA---------------------CACGCAAACATA---ATGATG---CAGAGAGGCAAT------------TTTAGG---GGC---CAGAAAAAG---ATTAAGTGTTTCAACTGTGGCAAAGAAGGA---CACTTAGCCAGAAACTGTCGAGCCCCTAGGAAAAAGGGCTGTTGGAAGTGTGGGAAAGAGGGACACCAAATGAAAGACTGCACT------------GAAAGACAGGCTAATTTTTTAGGGAGAATTTGGCC---TTCCAACAA---GGG---AAG---GCCAGGGAA---TTTTCCTCARAG---------------------CAGACC------------------AGAGCCCACAGC------------------------------------------------------------CCCACCAGC------------AGAACTCTTGGGAGA---GGG---------------GGAAGAGAT---AGCCCCCCT------------------ACCGAAGCAGGGACA------------------GAAGGA---------CAG---------------GGGGGACAG------GGG---ACAGGA---------CCAACCTTTAGTTTCCCTCAAATCACTCTTTGGCAACGACCTCTAGTCACAGTAAAAGTAGAGGGACAGCTAAAAGAAGCTCTATTAGATACAGGAGCAGATGATACAGTGTTA---GAAGACATAAATTTGCCAGGAAAATGGAAACCAAAATTGATAGGGGGAATTGGAGGTTTTATCAAAGTAAAACAGTAT---GATCAGATACTTATAGAAATTTGTGGGAAAAGGGCTATAGGTACAGTATTAGTAGGACCTACACCTGTC------AACATAATTGGAAGAAATATGTTGACTCAGATTGGCTGTACTTTAAATTTCCCAATTAGTCCTATTGAGACTGTACCAGTAAAGTTAAAACCAGGAATGGATGGCCCAAAGGTTAAACAATGGCCATTGACAGAAGAAAAAATAAAAGCATTAACAGAAATTTGTACAGAGATGGAAAAGGAAGGAAAAATTTCAAGAATTGGGCCTGAAAATCCCTACAAT---ACTCCAATATTTGCTATAAAG---AAAAAAGACAGCACTAAA---TGGAGGAAATTAGTAGATTTCAGAGAACTCAATAAAAGAACACAAGACTTTTGGGAAGTTCAATTAGGAATACCACATCCA---GCAGGCCTA---AAAAAG---AAAAAATCAGTAACAGTACTGGATGTGGGGGATGCATAC---TTTTCAGTTCCTTTAGATGAAGATTTTAGAAAATATACTGCATTCACCATACCAAGTACAAACAATGAGACACCAGGAATCAGGTATCAATATAATGTGCTTCCACAGGGATGGAAAGGATCACCGGCAATATTCCAAAGTAGC---ATGACAAAAATCTTAGAGCCCTTTAGATCAAAAAATCCAGAAATAATTATCTATCAATACATGGATGACTTGTATGTAGGATCTGATTTAGAAATAGGGCAGCATAGAGAAAAAATAGAAGAGTTGAGAGCTCATCTATTTAGCTGGGGATTTACTACACCAGACAAAAAGCATCAGAAAGAACCTCCATTCCTTTGGATGGGATATGAGCTCCATCCCGACAAGTGGACAGTCCAG---CCTATAGTACTGCCAGAA---AAA---------GAAAGCTGGACTGTCAATGATATACAGAAACTAGTGGGGAAACTAAATTGGGCAAGTCAAATTTATGCAGGGATCAAAGTAAAGCAATTGTGTAAACTCCTCAGGGGGGCCAAAGCATTAACAGACATAGTACCTTTGACTGAGGAAGCAGAATTAGAATTGGCAGAGAACAGG---GAGATTCTAAAAGACCCTGTGCATGGGGTATATTATGACCCATCAAAAGACTTAATAGCAGAAATACAGAAACAAGGGCAGAGCCAATGGACATACCAAATTTATCAAGAACCATTTAAAAATCTAAAAACAGGAAAATATGCAAGAAAA---AGGTCTACTCACACTAATGATGTAAAACAATTAACAGAAGTGGTGCAAAAGGTGGTCCAAGAAAGCATAGTAATATGGGGAAAGACTCCTAGATTTAAACTACCCATACAAAAAGAGACATGGGAAACATGGTGGATGGACTATTGGCAGGCTACCTGGATTCCTGAATGGGATTTTGTCAATACCCCTCCTCTAGTAAAA---TTATGGTACCAG---TTAGAAAAAGACCCCATAGTAGGAGCAGAA---ACTTTCTATGTAGATGGGGCAGCCAATAGAGAGACCAAGCTGGGAAAAGCAGGGTATGTCACAGACAGAGGAAGACAAAAGGTTATTTCCCTAACTGAAACAACAAATCAACAGACTGAATTACATGCAATCAATCTAGCCCTGCAGGATTCAGGATCAGAAGTAAACATAGTAACAGACTCACAGTATGCATTAGGAATCATTCATGCACAACCAGATAGTAGTGATTCAGAGCTAGTCAGTCAAATAATAGAAAAGCTAATAGGAAAGGACAAAGTCTACCTGTCATGGGTACCAGCACATAAAGGGATTGGAGGAAATGAACATGTAGATAAATTAGTCAGTTCCGGAATCAGGAAGGTACTGTTTTTAGATGGGATAGATAAAGCTCAA---GAA---GAACATGAAAGATATCACAGCAATTGGAGAACAATGGCTAGTGATTTTAATCTGCCACCTGTAGTAGCAAAGGAAATAGTAGCCTGCTGTGATAAATGT---CAGCTAAAAGGGGAAGCCATGCATGGACAAGTAGACTGCAGTCCAGGAATATGGCAATTAGACTGCACACATCTAGAAGGAAAAATAATTCTGGTAGCAGTCCATGTAGCCAGTGGCTATATAGAAGCAGAAGTTATCCCAGCAGAAACAGGACAAGAAACAGCATACTTTATATTAAAATTAGCAGGAAGATGG---CCAGTAAAAGTAGTGCACACAGATAATGGCAGCAATTTCACCAGTGCTGCAGTTAAAGCAGCC---TGTTGGTGGGCAAATATCCAACAGGAATTTGGGATTCCCTACAATCCCCAAAGTCAAGGA---GTAGTGGAGTCTATGAATAAAGAGTTAAAGAAAATTATAGGACAGGTAAGAGAACAAGCTGAACACCTTAAAACAGCAGTACAAATGGCAGTATTCATTCACAATTTTAAAAGAAAAGGGGGGATTGGGGGGTAC---------------------------------------------------AGTGCAGGG---------------------GAGAGAATA---ATAGACATAATAGCAACAGACATACAAACTAAAGAATTACAAAAACAAATTACAAAAATTCAAAATTTTCGGGTTTATTACAGGGACAGCAGAGATCCAATTTGGAAAGGACCAGCCAAACTACTCTGG---AAAGGTGAAGGGGCAGTAGTAATACAG------GACAATAGTGATATAAAGGTAGTACCAAGAAGAAAAGCAAAGATCATAAGGGATTATGGAAAACAGATGGCAGGTGATGATTGTGTGG---CAGGTGGACAGAATGAGG---ATTAAAACATGGCACAGTTTAGTAAAG---CATCATATGTATATCTCAAAGAAAGCAAAAAATTGGGTTTATAAACACCACTATGAAAGCATACATCCAAGACTAAGTTCAGAAGTACGCATTCCACTAGGG---------GATGCTAGATTGGTAGTAAAAACATATTGGGGTCTGCATACAGGAGAAAAAGACTGGCAGTTG---GGTCATGGAGTCTCCATAGAA---TGGAGACTAAAAAGATATAGCACACAA---GTGGATCCTGACCAGGCAGACCAACTAATTCATCTGCATTATTTTGACTGTTTTTCAGACTCTGCCATAAGGAAAGCCATATTAGGACAAGTAGTTAGCCCTAGTTGTGCATACCCAACAGGACATAAC---AAGGTAGGATCTCTACAGTATTTAGCACTGAAAGCATTAGTAGCACCACCA------AAGACAAGACCACCTTTGCCTAGTGTTAGGATATTAGCAGAAGATAGATGGAACGAGCCCCGGAAGACCAAGGGCCACAGAGGGAACCATACAATGAATGGCTGTTAGATCTGTTAGAAGATCTGAAGCATGAAGCAGTTAGACATTTTCCTAGGCCATGGCTTCATGGATTAGGACAACATATCTATAACACCTATGGGGATACTTGGGAAGGAGTTGAGGCTATAGTAAGAATTCTGCAACAACTACTG---TTTATC---CAT------TTCAGGATTGGGTGCCAACATAGCAGAATAGGCATT------ATTCCA---------GGGAGAAGAGGCAGA------AATGGACCCAGTAGATCCTAACCTAGAGCCCTGGAACCAT-CCAGGAAGTCAGCCTGCAACTGCTTGTAGCAAATGTTACTGTAAAGAGTGTTGCTATCATTGCCAAGTTTGCTTTTTGAACAAAGGCTTAGGCATCTCCTATGGCAGGAAGAAGC------GGAGAC---------AGCGACGAG---GAC------CTCCTCAGGAAAATAAGGATCATCAAAATCCTATACCAAAGCAGTAAGTAGTAGTAGAT---------------AGTATATGTA-ATG---AATTCT------------------------------------------------------TTGGAAATCTGTTCAATAGTA---GGACTGATAGTAGCAATAATCTTAGCAATAGTTGTTTGGACTATA---GTAGGTATAGAATATAAA---AAATTGCTAAAACAA--AGAAGAATA------------GACAAGTTAATTAAGAGAATAAGAGAC---AGAGCAGAAGACAGT---GGCAATGAGA------------------GTGATGGGGACA---CAG---ATGAATTGG---CCCTGCTTG------TGG---------------------------------AAATGGGGAACTATG---------ATCTTGGGGATATTGATG---ATCTGT------------------------------AGTGCT---------GCA---------GAT------AAAATG---------TGGGTTACTGTATACTAT---GGGGTACCTGTGTGGAAGGATGCAGAGACCACC------CTATTTTGTGCATCAGATGCTAAAGCATATGAGAAAGAAGTGCATAATGTC---TGGGCTACACATGCCTGTGTACCCACAGACCCCAATCCACAAGAATTAAAATTG---GAGAATGTGACAGAAGAATTTAACATGTGGAAAAATCCCATGGTAGAGCAGATGCATACAGATATAATCAGTCTATGGGACCAAAGC---CTAAAG---CCA---TGTGTACAGTTAACCCCTCTCTGTGTTACCTTAAATTGTAGCAGTGTCAACAGCAGTATCACAGCTAACAGCAGCAGTGGCAATGGC----------------------------------------------------------ACAGCTAACAGT---ACAAGTAGCTACGACAAGGAGGCAGTCGAAGAAATG---AGAAACTGCTCTTACAATATGACCACAGAATTAAGGGATAAAAAACAGAAAATATATTCACTTTTTTATAAACTTGATATAGTACCAATTAATGGTGAG------------------------------------------------------------------------------GATAATAAGAGTAGTGAATATAGGTTAATAAACTGTAATACCTCAACCATTACACAGGCTTGTCCAAAGGTATCCTTTGATCCAATTCCCATACATTATTGTGCTCCAGCTGGTTTTGCGATCCTA------AAGTGC---AAT---GAT------ACGAAGTTCAATGGAACAGGG---CTATGCAAAAATGTCAGCACAGTTCAATGCACACAT---GGAATCAGACCAGTAGTATCAACTCAACTACTGTTA---AATGGCAGTCTAGCAGAAAAAGAG------------------------------------GTAATGATTAGATCTGAAAATATCACAAACAATGTCAAAAACATAATAGTACAATTG------GTC------AACTCT------GTGAATATTACTTGTATCAGACCT-------GCCAATAAT---------------------ACAAGAAAAAGTGTACAT---------------------------------------------------------------ATAGGACCAGGGCAA---------GCA---TTTTATGCA---ATGGGGGAT---------GTA------ATAGGG---GATATAAGAAAAGCACATTGCAATGTT---AGTAGAACAGAATGGAATGAAGCTCTAAAACAGGTAGCTAACCAATTAGGA------AAACACTTTGGC---------------------AACAAAACAATAATATTT------AATAACTCC---TCAGGAGGAGATTTGGAAATCACAACACATAGTTTTAATTGTAGAGGAGAATTTTTTTATTGTAATACATCAGAACTGTTTAATAGCACTTGGGTATACAATGCATCAGAACTTAATGGCACT-------TGGGTAAACAATGCCAGCATGCCAGGATCAAATAGCACAAGTGAAAATATAACT------------CTCCAC---TGCAGA---ATAAAG---CAAATTATA---AATATG---TGG---------CAG---AGAGCAGGAAAAGCAATGTACGCCCCT------------CCCATCTCAGGAAACATAACG------------------TGTGTTTCAAACATT---------ACAGGACTCATATTAACAAGAGATGGTGGG------------------------------------------------------------AATACCAATACAACTGAAATCTTCAGACCTGAAGGAGGAGATATGAGAGACAATTGGAGAAGTGAATTATATAAGTATAAAGTAGTAAAAATTGAACCACTAGGAGTAGCACCCACCAAGGCAAGGAGGAGAGTGGTG---------------GAGAGAGAAAAAAGAGCAATT------GGA------ATA---GGA---GCTGTCCTCTTTGGGTTCTTAGGAGCAGCAGGAAGCACTATGGGC---GCGGCGTCAATAACGCTGACGGTACAGGCCAGACAATTATTGTCTGGCATAGTGCAACAGCAAAGCAATTTGCTGAGGGCTATAGAGGCTCAACAACATCTGTTGAAACTCACAGTCTGGGGCATTAAACAGCTCCAGGCAAGAGTCCTGGCTGTGGAAAGATACCTAAGGGATCAACAGCTCCTAGGAATTTGGGGTTGCTCTGGAAGACTCATCTGCACCACTAATGTGCCTTGGAATGAAAGTTGG------------AGT------------AATAAA---------------TCTTAT---GATGAAATATGG---GGAAACATGACCTGGCTGCAA---TGGGAAAGAGAAATTGACAATTACACAGGCATAATATATAACCTAATTGAAGAATCGCAGAACCAGCAGGAA---AGAAATGAA---AAAGACTTA---TTGGCATTG---GATAAGTGGGCAAGTCTGTGGAAT---TGGTTTAGCATA---ACAAAATGGCTGTGGTATATA---AAAATATTTATAATGATAGTAGGAGGCTTAATAGGGTTAAGAATAGTT---TTTGCAGTGCTTTCTATAATAAATAGAGTTAGGCAGGGATACTCACCTTTGTCGTTCCAGATCCACCCCCCAAAC------CCAAGGGGT------CTCGACAAGCCCGAAGGAATCGAAGAAGAAGGTGGA---GAGCAAGGCAGAGACAGATCGATTCGATTAGTGGATGGATTCTTAGCACTTGCCTGGGACGACCTACGGAGCCTGTGCCTTTTCAGCTACCACCGCTTGAGAGACTTCATCTTGATTGCAGCGAGGACTGTGGAACTTCTGGGACGCAACAGTCTCAAGGGGTTGAGACTGGGGTGGGAAGGCCTCAAA---TACCTG---GGGAATCTTCTGTTG------TATTGGGGTCAGGAACTGAAA---ATTAG-TGCTACTAGTTTGCTTGATACCATA---GCAATAGCAGTAGCTGGCTGGACAGATAGGATTATAGAACTAGGACAAAGCATTGGT---------AGGGCT---------ATCCTCCACATACCTAGAAGAATCAGACAGGGTTTGGAAAGGGCT------TTGCTA---TAA----------------CATGGGGGGCAAGTGGTCAAAA------AGAAAG------GAATGGTCTGAGATTAGGGAAAGAATGAGA------------AATACTCCTTCAGCAGCA------------------------------------------CCA---GGAGCAGCA------------------------GCACCAGGAGTAGGAGCAGTATCTCAAGATTTAGATAAACATGGAGCAATCACAAGCAGT---AAT------ATTAACCACCCTAGC------TGTGCCTGGCTGAAGGCA---CAAGAGGAA---------GAG---GAGGAGGTAGGCTTTCCAGTCAGACCACAAGTACCTCTAAGACCAATGACTTACAAGGGGGCGTTTGATTTAAGCTTCTTT---TTA---AAAGAAAAGGGG---GGACTGGATGGGTTAATTTACTCC---AGGCAAAGACAAGAAATCCTTGAT------TTGTGGGTCTACAACACACAAGGCTACTTCCCTGATTGGCAGAATTACACACCAGGACCAGGGGTCAGATACCCACTAACATTTGGATGGTGCTTCAAGCTAGTGCCAGTGGATCCAGATGAAGTAGAGAAGACTACTGTGGGAGAAAACAACTGCCTATTACACCCTATAAACCAACATGGGATAGATGATGAGGAAGGAGAAGTATTACAGTGGAAGTTTGACAGCAGCCTGGCTCGAAAACACCTAGCCCGA---GAGAAGCATCCGGAGTACTAC------------------------------------AAAGACTGCTGA
		</sequence>
		<sequence>
			<taxon idref="A1|2008|TZA|KY658694"/>
			ATGGGTGCGAGAGCGTCAGTATTAAGTGGG---GGAAAATTAGATGCATGGGAGAAGATTCGGTTAAGGCCAGGGGGAAACAAAAAATATAAAATGAAACATTTAGTATGGGCAAGCAGGGAGCTGGAAAGATTTGCACTTAACCCTGGCCTTTTAGAAACAGCAGAAGGATGTCAACGAGCAATAGAACAGTTACAACCAGCTCTCAAG---ACAGGAACAGAAGAACTTAGATCATTGTATAATACAGTAGCAACCCTCTATTGTGTACATCACCGGATGGATATAAAAGACACCAAGGAAGCTCTAGATAAAATAGAGGAATTGCAAAATAAG------------------------AGCAAG---CAAGAG---------------------------------ACACAA---CAGGCAGCAGCT---------------------GAGACAGGA------------GACAGCAACAAG---------------------GTCAGCCGCAATTACCCTATAGTGCAAAATGCACAAGGGCAAATGGTACACCAGGCCTTGTCACCTAGGACTTTAAATGCATGGGTAAAAGTAATAGAAGAAAAGGCTTTCAGYCCAGAAGTAATACCCATGTTCTCAGCATTATCAGAAGGAGCCACCCCACAAGATTTAAACATGATGCTGAACATAGTGGGGGGACACCAGGCAGCTATGCAAATGTTAAAAGATACCATCAATGAGGAAGCT---GCAGAATGGGACAGGTTACATCCAGTACAGGCAGGGCCTATTCCACCAGGCCAGCTGAGAGAACCAAGGGGAAGTGATATAGCAGGAACTACTAGTACCCTTCAAGAACAAATAGGGTGGATA---ACA---------GGCAAC---CCACCTATCCCAGTGGGAAACATCTATAAACAATGGATAATCCTGGGATTAAATAAAATAGTAAGAATGTATAGCCCTGTTAGCATATTGGAGATAAAACAAGGGCCAAAAGAACCCTTCAGAGATTATGTAGATAGGTTCTTTAAAGCTCTCAGAGCTGAGCAAGCTACACAGGAGGTAAAAGCATGGATGACACAAACATTATTGGTCCAAAATGCAAATCCAGATTGTAAATCCATTTTGAAAGCATTAGGAACAGGGGCTACATTAGAAGAAATGATGACAGCATGCCAAGGAGTGGGAGGACCCAGCCATAAAGCAAGGGTTTTGGCTGAGGCAATGAGTCAGGCACAA---------------------CATGCAAACATA---ATGATG---CAGAGAGGCAAT------------TTTAAG---GGC---CAAAAAAGA---ATCAAGTGTTTCAACTGTGGCAAAGAAGGA---CACTTAGCCAGAAATTGCAGGGCCCCTAGGAAAAAGGGCTGTTGGAAATGTGGGAAAGAAGGACACCAAATGAAAGACTGCACT------------GAGAGACAGGCTAATTTTTTAGGGAAAATCTGGCC---TTCCAGCAA---AGG---GAG---GCCAGGAAA---TTTTCCTCAGAA---------------------CAGACT------------------GGAGCCAACAGC------------------------------------------------------------CCCACCAGC------------AGAGATCTTTGGGAT---GGG---------------GGAAGAGAT---AACCTCCCC------------------TCCGAAGCAGGAGCA------------------GAAAGG---------CAG------------------------------GGA---ACAGGA---------CCCACCCTTAGTTTCCCTCAAATCACTCTTTGGCAGCGACCCCTTGTCACAGTAAAAATAGGAGGACAGCTAAAAGAAGCTCTATTAGATACAGGAGCAGATGATACAGTGTTA---GAAGATATAAATTTGCCAGGAAAATGGAAACCAAAAATGATAGGGGGAATTGGAGGTTTTATCAAGGTAAGACAGTAT---GATCAGATACCTATAGAAATTTGTGGAAAAARGGCTATAGGTACAGTACTAGTAGGACCTACACCTGTC------AACATAATTGGAAGAAACATGTTGACTCAGATTGGTTGTACTTTAAATTTCCCAATTAGTCCTATTGAGACTGTACCAGTACAACTAAAGCCAGGAATGGATGGCCCAAAGGTTAAACAATGGCCCTTGACAGAAGAAAAAATAAAAGCATTAACAGAAATTTGTGCAGATATGGAAAAGGAAGGAAAAATTTCAAAAATTGGGCCTGAAAATCCATACAAT---ACTCCAATATTTGCAATAAAG---AAAAAAGATAGCACTAAA---TGGAGGAAATTAGTAGATTTCAGAGAGCTCAATAAAAGAACACAAGACTTTTGGGAAGTTCAATTAGGAATACCACATCCA---GCGGGCCTA---AAAAAG---AAAAAGTCAGTAACAGTACTRGATGTGGGGGATGCATAT---TTTTCAGTTCCTTTACATGAAAGCTTTAGAAAGTATACTGCATTCACCATACCTAGTACAAACAATGAGACACCAGGAATCAGATATCAGTACAATGTGCTTCCACAGGGATGGAAAGGATCACCAGCAATATTCCAGAGTAGC---ATGACAAAAATCTTAGAGCCTTTTAGATCAAAAAATCCAGAAATAATTATCTATCAATACATGGATGATTTGTATGTAGGATCTGATTTAGAAATAGGGCAGCATAGAGCAAAAATAGAGGAGTTGAGAGCTCATCTATTGAGCTGGGGATTAACTACACCAGACAAAAAGCATCAGAAAGAACCTCCATTCCTTTGGATGGGATATGAGCTCCATCCAGACAAGTGGACAGTCCAG---CCTATAGTGCTRCCAGAA---AAG---------GAAAGCTGGACTGTCAATGATATACAGAAATTAGTGGGAAAACTAAATTGGGCAAGTCAAATTTATGCAGGGATTAAAGTAAAGCAATTGTGTAAACTCCTTAGGGGAGCCAAAGCACTAACAGATATAGTAACATTGACTGAGGAAGCAGAATTAGAATTGGCAGAAAACAGG---GAGATTCTAAAAGACCCTGTGCATGGAGTATATTATGACCCATCAAAAGAATTGATAGCAGAAATACAGAAACAAGGGCAAGACCAATGGACATACCAAATTTATCAAGAGCCATTTAAAAATCTGAAAACAGGAAAATATGCAAGAAAA---AGGTCTGCTCACACTAATGATGTAAGACAATTAACAGAAGTGGTGCAAAAGGTAGTCATGGAAAGCATAGTAATATGGGGAAAAACTCCTAAATTCAAACTACCCATACAGAAGGAGACATGGGAAACATGGTGGATGGACTAYTGGCAGGCTACCTGGATTCCTGAATGGGAGTTTGTCAATACCCCTCCTCTAGTAAAA---TTGTGGTACCAA---CTAGAGAAAGACCCCATAGTAGGAGCAGAG---ACTTTCTATGTAGATGGGGCAGCCAATAGGGAAACTAAAATAGGAAAAGCAGGGTATGTCACTGACAGGGGAAGACAAAAGGTTGTTTCCCTAACTGAAACAACCAATCAAAAGACTGAACTACATGCAATCTATCTAGCCTTGCAGGATTCAGGATCAGAAGTAAACATAGTGACAGACTCACAGTATGCACTAGGAATTATTCATGCACAGCCAGACAGGAGTGAATCAGAATTGGTCAATCAAATCATAGAAAAGCTAGTAGGAAAGGACAAAGTCTACCTGTCATGGGTACCAGCACACAAAGGGATTGGAGGAAATGAACAAGTAGATAAATTAGTCAGTTCTGGAATCAGAAAGGTGCTGTTTTTAGATGGGATAGATAAAGCTCAA---GAA---GAACATGAAAGATATCACAGCAATTGGAGAACAATGGCTAGTGATTTTAATCTGCCACCGGTAGTAGCAAAGGAAATAGTAGCCAGCTGTGATAAATGT---CAGGTAAAAGGGGAAGCCATGCATGGACAAGTAGACTGCAGTCCAGGGATATGGCAATTAGATTGCACACATCTAGAAGGAAAAGTAATTCTGGTAGCAGTGCATGTAGCCAGTGGCTACATAGAAGCAGAAGTTATCTCAGCAGAAACAGGACAAGAGACAGCATACTTTCTACTAAAATTAGCAGGAAGATGG---CCAGTAAAAGTAGTACACACAGACAATGGCAGCAATTTCACCAGCGCTGCAGTTAAAGCAGCC---TGTTGGTGGGCAGGCATCCAACAGGAATTTGGAATTCCCTACAATCCCCAAAGTCAAGGA---GTAGTGGAATCTATGAATAAGGAATTAAAGAAAATCATAGGACAGGTAAGAGAGCAAGCTGAACACCTTAAAACAGCAGTACAAATGGCAGTATTCATTCACAATTTTAAAAGAAAAGGGGGGATTGGGGGGTAC---------------------------------------------------AGTGCAGGG---------------------GAAAGAATA---ATAGACATAATAGCAACAGATATACAAACTAAAGAATTACAAAAACAAATTACAAAAATTCAAAATTTTCGGGTTTATTACAGGGACAGCAGAGATCCAATTTGGAAAGGACCAGCAAAACTACTCTGG---AAAGGTGAAGGGGCAGTAGTAATACAG------GACAATAGTGATATAAAGGTAGTACCAAGAAGAAAAGCAAAGATCATCAGGAATTATGGAAAACAGATGGCAGGTGATGATTGTGTGG---CAGGTAGACAGGATGAGG---ATTAGAACATGGCACAGTCTAGTAAAA---TATCATATGTATGTCTCAAAGAAAGCAAAAAATTGGTTTTATAGACATCACTATGAAAGCAGGCATCCAAGAGTAAGTTCAGAAGTGCACGTCCCACTAGGG---------GATGCTAGATTAGTAGTAAGAACATATTGGGGTCTGCAGACAGGAGAAAAAGACTGGCAATTG---GGTCACGGGGTCTCCATAGAA---TGGAGGCTAAAAAGATATAGCACACAA---GTAGATCCTGACTGGGCAGACCAACTAATTCATCTGCATTATTTTGACTGTTTTTCAGAATCTGCCATAAGGAAAGCCATATTAGGACGAGTAGTTAGCCCTAGGTGTGAATATCAAACAGGACATAAC---AAGGTAGGATCTCTACAATATTTAGCACTAAAAGCATTAGTAAAACCAACA------AAGATAAAGCCACCTCTGCCTAGTGTTAGGATATTAGCAGAGGATAGATGGAACAAGCCCCAGAAGACCAGGGGCCACAGAGAGAGCCATACAATGAATGGATGTTAGAGCTGTTAGAAGATCTTAAGCATGAAGCTGTTAGACATTTTCCTGGGCCATGGCTTCATGGATTAGGACAACATATATATAACACCTATGGGGATACTTGGGAAGGAGTTGAAGCTATAGTAAGAACTCTGCAACAACTACTG---TTTGTT---CAT------TTCAGAATTGGGTGCCAACATAGCAGAATAGGCATT------ATTCGA---------GGGAGAAGAGTCAGG------AATGGATCCAGTAGATCCTAACCTAGAGCCCTGGAACCAC-CCGGGAAGTCAGCCTACGACACCTTGTAGCAAATGTTACTGTAAAAAGTGTTGCTATCATTGCCAAGTTTGCTTTTTGAACAAAGGCTTAGGCATCTCCTATGGCAGGAAGAAGC------GGAGAC---------AGCGACGCG---GAA------CTCCTCACAGCAGTAAGGATCATCAAAATCCTATACCAAAGCAGTAAGTATTAGTAATT---------------AGTGTATGTA-ATG---CAGCCT------------------------------------------------------TTGGAAATCTGTGCTATAGCA---GGACTGGTAGTGGCGCTAATTCTAGCAATAATTGTGTGGACTATA---GTAGGTATAGAATATAAG---AAGATACTGAAGCAA--AAGAAAATA------------GATAGGTTAATTAAGAGAATAAGAGAA---AGAGCAGAAGATAGT---GGCAATGAGA------------------GTGATGGGGACA---CAG---AGGAATTAT---CAGCACTTG------TTG---------------------------------AGATGGGGAACGATA---------ATCTTGGGTATGATAATG---ATCTGT------------------------------AGCACT---------GCA---------GAA------AACTTG---------TGGGTTACTGTCTACTAT---GGAGTACCTGTGTGGAAAGATGCAGAGACCACC------TTATTTTGTGCATCAGATGCTAAAGCATATGAGACAGARCAGCATAATGTC---TGGGCTACACATGCCTGTGTACCCACAGACCCCGACCCACAAGAATTACAATTA---GAAAATGTGACAGAAAATTTTAACATGTGGAAAAATAACATGGTAGAGCAGATGCATACAGATATAATCAGTCTATGGGACCAAAGT---CTAAAG---CCA---TGTGTAAAGTTAACCCCTCTCTGCGTTACTCTAAATTGTAGTGATATCAGGGGTGAAAACATCACGGAKATC----------------------------------------------------------------------------------------AGGGGTGAAAACATCACGGAGCTTAAGGAAGAAATG---AAAAACTGCTCTTTCAATATCACCACAGAGCTAAGGGATAAGAAACAGAAAAGATATTCACTTTTTTATAGACTTGATGTAGTACAAATCAATAAT---------------------------------------------------------------------------------------AACTATAGTGAGTATAGATTAATAAATTGTAATACCTCAGCCATTACACAGGCTTGTCCAAAAGTAACCTTTGAGCCAATTCCTATACATTATTGTGCACCAGCTGGTTTTGTGATCCTA------AGGTGT---AAT---GAG------GAGGAGTTTAATGGAACAGGG---CCATGTGGGAATGTCAGCACAGTACAATGCACACAT---GGAATTAAGCCAGTAGTATCAACTCAACTGCTGTTA---AATGGCAGTGTAGCAACAAAAAGG------------------------------------GTAATGATTAGATCTGAAAATATCACAAACAATATCAAAAATATAATAGTGCAATTT------AAT------GAGACT------GTGAGTATTACTTGTATCAGACCT-------AGCAACAAT---------------------TCAATAGAAAGTATACGT---------------------------------------------------------------ATAGGACCAGGACAG---------TCA---TTCCATGGA---ACAGGTGCC---------ATA------TCAGGG---GATATAAGAAAAGCATATTGTGTTGTC---AATGGATCACAATGGGAAAGAACTCTACTACAGGTAGCTGGACAATTAAGT------GAATACTTTGAR---------------------AATAAAACAATAATATTT------AATAGCTCC---TCAGGAGGGGATCTAGAAATCACAACACATAGTTTTAATTGTGGAGGAGAATTTTTCTATTGTGATACATCAAACCTGTTTAATAACACTTGGAATTACACTAGC-------------------------------------------AAAAACATGACTAATGAGAYATCCCCAAATATAACT------------CTCCCA---TGCAGA---ATAAGA---CAAATTATA---AATATG---TGG---------CAG---AGAACAGGGCAAGCAATGTATGCTCCT------------CCCATTAAAGGAGTAATAAAG------------------TGTGAATCAACTATT---------TCAGGACTAATATTAACAAGAGATGGTGGT---------------------------------------------------------ACGGGTAACAATACAAGTGAAACCTTCAGACCTACAGGAGGAGATATGAGAGACAATTGGAGAAGTGAATTATATAAGTATAAAGTAGTAAAAATTGAACCACTAGGAGTAGCACCAACCAGGGCAAGGAGAAGAGTGGTG---------------GAGAGAGAAAAAAGAGCAGCC---------------CTG---GGA---GCTGTCTTCATTGGGTTCTTAGGAGCAGCAGGAAGCACTATGGGC---GCGGCGTCAATGGCGCTGACGGTACAGGCCAGAAACTTATTGTCTGGCATAGTGCGACAGCAAAGCAATTTGCTGAGGGCTATAGAGGCTCAACAGCATCTGTTGAAGCTCACGGTCTGGGGCATTAAACAGCTCCAGGCAAGAGTCCTGGCTCTGGAAAGGTACCTAAAGGATCAACAGCTCCTAGGAATTTGGGGCTGCTCTGGAAGGCTCATCTGCACCACTAATGTGCCCTGGAACTCTAGTTGG------------AGT------------AATAAG---------------ACACAG---GAAGAGATATGG---GGAAATATGACCTGGATGCAA---TGGGATAAAGAAATTAGCAATTACACACAGATAATATATGATCTAATTGAGGAATCACAGAACCAACAGGAA---AAGAATGAA---CAAGAATTA---TTGGCATTG---GACAAGTGGGCAAGTCTGTGGAGT---TGGTTTGACATA---ACAAAATGGCTGTGGTATATA---AGAATATTTATAATGATAGTAGGAGGCTTAATAGGATTAAGAATAGTT---TTTGCTGTGCTTTCTGTAATAAATAGAGTTAGGCAGGGATACTCACCTTTGTCATTTCAGACCCATACCCCAAAC------CCAAGGGAT------CTCGACAGGCCCGGAAGAATCGAAGAAGAAGATGGA---GAGCAAGGCAGAGGCAGATCGATTCGATTAGTGAGCGGATTCTTAGCACTTGCCTGGGACGATCTGCGGAGCCTGTGCCTCTTCAGCTACCACCGCTTGAGAGACTTCATCTTGATTGCAGCGAGGACTGTGGAACTTTTGGGACAGARCAGTCTCAAGGGC---------------------CTCAAG---TATCTG---TGGAATCTCCTGTTA------TATTGGGGTCAGGAACTCAAA---ATTAG-TGCTATTAGTTTGCTTGACACCACA---GCAATAGCAGTAGCTGGCTGGACAGATAGGGTTATAGAAATAGGACAAAGAATTGGT---------AGAGCT---------ATCCTCCATATACCTACAAGAATCAGACAAGGCTTTGAAAGAGCT------TTGCTA---TAA----------------CATGGGTGGCAAGTGGTCAAAA------AGTAGCATAGTGGGATGGCCTGAGGTTAGGGAAAGAATGAGA------------AATGCT------------------------------------------------------------CCTTCAGCA------------------------GCACCAGGAGTAGGAGCAGTATCTCAAGATTTAGATAAGCATGGAGCAATTACAAGCAGT---AAT------GTAAACCACCCTAGT------TGCGTCTGGCTGGAAGCA---CAAGAGGAA---------GAG------GAGGTAGGCTTTCCAGTTAGGCCACAAGTACCTCTAAGACCAATGACTTACAAGGGAGCTCTGGATCTCAGCCACTTT---TTA---AAAGAAAAGGGG---GGACTGGATGGGTTAATTTACTCC---AGGAAAAGACAAGAAATCCTTGAT------TTATGGGTCTACCACACACAAGGATTCTTCCCTGATTGGCATAATTACACACCAGGGCCAGGGACTAGATTCCCACTAACATTTGGATGGTGCTTCAAGCTAGTACCAGTTGATCCAGATGAAGTAGAGAAGGCTACTGAAGGAGAGAATAACAGCCTGTTACACCCGATATGTCAACATGGAATGGATGATGAGGAAAGAGAAGTACTRATGTGGAAGTTTGACAGCCGCCTGGCATTAAAACACAGAGCCCAA---GAGCTGCATCCGGAGTTCTAC------------------------------------AAAGACTGCTGA
		</sequence>
		<sequence>
			<taxon idref="A1|2009|UGA|KP109490"/>
			ATGGGTGCGAGAGCGTCAGTATTAAGTGGG---GGAAAATTAGATGCATGGGAGAAGATTCGGTTAAGGCCAGGGGGAAAGAAAAAATATAGATTAAAACATTTAGTATGGGCAAGCAGGGAGCTGGGCAGATTTGCTCTCAACCCTGGCCTGTTAGAAACAGGAGAAGGATGTCAGCAAATAATGGAACAGTTACAGCCAGCTTTCAAG---ACAGGAACAGAAAAACTTAAATCATTATATAATACAGTGGCAACCCTCTATTGTGTACATCAGAGGATAGATGTAAAAGACACCAAGGAAGCTCTAGAGAAAATAGAGGAAATACAAAATAAG------------------------AGCAAG---CAAAAG---------------------------------ACACAA---CAGGCAGCAGCT---------------------GGCACAGGA------------AGCGGTAGT------------------------GTCAGCCAAAATTACCCTATAGTGCAAAATGCACAAGGGCAGATGATACACCAGGCTGTGTCACCTAGGACTTTAAATGCATGGGTAAAAGTAATAGAAGAAAAGGCTTTCAGCCCAGAAGTAATACCCATGTTTTCAGCATTATCAGAAGGAGCCACCCCACAAGATTTAAACATGATGCTGAACATAGTGGGGGGACACCAGGCAGCTATGCAAATGTTAAAAGATACCATCAATGAGGAAGCT---GCAGAATGGGACAGGTTACATCCAGTACAGGCAGGGCCTATTCCACCAGGCCAGCTGAGAGAACCAAGGGGAAGTGACATAGCAGGAACTACTAGTACTCCTCAAGAACAAATAGGATGGATG---ACA---------GGCAAT---CCACCTATCCCAGTGGGAGACATCTATAAAAGATGGATAATCCTGGGATTAAATAAAATAGTAAGAATGTATAGCCCTGTTAGCATTTTGGATATAAAACAAGGGCCAAAAGAACCTTTCAGAGATTATGTAGATAGGTTCTTTAAAACTCTCAGGGCTGAGCAAGCAACTCAGGATGTAAAAAATTGGATGACAGAAACACTACTGGTTCAAAATGCAAATCCAGATTGTAAGCTCATTTTAAGAGGATTAGGAACAGGAGCTTCATTAGAAGAAATGATGACAGCATGCCAGGGAGTGGGAGGACCAGGCCATAAAGCAAGGGTTTTGGCTGAGGCAATGAGTCAAGCACAA---------------------CAAACAAACATA---ATGATG---CAGAGAGGTAAC------------TTTAGA---GGC---CAGAAAAGA---ATTAAGTGCTTCAACTGTGGCAAAGAAGGA---CACCTGGCCAGAAATTGCAGGGCCCCTAGGAAAAAGGGCTGTTGGAAATGTGGAAAAGAGGGACATCAAATGAAAGACTGCAAT------------GAAAGACAGGCTAATTTTTTAGGGAAAATCTGGCC---TTCCAGCAA---GGG---GAG---GCCAGGAAA---TTTTCCTCAGAA---------------------CAAAGT------------------GGAACCAACAGC------------------------------------------------------------TCCACCAGC------------AGAAATCTT---------GGG---------------GGAAGAGAT---AGTCTCCCC------------------TCTGAAGCAGGAGCA------------------GAAAGA---------CAG------------------------------GGG---ACAGGA---------CCCACCCTCAATCTCCCTCAAATCACTCTTTGGCAACGACCTCTTGTCCCAGTAAGAATAGGGGGACAGATAAGAGAAGCTCTGTTAGACACAGGAGCAGATGATACAGTATTA---GAAGACATAGAGTTGCCAGGAAAATGGAAACCAAGAATGATAGGGGGAATTGGAGGTTTTATCAAGGTAAAACAATAT---GATCAGATAGGTATAGAAATTTGTGGAAAAAGGGCTATAGGTACAGTATTAGTAGGACCTACACCTGTC------AACATAATTGGAAGAAACATGTTGACTCAGATTGGTTGTACTTTAAATTTCCCAATTAGTCCTATTGAGACTGTACCAGTAAAATTAAAGCCAGGAATGGATGGGCCAAAAGTTAAACAATGGCCACTGACAGAAGAAAAAATAAAAGCATTAACAGAAATTTGTACAGAGATGGAAAAGGAAGGAAAAATTACAAAAATTGGGCCTGAAAACCCATACAAT---ACTCCAATATTTGCAATAAAG---AAAAAGGATAGCACTAAA---TGGAGAAAATTAGTAGATTTCAGAGAGCTCAATAAAAGAACACAAGACTTTTGGGAAGTTCAATTAGGGATACCGCATCCA---GCGGGCCTA---AAAAAG---AAAAAATCAGTAACAGTACTAGATGTGGGGGATGCATAT---TTTTCAGTTCCTTTAGATGAAAGCTTTAGGAAGTATACTGCGTTCACCATACCTAGTACAAACAATGAGACACCAGGAATAAGGTACCAATACAATGTACTTCCACAGGGATGGAAAGGATCACCAGCAATATTTCAGTATAGT---ATGACAAAAATCTTAGATCCCTTTAGATCAAAAAATCCAGAAATAGTTATCTATCAATACATGGATGACTTGTATGTAGGATCTGATTTAGAAATAGGGCAGCATAGAGCAAAAATAGAAGAATTAAGAGCTCACCTATTAAGATGGGGATTAACTACACCAGACAAAAAACATCAGAAGGAACCTCCATTCCTTTGGATGGGATATGAGCTCCATCCTGATAGGTGGACAGTCCAG---CCTATAGAGCTGCCAGAA---AAA---------GAAAACTGGACTGTCAATGATATACAGAAATTAGTGGGGAAACTAAATTGGGCCAGTCAAATTTATGCAGGGATTAAAGTAAAGCAATTATGTAAACTTCTCAGGGGAGCCAAAGCACTGACAGATATAGTACCATTAACTGAGGAAGCAGAATTAGAGTTGGCAGAGAACAGG---GAGATTTTAAAAGAACCTGTGCATGGAATATATTATGACCCTTCAAAAGATTTAATAGCAGAAATACAGAAACAAGGGCAAGACCAATGGACATACCAAATTTATCAAGAGCCATTTAAAAATTTAAAAACAGGAAAATATGCAAGAAAA---AGGTCTGCTCACACTAATGATGTAAGACAGTTAGTAGAAGTGGTGCAAAAGGTGGCCTTGGAAAGTATAGTAATATGGGGAAAGACCCCTAAATTCAAACTACCTATACAAAAAGAGACATGGGAAACATGGTGGATGGACTATTGGCAGGCTACTTGGATTCCTGAATGGGAATTTGTCAATACCCCTCTTCTAGTAAAA---TTATGGTACCAA---TTAGAGAAAGACCCCATAGCAGGAGCAGAG---ACTTTCTATGTAGATGGGGCAGCCAATAGGGAGACTAAGCTAGGAAAGGCAGGGTATGTCACTGACAAGGGAAGACAAAAGGTTGTTTCCCTGTCTGGGACAACAAATCAAAAAACTGAACTACATGCAATCCTTCTAGCCTTGCAGGATTCAGGATCAGAAGCAAACATAGTAACAGATTCACAGTATGCATTAGGAATCATTCAGTCACAACCAGACAGAAGCGACTCAGAGTTAGTCAATCAAATAATAGAGAAGCTAATAGAAAAAGACAAAGTTTACCTGTCATGGGTACCAGCACACAAGGGAATTGGAGGAAATGAACAAGTAGATAAATTGGTCAGTTCAGGAATCAGGAAGGTGCTGTTTTTAGATGGGATAGATAAAGCTCAA---GAA---GAACATGAAAGATATCACAACAATTGGAGAGCAATGGCTAGTGATTTTAACCTACCACCTGTAATAGCAAAGGAAATAGTAGCCAGCTGTGATAAATGC---CAGCTAAAAGGGGAAGCCTTACATGGACAAGTAGACTGCAGCCCAGGGATATGGCAATTAGATTGTACACATCTAGAAGGAAAAGTAATTTTGGTAGCAGTCCATGTAGCTAGTGGCTATATAGAAGCAGAAGTTATCCCAGCAGAAACAGGACAAGAAACAGCATACTTTCTACTAAAATTAGCAGGAAGATGG---CCAGTAAGAGTAGTACACACAGACAATGGCAGTAATTTCACCAGCGCTGCAGTCAAAGCAGCC---TGTTGGTGGGCAGGTATCCAACAAGAATTTGGGATTCCCTACAATCCCCAAAGTCAAGGA---GTAGTGGAATCTATGAATAAGGAATTAAAGAAAATCATAGGACAGGTAAGAGAGCAAGCTGAACAACTTAAAACAGCAGTACAAATGGCAGTATTCATTCACAATTTTAAAAGAAAAGGGGGGATTGGGGGGTAC---------------------------------------------------AGTGCAGGG---------------------GAAAGAATA---ATAGACATAATAGCAACAGACATACAAACTAAAGAATTACAAAAAAATATTACAAAAATTCAAAATTTTCGGGTTTATTACAGGGACAGCAGAGATCCAATTTGGAAAGGACCAGCAAAACTACTCTGG---AAAGGTGAAGGGGCAGTMGTAATACAA------GACAATAGGGATATAAAGGTAGTACCAAGAAGAAAAGCAAAGATCATCAGGGATTATGGAAAACAGATGGCAGGTGATGATTGTGTGG---CAGGTAGACAGGATGAGG---ATTAGAACATGGAACAGTTTAGTAAAA---CATCACATGCATGTCTCAAAGAAAGCTAAAAATTGGTTTTATAGACACCACTTTGAAAGCAGGCATCCAAAAGTAAGTTCAGAAGTACACATCCCACTAGGG---------GATGCTAGATTAGTAGTAAGAACATATTGGGGTCTGCATCCAGGAGAAAATGACTGGCATTTG---GGTCATGGGGTCTCCATAGAA---TGGAGGCTAAAAAGATATAGCACACAA---ATAGATCCTAATATGGCAGACCAACTAATTCATCTGTATTATTTTGACTGTTTTTCAGAATCGGCCATAAGGAAAGCCATATTAGGAGAAGTAGTTAGCCCTAGATGTGAATATCAAACAGGACATAGC---AAGGTAGGAACTCTACAACATTTAGCATTGAAAGCCTTAGTAAGACCAAAA------AAGACAAAGCCACCTTTGCCTAGTGTTAGGATATTAGCAGAGGATAGATGGAACAAGCCCCAGAAGACCAGGGGCCCCCGAGAGAGCCATACGAGCAATGGATGTTAGATCTATTAGAAGATCTTAAGCATGAAGCCGTTAGACACTTTCCTAGGCCATGGCTTCATGGATTAGGACAACATATTTATGAAACCTATGGGGACACTTGGGAAGGAGTTGAAGCTATAATGAGAACTCTGCAACAACTACTG---TTTGTT---CAT------TTCAGGATTGGGTGCCAACATAGCAGAATAGGCATT------ATTCGG---------GGGAGAAGAGGCAGG------AATGGACCCAATAGATCCTAACCTAGCGCCCTGGAATCAC-CCGGGAAGTCAGCCTACAACTCCTTGTAGCAAATGTTATTGTAAAAAATGTTGCTATCATTGCCTAGTTTGCTTTCTGAACAAAGGCTTAGGCATCTCCTATGGCAGGAAGAAGC------GGAGAA---------GGCGACGCA---GCA------CTCCTTGCAGCAGTAAAAGCTATCAAAATCCTGTATCAAAGCAGTAAGTAATAGTAATT---------------AGTATATGTA-ATG---TCATCT------------CCTTGG------ACTCCT------------------------TTGTCTATCTGTGCAGTAGTA---GGACTGGTAGTAGCGCTAACCTTAGCAATAATTGTGTGGACTATA---GTAGGTATAGAATATCAG---AAAATATTAAAACAA--AGAAAGATA------------GACAGGCTAATTGAGAGAATAAGAGAA---AGAGCAGAAGACAGT---GGCAATGAAA------------------GTGAGGGGGATA---CAG---AGGAATTGT---CAACACTTA------TTG---------------------------------AGATGGGGAACTATG---------ATCTTGGGGATGATAATA---ATCTGT------------------------------AGTGCT---------GTA---------GAA------GACTTG---------TGGGTTACTGTCTATTAT---GGGGTACCTGTGTGGAAAGACGCAGAGACCACC------TTATTTTGTGCATCAGATGCTAAAGCATATGAGACAGAAAAGCATAATGTC---TGGGCTACACATGCCTGTGTACCCACAGACCCCAGCCCACAAGAAATACCTTTG---GAAAATGTGACAGAAGAGTTTAATATGTGGAAAAATAACATGGTAGAGCAGATGCATACAGATATAATCAGTCTATGGGACCAAAGT---CTAAAG---CCA---TGTGTAAAGTTAACCCCGCTCTGCGTCACTTTAAATTGTAACAATATCAATGCCACGAGCAGCAATGCCACAGTC-------------------------------------------------------------------------------------CCGGGCAATGACACAGCTAATAACAAGGAAGAAATA---ACAAACTGCTCTTTCAATATGACTACAGAAGTAAGGGATAAGAAAAAGCAAGTACATTCACTTTTTTATAAACTTGATGTAGTACAAATAGGAAAT------------------------------------------------------------------------------------AGTAATAGTAGCGAGTATAGATTAATAAATTGTAATACCTCAGTCATTACACAGGCGTGCCCAAAGGTAAACTTTGAGCCAATTCCCATACATTACTGTGCTCCAGCTGGTTTTGCGATCCTA------AAGTGT---AGG---GAT------GAACAGTTCAATGGAACAGGG---CTGTGCAAGAATGTCAGCACAGTCCAATGCACACAT---GGAATCAAGCCAGTAGTATCAACTCAACTGCTGTTA---AATGGCAGTCTAGCACAAAAAGAG------------------------------------GTACAAATTAGATCTGAAAATATCACAAACAATGCCAAAAATATAATAGTACAATTT------GCC------AAGCCT------GTGGAAATTAATTGTACCAGACCT-------AGTAATAAT---------------------ACAAGAAAAAGTATACAT---------------------------------------------------------------ATAGGACCAGGACAA---------GCC---TTCTATGCA---ACAGATGCC---------ATA------ATAGGG---GATACAAGACAAGCACATTGTAACGTC---AGTAAAGAAAAATGGAATAAGACTTTAGAAGAAGTAGCTAAACAATTAAAG------AAACACTTT------------------------AACAAAACAATAATATTT------GCTAACTCC---GCAGGAGGGGATCTAGAAATCACAACACATAGTTTTAATTGCAGAGGAGAATTTTTCTACTGTAATACATCAGGCCTGTTCAATAGCACTTGGAATAACACCTCG-------------------------------------------CAGGCAAATAGCTCGGAGTTAAAGGGCAATATAACT------------CTCCCA---TGCAAA---ATAAAA---CAAATTATC---AGGATG---TGG---------CAA---AGAACAGGACAAGCAATGTATGCCCCT------------CCCATCCAAGGAGTAATAAAT------------------TGTGTATCAAACATT---------ACAGGACTACTATTAACAAGAGATGGTGGG---------------------------------------------------------GAGGAGGACAATAGTACTGAAACCTTCAGACCTGGAGGAGGAGATATGAGGGATAATTGGAGAAGTGAATTATATAAGTATAAAGTAGTAAAAATTGAACCAGTAGGAGTAGCACCCACCAAGGCAAGGAGAAGGGTGGTG---------------GAGAGAGAAAAAAGAGCAGTT------GGA------ATA---GGA---GCTGTCCTCCTTGGATTCTTAGGAGCAGCAGGAAGCACTATGGGC---GCGGCGTCAATAACGCTGACGGTACAGGCCAGACAGTTATTGTCTGGTATAGTGCAGCAGCAAAGCAATTTGCTGAGGGCTATAGAGGCTCAACAACAACTGTTGAAACTCACGGTCTGGGGCATTAAACAGCTCCAGGCAAGAGTCCTGGCTGTGGAAAGATTTCTAAAGGATCAACAGCTCCTAGGAATTTGGGGCTGCTCTGGAAAACTCATCTGCACCACTAATGTGCGTTGGAACTCTAGTTGG------------AGT------------AATAAA---------------AGTCAA---AGTGAAATATGG---GACAACATGACCTGGCTACAA---TGGGATAAAGAAATTAACAATTACACAGAAATAATATATAAACTACTTGAAGAATCGCAAAATCAGCAGGAA---AAGAATGAA---CAAGACTTA---TTGGCATTG---GACCAATGGGCGAGTTTGTGGAGT---TGGTTTGACATA---ACAAAATGGCTGTGGTATATA---AAAATATTTATAATGATAGTAGGAGGCTTAATAGGATTAAGAATAGTT---TTTGCTGTGCTTTCTGTACTAAAGAGAGTTAGGCAGGGATACTCACCTTTGTCATTTCAGACCCATACCCCAAGC------CCAAGGGAT------CTCGACAGGCCCGAAAGAATCGAAGAAGGAGGTGGA---GAGCAAGGCAAAGACAGATCGATTCGATTAGTGAGCGGATTCTTAACAATTGTCTGGGACGATCTCTGGAACCTGTGCCTCTTCAGCTACCACCGCTTGAGAGACTTAACCTTGATTGTCACGAGGGCTGTGGAACTTCTGGGACACAGCAGTCTCAAGGGGTTGAGACTGGGGTGGGAAGGCCTCAAG---TATCTG---TGGAATCTCCTGGTA------TATTGGGGCCAGGAACTAAAA---ACTAG-TGCTATTAGCTTGTTTGATACCTTA---GCAATAGCAGTAGCTGGCTGGACAGATAGGGTTATAGAAATAGGACAAAGAATTGGT---------AGAGCT---------TTTCTCCACATACCTAGAAGAATTAGACAGGGCTTTGAAAGGGCT------TTGCTA---TAA----------------CATGGGTGGCAAGTGGTCAAAG------AGTAGCATAGTGGGCTGGCCTGAAATTAGGGAAAGAATGAGA------------CGTGCTCCT---------------------------------------------------------CTGCCAACA------------------------GCACCAGGAGTAGGAGCAGTATCTCAAGATTTAGATGAACGTGGAGCAGTTACAATTAAT---AAC------TTAAATCACCCTAGT------TGCACATGGCTGGAGGCA---CAAGAGGAC---------GAG------GCGGTAGGCTTTCCAGTCAGGCCACAAGTACCTCTAAGACCCATGACTTACAAGGGAGCTCTTGATCTCAGCCACTTT---TTA---AAAGAAAAGGGG---GGACTGGATGGGTTAATTTACTCC---AGGAAAAGACAAGAGATCCTTGAT------CTGTGGGTCTACCACACACAAGGATATTTCCCTGATTGGCAGAATTACACACCAGGGCCAGGGACTAGGTTCCCACTAACATTTGGATGGTGCTTCAAACTAGTACCTGTTGATCCAGATGAAGTAGAAAAGGCTAATGAAGGAGAGAACAACAGCCTATTACACCCGATGTGTCAGCATGGAATGGATGATGAGGAGAGAGAAGTATTAAGATGGAAGTTTGACAGCCGCCTGGCACTAGAACATCGAGCCAGA---GAGAAACATCCGGAGTTCTAC------------------------------------AAAGACTGCTGA
		</sequence>
		<sequence>
			<taxon idref="A1|2011|KEN|KF716475"/>
			ATGGGTGCGAGAGCGTCAGTATTAAGCGGG---GGAAAATTAGATGCATGGGAGAGAATTCGGTTAAGGCCAGGGGGAAAAAAGGCATATAGAATGAAACATCTAGTATGGGCAAGCAGGGAGCTGGAGAGATTCGCACTTAACCCTAGCCTTTTAGAAACAGCAGAAGGATGTCAACAAATAATAGAACAGTTACAACCAGCTCTCAAC---ACAGGAACAGAAGAACTCAGGTCATTATATAATACAGTAGCAACCCTCTATTGTGTACATCAAAGAATAGATGTAAAAGACACCAAGGAAGCTCTAGATAAAATAGAGGAGATACAAAATAAG------------------------AGCAAG---AAAAAG---------------------------------ACACAG---CAGACAGCAGCT---------------------GACACAGGA------------AACCGCAGCAAT---------------------GTCAGCCAAAATTACCCTATAGTGCAAAATGCACAAGGGCAAATGATACATCAGAACTTGTCACCTAGGACTTTGAATGCATGGGTAAAAGTAATAGAAGAAAAGGCTTTCAGCCCAGAAATAATACCCATGTTCTCAGCATTATCAGATGGAGCCACCCCATATGATTTAAATATGATGCTGAATATAGTGGGGGGACATCAGGCAGCTATGCAAATGTTAAAAGATACCATCAATGAGGAGGCT---GCAGAATGGGACAGATTACATCCAGTACAAGCAGGGCCTATTCCACCAGGCCAGATGAGAGAACCAAGGGGAAGTGACATAGCAGGAACTACTAGTACCCCTCAAGAACAAATAGGATGGATG---ACA---------AGCAAT---CCACCTATCCCAGTGGGAGACATCTATAAAAGATGGATAATTCTGGGATTAAATAAAATAGTAAGAATGTATAGCCCTGTTAGCATTTTGGATATAAAACAAGGGCCAAAGGAACCCTTCAGAGACTATGTAGATAGATTCTTTAAAACTCTCAGAGCTGAACAAGCTACCCAGGAGGTAAAAGGTTGGATGACAGAAACATTACTGATCCAAAATGCAAATCCAGATTGTAAGTCCATCTTAAGAGCCCTAGGAACAGGGGCTACATTAGAAGAAATGATGACAGCATGCCAGGGAGTGGGAGGACCCGGCCATAAAGCAAGAGTTTTGGCTGAGGCAATGAGTCAGGTACAA---------------------CATACAAACATA---ATGATG---CAGAGAGGCAAC------------TTTAAA---GGC---CAAAAAAGG---ATTAAATGCTTTAACTGTGGCAAAGAAGGA---CACCTAGCTAGAAATTGCAGGGCCCCGAGGAAAAAGGGCTGTTGGAAATGTGGAAGGGAGGGACACCAAATGAAAGACTGCACT------------GAAAGACAGGCTAATTTTTTAGGGAAAATCTGGCC---TTCCAGCAA---AGG---GAG---GCCAGGGAA---TTTTCCACAGAA---------------------CAGACT------------------GGAGCCAACAGC------------------------------------------------------------CCCACCAGC------------AGAGATCTGTGGGAT---GGG---------------GGACGGGAT---AGCCTTCCC------------------TCCGAAACAGGAGCA------------------GAAGGA---------CAG------------------------------GGA---ACAGGG---------TCCACCCTCAATTTCCCTCAAATCACTCTTTGGCAACGACCAGTTGTCACAGTAAGAATAGGGGGACAGCTAAAAGAAGCTCTATTAGATACAGGAGCAGATGATACAGTATTA---GAAGACATAGAGTTGCCAGGAAAATGGAAACCAAGAATGATAGGGGGAATTGGGGGCTTCATCAAAGTAAAACAATAT---GAGCAGATAGTTATAGAAATTTGTGGAAAAAAGGCTATAGGTACAGTATTAGTAGGACCCACACCTGTC------AACATAATTGGAAGAAACATGTTGACCCAGATTGGTTGTACTCTAAATTTCCCAATTAGTCCTATTGAGACTGTACCAGTAAAATTAAAGCCAGGAATGGATGGCCCAAAGGTTAAGCAATGGCCATTGACAGAAGAAAAAATAAAAGCATTAACAGAAATTTGTACTGAGATGGAAAAGGAAGGAAAAATTTCAAAAATTGGGCCTGAAAATCCATACAAT---ACTCCAATATTTGCAATAAAG---AAAAAAGATAGCACTAAA---TGGAGGAAATTAGTAGATTTCAGAGAGCTCAACAAAAGAACACAAGATTTTTGGGAAGTTCAATTAGGAATACCACATCCA---GCAGGTTTA---AAAAAG---AAAAAATCAGTAACAGTACTAGATGTGGGGGATGCATAT---TTTTCAGTTCCTTTAGATGAAAGCTTTAGAAAATATACTGCATTCACCATACCTAGTACAAACAATGCGACACCAGGAATCAGATATCAGTACAATGTGCTTCCACAGGGATGGAAGGGATCACCAGCAATATTCCAGAGTAGC---ATGACAAAAATCTTAGAGCCCTTTAGATCAAAAAATCCAGAAATAATCATCTATCAATACATGGATGACTTGTATGTAGGATCTGATTTAGAAATAGGGCAACATAGAGCAAAAATAGAAGAGTTAAGAGCTCATCTATTGAACTGGGGATTTACTACACCAGACAAGAAGCATCAGAAAGAACCTCCATTCCTTTGGATGGGATATGAGCTTCATCCTGACAAGTGGACAGTCCAG---CCTATAGTGCTGCCAGAA---AAG---------GACAGCTGGACTGTCAATGATATACAGAAATTAGTGGGGAAACTAAATTGGGCAAGTCAAATTTATGCAGGGATTAAAGTAAAGCAATTGTGTAGACTCCTCAGGGGAGCCAAAGCACTGACAGAGGTAGTAACATTGACTGAGGAAGCAGAATTAGAATTGGCAGAGAACAGA---GAGATTCTAAAAGACCCTGTGCATGGAACATATTATGACCCATCAAAAGAATTAATAGCAGAAATACAGAAACAAGGGCAAGACCAATGGACATACCAAGTTTATCAAGAGCCATTTAAAAATCTGAAAACAGGGAAATATGCAAGAAAA---AAGTCTGCTCACACTAATGATGTAAAACAATTAACAGAAGTGGTGCAAAAGGTGGTCATGGAAAGCATAGTAATATGGGGAAAGATTCCTAAATTTAAACTACCCATACAAAAAGAGACATGGGATACATGGTGGATGGATTATTGGCAGGCTACCTGGATTCCTGAATGGGAATTTGTCAATACCCCTCCTCTAGTAAAA---TTATGGTATCAA---TTAGAAAAAGACCCCATAGAAGGAGCAGAG---ACTTTCTATGTAGATGGGGCAGCCAATAGGGAGACTAAACTAGGGAAAGCAGGGTATGTAACTGACAGGGGAAGACAAAAGGTTGTTTCCCTAACTGAGACAACAAATCAAAAGACTGAACTACATGCAATCCTCCTAGCTTTGCAAGATTCAGGATCAGAAGTAAACATAGTAACAGACTCACAGTATGCATTAGGAATCATTCAGTCACAACCAGACAGGAGTGAGTCAGAAATAGTCAATCAAATAATAGAGAAGCTAATAGGAAAGGACAAAGTCTACCTGTCATGGGTGCCAGCACACAAAGGAATTGGAGGAAATGAACAGGTAGATAAATTAGTTAGTACTGGAATCAGAAAGGTGCTGTTCTTAGATGGGATAGATAAAGCTCAA---GAA---GAACATGAAAGGTATCACAGCAATTGGAGAGCAATGGCTAGTGATTTTAATCTGCCACCTGTAGTAGCAAAAGAAATAGTAGCCAGCTGTGATAAATGT---CAGCTAAAAGGGGAAGCCATGCATGGACAAGTAGACTGCAGTCCAGGGATATGGCAATTAGATTGCACACATCTAGAAGGAAAAGTAATTCTAGTAGCAGTTCATGTAGCCAGTGGCTATATAGAAGCAGAAGTTATCCCAGCAGAAACAGGACAAGAGACAGCATACTTTATACTAAAATTAGCAGGAAGATGG---CCAGTAAAAGTAGTACACACAGACAATGGCAGCAATTTCACCAGCGCTGCAGTTAAAGCAGCC---TGTTGGTGGGCAGGTATCCAACAGGAATTTGGGATTCCCTACAATCCCCAAAGTCAAGGA---GTAGTAGAATCCATGAATAAAGAATTAAAGAAAATCATAGGCCAGGTAAGAGAACAAGCTGAACACCTTAAAACAGCAGTACAAATGGCAGTATTCATTCACAATTTTAAAAGAAAAGGGGGGATTGGGGGGTAC---------------------------------------------------AGTGCAGGG---------------------GAAAGAATA---ATAGACATAATAGCAACAGACATACAAACTAAAGAATTACAAAAACAAATTACAAAAATTCAAAATTTCCGGGTTTATTACAGGGACAGCAGAGATCCACTTTGGAAAGGACCAGCAAAACTACTCTGG---AAAGGTGAAGGGGCAGTAGTAATACAG------GACAATAGTGATATAAAAGTAGTACCAAGAAGAAAAGCAAAGATCATTAAGGATTATGGAAAACAGATGGCAGGTGATGATTGTGTGG---CAGGTAGACAGGATGAGG---ATTAGAACATGGCATAGTTTAGTAAAA---TATCATATGTATGTCTCAAAGAAAGCTAAAAATTGGTGTTATAGACATCACTTTGAATGCAGGAATCCAAGAGCAAGTTCAGAAGTACACATCCCACTAGGG---------GATGCTAGATTAGTAGTAAGAACATATTGGGGTCTGCATACAGGAGAAAAAGAATGGCACTTG---GGTCATGGGGTCTCCATAGAA---TGGAAGCTAAGAAGATATAGCACACAA---ATAGATCCTGACCAGGCAGACCAACTAATTCATCTGTATTATTTTAACTGTTTTTCAGAATCTGCCATAAGAAAAGCCATATTAGGACAAGTAGTTAGTCCTAGGTGTGAATATCATACAGGACATAAC---AAGGTAGGATCTCTACAATATCTAGCACTGAAAGCATTAGTTACACCTACA------AAGATAAAACCACCTCTGCCTAGTGTTAGGATATTAACAGAGGATAGATGGAACAAGCCCCAGAGGACCAAGGGCCCCAGAGAGAGCCATATAATGAATGGATGTTAGATCTGTTAGAAGATCTTAAAAATGAAGCCGTTAGACATTTTCCAAGGATGTGGCTTCATGGATTAGGGCAACATATCTATAATACCTATGGGGATACTTGGGAAGGAGTTGAAGCTATAGTCAGAATTTTGCAACAGCTATTG---TTTGTT---CAT------TTCAGAATCGGGTGCCAACATAGCAGAATAGGCATT------ATTCGA------GGAGGGAGAAGAGGCAGG------AATGGATCCAGTAGATCCTAACCTAGAGCCCTGGAACCAC-CCGGGAAGTCAGCCTACAACACCTTGTAATAAGTGTTACTGTAAAAGATGTTGCTATCATTGCCCAGCTTGCTTTTTAAACAAAGGCTTAGGCATCTCCTATGGCAGGAAGAAGC------GGAGAC---------AGCGACGCA---GAA------CTCCTCACAGCAGTAAGGATCATCAAAATCCTGTACCAAAGCAGTAAGTAGTTAGTAAT--------------TAGTATATGTA-ATG---AATTCTTTGACTCCT---------------------------------------------TGGAATATCTGTGCAATAGTA---GGACTGATAGTAGCGCTGATCTTAGCAATAGTTGTGTGGACTATA---GTAGCTATAGAATATAGG---AAAATATTAAAACAA--AGGAAAATA------------GACAGGTTAATTGAGAGAATAAAAGAA---AGAGAAGAAGACAGT---GGCAATGAGA------------------GTGATGGGGACA---CTG---ATGAATTGG---CGGCGCTTT------GTG---------------------------------AGATGGGGAATTATG---------GTCTTGGGG---ATAATA---ATCTGT------------------------------AGTGCT---------GCA---------CAA------AACTTG---------TGGGTTACTGTCCACTAT---GGGGTACCTGTGTGGAAAGATGCAGACACCATC------TTATTTTGTGCATCAGATGCTAAAGCATATGAAACAGAAAAGCATAATGTC---TGGGCTACACATGCCTGCGTACCCACAGACCCCAACCCACGTGAAGTATATTTG---GAAAATGTGACAGAAGATTTTAATATGTGGAAAAATAGCATGGTAGAGCAGATGCATACAGATATAATCAGTCTATGGGACCAAAGC---CTAAAG---CCA---TGTGTAAAGTTAACCCCACTCTGTGTTACTTTAAATTGTAGCAATGCCAATGTCAGTGTCAGTAATGTCAGTGTCACTAATGTCACTGTCAATAAC----------------------------------------------------------------ACAGAGGTCAACTTACGGGAGGAAGGAGGAGAAATA---AAAAACTGTTCTTTCAATATAACCACAGAACTAAGGGATAAGAAAAAGAAGGTATATTCACTTTTTTATAGATCTGATGTAGTATCAATGAATAGC------------------------------------------------------------------------------------AATGAGAGTAGTGAGTATAGATTGATAAATTGTAATACCTCAACCATTACACAAGCCTGCCCAAAGGTATCCTTTCAGCCAATTCCCATACATTATTGTGCCCCAGCTGGTTTTGCAATCCTA------AAGTGT---AGG---AAC------GAGACGTTCGATGGAACAGGA---TCATGCAAAAATGTCAGCACAGTACAATGCACACAT---GGAATCAAGCCAGTAGTATCAACTCAACTGCTGTTA---AATGGCAGTCTAGCAGAAGGAAAA---------------------------------CAGGTAATAATTAGATCTGAAAATATCACAGACAATGCCAAAATTATAATAGTACAACTT------GCC------AGTCCC------GTGCAAATTAATTGTACCAGGCCT-------AATAACAAT---------------------ACAAGCACAGGTATACAT---------------------------------------------------------------ATAGGGCCAGGACAA---------GCA---TTCTATGCA---AGAAATGCC---------ATA------ATAGGG---GATATAAGAAAAGCACATTGTAATGTC---AGCAAATCAAAATGGAATGACACTTTACGACAGGTAGCTGAACAATTAAGA------AAATACTTTAAA------------------AATGATACAACAATAGTGTTT------AAGAACTCC---TCAGGAGGGGATCTAGAAATCACAACACATAGTTTTAATTGTGGAGGGGAATTTTTCTACTGTAATACATCAGGCCTGTTTAATAGCACTTGGTCCCTTAACAACACTTGGTCCCTT----------------------AACAGCACGCAGTCAAATGACACAGGGATAAATGATACCATAACT------------CTCCCA---TGCAGA---ATAAAG---CAAATTATA---AATATG---TGG---------CAG---AGAGTAGGACAAGCAATGTATGCCCCT------------CCCATCCAAGGAGTAATACAG------------------TGTGTATCAAACATT---------ACAGGACTACTGTTAACAAGAGATGGGGGG------------------------------------------------AAT---GTGAATAGCAGTAATGGCAATGAAATCTTCAGACCTGGAGGAGGAGATATGAGGGACAATTGGAGAAGTGAATTATATAAGTATAAAGTAGTAAAAATTGAACCACTAGGAGTAGCACCCACCAGGGCAAAGAGAAGAGTGGTG---------------GGGAGAGAAAAAAGAGCAATT---GGTGGG------CTA---GGA---GCTGTTTTCCTTGGGTTCTTAGGAATGGCAGGAAGCACTATGGGC---GCGGCGTCAATGACGCTGACGGTACAGGCCAGAAACTTATTGTCTGGCATAGTGCAACAGCAAAGCAATTTGCTGAGGGCTATAGAGGCTCAACAACATCTGTTGAAACTCACAGTCTGGGGCATTAAACAGCTCCAGGCAAGAGTCCTGGCCATGGAAAGATACCTAAGGGATCAACAGCTCCTAGGAATTTGGGGCTGCTCTGGAAAGGTCATCTGCAACACTAATGTGCCCTGGAACTCTAGTTGG------------AGT------------AATAAA---------------TCTTAC---AATGAGATATGG---GACGAAATGACCTGGCAGCAA---TGGGAGAAAGAAATTAGCAATTACACAGACATAATATATAACCTACTTGAAGAATCGCAAAACCAGCAGGAA---AAGAATGAA---CAAGATTTA---TTGGCATTC---GACAAATGGGCAAATCTATGGAGT---TGGTTTAAAATA---ACAAATTGGCTGTGGTATATA---AAAATATTTATAATGATAGTAGGAGGCTTAATAGGATTAAGAATAGTT---TTTGCTGTGCTCTCTGTAATAAATAAAGTTAGGCAGGGATACTCACCCTTGTCATTTCAGACCCACCTCCCAAAC------CCAGGGGGA------CTCGACAGGCCCGGAAGAATCGAAGAAGAAGGTGGA---GAGCAAGGCAGAGGCAGATCGATTCGATTAGTGAGCGGATTCTTAGCACTTGCCTGGGACGATCTACGGAGCCTGTGCCTCTTCAGCTACCACCGCTTGAGAGACTTCACCTTGATTGCAGCGAGGACTGTGGAACTTCTGGGACACAGCAGTCTCAAGGGGTTGAGACTGGGGTGGGAAGGCCTCAAG---TACCTG---TGGAATCTCCTGCTG------TATTGGGGTCGGGAACTAAAA---ATTAG-TGCTACTAGCTTGCTTGATACTGTA---GCAATAGCAGTAGCTGGCTGGACAGATAGGGTTATAGAAATAAGACAAAGAATTGGT---------AGAGCT---------ATCCTCCACATACCTAGAAGAATCAGACAGGGCTTTGAAAGAGCT------TTGCTA---TAA----------------CATGGGCGGCAAGTGGTCAAAA------AGTAGCATAGTGGGATGGCCTGAGGTTAGGGAAAGAATGAGA------------CGTGCT------------------------------------------------------------CCCTCAGCA------------------------GCACCAGGAGTAGGAGCAGTATCTCAAGATTTAGCTAAACATGGAGCAGTTACAAGTAGT---AAC------ATAAACCATCCTAGT------TGTGCCTGGCTGGAAGCA---CAAGAGGAC---------GAG------GAGGTAGGCTTTCCAGTCAGGCCACAAGTACCCCTCAGACCAATGACATACAAGGCAGCTATAGATCTCAGCCACTTT---TTA---AAAGAAAAGGGG---GGACTGGATGGGTTAATTTACTCC---AGGAAAAGACAAGAACTCCTTGAT------TTATGGGTCTACCACACACAAGGCTACTTCCCTGATTGGCATAACTACACACCAGGGCCAGGGGTCAGATACCCACTGTGCTTTGGATGGTGCTTCAAGCTAGTACCAGTTGACCCAGAAGAAGTAGAGAAGGCTAATGAGGGAGAGAACAACAGCCTGTTACACCCTATGTGCCAGCATGGAATGGATGATGATGAGAAAGAAACATTAGTGTGGAGATTTGACAGCCGCCTGGCATTCAAACACACGGCCCGA---GAGATGCATCCGGAGTACTAC------------------------------------GAGAACTGCTGA
		</sequence>
		<sequence>
			<taxon idref="A2|1987|COD|MH705163"/>
			ATGGGTGCGAGAGCGTCAGTATTAAGCGGG---GGAAAATTAGATGCTTGGGAGAAAATTCGGTTGAGACCAGGGGGAAGGAAAAAATATAGAATGAAACATTTAGTATGGGCAAGCAGGGAGCTGGAAAAATTCGCACTCAACCCTAGTCTTTTAGAAACAACAGAAGGATGTAGACAAATAATCGGGCAGTTACAACCAGCTCTCCCG---ACAGGAACAGAAGAACTTAGATCATTATATAATACAATAGCAGTCCTCTACTATGTACATCAAAAGATAGAGATAAAAGACACCAAGGAAGCTCTAGATAAAATAGAGGAAGAACAAAACAAA------------------------CATAAG---CAGAAG---------------------------------ACACAG---CATGCAGCAGCT---------------------AACACAGGA------------AGCAGCAGC---------------------------AGTCAAAATTACCCTATAGTGCAAAATGCACAAGGGCAAATGGTACACCAGGCCATATCACCTAGGACTTTGAATGCATGGGTCAAAGTAGTAGAAGAAAAGGCTTTCAGCCCAGAAGTAATACCCATGTTTTCAGCATTATCAGAAGGAGCCACCCCAGGTGACTTAAATATGATGCTAAACACAGTGGGGGGACATCAAGCAGCTATGCAAATGTTAAAAGATACCATCAATGAGGAAGCT---GCAGAATGGGACAGGGTCCATCCAGCACATGCAGGACCTATTCCACCAGGCCAGATGAGAGAACCAAGGGGAAGTGACATAGCAGGAACCACTAGTACCCTTCAGGAACAAATAGGATGGATG---ACC---------AGCAAC---CCGCCTATCCCAGTGGGAGAAATCTATAAAAAATGGATAATCCTGGGATTAAATAAAATAGTAAGAATGTATAGCCCTGTCAGCATATTGGACATAAGACAAGGGCCAAAAGAACCCTTTAGAGACTATGTAGATAGGTTCTTTAAAACTCTCAGAGCTGAGCAAGCTACACAGGAGGTAAAAAACTGGATGACAGACACCTTGCTGGTCCAAAATGCGAACCCAGATTGCAAATCCATCTTGAGAGCATTAGGACCAGGGGCTACATTAGAAGAAATGATGACAGCATGCCAGGGAGTGGGAGGACCCAGCCATAAGGCAAGGGTTTTGGCTGAAGCAATGAGCCAAGTACAAAAT---------------ACAAATCCAAACATA---ATGATG---CAGAGAAGCAAT------------TTTAGG---GGT---CAAAAAAGA---ATTAAGTGTTTCAACTGCGGCAAGGAAGGA---CACCTAGCCAGAAATTGCAGGGCCCCTAGGAAAAAGGGCTGCTGGAAATGTGGGAAGGAAGGACATCAAATGAAAGACTGCACT------------GAGAGACAGGCTAATTTTTTAGGGAAAATTTGGCC---TTCCAACAA---AGG---GAG---GCCAGGGAA---TTTCCATCAGAG---------------------CAGAAC------------------AGAGCCAACAGC------------------------------------------------------------CCCACCAGC------------AGAGAACCTTGGAAT---GGG---------------GGAAGAGAT---AACCTCCTC------------------GCCGAAGCAGGA---------------------------------------------------------------------CGT---------------------TCCTGCAATTTCCCTCAAATCACTCTTTGGCAACGACCCCTTGTCACAGTAAAAATAGAAGGACAGCTAAAAGAAGCTCTATTAGATACAGGAGCAGATGATACAGTGTTA---GAGGACATAAATCTGCCAGGAAAATGGAAACCAAAAATGATAGGGGGAATAGGAGGTTTTATCAAAGTAAGACAATAT---GATCAGATAGTTATAGAAATTTGTGGAAAAAGGGCCATAGGTACAGTATTAGTAGGACCTACACCTGTC------AACATAATTGGAAGAAATATGCTGGTTCAGCTTGGTTGTACTTTAAATTTTCCAATTAGTCCTATTAAAGCTGTACCAGTAAAATTAAAGCCAGGAATGGATGGCCCAAAGGTTAAACAATGGCCATTGACAGAAGAAAAAATAAAAGCATTAACAGAAATTTGTAGAGAAATGGAAAAGGAAGGAAAAATTTCAAAAATTGGGCCTGAAAATCCATACAAC---ACTCCAGTGTTTGCTATAAAG---AAAAAAGACAGCACTAAA---TGGAGAAAATTAGTAGATTTCAGAGAACTCAATAAGAGAACTCAAGACTTCTGGGAAGTTCAGTTAGGAATACCACATCCA---GCAGGATTA---AAAAAG---AAAAAATCAGTAACAGTACTAGATGTGGGGGACGCATAT---TTTTCCGTTCCCTTACATGAAGACTTCAGAAAATATACTGCATTCACCATACCTAGTACGAACAATGAGACACCAGGAGTTAGGTACCAATACAATGTACTTCCACAGGGATGGAAAGGATCACCATCAATATTCCAGAGTAGC---ATGACAAAAATCTTAGAGCCATTTAGAGCAAAAAATCCAGAGATAGTCATCTACCAATACATGGATGACTTGTATGTAGGATCTGATTTAGAAATAGGTCAGCATAGAGCAAAAATAGAAGAATTAAGGGCTCATTTATTGAGATGGGGATTTACTACACCAGACAAAAAACATCAGAAAGAGCCTCCTTTTCTTTGGATGGGATATGAGCTTCATCCTGACAAATGGACAGTCCAG---CCTATAAAGCTGCCAGAA---AAA---------GACAGCTGGACTGTCAATGATATACAGAAATTAGTAGGAAAGTTAAATTGGGCAAGTCAGATTTATGCAGGAATTAAAGTGAAGCAACTGTGTAGACTCCTTAGAGGAGCCAAAGCACTAACAGACGTAGTACCACTGACTAAAGAAGCAGAATTAGAAATGGAAGAGAACAGG---GAGATTCTAAAAGACCCTGTACATGGGGTATACTATGACCCATCAAAAGACTTAATAGCAGAAATACAGAAACAAGGGCAAGACCAATGGACATATCAAATTTATCAAGAACCATTTAAAAATCTAAAAACAGGGAAATATGCAAAAAAG---AAGTCCACCCACACTAATGATGTAAAACAATTAACAGAAGCAGTACAAAAAATAGCCATGGAAAGCATAGTAATATGGGGAAAGACTCCTAAATTTAGATTACCCATACAAAGAGAAACATGGGAGACATGGTGGACGGAGTATTGGCAGGCTACCTGGATTCCTGAGTGGGAGTTTGTCAATACCCCTCCTCTAGTAAAA---CTATGGTACCAG---TTAGAAAAAGAACCCATAGCAGGAGCAGAA---ACTTTCTATGTAGATGGGGCAGCTAATAGGGAGACTAAACTAGGAAAGGCAGGGTATGTCAGTGGCAGAGGAAGACAAAAAATTGTCTCCCTGACGGAGACAACAAATCAAAGGACTGAATTACATGCAATCTATTTGGCTTTACAGGACTCAGGGTTAGAAGTAAACATAGTAACAGATTCACAGTATGCATTAGGAATCATTCAGGCACAACCAGATAGGAGTGAATCAGAGTTAGTCAATCAAATAATAGAAAAGTTAATAGGAAAGGAAAGGGTCTACCTGTCATGGGTACCAGCACACAAAGGGATTGGAGGAAATGAACAGGTAGACAAATTAGTCAGTTCTGGAATCAGGAAAGTGTTATTTTTAGATGGGATAGATAAGGCTCAA---GAA---GAACATGAGAGATATCACAGTAATTGGAGAGCCATGGCTCATGACTTTAATCTGCCACCTATAGTCGCAAAAGAAATAGTAGCTAGCTGTGATAAATGT---CAGCTAAAAGGGGAAGCCATGCATGGACAAGTAGACTGTAGTCCAGGAATATGGCAACTAGATTGCACACATCTAGAAGGAAAAGTTATCCTGGTAGCAGTCCATGTAGCCAGTGGCTATATAGAAGCAGAAGTCATCCCAGCAGAAACAGGACAGGAGACAGCATACTTTATATTAAAACTAGCAGGAAGATGG---CCAGTAAAAGTAATACATACAGACAATGGACCCAATTTCATCAGTGCAACAGTTAAGGCAGCC---TGTTGGTGGGCAGGTGTCCAACAGGAATTTGGAATTCCCTACAATCCCCAAAGTCAAGGA---GTAGTGGAATCTATGAATAAAGAATTAAAGAAAATCATAGGGCAGGTAAGAGATCAAGCTGAACACCTTAAGACAGCAGTACAAATGGCAGTATTCATCCACAATTTTAAAAGAAAAGGGGGGATTGGGGAATAC---------------------------------------------------AGTGCAGGG---------------------GAAAGAATA---ATAGACATAATAGCAACAGATATACAAACTAAAGAATTACAAAGACAAATTATAAAAATCCAAAATTTTCGGGTTTATTACAGAGACAGCAGAGATCCAATTTGGAAAGGACCAGCAAAACTCCTCTGG---AAAGGTGAAGGGGCAGTAGTAATACAA------GACAAGAGTGAGATAAAGGTAGTACCAAGAAGAAAAGTAAAGATCATTAGGGATTATGGAAAACAGATGGCAGGTGATGATTGTGTGG---CAGGTAGACAGGATGAGG---ATTAGAACATGGAACAGTTTAGTAAAA---CATCATATGTATGTTTCAAGAAAAGCTAACGGTTGGTTCTATAGACATCATTATGAAAGCAGACATCCAAGAGTAAGTTCAGAAGTACATATCCCACTAGGG---------TACTCTAGATTAATAGTAAGAACATATTGGGGTCTGCACCCAGGAGAAAAAGACTGGTACTTG---GGTCATGGGGTCTCCATAGAA---TGGAGGCAGAAAAGATATAGTACACAA---GTAGACCCTGATCTGGCAGACCATCTAATCCATCTGTATTATTTTGACTGTTTTTCAGAATCTGCCATAAGGAAAGCCATATTAGGAGAAATAGTTAGTCCTAGGTGTGAATATCAAGCAGGACATAAC---AAGGTAGGATCTTTGCAATATTTGGCATTGAAAGCGTTAGTAGCTTCAACA------AGGACAAAGCCACCTTTGCCTAGTGTTAGAAAATTAGTAGAGGATAGATGGAACAAGCCCCAGAAAACCAGGGGCCACAGAGGGAGCCATACAATGAATGGGTGTTAGAACTGTTAGAGGAGCTCAAGCAGGAAGCTATTAGACATTTCCCTAGGCAGTGGCTACATGGCCTGGGACAACTTATCTATCATACCTATGGAGATACTTGGGAAGGAGTTGAAGCTATAACAAGAACTTTGCAACAATTACTG---TTTGTC---CAT------TTCAGAATTGGGTGCCAACATAGCAGAATAGGCATT------ACTCGA---------AGAAGAAGAGTAAGG------GATGGAGCCAGTAGACCCTAAACTAGAGCCCTGGAACCAT-CCGGGAAGTCAGCCTAAAACTGCTTGTAACAAGTGTTATTGTAAAAAGTGTTGCTATCATTGCCAAAGGTGCTTTCTAAACAAAGGCTTAGGCATCTCCTATGGCAGAAAGAAGC------AGAGAC---------CCCGACGAG---GAC------CTTCTCCAAGCAGTAAGGATCATCAAAATCCTATACCAAAGCAGTAAGTAGTAGTAATT---------------AATATATGTA-ATG---TTACCT------------------------------------------------------TTAAAAATATTGTCAATAGTA---GGACTGATAGTAGCGTTAATCTTAGCAACAGTTGTATGGACTATA---GTATTTATAGAATATAAG---AAAATTAAGAAGCAA--AGGAGAATA------------GACTGGTTAATCAAGAGAATAAGTGAA---AGAGCAGAAGATAGT---GGCAATGAGA------------------GTGATGGAGACA---CAG---AAGAATTGT---CAACACTTG------TGG---------------------------------AGATGGGGAATCTTG---------ATTTTTGGGATGCTCATA---ATTTGT------------------------------AAGGCT---------ACA------------------AATTTG---------TGGGTCACAGTATACTAT---GGAGTACCTGTATGGAGAGATGCAGAAACCACC------CTATTTTGTGCATCAGATGCCAAAGCATATGATACAGAGGTGCATAATGTC---TGGGCCACACATGCCTGTGTACCCACAGACCCCAACCCACAAGAAGTAAACCTG---GAAAATGTAACAGAAGATTTTAACATGTGGAAAAATAGCATGGTAGAGCAGATGCATGTAGATATAATCAGTCTATGGGATCAAAGC---CTAAAG---CCA---TGTGTAAAATTAACCCCTCTCTGCGTTACTTTAAATTGTAGCAATGCCACCGTCAATAGCACC-------------------------------------------------------------------------------------------------------------AATAGCACCATCACTGAAGAAATA---AAAAACTGCTCTTACAAGGTTACCCCAGAACTAAAAGATAAGCCACAGAGAGTCTATTCACTGTTTTATAAACTTGATGTAGTACAAATTAGTAGTAGTACA------------------------------------------------------------------------CAGAAGGATAATGGTACTCAGTATAGACTAATAAATTGTAATACCTCAGTCCTTACCCAAGCTTGTCCAAAGGTATCCTTTGAGCCAATTCCTATACATTATTGTGCTCCAGCTGGTTTTGCGATTCTA------AAGTGT---AAG---GAT------AAGGAATTCAATGGAACAGGG---TCATGCAAGAATGTTAGCTCAGTACAATGCACACAT---GGAATTAGGCCAGTAGCATCAACTCAACTACTGTTG---AATGGCAGCCTAGCAGAAGGAAAG------------------------------------ATAATGATTAGATCTGAAAATATTACAGACAATGCCAAAAACATAATAGTACAGTTT------AAT------GAGTCT------GTACCAATTAATTGTAGCAGGCCC-------AACAACAAT---------------------ACAAGAAAAAGTATACGC---------------------------------------------------------------TTTGGACCAGGACAA---------GCC---TTCTAT------ACAAATGAC---------ATA------ATAGGG---GATATAAGACAAGCACATTGTAATATC---AGCAAAACAAAATGGAATGACACTTTACAAAAGATAGTTGAACAATTAAGA------GAACACTTCCCT---------------------AATAAAACAATAGTCTTT------AAAAAACCC---TCAGGAGGGGACCTAGAAATTACAACACATAGTTTTAATTGTGGGGGAGAATTTTTCTATTGCAATACAACAGCCCTGTTTAATAGCACGTGGGAGAATGAGAATGACACGGCC----------------------------AACATACAGAAGAATGGCACGGAGTCAAATGACACTATAACA------------CTCCCA---TGCAGA---ATAAAA---CAAATTATA---AACATG---TGG---------CAG---AGAGTAGGACGAGCAATGTATGCCCCT------------CCCATTGCAGGAGTAATAAAG------------------TGTACATCAACCATT---------ACAGGAATAATATTGACAAGAGATGGTGGG------------------------------------------------GAT---AGTGGGAACAATACCAGGGAGGAGATCTTCAGACCTGGAGGAGGAGATATGAGGGACAATTGGAGAAGTGAATTATATAAGTATAAAGTAGTAAAACTTGAACCACTAGGAGTAGCACCCACCAAGGCAAGGAGAAGAGTGGTG---------------GAGAGAGAAAAAAGAGCAGTT------GGA------CTG---GGA---GCTGTCTTCCTTGGGTTCTTGGGAGCAGCAGGAAGCACTATGGGC---GCAGCGTCAATAACGCTGACGGTACAAGCCAGACAATTATTGTCTGGCATAGTGCAACAGCAAGGCAATTTGCTGAAGGCTATAGAGGCTCAACAGCATCTGTTGAAACTCACGGTCTGGGGCATTAAACAGCTCCAGGCAAGAGTCCTGGCTGTGGAAAGATACCTACAGGATCAACAGCTCCTGGGAATTTGGGGCTGCTCTGGTAAACTCATCTGCACCACTAATGTACCCTGGAACTCTAGTTGG------------AGT------------AATAAG---------------ACTCAG---AGTGAGATTTGG---GACAACATGACCTGGTTGCAA---TGGGATAAAGAAATTAGCAATTACACAGATACAATATACAGACTACTTGAAGACTCGCAGAACCAGCAGGAA---AAAAATGAA---CAAGACTTA---TTGGCATTA---GACAAATGGGCAAGTTTGTGGAGT---TGGTTTGACATA---ACAAAATGGCTGTGGTATATA---AAAATATTTATAATGATAGTAGGAGGCTTAATAGGATTAAGAATAGTT---GTTGCTATAATTTCTGTAGTAAGTAGAGTTATGGGGGGATACTCACCTTTGTCATTTCAGATCCCTACCCCAAAC------CAAGAGGGT------CTCGACAGGCCCGGAAGAATCGAAGAAGGAAGTGGA---GAGCAAGGCAGAGACAGATCGATTCGATTAGTGAGCGGATTCTTAGCACTTGCCTGGGACGATCTGCGGAGCCTGTGCCTCTTCAGCTACCACCGCTTGAGAGATTGCATCTTGATTGCAGCGAGGACTGTGGAACTTCTGGGACACAGCAGTCTCAAGGGACTGAGACTGGGGTGGGAAGGCCTCAAA---TATCTG---TGGAATCTTCTATTC------TATTGGGGTCGGGAATTGAAG---AGTAG-TGCTATTAGTTTATTTGATACCATA---GCAGTAGCAGTAGCTGAGTGGACAGATAGAGTTATAGAAATAGGACAAAGAATTTGC---------AGAGCT---------ATTCGCAACATACCTAGAAGAATCAGACAGGGCTTCGAAAGGGCT------TTACTA---TAA----------------AATGGGGGGCAAGTGGTCAAAA------AGTAGCATAGTGGGATGGCCTGCGGTTAGGGAGAGAATAAGA------------AAAACT------------------------------------------------------------CCTCCAGCA------------------------GCAGAAGGAGTAGGAGCAGTGTCTCAAGATTTAGCTACACGTGGAGCAATCACAAGCAGT---AATACAGCAGCTAATAATCCTAAT------TGCGCCTGGCTGGAAGCG---CAAGAAGAG---------GAA---GAGGAAGTAGGCTTCCCAGTCAGGCCACAGGTACCTGTAAGACCAATGACCTTCAAGGGAGCTATGGATCTCAGCCACTTT---TTA---AAAGAAAAGGGG---GGACTGGATGGGTTAATTTACTCC---CAGAAAAGACAAGACATCCTTGAT------CTGTGGGTCTACCACACACAAGGCTTCTTCCCTGATTGGCAGAATTACACACCAGGGCCAGGGATCAGATACCCACTAACATTTGGATGGTGCTTCAAGCTAGTACCAGTTGATCCATCTGAGGTAGAAGAGGCTACTGAGGGAGAGAACAACAGCTTATTACACCCTATATGCCAACATGGAATAGAGGACCCTGAGAGAGAAGTGTTAAGGTGGAAGTTTGATAGTCGCCTGGCACTGAGACACAGAGCCCGA---GAGCTGCATCCGGCTTTCTAC------------------------------------AAAGACTGCTGA
		</sequence>
		<sequence>
			<taxon idref="A4|2002|COD|AM000055"/>
			ATGGGTGCGAGAGCGTCAGTGTTAAGCGGG---GGAAAATTAGATGCATGGGAGAAAATTCGGTTAAGGCCAGGGGGAAAGAAAAAATATCGACTGAAACATTTAGTATGGGCAAGCAGAGAGCTGGACAGATTTGCACTTAACCCTAGCCTTTTAGAAACATCAGAAGGATGTCAACAAATAATAGAGAAGTTACAACCAGTTCTCAGC---ACAGGGACAGAAGAAATCAAATCATTATATAATTTAGTAGCAACCCTCTATTGCGTACATCAAAGGATAGAGGTAAGAGACACCAAAGAAGCTCTAGATAAAATAGAGGCACTGCAAAACAAA------------------------AGCAAG---CAAAGA---------------------------------ACACAA---CAGGCAGCAGCC---------------------GCTGCAGGA------------GACAGCAGCAAA---------------------GTCAGTCAAAATTACCCCATAGTGCAAAATGCACAAGGGCAGATGGTACATCAGTCCATATCACCCAGGACTTTGAATGCCTGGGTGAAAGTAGTAGAAGAAAAGGCTTTTAGCCCAGAAGTAATACCCATGTTTGCAGCATTATCAGAAGGATGCACCCCACAAGATTTAAATACTATGCTGAACACAGTGGGGGGACATCAAGCAGCTATGCAAATGTTAAAAGATACCATCAATGAGGAAGCT---GCAGAATGGGACAGGTTACATCCAGTTCATGCAGGGCCTCTTCCACCAGGCCAGACGAGAGAACCAAGGGGAAGTGATATAGCAGGAACTACTAGTACCCTTCAGGAACAAATAGGATGGATG---ACA---------AGCAAT---CCACCTATCCCAGTGGGAGAAATCTATAAAAGATGGATAATCCTGGGATTAAATAAAATAGTAAGAATGTATAGCCCTGTCAGCATTCTGGACATAAAACAAGGGCCAAAAGAACCCTTCAGAGATTATGTAGATAGATTCTTTAAAACTCTCAGAGCTGAGCAAGCTACCCAGGAGGTAAAAAATTGGATGACAGACACCCTGCTGGTCCAAAATGCGAATCCAGATTGTAAGTCCATTTTGAGAGGGTTAGGAGCAGGGGCTACATTAGAAGAAATGATGACAGCATGTCAGGGAGTGGGAGGACCCGGCCATAAGGCAAGGGTCTTAGCTGAGGCAATGAGCCAAGTGCAA---------------------AATACAAATATA---ATGATG---CAGAAAGGCAAT------------TTTAGA---GGC---CCGAGAAGA---ATTAAGTGTTTCAACTGTGGCAAAGAGGGA---CATCTAGCCAGAAATTGCAGGGCCCCTAGAAAGAAGGGCTGTTGGAAATGTGGGAAGGAAGGACACCAAATGAAAGACTGCACCAAT---------GAGAGACAGGCTAATTTTTTAGGGAAAGTTTGGCC---TTCCAACAG---AGG---AAG---GCCAGGGAA---CTTTCCCCAGAA---------------------AAGACT------------------GGAGCCAACAGC------------------------------------------------------------CCCGCCAGC------------AGAGAGCCTAGGGAT---GGG---------------GGAAGAGAT---AACCTTCCC------------------CCAGAAGCAAGAGAT------------------GGGGGA---------CAG------------------------------GGA---ACAGAG---------CTCTCCATTAGTCTCCCTCAAATCACTCTTTGGCAACGACCTCTTGTCACAGTAAGAGTAGGAGGACAGCTAAAAGAGGCTCTATTAGATACAGGAGCAGATGATACAGTATTA---GAAGACATAGATTTGCCAGGAAAATGGAAACCAAAAATGATAGGGGGAATTGGAGGTTTTATCAAAGTAAGACAATAT---GATCAGATTCTTATAGAAATTTGTGGAAAAAAGGCTATAGGTACAGTATTGGTGGGACCTACACCTGTC------AACATAATTGGAAGGAATATGTTGACTCAGATTGGCTGTACTCTAAATTTTCCAATTAGTCCTATTGAAACTGTACCAGTAAAGTTAAAGCCAGGAATGGATGGCCCAAAGATCAAACAGTGGCCATTGTCAGAAGAAAAAATAAAAGCATTAACAGAAATTTGTAGAGAGATGGAAAAGGAAGGGAAAATTTCAAAAATTGGGCCTGAAAATCCATATAAC---ACTCCAATATTTGCTATAAAG---AAAAAAGACAGCACTAAA---TGGAGGAAATTAGTAGATTTCAGAGAACTTAATAAAAGAACTCAAGACTTCTGGGAAGTCCAATTGGGAATACCACATCCA---GCAGGTTTA---AAAAAG---AAAAAATCAGTAACAGTACTAGATGTGGGGGACGCATAT---TTTTCAGTTCCCTTAGATGAAAATTTTAGAAAGTATACTGCATTTACTATACCTAGTACAAACAATGAGACACCAGGTATTAGGTATCAGTACAATGTGCTTCCACAAGGATGGAAAGGATCACCAGCTATATTCCAGTGTAGC---ATGACAAAAATCTTAGAGCCCTTTAGATCACAAAATCCAGATATAGTTATCTACCAATACATGGATGACTTGTATGTAGGATCTGATTTAGAAATAGGGCAGCATAGAACAAAAATAGAGGAGCTGAGAAATCATCTATTAAAATGGGGGTTTACAACACCAGACAAGAAACATCAAAAGGAACCTCCATTTCTTTGGATGGGATATGAACTCCATCCTGACAAATGGACAGTCCAG---CCTATACAGCTGCCAGAC---AAA---------GATAGTTGGACTGTCAATGATATACAGAAATTAGTGGGAAAATTAAATTGGGCAAGTCAGATTTATCCAGGAATTAAAGTGAAGCAACTGTGTAAACTCCTCAGGGGAGCCAAAGCACTAACAGACATAGTAACACTGACTGAAGAAGCAGAATTAGAATTGGCAGAGAACAGG---GAAATTCTGAAAGAACCTGTGCATGGGGAGTATTATGACCCATCAAAAGATTTAGTAGCAGAAATACAGAAACAAGGGCATGACCAATGGACTTATCAAATTTATCAAGAGCCATTTAAAAATTTAAAAACAGGAAAATATGCAAAAAAG---AGGTCTGCCCACACTAATGATGTAAGACAGTTAACAGAAGTCGTGCAAAAAGTGGCTGTAGAGAGCATAGTAATATGGGGAAAAACTCCTAAGTTTAGACTGCCTATACAGAAAGAAACATGGGAGGCATGGTGGATGGATTATTGGCAGGCAACCTGGATTCCTGAATGGGAGTTTGTCAATACCCCTCCCCTAGTAAAA---TTATGGTACCAG---TTAGAAAAAGACCCCATAGTAGGAGCAGAA---ACTTTCTATGTAGATGGAGCAGCTAATAGGGAGACTAAACTAGGGAAAGCAGGGTATGTCACTGACAGAGGAAGACAAAAGGTTGTTTCCCTAACTGAGACAACAAATCAAAAGACTGAGTTACATGCAATCTACCTAGCCTTACAAGATTCAGGATTAGAAGTAAATATAGTAACGGACTCACAATATGCATTAGGGATCATTCAGGCACAACCAGACAGGAGTGAGTCAGAGATAGTCAATCAAATAATAGAGAAGCTAATAGAAAAAGAAAAGATCTACCTGTCATGGGTGCCAGCACACAAAGGGATTGGAGGAAATGAGAAAGTAGACAAATTAGTCAGTTCTGGAATCAGAAAGGTACTATTTTTAGATGGGATAGACGAAGCTCAA---GCA---GAACATGAAAAATATCACAACAATTGGAGAGCAATGGCTAGTGATTTTAATTTGCCCCCTATAGTAGCAAAGGAAATAGTAGCTAGCTGTGATAAATGT---CAGCTAAAAGGGGAAGCCATGCATGGACAAGTAGACTGTAGTCCAGGGATATGGCAATTAGATTGCACACATCTAGAAGGAAAAGTTATCCTGGTAGCAGTCCATGTAGCCAGTGGCTATATGGAAGCAGAAGTCATCCCAGCAGAAACAGGACAGGAGGCAGCATACTTTATACTAAAATTAGCAGGAAGATGG---CCAGTAAAAGTAATACATACAGACAATGGCAGCAATTTCACCAGCACTGCAGTTAAAACAGCC---TGCTGGTGGGCAGGTGTCCAACAGGAATTTGGGATTCCCTACAATCCCCAAAGTCAAGGA---GTAGTGGAATCTATGAATAAAGAATTAAAGAAAATCATAGGACAGGTAAGAGATCAAGCAGAACACCTTAAAACAGCAGTACAAATGGCAGTATTCATCCACAATTTTAAAAGAAAAGGGGGGATTGGGGGGTAC---------------------------------------------------AGTGCAGGG---------------------GAAAGAATA---ATAGACATAATAGCTACAGACATACAAACTAAAGAATTACAAAAACAAGTTTTAAAAATTCAAAATTTTCGGGTTTATTACAGGGACAGCAGAGATCCTATCTGGAAAGGACCTGCAAAGCTACTCTGG---AAAGGTGAAGGGGCAGTAGTAATACAA------GACAACAGTGAAATAAAAGTAGTACCAAGAAGGAAAGCAAAGATCATTAGGGATTATGGAAAACAGATGGCAGGTGATGGTTGTGTGG---CAGGTAGACAGGATGAGG---ATTAAAACATGGAACAGTTTAGTAAAA---CATCACATGTATATTTCAAAGAAAGCCAAAGGTTGGGTTTATAGACATCACTTTGAAAGCCGGCATCCAAAAGCAAGTTCAGAAGTGCACATCCCGCTAGGG---------GATGCTAGACTAATAGTAAGAACATATTGGGGCCTGCAAACAGGAGAAAGAGACTGGCACTTG---GGTCATGGGGTCTCCATAGAA---TGGCAACTGAAAAGGTATAGTACACAA---ATAGACCCTGACCTGGCAGACCAACTAATTCATCTGCATTACTTTGAATGTTTTTCAGACTCTGCCATAAGGAAAGCCATATTAGGAAACATAGTTAGCCCTAGATGTGACTATCAAGCAGGACATAAT---AAGGTAGGATCTCTACAATATTTGGCACTGAAAGCACTAGTAGCACCAAAG------GGGACAAAGCCACCTTTGCCTAGTGTTAGGAAATTAACAGAGGATAGATGGAACAAGCCCCAGAAGACCAGGGGCCACAGAGGGAGCCATACAATGAATGGATGTTAGAACTGTTAGAGGAGCTTAAGCATGAAGCTGTTAGGCATTTTCCTAGACCATGGCTCCATGGATTAGGACAGTATATATATAACACCTATGGGGACACTTGGGAAGGAGTTGAAGCTATAACAAGAATCTTGCACCAGCTACTA---TTTATC---CAT------TACAGAATTGGGTGCCAACATAGCAGAATAGGCATT------ATTCGA---------AGCAGAAGAAGGAGG------GATGGAACTGGTAGATCCTAACCTAGAGCCCTGGAAGCAT-CCGGGAAGTCAGCCTAAAACTCCTTGCAGCAAATGCTATTGTAAAAAGTGTTGCTATCATTGCTACAGTTGCTTTCTAAAAAAAGGCTTAGGCATCTCCTATGGCAGGAAGAAGC------GGACAC---------ACCGACGAG---GAA------CTTCTCACAGCAGTAAGGATCATCAAAATCATATACCAAAGCAGTGAGTACA----------------------------TGTA-ATG---TCTCTT------------------------------------------------------TTGGAAATATGGTCAATAATA---GCACTAATAGTAGCTTTCATCATAGTAATAGTTGTGTGGACTATA---GTATTTATAGAATATAGG---AAACTGAGAAAGCAA--AGAAAAATA------------GACAGGCTGATTGAAAGAATAAGAGAA---AGAGCAGAAGACAGT---GGCAATGAAA------------------GCGAGGGGGATA---CAG---AGGAACTAT---CAACACTTA------TGG---------------------------------AAATGGGGGATCTTG---------ATGTTGGGGATATTGATA---ATTGGT------------------------------AGTGCT---------GCA---------CAA------GAGTTG---------TGGGTTACGGTCTACTAT---GGGGTACCTGTGTGGAGAGATGCAGAAACCACC------CTATTTTGTGCATCAGATGCTAAAGCATATGAGAAAGAAATGCATAATGTC---TGGGCTACACATGCCTGTGTACCCACAGACCCCGACCCACAAGAAATGGACCTG---GTCAATGTGACAGAAAATTTTAACATGTGGAAAAATAATATGGTAGAGCAGATGCATGAAGATATAATCAGTTTATGGGATCAAAGC---TTAAAG---CCA---TGTGTAAAGTTAACCCCTCTCTGTGTTACTTTAGATTGCCACAATGTCAATGTTGGCAATGTTGATATCAGCAGCCATATC----------------------------------------------------------------------AACAAC---AGCTATGTCAATGTCAGTGTCGAAGAGCACGCAATG---ACAAACTGCTCTTTCAATGTGACCACAGCAATAAGAGATAAACAACAGAAAGTACATTCTCTCTTTTATAAGGTTGATTTAGTACAATTAGGGGAAGATAAGGGTAGT------------------------------------------------------------AGCAACAGTAGTAACAGTAGTATACTGTATAGACTAATAAATTGTAATACCTCAGCCATTACACAGGCTTGTCCAAAGGTGTCCTTTGAGCCAATCCCCATACACTATTGTGCACCAGCTGGCTTCGCGATTCTA------AAGTGT---AAA---GAT------AAGGAGTTCAATGGAACAGGG---CCATGCAAGAATGTCAGCACAGTACAATGTACACAT---GGAATTAAGCCAGTAGTATCAACTCAACTGCTGTTA---AATGGCAGTCTAGCAGAAGGAAAA------------------------------------GTCATGATTAGATCTGAAAATATCACAAACAATGCTAAAACCATAATAGTACAGCTT------AAC------GAGACT------GTAAACATTACTTGTCTCAGATTC-------AACAACAAT---------------------ACAAGAAAAAGTGTACGT---------------------------------------------------------------ATAGGACCAGGACAA---------GTA---TTTTATGCA---ACAGGAGGC---------ATA------ATAGGG---GATATAAGAAAAGCCTTCTGTATAGTC---AATGCAACAGAATGGGATACAACTATAAGCAGGGTGAGGGAACAATTACGA------GCACACTTCCCA---------------------AATAAAACAATAGTTTTT------GCTAACTCC---ACAGGAGGGGACCTAGAAATTACAACACATACTTTTAATTGTGGAGGAGAATTTTTTTATTGCAATACATCAGGTCTGAATAATAACTCTTGGGGAACT-------------------------------------------------------AAAAATATCATTGCCAATAGCACCATAATT------------CTTTTATCCTGCAGA---ATACAA---CAAATT------AATATG---TGG---------CAG---AGAGTAGTACAACCAATGTATAACCCT------------CCCATAGAAGGATTAATAATA------------------TGTTAATCAACTATT---------ACAGCACTATTATTGACAACAGATGGTGGT---------------------------------------------------------GGTAGGAATAACAGTAACGAGACCTTCAGACCTGGGGGAGGAGATATGAGGGACAATTGGAGAAGTGAATTATATAGGTATAAAGTAGTACAAATTGAACCATTAGGAGTAGCACCCACCAAGGCAAAGAGAAGGGTGGTG---------------GAGAGAGAAAAAAGAGCAATT------GGA------ATG---GGA---GCTTTCTTCCTTGGGTTCTTAGGAGCAGCAGGAAGCACTATGGGC---GCAGCGTCAATAACGCTGACGGTACAGGCCAGACAATTATTGTCTGGTATAGTGCAACAGCAAAGCAATTTGCTGAAGGCTATAGAGGCTCAACAACATCTGTTGAAACTCACAGTCTGAGGCATTAAACAGCTCCAGGCAAGAATCCTGGCTGTAGAAAGATACCTAAAGGATCAACAGCTCCTAAGAATTTAAGGATGCTCTGGAAAACTCATCTGCACCACTAATGTGCCCTAGAACTATAGTTAG------------AGT------------AATAGA---------------TCTCAG---GAAGATATTTGA---AGAAACATGACCTAGATGCAA---TAGGATAAAGAAGTTAGCAAGTACACAAACACAATATACATGCTAATTGAAGAATCGCAGCAACAACAGGAA---AGGAATGAA---CAGGATTTA---TTGGCATTG---GACGAGTAGGCAAGTCTGTAGAAT---TAGTTTGACATA---TCAAAATGGCTATAGTATATA---AGAATATTTATAATGATAGTAGGAGGCTTAATAGGGTTAAGAATAGTT---TTTGCAGTGCTTTCTGTAATAAATAGAGTTAGGAAGGGATACTCACCATTGTCGTTCCAGATCCCTACCCCAAAC------CCAGTGGGA------GTCGACAGGCCCGGAAGAATCGAAGAAGGAGATGGA---GAGCAAGACAGAGACAGATCGATTCGATTAGTGAGCGGATTCTTAGCACTTGCCTGGGACGATCTGAGGAGCCTGTGCCTTTTCAGCTACCACCGATTGAGAGACTTCATCTTAATTGCAGCGAGGACTGTGGAGCTTCTGGGACACAGCAGTCTCAAGGGACTGAGACTGGGGTGGGAGAGCCTCAAA---TATCTG---TGGAATCTCCTGGTG------TATTGGGGTCAGCAGCTGAAA---AGTAG-TGCTATTAGTTTATTAGATACCCTA---GCAATAGCAGTAGCTGCGTGGACAGATAGGGTGATAGAAATAGGACAAAGAATTGGT---------AGAGCT---------TTTCTTAACGTACCTAGAAGAATCAGACAGGGCTTCGAAAGAGCT------TTGCTA---TAA----------------AATGGGGGGCAAGTGGTCAAAA------AGTAGACTAGGGGGATGGCCTGCTGTCTGGGAAAGAATGCAG------------CGAACT------------------------------------------------------------CCGCCAGCA------------------------GCAGAAGGAGTAGGAGCAGTATCTCGAGATCTAGATAGACATGGAGCAATTACAAGCAGT---AACACAGCTGCTACTAACTCAGAT------TGTGCTTGGCTGGAGGCG---CAAGAGGAA---------GGG------GAGGTAGGCTTTCCAGTCAAGCCGCAAGGACCTTTAAGGCCAATGGCCTATAAGGCACCATTTGATCTGAGCCACTTT---GTA---AAAGAAAAGGGG---GGACTGGATAGGTTAATTTGGTCC---CAGAAAAGACAAGACATCCTTGAT------TTGTGGGTCTACCACACACAAGGCTACTTCCCTGATTGGCAGAATTACACACCAGGGCCAGAGGTCAGATATCCACTAACATTTGGATGGTGCTTCAAGCTAGTACCAGTTGATTCAGATGCAGTAGAGGAGGCTACTGAAAGAGAGAACAACAGCCTCCTACACCCGATAAACCAACATAGAATGGATGATCCTGAGAAGGAAGTGTTAATGTGGCAGTTTGACAGTCGCCTGGCACTGAAACACCTAGCCCAA---GAGCAGCATCCAGAGTTCTAC------------------------------------AAAGACTGCTGA
		</sequence>
		<sequence>
			<taxon idref="B|1978|USA|KJ704795"/>
			ATGGGTGCGAGAGCGTCAGTATTAAGCGGG---GGAGAATTAGATAAATGGGNNNNNNNNNNNNNNNNNNNNNNNNNNNAGAAAAAATATAAATTAAAACATATAGTATGGGCAAGCAGGGAGCTAGAACGATTCGCAGTTAATCCTGGCCTGTTAGAAACATCAGAAGGCTGTAGACAAATACTGGGACAGCTACAACCAGCCCTTCAG---ACAGGATCAGAAGAACTTAGATCATTATATAATACAGTAGCAACCCTCTATTGTGTGCATCAAAAGATAGAGGTAAAAGACACCAAGGAAGCTTTAGAGAAGATAGAGGAAGAGCAAAACAAA------------------------AGTAAG---AAAAAA---------------------------------GCACAG---CAAGCAGCAGCT---------------------GACACAGGA------------AACAACAGCCAG---------------------GTCAGCCAAAATTACCCTATAGTGCAGAACATCCAGGGGCAAATGGTACATCAGGCCATATCACCTAGAACTTTAAATGCATGGGTAAAAGTAGTAGAAGAGAAGGCTTTCAGCCCAGAAGTAATACCCATGTTTTCAGCATTATCAGAAGGAGCCACCCCACAAGATTTAAACACCATGCTAAACACAGTGGGGGGACATCAAGCAGCCATGCAAATGTTAAAAGAGACCATCAATGAGGAAGCT---GCAGAATGGGATAGATTGCATCCAGTGCATGCAGGGCCTATTGCACCAGGCCAGATGAGAGAACCAAGGGGAAGTGACATAGCAGGAACTACTAGTACCCTTCAGGAACAAATAGGATGGATG---ACA---------AATAAT---CCACCTATCCCAGTAGGAGAAATCTATAAAAGATGGATAATCCTGGGATTAAATAAAATAGTAAGGATGTATAGCCCTTCCAGCATTCTGGACATAAGACAAGGACCAAAGGAACCCTTTAGAGACTATGTAGACCGGTTCTATAAAACTCTAAGAGCCGAGCAAGCTTCACAGGAGGTAAAAAATTGGATGACAGAAACCTTGTTGGTCCAAAATGCGAACCCAGATTGTAAGACTATTTTAAAAGCATTGGGACCAGCAGCTACACTAGAAGAAATGATGACAGCATGTCAGGGAGTGGGAGGACCCGGCCATAAAGCAAGAGTTTTGGCGGAAGCAATGAGCCAAGTAACAAAT------------------TCAGCTACCATA---ATGATG---CAGAGAGGCAAT------------TTTAGG---AAC---CAAAGAAAGATTGTTAAGTGTTTCAATTGTGGCAAAGAAGGG---CACATAGCCAGAAATTGCAGGGCCCCTAGGAAAAGGGGCTGTTGGAAATGTGGAAAGGAAGGACACCAAATGAAAGATTGTACT------------GAGAGACAGGCTAATTTTTTAGGGAAGATCTGGCC---TTCCTACAA---GGG---AAG---GCCAGGGAA---TTTTCTTCAGAG---------------------CAGACC------------------AGAGCCAACAGC------------------------------------------------------------CCCACCAGA------------AGAGAGCTTCAGGTT---TGG---------------GGAAGAGACAACAACTCCCTC------------------TCAGAAGCAGGAGCC------------------GATAGA---------CAA------------------------------GGA---ACTGTA------------TCCTTTAGCTTCCCTCAGATCACTCTTTGGCAACGACCCCTCGTCACAATAAAGATAGGGGGGCAACTAAAGGAAGCTCTATTAGATACAGGAGCAGATGATACAGTAYTA---GAAGAAATGAATTTGCCAGGAAGATGGAAACCAAAAATGATAGGGGGAATTGGAGGTTTTATCAAAGTAAGACAGTAT---GATCAGATACTCATAGAAATCTGTGGACATAAAGCTATAGGTACAGTATTAGTAGGACCTACACCTGTC------AACATAATTGGAAGAAATCTGTTGACTCAGCTTGGTTGCACTTTAAATTTTCCCATTAGTCCTATTGAAACTGTACCAGTAAAATTAAAGCCAGGAATGGATGGCCCAAAAGTTAAACAATGGCCATTGACAGAAGAAAAAATAAAAGCATTAGTAGAAATTTGTACAGAAATGGAAAAGGAAGGGAAAATTTCAAAAATTGGGCCTGAAAATCCATACAAT---ACTCCAGTATTTGCCATAAAG---AAAAAAGACAGTACTAAA---TGGAGAAAATTAGTAGATTTCAGAGAACTTAATAAGAAAACTCAAGACTTCTGGGAAGTTCAATTAGGAATACCACATCCC---GCAGGGTTA---AAAAAG---AAAAAATCAGTAACAGTACTGGATGTGGGTGATGCATAT---TTTTCAGTTCCCTTAGATAAAGACTTCAGGAAGTATACTGCATTTACCATACCTAGTATAAACAATGAGACACCAGGGATTAGATATCAGTACAATGTGCTTCCACAGGGATGGAAAGGATCACCAGCAATATTCCAAAGTAGC---ATGACAAAAATCTTAGAGCCTTTTAGAAAACAAAATCCAGACATAGTTATCTATCAATACATGGATGATTTGTATGTAGGATCTGACTTAGAAACAGGGCAGCATAGAACAAAAATAGAGGAACTGAGACAACATCTGTTGAGGTGGGGATTTACCACACCAGACAAAAAACATCAGAAAGAACCTCCATTCCTTTGGATGGGTTATGAACTCCATCCTGATAAATGGACAGTACAG---CCTATAGTGCTGCCAGAA---AAA---------GACAGCTGGACTGTCAATGACATACAGAAGTTAGTGGGAAAATTGAATTGGGCAAGTCAGATTTACGCAGGGATTAAAGTAAAGCAATTATGTAAACTCCTTAGGGGAACCAAAGCACTAACAGAAGTAATACCACTAACAGAAGAAGCAGAGCTAGAACTGGCAGAAAACAGG---GAAATTCTAAAAGAACCAGTACATGGAGTGTATTATGACCCATCAAAAGACTTAATAGCAGAAATACAGAAGCAGGGGCAAGGCCAATGGACATATCAAATTTATCAAGAGCCATTTAAAAATCTGAAAACAGGAAAATATGCAAGAATG---AGGGGTGCCCACACTAATGATGTAAAACAATTAACAGAGGCAGTGCAAAAAATAACCACAGAAAGCATAGTAATATGGGGAAAGACTCCTAAATTTAAACTACCCATACAAAAAGAAACATGGGAAGCATGGTGGACAGAGTATTGGCAAGCCACCTGGATTCCTGAGTGGGAGTTTGTCAATACCCCCCCCTTAGTGAAA---TTATGGTACCAG---TTAGAGAAAGAACCCATAGTAGGAGCAGAA---ACTTTCTATGTAGATGGGGCAGCTAACAGGGAGACTAAATTAGGAAAAGCAGGATATGTTACTAACAGAGGAAGACAAAAAGTTGTCTCCCTAACTGACACAACAAATCAGAAGACTGAGTTACAAGCAATTCATCTAGCTTTGCAGGATTCGGGATTAGAAGTAAACATAGTAACAGACTCACAATATGCATTAGGAATCATTCAAGCACAACCAGATAAAAGTGAATCAGAGTTAGTCAGTCAAATAATAGAGCAGTTAATAAAAAAGGAAAAGGTCTACCTGGCATGGGTACCAGCACAYAAAGGAATTGGAGGAAATGAACAAGTAGATAAATTAGTCAGTGCTGGAATCAGGAAAGTACTATTTTTAGATGGAATAGATAAGGCCCAA---GAA---GAACATGAGAAATATCACAGTAATTGGAGAGCAATGGCTAGTGATTTTAACCTGCCACCTGTAGTAGCAAAAGAAATAGTAGCCAGCTGTGATAAATGT---CAGCTAAAAGGAGAAGCCATGCATGGACAAGTAGACTGTAGTCCAGGAATATGGCAACTAGATTGTACACATTTAGAAGGAAAAGTTATCCTGGTAGCAGTTCATGTAGCCAGTGGATATATAGAAGCAGAAGTTATTCCAGCAGAGACAGGGCAGGAAACAGCATACTTTCTCTTAAAATTAGCAGGAAGATGG---CCAGTAAAAGCAATACATACAGACAATGGCAGCAATTTCACCAGTACTACGGTTAAGGCCGCC---TGTTGGTGGGCGGGGATCAAGCAGGAATTTGGCATTCCCTACAATCCCCAAAGTCAAGGA---GTAGTAGAATCTATAAATAAAGAATTAAAGAAAATTATAGGACAGGTAAGAGATCAGGCTGAACATCTTAAGACAGCAGTACAAATGGCAGTATTCATCCACAATTTTAAAAGAAAAGGGGGGATTGGGGGGTAC---------------------------------------------------AGTGCAGGG---------------------GAAAGAATA---GTAGACATAATAGCAACAGACATACAAACTAAAGAATTACAAAAACAAATTACAAAAATTCAAAATTTTCGGGTTTATTACAGGGACAGCAGAGATCCACTTTGGAAAGGACCAGCAAAGCTTCTCTGG---AAAGGTGAAGGGGCAGTAGTAATACAA------GATAATAGTGACATAAAAGTAGTGCCAAGAAGAAAAGTAAAGATCATTAGGGATTATGGAAAACAGATAGCAGGTGATGATTGTGTGG---CAAGTAGACAGGATGAGG---ATTAGAACATGGAAAAGTTTAGTAAAA---CACCATATGTATATTTCAGGGAAAGCTAAGGGATGGTTTTATAGACATCACTATGAAAGCACTCATCCAAGAATAAGTTCAGAAGTACACATCCCACTAGGG---------GATGCTAGATTGGTAATAACGACATATTGGGGTCTGCATACAGGAGAAAGAGACTGGCATTTG---GGTCAGGGAGTCTCCATAGAA---TGGAGGAAAAAGAGATATAGCACACAA---GTAGACCCTGACCTAGCAGACCAACTAATTCATCTGTATTACTTTGATTGTTTTTCAGAATCTGCTATAAGAAATGCCATATTAGGACATATAGTTAGTCCTAGTTGTGAATATCAAGCAGGACATAAC---AAGGTAGGATCTCTACAGTACTTGGCACTAGCAGCATTAATAACACCAAAA------AAGATAAAGCCACCTTTGCCTAGTGTTACGAAACTGACAGAGGATAGATGGAACAAGCCCCAGAAGACCAAGGGCCACAGAGGGAGCCATACAATGAATGGACACTAGAGCTTTTAGAGGAGCTTAAGAATGAAGCTGTTAGACATTTTCCTAGGATGTGGCTCCATAGCTTAGGGCAACATATCTATGAAACTTATGGGGATACTTGGGCAGGAGTGGAGGCCATAATAAGAATTCTGCAACAACTGCTG---TTTATT---CAT------TTCAGAATTGGGTGTCGACATAGCAGAATAGGCATT------ACTCAA---------CAGAGGAGAGCAAGA------AATGGAGCCAGTAGATCCTAGACTAGAGCCCTGGAAGCAT-CCAGGAAGTCAACCTAAGACTGCTTGTACCACTTGCTATTGTAAAAAGTGTTGCTTTCATTGCCAAGTTTGTTTCACAAACAAAGGCTTAGGCATCTCCTATGGCAGGAAGAAGC------GGAGAC---------AGCGACGAA---GAG------CTCCTCAAGACAGTCAGACTCATCAAGTTTCTCTATCAAAGCAGTAAGTAGTAC-------------------------ATGTA-ATG---CAATCT------------------------------------------------------TTACAAATATTAGCACTAGTA---GCATTAGTAGTAGCAATAATAATAGTAATAGTTGTGTGGTCCATA---GTATTCATAGAATATAGA---AAAATATTAAGACAA--AGAAAAATA------------GACAGGTTAATTGATAGAATAAGAGAA---AGAGCAGAAGACAGT---GGCAATGAGA------------------GTGAAGGGGATC---AGG---AAGAATTAT---CAGCACTTG------TGG---------------------------------AGATGGGGCACCATG---------CTCCTTGGGATATTAATG---ATCTGT------------------------------AGTGCT---------GCA---------GAA------AAATTG---------TGGGTCACAGTCTATTAT---GGGGTACCTGTGTGGAAAGAAGCAACCACCACT------CTGTTTTGTGCATCAGATGCTAAAGCATATGATACAGAGGTACATAATGTT---TGGGCCACACATGCCTGTGTACCCACAGACCCCAACCCACAAGAAGTAGTATTG---GAAAATGTGACAGAAAATTTTAACATGTGGAAAAATAACATGGTAGAACAGATGCATGAGGATATAATCAGTTTATGGGATCAAAGC---CTAAAG---CCA---TGTGTAAAATTAACCCCACTCTGTGTTACTTTAAATTGCACTGATTTGAGGAATGCTACTAATACCACTAGT-------------------------------------------------------------------------------------------AGTAGCGGGGGAACGATGGAGAGAGGAGAAATA---AAAAACTGCTCTTTCAATATCACCACAAGCATAAGAGATAAGGTGCAGAAAGAATATGCACTTTTTTATAAACTTGATGTAGTACCAATAGATAAT---------------------------------------------------------------------------------GATAATACTACTACCAGCTATAGGTTGATAAGTTGTAACACCTCAGTCATTACACAGGCCTGTCCAAAGGTATCCTTTGAGCCAATTCCCATACATTATTGTACCCCGGCTGGTTTTGCGATTCTA------AAGTGT---AAA---GAT------AAGAAGTTCAATGGAACAGGA---CCATGTACAACGGTCAGCACAGTACAATGTACACAT---GGAATTAGGCCAGTAGTATCAACTCAACTGCTGTTA---AATGGCAGTCTAGCAGAAGAAGAG------------------------------------GTAGTAATTAGATCTGACAATTTCACGAACAATGCTAAAACCATAATAGTACAGCTG------AAA------GAATCT------GTAGAAATTAATTGTACAAGACCC-------AACAACAAT---------------------ACARGAAAAAGTATACAT---------------------------------------------------------------ATAGGACCAGGGAGA---------GCA---TTTTATACA---ACAGGAGAA---------ATA------ATAGGA---GATATAAGACAAGCACATTGTAACCTT---AGTAGAGCAAAATGGGATAACACTTTAAAACAGATAGTTAGAAAATTAAGA------GAACAATTTGGG---------------------AATAAAACAATAGTCTTT------AATCAATCC---TCAGGAGGGGACCCAGAAATTGTAACGCACAGTTTTAATTGTGGAGGGGAATTTTTCTACTGTGATTCAACACAACTGTTTAATAGTACTTGGAATGTTACTGAA-------------------------------------------GGGTCAAATAACACTGAAGGAAATAGCACACTCACA------------CTCCCA---TGCAGA---ATAAAA---CAAATTATA---AACATG---TGG---------CAG---GAAGTAGGAAAAGCAATGTATGCCCCT------------CCCATCAGAGGACAAATTAGA------------------TGTTCATCAAATATT---------ACAGGGCTGCTATTAACAAGAGATGGTGGT---------------------------------------------------------AATAACAAGAGCGAGACCGAGATCTTCAGACCTGGAGGAGGAGATATGAGGGACAATTGGAGAAGTGAATTATATAAATATAAAGTAGTAAAAATTGAACCATTAGGAGTAGCACCCACTAAGGCAAAGAGAAGAGTGGTG---------------CAGAGAGAAAAAAGAGCAGTG------GGA-------TA---GGA---GCGGTGTTCCTTGGGTTCTTGGGAGCAGCAGGAAGCACTATGGGC---GCAGCGTCAATGACACTGACGGTACAGGCCAGACTATTATTGTCTGGTATAGTGCAACAGCAAAACAATTTGCTGAGGGCTATTGAGGCGCAACAGCATCTGTTGCAACTCACAGTCTGGGGCATCAAGCAGCTCCAGGCAAGAGTCCTGGCTGTGGAAAGATACCTAACGGATCAACAGCTCCTGGGGATTTGGGGTTGCTCTGGAAAACTCATTTGCACCACTACTGTGCCTTGGAATGTTAGTTGG------------AGT------------AATAAA---------------TCTCTG---AATAAGATTTGG---AATAACATGACCTGGATGGAG---TGGGAAAGAGAAATTAACAATTACACAAGCTTAATATACACCTTAATTGAAGAATCGCAGAACCAACAAGAA---AAGAATGAA---CAAGAATTA---TTGGAATTA---GATAAATGGGCAAGTTTGTGGAAT---TGGTTTGACCTA---ACAAAATGGCTGTGGTATATA---AAAATATTCATAATGATAGTAGGAGGCTTGGTAGGTTTAAGAATAGTC---TTTGCTGTACTTTCTATAGTGAATAGAGTTAGGCAGGGATACTCACCATTATCGTTTCAGACCCGCCTCCCAGCC------CCGAGGGGA------CCCGACAGGCCCGAAGGAATCGAAGAAGAAGATGGA---GAGAGAGACAGAGACAGATCCAGTCRATTAGTGGATGGATTCTTAGCACTTTTCTGGGTCGATCTGCGGAGCCTGTGTCTCTTCAGCTACCACCGCTTGAGAGACTTACTCTTGATTGTAACGAGGATTGTGGAACTTCTGGGACGC---------------------AGGGGGTGGGAAGTCCTCAAA---TATTGG---TGGAATCTCCTACAG------TATTGGAGTCAGGAACTAAAG---AATAG-TGCTGTTAGCTTGCTCAATGCCACA---GCCATAGCAGTAGCTGAGGGGACAGATAGGGTTATAGAAGTATTACAAAGAGCTTAT---------AGAGCT---------ATTCTCCACATACCTACAAGAATAAGACAGGGCTTGGAAAGGGCT------TTGCTA---TAA----------------GATGGGTGGCAAGTGGTCAAAA------CGTAGTGTGGTTGGATGGCCTACTGTAAGGGAAAGAATGAGA------------CGAGCT------------------------------------------------------------GAGCCAGCA------------------------GCAGATGGGGTGGGAGCAGTATCTCGAGACCTGGAAAAACATGGAGCAATCACAAGTAGC---AATACAGCAACTAACAATGCTGAT------TGTGCCTGGCTAGAAGCA---CAAGAGGAG---------GAG------GAGGTGGGTTTTCCAGTCAGACCTCAGGTACCTTTAAGACCAATGACTTACAAGGGAGCTCTAGATCTTAGCCACTTT---TTA---AAAGAAAAGGGG---GGACTGGAAGGGCTAATTCACTCCC--AAAAAAAGACAAGAGATCCTTGAT------CTGTGGGTCTACCACACACAAGGCTACTTCCCTGATTGGCAGAACTACACACCAGGGCCAGGGATCAGATATCCANNNNNNNNNNNNNNNNNNNNNNNNNNNNNNNNNNNNNNNNNNNNNNNNNNNNNNNNNNNNNNNNNNNNNNNNNNNNNNNNNNNNNNNNNNNNNNNNNNNNNNNNNNNNNNNNNNNNNNNNNNNNNNNNNNNNNNNNNNNNNNNNNNNNNNNNNNNNNNNNNNNNNNNNNNNNNNNNNNNNNNNNNNNNNNNNNNNNNNNNNNNNNNNNNNNNNNNNNNNNNNNNNNNNNNNNNNNNNNNNNNNNNNNNNNNN
		</sequence>
		<sequence>
			<taxon idref="B|1979|USA|KJ704792"/>
			ATGGGTGCGAGAGCGTCAGTATTAAGCGGG---GGAGAATTAGATAAATGGGAAAAAATTCGGTTAAGGCCAGGGGGAAAGAAAAAATATAAATTAAAACATATAGTATGGGCAAGCAGGGAGCTAGAACGATTCGCAGTTAATCCTGGCCTTTTAGAAACATCAGAAGGCTGTAGACAAATACTGGGACAGCTACAACCAGCTCTTCAG---ACAGGATCAGAAGAACTTAGATCATTATTTAATACAGTAGCAACCCTCTATTGTGTGCATCAAAGGATAGAGGTAAAAGACACCAAGGAAGCTTTAGAGAAGATAGAGGAAGAGCAAAACAAA------------------------AGTAAG---AAAAAA---------------------------------GCACAG---CAAGCAGCAGCT---------------------GRCACAGKA------------AACAGCAGCCAG---------------------GTCAGCCAAAATTACCCTATAGTGCAGAACCTCCAGGGGCAAATGGTACATCAGGCCATATCACCTAGAACTTTAAATGCATGGGTAAAAGTAGTAGAAGAGAAGGCTTTCAGCCCAGAAGTAATACCCATGTTTTCAGCATTATCAGAAGGAGCCACCCCACAAGATTTAAACACCATGCTAAACACAGTGGGGGGACATCAAGCAGCCATGCAAATGTTAAAAGAGACCATCAATGAGGAAGCT---GCAGAATGGGATAGATTGCATCCAGTGCATGCAGGGCCTATTGCACCAGGCCAGCTGAGAGAACCAAGGGGAAGTGACATAGCAGGAACTACTAGTACCCTTCAGGAACAAATAGGATGGATG---ACA---------AATAAT---CCACCTATCCCAGTAGGAGAAATCTATAAAAGATGGATAATCTTGGGATTAAATAAAATAGTAAGAATGTATAGCCCTACCAGCATTCTGGACATAAGACAAGGACCAAAGGAACCCTTTAGAGATTATGTAGACCGGTTCTATAAAACTCTAAGAGCCGAGCAAGCTTCACAGGAGGTAAAAAATTGGATGACAGAAACCTTGTTGGTCCAAAATGCGAACCCAGATTGTAAGACTATTTTAAAAGCATTGGGACCAGCAGCTACACTAGAAGAAATGATGACAGCATGTCAGGGAGTGGGGGGACCCGGCCATAAAGCAAGAGTTTTGGCTGAAGCAATGAGCCAAGTAACAAAT------------------TCAGCTACCATA---ATGATG---CAGAGAGGCAAT------------TTTAGG---AAC---CAAAGAAAGACTGTTAAGTGTTTCAATTGTGGCAAAGAAGGG---CACATAGCCAGAAATTGCAGGGCCCCTAGGAAAAAGGGCTGTTGGAAATGTGGAAAGGAAGGACACCAAATGAAAGATTGTACT------------GAGAGACAGGCTAATTTTTTAGGGAAGATCTGGCC---TTCCCACAA---GGG---AAG---GCCAGGGAA---TTTTCTTCAGAG---------------------CAGACC------------------AGAGCCAACAGC------------------------------------------------------------CCCACCAGA------------AGAGAGCTTCAGGTT---TGG---------------GGAAGAGACAACAACTCCCTC------------------TCAGAAGCAGGAGCC------------------GATAGA---------CAA------------------------------GGA---ACTGTA------------TCCTTTAGCTTCCCTCAGATCACTCTTTGGCAACGACCCATCGTCACAATAAAGATAGGGGGGCAACTAAAGGAAGCTCTATTAGATACAGGAGCAGATGATACAGTATTA---GAAGAARTGAATTTACCAGGAAGATGGAAACCAAAAATGATAGGGGGAATTGGAGGTTTTATCAAAGTAAGACAGTAT---GATCAGATACTCATAGAAATCTGCGGACATAAAGCTATAGGTACAGTATTAGTAGGACCTACACCTGTC------AACATAATTGGAAGAAATCTGTTAACTCAGCTTGGTTGCACTTTAAATTTTCCCATTAGTCCTATTGAAACTGTACCAGTAAAATTAAAGCCAGGAATGGATGGCCCAAAAGTTAAACAATGGCCATTGACAGAAGAAAAAATAAAAGCATTAGTAGAAATTTGTACAGAAATGGAAAAGGAAGGGAAAATTTCAAAAATTGGGCCTGAAAATCCATACAAT---ACTCCAGTATTTGCCATAAAG---AAAAAAGACAGTACTAAA---TGGAGAAAATTAGTAGATTTCAGAGAACTTAATAAGAGAACTCAAGACTTCTGGGAAGTTCAATTAGGAATACCACATCCC---GCAGGGTTA---AAAAAG---AAAAAATCAGTAACAGTACTGGATGTGGGTGATGCATAT---TTTTCAGTTCCCTTAGATAAAGACTTCAGAAAGTATACTGCATTTACCATACCTAGTATAAACAATGAGACACCAGGGATTAGATATCAGTACAATGTGCTTCCACAGGGATGGAAAGGATCACCAGCAATATTCCAAAGTAGC---ATGACAAAAATCTTAGAGCCTTTTAGAAAACAAAATCCAGACATAGTTATCTATCAATACATGGATGATTTGTATGTAGGATCTGACTTAGAAATAGGGCAGCATAGAACAAAAATAGAGGAACTGAGACAACATCTGTTGAGGTGGGGATTTACCACACCAGACAAAAAACATCAGAAAGAACCTCCATTCCTTTGGATGGGTTATGAACTCCATCCTGATAAATGGACAGTACAG---CCYATAGTGCTGCCAGAA---AAA---------GACAGCTGGACTGTCAATGACATACAGAAGTTAGTGGGAAAATTGAATTGGGCAAGTCAGATTTATGCAGGGATTAAAGTAAGGCAACTATGTAAACTTCTTAGGGGAACCAAAGCACTAACAGAAGTAATACCACTAACAGAAGAAGCAGAGCTAGAACTGGCAGAAAACAGG---GAGATTCTAAAAGAACCAGTACATGGAGTGTATTATGACCCATCAAAAGACTTAATAGCAGAAATACAGAAGCAGGGGCAAGGCCAATGGACATATCAAATTTATCAAGAGCCATTTAAAAATCTGAAAACAGGAAAGTATGCAAGRATG---AGGGGTGCCCACACTAATGATGTAAAACAGTTAACAGAGGCAGTGCAAAAAATAACCACAGAAAGCATAGTAATATGGGGAAAGACTCCTAAATTTAAACTACCCATACAAAAAGAAACATGGGAAGCATGGTGGATGGAGTATTGGCAAGCCACCTGGATTCCTGAGTGGGAGTTTGTCAATACCCCTCCCTTAGTGAAA---TTATGGTACCAG---TTAGAGAAANNNNNNNNNNNNNGAGCAGAA---ACTTTCTATGTAGATGGGGCAGCTAATAGGGAGACTAAATTAGGAAAAGCAGGATATGTTACTAACAGAGGAAGACAAAAAGTTGTCTCCCTAACTGACACAACAAATCAGAAGACTGAGTTACAAGCAATTCATCTAGCTTTGCAGGATTCGGGATTAGAAGTAAACATAGTAACAGACTCACAATATGCATTAGGAATCATTCAAGCACAACCAGATAAGAGTGAATCAGAGTTAGTCAATCAAATAATAGAGCAGTTAATAAAAAAGGAAAAGGTCTACCTGGCATGGGTACCAGCACACAAAGGAATTGGAGGAAATGAACAAGTAGATAAATTAGTCAGTGCTGGAATCAGGAAAGTACTATTTTTGGATGGAATAGATAAGGCCCAA---GAA---GACCATGAGAAATATCACAGTAATTGGAGAACAATGGCTAGTGATTTTAACCTGCCACCTGTAGTAGCAAAAGAAATAGTAGCCAGCTGTGATAAATGT---CAGCTAAAAGGAGAAGCCATGCATGGACAAGTAGACTGTAGTCCAGGAATATGGCAACTAGATTGTACACATTTAGAAGGAAAAATTATCCTAGTAGCAGTTCATGTAGCCAGTGGATATATAGAAGCAGAAGTTATTCCAACAGAGACAGGGCAGGAAACAGCATACTTTCTCTTAAAAYTAGCAGGAAGATGG---CCAGTAAAAACAATACATACAGACAATGGCCGYAATTTCACCAGTACTACGGTTAAGGCCGCC---TGTTGGTGGGCAGGGATCAAGCAGGAATTTGGCATTCCCTACAATCCCCAAAGTCAAGGA---GTAGTAGAATCTATGAATAAAGAATTAAAGAAAATTATAGGACAGGTAAGAGATCAGGCTGAACATCTTAAGACAGCAGTACAAATGGCAGTATTCATCCACAATTTTAAAAGAAAAGGGGGGATTGGGGGGTAC---------------------------------------------------AGTGCAGGG---------------------GAAAGAATA---GTAGACATAATAGCAACAGACATACAAACTAAAGAATTACAAAAACAAATTACAAAAATTCAAAATTTTCGGGTTTATTACAGGGACAGCAGAGATCCACTTTGGAAAGGACCAGCAAAGCTTCTCTGG---AAAGGTGAAGGGGCAGTAGTAATACAA------GATAATAGTGACATAAAAGTAGTGCCAAGAAGAAAAGTAAAGATCATTAGGGATTATGGAAAACAGATGGCAGGTGATGATTGTGTGG---CAAGTAGACAGGATGAGG---ATTAGAACATGGAAAAGTTTAGTAAAA---CACCATATGTATATTTCAGGGAAAGCTAAGAGATGGTTTTATAGACATCACTATGAAAGCACTCATCCAAGAATAAGTTCAGAAGTACACATCCCACTAGGG---------GAAGCTAGATTGGTAATAACAACATATTGGGGTTTGCATACAGGAGAAAGAGACTGGCATTTG---GGCCAGGGAGTCTCCATAGAA---TGGAGGAAAAGGAGATATAGCACACAA---GTAGACCCTGGCCTAGCAGACCGACTAATTCATCTGTATTATTTTGATTGTTTTTCAGAATCTGCTATAAGAAATGCCATATTAGGACATATAGTTAGTCCTAGTTGTGAATATCAAGCAGGACATAAC---AAGGTAGGATCTCTACAATACTTGGCACTAGCAGCATTAATAACACCAAAA------ACGATAAAGCCACCTTTGCCTAGTGTTACGAAACTGACAGAGGATAGATGGAACAAGCCCCAGAAGACCAAGGGCCACAGAGGGAGCCATACAATGAATGGACACTAGAGCTTTTAGAGGAGCTTAAGAGTGAAGCTGTTAGACATTTTCCTAGGATATGGCTACATGGCTTAGGGCAACATATCTATGAAACTTATGGGGATACTTGGGCAGGAGTGGAAGCCATAATAAGAATTCTGCAACAACTGCTG---TTTATT---CAT------TTCAGAATTGGGTGTCGACATAGCAGAATAGGCATT------ACTCAA---------CAGAGRAGAGCAAGA------AATGGAGCCAGTAGATCCTAGACTAGAGCCCTGGAAGCAT-CCAGGAAGTCAGCCTAGGACTGCTTGTACCAATTGCTATTGTAAAAAGTGTTGCTTTCATTGCCAAGTTTGTTTCACACGAAAAGGCTTAGGCATCTCCTATGGCAGGAAGAAGC------GGAGAC---------AGCGACGAC---GAG------CTTCTCAAGACAGTCAGACTCATCAAGCTTCTCTATCAAAGCAGTAAGTAGTAC-------------------------ATGTA-ATG---CAATCT------------------------------------------------------TTACAAATATTAGCAATAGTA---GCATTAGTAGTAGGAGCAATAATAGCAATAGTTGTGTGGACCATA---GTATTCATAGAATATAGG---AAAATATTAAGACAA--AGAAAAATA------------GACAGGTTAATTGATAGAATAATAGAA---AGAGCAGAAGACAGT---GGCAATGAAA------------------GTGAAGGAGACC---AGG---AAGAATTAT---CAGCACTTG------TGG---------------------------------AGATGGGGCATCATG---------CTCCTTGGGATGTTGATG---ATCTGT------------------------------AGTGCA---------ACA---------GAA------AAATTG---------TGGGTCACAGTCTATTAT---GGGGTACCTGTGTGGAAAGAAGCAACCACCACT------CTATTTTGTGCATCAGATGCTAAAGCATATGATACAGAGGYACATAATGTT---TGGGCCACACATGCCTGTGTACCCACAGACCCCAACCCACAAGAAGTAGTATTG---GAAAATGTGACAGAAAATTTTAACATGTGGAAAAATAACATGGTAGAACAGATGCATGAGGATATAATCAGTTTATGGGATCAAAGC---CTAAAG---CCA---TGTGTAAAATTAACCCCACTCTGTGTTACTTTAAATTGCACTGCTTTGAGGAATGCTACTAATACCACTAGT-------------------------------------------------------------------------------------------ARTRGTCGGGGAACGATGGAGGGAGGAGAAATA---AAAAACTGCTCTTTCAATATCACCACAAGCATAAGAGATAAGGTGCAGAAAGAATATGCACTTTTTTATAATCTTGATGTAGTACCAATAGATAAT---------------------------------------------------------------------------------GATAATGATAATACTAGCTATAGGTTGATAAATTGTAACACCTCAGTCATTACACAGGCCTGTCCAAAGGTATCCTTTGAGCCAATTCCCATACATTATTGTACCCCGGCTGGTTTTGCGATTCTA------AAGTGT---AAA---GAT------AAGAAGTTCAATGGAAAAGGA---CCATGTACAAATGTCAGCACAGTACAATGTACACAT---GGAATTAGGCCAGTAGTGTCAACTCAACTGCTGTTA---AATGGCAGTCTAGCAGAAGAAGAG------------------------------------GTAGTAATTAGATCTGACAATTTCACGGACAATGCTAAAACCATAATAGTACAGCTG------AAG------GAATCT------GTAGAAATTAATTGTACAAGACTC-------AACAACAAT---------------------ACAAGAAAAAGTATAAAT---------------------------------------------------------------ATAGGACCAGGGAGA---------GCA---TTTTATGCA---ACAGGAGAA---------ATA------ATAGGA---GATATAAGACAAGCACATTGTAACCTT---AGTAGAGCAAAATGGARTGACRCTTTAAAACAGATAGTTATAAAATTAAGA------CAACAATTTRRG---------------------AATAAAACAATAGTCTTT------AATCAATCC---TCAGGAGGGGACCCAGAAATTGTAATGCACAGTTTTAATTGTGGAGGGGAATTTTTCTACTGTAATTCAACACAACTGTTTAATAGTACTTGGAATGTTACTGGA----------------------------------------------GAGTCAAATARCACTAATGAAGGAAATATCACA------------CTCCCA---TGTAGA---ATAAAA---CAAATTATA---AACATG---TGG---------CAG---GAAGTAGGAAAAGCAATGTATGCCCCT------------CCCATCAGAGGACAAATTAGA------------------TGTTCATCAMATATT---------ACAGGGCTGCTATTAACAAGAGATGGTAGT---------------------------------------------------------AATAAMGAGARCGAGACCGAGATCTTCAGACCTGGAGGAGGAGATATGAGGGACAATTGGAGAAGTGAATTATATAAATATAAAGTAGTAAAAATTGAACCATTAGGAGTAGCACCCACCAAGGCAAAGAGAAGAGTGGTG---------------CAGAGAGAAAAAAGAGCAGTG------GGA---ACGATA---GGA---GCTATGTTCCTTGGGTTCTTGGGAGCAGCAGGAAGCACTATGGGC---GCAGCGTCAATGACGCTGACGGTACAGGCCAGACTATTATTGTCTGGTATAGTGCAACAGCAGAACAATTTGCTGAGGGCTATTGAGGCGCAACAGCATCTGTTGCAACTCACAGTCTGGGGCATCAAGCAGCTCCAGGCAAGAGTCCTGGCTGTGGAAAGATACCTAAAGGATCAACAGCTCCTAGGGATTTGGGGTTGCTCTGGAAAACTCATTTGCACCACTACTGTGCCTTGGAATGCTAGTTGG------------AGT------------RATAAA---------------TCTCTG---GATCAGATTTGG---RATAACATGACCTGGATGGAG---TGGGAAAGAGAAATTAACAATTACACAGGCTTAATATACACCTTAATTGAAGAATCGCAGAACCAACAAGAA---AAAAATGAA---CAAGAATTA---TTGGAATTA---GATAAGTGGGCAAGTTTGTGGAAT---TGGTTTGACATA---ACAAAATGGCTGTGGTATATA---AAAATATTCATAATGATAGTAGGAGGCTTGGTAGGTTTAAGAATAGTT---TTTGCTGTACTTTCTATAGTGAATAGAGTTAGGCAGGGATACTCACCATTATCATTTCAGACCCGCCTCCCAGCC------CCGAGGGGA------CCCGACAGGCCCGAAGGAATCGAAGAAGAAGGTGGA---GAGAGAGACAGAGACAGATCCGTTCGATTAGTGGATGGATTCTTAGCACTTTTCTGGGACGACCTGCGGAGCCTGTGCCTCTTCAGCTACCACCGCTTGAGAGACTTACTCTTGATTGTAGCGAGGATTGTGGAACTTCTGGGACGC---------------------AGGGGGTGGGAAGTCCTCAAA---TATTGG---TGGAATCTCCTGCAG------TATTGGAGTCAGGAACTAAAG---AATAG-TGCTGTTAGCTTGCTCAATGYCACA---GCTATAGCAGTAGCTGAGGGGACAGATAGGGTTATAGAAGTAGTACAAAGAGCTTAT---------AGAGCT---------ATTCTCCACATACCTACAAGAATAAGACAGGGCTTGGAAAGGGCT------TTGCTA---TAA----------------GATGGGTGGCAAGTGGTCAAAA------CGTAGTATGTTTGGATGGCCTACTGTAAGGGAAAGAATGAGA------------CGAGCT------------------------------------------------------------GAGCCAGCA------------------------GCAGATGGGGTGGGACCAGTATCTCGAGACCTGGAAAAACATGGAGCAATCACAAGCAGC---AATACAGCAACTAATAATGCTGCT------TGTGCCTGGCTAGAAGCA---CAAGAAGAG---------GAG---GAGGAGGTGGGTTTTCCAGTCAGACCTCAGGTACCCTTAAGACCAATGACTTACAAGGGAGCTTTAGATCTTAGCCACTTT---TTA---AAAGAAAAGGGG---GGAYTGGAAGGGCTAATTTACTCC---CAAAAGAGACAAGATATCCTTGAT------CTGTGGGTCTACCACACACAAGGCTACTTCCCTGATTGGCAGAACTACACACCAGGGCCAGGGACCAGATTTCCANNNNNNNNNNNNNNNNNNNNNNNNNNNNNNNNNNNNNNNNNNNNNNNNNNNNNNNNNNNNNNNNNNNNNNNNNNNNNNNNNNNNNNNNNNNNNNNNNNNNNNNNNNNNNNNNNNNNNNNNNNNNNNNNNNNNNNNNNNNNNNNNNNNNNNNNNNNNNNNNNNNNNNNNNNNNNNNNNNNNNNNNNNNNNNNNNNNNNNNNNNNNNNNNNNNNNNNNNNNNNNNNNNNNNNNNNNNNNNNNNNNNNNNNNNNN
		</sequence>
		<sequence>
			<taxon idref="B|1984|USA|AY352275"/>
			ATGGGTGCGAGAGCGTCAGTATTAAGTGCG---GGGGAATTAGATAAATGGGAAAAAATTCGGTTAAGGCCAGGGGGAAGGAAAAAATATAAGTTAAAACATATAATATGGGCAAGCAGGGAGCTAGAACGATTTGCAGTCAATCCTGGCCTGTTAGAAACATCAGAAGGCTGTAGACAAATACTGGGACAGTTACAACCATCCCTTCAG---ACAGGATCAGAAGAACTTAGATCATTATTTAATACAGTAGCAACCCTCTATTGTGTACATCAAAAAATAGAGGTAAAAGACACCAAGGAAGCTTTAGAGAAGGTGGAGGAAGAGCAAAACAAA------------------------AGTAAG---AAAAAA---------------------------------GCACAG---CAAGCAGCAGCT---------------------GACACAGGA------------AAAGGCAGCCAG---------------------GTCAGCCAAAATTACCCTATAGTGCAGAACCTTCAGGGGCAGATGGTACATCAGGCCATATCACCTAGAACTTTAAATGCATGGGTAAAAGTAGTAGAAGAGAAGGCTTTCAGCCCAGAAGTAATACCCATGTTTTCAGCATTATCAGAAGGAGCCACCCCACAAGATTTAAACACCATGCTAAACACAGTGGGGGGACATCAAGCAGCCATGCAAATGTTAAAAGAGACCATCAATGAGGAAGCT---GCAGAATGGGATAGATTGCATCCAGTGCATGCAGGGCCTATTGCACCAGGCCAGATAAGAGAACCAAGGGGAAGTGACATAGCAGGAACTACTAGTACCCTTCCGGAACAAATAGGATGGATG---ACA---------CATAAT---CCACCTATCCCAGTAGGAGAAATCTATAAAAGATGGATAATCCTGGGATTAAATAAAATAGTAAGAATGTATAGCCCTACCAGCATTCTGGACATAAGACAAGGACCAAAAGAACCCTTTAGAGATTATGTAGACCGGTTCTATAAAACTCTAAGAGCCGAGCAAGCTTCACAGGAGGTAAAAAACTGGATGACAGAAACCTTGTTGGTCCAAAATGCAAACCCAGATTGTAAGACCATTTTAAAAGCATTGGGACCAGCAGCTACACTAGAAGAAATGATGACAGCATGTCAGGGAGTGGGGGGACCCGGCCATAAAGCAAGAGTCTTGGCTGAAGCAATGAGCCAAGTAACAAAT------------------CCAGCTACCATA---ATGATG---CAGAGAGGCAAT------------TTTAGG---AAC---CAAAAAAAGCCTATTAAGTGTTTCAATTGTGGCAAAGAAGGG---CACTTAGCCAAAAATTGCAGGGCCCCTAGGAAAAAGGGCTGTTGGAAATGTGGAAAGGAAGGACACCAAATGAAAGATTGTACT------------GAGAGACAGGCTAATTTTTTAGGGAAGATCTGGCC---TTCCCACAA---GGG---GAG---GCCAGGGAA---TTTTCTTCAGAG---------------------CAGACC------------------AGAGCCAACAGC---CCCACCAGC------------------------------------------------CCCACCAGA------------GGAGAGCTTCAGGTT---TGG---------------GGAAGAGACAATAACTCCCTC------------------TCAGAAGCAGGAGTC------------------GATAGA---------CAA------------------------------GGA---ACTGTA------------TCCTTTAGCTTCCCTCAAATCACTCTTTGGCAACGACCCCTCGTCTCAATAAAGATAGGGGGGCAAGTAAAGGAAGCTCTATTAGATACAGGAGCAGATGATACAGTATTA---GAAGAAATGAATTTGCCAGGAAGATGGAAACCAAAAATGATAGGGGGAATTGGAGGTTTTATCAAAGTAAGACAGTAT---GATCAGATACCCATAGAAATCTGCGGACATAAAGCTATAGGTACAGTATTAATAGGACCTACACCTGTC------AACATAATTGGAAGAAATCTGTTGACTCAGATTGGTTGCACTTTAAATTTTCCCATTAGTCCCATTGAAACTGTACCAGTAAAATTAAAGCCAGGAATGGATGGCCCAAAAGTTAAACAATGGCCATTGACAGAAGAAAAAATAAAAGCATTAGTAGAAATTTGTACAGAAATGGAAAAGGAAGGAAAAATTTCAAAAATTGGGCCTGAAAATCCATACAAT---ACTCCAGTATTTGCCATAAAG---AAAAAAGACAGTACTAAA---TGGAGAAAATTAGTAGATTTCAGAGAACTTAATAAGAAAACTCAAGACTTCTGGGAAGTTCAATTAGGAATACCACATCCC---GCAGGGTTA---AAAAAG---AAAAAATCAGTAACAGTACTGGATGTGGGTGATGCATAT---TTTTCAGTTCCCTTAGATAAAGACTTCAGAAAGTATACTGCATTTACCATACCTAGTATAAACAATGAGACACCCGGGATTAGGTATCAGTACAATGTGCTTCCACAGGGATGGAAAGGATCACCAGCAATATTCCAAAGTAGC---ATGACAAAAATCTTAGAGCCTTTTAGAAAACAAAATCCAGACATAGTTATCTATCAATACATGGATGATTTGTATGTAGGATCTGACTTAGAAATAGGGCAGCATAGAACAAAAATAGAGGAACTGAGACAACATCTGTTGAGGTGGGGATTTACCACACCAGACAAAAAACATCAGAAAGAACCTCCATTCCTTTGGATGGGTTATGAACTCCATCCTGATAAATGGACAGTACAG---CCTATAGTACTACCAGAA---AAA---------GACAGCTGGACTGTCAATGACATACAGAAGTTAGTGGGAAAATTAAATTGGGCAAGTCAGATTTATGCAGGGATTAAAGTAAAGCAATTATGTAAACTCCTTAGGGGAACCAAAGCACTAACAGAAGTAATACCACTAACAGAAGAAGCAGAGCTAGAACTGGCAGAAAACAGG---GAGATTCTAAAAGAACCAGTACATGGAGTGTATTATGACCCATCAAAAGACTTAATAGCAGAAATACAGAAGCAGGGGCAAGGCCAATGGACATATCAAATTTATCAAGAGCCATTTAAAAATCTGAAAACAGGAAAGTATGCAAAAATG---AGGGGTGCCCACACTAATGATGTAAAACAGTTAACAGAGGCAGTGCAAAAAATAGCCACAGAAAGCATAGTAATATGGGGAAAGACTCCTAAATTTAAACTACCCATACAAAAGGAAACATGGGAAGCATGGTGGACGGAGTATTGGCAAGCCACCTGGATTCCTGAATGGGAGTTTGTCAATACCCCTCCCTTAGTAAAA---TTATGGTACCAG---TTAGAGAAAGAACCCATAGTAGGAGCAGAA---ACTTTCTATGTAGATGGGGCAGCTAATAGGGAGACTAAATTAGGAAAAGCAGGATATGTTACTGACAGAGGAAGACAAAAAGTTGTCTCCCTAACTGACACAACAAATCAGAAGACTGAGTTACAAGCAATTCATCTAGCTTTGCAGGATTCAGGATTAGAAGTAAACATAGTAACAGACTCACAATATGCATTAGGAATCATTCAAGCACAACCAGATAAGAGTGAATCAGAGTTAGTCAGTCAAATAATAGAGCAGTTAATAAAAAAGGAAAAGGTCTACCTGGCATGGGTACCAGCACACAAAGGAATTGGAGGAAATGAACAAGTAGATAAATTAGTCAGTACAGGAATCAGGAAAGTACTATTTTTGGATGGAATAGATAAGGCCCAA---GAA---GAACATGAGAAATATCACAGTAATTGGAGAGCAATGGCTAGTGACTTTAACCTGCCACCTGTAGTAGCAAAAGAAATAGTAGCCAGCTGTGATAAATGT---CAGTTAAAAGGAGAAGCCATGCATGGACAAGTAGACTGTAGTCCAGGAATATGGCAACTAGATTGTACACATTTAGAAGGAAAAATTATCCTGGTAGCAGTTCATGTAGCCAGTGGATACATAGAAGCAGAAGTCATTCCAGCAGAGACAGGGCAGGAAACAGCATACTTTCTCTTAAAACTAGCAGGAAGATGG---CCAGTAAAAACAATACATACAGACAATGGCAGCAATTTCACCAGTACTACGGTTAAGGCCGCC---TGTTGGTGGGCAGGGATCAAGCAGGAATTTGGCATTCCCTACAATCCCCAAAGTCAAGGA---GTAGTAGAATCTATGAATAAAGAATTAAAGAAAATTATAGGACAGGTAAGAGATCAGGCTGAACATCTTAAGACAGCAGTACAAATGGCAGTATTCATCCACAATTTTAAAAGAAAAGGGGGGATTGGGGGGTAC---------------------------------------------------AGTGCAGGG---------------------GAAAGAATA---GTAGACATAATAGCAACAGACATACAAACTAAAGAACTACAAAAACAAATTACAAAAATTCAAAATTTTCGGGTTTATTACAGGGACAGCAGAGATCCACTTTGGAAAGGACCAGCAAAGCTTCTTTGG---AAAGGTGAAGGGGCAGTAGTAATACAA------GATAATACTGACATAAAAGTAGTGCCAAGAAGAAAAGTAAAGATCATTAGGGACTATGGAAAACAGATGGCAGGTGATGATTGTGTGG---CAAGTAGACAGGATGAGG---ATTAGAACATGGAAAAGTTTAGTAAAA---TACCATATGTATAATTCAGGGAAAACTAAGAAATGGTTTTATAGACATCACTATGAAAGCACGCATCCAAGAATAAGCTCAGAAGTACACATCCCAGTAGGG---------GAAGCTACATTGGTAATAACAACATATTGGGGTCTGCATACAGGAGAAAGAGACTGGCATTTG---GGCCAGGGAGTCTCCATAGAA---TGGAGGAAAAGGAAATATAGCACACAA---GTAGACCCTGGTCTAGCAGACCAACTAATTCATCTGTATTATTTTGATTGTTTTTCAGAATCTGCTATAAGAAATGCCATATTAGGACATATAGTTAGTCCTAGGTGTGAATATCAAACAGGACATAAC---AAGGTAGGATCTCTACAATACTTGGCACTAGCAGCACTAATAAAACCAAAA------AGGATGAAGCCACCTTTGCCTAGTGTTGCGAAACTAACAGAAGACAGATGGAACAAGCCCCAGAGAACCAAGGGCCACAGAGGGAGCCATACAATGAATGGACACTAGAGCTTTTAGAGGAGCTTAAGAGTGAAGCTGTTAGACATTTTCCTAGAATATGGCTCCATAGCTTAGGACAACATATCTATAAAACTTATGGAGATACTTGGACAGGAGTGGAAGCCTTAATAAGAATTCTGCAACAACTGCTG---TTTATT---CAT------TTCAGAATTGGGTGCCAACATAGCAGAATAGGCATT------ACTCGA---------CAGAGGAGAGCAAGA------AATGGAGCCAGTAGATCCTAACCTAGAGCCCTGGAAGCAT-CCAGGAAGTCAGCCTAGGACTGCTTGCACCAACTGCTATTGTAAAAAGTGTTGCTTTCATTGCCAAGTTTGCTTCATAACAAAAGGCTTAGGCATATCCTATGGCAGGAAGAAGC------GGAGGC---------AGCGACAGA---GAG------CTCCTGACAGCAGTCAGAATCATCAAGATTCTCTATCAAAGCAGTAAGTAGTAC-------------------------ATGTA-ATG---TAATCT------------------------------------------------------TTAACAATATTAGCAATAGTA---GCAATAGTAGTAGTAACAATAATAGCAATAGTTATATGGACCATA---GTATTAATAAAATATAGG---AAAATATTAAGACAA--AGAAAAATA------------GACAGATTAATTGATAGAATAAGAGAA---AGAGCAGAAGACAGT---GGCAATGAGA------------------GCGAGGGAGACC---AGG---AAGAATTAT---CAGTGCTTG------TGG---------------------------------AGATGGGGCACGATG---------CTCCTTGGGATGTTAATG---ATCTGT------------------------------AGTGCT---------GCA---------GAA------AATTTG---------TGGGTCACAGTTTATTAT---GGGGTACCTGTGTGGAAAGATGCAACCACTACT------CTATTTTGTGCATCAGATGCTAAAGCATATGATACAGAGGTACATAATGTT---TGGGCCACACATGCCTGTGTACCCACAGACCCCAACCCCCAAGAAGTAGTATTG---GGAAATGTGACAGAAAATTTTAACATGTGGAAAAATAACATGGTAGACCAGATGCATGAGGATATAGTCAGTTTATGGGATCAAAGC---CTAAAG---CCA---TGTGTAAAATTAACCCCACTCTGTGTTACTTTAAATTGCACTGATTATTTGGGGAATGCTACTAATACCAAC----------------------------------------------------------------------------------------AATAGTAGTGGGGGAACGGTGGAGAAAGAAGAAATA---AAAAACTGCTCTTTCAATATCACCACAGGCATAAGAGATAAGGTACAGAAGGCATATGCATATTTTTATAAACTTGATGTAGTACCAATAGATGAT---------------------------------------------------------------------------------GATAATACTAATACCAGCTATAGGTTGATACATTGTAATTCCTCAGTCATTACACAGACCTGTCCAAAGGTATCCTTTGAGCCAATTCCTATACATTATTGTGCCCCGGCTGGTTTTGCGATTCTA------AAGTGT---AAT---AAT------AAGAAGTTCAGTGGAAAAGGT---CAATGTACAAATGTCAGCACAGTACAATGTACACAT---GGAATTAAGCCAGTAGTGTCAACTCAACTGCTGTTA---AATGGCAGTCTAGCAGAAGAAGAG------------------------------------GTAGTAATTAGATCTGACAATTTCACGAACAATGCTAAAACCATATTAGTACAGCTG------AAT------GTATCT------GTAGAAATTAATTGTACAAGACCC-------AACAACAAT---------------------AGAAGAAGAAGGATAACT---------------------------------------------------------------AGTGGACCAGGGAAA---------GTA---CTTTATACA---ACAGGAGAA---------ATA------ATAGGA---GATATAAGAAAAGCATATTGTAACATT---AGTAGAGCAAAATGGAATAAAACTTTAGAACAGGTAGCTACAAAATTAAGA------GAACAATTTGGG---------------------AATAAAACAATAGTATTT------AAACAATCC---TCAGGAGGAGACCCAGAAATTGTAATGCACAGTTTTAATTGTAGAGGGGAATTTTTCTACTGTAATACAACAAAACTGTTTAATAGTACTTGGAATGAAAATAGT----------------------------------------------ACTTGGAATGCTACTGGAAATGACACTATCACA------------CTCCCA---TGTAGA---ATAAAA---CAAATTATA---AACATG---TGG---------CAG---GAAGTAGGAAAAGCAATGTATGCCCCT------------CCCATCGAAGGACAAATTAGA------------------TGTTCATCAAATATT---------ACAGGGCTGCTATTAACAAGAGATGGTGGT------------------------------------------------------GGTGACAAGAACAGTACCACCGAGATCTTTAGACCTGCAGGAGGAAATATGAAGGACAATTGGAGAAGTGAATTATATAAATATAAAGTAGTAAAAATTGAACCATTAGGAGTAGCACCCACCAAGGCAAAGAGAAGAGTGGTG---------------CAAAGAGAAAAAAGAGCAGTG------GGA---GTGATA---GGA---GCTATGTTCCTTGGGTTCTTGGGAGCAGCAGGAAGCACTATGGGC---GCAGCGTCAATAACGCTGACGGTACAGGCCAGAAAACTATTGTCTGGTATAGTGCAACAGCAGAACAATCTGCTGAGAGCTATTGAGGCGCAACAGCATCTGTTGCAACTCACAGTCTGGGGCATCAAGCAGCTCCAGGCAAGAGTCCTGGCTGTGGAAAGATACCTAAGAGATCAACAGCTCCTAGGGATTTGGGGTTGCTCTGGAAAACTCATTTGCACCACTACTGTGCCTTGGAATACTAGTTGG------------AGT------------AATAAA---------------TCTCTG---GATAAGATTTGG---AATAACATGACTTGGATGGAG---TGGGAAAGAGAAATTGACAATTACACAAGCTTAATATACACCTTACTTGAAGAATCGCAAAACCAACAAGAA---AAGAATGAA---CAAGAGTTA---TTGGAATTG---GATAAGTGGGCAAGTTTGTGGAAT---TGGTTTAGCATA---ACAAACTGGCTGTGGTATATA---AGAATATTCATAATGATAGTAGGAGGCTTGATAGGTTTAAGAATAATT---TTTGCTGTGCTTTCTATAGTAAATAGAGTTAGGCAGGGATACTCACCATTATCATTTCAGACCCTCATCCCAGCC------CAGAGGGGA------CCCGACAGGCCCGAAGGAATCGAAGAAGGAGGTGGA---GAGAGAGACAGAGACAGATCCACTCGATTAGTGAACGGATTCTTAGCACTGTTCTGGGACGATCTTCGGAGCCTGTGCCTCTTCAGCTACCACCGCTTGACAGACTTACTCTTGATTGTAGCGAGGATTGTGGAACTTCTGGGACGC---------------------AGGGGGTGGGAAGTCCTCAAA---TATTGG---TGGAATCTCCTGCTG------TATTGGAGTCAGGAACTAAAG---AATAG-TGCTGTTAGCTTGCTCAACGCCACA---GCTATAGCAGTAGCTGAAGGGACAGATAGGGTTATAGAAGTAGTACAAAGAGTGGGT---------AGAGCT---------ATTCTCCACATACCTACAAGAATAAGACAGGGCTTTGAAAGGGCT------TTGCTA---TAA----------------GATGGGTGGCAAGTGGTCAAAA------AGT---AAAATGGGATGGCCTGCTGTAAGGGAAAGAATGAAG------------CGAGCT------------------------------------------------------------GAGCCAGCA------------------------GCAGATGGGGTGGGAGCAGCATCTAGAGACCTGGAAAAACATGGAGCACTCACAAGTAGC---AATACAGCAGCTACTAATGCTGAT------TGTGCCTGGCTAGAAGCA---CAAGAGGAT---------GAG------GAGGTGGGTTTTCCAGTCAAACCTCAGGTACCTTTAAGACCAATGACTTACAAAGCAGCTTTAGATCTTAGCCACTTT---TTA---AAAGAAAAGGGG---GGACTGGAAGGGCTAGTTTACTCC---CAAAAAAGACAAGATATCCTTGAT------CTGTGGATCTACCACACACAAGGCTACTTCCCTGATTGGCAGAACTACACACCAGGGCCAGGGGTCAGATTTCCACTGACCTTTGGATGGTGCTTCAAGTTAGTACCAGTAGAGCCAGAGAAAGTAGAAGAGGCCAATGAAGGAGAGAACAACAGCTTGTTACACCCTATGAGCCTGCATGGGATGGAGGACCCGGAGAAAGAAGTGTTAGTGTGGAAGTTTGACAGCCACCTAGCATTTCGTCACATGGCCCGA---GAGCTGCATCCGGAGTACTAC------------------------------------AAAGACTGCTGA
		</sequence>
		<sequence>
			<taxon idref="B|1984|USA|M38431"/>
			ATGGGTGCGAGAGCGTCGGTATTAAGCGGG---GGAGAATTAGATAAATGGGAAAAAATTCGGTTAAGGCCAGGGGGAAAGAAACAATATAGACTAAAACATATAGTATGGGCAAGCAGGGAACTAGAACGATTCGCAGTTAATCCTGGCCTTTTAGAGACATCAGAAGGCTGTAGACAAATACTGAGACAGCTACAACCATCCCTTCAG---ACAGGATCAGAAGAACGTAGATCATTATTTAATACAGTAGCAGTCCTCTATTGTGTGCATCAAAGGATAGATGTAAAAGACACCAAGGAAGCCTTAGATAAGATAGAGGAAGAGCAAAACAAA------------------------AGTAAG---AAAAAG---------------------------------GCACAG---CAAGCAGCAGCT---------------------GACACAGGA------------AACAGCAGCCAG---------------------GTCAGCCAAAATTACCCTATAGTGCAGAACCTCCAGGGGCAAATGGTACATCAGGCCATATCACCTAGAACTTTAAATGCATGGGTAAAAGTAGTAGAAGAGAAGGCTTTCAGCCCAGAAGTAATACCCATGTTTTCAGCATTATCAGAAGGAGCCACCCCACAAGATTTAAATACCATGCTAAACACAGTGGGGGGACATCAAGCAGCCATGCAAATGTTAAAAGAGACCATCAATGAGGAAGCT---GCAGAATGGGATAGATTGCATCCAGTGCATGCAGGGCCTATTGCACCAGGCCAGATGAGAGAACCAAGGGGAAGTGACATAGCAGGAACTACTAGTACCCTTCAGGAACAAATAGGATGGATG---ACA---------CATAAT---CCACCTATCCCAGTAGGAGAAATCTATAAAAGATGGATAATCCTGGGATTAAATAAAATAGTAAGAATGTATAGCCCTACCAGCATTCTGGACATAAGACAAGGACCAAAGGAACCCTTTAGAGACTATGTAGACCGGTTCTATAAAACTCTAAGAGCCGAGCAAGCTTCACAGGAGGTAAAAAATTGGATGACAGAAACCTTGTTGGTCCAAAATGCGAACCCAGATTGTAAGACTATTTTAAAAGCATTGGGACCAGCAGCTACACTAGAAGAAATGATGACAGCATGTCAGGGAGTGGGGGGACCCGGCCATAAAGCAAGAGTTTTGGCTGAAGCAATGAGCCAAGTAACAAAT------------------CCAGCTACCATA---ATGATA---CAGAGAGGCAAT------------TTTAGA---AAC---CAGAAAAAGACTGTTAAGTGTTTCAATTGTGGCAAAGAAGGG---CACATAGCCAAAAATTGCAGGGCCCCTAGGAAAAAGGGCTGTTGGAAATGTGGAAAGGAAGGACACCAAATGAAAGATTGTACT------------GAGAGACAGGCTAATTTTTTAGGGAAGATCTGGCC---TTCCCACAA---GGG---AAG---GCCAGGGAA---TTTTCTTCAGAG---------------------CAGACC------------------AGAGCCAACAGC------------------------------------------------------------CCCACCAGA------------AGAGAGCTTCAGGTT---TGG---------------GGAAGAGACAACAACTCCCTC------------------TCAGAAGCAGGAGCC------------------GATAGA---------CAA------------------------------GGA---ACTGTA------------TCCTTTAGCTTCCCTCAGATCACTCTTTGGCAGCGACCCCTCGTCACAATAAAGATAGGGGGGCAATTAAAGGAAGCTCTATTAGATACAGGAGCAGATGATACAGTATTA---GAAGAAATGAATTTGCCAGGAAGATGGAAACCAAAAATGATAGGGGGAATTGGAGGTTTTATCAAAGTAAGACAGTAT---GATCAGATACTCATAGAAATCTGCGGACATAAAGCTATAGGTACAGTATTAGTAGGACCTACACCTGTC------AACATAATTGGAAGAAATCTGTTGACTCAGATTGGCTGCACTTTAAATTTTCCCATTAGTCCTATTGAGACTGTACCAGTAAAATTAAAGCCAGGAATGGATGGCCCAAAAGTTAAACAATGGCCATTGACAGAAGAAAAAATAAAAGCATTAGTAGAAATTTGTACAGAAATGGAAAAGGAAGGAAAAATTTCAAAAATTGGGCCTGAAAATCCATACAAT---ACTCCAGTATTTGCCATAAAG---AAAAAAGACAGTACTAAA---TGGAGAAAATTAGTAGATTTCAGAGAACTTAATAAGAGAACTCAAGATTTCTGGGAAGTTCAATTAGGAATACCACATCCT---GCAGGGTTA---AAACAG---AAAAAATCAGTAACAGTACTGGATGTGGGTGATGCATAT---TTTTCAGTTCCCTTAGATAAAGACTTCAGGAAGTATACTGCATTTACCATACCTAGTATAAACAATGAGACACCAGGGATTAGATATCAGTACAATGTGCTTCCACAGGGATGGAAAGGATCACCAGCAATATTCCAGTGTAGC---ATGACAAAAATCTTGGAGCCTTTTAGAAAACAAAATCCAGACATAGTCATCTATCAATACATGGATGATTTGTATGTAGGATCTGACTTAGAAATAGGGCAGCATAGAACAAAAATAGAGGAACTGAGACAACATCTGTTGAGGTGGGGATTTACCACACCAGACAAAAAACATCAGAAAGAACCTCCATTCCTTTGGATGGGTTATGAACTCCATCCTGATAAATGGACAGTACAG---CCTATAGTGCTGCCAGAA---AAG---------GACAGCTGGACTGTCAATGACATACAGAAATTAGTGGGAAAATTGAATTGGGCAAGTCAGATTTATGCAGGGATTAAAGTAAGGCAATTATGTAAACTTCTTAGGGGAATCAAAGCACTAACAGAAGTAGTACCACTAACAGAAGAAGCAGAGCTAGAACTGGCAGAAAACAGG---GAGATTCTAAAAGAACCGGTACATGGAGTGTATTATGACCCATCAAAAGACTTAATAGCAGAAATACAGAAGCAGGGGCAAGGCCAATGGACATATCAAATTTATCAAGAGCCATTTAAAAATCTGAAAACAGGAAAGTATGCAAGAATG---AAGGGTGCCCACACTAATGATGTGAAACAATTAACAGAGGCAGTACAAAAAATAGCCACAGAAAGCATAGTAATATGGGGAAAGACTCCTAAATTTAAATTACCCATACAAAAGGAAACATGGGAAGCGTGGTGGACGGAGTATTGGCAAGCCACCTGGATTCCTGAATGGGAGTTTGTCAATACCCCTCCCTTAGTGAAG---TTATGGTACCAG---TTAGAAAAGGAACCCATAATAGGAGCAGAA---ACTTTCTATGTAGATGGAGCAGCCAATAGGGAAACTAAATTAGGAAAAGCAGGATATGTAACTGACAGAGGTAGACAAAAAGTTGTCCCCTTAACGGACACAACAAATCAGAAGACTGAATTACAAGCAATTCATCTAGCTTTGCAGGATTCGGGATTAGAAGTAAACATAGTGACAGACTCACAATATGCATTGGGAATCATTCAAGCACAACCAGATAAGAGTGAATCAGAGTTAGTCAGTCAAATAATAGAGCAGTTAATAAAAAAGGAAAAAGTCTACCTGGCATGGGTACCAGCACATAAAGGAATTGGAGGAAATGAACAAGTAGATAAATTAGTCAGTGCTGGAATCAGGAAAGTACTATTTTTAGATGGAATAGATAAGGCCCAA---GAA---GAACATGAGAAATATCACAGTAATTGGAGAGCAATGGCTAGTGATTTTAACCTACCACCTGTAGTAGCAAAAGAAATAGTAGCCAGCTGTGATAAATGT---CAGCTAAAAGGAGAAGCCATGCATGGACAAGTAGACTGTAGCCCCGGAATATGGCAGCTAGATTGTACACATTTAGAAGGAAAAGTTATCTTGGTAGCAGTTCATGTGGCCAGTGGATATATAGAAGCAGAAGTAATTCCAGCAGAGACAGGGCAAGAAACAGCATACTTCCTCTTAAAATTAGCAGGAAGATGG---CCAGTAAAAACAGTACATACAGACAATGGCAGCAATTTCACCAGTACTACAGTTAAAGCCGCC---TGTTGGTGGGCGGGGATCAAGCAGGAATTTGGCATTCCCTACAATCCCCAAAGTCAAGGA---GTAATAGAATCTATGAATAAAGAATTAAAGAAAATTATAGGACAGGTAAGAGATCAGGCTGAACATCTTAAGACAGCAGTACAAATGGCAGTATTCATCCACAATTTTAAAAGAAAAGGGGGGATTGGGGGGTAC---------------------------------------------------AGTGCAGGG---------------------GAAAGAATA---GTAGACATAATAGCAACAGACATACAAATTAAAGAATTACAAAAACAAATTACAAAAATTCAAAATTTTCGGGTTTATTACAGGGACAGCAGAGATCCAGTTTGGAAAGGACCAGCAAAGCTCCTCTGG---AAAGGTGAAGGGGCAGTAGTAATACAA------GATAATAGTGACATAAAAGTAGTGCCAAGAAGAAAAGCAAAGATCATCAGGGATTATGGAAAACAGATGGCAGGTGATGATTGTGTGG---CAAGTAGACAGGATGAGG---ATTAACACATGGAAAAGATTAGTAAAA---CACCATATGTATATTTCAAGGAAAGCTAAGGACTGGTTTTATAGACATCACTATGAAAGTACTAATCCAAAAATAAGTTCAGAAGTACACATCCCACTAGGG---------GATGCTAAATTAGTAATAACAACATATTGGGGTCTGCATACAGGAGAAAGAGACTGGCATTTG---GGTCAGGGAGTCTCCATAGAA---TGGAGGAAAAAGAGATATAGCACACAA---GTAGACCCTGACCTAGCAGACCAACTAATTCATCTGCACTATTTTGATTGTTTTTCAGAATCTGCTATAAGAAATACCATATTAGGACGTATAGTTAGTCCTAGGTGTGAATATCAAGCAGGACATAAC---AAGGTAGGATCTCTACAGTACTTGGCACTAGCAGCATTAATAAAACCAAAA------CAGATAAAGCCACCTTTGCCTAGTGTTAGGAAACTGACAGAGGACAGATGGAACAAGCCCCAGAAGACCAAGGGCCACAGAGGGAGCCATACAATGAATGGACACTAGAGCTTTTAGAGGAACTTAAGAGTGAAGCTGTTAGACATTTTCCTAGGATATGGCTCCATAACTTAGGACAACATATCTATGAAACTTACGGGGATACTTGGGCAGGAGTGGAAGCCATAATAAGAATTCTGCAACAACTGCTG---TTTATT---CAT------TTCAGAATTGGATGTCAACATAGCAGAATAGGCATT------ATTCGA---------CAGAGGAGAGCAAGG------AATGGAGCCAGTAGATCCTAGACTAGAGCCCTGGAAGCAT-CCAGGAAGTCAGCCTAAAACTGCTTGTACCAATTGCTATTGTAAAAGGTGTTGCTTTCATTGCCAAGTTTGTTTCACAACAAAAGCCTTAGGCATCTCCTATGGCAGGAAGAAGC------GGAGAC---------AGCGACGAA---GAG------CTCCTCAAGACAGTGAGACTCATCAAGTTTCTCTATCAAAGCAGTGAGTAGTAC-------------------------ATGTA-ATG---CTTTCT-----------------------------------------------------------------------------------------------------TTCAATAGTTGTGTGGACCATA---GTGTTCATAGAATACAGG---AAAGTATTAAGACAA--AGAAAAGTA------------GACAGGATAATTGATAGAATAAGAGAA---AGAGCAGAAGACAGT---GGCAATGAGA------------------GCGAAGGGGACC---AGG---AAGAATTAT---CAGCACTTG------TGG---------------------------------AGATGGGGCACGATG---------CTCCTTGGGATGTTAATG---ATCTGT------------------------------AGTGCT---------GCA---------GAA------CAATTG---------TGGGTCACAGTCTATTAT---GGGGTACCTGTGTGGAAAGAAGCAACCACCACT------CTATTTTGTGCCTCGGATGCTAAAGCATATGACACAGAGGTACATAATGTT---TGGGCCACACATGCCTGTGTACCCACAGACCCTAACCCACAAGAAGTAGTATTG---CAAAATGTGACAGAAAATTTTAACATGTGGAAAAATAACATGGTAGAACAAATGCATGAGGATATAATCAGTTTATGGGATCAAAGC---CTAAAA---CCA---TGTGTAAAATTAACCCCACTCTGTGTTACCTTAAATTGCACTGATTTGACGAATGCTACTTATGCC----------------------------------------------------------------------------------------------------AATGGTAGTAGTGAGGAGAGAGGAGAAATA---AGAAATTGCTCTTTCAATGTCACCACAATCATAAGAAATAAGATACAAAAAGAATATGCACTTTTTTATAGACTTGATATAGTACCAATAGATAAG---------------------------------------------------------------------------------------GATAATACAAGCTATACATTGATAAATTGTGACACCTCAGTCATTACACAGGCTTGTCCAAAGGTATCCTTTGAACCAATTCCCATACATTATTGTGCCCCGGCTGGTTTTGCGATTCTA------AAGTGT---AAC---GAT------AAGAAATTCAATGGAACAGGA---CCATGTACAAATGTTAGTACAGTACAATGTACACAT---GGAATTAAACCAGTAGTGTCAACTCAACTGCTGTTA---AATGGCAGTCTAGCAGAAGGAGAG------------------------------------GTAGTAATTAGGTCTGAAAATTTCACGAACAATGTTAAAACCATAATAGTACAGCTG------AAT------GAATCT------GTAGAAATTAATTGTACAAGACCC-------AACAACAAT---------------------ACAAGAAAAGGTATAGCT---------------------------------------------------------------ATAGGACCGGGGAGA---------ACA---CTCTATGCA---AGAGAAAAA---------ATA------ATAGGA---GATATAAGACAAGCACATTGTAACCTT---AGTAGAGCAAAATGGAATGACACTTTAAAACAGATAGTTACAAAATTAAAA------GAACAATTTAGG---------------------AATAAAACAATAGTCTTT------AATCAATCC---TCAGGAGGGGACCCAGAAATTGTAATGCACAGTTTTAATTGTGGAGGGGAATTTTTCTACTGTAAGACAACACAGCTGTTTAATAGTACTTGGCTGTTTAATAGTACTTGG----------------------------------AATGATACTGAAAGGTCAGATAACAATGAAACTATCATA------------CTCCCA---TGCAGA---ATAAAA---CAAATTATA---AACAGG---TGG---------CAG---GAAGTAGGAAAAGCAATGTATGCCCCT------------CCCATCAGTGGACAAATTAGA------------------TGCTCATCAAATATT---------ACAGGGCTGCTATTAACAAGAGATGGTGGT------------------------------------------------------GATAAAGAGAACAGTACCACCGAGATCTTCAGACCTGGAGGAGGAGATATGAGGGACAATTGGAGAAGTGAATTATATAAATATAAAGTAGTAAAAATTGAGCCATTAGGAGTAGCACCCACCAAGGCAAAGAGAAGAGTGGTG---------------CAGAGAGAAAAAAGAGCAGTG------GGA---GCGCTA---GGA---GCTCTGTTCCTTGGGTTCTTGGGAGCAGCAGGAAGCACTATGGGC---GCAGCGTCAATGGCGCTGACGGTACAGACCAGACAATTAATGTCTGGTATAGTGCAACAGCAGAACAATTTGCTGAAGGCTATTGAGGCGCAACAGCATCTGTTGCAACTCACAGTCTGGGGCATCAAGCAGCTCCAGGCAAGAGTCCTGGCTGTGGAAAGATACCTAAAGGATCAACAGCTCCTAAGGATTTGGGGTTGCTCTGGAAAACTCATCTGCACCACTACTGTGCCTTGGAATGCTAGTTGG------------AGT------------AATAAA---------------TCTCTG---GATAAGATTTGG---GATAACATGACCTGGATGGAG---TGGGAGAGAGAAATTGACAATTACACAGGCTTAATATACACCTTAATTGAAGAATCGCAGATCCAACAAGAA---AAGAATGAA---CAAGAATTA---TTGGAATTG---GATAAGTGGGCAAGTTTGTGGAAT---TGGTTTGACATA---ACAAAGTGGCTGTGGTATATA---AAAATATTCATAATGATAGTAGGAGGTTTAATAGGTTTAAGAATAGTT---TTTACTGTACTTTCTATAGTGAATAGAGTTAGGCAGGGATACTCACCATTATCGTTCCAGACCCGCCTCCCAGCC------CAGAGGGGA------CCCGACAGGCCCGAAGGAATCGAAGAAGAAGGTGGA---GAGAGAGACAGAGACAGATCCGGACCATTAGTGAATGGATTCTTAGCACTCATCTGGGTCGATCTGCGGAGCCTGTGCCTCTTCAGCTACCACCGCTTGAGAGACTTACTCTTGATTGTAGCGAGGATTGTGGAACTTCTGGGACGC---------------------AGGGGGTGGGAAGCCCTCAAA---TATTGT---TGGAATCTCCTGCAG------TATTGGGGTCAGGAACTAAAG---AATAG-TGCTATTAGTTTGCTTAATGCCACA---GCTGTAGCAGTAGCTGAGGGGACAGATAGGGTTATAGAAGTAGCACAAAGAATTTGT---------AGGGGT---------ATCCTCCATATCCCTAGAAGAATAAGACAAGGCTTAGAAAGGCTT------TTGCTA---TAA----------------GATGGGTGGCAAGTGGTCAAAA------CGTAGTATGAGTGGATGGCCTGCTGTAAGAGAAAGAATGAAA------------CGAACT------------------------------------------------------------GAACCAGCA------------------------GCAGATGGGGTGGGAGCAGTATCTCGAGACTTGGAAAAACATGGAGCAATCACAAGTAGC---AATACAGCAGCTACTAATGCTAAT------TGTGCCTGGCTAGAAGCA---CACGAGGAG---------GAG------GAGGTGGGTTTTCCAGTCAGACCTCAGGTACCTTTAAGACCAATAACTCGCAAGGCAGCTATGGATCTTAGCCACTTT---TTA---AAAGAAGAGGGG---GGACNNNNNNNNNNNNNNNNNNNNNNNNNNNNNNNNNNNNNNNNNNNNNNNNNNNNNNNNNNNNNNNNNNNNNNNNNNNNNNNNNNNNNNNNNNNNNNNNNNNNNNNNNNNNNNNNNNNNNNNNNNNNNNNNNNNNNNNNNNNNNNNNNNNNNNNNNNNNNNNNNNNNNNNNNNNNNNNNNNNNNNNNNNNNNNNNNNNNNNNNNNNNNNNNNNNNNNNNNNNNNNNNNNNNNNNNNNNNNNNNNNNNNNNNNNNNNNNNNNNNNNNNNNNNNNNNNNNNNNNNNNNNNNNNNNNNNNNNNNNNNNNNNNNNNNNNNNNNNNNNNNNNNNNNNNNNNNNNNNNNNNNNNNNNNNNNNNNNNNNNNNNNNNNNNNNNNNNNNNNN
		</sequence>
		<sequence>
			<taxon idref="B|1985|FRA|U12055"/>
			ATGGGTGCGAGAGCGTCAGTATTAAGCGGG---GGAAAATTAGATCGATGGGAAAAAATTCGGTTAAGGCCAGGGGGAAAGAAAAAATATAAATTAAAACATATAGTATGGGCAAGCAGGGAGCTAGAACGATTCGCAGTTAATCCTGGCCTGTTAGAAACATCAGAAGGCTGTAGACAAATACTGGGACAGCTACAACCATCCCTTCAG---ACAGGATCAGAAGAATGTAGATCATTATATAATACAGTAGCAACCCTCTATTGTGTGCATCAAAGGATAGAGATAAAAGACACCAAGGAAGCTTTAGACAAGATAAAGGAAGAGCAAAACAAA------------------------AGTAAG---AAAAAA---------------------------------GCACAG---CAAGCAGCAGCT---------------------GACACAGGA------------CACAGCAGTCAG---------------------GTCAGCCAAAATTACCCTATAGTGCAGAACATCCAGGGGCAAATGGTACATCAGGCCATATCACCTAGAACTTTAAATGCATGGGTAAAAGTAGTAGAAGAGAAGGCTTTCAGCCCAGAAGTAATACCCATGTTTTCAGCATTATCAGAAGGAGCCACCCCACAAGATTTAAACACCATGCTAAACACAGTGGGGGGACATCAAGCAGCCATGCAAATGTTAAAAGAGACCATCAATGAGGAAGCT---GCAGAATGGGATAGAGTGCATCCAGTGCATGCAGGGCCTATCGCACCAGGCCAGATGAGAGAACCAAGGGGAAGTGACATAGCAGGAACTACTAGTACCCTTCAGGAACAAATAGGATGGATG---ACA---------AATAAT---CCACCTATCCCAGTAGGAGAAATTTATAAAAGATGGATAATCCTGGGATTAAATAAGATAGTAAGAATGTATAGCCCTACCAGCATTCTGGACATAAGACAAGGACCAAAAGAACCTTTTAGAGACTATGTAGACCGGTTCTATAAAACTCTAAGAGCCGAGCAAGCTTCACAGGAGGTAAAAAATTGGATGACAGAAACCTTGTTGGTCCAAAATGCGAACCCAGATTGTAAGACTATTTTAAAAGCATTGGGACCAGCAGCTACACTAGAAGAAATGATGACAGCATGTCAGGGAGTGGGAGGACCCGGCCATAAGGCAAGAGTTTTGGCTGAAGCAATGAGCCAAGTAACAAAT------------------TCAGCTACCATA---ATGATG---CAGAGAGGCAAT------------TTTAGG---AAC---CAAAGAAAGATTGTTAAGTGTTTCAATTGTGGCAAAGAAGGG---CACATAGCCAGAAATTGCAGGGCCCCTAGGAAAAAGGGCTGTTGGAAATGTGGAAAGGAAGGACACCAAATGAAAGATTGTACT------------GAGAGACAGGCTAATTTTTTAGGGAAGATCTGGCC---TTCCTACAA---GGG---AAG---GCCAGGGAA---TTTTCTTCAGAG---------------------CAGACC------------------AGAGCCAACAGC------------------------------------------------------------CCCACCAGA------------AGAGAGCTTCAGGTC---TGG---------------GGTAGAGACAACAACTCCCCC------------------TCAGAAGCAGGAGCC------------------GATAGA---------CAA------------------------------GGA---ACTGTA------------TCCTTTAACTTCCCTCAGATCACTCTTTGGCAACGACCCCTCGTCACAATAAAGATAGGGGGGCAACTAAAGGAAGCTCTATTAGATACAGGAGCAGATGATACAGTATTA---GAAGAAATGAGTTTGCCAGGAAGATGGAAACCAAAAATGATAGGGGGAATTGGAGGTTTTATCAAAGTAAGACAGTAT---GATCAGATACTCATAGAAATCTGTGGACATAAAGCTATAGGTACAGTATTAGTAGGACCTACACCTGTC------AACATAATTGGAAGAAATCTGTTGACTCAGATTGGTTGCACTTTAAATTTTCCCATTAGCCCTATTGAGACTGTACCAGTAAAATTAAAGCCAGGAATGGATGGCCCAAAAGTTAAACAATGGCCATTGACAGAAGAAAAAATAAAAGCATTAGTAGAAATTTGTACAGAAATGGAAAAGGAAGGGAAAATTTCAAAAATTGGGCCTGAAAATCCATACAAT---ACTCCAGTATTTGCCATAAAG---AAAAAAGACAGTACTAAA---TGGAGAAAATTAGTAGATTTCAGAGAACTTAATAAGAGAACTCAAGACTTCTGGGAAGTTCAATTAGGAATACCACATCCC---GCAGGGTTA---AAAAAG---AAAAAATCAGTAACAGTACTGGATGTGGGTGATGCATAT---TTTTCAGTTCCCTTAGATGAAGACTTCAGGAAGTATACTGCATTTACCATACCTAGTATAAACAATGAGACACCAGGGATTAGATATCAGTACAATGTGCTTCCACAGGGATGGAAAGGATCACCAGCAATATTCCAAAGTAGC---ATGACAAAAATCTTAGAGCCTTTTAGAAAACAAAATCCAGACATAGTTATCTATCAATACATGGATGATTTGTATGTAGGATCTGACTTAGAAATAGGGCAGCATAGAACAAAAATAGAGGAGCTGAGACAACATCTGTTGAGGTGGGGACTTACCACACCAGACAAAAAACATCAGAAAGAACCTCCATTCCTTTGGATGGGTTATGAACTCCATCCTGATAAATGGACAGTACAG---CCTATAGTGCTGCCAGAA---AAA---------GACAGCTGGACTGTCAATGACATACAGAAGTTAGTGGGGAAATTGAATTGGGCAAGTCAGATTTACCCAGGGATTAAAGTAAGGCAATTATGTAAACTCCTTAGAGGAACCAAAGCACTAACAGAAGTAATACCATTAACAGAAGAAGCAGAGCTAGAACTGGCAGAAAACAGA---GAGATTCTAAAAGAACCAGTACATGGAGTGTATTATGACCCATCAAAAGACTTAATAGCAGAAATACAGAAGCAGGGGCAAGGCCAATGGACATATCAAATTTATCAAGAGCCATTTAAAAATCTGAAAACAGGAAAATATGCAAGAATG---AGGGGTACCCACACTAATGATGTAAAACAATTAACAGAGGCAGTGCAAAAAATAACCACCGAAAGCATAGTAATATGGGGAAAGACTCCTAAATTTAAACTACCCATACAAAAGGAAACATGGGAAACATGGTGGACAGAGTATTGGCAAGCCACCTGGATTCCTGAGTGGGAGTTTGTCAATACCCCTCCTTTAGTGAAA---TTATGGTACCAG---TTAGAGAAAGAACCCATAGTAGGAGCAGAA---ACCTTCTATGTAGATGGGGCAGCTAACAGGGAGACTAAATTAGGAAAAGCAGGATATGTTACTAACAAAGGAAGACAAAAGGTTGTCCCCCTAACTAACACAACAAATCAGAAAACTGAGTTACAAGCAATTTATCTAGCTTTGCAGGATTCAGGATTAGAAGTAAACATAGTAACAGACTCACAATATGCATTAGGAATCATTCAAGCACAACCAGATAAAAGTGAATCAGAGTTAGTCAATCAAATAATAGAGCAGTTAATAAAAAAGGAAAAGGTCTATCTGGCATGGGTACCAGCACACAAAGGAATTGGAGGAAATGAACAAGTAGATAAATTAGTCAGTGCTGGAATCAGGAAAATACTATTTTTAGATGGAATAGATAAGGCCCAA---GAT---GAACATGAGAAATATCACAGTAATTGGAGAGCAATGGCTAGTGATTTTAACCTGCCACCTGTAGTAGCAAAAGAAATAGTAGCCAGCTGTGATAAATGT---CAGCTAAAAGGAGAAGCCATGCATGGACAAGTAGACTGTAGTCCAGGAATATGGCAACTAGATTGTACACATTTAGAAGGAAAAGTTATCCTGGTAGCAGTTCATGTAGCCAGTGGATATATAGAAGCAGAAGTTATTCCAGCAGAAACAGGGCAGGAAACAGCATATTTTCTTTTAAAATTAGCAGGAAGATGG---CCAGTAAAAACAATACATACAGACAATGGCAGCAATTTCACCAGTGCTACGGTTAAGGCCGCC---TGTTGGTGGGCGGGAATCAAGCAGGAATTTGGAATTCCCTACAATCCCCAAAGTCAAGGA---GTAGTAGAATCTATGAATAAAGAATTAAAGAAAATTATAGGACAGGTAAGAGATCAGGCTGAACATCTTAAGACAGCAGTACAAATGGCAGTATTCATCCACAATTTTAAAAGAAAAGGGGGGATTGGGGGGTAC---------------------------------------------------AGTGCAGGG---------------------GAAAGAATA---GTAGACATAATAGCAACAGACATACAAACTAAAGAATTACAAAAACAAATTACAAAAATTCAAAATTTTCGGGTTTATTACAGGGACAGCAGAAATCCACTTTGGAAAGGACCAGCAAAGCTCCTCTGG---AAAGGTGAAGGGGCAGTAGTAATACAA------GATAATAGTGACATAAAAGTAGTGCCAAGAAGAAAAGCAAAGATCATTAGGGATTATGGAAAACAGATGGCAGGTGATGATTGTGTGG---CAAGTAGACAGGATGAGG---ATTAGAACATGGAAAAGTTTAGTAAAA---CACCATATGTATGTTTCAGGGAAAGCTAGGGGATGGTTTTATAGACATCACTATGAAAGCCCTCATCCAAGAATAAGTTCAGAAGTACACATCCCACTAGGG---------GATGCTAGATTGGTAATAACAACATATTGGGGTCTGCATACAGGAGAAAGAGACTGGCATTTG---GGTCAGGGAGTCTCCATAGAA---TGGAGGAAAAAGAGATATAGCACACAA---GTAGACCCTGAACTAGCAGACCAACTAATTCATCTGTATTACTTTGACTGTTTTTCAGACTCTGCTATAAGAAAGGCCTTATTAGGACACATAGTTAGCCCTAGGTG-------------------------------------------------------------------------------------------------------------------------------------------------AAGACCAAGGGCCACAGAGGGAGCCACACAATGAATGGACACTAGAGCTTTTAGAGGAGCTTAAGAATGAAGCTGTTAGACATTTTCCTAGGATTTGGCTCCATGGCTTAGGGCAACATATCTATGAAACTTATGGGGATACTTGGGCAGGAGTGGAAGCCATAATAAGAATTCTGCAACAACTGCTG---TTTACC---CAT------TTCAGAATTGGGTGTCGACATAGCAGAATAGGCGTT------ACTCGA---------CAGAGGAGAGCAAGA------AATGGAGCCAGTAGATCCTAGACTAGAGCCTTGGAAGCAT-CCAGGAAGTCAGCCTAAAACTGCTTGTACCAATTGCTATTGTAAAAAGTGTTGCTTTCATTGCCAAGTTTGTTTCATAACAAAAGCCTTAGGCATCTCCTATGGCAGGAAGAAGC------GGAGAC---------AGCGACGAA---GAC------CTCCTCAAAGCAGTCAGACTCATCAAGTTTCTCTATCAAAGCAGTAAGTAGTAC-------------------------ATGTA-ATG---CAACCT------------------------------------------------------ATACAAATA---GCAATAGTA---GCATTAGTAGTAGCAATAATAATAGCAATAGTTGTGTGGTCCATA---GTAATCATAGAATATAGG---AAAATATTAAGACAA--AGAAAAATA------------GACAGGTTAATTGATAGACTAATAGAA---AGAGCAGAAGACAGT---GGCAATGAGA------------------GTGAAGGAG---------------AAATAT---CAGCACTTG------CGGAGATGG---------------------GGGTGGAGATGGGGCACCATG---------CTCCTTGGGATGTTGATG---ATTTGT------------------------------AGTGCT---------ACA---------GAA------AAATTG---------TGGGTCACAGTCTATTAT---GGGGTACCTGTGTGGAAGGAAGCAACCACCACT------CTATTTTGTGCATCAGATGCTAAAGCATATGATACAGAGGTACATAATGTT---TGGGCCACACATGCCTGTGTACCCACAGACCCCAACCCACAAGAAGTAGTATTG---GTAAATGTGACAGAAAATTTTAACATGTGGAAAAATGATATGGTAGAACAGATGCATGAGGATATAATCAGTTTATGGGATCAAAGC---CTAAAG---CCA---TGTGTAAAATTAACCCCACTCTGTGTTAGTTTAAAGTGCACTGATTTGAAGAATGATACTAATACCAATAGT----------------------------------------------------------------------------------------AGTAGCGGGGGAATGATAATGGAGAAAGGAGAGATA---AAAAACTGCTCTTTCAATATCAGCACAAGCATAAGAGGTAAGGTGCAGAAAGAATATGCATTTTTTTATAAACATGATATAATACCAATAGATAAT---------------------------------------------------------------------------------------GATACTACCAGCTATACGTTGACAAGTTGTAACACCTCAGTCATTACACAGGCCTGTCCAAAGGTATCCTTTGAGCCAATTCCCATACATTATTGTGCCCCGGCTGGTTTTGCGATTCTA------AAATGT---AAT---AAT------AAGACGTTCAATGGAACAGGA---CCATGTACAAATGTCAGCACAGTACAATGTACACAT---GGAATTAAGCCAGTAGTATCAACTCAACTGCTGTTA---AATGGCAGTCTAGCAGAAGAAGAG------------------------------------GTAGTAATTAGATCTGCCAATCTCACAGACAATGTTAAAACCATAATAGTACAGCTG------AAC------CAATCT------GTAGAAATTAATTGTACAAGACCC-------AACAACAAT---------------------ACAAGAAAAAGAATCCGTATC---------------------------------------------------------CAGAGAGGACCAGGGAGA---------ACA---TTTGTTACA---ATAGGA------------AAA------ATAGGA---AATATGAGACAAGCACATTGTAACATT---AGTAGAGCAAAATGGAATAACACTTTAAAACAGATAGCTAGCAAATTAAGA------GAACAATATGGA------------------AATAATAAAACAATAATCTTT------AAGCAGTCC---TCAGGAGGGGACCTAGAAATTGTAACGCACAGTTTTAATTGTGGAGGGGAATTTTTCTACTGTAATTCAACACAACTGTTTAATAGTACTTGGTTTAATAGTACTTGGAGT-------------------------------ACTGAAGGGTCAAATAACACTGAAGGAAGTGACACAATCACA------------CTCCCA---TGCAGA---ATAAAA---CAAATTATA---AACATG---TGG---------CAG---GAAGTAGGAAAAGCAATGTATGCCCCT------------CCCATCAGCGGACAAATTAGA------------------TGTTCATCAAATATT---------ACAGGGCTGCTATTAACAAGAGATGGTGGT---------------------------------------------------------AATAACAACAATGGGTCCGAGATCTTCAGACCTGGAGGAGGAGATATGAGGGACAATTGGAGAAGTGAATTATATAAATATAAAGTAGTAAAAATTGAACCATTAGGAGTAGCACCCACCAAGGCAAAGAGAAGAGTGGTG---------------CAGAGAGAAAAAAGAGCAGTG------GGA------ATA---GGA---GCTTTGTTCCTTGGGTTCTTGGGAGCAGCAGGAAGCACTATGGGC---GCAGCGTCAATGACGCTGACGGTACAGGCCAGACAATTATTGTCTGGTATAGTGCAGCAGCAGAACAATTTGCTGAGGGCTATTGAGGCGCAACAGCATCTGTTGCAACTCACAGTATGGGGCATCAAGCAGCTCCAGGCAAGAATCCTGGCTGTGGAAAGATACCTAAAGGATCAACAGCTCCTGGGGATTTGGGGTTGCTCTGGAAAACTCATTTGCACCACTGCTGTGCCTTGGAATGCTAGTTGG------------AGT------------AATAAA---------------TCTCTG---GAACAGATTTGG---AATCACACGACCTGGATGGAG---TGGGACAGAGAAATTAACAATTACACAAGCTTAATACACTCCTTAATTGAAGAATCGCAAAACCAACAAGAA---AAGAATGAA---CAAGAATTA---TTGGAATTA---GATAAATGGGCAAGTTTGTGGAAT---TGGTTTAACATA---ACAAATTGGCTGTGGTATATA---AAAATATTCATAATGATAGTAGGAGGCTTGGTAGGTTTAAGAATAGTT---TTTGCTGTACTTTCTATAGTGAATAGAGTTAGGCAGGGACATTCACCATTATCGTTTCAGACCCACCTCCCAACC------CCGGGGGGA------CCCGACAGGCCCGAAGGAATAGAAGAAGAAGGTGGA---GAGAGAGACAGAGACAGATCCATTCGATTAGTGAACGGATCCTTAGCACTTATCTGGGACGATCTGCGAAGCCTGTGCCTCTTCAGCTACCACCGCTTGAGAGACTTACTCTTGATTGTAACGAGGATTGTGGAACTTCTGGGACGC---------------------AGGGGGTGGGAAGCCCTCAAA---TATTGG---TGGAATCTCCTACAG------TATTGGAGTCAGGAACTAAAG---AATAG-TGCTGTTAGCTTGCTCAATGCCACA---GCCATAGCAGTAGCTGAGGGGACAGATAGGGTTATAGAAGTAGTACAAGGAGCTTGT---------AGAGCT---------ATTCGCCACATACCTAGAAGAATAAGACAGGGCTTGGAAAGGATT------TTGCTA---TAA----------------GATGGGTGGCAAGTGGTCAAAA------AGTAGTGTGATTGGATGGCCTACTGTAAGGGAAAGAATGAGA------------CGAGCT------------------------------------------------------------GAGCCAGCA------------------------GCAGATGGGGTGGGAGCAGCATCTCAAGACCTGGAAAAACATGGAGCAATCACAAGTAGC---AATACAGCAGCTACCAATGCTGAT------TGTGCCTGGCTAGAAGCA---CAAGAGGAG---------GAG------GAGGTGGGTTTTCCAGTCACACCTCAGGTACCTTTAAGACCAATGACTTACAAGGCAGCTGTAGATCTTAGCCACTTT---TTA---AAAGAAAAGGGG---GGACTGGAAGGGCTAATTCACTCC---CAACGAAGACAAGATATCCTTGAT------CTGTGGATCTACCACACACAAGGCTACTTCCCTGATTGGCAGAACTACACACCAGGACCAGGGATCAGATATCCACTGACCTTTGGATGGTGCTACAAGCTAGTACCAGTTGAGCCAGAGAAGTTAGAAGAAGCCAACAAAGGAGAGAACACCAGCTTGTTACACCCTGTGAGCCTGCATGGAATGGATGACCCGGAGAGAGAAGTGTTAGAGTGGAGGTTTGACAGCCGCCTAGCATTTCATCACGTGGCCCGA---GAGCTGCATCCGGAGTACTTC------------------------------------AAGAACTGCTGA
		</sequence>
		<sequence>
			<taxon idref="B|1985|USA|AY835769"/>
			ATGGGTGCGAGAGCGTCAGTATTAAGCGGG---GGAGAATTAGATAGATGGGAAAAAATTCGGTTACGGCCAGGGGGAAAGAAAAAATATAGATTAAAGCATATAGTATGGGCAAGCAGGGAGCTAGAACGATTCGCAGTTAATCCTGGCCTGTTAGAAACATCAGAAGGCTGTAGACAAATACTGGGACAGCTACAACCAGCCCTTCAG---ACAGGATCAGAAGAACTTAGATCATTATATAATACAGTAGCAACCCTCTATTGTGTGCATCAAAGGATAGAGATAAAAGACACCAAGGAAGCTTTAGATAAGATAGAGGAAGAGCAAAACAAA------------------------AGTAAG---AAAAAA---------------------------------GCACAG---CCGGCAGCAGCT---------------------GACACAGGA------------AACAGCACCCAA---------------------GTCAGCCAAAATTACCCTATAGTGCAGAACATGCAGGGGCAAATGGTACACCAGGCCCTATCACCTAGAACTTTAAATGCATGGGTAAAAGTAGTAGAAGAGAAGGCTTTCAGCCCAGAAGTAATACCCATGTTTACAGCATTATCAGAAGGAGCCACCCCACAAGATTTAAACACCATGCTAAACACAGTGGGGGGACATCAAGCAGCCATGCAAATGTTAAAAGAGACCATCAATGAGGAAGCT---GCAGAATGGGATAGATTGCATCCAGTGCATGCAGGGCCTATTGCACCAGGCCAGATGAGAGAACCAAGGGGAAGTGACATAGCAGGAACTACTAGTACCCTTCAGGAACAAATAGGATGGATG---ACA---------CATAAT---CCACCTATCCCAGTAGGAGAAATCTATAAAAGATGGATAATCATGGGATTAAATAAAATAGTAAGGATGTATAGCCCTACCAGCATTCTGGACATAAGACAAGGACCAAAGGAACCCTTTAGAGACTATGTAGATCGGTTCTATAAAACTCTAAGAGCCGAGCAAGCTTCACAAGAGGTAAAAAATTGGATGACAGAAACCTTGTTGGTCCAAAATGCGAACCCAGATTGTAAGACTATTCTAAAAGCATTGGGACCAGGAGCTACACTAGAAGAAATGATGACAGCATGTCAGGGAGTGGGAGGACCCGGCCATAAAGCAAGAGTGTTGGCGGAAGCAATGAGCCAAGTAACAAGT------------------TCAGCTAACATA---ATGATG---CAGAGAGGCAAT------------TTTAGG---AAC---CAAAGAAAAACTGTTAAGTGTTTCAATTGTGGCAAAGAAGGG---CACATAGCCAGAAATTGCAGGGCCCCTAGGAAAAAGGGCTGCTGGAAATGTCGAAAGGAAGGACACCAAATGAAAGATTGTACT------------GAGAGACAGGCTAATTTTTTAGGGAAAATCTGGCC---TTCCCACAA---GGG---AAG---GCCAGGGAA---TTTTCTTCAGAG---------------------CAGACC------------------AGAGCCATCAGC------------------------------------------------------------CCCACCAGA------------GGAGAGCTTCAGGTT---TGG---------------GGAAGAGACAACAACTCCCTC------------------TCAGAAGCAGGAGCC------------------GATAGA---------CAA------------------------------GGA---AATGTA------------TCCTTTAGCTTCCCTCAGATCACTCTTTGGCAACGACCCCTCGTCACAATAAAGATAGGGGGGCAGCTAAAAGAAGCTCTATTAGATACAGGAGCAGATGATACAGTATTA---GAAGAAATGAATTTGCCAGGAAGATGGAAACCAAAAATGATAGGGGGAATTGGAGGTTTTATCAAAGTAAGACAGTAT---GATCAGATACACATAGAAATTTGTGGACATAAAGCTATAGGTACAGTACTAGTAGGACCTACACCTGTC------AACATAATTGGAAGAAATCTGTTGACTCAAATTGGTTGCACTTTAAATTTTCCCATTAGTCCTATTGAAACTGTACCAGTAAAATTAAAGCCAGGAATGGATGGCCCAAAAGTTAAACAATGGCCATTGACAGAGGAAAAAATAAAAGCATTAATAGAAATTTGTACAGAAATGGAAAAGGAAGGAAAAATTTCAAAAATTGGGCCTGAAAATCCATACAAT---ACTCCAGTATTTGCCATAAAG---AAAAAAGACAGTACTAAA---TGGAGAAAATTAGTAGATTTCAGAGAACTTAATAAGAAAACTCAAGACTTCTGGGAAGTTCAATTAGGAATACCACATCCC---GCAGGGTTA---AAAAAG---AAAAAATCAGTAACAGTACTGGATGTGGGTGATGCATAT---TTTTCAGTTCCCTTAGATAAAGACTTCAGGAAGTATACTGCATTTACCATACCTAGTATAAACAATGAGACACCAGGGATTAGATATCAGTACAATGTGCTTCCACAGGGATGGAAAGGATCACCAGCAATATTCCAAAGTAGC---ATGACAAAAATCTTAGATCCTTTTAGAAAACAAAATCCAGACATAGTTATCTATCAATACATGGATGATTTGTATGTAGGATCTGACTTAGAAATAGGGCAGCATAGAACAAAAATAGAGGAATTGAGACAACATCTGTTGAGGTGGGGATTTACCACACCAGACAAAAAACATCAGAAGGAACCTCCATTCCTTTGGATGGGTTATGAACTCCATCCTGATAAATGGACAGTACAG---CCTATAGTGCTGCCAGAA---AAG---------GACAGCTGGACTGTCAATGACATACAGAAATTAGTGGGAAAGTTAAATTGGGCAAGTCAGATTTACGCAGGGATTAAAGTAAAGCAATTATGTAAACTCCTTAGGGGAGCCAAAGCACTAACAGAAGTAATACCACTAACAAAAGAAGCAGAGCTAGAACTGGCAGAAAACAGG---GAAATTCTAAAAGAACCAGTACATGGAGTGTATTATGACCCATCAAAAGACTTAATAGCAGAAATACAGAAGCAGGGGCACGGTCAATGGACATATCAAATTTATCAAGAGCCATTTAAAAATCTGAAAACAGGAAAATATGCAAGAATG---AGGGGTGCCCACACTAATGATGTGAAACAATTAACAGAGGCATTGCAAAAAATAGCCACAGAAAGCATAGTAATATGGGGAAAGACTCCTAAATTCATACTACCCATACAAAAAGAAACATGGGAAACATGGTGGACAGAGTATTGGCAAGCCACCTGGATTCCTGAGTGGGAGTTTGTCAATACCCCTCCCTTAGTGAAA---TTATGGTACCAG---TTAGAAAAAGAACCCATAGTAGGAGCAGAA---ACTTTCTATGTAGATGGGGCAGCTAACAGGGAGACTAAATTAGGAAAAGCAGGATATGTTACTAACAGAGGAAGACAAAAAGTTGTCTCCCTAACTGACACAACAAATCAGAAGACTGAGTTACAAGCAATTCATCTAGCCTTGCAGGATTCAGGATTAGAAGTGAACATAGTAACAGACTCACAATATGCATTAGGAATTATTCAAGCACAACCAGATAAAAGTGAATCAGAGTTAGTCAGTCAAATAATAGAACAGTTAATAAAAAAGGAAAAGGTCTACCTGGCATGGGTACCAGCACACAAAGGAATTGGAGGAAATGAACAAGTAGATAAATTAGTCAGTACTGGAATCAGGAAAGTACTATTTTTAGATGGAATAGATAAGGCTCAA---GAA---GAGCATGAGAAATATCACAGTAATTGGAGAGCAATGGCTAATGATTTTAACCTGCCACCTGTAGTAGCAAAAGAAATAGTAGCCAGCTGTGATAAATGT---CAGCTAAAAGGAGAAGCCATGCATGGACAAGTAGACTGTAGTCCAGGAATATGGCAACTAGATTGTACACATTTAGAAGGAAAAGTTATCTTGGTAGCAGTTCATGTAGCCAGTGGATATATAGAAGCAGCAGTTATTCCAGCAGAGACAGGGCAGGAAACAGCATACTTTCTCTTAAAATTAGCAGGGAGATGG---CCAGTAAAAGCAATACATACAGACAATGGCAGCAATTTCACCAGCACTACAGTTAAAGCCGCC---TGTTGGTGGGCGGGGATCAAGCAGGAATTTGGCATTCCCTACAATCCCCAAAGTCAAGGA---GTAGTAGAATCTATGAATAAAGAATTAAAGAAAATTATAGGACAGGTAAGAGATCAGGCTGAACATCTTAAGACAGCAGTACAAATGGCAGTATTCATCCACAATTTTAAAAGAAAAGGGGGGATTGGGGGGTAC---------------------------------------------------AGTGCAGGG---------------------GAAAGAATA---GTAGACATAATAGCAACAGACATACAAACTAAAGAATTACAAAAACAAATTACAAAAATTCAAAATTTTCGGGTTTATTACAGGGACAGCAGAGATCCACTTTGGAAAGGACCAGCAAAGCTTCTCTGG---AAAGGTGAAGGGGCAGTAGTAATACAA------GATAATAGTGACATAAAAGTAGTGCCAAGAAGAAAAGCAAAGATCATTAGAGATTATGGAAAACAGATGGCAGGTGATGATTGTGTGG---CAAGTAGACAGGATGAGG---ATTAGAACATGGAAAAGTTTAGTAAAA---CACCATATGTATATTTCAAAGAAAGCTAAGGGATGGTTTTATAGACATCACTATGAAAGCCCTCATCCAAGAATAAGTTCAGAAGTACACATCCCCCTAGGG---------GATGCTAGATTGGTAATAACAACATATTGGGGTCTGCATACAGGAGAAAGAGACTGGCATTTG---GGTCAAGGAGTCTCCATAGAA---TGGAGGAAAAGGAGATATAGCACACAA---GTAGACCCTGAACTAGCAGACCAACTAATTCATCTGTATTACTTTGATTGTTTTTCAGAATCTGCTATAAGAAAAGCCATATTAGGACATATAGTTAGTCCTAGGTGTGAATATCAAGCAGGACATAAC---AAGGTAGGATCTCTACAGTACTTGGCACTAGCAGCATTAATAACACCAAAA------AAGAGAAAGCCACCTTTGCCTAGTGTTGCGAAACTGACAGAGGACAGATGGAACAAGCCCCAGAAGACCAAGGGCCACAAAGGGAACCATACAATGAATGGACACTAGAGCTTTTAGAGGAGCTTAAGAATGAAGCTGTTAGACATTTTCCTAGGATATGGCTTCATGGCTTAGGGCAACATATCTATGAAACTTATGGGGATACTTGGGCAGGAGTGGAGGCCATAATAAGAATGCTGCAACAACTGCTG---TTTATT---CAT------TTCAGAATTGGGTGTCGACATAGCAGAATAGGCATT------ATTCCA---------CAGAGGAGAACAAGA------AATGGAGCCAGTAGATCCTAGACTAGAGCCCTGGAAGCAT-CCAGGAAGTCAGCCTAAAACTGCTTGTACCACTTGCTATTGTAAAAAGTGTTGCTTTCATTGCCAAGTTTGTTTCACAACAAAAGGCTTAGGCATCTCCTATGGCAGGAAGAAGC------GGAGAC---------AGCGACGAA---GAG------CTCACAAAGACAGTGAGACTCATCAAGTTTCTCTATCAAAGCAGTATGTAGTAA-------------------------ATGTA-ATG---CAATCT---------------------------------------------------------GTAGTATTAGCAATATTA---GCTATAGTATTAGCAATAATATTAGCAATAGTTGTGTGGTCTATA---GTATTCATAGAATATAGG---AAAATATTAACACAA--AGAAGAATA------------GACAGGTTAATTGATAGAATAAGAGAA---AGAGCAGAAGACAGT---GGCAATGACA------------------GTGAAGGAGATC---ACG---AACAATTAT---CAGCACTTG------TGG---------------------------------AGATGGGGCACCATGCTCACCATGCTCCTTGGGATATTGTTG---ATCTGT------------------------------ACTGCT---------GCA---------GAA------AAATTG---------TGGGTCACAGTCTATTAT---GGGGTACCTGTGTGGAGAGAAGCAAACACCACT------CTATTTTGTGCATCAGATGCTAAAGCATATGACACAGAGGTACATAATGTT---TGGGCCACACATGCCTGTGTACCCACAGACCCCAACCCACAAGAAGTTGTATTG---ACAAATGTGACAGAAAATTTTAACATGTGGAAAAATAACATGGTAGAACAGATGCATGAGGATATAATCAGTTTATGGGATCAAAGC---CTAAAG---CCA---TGTGTAAAACTAACCCCACTCTGTGTTACTTTAAACTGCACTGACTTGAAGAATGACACTAATATCAGTATT-------------------------------------------------------------------------------------------GGTAGCGGGGGAACAATGGAGAAAGGAGAAATG---ACAAACTGCTCTTTCAATGTCACCACAGAAATAAGAGATAAGGTGCAGAAAGAATATGCACTTTTTTATAAACTTGATGTAGTACAAATAAATGATGAT------------------------------------------------------------------------------GATAAGGATAATACCAGCTATAGGTTGATAAGTTGTAATACCTCAGTCATTACACAGGCCTGTCCAAAGACATCCTTTGAGCCAATTCCCATACATTATTGTGCCCCGGCTGGTTTTGCGCTTCTA------AAGTGT---AAA---GAT------AAGAAGTTCAATGGAACAGGA---CCATGCACAAATGTCAGCACAGTACAATGTACACAT---GGAATTAGGCCAGTAGTATCAACTCAACTGCTGTTA---AATGGCAGTCTAGCAGAAGAAGAG------------------------------------GTAGTAATTAGATCTGCTAACCTCACGGACAATACTAAAACCATAATAGTACAGCTG------AAC------GAATCT------GTAGTAATTAATTGTACAAGACCC-------AACAACAAT---------------------ACAAGAAAAGGTATACAT---------------------------------------------------------------ATAGGACCAGGGAGA---------GCA---TTTTATGCA---ACAGGAGAC---------ATA------ATAGGA---GATATAAGACAAGCACATTGTAACCTT---AGTATAACAAAATGGAATGACACTTTAAAACAGATAGTTACAAAATTAAGA------AAACAATTGGGG------------------AAGAATGAAACAGTAGTCTTT------AAGCAATCC---TCAGGAGGGGACCCAGAAATTGTAATGCACAGTTTTAATTGTGGAGGGGAATTTTTCTACTGTGATTCAACACAACTGTTTAACAGTACTTGGCATGGTAATGGT-------------------------------------------ACTTGGAATGGTACTGAAGGAAATGGCACACTCACA------------CTCCCA---TGCAGA---ATAAAA---CAAATTATA---AACATG---TGG---------CAG---GAAGTAGGAAAAGCAATGTATGCCCCT------------CCCATCAGAGGACAAATTAGA------------------TGTTCATCAAATATT---------ACAGGGCTGCTATTAACAAGAGATGGTGGT------------------------------------------------------------AGGAACGAGAGCAATATCACCCTCAGACCTGGAGGAGGGGATATGAGGGACAATTGGAGAAGTGAATTATATAAATATAAAGTAGTAAAAATTGAACCATTAGGAGTAGCACCCACTAAGGCAAAGAGAAGAGTGGTG---------------CAGAGAGAAAAAAGAGCAGCG------GGA------TTA---GGA---GCTATGTTCCTTGGGTTCTTGGGAGCAGCAGGAAGCACTATGGGC---GCAGCGTCAATAACGCTGACGGTACAGGCCAGACTATTATTGTCTGGTATAGTGCAACAGCAGAATAATTTGCTGAGGGCTATTGAGGCGCAACAGCATATGTTGAAACTCACAGTCTGGGGCATCAAGCAGCTCCAGGCAAGAGTCCTGGCTGTGGAAAGATACCTAAAGGATCAACAGCTCCTGGGTATTTGGGGTTGCTCTGGAAAACTCATCTGCACCACTGCTGTGCCTTGGAATGCTAGTTGG------------AGT------------AATAAA---------------AATCTG---AGTCAGATTTGG---GATAACATGACCTGGATGGAG---TGGGAAAGAGAAATTGACAATTACACAAGCTTAATATACTCCCTAATTGAAGAATCGCAAAACCAACAAGAA---AAGAATGAA---CAAGAATTA---TTGGAATTA---GATAAATGGGCAAATTTGTGGAAT---TGGTTTAGCATA---ACAAACTGGCTGTGGTATATA---AAATTATTCATAATGATAGTAGGAGGCTTGGTAGGTTTAAGAATAGTT---TTTACTGTACTTTCTATAGTGAATAGAGTTAGGCAGGGATACTCACCATTATCGTTTCAGACCCGCCTCCCAACC------CCGAGGGGA------CCCGACAGGCCCGAAGGAATCGAAGAAGACGGTGGA---GAGAGAGACAGAGACAGATCCGGGACATTAGTGGACGGATTCTTAGCACTTATCTGGGTCGATCTGCGGAGCCTGCTCCTCTTCAGCTACCACCGCTTGAGAGACTTACTCTTGATTGTAACGAGGACTGTGGAACTTCTGGGACGC---------------------AGGGGGTGGGAAATCCTCAAG---TATTGT---TGGAATCTCCTGCAG------TATTGGAGTCAGGAACTAAAG---AATAG-TGCTGTTAGCTTGCTCAACGCCACA---GCCGTAGCAGTAGCTGAGGGGACAGATAGGGTTATAGAAGTAGTGCAAAGAGCTTAT---------AGAGCT---------TTTCTCCACATACCTGTAAGAATAAGACAGGGCTTGGAAAGGGCT------TTGCTA---TAA----------------AATGGGTGGCCTGTGGTCAAAA------CGTAGTTTGGGTGGATGGCCTAAGGTAAGGGAAAGAATGAGA------------CGAGCT------------------------------------------------------------GGGCCAGCA------------------------GCAGATGGGGTGGGAGCAGTATCTCGAGACCTGGAAAAACATGGAGCAATAACAAGTAGC---AATACAGCAGCTAACAATGCTGAT------TTGTGCTGGCTAGAAGCA---CAAGAGGAG---------GAG------GAGGTGGGTTTTCCAGTCACACCTCAGGTACCTTTAAGACCAATGACTTACAAGGCAGCTGTAGATCTTAGCCACTTT---TTA---AAAGAAAAGGGG---GGACTGGAAGGGCTAGTTTACTCC---CAAAAAAGAAAAGATATCCTTGAT------CTGTGGGTCTACCACACACAAGGCTACTTCCCTGATTGGCAGAACTACACATCAGGGCCAGGGACCAGATTTCCACTGACCTTTGGATGGTGCTTCAAGCTAGTACCAGTTGAACCAGATAGGGTAGAAGAGGCCAATGCAGGAGAGAACAACAGCTTGTTACACCCTATAAGCCTGCATGGGATGGAGGACCCGGAGGGAGAAGTGTTAGTATGGAAGTTTGACAGCCGCCTAGCATTTCATCACATGGCCCGA---GAGCTGCATCCGGAGTACTAC------------------------------------AAGAACTGCTGA
		</sequence>
		<sequence>
			<taxon idref="B|1985|USA|U69586"/>
			ATGGGTGCGAGAGCGTCAGTATTAAGCGGG---GGAGAATTAGATAGATGGGAAAAAATTCGGCTAAGGCCAGGGGGAAAGAAAAAATATAAACTAAAACATATAGTATGGGCAAGCAGGGAGCTAGAACGATTCGCAGTTAATCCTGGCCTGTTAGAAACATCAGAAGGCTGTAGACAAATACTGGGACAGCTACAACCAGCCCTTCAG---ACAGGATCAGAAGAACTTAGATCATTACATAATACAGTACCAGTCCTCTATTGTTTTCCTCCAAGGATAGAGGTAAAAGACACCAAGGAAGCTTTAGAGAAGATAGAGGAAGAGCAAAACAAA------------------------AGTAAG---AAAAAA---------------------------------GCACAG---CAAGCAGCAGCT---------------------GACACAGGA------------AACAGCAGCAAG---------------------GTCAGCCAAAATTACCCTATAGTACAGAACATCCAGGGGCAAATGGTACATCAGGCCATATCACCTAGAACTTTAAATGCATGGGTAAAAGTAGTAGAAGAAAAGGCTTTCAGCCCAGAAGTAATACCCATGTTTTCAGCATTATCAGAAGGAGCCACCCCACAAGATTTAAACACCATGCTAAACACAGTGGGGGGACATCAAGCAGCCATGCAAATGTTAAAAGAGACCATCAATGAGGAAGCT---GCAGAATGGGATAGATTGCATCCAGTGCATGCAGGGCCTATTGCACCAGGCCAGATGAGAGAACCAAGGGGAAGTGACATAGCAGGAACTACTAGTACCCTTCAGGAACAAATAGGATGGATG---ACA---------AATAAT---CCACCTATCCCAGTAGGAGAAATCTATAAAAGATGGATAATCCTGGGATTAAATAAAATAGTAAGGATGTATAGCCCTTCCAGCATACTGGACATAAGACAAGGACCAAAGGAACCCTTTAGAGACTATGTAGACCGGTTCTATAAAACTCTAAGAGCCGAGCAAGCTTCACAGGAGGTAAAAAATTGGATGACAGACACCTTGTTGGTCCAAAATTCGAACCCAGATTGTAACACTATTTTAACAGCATTGGGACCAGCAGCTACACTAGAAAAAATGATGACAGCATGTCGGGGAGTGGGAGGACCCAGCCATAAAGCAAGAGTTTTGGCTGAAGCAATGAGCCCAGCAACTAGT------------------TCAGCTACCATA---ATGATG---CAGAGAGGCAAT------------TTTAGG---AAC---CAAAGAAAGATTGTTAAGTGTTTTAATTGTGGCAAGGAAGGG---CACATCCCCAAAAATTGCCAGGCCCCTAGGAAAAAGGGCTGTTGGAAATGTGGAAAGGAAGGACACCAAATGAAAGACTGTACT------------GAGAGACAGGCTAATTTTTTAGGGAAGATCTGGCC---TTCCTACAA---GGG---AAG---GCCAGGGAA---TTTTCTTCAGAG---------------------CAGACC------------------AGAGCCAACAGC------------------------------------------------------------CCCACCAGA------------AGAGAGCTTCAGGTT---TGG---------------GGAAGAGACAACAACTCCCTC------------------TCAGAAGCAGGAGCC------------------GATAGA---------CAA------------------------------GGA---ACAGTA------------TCCTTTAGCTTCCCTCAGATCACTCTTTGGCAACGACCCCTCGTCACAGTAAAGATAGGGGGGCAACTAAAGGAAGCTCTATTAGATACAGGAGCAGATGATACAGTATTA---GAAGAAATGAATTTGCCAGGAAGATGGAAACCAAAAATGATAGGGGGAATTGGAGGTTTTATCAAAGTAAGACAGTAT---GATCAGATACTCGTAGAAATCTGTGGACATAAAGCTATAGGTACAGTATTAGTAGGACCTACACCCGTC------AACATAATTGGAAGAAATCTGTTGACTCAGATTGGTTGCACTTTAAATTTTCCCATTAGTCCTATTGAAACTGTACCAGTAAAATTAAAGCCAGGAATGGATGGCCCAAAAGTTAAACAATGGCCATTGACAGAAGAAAAAATAAAAGCATTAGTAGACATTTGTACAGAAATGGAAAAGGAAGGGAAAATTTCAAAAATTGGGCCTGAAAATCCATACAAT---ACTCCAGTATTTGCCATAAAG---AAAAAAGACAGTACTAAA---TGGAGAAAATTAGTAGATTTCAGAGAACTTAATAAGAGAACTCAAGACTTCTGGGAAGTTCAATTAGGAATACCACATCCC---GCAGGGTTA---AAGAAG---AAAAAATCAGTAACAGTACTGGATGTGGGTGATGCATAT---TTTTCAGTTCCCTTAGATAAAGACTTCAGAAAGTATACTGCATTTACCATACCTAGTGTAAACAATGAGACACCAGGGATTAGATATCAGTACAATGTGCTTCCACAGGGATGGAAAGGATCACCAGCAATATTCCAAAGTAGC---ATGACAAAAATCTTAGAGCCTTTTAGAAAACAAAATCCAGACATAGTTATCTATCAATACATGGATGATTTGTATGTAGGATCTGACTTAGAAATAGGGCAGCATAGAACAAAAATAGAGGAACTGAGACAACATCTGTTGAGGTGGGGATTTACCACACCAGACAAAAAACATCAGAAAGAACCTCCATTCCTTTGGATGGGTTATGAACTCCATCCTGATAAATGGACAGTACAG---CCTATAGTGCTGCCAGAA---AAG---------GACAGCTGGACTGTCAATGACATACAGAAGTTAGTGGGAAAATTGAATTGGGCAAGTCAGATTTACGCAGGGATTAAAGTAAAGCAATTATGTAAACTCCTTAGGGGAGCCAAAGCACTAACAGAAGTAATACCACTAACAGAAGAAGCAGAGCTAGAACTGGCAGAAAACAGG---GAGATTCTAAAAGAACCAGTACATGGAGTGTATTATGACCCATCAAAAGACTTAATAGCAGAAATACAGAAGCAAGGGCAAGGCCAATGGACATATCAAATTTATCAAGAGCCATATAAAAATCTGAAAACAGGAAAATATGCAAGAATG---AGGGGTGCCCACACTAATGATGTGAAACAATTAACAGAGGCAGTGCAAAAAATAGCCACAGAAAGCATAGTAATATGGGGAAAGACTCCTAAATTTAAACTACCCATACAAAAAGAAACATGGGAAGCATGGTGGATAGAGTATTGGCAAGCAACCTGGATTCCTGAGTGGGAGTTTGTCAATACCCCTCCCTTAGTGAAA---TTATGGTACCAG---TTAGAGAAAGAACCCATAGTAGGAGCAGAA---ACTTTCTATGTAGATGGGGCAGCTAACAGGGAAACTAAATTAGGAACAGCAGGATATGTTACTGACAGAGGAAGACAAAAAGTTGTCTCCCTAACTGACACAACAAATCAGAAAACTGAGTTACAAGCAATTCATCTAGCTTTGCAGGATTCGGGCTTAGAAGTAAACATAGTAACAGACTCACAATATGCATTAGGAATCATTCAAGCACAACCAGATAAAAATGAATCAGAGTTAGTCAGTCAAATAATAGAGCAGTTAATAAAAAAGGAAAAGGTCTACCTGGCATGGGTACCAGCACACAAAGGAATTGGAGGAAATGAACAAGTAGATAAATTAGTCAGTGCTGGAATCAGGAAAGTACTATTTTTAGATGGAATAGATAAGGCCCAA---GAA---GAACATGAGAAATATCACAGTAATTGGAGAGCAATGGCTGGTGATTTTAACCTGCCACCTGTAGTAGCAAAAGAAATAGTAGCCAGCTGTGATAAATGT---CAGCTAAAAGGAGAAGCCATGCATGGACAAGTAGACTGTAGTCCAGGAATATGGCAACTAGATTGTACACATTTAGAAGGAAAAGTTATCCTGGTAGCAGTTCATGTAGCCAGTGGATATATAGAAGCAGAAGTTATTCCAGCAGAGACAGGGCAGGAAACAGCATACTTTCTCCTAAAATTAGCAGGAAGATGG---CCAGTAAAAACAATACATACAGACAATGGCAGCAATTTCACCAGTACTACAGTTAAGGCCGCC---TGTTGGTGGGCAGGGATCAAACAGGAATTTGGCATTCCCTACAATCCCCAAAGTCAAGGA---GTAGTAGAATCTATGAATAAAGAATTAAAGAAAATTATAGGACAGGTAAGAGATCAGGCTGAACATCTTAAGACAGCAGTCCAAATGGCAGTATTCATCCACAATTTTAAGAGAAAAGGGGGGATTGGGGGGTAC---------------------------------------------------AGTGCAGGG---------------------GAAAGAATA---GTAGACATAATAGCAACAGACATACAAACTAAAGAACTACAAAAACAAATTACAAAAATTCAACATTTTCGGGTTTATTACAGGGACAGCAGAGATCCACTTTGGAAAGGACCAGCAAAGCTTCTCTGG---AAAGGTGAAGGGGCAGTAGTAATACAA------GATAATAGTGACATAAAAGTAGTGCCAAGAAGAAAAGTAAAGATCATTAGGGATTATGGAAAACAGATGGCAGGTGATGATTGTGTGG---CAAGTAGACAGGATGAGG---ATTAGAACATGGAAAAGTTTAGTAAAA---CACCATATGTATATTTCAGGGAAAGCTAAGAAATGGTTTTATAGACATCACTATGAAAGTACTCATCCAAGAATAAGTTCAGAAGTACACATCCCACTAGGG---------GATGCTAAATTGGTAATAACAACATATTGGGGTCTGCATACAGGAGAAAGAGACTGGCATTTG---GGCCAGGGAGTCTCCATAGAA---TGGAGGAAAAATAGATATAGCACACAA---GTAGACCCTGGCCTAGCAGACCAACTAATTCATCTGTATTATTTTGATTGTTTTTCAGAATCTGCTATAAGAAATGCCATATTAGGACATATAGTTAGTCCTAGTTGTGAACATCAAGCAGGACATAAC---AAGGTAGGATCTCTACAGTACTTGGCACTAGCAGCATTAATAACACCAAAA------AAGATAAAGCCACCTTTGCCTAGTGTTACGAAACTGACAGAGGATAGATGGAACAAGCCCCGGAAGACCAAGGGCCACAGAGGGAGCCATACAATGAATGGACACTAGAGCTTTTAGAGGAGCTTAAGAGTGAAGCTGTTAGACATTTTCCTAGGTTATGGCTCCATAGCTTAGGACAACATATCTATGAAACTTATGGGGATACTTGGGCAGGAGTGGAAGCCATAATAAGAATTCTGCAACAACTGCTG---TTTATT---CAT------TTCAGAATTGGGTGTCGACATAGCAGAATAGGCATT------ATTCGA---------CAGAGGAGAGCAAGA------AATGGAGCCAGTAGATCCTAGACTAGAGCCCTGGAAGCAT-CCAGGAAGTCAGCCTAGGACTGCTTGTACCAATTGCTATTGTAAAAAGTGTTGCCTTCATTGCCAAGTTTGTTTCACAAGAAAAGGCTTAGGCATCTCCTATGGCAGGAAGAAGC------GGAGAC---------AGCGACGAA---GAG------CTCCTCAAGACAGTCAGACTCATCAAGCTTCTCTATCAAAGCAGTAAGTAGTAC-------------------------ATGTA-ATG---CAATCT------------------------------------------------------TTAGAAATATTAGCACCAGTA---GCATTAGTAGTAGCAACAATAATAGTAATAGTTGTGTGGACCATA---GTATTCATAGAATATAGG---AAACTATTAAGACAA--AGAAAAATA------------GACAGGTTAATTGATAGAATAAGAGAA---AGAGCAGAAGACAGT---GGCAATGAAA------------------GCGAAGGAGACC---AGG---AAGAATTAT---CAGCACTTG------TGG---------------------------------AGATGGGGCATCACG---------CTCCTCGGGATGTTGATG---ATCTGT------------------------------AGTGCT---------GCA---------GAA------CAATTA---------TGGGTCACAGTCTATTAT---GGGGTACCTGTGTGGAAAGAAGCAACCACCACT------CTATTTTGTGCATCAGATGCTAAAGCATATGATACAGAGGTGCATAATGTT---TGGGCCACACATGCCTGTGTACCCACAGACCCCAACCCACAAGAAGTAGTATTA---GAAAATGTGACAGAAAATTTTAACATGTGGAAAAATAACATGGTAGAACAGATGCATGAGGATATAATCAGTTTATGGGATCAAAGC---CTAAAG---CCA---TGTGTAAAATTAACCCCACTCTGTGTTACTTTAAATTGCACTGATAATTTAAAAAATGATACTGTAAAAAATGCTACTAAT----------------------------------------------------------------------ACCAAT---AATAGTAGCTGGGAAAGGATGGAGAGAGGAGAAATA---AAAAACTGCTCTTTCAATATCACCACTAGCATAAGAGATAAGGTGCAGAAAGAATATGCACTTTTTTATAAACTTGATGTAGTACCAATAGATAATGAAAGT------------------------------------------------------------------------ACTACTACTAACTATACCAGCTATAGGTTGATAAGTTGTAACACCTCAGTCATTACACAGGCCTGTCCAAAGGTATCCTTTGAGCCAATTCCCATACATTATTGTGCCCCGGCTGGTTTTGCGATTCTA------AAGTGT---AAC---GAT------AAGAAGTTCAATGGAACAGGA---CCATGTACAAATGTCAGCACAGTACAATGTACACAT---GGAATTAGGCCAGTAGTGTCAACTCACCTGCTGTTA---AATGGCAGTCTAGCAGAAAAAGAG------------------------------------GTAGTAATTAGATCTGAAAATTTCACGAACAATGCTAAAACCATAATAGTACAGCTG------AAC------GAATCT------GTAGTAATTAATTGTACAAGACCC-------AACAACAAT---------------------ACAAGAAAAAGTATACAT---------------------------------------------------------------ATAGGACCAGGGAGA---------GCA---TTTTGTACA---ACAGGAGAT---------ATA------ATAGGA---GATATAAGACAAGCTCATCGTAACCTT---AGTAGAGCAGATTGGAATAACATTTTAGCAAAGATAGTTGAAAAATTAAAA------GAACAATTTGGG------------------AATAATAAAACAATAGTCTTT------AAGCCATCC---TCAGGAGGGGACCCAGAAATTGTAACACACAGTTTTATTTGTGGAGGGGAATTTTTCTACTGTAATACATCACAACTGTTTAATAGTACTTGGAATAGTACT-------------------------------------------------AGGAATAATACTAGCGAGTCAGATAAGATCACA------------CTCCCA---TGCAGA---ATAAAA---CAAATTATA---AACCTG---TGG---------CAG---GAAGTAGGAAAAGCAATGTATGCCCCT------------CCCATTAGAGGACAAATTAGA------------------TGTTTATCAAATATT---------ACAGGGCTGCTATTAACAAGAGATGGTGGAGAT---------------------------------TTAACA---AGA------GATGGTGGTGAGAACGGGACCGAGACCTTCAGACCTGGAGGAGGAGATATGAGGGACAATTGGAGAAGTGAATTATATAAATATAAAGTAGTAAAAATTGAACCATTAGGAGTAGCACCCACCAAGGCAAAGAGAAGAGTGGTG---------------CAGAGAGAAAAAAGAGCAGTG------GGA---ACAATA---GGA---GCTATGTTCCTTGGGTTCTTGGGAGCAGCAGGAAGCACTATGGGC---GCAGCGTCAATGACGCTGACGGTACAGGCCAGACTATTATTGTCTGGTATAGTGCAACAGCAGAACAATTTGCTGAGAGCTATTGAGGCGCAACAGCATCTGTTGCAACTCACAGTCTGGGGCATCAAGCAGCTCCAGGCAAGAGTCCTAGCTGTGGAAAGATACCTAAAGGATCAACAGCTCCTAGGGATTTGGGGGTGCTCTGGAAAACTCATTTGCACCACTGCTGTGCCTTGGAATACTAGTTGG------------AGT------------AATAAA---------------GCTCTG---GATGAGATTTGG---AATAACATGACCTGGATGGAA---TGGGAAAGAGAAATTAACAATTACACAAACCTAATATACACCTTAATTGAAGAATCGCAGAACCAGCAAGAA---AAGAATGAA---CAAGAATTA---TTGGAATTA---GATAAATGGGCAAGTTTGTGGAAT---TGGTTTGACATA---ACAAATTGGCTGTGGTATATA---AAAATATTCATAATGATAGTAGGAGGCTTGGTAGGTTTAAGAATAGTC---TTTACTGTACTTTCTATAGTGAATAGAGTTAGGAAGGGATACTCACCATTATCGTTTCAGACCCGCCTCCCAACC------CCGAGGGGA------CCCGACAGGCCCGAAGGAATCGAAGAAGAAGGTGGA---GAGCGAGACAGAGACAGATCCGGTCGCTTAGTGGATGGATTCTTAGCACTTATCTGGGTCGACCTGCGGAGCCTGTGCCTCTTCAGCTACCACCGCTTGAGAGACTTACTCTTGATTGTAACGAGGATTGTGGAACTTCTGGGACGC---------------------AGGGGGTGGGAAGCCCTCAAA---TATTGG---TGGAATCTCCTGCAG------TATTGGAGTCAGGAACTAAAG---AATAG-TGCTGTTAGCTTGCTCAATGCCACA---GCCATAGCAGTAGCTGAGGGGACAGATAGGATTATAGAAGTATTACAAAGAGCTTGT---------AGAGCT---------ATCCTCCACATACCTACAAGAATAAGACAGGGCTTGGAAAGGGCT------TTGCTA---TAA----------------GATGGGTGGCAAGTGGTCAAAA------CGTAGTGGGATTGGATGGCCTACTGTAAGGGAAAGAATGAGA------------CGAGCT------------------------------------------------------------GAGCCAGCA------------------------GCAGATGGGGTGGGAGCAGTATCGCGAGACCTGGAAAGACATGGAGCAATCACAAGTAGC---AATACAACGACTACCAATGCTGCT------TGTGCCTGGCTAGAAGCA---CAAGAGGAG---------GAA------GAGGTGGGTTTTCCAGTCAGACCTCAGGTACCTTTAAGACCAATGACTTACAAGGGAGCTTTAGATCTTAGCCACTTT---TTA---AGAGAAAAGGGG---GGACTGGAAGGGCTAGTTTACTCC---CCAAAGAGACAAGACATCCTTGAT------CTGTGGGTCTACCACACACAAGGCTTCTTCCCTGATTGGCAGAACTACACACCAGGGCCAGGGATCAGATACCCACTGTGTTTTGGATGGTGCTTTAAGCTAGTACCAGTTGAGCCAGAGAAGGTAGAAGAGGCCAATGAAGGAGAGAACAACAGCTTGTTACACCCTATGAGCCTGCATGGGATGGAGGACCCGGAGAAAGAAGTGTTAGTGTGGAGGTTTGACAGCCGCCTAGCATTTCATCACATGGCCCGA---GAGCAACATCCGGAGTATTAC------------------------------------AAGGACTGCTGA
		</sequence>
		<sequence>
			<taxon idref="C|1986|ETH|U46016"/>
			ATGGGTGCGAGAGCGTCAATATTAAGAGGC---GAAAAATTAGATGCCTGGGAAAAAATTAAGTTAAGGCCAGGGGGAAAGAAACACTATATGCTGAAACACCTAGTCTGGGCAAACAGGGAGCTGGAAAAATTTGCACTTAACCCTGACCTTTTAGATACATCAGCAGGCTGTAAACAAATAATTAAACAGCTACAACCAGCTCTTCAG---ACAGGAACAGAGGAACTTAAATCATTATTTAATACAGTGGCAACTCTCTATTGTGTACATCAAAAGATAGAGATAAAAGACACCAAGGAAGCCTTAGACAAGATAGAGGAAGAACAAAACGAA------------------------AGTCAG---CAAAAA---------------------------------ACACAG---CAGGCAGGAGCA------------------GCTGACAGAGGA---------------------AAG---------------------GACAGTCAAAATTATCCTATAGTGCAGAATATGCAGGGGCAAATGGTACATCAGCCCATATCAGCTAGAACTTTGAATGCATGGGTAAAAGTAGTAGAGGAAAAGGCTTTCAGCCCAGAGGTAATACCCATGTTTACAGCTTTATCAGAAGGAGCCACCCCACAAGATTTAAACACCATGCTAAATACAGTGGGGGGACATCAAGCAGCCATGCAAATGTTAAAAGACACCATCAATGAGGAGGCT---GCAGAATGGGACAGGTTACATCCAGTGCATGCAGGGCCTGTTGCACCAGGCCAAATGAGAGACCCAAGGGGAAGTGACATAGCAGGAACAACTAGTACCCTTCAGGAACAAATAGCATGGATG---ACA---------GGGAAC---CCACCTGTTCCAGTGGGAGACATCTATAAAAGATGGATAATCCTGGGGCTAAATAAAATAGTAAGAATGTATAGCCCTGTCAGCATTTTGGACATAAAACAAGGACCAAAGGAACCTTTTAGAGACTATGTAGACCGGTTCTTTAAAACCTTAAGAGCTGAACAAGCTACACAAGATGTAAAAAATTGGATGACAGACACCTTGTTGGTCCAAAATGCGAACCCAGATTGTAAAACCATTTTAAGAGCATTAGGGCCAGGGGCTTCATTAGAAGAAATGATGACAGCATGTCAGGGAGTGGGAGGACCTGCCCACAAAGCAAGAGTGTTGGCTGAGGCAATGAGCCAAGTAAAC---------------------AATACAACCATA---ATGATG---CAGAAAAGCAAT------------TTTAAG---GGC---CCTAAAAGAGCAATTAAATGTTTCAACTGTGGCAAGGAAGGG---CACCTAGCCAGAAATTGCAGGGCCCCTAGGAAAAAAGGCTGTTGGAAATGTGGAAAGGAAGGACACCAAATGAAAGACTGTACC------------GAGAGACAGGCTAATTTTTTAGGGAGACTTTGGCC---TTCCAACAA---GGG---AAG---GCCAGGGAA---TTTCCTTCAGAG---------------------CAGACC------------------AGAGCCAACAGC---CCCACCAGAGAGTCT------------CAGACCAGAGCC---AAC---------AGCCCCACCACC------------AGAGAGCTTCAGGTT---CGA---------------GGA---AGC---AACACCTTC------------------TCCGAAGCAGGAGCT------------------GAAAGA---------CAG------------------------------GGA---------------------AGCCTTAACTTCCCTCAAATCACTCTTTGGCAACGACCACTTGTTACAATAAAAATAGGGGGACAGCTAAAGGAGGCTCTCTTAGACACAGGAGCAGATGATACAGTATTA---GAAGAAATAAATTTGCCAGGAAAATGGAAACCAAAAATGATAGGAGGAATTGGAGGTTTTATTAAAGTAAGACAGTAT---GATCAAATAATCATAGAAATTTGTGGAAAAAAGGCTATAGGTACAGTACTAGTAGGACCTACACCTGTC------AACATAATTGGCAGAAACATGTTGACTCAGCTTGGACGCACATTAAACTTTCCAATTAGTCCCATTGAAACTGTACCAGTAAAATTAAAGCCAGGAATGGATGGCCCAAAAGTCAAACAATGGCCATTGACAGAAGAAAAGATAAAAGCATTAACAGCAATTTGTGAAGAAATGGAGCAGGAAGGAAAAATTTCAAGAATTGGGCCTGAAAACCCATATAAT---ACTCCAGTATTTGCCATAAAA---AAGAAGGACAGTACTAAG---TGGAGAAAATTAGTAGATTTCAGGGAACTCAATAAAAGAACTCAAGACTTTTGGGAAGTTCAATTAGGGATACCACACCCA---GCAGGGTTA---AAAAAG---AAAAAATCAGTGACAGTACTAGATGTGGGGGATGCATAT---TTCTCAGTTCCTTTAGATGAAGGTTTCAGAAAATATACTGCATTCACCATACCTAGTACAAACAATGAAACACCAGGGATTAGATATCAATATAATGTCCTCCCACAGGGATGGAAAGGATCACCACCAATATTCCAGAGTAGC---ATGCCCCAAATCTTAGAGCCCTTTAGGGCCCCCAACCCAGAAATAGTTATCTATCAATATATGGATGACTTGTATGTAGGATCTGACTTAGAAATAGGGCAACATAGAGCCCCAATAGAAGAGTTAAGAGAACATCTATTAAAGTGGGGATTTACCACACCAGACAAGAAACATCAGAAAGAACCTCCATTTCTTTGGATGGGGTATGAACTTCATCCTGACAAATGGACAGTACAG---CCTATACAGCTGCCAGAA---AAG---------GATAGCTGGACTGTCAATGATATACAAAAGTTAGTGGGAAAATTAAACTGGGCAAGTCAGATTTACCCAGGGATTAAAGTAAGGCAACTGTGTAAACTCCTTAGGGGAGCCAAAGCACTAACAGACATAGTAACACTAACTGAAGAAGCAGAATTAGAATTGGCAGAGAACAGG---GAAATTCTAAAGGAACCAGTACATGGAGTATTTTATGACCCATCAAAAGACTTAATAGCTGAAATACAGAAACAGGGGAATGACCAATGGACATTTCAATTTTACCAAGAACCATTCAAAAATCTGAAAACAGGGAAGTTTGCAAAAAGA---GGGACTGCCCACACTAATGATGTAAAGCAGTTAACAGCGGTAGTGCAAAAGATAGCCCTGGAAAGCATAGTAATATGGGGAAAGACTCCTAAATTTAGATTACCCATCCAGAAAGAAACATGGGAAGCATGGTGGACAGACTATTGGCAAGCCACCTGGATTCCTGAATGGGAGTTTGTTAATACCCCTCCCCTAGTAAAA---TTATGGTACCAG---CTAGAGAAAGAACCCATAGCAGGAGTAGAA---ACTTTCTATGTAGATGGAGCAGCTAATAGGGAAACTAAAATAGGAAAAGCAGGGTATGTTACTGATAGAGGAAGGCAGAAAATTGTTTCTCTAACTGAAACAACAAATCAGAAGACTGAATTACAAGCGATCCAGCTAGCGTTACAGGATTCAGGATCAGAAGTAAACATAGTAACAGACTCACAGTATGCATTAGGGATCATCCTGGCACAACCAGATAAGAGTGAATCAGAGATAGTCAATCAAATAATAGAACAGTTAATAAGCAAGGAAAGGGTCTACCTGTCATGGGTACCAGCACATAAAGGAATTGGAGGAAATGAACAAGTAGATAAATTAGTAAGTAGTGGAATCAGGAAAGTGCTGTTTCTAGATGGAATAGATAAGGCTCAA---GAA---GAGCATGAAAAATATCACAGCAATTGGAGAGCAATGGCTAATGAATTTAATATCCCACCCGTAGTACCCAAAGAAATAGTAGCTTGCTGTGATAAATGT---CAGCTAAAAGGGGAAGCCATACATGGACAAGTAAATTGTAGTCCAGGGATATGGCAATTAGATTGTACACACTTAGAAGGGAAAATCATCCTGGTAGCAGTCCATGTAGCCAGTGGCTACATAGAGGCAGAGGTTATTCCAGCAGAAACAGGACAAGAAACAGCATACTTTCTACTAAAATTAGCAGGGAGATGG---CCAGTCAGGGTAATACATACAGATAATGGCAGTAACTTCACCAGTAATGCAGTTAAAGCAGCC---TGTTGGTGGGCAGGTATTCAACAGGAATTTGGAATTCCCTACAATCCCCAAAGTCAAGGA---GTAGTAGAATCTATGAATAAAGAATTAAAGAAAATCATAGGGCAGGTAAGAGAACAAGCTGAGCACCTTAAGACAGCAGTACAAATGGCAGTATTCATTCACAATTTTAAAAGAAGAGGGGGGATTGGGGGGTAC---------------------------------------------------AGTGCAGGG---------------------GAAAGAATA---ATAGATATAATAGCATCAGACATACAGACTAAAGAACTCCAAAACCAAATTTTAAAAATTCAAAATTTTCGGGTTTATTACAGAGACAGCAGAGACCCTATTTGGAAAGGACCAGCCAAACTACTCTGG---AAAGGTGAAGGGGCAGTAGTAATACAA------GATAATAGTGACATAAAGGTAGTACCAAGGAGGAAAGCAAAAATCATTAGGGATTATGGAAAACAGATGGCAGGTGCTGATTGTGTGG---CAGGTAGACAGGATGAAG---ATTAGAACATGGAATAGTTTAGTAAAG---CACCATATGCATATTTCAAGGAGAGCTAATGGATGGGTTTATAGACATCATTATGACAGCAGACATCCAAAGGTAAGTTCAGAAGTACACATCCCATTAGGG---------GAGGCTAGATTAATAATAAAAACATATTGGGGTTTGCAAACAGGAGAAAGAGATTGGCATTTG---GGTCATGGAGTCTCCATAGAA---TGGAGATTGAGAAGCTATAACACACAA---GTAGACCCTGGCCTGGCAGACCACCTAATTCATATGCATTATTTTGATTGTTTTGCAGAATCTGCCATAAGGAAAGCCATATTAGGATATAGAGTTAGCCCTAGGTGTGACTATCAAGCAGGACATAAT---AAGGTAGGATCTCTACAATACTTGGCACTGACAGCATTGATAAAGCCAAAA------AAGGCAAAGCCACCTCTGCCTAGTGTTAGTAAATTAGTAGAGGATAAATGGAACAAGCCCCAGAAGACCAGGGGCCGCAGAGGGAACCATACAATGAATGGGCACTAGAGCTTTTAGAGGAGCTCAAGCAGGAAGCTGTCAGACACTTTCCTAGACCATGGCTCCATAACTTAGGACAATATATCTATGAAACCTATGGGGATACTTGGTCGGGAGTAGAAGCTTTAATAAGAACTCTGCAACAACTAATG---TTTATC---CAT------TTCAGAATTGGATGCCAGCATAGCAGAATAGGCATT------TTACGA---------CAGAGAAGAGCAAGA------AATGGAGCCAGTAGATCCTAACCTAGAACCCTGGAACCAT-CCAGGAAGTCAGCCTAAGACTGCTTGTAATCAATGTTATTGTAAAAAATGTAGCTATCATTGTCTAGTTTGCTTTCTGAC-AAAGGCTTAGGCATTTCCTATGGCAGGAAGAAGC------GGCGAC---------AGCGACGAA---GAG------CTCCTCAAAGCAGTAAGGATCATCAAAATCTTATATCAAAGCAGTAAGTACCAAATA------------------ATAGATGTA-ATG---GTTGAT---------------------------------------TTACTAGCAAAAGTAGATTATAGAATAGTAATAGTA---GCATTCATAGTAGCACTAATCATAGCAATAGTTGTGTGGACCATA---GCATATATAGAATATAGG---AAATTGTTAAGACAA--AGAAGAATA------------GATAGGTTAATTAAAAGAACTAGGGAA---AGAGCAGAAGACAGT---GGCAATGAAA------------------GTGATGGGGATA---CAG---AGGAATTGT---CAACAATGG------TGG---------------------------------ATATGGGGAATCTTA---------GGCTTTTGGATGTTAATG---ATTTGT------------------------------AATGGA---------ATG---------GGG------AACTTG---------TGGGTCACAGTCTATTAT---GGGGTACCTGTATGGAAAGATGCTAGCCCTACT------CTATTTTGTGCATCAGATGCTAAAGCATATGATACAGAAGTACATAATGTC---TGGGGTACATTTGCCTGTGTCCCCACAGACCCCAGCCCACAAGAATTGGGTTTG---GAAAATGTGACAGAAAATTTTAACATGTGGAAAAATGACATGGTGGAGCAGATGCATCAGGATATAATCAGTTTATGGGATCAAGGC---CTAAAG---CCA---TGTGTAAAGTTGACCCCACTCTGTGTTACTTTAAACTGTAATGCTATCAAAAACAATACTAAGGTTACA----------------------------------------------------------------------------------------------AATAATAGTATCAATAGTGCCAATGATGAAATG---AAAAATTGTTCTTTCAATATAACCACAGAACTAAGAGATAAGAAAAGGAAGGCATATGCACTTTTTTATAAACTTGATATAGTACCACTTAATAAC---------------------------------------------------------------------------------------GGTTCTACTGATTATAGATTAATAAATTGTAATACCTCAACCATAACACAAGCCTGTCCAAAGGTCTCTTTGGACCCAATTCCTATACATTATTGTGCTCCAGCTGGTTATGCGATTCTA------AAGTGT---AGA---GAT------AAGACATTCACTGGAACAGGA---CCATGCCATAATGTCAGCACAGTACAATGCACACAT---GGAATTAAACCAGTGGTATCAACTCAACTATTGTTA---AATGGTAGTATAGCAGAAGGTGAG------------------------------------ACAATAATTAGATTTGAAAATCTGACAAACAATGCCAAAATAATAATAGTACAGCTT------AAT------GAATCT------GTAGAAATTACTTGTACGAGACCC-------AGCAATAAT---------------------ACAAGAGAAAGTATAAGG---------------------------------------------------------------ATAGGACCAGGACAA---------ACA---TTCTATGCA---ACAGGAGAC---------ATA------ATAGGA---GATATAAGACAAGCACATTGTAACATT---AGTGAAGAAAAATGGAATAAAACTCTACAAAAGGTAAAGGAAAAATTACAA------AAGCACTTCCCT---------------------AATAAAACAATAGAATTT------AAGCCATCC---TCAGGAGGGGACCTAGAAATTACAACACATAGCTTTAATTGTGGAGGAGAATTTTTCTATTGCAATACATCAAACCTGTTTAATAGCACAAAACTAGAACTG----------------------------------------------------TTTAATAGCAGTACAAATTTAAACATCACA------------CTCCAA---TGCAGA---ATAAAA---CAAATTATA---AACATG---TGG---------CAG---GGAGTAGGACGAGCAATGTATGCCCCT------------CCCATTGAAGGAATAATAATG------------------TGTAGATCAAATATC---------ACAGGACTACTACTGACACGTGATGGAGCC------------------------------------------------------AAAGAGCCACATAGCACAAAAGAGATATTCAGACCTGAAGGAGGAGATATGAGGGACAATTGGAGAAGTGAATTATATAAATATAAAGTGGTAGAAATTAAGCCACTAGGAGTAGCACCCACTAAGCCAAAAAGGAGAGTGGTG---------------GAGAGAGAAAAAAGAGCAGCA---------------CTA---GGA---GCTTTGTTCCTTGGGTTCTTGGGAGCAGCAGGAAGCACTATGGGC---GCAGCATCAATAACGCTGACGGTACAGGCCAGACAATTATTGTCGGGTATAGTGCAACAGCAAAGCAATTTGCTGAAAGCTATAGAGGCGCAACAGCATATGTTGCAGCTCACGGTCTGGGGCATTAAGCAGCTCCAGACAAGAGTCCTGGCTATAGAAAGACACCTAAGGGATCAACAGCTCCTAGGGATTTGGGGCTGCTCTGGAAAACTCATCTGCACCACTGCTGTGCCTTGGAACTCTAGTTGG------------AGT------------AATAAG---------------TCTCAA---GAGGAGATTTGG---GATAACATGACCTGGATGCAG---TGGGATAGAGAAATTAGTAATTATACAGACATAATATACAATTTGCTTGAAGTCTCGCAAAACCAGCAGGAC---AAAAATGAA---AAAGATTTA---CTAGCATTG---GACAAATGGGAAAATCTGTGGAAT---TGGTTTAACATA---ACAAATTGGCTGTGGTATATA---AAAATATTCATAATGATAGTGGGAGGTGTGATAGGTTTAAGAATAATT---TTTGCTGTGCTTTCTATAGTGAATAGAGTTAGGCAGGGATACTCACCATTATCGTTTCAGACCCTTATCCCACAC------CCGAGGGGA------CCCGACAGGCTCGGAGGAATCGAAGAAGAAGGTGGA---GAGCAAGGCAGAGACAGATCCATACGCTTAGTGAACGGATTCTTAGCAATTTTTTGGGACGACCTGCGGAGCCTGTGCCTCTTCAGTTACCACCGCTTGAGAGACTTAATCTTGATTGCAGCGAGGACAGTGGAACTTCTGGGACGCAGCAGTCTCAAGGGACTACAGAGGGGGTGGGAAACCCTTAAA---TATCTG---GGAAGCCTTGTGCAG------TATTGGGGTCTGGAGCTAAAA---AAGAG-TGCTATTAATCTGCTTAATACCACA---GCAATAGTAGTAGGTGAAGGAACAGATAGATTTATAGAATTAATACAAAGAATTTGG---------AGAGCT---------TTCTGCAACATACCTAGAAGAATAAGACAGGGCTTGGAAGCAGCT------TTGCAA---TAA----------------AATGGGGGGCACGATGTCAAAA------TGTAGTCCAGTAGGATGGCCTGCTATAAGAGAAAGAATAAGA------------CGAGCT------------------------------------------------------------GCTCCAGCA------------------------GCAGAGGGAGTAGGAGCAGCGTCTCGAGACTTAGACAAATATGGGGCACTTACAAGCAGC---AACACACCCGCCAATAATCCTGAT------TGTGCCTGGCTGGAAGCG---CAAGAGGAG---------GAA---GAAGAGGTAGGCTTTCCAGTCAGACCTCAGGTACCTTTAAGACCAATGACTTATAAGGCAGCATTCGATCTCAGCCTCTTT---TTA---AAAGAAAAGGGG---GGACTGGAAGGGTTAATTTACTCC---AAGAAAAGGCAGGAGATTCTTGAT------TTGTGGGTCTATAACACACAAGGCTTCTTCCCTGATTGGCAAAACTACACACCAGGACCAGGGGTCAGATATCCACTGACCTTTGGATGGTGCTTCAAGCTAGTACCAGTTGACCCAAGTGAAGTGGAAGAAATCAATGAAGGAGAGAACAACTGCTTGCTGCACCCTGCGAGCCTGCATGGAATGGAGGATGAAGACAGAGAAGTATTAAAGTGGAAGTTTGACAGTCACCTAGCACGCAGACACATGGCCCGC---GAGCTACATCCGGAGTATTAC------------------------------------AAAGACTGCTGA
		</sequence>
		<sequence>
			<taxon idref="C|1989|SOM|AY713415"/>
			NNNNNNGCGAGAGCGTCAATATTAAGAGGC---GGAAAATTAGATGCATGGGAAAGAATTAGGTTAAGGCCAGGGGGAAAGAAACACTATATGATAAAACACCTAGTATGGGCAAGCAGGGAGCTGGAAAGATTTGCACTTAACCCTGGCCTTTTAGAGACATCAGAAGGCTGTAAACAAATAATGAAACAGCTACAACCAGCTCTTCAG---ACAGGAACAGAGGAACTTAGATCATTATTCAACACAGTAGCAACTCTCTATTGTGTACATGAAAAGATAGAGGTACGAGACACCAAGGAAGCCTTAGACAAGATAGAGGAAGAACAAAACAAA------------------------AGTCAG---CAAAAA---------------------------------ACACAG---CAGGCAAAAGCG------------------GCTGAC---GGA---------------------AAG---------------------GTCAGTCAAAATTATCCTATAGTGCAGAATCTACAAGGGCAAATGGTACACCAGGCCATATCACCTAGAACTTTGAATGCATGGGTAAAAGTAATAGAAGAGAAGGCCTTTAGCCCAGAGATAATACCCATGTTTACAGCATTATCAGAAGGAGCCACCCCACAAGATTTAAACACCATGTTAAATACAGTGGGGGGACATCAAGCAGCCATGCAAATGTTAAAAGATACCATCAATGAGGAGGCT---GCAGAATGGGATAGATTACATCCAGTACAGGCGGGGCCTGTTGCACCAGGCCAAATGAGAGAACCAAGGGGAAGTGATATAGCAGGAACTACTAGTACCCTTCAGGAACAAATAGGATGGATG---ACA---------AGTAAC---CCACCTATTCCAGTGGGAGACATCTATAAAAGATGGATAATTCTGGGGTTAAATAAAATAGTAAGAATGTATAGCCCTGTCAGCATTTTGGACATAAAACAAGGGCCAAAGGAACCCTTTAGAGACTATGTAGACCGGTTCTTTAAAACTTTAAGAGCTGAACAAGCTACACAAGATGTAAAAAATTGGATGACAGACACCTTGTTGGTCCAAAATGCGAACCCAGATTGTAAGACCATTTTAAGAGCATTAGGACCAGGGGCTTCATTAGAAGAAATGATGACAGCATGTCAGGGAGTGGGAGGACCTGGCCACAAAGCAAGAGTGTTGGCTGAGGCAATGAGCCAAGCAAACGCA---------------AACAATATAAACATA---CTGATG---CAAAGAGGCAAT------------TTTAAA---GGC---CCTAAAAGAATTGTTAAATGTTTCAACTGTGGCAAAGAAGGG---CACATAGCTAGAAATTGCAGGGCTCCTAGGAAAAAGGGCTGTTGGAAATGTGGAAAGGAAGGACACCAAATGAAAGACTGTACT------------GAGAGGCAGGCTAATTTTTTAGGGAAAATTTGGCC---TTCCCACAA---GGG---GAG---GCCAGGGAA---TTTCCTTCAGAA---------------------CAGGCC------------------AGAGCCAACAGC---CCCACCAGCAGAGAGCTTCAG---GGTCAGGCCAGAGCC---AAC---------AGCCCCACCAGC------------AGAGAGCTTCAGGTT---CGA---------------GGA-----C---AACCCCCGC------------------TCCGAAGCAGGAGCT------------------GAAAGA------------------------------------------------------------------ACACTTAACTTCCCTCAAATCACTCTTTGGCAGCGACCCCTTGTCTCAATAAAAGTAGGGGGCCAGATAAAAGAGGCTCTCTTAGACACAGGAGCAGATGATACAGTGTTA---GAAGACATAAATTTGCCAGGAAAATGGAAACCAAAAATGATAGGAGGAATTGGAGGTTTTATCAAAGTAAGACAGTAT---GATCAAATACCTATAGAAATTTGTGGAAAAAAGGCTATAGGTTCAGTATTAGTGGGGCCTACACCTGTC------AACATAATTGGAAGAAATATGTTGACTCAGCTTGGATGTACACTAAATTTTCCAATTAGTCCCATTGAAACTGTACCAGTAAAATTAAAGCCAGGAATGGATGGCCCAAAGGTTAAACAATGGCCATTGACAGAAGAGAAAATAAAAGCATTAACAGCAATTTGTGAAGAAATGGAGAAGGAAGGAAAAATTACAAAAATTGGGCCTGAAAATCCATATAAC---ACTCCAGTATTTGCCATAAAA---AAGAAGGACAGTACTAAG---TGGAGAAAATTAGTAGATTTCAGGGAACTCAATAAAAGAACCCAAGACTTTTGGGAGGTTCAATTAGGAATACCACACCCA---GCAGGGTTA---AAAAAG---AAAAAATCAGTGACAGTACTGGATGTGGGGGATGCATAT---TTCTCAGTTCCTTTAGATGAAGGCTTCAGGAAATATACTGCATTCACCATACCTAGTACAAACAATGAAACACCAGGGATTAGATATCAATATAATGTGCTTCCACAGGGATGGAAAGGATCACCAGCAATATTCCAGTGTAGC---ATGACAAGAATCTTAGAGCCCTTTAGAGCAAAAAATCCAGAAATAGTCATCTATCAATATATGGATGACTTGTATGTAGGATCTGACTTAGAAATAGGGCAACATAGAGCAAAAATAGAGGAGTTAAGAGAACATCTATTGAAGTGGGGATTTACCACACCAGACAAGAAACATCAGAAAGAACCCCCATTTCTTTGGATGGGGTATGAACTCCATCCTGACAAATGGACAGTACAG---CCTATACAGCTGCCAGAA---AAG---------GATAGCTGGACTGTCAATGATATACAGAAGTTAGTGGGAAAACTAAACTGGGCAAGTCAGATTTACCCAGGGATTAAGGTAAGGCAACTTTGTAAACTCCTTAGAGGGGCCAAAGCACTAACAGACATAGTACCACTAACTGAAGAAGCAGAATTAGAACTGGCAGAGAACAGG---GAAATTCTAAAAGAACCAGTACATGGAGTATACTATGACCCATCAAAAGACTTGATAGCTGAAATACAGAAACAGGGGCATGACCAATGGACATATCAAATTTACCAAGAACCATTCAAAAATCTGAAAACAGGGAAGTATGCAAAAATG---AGGACAGCCCACACTAATGATGTAAAACAGTTAACAGAGGCAGTGCAAAAAATAGCCCAGGAAAGCATAGTAATATGGGGAAAGACTCCTAAATTTAGGCTACCCATCCAAAAAGAAACATGGGAGACATGGTGGACAGAATATTGGCAAGCCACCTGGATTCCTGAGTGGGAGTTTGTTAATACCCCTCCCCTAGTAAAA---TTATGGTACCAG---CTGGAGAAAGAACCCATAGCAGGAGCAGAA---ACTTTCTATGTAGATGGAGCAGCTAATAGGGAAACTAAAATGGGGAAAGCAGGGTATATTACTGACAGGGGAAGACAGAAAATTGTTTCTCTAACTGAAACAACAAATCAGAAGACTGAATTACAAGCAATTCAGATAGCTTTGCAAGATTCAGGATCAGAAGTAAACATAGTAACAGACTCACAGTATGCATTAGGAATCATTCAGGCACAACCAGATAAGAGTGAATCAGAGTTAGTCAACCAAATAATAGAACAATTAATAAAAAAGGAAAGGGTCTACCTGTCATGGGTACCAGCACATAAAGGAATTGGAGGAAATGAACAAGTAGATAAATTAGTAAGTAGTGGAATCAGGAAAGTACTGTTTCTAGATGGAATAGATAAAGCTCAA---GAG---GAGCATGAAAAATATCACAGCAATTGGAGAGCAATGGCTAGTGAGTTTAATCTGCCACCCGTAGTAGCAAGAGAAATAGTAGCTAGCTGTGATAAATGT---CAGCTAAAAGGGGAAGCCATGCATGGACAAGTAGACTGTAGTCCAGGGATATGGCAATTAGATTGTACACATTTAGAAGGAAAAATCATCCTGGTAGCAGTCCATGTAGCCAGTGGTTACATAGAAGCAGAGGTTATTCCAGCAGAAACAGGACAAGAGACAGCATACTATATACTAAAATTAGCAGGAAGATGG---CCAGTTAAAGTAATACATACAGACAATGGCAGTAATTTCACCAGTAATGCAGTTAAGGCAGCC---TGTTGGTGGGCAGGTATCCACCAGGAATTTGGAATTCCCTACAATCCCCAAAGTCAGGGA---GTAGTAGAGTCCATGAATAAAGAATTAAAGAAAATCATAGGACAGGTAAGAGATCAAGCTGAGCACCTTAAGACAGCAGTACAAATGGCAGTATTCATTCACAATTTTAAAAGAAGAGGGGGGATTGGGGGGTAC---------------------------------------------------AGTGCAGGG---------------------GAAAGAATA---ATAGACATAATAGCAACAGACATACAAACTAAAGAATTACAAAAACAAATTATAAAAATTCAAAATTTTCGGGTTTATTACAGAGACAGCAGAGACCCTATTTGGAAAGGACCAGCCAAACTACTCTGG---AAAGGTGAAGGGGCAGTAGTCATACAA------GATAACAGTGACATAAAGGTAGTACCAAGGAGGAAAGCAAAAATCATTAGGGACTATGGAAAACAGATGGCAGGTGCTGATTGTGTGG---CAGGTAGACAGGATGAGG---ATTAGAACATGGAATAGTTTAGTAAAG---CACCATATGTATATTTCAAAGAGAGCTAGTGGATGGTTTTACAGACATCATTATGAAAGCAGACACCCAAAAGTAAGTTCAGAAGTACACATACCATTAGGG---------GAGGCTAGATTAGTAATAAAAACATATTGGGGTTTGCAAACAGGAGAAAGAGATTGGCATTTG---GGTCATGGAGTCTCCATAGAA---TGGAGATTAAGAAGATATAGCACACAA---GTAGACCCTGGCCTGGCAGACCAGCTAATTCATATGCATTATTTTGATTGTTTTGCAGACTCTGCCATAAGAAAAGCCATATTAGGACACATAGTTATTCCTAGGTGTGACTATCAAGCAGGACATAAT---AAGGTAGGATCTCTACAATACTTGGCACTGACAGCATTGATAAAACCAAAA------AAGATAAAGCCACCTCTGCCTAGCATTAGGAAATTAGTAGAGGATAGATGGAACAATCCCCAGAGGATCAGGGGCCGCAGAGGGAACCATACAATGAATGGACACTAGAGATTCTAGAGGAACTCAAGCAGGAAGCTGTCAGACACTTTCCTAGACCATGGCTCCATAACTTAGGACAACATATCTATGAAACCTATGGGGATACTTGGACAGGAGTCGAAGCTATAATTAGAATACTGCAACAACTACTG---TTTACT---CAT------TTCAGAATTGGGTGCCAACATAGCAGAATAGGCATT------TTGCGA---------CAGAGAAGAGCAAGA------AATGGAGCCAGTAGATCCTGAACTAGAGCCCTGGAACCAT-CCAGGATGTCAACCTAAAACTGCTTGTAATAATTGTTATTGTAAACTCTGTAGCTACCATTGTCTAGTTTGCTTTCAGACAAAAGGCTTAGGCATTTCCTATGGCAGGAAGAAGC------GGAGAC---------AGCGACGAA---GCG------CTCCTCAGAGCAGTGAGGATCATCAAAATCCTATATCAAAGCAGTGAGTATC----------------------------TGTA-ATG---TTAAAT---------------------------------------TTATTAGCAGGAGTAGATTATAGAATAGCAATAGGA---GCATTTAGTGTAGCACTAATCATAGCAATAGTTGTGTGGACCATA---GTATATATAGAATATAGG---AAATTGTTAAGACAA--AGAAAAATA------------GACTGGTTAGTTAAAAGAATTAGGGAA---AGAGCAGAAGACAGT---GGCAATGAGA------------------GTGAGGGGGATA---CTG---AGGAATTGG---CAACAATGG------TGG---------------------------------ATATGGGGCATCTTA---------GGCTTTTGGATGTTAATG---ATTTGT------------------------------AGTGGG---------GGA---------GGG------AACTTG---------TGGGTCACAGTCTATTAT---GGGGTACCGGTGTGGAGAGAAGCAAAAACTACT------CTGTTTTGTGCATCAGATTCTAAAGCATATGAGAGAGAAGTGCATAATGTC---TGGGCGACACATGCCTGTGTACCCACAGACCCCAGCCCACAAGAAATGCTTTTG---GGAAATGTAACAGAAAATTTTAACATGTGGAAAAATGATATGGTGGATCAGATGCATGAGGATATAATCAGTTTATGGGATCAAAGT---CTAAAG---CCA---TGTGTAAAGTTGACCCCACTCTGTGTCACTTTAAATTGTACAGAAGCTAATATTAATATTACCAGTGTTGGC-------------------------------------------------------------------------------------------AATGTTACCAGTAATGACAATAAGGAAGAAATA---AAAAATTGCTCTTTCAATGCAACCACAGAATTAAGTGATAAGAAACAGAAAGTGTATGCACTTTTTTATAGACTTGATATAGTACCACTTAATGAGGGT------------------------------------------------------------------------------GAAAACAACTCTAGGAAGTATAGATTAATAAATTGCAATACCTCAGCCATAACACAAGCCTGTCCAAAGGTCTCTTTTGACCCAATTCCTATACATTATTGTGCTCCAGCTGGTTATGCGATTCTA------AAGTGT---AAT---AAT------GAGACATTCAATGGGACAGGA---CCATGCCGTAATGTCAGCACAGTACAATGTACACAT---GGAATTAAGCCAGTGGTATCAACTCAACTACTGTTA---AATGGTAGCCTAGCAGAAGGAGAG------------------------------------ATAATGATTAGATCTGAAAATCTGACAAACAATGCCAAAACAATAATAGTACACCTT------AAC------CAATCT------GTAGAAATTAGGTGTACAAGATAC-------GCCAATAAT---------------------ACAAGAAAAAGTGTAAGA---------------------------------------------------------------ATAGGACCAGGACAA---------ACA---TTCTAT------ACAAATGAC---------ATA------ATAGGA---GACATAAGACAAGCACATTGTAACATT---AGTGGAGATAAATGGAACAGAACTTTACAACAGGTAGGAAAAAAATTAGCA------GAACACTTCCCT---------------------AATAAAACAATAAAGTTT------GAACCATCC---TCAGGAGGGGATCTAGAAATTACAACACATAGCTTTAATTGTAGAGGAGAATTTTTCTATTGCAATACATCAGGCCTGTTTAATAGTACATACAATCCTAAT-------------------------------------------------AATACAGGAAGTGAGTCAAACAACRACATCACA------------CTCCAA---TGCAGA---ATAAAA---CAAATTATA---AACATG---TGG---------CAG---GAGGTAGGACAAGCAATGTATGCCCCT------------CCCATTAAAGGAAACATAACA------------------TGTACATCAAATATC---------ACAGGACTACTATTGCTGCGTGATGGAGGAAATGAT------------------------------CCAAAA---AGA------ACTGAAGAGCAAAATAACACAGAGAGATTCAGACCTGGAGGAGGAGATATGAGAGACAATTGGAGAAGTGAATTATATAAATATAAGGTGGTAGAAATTAAACCATTAGGAATAGCACCCACTGGGGCAAAAAGGAGAGTGGTG---------------GAGAGAGAAAAAAGAGCAGTG------GGA------ATA---GGA---GCTGTGTTCCTTGGGTTCTTGGGAGCAGCAGGAAGCACTATGGGC---GCGGCGTCAATAACGCTGACGGTACAGGCCAGACAACTGTTGTCTGGTATAGTGCAACAGCAAAGTAATTTGCTGAGAGCTATAGAGGCGCAACAGCATATGTTGCAACTCACGGTCTGGGGCATTAAGCAGCTCCGGGCAAGAGTCTTGGCTATAGAAAGATACCTAGAGGATCAACAGCTCCTAGGGATTTGGGGCTGCTCTGGAAAACTCATCTGCACCACTGCTGTACCTTGGAACTCCAGTTGG------------AGT------------AATARA---------------ACTCAA---GAAGAAATTTGG---GAAAACCTGACCTGGATGCAA---TGGGATAAAGAAATTAGTAATTACACAGACACAATATACAGGTTGCTTGAAGTCTCGCAAAACCAGCAGGAA---AAAAATGAA---AAAGATTTA---TTAGCATTG---GACAGTTGGGGAAGTCTGTGGAAT---TGGTTTGACATA---ACAAAATGGCTGTGGTATATA---AAAATATTCATAATAATAGTAGGAGGCTTGATAGGTTTAAGAATAATT---TTTGTTGTGCTCTCTATAGTGAATAGAGTTAGGCAGGGATACTCACCTTTGTCGTTTCAGACCCTTACCCCAAAC------CCGAGGGGA------CCCGACAGGCTCGGAAGAATCGAAGAAGAAGGTGGA---GAGCAAGACAAAGACAGATCCATTCGATTAGTGAACGGATTCTTAGCACTTGCCTGGGACGACCTACGGAGCCTGTGCCTCTTCAGCTACCACCGATTGAGAGACTTCATATTGGTGGCAGCGAGAGCGGTGGAACTTCTGGGACGCAGCAGTCTCAGGGGACTACAGAGAGGGTGGGAAGCCCTTAAG---TATCTG---GGAAATCTTGGGCAG------TATTGGGGTCTGGAGCTAAAA---AAGAG-TGCTATTAGTCTGCTTGATACCATA---GCAATAACAGTAGCTGAAGGAACAGATAGGATTATAGAATTAGCACAAAGAATTTGT---------AGAGGT---------GTCCGCAACATACCTACAAGAATAAGACAGGGCTTTGAAGCAGCT------TTGCTA---TAA----------------AATGGGGGGCAAGTGGTCAAAG------AGCAGAATAGTTGGATGGGCTAATATAAGAGAAAGAATAAGA------------AGAACT------------------------------------------------------------GAGCCAGCA------------------------GCAGAGGGAGTAGGAGCAGCATCTAAAGACTTAGATAAATATGGAGCACTTACAAACAGC---AACACACCCACCAATAATGCTGAT------TGTGCTTGGCTGCAAGCG---CAAGAGGAG---------GAA---GAGGAAGTAGGCTTTCCAGTCAAACCTCAGGTGCCTTTAAGGCCAATGACTTATAAGGCAGCATTTGATCTCAGCTTCTTT---TTA---AAAGAAAAGGGG---GGACTGGAAGGGTTAATTTACTCT---AAGAAAAGGCAAGAAATCCTTGAT------TTGTGGGTCTATCACACGCAAGGCTACTTCCCTGATTGGCAAAACTACACACCGGGACCAGGGGTCAGATATCCACTGACCTTTGGATGGTGCTTCAAGCTAGTACCAGTTGACCCAAGGGAAGTAGAAGAGGACAACAAAGGAGAAAACAACAGTTTGCTACACCCTATGAGCCAGCATGGAATGGAGGATGAAGACAGAGAAGTCTTAATGTGGAAGTTTGACAGTCACCTAGCACGCAGACATGTGGCCCGC---GAGCTACATCCGGAGTATTAC------------------------------------AAAAACTGCTGA
		</sequence>
		<sequence>
			<taxon idref="C|1989|ZAF|JN188292"/>
			ATGGGTGCGAGAGCGTCAATATTAAGAGGG---GAAAAATTAGATACATGGGAAAAAATTAGGTTAAGGCCAGGGGGAAAGAAACATTATATGTTAAAACATTTAGTATGGGCAAGCAGGGAGCTGGAAAGATTCGCAGTTAACCCTGGCCTTTTAGAGACAGCAGAAGGCTGTAAACAAATAATACAACAGCTACAACCAGCTCTTCAG---ACAGGAACAGAGGAACTTAGATCATTACATAACACAGTAGCAACTCTCTATTGTGTACATAAAAGGATAGATGTACGAGACACCGAGGAGGCCTTAGACAAGATAGAGGAAGAACAAAACAAA------------------------AGTCAG---CAAAAA---------------------------------ACACAG---CAGGCAGAAGCG------------------GCTGAC---AAA---------------------AAG---------------------GTCAGTCAAAATTATCCTATAGTGCAGAATCTCCAAGGGCAAATGGTACACCAGGCCATATCACCCAGAACTTTGAATGCATGGGTAAAAGTAATAGAGGAGAAGGCCTTCAGTCCAGAAGTAATACCCATGTCTACAGCATTATCAGAAGGAGCCACCCCACAAGATCTAAACACCATGTTAAATACAGTGGGGGGACATCAAGCAGCCATGCAAATGTTAAAAGATACCATCAATGAGGAGGCT---GCAGAATGGGATAGGCTACATCCAGTACATGCAGGGCCTATTGCACCAGGCCAAATGAGAGAACCAAGGGGAAGTGACATAGCAGGAACTACTAGTACCCTTCAGGAACAAATAGCATGGATG---ACA---------AGTAAC---CCACCTATACCAGTAGGAGACATCTATAAAAGATGGATAATTCTGGGGTTAAATAAAATAGTAAGAATGTATAGCCCTGTCAGCATTTTGGACATAAAACAAGGGCCAAAGGAACCCTTTAGAGACCATGTAGACCGGTTCTTTAAAACTTTAAGAGCTGAACAATCTTCACAAGAGGTAAAAAATTGGATGACAGACACCTTGTTGGTCCAAAATGCGAACTCAGATTGTAAGACCATTTTAAGAGCATTAGGACCAGGGGCTTCATTAGAAGAAATGATGACAGCATGTCAGGGAGTGGGAGGACCGGGCCACAAAGCAAGAGTTTTGGCTGAGGCAATGAGCCAAGCAAAC---------------------AACACAAACATA---ATGATG---CAGAAAAACAAT------------TTTAAG---AAC---CCTAGAAGAATGGTTAAATGTTTCACCTGTGGCAAGGAAGGG---CACATAGCCAGGAATTGCAGGGCTCCTAGGAAAAAAGGCTGTTGGAAATGTGGAAAGGAAGGACACCAAATGAAAGACTGTACT------------GAGGGGCAGGCTAATTTTTTAGGGAAAATTTGGCC---TTCCCACAA---GGG---GAG---GCCAGGGAA---TTTCCTTCAGAG---------------------CAGACC------------------AGAGCCAACAGC------------------------------------------------------------CCCACCAGC------------AGAGAGCTTCAGGTT---CGA---------------GGA---GAC---AACTCCCGC------------------TCCGAAGCAGGAGCT------------------GAAAGA---------CAA------------------------------GGA---------------------ACCCTTAACTTCCCTCAAATCACTCTTTGGCAGCGACCCCTTGTCTCAATAAAAGTAGGGGGCCAGATAAAGGAGGCTCTCTTAGATACAGGAGCAGATGATACAGTATTA---GAAGAAATAAATTTGCCAGGAAAATGGAAACCAAAAATGATAGGAGGAATTGGAGGTTTTATCAAAGTAAGACAATAT---GATCAAATACCTATAGAAATTTGTGGAAAAAGGGCTATAGGTACGGTATTAGTAGGACCTACACCCGTC------AACATAATTGGAAGAAATATGTTGACTCAGCTTGGATGCACACTAAATTTTCCAATTAGTCCCATTGAAACTGTACCAGTAAGATTAAAGCCAGGAATGGATGGCCCAAAGGTTAAACAATGGCCATTGACAGAAGAAAAAATAAAAGCATTAACAGCAATTTGTGAGGAAATGGAGAAGGAAGGAAAAATTACAAAAATTGGGCCTGAAAATCCATATAAC---ACTCCAGTATTTGCCATAAAA---AAGAAGGACAGTACAAAG---TGGAGAAAATTAGTAGATTTCAGGGAACTCAATAAAAGAACTCAAGACTTTTGGGAAGTTCAATTAGGAATACCACACCCA---GCGGGGTTA---AAAAAG---AAAAAATCAGTGACAGTACTAGATGTGGGGGATGCATAT---TTTTCAGTTCCTTTAGATGAAAGCTTTAGGAAATATACTGCATTCACCATACCTAGTATAAACAATGAAACACCAGGGATTAGATATCAATATAATGTTCTTCCACAGGGATGGAAAGGATCACCATCAATATTCCAGAGTAGC---ATGACAAGAATCTTAGAGCCCTTTAGGGCACAAAACCCAGAAATAGTCATCTATCAATATATGGATGACTTGTATGTAGGATCTGATTTAGAAATAGGGCAACATAGAGCAAAAATAGAGGAGTTAAGAGGGCACCTATTGAAATGGGGATTTACCACACCAGACAAGAAACATCAGAAAGAACCCCCATTTCTTTGGATGGGGTATGAACTCCATCCTGACAAATGGACAGTACAA---CCTATAATACTGCCAGAA---AAG---------GAGAGTTGGACTGTCAATGATATACAGAAGTTAGTGGGAAAATTAAACTGGGCAAGTCAGATTTACCCAGGGATTAAAGTAAGGCAACTGTGTAAACTCCTTAGGGGAGCCAAAGCACTAACAGACATAATACCACTAACGGAAGAAGCAGAATTAGAATTGGCTGAGAACAGG---GAAATTCTAAGAGAACCAGTACATGGTGTATATTATGACCCAGCAAAAGACTTGATAGCTGAAATACAGAAACAGGGGCATGATCAATGGACATATCAAATTTACCAAGAACCATTCAAAAATCTGAAAACAGGAAAGTATGCAAAAATG---AGGACTGCCCACACTAATGATGTAAAACAGTTAACAGAGGCAGTGCAAAAAATAGCCGTGGAAAGCATAGTAATATGGGGAAAGATTCCTAAATTTAGACTACCCATCCAAAAAGAAACATGGGAGACATGGTGGACAGACTATTGGCAAGCCACCTGGATTCCTGAGTGGGAATTTGTTAATACCCCTCCCCTAGTAAAA---TTATGGTACCAG---CTGGGAAAAGAACCCATATTAGGAGTAGAA---ACTTTCTATGTAGATGGAGCAGCTAATAGGGAAACTAAGATAGGAAAAGCAGGGTATGTTACTGACAGAGGAAGGCAGAAGGTTGTTTCCCTAACTGAAACAACAAATCAGAAGACTGAATTACAAGCAATTCAGCTAGCTTTGCAGGATTCAGGATCAGAAGTAAACATAGTAACAGACTCACAGTATGCATTAGGAATCATTCAAGCACAACCAGATAAGAGTGATTCAGAGTTAGTCAATCAAATAATAGAACAGTTAATAAAAAAGGAAAAGGTCTACCTATCATGGGTACCAGCACATAAAGGAATTGGAGGAAATGAACAAGTAGATAAATTAGTAAGTAGTGGAATCAGGAAAATACTGTTTCTAGATGGAATAGATAAGGCTCAA---GAA---GAGCATGAAAAATATCACAACAATTGGAGAGCAATGGCTAGTGATTTTAACCTGCCACCCATAGTAGCAAAAGAAATAGTAGCCAGCTGTGATAAATGT---CAGCTAAAAGGGGAAGCCATACATGGACAAGTGGACTGTAGTCCAGGGATATGGCAATTAGATTGTACACATTTAGAAGGAAAAATCATCCTGGTAGCAGTCCATGTAGCCAGTGGCTACATAGAAGCAGAGGTTATCCCAGCAGAAACAGGACAAGAAACAGCATATTTTATACTAAAATTAGCAGGAAGATGG---CCAGTCAAGACAATACATACAGACAATGGCAGTAATTTCACCAGTGCTGCAGTTAAGGCAGCC---TGTTGGTGGGCAGGTATCCAACAGGAATTTGGAATTCCCTACAATCCCCAAAGTCAGGGA---GTAGTAGAATCCATGAATAAAGAATTAAAGAAAATCATAGGGCAGGTAAGAGATCAAGCTGAGCACCTTAAGACAGCAGTACAAATGGCAGTATTCATTCACAATTTTAAAAGAAAGGGGGGGATTGGGGGGTAC---------------------------------------------------AGTGCAGGG---------------------GAAAGAATA---ATAGACATAATAGCAACAGACATACAAACCAGAGAACTACAAAAACAAATTATAAAAATTCAAAATTTTCGGGTTTATTACAGAGACAACAGAGACCCTATTTGGAAAGGACCAGCTAAACTACTCTGG---AAAGGTGAAGGGGCAGTAGTAATACAA------GATAACAGTGACATAAAGGTAGTACCAAGGAGGAAGGTAAAAATCATTAAGGACTATGGAAAACAGATGGCAGGTGATGATTGTGTGG---CAGGTAGACAGGATGAAG---ATTAGAACATGGAATAGTTTAGTAAAG---CATCATATGTATGTTTCAAAGAGAGCTCAAGGATGGTTTTACAGACATCGTTATGAAAGCAGACATCCAAAAACAAGTTCAGAAGTACACATCCCATTAGGA---------GATGCTAGATTAGTAATAAAAACATATTGGGGTTTGCATACAGGAGAAAGAGATTGGCATTTG---GGTCATGGAGTCTCCATAGAA---TGGAGATTGAGAAGATATAGCACACAA---GTAGACCCTGGCCTGGCAGACCAGCTAATTCATATGCATTATTTTGATTGTTTTGCAGACTCTGCCATAAGAAAAGCCATATTAGGACATATAGTTATTCCTAGGTGTGACTATCAAGCAGGACATAAT---AAGGTAGGATCTCTACAATACTTGGCACTGACAGCATTGATAAAACCAAAA------AAGAGAAAGCCACCTCTGCCTAGTGTTAGAAAATTAGTAGAGGATAGATGGAACAAGCCCCAGAAGACCAGGGGCCGCAGAGGGAACCATACAATGAATGGACACTAGAGCTTTTAGAGGAACTCAAACAGGAAGCTGTCAGACACTTTCCTAGACCATGGCTCCATAGCTTAGGGCAACATATCTATAACACATATGGGGATACTTGGACGGGAGTTGAAGCTATAATAAGAATTCTGCAACAATTACTG---TTTATT---CAT------TTCAGAATTGGGTGTCAGCATAGCAGGATAGGCATT------GTGCCA---------CAGAGAAGATCAAGA------AATGGAGCCGGTAGATCCTAACCTAGAGCCCTGGAACCAT-CCAGGAAGTCAGCCTAGCACTCCTTGTAATAATTGTTATTGCAAACACTGTAGCTATCATTGTCTAGTTTGCTTTCAGACAACAGGCTTAGGCATTTCATATGGCAGGAAGAAGC------GGAGAC---------AGCGACGAA---GCG------CTCCTCCAAGCAGTGAGGACCATCAAAATCTTATATCAAAGCAGTAAGTACCAAATA------------------GTAGATGTA-ATG---ATTGAT---------------------------------------TTACTAGCAGGAGTAGATTATAGAATAGCAATAGCA---GCATTTACAGTAGCACTAATCATAGCAATAGTTGTGTGGACCATA---GTCTATATAGAATATAGG---AAATTGGTAAGACAA--AGAAAAATA------------GACTGGTTAATTAAAAGAATTAGAGAA---AGGGCAGAAGACAGT---GGCAATGAGA------------------GTGATGGGGATC---ACG---AGGAATTGT---CAACAATGG------TGG---------------------------------ATATGGGGCATCTTA---------GGCTTTTGGATGCTTATG---ATTTGT------------------------------AATGTA---------ATG---------GGG------AACTTG---------TGGGTCACAGTCTATTAT---GGGGTACCTGTGTGGAAAGAAGCAAAAGCTCCT------CTATTTTGTGCATCAGATGCTAAAGCATATGAGAGAGAAGTGCATAATGTC---TGGGCTACACATGCCTGTGTACCCACAGACCCCAACCCACAAGAAATAGTGTTG---GAAAATGTAACAGAAAAGTTTAACATGTGGAAAAATGACATGGTGAAGCAGATGCATGAGGATATAATCAGTTTATGGGATGAAAGC---CTAAAG---CCT---TGTGTAAAGTTGACCCCACTCTGTGTCACTTTAAACTGTACTAACTACATTAAT----------------------------------------------------------------------------------------------------------------------------GACACAACGGGAGAAACA---AAAGATTGCTCTTTCAATATGACCACAGAACTAAGAGATAAGAGAAAGAAGGAACATGCACTTTTTTATAAACCTGATATAGTACCACTTAATGAGAATTTC---------------------------------------------------------------------AATTCCAGTGCCAATTACAGTGAGTATAGATTAATAAACTGTAATACCTCAGCCATAAGACAAGCCTGTCCAAAGGTCTCTTTTGACCCAATTCCTATACATTATTGTGCCCCAGCTGGTTATGCGATTCTA------AAGTGT---AAT---AAT------AAGACGTTCAATGGAACAGGA---CCATGCAATAATGTCAGCACTGTACAATGTACACAT---GGAATTAAGCCAGTGGTAACAACTCAACTACTGTTA---AATGGTAGTCTAGCAGAAGAAGAG------------------------------------ATAATAATTAGATCTGAAAATATAACAAACAATGTCAAAACAATAATAGTACATCTT------AAT------GAATCT------GTAGAAATTGTGTGTACAAGGCCC-------GGCAATAAT---------------------ACAAGAAAAAGTGTGAGG---------------------------------------------------------------ATAGGACCAGGACAA---------ACA---TTCTTTGCA---ACAGGAGAA---------ATA------ATAGGA---AAAATAAGAGAAGCACATTGTAACATT---AGTGAAGATCAATGGAATAAAACTTTACACAGGGTAAGTGAAAAATTAGAA------GAACACTTCCCT---------------------AATAAAACAATAAAATTT------GGACCACCC---ACAGGAGGGGACTTAGAAATTACAACACATAGCTTCAATTGTAGAGGAGAGTTTTTCTATTGCAATACATCAAGCCTGTTTAATGGTACATACATGCGGCCTAAC----------------------------------------------AGTACAGGAAATACTTCAAATTCAACCATCACA------------CTCCAC---TGCAAA---ATAAAA---CAATTTATA---AACATG---TGG---------CAG---GGGGTAGGACAAGCAATGTATGCCCCT------------CCCATTGCAGGAAACATAACA------------------TGTAAATCAAATATC---------ACAGGACTAATATTGACACGTGATGGAGGA---------------------------------------------------------CAGACAAATAATACTAATGAGACATTCAGACCTGCAGGAGGAGATATGAGGGACAATTGGAGAAGTGAATTATATAAATATAAGGTGGTAGAAGTTAAGCCATTAGGACTAGCACCCACTACGGCAAAAAGGAGAGTGGTG---------------GAGAGAGAAAAAAGAGCAGTG------GGA------ATA---GGA---GCTGTGTTCCTTGGGTTCTTGGGAGCAGCTGGAAGCACTATGGGC---GCGGCATCAATAACGCTGACGGTACAGGCCAGACAACTGTTGTCTGGTATAGTGCAACAGCAAAGCAATTTGCTGAGGGCTATAGAGGCGCAACAGCATATGTTGCAACTCACGGTCTGGGGCATTAAACAGCTCCAGACAAGAGTCTTGGCTATAGAAAGATACCTAAGGGATCAACAGCTCCTAGGGATTTGGGGCTGCTCTGGAAAACTCATCTGCACCACTGCCGTGCCTTGGAACGCTAGTTGG------------AGT------------AATAAA---------------TCTCAA---GAGGATATTTGG---GGAAACATGACCTGGATGCAG---TGGGATAGAGAAATTAGTAATTACACGGGCATAATATACAGTTTGCTTGAAGAATCGCAAAACCAGCAGGAA---AAAAATGAA---AAGGATTTA---TTAGCATTG---GACAGTTGGAAAAATCTGTGGAGT---TGGTTTGACATA---TCAAACTGGCTGTGGTATATA---AGAATATTCATAATGGTAGTAGGAGGCTTGATAGGTTTAAGAATAATT---TTTGCTGTGCTTTCTATAGTAAATAGAGTTAGGCAGGGATACTCACCTTTGTCATTTCAGACCCTTACCCCAAAC------CCGAGGGAT------CCCGACAGGCTCGGAAGAATCGAAGAAGAAGGTGGA---GAGCAAGACAGAGACAGATCCATTCGATTAGTGAGCGGATTCTTAGCGCTTGCCTGGGACGACCTGCGGAGCCTGTGCCTTTTCAGCTACCACCGATTGAGAGACTTCATATTGGTCACAGCGAGAGCAGTGGAACTTCTGGGACACAGCAGTCTCAGGGGACTTCAGAGGGGGTGGGAAATCATTAAG---TACCTG---GGAGGGCTTGGGCAG------TATTGGGGTCTAGAGCTAAAA---AAGAG-TGCTATTAGTTTGCTTGATACCACA---GCAATAGCAGTAGCTGAGGGAACAGATAGAATTATAGAATTGATACAAAGAATTTGT---------AGAGCT---------ATCCGCAACATACCTAGAAGAATAAGACAGGGCTTCGAAGCAGCT------TTGCAA---TAA----------------AATGGGGGGCAAGTGGTCAAAA------AGCAGTATAGTTGGATGGCCTGCTGTAAGAGACAGAATAAGA------------AGAACT------------------------------------------------------------GAGCCAGCA------------------------GCAGAGGGAGTAGGAGCAGCGTCTCAAGACTTAGATAAACATGGGGCAATTACAAGCAGC---AATACAGCCAGCACTAATGCTGAT------TGTGCCTGGCTGGAAGCG---CAAGAGGAG---------GAA---GGAGATGTAGGCTTTCCAGTCAGACCTCAGGTACCTTTAAGACCAATGACTTATAAGGGAGCATTCGATCTCAGCTTCTTT---TTA---AAAGAAAAGGGG---GGACTGGAAGGGTTAATTTACTCC---AAGAGAAGGCAAGAGATCCTTGAT------TTGTGGGTCTATCACACACAAGGCTTCTTCCCTGATTGGCAAAACTACACACCGGGACCAGGGATCAGATACCCACTGACCTTCGGATGGTGCTTCAAGTTAGTGCCAGTTGACCCAAGGGAAGTAGAAGAGGCCAACGAAGGAGAGAACAACTGTTTGCTACACCCTATGAGCCAGCATGGAGTGGATGATGAACACAGAGAAGTATTACAGTGGAAGTTTGACAGTCACCTAGCATACAGACACATGGCCCGC---GAGCTACATCCGGAGTATTAC------------------------------------AAAGACTGCTGA
		</sequence>
		<sequence>
			<taxon idref="C|1989|ZMB|AB485647"/>
			ATGGGTGCGAGAGCGTCAATATTAAAAGGG---GGAAAATTAGATACATGGGAAAAAATTAGGTTAAGGCCAGGGGGAAAGAAACACTATATGATAAAACACCTAGTATGGGCAAGCAGGGAGCTGGAAAAATTTGCACTTAACCCTGGCCTTTTAGAGACATCAGAAGGCTGTAAACAAATAATAAAACAGCTACAACCATCTATTCAG---ACAGGAACAGAGGAACTTAAATCATTATTCAACACAGTAGTAACTCTATGGTGTGTACATGAAGATATAACAGTACGAGACACCAAGGAAGCCTTAGACAGGTTAGAGGAAGAACAAAACAAA------------------------AGTCAG---CAAAAA---------------------------ACAAAAACACAG---CAGGCAAAAGCG------------------GCTGAC---GGA---------------------CAG---------------------GTCAGTCAAAATTACCCTATAGTGCAGAATCTCCAAGGGCAAATGGTACACCAGGCCATATCACCTAGAACTTTGAATGCATGGGTAAAAGTAATAGAGGAAAAGGCCTTTAGCCCAGAGATAATACCCATGTTTACAGCATTATCAGAAGGAGCCACCCCACAAGATTTAAACACCATGTTAAATACAGTGGGGGGACATCAAGCAGCCATGCAGATGTTAAAAGATACCATCAATGAGGAGGCT---GCAGAATGGGATAGATTACATCCAGTACATGCAGGGCCTAATGCACCAGGCCAATTGAGAGAACCAAGGGGAAGTGACATAGCAGGAACTACTAGTACCCTTCAGGAACAGATAGCATGGATG---ACA---------AATAAC---CCACCTGTTCCAGTGGGAGACATCTATAAAAGATGGATAATTCTGGGGTTAAATAAAATAGTCAGAATGTATAGCCCTGTCAGCATTTTGGACATAAAACAAGGGCCAAAGGAACCTTTTAGAGACTATGTAGACCGGTTCTTTAAAACTTTAAGAGCTGAACAAGCTACACAAGATGTAAAAAATTGGATGACAGAAACCTTGTTGGTCCAAAATGCGAACCCAGATTGTAAGACCATTTTAAGAGCATTAGGACCAGCGGCTACATTAGAAGAAATGATGACAGCATGTCAGGGAGTGGGAGGACCTAGCCACAAAGCAAGAGTGTTAGCTGAGGCAATGAGCCAAGCAAAC---------------------AATACAAACATA---CTGATG---CAGAGAAGCAAT------------TTTAAA---GGA---CCTAAAAGAAGTGTTAAATGTTTCAACTGTGGCAAGGAAGGG---CACATAGCCAAAAATTGCAGGGCCCCTAGGAAAAAAGGCTGTTGGAAATGTGGAAAGGAAGGACACCAAATGAAAGACTGTACC------------GAGAGGCAGGCTAATTTTTTAGGGAAAATCTGGCC---TTCCCACAA---GGG---GAG---GCCAGGGAA---TTTCCTTCAGAG---------------------CAGGCC------------------AGAGCCAACAGC---CCC------------------------CAGGCCAGAGCC---AAC---------AGCCCCACCAGC------------AGAGAGCTTCAGATT---CGA---------------GGA---GAC---GACCCCCGC------------------TCCGAATCAGGAGCC------------------GAAAGA---------CAG------------------------------GGA---------------------ACCCTTAACTTCCCTCAAATCACTCTTTGGCAGCGACCCCTTGTCTCAATAAAAGTAGGGGGCCAGACAAAGGAGGCTCTCTTAGACACAGGAGCAGATGATACAGTATTA---GAAGAAATAAGTTTGCCAGGAAAATGGAAACCAAAAATGATAGGAGGAATTGGAGGTTTTATCAAAGTAAGACAGTAT---GATCAAATACTTATAGAAATTTGTGGAAAAAAGGCTATAGGTACAGTATTAGTAGGACCTACACCTGTC------AACATAATTGGAAGAAATATGTTGACTCAGCTTGGATGCACACTAAATTTTCCAATTAGCCCCATTGAAACTGTACCGGTAAAATTAAAGCCAGGAATGGATGGCCCAAAGGTTAAACAATGGCCATTGACAGAAGAGAAAATAAAAGCGTTAACAGCAATTTGTGAAGAAATGGAAAAGGAAGGAAAAATTACAAAAATTGGGCCTGAAAATCCATATAAT---ACTCCAATATTTGCCATAAAA---AAGAAGGACAGTACTAAG---TGGAGAAAATTAGTAGATTTCAGGGAACTTAATAAAAGAACTCAAGACTTTTGGGAAGTTCAATTAGGAATACCACACCCA---GCGGGGTTA---AAAAAG---AAAAAATCAGTGACAGTACTGGATGTGGGGGATGCATAT---TTTTCAGTTCCTTTAGATGAAGGCTTCAGGAAGTATACTGCATTCACCATACCTAGTATAAACAATGAAACACCAGGGATTAGATATCAATATAATGTGCTTCCACAGGGATGGAAAGGATCACCAGCAATATTTCAAAGTAGC---ATGACAAAAATCTTGGAGCCCTTTAGGGCACAAAATCCAGAAATAGTCATCTATCAATATATGGATGATTTGTATGTAGGATCTGACTTAGAAATAGGGCAACATAGAGCAAAAATAGAGGAGTTAAGAGAACATCTATTAAGGTGGGGATTTACCACACCAGACAAGAAACATCAGAAAGAACCCCCATTTCTTTGGATGGGGTATGAACTCCATCCTGACAAATGGACAGTACAG---CCTATACAGTTGCCAGAA---AAG---------GATAGCTGGACTGTCAATGATATACAGAAGTTAGTGGGAAAATTAAACTGGGCAAGTCAGATTTACCCAGGGATTAAAGTAAGGCAACTTTGTAAACTCCTTAGGGGGGCCAAAGCGCTAACAGACATAGTACCACTAACTGAAGAAGCAGAATTAGAATTAGCAGAGAACAGG---GAAATTCTAAAAGAACCAGTGCATGGAGTATATTATGACCCATCAAAAGACTTAATAGCTGAAATACAGAAACAAGGGCATGACCAATGGACATATCAAATTTACCAAGAACCATTCAAAAATCTGAAAACAGGGAAGTATGCAAAAATG---AGGACTGCCCACACTAATGATGTAAAACAGTTAACAGAGGCAGTGCAAAAAATAGCCATGGAAAGCATAGTAATATGGGGTAAGACTCCTAAATTTAGACTACCCATCCAAAAGGAAACATGGGAGACATGGTGGACAGACTATTGGCAAGCCACCTGGATTCCTGAGTGGGAGTTTGTTAATACCCCTCTCCTAGTAAAA---TTATGGTATCAG---CTGGAGAAAGAACCCATAGTAGGAGCAGAA---ACGTTCTATGTAGATGGAGCAGCTAATAGGGAAACTAAAATAGGAAAAGCAGGGTATATTACTGACAAAGGAAGGCAGAAAGTTATCTCTCTAACTGAAACAACAAATCAGAAGACTGAATTGCAAGCAATTCAGCTAGCTTTGCAAGATTCAGGATCAGAAGTAAACATAGTAACAGACTCACAGTATGCAATAGGAATCATTCAAGCACAACCAGATAAGAGTGAATCAAAGTTAGTTAACCAAATAATAGAACAATTAATAAAAAAGGAAAGGGTCTACCTGTCATGGGTACCAGCACATAAAGGAATTGGAGGAAATGAACAAGTAGATAAATTAGTAAGTAGTGGAATCAGGAAAGTGCTATTTCTAGATGGAATAGATAAAGCTCAA---GAA---GAGCATGAAAAATATCACAGCAATTGGAGAGCAATGGCTAGTGAGTTTAATCTACCACCCATAGTAGCAAAAGAAATAGTAGCTAGCTGTGATAAATGT---CAGCTAAAAGGGGAAGCCACACATGGACAAATAGACTGTAGTCCAGGGATATGGCAATTAGATTGTACACATTTAGAAGGAAAAGTCATCCTGGTAGCAGTCCATGTAGCCAGTGGCTACATGGAAGCAGAGGTTATCCCAGCAGAAACAGGACAAGACACAGCATACTATATACTAAAATTAGCAGGAAGATGG---CCAGTCAAAGTAATACATACAGACAATGGCCCCAATTTTACCAGTGCTGCAGTTAGGGCAGCC---TGTTGGTGGGCAGGTATCCAACAGGAATTTGGAATTCCCTACAATCCCCAAAGTCAGGGA---GCAGTAGAATCCATGAATAAAGAATTAAAGAAAATCATAGGGCAGGTAAGAGATCAAGCTGAGCACCTTAAGACAGCAGTACAAATGGCAGTATTCATTCACAATTTTAAAAGAAAAGGGGGGATTGGGGGGTAC---------------------------------------------------AGTGCAGGG---------------------GAAAGAATA---ATAGACATAATAGCAACAGACATGCAAACTAAAGAACTACAAAAACAAATTATAAAAATTCAAAATTTTCGGGTTTATTACAGAGACAGCAGAGACCCTATTTGGAAAGGACCAGCCAAACTACTCTGG---AAAGGTGAAGGGGCAGTAGTGATACAA------GATAATAGTGACATAAAGGTAGTACCAAGGAGGAAAGCAAAAATCATTAAGGACTATGGAAAACAGATGGCAGGTGCTGATTGTGTGG---CAGGTAGACAGGATGAAG---ATTAGAACATGGAATAGTTTAGTAAAG---CACCATATGTATATTTCAAAAAGAGCTAGTGGATGGTTTTACAGACATCATTATGAAAGCAGACATCCAAAAATAAGTTCAGAAGTACACATCCCATTAGGG---------GAGGCTAAATTAGTAATAAAAACATATTGGGGTTTGCAAACAGGAGAAAGAGATTGGCATTTG---GGTCATGGAGTCTCCATAGAA---TGGAGATTGAGAAGATATATCACACAA---GTAGACCCTGGCCTGGCAGACCAGCTAATTCATATGTATTATTTTGATTGTTTTGCAGACTCTGCCATAAGAAAAGCCATATTAGGACACATAGTTATTCCTAGGTGTGACTATCAAGCAGGACATAAT---AAGGTAGGATCTCTGCAATACTTGGCACTGACAGCATTGATAAAACCAAAA------AAGAGAAAGCCACCTCTGCCTAGTGTTAAGAAATTAGTAGAAAATCGATGGAACAAGC-CCAGAAGACCAGGGGCCGCAGAGGGAACCACACAATGAGTGGACACTAGAGCTTCTAGAGGAACTCAAGCAGGAAGCTGTCAGACACTTTCCTAGACCATGGCTCCATAGCTTAGGACAATATATCTATGAAACCTATGGGGATACTTGGACTGGAGTCGAAACTATAATAAGAATTCTGCAACAACTATTG---TTTATT---CAT------TTCAGAATTGGGTGCCAACATAGCAGAATAGGCATT------GTGCGA---------CAGAGAAGAGCAAGA------AATGGAGCCAGTAGATCCTAGCCTAGAGCCCTGGAACCAT-CCAGGAAGTCAGCCTAAAACTGCTTGTAATAAGTGTTATTGTAAACGCTGTAGCTATCATTGTCTAGTTTGCTTTCAGAAAAAAGGCTTAGGCATTTCCTATGGCAGGAAGAAGC------GGAGAC---------AGCGACGAA---GCA------CTCCTCCAAGCAGTGAGGATCATCAAAATCTTATATCAAAGCAGTAAGTATA----------------------------TGTA-ATG---TTAGAC---------------------------------------TTAACAGCAAGAGTAGATTATAGATTAGGAGTAGCA---GCATTACTAATAGCATTAATCATAGCAGTAGTTGTGTGGACCATA---GCATATATAGAATATAGG---AAATTGTTAAGACAA--AGAAAAATA------------GACAGGTTAATTAAAAGAATTAGGGAA---AGAGCAGAAGACAGT---GGCAATGAGA------------------GTGAGGGAGATA---CTG---AGGAATTGG---CAACAATGG------TGG---------------------------------ATATGGGGCATCTTA---------GGCTTTTGGATGGTAATG---AACTAT------------------------------AATGTG---------GTA------GGAGAC------AACTTG---------TGGGTCACAGTCTATTAT---GGGGTACCTGTGTGGAAAGAAGCAAAAACTACT------TTATTCTGTGCATCAGATGCTAAAGCATATGAGAGAGAAGTGCATAATGTC---TGGGCTACACATGCCTGTGTACCCACAGACCCCAACCCACAAGAAATAGTTTTG---GGAAATGTAACAGAAAATTTTAACATGTGGAAAAATGACATGGTGGATCAGATGCATGAGGATATAATCAGTTTGTGGGATCAAAGC---TTAAAG---CCA---TGTGTAAAGTTGACCCCACTCTGTGTCACTTTAAAATGTGGAAATGTTAATGTTACCCAT----------------------------------------------------------------------------------------------------------------GAGAATAGCACGAAGGGGGAAATG---AAAAATTGCTCTTTCAAGGCAACCACAGAACTAAAAGATAAAAAACAGAGAGTGTATGCACTTTTTTATAAACTTGATATAGTACCACTTAATGAGAATAAC---------------------------------------------------------------------AACTCTAGTGAGGACTCTAGTAAGTATAGATTAATAAATTGTAATACCTCAGCCATAACACAAGCCTGTCCAAAGGTCACTTTTGATCCAATTCCTATACATTATTGTGCTCCAGCTGGATATGCGATTCTA------AAGTGT---AAT---AAT------AAGACATTCAATGGGACAGGA---CCATGCCATAATGTCAGCACAGTACAATGTACACAC---GGAATCAAGCCAGTGGTATCAACTCAACTACTGTTA---AATGGTAGCCTAGCAGAAGAAGAG------------------------------------ATAATAATTAGGTCTGAAAATCTAACAAACAATGCCAAAACAATAATAGTACATCTT------AAT------GAATCT------GTAGAAATTGTGTGTACAAGACCC-------AGCAATAAT---------------------ACAAGAAAAAGTATAAGG---------------------------------------------------------------ATAGGACCAGGACAA---------GCA---TTCTATGCA---ACAGGTGAC---------ATA------ATAGGA---AACATAAGACAAGCACATTGTAACATT---AGTAAAGAGAACTGGAATAAAACTTTACAAAAGGTAGGAAAAAAATTAGCA------GAGCACTTCCCT---------------------AATAAAACAATAAAATTT------GACCAACAC---TCAGGAGGGGACCTAGAAATTACAACACATAGCTTTAATTGTAGAGGAGAATTTTTCTATTGCAATACATCAAACCTGTTTAATAGTACATATAAGCCTAATGAT-------------------------------------------ACAAATAGTACATATAATCCTAATGATACAATCACA------------CTCCCA---TGCAGA---ATAAAA---CAAATTATA---AACATG---TGG---------CAG---GGGGTAGGACAAGCAATGTATGCCCCT------------CCCATTGCAGGAAACATAACA------------------TGTAAATCAAATATC---------ACAGGACTACTATTGACACGGGATGGAGGG------------------------------------------------------TTAAATGATAACACAAACACAGAGACATTCAGACCTGGAGGAGGAGATATGAGGGACAATTGGAGAAGTGAACTATATAAATATAAAGTGGTAGAAATTAAACCATTGGGCATAGCACCCACTGCGGCAAAAAGGAGAGTGGTGGAG------------ACGAGAGAAAAAAGAGCAGTG------GGA------ATA---GGA---GCTGTGTTCCTTGGGTTCTTGGGAGCAGCAGGAAGCACTATGGGC---GCGGCGTCAATAACGCTGACGGCACAGGTCAGACAAGTGTTGTCTGGTATAGTGCAACAGCAAAGCAATTTGCTGAGAGCCATAGAGGCGCAACAGCATCTGTTGCAACTCACGGTCTGGGGCATTAAGCAGCTCCAGACAAGAGTCTTGGCTATAGAAAGATACCTAAAGGATCAACAGCTCCTAGGGATTTGGGGCTGCTCTGGAAAACTCATCTGCACCACTGCCGTGTCTTGGAACTCCAGTTGG------------AGT------------AATAAG---------------TCTCAA---ACAGATATTTGG---GATAACATGACCTGGATGCAG---TGGGATAGAGAAATTAGTAATTACACAGACACAATATACAGGTTGCTTGAAGAATCGCAAATTCAGCAGGAA---AGAAATGAA---AAAGACTTA---TTAGCATTG---GACAGTTGGAAAAATCTATGGAAT---TGGTTTGACATA---ACAAATTGGCTGTGGTATATA---AAAATATTCATAATGATAGTAGGAGGCTTGATAGGCTTAAGAATAATT---TTTGCTGTGCTTTCTATAGTGAATAGAGTTAGGCAGGGATACTCACCTTTGTCGTTTCAGACCCTTACCCCGAAC------CCAAGGGGA------CCCGACAGGCTCGGAAGAATCGAAGAAGAAGGTGGA---GAGCAAGACAGAGACAAATCCATTCGCTTAGTGAACGGATTCTTAGCACTTTTCTGGGACGACCTGCGGAGCCTGTGCCTTTTCAGCTACCACCGATTGAGAGACTTCATATTGATTGCAGCGAGAGCAGCGGAACTTCTGGGACGCAGCAGTCTCAGGGGACTACAGAGGGGGTGGGAAGCCCTTAAG---TATCTG---GGAAGTCTTGTGCAG------TATTGGGGTCTGGAACTAAAA---AAGAG-TGCTATTAGTCTGGTTGATGCCATA---GCAATAACAGTAGCTGAAGGAACAGATAGGATTATAGAATTCATACAAAGAATTTGT---------AGAGCT---------ATCCGCAACATACCTAGAAGAATAAGACAGGGCTTAGAAGCAGCT------TTACTA---TAA----------------AATGGGAGGCAAGTGGTCAAAA------CGTAGTATAGTTGGATGGCCTGCTGTAAGAGAAAGAATAAGA------------CAAACT------------------------------------------------------------GAGCCAGCA------------------------GCAGAGGGAGTAGGAGCAGCGTCTCAAGACTTAGATAAACATGGAGCACTTACAAGCAGC---AACACAGCCACCACTAATTCTGCT------TGTGCCTGGCTGGAAGCA---CAAGAGGAG---------GAA---GGAGAAGTAGGCTTTCCAGTCAGACCTCAGGTGCCTTTAAGACCAATGACTTATAAGGCAGCAGTCGATCTCAGCTTCCTT---TTA---AAAGAAAAGGGG---GGACTGGAAGGGTTAGTTTACTCT---AAGAAAAGGCAAGAAATCCTTGAT------TTGTGGGTCTATCACACACAAGGCTACTTCCCTGATTGGCAAAACTACACACCGGGACCAGGGGTCAGATATCCACTGACCTTTGGATGGTGCTTCAAGCTAGTGCCAGTTGACCCAAGGGAAGTAGAAGAGGCCAATGAAGGAGAAAACAACTGTTTGTTACACCCTATGAGCCTGCATGGAATGGAGGATGGAGACAAAGAAGTATTAAAGTGGAAGTTTGACAGTCACCTAGCACATAGACACATGGCCCGC---GAGCTACATCCGGAGTACTAC------------------------------------AAAGACTGCTGA
		</sequence>
		<sequence>
			<taxon idref="C|1996|BWA|AF110972"/>
			ATGGGTGCGAGAGCGTCAATATTAAGAGGC---GAAAAATTAGATACATGGGAAAAAATTAGGTTAAGGCCAGGGGGAAAAAAGCGCTATATGATGAAACATTTAGTATGGGCAAGCAGGGAGCTGGAAAATTTTGCACTTAACCCTGCCCTTTTAGAAACAGCGGAAGGCTGTAAACAAATAATGAAACAGCTACAACCAGCTCTTAAG---ACAGGAACAGAGGAACTTAAATCATTATATAACACAGTAGCAACTCTCTATTGTGTACATGAGAAGATAGAGGTACGAGACACCAAGGAAGCCTTAGATAAGATAGAGGAAGAACAAAACAAA------------------------TGTCAG---CAAAAG---------------------------------GAACAG---CAAGCAGAAGCG------------------GCTGCCAAAGGA---------------------AAG---------------------GTCAGTCAAAATTATCCTATAGTGCAGAATCTTCAAGGGCAAATGGTACACCAAGCCATATCACCAAGAACTTTGAATGCATGGGTAAAAGTAATAGAGGAGAAGGCCTTCAGCCCAGAGATAATACCCATGTTTACAGCATTATCAGAAGGAGCCACCCCACAAGATTTAAACACCATGCTAAATACAGTAGGGGGACATCAAGCAGCCATGCAAATGTTAAAAGATACCATCAATGAGGAGGCT---GCAGGATGGGACAGATTACATCCAGTACATGCAGGGCCTGTTGCACCAGGCCAAATGAGAGAACCAAGGGGAAGTGACATAGCAGGAACTACTAGTAACCTTCAGGAACAAATAAATTGGATG---ACA---------AGTAAC---CCACCTATCCCAGTGGGAGACATCTATAAAAGATGGATAATTCTGGGGTTAAATAAAATAGTGAGAATGTATAGCCCTGTTAGCATTTTGGACATAAAACAAGGGCCAAAGGAACCCTTTAGAGACTATGTAGACCGGTTCTTTAAAACTTTAAGAGCTGAACAAGCTACACAAGATGTAAAAAATTGGATGACAGACACCTTGTTGGTCCAAAATGCTAACCCAGATTGTAAAACCATTTTAAGAGCATTAGGACCAGGGGCTTCATTAGAAGAAATGATGACAGCATGTCAGGGAGTGGGAGGACCTAGCCACAAAGCTAGGGTTTTGGCTGAGGCAATGAGCCACGCAGGC---------------------AATGCAGGCATA---ATGATG---CAGAGAGGCAAC------------TTTAAA---GGC---CCTAGAAAAATTCCTAAATGTTTCAACTGTGGTAAGGAAGGG---CACATAGCCAGAAATTGCAGAGCCCCCAGGAAAAAGGGCTGTTGGAAATGTGGAAAGGAAGGACACCAAATGAAAGACTGTTCT------------GAAGGACAGGCTAATTTTTTAGGGAAAATTTGGCC---TTCCCACAA---GGG---GAG---GCCAGGGAA---TTTCCTTCAGAG---------------------CAGACC------------------AGAGCCATCAGC------------------------------------------------------------CCCACCAGC------------AGAGAGCTTCAGGTT---CGA---------------GGA---GAC---AACCCCTGC------------------TCAGAAGCAGGAGCC------------------GAAGGA---------CAG------------------------------GGA---ACC---------------ACCTTTAGCTTCCCTCAAATCACTCTTTGGCAACGACCCCTTGTCTCAATAAAAGTAGGGGGCCAGATAAAGGAAGCTCTCTTAGATACAGGAGCAGATGATACAGTATTA---GAAGACATAAATTTGCCAGGAAAATGGAAACCAAAAATGATAGGAGGAATTGGAGGTTTTATCAAAGTAAGACAGTAT---GATCAAATAGTTATAGAAATTTGTGGAAAAAAGGCTATAGGTTCAGTATTAGTAGGACCTACACCTGTC------AACATAATTGGAAGAAATATGTTGACTCAACTTGGATGCACACTAAATTTTCCAATTAGTCCGATTAAAACTGTACCAGTAAAATTAAAACCAGGAATGGATGGCCCAAAAGTTAAACAATGGCCATTAACAGAAGAAAAAATAAAAGCATTAACAGAAATTTGTGAAGAAATGGAGAAGGAAGGAAAAGTTACAAAAATTGGGCCTGAAAATCCATATAAC---ACTCCAGTATTTGCCATAAAA---AAGAAGGACAGTACTAAG---TGGAGAAAATTAGTAGATTTCAGGGAACTCAATAAAAGAACTCAAGATTTTTGGGAAGTTCAACTAGGAATACCACACCCA---GCAGGGTTA---AAAAAG---AAGAAATCAGTGACAGTGCTAGATGTGGGGGATGCATAT---TTTTCAGTTCCTTTAGATGAAAGCTTCAGGAAATATACTGCATTCACCATACCTAGTAGAAACAATGAAACACCAGGGATTAGATATCAATATAATGTGCTACCACAGGGATGGAAAGGATCACCAGCAATATTCCAGAGTAGC---ATGACAAAAATCTTAGAGCCCTTTAGAGCACAAAATCCAGAAATAGTCATCTATCAATATATGGATGACTTGTATGTAGGATCTGACTTAGAAATAGGGCAACATACAGCAAAAATAGAGGAGTTAAGAGAACATCTATTAAAGTGGGGATTTACCACACCAGACAAAAAACATCAGAAGGAACCCCCATTTCTTTGGATGGGGTATGAACTCCATCCTGACAAATGGACAGTACAG---CCTATACAGCTGCCAGAA---AAG---------GAAAGCTGGACTGTCAATGATATACAGAAATTAGTGGGAAAATTAAACTGGGCAAGTCAGATTTACCCAGGGATTAAAGTAAGACAACTTTGTAAAATCCTTAGGGGAGTCAAAGCACTCACAGACATAGTAACACTAACTGAAGAAGCAGAATTAGAATTGGCAGAGAACAGG---GAAATTCTAAAAGAACCAGTACATGGAGTATATTATGATCCATCAAAAGACTTAATAGCTGAAATACAGAAACAGGGGCATGACCAATGGACATACCAAATTTACCAAGAACCTTTCAAAAATTTGAAGACAGGGAAGTATGCAAAATTA---AGGACTGCCCACACTAATGATGTAAGACAGTTAACAGAGGCAGTGCAAAAAATAGCCCAGGAATGTATAGTAATATGGGGGAAGACTCCTAAATTTAGACTGCCCATCCAAAAAGAAACATGGGAGGCATGGTGGACAGACTATTGGCAAGCCACCTGGATTCCTGAGTGGGAGTTTGTTAATACCCCTCCCCTAGTAAAA---TTATGGTACCAG---CTAGAGAAAGAACCCATAGCAGGAGTAGAA---ACTTTCTATGTAGATGGAGCAGCTAATAGGGAAACTAAAATGGGAAAAGCGGGGTATGTTACTGACAGAGGAAGACAGAAAATTGTCTCTCTAAATGAAACAACAAATCAGAAGACTGAATTACAAGCAATTCAGCTAGCTTTACAGGATTCAGGATCAGAAGTAAACATAGTAACAGACTCACAGTATGCATTAGGAATCATTCAAGCACAACCAGATAAAAGTGAATCAGAGTTAGTTAATCAAATAATAGAACAATTAATATGCAAGGAAAGAGTCTACCTGTCATGGGTACCAGCACATAAAGGGATTGGAGGAAATGAGCAAGTAGACAAATTAGTAAGTAGTGGGATCAGAAAAGTACTGTTTCTAGATGGAATAGATAAAGCTCAA---GAA---GAGCATGAAAAATATCACAACAATTGGAGAGCAATGGCTAGTGATTTTAATCTGCCACCCATAGTAGCAAAAGAAATAGTAGCTAGCTGTGATAAATGC---CAGTTAAAAGGGGAAGCCATGCATGGACAAGTAGACTGTAGTCCAGGAATATGGCAATTAGATTGTACACATTTAGAAGGGAAAATCATCCTGGTAGCAGTCCGTGTAGCCAGTGGCTACATAGAAGCAGAGGTTATTCCAGCAGAAACAGGACAAGAAACAGCATACTTTATACTAAAATTAGCAGGAAGATGG---CCAGTCAAAGTAATACACACAGACAATGGCAGTAATTTTACCAGCAATGCAGTTAAGGCAGCC---TGTTGGTGGGCAGGTACCCAACAGGAATTTGGAATTCCCTACAATCCCCAAAGTCAGGGA---GTAGTAGAATCCATGAATAAAGAATTAAAGAAAATCATAGGGCAAGTAAGAGATCAAGCTGAGCACCTTAAGACAGCAGTACAAATGGCAGTATTCATTCACAATTTTAAAAGAAAAGGGGGGATTGGGGGGTAC---------------------------------------------------AGTGCAGGG---------------------GAAAGAATA---ATAGACATAATAGCAACAGATATACAAACTACAGAACTACAAAAACAAATTATAAAAATTCAAAATTTTCGGGTTTATTACAGAGACAGCAGAGACCCTATTTGGAAAGGACCAGCCAAACTACTCTGG---AAAGGTGAAGGGGCAGTAGTAATACAA------GATAATAGTGACATAAAAGTAGTACCAAGGAGAAAGGTAAAAATCATTAAGGACTATGGAAAACAGATGGCAGGGGCTGATTGTGTGG---CAGGTAGACAGGATGAGG---ATTAGAACATGGCATAGTTTAATAAAA---CACCATATGTATGTTTCAAAGAGAGCTGATGGATGGTTTTACAGACATCATTATGAAAGCAGACATCCAAAAGTAAGTTCAGAAGTACACATCCCATTAGGG---------GATGCTAGATTAGTAATAATAACATATTGGGGTCTGCAAACAGGAGAAAGAGAGTGGCATTTG---GGTCATGGAGTCTCCATAGAA---TGGAGATTGAGAAGCTATAGCACACAA---GTAGACCCTGGCCTGGCAGACCAGCTAATCCATATGCATTATTTTGATTGTTTTGCAGGCTCTGCCATAAGACAAGCCATATTAGGACATATAGTTATTCCTAGGTGTGACTATCAAGCAGGACATAAG---AAGGTAGGATCTCTACAATACTTGGCACTGACAGCATTGATAAAGCCAAAA------AAGAGAAAGCCACCTCTGCCTAGTGTTAGGAAATTGGTAGAGGATAGATGGAACAAGCCCCAGAAGACCAGGGGCCGCAAAGGGAACCATACAATGAATGGACACTAGAGCTTTTAGAGGAACTCAAGCAGGAAGCCGTCAGACACTTTCCTAGACCATGGCTCCATAGCTTAGGACAATATATCTATGAAACCTATGGGGATACTTGGACAGGAGTCGAAGTGCTAACAAGAATTCTGCAACAATTACTG---TTTATT---CAT------TTCAGAATTGGGTGCCAGCATAGCAGAATAGGCATT------TTGCGA---------CAGAGAAGAACAAGA------AATGGAGCCAGTAGATCCTAACCTAGAGCCCTGGAATCAT-CCAGGAAGTCAGCCTAAAATTGCTTGTAATAAGTGCTATTGCAAAGCTTGCTGCTACCATTGTCTAGTTTGCTTTCAGACAAAAGGCTTAGGCATTTCCTATGGCAGGAAGAAGC------GGAGAC---------AGCGACGAA---GCG------CTCCTCCAAGCAGTGAGGATCATCAAGATCTTGTACCAAAACAGTAAGTACCAAATG------------------ACAGATGTA-ATG---TTATAT---------------------------------------TTACTAGAAAAAGTAGATTATAGATTAGGAGTAGGA---GCATTGATAATAGCATTAATCATAGCAATAATTGTGTGGACCATA---GCATATCTAGAATATAGG---AAAGTGTTAAGGCAG--AGGAGAATA------------GACAGGTTAGTTGAAAGAATTAGGGAA---AGAGAAGAAGACAGT---GGCAATGAGA------------------GTGAGGGGGATA---TTG---AGGAACTAT---CTACAATGG------TGG---------------------------------ATATGGGGCATCTTA---------GGCTTTTGGATGCTGATG---GTTTGT------------------------------AGTAAA---------------------GAG------AACATG---------TGGGTCACTGTCTAGTAT---GGGGTACCTGTGTGGAAAGAAGCAAAAACCACT------CTATTCTGTGCATCAGATGCTAAAGCATATGAGGGAGAAGTACATAATGTC---TGGGCTACACATGCCTGTGTACCCACAGACCCCAATCCACAAGAATTGGTTTTA---GGAAATGTAACAGAAAATTTTAATATGTGGAAAAATGACATGGTGGATCAGATGCATGAGGATATAATCAGTTTATGGGATGAAAGC---CTAAAG---CCA---TGTGTAAAGTTGACCCCGCTCTGTGTCACTTTAAATTGTAGCAATAATGTTACCAGAAATAGTAATGCT-------------------------------------------------------------------------------------------------ACCTACAATAATAAAAATAATGGAGAAATA---AAAAATTGCTCTTTCAATGCAACCACAGAAATAAGAGATAAGCAACAGAAGGTGTATGCACTTTTTTATAGACTTGATATAGTACCACTTGACAAC---------------------------------------------------------------------------------------AATTCTAGTGAGTATAGATTAATAAATTGTAATACCTCAACCATAACACAAGCCTGTCCAAAGGTCTCTTTTGATCCAATTCCTATACATTATTGTGCTCCAGCTGGTTATGCGATTCTA------AAGTGT---AAT---AAT------AAGACATTCAATGGAACAGGA---CCATGCACTAATGTCAGCACAGTACAATGTACACAT---GGAATTAAGCCAGTAGTATCAACTCAACTACTGTTA---AATGGAAGCCTAGCAGAAGAAGAA------------------------------------ATAATAATTAGATCTGAAAATATAACAGACAATGTCAAAACAATAATAGTACATCTT------AAT------AAATCT------GTAGAAATTGTGTGTACAAGACCC-------AACAATAAT---------------------ACAAGGAAAAGTATAAGG---------------------------------------------------------------ATAGGACCAGGACAA---------ACA---TTCTATGCA---ACAGGAGAC---------ATA------ATAGGA---GACATAAGACAAGCACATTGTAACATT---AGTAAAGGAGCATGGAATGAAACTTTACAATGGGTAGGTAAAAAATTAAAA------GAACACTTCCCT---------------------AATAAAACAATAAGATTC------AAAGAATCC---TCAGGAGGGGACCTAGAAATTACCACACATAGCTTTAATTGTGGAGGAGAATTTTTCTATTGCAATACATCACAACTGTTTAATAGTACATACAATAGTACATAC----------------------------------------------ATGCCTTCTAATAATACAGGGACAAACATCACA------------CTTCAA---TGCAGA---ATAAAG---CAAATTATA---AACAGG---TGG---------CAG---GAGGTAGGACGAGCAATGTTTGCCCCT------------CCCATTGCAGGAAACATAACA------------------TGTAAATCAAATATC---------ACAGGGATACTATTGGTACGTGATGGAGGC---------------------------------------------------------AACACATCTGAAAACATAGAGACATTCAGGCCTGGAGGAGGAAATATGAAGGACAATTGGAGAAGTGAATTATATAAATATAAAGTAGTAGAAGTTAAGCCATTGGGAATAGCACCCACTAGAGCAAAAAGGAGAGTGGTG---------------GAGAGAGAAAAAAGAGCAGTG------GGA------ATA---GGA---GCTGTGTTCCTTGGGTTCTTAGGAGCAGCAGGAAGCACTATGGGC---GCAGCATCAATAACGCTGACGGTACAGGCCAGACAATTATTGTCTGGTATAGTGCAACAGCAAAGCAATTTGCTGAGAGCTATAGAGGCGCAACAGCATATGTTGCAACTCACAGTCTGGGGCATTAAACAGCTCCAGGCAAGAGTGCTGGCTCTAGAAAGATACCTGAGGGATCAACAGCTCCTAGGGATTTGGGGCTGCTCTGGAAAACTCATCTGCACCACTAATGTGCCTTGGAACTCTAGTTGG------------AGT------------AATAAA---------------ACTGAA---AATGAGATTTGG---GAAAACATGACCTGGATGCAG---TGGGAGAGAGAAATTGATAATTACACAGACACAATATACAGGTTGCTTGAGGTCTCGCAAAACCAGCAGGAA---CAAAATGAA---AAAGACTTA---CTAGCATTG---GACAGTTGGGCAAATCTGTGGAAT---TGGTTTAACATA---TCAAATTGGCTGTGGTATATA---AAAATATTCATAATGATAGTAGGAGGCTTAATAGGTTTAAGAATAATT---TTTGCTGTGCTTTCTATAGTGAATAGAGTTAGGCAGGGATACTCACCTCTGTCGTTTCAGACCCTTATCCCAAGC------CCGAGGGAA------CCCGACAAGCTCGAAAGAATCGAAGAAGAAGGTGGA---GAGCAAGACAGAGACAGATCCATTCGATTAGTGAGCGGATTCTTAGCACTTGCCTGGGACGACCTGCGGAGCCTGTGCCTCTTCAGCTACCACCGATTGAGAGACTCCATATTGGTGGCAGCGAGAACAGTGGAACTACTGGGACGCAGCAGTCTCAGGGGACTACAGAGGGGGTGGGAAGCCCTTAAA---TATCTG---GGAAGTCTTGTGCAG------TATTGGGGTCTGGAACTAAAA---AAGAG-TGCTATTAGTTTGCTTGATACCATA---GCAATAGCAGTAGCTGAAGGAACAGATAGGATTATAGAACTAACACAAAGAGTTTTT---------AGAGCT---------ATCCGCAACATACCTAGAAGAATAAGACAGGGCTTTGAAGCAGCT------TTGCAG---TAA----------------AATGGGGAACAAATGGTCAAAA------GGC------------TGGCCTGCTGTAAGAGATAGAATAAGA------------AGAACTGAGCCAGCA---------------------------------------------ACT---GAGCCAGCG------------------------GCAGAGGGAGTAGGGTCAGCATCTAAAGACTTAGAGAAACATGGAGCGCTTACCACTAGC---AACACAGCCGCCAATAATCCTCAT------TGTGCATGGTTGGAAGCA---CAAGAGGAG---------GAA---GAGGAAGTAGGCTTTCCAGTCAGACCCCAGGTGCCTTTAAGACCAATGACTTACAAAGGAGCATTCGATCTCAGCTTCTTT---TTA---AAAGAAAAGGGG---GGACTGGATGGGTTAATTTACTCT---AAGAAAAGACAAGAAATCCTTGAT------TTGTGGGTCTACAACACACAAGGCTATTTCCCTGACTGGCAATGCTACACACCGGGACCAGGGGTCAGATACCCACTGACCTTTGGATGGTGCTTCAAGCTAGTGCCAGTTGACCCAGGGGAAGTAGAAGAAGCCAATGGAGGAGAAGACAACTGCTTGCTACACCCCATGAGCCAGCATGGAATAGAGGATGCGGACAGAGAAGTGTTAAAGTGGAAGTTTGACAGCTCCCTAGCACGCAGACATCTGACCCGT---GAGAAACATCCGGAGTATTAC------------------------------------AAAGACTGCTGA
		</sequence>
		<sequence>
			<taxon idref="C|1996|BWA|AF443075"/>
			ATGGGTGCGAGAGCGTCAATATTAAGAGGC---GAAAAATTAGATAAATGGGAAAAAATTAGGCTAAGGCCAGGAGGAAAGAAACATTATATGTTAAAACATATAGTATGGGCAAGCAGAGAGCTGGAAAAATTTGCACTTAACCCTGGTCTTTTAGAGACATCAGAAGGATGTAAACAAATAATAAAACAGCTACAACCAGCTCTTCAG---ACAGGAACAGAGGAACTTAGATCATTATATAACACAGTAGCAACTCTCTATTGTGTACATGAAAAGATAGAGGTACGAGACACCAAGGAAGCCTTAGACAGGATAGAGGAAGAACAAAACAAA------------------------TGTCAG---CAAAAA---------------------------------GCACAG---CAGCAGGAAGAG------------------GCTGCC---GCA---------------------AAG---------------------GTCAGTCAGAATTACCCTATAGTGCAAAATCTACAAGGGCAAATGGTACACCAGGCCATATCACCTAGAACTCTGAATGCATGGGTTAAAGTAGTACAGGAAAAGGGTTTTAATCCAGAGGTAATACCCATGTTTACAGCATTATCAGAAGGAGCCACCCCACAAGATTTAAACACCATGCTAAATACAGTGGGGGGACATCAAGCAGCCATGCAAATGTTAAAAGATACCATCAATGAGGAGGCT---GCAGAATGGGATAGAATGCATCCAGTCCATGCAGGGCCTGTTGCACCAGGCCAAATGAGAGAACCAAGGGGAAGTGATATAGCAGGATCTACTAGTACCCTTCAGGAACAAATAGCATGGATG---ACA---------AGCAAC---CCACCTGTTCCAGTGGGAGACATCTATAAAAGATGGATAATTCTGGGGTTAAATAAAATAGTAAGAATGTATAGCCCTGTCAGCATTTTGGACATAAAACAAGGGCCAAAGGAACCCTTTAGAGACTATGTAGATCGGTTCTTTAAAACTTTAAGAGCTGAACAAGCTACACAAGATGTAAAAAATTGGATGACAGACACCTTGTTGGTTCAAAATGCAAACCCAGATTGTAAGACCATTTTAAGAGCATTAGGACCAGGGGCTACATTAGAAGAAATGATGACAGCATGTCAGGGAGTGGGAGGACCTGGCCACAAAGCAAGAGTGTTGGCTGAGGCAATGAGCCAAGCAAAC------------------------ACAAACATA---ATGATG---CAGAGAGGCAAT------------TTCAAG---GGC---CCTAAAAGAATTATTAAATGTTTCAACTGTGGCAAGGAAGGG---CACATAGCCAAAAATTGTAGGGCCCCTAGAAAAAAGGGCTGTTGGAAATGTGGAAAGGAAGGACACCAAATGAAAGACTGTAATAAT---------GAGAGACAGGCTAATTTTTTAGGGAAAATTTGGCC---TTCCCACAA---GGG---GAG---GCCAGGGAA---TTTCCTCCAGAG---------------------CAGACC------------------AGAGCCAACAGC------------------------------------------------------------CCCACCAGC------------AGAGCGCTT---------CAG---------------GCCAGAACCAACAGCCCCACCAGC---------------AGAGAGGCAGGAGTC------------------GAAGGA---------CAG------------------------------GGA---------------------ACCCTTAATTTCCCTCAAATCACTCTTTGGCAGCGACCCCTTGTCTCAATAAAAGTAGGAGGCCAAATAAAAGAGGCTCTCCTAGACACAGGAGCAGATGATACAGTATTA---GAAGAAATAAATTTGCCAGGAAAATGGAAACCAAAAATGATAGGAGGAATTGGAGGTTTTATCAAAGTAAGACAGTAT---GACCAAATACCTATAGAAATTTGTGGAAAAAAGGCTATAGGTACAGTATTAGTGGGACCTACACCTGTC------AACATAATTGGAAGAAATATGTTGACTCAGCTTGGGTGCACACTAAATTTTCCAATTAGTCCCATTGAAACTGTACCAGTAAAATTAAAGCCAGGAATGGATGGCCCAAAGGTTAAACAATGGCCATTGACAGCAGAGAAAATAAAAGCATTAACAGAAATTTGTGAAGAAATGGAGAAGGAAGGAAAAATTACAAAAATTGGGCCTGAAAATCCATATAAC---ACTCCAGTATTTGCCATAAAA---AAGAAGGACAGCACTAAG---TGGAGAAAATTAGTAGATTTCAGGGAACTTAATAAAAGAACTCAAGACTTTTGGGAAGTTCAATTAGGAATACCACACCCA---GCAGGGTTA---AAAAAG---AAAAAATCAGTGACAGTACTAGATGTGGGGGATGCATAT---TTCTCAGTGCCTTTAGATGAAGACTTCAGGAAATATACTGCATTCACCATACCTAGTATAAACAATGAAACACCAGGGATTAGATATCAATATAATGTGCTTCCACAGGGATGGAAAGGATCACCAGCAATATTCCAGGCTAGC---ATGATAAAAATCTTAGAGCCTTTTAGGGCACAAAATCCAGAAATGGTCATCTATCAATATATGGATGACTTATATGTAGGATCTGACTTAGAAATAGGGCAACATAGAGCAAAAATAGAGGAGCTAAGAGAGCATCTATTAAGGTGGGGATTTACCACACCAGACAAGAAGCATCAGAAAGAACCTCCTTTTCTTTGGATGGGGTATGAACTCCATCCTGACAAATGGACAGTACAG---CCTATACAGCTGGCAGAA---AAG---------GATAGCTGGACTGTCAATGATGTACAGAAGTTAGTGGGAAAATTAAACTGGGCAAGTCAGATTTACCCAGGGATCAAAGTAAAGCAACTTTGTAAACTCCTTAGGGGGGCCAAAGCACTAACAGACATAGTACCACTAACTGAAGAAGCAGAATTAGAATTGGCAGAGAACAGG---GAAATTCTAAAAGAACCAGTACATGGAGTATATTATGACCCATCAAAAGAGTTAATAGCTGAAATACAGAAACAGGGAGATGACCAATGGACATATCAAATCTACCAAGAACCACACAAAAATCTGAAAACAGGGAAATATGCAAAAATG---AGAACTGCCCACACTAATGATGTAAGACAGTTAACAGAGGCAGTGCAAAAAATAGCCATGGAAAGCATAGTAATATGGGGAAAGACTCCTAAATTTAGACTACCCATCCAAAAGGAAACATGGGAGACATGGTGGACAGACTATTGGCAAGCCACCTGGATTCCTGAGTGGGAGTTTGTTAATACCCCTCCCCTAGTAAAA---TTATGGTACCAG---CTGGAGAAAGGACCCATAGCAGGAGCAGAA---ACTTTCTATGTAGATGGAGCATCTAATAGGGAAACTAAATTGGGAAAGGCAGGGTATGTTACTGACAGAGGAAGGCAGAAAGTTGTTTCTCTAAATGAAACAACAAATCAGAAGACTGAACTACAAGCAATTCAACTAGCTTTGCAAGATTCAGGAACAGAAGTAAACATAGTGACAGACTCACAGTATGCATTAGGAATCATTCAAGCACAACCAGATAAGAGTGAATCAGAGTTAGTCAACCAAATAATAGAACAATTAATAAAGAAGGAAAGGGTCTACCTGTCATGGGTACCCGCACATAAAGGAATTGGAGGAAATGAACAAGTAGATAAATTAGTAAGTAGTGGAATCAGAAAAATACTGTTTTTAGATGGAATAGATAAGGCTCAA---GAA---GAGCATGAAAAGTATCACAACAATTGGAGAGCAATGGCTAGTGAGTTTAATTTGCCACCCATAGTAGCAAAAGAAATAGTAGCTAGCTGTGATAAATGT---CAGCTAAAAGGGGAAGCCATGCATGGACAAGTAGACTGTAGTCCAGGAATATGGCAATTAGATTGTACCCATTTAGAAGGAAAAGTCATTCTGGTAGCAGTACATGTAGCCAGTGGCTACATGGAAGCAGAGGTTATCCCAGCAGAAACAGGACAAGATACAGCATACTTTCTACTAAAATTAGCAGGAAGGTGG---CCAGTCAAAGTAATACATACAGACAATGGCAGTAATTTCACCAGTGCTGCAATGAAGGCAGCC---TGTTGGTGGGCAGGTATCCAACAGGAATTTGGAATTCCCTATAATCCCCAAAGTCAGGGA---GTAGTAGAATCCATGAATAAAGAATTAAAGAAAATCATAGGGCAGGTAAGAGATCAAGCTGAGCACCTTAAGACAGCAGTACAAATGGCAGTATTCATTCACAATTTTAAAAGAAAAGGGGGGATTGGGGGGTAC---------------------------------------------------AGTGCAGGG---------------------GAAAGAATA---ATAGATATAATAGCAACAGATATACAAACTAAAGAATTACAGAAACAAATTACAAAAATTCAAAATTTTCGGGTTTATTACAGAGACAGCAGAGACCCTATTTGGAAAGGACCAGCCAAACTACTCTGG---AAAGGTGAAGGGGCAGTAGTAATACAA------GATAACAGTGACATAAAGGTGGTACCCAGGAGGAAAGCAAAAATCATTAGGGACTATGGAAAACAGATGGCAGGTGCTGATTGTGTGG---CAGGTAGACAGGATGAGG---ATCAGAACATGGAATAGTCTAGTAAAG---CACCATATGTATGTGTCAAAAAAGGCTGCTGGATGGTTTTACAGGCATCATTATGAAAGTAGACACCCAAAAGTAAGTTCAGAAATACACATCCCATTAGGG---------GATGCTAGATTAATAGTAAGAACATATTGGGGTTTGCAAACAGGAGAAAAAGAATGGCAATTG---GGTCATGGAGTCTCCATAGAA---TGGAGATTGAGAAGCTTTAGCACACAA---GTAGACCCTGGCCTGGCAGACCAGCTAATTCATATGCATTATTTTGATTGTTTTGCAGAATCTGCCATAAGAAAAGCCATATTAGGACACATAGTTTTTCCTAGGTGTGACTATCAAGCAGGACATAAT---AAGGTAGGATCTTTACAATACTTGGCACTGACAGCATTGATAAAACCAAAA------AGGATAAAGCCACCTCTACCCAGTGTTAGGAAATTAACAGAGGATAGATGGAACAAGCCCCAGAAGACCAAGGGCCGCAGAGGGAACCATACAATGAATGGACACTAGAGATTCTAGAGGAACTCAAGCAGGAAGCTATCAGACACTTTCCTATACCATACCTCCAGCACCTAGGACAATATATCTATGAAACCTATGGGGATACTTGGGCAGGAGTACTAGCTATAATAAGAATACTGCAACAACTACTG---TTTATT---CAT------TTCAGAATTGGGTGCTCACATAGCAGAATAGGCATT------TGGCGA---------TAGAGAAGAGCAAGA------AATGGAGCCAGTAGATCCTAACCTAGAGCCCTGGAACCAT-CCAGGAAGTCAGCCTAAAACTGCTTGTAATAATTGCTGTTGTAAGCGCTGTAGCTACCATTGTCTAGTCTGCTTTCAGAAAAAAGGCTTAGGCATTTCCTATGGCAGGAAGAAGC------GGGGAC---------AGCGACGAA---GCG------CTCCTCCAAGCAGTAAGGACCATCAAAATCCTGTATCAAAGCAGTAAGTATATGTAAT-----------------GTATATGTA-ATG---TTAAGT---------------------------------------TTAGCAGCTTTAGTAGATTATAGGTTAGGAGTAGGA---GCATTAATAGTAGCACTAATCATAGCAATAATTGTGTGGACCATA---GTCTATCTAGAATATAGG---AAATTGGTAAGACAA--AGAAAAATA------------AACTGGTTAGTTAAAAGAATTAGGGAA---AGAGCAGAAGACAGT---GGCAATGAGA------------------GTGAGGGGGACA---CAG---AGGAATTGG---CAACGATGG------TGG---------------------------------ATCTGGAGCATTTTG---------GCCTTTTGGATATTAATT---AATTGT------------------------------AATGGG---------GAA---------GAA------AAATTG---------TGGGTCACAGTCTATTAT---GGGGTACCCGTGTGGAAGGAAGCAAAAACTACT------TTATTCTGTGCATCAGATGCTAAAGCATATGAGAGAGAAGTGCATAATGTC---TGGGCTACACATGCCTGTGTACCCACAGACCCCAACCCACAAGAAATGGTTTTG---GAAAATGTAACAGAAAATTTTAACATGTGGAAAAATGACATGGCGGATCAGATGCATGAAGATATAATTAGTCTATGGGATCAAAGC---CTAAAG---CCA---TGTGTAAAGTTGACCCCACTCTGTGTCACTTTAAACTGTACAGAGGCTAAGGTTAATGCTAATGTTACTGTTGAC-------------------------------------------------------------------------------------AATACCATGAAGAAAGATACCATGAAGGAAGAAATA---AAAAATTGCTCTTTCAAAGTAAACACGGAACTAAAAGATAAGAAACATAAAGAGTATGCACTTTTTTATAAACTTGATATAGTACCACTTGATGGCAACAACAACAGC------------------------------------------------------------TCTGAGGATGGTAATAGAACTAAACAGTATAGATGGATAAATTGTAATACCTCATCCATAACACAGGCTTGTCCAAAGGTCTCTTTTGATCCAATTCCTATACACTATTGTGCTCCAGCTGGTTTTGCAATTCTA------AAGTGT---AAT---AAT------AAGACATTCAATGGGACAGGA---CCATGCCAAAATGTCAGCACAGTACAATGTACACAT---GGAATTAAGCCAGTGGTATCAACTCAACTACTGTTA---AATGGTAGCCTAGCAGAAGAAGAG------------------------------------ATAATAATTAGATCTGAAAATCTGACAGACAATGCCAAAACAATAATAGTACACTTT------AAT------GAATCT------GTGCAAATTAATTGTACAAGACCT-------GGCAATAAC---------------------ACAAGAAAAAGTGTAAGG---------------------------------------------------------------ATAGGACCAGGACAA---------GCA---TTCTATGCA---ACAGGAGAC---------ATA------ATAGGA---GACATAAGAAAAGCATATTGTAACATT---AGCAAAGGTGAGTGGGCTAAAGTTATGCAAAAAGTAACGGGAAAATTAAAA------GAACACTTCCCT---------------------AAGAAAAATATAACATTT------CAACCACCC---TCAGGAGGAGATCTAGAGATTACAACACATAGCTTTAATTGTAGAGGAGAATTTTTCTATTGCAATACATCAGAACTGTTTAATGGAACATATAATGGA-------------------------------------------------------ACAGACAACAATAGCAATAAAACCATCACA------------CTCCTA---TGCAGG---ATAAAA---CAAATTATA---AACACA---TGG---------CAG---GAGGTAGGACGGGCAATATACGCCCCT------------CCCATTGCAGGAAACATAATA------------------TGTATATCAAACATC---------ACAGGACTACTCTTGACACGTGATGGAGGA------------------------------------------------AAA---ACAAATGACACAAATGACACAGAAATATTCAGACCTGGAGGAGGAAATATGAAGGACAATTGGAGAAGTGAATTATATAAATATAAAGTGGTAGAAATTAAACCATTGGGAGTAGCACCCACCAAGGCAAAAAGGCGAGTGGTG---------------GAGAGAGAAAAAAGAGCAGTC------GGA------ATA---GGA---GCTGTGCTCCTTGGGTTCTTGGGAACAGCAGGAAGCACTATGGGC---GCGGCGTCAATAACGCTGACGGTACAGGCCAGACAAGTATTGTCTGGTATAGTGCAACAGCAAAGCAATTTGCTGAGGGCTATAGAGGCGCAACAGCATATGTTGCAACTCACGGTCTGGGGCATTAAGCAGCTCCGGGCAAGAGTCCTGGCTATAGAAAGATACCTAAAGGATCAACAGCTCCTAGGGGTTTGGGGCTGCTCTGGAAGACTCATCTGCACCACTGCTGTGCCTTGGAACACTAGTTGG------------AGT------------AATAAA---------------TCTCTA---ACAGATATTTGG---GACAACATGACCTGGATGCAA---TGGGAGAGAGAAATTGATAATTACACAGGCATAATATACAGTTTGCTTGAGGAATCGCAAATCCAGCAGGAG---AAAAATGAA---CAAGATTTA---TTAGCATTG---GACAGTTGGGCAAATCTGTGGAAT---TGGTTTAACATA---TCAAATTGGCTGTGGTATATA---AAAATATTCATAATGATAGTAGGAGGCTTGATAGGATTAAGAATAGTT---TTTGCTGTGCTATCTATAGTAAATAGAGTTAGGCAGGGATACTCACCTTTGCCATTTCAGACCCTTACCCCAAAC------CCGAGGGAA------CTCGACAGGCTCGGAAGAATCGAAGAAGAAGGTGGA---GAGCAAGACAGAGACAGATCCATTCGATTAGTGAGCGGATTCTTAGCGCTTGCCTGGGACGACCTACGGAGCCTGTGCCTTTTCAGCTACCACCGATTGAGAGACTTTCTATTGGTGACAGTGAGAGCAGCGGAACTTCTGGGACGCAGCAGTCTCAGGGGACTACAGAGGGGGTGGGAAGCTCTTAAG---TATCTG---GGAAGTCTTGTGCGG------TATTGGGGTCTGGAACTGAAA---AAGAG-TGCTATTAGTCTGCTTGATACCATA---GCAGTAGCAGTAGCTGAAGGAACAGATAGGATTATAGAAGTAATACAGGGAATTTGT---------AGAGGC---------ATCCGTAATATACCTAGAAGAATAAGACAGGGCTTTGAAGCAGCT------TTGCTA---TAA----------------AATGGGGGGCAAGTGGTCAAAA------AGCAGTATAGTTGGATGGCCTGCTGTAAGAGAAAGAATGAGA------------AGAACTAGGCCAGGA---------------------------------------------------------GCA------------------------GCAGAGGGAGTAGGAGCAGCGTCTCAAGACTTAGATAAATATGGAGCACTTACAAGCAGC---AACACAGCCAGCAATAATGCTGAT------TGTGCCTGGCTGGAAGCA---CAAGAGGAG---------GCA---AACGAAGTAGGCTTTCCAGTCAGACCTCAGGTGCCTTTGAGACCAATGACTCAAAAGGGAGCATTTGATCTTGGCTTCTTT---TTA---AAAGAAAAGGGG---GGACTGGATGGGTTAATTTACTCC---AGGAAAAGGCAAGAGATCCTTGAT------TTGTGGGTCTATCACACACAAGGCTACTTCCCTGATTGGCAAAACTACACATCAGGACCAGGGGTCAGATACCCACTGACCTTTGGATGGTGCTACAAGCTACTGCCCGTTGATCCAAAGGAAGTAGAAGAGGCCAGCGAAGGAGAAAACAACTGCTTGCTACACCCTATGAACCAGCATGGAATGGAAGATGAACATGGAGAAGTGCTAATGTGGAAGTTTGACAGTCAACTAGCACGCAGACACATGGCCCGC---GAGCTACATCCGGAGTATTAC------------------------------------AAAGACTGCTAA
		</sequence>
		<sequence>
			<taxon idref="C|1996|SEN|MH705137"/>
			ATGGGTGCGAGAGCGTCAATATTAAGAGGG---GAAAAATTAGATACATGGGAAAAAATTAGGTTAAGGCCAGGGGGAAAGAAACATTATATGCTAAAACACATAGTATGGGCAAGCAGAGAGCTGGAAAGATTTGCACTTAACCCTAGCCTTTTAGAGACAGCAGAAGGCTGTAAACAAATACTACAACAGTTACAACCAGCTATTCAG---ACAGGGACAGAGGAGCTTAGATCATTATATAACACAGTATCAACTCTCTACTGTGTACATAGAAACATAAAGGTACAAGACACCAAGGAAGCCTTAGATAAGATAGAGGAAGAACAAAACAAA------------------------AGTCAG---CAAAAA---------------------------------ACACAA---CAAGCAGGAGCG------------------GCTGGC---GGA---------------------ACG---------------------GTCAGTCAAAATTATCCTATAGTACAGAATCTTCAAGGACAAATGGTACACCAGTCCTTATCACCTAGAACTTTGAATGCATGGGTAAAAGTAGTAGAGGAGAAGGGTTTCAACCCAGAGGTAATACCCATGTTTACAGCATTATCAGAAGGAGCCACCCCACAAGATCTAAACACCATGTTAAATACAGTGGGGGGACATCAAGCAGCCATGCAAATGTTAAAAGATACCATCAATGAGGAGGCT---GCGGAATGGGATAGGATACATCCAGTGCATGCAGGGCCTGTTGCACCAGGCCAAATGAGAGAACCCAGGGGAAGTGATATAGCAGGAACTACTAGTACCCTTCAGGAACAAGTAGCATGGATG---ACA---------AGTAAC---CCACCTGTCCCAGTGGGAGACATCTATAAAAGATGGATAATTCTGGGGTTAAATAAAATAGTAAGAATGTATAGCCCTGTAAGCATTTTGGACATAAAACAAGGACCAAAGGAACCCTTTAGAGACTATGTAGACCGGTTCTTTAAAACCTTAAGAGCTGAACAAGCTACACAAGATGTAAAAAATTGGATGACAGACACCTTGTTGGTCCAAAATGCGAACCCAGATTGTAGAAACATCTTAAAAGCATTAGGACAAGGGGCTACATTAGAGGAAATGATGACAGCATGTCAGGGAGTGGGAGGACCTGCCCACAAAGCAAGAGTCTTGGCTGAGGCAATGAGCCAAGCAAAC---------------------AATCCAAACATA---ATGATG---CAGAGAAACAAT------------TTTAAA---GGC---CCTAGAAGAATTGTTAAATGTTTCAATTGTGGCAAGGAAGGG---CACATAGCCAGAAATTGCAGGGCCCCTAGGAAAAATGGCTGTTGGAAATGTGGAAAGGAAGGACATCAAATGAAGGACTGTACT------------GAGAGACAGGCTAATTTTTTAGGGAAAATTTGGCC---TTCCCACAA---GGG---GAG---GCCAGGGAA---TTTCCTTCAGAG---------------------CAGACC------------------AGAGCCAACAGC------------------------------------------------------------CCCACCAGC------------AGAGAGCTTCAAGTT---CGA---------------GGA---GAC---AACCCCCAC------------------TCTGCAGAA---------------------------AGA---------CAG------------------------------GGA---------------------ACCCTTAACTTCCCTCAAATCACTCTTTGGCAGCGACCCCTAGTTTCAATAAAAATAGGGGGCCAGATAAAGGAGGCTCTATTAGATACAGGAGCTGATGATACAGTATTA---GAAGAAATAAATTTGCCAGGAAAATGGAAACCAAAAATGATAGGGGGAATTGGGGGATTTATCAAAGTAAGACAGTAT---GATCAAATAACTATAGAAATTTGTGGAAAAAAGGCTATAGGTTCAGTATTAGTAGGACCTACACCTGTC------AACATAATTGGAAGAAATATGTTGACTCAGCTTGGATGCACACTAAACTTTCCAATTAGTCCTATTGAAACTGTGCCAGTAAAATTAAAGCCAGGAATGGATGGCCCAAAGGTTAAACAATGGCCATTGACAGAAGAAAAAATAAAAGCATTAAAAGAAATTTGTGAAGAAATGGAAAAGGAAGGAAAAATTACAAAAATTGGGCCTGAAAATCCATATAAC---ACTCCAGTGTTTGCTATAAAA---AAGAAGGACAGTACTAAG---TGGAGAAAATTAGTAGACTTCAGGGAACTCAATAAAAGAACTCAGGACTTTTGGGAAGTTCAATTAGGAATACCACACCCA---GCAGGGTTA---AAAAAG---AAAAAATCAGTGACAGTACTGGACGTGGGGGATGCATAT---TTTTCAGTTCCTTTAGATGAAAGCTTTAGGAAATATACTGCATTCACCATACCCAGTACAAACAATGAAACACCAGGGATTAGATATCAATATAATGTGCTCCCACAGGGATGGAAAGGATCACCAGCAATATTTCAGTGTAGC---ATGACAAAAATCCTAGAGCCCTTTAGAGCACAAAACCCAGAAATAGTTATCTATCAATATATGGATGACTTATATGTAGGATCTGACTTAGAAATAATGCAACATAGAGCAAAAGTAGAGGAGTTAAGAGAACACTTATTGAAATGGGGATTTACCACACCAGACAAGAAACATCAGAAAGAACCTCCATTTCTTTGGATGGGGTATGAACTCCATCCTGATAAATGGACAGTACAG---CCTATACAGCTGCCAGAA---AAG---------GAGAGCTGGACTGTCAATGATATACAGAAGATAGTGGGAAAATTAAACTGGGCAAGTCAGATTTACCCAGGAATTAAAGTAAGGCAATTATGTAAACTCCTTAGGGGAACCAAGGCATTAACAGACGTAATACCACTGACTGAAGAAGCAGAATTAGAGTTAGCAGAGAACAGG---GAAATTCTAAAAGAACCAGTACATGGGGTATATTATGACCCATCAAAAGACTTAATAGCTGAAATACAGAAACAAGGGCATGACCAATGGACATATCAAATTTATCAAGAACCATTCAAAAATCTGAAAACAGGAAAGTATGCAAGAATG---AGGACTGCCCACACTAATGATGTAAAACAGTTAACAGAGGCAGTGCAGAAAATAGCCATAGAAAGCATAGTAATATGGGGAAAGACTCCTAAATTTAGATTACCCATACAAAAGGAGACATGGGAGACATGGTGGACAGACTATTGGCAAGCCACCTGGATTCCTGATTGGGAGTTTGTTAATACCCCTCCCCTAGTAAAA---TTATGGTACCAG---CTGGAGAAAGACCCCATAATAGGAGCAGAA---ACTTTCTATGTAGATGGAGCAGCCAATAGGGAAACTAAAATAGGGAAAGCAGGGTATGTTACTGACAGAGGAAGACAGAAAGTTGTGCCTCTAACTGAAACAACAAATCAGAAGACTGAATTGCAAGCAATTCACCTGGCTTTGCAGGATTCAGGATCAGAAGTAAACATAGTAACAGACTCACAGTATGCATTAGGGATCATCCAAGCCCAGCCAGATAAAAGTGAATCAGAATTGGTCAATCAAATAATAGAACAGCTAATAAAAAAGGAAAGGGTCTACCTGTCATGGGTACCAGCACATAAAGGAATTGGAGGAAATGAACAAGTAGATAAATTAGTAAGTAATGGAATCAGGAAGGTGCTGTTTCTAGATGGAATAGATAAGGCTCAA---GAA---GAACATGAAAGATACCACAGCAATTGGAGAGCAATGGCTAGTGAGTTTAATTTACCACCCATAGTAGCAAAAGAAATAGTAGCCAGCTGTGATAAATGT---CAGCAAAAAGGGGAAGCAATGCATGGACAAGTAGACTGTAGTCCAGGAATATGGCAACTAGATTGTACACATTTAGAAGGAAAAATCATCCTGGTAGCAGTCCATGTAGCCAGTGGCTACATAGAAGCAGAGGTTATTCCAGCAGAAACAGGACAAGAAACAGCATATTTTATACTAAAATTAGCAGGAAGATGG---CCAGTCAAAGTAATACATACAGACAATGGCCCTAATTTCATCAGTGCTGCAGTTAAGGCAGCC---TGTTGGTGGGCAGGTATCCAACAGGAATTTGGAATTCCCTACAACCCCCAAAGTCAGGGA---GTAGTAGAATCCATGAATAAAGAATTAAAGAAAATCATAGGGCAGGTAAGAGACCAAGCTGAGCACCTTAAGACAGCAGTGCAAATGGCAGTATTCATTCACAATTTTAAAAGAAGAGGGGGGATTGGAGGGTAC---------------------------------------------------AGTGCAGGG---------------------GAAAGAATA---ATAGACATAATAGCAACAGACATACAAACTAAAGAATTACAAAAACAAATTATAAAAATTCAAAATTTTCGGGTTTATTACAGAGACAGCAGAGACCCTATTTGGAAAGGACCAGCCAAGCTACTCTGG---AAAGGTGAAGGGGCAGTAGTGATACAA------GATAATAGTGACATAAAGGTAGTACCAAGGAGGAAAGTAAAAATCATTAAGGACTATGGAAAACAGATGGCAGGGGCTGATTGTGTGG---CAGGTAGACAGGATGAGG---ATTAGAACATGGAATAGTTTAGTAAAA---CACCACATGTATGTTTCAAGGAGAGCTAAGGGATGGTTCTATAGACATCATTATGAAAGCAGACATCCAAAAGTAAGTTCAGAAATACACATCCCATTAGGG---------GAGGCTAGATTAGTCATAACAACATATTGGGGTCTGCATACAGGAGAAAGAGATTGGCATTTG---GGTCATGGAGTCTCCATAGAA---TGGAGATTGAGAAGATATAGCACACAA---GTAGACCCCAGCCTGGCAGACCAGCTAATCCATATGCATTATTTTGATTGTTTTGCAGACTCTGCCATAAGACAAGCCATATTAGGACATATAGTTATTCCTAGGTGTGATTATCCAGCAGGACACAAT---AAGGTAGGATCTCTACAATACTTGGCACTGACAGCATTGATAAAACCAAAG------AAGATAAAGCCACCTCTGCCTAGTGTTAGGAAATTAGTAGAAGATAGATGGAACAAGCCCCAGAAGACCAGGGGCCGCAGAGGGAACCATACAATGAGTGGACACTAGAGATTTTAGAGGAACTCAAGCAGGAAGCTGTCAGACACTTTCCTAGACCATGGCTCCATAGCTTAGGGCAATATATCTATGGAACCTATGGGGATACTTGGACAGGAGTCGAGGCGCTAACGAGAATCCTGCAACAACTACTG---TTTACT---CAT------TTCAGAATTGGGTGCCAGCACAGCAGAATAGGCATT------ATACGA---------CAGAGAAGAGCAAGA------AATGGAGCCAGTAGATCCTAAACTAGAGCCTTGGAACCAT-CCAGGAAGTCAGCCTAAAACTCCTTGTACTAATTGTTATTGCAAATTCTGTAGCTTTCACTGTATAGTTTGCTTTCAGACAAAAGGCTTAGGCATTTACTATGGCAGGAAGAAGC------GGAGAC---------AGCGACGAC---GCA------CTCCTCCAAGCAGTGAGGATCATCAAAATCCTATACCAAAGCAGTAAGTAATAAATG------------------GTAGATGTA-ATG---TTAAAT---------------------------------------TTATTAGAAAGAGTAGATTATAGATTAGGAGTAGGA---GCCTTGCTAGTAGCACTAGTCTTGGCAATAATTGTGTGGACTATA---GCATATATAGAATATAGA---AAATTGGTAAGACAA--AGAAAATTA------------GATAGGTTAATTCAAAGAATCAGGGAA---AGAGCAGAAGACAGT---GGCAATGAGA------------------GTGAAGGAGATA---CAG---ATGAGTTGG---CACAACTGG------TGG---------------------------------AGATGGGGAATCTTA---------GGCTTTTGGATGCTAATG---ATCTAT------------------------------AATGTG---------GGG---------GGG------AATTTG---------TGGGTCACAGTCTATTAT---GGGGTACCTGTGTGGAAAGAAGCAAAAACCACT------CTATTTTGTGCATCAGATGCCAAAGCATATGATGAAGAAGTACATAATGTT---TGGGCCACACATGCCTGTGTACCCACAGACCCTAGCCCACAAGAAGTGGTTTTG---GAAAATGTAACAGAAAATTTTAACATGTGGAAAAATGACATGGTAGATCAGATGCATGAGGATGTAATCAGTTTATGGGATCAAAGC---CTAAAG---CCA---TGTGTAAAGTTGACCCCACTCTGTGTCACTTTAAACTGTAATAATGTTAATGTTACTATTAATGCCAACAATACTGTTATTGCCCCCACCAGTATT----------------------------------------------------------------AATGCCACTAACATTGTTAATATAACGGAAGAAATA---AGAAATTGCACTTTCAAGGCCACCACAGATCTAAAAGATAAGACAAAGAAGGAATTTGCACTTTTTTATAAACTTGATATAGTACAACTTGATGAG---------------------------------------------------------------------------------AGTTCCAATTCCAGTGAGTATAGATTAATAAATTGTAATACCTCAACCATAAAACAAGCCTGTCCAAAGGTGTCTTTTGACCCAATTCCTATACATTATTGTGCTCCAGCTGGTTATGCGATTTTA------AAGTGT---AAT---AAT------AACACATTCAATGGATCAGGA---CCATGCACTAATGTCAGCACAGTACAATGTACACAT---GGAATTAAGCCAGTGGTATCAACTCAACTACTGTTA---AATGGTAGCCTAGCAAAACAAGAT------------------------------------ATAATAATTAGGTCTGAAAATATGACAAATAATGCCAAAACAATAATAGTACATCTT------AAT------GAATCT------GTACCAATCGTGTGTACAAGACCC-------GGCAATAAT---------------------ACAAGAAAAAGTGTGAGA---------------------------------------------------------------ATAGGACCAGGACAA---------ACA---TTCTATGCA---ACAGGAGAC---------ATA------ATAGGA---GATATAAGACAAGCACATTGTAACATT---AGTGGAGCTAAATGGAATAGTACTATGGAGAAGGTAAAAGAAAAATTAGAA------AAACACTTCCCT---------------------AATAAAAGTATAATCTTT------GCACCACCC---TCAGGAGGAGACCTAGAAATTACAACACACAGCTTTAATTGTAGAGGAGAATTTTTTTATTGCAATACATCACAACTGTTTAATGGTACAATT-------------------------------------------------------------------ACAACAGATGGTTTAAACATCACA------------ATCCCA---TGCAGA---ATAAAA---CAAATTATA---AACATG---TGG---------CAG---GAGGTAGGACGAGCAATGTATGCTCCT------------CCCATTGCGGGAAATATAATA------------------TGTAACTCAAGTATC---------ACAGGAATACTACTGACACGCGATGGAGGA---------------------------------------------------------------GAGAATACTACAGAGACATTCAGACCTGGAGGAGGAGATATGAGGGACAATTGGAGAAGTGAATTATATAAATATAAAGTAGTAGAAATTAAGCCATTAGGAATAGCACCCACCAAGGCAAAAAGGAGAGTGGTG---------------GAGAGAGAAAAAAGAGCAGTG------ACA------CTA---GGA---GCTTTGTTCCTTGGGTTCTTGGGAGCAGCAGGAAGCACTATGGGC---GCAGCGTCAATAACGCTGACGGTACAGGCCAGACAATTGTTGTCTGGTATAGTGCAACAGCAAAGCAATTTGCTGAGAGCTATAGAGGCGCAACAGCATATGTTGCAACTCACAGTCTGGGGCATTAAACAGCTCCAGGCAAGAGTCCTGGCTATAGAAAGATACCTAAGGGATCAACAGCTCCTAGGGATTTGGGGCTGCTCTGGAAAACTCATCTGCACCACTGCTGTGCCTTGGAACAATAGTTGG------------AGT------------AATAAG---------------ACTCTA---GAGGATATTTGG---GACAACATGACTTGGATGCAG---TGGGATAGAGAAATTAATAATTACACAAGCAAGATATACAGATTGCTTGAAGAATCGCAAATCCAGCAGGAG---GAAAATGAA---AAAGATTTA---CTAGCATTG---GACAGTTGGAACAATCTGTGGAAT---TGGTTTAGCATA---ACAAGTTGGCTATGGTATATA---AAAATATTCATAATGATAGTAGGAGGCTTGATAGGTTTAAGAATAATT---TTTGCTGTGCTTTCTATAGTAAATAGAGTTAGGCAGGGATACTCACCTTTGTCGTTCCAGACCCTCCTCCCAAGC------CCGAGGGAA------CCCGACAGGCCCAGAGGAATCGAAGAAGAAGGTGGA---GAGCAAGACAAAGGCAGATCCATTCGATTAGTGAACGGATTCTTAGCTCTTGCCTGGGACGACCTACGGAGCCTGTGCCTTTTCAGCTACCACCAATTGAGAGACTTTATATTAATTGTAGCGAGAGCAGTGGAACTTCTGGGACGCAGCAGCCTCAAGGGAATACAGAGGGGGTGGGAAATCCTTAAG---TATCTG---GGAAGCCTTGTGCAG------TATTGGGGGCAGGAGCTAAAA---AAGAG-TGCTATTAATCTGTTTGATACCATA---GCAATAGCAGTAGCTGAAGGAACAGATAGAGTTATAGAATTAGTACAAATAATTTGT---------AGGGCT---------ATCAGAAACATACCTAGAAGAATAAGACAGGGCTTTGAAGCAGCG------TTGCAA---TAG----------------AATGGGGGGCAAGTGGTCAAAA------AGCAGTATAGTTGGATGGCCTGAGATAAGAGAAAGAATAAGA------------AGAACTCGTCCA------------------------------------------------------GAAGCAGCA------------------------GCAACGGGGGTAGGAGCAGCGTCTCGAGACTTAGATAGACATGGGGCGCTTACAAGCAGC---AACACAGCCGCCACTAATGAGGCT------TGTGCCTGGCTGGAAGCA---CAGGAGCAG---------GAA---AAGGAGGTAGGCTTTCCAGTTCGTCCTCAGGTACCTTTAAGGCCTATGACCTACAAGGGAGCATTTGATCTCGGCTGGTTT---TTA---AAAGAAAAGGGG---GGACTGGAAGGGTTAATTTACTCT---AAGAAAAGACAAGACATCCTTGAT------TTGTGGGTTTATAATACACAAGGCTACTTCCCTGATTGGCAAAACTACACACCGGGACCGGGGGTCAGATATCCACTGACCTTTGGATGGTGCTTCAAGCTAGTACCAGTTGACCCAAGGGAAGTAGAAGAAGCCAATGAAGGAGAAAACAACTGTCTGCTACACCCTATGAGCCAGCATGGAATGGAGGATGAAGAAAGAGAAGTGTTAAAGTGGAAGTTTGACATTCAGCTAGCACACAGACACATGGCCCGC---GAGCTACATCCGGAGTTTTAC------------------------------------AAAGACTGCTGA
		</sequence>
		<sequence>
			<taxon idref="C|1996|ZMB|AF286224"/>
			ATGGGTGCGAGAGCGTCAATATTAAGAGGG---GGAAAATTAGATAAATGGGAAAAAATTAGGCTAAGGCCAGGGGGAAAGAAACGCTATATGATAAAACACCTAGTATGGGCAAGCAGGGAGCTGGAAAGATTTGCGCTTAACCCTGGCCTTTTAGAAACATCAGAAGGCTGTAAACAAATAATGAAACAGCTACAACCAGCTCTTCAG---ACAGGAACGGAGGAACTTAGATCATTATACAACACAGTAGCAACTCTCTATTGTGTACATGAAGGGGTAGAGGTACGAGACACCAAGGAAGCCTTAGACAGGATAGAGGAAGAACAAAACAAA------------------------ATTCAG---CAAAAAATACAG------------------CAAAAA---ACACAG---CAAGCG---GCT---------------------GAC---GGA---------------------AAG---------------------GTCAGTCAAAATTATCCTATAGTGCAGAATCTCCAAGGGCAAATGGTACACCAGAAACTATCACCTAGAACTTTGAATGCATGGGTAAAAGTAATAGAAGAAAAAGCTTTTAGCCCAGAGGTAATACCCATGTTTACAGCATTATCAGAAGGAGCCACCCCACAAGATTTAAACACCATGTTAAATACAGTGGGGGGACATCAAGCAGCCATGCAAATGTTAAAAGATACTATCAATGAGGAGGCT---GCAGAATGGGATAGATTACATCCAGTGCATGCAGGGCCTATTGCACCAGGCCAAATGAGAGAACCAAGGGGAAGTGATATAGCAGGAACTACTAGTACCCTCCAAGAACAGATAGCATGGATG---ACA---------AGTAAT---CCCCCTATTCCAGTGGGAGACATCTATAAAAGATGGATAATTCTGGGGTTAAATAAAATAGTAAGAATGTATAGCCCTGTCAGCATTTTGGACATAAAACAAGGGCCAAAGGAACCCTTTAGAGACTATGTAGACCGGTTCTTCAAAACTTTAAGAGCTGAACAGGCTACACAAGAAGTAAAAAATTGGATGACAGACACCTTGTTGGTCCAAAATGCAAACCCAGATTGCAAGACCATTTTAAAAGCATTAGGACCAGGGGCTACATTAGAAGAAATGATGACAGCATGTCAAGGAGTGGGAGGACCTAGCCACAAAGCAAGAGTGTTGGCTGAGGCAATGAGCCAAACAAAT---------------------AGTGTAAACATA---CTGATG---CAGAAAAGCAAT------------TTTAAA---GGA---AATAAAAGAATGGTTAAATGTTTTAACTGTGGTAAGGAAGGG---CACATAGCCAGAAATTGCAGGGCCCCTAGGAAAAAGGGCTGTTGGAAATGTGGAAAGGAGGGACACCAAATGAAAGACTGTACT------------GAGAGGCAGGCTAATTTTTTAGGGAAAATTTGGCC---TTCCCACAA---GGG---AAG---GCCAGGGAA---TTTCCTTCAGAA---------------------CAGGCC------------------AGAGCCAACAGC------------------------------------------------------------CCCACCAGC------------AGAGAGCTTCAGGTT---CGA---------------GGA---GAC---AACCCCCGC------------------TCCGAAGCAGGAGTC------------------GAAAGA---------CAG------------------------------GGA---------------------AGCCTTAACTTCCCTCAAATCACTCTTTGGCAGCGACCCCTTGTCTCAATAAAGGTAGGGGGCCAAATAAAGGAGGCTCTCTTAGACACGGGAGCAGGTGATACAGTATTA---GAAGAAATAAATTTGCCAGGCAAATGGAAACCAAAAATGATAGGAGGAATTGGAGGCTTTATCGAAGTAAGACAATAT---GATCAAATACCTATGGAAATTTGTGGAAAAAAGGCTATAGGTACAGTATTAGTAGGACCTACACCTGTC------AACATAATTGGAAGAAATATGTTGACTCAGCTTGGATGCACACTAAATTTTCCAATTAGTCCTATTGAAACTGTACCAGTAAAATTAAAGCCAGGAATGGATGGCCCAAAGGTTAAACAATGGCCATTGACAGAAGAGAAAATAAAAGCTTTAACAGCAATTTGTGAAGAAATGGAGAAGGAAGGAAAAATTACAAAAATTGGGCCTGAAAATCCATATAAC---ACTCCAGTATTTGCCATAAAA---AAGAAGGACAGTACTAAG---TGGCGAAAATTAGTAGATTTCAGGGAACTCAATAAAAGAACTCAAGACTTTTGGGAAGTTCAATTAGGAATACCACACCCA---GCAGGGTTA---AAAAAG---AAAAAATCAGTGACAGTACTGGATGTGGGGGATGCATAT---TTTTCAGTTCCTTTAGATGAAAGCTTCAGGAAATATACTGCATTCACCATACCTAGTACAAACAATGAAACACCAGGGATTAGATATCAATATAATGTGCTTCCACAGGGATGGAAAGGATCACCAGCAATATTCCAGAGTAGC---ATGACAAAAATCTTAGAGCCCTTCAGGGCACAAAATCCAGACATAGTCATCTATCAATATATGGATGACCTGTATGTAGGATCTGACTTAGAAATAGGGCAACATAGAGCAAAAATAGAAGAGTTAAGAGAACATCTATTAAAGTGGGGATTTACCACACCAGACAAGAAACATCAGAAAGAACCCCCATTTCTTTGGATGGGGTATGAACTCCATCCTGACAAATGGACAGTACAG---CCTATACAGCTGGCAGAA---AAA---------GATAGCTGGACTGTTAATGATATACAGAAGTTAGTGGGAAAATTAAACTGGGCAAGTCAGATTTACGCAGGGATTAAAGTAAGGCAACTTTGTAAACTCCTTAGGGGAGCCAAAGCACTAACAGACATAGTACCACTAACTGAAGAAGCAGAATTAGAATTGGCAGAGAACAAG---GAAATTTTAAAAGAACCAGTACATGGGGTATATTATGACCCATCAAAAGACTTGATAGCTGAAATACAGAAACAAGGGCATGACCAATGGACATATCAAATTTACCAGGAACCATTCAAAAATCTGAAAACAGGGAAGTATGCAAAAATG---AGGACAGCCCACACTAATGATGTAAAACAGTTAACAGAGGCAGTGCAAAAAATAGCCCTGGAGAGCATAGTAATATGGGGAAAGATTCCTAAATTTAGACTACCCATCCAAAAAGAAACATGGGAAACATGGTGGACAGACTATTGGCAAGCCACCTGGATTCCTGAGTGGGAGTTTGTTAATACCCCTCTCTTAGTAAAA---TTATGGTACCAG---CTGGAGAAAGAACCCATAGTAGGAGCAGAA---ACCTTCTATGTAGATGGAGCAGCCAATAGGGAAACTAAATTAGGAAAAGCAGGGTATATTACTGACAGAGGAAGGCAAAAAATTGTTACTCTAACTGAAACAACAAATCAGAAGACTGAATTACAAGCAATTTACCTAGCTTTGCAAGATTCAGGATCAGAAGTAAACATAGTAACTGACTCACAGTATGCGTTAGGAATCATTCAAGCACATCCAGATAAGAGTGAATCAGAGTTAGTCAACCAAATAATAGAACAATTAATAAAGAAGGAAAGGGTCTACCTGTCATGGGTACCAGCACATAAAGGAATTGGAGGTAATGAACAGGTAGATAAATTAGTAAGCAAGGGAATCAGGAAAGTGCTGTTTCTAGATGGAATAGACAAGGCTCAA---GAA---GAGCATGAAAAATATCACAACAATTGGAGAGCAATGGCTAGTGAATTTAATCTACCACCAGTAGTAGCAAAAGAAATAGTAGCTAGTTGTGATAAATGT---CAGCAAAAAGGGGAAGCCACACATGGACAAGTAGACTGTAGTCCAGGGATATGGCAATTAGACTGTACACATTTAGAAGGAAAAATCATCCTGGTAGCAGTCCATGTAGCCAGTGGCTACATAGAAGCAGAGGTTATCCCAGCAGAAACAGGACAAGAAACAGCATACTATATATTAAAATTAGCAGGAAGATGG---CCAGTCAAAGTAATACATACAGACAATGGTAGCAATTTTACCAGTGCTGCAGTTAAGGCAGCC---TGTTGGTGGGCAGGTATCAAACAAGAATTTGGAATTCCCTACAATCCACAAAGTCAGGGA---GTAGTAGAATCCATGAATAAAGAATTAAAGAAAATCATAGGGCAGGTAAGAGATCAGGCTGAGCATCTTAAAACAGCAGTACAAATGGCAGTATTCATTCACAATTTTAAAAGAAAAAGGGGGATTGGGGGGTAC---------------------------------------------------AGTGCAGGG---------------------GAAAGAATA---ATAGACATAATAGCAACAGACATACAAACCAAAGAACTACAAAAACAAATTATAAACATTCAAAAATTTCGGGTTTATTACAGAGACAGCAGAGACCCCATTTGGAAAGGACCAGCCAAACTACTCTGG---AAAGGTGAAGGGGCAGTAGTAATACAA------GATAATAGTGACATAAAAGTGGTACCAAGGAGGAAAGCAAAAATCATTAGGGACTATGGAAAACAGATGGCAGGCGCTGATTGTGTGG---CAGGTAGACAGGATGAGG---ATTAGAACATGGAATAGTTTAGTAAAG---CACCATATGTATATTTCACGGAAAGCTAATGGATGGTTTTACAGACATCATTATGAAAGCAGACATCCAAGGGTAAGTTCAGAAGTACATATCCCATTAGGG---------GATGCTAAATTAGTAATAAAAACATATTGGGGTTTGCAAACAGGAGAAAGAGATTGGCATTTG---GGTCATGGAGTCTCCATAGAA---TGGAGATTGAGAAGATATAGCACACAA---GTAGACCCTGGCCTGGCAGACCAGCTAATTCATATGCACTATTTTGATTGTTTTGCAGACTCTGCCATAAGAAAAGCCATATTAGGACACATAGTTATTCCTAGGTGTGACTATCAAGCAGGACATAAT---AAGGTAGGATCTCTGCAATACTTGGCACTGACAGCATTGATAAAACCAAAA------AAGAGAAAGCCACCTCTGCCTAGTGTTAGGAAATTAGTAGAGGATAGATGGAACAATTCCCAGAAGACCAAGGGCCGCAGAGGGAACCATACAGTGAGTGGACACTAGAGATTCTAGAGGAACTCAAGCAGGAAGCTGTCAGACACTTTCCTAGACCATGGCTCCATAGCTTAGGACAACATATCTATGAAACTTATGGGGATACTTGGACTGGAGTCGAGGCTATAATAAGAATACTGCAACAACTACTG---TTTATT---CAT------TTCAGAATTGGGTGCCAGCACAGCAGAATAGGCATG------GTTCGA---------CAGAGAAGAGCGAGA------AATGGAGCCAGTAGATCCTAGCATAGAGCCCTGGAACCAT-CCAGGAAGTCAGCCTAAAACTGCTTGTAATAAGTGTTATTGCAAACGCTGTAGCTATCATTGTCTAGTTTGCTTTCAGACAAAAGGCTTAGGCATTTCATATGGCAGGAAGAAGC------GGAGAC---------AGCGACGCA---GCA------CTCCTCCTAGCAGCGAGGACCATCAAGATCCTATATCAAAGCAGTAAGTATA----------------------------TGTA-ATG---TTAGAT---------------------------------------TTACTAGCAAGAGTAAATTATAGAGTAGGAGTAGGA---GCATTGATAGTAGCACTACTCATAGCAATAGTTGTGTGGACCATA---GCATATATAGAATATAGG---AAGCTGTTAAGACAA--AGAAAAATA------------GACTGGTTAATTAAAAGAATTAGGGAA---AGAGCAGAAGACAGT---GGCAATGAGA------------------GTGAGGGAGATA---CTG---AGGAATTGG---CAACGATGG------TGG---------------------------------ACATGGGGCATCTTA---------GGCTTTTGGATGTTAATG---ATTTGT------------------------------AATGTG---------TGG---------GGG------AACTTG---------TGGGTCACAGTCTATTAT---GGGGTACCTGTGTGGAAAGAAGCAAAAACTACT------CTATTCTGTGCATCAGATGCTAAATCATATGAGAAAGAAGTGCATAATGTC---TGGGCTACACATGCCTGTGTACCCACAGACCCCAACCCACAAGAAATAGTTTTG---GGAAATGTAACAGAAAATTTTAACATGTGGAAAAATGACATGGTGGATCAGATGCATGAGGATATAATCAGTTTATGGGATCAAAGC---CTAAAG---CCA---TGTGTAAAGTTGACCCCACTCTGTGTCACTTTAAATTGTACAGAGGTTAATGTTACCAGAAATGTTAATAATAGCGTGGTT----------------------------------------------------------------------AATAAT---ACCACAAATGTTAATAATAGCATGAATGGAGACATG---AAAAATTGCTCTTTCAACATAACCACAGAACTAAAAGATAAGAAAAAGAATGTGTATGCACTTTTTTATAAACTTGATATAGTATCACTTAATGAGACTGACGAC---------------------------------------------------------------TCTGAGACTGGCAACTCTAGTAAATATTATAGATTAATAAATTGTAATACCTCAGCCCTAACACAAGCCTGTCCAAAGGTCTCTTTTGACCCAATTCCTATACATTATTGTGCTCCAGCTGGTTATGCGATTCTA------AAGTGT---AAT---AAT------AAGACATTCAATGGGACAGGA---CCATGCCATAATGTCAGCACAGTACAATGTACACAT---GGAATTAAGCCAGTGGTATCAACTCAACTACTGTTA---AATGGTAGCCTAGCAGAAGAAGGG------------------------------------ATAATAATTAGATCTGAAAATCTGACAAACAATGTCAAAACAATAATAGTACATCTT------AAT------AGATCT------ATAGAAATTGTGTGTGTAAGACCC-------AACAATAAT---------------------ACAAGACAAAGTATAAGA---------------------------------------------------------------ATAGGACCAGGACAA---------ACA---TTCTATGCA---ACAGGAGAC---------ATA------ATAGGA---GACATAAGACAAGCACATTGTAACATT---AGTAGGACTAACTGGACTAAGACTTTACGAGAGGTAAGGAACAAATTAAGA------GAACACTTCCCT---------------------AATAAAAACATAACATTT------AAACCATCC---TCAGGAGGGGACCTAGAAATTACAACACATAGCTTTAATTGTAGAGGAGAATTTTTCTATTGCAATACATCGGGCCTGTTTAGTATAAATTATACAGAA----------------------------------------------------------AATAATACAGATGGTACACCCATCACA------------CTCCCA---TGCAGA---ATAAGA---CAAATTATA---AATATG---TGG---------CAG---GAAGTAGGACGAGCAATGTACGCCCCT------------CCCATTGAAGGAAACATAGCA------------------TGTAAATCAGATATC---------ACAGGGCTACTATTGGTTCGGGATGGAGGAAGC------------------------------------ACA---AAT------GATAGCACAAATAATAACACAGAGATATTCAGACCTGCAGGAGGAGATATGAGGGACAATTGGAGGAGTGAATTGTATAAGTATAAAGTGGTAGAAATTAAGCCATTGGGAATAGCACCCACTGAGGCAAAAAGGAGAGTGGTG---------------GAGAGAGAAAAAAGAGCAGTG------GGA------ATA---GGA---GCTGTGTTCCTTGGGTTCTTGGGAGCAGCAGGAAGCACTATGGGC---GCAGCGTCAATAACGCTGACGGCACAGGCCAGACAAGTGTTGTCTGGTATAGTGCAACAGCAAAGCAATTTGCTGAGGGCTATAGAGGCGCAACAGCATCTGTTGCAACTCACGGTCTGGGGCATTAAGCAGCTCCAGACAAGAGTCCTGGCTATAGAAAGATACCTAAAGGATCAACAGCTCCTAGGACTTTGGGGCTGCTCTGGAAAACTCATCTGCACCACTGCTGTGCCTTGGAACATCAGTTGG------------AGT------------AATAAA---------------TCTAAA---ACAGATATTTGG---GATAACATGACCTGGATGCAG---TGGGATAGAGAAATTAGTAATTACACAAACACAATATACAGGTTGCTTGAGGACTCGCAGAGCCAGCAGGAG---CAAAATGAA---AAAGATTTA---TTAGCATTG---GACAGTTGGAACAATCTGTGGAAT---TGGTTTGACATA---ACAAAATGGCTGTGGTATATA---AAAATATTTATAATGATAGTAGGAGGCTTAATAGGTTTGAGAATAATT---TTTGCTGTACTCTCTATAGTGAATAGAGTTAGGCAGGGATACTCACCTTTGTCGTTTCAGACCCTTATCCCGAAC------CCAAGGGAA------CCCGACAGGCCAGGAAGAATCGAAGAAGAAGGTGGA---GAGCAAGACAAAGAGAGATCCGTGCGATTAGTGAGCGGATTCTTAGCACTTGCCTGGGACGACCTACGGAGCCTGTGCCTCTTCAGCTACCACCGATTGAGAGACTTCATATTGGTGACAGCGAGAGCGGTGGAGCTTCTGAGACGCAGCAGTCTCAAGGGACTACAGAGGGGGTGGGAAGCCCTTAAG---TATCTG---GGAAGTCTTGTGCAG------TATTGGGGTCTGGAGCTAAAA---AAGAG-TGCTATTAGTCTACTTGATACCATA---GCAATAGCAGTAGCTGAAGGAACAGATAGGATTATAGAATTAATACAAGGAATTTGT---------AGAGCT---------ATCCGCAACGTACCTAGAAGAATAAGACAGGGCTTTGAAACAGCT------TTGCTA---TAA----------------AATGGGGGGCAAGTGGTCAAAA------AGCAGTATAGTTGGATGGCCTGCTGTAAGAGAGAGAATAAGA------------AGAACT------------------------------------------------------------GAGCCAGCA------------------------GCAGAGGGAGTAGGAGCAGCGTCTCAAGACTTAGATAAATATGGAGCACTTACAAGCAGC---AACACAAGTACCACTAATGCTGCT------TGTGCCTGGCTGGAAGCA---CAAGAGGAG---------GAA------GAAGTTGGCTTTCCAGTCAGACCTCAGGTGCCTTTAAGACCAATGACTTATAAGGCAGCAGTCGATCTCAGCTTCTTT---TTA---AAAGAAAAGGGG---GGACTGGAAGGGTTAATTTACTCT---AAGAAAAGGCAAGAAATCCTTGAT------TTGTGGGTCTATCACACACAAGGCTTCTTCCCTGACTGGCAAAACTACACACCGGGACCAGGGGTCAGATATCCACTGACCTTTGGATGGTGCTTCAAGCTAGTGCCAGTTGATCCAGGGGAAGTAGAAGAGGCCAACGAAGGAGAAAACAACTGTCTGCTACACCCTATGAGCCAGCAAGGAATGGATGATGATCACAGAGAAGTATTAAAGTGGAAGTTTGACAGTCACCTAGCACATAAACACATGGCCCGA---GAGCTACATCCGGAGTATTAC------------------------------------AAAGACTGCTGA
		</sequence>
		<sequence>
			<taxon idref="C|1996|ZMB|AF286225"/>
			ATGGGTGCGAGAGCGTCAATATTAAGAGGC---GGAAAATTAGATGAATGGGAAAGAATTAGGTTAAGGCCAGGGGGAAAAAAGCACTATATGATGAAACACTTAATATGGGCAAGCAGGGAGCTGGAAAGATTTGCACTTAACCCTGGCCTTTTAGAGACATCAGAAGGCTGTAAACAAATAATACAACAGCTACAACCAGCTCTCCAG---ACAGGAACAGAGGAACTTAGGTCATTATATAATACAGTAGCAACTCTCTATTGTGTACATGAAAAGATAAAGGTACGAGACACCAAGGAAGCCCTAGACAAGATAGAGGAAGAACAAAACAAA------------------------AGTCAA---CAAAAA---------------------------------ATACAA---AAAACAGAAGCG------------------ACTGGC---GGA---------------------AAG---------------------GTCAGTCAAAATTATCCTATAGTGCAGAATCTCCAAGGGCAAATGGTACACCAGGCTATATCACCTAGAACTTTGAATGCATGGGTAAAAGTAATAGAGGAGAAGGGTTTCAACCCAGAGGTAATACCCATGTTTACAGCATTATCAGAAGGAGCCACCCCACAAGATCTAAACACCATGTTAAATACAGTGGGGGGACATCAAGCAGCCATGCAAATGTTAAAAGATACCATCAATGAGGAAGCT---GCAGAATGGGATAGGTTACATCCAGTACATGCAGGGCCTATTGCACCAGGCCAAATAAGAGAACCAAGGGGAAGTGACATAGCAGGAACTACTGGTACCCTTCAGGAACAAATAGCATGGATG---ACA---------AATAAC---CCACCTATTCCAGTGGGAGACATCTATAAAAGATGGATAATTCTGGGGTTAAATAAAATAGTAAGAATGTACAGCCCTGTCAGCATTCTGGACATAAAACAAGGACCAAAGGAACCCTTTAGGGACTATGTAGATCGGTTCTTTAAAACTTTAAGAGCTGAACAAGCTACACAAGATGTAAAA-ATTGGATGACAGACACCTTGTTGGTTCAAAATGCGAACCCAGATTGTAAGACCATTTTAAGGGCATTAGGACCAGGGGCTACATTAGAAGAAATGATGACAGCATGTCAGGGAGTGGGGGGACCTGGCCACAAAGCAAGAGTTTTGGCTGAAGCAATGAGCCAAGTAAAC---------------------AATACAAACATA---ATGATG---CAGAAAAGCAAT------------TTTAAA---GGC---CCTAAAAGAATTGTTAAATGTTTCAACTGTGGCAGGGAAGGG---CATATAGCCAGGAATTGCAGGGCTCCTGGGAAAAAAGGCTGTTGGAAATGTGGAAAGGAAGGACACCAAATGAAAGACTGTACT------------GAGAGACAGGCTAATTTTTTAGGGAAAATTTGGCC---TTCCCAGAA---GGG---GAG---GCCGGGGAA---CTTCCTTCAGAA---------------------CAGACC------------------AGAGCCAACAGC---CCCACCAGC---------------------------TCC---AAC---------AGCCCCACCAGC------------AGAGAGCTTCAGGTT---CGA---------------GGA---GAC---AACCCCTGC------------------CCCGAGGCAGGAGCA------------------GAAAGA---------CAA------------------------------GGA---------------------ACCCTTAACTGCCCTCAAATCACTCTTTGGCAGCGACCCCTTGTCTCAATAAAAGTAGGGGGTCAGATAAAGGAGGCTCTCTTGGATACAGGAGCAGATGATACAGTATTA---GAAGAAATAAATTTGCCAGGAAAATGGAAACCAAAAATGATAGGAGGAATTGGAGGTTTTATCAAAGTAAGACAGTAT---GATCAAATACTTATAGAAATTTGTGGAAAAAAGGCTATAGGTACAGTATTAGTAGGACCTACACCTGTC------AACATAATTGGGAGAAATATGTTGACCCAGCTTGGCTGCACACTAAATTTTCCAATTAGTCCTATTGAAACTGTACCAGTAAAATTAAAGCCAGGAATGGATGGCCCAAGGGTCAAACAATGGCCATTGACAGAAGAAAAAATAAAAGCATTAACAGCAATTTGTGAAGAAATGGAAAAGGAAGGAAAAATTACAAAAATTGGCCCTGAGAATCCATATAAC---ACTCCAGTATTTGCCATAAAA---AAGAAGGACAGTACTAAG---TGGAGAAAATTAGTAGATTTCAGGGAACTCAATAAAAGAACTCAGGACTTTTGGGAAGTTCAATTAGGAATACCACACCCA---GCGGGGTTA---AAAAAG---AAAAAGTCAGTGACAGTACTGGATGTGGGGGATGCGTAT---TTTTCAGTTCCTTTAGATGAAGGCTTCAGGAAATATACTGCATTCACCATACCTAGTATAAACAATGAAACACCTGGGATTAGATATCAATATAATGTGCTTCCACAGGGATGGAAAGGATCACCATCAATATTCCAGAGTAGC---ATGATAAAAATCTTAGAGCCCTTTAGGACACAAAACCCAGAAATAGTTATCTATCAATATATGGATGACTTGTATGTAGGATCTGATTTAGAAATAGGGCAACACAGAGCAAAAATAGAGGAGTTAAGAGAACACCTATTGAGATGGGGATTTACTACACCAGACAAGAAGCATCAGAAAGAGCCCCCATTTCTTTGGATGGGGTATGAACTCCATCCTGACAAATGGACAGTACAG---CCTATAAAGCTGCCAGAA---AAG---------GAGAGCTGGACTGTCAATGATATACAGAAGTTAGTGGGAAAATTAAACTGG-CAAGTCAGATTTACGCAGGGATTAAAGTAAGGCAACTGTGTAAACTCCTTAGGGGAGCCAAAGCACTAACAGACATAGTACCATTGACTGAAGAGGCAGAATTAGAATTGGCAGAGAGCAGG---GAAATTCTAAAAGAACCAGTACATGGAGTATATTATGACCCATCAAAAGACTTAATAGCTGAAATACAGAAACAAGGGCATGACCAATGGACATATCAAGTTTACCAAGAACCATTCAAAAATCTGAAAACAGGAAAGTATGCAAAAATG---AGGACTGCCCACACTAATGATGTAAAACAGTTAACAGAGGCGGTGCAAAAAATAGCCATGGAAAGCATAGTAATATGGGGAAAGATTCCTAAATTTAGGCTACCCATTCAAAAAGAAACATGGGAGACATGGTGGACAGACTATTGGCAAGCCACCTGGATTCCTGAGTGGGAGTTTGTTAATACTCCCCCCCTAGTAAAA---TTATGGTACCAG---CTGGAGAAAGAACCCATAGCAGGAGCAGAA---ACTTACTATGTAGATGGAGCAGCCAATAGGGAAACTAAAATAGGAAAAGCAGGGTATGTTACTGACAGAGGAAGGCAAAAAATTGTTACTCTAACTGAAACAACAAATCAAAAGACTGAATTACAAGCAATTCAGTTAGCTTTGCAGGATTCAGGATCAGAAGTAAACATAGTAACAGACTCACAGTATGCATTAGGAATCATCCAAGCACAACCAGATAAGAGTGAATCAGAATTAGTCAATCAAATAATAGAACAGTTGATAAAAAAGGAAAGGGTTTACCTGTCATGGGTACCAGCACACAAAGGAATTGGAGGAAATGAACAAGTAGATAAATTGGTAAGTAGTGGAATCAGGAAAGTGCTGTTTCTAGATGGAATAGATAAGGCTCAA---GAA---GAGCATGAAAAATATCACAGCAATTGGAGAGCAATGGCTAGTGAGTTTAATCTGCCACCCATAGTAGCAAAAGAAATAGTAGCCAGCTGTGATAAATGT---CAGCTAAAAGGGGAAGCCATACATGGACAAGTAGACTGTAGTCCAGGAATATGGCAATTAGATTGTACCCATTTAGAAGGAAAAGTCATCTTGGTAGCAGTCCATGTAGCCAGTGGTTACATAGAAGCAGAGGTCACCCCAGCGGAAACAGGACAAGAAACAGCACTTTTCATACTAAAATTAGCAGGAAGATGG---CCAGTCAAAGTAGTACATACAGACAATGGCAGTAATTTCACCAGTGCTGCAGTCAAGGCAGCC---TGTTGGTGGGCAGGTATCCACCAGGAATTTGGAATTCCCTACAATCCCCAAAGTCAAGGA---GTAGTAGAATCCATGAATAAAGAATTAAAGAAAATTATAGGGCAGGTAAGAGATCAAGCTGAGCACCTTAAGACAGCAGTACAAATGGCAGTATTCATTCACAATTTTAAAAGAAAAGGGGGGATTGGGGGGTAC---------------------------------------------------AGTGCAGGG---------------------GAAAGAATA---ATAGACATAATAGCAACAGACATACAAACTAGAGAATTACAAAAACAAATTATAAAAATTCAAAATTTTCGGGTTTATTACAGAGACAGCAGAGACCCTATTTGGAAAGGACCAGCCAAACTACTCTGG---AAAGGTGAAGGGGCAGTAGTAATACAA------GATAATAGTGACATAAAGGTAATACCAAGGAGGAAAGCAAAAATCATTAGGGACTATGGAAAACAGATGGCAGGTACTGATAGTGTGG---CAGGTAGACAGGATGAAG---ATTAGAACATGGAATAGTTTAGTAAAG---CACCATATGTATGTTTCAAAAAGAACTGGTAGATGGTTTTACAGACATCATTATGAAAGCAGACATCCAAAAATAAGTTCAGAAGTACACATCCCATTAGGG---------GATGCCAAATTAGTAATAAAAACATATTGGGGGCTGCATCCAGGGGAAAGAGAATGGCATTTG---GGTCATGGAGTCTCCATAGAA---TGGAGATTGAGAAGATACAGCACACAA---GTAGACCCTGGCCTGGCAGACCAGCTAATTCATATGCATTATTTTAATTGTTTTGCAGACTCTGCCATAAGAAAAGCCCTACTAGGACATATAGTTATTCCTAGGTGTGATTATCAAGCAGGACATAAT---AAGGTAGGATCCCTACAATACTTGGCACTGACAGCATTGATAAAACCAAAA------AAGATAAAGCCACCTTTACCTAGTGTTAGGAAATTAGTAGAGGATAGATGGAACAAGCCCCAGAAAACCAAGGGCCGCAGAGGGAACCATATAATGAATGGGCACTAGAGCTTTTAGAGGAGCTCAAGCAGGAAGCTGTCAGACACTTTCCTAGAACATGGCTCCATAACTTAGGACAACATATCTACCAAACCTACGGGGATACTTGGACGGGGGTTGAAGCTCTAATAAGAATACTGCAACAACTACTG---TTTATT---CAT------TTCAGAATTGGATGCCAACATAGCAGAATAGGCATT------ATGCGA---------CAGAGAAGAGCAAGA------AATGGAGCCAGTAGATCCTAGACTAGAGCCCTGGAATCAT-CCAGGAAGTCAACCTAAAACTCCTTGTAATAAGTGTTATTGTAAACACTGTAGCTATCATTGTCTAGTTTGCTTTCAGACAAAAGGCTTAGGCATTTCCTATGGCAGGAAGAAGC------GGAGAC---------AACGACGAA---GCG------CTCCTCCAAGCAGTGAGGATCATCAAAATCCTATATCAAAGCAGTAAGTACAAAGTA------------------ATAGATGTA-ATG---TTAAAT---------------------------------------TTAGAAGCAAGAGTAGATTATAGAATAGGAGTAGGA---GCATTAATAGCAGCACTAATCATAGCAATAGCTGTGTGGATCATA---GTATATATAGAATATAGA---AAATTGTCAAGACAA--AGAAAAATA------------GACCGGTTAATTAAAAGAATTAGAGAA---AGGGCAGAAGACAGT---GGCAATGAGA------------------GTGAAGGGGATA---ATG---AGGAATTGG---CAACAATGG------TGG---------------------------------ATATGGGGCATCTTA---------GGCTTTTGGATGCTATTG---ATGTGT------------------------------AATGCA---------ATG---------GGG------AAATTG---------TGGGTCACAGTCTACTAT---GGGGTACCTGTGTGGAAAGAAGCAAAAACTACT------TTATTTTGTGCATCAGATGCTAAAGCATATGAGACAGAAGTGCATAATGTT---TGGGCTACACATGCCTGTGTACCCACAGACCCCAACCCACAAGAAATGGTTTTG---GAAAATGTAACAGAAAAGTTTAACATGTGGGAAAATAACATGGTGGATCAGATGCATGAGGATATAATCAGTTTATGGGACCAAAGC---CTAAAG---CCA---TGTGTAAAGTTGACCCCACTCTGTGTCACTTTAAACTGTACTGCTAATATAACCAACAATGCTAATATAACCAAC----------------------------------------------------------------------------------AATGCTAATATAACCAACTATAATAATGAAACTGACATG---AGAAATTGCTCTTTCAATATAACCACAGAATTAAGAGATAAGAGGAGGCAAGTAGATGCACTCTTTTATAAACTTGATATAGTACCAATTAATGAG---------------------------------------------------------------------------------------AATTCCAGTGAATATAGATTAATAAATTGTAATACCTCGGCCATAACACAAGCATGTCCAAAGGTTACTTTTGACCCAATCCCTATACATTATTGTGCTCCAGCTGGTTATGCGATTCTA------AAGTGT---AAC---AAT------AAGACATTCAATGGAACAGGA---CCATGCAATAATGTCAGCACAGTACAATGTACACAT---GGAATTAAGCCAGTAGTATCAACTCAATTACTGTTA---AATGGTAGTCTAGCAGAAGAAGAG------------------------------------ATAATAATTAGATCTAAAAATATGACAGACAATGCCAAAATAATAATAGTACATCTT------AAT------GAATCT------GTAGAAATTGTGTGTACAAGACCC-------AACAATAAT---------------------ACAAGGAAAAGTGTGAGG---------------------------------------------------------------ATAGGACCAGGACAA---------ACA---TTCTATGCA---ACAGGAGAA---------ATA------ATAGGA---AATATAAGACAAGCATATTGTAACATC---AGTGAAGGCAAATGGAATAACACTCTACAAAGGGTAGGTGAAAAATTAAGA------AAATACTTCCCT---------------------AATAAAACAATAAGCTTT------GCACCATCC---TCAGGAGGGGACCTAGAAATTACAACACATAGCTTTAATTGTAGAGGAGAATTTTTCTATTGCAATACATCAAAACTGTTTAATGGTACGTTTAATGGTACAAAC----------------------------------------------ACTTCTAATGATAGAAGTAATTCGACCATTACG------------CTTCAA---TGCAGA---ATAAAA---CAAATTACA---AACATG---TGG---------CAG---GGGGTAGGACAAGCAATGTATGCTCCT------------CCAATTAAAGGAAACATAACA------------------TGTAAATCAAATATC---------ACAGGACTACTATTAACACGTGATGGAGGG------------------------------------------------------ACAAATGACACAGAGACACCAGAGACATTCAGACCTGGAGGAGGAGACATGAAGGACAATTGGAGAAGTGAATTATATAAATATAAAGTGGTAGAAATTAAGCCATTAGGAGTAGCACCCACTAAGGCACGAAGGAGAGTGGTG---------------GAGAGAGAAAAAAGAGCAGTA------GGA------ATA---GGA---GCTGTGTTCCTTGGGTTCTTGGGAGCAGCAGGAAGCACTATGGGC---GCAGCATCAATAACGCTGACGGTACAGGTCAGACAATTATTGTCTGGTATAGTGCAACAGCAAAGCAATTTGCTGAGGGCTATAGAGGCGCAACAGCACATGTTGCAACTCACAGTCTGGGGCATTAAGCAGCTCCAGGCAAGAGTCTTGGCTATAGAAAGATACCTAAAGGATCAACAGCTCCTAGGGATTTGGGGCTGCTCTGGAAAACTCATCTGCACCACTGCTGTGCCTTGGAACTCTAGTTGG------------AGC------------AACAAA---------------TCTGAA---CGGGAGATTTGG---GATAACATGACCTGGATGCAG---TGGGATAGAGAAATTAATAATTACACAGAAACAATATATAGGTTGCTTGAAGTCTCGCAAAACCAGCAGGAA---AATAATGAA---AGGGATTTA---CTAGCATTG---GACAGTTGAAAAAATCTGTGGAAT---TGGTTTAATATA---ACAAATTGGCTGTGGTATATA---AAAATATTCATAATGATAATAGGAGGCTTGATAGGTTTAAGAATAATT---TTTGCTGTGCTCTCTATAGTAAATAGAGTTAGGCAGGGGTACTCACCTTTGTCGTTGCAGACCCTTATCCCAACC------CCGAGGGAA------CCAGACAGGCTCGGAAGAATCGAAGAAGAAGGTGGA---GAGCAAGACAGAGACAGATCAATTCGATTAGTGAACGGATTCTTAGCACTTGTCTGGGACGACCTCCGGAGCCTGTGCCTTTTCAGCTACCACCGCTTGAGAGACTTCATATTGATTGCAGCG---------------------------------AGGGGACTACAGAGGGGGTGGGAAACTCTTAAG---TATCTG---GGGAGTCTTGTACAG------TATTGGGGTCTAGAGCTAAAA---AAGAG-TGCTATTAGTTTGCTTGATACTATA---GCAATAGCAGTAGCTGAAGGAACAGATAGAATTATAGAATTAACACAAAGAATTTGT---------AGAGCT---------ATCCGCAACGTACCTAGAAGAATAAGACAGGGCTTTGAAGCAGCT------TTGCAA---TAA----------------GATGGGAGGCAAGTGGTCAAAA------CGCAGTATAGTTGGATGGCCTAAAGTAAGAGAAAGAATAGCA------------AGAACT------------------------------------------------------------GATCCAGCA------------------------GCAGAGGGAGTAGGAGCAGCGTCTCAAGACTTAGATAAATATGGGGCACTTACAAGCAGT---AACACAAGTACCAATAATGCTGAT------TGTGCCTGGCTGGAAGCG---CAAGAGGAG---------GAG---GGAGAAGTAGGCTTTCCAGTCAGACCTCAGGTACCTTTAAGACCAATGACTTATAAGTCAGCATTTGATCTCAGCTTCTTT---TTA---AAAGAAAAGGGG---GGACTGGATGGGTTAATTTACTGT---AAGAAAAGACAAGAAATCCTCGAT------TTGTGGGTCTATCACACACAAGGCTACTTCCCTGATTGGCAAAACTATACACCGGGACCAGGGATCAGATATCCACTGACCTTTGGATGGTGCTACAAGCTAGTGCCAGTTGACCCAAGGGAAGTAGAAGAAGCCAACGAAGGAGAGGACAACTGTTTGCTACACCCTATAAGCCAGCATGGAATAGAAGATGAAGACAGAGAAGTATTAAGGTGGAAGTTTGACAGTTCCCTAGCACGCAGACACATGGCCCGC---GAGCTACATCCGGAGTATTAC------------------------------------AAAGACTGCTGA
		</sequence>
		<sequence>
			<taxon idref="C|1998|BWA|AF443081"/>
			ATGGGTGCGAGAGCGTCAATATTAAGAGGG---GGAAAATTAGATACATGGGAAAAAATTAGGTTGAGGCCAGGGGGAAAGAAACCGTATATGCTAAAACACCTAGTATGGGCAAGCAGGGAGCTGGAAAGATTTGCACTTAACCCTGGCCTTTTAGAAACAGCAGAAGGCTGTAAACAAATATTACAACAGCTACAGCCAGCTCTTAAG---ACAGGAACGGAGGAACTTAAATCATTATACAACACAGTAGCAACTCTCTATTGTGTACATCAAGGGATAGAGGTACGAGACACCAAGGAAGCCTTAGACAAGATAGAGGAAGAACAAAACAAA------------------------ATTCAG---CAACAA---------------------------------ACACAG---AAAGCAACAGCG------------------GCTGATAAAGGA---------------------AAG---------------------GTCAGTCAAAACTACCCTATAGTGCAGAATCTCCAAGGGCAAATGGTACACCAGGCCCCGTCACCTAGAACTTTGAATGCATGGGTAAAAGTAATAGAGGAGAAGGCCTTTAGCCCAGAGGTAATACCCATGTTTACAGCATTATCAGAAGGAGCCACCCCACAAGATTTAAACACCATGTTAAATACAGTGGGGGGACATCAAGCAGCCATGCAAATGTTAAAAGATACTATCAATGAGGAGGCT---GCAGAATGGGATAGGTTACACCCAGTGCATGCAGGGCCTGTTGCACCAGGCCAAATGAGAGAACCGAGGGGAAGTGACATAGCAGGAACTACTAGTACCCTTCAGGAACAAATAGCATGGATG---ACA---------AGCAAT---CCACCTATTCCAGTAGGAGACATCTATAAAAGATGGATAATTATGGGGTTAAATAAAATAGTAAGAATGTATAGCCCTGTCAGCATTTTGGACATAAGACAAGGGCCAAAGGAACCCTTTAGAGACTATGTAGATCGGTTCTTTAAAACTTTAAGAGCTGAACAAGCTACACAGGAGGTAAAAAATTGGATGACAGACACCTTGTTGGTCCAAAATGCGAACCCAGATTGTAAGACCATTTTAAGAGCATTAGGACCAGGGGCTACATTAGAAGAAATGATGACAGCATGTCAGGGAGTGGGAGGGCCTGGCCACAAAGCAAGGGTTTTGGCCGAGGCAATGAGCCAAGCAAAT---------------------AATGCAAATATA---ATGATG---CAAAGAAGCAAT------------TTCAAA---GGC---CCTAAAAGAACTGTTAAATGTTTCAACTGTGGCAAGGAAGGG---CACGTAGCCAGAAATTGCAGGGCTCCTAGGAAAAAGGGCTGTTGGAAATGTGGAAGAGAAGGACACCAAATGAAAGACTGTACT------------GAAAGGCAGGCTAATTTTTTAGGGAGAATTTGGCC---TTCCCACAA---GGG---GAG---GCCAGGGAA---TTTCCTCCAGAG---------------------CAGACC------------------AGAGCCAACAGC---CCCACCAGCAGA------------------------GCC---AAC---------AGCCCCACCGGC------------AGAGAGCTTCAGGTT---CGA---------------GGA---GAC---AAACCTCGC------------------TCCGAAGCAGGAGCC------------------GAAGGA---------CAG------------------------------GGA---------------------ACCCTTAACTTCCCTCAAATCACTCTTTGGCAGCGACCCCTTGTCTCAATAAAAGTAGGGGGCCAGACAAAGGAGGCTCTCCTAGATACAGGAGCAGATGATACAGTATTA---GAAGAAATAAATTTGCCAGGAAAATGGAAACCAAAAATGATAGGAGGAATTGGAGGTTTTATCAAAGTAAGACAGTAT---GATCAAATACTTATAGAAATTTGTGGAAAAAAGGCTATAGGTACAGTATTAGTGGGACCTACACCTATC------AACATAATTGGAAGAAATATGTTGACTCAGCTTGGATGCACACTAAATTTTCCAATAAGTCCCATTGAAACTGTACCAGTAAAATTAAAACCAGGAATGGATGGGCCAAAAGTTAAACAATGGCCATTAACAGAAGAGAAAATAAAAGCATTAACAGCAATTTGTGAAGAAATGGAGAAAGAAGGAAAAATTACAAAAATTGGGCCTGAAAATCCACATAAC---ACTCCAGTATTTGCCATAAAA---AAGAAGGACAGTACTAAG---TGGAGAAAATTAGTAGATTTCAGGGAACTCAATAAAAGAACTCAAGACTTTTGGGAAGTTCAATTAGGAATACCACACCCA---GCAGGGTTA---AAAAAG---AAAAAATCAGTGACAGTACTAGATGTGGGGGATGCATAT---TTTTCAGTTCCTTTAGATGAAGATTTCAGAAAATACACTGCATTCACCATACCTAGTGTAAACAATGAAACACCAGGAATTAGGTATCAATACAATGTGCTTCCACAGGGATGGAAAGGATCGCCAGCAATATTCCAGGGTAGC---ATGACAAAAATCTTAGAGCCCTTTAGAGCACAAAATCCAGAAATAGTCATCTATCAATATATGGATGACTTGTATGTAGGATCTGACTTAGAAATAGGGCAACATAGAGCAAAAATAGAGGAATTAAGAGAACATTTATTAAAATGGGGGTTTACCACACCAGACAAGAAACATCAGAAAGAACCTCCATTTCTTTGGATGGGGTATGAACTCCATCCTGACAAATGGACAGTGCAG---CCTATACAGCTGCCAGAA---AAG---------GATAGCTGGACTGTCAATGATATACAGAAGTTAGTGGGAAAATTAAACTGGGCAAGTCAGATTTACCCAGGGATTAAAGTAAAAAATCTGTGTAAACTCCTTAGGGGAGCCAAGGCACTAACAGACATAGTACCACTGACTGAAGAAGCAGAATTAGAATTGGCAGAGAACAGG---GAAATTCTAAAAGAACCAGTACATGGAGTATATTATGACCCTTCAAAAGACTTGATAGCTGAAATTCAGAAACAGGGGCATGACCAATGGACATATCAAATTTACCAAGAACCATTTAAAAATCTGAAGACAGGGAAATATGCAAAAAGG---AGGACTGCTCACACTAATGATGTAAAACAGCTAACAGAGGTAGTACAAAAAATAACTATGGAAAGCATAGTAATATGGGGAAAGACTCCTAAATTTAGACTACCCATCCAAAAGGACACATGGGAGACATGGTGGACAGACTATTGGCAAGCCACCTGGATTCCTGAGTGGGAGTTTGTTAATACCCCTCCCCTAGTGAAA---TTATGGTACCAA---CTGGAGAAAGAACCCATAGCAGGAGCAGAA---ACTTTCTATGTAGATGGAGCAGCTAGTAGGGAAACTAAAAAAGGAAAAGCAGGATATGTTACCGACAGAGGAAGACAAAAATGTGTTACTCTAACTGAAACAACAAATCAGAAGACTGAATTACAAGCAATTCAGCTAGCTTTACAGGATTCAGGACCAGAAGTAAACATAGTAACAGACTCACAGTATGCATTAGGAATCATTCAAGCACAACCAGATAAGAGTGAATCAGAGTTAGTTAATCAAATAATAGAACAGTTAATAAATAAAGAAAAGATCTACCTGTCATGGGTACCAGCACATAAAGGAATTGGAGGAAATGAGCAAGTAGACAAATTAGTAAGTAGTGGAATCAGGAAAGTGCTGTTTCTAGATGGAATAGATAAGGCTCAA---GAG---GAGCATGAAAAATATCACAACAATTGGAGAGCAATGGCTAGTGAGTTTAATCTGCCACCCATAGTAGCAAAAGAAATAGTAGCTAGCTGTGATAAATGT---CAGCTAAAAGGGGAAGCCATGCATGGACAAGTAGACTGTAGCCCAGGGATATGGCAATTAGACTGTACACATTTAGAAGGAAAAATCATCCTGGTAGCAGTCCATGTAGCCAGTGGTTACATAGAAGCAGAGGTTATCCCAGCAGAAACAGGACAAGAAACAGCATACTATATACTAAAATTAGCAGGAAGATGG---CCAGTCAAAGTAATACATACAGACAATGGCAGTAATTTCACCAGTGCTGCAGTTAAGGCAGCC---TGTTGGTGGGCAGGTATCCAACAGGAATTTGGAATTCCCTACAATCCCCAAAGTCAGGGA---GTAGTAGAATCCATGAATAAAGAATTAAAGAAAATTATAGGGCAAGTAAGAGACCAAGCTGAACACCCTAAGACAGCAGTACAAATGGCAGTATTCATTCACAATTTTAAAAGAAAAGGGGGGATTGGGGGGTAC---------------------------------------------------AGTGCAGGG---------------------GAAAGAATA---ATAGACATAATAGCAACAGACATACAAACTAAAGAATTACAAAGACAAATTTTAAAAATTCAAAATTTTCGGGTTTATTACAGAGACAGCAGAGACCCTATTTGGAAAGGACCAGCCAAACTACTCTGG---AAAGGTGAAGGGGCAGTAGTAATACAA------GATAATAGTGACATAAAAGTAGTACCAAGGAGGAAAGCAAAAATCATTAAGGACTATGGAAAACAGATGGCAGGTGCTGATTGTGTGG---CAGGTGGACAGGATGAGG---ATTAGAGCATGGAATAGTTTAGTAAAG---CACCATATGCATATTTCAAAGAGAGCTGCTGGATGGTTCTACAGACACCATTATGAAAGCAGAAATCCAAAAATAAGTTCAGAAGTACACATCCCATTAGGG---------GATGCTAGATTAGTAGTAAAAACATATTGGGGTCTGCAAACAGGAGAAAGAGACTGGCATTTG---GGTCATGGAGTCTCCATAGAA---TGGAGATTGAGAAGATATAGCACACAA---GTAGACCCTGGCCTGGCAGACCAGCTAATTCATATGCATTATTTTGATTGTTTTGCAGACTCTGCCATAAGGAAAGCCATATTAGGACACATAGTTATTCCTAGGTGTGACTATCCAGCAGGACATAGT---AAGGTAGGATCTTTACAATACTTGGCCCTGACAGCATTGATAAAACCAAAA------AGGAGAAAACCACCTCTGCCTAGTGTTAGGAAATTAGTAGAGGATAGATGGAACAAGCCCCAGAAGACCAGGGGCCGCAGAGGGAACCATACAATGAATGGACATTAGAACTTTTGGAGGAACTCAAGCAGGAAGCTGTCAGACACTTTCCCATAACATGGCTCCATAACTTAGGTCAATATATCTATGAAACATATGGAGATACTTGGACAGGAGTCGAGGCTCTAATAAGAACATTGCAACAACTACTG---TTTATT---CAT------TTCAGAATTGGGTGCCAGCATAGCAGAATAGGCATT------CTACGA---------CAGAGAAGAGCAAGA------AATGGAGCCAGTAGATCCTAACTTAGAGCCCTGGAATCAT-CCAGGCAGTCAGCCTAGAACTGCTTGTAATACATGCTATTGTAAAAAATGCAGCTATCATTGTCTAGTTTGCTTTCAGAAAAAAGGCTTAGGCATTTCCTATGGCAGGAAGAAGC------GGAGTC---------AGCGACGAA---GCA------CTCCTCCAAGCAGTGAAGATCATCAAGATCCTATATCAAAGCAGTAAGTATA----------------------------TGTA-ATG---TTGGCT---------------------------------------TTCTTAGCGAGAGTAGATTATAGACTAGGAGTAGGA---GCATTTATAATAGCACTAATCATAGCAATAATTGTGTGGACCATA---GCATATTTAGAATATAGA---AAATTGGTAAGACAA--AAGAAAATA------------GATAGGTTAATTGAAAGAATTAGGGAA---AGAGCAGAAGACAGT---GGCAATGAGA------------------GTGAGGGGGATA---CTG---AGGAATTGT---CCACAATGG------TGG---------------------------------ATATGGGGCATCTTA---------GGCTTTTGGATGCTCATG---ACTTGT------------------------------AATATG---------GAG---------GGG------AACTTG---------TGGGTCACAGTCTATTAT---GGGGTACCTGTGTGGAAAGAAGCAAAAGCTACT------CTATTTTGTGCATCAGATGCTAAAGCATATGACAAGGAGGTGCATAATGTT---TGGGCTACGCATGCCTGCGTACCCACAGACCCCGACCCACAAGAAATAGTTTTG---GAGAATGTAACAGAAAGTTTTAACATGTGGAAAAATGACATGGTGGATCAGATGCATGAGGATGTAATCAGCATATGGGATCAAAGC---CTAAAG---CCA---TGTGTAAAATTAACCCCACTCTGTGTTACTTTAAACTGTAGCAATGTTAATAATGCTACCATT-------------------------------------------------------------------------------------------------------------GATGGTGCCATGAAGGAAGGAATG---AAAAATTGCTCTTTCAATACAACCACAGAAGTAAGAGATAAGAAAAACAAACAGTATGTACTTTTTTATAAACTTGATATAGTACCACTTAATGGGAAT---------------------------------------------------------------------------GGAAACAATTCTAATAGTGAGTATAGATTAATAAATTGTAATACCTCAACCTTAACACAAGCCTGCCCAAAAGTCTCTTTTGACCCAATTCCTATACATTATTGTGCTCCAGCGGGTTATGCGATTCTA------AAGTGT---AAT---AAT------AAGACATTCAATGGGACAGGA---CCATGCAACAATGTCAGTACAATACAATGTACACAT---GGAATTAAGCCAGTAGTATCAACTCAACTACTGTTA---AATGGTAGCATAGCAGAAGAAGAG------------------------------------ATAATAATTAGATCTGAAAATCTGACAGACAATGTTAAAACAATAATAGTACATCTT------AAA------GATCCC------ATAGACATTGTGTGTACAAGACCC-------GGCAATAAT---------------------ACAAGAAAAAGTGTAAGA---------------------------------------------------------------ATAGGGCCAGGACAA---------ACA---TTCTTTGCA---ACAGGTGAC---------ATA------ATAGGA---GATATAAGACAAGCACATTGTAACATT---AGTAAAGAGAGATGGAATAAAACTTTACAAGAGGTAGGTGAAAAATTAGAA------AGACACTTCCCT---------------------AACAAAACGATAGAATTT------AAACCATCC---TCAGGAGGGGACCTAGAAATTACAACACATAGCTTTAATTGTAGAGGAGAATTTTTCTATTGCAATACATCAGGCCTGTTTAATAGTACATATTATAGTAACAAG-------------------------------------------ACAAGCAGTAATATGACTACAAATGAAATCATCACA------------ATTCCA---TGCAAA---ATAAAA---CAAATTATA---AACATG---TGG---------CAG---GAGGTAGGACGAGCAATGTATGCCCCT------------CCCATTGCAGGAAACATAACA------------------TGTAAATCAAATATC---------ACAGGACTACTATTAGTACGTGATGGAGGC------------------------------------------------------------AACAACAATACCACAGAAACATTCAGACCTGGAGGAGGAAATATGAAGGACAATTGGAGAAGTGAATTATATAAATATAGAGTGGTAGAAATTAAGCCATTAGGAATAGCACCCACTGGAGCAAAAAGGAGAGTGGTG---------------GAGAGAGAAAAAAGAGCAGTG------ACA------CTA---GGA---GCTATGTTCCTTGGGTTCTTGGGAGCAGCCGGAAGCACTATGGGC---GCGGCGTCAATAACGCTGACGGTACAGGCCAGACAACTGTTGTCTGGTATAGTGCAACAGCAAAGCAATTTGCTGAGGGCTATAGAGGCGCAACAGCATATGTTGCAACTCACGGTCTGGGGCATTAAACAGCTGCAGACAAGAGTCCTGGCTATAGAAAGATACCTAAAGGATCAACAGCTCCTAGGGATTTGGGGCTGCTCTGGAAAACTCATCTGCACCACTGCTGTGCCTTGGAACTCCAGTTGG------------AGT------------AATAAA---------------TCTTAT---GATAGTATTTGG---GATAACATGACCTGGATGCAG---TGGGATAGAGAAATTAATAATTACACTGACACAATATACAAGTTGCTTGAAGAATCGCAAAACCAGCAGGAA---CAAAATGAA---AAAGATTTA---TTAGCATTG---GACAGTTGGCAAAGTCTATGGAAT---TGGTTTAGCATA---ACAAAACGGCTGTGGTATATA---AAAATATTCATAATGATAGTAGGAGGCTTGATAGGCTTAAGAATAATT---TTTGCTGTGCTGTCTATAATAAATAGAGTTAGGCAGGGATACTCACCTCTGTCGTTTCAGACCCTTACCCCAACA---ACCCCGAGGGAT------CCCGACAGGCTCAGAGGAATCGAAGAAGAAGGTGGA---GAGCAAGACAGAGACAGATCCATTCGATTAGTGAGCGGATTCTTAGCTCTTGCCTGGGACGACCTACGGAGCCTGTGCCTTTTCAGCTACCACCGATTGAGAGACTTCATATTGGTGACAGCGAGAGTGGTGGAACTTATGGGACGCAGCAGCCTCAAGGGACTACAGAGGGTGTGGGAAATCCTTAAG---TATTTG---GGAAGTCTTGTGCAG------TATTGGGGTCTGGAGCTAAAA---AAGAG-TGCTATCAGCCTGCTTGATACCATA---GCAATAGCAACAGCTGAGGGAACAGATAGAATTATAGAACTTATACAAAGAATCTGT---------AGAGCT---------ATCTATAACATACCTACAAGAATAAGACAGGGCTTTGAAGCAGCT------TTGCTA---TAA----------------AATGGGGGGCAAGTGGTCAAAG------AGCAGTATAGTTGGATGGCCTGCTGTAAGGGAAAGAATAAGG------------CGAACTGAGCCA------------------------------------------AGACGAGCT---GAGCCAGCA------------------------GCAGAGGGAGTAGGAGCAGCGTCTCAAGACTTAGATAAACATGGGGCACTTACAACTAGC---AACACAGCCAGCAATAATGCTGAT------TGTGCCTGGCTGGAAGCG---CAAGAGGAG---------GAA---GAAGAGGTAGGCTTTCCAGTCAAACCTCAGGTACCTGTAAGACCAATAACTTATAAGGCAGCATTCGATCTCAGCTTCTTT---TTA---AAAGAAAAGGGG---GGACTGGAAGGGTTAATTTACTCT---AAGAAAAGGCAAGAAATCCTTGAT------TTGTGGGTCTATAACACACAAGGCTATTTCCCTGACTGGCAAAACTACACACCGGGACCAGGGACCAGATATCCAATAACCTTTGGCTGGTGCTTCAAGTTGGTGCCAGTGGACCCAAGGGAAGTGGAAGAGGCCAATGAAGGAGAAAACAACAGTTTGCTACACCCTGTGAGCCTGCATGGAATGGAGGATGAAGACAGAGAAGTACTAAAGTGGGAGTTTGACATTCGCCTAGCACACACACACATGGCCCGC---CAGCTACATCCGGAGTTTTAC------------------------------------AAGAACTGCTGA
		</sequence>
		<sequence>
			<taxon idref="C|1998|ZAF|AY158533"/>
			ATGGGTGCGAGAGCGTCAATATTAAGAGGG---GGAAAATTAGATACATGGGAAAAAATAAGGTTAAGGCCAGGGGGAAAAAAGCATTATATGATAAAACACTTAGTATGGGCAAGCAGGGAGCTGGAAAGATTTGCACTTAACCCTGGTCTTTTAGAAACATCAGAAGGCTGTAAACAAATACTAAAACAGTTACATCCGGCTCTTCAG---ACAGGAACAGAGGAACTTAGATCATTATATAACACAGTAGCAACTCTCTATTGTGTACATGAAAGGATAGAGATACGAGACACCAAGGAAGCATTAGACAAGATAGAGGAAGAACAAAACAAA------------------------GTTCAG---CAAAAG---------------------------------GCACAG---CAAGCAGAAGCG------------------GCTGACAAAGGA---------------------AAG---------------------GTCAGTCAAAATTATCCAATAGTGCAGAATATCCAAGGGCAAATGGTACACCAGCCCTTATCACCGAGAACTTTAAATGCATGGGTAAAAGTAATAGAGGAGAAGGCCTTCAGCCCAGAGGTAATACCCATGTTTACAGCATTGTCAGAAGGAGCCACCCCACAAGATTTAAACACCATGTTAAATACAGTGGGGGGACATCAAGCAGCCATGCAAATGCTAAAAGATACCATCAATGAGGAGGCT---GCAGAATGGGATAGGTTACATCCAGTGCATGCAGGGCCTATTGCACCAGGCCAAATGAGAGAACCAAGGGGAAGTGACATAGCAGGAACTACTAGTAACCTTCAGGAACAAATAGCATGGATG---ACA---------AGTAAC---CCACCTATTCCAGTGGGAGACATCTATAAAAGATGGATAATTCTGGGGTTAAATAAAATAGTAAGAATGTATAGCCCTGTTAGCATTTTGGACATAAAACAAGGGCCAAAAGAGCCCTTTAGAGACTATGTAGACCGGTTCTTTAAAACTTTAAGAGCTGAACAAGCTACACAAGAGGTAAAAAATTGGATGACAGACACCTTGTTGGTCCAAAATGCGAACCCAGATTGTAAGACCATTTTAAGAGCATTAGGACCAGGGGCTTCATTAGAAGAAATGATGACAGCATGTCAGGGAGTGGGAGGACCTAGCCACAAAGCAAGAGTTTTGGCTGAGGCAATGAGCCAAGCAGGC---------------------AACTCAAACATA---ATGATG---CAGAAAAGCAAT------------TTTAAA---GGC---CCTAGAAGAACTGTTAAATGTTTCAACTGTGGCAAGGAAGGA---CACATAGCCAAAAATTGCAGGGCCCCTAGGAAAAAGGGCTGTTGGAACTGTGGAAAGGAAGGACACCAAATGAAAGACTGTACT------------GAAAGGCAGGCTAATTTTTTAGGGAAAATTTGGCC---TTCCCACAA---GGG---AAG---GCCGGGGAA---TTTCCTTCAGAG---------------------CAGGCC------------------AGAGCCAACAGC------------------------------------------------------------CCCACCAGC------------AGAGAGCTTCAGGTT---CGA---------------GGAGGA------CACCCCCGT------------------TCCGAAGCAGGAACA------------------GAAAGA---------AAG------------------------------GGA---------------------ACCCTTAACTTCCCTCAAATCACTCTTTGGCAGCGACCCCTTGTCTCAATAAAAGTAGGGGGACAAATAAAGGAGGCTCTCTTAGATACAGGAGCAGATGATACAGTATTA---GAAGACATAAATTTGCCAGGAAAATGGAAACCAAAAATGATAGGAGGAATTGGAGGTTTTATCAAAGTAAGACAATAT---GAGCAAATACTTATAGAAATTTGTGGGAAAAAGGCTATAGGTACAGTATTAGTAGGACCTACACCTGTC------AACATAATTGGAAGAAATATGTTGACTCAGCTTGGATGCACACTAAATTTTCCAATTAGTCCCATTGAAACTGTACCAGTAAAATTAAAACCAGGAATGGATGGCCCAAAAGTTAAACAATGGCCATTGACAGAAGAAAAAATAAAAGCATTAACAGCAATCTGTGAAGAAATGGAAAAGGAAGGAAAAATTACAAAAATTGGGCCTGAAAATCCATATAAC---ACTCCAGTATTTGCCATAAAA---AAGAAGGACAGTACTAAG---TGGAGAAAATTAGTAGATTTCAGGGAACTCAATAAAAGAACTCAAGATTTTTGGGAAGTTCAATTAGGAATACCACACCCA---GCAGGGTTA---AAAAAG---AAAAAATCAGTAACAGTGCTGGATGTGGGAGATGCATAT---TTTTCAGTTCCTTTAGATGAAGACTTCAGGAAATATACTGCATTCACCATACCTAGTATAAACAATGAAACACCAGGGATTAGATATCAATATAATGTGCTTCCACAGGGATGGAAAGGGTCACCAGCAATATTCCAGAGTAGC---ATGACAAGAATCTTAGAGCCCTTTAGGACAAGACATCCAGACATAGTTATTTATCAGTATATGGATGACTTGTATGTAGGATCTGATTTAGAAATAGGGCAACACAGAGCAAAAATAGAAGAGTTAAGGGAACATTTATTGAAATGGGGACTTACCACACCAGATAAGAAACATCAGAAAGAACCCCCATTTCTTTGGATGGGGTATGAACTCCATCCTGACAAGTGGACAGTACAA---CCTATACTGCTGCCAGAA---AAG---------GAGAGCTGGACTGTCAATGATATACAAAAGTTAGTGGGGAAATTAAACTGGGCTAGTCAGATTTACGCAGGGATTAAAGTAAGGCAACTGTGCAAACTCCTTAGGGGAGCCAAAGCACTAACAGACATAGTATCACTGACTGAAGAAGCAGAATTAGAATTGGCAGAGAACAGA---GAAATTTTAAAAGAACCAGTACATGGAGTATATTATGACCCCTCAAAAGACTTAATAGCTGAAATACAGAAACAAGGGCAGGACCAATGGACATACCAAATTTACCAAGAACCATTCAAAAATCTGAAAACAGGAAAGTATGCAAAAATG---AGGACGGCACACACTAATGATGTGAAACAGTTAACAGAGGCAGTGCAAAAAATAGCTACAGAAAGCATAGTAATATGGGGAAGGACTCCTAAATTTAGACTACCCATCCAAAAAGAAACATGGGAGATATGGTGGACAGACTATTGGCAAGCCACCTGGATTCCTGAGTGGGAGTTTGTCAATACCCCTCCCCTAGTAAAA---TTATGGTATCAA---CTGGAAAAAGAACCCATAGCAGGAGCAGAA---ACTTTCTATGTAGATGGAGCAGCTAATAGAGAAACTAAAATGGGAAAAGCAGGGTATGTTACTGATAAGGGAAGGCAGAAAATTGTTTCTCTAACTGAAACAACAAATCAGAAGGCTGAGTTACAAGCAATTCAGTTGGCTTTACAGGATTCAGGATCAGAAGTAAACATAGTAACAGACTCACAATATGCATTAGGGATCATCCAAGCACAACCAGATAAGAGTGAATCAGAGTTAGTTAACCAAATAATAGAGCAGTTAATTAACAAGGAAAGAATATACCTGTCATGGGTACCAGCACACAAAGGAATTGGAGGAAATGAACAAGTAGACAAATTAGTAAGTAAAGGAATCAGGAAAGTGCTGTTTCTAGATGGAATAGAGAAGGCTCAA---GAA---GAGCATGAAAGATATCACAGCAATTGGAGAGCAATGGCTAATGAGTTTAATCTGCCACCCATAGTAGCAAAAGAAATAGTAGCTAGCTGTGATAAATGC---CAGCTAAAAGGAGAAGCCATACATGGACAAGTAGACTGTAGTCCAGGGATATGGCAATTAGACTGTACACATTTAGAAGGAAAAATCATCCTGGTAGCAGTCCATGTAGCCAGTGGCTACATAGAAGCAGAGGTTATCCCAGCAGAAACAGGACAAGAAACAGCATACTATATACTAAAATTAGCAGGAAGATGG---CCAGTCAAAGTAATACATACAGACAATGGCAGCAATTTCACCAGTGCTGCAGTTAAGGCAGCC---TGTTGGTGGGCAGGTATCCAACAGGAATTCGGGATTCCCTACAATCCCCAAAGTCAGGGA---GTAGTAGAATCCATGAATAAAGAATTAAAGAAAATCATAGGGCAAGTAAGAGATCAAGCAGAGCACCTTAAGACAGCAGTACAAATGGCAGTATTCATTCACAATTTTAAAAGAAAAGGGGGGATTGGGGGGTAC---------------------------------------------------AGTGCAGGG---------------------GAGAGAATA---ATAGACATAATAGCAACAGACATACAAACTAAAGAATTACAAAAGCAAATTATAAAAATTCAAAATTTTCGGGTTTATTACAGAGACAGCAGAGACCCTATTTGGAAAGGACCAGCCAAACTACTCTGG---AAAGGTGAAGGGGCAGTAGTTTTGCAA------GATAATAGTGACATAAAGGTAGTACCAAGGAGGAAAGTAAAAATCATTAAGGATTATGGAAAACAGATGGCAGGTGCTGATTGTGTGG---CAGGTAGACAGGATGAGG---ATCAGAACATGGAATAGTTTAGTAAAG---CACCATATGTATGTTTCAAGGAAAGCTGGTGGATGGTTCTACAGGCATCATTATGAAAGCAGACACCCAAAAATAAGTTCAGAAATACACATCCCATTAGGG---------GATGCGAGATTAGTAATAACAACATATTGGGGGTTGCAGCCAGGAGAAAGAGATTGGCATTTG---GGTAATGGAGTCTCCATAGAA---TGGAGATTGAGAAGATATAGTACCCAA---GTAGATCCTGGCCTGGCAGACCAACTAATTCATATGCATTATTTTGATTGTTTTGCAGACTCTGCCATAAGAAAAGCCATATTAGGAGAGATAGTTAGCCCTAGGTGTGAATATCAAGCAGGACATAAC---AAGGTAGGATCTCTACAATACTTGGCACTAACAGCATTGATAAAACCAAAA------AGGATAAAGCCACCTCTGCCTAGTGTTAGGAAATTAGTAGAGGATAGATGGAACAAGCCCCAGAAAACCAGGGGCCGCAGAGGGAACCATACAATGAGTGGATATTAGAGCTTTTAGAAGAACTCAAGCAAGAAGCTGTCAGACACTTTCCTAGACCATGGCTCCATAGCTTAGGACAACATATCTATGAAACCTATGGGGATACTTGGACGGGAGTCGAAGTGATAACAAGAATTCTACAACAATTGCTG---TTTGTT---CAT------TTCAGAATTGGGTGTCAGCATAGCAGAATAGGCATT------GTGCGA---------CAAAGAAGAGCAAGA------AATGGAGCCAGTAGATCCTAACCTAGAACCCTGGAACCAT-CCAGGAAGTCAGCCTAAAACTGCTTGTAATGGGTGTTATTGCAAAAAATGTAGCTATCATTGTGTAGTTTGCTTTCTGACAAAAGGCTTAGGCATTTCCAATGGCAGGAAGAAGC------GGAGAC---------AGCGACGAA---GCG------CTCCTCCAAGCAGTAAGGATCATCAAAATCCTCTACCAAAGCAGTAAGTACCCAATA------------------GTAGATGTA-ATG---TTAAAT---------------------------------------CTATATGCAAGAGTGGATTATAGAGTAGGAGCAGGA---GCATTGATAATAGCGCTAATCATAACAATAATAGTGTGGACCATA---GTATATATAGAAATTAGG---AAAATAAAAAGACAA--GAAAAAATA------------GACAGGTTAATTAGAAGAATTAGGGAA---AGAGCAGAAGACAGT---GGCAATGAGA------------------GTGAAGGGGATA---CAG---AAGAATTGG---CCACAATGG------TGG---------------------------------ATATGGGGCATCTTA---------GGCTTTTGGATGCTAATG---AATTAT------------------------------AATGTG---------------------AAG------GTCTTG---------TGGGTCACAGTCTATTAT---GGGGTACCTGTGTGGAAAGAAGCAAAAACTACT------CTATTTTGTGCATCAGATGCTAAAGCATATGAAAAAGAAGTGCATAATGTC---TGGGCTACACATGCCTGTGTACCCACAGACCCCAATCCACAAGAATTGGTTTTG---GACAATGTAACAGAAAATTTTAACATGTGGAAAAATGACATGGTGGATCAGATGCATGAAGATATAATTAGTTTATGGGATGAAAGC---CTCAAG---CCA---TGTGTAAAGTTAACCCCACTCTGTGTCACTTTAAACTGTAGCAATGCTACCGTCAAT----------------------------------------------------------------------------------------------------------------------AATAGCATAAAGGAAGAAATG---AAAAATTGCTCTTTCAATATAACCACAGAAGTAAGTGATAAGAAAAAGAAAGAAAGAGCAATCTTTTATGGACTTGATATAGTACCACTTAATGAG---------------------------------------------------------------------------------AATAGGGACTCTAGTGAGTATAGATTAAGACATTGTAACACCTCAACCATAACACAAGCCTGTCCAAAGGTCTCTTTTGACCCAATTCCTATACATTATTGTGCTCCAGCTGGTTATGCGATTCTA------AAGTGT---AAT---AAT------AAGACATTTGAGGGAAAAGGA---CCATGTAATAATGTCAGCACAGTACAATGTACACAT---GGAATTAAGCCAGTGGTTTCAACTCAACTACTGTTA---AATGGTAGCCTATCAGAAGAAGGG------------------------------------ATAATAATTAGATCTGAAAATCTGACAGACAATGTCAAGACAATAATAGTACAGTTC------AAT------AAATCT------GTAGAGATTGAGTGTACAAGACCC-------AACAATAAT---------------------ACAAGAAAAAGTATGAGA---------------------------------------------------------------ATAGGACCAGGACAA---------ACA---TTTTTTGCA---ACAGGAGAC---------ATA------ATAGGA---AATATAAGACAAGCACATTGTAACATT---AGTAAAGAAAATTGGAATGAAGCTTTACACATGGTAAGTGAAAAATTAAAA------GAACACTTCCCT---------------------AATAAGACAATAACATTT------AACTCATCC---TCAGGAGGGGACTTAGAAGTTACAACACATAGCTTTAATTGTGGAGGAGAATTTTTCTATTGCAATACATCAGGCCTGTTTAATGGTACGTACAATAGTACAGGA----------------------------------------------AGTTCTTCAAAATCAACAAAGTCAACCATCACA------------CTCCAA---TGCAGA---ATAAGA---CAAATTGTA---AACATG---TGG---------CAG---GAGGTGGGACGAGCAATGTATGCCCCT------------CCCATTGCAGGAAACATAACA------------------TGTAAATCAAATATC---------ACAGGACTACTATTAACACGTGATGGAGGA------------------------------------------------------AAAAATAGTTCAAAGGAGATAGAGGTATTCAGACCTGGAGGAGGAGATATGAGGGACAATTGGAGAAGTGAATTATATAAATATAAAGTGGTAGAAGTTAAGCCATTAGGAGTAGCACCCACTGAGGCAAAAAGGAGAGTGGTG---------------GAAGGAGAGAAAAGAGCAGTG------GGA------ATA---GGA---GCTGTGTTCCTTGGGTTCTTGGGAGCAGCAGGAAGCACTATGGGC---GCGGCGTCAATGACGCTGACGGTACAGGCCAGACAGTTATTGTCTGGTATAGTGCAACAGCAAAGCAATTTGCTGAGGGCCATAGAGGCGCAACAGCACATGTTGCAACTCACGGTCTGGGGCATTAAGCAGCTCCAGGCAAGAGTCCTGGCCATAGAAAGATACCTAAAGGATCAACAGCTCCTAGGGATGTGGGGCTGCTCTGGAAAACTCATCTGCACCACTAATGTGCCTTGGAACTCTAGTTGG------------AGT------------AATAAA---------------ACTAAA---GATGAGATTTGG---GATAACATGACCTGGATGCAG---TGGGATAGAGAAATTAGTAATTACACAAACACAATATACAGGTTGCTTGAAGACTCGCAAAACCAGCAGGAA---AGAAATGAA---AAAGATTTA---CTAGCATTG---GACAGTTGGAACAATCTGTGGAAT---TGGTTTAATATA---ACAAAGTGGCTGTGGTATATA---AAAATATTCATAATGATAGTAGGAGGCTTGATAGGTTTAAGAATAATT---TTTGCTGTGCTCTCGCTAGTGAATAGAGTTAGGCAGGGATACTCACCTTTGTCGTTGCAGACCCTTATCCCAAAC------CCGAGGGAA------CCCGACAGGCTCGGAAGAATCGAAGAAGAAGGTGGA---GAGCAAGACAGAGACAGATCAATTCGATTAGTGAGCGGATTCTTGACACTTGCCTGGGACGATCTGCGGAGCCTGTGCCTCTTCAGCTACCACCGATTGAGAGACTTCATATTAATTGCAGTGAGAGCAGTGGAACTTCTGGGACGCAGCAGCCTCCAGGGACTACAGAGGGGGTGGGAAATCCTTAAG---TATCTG---GGAAGTCTTGTACAA------TATTGGGGTCTAGAGCTAAAA---AAGAG-TGCTACTAGTCTGCTTGATGCCCTA---GCAATAGCAGTAGCTGAAGGAACAGATAGGATTATAGAATTCATACAAAGCATTTGT---------AGAGCT---------ATTTGCAACATACCTAGAAGGATAAGACAGGGCTTTGAAACAGCC------TTGCTA---TAA----------------AATGGGGGGCAAGTGGTCAAAG------AGCAGTATAATTGGATGGTCTACTGTAAGAGAAAGAATGAGG------------CGAACT------------------------------------------------------------AATCCAGCA------------------------GCAGAGGGAGTAGGAGCAGCGTCTCAAGACTTAGATAACCGTGGGGCGCTTACAATCAAC---AACACAGCCCACAACAATGCTGAT------TGTGCCTGGCTGGAAGCG---CAAGAAGAG---------GAA---GAAGAGGTAGGCTTTCCAGTCAGACCTCAGGTACCTTTAAGACCAATGACTTATAAGGGAGCAATCGATCTCAGCTTCTTT---TTA---AAAGAAAAGGGG---GGACTGGAAGGGTTAATTTACTCC---AAGAGAAGGCAAGATATCCTTGAT------TTATGGGTCTATAACACACAAGGCTACTTCCCTGATTGGCAAAACTACACACCGGGACCAGGGGTCAGATATCCACTGACCTTTGGATGGTGCTTCAAACTAGTACCAGTCGACCCAAAGGAAGTAGAAGAGGCCAATGAAGGAGAGAACAACTGTTTACTACACCCTATGAGCCAGCATGGAATAGAGGATGGAGACAGAGAAGTACTAAGATGGAAGTTTGACAGTATGCTAGCACGCAGACACATGGCCCGC---GAGCTACATCCGGAGTTTTAC------------------------------------AAAGACTGCTGA
		</sequence>
		<sequence>
			<taxon idref="C|1998|ZAF|AY162225"/>
			ATGGGTGCGAGAGCGTCAGTATTGAAAGGG---AAAAAATTAGATACATGGGAAAGAATTAGGTTAAGGCCAGGGGGAAAGAAACACTATATGCTAAAACACCTAGTATGGGCAAGCAGGGAGCTGGAAAGATTTGCACTTAACCCTGGCCTTTTAGAAACAGCAGAAGGCTGTAAACAAATAATGCAACAGCTACAATCAGCTCTTCAG---ACAGGAACAGAGGAACTTAGATCATTATATAACACAGTAGCAACTCTCTATTGTGTACATAAAGAGATAGATGTACGAGACACCAAGGAAGCCTTAGACAAGATAGAGGAAGAACAAAATAAG------------------------AGTCAG---CAAAAA---------------------------------ACACAG---CAAGCAGAAGCG------------------GCTGACAAAGGA---------------------AAG---------------------GTCAGTCAAAATTATCCAATAGTGCAGAATCTCCAAGGGCAAATGGTACACCAGGCCATATCACCGAGAACTTTAAATGCATGGGTAAAAGTAATAGAAGAGAAGGCTTTCAGCCCAGAGGTAATACCCATGTTTACAGCATTATCAGAAGGAGCTACCCCACAAGATTTAAACACCATGTTAAATACAGTGGGGGGACACCAAGCAGCCATGCAAATGTTAAAAGATACCATCAATGAGGAGGCT---GCAGAATGGGATAGGTTACATCCAGTGCATGCAGGGCCTATTGCACCAGGCCAAATGAGAGAACCAAGGGGAAGTGACATAGCAGGAACTACTAGTACCCTTCAAGAACAAATAGCATGGATG---ACA---------AGTAAC---CCACCTATTCCGGTGGGAGACATCTATAAAAGATGGATAATTCTGGGGTTAAATAAAATAGTAAGAATGTATAGCCCTGTCAGCATTTTGGACATAAAACAAGGGCCAAAAGAACCCTTTAGAGACTATGTAGACCGATTCTTTAAAACTTTAAGGGCTGAACAATCTTCACAAGAGGTAAAAAATTGGATGACAGACACCTTGTTGGTCCAAAATGCAAACCCAGATTGTAAGACCATTTTAAGAGCATTAGGACCAGGGGCTACATTAGAGGAAATGATGACAGCATGTCAGGGAGTAGGAGGACCTGGCCACAAAGCAAGAGTTTTGGCTGAGGCAATGAGCCAAGCAAAT------------------------ACAAACATA---ATGATG---CAGAAAAGCAAT------------TTTAAA---GGC---CCTAAAAGAACTGTTAAATGTTTCAATTGTGGCAAGGAAGGG---CATATAGCCAGAAATTGCAGGGCCCCTAGGAAAAAGGGCTGTTGGAAATGTGGAAAGGAAGGACACCAAATGAAAGACTGTACT------------GAAAGGCAGGCTAATTTTTTAGGGAAAATTTGGCC---TTCCTACAA---GGG---GAG---GCCGGGGAA---TTTCCTTCAGAG---------------------CAGACC------------------AGAACCATCAGC------------------------------------------------------------CCCACCAGC------------AGAGAGCTTCAGGTT---CGA---------------GGA------------------------------------------GCAGGAGCC------------------GAAAGA---------CAA------------------------------GGA---ACC---------------ACCCTTAACTTCCCTCAAATCACTCTTTGGCAGCGACCCCTTGTCTCAATAAAAGTAGAGGGCCAGATAAAGGAGGCTCTCTTAGATACAGGAGCAGATGATACAGTATTA---GAAGAAATAAATTTGCCAGGAAAATGGAAACCAAAAATGATAGGAGGAATTGGAGGTTTTATCAAAGTAAGACAGTAT---GAGCAAATACTTATAGAAATTTGTGGAAAAAAGGCTATAGGAACAGTATTAGTAGGACCTACACCTGTC------AACATAATTGGAAGAAATATGTTGACTCAGCTTGGATGCACACTAAATTTTCCAATTAGTCCCATTGAAACTGTACCAGTAAAATTAAAGCCAGGAATGGATGGCCCAAGAGTTAAACAATGGCCATTGACAGAAGAAAAAATAAAAGCATTAACAGCAATTTGTGAAGAAATGGAGAAGGAAGGAAAAATTACAAAAATTGGGCCTGAAAATCCATATAAC---ACTCCAGTATTTGCCATAAAA---AAGAAGGACAGTACTAAG---TGGAGAAAATTAGTAGATTTCAGGGAACTCAATAAAAGAACTCAAGACTTTTGGGAAGTTCAATTAGGAATACCACACCCA---GCAGGGTTA---AAAAAG---AAAAAATCAGTGACAGTGCTGGATGTGGGGGATGCATAT---TTTTCAGTTCCTTTAGATGAAAGCTTCAGGAAATATACTGCATTCACCATACCTAGTATAAACAATGAAGCACCAGGGATTAGATATCAATATAATGTGCTTCCACAGGGGTGGAAAGGATCACCAGCAATATTCCAGTGTAGC---ATGACAAAAATCTTAGAGCCTTATAGGAAACAAAATCCAAACATAGTTATCTATCAATATATGGATGATTTGTATGTAGGATCTGACTTAGAAATAGGGCAACATAGAGCAAAAATAGAGGAGTTAAGAGAACATTTATTGAGGTGGGGACTTACCACACCAGACAAGAAACATCAGAAAGAACCCCCATTTCTCTGGATGGGGTATGAACTACATCCTGACAAATGGACAGTACAG---CCTATACTGCTGCCAGAA---AAG---------GATAGCTGGACTGTCAATGATATACAGAAGTTAGTGGGAAAGTTAAACTGGGCCAGTCAGATTTACCCAGGGATTAAAGTAAAGTACTTGTGCAAACTCCTTAGGGGAGCCAAAGCACTAACAGACATAGTACCACTGACTGAAGAAGCTGAATTAGAATTGGCAGAGAACAGG---GAAATTCTAAAAGAACCAGTACATGGAGTATATTATGACCCCTCAAAAGACTTAATAGCTGAAATACAGAAACAGGGGCATGACCAATGGACATACCAAATTTACCAAGAACCATTCAAAAATCTGAAAACAGGGAAGTATGCAAAAATG---AGGACTGCCCACACTAATGATGTAAAACAGTTAACAGAAGCAGTGCAAAAAATAGCTCTAGAAAGCATAGTAATATGGGGAAAGACTCCTAAATTCAGACTACCCATCCAAAAAGAAACATGGGAGACATGGTGGACAGACTATTGGCAAGCCACCTGGATCCCTGAATGGGAGTTTGTTAATACCCCTCCCCTAGTAAAA---TTATGGTACCAA---CTGGAAAAAGAACCCATAGCAGGGGTAGAG---ACTTTCTATGTAGATGGAGCAGCTAACAGGGAAACTAAAATAGGAAAAGCAGGGTATGTTACTGACAAAGGAAGACAGAAAATTGTTACTCTAAATGAAACAACAAATCAGAAGGCTGAGTTACAAGCAATTCAGCTAGCTTTGCAGGATTCAGGATCAGAAGCAAACATAGTAACAGACTCACAGTATGCATTAGGAATTATTCAAGCACAACCAGATAAGAGTGAATCAGAGTTAGTTAACCAGATAATAGAACAGTTAATAAACAAGGAGAGAATCTACCTGTCATGGGTACCAGCACATAAAGGAATTGGAGGAAATGAACAAGTAGACAAATTAGTAAGTAGTGGAATCAGGAAAGTGCTGTTTCTAGATGGGATAGATAAGGCTCAA---GAA---GAGCATGAAAAATATCACAGCAATTGGAGAGCAATGGCTAGTGAGTTTAATCTGCCACCCATAGTAGCAAAAGAAATAGTAGCCAGCTGTGATAAATGT---CAGCTAAAAGGGGAAGCCATACATGGACAAGTCGACTGTAGTCCAGGAATATGGCAATTAGATTGTACACATTTAGAAGGAAAAATCATCCTGGTAGCAGTCCATGTAGCCAGTGGCTACATAGAAGCAGAGGTTATCCCAGCAGAAACAGGACAAGAAACAGCATATTATATACTAAAATTAGCAGGAAGATGG---CCAGTTAAAATAATACATACAGATAATGGCAGTAATTTCACCAGTGCTGCAGTTAAAGCAGCC---TGTTGGTGGGCAGGAATCCAACAGGAATTTGGAATTCCCTACAATCCCCAAAGTCAGGGA---GTAGTAGAATCCATGAATAAAGAATTAAAGAAAATCATAGGGCAGGTAAGAGATCAAGCTGAGCACCTCAAGACAGCAGTACAAATGGCAGTATTCATTCACAATTTTAAAAGAAAAGGGGGGATTGGGGGGTAC---------------------------------------------------AGTGCAGGG---------------------GAAAGGATA---ATAGACATAATAGCAACAGACATACAAACTAGAGAATTACAAAAACAAATTATAAAAATTCAAAATTTTCGGGTTTATTACAGGGACAGCAGAGACCCTATTTGGAAAGGACCAGCCAAACTACTCTGG---AAAGGTGAAGGGGCAGTAGTAATACAA------GATAATAGTGACATAAAGGTAGTACCAAGGAGGAAAGTAAAAATCATTAAGGACTATGGAAAACAGATGGCAGGTGCTGATTGTGTGG---CAGGTAGACAGGATGAAG---ATTAGAACATGGAATAGTTTGGTAAAG---CATCACATATATATTTCAAGGAGAGCTAATGGATGGTTTTACAGACATCATTATGAAAGCAGACACCCAAAAATAAGTTCAGAAGTACACATCCCATTAGGG---------GATGCTAGATTAGTAATAAAAACATATTGGGGTTTGCATACAGGAGAAAGAGATTGGCATTTG---GGTCATGGAGTCTCCATAGAA---TGGAAATTGAGAAAATATAGCACACAA---GTAGACCCTGGCCTGGCAGACCAGCTAATTCATGTGCATTATTTTGATTGTTTTGCAGACTCTGCCATAAGACAAGCCATATTAGGACACATAGTTATTCCTAGGTGTGACTATCAAGCAGGACATAAT---AAGGTAGGATCTCTACAATACTTGGCACTGACAGCATTGATAAAACCAAAA------AAGAGAAAGCCACCTTTGCATAGTGTTAGGAAATTAGTAGAGGATAGATGGAACAAGCCCCAGAAGACCAGGGACCGCAGAGGGAACCATACAATGAATGGACACTAGAGCTTTTAGAGGAACTCAAACAGGAAGCTGTCAGACACTTTCCTAGACCATGGCTCCATAGCTTAGGGCAACATATCTATAACACCTATGGGGATACTTGGACAGGAGTAGAAGCTATAATAAGAATTCTGCAACAACTACTG---TTTATT---CAT------TTCAGAATTGGGTGCCAGCATAGCAGAATAGGCATT------ATGCGA---------CAGAGAAGAGCAAGA------AATGGAACCAGTAGATCCTAAACTTGAGCCCTGGAAACAT-CCAGGAAGTCAGCCTAAAACTCCTTGTAATAATTGCTATTGCAAAAAATGTAGCTATCATTGTCTAGTTTGCTTTCAGAAAAAAGGCTTAGGCATTTCATATGGCAGGAAGAAGC------GGAGAC---------AACGACGAA---GCA------CTCCTCCAAGCAGTGAGGATCATCAAAATCTTATATCAAAGCAGTAAGTACTAAATG------------------GTAGATGTA-ATG---TTAAGT---------------------------------------TTTCTAGAAAAAGTAGATTATGAAATAGGAGTAGCA---GCATTTATAATAGCACTAATCATAGCAATAGTTGTGTGGATCATA---GTATATATAGAATATAGG---AAATTGTTAAGACAA--AAAAGAATA------------GACTGGTTAATTGAAAGAATTAGAGAA---AGGGCAGAAGACAGT---GGCAATGAGA------------------GTGATGGGGAGC---AGG---AGGAATTAT---CAACAATGG------TGG---------------------------------ATATGGGGAATCTTA---------GGCTTTTGGATGCTAATG---GTTGGT------------------------------AATGTA---------ATG---------GGG------AACTTG---------TGGGTCACAGTCTATTAT---GGGGTACCTGTGTGGAAAGACGCAAAAGCTACT------CTATTTTGTGCATCTGATGCTAAAGCATATGAGAAAGAAGTGCATAATGTC---TGGGCTACACATGCCTGTGTACCCACAGACCCCGACCCACAAGAAATAGTTTTG---GAGAATGTAACAGAAAATTTTAACATGTGGAAAAATAACATGGTGGACCAGATGCATGAGGATATAATCAGCTTATGGGATCAAAGC---CTAAAG---CCA---TGTGTAAAGTTGACCCCACTCTGTGTCACTTTAAACTGTAGCAATAATGTTAAAAATGCT-------------------------------------------------------------------------------------------------------------------ACCAACAGTATGAAGGAAATG---AAAAATTGCACTTTCAATATAACCACAGAACTAAGAGATAAGAGAAAGCAAGAATATGCACTTTTTTATAAACTTGATATAGTACCACTTGAGGAG---------------------------------------------------------------------------------------AATTCCAGTAAGTATAGATTAATAAATTGTAATACCTCAGCCATAACCCAAGCCTGTCCAAAGGTCTCTTTTGACCCAATTCCTATACATTATTGTGCTCCAGCTGGTTATGCGATTCTA------AAGTGT---AAT---AAT------AAGACATTCAATGGAACAGGA---CCATGCAATAATGTCAGCACGGTACAATGTACACAT---GGAATTAAGCCAGTAGTATCAACTCAACTACTGTTA---AATGGTAGTCTAGCAGAAGAAGAA------------------------------------ATAGTAATTAGATCTGAAAATATGACAAACAATGCCAAAATAATAATAGTACATCTT------AAT------GAATCT------GTAGAAATTACGTGTACAAGGCCC-------AACAATAAT---------------------ACAAGAAAAAGTATGAGG---------------------------------------------------------------ATAGGACCAGGACAA---------ACA---TTCTATGCA---ACAGGAGAC---------ATA------ATAGGA---GATATAAGACAAGCACACTGTAACATT---AGTGAAAAGCAATGGGATCAGACTTTATACAGGGTAAGTGAAAAATTAAAA------GAACACTTCCCT---------------------AATAAAACAATAAAGTTT------AACTCATCC---TCAGGAGGGGACTTAGAAATTACAACACATAGCTTTAATTGTGGAGGAGAGTTTTTCTATTGCAATACATCTGTACTGTTTAATGGCACATACAGTAATGGC----------------------------------------------------ACAAACAGTACAAATACAACAGTCATCACA------------CTCCCA---TGCAGA---ATAAAA---CAAATTATA---AACATG---TGG---------CAG---GGGGTAGGACGAGCAATGTATGCCCCT------------CCCATTGCAGGAAACATAACA------------------TGTAGATCAAACATC---------ACAGGACTAATATTGACACGTGATGGAGGG------------------------------------------------------CAGGGAGAGAATGACACAAATGAGATATTTAGACCTGCAGGAGGAGATATGAGGGACAATTGGAGAAGTGAATTATACAAATATAAAGTGGTAGAAATTCAGCCATTAGGAGTAGCACCCACTAAGGCAAAAAGGAGAGTGGTG---------------GAGAGAGAAAAAAGAGCAGCT---------------TTG---GGA---GCTGTGTTCCTTGGGTTCTTGGGAGCAGCAGGAAGCACTATGGGC---GCGGCATCAATAATGCTGACGGTACAGGCCAGACAACTGTTGTCTGGTATAGTGCAACAGCAAAGCAATTTGCTGAGAGCTGTAGAGGCGCAACAGCATATGTTGCAACTCACGGTCTGGGGCATTAAGTAGCTCCAGACAAGAGTCCTGGCTATAGAAAGATACCTAAAGGATCAACAGCTCCTAGGGATTTGGGGCTGCTCTGGAAAACTCATCTGCACCACTGCCGTGCCTTGGAACAATAGTTGG------------AGT------------AATAAA---------------TCTCAA---GATTATATTTGG---GGAAACATGACCTGGATGCAA---TGGGATAAAGAAATTAGCAATTACACAGAAACAATATACAGGTTGCTTGGGGACGCGCAAAACCAGCAGGAG---AAAAATGAA---AAGGAGTTA---CTAGAATTG---GACAGGTGGGGAAATCTGTGGAAC---TGGTTTGACATA---ACAAAATGGCTGTGGTATATA---AAAATATTCATAATGGTAATAGGAGGCTTGATAGGTTTAAGAATAATT---TTTGCTGTGCTTTCTATAGTAAATAGAGTTAGGCAGGGATACTCACCTTTGTCATTTCAGACCCTTGCCCAAAAC------CCGAGGGGA------CCCGACAGGCTCGGAAGAACCGAAGAAGAAGGTGGA---GAGCAAGACAGAGACAGATCCATAAGATTAGTGAGCGGATTCTTAGCACTTGCCTGGGAGGACCTGAGGAACCTGTGCATTTTCCTCTACCACCGATTGAGAGACTTCATATTGGTGACAGCGAGAGCAGTGGAACTTCTGGGACGCAGCAGTCTCAGGGGACTCCAGAGGGGGTGGGAAATCCTTAAG---TACCTG---GGAAGTCTTGTGCAG------TATTGGGGTCTAGAGCTAAAA---AAGAG-TGCTGTTAGTCTGCTTGATAGCGTA---GCAATAGCAGTAGCTGAGGGAACAGATAGAATTATAGAATTCTTACAAGGAACTGGT---------AGAGCT---------ATCTACAACATACCTAGAAGAATAAGACAGGGCTTTGAAGCAGCT------TTGCAG---TAA----------------AATGGGAAATAAGTGGTCAAAA------AGC------------TGGCCTGCTGTAAGAGAAAGAATATGG------------AAAACTAGGCCAGCAGCA------------------------------GCAGAAGCAGCTAGG---CCAGCAGCA------------------------GCAGAAGGAGTAGGAGCAGCGTCTCAAGACTTGGATAAACGTGGGGCGCTTACAATCAAC---AACACAGCCAACAATAATCCTGAT------TGTGCCTGGCTGGAAGCG---CAAGAGGAT---------GAG------GAAGTAGGCTTTCCAGTCAGACCTCAGGTACCTTTAAGACCAATGACATATAAGGCAGCATTTGATCTCAGCTTCTTT---TTA---AAAGAAAAGGGG---GGACTGGAAGGGTTAATTTACTCC---AGGAAAAGGCAAGAGATCCTTGAT------TTATGGGTCTATCACACACAAGGCTACTTCCCTGATTGGCAAAACTACACACCGGGACCAGGGGTCAGATATCCACTGACCTTTGGATGGTGCTTCAAGCTAGTGCCAGTTGACCCAAGGGAAGTAGAAGAGGCCAACGGAGGAGAAGACAACTGTTTGCTACACCCTATGAGCCAGTATGGAATGGATGATGAACACAAAGAAGTGCTACAGTGGAAGTTTGACAGCAGCCTAGCACGCAGACACCTGGCCCGC---GAGCTACATCCGGATTATTAC------------------------------------AAAGACTGCTGA
		</sequence>
		<sequence>
			<taxon idref="C|1999|BWA|AF443084"/>
			ATGGGTGCGAGAGCGTCAGTATTAAAAGGG---GAAAAATTAGATACATGGGAAAAAATTAGGTTAAGGCCAGGGGGAAGGAAACATTATATGTTAAAACACCTTGTATGGGCAAGCAGGGAGCTGGAAAGATTTGCACTTAACCCTGGCCTTTTAGAAACATCAGAAGGCTGTAAACAAATCATGAAGCAGCTACAACCAGCTCTTCAG---ACAGGAACAGAGGAACTTAGATCATTATACAACACAGTAGCAACCCTCTATTGTGTACATGAAAGGATACAGGTACGGGACACCAAGGAAGCCTTAGACAAGATAGAGGAAGAACAAAACAAA------------------------TGTCAG---TCAAAA---------------------------------ACACAG---CAGGCAGAAGCG------------------GCTGCT---GAA---------------------AAG---------------------GTCAGTCAAAATTATCCTATAGTGCAAAATCTTCAAGGGCAAATGGTACACCAGGCCATATCACCTAGGACTTTGAATGCATGGGTAAAAGTAATAGAGGAGAAGGCCTTTAGCCCAGAGGTAATACCCATGTTTACAGCATTATCAGAGGGAGCCACCCCACAAGATTTAAACACCATGTTAAATACAGTGGGGGGACATCAAGCAGCCATGCAAATGCTAAAAGATACCATCAATGAGGAGGCT---GCAGAATGGGATAGGTTACATCCAGTACATGCAGGGCCTGTTGCACCAGGCCAAATGAGAGAACCAAGGGGAAGTGACATAGCAGGAACTACTAGTACCCTTCAGGAACAAGTAACATGGATG---ACA---------AGCAAC---CCACCTGTTCCAGTGGGAGACATCTATAAAAGATGGATAATTTTGGGGTTAAATAAAATAGTAAGAATGTATAGCCCTGTCAGCATTTTGGACATAAGACAAGGGCCAAAAGAACCCTTTAGAGATTATGTAGACCGGTTCTTTAAAACTTTAAGAGCTGAACAAGCTACACAGGAGGTAAAAAATTGGATGACAGACACCTTGTTGGTCCAAAATGCGAATCCAGATTGTAAGACCATTTTAAGAGCATTAGGACCAGGGGCTACATTAGAAGAAATGATGACAGCATGTCAGGGAGTGGGAGGACCTGGCCACAAAGCAAGAGTGTTGGCTGAGGCAATGGGCCAAGTAAAC---------------------AGTACAAACATA---ATGATG---CAGAGAAGCAAT------------TTCAAA---GGC---CCTAAAAGAATTATTAAATGTTTCAACTGTGGCAAGGAAGGG---CATCTAGCCAGAAATTGCAGGGCCCCTAGGAAAAAGGGCTGTTGGAAATGTGGAAAGGAAGGACATCAAATGAAAGACTGTACG------------GAGAGGCAGGCTAATTTTTTAGGGAAAATTTGGCC---TTCCCACAA---GGG---GAG---GCCAGGGAA---TTTCTTCCAGAA---------------------CAGGAC------------------AGAGCCAACAGC------------------------------------------------------------CCCACCAGC------------AGAGAGCTTCAGATT---CGA---------------GGA---GAC---GACCCCCGC------------------TCCGAAGCAGGAGCC------------------GAAAGA---------CAG------------------------------AGA---------------------ACCCTTAACTTCCCTCAAATCACTCTTTGGCAGCGACCCCTTGTCTCAATAAAAGTAGGGGGCCAGATAAAGGAGGCTCTCTTAGACACAGGAGCAGATGATACAGTATTA---GAAGACATAAGTTTGCCAGGAAAATGGAAACCAAAAATGATAGGGGGAATTGGAGGTTTTATCAAAGTAAGACAGTAT---GATCAAATACCTATAGAAATTTGTGGAAAAAAGGCTATAGGTACAGTATTAGTAGGACCTACACCTGTC------AACATAATTGGAAGAAATATGTTGACTCAGCTTGGATGCACACTAAATTTTCCAATTAGTCCTATTGAAACTGTACCAGTAAAATTAAAGCCAGGAATGGATGGCCCAAAAGTTAAACAATGGCCATTGACAGAAGAGAAAATAAAAGCATTAACAGCAATTTGCGAAGAAATGGAGAAGGAAGGAAAAATTACAAAAATTGGGCCTGAAAATCCATATAAC---ACTCCAGTATTTGCCATAAAA---AAGAAGGACAGTACTAAA---TGGAGAAAATTAGTAGATTTCAGGGAACTCAATAAAAGAACTCAAGACTTTTGGGAAGTTCAATTAGGAATACCACACCCA---GCAGGATTA---AAAAAG---AAGAAGTCAGTGACAGTACTAGATGTGGGAGATGCATAT---TTTTCAGTTCCTTTAGATGAAGGATTCAGGAAATATACTGCATTCACCATACCTAGTATAAACAATGAAACACCAGGAATTAGATATCAATATAATGTGCTTCCACAGGGATGGAAAGGATCACCAGCAATATTCCAATCTAGC---ATGACAAGAATCTTAGAGCCTTTTAGGATACAAAATCCAGAAATAGTCATCTATCAGTATATGGATGACTTATATGTAGGATCTGACTTAGAAATAGGGCAACATAGAGCAAAAATAGAGGAGTTAAGAGGACATCTATTAAAATGGGGATTTACCACACCAGACAAGAAACATCAGAAAGAACCCCCATTTCTGTGGATGGGGTATGAACTCCATCCTGACAAATGGACAGTACAG---CCTATACAGCTGCCAGAA---AAG---------GATAGCTGGACTGTCAATGACATACAGAAGTTAGTGGGAAAATTAAACTGGGCAAGTCAGATTTACCCAGGGATTAAAGTAAGACAACTTTGTAAACTCCTTAGGGGGGCCAAAGCACTAACAGACATAGTACCACTAACTGAAGAAGCAGAATTAGAACTGGCAGAGAACAGG---GAAATTTTAAAAGAACCAGTACATGGAGTATATTATGACCCATCAAAAGACTTGATAGCTGAAGTACAAAAACAGGGGTGTGAACAATGGACATATCAAATCTACCAAGAACCATTCAAAAATCTGAAAACAGGGAAGTATGCAAAAATG---AGGACGGCCCACACAAATGATGTAAAACAATTAGCAGAGGCAGTGCAAAAAATAGCCGTGGAAAGCATAGTAATATGGGGAAAGACTCCTAAGTTTAGACTACCCATCCAAAAAGAAACATGGGAGACATGGTGGACAGACTATTGGCAAGCCACCTGGATTCCTGAGTGGGAGTTTGTTAATACCCCTCCCCTAGTAAAA---TTATGGTACCAG---CTGGAGAAAGAACCCATAGTAGGAGCAGAA---ACTTTCTATGTAGATGGAGCAGCCAATAGGGAAACTAAAAAAGGAAAAGCAGGGTATGTTACTGACAGAGGAAGGCAGAGAATTGTTAACCTAACTGAAACAACAAATCAGAAAACTGAATTGCAAGCAATTCATCTAGCTTTGCAAGATTCAGGATTAGAAGTAAATATAGTAACAGATTCACAATATGCATTAGGAATCATTCAAGCACAACCAGATAAAAGTGAATCAGAGTTAGTCAACCAAATAATAGAACAGTTAATAAAAAAGGAAAGGGTCTACCTGTCATGGGTACCAGCACATAAAGGAATTGGAGGAAATGAACAAGTGGATAAATTAGTAAGTAATGGAATCAGGAAGGTGCTGTTTCTAGATGGAATAGATAAGGCTCAA---GAT---GAGCATGAAAAATATCACAGCAATTGGAGAGCAATGGCTAGTGAGTTTAATTTGCCACCCATAGTAGCAAAAGAGATAGTAGCTAGCTGTGATAAATGT---CAGCTAAAAGGGGAAGCCATACATGGACAAGTAGACTGTAGTCCAGGGATATGGCAATTAGATTGTACACATTTAGAAGGAAAAATCATCCTGGTAGCAGTCCATGTAGCCAGTGGCTACATAGAAGCAGAGGTCATCCCAGCAGAAACAGGACAAGAAACAGCATACTACATACTAAAATTAGCAGGAAGATGG---CCAGTCAAAGTAATACATACAGACAATGGCAGTAATTTCACCAGTGCTGCAGTTAAGGCAGCC---TGCTGGTGGGCAGGTATCCAACAGGAGTTTGGAATTCCCTACAATCCCCAAAGTCAGGGA---GTAGTAGAATCCATGAATAAAGAATTAAAGAAAATCATAGGACAGGTAAGAGACCAAGCTGAGCACCTTAAGACAGCGGTACAAATGGCAGTATTCATTCACAATTTTAAAAGAAAAGGGGGGATTGGGGGGTAC---------------------------------------------------AGTGCAGGG---------------------GAAAGAATA---ATAGACATAATAGCAACAGACATACAAACTAGAGAATTACAAAAGCAAATTATAAAAATTCAAAATTTTCGGGTTTATTACAGAGACAGCAGAGACCCTATTTGGAAAGGACCAGCCAAACTACTCTGG---AAAGGTGAAGGGGCAGTAGTAATCCAA------GATAATAGTGACATAAAGGTAGTACCAAGGAGGAAAGCAAAAATCATTAAGGACTATGGAAAACAGATGGCAGGTGCTGATTGTGTGG---CAGATAGACAGGATGAAG---ATTAGAACATGGAATAGTTTAGTAAAG---CACCATATGTATGTTTCAAAGAGAGCTAAGGGATGGTTTTACAGACATCATTTTGAAAGCAGACATCCGAAAGTAAGTTCAGAAGTACACATACCATTAGGG---------GAGGCTAGATTAATAGTAAGAGCATATTGGGGTTTGCAAACAGGAGAAAGAGAGTGGCATTTG---GGTCATGGAGTCTCCATAGAA---TGGAGACTGAGAAGATATAGCACACAA---GTAGACCCTGGCCTGGCAGACCAGCTAATTCATATGCATTATTTTGATTGTTTTGCAGACTCTGCCATAAGAAAAGCCATATTAGGACACATAGTTATTCCTAGGTGTGACTATCAAGCAGGACATAAT---AAGGTAGGATCTCTACAATATTTGGCACTGACAGCATTGATAAAGCCAAAA------AAGATAAAGCCACCTCTACCTAGTATTAGGAAATTAGTAGAGGATAGATGGAACAACCCCCAGAAGACCAGGGGCCGCAGAGGGAACCATACAATGAATGGGCACTAGAGATTCTAGAAGAACTCAAGCAGGAAGCTGTCAGACACTTTCCTAGACCATGGCTCCATAACTTAGGACAATATATCTATGAAACCTATGGGGATACGTGGGCAGGAGTCGAAGCCATAATAAGAGTACTGCAACAACTACTG---TTTATT---CAT------TTTAGGATCGGGTGCCATCATAGCAGAATAGGCATA------ATGCAG---------CAGAGAAGAGCAAGA------AATGGAGCCAGTAGATCCTAACCTAGAGCCCTGGAACCAT-CCAGGAAGTCAGCCTAAAACTCCTTGTACTACTTGTTTTTGTAAAAGATGTAGCTACCATTGTCTAGTTTGCTTTCAGACAAAAGGCTTAGGAATTTACTATGGCAGGAAGAAGC------GAGGAC---AGC---GGCGACGCA---GCA------CTCCTTCAAGCAGTAAGGATCATCAAGATCTTGTACCAAAGCAGTAAGTATA----------------------------TGTA-ATG---TTAGAT---------------------------------------TTAACAGCAAGAGTAGATTATAGATTAGGAGTAGGA---GCATTGATAGTAGCACTAATCATAGCAATAGTGGTGTGGACCATA---GTATATCTAGAATATAGG---AAATTGCAAAGACAA--AGAAGAATA------------GACTGGTTAATTAAAAGAATTAGGGAA---AGAGCAGAAGACAGT---GGCAATGAGA------------------GTGAAGGGGATA---CTG---AGGAATTGG---CAACAATGG------TGG---------------------------------ATATGGGGCATCTTA---------GGCTTTTGGATGTTAATG---ATTTGT------------------------------AATGTG---------GTA---------GGG------AACTTG---------TGGGTTACAGTCTATTAT---GGGGTACCTGTGTGGAAAGAAGCAAAAACTACT------CTATTCTGTGCATCAGATGCTAAAGCATATGATAAAGAAGTGCATAATGTC---TGGGCTACACATGCCTGTGTACCCACAGACCCCAACCCACAAGAAATAGTTTTG---GAAAATGTAACAGAAAATTTTAACATGTGGAAAAATGACATGGTAGATCAGATGCATGAGGATATAATCAGTTTATGGGATCAAAGC---CTAAAG---CCA---TGTGTAAAGTTGACCCCACTCTGTGTCACTTTAAAATGTACAAATGTTAACGCTACAAATGTTAACGCT----------------------------------------------------------------------------------------------ACCTACAGTAATAGGACGATGACTGAGGAAATA---AAAAATTGCTCTTTCAATATAACCATGGAACTAAGAGATAGGAAACAGAAGGTGAATGCACTTTTTTATAAACTTGATATAGTACCACTTAATGAGAAGGCT------------------------------------------------------------------------AACAATAACAGCTATAGCTACTATAGATTAATAAATTGTAATACCTCAGCCATAACACAAGCCTGTCCAAAGGTCTCTTTTGACCCAATTCCTATACATTATTGTGCTCCAGCTGGTTATGCGATTCTA------AAGTGT---AAT---AAT------AAGACATTTAATGGGACAGGA---CCATGCCAGAATGTCAGCACAGTACAGTGCACACAT---GGAATTAAGCCAGTGGTATCAACTCAACTACTGTTA---AATGGTAGCCTAGCAGAAGGAGAG------------------------------------ATAATAGTTAGATCTGAAAATCTGACAGACAATGTCAAAACAATAATAGTACATCTT------GAT------AAACCT------GTAGGAATTGTGTGTATAAGACCC-------AACAATAAT---------------------ACAAGGAAAAGTATAAGG---------------------------------------------------------------ATAGGGCCAGGACAA---------ACA---TTTTATGCA---ACAGGAGAC---------ATA------ATAGGA---AACATAAAAGAAGCATATTGTAACATT---AAGGAATCTGAATGGAATAGAACTTTACAAAGGGTAGGAGAAAAACTGGGA------AAATACTTCCCT---------------------AGTAAAACAATAAAATTT------AACTCATCC---TCAGGAGGGGACCTAGAAATTACAACACATAGCTTTAATTGTAGAGGAGAATTCTTTTATTGCAATACATCAAAACTGTTTACATACCAGTCTAATAGC----------------------------------------------------------ACATACGTGGCTAATAGTACCATCACG------------CTCCCA---TGCAAA---ATAAAA---CAAATTATA---AACATG---TGG---------CAG---GAGGTGGGACGAGCAATGTATGCACCT------------CCCATTGCAGGAAACATAACA------------------TGTCAATCAAATATC---------ACAGGACTACTGTTGACACGTGACGGAGGC------------------------------------------------------ACAGAGACAGACAATAAGACAGAGACATTCAGACCTGGAGGAGGAGATATGAGGGACAGTTGGAGAAGTGAATTATATAAATATAAAGTGGTAGAAATTAAGCCATTAGGAGTAGCACCCACTAAGGCAAAAAGAAGAGTGGTG---------------GAAAGAGAAAAAAGAGCAGTG------GGA------ATA---GGA---GCTGTACTCCTTGGGTTCTTGGGAGCAGCTGGAAGCACTATGGGC---GCAGCGTCAATAGCGCTGACGGCACAGGCCAGACAAGTGTTGTCTGGTATAGTGCAACAGCAAAGCAATTTGCTGAGGGCTATAGAGGCGCAACAGCATATGTTGCAACTCACAGTCTGGGGCATTAAGCAGCTTCAGGCAAGAGTCCTGGCTATAGAAAGATACCTAAAGGATCAACAGCTCCTAGGGCTTTGGGGCTGCTCTGGAAAACTCATCTGCACCACTGCTGTGCCTTGGAACTCCAGTTGG------------AGT------------AATAAA---------------TCTAAG---GAAGATATTTGG---AATAACATGACCTGGATGCAG---TGGGATAGAGAAATTAGTAATTACACAAACACAATATACAGGTTGCTTGAAGACTCGCAAAGCCAGCAGGAA---AAAAATGAA---AAAGATTTA---TTAGCATTG---GACAGTTGGAAAAATCTGTGGACT---TGGTTTGACATA---TCAAATTGGCTGTGGTATATA---AGAATATTCATAATGATAGTAGGAGGCTTAATAGGCTTGAGAATAATT---TTTGCTGTACTCTCTATAGTGAATAGAGTTAGGCAGGGATACTCACCTTTATCGTTTCAGACCCTTACCCCGAAC------CCAAGGGAA------CTCGACAGGCTCGGAAGAATCGAAGAAGAAGGTGGA---GAGCAAGACAGAGACAGATCAGTTCGCTTAGTGAACGGATTCTTAGCACTTGCCTGGGACGATCTGCGGAGCCTGTGCCTCTTCAGCTGCCACCGATTGAGAGACTGCATATTGATTGCAGTGAGAGCAGTGGAACTTCTGGGACGCAGCAGTCTCAAGGGACTACAGAGGGGGTGGGAAGCCCTTAAG---TATCTG---GGAAGTCTTGTGCAG------TATTGGTGTCTGGAGCTAAAA---AAGAG-TGCTACTAGCCTGATTGATGCCATA---GCAATAGCAGTAGCTGAAGGAACAGATAGAATTATAGACTTAATACAAAGAATTTGT---------AGAGCT---------ATCAGAAATATACCTAGAAGAATAAGACAGGGCTTTGAAGCAGCT------TTGCAA---TAA----------------AATGGGGGGCAAATGGTCAAAA------AGCAGTATAGTTGGCTGGCCTGCTGTAAGAGAAAGAATAAGA------------AGAACT------------------------------------------------------------CAGCCAGCA------------------------GCAGAGGGAGTAGGAGCAGCGTCCCAAGACTTAGATAGACATGGAGCAATTACAAGCAGC---AACACAGCCGCCACTAATGCTGAT------TGTGCCTGGCTGGAAGCG---CAAGAGGAG---------GCA---GACGAAGTAGGCTTTCCAGTCAGACCTCAG----------GACCAATGACTTATAAAGCAGCATTCGATCTCAGCTTCTTT---TTA---AAAGAAAAGGGG---GGACTGGATGGGTTAATTTACTCG---AGGAAAAGGCAAGACATCCTTGAT------TTGTGGGTCTATCACACACAAGGCTTCTTCCCTGATTGGCAAAACTACACACCGGGACCAGGGGTCAGATATCCACTGACCTTTGGATGGTGCTTCAAGCTAGTGCCAGTAGACCCAAGGGAAGTAGAAGAGGCCAACGAAGGAGAAAACAACTGTTTGCTACACCCTATGAGCCAGCATGGAATGGAGGATGCCGATAGAGAAGTATTAATATGGAAATATGACAGTCAACTAGCACGCAGACACATGGCCCGC---GAGCTACATCCGGACTATTAC------------------------------------AAAGACTGCTGA
		</sequence>
		<sequence>
			<taxon idref="C|1999|BWA|AF443086"/>
			ATGGGTGCGAGAGCGTCAATATTAAGAGGG---GAAAAATTAGATAGATGGGAGAAAATTTGGTTAAGGCCAGGGGGGAAAAACCATTATATGTTAAAACACTTAGTATGGGCAAGCAGGGAGCTGGAAAGATTTGCACTTAACCCTGCCCTTTTAGAGACAGCAGAAGGCTGTAAACAAATAATAAAACAGCTACATCCAGCTCTTCAG---ACAGGGACAGAAGAACTTAGATCATTATACAACACAGTAGCAACTCTCTATTGTGTACATAACAAGATAGAGGTACAAGACACCAAGGAGGCCTTAGATAAGATAGAGGAAGAACAAAACAAA------------------------AGTCAG---CAAAAA---------------------------------ACAACG---CAGGCAGAAGCG------------------GCTGAC---AAA---------------------AAG---------------------GTCAGTCAAAATTATCCTATAGTACAGAATCTCCAAGGGCAAATGGTACACCAAGCCATATCACCTAGAACTTTGAATGCATGGGTAAAAGTAGTAGAGGAGAAGGCTTTCAGCCCAGAGGTAATACCCATGTTTTCAGCATTATCAGAAGGAGCCACCCCACAAGATCTAAACACCATGTTAAATACAGTGGGGGGACATCAAGCGGCCATGCAAATGCTAAAAGATACCATCAATGAGGAGGCT---GCAGAATGGGATAGGGTACATCCAGTGCATGCAGGGCCTATTGCACCAGGCCAAATAAGAGAACCGAGGGGAAGTGACATAGCAGGAACTACTAGTACCCTTCAGGAACAAATAACATGGATG---ACA---------AATAAC---CCACCTATCCCAGTAGGAGAAATCTATAAAAGATGGATAATTCTGGGGTTAAATAAAATAGTAAGAATGTATAGCCCGGTCAGCATTTTGGACATAAAACAAGGGCCAAAGGAACCCTTTAGAGACTATGTAGACCGGTTCTTCAAAACTTTAAGAGCCGAACAATCTACACAAGATGTAAAAAATTGGATGACAGACACCCTGTTAGTCCAAAATGCGAACCCAGACTGTAAGACCATTTTAAGAGCATTAGGACCAGGGGCTTCATTAGAAGAAATGATGACAGCATGTCAGGGAGTGGGAGGACCTAGCCACAAAGCAAGAGTTTTGGCTGAGGCAATGAGCCAGGCAAAC---------------------AATCCAAACATA---ATGATG---CAAAAAA-CAAT------------TTTAAG---GGC---CCTAGAAGAATTGTTAAATGTTTCAACTGTGGCAAGGAGGGG---CACATAGCCAGGAATTGCAGGGCCCCTAGGAAAAAGGGATGTTGGAAATGTGGAAAGGAAGGACACCAAATGAAAGACTGTACT------------GAAAGGCAGGCTAATTTTTTAGGAAAAATCTGGCC---TTCCAACAA---GGG---GAG---GCCAGGGAA---TTTCCTTCAGAG---------------------CAGACC------------------AGAGCCAACAGC------------------------------------------------------------CCCACCAGC------------AGAGAGCTTCAAGTT---CGA---------------GGA---GAC---AACCCCCAC------------------TCAGAAGCAAGAGTC------------------AAAGGA---------CAG------------------------------GGA---------------------ACCCCTAACTTCCCTCAAATCACTCTTTGGCAACGACCCCTTGTCTCAATAAAAGTAGGGGGCCAGATAAAGGAAGCTCTTTTAGATACAGGAGCAGATGATACAGTATTA---GAAGATATAAATTTGCCAGGAAAATGGAAACCAAAAATGATAGGAGGAATTGGAGGTTTTATCAAAGTAAGACAGTAT---GATCAAATACATATAGAAATTTGTGGAAAAAGGGCTATAGGTACAGTATTAGTAGGACCTACACCTGTC------AACATAATTGGAAGAAATATGTTGACTCAGCTTGGATGCACACTAAATTTTCCAATCAGTCCTATTGAAACTGTACCAGTAA-ATTAAAGCCAGGAATGGATGGCCCAAAGGTTAAACAATGGCCATTGACAGAAGAAAAAATAAAAGCATTAACAGCAATTTGCGAGGAGATGGAGAAGGAAGGAAAGATTTCAAAAATTGGGCCTGAAAATCCATATAAC---ACTCCAGTATTTGCCATAAAA---AAGAAGGATAGTACAAAG---TGGAGAAAATTAGTAGATTTCAGGGAACTCAATAAAAGAACTCAAGACTTTTGGGAAGTTCAATTAGGAATACCACACCCA---GCAGGGTTA---AAAAAG---AAAAAATCAGTGACAGTACTGGATGTGGGGGATGCATAT---TTTTCAATTCCTTTGGATGAAAATTTCAGGAAATATACTGCATTCACCATACCTAGTACAAACAATGCAACACCAGGTGTTAGATATCAATACAATGTTCTTCCACAGGGATGGAAAGGATCACCAGCAATATTCCAAAGTAGC---ATGACAAAAATCTTAGAGCCCTTTAGGGCACAAAACCCAGACATAGTTATCTATCAGTATATGGATGACTTGTATGTAGGATCTGATTTAGAAATAGGGCAACATAGAGCAAAAATAGAGAAGTTAAGAGAGCACCTATTGAGATGGGGGCTTACCACACCAGACAAGAAACATCAGAAAGAACCCCCATTCCTTTGGATGGGGTATGAACCCCATCCTGACAAATGGACAGTACAG---CCTATACTGCTGCCAGAA---AAG---------GAGAGCTGGACTGTCAATGATATACAGAAGTTAGTGGGAAAATTAAACTGGGCAAGTCAGATTTACCCAGGGATTCAAGTAAAGCAATTGTGTAAACTCCTTAGAGGAGCCAAAGCACTAACAGACATAGTACCACTGACTGAAGAAGCAGAATTAGAATTGGCTGAGAACAGG---GAAATTTTAAAAGAACCAGTACATGGAGTATATTATGACCCATCAAAAGATTTAATAGCTGAAATACAAAAACAGGGGAATGGTCAATGGACATATCAAATTTACCAAGAACCATTCAAAAATCTGAAAACAGGAAAGTATGCAAAAATG---AGGACTGCACACACTAATGATGTAAAACAGTTAGCAGAAGCAGTGCAAAAGGTAGCCATAGAAAGCATAGTAATATGGGGAAAGATTCCTAAATTTAGACTACCCATCCAAAAAGAAACATGGGAGACATGGTGGACAGACTATTGGCAAGCCACCTGGATTCCTGAGTGGGAGTTTGTTAATACCCCTCCCCTAGTAAAA---TTATGGTACCAG---CTGGAGAAAGAACCCATAGTAGGAGTAGAA---ACGTTCTATGTAGATGGAGCAGCTAATAGGGACACTAAACTAGGAAAAGCAGGGTATGTTACTGACAGAGGGAGGCAAAAAGTTGTTTCTCTAACTGAAACAACAAATCAGAAGACTGAATTACAAGCAATTCATCTAGCTTTGCAGGATTCAGGACCAGAAGTAAACATAGTAACAGACTCACAGTATGCATTAGGAATTATTCAAGCACAACCAGATAAGAGTGAATCAGAGTTAGTCAACCAAATAATAGAACAATTGATAAAAAAGAAAAAGGTCTACCTATCATGGGTACCAGCACATAAAGGAATTGGAGGAAATGAACAAGTAGACAAATTAGTAAGTAGTGGAATCAGGAAAATACTGTTTCTAGATGAAATAGATAAGGCTCAA---GAC---GAGCATGAAAAATATCACAGCAATTGGAGAGCAATGGCTAGTGAGTTTAATCTGCCACCCGTAGTAGCAAAAGAAATAGTAGCCTGCTGTGATAAATGT---CAGCAAAAAGGGGAAGCCATACATGGTCAAGTAGACTGTAGTCCAGGGATATGGCAATTAGATTGTACACATTTAGAAGGAAAAATCATCCTGGTAGCAGTCCATGTAGCCAGTGGCTACATAGAAGCAGAGGTTATCCCAGCAGAAACAGGACAAGAAACAGCATATTATATACTAAAATTAGCAGGAAGATGG---CCAGTCAAAACAATACATACAGACAATGGCAGTAATTTCACCAGTACTGCAGTTAAGGCAGCC---TGTTGGTGGGCAGGTATCCAACAGGAATTTGGAATTCCCTACAATCCCCAAAGTCAGGGA---GTAGTAGAATCCATGAATAAAGAATTAAAGAAAATCATAGGGCAAGTAAGAGATCAAGCTGAGCACCTTAAGACAGCAGTACAAATGGCAGTATTCATTCACAATTTTAAAAGAAAAGGGGGGATTGGGGGGTAC---------------------------------------------------AGTGCAGGG---------------------GAAAGAATA---ATAGACATAATAGCATCAGACATACAAACTAGAGAATTACAAAAACAAATAATAAAAATTCAAAATTTTCGGGTTTATTACAGAGACAGCAGAGACCCTATTTGGAAAGGACCAGCCAAACTACTCTGG---AAAGGTGAAGGGGCAGTAGTGATACAA------GATAAGAGTGACATAAAAGTAGTACCAAGGAGGAAAGCAAAAATCATTAAGGATTATGGAAAACAGATGGCAGGTGATGATTGTGTGG---CAGGTAGACAGGATGAAG---ATTAGAACATGGAATAGTTTAGTAAAG---CATCATATGTATGTTTCAAGGAGAGCTAATGGATGGTTTTACAGACATCATTATGAAAGCAGACATCCAAAAATAAGTTCAGAAGTACACATCCCATTAAGG---------GATGCTAGATTAGTAATAAAAACATATTGGGGTTTGCATACAGGAGAAAGAGATTGGCATTTG---GGTCATGGAGTCTCCATAGAA---TGGAGATTGGGAAGGTATAGCACACAA---GTAGACCCTGGCCTGGCAGACCAGCTAATTCATATGCATTATTTTGATTGTTTTACAGACTCTGCCATAAGAAAAGCCATATTAGGACACATAGTTATTCATAGGTGTGAATATCCAGCAGGACATAAT---AAGGTAGGATCTCTACAATACTTGGCACTGACAGCATTGATAAAACCAAAA------AGGATAAAACCACCCCTACCTAGTGTTAGAAAATTAGTAGAGGATAGATGGAACAAGCCCCAGAAAACCAGGGGCCACAGAGGGAACCATACAATGAATGGGCACTAGAGCTTCTAGAGGAACTCAAACAGGAAGCTGTCAGACACTTTCCTAGGCCATGGCTCCATGACTTAGGGCAACATATCTATAACACCTATGGAGATACTTGGACGGGAGTAGAAGCCATAATAAGAATTCTGCAACAACTACTG---TTTATT---CAT------TTCAGAATTGGGTGCCACCATAGCAGAATAGGCATT------ATACGA---------CAGAGAAGAACAAGA------AATGGAGCCAGTAGACCCTAACCTAGAGCCCTGGAACCAT-CCAGGAAGCCAGCCTGAAACTCCTTGTAATAAGTGTTTTTGCAAAGCCTGTAGCTATCATTGTCTAGTTTGCTTTCAGAAAAAAGGCTTAGGCATTTCCTATGGCAGGAAGAAGC------GGAGAC---------AACGACGCA---GCG------CTCCTCCTAGCAGTACAGACCATCAAACTCCTATATCAAAGCAGTAAGTACTAAGTA------------------GTAGATGTA-ATG---TTAGAG---------------------------------------------------TTAGATTATAGAATAGGAATAGCA---GCATTTATAATAGCACTAATCATAGCAATAGTTGTATGGACCATA---GTATATATAGAATATAGG---AAATTGAGAAGACAA--AGAAAAATA------------GACAGATTAATTGAAAGAATTAGAGAA---AGGGCAGAAGACAGT---GGCAATGAGA------------------GTGATGGGGATC---AAG---AGGAATTGT---CAGCAATGG------TGG---------------------------------ATATGGGGCATCTTA---------GGCTTTTGGATGTTAATG---ATTTGT------------------------------AATGGA------------------------------AACTTG---------TGGGTCACAGTTTATTAT---GGGGTACCTGTGTGGAGAGAAGCAAAAACTACT------CTATTCTGTGCATCAGATGCTAAAGCATATGATAAAGAAGTGCATAATGTC---TGGGCTACACATGCTTGTGTACCCACAGACCCCAACCCACAAGAAATAGTTTTG---GAAAATGTAACAGAAAATTTTAACATGTGGAAAAATGACATGGTGGACCAGATGCATGAGGATATAATCAGTTTATGGGATCAAAGC---CTAAAG---CCA---TGTGTAAAGTTGACCCCACTCTGTGTCACTTTAAACTGTAATAAGGTTACTGTTAATACTACTGTTACT----------------------------------------------------------------------------------------------GTTACCAATAATAATACCATGGATACTGTAATG---AAAAATTGCTCTTTCAATGTAACCACAGAACTGAGAGATAAAAGAAAGCAAGAACATGCACTTTTTTATAGACTTGATATAGTACCACTTGAGACAAAA---------------------------------------------------------------------------AACTCCAATGAGACCAGTGCATATAGATTAATAAATTGTAATACCTCAGCCATAACGCAAGCCTGTCCAAAGGTCACTTTTGACCCAATTCCTATACATTATTGTGCTCCAGCTGGCTATGCGATTCTA------AAGTGT---AAT---AAT------GAGACATTCAATGGAACAAGA---CCATGCAATAATGTCAGCACTGTACAATGTACACAT---GGAATTAAGCCAGTGGTATCAACTCAACTACTGTTA---AATGGTAGTCGAGCAGAAAAAGAG------------------------------------GTAGTAATTAGAGCTGAAAGTCTGACAGACAATGCCAAAGTAATAATAGTACATCTT------AAG------GATTCT------GTACAAATTAATTGCACAAGACCC-------AACAATAAT---------------------ACAAGAAAAAGTATGAGA---------------------------------------------------------------ATAGGACCAGGACAA---------ACA---TTCTATGCA---ACAGGAGAA---------ATA------ATAGGA---GATATAAGACAAGCACATTGTAACATT---AGTAGAAGTCAATGGAATAAAACTTTATACGAGGTAAGTGAAAAATTAAGA------GAAAAATTCCCT---------------------AATAAAACAATACAATTT------AACTCATCC---ACAGGAGGGGACTTAGAAATTACAACCCATAGCTTTAATTGTGGAGGAGAGTTTTTCTATTGCAATACATCAAAACTGTTTAACAGTACGTTTAATAGCAATGGTTCA-------------------------------------TACATATGGCATGACAGTACAGGAAATGATCCACTAACC------------ATCCCA---TGTAGA---ATAAAA---CAAATTATA---AACATG---TGG---------CAG---GAGGTAGGACGAGCAATGTATGCCCCT------------CCCATTGCAGGAAGAATAATA------------------TGTAACTCAACTATC---------ACAGGGTTAATATTGACACGTGATGGAGGA---------------------------------------------------------AATAATACTAATAATACAGAGATATTCAGACCTATAGGAGGAAATATGAGGGACAATTGGAGAAGTGAATTATATAAATATAAAGTGGTAGAAATTAAGCCATTAGGAATAGCACCCACTAAGGCAAAAAGGAGAGTGGTG---------------GAGAGAGAAAAAAGAGCAGTG------GGA------ATA---GGA---GCTGTGTTCCTTGGGTTCTTGGGAGCAGCAGGAAGCACTATGGGC---GCAGCATCAATAACGCTGACGGTACAGGCCAGACAACTGTTGTCTGGTATAGTGCAACAGCAAAGCAATTTGCTGAGGGCTATAGAGGCGCAACAGCATATGTTGCAACTCACGGTCTGGGGCATTAAACAGCTCCAGACAAGAGTCCTGGCTATAGAAAGATACCTAAAGGATCAACAGCTCCTAGGGATTTGGGGCTGCTCTGGAAAACTCATCTGCACCACTGCCGTGCCTTGGAACACTAGTTGG------------AGT------------AATAAA---------------TCTGAA---GAGGAGATTTGG---GAAAACATGACCTGGATGCAG---TGGGATAGAGAAATTAATAACTACACAGATTTAATATACAGGATGCTTGAAGAATCGCAAAATCAACAGGAA---AAAAGTGAA---AAGGATTTA---CTAGCGTTG---GACAGTTGGAAAAATCTGTGGAAT---TGGTTTGACATA---ACAAACTGGCTGTGGTATATA---AAAATATTCATAATGATAGTAGGAGGCTTGATAGGTTTAAGAATAATT---TTTGCTGTGCTCTCTGTAGTAAATAGAGTTAGGCAGGGCTACTCACCTTTGTCATTTCAGACCCTTACCCCAAAC------CAGAGGGGA------CCAGACAGGCTCGGAGAAATCGAAGAAGAAGGTGGA---GAGCAAGACAGAGACAGATCCATTCGATTAGTGAACGGATTCTTAGCAATTGTCTGGGACGACCTGCGGAGCCTGTGCCTTTTCAGCTACCACCGATTGAGGGACTTCATATTGATTGCAACGAGAGCAGTGGAACTTCTGGGACGCAGCAGTCTCAAGGGACTCCAGAGGGGGTGGGAAATTCTTAAG---TATCTA---GGAAGCATTGTGCAG------TATTGGGGTCTAAAGCTAAAA---AAGAG-TGCCATTAGTCTGCTTGATACCACA---GCAATAGCAGTAGCTGAGGGAACAGATAGAATTATAGAATTGCTAAGAAGATTTTGT---------AGAGCT---------ATTTACAGCATACCTAGAAGAATAAGACAAGGCTTTGAAGCAGCT------TTGCAA---TAA----------------AATGGGGGGCAAGTGGTCAAAA------AGCAGTATAGTTGGATGGGCTAATGTAAGAGAAAGAATGAGA------------AGAACT------------------------------------------------------------GAGCCAGCA------------------------GCAGTAGGAGTAGGAGCAGCATCTCAAGACTTAGATAAATATGGGGCACTTACAAGCAGC---AACACAGCCGCCACTAATGCTGAT------TGTGCCCGGCTGGAAGCG---CAAGAGGAG---------ACA---GAAGAGGTAGGCTTTCCAGTCAGACCTCAGGTACCTTTAAGACCAATGACTTACAAGGCAGCATTTGATCTCAGCTTCTTT---TTA---AAAGAAAAGGGG---GGACTGGATGGGTTAATTCATTCC---AAGAAAAGGCAAGAGATCCTTGAT------TTGTGGGTCCATCACACACAAGGATTCTTCCCTGATTGGCAAAACTACACACCGGGACCAGGGATCAGATATCCACTGACCTTTGGATGGTGCTTCAAGCTAGTGCCAGTTGACCCAAGGGAAGTACAAGAGGCCAATGAAGGAGACGACAACTGTTTGCTACACCCTATGAGCCAGTTTGGTATGGATGATGACCACAAAGAAGTATTAAAGTGGAAGTTTGACAGCCACCTAGCACGCAGACACATGGCCCGC---GAGCTACATCCGGAGTTTTAC------------------------------------AAAGACTGCTGA
		</sequence>
		<sequence>
			<taxon idref="C|1999|ZAF|AY043175"/>
			ATGGGTGCGAGAGCGTCAATATTAAGAGGG---GAAAAATTAGATAAATGGGAAAAAATTAGGTTAAGGCCAGGGGGAAAGAAACATTATATGTTAAAACACATAGTATGGGCAAGCAGGGAGCTGGAAAGATTTGCACTTAACCCTGGCCTTTTAGAAACATCAGAAGGATGTAAACAAATAATGAAACAGCTACAACCAGCTCTCCAG---ACAGGAACAGAGGAACTTAAATCATTATACAACACAGTAGCAACTCTCTATTGTGTACATGAAAAGATAGAAGTACGAGACACCAAGGAAGCCTTAGATAAGATAGAGGAAGAACAAAACAAA------------------------TGTCAG---CAAAAA---------------------------------ACGCAG---CAGGCAAAAGCG------------------GCTGAC---GGG---------------------AAA---------------------GTCAGTCAAAATTATCCTATAGTGCAGAATCTCCAAGGGCAAATGGTACATCAAGCCATATCACCTAGAACCTTGAATGCATGGGTAAAAGTAATAGAAGAAAAGGCTTTTAGCCCAGAGGTAATACCCATGTTTACAGCATTATCAGAAGGAGCCACCCCACAAGATTTAAACACCATGTTAAATACAGTGGGGGGACATCAAGCAGCCATGCAAATGTTAAAAGATACTATTAATGAAGAGGCT---GCAGAATGGGATAGAGTACATCCAGTCCATGCGGGGCCTATTGCACCAGGCCAGATGAGAGAACCAAGGGGAAGTGACATAGCAGGAACTACTAGTACCCTTCAGGAACAAATAGCATGGATG---ACA---------AGTAAC---CCACCTATTCCAGTGGGAGACATCTATAAAAGATGGATAATTCTGGGGTTAAATAAAATAGTGAGAATGTATAGCCCGGTCAGCATTTTGGACATAAGACAAGGGCCAAAGGAACCCTTTCGAGACTATGTAGATCGGTTCTTTAAAACTTTAAGAGCTGAACAAGCTACACAAGAAGTAAAAAATTGGATGACAGACACCTTGTTAGTCCAAAATGCGAACCCAGATTGTAAGACCATTTTGAGAGCATTAGGACCAGGGGCTACATTAGAAGAAATGATGACAGCATGTCAAGGGGTGGGAGGACCTGGTCACAAAGCAAGAGTATTGGCTGAGGCAATGAGTCAAGCAAAC---------------------AGTGGAAACATA---ATGATG---CAGAGAAGCAAT------------TTTAAA---GGC---CCTAGAAGAATTGTTAAATGTTTTAACTGTGGCAAGGAAGGG---CACATAGCCAGAAATTGCAGAGCCCCTAGGAAAAAAGGCTGTTGGAAATGTGGAAAGGAAGGACACCAAATGAAAGACTGTACT------------GAAAGGCAGGCTAATTTTTTAGGGAAAATTTGGCC---TTCCCACAA---GGG---GAG---GCCAGGGAA---TTTCCTTCAGAA---------------------CAGACC------------------AGAGCCAACAGC------------------------------------------------------------CCCACCAGC------------AGAGAGCTTCAGGTT---CGA---------------AGA---GAC---AACCCCCGC------------------TCCGAAACAGGAGCC------------------GATAGA---------AAG------------------------------GGA---------------------ACCCTTAACTTCCCTCAAATCACTCTTTGGCAGCGACCCCTTGTCTCAATAAAAGTAGGGGGCCAGACAAGGGAGGCTCTCTTAGACACAGGAGCAGATGATACAGTATTA---GAAGACATAAATTTGCCAGGAAAATGGAAACCAAAAATGATAGGAGGAATTGGAGGTTTTATCAAAGTAAGACAGTAT---GATCAAATACTTATAGAAATTTGTGGAAAAAAGGCTATAGGTACAGTATTAGTAGGGCCTACACCTGTC------AATATAATTGGAAGAAACATGTTGACTCAGCTTGGATGCACACTAAACTTTCCAATCAGTCCTATTGAAACTGTACCAGTAAAACTGAAGCCAGGAATGGATGGCCCAAAGGTTAAACAATGGCCATTAACAGAAGAAAAAATAAAAGCATTAACAGCAATTTGTGAAGAAATGGAGAAGGAAGGAAAAATTACAAAAATTGGGCCTGAAAATCCATATAAC---ACTCCAATATTCGCCATAAAA---AAGAAAGACAGTACTAAG---TGGAGAAAATTAGTAGATTTCAGGGAACTCAATAAAAGAACTCAAGACTTTTGGGAGGTTCAATTAGGAATACCACACCCA---GCAGGGTTA---AAAAAG---AAAAAATCAGTGACAGTACTGGATGTGGGGGATGCATAT---TTTTCAGTTCCTTTAGATGAAGGCTTCAGGAAATATACTGCATTCACCATACCTAGTATAAACAATGAAACACCAGGGATTAGATATCAATATAATGTACTTCCACAAGGATGGAAAGGGTCACCAGCAATATTCCAGAGTAGC---ATGACAAAAATCCTAGAGCCCTTTAGAGTAAAAAATCCAGAAATAGTCATCTATCAATATATGGATGACTTGTATGTAGGATCTGACTTAGAAATAGGGCAACATAGAGCAAAAATAGAAGAGTTAAGAAAACATCTATTAAAATGGGGATTTACCACACCAGACAAGAAACATCAGAAAGAACCCCCATTTCTTTGGATGGGGTATGAACTCCATCCTGACAAATGGACAGTACAG---CCTATACAGCTGCCAGAA---AAG---------GATAGCTGGACTGTCAATGATATACAGAAGTTAGTGGGAAAATTAAACTGGGCAAGTCAGATTTACCCAGGGATTAAAGTAAAGCAACTTTGTAAACTCCTTAGGGGGACCAAAGCACTAACAGACATAGTACCACTAACTGAAGAAGCAGAATTAGAATTGGCAGAGAACAGG---GAAATTCTAAAAGAACCAGTGCATGGAGTATATTATGACCCATCAAAAGACTTGATAGCTGAAATACAGAAACAGGGGGATGACCAATGGACATATCAAATTTACCAAGAACCATTCAAAAATCTGAAGACAGGAAAGTATGCAAAAAGA---AGGACTGCCCACACTAATGATGTAAAACAGTTAACAGAGGCAGTGCAAAAAATATCCTTGGAAAGCATAGTAATATGGGGAAAGACTCCTAAATTTAGACTACCCATCCAAAAAGAAACATGGGAAACATGGTGGACAGACTATTGGCAAGCCACATGGATTCCTGAGTGGGAGTTTGTTAATACCCCTCCCCTAGTAAAA---CTATGGTACCAG---CTGGAGAAAGAACCCATAGCAGAAGCAGAA---ACTTTCTATGTAGATGGAGCAGCTAATAGGGAAACTAAAATAGGAAGAGCAGGGTATGTTACTGACAGAGGAAGGCAGAAAATTGTAACTCTAAGTGAAACAACAAATCAGAAGACTGAATTACAAGCAATTCAGCTAGCTTTGCAAGATTCAGGATCAAAAGTAAACATAGTAACAGACTCACAGTATGCATTAGGAATCATTCAAGCACAACCAGATAGGAGTGAATCAGAGTTGGTCAATCAAATAATAGAACAATTAATAAAAAAGGAAAGGGTCTACCTGTCATGGGTACCAGCACACAAAGGAATTGGAGGAAATGAACAAGTAGATAAATTAGTAAGTAGTGGAATCAGGAAAGTACTGTTTCTAGATGGAATAGATAAGGCTCAA---GAT---GAGCATGAAAAGTATCACAGCAATTGGAGAGCAATGGCTAGTGAGTTTAATCTGCCACCCGTAGTAGCTAAAGAAATAGTAGCTAGCTGTGATAAATGT---CAGCTAAAAGGGGAAGCCATACATGGACAAGTAGATTGTAGTCCGGGGATATGGCAATTAGACTGTACACATTTAGAAGGAAAAATCATCCTGGTAGCAGTCCATGTAGCCAGTGGCTACATAGAAGCAGAGGTTATCCCAGCAGAAACAGGACAAGAAACAGCATACTATATACTAAAATTAGCAGGAAGATGG---CCAGTCAAAGTAATACATACAGACAATGGCAGTAATTTCACCAGTGCTGCAGTTAAGGCAGCC---TGTTGGTGGGCAGGTATCAAACAGGAATTTGGGATTCCCTACAATCCCCAAAGTCAGGGA---GTAGTAGAATCCATGAATAAAGAATTAAAGAAAATCATAGGGCAGGTAAGAGATCAAGCTGAGCACCTTAAGACAGCAGTACAAATGGCAGTATTCATTCACAATTTTAAAAGAAAAGGGGGGATTGGGGAGTAT---------------------------------------------------AGTGCAGGG---------------------GAAAGAATA---ATAGACATAATAGCAACAGACATACAAACTAAAGAATTACAAAAACAAATTTTAAAAATTCAAAATTTTCGGGTTTATTACAGAGACAGCAGAGATCCTATTTGGAAAGGACCAGCCAAGCTACTCTGG---AAAGGTGAAGGGGCAGTAGTAATACAA------GATAACAGTGACATAAAGGTAGTACCAAGGAGGAAAGTAAAAATCATTAGGGACTATGGAAAACAGATGGCAGGTGCTGATTGTGTGG---CAGGTAGACAGGATGAAG---ATCAGAGCATGGAATAGTTTAGTAAAG---CACCATATGTATGTTTCAAGGAGAGCTAGTGGATGGTTTTACAGACATCATTATGAAAGTAGACATCCAAAAGTAAGCTCAGAAGTACACATACCATTAGGG---------AAAGCCAGATTAGTAATAAAAACATATTGGGGCTTGCAAACAGGAGAAAGAGATTGGCATTTG---GGTCATGGAGTCTCCATAGAA---TGGAGATTGAGAAGATATAGCACACAA---GTAGACCCTGGCCTGGCAGACCAGCTAATTCATATGCATTATTTTGATTGTTTTGCAGACTCTGCCATAAGGAAAGCCATATTAGGACACATAGTTATTCCTAGGTGTGATTATCCAGCAGGACATAAT---AAGGTAGGATCTCTACAATACTTGGCACTGACAGCATTAATAAAGCCAAAA------AAGAGAAAGCCACCTCTGCCTAGTATTAGAAAATTAGTAGAGGATCGATGGAACAACCCCCAGAAGATCAGGGGCCGCAGAGGGAGCCATACAATGAATGGACATTAGAGATTCTAGAGGAACTCAAGCAGGAAGCTGTCAGACATTTTCCTAGACCATGGCTCCATAGCATAGGACAGCACATCTATGAAACCTATGGGGATACTTGGACAGGAGTTGAAGCTATAATAAGAATACTGCAACAACTACTG---TTTATT---CAT------TTCAGAATTGGGTGCCAGCATAGCAGAATAGGAATA------TTGCGA---------CAGAGAAGAGCAAGA------AATGGAGCCAATAGATCCTAACCTAGAGCCCTGGAACCAT-CCAGGAAGTCAGCCTAATACTCCTTGTAATAACTGCTATTGTAAACACTGTAGCTACCATTGTCTAGTTTGCTTTCAGACAAAAGGCTTAGGCATTTCCTATGGCAGGAAGAAGC------GGAGAC---------AGCGACGAA---GCA------CTCCTCCAAGCAGTGAAGATCATCAAAATCCTATATCAAAGCAGTAAGTAGAT---------------------------GGTA-ATG---ATTGAC---------------------------------------TTACTAGCAAGAGTAGATTATAGATTAGGAGTAGGG---GCACTAGTAATAGCATTAAGCATAGCAATAGTTGTGTGGATCTTA---GCATATATAGAATATAGG---AAATTGTTAAGACAA--AGAAAAATA------------GACTGGTTAATTAAAAGAATTAGAGAA---AGAGCAGAAGACAGT---GGCAATGAGA------------------GTGAGGGGGATA---CCG---AGGAATTGG---CCACAATGG------TGG---------------------------------ATATGGGGCATCTTA---------GGCTTTTGGATGATAATA---ATTTGT------------------------------AGGGTG---------GTG---------GGA------AACTTGGAC---TTGTGGGTCACAGTCTATTAT---GGGGTACCTGTGTGGAAAGAAGCAAAAACTACT------CTATTCTGTGCATCAGATGCTAAAGCATATGATAAAGAAGTGCATAATGTC---TGGGCTACACATGCCTGTGTACCCACAGACCCCAACCCACAAGAAATAGTTTTG---GAAAATGTAACAGAAAATTTTAACATGTGGAAAAATGACATGGTGGATCAGATGCATGAGGATATAATCAGTTTATGGGATCAAAGC---CTAAAA---CCA---TGTGTAAAGTTGACCCCACTCTGTGTCACTTTAAATTGTAAAAATGTAAATATAAGTGCAAATGCAAATGCT----------------------------------------------------------------------------------------ACTGCTACCCTCAATAGTAGCATGAATGGAGAAATA---AAAAATTGCTCTTTCAATACAACCACAGAATTAAGAGATAAGAAACAGAAAGTGTATGCACTTTTTTATAAACCTGATGTAGTACCACTTAATGGGGGA---------------------------------------------------------------------------GAGCATAATGAGACAGGAGAGTATATATTAATAAATTGCAATTCCTCAACCATAACACAAGCCTGTCCAAAGGTCTCTTTTGACCCAATTCCTATACATTATTGTGCTCCAGCTGGTTATGCGATTCTA------AAGTGT---AAT---AAT------AAGACATTCAATGGGACAGGA---CCATGCAATAATGTCAGCACAGTACAATGTACACAT---GGAATTAAGCCAGTGGTATCAACTCAATTACTGTTA---AATGGTAGCCTAGCAGAAGAAGAG------------------------------------ATAATAGTTAGATCTGAAAATCTGACAAACAATATCAAAACAATAATAGTTCACCTT------AAT------AAATCT------GTAGAAATTAAGTGTACAAGACCC-------AACAATAAT---------------------ACAAGAAAAAGTGTAAGG---------------------------------------------------------------ATAGGACCAGGACAA---------ACA---TTCTATGCA---ACAGGTGAA---------ATA------ATAGGA---GACATAAGAGAAGCACATTGTAACATT---AGTAGAGAAACATGGAACAGTACTTTAATACAGGTAAAGGAAAAATTAAGA------GAACACTAC------------------------AATAAGACATTAAAATTT------GAACCATCC---TCAGGAGGGGATCTAGAAGTTACAACACATAGCTTTAATTGTAGAGGAGAATTTTTCTATTGTGATCCACCAAAACTGTTTAATGAACCAAAACTGTTTAAT-------------------------------------------------GAAAGTGAATATGTAGACAACAAAACCATCATA------------CTCCCA---TGCAGG---ATAAAA---CAAATTATA---AACATG---TGG---------CAG---GAGGTAGGACGAGCAATGTATGCCCCT------------CCCATTGAAGGAAACATAACA------------------TGTAAATCAAATATC---------ACAGGACTACTATTGACATGGGATGGAGGA------------------------------------------------------------GAGAATAGCACAGAAGGGGTATTCAGACCAGGAGGAGGAAATATGAAGGACAATTGGAGAAGTGAATTATATAAATATAAAGTGGTAGAAATTAAGCCATTGGGAGTAGCACCCACTAAATCAAAAAGGAAAGTGGTG---------------GGGAGAGAAAAAAGAGCAGTG------GGA------CTA---GGA---GCTGTGCTCCTTGGGTTCTTGGGAGCAGCAGGAAGCACTATGGGC---GCGGCATCAATAACGCTGACGGTACAGGCCAGACAACTGTTGTCTGGTATAGTGCAACAGCAAAGCAATTTGCTGAGAGCTATAGAGGCGCAACAGCATCTGTTGCAACTCACGGTCTGGGGCATTAAGCAGCTCCAGACAAGAGTCTTGGCTATAGAAAGATACCTAAAGGATCAACAGCTCCTAGGGCTTTGGGGCTGCTCTGGAAAACTCATCTGCGCCACTGCTGTGCCTTGGAACTCCAGTTGG------------AGT------------AATAAA---------------TCTCTA---GGGGATATTTGG---GATAACATGACCTGGATGCAG---TGGGATAGAGAAATTAGTAATTACACAAACACAATATTCAGGTTGCTTGAAGACTCGCAAAACCAGCAGGAG---AAAAATGAA---AAAGATTTA---TTAGCATTG---GACAGTTGGAAAAACCTGTGGAAT---TGGTTTGACATA---ACAAATTGGCTGTGGTATATA---AAAATATTCATCATGATAGTAGGAGGCTTGATAGGTTTAAGAATAATT---TTTGGTGTACTTGCTATAGTGAAAAGAGTTAGGCAGGGATACTCACCTTTGTCTTTTCAGACCCTTATCCCAAAC------CCGAGGGGA------CCCGACAGGCTCGGAAGAATCGAAGAAGAAGGTGGA---GAGCAAGACAAAGACAGATCCATTCGATTAGTGAGCGGATTCTTAGCACTTGCCTGGGACGATCTGCGGAGCCTGTGCCTCTTCAGCTACCACCAATTGAGAGACTTCATATTGACTGCAGCGAGAGCAGCGGAACTTCTGGGACGCAGCAGTCTCAGGGGACTGCAGAGAGGGTGGGAAGTCCTTAAA---TATCTG---GGAAATCTTGTGCAG------TATTGGGGTCTGGAACTAAAA---AGAAG-TGCTATTAATCTGTTTGATACCATA---GCAATAGCAGTAGCTGAAGGAACAGATAGGATTATTGAAGTAATCCAGAGAATTTGT---------AGAGCT---------ATCCGCTACATACCTACAAGAATAAGACAGGGCTTTGAAGCAGCT------TTGCTA---TAA----------------AATGGGGGGCAAGTGGTCAAAA------AGCAGTTTAGCTGGATGGCCTGCTGTAAGAGAAAGAATAAGA------------CGAACT------------------------------------------------------------GAACCAGCA------------------------GCAGAGGGAGTAGGAGCAGCGTCTCGAGACTTAGAAAAACATGGAGCGCTTACAAGCAGC---AACACAGCCCACAATAATCCTGAC------TGTGCCTGGCTGCAAGCA---CAAGAGGAG---------GAA---GAAGAAGTAGGTTTTCCAGTCAGACCTCAGGTGCCTCTAAGACCAATGACTTATAAGGCAGCAGTTGATCTCAGCTTCTTT---TTA---AAAGAAAAGGGG---GGACTGGAAGGGTTAATTCACTCT---AAGAGAAGGCAAGACATCCTTGAT------TTGTGGGTCTATCACACACAAGGCTACTTCCCTGATTGGCAAAACTACACACCAGGACCAGGGGTCAGATTTCCACTGACCTTTGGATGGTGCTTCAAGCTAGTGCCAGTTGACCCAAGGGAAGTAGAAGAGGCCAACAAAGGAGAAAACAACTGTTTGCTACACCCTATGAGCCAGCATGGAATAGAGGATGAAGAAAGAGAAGTATTACAGTGGATGTTTGACAGCAGTCTAGCACGCAGACACATGGCCCGC---GAGAAACATCCGGAGTTTTAC------------------------------------AAAGACTGCTGA
		</sequence>
		<sequence>
			<taxon idref="C|1999|ZAF|AY228556"/>
			ATGGGTGCGAGAGCGTCAATATTAAGAGGG---GGAAAATTAGACAAATGGGAAAAAATTAGGTTACGGCCAGGGGGAAAGAAACATTATATGATAAAACACTTAGTATGGGCAAGCAGGGAGCTGGAAAGATTTTCACTTAACCCTGGCCTTTTAGAGACATCAGAAGGCTGTAAACAACTAATGAAACAGCTACAACCAGCTCTTCAG---ACAGGAACAGAGGAACTTAGATCATTATTCAACACAATAGCAACTCTCTATTGTGTACATGCAGACATAGCGGTAAATGACACCAAGGAAGCCTTAGACAAGATAGAGGAAGAACAAAACAAA------------------------AGTCAG---CAAAAA---------------------------------GCACAA---CAG------GCT---------------------GAT---AAA---------------------AAG---------------------GTCAGTCAAAATTATCCTATAGTGCAGAATCTCCAAGGGCAGATGGTACACCAGGCCATATCACCTAGAACTTTGAATGCATGGGTAAAAGTAGTAGAGGAAAAGGCTTTTAGCCCAGAGATAATACCCATGTTTACAGCATTATCAGAAGGAGCCACCCCACAAGATTTAAACACCATGTTAAATACAGTGGGGGGACATCAAGCAGCCATGCAAATGTTAAAAGATACCATCAATGAGGAGGCT---GCAGAATGGGATAGATTACATCCAGTACAGGCAGGGCCTATTGCACCAGGCCAAATAAGAGAACCAAGGGGAAGTGACATAGCAGGGACTACTAGTACCCTTCAGGAACAAATAACATGGATG---ACA---------AATAAC---CCACCTATGCCAGTGGGAGACATCTATAAAAGATGGATAATTCTGGGGTTAAATAAAATAGTAAGAATGTATAGCCCTGTCAGTATTTTGGACATAAAACAAGGGCCAAAGGAACCCTTTAGAGACTATGTAGACCGGTTCTTTAAAACTTTAAGAGCTGAACAAGCTACACAAGATGTAAAAAATTGGATGACGGACACCTTGTTGGTCCAAAATGCAAACCCAGATTGTAAGACCATTTTAAGAGCATTAGGACCAGGGGCTACATTAGAAGAAATGATGACAGCATGTCAGGGAGTGGGAGGACCTAGCCACAAAGCAAGAGTGTTGGCTGAAGCAATGAGCCAAACAAAC---------------------AGTGTAAACATA---ATGATG---CAGAGAAGCAAT------------TTTAAA---GGA---CCTAGAAAAATTGTTAAATGTTTCAACTGTGGCAAAGAAGGG---CACATAGCCAGAAATTGCAGGGCCCCTAGGAAAAAAGGCTGTTGGAAATGTGGAAAGGAAGGACACCAAATGAAAGACTGTACT------------GAGAGGCAGGCTAATTTTTTAGGGAAAATTTGGCC---TTCCCACAA---GGG---AAG---GCCAGGAAA---TTTCCTTCAAAA---------------------CAGGCC------------------AGAGCCAACAGC------------------------------CCCACCAGAACC---AAC---------AGCCCCACCAGC------------AGAGAGCTTCAGGTT---CGA---------------GGA---GAC---AACCCCCGC------------------TCCGAAGCAGGAGCC------------------GAAAGA---------CAG------------------------------GGA---------------------ACCCTTAACTTCCCTCAAATCACTCTTTGGCAGCGACCCCTTGTCTCAATAAAAGTAGGGGGCCAGATAAAGGAGGCCCTCTTAGACACAGGAGCAGATGATACAGTATTA---GAAGAAATAAGTTTACCAGGAAAATGGAAACCAAAAATGATAGGAGGAATTGGAGGTTTTATCAAAGTAAGACAGTAT---GATCAAATACTTATAGAAATTTGTGGAAAAAAGGCTATAGGTACAGTATTAGTAGGACCTACACCTGTC------AACATAATTGGAAGAAATATGTTGACTCAGCTTGGATGCACACTAAATTTTCCAATCAGTCCCATTGAAACTGTACCAGTAAAATTAAAGCCAGGAATGGATGGCCCAAAGGTTAAACAATGGCCATTGACAGAAGAGAAAATAAAAGCATTAACAGCAATTTGTGAAGAAATGGAAAAGGAAGGAAAAATTACAAAAATTGGGCCTGAAAATCCATATAAT---ACTCCAGTATTTGCCATAAAA---AAGAAGGACAGTACTAAG---TGGAGAAAATTAGTAGATTTCAGGGAACTCAATAAAAGAACTCAAGACTTCTGGGAGGTTCAATTAGGAATACCACACCCA---GCAGGATTA---AAAAAG---AAAAAATCAGTGACAGTACTGGATGTGGGAGATGCATAT---TTTTCAGTTCCTTTAGATGAAAACTTCAGGAAATATACTGCATTCACCATACCTAGTATAAACAATGAGACACCAGGGATTAGATATCAATATAATGTGCTTCCACAGGGATGGAAAGGATCACCAGCAATATTTCAGAGCAGC---ATGACAAAAATCTTAGAGCCCTTTAGGACACGAAATCCAGACATAGTCATCTATCAATATATGGATGACTTGTATGTAGGATCTGATTTGGAAATAGGGCAGCATAGAGCAAAAATAGAGGAGTTAAGAGAACATCTATTAAGATGGGGATTTACCACACCAGACAAGAAACATCAGAAAGAGCCCCCATTTCTTTGGATGGGGTATGAACTCCATCCTGACAGATGGACAGTACAG---CCTATACAGCTGCCAGAA---AAA---------GATAACTGGACTGTCAATGATATACAGAAATTAGTGGGAAAATTAAACTGGGCAAGTCAGATTTACCCAGGGATTAGGGTAAAGTACCTTTGTAAACTCCTTAGGGGAGCCAAAGCACTAACAGACATAGTACCACTAACTGAAGAAGCAGAACTAGAATTGGCAGAGAACAGG---GAAATTCTAAAAGAACCAGTACATGGAGTATATTATGACCCATCAAAAGACTTGATAGCTGATATACAGAAACAAGGGCAGGACCAATGGACATATCAAATCTACCAAGAACCATTCAAAAATCTGAAAACAGGGAAATATGCAAAAATG---AGGACAGCACACACTAATGATGTAAAACAGTTAACAGAGGCAGTGCAAAAAATAGCCATGGAAAGCATAGTAATATGGGGAAAGATTCCTAAATTTAGACTACCCATCCAAAAAGAAACATGGGGGGCATGGTGGACAGAATATTGGCAAGCCACCTGGATTCCTGAATGGGAGTTTGTCAATACCCCTCCCCTAGTAAAA---TTATGGTACCAG---CTGGAGAAAGAACCCATAATAGGAGCAGAA---ACTTTCTATGTAGATGGAGCAGCTAATAGGGAAACTAAAATAGGAAAAGCAGGGTATATTACTGACAAGGGAAGACAGAAAATTGTTTCTCTAACTGAAACAACAAATCAGAAGACTGAATTACAAGCAATTCAACTAGCTTTGCAAGATTCAGGATCAGAAGTAAATATAGTAACTGACTCACAGTATGCATTAGGAATCATTCAAGCACAACCAGATAAGAGTGAATCAGAGTTAGTAAACCAAATAATAGAACAATTAATAAAAAAGGAAAGAGTCTACCTGTCATGGGTACCAGCACATAAAGGAATTGGAGGAAATGAACAAATAGATAAATTAGTAAGTAGTGGAATCAGGAAAGTGCTGTTTCTAGATGGAATAGATAAGGCTCAA---GAA---GAGCATGAAAAGTACCATAGCAATTGGAGAGCAATGGCTAATGAGTTTAATCTGCCACCCGTAGTAGCAAAAGAAATAGTAGCTAGCTGTGATAAATGT---CAGCTAAAAGGGGAAGCCATACATGGACAAGTAGACTGTAGCCCAGGGATATGGCAATTAGATTGCACACACTTAGAAGGAAAAATCATCCTGGTAGCAGTCCATGTAGCCAGTGGCTACATGGAAGCAGAGGTTATCCCAGCAGAAACAGGACAAGAAACAGCATACTATATACTAAAATTAGCAGGAAGATGG---CCAGTCAAAGTAATACATACAGACAATGGCAGTAATTTTACCAGTACTGCAGTCAAGGCAGCC---TGTTGGTGGGCTGGTATCCAACAGGAATTTGGAATTCCCTACAATCCCCAAAGTCAGGGA---GTAGTAGAATCCATGAATAAAGAATTAAAGAAAATCATAGGGCAGGTAAGAGATCAAGCTGAGCACCTTAAAACAGCAGTACAAATGGCAGTATTTATTCACAATTTTAAAAGAAAAGGGGGGATTGGGGGGTAC---------------------------------------------------AGTGCAGGG---------------------GAAAGAATA---ATAGACATGATAGCAACAGACATACAAACTAAAGAATTACAAAACCAAATTACAAAAATTCAAAATTTTCGGGTTTATTACAGAGACAGCAGAGACCCTATTTGGAAAGGACCAGCCAAACTACTCTGG---AAAGGTGAAGGGGCAGTAGTAATACAA------GATAATAGTGACATAAAGGTAATACCAAGGAGGAAAGCAAAAATCATTAGGGACTATGGAAAACAGATGGCAGGTGCTGATTGTGTGG---CAGGTAGACAGGATGAGG---ATTAGAACATGGAATAGTTTAGTAAAG---TATCACATGTATCGGTCAAGGAGAGTCAGTGGATGGTTTTACAGACATCATTATGAAAGCAGACATCCAAAAGTAAGTTCAGAAGTACACATCCCATTAGGG---------GATGCTAAATTAGTCATAAAAACATATTGGGGTTTGCAAACAGGAGAAAGAGATTGGCATTTG---GGTCATGGAGTCTCCATAGAA---TGGAGATTGAGAAGATATAGCACACAA---GTAGACCCTGGCCTGGCAGATCAGCTAATTCATATGCATTATTTTGATTGTTTTGCAGACTCTGCCATAAGAAAAGCCATATTAGGACACATAGTTATTCCTAGGTGTGACTATCAAGCAGGACATAAC---AAGGTAGGATCTCTGCAATACTTGGCACTGACAGCATTGATAAAACCGAAA------AAAATAAAGCCACCTCTGCCTAGTATTAGGAAATTAGTAGAGGATAGATGGAACAAGCCCCAGAAAACCAGGGGCCGCAGAGGGAACCATACAATGAGTGGGCACTAGAGATTTTAGAGGAACTCAAGCAAGAAGCTGTCAGACACTTTCCTAGACCATGGCTCCATAGCGTAGGACAATATATCTATGAAACCTATGGGGATACTTGGACTGGAGTTGAAGCTCTAATAAGAATACTGCAACAGTTACTG---TTTATC---CAT------TTCAGAATTGGCTGCCAGCATAGCAGAATAGGCATC------CTAAGA---------------AGAGCAAGA------AATGGAGCTAGTAGATCCTAACCTAGAGCCCTGGAACCAT-CCAGGAAGTCAGCCTAACACTCCTTGTAATAAATGCTATTGCAAACACTGCAGCTATCATTGTCTAGTTTGCTTTCAGACAAAAGGCTTAGGCATTTCCTATGGCAGGAAGAAGC------GGAGAC---------AGCGACGAA---GCA------CTCCTCCAAGCAGTGAGGACCATCAAAATCCTATATCAAAGCAGTAAGTATA----------------------------TGTA-ATG---TTAAAT---------------------------------------TTATTAGAAAAAGTAGATTATAGATTAGGAGTAGGA---GCATTGATAGTAGCACTAATCATAGCAATAGTTGTGTGGATCATA---GCATATATAGAATATAGG---AAATTGTTAAGACAA--AAGAAAATA------------GACTGGTTAATTAAAAGAATTAGGGAA---AGAGCAGAAGACAGT---GGCAATGAGA------------------GTGAGGGTGATA---CCG---AGGAATTGG---CAACAATGG------TGG---------------------------------ATATGGGGCATCTTA---------GGCTTTTGGATGTTGCTC---ATTTGT------------------------------AATGTG---------GTG---------GGA------AACTTG---------TGGGTCACAGTCTATTAT---GGGGTACCTGTGTGGAGAGAAGCAAAAACTACT------CTATTCTGTGCATCAGATGCTAAAGCATATGAGAAAGAAGTGCATAATGTC---TGGGCTACACATGCCTGTGTACCCACAAACCCCGACCCACAAGAAATGATTTTG---GAAAATGTAACAGAAAATTTTAACATGTGGAAAAATGACATGGTGGATCAGATGCATGAGGATATAATCAGTTTATGGGATCAAAGC---CTAAAG---CCA---TGTGTAAAGTTGACCCCACTCTGTGTCACTTTAAATTGTACAAATGTTAAACTTAATACTACCAGTACAGAGGCTAATGCTAACAGTACTGTTAAT----------------------------------------------------------------GATAATGCTACCAGTAATGTTAATGAGACCAATATG---AGAAATTGCTCTTTCAATATAACCACAGAACTAAGGGATAAGAAACAGAAAGTGTATGCACTTTTTTATAAACTTGATATAGTACCACTTAATGAG---------------------------------------------------------------------------------AATAATGACAACTCTAGTTATAGATTAATAAATTGTAACACCTCAACCATAACACAAGCCTGTCCAAAGGTCTCTTTTGACCCAATTCCTATACATTATTGTGCTCCAGCTGGTTATGCGATTCTA------AAGTGT---AAT---AAT------AAGACATTCAATGGGACAGGA---CCATGCCATAATGTCAGCACAGTACAATGTACCCAT---GGGATTAGGCCAGTGGTATCAACTCAACTACTGTTA---AATGGTAGCCTAGCAGAAGGAGAG------------------------------------ATAATAATCAGATCTGAAAATCTGACAAACAATGTCAAAACAATAATAGTACATCTT------AAT------AGATCT------GTAGAAATTGTGTGTACAAGACCC-------AACAATAAT---------------------ACAAGGAAAAGTATAAGG---------------------------------------------------------------ATAGGACCAGGACAA---------ACA---TTCTATGCA---ACA---AAC---------ATA------ATAGGA---GACATAAGACAAGCATATTGTAACATT---AGCGAAGGAAACTGGACTGAAACTTTACAAATGGTAAAGGAAAAATTAAAA------GAACACTTCCCT---------------------AGTAAAAATATAAGCTTT------GAATCGGCCTCAAAAGGGGGGGACCTAGAAATTATAACACATAGCTTTAATTGTGGAGGAGAATTTTTCTATTGCAATACATCAAGACTGTTTAATGATACATTGCTTAAAAAT----------------------------------------------------AATACTAATGATACAAACTCAACCATCACA------------CTCCCA---TGCAGA---ATAAAA---CAAATTATA---AACATG---TGG---------CAG---GAGGTAGGACGAGCCATGTATGCCCCT------------CCCATTGAAGGAAACATAACA------------------TGTAAATCAAATATC---------ACAGGATTACTATTAACACGGGATGGAGGG------------------------------------------------------AGTAGTAACACAAATGAGACTGAGATATTTAGACCGGGAGGAGGAGACATGAGGGACAATTGGAGAAGTGAATTATATAAATATAAAGTGGTAGAAATTAAGCCATTGGGAGTAGCACCCACTACGGCAAAAAGGAGAGTGGTG---------------GAGAGAGAAAAAAGAGCATTG------GGG---GGCATA---GGA---GCTGTGTTCCTTGGGTTCTTGGGAGCAGCAGGAAGCACTATGGGC---GCGGCGTCAATAACGCTGACGGTACAGGCCAGACAATTGTTGTCTGGTATAGTGCAACAGCAAAGCAATTTGCTGAGGGCTATAGAGGCGCAACAGCATCTGTTGCAACTCACAGTCTGGGGCATTAAGCAGCTCCAGACAAGAGTCTTGGCGATAGAGAAATACCTAAAGGATCAACAGCTCCTAGGGATTTGGGGATGCTCTGGAAAACTCATCTGCACCACTGCTGTGCCTTGGAACTCCAGTTGG------------AGT------------AATAAA---------------TCTCAG---ACAGATATTTGG---GATAACATGACCTGGATGCAA---TGGGATAAAGAAATTAGTAATTACACAAAAATAATATACCAGTTGCTTGAAGACTCGCAAAACCAGCAGGAA---AGAAATGAA---CAAGATTTA---TTATCATTG---GACAGTTGGAACAGTCTGTGGAGT---TGGTTTAACATA---TCAAATTGGCTGTGGTATATA---AAAATATTCATAATGATAGTAGGAGGCTTGATAGGTTTAAGAATAATT---TTTACTGTGCTCTCTATAGTCAATAGAGTTAGGCAGGGATACTCACCTTTGTCGTTTCAGACCCTTACCCCCAGC------TCAAGGGAA------CCCGACAGGCTCGGAGAAATCAAAGAAGAAGGTGGA---GAGCAAGACAAAGACAGATCCATTCGATTAGTGAACGGATTCTTAGCACTTGCCTGGGACGACCTACGGAGCCTGTGCCTCTTCAGCTACCACCGATTGAGAGACTTCATATTGATTGCAGCGAGAGGGGTGGAGCTTCTGGGACGCAGCAGTCTCAGGGGACTACAGAGGGGGTGGGAGACCCTCAAG---TATCTG---GGAGGTCTTGTGCAG------TATTGGGGTCTGGAACTAAAA---AAGAG-TGCTGTTAGTCTGTTTGATACCATA---GCAATAGCAGTAGCTGAGGGAACAGATAGGATTATAGAATTAATACAAAGAATTTGT---------AGAGCT---------ATCCGCAACACACCTAGAAGAATAAGACAGGGCTTTGAAGCAGCT------TTGCTA---TAA----------------AATGGGGGGCAAGTGGTCAAAA------AGCAGTATAGTTGGATGGCCTGCTGTAAGAGAAAGAATAAGA------------CGAACT---------------------------------------------------GAGACT---GAGCCAGCA------------------------GCAGAGGGAGTAGGAGCAGCGTCGCGAGACTTAGAGAAACATGGAGCACTTACAAATAGC---AACACAGTCACCAGTAATGCTGAT------TGTGCCTGGCTGGAAGCG---CAAGAAGAG---------GAA---GGAGGAGTAGGCTTTCCAGTCAGACCTCAGGTGCCTTTAAGACCAATGACTTATAAGGCAGCAGTTGATCTCAGCTTCTTT---TTA---AAAGAAAAGGGG---GGACTGGAAGGGTTAGTTTACTCT---AAGAAAAGGCAAGAAATCCTTGAT------TTGTGGGTTTATCACACACAAGGCTACTTCCCTGATTGGCAAAACTACACACCGGGACCAGGGGTCAGGTTTCCATTGACCTTTGGATGGTGCTTCAAGCTAGTGCCAGTTGACCCAAGGGAAGTAGAAGAGGCCAACGAAGGAGAAAACAACTGTCTGCTACACCCTATGAGTCAGCAGGGAATGGATGATGAAGACAGAGAAGTATTAAAGTGGAAGTTTGACAGTTACCTAGCACGCAAACACCTGGCCCGC---GAGCTACATCCGGAGTATTAC------------------------------------AAAGACTGCTGA
		</sequence>
		<sequence>
			<taxon idref="C|1999|ZAF|EU293444"/>
			ATGGGTGCGAGAGCGTCAATATTAAGAGGC---GGAAAATTAGATACATGGGAAAGGATTAGGTTAAGGCCAGGGGGAAAGAAACATTATATGTTAAAACACTTAGTATGGGCAAGCAGGGAGCTGGAAAGATTTGCACTTAACCCTGGCCTTTTAGAAACATCAGAAGGCTGTACACAAATAATGAAACAGCTACAACCAGCTCTTCAG---ACAGGAACAGAGGAACTTAAATCATTATTTAACACAGTAGCAACTCTCTATTGTGTACATAAAGGGATAGATGTACGAGACACCAAGGAAGCCTTAGACAAGATAGAGGAAGAGCAAAACAAA------------------------TGTCAG---CAAAGA---------------------------------CAACAG---CAAGCAGAAGCG------------------GCTGAC---GGA---------------------AAG---------------------GTCAGTCAAAATTATCCTATAGTACAGAATCATCAAGGACAAATGATACATCAGGCCATATCACCTAGAACCTTGAATGCATGGGTAAAAGTAATAGAGGAGAAGGCTTTTAGCCCAGAGGTAATACCCATGTTTACAGCATTATCAGAAGGAGCCACCCCCGGAGATTTAAACACCATGTTAAACACAGTGGGGGGACATCAAGCAGCCATGCAGATGTTAAAAGATACCATCAATGAGGAGGCT---GCAGAATGGGATAGGTTACATCCAGTACATGCAGGGCCTATTGCACCAGGCCAAATGAGAGAACCAAGGGGAAGTGACATAGCAGGAACTACTAGTACCCTTCAGGAACAAATAGCATGGATG---ACA---------GGTAAC---CCACCTATTCCAGTAGGAGACATCTATAAAAGGTGGATAATTCTGGGGTTAAATAAAATAGTAAGAATGTATAGCCCTGTCAGCATTTTGGACATAAAACAAGGACCAAAGGAACCCTTTAGAGACTATGTAGACCGGTTCTTTAAAACTTTGAGAGCTGAACAAGCTACACAAGAAGTAAAAAATTGGATGACAGACACCTTGTTGGTCCAAAATGCGAACCCAGATTGTAAGGCCATTTTAAGGGGATTAGGAGCAGGGGCTTCATTAGAAGAAATGATGACAGCATGTCAGGGAGTGGGAGGACCTGGCCACAAAGCAAGAGTGTTGGCTGAGGCAATGAGCCAAGCAAAC------------------------AGTAACATA---CTGATG---CAGAGGAGCAAT------------TTTAAA---GGC---CCTAAAAGAATTATTAAATGTTTCAACTGTGGCAAGGAAGGG---CACATAGCCAAAAATTGCAGGGCCCCTAGGAAAAAAGGCTGTTGGAAATGTGGAAAAGAAGGACACCAAATGAAGGACTGTACT------------GAAAGGCAGGCTAATTTTTTAGGGAAAATTTGGCC---TTCCCACAA---GGG---AAG---GCCGGGGAA---TTTCCTTCAGAG---------------------CAGACC------------------AGAGCCAACAGC------------------------------------------------------------CCCACCAGC------------AGAGAGCTTCAGGTT---CGA---------------GGA---GAC---ACCCCCCGC------------------TCCGAAGCAGGAGCC------------------GAGAGA---------CAG------------------------------GGA---------------------ACCCTTAACTTCCCTCAAATCACTCTTTGGCAGCGACCCCTTGTCTCAATAAAAGTAGGGGGCCAGATAAAGGAGGCTCTCCTAGATACAGGAGCAGATGATACAGTATTA---GAAGAAATAAGTTTGCCAGGAAAATGGAAACCAAAAATGATAGGAGGAATTGGAGGTTTTATCAAAGTAAGACAGTAT---GATCAAATACTTATAGAAATTTGTGGAAAAAAGGCTATAGGTACAGTATTAGTAGGACCCACACCTGTC------AACATAATTGGAAGAAATCTGTTGACTCAGCTTGGATGTACACTAAATTTTCCAATTAGCCCCATTGAAACTGTACCAGTAAAATTAAAGCCAGGAATGGATGGCCCAAAGGTTAAACAATGGCCATTGACAGAAGAGAAAATAAAAGCATTAACAGCAATTTGTGAAGAAATGGAAAAGGAAGGAAAAATCACAAAAATTGGGCCTGAAAATCCATATAAC---ACTCCAGTATTTGCCATAAAA---AAGAAGGACAGTACTAAG---TGGAGAAAATTAGTAGATTTCAGGGAACTCAATAAAAGAACTCAAGACTTCTGGGAAGTTCAATTAGGAATACCACACCCA---GCAGGGTTA---AAAAAG---AGGAAATCAGTGACAGTACTGGATGTGGGGGATGCATAT---TTTTCAGTTCCTTTAGATGAAAGCTTTAGGAAATATACTGCATTCACCATACCTAGTATAAACAATGAAACACCAGGGATTAGATATCAATATAATGTGCTTCCACAGGGATGGAAAGGGTCACCAGCAATATTTCAGAGTAGC---ATGACAAAAATCTTAGAGCCCTTTAGAGCACAAAATCCAGAAATAGTCATCTATCAATATATGGATGACTTGTATGTAGGATCTGACTTAGAAATAGGGCAACATAGAGCAAAAATAGAGGAATTAAGAGAACATCTATTAAGATGGGGATTTACCACACCAGATAAGAAACATCAGAAAGAACCCCCATTTCTTTGGATGGGGTATGAACTCCATCCTGACAAATGGACAGTACAA---CGTATACAGCTGCCAGAA---AAG---------GATAGCTGGACTGTCAATGATATACAAAAGTTAGTGGGAAAATTAAACTGGGCAAGTCAGATTTACCCAGGGATTAAAGTAAGACAACTTTGTAAACTCCTTAGGGGGGCTAAAGCACTAACAGACATAATACCACTAACTGAAGAAGCAGAATTAGAATTGGCAGAGAATAGG---GAAATTCTAAAAGAACCAGTACATGGAGTATATTATGACCCCTCAAAAGATTTGATAGCTGAAATACAGAACCAGGGGAATGACCAATGGACATACCAAATTTACCAAGAACCATTCAAAAATCTGAAAACAGGGAAGTATGCAAAAATG---AGGACTGCCCACACTAATGATGTAAAACAGTTAACAGAGGCAGTGCAAAAAATAGCCTTGGAAAGCATAGTCGTATGGGGAAAGACGCCTAAATTTAGACTACCCATCCCAAAAGAAACATGGGAGATGTGGTGGACAGACTACTGGCAAGCCACCTGGATTCCTGAGTGGGAGTTTGTTAACACCCCTCCCCTAGTAAAA---TTATGGTACCAG---CTGGAGAAAGAACCCATAGTAGGAGCAGAA---CCCTTCTATGTAGATGGAGCAGCTAATAAGGAAACTAAACTAGGAAAAGCAGGGTATGTTACTGACAAGGGAAGGCAGAAAATCATTACTCTAACTGAAACAACAAATCAGAAGGCCGAATTACAAGCAATTCAGCTAGCTTTGCAGGATTCAGGGTTAGAAGCAAACATAGTGACAGACTCACAGTATGCATTAGGAATCATTCAAGCACAACCAGATAAGAGTGAATCAGAGTTAGTTAACCAGATAATAGAACAGTTAATAAAAAAGGAAAGGGTCTACCTGTCATGGGTACCAGCACATAAAGGAATTGGAGGGAATGAACAAGTAGATAAATTAGTAAGTAGTGGAATCAGGAAAGTACTGTTTCTAGATGGAATAGATAAAGCTCAA---GAA---GAGCATGAAAAGTATCACAGCAATTGGAGAGCCATGGCTAGTGAATTCAATCTGCCACCCATAGTAGCAAAGGAAATAGTAGCTAGCTGTGATAAATGT---CAGCTAAAAGGGGAAGCCATACATGGACAAGTAGACTGTAGTCCAGGGATATGGCAATTAGATTGTACACATTTAGAAGGAAAAGTCATCATAGTAGCAGTCCATGTAGCCAGTGGCTACATGGAAGCAGAGGTTATTCCAGCAGAAACAGGACAAGAAACAGCATACTATATATTAAAATTAGCAGGAAGATGG---CCAGTCAAAGTAATACATACAGACAATGGCCCTAATTTCACCAGTGCTGCAGTTAAGGCAGCC---TGTTGGTGGGCAGGTATCCAACAGGAATTTGGAATTCCCTACAATCCCCAAAGTCAGGGA---GTAGTAGAATCCATGAATAAAGAATTAAAGAAAATCATAGGGCAGGTAAGAGATCAAGCTGAACACCTTAAGACAGCAGTACAAATGGCAGTATTCATTCACAATTTTAAAAGAAAAGGGGGGATTGGGGGGTAC---------------------------------------------------AGTGCAGGG---------------------GAAAGAATA---ATAGACATAATAGCAACAGACATACAAACTAAAGAATTACAAAAACAAATTACAAAAATTCAAAACTTTCGGGTTTATTACAGAGACAGCAGAGACCCTGTTTGGAAAGGACCAGCCAAACTACTCTGG---AAAGGTGAAGGGGCAGTAGTAATACAA------GAAAATAGTGACATAAAGGTAGTACCAAGAAGGAAAGCAAAAATCATTAAAGACTATGGAAAACAGATGGCAGGTGCTGATTGTGTGG---CAGGTAGACAGGATGAAG---ATTAGAACATGGAATAGTTTAGTAAAA---CACCATATGTATGTCTCAAAGAAAGCTAAGGGATGGTTTTACAGACATCACTATGAAAGCAGACATCCAAGAGTAAGTTCAGAAGTACACATCCCATTAGGG---------GATGCTAGATTAGTAATAAAAACATATTGGGGTTTGCAAACAGGAGAAAGAGAATGGCATTTG---GGTCATGGAGTCTCCATAGAA---TGGAGATTTAAAAGATATAGCACACAA---GTAGACCCTGGCCTGGCAGACCAGCTAATTCATATGCATTATTTTGATTGTTTTGCAGACTCTGCCATAAGAAAAGCCATATTAGGACACATAGTTATTCCTAGGTGTGACTATCAAGCAGGACATAAT---AAGGTAGGATCTCTACAATACTTGGCACTGACAGCATTGATAAAACCAAAG------AAGAAAAAGCCACCTCTGCCTAGTGTTAGGAAATTAGTAGAGGATAGATGGAACAACCCCCAGAAGACCAGGGGCCGCAGAGGGAACCATACAATGAATGGACACTAGAGATTCTAGAAGAACTCAAGCAGGAAGCTGTCAGACACTTTCCTAGACCATGGCTCCATAGCTTAGGACAGTATATCTATGAAACATATGGGGATACTTGGACAGGAGTCGAAAGTATGATAAGAATGTTGCAACAACTACTG---TTTATT---CAT------TTCAGAATTGGGTGCCAGCATAGCAGAATAGGAATT------TGGCGA---------CAGAGAAGAACAAGG------AATGGAGCCAGTAGATCCTAAACTAGAGCCCTGGGAACAT-CCAGGGAGTCAGCCTAAAACTGCTTGTAATCAATGTTATTGTAAACACTGTAGCTACCATTGTTTAGTTTGCTTTCAGACAAAAGGCTTAGGCATTTCATATGGCAGGAAGAAGC------GGAGAC---------AGCGACGAA---GCG------CTCCTCCAAGCAGTGAGGATCATCAAAATCTTATATCAAAGCAGTAAGTATA----------------------------TGTA-ATG---TTGAAT---------------------------------------TTACTAGCAGAAGTAGATTATAGATTAGGAGTAGGA---GCACTGATAATAGCATTAATCATAGCAATAGTTGTGTGGACCATA---GTATATATAGAATATAGG---AAACTGTCAAGACAA--AGAAAAATA------------GACTGGTTAGTTAAAAGAATTAGGGAA---AGAGCAGAAGACAGT---GGCAATGAGA------------------GTGAGGGGGATA---CAG---AGGAATTGG---CAACAATGG------TGG---------------------------------ATATGGGGCATCTTA---------GGCTTTTGGATAATAATG---ATTTGT------------------------------AATGGG------------------------------AACTTG---------TGGGTCACAGTCTATTAT---GGGGTACCTGTGTGGAAAGAAGCAAAAACTACT------CTATTCTGTGCATCAGATGCTAAAGCATATGAGAAAGAAGTGCATAATGTC---TGGGCTACACATGCCTGCGTACCCACAGACCCCAACCCACAAGAAGTGAATTTG---GAAAATGTAACAGAAAATTTTAATATGTGGAAAAATGATATGGTGGATCAGATGCATGAGGATATAATCAGTTTATGGGATCAAAGC---CTAAAG---CCA---TGTGTAAAGTTGACCCCACTCTGTGTCACTTTAAATTGTACAAATACTACTCAAAATGCT----------------------------------------------------------------------------------------------------------------AATGTTACCATGAATGGAGAAATG---AAAAATTGCTCTTTCAATGTAACCACAGAACTAAGAGATAAAAAACAGCAAGAAAGAGCACTTTTTTATAGACTTGATTTAGTACCACTTGATAAC---------------------------------------------------------------------------------AAATCTAACTCTAGGGCGTACAGGTTAATAAATTGTAATACCTCAACCATAACACAAGCCTGTCCAAAGGTCTCTTTTGACCCAATTCCTATACATTATTGTGCTCCAGCTGGTTATGCGATTCTA------AAGTGT---AAT---AAT------AAGACATTCAATGGATCAGGG---CCATGTAATAATGTCAGTACAGTACAATGTACACAT---GGAATTAAGCCAGTGGTATCAACTCAACTACTGTTA---AATGGTAGCCTAGCAGAAGAAGGA------------------------------------ATAATAATTAGATCTAAAAATCTGACAGACAATACCAAAACAATAATAGTACATCTT------AAT------GAATCT------GTAGAAATTGAGTGTACAAGACCC-------AACAATAAT---------------------ACAAGAAGAAGTGTGAGG---------------------------------------------------------------ATAGGACCAGGGCAA---------ACA---TTCTATGCA---ACAGGAGAC---------ATA------ATAGGA---GATATAAGACAAGCACATTGTAACATT---AGTGCAAAAAGGTGGAATGAAACTTTACAAAGGGTAAGTAGAGAATTAGGA------AAACACTTCCCT---------------------AATAAAACAATACTCTTT------AATTCATCC---GCAGGAGGGGACCTAGAAATTACAACACACAGCTTTAATTGTAGAGGAGAATTTTTCTATTGCAATACATCAAAATTATTTAATGGTACATACAATGGTACAGAAAGT----------------------------------------AATGGTACAAAAAGTAATGATACAGAAATCATCACA------------CTTCAA---TGCAAA---ATAAAA---CAAATTGTA---AATATG---TGG---------CAA---GGGGTAGGACGAGCAATGTATGCCCCT------------CCCATTGCAGGAAATATAACA------------------TGTAAATCAAATATC---------ACAGGATTACTATTGACACGTGATGGAGGA------------------------------------------------------AATAATAACAATAATAAGACAGAGACATTCAGACCTGGAGGAGGAGATATGAGAGACAATTGGAGAAGTGAATTATATAAATATAAAGTGGTAGAAATTAAACCATTAGGAATAGCACCCACTAATGCAAAAAGGAGAGTGGTG---------------GAGAGAGAAAAAAGAGCAGTG------GGA------ATA---GGA---GCTGTGTTCCTTGGGTTCTTGGGAGCAGCAGGAAGCACTATGGGC---GCAGCGTCAATAACGCTGACGGTACAGGCCAGACAACTGTTGTCTGGTATAGTGCAACAGCAAAGCAATCTGCTGAGAGCTATAGAGGCGCAACAGCATATGTTGCAACTCACGGTCTGGGGCATTAAGCAGCTCCAGACAAGAGTCCTGGCTCTAGAAAGATACCTACAGGATCAACAGCTCCTAGGAATTTGGGGCTGCTCTGGAAAACTCATCTGCACCACTAATGTGCCTTGGAACTCTAGCTGG------------AGT------------AATAAA---------------TCTCTA---GAGAATATATGG---AAAAACATGACCTGGATGCAG---TGGGATAGAGAAATTAGTAATTACTCAGACACAATATACAAGTTGCTTGAAGACTCGCAAAACCAGCAGGAG---AAAAATGAA---AAGGATTTA---CTAGCATTG---GACAGTTGGAATAATCTGTGGAAT---TGGTTTAGCATA---ACAAAGTGGCTGTGGTATATA---AAAATATTCATAATGATAGTAGGAGGCTTGATAGGCTTGAGAATAATT---TTTGCTGTGCTATCTATAGTGAATAGAGTTAGGCAGGGATACTCACCTTTGTCGTTTCAGACCCTTACCCCAAAC------CAGAGGGGA------CCCGACAGGCTCGGAGGAATCGAAGAAGAAGGTGGA---GAGCAAGGCAGAGACAAATCCATTCGATTAGTGAGCGGATTCTTAGCACTTGCCTGGGACGATCTACGGAGCCTGTGCCTCTTCAGCTACCACCGATTGAGAGACTGCACATTGATTGTAGCGAGAGCAGTGGAACTTCTGGGACAG---------------------AGGGGGTGGGAAGCCCTTAAG---TATTTA---GGAAGTCTTGTGCAG------TATTGGGGTCTGGAACTAAAA---AAGAG-TGCTATTAGTCTGCTTGATACCATA---GCAATAGCAGTAGCTGAGGGAACAGATAGGATTATAGAAGTCTTACAAAGAATTGGT---------AGAGCT---------ATCTACAACATACCTAGAAGAATAAGACAGGGCTTTGAAGCAGCT------TTGCAA---TAA----------------AATGGGGGGCAAGTGGTCAAAA------AGCAGCATAGTTGGATGGCCTGCTGTAAGAGAAAGAATAAGA------------AAAACT------------------------------------------------------------GAGCCAGCA------------------------GCAGAGGGAGTAGGAACAGCATCCCAAGACTTAGATAAACATGGGGCACTTACAACCAGC---AACACAGTCAGCAACAATGCTGCT------TGTGCCTGGTTGGAAGCA---CAAGAGGAG---------GAA------GAGGTAGGCTTTCCAGTCAGACCTCAGGTACCGATGAGACCAATGACTTATAAGGCAGCATTCGATCTCAGTTTCTTT---TTA---AAAGAAAAGGGG---GGACTGGAAGGGTTAATTTACTCC---AAGAAAAGGCAAGAGATCCTTGAT------TTGTGGGTATATCACACACAAGGCTACTTCCCTGATTGGCAAAACTACACACCGGGACCGGGGGTCAGATTTCCACTGACCTTTGGATGGTGCTTCAAGCTAGTACCAGTTGACCCAAAGGAAGTAGAAGAGGCCAACGAAGGAGAAAATAACTGTTTACTACACCCTATAAGCCAGCATGGAATGGAGGATGAAGAAAGAGAAGTACTAAGGTGGAAGTTTGACAGCCACCTAGCACACCGCCATATGGCCCGT---GAGCTACATCCGGAGTATTAC------------------------------------AAGAACTGCTGA
		</sequence>
		<sequence>
			<taxon idref="C|1999|ZAF|EU293449"/>
			ATGGGTGCGAGAGCGTCAATATTAAGAGGG---GGAAAATTAGATAAATGGGAAAAAATTAGGTTAAGGCCAGGGGGAAAGAAAAGATATATGATAAAACATTTAGTATGGGCAAGCAGAGAGCTGGAAAGATTCGCACTTAACCCTGGCCTTTTAGAAACAGCAGATGGCTGTAAACAAATAATACAGCAGATACACCCAGCTCTTAAG---ACAGGAACAGAGGAACTTAGGTCATTATACAACACAGTAGCAGTCCTTTATTGTGTACATGCACAGATAGAGGTACGAGACACCAAGGAAGCCTTAGACAAGATAGAGGAAGAACAAAACAAA------------------------TGTCAG---CAAAAA---------------------------------GCACAG---CAGGCAAAAGCG------------------GCTGAC---GGA---------------------AAG---------------------GTCAGTCAAAATTATCCTATAGTGCAGAATCTTCAAGGGCAAATGGTACACCAGGCCATATCACCTAGAACTTTGAATGCATGGGTAAAAGTAATAGAGGAAAAGGCTTTTAGCCCAGAAATAATACCCATGTTTACAGCACTATCAGAAGGAGCCACCCCACAAGATTTAAACACCATGTTAAATACAGTGGGGGGACATCAAGCAGCCATGCAAATGTTAAAGGATACCATCAATGAGGAGGCT---GCAGAGTGGGATAGATTGCACCCACCACAGGCAGGGCCCATTGCACCAGGCCAGATAAGAGACCCAAGGGGAAGTGATATAGCAGGAACTACTAGTACCCTTCAGGAACAGGTAACATGGATG---ACA---------AATACC---CCACCTATTCCAGTGGGAGACATCTATAAAAGATGGATAATTCTGGGGTTAAATAAAATAGTAAGGATGTATAGTCCTGTAAGCATTTTGGACATAAAACAAGGACCAAAGGAACCCTTTAGAGACTATGTAGATCGGTTCTTTAAAACTTTAAGAGCTGAGCAAGCTACACAAGAGGTAAAAAATTGGATGACAGACACCTTGTTGGTCCAAAATGCGAACCCAGATTGTAAGACCATTTTAAGAGCATTAGGACCAGGGGCTACATTAGAAGAAATGATGACAGCATGTCAGGGAGTGGGAGGACCTAGCCATAAAGCAAGAGTATTAGCTGAGGCAATGAGTCAAGCAGGC---------------------AGTACAAACATA---ATGATG---CAGAGAGGCAAT------------TTTAAA---GGA---GCTAAAAGAACTGTTAAATGTTTCAACTGTGGCAAGGAAGGG---CACATAGCCAAAAATTGCAGGGCCCCTAGGAAAAAAGGCTGTTGGAAATGTGGAAAGGAAGGACACCAAATGAAAGATTGTACT------------GAAAGACAGGCTAATTTTTTAGGGAAAATCTGGCC---TTCCCACAA---GGG---GAG---GCCAGGGAA---TTTCCTTCAGAG---------------------CAGGCC------------------AGAGCCAACAGC------------------------------------------------------------CCCACCGGC------------AGAGAGCTTCAGGTT---CGA---------------GGA---GGC---AACCCCCAC------------------TCCGAAGCAGGAGCC------------------GAAAGA---------CAG------------------------------GGA---------------------AACCTTAACTTCCCTCAAATCACTCTTTGGCAGCGACCCCTTGTTACAATAAGAATAGGGGACCAGATAAAAGAGGCTCTCTTAGACACAGGAGCAGATGATACAGTATTA---GAAGAATTAGATCTGCCAGGAAGATGGAAACCAAGAATGATAGGAGGAATTGGAGGTTTTATCAAAGTAAGACAATAT---GATCAAATACCTATAGAAATTTGTGGAAAAAAGGCTATAGGCACAGTATTAGTAGGACCTACACCTGTC------AACATAATTGGAAGAAATATGTTGACTCAGCTTGGATGTACACTAAATTTTCCAATTAGTCCCATTGAAACTATACCAGTAAAATTAAAGCCAGGAATGGATGGCCCAAGGGTTAAGCAGTGGCCATTGACAGAAGAGAAAATAAAGGCATTAACAGAAATTTGTGAAGAAATGGAGAAGGAAGGGAAAATTACAAAAATTGGGCCTGAAAATCCATATAAC---ACTCCAGTATTTGCCATAAAA---AAGAAGGACAGTACTAAG---TGGAGAAAATTAGTAGATTTTAGGGAACTCAATAAAAGAACTCAAGACTTTTGGGAAGTTCAATTAGGAATACCACACCCG---GCAGGGTTA---AAAAAG---AAAAAATCAGTGACAGTACTAGATGTGGGGGATGCGTAT---TTTTCAGTTCCTTTAGATGAAAATTTCAGGAAATATACTGCATTCACCATACCTAGTATAAACAATGAAACACCAGGGATTAGATATCAATATAATGTGCTTCCACAGGGGTGGAAAGGATCACCAGCAATATTCCAAAGTAGC---ATGACAAAAATCTTAGAGCCCTTTAGGGCACAAAATCCAGATATAGTCATCTATCAATATATGGATGACTTATATGTAGGATCTGACTTAGAAATAGGGCAACATAGAGCAAAAATAGAGGAGCTAAGAGAGCATCTATTGAAGTGGGGATTTACCACACCAGACAAGAAGCATCAGAAAGAACCCCCATTTCTTTGGATGGGGTATGAACTCCATCCTGACAAATGGACAGTACAG---CCTATACAGCTGCCAGAA---AAG---------GATAGCTGGACTGTCAATGATATACAGAAGTTAGTGGGAAAGTTAAACTGGGCAAGTCAGATTTACCCAGGGGTTAAGGTAAAGCACCTTTGTAGACTCCTTAGGGGGACCAAAGCACTAACAGACATAGTACCACTAACTGAAGAAGCAGAGTTAGAATTGGCAGAGAACAGG---GAAATTCTAAAAGAACCAGTACATGGAGTATATTATGATCCATCAAAAGACTTGATAGCTGAAATACAGAAACAAGGGAATGACCAATGGACATATCAAATTTACCAAGAGCCACATAAAAATCTGAAAACAGGGAAGTATGCAAAAATG---AGGTCTGCCCACACTAATGATGTAAGACAGTTAACAGAGGCAGTGCAAAAAATAGCCATGGAAAGCATAGTAATATGGGGAAAGACTCCTAAATTTAGACTACCCATCCAAAAGGAAACATGGGAGACATGGTGGACAGACTATTGGCAAGCCACCTGGATTCCTGACTGGGAATTTGTTAACACCCCTCCTCTGGTAAAA---TTATGGTACCAG---CTGGAGAAAGAACCCATAGCAGGAGTAGAA---ACTTTCTATGTAGATGGAGCAGCTAGTAGGGAAACTAAATTAGGAAAAGCAGGGTATGTTACTGACAGAGGAAGGCAAAAAATTGTTTCTCTAACTGAAACAACAAATCAGAAGTCTGAATTACAAGCAATTCAGCTAGCTTTGCAAGATTCAGGATCAGAAGTAAACATAGTAACAGACTCACAGTATGCATTAGGAATCATTCAAGCACAACCAGACAAGAGTGAATCAGAGTTAGTCAACCAAATAATAGAACAATTAATAAGGAAGGAAAAGGTCTACCTGTCATGGGTACCAGCACACAAAGGAATTGGAGGAAATGAACAAGTAGATAAATTAGTAAGCAGTGGAATCAGGAAAGTGCTGTTTCTAGATGGAATAGATAAGGCTCAA---GAA---GAGCATGAAAAATATCACAGCAATTGGAGAGCAATGGCTAGTGAGTTTAATCTGCCACCCATAGTAGCAAGAGAAATAGTAGCTAGCTGTGATAAATGT---CAGCTAAAAGGGGAAGCCATGCATGGACAAGTGGACTGTAGTCCAGGAATATGGCAATTAGATTGTACACATTTAGAAGGAAAAATCATCCTGGTAGCAGTACATGTAGCCAGTGGCTACATAGAAGCAGAGGTTATCCCAGCAGAAACAGGACAAGAAACAGCATACTATATACTAAAATTAGCAGGAAGATGG---CCAGTCAAAGTGATACATACAGACAATGGCAGTAATTTTACCAGTACTGCAGTTAAGGCAGCC---TGTTGGTGGGCAGGTATCCAACAGGAATTTGGAATTCCCTACAATCCCCAAAGTCAGGGA---GTAGTAGAATCCATGAATAAAGAATTAAAGAAAATCATAGGTCAGGTAAGAGATCAAGCTGAGCACCTTAAGACAGCAGTACAAATGGCAGTATTCATTCACAATTTTAAAAGAAAAGGGGGGATTGGGGGATAC---------------------------------------------------AGTGCAGGG---------------------GAAAGAATA---ATAGACATAATAGCAACAGACATACAAACTAAAGAACTACAAAAACAAATTACAAAAATTCAAAATTTTCGGGTTTATTACAGAGACAGCAGAGACCCCATTTGGAAAGGACCAGCCAAACTACTCTGG---AAAGGTGAAGGGGCAGTAGTAATACAA------GATAATAGTGAAATAAAGGTAGTACCAAGGAGGAAAGCAAAAATCATTAGGGACTATGGAAAACAGATGGCAGGTGCTGATTGTGTGG---CAGATAGACAGGATGAAG---ATTAGAACATGGAATAGTTTAGTAAAA---CACCATATGTATGTTTCAAGGAGAGCTAAGGGATGGTTTTACAGACATCATTATCAAAGCAGACATCCAAAAGTAAGTTCAGAAGTACACATCCCATTAGGG---------GAGGCTAAATTAGTAATAATAACATATTGGGGTTTGCAAACAGGAGAAAGAGAGTGGCATTTG---GGTCATGGAGTCTCCATAGAA---TGGAGATTGAGAAGATATAGCACACAA---GTAGACCCTGGCTTGGCAGACCAGCTAATTCATATGCATTATTTTGATTGTTTTGCAGAATCTGCCATAAGACAAGCCATATTAGGACACATAGTTATTCCTAGGTGTGACTACCCAGCAGGACATACT---AAGGTAGGATCTCTACAATACTTGGCACTGACAGCATTGATAAAACCAAAA------AAGAGAAAGCCACCTCTGCCTAGTGTTAGAAAGTTAGTAGAGGATAGATGGAACAACCCCCAGAAGACCAGGGGCCGCAGAGGGAACCACACAATGAGTGGACACTAGAGCTTCTAGAGGATCTCAAGCAGGAAGCTGTCAGGCACTTTCCTAGACCTTGGCTTCATAGCATAGGACAATATATTTATGATACCTATGGAGATACTTGGATTGGAGTACAAGCTATAATAAGAATACTGCAACAACTACTG---TTTATT---CAT------TTCAGACTTGGGTGTGCGCATAGCAGAATAGGCATT------TTGCCA---------CAGAGAAGAGCAAGA------AATGGAGCCAATAGATCCTAACCTAGAGCCCTGGAACCAT-CCAGGAAGTCAGCCTAAAACTGCTTGTAATAATTGTTATTGTAAACACTGTAGCTACCATTGTCTAGTTTGCTTTCAGAAAAAAGGCTTAGGCATTTCCTATGGCAGGAAGAAGC------GGAGAC---------AGCGACGAA---GCA------CTCCTCCAAGCAGTGAGGACCATCAAAATCTTATATCAAAGCAGTAAGTATA----------------------------TGTA-ATG---GTAGAT---------------------------------------TTACTAGCACAAGTAGATTATAGAATAGCAGTAGGA---GCATTCATAGTAGCATTAATAATAGCAATAGTTGTATGGACCATA---GTATATATAGAATATAGG---AAATTGTTAAGACAA--AGAAAAATA------------GACTGGTTAATTAAAAGAATTAGGGAA---AGAGCAGAAGACAGT---GGCAATGAGA------------------GTGAGGGGGATA---CTG---AGGAATTGG---AAACAATGG------TGG---------------------------------ATATGGGGAATCTTA---------GGCTTTTGGATGTTAATG---ATCTGT------------------------------AGTGGA---------GTG---------GGG------AACTTG---------TGGGTCACAGTCTATTAT---GGGGTACCTGTGTGGAAAGAAGCAAAAACTACT------CTATTCTGTGCATCAGATGCTAAAGCATATGAGAAAGAAGTGCATAATGTC---TGGGCTACACATGCCTGTGTACCCACAGACCCCAACCCACAAGAAATATTTTTG---GATAATGTAACAGAAAATTTTAACATGTGGAAAAATGACATGGTGGATCAGATGCATGAGGATGTAATCAGCTTGTGGGATCAAAGC---CTAAAG---CCA---TGTGTAAAGCTGACCCCACTCTGTGTCACTTTAGAATGTAATAATGTTACTGCGAATACTAATCTC-------------------------------------------------------------------------------------------------------TCCAATAGTGACATGAAGTCAGAAGTA---AAAAATTGCTCTTTCAATGCAACCACAGAACTAAGAGATAAGAAACAGAAAGTGCATGCACTTTTTTATAAACTTGATGTAGTGCCACTTGATGGGAATAAGACA------------------------------------------------------------------ACACTTAATGGGAATAATACAGCATATAGATTAATAAATTGTAATACCTCAACCATAACACAGGCCTGTCCAAAGGTCTCTTTTGACCCAATTCCTATACATTATTGTACCCCAGCTGGTTATGCGATTCTA------AAGTGT---AAC---AAT------AAGACATTCAATGGAACAGGA---CCATGCAATAATGTCAGTACAGTACAATGTACACAT---GGAATTAAGCCAGTGGTATCAACTCAACTACTGTTA---AATGGTAGCCTAGCAGAGGAAGAC------------------------------------ATAATAATTAGATCTGAAAATCTGACAAACAATATTAAAACAATAATAGTACATCTT------AAT------GAATCT------GTAGCAATTAATTGTTCAAGAATT-------GGCAATAAT---------------------ACAAGAACAAGTATAGGG---------------------------------------------------------------ATAGGACCAGGACAA---------GCA---TTCTTTGCA---ACAGGAGAC---------ATA------ATAGGA---AATATAAGAAAAGCACATTGTAACATT---AGTAGAGGTGACTGGAATAGAACTTTACACAGGGTAAGGGAAAAATTAAGA------GAACACTTCCCT---------------------AATACAACAATAGGATTT------AAGCCACAC---TCAGGAGGGGACCCAGAAATTACAACACATAGCTTTAATTGTGGAGGAGAATTTTTCTACTGTAATACATCAAATCTGTTTAATGGCACATACCCAGATAAT----------------------------------------------------GGTACAACAGGAAGTCATTCAACCATCATA------------CTCCAA---TGCAGA---ATAAAA---CAATTTATA---AACATG---TGG---------CAG---GAGGTAGGAAGAGCAATGTATGCCCCT------------CCCATTGAAGGAAACATAACA------------------TGTAACTCAAGTATC---------ACAGGACTACTGCTGACGCGGGATGGAGGA------------------------------------------------------AACAGAAACGAAACCAATGGCGAGATATTCAGACCTGGAGGAGGAGATATGAGGGACAATTGGAGAAGTGAATTATATAAATATAAGGTGGTAGAAATTAAGCCATTGGGAGTAGCACCCACGGCGGCAAAAAGGAGAGTGGTG---------------GAGAGAGAAAAAAGAGCAGCG---------------ATA---GGA---GCTTTGTTCCTTGGGTTCTTAGGAGCAGCCGGAAGCACTATGGGC---GCGGCGTCAATAACGCTGACGGCACAGGCCAGACGATTGCTGTCTGGTATAGTGCAACAGCAAAGCAATTTGCTGAGGGCTATAGAGGCGCAACAGCATATGTTGCAACTCACGGTCTGGGGCATCAAGCAGCTCCAGGCAAGAGTCCTGGCTGTAGAAAGATACCTAAAGGACCAACAGCTCCTAGGGATTTGGGGCTGCTCTGGAAAACTCATCTGCACCACTGCTGTGCCTTGGAACTCCACTTGG------------AGT------------AATAAA---------------AATCTA---TCAGATATTTGG---GATAACATGACCTGGATGCAG---TGGGATAGAGAAATTAGTAATTACACAAACATAATATACGAGCTGCTTGAAGACTCGCAAAACCAGCAGGAA---AAAAATGAA---AAAGATTTA---TTGGCATTG---GACAAGTGGAACAGCCTGTGGAGT---TGGTTTAACATA---ACAAACTGGCTATGGTATATA---AGAATATTCATAATGATAGTAGGAGGCTTGATAGGTCTAAGAATAATT---TTTGCTGTGCTTTCTATAGTAAATAGAGTTAGGCAGGGATACTCACCTTTATCGTTTCAGACCCTTGTCCCGAAC------CCAAGGGAA------CCCGACAGGCTCGGAAGAATCGAAGAAGAAGGTGGA---GAGCAAGACAGAGGCAGATCAGTTCGCTTAGTGAACGGATTCTTAGCGCTTGCCTGGGACGATCTGCGGAGCCTGTGCCTTTTCAGCTACCACCGATTGAGAGACTTCATATTGGTGGCAGTGAGAGCAGTGGAACTTCTGGGACGCAGCAGTCTCAAGGGACTACAGAGGGGGTGGGAAGCCCTCAAG---TATCTG---GGGAATTTGGTGCAG------TATTGGTGTCTGGAATTAAAA---AAGAG-TGCTGTTAGTCTGCTTGATACCATA---GCAATAGCAGTAGCTGAAGGAACAGATAGGATTATAGAAGTAGTACAAAGAATTTGT---------AGAGCT---------ATCCGCAACGTACCTACAAGAATAAGACAGGGGTTTGAAGCAGCT------TTGCTA---TAA----------------AATGGGGAACAAATGGTCAAGA------TCA------------TGGCCTGCTGTAAGAGAAAGAATAAGG------------CGAGCT---------------------------------------------------CGACCT---GAACCAGCA------------------------GCAGAGGGAGTAGGAGCAGCATCCCAAGACTTAGACAAACATGGAGCACTTACAAGCAGC---AACACAGCCGCCACTAATGCTGAT------GTTGCCTGGCTGGAAGCA---CAAGAAGAG---------GAA---GGCGAAGTAGGCTTTCCAGTCAGACCTCAGGTGCCTTTAAGACCAATGACTTATAAGGCAGCATTCGATCTTAGCTTCTTT---TTA---AAAGAAAAGGGG---GGACTGGAAGGGTTAATTTACTCT---AAGAAAAGGCAAGAGATCCTTGAT------TTGTGGGTCTATCACACACAAGGCTTCTTCCCTGATTGGCAAAACTACACACAGGGACCAGGGGTCAGATACCCACTGACCTTTGGATGGTGCTTCAAGCTAGTGCCAGTTGACCCAGATGAAGTAGAAGAGGCCAATGAAGGAGAAAACAACTGTTTGCTACACCCTATGAGCCTACATGGAATGGAGGATGCAGATGGAGAAGTGCTAAGATGGAAGTTTGACAGTCAACTAGCACGCAGACACATGGCCCGC---GAGCTACATCCGGAGTATTAC------------------------------------AAAGACTGCTGA
		</sequence>
		<sequence>
			<taxon idref="C|1999|ZAF|EU293450"/>
			ATGGGTGCGAGAGCGTCAATATTACGAGGG---GGAAAATTAGATACATGGGAAAAAATTAGGTTAAGGCCAGGGGGAAAGAAAAAATATCAGATGAAACATTTAATATGGGCAAGCAGGGAGCTGGAAAGATTTGCACTTAACCCTGGCCTTTTAGAGACAGCAGAAGGCTGTAAACAAATAATAGAACAGATACAACCAGCTCTTAAG---ACAGGAACAGAGGAACTTAGATCACTGTACAACACAGTAGCAACTCTCTATTGTGTACATAAAAAGATAGAGGTACGAGACACCAAGGAAGCCTTAGACAAGATAGAGGAAGAACAAAACAAA------------------------AGTCAG---CAAAAA---------------------------------TTACAG---CAAGCGAAAGAA------------------GCTGAC---GGG---------------------AAG---------------------GTCAGTCAAAATTATCCTATAGTGCAGAATATGCAAGGGCAAATGGTACACCAGGCCATATCACCTAGAACTTTGAATGCATGGGTAAAAGTAATAGAGGAGAAGGCTTTTAGCCCAGAGGTAATACCCATGTTTACAGCACTATCAGAAGGAGCCACCCCACAAGATTTAAACACCATGTTAAATACAGTGGGGGGACATCAAGCAGCCATGCAAATGTTAAAAGATACCATCAATGAGGAGGCT---GCAGAGTGGGATAGGTTACATCCAGTACATGCAGGGCCTATTGCACCAGGCCAAATGAGAGAACCAAGGGGAAGTGACATAGCAGGAACTACTAGTACCCTTCAGGAACAAATAGCATGGATG---ACA---------AGTAAC---CCACCTATTCCAGTAGGAGACATCTATAAAAGATGGATAATTATGGGGCTAAATAAAATAGTAAGAATGTATAGCCCTGTCAGCATTCTGGACATAAAACAAGGACCAAAGGAACCCTTTAGAGACTATGTAGATCGGTTCTTTAAAACTTTAAGAGCTGAACAAGCTACACAAGAAGTAAAAAATTGGATGACAGACACCTTGTTGGTCCAGAATGCGAACCCAGATTGTAAGATCATTCTAAAAGGGTTAGGACCAGGGGCCTCATTAGAAGAAATGATGACAGCATGTCAGGGAGTAGGAGGACCTGGCCACAAAGCAAGAGTGTTGGCTGAGGCAATGAGCCAAGCAAAC---------------------AATGTAAACATA---ATGATG---CAGAGAGGCAAT------------TTTAAA---GGC---CCTAAAAGAATTGTTAAATGTTTTAACTGTGGCAAGGAAGGG---CACATAGCCAGAAATTGCAGGGCTCCTAGAAAAAAGGTCTGTTGGAAATGTGGAAAGGAAGGACACCAAATGAAAGACTGTACT------------GAGAGACAGGCTAATTTTTTAGGGAAAATTTGGCC---TTCCCACAA---GGG---GAG---GCCAGGGAA---TTTTCTTCAGAA---------------------CAGACC------------------AGAGCCAACAGT---CCCATCAGC------------------------------------------------CCCACCAGC------------AGAGAGCTTCAGGTT---CGA---------------GGA---GAC---AACTCCCGC------------------GCCGAAGCAGGAGCC------------------GAAGGA---------CAG------------------------------GGA---------------------ACCCTTCACTTCCCTCAAATCACTCTTTGGCAGCGACCCCTTGTCTCAATAAAAGTAGGGGGCCAAATAAAGGAGGCTCTCTTACACACAGGAGCAGATGATACAGTCTTA---GAAGAAATAAATTTGCCAGGAAGATGGAAGCCAAAAATGATAGGGGGAATTGGAGGGTTTATCAAAGTAAGACAGTAT---GATCAAATACCTATAGAAATTTGTGGAAAAAAGGCTATAGGGGCAGTATTAGTAGGGCCTACACCTGCC------AACATAATTGGAAGAAATATGTTGACTCAGCTTGGATGCACATTAAATTTTCCAATTAGTCCCATTGGAACTATACCAGTGAAATTAAAGCCAGGGATGGATGGCCCATCGGTCAAACAATGGCCATTGACAGAAGAAAAAATCCCATCCTTAACAGCCTTTTGTGAAGAAATGGAAAAGGAATCAAAAATTACACAAATTGGGCCTGACAATCCATATAAC---ACTCCAGTATTTGCCATAAAA---GGGAAAGACAGTACTAAC---TGGAGAAAATTAGTAGATTTCAGGGAACTCAATAAAAGAACTCAAGACTTTTGGGAAGTTCAATTAGGAATACCACACCCA---GCAGGGTTA---AAAAAG---AAAAAATCAGTGACAGTACTAGATGTGGGGGATGCATAT---TTTTCAGTTCCTTTAGATGAAGGCTTCAGGAAATATACTGCATTCACCATACCTAGTATAAACAATGAGACACCAGGGATTAGGTATCAATATAATGTGCTACCACAGGGATGGAAAGGATCACCAGCAATATTCCAGAGTAGC---ATGACAAAAATCCTAGAGCCCTTTAGGGCACGAAATCCAGAAATAGTCATCTATCAATATATGGATGACTTGTATGTAGGATCTGACTTAGAAATAGGGCAACATAGAGCAAAGATAGAGGAGTTAAGAGAACATCTATTGAGGTGGGGATTTACCACACCAGACAAGAGACATCAGAAAGAACCCCCATTTCTTTGGATGGGGTATGAACTCCATCCTGACAAATGGACAGTGCAG---CCTATACAGCTACCAGAA---AAG---------GATAGCTGGACTGTCAATGATATACAAAAGTTAGTGGGAAAATTAAACTGGGCAAGTCAGATTTACCCAGGGATTAAAGTAAAGCAACTTTGTAGACTCCTTAGGGGGGCCAAAGCACTAACAGACATAATACCACTGACTGAAGAAGCAGAATTAGAATTGGCAGAGAACAGG---GAAATTCTGAAAGAACCAGTACATGGAGTATATTATGATCCATCAAAAGACTTGATAGCTGAAATACAGAAACAGGGGCATGACCAATGGACATATCAAATTTACCAAGAGCCATTTAAAAATCTGAAAACAGGGAAATATGCAAAAATG---AGGACTGCCCACACTAATGATGTAAAACAGTTAACAGAGGCAGTGCAAAAAATAGCCATGGAAAGCATAGTGATATGGGGAAAGACCCCTAAATTTAGACTACCCATTCAAAAGGAAACATGGGAGACATGGTGGACAGACTACTGGCAGGCCACATGGATTCCTGAGTGGGAGTTTGTCAATACTCCTCCCCTAGTAAAA---TTATGGTATCAG---CTGGAGAAAGAACCCATAGCAGGAGTAGAA---ACTTTCTATGTAGATGGAGCAGCTAATAGGGAAACTAAAATGGGAAAAGCAGGGTATGTTACTGACAGAGGAAGGCAGAAAATTGTTTCTCTAACTGATACCACAAATCAGAAGACTGAATTACAAGCAATTCAGCTAGCTTTGCAAGATTCAGGATCAGAAGTAAACATAGTAACAGACTCACAGTATGCATTAGGAATCATTCAAGCACAACCAGATAAGAGTGAATCAGAGTTAGTCAACCAAATAATAGAGCAATTAATAAAGAAGGAAAGGATCTACCTGTCATGGGTACCAGCACATAAAGGAATTGGAGGAAATGAACAAGTAGATAAATTAGTCAGTAGTGGAATCAGGAAAGTGCTGTTTTTAGATGGAATAGATAAAGCTCAA---GAA---GAGCATGAAAAGTATCACAGCAATTGGAGAGCAATGGCTAGTGAGTTTAATCTACCACCCATAGTGGCAAAAGAAATAGTAGCTAGCTGTGATAAATGT---CAGCTAAAAGGGGAAGCCATGCATGGACAAGTGGACTGTAGTCCAGGGATATGGCAATTAGATTGTACACATTTAGAAGGAAAAATCATCCTGGTAGCAGTCCATGTAGCCAGTGGCTACATAGAAGCAGAGGTTATCCCAGCAGAAACAGGACAGGAAACAGCATACTTTATATTAAAATTAGCAGGAAGATGG---CCAGTCAAAGTAATACATACAGACAATGGTAGTAATTTCACTAGTACTACAGTTAAGGCAGCC---TGTTGGTGGGCAGGTATCCAACAGGAATTTGGAATTCCCTACAATCCCCAAAGTCAGGGA---GTAGTAGAATCCATGAATAAAGAATTAAAGAAAATTATAGGGCAGGTAAGAGATCAAGCTGAGCACCTTAAGACAGCAGTACAAATGGCAGTATTCATTCACAATTTTAAAAGAAAAGGGGGGATTGGGGGGTAC---------------------------------------------------AGTGCAGGG---------------------GAAAGAATA---ATAGACATAATAGCAACAGACATACAAACTAAAGAATTACAAAAACAAATTATAAAAATTCAAAATTTTCGGGTTTTTTACAGAGACAGCAGAGACCCTATTTGGAAAGGACCAGCCAAACTACTCTGG---AAAGGTGAAGGGGCAGTAATCATACAA------GATAACAGTGACATAAAGGTAGTACCAAGAAGGAAAGTAAAAATCATTAAGGACTATGGAAAACAGATGGCAGGTGCTGATTGTGTGG---CAGGTAGACAGGATGAGG---ATTAGAACATGGAATAGTCTAGTAAAG---CACCATATGTACGTTTCCAGAAGAGCTGATGGATGGTTTTACAGACATCATTTTGAAAGCAGACATCCAAAAGTGAGTTCAGAAGTACACATCCCATTAGGG---------GAGGCTAGATTAGTAATAAAAACATATTGGGGTTTGCAAACAGGAGAAAGAGATTGGCATTTG---GGTCATGGAGTCTCCATAGAA---TGGAGATTGAGAAAATATAGCACACAG---GTAGATCCTGGCCTGGCAGACCAGCTAATCCATATGCATTATTTTGATTGTTTTGCAGACTCTGCCATAAGACAAGCCATATTAGGACATATAGTTATTCATAGGTGTGACTATCCAGAAGGACATAAT---AAGGTAGGATCTCTACAATACTTGGCACTGACAGCATTGCTAAAACCAAAA------AAGATAAAGCCACCTCTGCCTAGTGTTAGGAAATTAGTAGAGGATAGATGGAACAACCCCCAGAAGACCAGGGGCCGCAGAGGGAACCATACAATGAATGGACATTAGAGGTACTGGAGGAACTCAAGCAGGAAGCTGTCAGACACTTTCCTAGACCATGGCTTCATAGCTTAGGACAATATATCTATGATACCTATGGAGATACTTGGACAGGAGTTGAAGCTATAATAAGAATTCTGCAACAACTACTG---TTTATT---CAT------TTCAGAATTGGGTGCCAACATAGCAGAATAGGCATT------TTGCGA---------CAGAGAAGAGCAAGA------AATGGAGCCAGTAGATCCTAACCTAGAGCCCTGGAACCAT-CCAGGAAGTCAACCTAAAACTGCTTGTAATAAGTGTTATTGTAAAAGCTGTAGCTATCATTGTCTAGTTTGCTTTCAGACAAAAGGCTTAGGCATTTCCTATGGCAGGAAGAAGC------GGAGAC---------AGCGACGAA---GCG------CTCCTCCAAGCAGTGAGGATCATCAAAATCCTATATCAAAGCAGTAAGTATATG------------------------TATGTA-ATG---TTAGAGTTC------------------------------------TTATTAGAAAGAGTAGATTATAGATTAGGAGTAGGG---GCATTGATAGTAGCACTAATCCTAGCAATAGTTGTGTGGATCATA---GCATATATAGAATATAGG---AAATTGTTAAGACAA--AGAAAAATA------------GACTGGTTAATTAAAAGAATTAGGGAA---AGAGCAGAAGACAGT---GGCAATGAGA------------------GTGAGGGGGATA---GTG---AGGAATTAT---CAACAATGG------TGG---------------------------------ATATGGGGAATCTTA---------GGCTTTTGGATGTTAATG---ATTTGT------------------------------AGTGTG---------GTG---------GGA------GAATTG---------TGGGTCACAGTCTATTAT---GGGGTACCTGTGTGGAGAGAAGCAAAAACTACT------CTATTCTGTGCATCAGATGCTAAAGCATATGAGACAGAAGTGCATAATGTC---TGGGCTACACATGCCTGTGTACCCACAGACCCCAACCCACAAGAAATGTTTTTG---GAAAATGTAACAGAAAATTTTAACATGTGGAAAAATGACATGGTAGATCAGATGCATGAGGATGTAATCAGTTTATGGGACCAAAGC---CTAAAG---CCA---TGTGTAAAATTGACCCCACTCTGTGTCACTTTAAAATGTACAAATACAAATGGTACTGCTGCAAATGTTACT-------------------------------------------------------------------------------------------GCTACCACTAATGGTAGTATAGCTGAAGAAATG---AGAAATTGCTCTTTTAATGCAACCACAGAACTAACAGATAGAAAAGAGAAAGTGTATGCACTTTTTTATAAACTTGATACAGTACCACTTAATGGG---------------------------------------------------------------------------------------GATAATAGCAGCTATAGATTAATAAATTGCAATACCTCAACCATAACACAAGCCTGTCCAAAGGTCACTTTTGACCCAATTCCTATACATTATTGTGCGCCTGCTGGTTTTGCGATTCTA------AAGTGT---AAT---AAT------GAGACATTCAATGGGACAGGA---CCATGCCATAATGTCAGCACAGTACAATGTACACAT---GGAATTAAGCCAGTGGTATCAACTCAACTATTATTA---AATGGTAGCCTAGCAGAAAAAGAC------------------------------------ATAGTAATTAGATCTGAAAATCTGACAAACAATGTCAAAACAATAATAGTACAGCTT------AAT------GAATCT------GTAGAAATTGTGTGTACAAGACCC-------AGCAATAAT---------------------ACAAGAAAAAGTGTAAGG---------------------------------------------------------------ATAGGACCAGGACAA---------GCA---TTCTTTGCA---ACAGGAGAA---------ATA------ATAGGA---GACATAAGACAAGCACATTGTAACATT---AGTAAAGAAGATTGGAACAAAACCTTACAACAGGTAACAAAAGAATTAAAA------AAGCATTTCCCT---------------------ACTAAAATAATAGAATTT---AAACCACCACCC---TCAGGAGGGGATCTAGAAATTACAACACATAGCTTTAATTGTCAAGGAGAATTTTTCTATTGCAACACATCAGGACTGTTTAATGGTACATACAATAGTACATACAATAGT-------------------------------ACTAATGCTACAGAGGGGAGTAGTTCAAATGGAACAATCACA------------CTCCCA---TGCAGA---ATAAAA---CAAATTATA---AACATG---TGG---------CAG---GAGGTAGGACGAGCAATATATGCCCCT------------CCCATTAAAGGAAACATAACA------------------TGTAAATCAAATATC---------ACAGGACTACTATTGGTACGTGATGGAGGAGAA---------------------------------ATAACA---GAT------AATAGCACAGACAACAACACAGAGATATTCAGACCTGGAGGAGGAGATATGAGGGACAATTGGAGAAGTGAATTATACAAATATAAAGTGGTAGAAATTAAGCCATTGGGAATAGCACCCACTGAGGCAAAAAGGAGAGTGGTG---------------GAGAGAGAGAAAAGAGCAGTG------GGA------ATA---GGA---GCTGTGTTCCTTGGGTTCTTGGGAGCAGCAGGAAGCACTATGGGC---GCGGCGTCAATAACGCTGACGGTACAAGCCAGACAACTATTGGCTGGTATAGTGCAACAGCAAAGCAATTTGCTGAGAGCTATAGAGGCGCAACAGCATATGTTGCAGCTCACAGTCTGGGGCATTAAGCAGCTCCAGGCAAGAGTCCTGGCTCTGGAAAGATACCTAACGGATCAACAGCTCCTAGGGATTTGGGGCTGCTCTGGAAAACTCATCTGCACCACTGCTGTGCCTTGGAACAAGAGTTGG------------AGT------------AATATG---------------TCTCAT---GATTATATTTGG---GGTAACATGACCTGGATGCAG---TGGGATAGAGAAATCAGTAACTACACAGACATAATATACAGAATGCTTGAGGACTCGCAAATCCAGCAGGAA---AAGAATGAA---AAAGATTTA---TTATCATTG---GACAGTTGGAAAAATTTGTGGAGT---TGGTTCAGTATA---ACAAATTGGCTGTGGTATATA---AGAATATTCATAATGATAGTAGGAGGCTTGATAGGTTTAAGAATAATT---TTTACTGTGATCTCTCTAGTGAATAGAGTTAGGCAGGGATACTCACCTTTGTCGTTGCAGACCCTTATCCCAAAC------CCAGCGGGA------CCCGACAGGCTCGGAAGAATCGAAGAAGAAGGTGGA---GAGCAAGACAGAGACAAATCCATTCGATTAGTGAGCGGATTCTTGTCGATTGCCTGGGACGACCTGCGGAGCCTGTGCCTTTTCAGCTACCACCGATTGAGAGACTTAACATTGGTGATAGCGAGAGTGGTGGAACTTCTGGGACAG---------------------AGAGGGTGGGAAGTCCTGAAG---TATCTG---GGCAATCTTCTACAG------TATTGGGGTCTGGAACTAAAA---AAGAG-TGCTGTTAGTCTGTTTGATACCATA---GCAATAGCAGTAGCTGAAGGAACAGATAGGATTATAGAACTAATACAAAGAATTTGT---------AGAGCT---------ATCCTTAACATACCTAGAAGAATAAGACAAGGCTTAGAAGCAGCT------TTGCAA---TAA----------------AATGGGGAGCAAGTTATCAAAA------AGCAGCATAAGGGGATGGCCTGCTGTAAGAGAAAGAATAAGA------------CGAGCTGAGCCAGCAGAG------------------------------GGAATGAGACGAACT---GAGCCAGCA------------------------GCAGAGGGAGTAGGAGCAGCGTCTCGAGACTTAGAGAGGCATGGTGCGCTTACAAGCAGT---AATACACCCAGCAATAATGCTGAT------TGTGCCTGGCTGCAAGCG---CAAGAGGAG---------AACGAAGATGAAGTAGGCTTTCCAGTCAGACCTCAGGTGCCTTTAAGACCAATGACTTATAAGTCAGCCTTCGATCTCGGCTTCTTT---TTA---AAAGAAAAGGGG---GGACTGGATGGGTTAATTTACTCC---AAGAAAAGGCAAGAAATCCTTGAT------TTGTGGGTCTATCACACACAAGGCTTCTTCCCTGACTGGCAAAACTACACACCAGGACCAGGGGTCAGATATCCACTGACCTTTGGATGGTGCTTCAAGCTAGTGCCAGTTGACCCAAGTGAAGTAGAAGAAGCCAATGAAGGAGAGAACAACTGTTTGATGCACCCTATAAGCCTGCATGGAATGGAGGATGAACACAAAGAAGTATTAAAATGGCAGTTTGACAGTCAACTAGCACGCAGACACATGGCCCGC---GAGTTACATCCGGAGTTTTAC------------------------------------AAAGACTGCTGA
		</sequence>
		<sequence>
			<taxon idref="C|2000|BWA|AF443089"/>
			ATGGGTGCGAGAGCGTCAGTATTAAGAGGG---GAAAAATTAGATAAATGGGAAAAAATTAGGTTAAGGCCAGGGGGAAAGAAACACTATATGTTAAAGCATCTAGTATGGGCAAGCAGGGAGCTGGAAAGATTCGCACTCAACCCTGGCCTTTTAGAAACATCAGAAGGCTGTAAACAAATAATAAAACAGCTACAACCAGCTCTTCAG---ACAGGAACAGAGGAACTTAGATCATTATTCAACACAGTAGCAACTCCCTATTGTGTACATGAAAAAATAGAGGTACGAGACACCAAGGAAGCCTTAGACAAGATGGAGGAAGAACAAAACAAA------------------------AGTCAG---CAAAAA---------------------------------ACACAG---CAGGCAGAAGCG------------------GCTGCC---GGG---------------------AAA---------------------GTCAGTCAAAATTATCCTATAGTGCAGAATCTCCAAGGGCAAATGGTACACCAGGCCTTATCACCTAGAACTTTGAATGCATGGGTAAAAGTAATAGAGGAGAAGGCTTTCAGCCCAGAGGTAATACCCATGTTTACAGCACTATCAGAAGGAGCCACACCACAAGATCTAAACACCATGTTAAATACAGTAGGGGGACATCAAGCAGCCATGCAAATGTTAAAAGATACCATCAATGAGGAGGCT---GCAGAATGGGATAGGGTACATCCAGCACATGCAGGACCTGTTGCACCAGGCCAAATGAGGGAACCAAGGGGAAGTGACATAGCAGGAACTACTAGTAACCTTCAGGAACAAATAGCTTGGATG---ACA---------GCTAAC---CCACCTGTTCCAGTGGGAGAAATCTATAAAAGATGGATAATTCTGGGGTTAAATAAAATAGTAAGAATGTATAGCCCTGTCAGCATTTTAGACATAAGACAAGGGCCAAAGGAACCTTTTAGAGACTATGTAGACCGGTTCTTTAAAACTTTAAGAGCTGAACAAGCTACACAAGATGTAAAAAATTGGATGACAGACACCTTGCTGGTCCAAAATGCGAACCCAGATTGTAAGACCATTTTAAGAGCATTAGGACCAGGGGCGACATTAGAAGAAATGATGACAGCATGCCAGGGAGTGGGAGGACCTAGCCACAAGGCAAGAGTGTTGGCTGAGGCGATGAGCCAACACAAT------------------------ACAAGCATA---ATGATG---CAAAAAAGCAAT------------TTTAAA---GGC---CCTAAAAGAATTGTTAAATGTTTCAACTGTGGCAAGGAAGGG---CACATAGCTAGAAATTGCAGGGCCCCTAGGAAAAAGGGCTGTTGGAAATGTGGAAAGGAAGGACACCAAATGAAAGACTGTACT------------GAAAGACAGGCTAATTTTTTAGGGAAAATCTGGCC---TTCCCACAA---GGG---GAG---GCCGGGGAA---TTTCCTTCAGAA---------------------CAGACC------------------AGAGCCAACAGC------------------------------------------------------------ACCACCAGC------------AGAAAGCTTCAAGTT---CGA---------------GGA---GACAACAACCCCTGC------------------TCCGAAGCAGGAGCT------------------GAAAGA---------CAG------------------------------GGA---------------------ACCCTTAACTGCCCTCAAATCACTCTTTGGCAGCGACCCCTTGTCTCAATAAGGGTAGGGGGCCAAATAAAGGAGGCTCTATTAGACACAGGAGCAGATGATACAGTATTA---GAAGAAATAAGTTTGCCAGGGAAATGGAAACCAAAAATGATAGGAGGAATTGGAGGTTTTATTAAAGTACGACAGTAT---GATCAAATACTTATAGAAATTTGTGGAAAAAAGGCTATAGGTACAGTGTTAGTAGGACCTACACCTGTC------AACATAATTGGAAGAAATATGTTGACTCAGCTTGGTTGCACACTAAATTTTCCAATTAGTCCCATTGAAACTGTACCAGTAAAATTAAAGCCAGGAATGAATGGCCCAAAGGTTAAACAATGGCCATTGACAGAAGAGAAAATAAAAGCACTAACAGCAATTTGTGAAGAAATGGAGAGGGAAGGAAAAATTACAAAAATTGGGCCTGAAAATCCCTATAAC---ACTCCAGTATTTGCCATAAAA---AAGAAGGACAGTACTAAG---TGGAGAAAATTAGTAGATTTCAGGGAACTCAATAAAAGAACTCAAGACTTTTGGGAAGTCCAATTAGGAATACCACACCCA---GCAGGGTTA---AAAAAG---AAAAAATCAGTGACAGTATTAGATGTGGGGGATGCGTAT---TTTTCAGTGCCTTTAGATGAGAACTTCAGGAAATATACTGCATTCACCATACCTAGTATAAACAATGAAACACCAGGGATTAGATATCAATATAATGTGCTTCCACAGGGATGGAAAGGATCACCAGCAATATTCCAGGATAGC---ATGACAAAAATCTTAGAGCCATTTAGGGCACAGAACCCAGAAATAGTCATCTATCAATATATGGATGACTTATATGTAGGATCTAACTTAGAAATAGGGCAACATAGAGCAAAAATAGAGGAGTTAAAAGATCATCTATTAAAGTGGGGATTTACCACACCAGACAAGAAACATCAAAAAGAACCCCCATTTCTTTGGATGGGGTATGAACTCCATCCTGACAAATGGACAGTACAG---CCTATACAGCTGCCAGAA---AAG---------AACAGCTGGACTGTCAATGATATACAGAAGTTAGTGGGAAAATTAAACTGGGCAAGTCAGATTTACCCAGGGATTAAAGTAAGGCAACTTTGTAGACTCCTTAGGGGGGCCAAAGTGCTAACAGACATAGTACCACTAACTGAGGAAGCAGAATTAGAATTGGCAGAGAACAGG---GAAATTCTAAGAGAACCAGTGCATGGAGTATATTATGACCCATCAAAAGACTTAATAGCTGAAATACAGAAACAGGGGCAGGATCAATGGACATATCAAATTTACCAGGAACCATTTAAAAATCTGAAAACAGGGAAGTATGCAAAAATG---AGGACTGCCCACACTAATGATGTGAAACAGTTAACAGAGGCAGTGCAAAAAATAGCACAGGAGAGCATAGTAATATGGGGAAAGACTCCTAAATTTAGACTACCAATCCAAAAAGAAACATGGGAGATATGGTGGACAGACTACTGGCAAGCCACCTGGATTCCTGAGTGGGAGTTTGTTAATACCCCTCCCCTAGTAAAA---TTATGGTACCAG---CTAGAGAAAGAACCCATATTAGGAGCAGAA---ACTTTCTATGTAGATGGAGCAGCTAATAGAGAAACTAAAAAAGGAAAAGCAGGGTATGTTACTGACAGAGGAAGGCAGAAAATTGTTCCTTTAACTGAAACAACAAATCAAAAGACTGAATTACACGCAATTCAGCTAGCTTTACAAGATTCAGGATCAGAAGTAAACATAGTAACAGACTCACAGTATGCATTAGGAATCATTCAAGCACAACCAGATAAGAGTGAATCAGAGTTAGTCAACCAAATAATAGAACAATTAATAAAAAAGGAAAGGGTCTACCTGTCATGGGTACCAGCACATAAAGGAATTGGAGGAAATGAACAAGTAGATAAATTAGTAAGTAAGGGAATCAGGAGAGTACTGTTTTTAGATGGAATAGATAAGGCTCAA---GAA---GAGCATGAAAAGTATCACAGCAATTGGAGAGCAATGGCTAGTGAATTTAATCTGCCACCCATAGTAGCAAAAGAAATAGTAGCTAGCTGTGATAAGTGT---CAGCTAAAAGGGGAAGCCATACATGGACAAGTAGACTGTAGTCCAGGGATATGGCAATTAGATTGTACACATTTAGAAGGAAAAATTATCCTGGTAGCAGTCCATGTAGCCAGTGGCTACATGGAAGCAGAGGTTATCCCAGCAGAAACAGGACAGGAAACAGCATACTACATATTAAAATTAGCAGGAAGATGG---CCAGTCAAAGTAATACATACAGACAATGGCAGTAATTTCACCAGTGCTGCGGTTAAAGCAGCC---TGTTGGTGGGCAGGTATCCAACAGGAATTTGGAATTCCCTACAATCCCCAAAGTCAGGGA---GTAGTAGAATCCATGAATAAAGAATTGAAGAAAATCATAGGGCAGATAAGAGATCAAGCTGAGCACCTTAAGACAGCAGTACAGATGGCAGTATTCATTCACAATTTTAAAAGAAAAGGGGGGATTGGGGGGTAC---------------------------------------------------AGTGCAGGG---------------------GAAAGAATA---ATAGACATAATAGCAACAGACATACAAACTAAAGAATTACAAAAACAAATTATAAAAATTCAAAATTTTCGGGTTTATTACAGAGACAGCAGAGACCCTATTTGGAAAGGACCAGCCAAACTACTCTGG---AAAGGTGAAGGGGCAGTAGTGATACAA------GATAATAGTGACATAAAGGTAGTACCAAGGAGGAAAGTAAAAATCATTAAGGACTATGGAAAACAGATGGCAGGGGCTGATTGTGTGG---CAGGTAGACAGGATGAAG---ATTAGAACATGGAATAGTTTAGTCAAG---CACCATATGTATGTTTCAAGGAGAGCTAATGGATGGTTCTATAGACATCATTATGAAAGCAGACATCCAAAAGTAAGTTCAGAAGTACACATCCCATTAGGG---------GATGCTAGATTAGTAATAATAACATATTGGGGTTTGCATACAGGGGAAAGAGATTGGCACTTG---GGTCATGGAGTCTCCATAGAA---TGGAGATTAAGAAGATATAGCACACAA---GTAGACCCTGGCCTGGCAGACCAGCTAATCCATATGCATTATTTTGATTGTTTTGCAGACTCTGCCATAAGACAAGCCATATTAGGACATATAGTTATTCCTAGGTGTGACTATCAAGCAGGACATACT---AAGGTAGGATCTCTACAATACTTGGCACTGACAGCATTGATAAAACCAAAA------AAGATAAAGCCACCTCTACCTAGTGTGAGGAAGTTAGTAGAGGATAGATGGAACAAGCCCCAGAGGACCAAGGGCCGCAGAGGGAACCATACAATGAATGGACACTAGAGATTCTAGAGGAACTCAAGCAAGAAGCAGTCAGACACTTTCCTAGACCATGGCTCCATAACTTAGGGGAATATATCTATGAAACCTATGGGGATACTTGGACAGGAGTTGAAGCTCTAATAAGAGTACTGCAACAACTACTG---TTTATT---CAT------TTCAGAATTGGATGCTCGCATAGCAGAATAGGCATT------GTACGA---------CAGAGAAGAGCGAGA------AATGGATCCAGTAGATCCTAACCTAGAGCCCTGGAACCAT-CCAGGAAGTCAGCCTAAAACTGCTTGTAATAACTGTTATTGTAAATACTGTAGCTACCATTGTCTAGTTTGCTTTCAGAAAAAAGGCTTAGGCATTTCCTATGGCAGGAAGAAGC------GAGGAC---------AGCGACGCA---ACG------CTCCTCCAAGCAGTGAGGATCATCAAGATCTTATATCAAAGCAGTAAGTATA----------------------------TGTA-ATG---TTAGAG---------------------------------------TTAACAGCAAGAGTAGATTATAGATTAGGGGTAGGA---GCATTGATAGTAGCAATAATCTTAGCAATAGTTGTGTGGATC---TGGGCATATATAGAATATAAG---GAATTGTTAAGACAA--AGAAAAATA------------GATTGGTTAATTAAAAGAATTAGGGAA---AGAGCAGAAGACAGT---GGCAATGAGA------------------GTGAGGGAGATA---CTG---AGGAATTGT---CAACAATGG------TGG---------------------------------ACATGGGGCAGCTTA---------GGCTTTTGGATGGTAATG---ATTTAT------------------------------AGTGTA---------GTA---------GGG------GAATTG---------TGGGTCACAGTCTATTAT---GGGGTACCTGTGTGGAAAGAAGCAAAAACCACT------CTATTCTGTGCATCAGATGCTAAAGCATATGAGAAAGAAGTACATAATGTC---TGGGCTACACATGCCTGTGTGCCCACAGACCCCAACCCACAAGAAATAGTTTTG---GGAAATGTAACAGAAAATTTTAACATGTGGAAAAATGATATGGTGGATCAAATGCATGAGGATGTAATCAGTTTATGGGATCAAAGC---CTAAAG---CCA---TGTGTAAAGTTGACCCCACTCTGTATCACTTTAAACTGTACAAGTATCAATGGTACCCACAAAGTT----------------------------------------------------------------------------------------------------ACCAATAATGATACCTTGTATGGAGAGATA---AAAAATTGCTCTTTCAATGTAACCACAGAAATAAGAGATAAGAAAAGGAAGGAACATGCATTGTTTTATAGACTTGATATAGTACCACTTGATGAGAAGGAT---------------------------------------------------------------------AACAAGTCCAGTAATTTCAGTAACTATAGATTAATAAATTGTAATACCTCAGCCGTAACACAAGCCTGTCCAAAGGTCTCTTTTGAACCAATTCCTATACATTATTGTGCTCCAGCTGGCTATGCAATTCTA------AAGTGT---AAT---AAT------AAGACATTTAATGGGACAGGA---CCATGCCATAATGTCAGCACAGTACAATGTACACAT---GGAATTAAGCCAGTGGTACCAACACAGCTACTGTTA---AATGGTAGCCTAGCAGAAGAAGAG------------------------------------ATAATAATTAGATCTGAAGCTCTGACAAACAATGCTAAAACAATTATAGCACGTCTT------AAT------AAATCT------GTAGAAATTGAGTGTACAAGACCC-------AACAATAAT---------------------ACAAGAAAAAGTATAAGG---------------------------------------------------------------ATAGGACCAGGACAA---------ACA---TTCTATGCA---ACAGGGGAT---------ATA------ATAGGA---GACATAAGGGAAGCACATTGTAACATT---AACAAAGAAAAATGGAATAGCACTTTACAAGGGGTAAGGGAAAAATTAGAA------AAACACTTCCCT---------------------AATAAAAATATAACATTT------GAACCATCC---TCAGGAGGGGACCTAGAGATTACAACGCATAGCTTTAATTGTAGAGGAGAATTTTTCTATTGCGATACATCAAACCTGTTTAATAAGACACGCAGG----------------------------------------------------------------GATAATGCTAATGAAACTATCACA------------CTCCCA---TGCAGA---ATAAAA---CAAATTATA---AACATG---TGG---------CAG---GAGGTAGGACGAGCAATGTATGCCCCT------------CCCATTGAAGGAAACATAACA------------------TGTAAATCAAATATC---------ACAGGACTACTCTTGGTACGTGATGGAGGA------------------------------------------------------AAAACAGAGGATAACAAAAGTGAGATATTCAGACCTGGAGGAGGAGATATGAGGGACAATTGGAGAAGTGAATTATATAAATATAAAGTGGTAGAAATAAAGCCATTGGGAGTAGCACCCACTGAGGCAAAAAGGAGAGTGGTG---------------GAGAGAGAAAAAAGAGCAGTG------GGA------ATA---GGA---GCTGTGCTCCTTGGGTTCTTAGGAGCAGCAGGAAGCACTATGGGC---GCAGCGTCAATAACGCTGACGGTACAGGCCAGACAAGTGCTGTCTGGAATAGTGCAACAGCAAAGTAATTTGCTGAGGGCTATAGAGGCGCAACAGCATATGTTGCAACTCACGGTCTGGGGCATTAAGCAGCTTCAGACAAGAGTCCTGGCTATAGAAAGATACCTAAAGGATCAACAGCTCCTAGGACTTTGGGGCTGCTCTGGAAAACTCATCTGCACCACTTCTGTGCATTGGAACTCCAGTTGG------------AGT------------AATAAA---------------TCTCAA---AAAGAGATTTGG---GACAATATGACCTGGATGCAG---TGGGATAAAGAAATTAGTAATTACACAGACACAATATACAGGTTGCTTGAAGAATCGCAAAGCCAGCAGGAA---CGAAATGAA---AGAGATTTA---TTAGCATTG---GACAGTTGGAAAAATCTGTGGAGT---TGGTTTGACATA---TCAAATTGGCTGTGGTATATA---AAAATATTTATAATGATAGTGGGAGGCTTAATAGGTTTGAGAATAATT---TTTGCTGTGCTCTCTATAGTGAACAGAGTTAGGCAGGGATACTCACCTTTGTCGTTTCAGACCCTTATCCCAAAC------CCGAGGGGA------CCCGACAGGCTCGGAAGAATCGAAGAAGAAGGCGGA---GAGCAAGACAAAGACAGATCAATTCGATTAGTGAGCGGATTCTTAGCACTTGTCTGGGACGACCTGCGGAGGCTGTGCCTCTTCAGCTACCACCGATTGAGAGACTTCATATTGGTTGCAACGAGAGCGGTGGAACTTCTGGGACACAGCAGTCTCAGGGGACTTCAGAGGGGGTGGGAAGCCCTTAAG---TATTTG---GGAAATCTTGTGCTG------TATTGGGGTCTGGAACTAAAA---AAGAG-TGCTATTAGTCTGCTTGATAGTATA---GCAATAGCAGTAGCTGAGGGGACAGATAGGATTCTAGAAGCAGTACAAAGAATTTGG---------GGAGCT---------ATCCGCAATATACCTAGAAGAATAAGACAGGGCTTTGAAGCAGCT------TTGCAA---TAA----------------AATGGGGGGCAAGTGGTCAAAA------AGCAGTATAGTTGGATGGCCTGAGGTAAGAGAAAGAATAAGA------------CGAACT------------------------------------------------------------GAGCCAGCA------------------------GCAGAAGGAGTAGGAGCAGCATCTCAAGATTTAGATAAATATGGAGCACTTACTAGCAGC---AACACAGCCAACACTAATGCTGCT------TGTGCCTGGCTGGAGGCG---CAAGAGAAG---------GAA---GAAGAAGTAGGCTTTCCAGTCAGACCTCAGGTGCCTTTAAGACCAATGACTTATAAAGGAGCAGTAGATCTCAGCTGGTTC---TTA---AAAGAAAAGGGG---GGACTGGAAGGGTTAATTTACTCT---AAGAAGAGGCAAGAAATTCTTGAT------TTATGGGTTTATAACACACAAGGCTACTTCCCTGATTGGCAAAACTACACACCGGGACCAGGGGTCAGATATCCACTGACGCTTGGATGGTGCTTCAAGTTAGTGCCAGTTGACCCAAGGGAGGCAGAAGAGGAAACCAAAGGAGAGAACAGCTGTTTGCTACATCCTATGAGCCAGCATGGAATGGAGGATTCAGAGAGAGAAGTATTAAGGTGGAAGTTTGACAGTAGCCTAGCACGCAGACACATGGCCCGC---GAGCTACATCCGGAGTATTAC------------------------------------AAAGACTGCTGA
		</sequence>
		<sequence>
			<taxon idref="C|2000|BWA|AF443090"/>
			ATGGGTGCGAGAGCGTCAATATTAAGAGGC---GGAAAATTAGATACATGGGAAAAAATTAGGTTAAGGCCAGGAGGAAAGAAACAATATATGATAAAACACTTAGTATGGGCAAGCAGAGAGCTGGAAAGATTTGCACTAAACCCTGGCCTTTTAGAGACAGCAGAAGGCTGTAGACAAATAATAAAACAGCTACACCCAGCTCTTCAG---ACAGGAACAGAGGAACTTAGGTCATTATACAACACAGTAGCAACTCTTTATTGTGTACATAGAGGGATAGAGATACGAGACACCAAGGAAGCTCTAGACAAGATAGAGAAAGAACAAAATGAA------------------------AGTCAG---CAAAAA---------------------------------ACACAG---CAGGCAAAAGCG------------------GCTGAC---GGA---------------------AAG---------------------GTCAGTCAAAATTATCCTATAGTGCAGAATCTCCAAGGGCAAATGGTACACAATCCCATATCACCTAGGACTTTGAATGCATGGGTAAAAGTAATAGAGGAGAAGGCTTTTAGCCCAGAGGTAATACCCATGTTTACAGCATTATCAGAAGGAGCCACCCCACAAGATTTAAACACCATGTTAAATACAGTGGGGGGACATCAAGCAGCCATGCAAATGTTAAAAGATACCATCAATGAGGAGGCT---GCAGAATGGGATAGGGTACATCCAGTACATGCGGGGCCTGTTGCACCAGGCCAGATGAGGGAACCAAGGGGAAGTGACATAGCAGGAACTACTAGTACCCTTCAGGAACAAATAGCATGGATG---ACA---------AGTAAC---CCACCTATCCCAGTGGGAGACATCTATAAAAGATGGATAATTCTGGGTTTAAATAAAATAGTAAGAATGTATAGCCCTGTCAGCATTTTGGACATAAAACAAGGGCCAAAGGAACCCTTTAGAGACTATGTAGACCGGTTCTTTAAAACTTTAAGAGCTGAACAAGCTACACAAGAGGTAAAAAATTGGATGACAGACACCTTGCTGGTCCAAAATGCGAACCCAGATTGTAAGACCATTTTAAGAGGATTAGGACCAGGGGCTTCATTAGAAGAAATGATGACAGCATGTCAAGGAGTGGGAGGACCTAGCCACAAGGCAAGAGTGCTGGCTGAGGCAATGAGCCAATCA---------------------------AACAGTATA---ATGATG---CAGAGAAGCAAT------------TTTAAA---GGC---CATAAAAGAATTGTGAAATGTTTCAACTGTGGCAAGGAAGGG---CACATAGCTAAAAATTGCAGGGCCCCTAGGAAGAAAGGCTGTTGGAAATGTGGAAAAGAAGGACATCAAATGAAAGACTGTACT------------GAGAGGCAGGCTAATTTTTTAGGGAAAATCTGGCC---TTCCCACAA---GGG---GAG---GCCAGGGAA---TTTCCTCCAGAA---------------------CAGGCC------------------AGAGCCATCAGC---CCCACCAGCAGAGAGCCT---------CAGGCCAGAGCC---ATC---------AGCCCCACCAGC------------AGAGAGCCTCAGGTT---CGA---------------AGA---GAC---AACTCCCGC------------------TTTGAAGCGGGAGTT------------------GAAAGA---------GAG------------------------------GGA---------------------ACCCTTAATTTCCCTCAAATCACTCTTTGGCAACGACCCCTTGTCTCAATAAAAATAGAGGGCCAAATAAGGGAGGCTCTCTTAGACACAGGAGCAGATGACACAGTATTA---GAAGAAATAACTTTGTCAGGAAGATGGAAACCAAAAATGATAGGAGGAATTGGAGGTTTTATCAAAGTAAGACAGTAT---GATCAAATACTTATAGAAATTTGTGGAAAAAAGGCGATAGGTACAGTGTTAGTAGGACCTACACCTGTC------AACATAATTGGAAGAAATATGTTGACTCAGCTTGGATGCACACTAAATTTTCCAATTAGTCCCATTGAAACTGTACCAGTAAAATTAAAGCCAGGAATGGATGGCCCAAAAGTCAAACAATGGCCATTAACAGAAGAGAAAATACAAGCATTAACAGCAATTTGTGAAGAAATGGAGAAGGAAGGAAAAATTACAAAAATTGGGCCTGAAAATCCATATAAC---ACTCCAGTATTTGCCATAAAA---AAGAAAGATAGTACTAAG---TGGAGAAAATTAGTAGATTTTAGGGAACTCAATAAAAGAACTCAAGACTTTTGGGAGGTTCAATTAGGAATACCACACCCA---GCAGGATTA---AAAAAG---AAAAAATCAGTGACAGTACTGGATGTGGGGGATGCATAT---TTTTCAGTTCCTTTAGATGAAGGCTTCAGAAAATATACTGCATTCACCATACCTAGTATAAATAATGAAACACCAGGGATTAGATATCAATATAATGTGCTGTCACAGGGATGGAAAGGATCACCAGCAATATTCCAGAGTAGC---ATGACAAGAATCTTAGAGCCTTTTAGAGCACAAAATCCAGAACTGGTCATCTATCAATATATGGATGACTTGTATGTAGGATCTGACTTAGAAATAGGGCAACATAGGGCAAAAATAGAGGAGTTAAGAGCACATCTATTAAAATGGGGACTTACCACACCCGATAAAAAACATCAGAAAGAACCCCCATTTCTTTGGATGGGGTATGAACTCCATCCTGACAAATGGACAGTACAG---CCTATACAGCTGCCAGAA---AAG---------GATAGCTGGACTGTCAATGATATACAGAAGTTAGTGGGAAAATTAAACTGGGCAAGTCAGATTTACCCAGGGATTAAAGTAAGGCAACTTTGTAAACTCCTTAGGGGGACCAAAGCACTAACAGACATAGTGCCACTAACTGAAGAAGCAGAATTAGAATTGGCAGAGAACAGG---GAAATTCTAAGAGAACCAGTACATGGAGTATATTATGACCCATCAAAAGACTTGGTAGCTGAAATACAGAAACAGGGTCAGGACCAATGGACATATCAAATTTACCAAGAACCATTCAAAAATCTGAAAACAGGGAAGTATGCAAAAATG---AGGACTGCCCACACTAATGATGTAAAACAGTTAGCAGAGGCGGTGCAAAAAATAGCCACGGAAAGCATAGTAATATGGGGAAAGACTCCTAAATTTAGACTACCCATTCAAAGAGAAACATGGGAGACATGGTGGACAAACTATTGGCAAGCCACCTGGATTCCTGAGTGGGAGTTTGTTAACACCCCCCCCCTGGTGAAA---TTGTGGTATCAG---CTGGAGAAAGAACCTATAGCAGGAGCAGAA---ACTTTCTATGTAGATGGAGCAGCCAATAGAGAAACTAAACTAGGAAAAGCAGGGTATGTTACTGACAGAGGAAGGCAGAAAATTGTTTCTCTAACTGAAACAACAAATCAGAAGACTGAGTTACAGGCAATTCATCTAGCTTTGCAGGATTCAGGATCAGAAGTAAACATAGTAACAGACTCACAGTATGCATTTGGAATCATTCAAGCACAACCTGACAAGAGTGAATCAGAGTTAGTCAACCAAATAATAGAACAATTGATAAATAAGGAAAGGGTCTACCTGTCATGGGTACCAGCACATAAAGGAATTGGAGGAAATGAACAAGTAGATAAACTAGTAAGTAGTGGAATCAGGAAAGCGCTGTTTCTAGATGGAATAGATAAGGCTCAA---GAA---GAGCATGAAAAGTATCACAGCAATTGGAGAGCAATGGCCAGTGAGTTTAATCTACCACCCATAGTAGCAAAGGAAATAGTGGCTAGCTGTGATAAATGT---CAGCTAAAAGGGGAAGCCATGCATGGACAAGTAGACTGTAGTCCAGGGATATGGCAATTAGATTGTACACATTTAGAAGGAAAAGTCATCCTGGTAGCAGTCCATGTAGCCAGTGGCTACATAGAGGCAGAGGTTATCCCAGCAGAAACAGGACAAGACACAGCATACTATATACTAAAATTAGCAGGAAGATGG---CCAGTCAAAGTAATACATACAGACAATGGCAGTAACTTCACCAGTACAGCAGTTAAGGCAGCC---TGTTGGTGGGCAGATATCCAACAGGAATTTGGAATTCCCTACAATCCCCAAAGTCAGGGA---GTAGTAGAATCCATGAATAAAGAATTAAAGAAAATAATAGGGCAAGTGAGAGATCAAGCTGAGCACCTGAAGACAGCAGTACAAATGGCAGTATTCATTCACAATTTTAAAAGAAGAGGGGGGATTGGGGGGTAC---------------------------------------------------AGTGCAGGG---------------------GAAAGAATA---ATAGACATAATAGCAACAGACATACAAACTAAAGAATTACAAAAACAAATTATAAAAATTCAAAATTTTCGGGTTTATTACAGGGACAGCAGAGACCCTATTTGGAAAGGACCAGCCAAACTGCTCTGG---AAAGGTGAAGGGGCAGTAGTAATACAA------GATAACGGTGACATAAAGGTAGTTCCAAGGAGGAAAGTAAAAATCATTAAGGACTATGGAAAACAGATGGCAGGTGCTGATTGTGTGG---CAGGTAGACAGGATGAAG---ATTAGAGCCTGGAATAGTTTAGTAAAG---CACCATATGTATATTTCAAGGAAAGCTAGTGGATGGTTTTACAGACATCATTATGAAAGCCGACATCCAAAAATAAGTTCAGAAGTACACATACCATTAGGA---------GATGCTAGATTAGTAATAAAAACATATTGGGGTTTGCAAACAGGAGAAAGGGAATGGCATTTG---GGTCATGGAGTCTCCATAGAA---TGGAGATTGAGAAGGTATAGCACACAA---GTAGACCCTGGCCTGGCAGACCAGCTAATTCATATTCATTATTTTGATTGTTTTGCAGACTCTGCCATAAGAAAAGCCATATTAGGACACATAGTTACTCCTAGGTGTGACTATCAAGCAGGACATAAT---AAGGTAGGATCTCTACAATATTTGGCACTGACAGCATTGATAAAGCCACAT------AAGAGAAAGCCACCCCTGCCTAGTGTTAGGAAATTAGTAGAGGATAGATGGAACAACCCCCAGAAGACCAAGGGCCGCAGAGGGAACCATACAATGAATGGACACTAGAGATTCTAGAGGAACTCAAGCAGGAAGCTGTCAGACACTTTCCTAGACCATGGCTCCATAGCTTAGGACAATATATCTATGAAACCTATGGGGATACTTGGACAGGAGTTGAAACCATAATAAGAACACTGCAACAACTGCTG---TTTATT---CAT------TTCAGAATTGGGTGTCAGCATAGCAGAATAGGCATT------TTGCGA---------CAGAAAAGAGCAAGA------AATGGAGCCAGTAGATCCTAACCTAGAACCCTGGAACCAT-CCAGGAAGTCAGCCTAAAACTGCTTGTAATAGTTGCTATTGCAAACACTGCTGCTATCATTGTCGAGTTTGCTTTCTGACAAAAGGCTTAGGCATTTCCTATGGCAGGAAGAAGC------GGAGAC---------AGCGACGAA---GCG------CTCCTCCAAGCGGTGAGGATCATCAAAGTTCTCTACCAAAGCAGTAAGTACCCAATAGTCC-----------ATAGTAGATGTA-ATG---TTAGGA---------------------------------------TTAAGTGAAAAAGCAGGTTATGCATTAGGAGTAGGA---GCATTGATAGTAGCACTAATCATAGTAATAGTTGTGTGGACCATA---GTATATATAGAATATAGG---AAATTGGTAAGACAA--AGAAAGATA------------GACTAGTTAATTAAAAGAATTAGGGAA---AGAGCAGAAGACAGT---GGCAATGAGA------------------GCGATGGGGACA---CAG---AGGAATTGT---CGACAATGG------TGG---------------------------------ATATGGGGAATCTTA---------GGCTTTTGGATGTTAATG---ACTTGT------------------------------AGTGGG---------GTG---------GGG------GAAATG---------TGAGTCACAGTCTATTAT---GGGGTACCTGTGTGGAAAGAAGCAAAAACTACT------CTATTCTGTGCATCAGATGCTAAGGCATATGAGAGAGAAGTGCATAATGTT---TGGGCGACACATGCCTGTGTACCCACAGACCCCGACCCACAAGAAATGGTTTTG---GAAAATGTAACAGAGAATTTTAACATGTGGAAAAATGACATGGTAGATCAGATGCATGAGGATATAATCAGTTTATGGGATCAAAGC---CTAAAG---CCA---TGTGTAAAGTTGACCCCACTCTGTGTCACTTTAAATTGTACAAACTATAATAATACTAATACTACCCAT----------------------------------------------------------------------------------------------GGAGAAGGCAATACTACCTATGGAGGAGAAATG---AGAAATTGCTCTTTCAATATAACCACAGAATTAAGAGATAAGAAAAGGCAAGAGAGTGCACTTTTTTATAGACTTGATATAGTACCACTTAATGGGAGTGAATCT------------------------------------------------------------------AGTGATAGGAACAAATCTAGTGAGTATAGACTAATAAATTGTAATACCTCAGCCATAACACAAGCCTGTCCAAAGGTCTCTTTTGACCCGATTCCTATACATTATTGTGCTCCAGCTGGTTATGCGATTCTT------AAGTGT---AAT---AAC------AAGACATTCAATGGAACAGGA---CCATGCAACAATGTCAGCACAGTACAATGTACACAT---GGAATTAAGCCAGTGGTATCAACTCAACTACTGTTA---AATGGTAGCCTAGCAGAAGAAGAG------------------------------------ATAATAATCAGATCCGAAAATCTGGCAAAAAATGACAAAACAATAATAGTACATCTT------AAT------GAATCT------GTAGAGATTGTGTGTACAAGACCC-------TTCAATAAT---------------------ACAAGAAAAAGTATCAGA---------------------------------------------------------------ATAGGACCAGGACAA---------ACC---TTCTATGCA---ACAGGAGAC---------GTA------ATAGGA---GATATAAGACAAGCACATTGTAACACT---AGTGAACAGAAATGGAACAAGACTTTAGAACAGGTAGGAAAGAAATTAGCA------GAACACTTCCCT---------------------AATAAAACGATAATATTT------AATTCATCC---TCAGGAGGGGACCTAGAAATCACAACACATAGCTTTAATTGTGGAGGAGAATTTTTCTATTGCAATACATCACGCCTGTTTAATAGTACATACAATCCTAATAGTACATAC----------------------------------AATAATAGTATAGAAGGTAGGTCAAATGCAACCATTACA------------CTCCAA---TGCAGA---ATAAAG---CAAATTATA---AACCTC---TGG---------CAG---GAGGTAGGACGAGCAATATATGCCCCT------------CCCATTGCAGGAAACATAACA------------------TGTAAATCAAATATC---------ACAGGATTACTCTTGACACGTGATGGAGGT------------------------------------------------------------AATAATTCAACGACAGAGATATTCAGACCTCAAGGAGGGAATATGAAGGACAATTGGAGAAGTGAATTATATAAATATAAAGTGGTAGAAGTTAAGCCATTGGGGGTAGCACCCACTAAGGCAAAAAGGAGAGTGGTG---------------GAGAGAGAAAAAAGAGCAGTA------GGA------ATA---GGA---GCTGTGTTCCTTGGGTTCTTGGGAGCAGCAGGAAGCACTATGGGC---GCAGCGTCAATGACGCTGACGGTACAAGCCAGACAACTGTTGTCTGGTATAGTGCAACAGCAAAGCAATTTGCTGAGGGCTATAGAGGCGCAACAGCATATGTTGCAACTCACAGTCTGGGGCATTAAGCAGCTCCAGGCAAGAGTCCTGGCTATAGAAAGATACCTAAAGGATCAACAGCTCCTAGGGATTTGGGGCTGCTCTGGAAAACTCATCTGCACCACTGCTGTGCCTCGGAACAACAGTTGG------------AGT------------AATAAA---------------ACTCTA---GGAGATATTTGG---GAGAACATGACCTGGATGCAA---TGGGATAGAGAAATAAGTAATTACACAGACACAATATACAGGTTGCTTGAAGTCTCGCAAAACCAGCAGGAA---AAAAATGAA---AAAGATTTA---TTAGCACTG---GACAGTTGGAAAAATCTGTGGAGT---TGGTTTGACATA---TCAAATTGACTGTGGTATATA---AGAATATTCATAATGATAGTAGGAGGCTTGATAGGTTTAAGAATAGTT---TTTGCTGTGCTCTCTTTAGTGAATAGAGTTAGGCAGGGATACTCACCTTTGTCATTTCAGACCCTTACCCCAAGC------CCGAGGGAA------CCCGACAGGCTCGGAAGAATCGAAGAAGAAGGTGGA---GAGCAAGACAAAGACAGATCAATTCGATTAGTGGGCGGATTCTTAGCGCTTGCCTGGGACGACCTACGGAGCCTGTGCCTTTTCAGCTACCACCGATTGAGAGACTTCATATTAATTGCAGCGAGAACGGTGGAACTTCTGGGACGCAGCAGTCTCAGGGGACTACAGAGGGGGTGGGAAATCCTTAAG---TATCTG---GGAAGTCTTGTGCAA------TATTGGGGTCTAGAGCTAAAA---AAGAG-TGCTATTAGTCTGCTTGATACCATA---GCAATAGCAGTAGCTGAGGGAACAGATAGGATTATAGAATTAATACAAAGAATTTGT---------AGAGCT---------ATCTACAACATACCGAGAAGAATAAGACAGGGCTTTGAAGCAGCT------TTGCAA---TAA----------------CATGGGGGGCAAGTGGTCAAAA------AGCAGTTTAACTGGTTGGCCTGCTGTAAGAGAAAGAATAAGA------------CGAACT------------------------------------------------------------GAGCCAGCA------------------------GCAGAGGGAGTAGGAGAAGCGTCTCAGGACTTAGATAAGCATGGAGCACTTACAACCAGC---AACACAGCCGCCAATAATGCTGAT------TGTGCCTGGCTGCAAGCG---CATGAGGAG---------GAA---GGAGAGGTAGGCTTTCCTGTCAGACCCCAGGTACCTTTAAGACCAATGACTTTTAAAGGAGCATTCGATCTCGGCTTCTTT---TTA---AAAGAAAAGGGG---GGACTGGAAGGGTTAATTTGGTCT---CAGAAAAGGCAAGACATACTTGAT------TTGTGGGTCTATCACACACAAGGCTACTTCCCTGATTGGCAAAACTACACACCGGGACCAGGGGTCAGATATCCACTGACCTTTGGGTGGCCCTTCAAGCTAGTGCCAGTCGACCCAACGGAAGTAGAAGAGGCCAATGAAGGAGAAAACAACTGTTTGCTACACCCTATGAGCCAGCATGGAATGGATGATAAAGACAGAGAAGTACTAAAGTGGCAGTTTGACAGCAGCCTGGTACGCAGACACATGGCCCGT---GAGCTACACCCGGAGTATTAC------------------------------------AAAGACTGCTGA
		</sequence>
		<sequence>
			<taxon idref="C|2000|BWA|AF443097"/>
			ATGGGTGCGAGAGCGTCAATATTAAGAGGG---GGAAAATTAGATAAATGGGAAAAAATTAGGTTAAGGCCAGGGGGAAAGAAACATTATATGATGAAACATCTAGTATGGGCAAGCAGGGAGCTGGAAAGATTTGCACTTAACCCTGGCCTTTTAGAAACATCAGAAGGATGTAAACAAATAATGAAACAACTACAACCAGCTATTCAG---ACAGGAACAGAGGAACTTAGATCATTATTTAACACAGTAGCAACTCTCTATTGTGTACATGAAGGGATAGATGTACAAGACACCAAGGAGGCCTTAGATAAGGTAGAGGAAGAACAAAACAAA------------------------AGTCAG---CAAAAG---------------------------------ATGCAG---CAGGCAGAAGCG------------------GCTGAC---AAA---------------------AAG---------------------GTCAGTCAAAATTATCCTATAGTACAGAATCTCCAGGGGCAAATGGTACACCAAGCCATATCACCAAGAACTTTGAATGCATGGGTAAAAGTAATAGAGGATAAGGCTTTCAGCCCGGAGGTAATACCCATGTTTACAGCATTATCAGAAGGAGCCACCCCTCAAGATTTAAACACCATGTTAAATACAGTGGGGGGACATCAAGCAGCCATGCAAATGTTAAAAGATACCATCAATGAGGAGGCT---GCAGAATGGGATAGGTTACATCCAGTGCATGCAGGGCCTGTTGCACCAGGCCAAATGAGAGAACCAAGGGGAAGTGACATAGCAGGAACTACTAGTACCCTTCAGGAACAAATAGCATGGATG---ACA---------AGTAAC---CCACCTATTCCAGTGGGGGACATCTATAAAAGATGGATAATTCTGGGTTTAAATAAAATAGTAAGAATGTATAGCCCTGTCAGCATTTTGGACATAAAACAAGGGCCAAAGGAACCCTTTAGAGACTATGTAGATCGGTTCTTTAAAACTTTAAGAGCTGAACAATCTACACAAGAGGTAAAAAATTGGATGACAGACACCTTGTTGGTCCAAAATGCGAACCCAGATTGTAAGACCATTTTAAAAGCATTAGGATCAGGGGCTTCATTAGAAGAAATGATGACAGCATGTCAGGGAGTGGGAGGACCTAGCCACAAAGCAAGAGTTTTGGCTGAGGCAATGAGCCAAGCAAAC---------------------AACGTACAGATA---ATGATG---CAGAAAAACAAT------------TTTAAG---GGC---CCTAGAAGAATAATTAAATGTTTCAACTGTGGCAAAGAAGGG---CACCTAGCTAGAAATTGCAGGGCCCCTAGGAAAAAAGGCTGTTGGAAATGTGGAAAGGAAGGACACCAAATGAAAGATTGTACT------------GAGAGGCAGGCTAATTTTTTAGGGAAAATCTGGCC---TTCCCACAA---GGG---GAG---GCCAGGGAA---TTTCCTTCAGAA---------------------CAGACC------------------AGAGCCAACAGC------------------------------------------------------------CCCACCAGC------------AGAGAGCTTCAGGTT---CGA---------------GGA---GAC---AACCCCCTC------------------TCCGAAGCAGGAGCT------------------GAAAGA---------CAA------------------------------GGA---------------------ACCCTTAACTTCCCTCAAATCACTCTTTGGCAGCGACCCCTTGTCTCAATAAAAGTAGGGGGCCAGATAAAAGAGGCTCTCTTAGATACAGGAGCAGATGATACAGTATTA---GAAGACATAAATTTACCAGGAAAATGGAAACCAAAAATGATAGGGGGAATTGGAGGTTTTATTAAAGTAAGACAGTAT---GATCACATACCTATAGAAATTTGTGGAAAAAGAGCTATAGGTACAGTATTAGTGGGACCTACACCTGTC------AACATAATTGGAAGAAATATGTTGACTCAGCTTGGATGTATACTAAATTTTCCAATAAGTCCCATTGAAACTGTACCAGTAAAATTAAAGCCAGGAATGGATGGCCCAAAGGTTAAACAATGGCCATTGACAGAAGAAAAAATAAAAGCATTAACAGCAATTTGTGAGGATATGGAGAAGGAAGGAAAAATCACAAAAATTGGGCCTGAAAATCCATATAAC---ACTCCAGTATTTGCCATAAAA---AAGAAGGACAGTACTAAG---TGGAGAAAATTAGTAGATTTCAGGGAACTCAATAAAAGGACTCAAGACTTTTGGGAAGTTCAATTAGGAATACCACACCCA---GCAGGGTTA---AAAAAG---AAAAAGTCAGTGACAGTACTGGATGTGGGGGATGCATAT---TTCTCAATTCCTTTAGATGAAGGCTTCAGGAAATATACTGCATTCACCATACCTAGTATAAATAATGCAACACCAGGAATTAGATACCAATATAATGTGCTTCCACAGGGATGGAAAGGGTCACCAGCAATATTCCAGAGTAGC---ATGACAAGAATCTTAGAGCCCTTTAGGACACAAAACCCAGAAATAGTTATCTATCAATATATGGATGACTTGTATGTAGGATCTGATTTAGAAATAGGGCAACATAGAGCAAAAATAGAGAAGTTAAGAGAACACCTATTGAAATGGGGACTTACCACACCAGACAAGAAACATCAGAAAGAACCCCCATTTCTTTGGATGGGGTATGAACTCCATCCTGACAAATGGACAGTGCAG---CCTATAGTGCTGCCAGAA---AAG---------GATAGCTGGACTGTCAATGATATACAGAAGTTAGTGGGAAAACTAAACTGGGCAAGTCAGATCTACCCAGGGATTAAAGTAACGCAATTGTGTAAACTCCTTAGGGGAGCCAAAGCACTAACAGACATAGTACCACTGACTGATGAAGCAGAATTAGAATTGGCTGAGAACAGG---GAAATTCTAAAAGAACCAGTACATGGGGTATATTATGACCCATCAAAAGACTTAATAGCTGAAATACAGAAACAGGGGCATGACCAATGGACATATCAAATTTACCAAGAACCATTCAAAAATCTGAAAACAGGAAAGTATGCAAAAAGG---AGGACTGCCCACACTAATGATGTAAAACAGTTAACAGAGGCAGTGCAAAAAATAGCCCTGGAAAGCATAGTAATATGGGGAAAGATTCCTAAATTTAGACTACCCATCCAAAAAGAAACATGGGAGACATGGTGGACAGACTATTGGCAAGCCACCTGGATTCCTGAGTGGGAGTTTGTTAATACCCCACCCTTAGTAAAA---TTATGGTACCAA---CTGGAGAAAGAACCCGTAGCAGGAGTAGAA---ACTTTCTATGTAGATGGAGCAGCTAATAGGGAAACTAAAATGGGAAAAGCAGGATATGTTACTGACAGAGGAAGGCAGAAAATTATTTCTCTAACTGAAACAACAAATCAGAAGGCTGAATTACACGCAATTCAGCTAGCTTTACAGGATTCAGGACCAGAAGTAAACATAGTAACAGACTCACAGTATGCATTAGGAATCATTCAGGCACAACCAGATAAGAGTGAATCAGAGTTAGTTAGTCAAATAATAGAACAATTAATAAACAAGGAAAGAGTCTACCTGTCATGGGTACCAGCACATAAAGGAATTGGAGGAAATGAACAAGTAGATAAATTAGTGAGTAGTGGAATTAGAAAAGTGCTGTTTCTAGATGGAATAGATAAGGCTCAA---GAA---GAGCATGAAAAATATCACAGCAATTGGAGAGCAATGGCTAATGAGTTTAATCTGCCACCCATAGTAGCAAAAGAGATAGTAGCCAGCTGTGATAAATGT---CAGCTAAAAGGAGAAGCCATACATGGACAAGTAGACTGTAGTCCAGGGATATGGCAATTAGATTGTACTCATTTAGAAGGAAAAATCGTCCTGGTAGCAGTCCATGTAGCCAGTGGCTACCTGGAAGCAGAGGTCATACCAACAGAAACAGGACAAGAAACAGCATATTACATACTAAAATTAGCAGGAAGATGG---CCAGTCAAAGTAATTCATACAGACAATGGCAGTAATTTCACCAGTGCTGCAGTTAAGGCCGCC---TGTTGGTGGGCAGGTATCCAACAGGAATTTGGAATTCCCTACAATCCCCAAAGTCAGGGA---GTAGTAGAATCCATGAATAAAGAATTAAAGAAGATTATAGGGCAGGTAAGAGATCAAGCTGAGCACCTTAAGACAGCAGTACAAATGGCAGTATTCATTCACAATTTTAAAAGAAAAGGGGGGATTGGGGGGTAC---------------------------------------------------AGTGCAGGG---------------------GAAAGAATA---ATAGACATAATAGCAACAGACATACAAACCAGAGAATTACAAAAACAAATTATCAAAATTCAAAATTTTCGGGTTTATTACAGAGACAACAGAGACCCTATTTGGAAAGGACCAGCTAAACTACTCTGG---AAAGGTGAAGGGGCAGTAGTACTACAA------GATAACAGTGAAATAAAGGTGGTACCAAGGAGGAAAGTAAAAATCATTAGGGACTATGGAAAACAGATGGCAGGTGCTGATTGTGTGG---CAGGTAGACAGGATGAAG---ATCAGAACATGGAATAGTTTAGTAAAG---CACCATATGTATGTTTCAAGGAAAGCTAATGGATGGTTTTACAGACATCATTATGAAAGCAGACATCCAAAAATAAGTTCAGAAGTACACATCCCATTAGGG---------GAGGCTAGATTAGTAATAATAACATATTGGGGGTTACAAACAGGAGAAAGAGAGTGGCATTTG---GGTCATGGAGTCTCCATAGAA---TGGAGATTGAGACGCTATAGCACACAA---GTAGACCCTGGCCTGGCAGACCAGCTAATTCATACTCATTATTTTGATTGTTTTGCAGACTCTGCCATAAGGAAAGCCATATTAGGACATAGAGTTAGCCCTAGGTGTGACTATCAAGCAGGACATAAT---AAGGTAGGATCTCTACAATACTTGGCACTGACAGCATTGATAAAACCAAAA------AAGAGAAAGCCACCTCTGCCTAGTGTTAAGAAATTAGTAGAGGATAGATGGAACAAGCCCCAGAAGACCAGGGGCCGCAGAGGGAGCCATACAATGAATGAACACTAGAGCTTTTAGAGGAACTCAAACAGGAAGCTGTCAGACACTTTCCTAGAATATGGCTCCATAACTTAGGGCAATATATCTATAACACATATGGGGATACTTGGACGGGAGTTGAAGCTATAATAAGAACCCTGCAACAACTACTG---TTTGTT---CAT------TTCAGAATTGGGTGTCAGCATAGCAGAATAGGCATT------ATGCGA---------CAGAGAAGAGCAAGA------AATGGAACCAGTGGATCCTAGCCTAGAGCCCTGGAATCAT-CCAGGAAGTCAGCCTAAAACTCCTTGTAATCATTGCTATTGCAAGCACTGTAGCTATCATTGTCTAGTTTGCTTTCAGAGAAAAGGCTTAGGCATTTCATATGGCAGGAAGAAGC------GGAGAC---------GGCGACGCA---GCG------CTCCTCCAAGCAGTGAGGATCATCAAAATCCTATATCAAAGCAGTAAGTACTAAAAA------------------GTAAAGGTA-ATG--GTTGACT---------------------------------------GGACAAAAAAAAGTAGATTATAGAATAGCAGTAGTA---GCATTTATAGTAGCTCTAATCATAGCAATAGTTGTATGGACCATA---GTATATATAGAATATAGG---AAATTAAGAAAACAA--AGAAAAATA------------AATTGGTTAATTGAAAGAATTAGAGAA---AGAGCAGAAGACAGT---GGCAACGAGA------------------GTGATGGGGATC---AGG---AGGAATTGG---CAACAATGG------TGG---------------------------------ATATGGGGCATCTTA---------GGCTTTTGGATGCTAATA---ATTTGT------------------------------AATGTA---------ATG---------GGG------AACATG---------TGGGTCACAGTCTATTAT---GGGGTACCTGTGTGGAGAGAAGCAAAAGCTCCT------CTATTTTGTGCATCAGATGCTAAAGCATATGATAGAGAAGTGCATAATGTC---TGGGCTACACATGCCTGTGTACCCACAGACCCCAACCCACAAGAAATGGTTTTA---AAAAATGTAACAGAAAATTTTAACATGTGGAAAAATGACATGGTGGAGCAAATGCATGAGGATATAATCAGTTTATGGGATCAAAGC---CTAAAG---CCA---TGTGTAAAGTTGACCCCACTCTGTGTCACTTTAGATTGTACGAATGCTACCATAACTGATAATAAA----------------------------------------------------------------------------------------------------ACAATAGACGAAGGAATGGGAAATGAAATA---AAAAATTGCTCTTTCAATACAACCACAGAACTGAGGGATAAGAAAAAACGTGAATATGCACTTTTTTATAGACTTGATATAGTATCACTTGATAATGAGAAT------------------------------------------------------------------------AATAACAAGACGAGTGCAGAGTATAGATTAATAAATTGTAATACCTCAACCATAACACAAGCCTGTCCAAAGGTCTCTTTTGACCCAATTCCTATACATTATTGTGCTCCAGCTGGTTATGCGATTCTA------AAGTGT---AAT---AAT------AAAACATTCAATGGAAAAGGA---CCATGCAATAATGTCAGCACTGTACAATGTACACAT---GGAATTAAGCCAGTAGTATCAACTCAACTACTGTTA---AATGGTAGCCTAGCAGAAGGAGGA---------------------------------GAGATAATAATTAGATCTAAAAACCTGACAGATAATGCCAGAACAATAATAGTACATCTT------AAT------GAATCT------GTACAAATTGTGTGTACAAGACCC-------AACAATAAT---------------------ACAAGAAAAAGTGTGAGG---------------------------------------------------------------CTAGGACCAGGACAA---------GCA---TTCTATGCA---ACAGGAGAT---------ATA------ATAGGA---GATATAAGAAAAGCATATTGTACCATT---AATGAAAGTAAATGGATAACAACTTTACACAGGGTAAGTGAAAAATTAAAA------GAACACTTCCCT---------------------AATAAAGCAATAAACTTT------ACCCAACCC---AAAGGAGGGGACTTAGAAATTACAACACATAGCTTTACTTGTAGAGGAGAGTTTTTCTATTGCAATACATCAGAGCTGTTTAATGGTACATACAACAGTACA----------------------------------------------------GGAAATGATTCAAATTCAAACCTCATCACA------------CTCCAA---TGCAGA---ATAAAA---CAAATTATA---AACATG---TGG---------CAG---AAGGTAGGACGAGCCATGTATGCCCCC------------CCCATTGAAGGAAACATAACA------------------TGTATATCAAATATC---------ACAGGACTATTATTAACACGTGATGGAGGA---------------------------------------------------------TATGAGGCAAATCATACTGAGATATTCAGACCTATAGGAGGAGATATGAGGGACAATTGGAGAAGTGAATTATATAAATATAAAGTGGTAGAAATTAAGCCATTAGGACTAGCACCCACTGAGTCAAAAAGGAGAGTGGTG---------------GAGAGAGAAAAAAGAGCAGTG------GGA------ATA---GGA---GCTGTGTTCCTTGGGTTCTTGGGAGCAGCAGGAAGCACTATGGGC---GCGGCGTCAATAACGCTGACGGTACAGGCCAGACAACTGTTGTCTGGTATAGTGCAACAGCAAAGCAATTTGCTGAGAGCTATAGAGGCGCAACAACATATGCTGCAACTCACGGTCTGGGGCATTAAGCAGCTCCAGACAAGAGTCCTGGCTATAGAAAGATACCTAAAGGATCAACAGCTCCTAGGAATTTGGGGATGCTCTGGGAAACTCATCTGCACCACTGCTGTGCCTTGGAATGTTAGTTGG------------AGT------------AATAAA---------------TCTTAT---AAGGCTATTTGG---GACAACATGACCTGGATGCAG---TGGGATAGAGAGATTAGTAATTACACAGACACAATATACAGTTTGCTTGAAGACTCGCAAAACCAGCAGGAA---AAGAATGAA---AAGGATTTA---TTAGCATTG---GACAGTTGGAAAAATCTGTGGAAT---TGGTTTGACATA---ACAAATTGGCTGTGGTATATA---AAAATATTCATAATGATAGTAGGAGGCTTGATAGGCTTAAGAATAATT---TTTGCTGTGCTGTCTATAGTAAATAGAGTTAGGCAGGGATACTCACCTTTGTCATTTCAGACCCTTATCCCAAAC------CCGAGGGGA------CCCGACAGGCTCGGAAGAATCGAAGAAGAAGGTGGA---GAGCAAGACAGAGACAGATCCATTCGATTAGTGAGCGGATTCTTAGCACTTGCCTGGGACGACCTGCGGAGCCTGTGCCTTTTCTGTTACCGCCGCTTGAGAGACTTCATATTGGTGACAGCGAGAGCAGTGGAACTTCTGGGACGCAGCAGTCTCAAGGGACTCCAGAGGGGGTGGGAAATCCTTAAG---TATCTG---GGAAGCCTTGTGCAG------TATTGGGGGCTAGAGCTAAAA---AAGAG-TGCTATTAGTCTGCTTGATACCGTA---GCAATAGCAGTAGCTGAAGGAACAGATAGGATTATAGAATTAATACAAAGAGGTTAT---------AGAGCT---------ATCTGCAACATACCTACAAGAATAAGACAGGGATTTGAAGCGGCT------TTGCAA---TAA----------------AATGGGGGGCAAGTGGTCAAAA------AGCAGTGTAGTAGGATGGCCTGCTATAAGAGAAAGAATGAGA------------CGAACT------------------------------------------------------------GAGCCAGCA------------------------GCAGAGGGAGTAGGAGCAGCGTCTCAAGACTTAGATAAATATGGGGCACTTACAACCAGC---AACACAGCCACCAACAATGCTGAT------TGTGCCTGGCTGGAAGCA---CAAGAGGAG---------GCA---GATGACGTAGGCTTTCCAGTCAGACCTCAGGTGCCTTTAAGACCAATGACTTATAAGGCAGCATTCGATCTCAGCTTCTTT---TTA---AAAGAAAAGGGG---GGACTGGATGGGTTAATTTACTCC---AGGAAAAGGCAAGAGATCCTTGAT------TTGTGGGTCTATCACACACAAGGCTTCTTCCCTGATTGGCAAAACTACACACCGGGACCAGGGACCAGATATCCACTGACCTTTGGATGGTGCTACAAGTTAGTGCCAGTTGACCCAAGAGAAGTAGAAGAGGCCAATGAAGGAGAGAACAACTGTCTACTACACCCTATGAGCCAGCATGGAATAGAAGATGGAGACAGAGAAGTATTAATGTGGAAGTTTGACAGCCACCTAGCACGCAGACACACGGCCCGC---GAGCTACATCCGGAGTTTTAC------------------------------------AAAGACTGCCGA
		</sequence>
		<sequence>
			<taxon idref="C|2000|BWA|AF443101"/>
			ATGGGTGCGAGAGCGTCAATATTAAGAGGG---GGAAAATTAGATACATGGGAAAAAATTAGGTTAAGGCCAGGGGGAAAGAAACGCTATATGCTAAAACACCTAATATGGACAAGCAGGGAGCTGGAAAGATTTGCACTAAACCCTGACCTTTTAGAGACATCAGAAGGCTGTAAACAAATAATACAACAGCTTCAACCAGCTCTTCAG---ACAGGAACAGAGGAACTTAGATCATTATACAACACAGTAGCAACTCTCTATTGTGTACATAAAGGGATAGAAGTACAAGACACCAAGGAAGCCCTAGACAAGATAGAGGAAGAACAAAACAAA------------------------AGTCAG---CAAAAA---------------------------------ACACAG---CAGGCAGAAGCG------------------GCTGCC---GGA---------------------AAA---------------------GTCAGTCAAAATTATCCTATAGTGCAGAATCTTCAAGGGCAAATGGTACACCAGTCCATATCACCTAGAACTTTAAATGCGTGGGTAAAAGTAATAGAAGAAAAGGCTTTTAGCCCAGAGGTAATACCCATGTTTACAGCACTATCAGAAGGAGCCACCCCACAAGATTTAAACACCATGTTAAATACAGTGGGGGGACATCAGGCAGCCATGCAAATGTTAAAAGATACCATCAATGAGGAAGCT---GCAGAATGGGACAGGTTACATCCAGTGCATGCAGGGCCTATAGCACCAGGCCAATTGAGGGAACCAAGGGGAAGTGACATAGCAGGAACTACTAGTACCCTTCAGGAACAAATAGCATGGATG---ACA---------AATAAC---CCACCTGTTCCAGTGGGAGACATCTATAAAAGATGGATAATCCTAGGATTAAATAAAATAGTAAGAATGTATAGCCCCGTCAGCATTCTGGACATAAAACAAGGGCCAAAAGAACCCTTTAGAGACTATGTAGACAGATTTTTTAAAACTTTAAGAGCTGAACAATCTTCGCAGGAAGTGAAAAATTGGATGACAGACACCTTGTTGGTCCAAAATGCGAACCCAGATTGTAAGACCATTTTAAGAGCATTAGGACCAGGGGCTACATTAGAAGAAATGATGACAGCATGTCAGGGAGTGGGAGGACCTAGCCACAAAGCAAGAGCGTTGGCTGAGGCAATGAGCCAAGCAAAC---------------------AATACAAACATA---ATGATG---CAGAAAAGCAAT------------TTCAAA---GGC---CCTAGAAGAATTGTTAAATGTTTCAACTGTGGCAAGGAAGGG---CACATAGCCAGAAATTGCAGGGCTCCTAGAAAAAAGGGCTGTTGGAAATGTGGAAAGGAAGGACACCAAATGAAAGACTGTACT------------GAGAGGCAGGCTAATTTTTTAGGGAAAATCTGGCC---TTCCCACAA---GGG---GAG---GCCAGGGAA---TTTCCTTCAGAG---------------------CAGGCC------------------AGAGCCAACAGC------------------------------------------------------------TCCACCAGC------------AGAGAGCTTCAGGTT---CGA---------------GGA---GAC---AACCCCTGC------------------TCCGAAGCAGGAGCC------------------GAAAGA---------CAG------------------------------GGA---------------------ACCCTTAACTTCCCTCAAATCACTCTTTGGCAGCGACCCCTTGTCTCAATAAAGGTAGGGGGCCAGATAAAGGAGGCTCTCTTAGACACAGGAGCGGATGATACAGTATTA---GAAGAAATAAATTTGCCAGGAAAATGGAAACCAAAAATGATAGGAGGAATTGGAGGTTTCATCAAAGTAAGACAGTAT---GATCAAATAACTATAGAAATATGTGGAAAAAAGGCTATAGGTGCAGTATTGGTAGGACCTACACCTGTC------AACATAATTGGAAGGAACATGTTGACTCAGCTTGGTTGTACCCTAAATTTTCCAATTAGTCCTATTGAAACTGTACCAGTAAAATTAAAGCCAGGAATGGATGGCCCAAAGGTTAAACAATGGCCATTGACAGAAGAGAAAATAAAAGCATTAAAAGAGATTTGTACAGAAATGGAAAAGGAAGGAAAAATTACAAAAATTGGGCCTGAAAATCCTTACAAT---ACTCCAATATTTGCCATAAAG---AAGAAGGATAGTACTAAG---TGGAGAAAATTAGTAGATTTCGGAGAACTCAATAAAAGAACTCAAGATTTCTGGGAAGTCCAATTAGGAATACCACACCCA---GCAGGATTA---AAAAAG---AAAAAATCAGTAACAGTACTAGATGTGGGGGATGCATAT---TTTTCAGTTCCTTTGGATGAAGACTTCAGGAAGTATACTGCATTCACCATACCTAGTATAAACAATGAAACACCAGGGATTAGATACCAATATAATGTGCTTCCACAGGGATGGAAAGGATCACCAGCAATATTTCAGAGTAGC---ATGACAAAAATCTTAGAGCCCTTTAGGGCACAAAATCCAGATATAGTCATCTATCAATATATGGATGACTTGTATGTAGGATCTGATTTAGAAATAGGGCAACATAGAGCAAAAATAGAAGAGTTAAGAGAGCATCTATTAAGGTGGGGATTTACCACACCAGACAAGAAACATCAGAAAGAACCCCCATTTCTTTGGATGGGGTATGAACTCCATCCTGATAAATGGACAGTGCAG---CCCATAATTCTGCCAGAA---CAG---------GAAAGCTGGACTGTCAATGATATACAGAAGTTAGTGGGAAAATTAAATTGGGCAAGTCAGATTTATGCAGGGATTAAAGTGAAACAATTGTGTAAACTTCTTAGAGGAACTAAAGCACTAACAGATATAGTACCACTGACTGAAGAAGCAGAACTAGAATTGGCAGAGAACAGG---GAAATTCTAAAAGAACCAGTACATGGAGTTTATTATGACCCATCAAAAGAATTAATAGCTGAAATACAGAAACAGGGACAAGACCAATGGTCATATCAAATTTACCAAGAACCATTCAAAAATCTAAAAACAGGAAAGTATGCAAAAAAG---AGGTCTGCCCACACTAATGATGTAAAACAGTTAACAGAAGCAGTGCAAAAGATAGCTATGGAAAGCATAGTAATATGGGGAAAGACTCCTAAATTTAGACTACCCATCCAAAAAGAAACATGGGATACATGGTGGACAGACTATTGGCAAGCCACCTGGATTCCTGAGTGGGAATTTGTTAATACCCCTCCCCTAGTAAAA---TTATGGTACCAG---CTAGAAAAGGAACCCATAGTAGGAGCAGAA---ACCTTCTATGTAGATGGGGCAGCTAATAGAGAAACTAAACTAGGAAAAGCAGGGTATGTCACTGATAAAGGAAGACAGAAAGTTATTACTCTAACTGAAACAACAAATCAGAAGACTGAGTTACAAGCAATACAGCTAGCTTTGCAAGATTCAGGATCAGAAGTAAACATAGTAACAGACTCACAGTATGCATTAGGAATCATTCAAGCGCAACCAGATAAAAGTGAATCAGAATTAGTCAACCAAATAATAGAAGAATTAATAAAAAAGGAAAGGGTCTACCTGTCATGGGTACCAGCACATAAAGGAATTGGAGGAAATGAACAAGTAGATAAATTAGTAAGTAGTGGAATCAGGAAAGTGCTATTTCTAGATGGAATAGATAAGGCTCAA---GAA---GAACATGAAAAGTATCACAGCAATTGGAGAGCAATGGCTAGTGAATTTAACCTGCCACCTGTAGTAGCAAAAGAAATAGTAGCTAGCTGTGATAAATGT---CAGCTAAAAGGGGAAGCCATGCATGGACAAGTAGACTGTAGTCCAGGGATATGGCAATTAGATTGTACACATTTAGAAGGAAAAATCATCCTGGTAGCCGTCCATGTAGCCAGTGGCTATATAGAAGCAGAAGTTATCCCAGCAGAAACAGGACAAGAAACAGCATACTATATACTAAAATTAGCAGGAAGATGG---CCAGTCAAAGTAATACATACAGACAATGGCAGTAATTTCACCAGTACTGCAGTTAAGGCAGCC---TGCTGGTGGGCAGGTATCCAACAGGAATTTGGAATTCCCTACAATCCCCAAAGTCAGGGA---GTGGTAGAATCCATGAATAAAGAATTAAAGAAAATTATAGGGCAGGTAAGAGATCAAGCTGAGCACCTTAAGACAGCAGTACAAATGGCAGTATTCATTCACAATTTTAAAAGAAAAGGGGGGATTGGGGGGTAC---------------------------------------------------AGTGCAGGG---------------------GAAAGAATA---ATAGATATAATAGCAACAGATATACAGACTAAAGAATTACAAAAACAAATTACAAACATTCAAAAATTTCGGGTTTATTACAGAGACAGCAGAGACCCTATTTGGAAAGGACCAGCCAAACTACTCTGG---AAAGGTGAAGGGGCAGTAGTAATACAA------GATAACAGTGACGTAAAGGTAGTACCAAGGAGGAAAGCAAAGATCATTAGGGACTATGGAAAACAGATGGCAGGTGCTGATTGTGTGG---CAGATAGACAGGATGAAG---ATTAGAACATGGAATAGTCTAGTAAAG---CATCATATGTATATTTCAAGGAGAGCTAATGGATGGTTTTACAGACATCATTATGAAAGCAGACATCCAAAAGTAAGTTCAGAAGTACACATCCCATTAGGG---------GAAGCTAGATTAGTAATAACAACATATTGGGGTTTGCAGACAGGAGAAAGAGAATGGCATTTG---GGTCATGGAGTCTCCATAGAA---TGGAGATTAAGAAGATATAAAACACAA---GTAGACCCTGGCCTGGCAGACCAGCTAATTCATATGCATTATTTTGATTGTTTTGCAGAATCTGCCATAAGACAAGCCATATTAGGACACATAGTTATTCCTAGGTGTGACTATCAAGCAGGACATAAT---AAGGTAGGATCTTTACAATACTTGGCACTGACAGCATTGATAAAACCAAAA------AAGATAAAGCCACCACTGCCTAGTGTTCAGAAATTAGTAGAGGATAGATGGAACAAGCCCCAGAAGACCAGGGGCCGCAGAGGGAACCATACAATGAATGGACACTAGAGCTTTTAGAGGAACTTAAGCAGGAAGCTGTCAGACATTTTCCTAGAACATGGCTCCATAACTTAGGACAATATATCTATCAAACCTATGGAGATACTTGGACAGGAGTTGAAGCCCTAATAAGAATACTGCAACAACCACTG---TTTATT---CAT------TTCAGAATTGGGTGCCAACATAGCAGAATAGGCATT------ACTCTA---------CCAAGAAGAGCAAGA------AATGGAGCCAATAGATCCTAAACTAGAGCCCTGGAACCAC-CCGGGAAGTCAGCCTAACACTCCTTGTACCCCATGCTATTGTAAAAAATGCAGCTATCATTGTTTAGTTTGCTTTCAGACAAAAGGCTTAGGCATTTACTATGGCAGGAAGAAGC------GGAGAC---------AACGACGAA---GCG------CTCCTCCAAGCAGTAAGGATCATCAAAATCCTCTATCAAAGCAGTAAGTATCATATA------------------GTAAATGTA-ATG---TTAGAC---------------------------------------TTAGCAGCAATAGTAGATTATAGAATAACAATAGTA---GCATTTGCAATAGCCTTATTCATAGCAATAATTGTGTGGACCATA---GCATATCTAGAATATAGG---AAACTGGTAAGGCAA--AGAAAAATA------------GACAGGTTAATTAAAAGAATTAGGGAA---AGAGCAGAAGACAGT---GGCAATGAGA------------------GTGAGGGGGATA---CAG---AGGAATTGG---CAACAATGG------TGG---------------------------------ATATGGGGCAGCTTA---------GGCTTTTGG---GTCATG---GCTTGT------------------------------AGTGTG---------GTG---------GGG------AACTTG---------TGGGTCACAGTCTATTAT---GGAGTACCTGTGTGGAAAGAAGCAAAAACTACT------CTATTCTGTGCATCAGACGCTAAAGCATATGAGACAGAAGTGCATAATGTC---TGGGCTACACATGCCTGTGTACCCACAGACCCCAATCCACAAGAAATGGCTTTG---GAAAATGTAACAGAAAATTTTAACATGTGGAAAAATGACATGGTGGATCAGATGCATGAGGATATAATCAGTCTATGGGATCAAAGC---CTAAAG---CCA---TGTGTAAAGTTGACCCCACTCTGTGTCACTTTAAAATGTAGCGATGCAAAGGGTAATGCTACC----------------------------------------------------------------------------------------------------------TATGAAGGTAACAGGACTGGAGAAATA---AAAAATTGCTCTTTCAATGTAACCACAGAACTAAGAGATAAGAGACAGCAAGTGTATGCACTTTTTTATAGACTTGATGTAGTACAACTGAACAAT---------------------------------------------------------------------------------------------AGCGAGTATAGATTAATAAATTGTAATACCTCAGCCATAACACAAGCCTGTCCAAAGGTTACATTTGATCCAATTCCTATACATTATTGTGCTCCAGCTGGTTATGCGATTCTA------AAGTGT---AAT---AAT------AAGACATTCAATGGGACAGGA---CCATGCAACAATGTCAGCACAGTACAATGTACACAT---GGAATTAAGCCAGTGGTATCAACTCAACTACTGCTA---AATGGTAGTCTAGCAGAAGAAGGG------------------------------------ATAATAATCAGATCTGAAAATCTGACAGACAATGCCAAAACAATAACAGTACAATTG------GAT------CAAGCT------GTAGAAATTGAATGTACAAGACCC-------AATAATAAT---------------------ACAAGAAAAAGTATAAGG---------------------------------------------------------------ATAGGACCAGGACAA---------ACA---TTCTATGCA---ACAGGAGAC---------ATA------ATAGGA---AACACAAGACAAGCACACTGTAACGTT---AGTGCAGGAGCATGGAATAAAACTTTACAAAAGGTAGGGGAAGAATTAAGA------AAACACTTCCCT---------------------AATAAAACAATACAATTT------AACTCATCC---TCAGGAGGGGACCTAGAAATTACAACACATACTTTTAATTGTAGAGGAGAATTTTTCTATTGCAATACATCACAACTGTTCAATGGTACATACAATGATACATACAAT----------------------------------------GGTACAGAAAGTAATTCAGGTAATTCAACTATCACA------------CTCCCA---TGCAGA---ATAAAA---CAAATTATA---AACATG---TGG---------CAG---GGGGTAGGACGAGCAATATATGCCCCT------------CCCATTGAAGGAAACATAACA------------------TGTAAATCAAATATC---------ACAGGACTACTATTGACGCGGGATGGAGGG---------------------------------------------------------AAAGGGAATGATACCGCAGAGATATTCAGACCTGAAGGAGGAGATATGAAGAACAATTGGAGAAGTGAATTATATAAATATAAAGTAGTAGAAATTAGGCCATTGGGAGTAGCACCCACTAAAGCAAAAAGGAGAGTGGTG---------------GAGAGAGAAAAAAGAGCAGCA---------------CTA---GGA---GCTGTGCTCCTTGGGTTCTTGGGAGCAGCAGGAAGCACTATGGGC---GCAGCATCAATAACGCTGACGGTACAGGCCAGACAATTGCTGTCTGGAATAGTGCAACAGCAAAGCAATTTGCTGAAGGCTATAGAGGCGCAACAGCATCTGTTGCAACTCACGGTCTGGGGCATTAAGCAACTCCAGACAAGAGTCCTGGCTATAGAAAGATACCTAAAGGACCAACAGATCCTAGGGATTTGGGGCTGCTCTGGAAAACTCATCTGCACCACTTCTGTGCCTTGGAACTCCAGTTGG------------AGT------------AACAAA---------------TCTCTA---ACAGAAATTTGG---GATAACATGACCTGGATGCAG---TGGGATAGAGAAATTAGTAATTATACAGAAACAATATATAGGTTGCTTGAAGACTCGCAAAACCAGCAGGAA---AAGAATGAA---AAGGATTTA---TTAGCATTG---GACAGTTGGAATAATCTGTGGAAC---TGGTTTAGCATA---ACAAAGTGGCTGTGGTATATA---AAAATATTTATAATAATAATAGGGGGCTTAATAGGTTTGAGAATAATT---TTTGCTGTGCTTTCCATAGTGAATAGAGTTAGGCAGGGATACTCACCTTTGTCGTTGCAGACCCTTACCCCGAAC------CCCAGGGAA------CTCGACAGGCTCGGAAGAATCGAAGAAGAAGGTGGA---GAGCAAGACAGAGGCAGATCAATTCGATTAGTGAACGGATTCTTACCACTTGTCTGGGAAGATCTGAGGAGCCTGTGCCTCTTCAGCTACCACCGATTGAGAGACTTAATATTGGTGGTAGCGAGAGCAGTGGAACTTCTGGGACGCAGCAGTCTCAGGGGACTACAGAAGGGGTGGGAAACCCTTAAG---TATCTG---GGAAGTCTTATACAG------TATTGGGGTCTAGAGCTAAAA---AAGAG-TGCTATTAGTCTGCTTGATACCATA---GCAATAGCAACAGCTGAAGGAACAGATAGAATTATAGAAGTAATACAAAGAATTTGT---------AGGGTT---------ATCCGCAACATACCTACAAGAATAAGACAGGGCTTTGAAGCAGCT------TTGCAA---TAA----------------GATGGGGGGCAAGTGGTCAAAA------AGCAGTATAGTTGGATGGCCTGCTGTAAGAGAAAGAATGAGA------------AAAACT------------------------------------------------------------GAACCAGCA------------------------GCAGAGGGAGTAGGAGCAGCTTCTCGAGACTTAGATAAATATGGAGCACTTACAAGCAGC---AACACAGTCACCACTAATGCCGCC------TGTGCCTGGCTGGAAGCG---CAAGAGAAG---------GAA---GGGGGAGTAGGCTTTCCAGTCAGACCTCAAGTGCCTTTAAGACCAATGACTTATAAGGCAGCATTTGATCTCGGCTTCTTT---TTA---AAAGAAAAGGGG---GGACTGGAAGGGTTAATTTACTCT---AAGAAAAGGCAAGAGATCCTTGAT------TTGTGGGTCTATCACACACAAGGCTATTTCCCTGATTGGCAAAACTACACACCGGGACCAGGGGTCAGATACCCACTGACCTTTGGATGGCCATTCAAACTAGTGCCAGTGGATCCAAAGGAAGTAGAAGAGGCCAACAAGGGAGAGAACAACTGTTTGCTACACCCTTTGAGCCAGCAAGGAATGGAGGATGAAGACAGAGAAGTATTAATGTGGAAGTTTGACAGTCAACTAGCACACAGGCACCTGGCCCGT---GAGAAACATCCGGAGTGGTAC------------------------------------AAAGACTGCTGA
		</sequence>
		<sequence>
			<taxon idref="C|2000|BWA|AF443103"/>
			ATGGGTGCGAGAGCGTCAATATTAAGAGGG---GGAAAATTAGATAAATGGGAAAAAATTAGGTTAAGGCCAGGGGGAAAGAAACAGTATATGATAAAACATTTAGTATGGGCAAGCAGGGAGCTGGAAAGATTTGCACTTAACCCTGGCCTTTTAGAAACAGCAGACGGCTGTAAACAAATAATGAAACAACTACAACCAGCTCTTCAG---ACAGGAACAGAGGAACTTAGATCATTATATAACACAGTAGCAACTCTCTATTGTGTACATGAAGGAATAGATGTACGAGACACCAAGGAGGCCTTAGACAAGATAGAGGAAGAACAACAAAAA------------------------AGTCAG---CAAAAA---------------------------------ACACAG---CAGGCAGAAGCA------------------GCTGAC---AAA---------------------AAG---------------------GTCAGTCAAAATTATCCTATAGTGCAGAATCTCCAGGGGCAAATGGTACACCAGGCCATATCACCCAGAACTTTGAATGCATGGGTAAAAGTAATAGAGGAGAAAGCCTTCAGTCCAGAGGTAATACCCATGTTTACAGCACTATCAGAGGGAGCCACCCCACAAGATCTAAACACCATGTTAAATACAGTGGGGGGACATCAAGCAGCCATGCAAATGTTAAAAGATACCATCAATGAGGAGGCT---GCCGAATGGGATAGGTTACATCCAGTACATGCAGGGCCTGCTGCACCAGGCCAAATGAGAGAACCAAGGGGAAGTGACATAGCAGGAACTACTAGTACCCTCGCAGAACAAATAGCATGGATG---ACA---------AGTAAC---CCACCTATACCAGTAGGAGACATCTATAAAAGATGGATAATTCTGGGTTTAAATAAAATAGTAAGAATGTATAGCCCTGTCAGCATTTTGGACATAAAACAAGGGCCAAAGGAACCCTTTAGGGACTATGTAGATCGGTTCTTTAAAACTTTAAGAGCTGAACAATCTACACAAGAGGTAAAAAATTGGGTGACAGACACCTTGTTAGTCCAAAATGCGAACCCAGATTGTAAGACCATTTTAAGAGCATTAGGACCAGGGGCTTCATTAGAAGAAATGATGACAGCGTGTCAGGGAGTGGGAGGACCCGGCCACAAAGCAAGAGTCTTGGCTGAGGCAATGAGCCAAGCAAAC---------------------AACATAAATGTA---ATGATG---CAGAAAAACAAT------------TTTAAG---GGC---CCTAGAAGACTAGTTAAATGTTTCAACTGTGGCAAGGAGGGG---CACATAGCTAGGAATTGTAGGGCCCCTAGGAAAAAGGGCTGTTGGAAATGTGGAAAGGAAGGACACCAAATGAAAGACTGTACT------------GAGAGGCAGGCCAATTTTTTAGGGAAAATTTGGCC---TTCCCACAA---GGG---GAG---GCCAGGGAA---TTTCCTTCAGAG---------------------CAGACT------------------AGAGCCAACAGC------------------------------------------------------------CCCACCAGC------------AGAAAGCTT---------CGA---------------GGA---GAC---AACCCCTGC------------------TCCGAAGCAGGAGAT------------------GAAAGA---------CAA------------------------------GGA---------------------ACCCTTAATTTCCCTCAAATCACTCCTTGGCAACGACCCCTTGTCTCAATAAAAGTAGGGGGCCAGATAAAGGAGGCTCTATTAGATACAGGAGCAGATGATACAGTCTTA---GAAGACATAAATTTGCTAGGAAAATGGAAACCAAAAATGATAGGAGGAATTGGAGGTTTTATCAAAGTGAGACAGTAT---GATCAAATACCTATAGAAATTTGTGGAAAAAAGGCTATAGGTACAGTATTAGTAGGACCTACACCTGTC------AACATAATTGGAAGAAATATGTTGACTCAACTTGGATGCACACTAAATTTTCCAATTAGTCCTATTGAAACTGTACCAGTAAAATTAAAGCCAGGAATGGATGGCCCAAAAGTTAAACAATGGCCATTGACAGAAGAAAAAATAAAAGCATTAACAGGAATTTGTGAGGAAATGGAGAAGGAAGGAAAAATTACAAAAATTGGGCCTGAAAATCCATATAAC---ACCCCAGTATTTGCCATAAAA---AAGAAGGACAGTACAAAG---TGGAGAAAATTAGTAGATTTCAGGGAACTCAATAAAAGAACTCAAGACTTTTGGGAAGTTCAATTAGGAATACCACACCCA---GCAGGGTTA---AAAAAG---AAAAAATCAGTAACAGTACTGGATGTGGGGGATGCATAT---TTTTCAGTTCCTTTAGATGAAGGCTTCAGGAAATATACTGCATTCACCATACCTAGTATAAACAATGAAACACCAGGGATTAGATATCAATATAATGTTCTTCCACAGGGATGGAAAGGATCACCAGCAATATTTCAGAGTAGC---ATGACAAAAATCTTAGAGCCCTTTAGGGCAAAAAACCCAGACATAGTTATCTATCAATATATGGATGACTTGTATGTAGGATCTGATTTAGATATAGGGCAACGCAGAGAAAAAATAGAGGATTTAAGAAATCACCTATTGAAATGGGGATTTACCACCCCAGACAAGAAACATCAGAAAGAACCCCCATTTCTTTGGATGGGGTATGAACTCCATCCTGACAAGTGGACAGTACAA---CCTATACAGCTGCCAGAA---AAG---------GAGAGCTGGACTGTCAATGATATACAGAAGTTAGTGGGAAAATTAAACTGGGCAAGTCAGATTTACCCAGGAATTAAAGTAACGCAGTTATGTAAACTCCTTAGGGGAGCCAAAGCACTAACAGACATAGTACCACTGACTGAAGCAGCAGAATTAGAATTGGCAGAGAACAGG---GAAATTCTAAGAGAACCAGTACATGGTGTATATTATGACCCATCAAAAGACTTAGTAGCTGAAATACAGAAACAGGGGAATGACCAATGGACATATCAAATTTACCAAGAACCATTCAAAAATCTGAAAACAGGAAAGTATGCAAAAAGG---AGGACTGCCCACACTAATGGTGTAAAACAGTTAACAGAAGCAGTGCAAAAAATAGCTCAGGAAAGCATAGTAATATGGGGAAAGACTCCTAAATTTAGACTACCCATCCAAAAGGAAACATGGGAAACATGGTGGACAGACTATTGGCAGGCCACCTGGATTCCTGAGTGGGAGTTTGTTAATACCCCTCCCCTAGTAAAA---TTATGGTACCAG---CTGGAAAAAGACCCCATATTAGGAGTAGAA---ACTTTCTATGTAGATGGAGCAGCTAATAGGGAAACTAAAATGGGAAAAGCAGGGTATGTTACTGATAGAGGAAGGCAGAAAGTTGTTTCCCTAACTGGAACAACAAATCAGAAGACTGAATTACAAGCAATTCAGCTGGCTTTGCAGGATTCAGGATCAGAAGTAAACATAGTAACAGACTCACAGTATGCATTAGGAATCATTCAAGCACAACCAGATAAGAGTGAATCAGAGTTAGTTAATCAAATAATAGAACAGTTAATAAAAAAGGAAAGGGTCTACCTGTCATGGGTACCAGCACATAAAGGAATTGGAGGAAATGAACAAGTAGACAAATTAGTAAGTAGTGGAATCAGAAAAGTACTGTTTCTAGATGGAATAGATAAGGCTCAA---GAA---GACCATGAAAGATATCACAGCAATTGGAGAACAATGGCTAGTGAGTTTAACCTGCCACCCATAGTAGCAAAAGAAATAGTAGCCAGCTGTGATAAATGT---CAGTTAAAAGGGGAAGCCATACATGGACAAGTAGACTGTAGTCCAGGGATATGGCAATTAGATTGTACACATTTAGAAGGAAAAATCATCCTGGTAGCAGTCCACGTAGCCAGTGGCTACGTGGAAGCAGAGGTTATACCAGCAGAAACAGGACAAGAAACAGCATATTTTATACTAAAATTAGCAGGAAGATGG---CCAGTCAAAATAATACATACAGACAATGGAAGTAATTTCACCAGTGCTGCAGTTAAGGCAGCC---TGTTGGTGGGCAGGCATCCAACAGGAATTTGGGATTCCCTACAATCCCCAAAGTCAGGGA---GTAGTAGAATCCATGAATAAAGAATTAAAGAAAATCATAGGGCAGGTAAGAGATCAAGCTGAGCACCTTAAGACAGCAGTACAAATGGCAGTATTCATTCACAATTTTAAAAGAAAAGGGGGGATTGGGGGGTAC---------------------------------------------------AGTGCAGGG---------------------GAAAGAATA---ATAGACATAATAGCAACAGACATACAAACCAGAGAATTACAAAAACAAATCATAAAAATTCAAAATTTTCGGGTTTATTACAGAGACAGCAGAGACCCTATTTGGAAAGGACCAGCCAAACTCCTCTGG---AAAGGTGAAGGGGCAGTAGTAATACAA------GATAATAGTGACATAAAGGTAGTACCAAGGAGGAAAGTAAAAATCATTAAGGACTATGGAAAACAGATGGCAGGGGCTGATTGTGTGG---CAGGTAGACAGGATGAGG---ATTAGAACATGGAATAGTTTAGTAAAG---CACCATATGTATATTTCAAGGAGAGCTAGTGGATGGTTCTACAGACATCATTATGATAGCAGACATCCAAAAATAAGTTCAGAAGTACACATCCCATTAGGG---------GACGCTAGATTAGTAATAAAAACATATTGGGGTTTGCAAACAGGAGAAAGAGATTGGCATTTG---GGGCATGGAGTCTCCATAGAA---TGGAGATTGAGAAAATACAGCACACAA---GTAGACCCTGGCCTGGCAGACCAGCTAATTCATATGCATTATTTTGATTGTTTTGCAGACTCTGCCATAAGGAAAGCCATATTAGGACATATAGTTATTCCTAGGTGTGACTATCAAGCAGGACATAAT---AAGGTAGGATCTCTACAATATTTGGCACTGACAGCATTAATAAAACCAAAG------AAGAGAAAGCCACCTCTGCCTAGTGTTAGAAAATTAGTAGAGGATAGATGGAACAACCCCCAGAAGACCAGGGGCCACAGAGGGAACCATACAATGAATGGACACTAGGGCTTTTAGAGGAACTCAAACAGGAAGCTGTCAGACACTTTCCTAGACTATGGCTCCATAACTTAGGGCAATATATCTATAACACATATGGGGATACTTGGACGGGAGTTGAAGCTATAATAAGAATTCTGCAACAACTACTG---TTTATT---CAT------TTCAGAATTGGGTGCCAGCATAGCAGAATAGGCATT------ATACGA---------CAGAGAAGAACAAGA------AATGGAGATAGTAGATCCTAACCTAGATCCCTGGGACCAT-CCAGGAAGTCAACCTAGCACCCCTTGTAATAAGTGCTATTGCAAGTACTGCAGCTACCATTGTTTAGTTTGCTTTCAGACAAAAGGCTTAGGCATTTCATATGGCAGGAAGAAGT------GGAGAC---------AACGACGCG---GACGCAGCGCTCCTTCAAGCAGTAAAGATCATCAAGATCTTATATCAAAGCAGTAAGTATTGCATA------------------ATATAGGTA-ATG---ATTGAC---------------------------------------TGGACAGAACAAGTAGATTATAGAATAGCAATTGTAA--TCATTTATAGTAGCTCTAATCATAGCAATAGTTATATGGACCTTA---GCATATATAGAATATAGG---AAATTGTCAAGACAA--AGAAAAATA------------GATTGGTTAATTAAAAGAATTAGAGAA---AGGGCAGAAGACAGT---GGCAATGAGA------------------GTGATGGGGATC---ATG---AGGAACTGG---CCACCATGG------TGG---------------------------------ATTTGGGGCATCTTA---------GGCTTTTGGATGCTAATG---ATTTGT------------------------------AATGTA---------ATG---------GGA------AACTTG---------TGGGTCACAGTCTATTAT---GGGGTACCTGTGTGGAGAGAAGCAAAAGCTACT------CTATTTTGTGCATCAGATGCTAAAGCATATGAAAGAGAAGTGCATAATGTC---TGGGCTACACATGCCTGTGTACCCACAGACCCCAACCCACAAGAAATAGTGTTG---GAAAATGTAACAGAAAATTTTAACATGTGGGAAAACGACATGGTAGAACAAATGCATGAGGATATAATCAGTTTATGGGATCAAAGC---CTAAAG---CCA---TGTGTAAAATTGACCCCACTCTGTGTCACTTTAAAATGTAGAAATGCAAATAATAATGCAAGTAATACCTAC----------------------------------------------------------------------------------------CAAAATGTGACCACTCCCACTCCTCCTGACATCATG---AAAAATTGCTCTTTCAATATACCCACAGAACTAAGAGATAAGAGCAAGAAGGAATACGCACTTTTTTATAAACTTGATATAGTACCACTTGGTAATGAA------------------------------------------------------------------------------ACCAACGGTACCGGTGAATATAGATTAATAAATTGTAATACCTCAACCATAACACAATCCTGTCCAAAGGTCACTTTTGACCCAATTCCTATACATTATTGTGCTCCAGCTGGTTATGCGATTCTA------AAGTGT---AAT---AAT------GAGACATTCAATGGAACAGGG---CCATGCAATAATGTCAGCACTGTACAATGTACACAT---GGAATTAAGCCAGTGGTATCAACTCAACTATTGTTA---AATGGTAGTCTAGCAGAAAAAGAG------------------------------------ATAATAATTAGATCTAAAAATATAACAGACAATGTTAAAACAATAATAGTACATCTT------AAT------GAAGCT------GTAGAGATTGTGTGTACAAGGCCT-------GGCAATAAT---------------------ACAAGAAAAAGTGTAAGG---------------------------------------------------------------ATAGGACCAGGACAA---------ACA---TTCTATGCA---ACAGGAGAA---------GTA------ATAGGA---GATATAAGAGAAGCACATTGTAACATT---AGTGAAGAAAAATGGAATAAAACTTTATACAGGGTAAGTGAAAAATTAAAA------GAATACTTCCCT---------------------AATAAAACAATAAAATTT------GACCAACCC---ACAGGGGGGGACTTAGAAATTACAAAACATAGCTTTAATTGTAGAGGAGAGTTTTTCTATTGCAATACATCACAACTGTTTAACAGTAGCTATTCAGAACGG----------------------------------------------------CATAATAACACATCAAATTCAACCATCACA------------CTCCCA---TGCAAT---ATAAAA---CAAATTATA---AACATG---TGG---------CAG---GGGGTAGGACGAGCAATGTACGCCCCT------------CCCATTGCAGGAAACATAACA------------------TGTACATCAAATATC---------ACAGGACTAATATTGACACGTGATGGAGGA------------------------------------------------GGA---GGAAATGAAACTAATGAAACAGAGACATTCAGACCTGCAGGAGGAGATATGAGGGACAATTGGAGAAGTGAATTATATAAATATAAAGTGGTAGAAATTAAGCCATTAGGACTAGCACCCACTAAGGCAAAAAGGAGAGTGGTG---------------GAGAGAGAAAAAAGAGCAGTA------GGA------ATA---GGA---GCTGTGTTCCTTGGGTTCTTGGGAGCAGCAGGAAGCACTATGGGC---GCGGCGTCAATAACGCTGACGGTACAGGCCAGACAACTGTTGTCTGGTATAGTGCAACAGCAAAGCAATTTGCTGAGGGCTATAGAGGCGCAACAGCATATGTTGCAACTCACGGTCTGGGGCATTAAGCAGCTCCAGACAAGAGTCCTGGCTATAGAAAGATACCTAAAGGATCAACAGCTCCTAGGGATTTGGGGCTGCTCTGGAAAACTCATCTGCCCCACTGCCGTGCCTTGGAATGCTAGTTGG------------AGT------------AATAAA---------------TCTCAT---GACGAAATTTGG---GAAAACATGACCTGGATGCAA---TGGGATAGAGAAATCAGTAATTACACAGACATAATATACAGGATGCTTGAAGACTCGCAAAACCAGCAGGAA---AAGAATGAA---AGGGATTTA---CTAGCATTG---GACAGTTGGAAAAATCTGTGGAAT---TGGTTTAACATA---TCAAACTGGCTGTGGTATATA---AAAATATTTATAATGATAGTAGGAGGCTTGATAGGGTTAAGAATAATT---TTTGCTGTGCTATCTATGGTAAATAGAGTTAGGCAGGGATACTCACCTTTGTCATTCCAGACCCTTACCCCAAAC------CCGAGGGGA------CCCGACAAGCTCGAAAGAATCGAAGAAGAAGGTGGA---GAGCAAGACAGAAACAGATCCATTCGATTAGTGAGCGGATTCTTAGCACTTGCCTGGGACGATCTGAGGAGCCTGTGCCTCTTCTGCTACCACCGATTGAAAGACTTCGTATTGGTGACAGCGAGAGTAGTGGAACTTCTGGGACTCAGCAGTCTCAAGGGACTCCAGAGGGGGTGGGAAATCCTTAAG---TATCTG---GGAAGTCTTGTGCAG------TATTGGGGGCTAGAGCTAAAA---AAGAG-TGCTATTAGTCTGCTTAATACCACA---GCAATAGCAGTAGCTGAGGGAACAGATAGAGTCATAGAATTGCTACAAAGAATTGGT---------AGAGCT---------ATCTGCAACATACCTAGAAGAGTAAGACAGGGCTTTGAAACAGCT------TTGCTA---TAA----------------AATGGGGGGCAAGTGGTCAAAA------AGCAGTATAATTGGATGGCCTGCTGTTAGAGAAAGAATGAGA------------AAAGCT------------------------------------------------------------GAGCCAGCA------------------------GCAGAGGGAGTAGGAGCAGCGTCTCAAGACTTAGATAAACATGGGGCACTTACAAGCAGT---AACACAGCCAACAATAATGCTGAC------TGTGCCTGGCTGGAAGCA---CAAGAGGAA---------GAA------GAGGTAGGCTTTCCAGTCAAACCTCAGGTGCCTTTAAGACCAATGACTATGAAAGGAGCAGTAGATCTCAGCTTCTTT---TTA---AAAGAAAAGGGG---GGACTGGAAGGGTTAATCTACTCC---AAGAGAAGGCAAGAGATCCTTGAT------TTGTGGGTCTATCACACACAAGGCTTCTTCCCCGATTGGCAAAACTACACACCGGGACCAGGGGTCAGATACCCACTGACCTTTGGATGGTGCTTCAAGCTAGTGCCAGTTGACCCAAGGGAAGTAGAAGAGGCCAATGAAGGAGAGAATAACTGTTTGCTACACCCTATAAGCCTGCATGGAATGGAAGATAATCACAGAGAAGTATTACAATGGAAGTTTGACAGTCAACTAGCACGCAGACACATAGCCCGC---GAGCGACATCCGGAGTATTAC------------------------------------AAAGACTGCTGA
		</sequence>
		<sequence>
			<taxon idref="C|2000|BWA|AF443104"/>
			ATGGGTGCGAGAGCGTCAATATTAAGAGGG---GGAAAATTAGATACATGGGAGAAAATAAAGTTAAGGCCAGGGGGAAAGAAATCCTATAAGCTAAAACACCTAGTATGGGCAAGCAGGGAGCTGGAAAGATTTGCACTTAACCCTAGCCTTTTAGAAACATCAGAAGGATGTAAACAAATAATAAAACAGCTACAACCAGCTCTTCAG---ACAGGGACAGAGGAACTTAGATCATTATTTAACACAGTAGCAACTCTCTATTGTGTACATAAAGGGATAGAGGTACGAGACACCAAGGAAGCTTTAGACAAGATAGAGGAAGAACAAAACAAA------------------------TGTCAA---CAAAAA---------------------------------ACACAG---CAAGCAAAAGCG------------------GCTGACAAAGGA---------------------GAG---------------------GTCAGTCAAAATTATCCAATAGTGCAGAATGCCCAAGGGCAAATGGTACACCAGACCATATCACCTAGGACTTTAAATGCATGGGTAAAAGTAATAGAGGAGAAGGCCTTCAGCCCAGAAGTAATACCTATGTTTACAGCATTATCAGAAGGAGCCACCCCACAAGATTTAAACACCATGTTAAATACAGTGGGGGGACATCAAGCAGCCATGCAAATGCTAAAAGATACCATCAATGAGGAGGCT---GCAGAGTGGGATAGGTTACATCCAGTACATGCAGGGCCTGTTGCACCAGGCCAAATGAGAGAACCAAGGGGAAGTGACATAGCAGGAACTACTAGTACCCTGCAGGAACAAATAGCATGGATG---ACA---------AATAAC---CCACCTATCCCAGTAGGAGACATCTATAAAAGATGGATAATTCTGGGGTTAAATAAAATAGTAAGAATGTATAGCCCTGTTAGCATTTTGGACATAAAACAAGGGCCAAAGGAACCCTTTAGAGACTATGTAGATCGGTTCTTTAAAACTTTAAGGGCTGAACAAGCTACACAAGATGTAAAAAATTGGATGACAGACACCTTGTTGGTCCAAAATGCAAACCCAGATTGTAAGACCATTTTAAAAGCGTTAGGATCAGGGGCTACATTAGAGGAAATGATGACAGCATGTCAAGGAGTGGGAGGACCTGGCCACAAAGCAAGAGTGTTGGCTGAGGCAATGAGCCAAGCAAAC---------------------AGTACAAACATA---ATGATA---CAGAGAAGCAAT------------TTTAAA---GGC---TCTAAAAGAATTGTTAAATGTTTCAACTGTGGCAAGGAAGGG---CACATAGCCAAAAATTGCAGGGCCCCTAGGAAAAAGGGCTGTTGGAAGTGTGGAAGGGAAGGGCACCAAATGAAAGATTGTACT------------GAAAGGCAGGCTAATTTTTTAGGGAAAATTTGGCC---TTCCCACAA---GGGGGGGAG---GCCGGGGAA---TTTCCTTCAGAG---------------------CAGACC------------------AGAGCCAACAGC---CCCACCAGCAGA------------------------GCC---AAC---------AGCCCCACCAGC------------AGAGAGCTTCAGGTT---CGA---------------GGA---GAC---AACCCCAGC------------------ATCAAAGCAGGACCT------------------GAAAGA---------CAG------------------------------GGA---------------------GCCCTTAACTTCCCTCAAATCACTCTTTGGCAGCGACCCCTTGTCTCAATAAAAATAGAGGGCCAGATAAAGGAGGCTCTCTTAGATACAGGAGCAGATGATACAGTATTA---GAAGAAATGAATTTGCCAGGAAGATGGAAACCAAAAATGATAGGAGGAATTGGAGGTTTTATCAAAGTAAGACAATAT---GATCAAATACTTATAGAAATTTGTGGGAAAAAGGCTATAGGTACAGTATTAATAGGGCCTACACCTGTC------AACATAATTGGAAGGAATATGTTGACTCAGCTTGGATGCACACTAAATTTTCCAATTAGCCCCATTGAAACTGTACCAGTGAAATTAAAGCCAGGGATGGATGGCCCAAAGGTCAAACAATGGCCATTGACAGAAGAGAAAATAAAAGCATTAACAGCAATTTGTGAAGAAATGGAGAAGGAAGGGAAAATTACAAAAATCGGGCCTGAAAATCCATATAAC---ACTCCAGTATTTGCCATAAAA---AAGAAAGACAGTACTAAG---TGGAGAAAATTAGTAGATTTCAGGGAACTAAATAAAAGAACTCAGGACTTTTGGGAAGTTCAATTAGGAATACCACACCCA---GCAGGGTTA---AAAAAG---AAAAAATCAGTGACAGTATTGGATGTGGGGGATGCATAT---TTTTCAGTCCCTTTAGATGAAAGCTTCAGGAAATATACTGCATTCACCATACCTAGCACGAACAATGAAACACCAGGGATTAGATATCAATATAATGTGTTGCCACAGGGATGGAAAGGATCACCAGCAATATTCCAGTGTAGC---ATGACAAAAATCTTAGAGCCCTTTAGAGCACAAAATCCAGAAATAGTCATCTATCAATATATGGATGACTTGTATGTCGGATCTGACTTAGAAATAGGGCAGCATAGAGCAAAAATAGAGGAGTTAAGAGGACATCTATTACAGTGGGGATTTACCACACCAGACAAGAAACATCAGAAAGAACCCCCATTTCTTTGGATGGGGTATGAACTCCATCCTGACAAATGGACAGTACAG---CCTATACAGCTGCCAGAA---AAG---------GATAGCTGGACTGTCAATGATATACAGAAGTTAGTGGGAAAATTAAACTGGGCAAGTCAGATTTACCCAGGGATTAAAGTAAAGCAACTCTGTAAGCTCCTTAGGGGAACCAAAGCACTAACAGACATAGTACCACTGACTGAGGAGGCAGAATTAGAATTGGCAGAGAACAGG---GAAATTTTAAAAGAACCAGTACATGGAGTATATTATGACCCATCAAAAGACTTGATAGCTGAAATACAGAAACAGGGTCATGACCAATGGACATATCAAATTTACCAAGAACCTTTCAAAAATCTGAAAACAGGGAAGTATGCAAAAATG---AGGACTGCCCACACTAATGATGTAAAACAGTTAACAGAGGCAGTGCAAAAAATAGCCATAGAAAGCATAGTAATATGGGGAAAGACTCCTAAATTTAGATTACCCATCCAGAAAGAAACGTGGGAGACATGGTGGACAGACTATTGGCAAGCCACCTGGATTCCTGAGTGGGAGTTTGTTAATACCCCTCCCCTAGTAAAA---TTATGGTACCAA---CTGGAGAAAGAACCCATAGCAGGAGCAGAA---ACTTTCTACGTAGATGGGGCGGCTAATAGGGAAACTAAAATAGGAAAAGCAGGATACGTTACTGACAAGGGAAGGCAGAAAATTGTTTGTCTAAATGAAACAACAAATCAGAAGGCTGAATTACATGCAATTCAGCTAGCTTTGCAGGATTCAGGATTAGAAGTAAACATAGTAACAGACTCACAGTATGCATTAGGAATCATTCAAGCACAACCAGATAAGAGTGAATCAGAGTTAGTTAACCAAATAATAGAACAATTAATAAACAAGGAAAAAATCTATTTGTCATGGGTACCAGCACATAAAGGAATTGGAGGAAATGAACAAGTAGACAAATTAGTAAGTAATGGAGTCAGGAGAGTGCTGTTTCTAGATGGAATAGATAAGGCTCAA---GAA---GACCATGAAAAATATCACAGCAATTGGAGAGCAATGGCTAATGAATTTAATCTGCCACCCATAGTAGCAAAAGAAATAGTAGCTAGCTGTGATAAATGT---CAGCTAAAAGGAGAAGCCATACATGGACAAGTAGACTGTAGTCCAGGGATATGGCAATTAGACTGTACACATTTAGAAGGAAAAATCATCCTGGTAGCAGTCCATGTAGCCAGTGGCTACATAGAAGCAGAAGTTATCCCAGCAGAAACAGGACAAGAGACAGCATACTATATACTAAAATTAGCAGGAAGATGG---CCTGTCAAAGTAATACACACAGACAATGGCAGTAATTTCACCAGTGCTGCAGTTAAGGCAGCC---TGTTGGTGGGCAGGTATCCAACAGGAATTTGGAATTCCCTACAATCCCCAAAGTCAGGGA---GTAGTAGAATCCATGAATAAAGAATTAAAGAAAATAATAGGACAAGTAAGAGATCAAGCTGAGCACCTTAAGACAGCAGTACAAATGGCAGTATTCATTCACAATTTTAAAAGAAAAGGGGGGATTGGGGGGTAC---------------------------------------------------AGTGCAGGG---------------------GAGAGAATA---ATAGATATAATAGCAACAGACATACAAACTAAAGAGTTACAAAAACAAATTATAAAAATTCAAAATTTTCGGGTTTATTACAGAGACAGCAGAGACCCTATTTGGAAAGGACCAGCCAAACTACTCTGG---AAAGGTGAAGGGGCAGTAGTAATACAA------GATAACAGTGACATAAAGGTAGTACCAAGGAGGAAAGTAAAAATCATTAAGGACTATGGAAAACAGATGGCAGGTGCTGATTGTGTGG---CAGGTAGACAGGATGAAG---ATTAGAACATGGAATAGTTTAGTAAAG---CACCATATGTATATCTCAAGGAGAGCTGCTGGATGGTTCTACAGACATCATTATGAAAGCAGAAATCCAAGAGTAAGTTCAGAAGTACACATCCCATTAGGG---------GATGCTAGATTAGTAATAAAAACATATTGGGGGTTGCAGACAGGAGAAAGAGCTTGGCATTTA---GGGCATGGGGTCTCCATAGAA---TGGAGAATGAAAAGATATAGCACGCAA---GTAGACCCTGGCTTGGCAGACCAACTAATTCATATGCATTATTTTGATTGTTTTGCAGACTCTGCCATAAGAAAAGCCATATTAGGACATATAGTTAGCCCTAGGTGTGACTATCAAGCAGGACATAAC---AAGGTAGGATCCCTACAATACTTGGCACTGACAGCATTGGTAAAACCAAAA------AAGATAAAGCCACCTCTGCCTAGTGTTAAAAAATTAGTAGAGGATAGATGGAACAAGCCCCAGAAGACCAGGGGCCGCAGAGGGAACCATACAATGAATGGGCGCTAGAGCTTTTAGAAGAACTCAAGCAGGAAGCTGTCAGACACTTTCCTAGACCATGGCTACATAATTTGGGACAATATATCTATGAAACCTATGGGGATACTTGGACAGGAGTCGAAGCGTTAATAAGAATTCTGCAACAATTACTG---TTTACT---CAT------TACAGATTTGGGTGTCAGCATAGTAGAATAGGCATT------TTGCAA---------CAAAGAAGAGCAAGA------AATGGAGCCAATAGATCCTAACCTAGAGCCCTGGAACCAT-CCAGGAAGTCAGCCTAAAACTGCCTGTAATAAGTGTTTCTGCAAACGCTGCTGCTATCATTGTCCAGCTTGCTTTCTGACAAAAGGCTTAGGAATTTCCTATGGCAGGAAGAAGC------GGAGAC---------AGCGACGAA---GCG------CTCCTCCAGGCAGTGAGGATCATCAAAATCCTATATCAAAGCAGTAAGTATA----------------------------TGTA-ATG---TTAAGT---------------------------------------TTAATAGAAAGAATAGATTATAGATTAGGAGTAGGA---GCATTGATAGTAGCACTAATCATAGTAATAATAGTGTGGACCATA---GTATATATAGAATATAGG---AAATTGGTAAGACAA--AGAAAATTA------------GACTGGTTAGTGAAGAGAATTAGGGAA---AGAGCAGAAGACAGT---GGCAATGAGA------------------GTGACGGGGATG---TGG---AAGAACTGT---CAACAATGG------TGG---------------------------------ATATGGGGCATCTTA---------GGCTTTTGGATGTTAATG---ATTTGT------------------------------AGTGTG---------TTG---------GGG------AACCTG---------TGGGTCACAGTCTACTAT---GGGGTACCTGTATGGAAAGAAGCAAAAACTACT------TTATTCTGTGCATCAGATGCTAAAGCATATGAGAGAGAAGTGCATAATGTC---TGGGCTACACATGCCTGTGTACCCACAGACCCCAACCCACAGGAAATGGAGTTG---AAAAATGTAACAGAAAATTTTAACATGTGGAAAAATGACATGGTAGATCAGATGCATGAGGATATAATCAGTTTATGGGATGAAAGC---CTAAAG---CCA---TGTGTAAAGTTGACCCCACTCTGTGTCACTTTAAACTGTGTCACTGTAAACTGTACAAATAATGTTACCAGCTGTACAAATAATGTTACCAGCAATAGTAAT----------------------------------------------------------AATACCCTCTGTAATAATACTATCTGTGAACAAATG---AGAAATTGCTCTTTCAATGCAACCACAGAAATAAGAGATAAAAAACAGAAAGTGTATGCACTTTTTTATAAGCTTGATATAGTATCACTCGACAGG------------------------------------------------------------------------------------AATGATAACAACAGCTACAGATTAATAAATTGCAATACCTCAGCCATAACCCAAGCCTGTCCAAAGGTCTCTTTTGACCCAATTCCTATACATTATTGTGCTCCAGCTGGTTATGCGATTCTA------AAGTGT---AAT---AAT------AAGACATTCAATGGAACAGGA---CCATGTAATAATGTCAGCATAGTACAATGCACACAT---GGAATTAAGCCAGTGGTATCAACTCAACTACTGTTA---AATGGTAGCCTAGCAGAAGAAGAG------------------------------------ATAATAATTAGATCTGAAAATCTGACAAACAATGCCAAAACAATAATAGTACACCTT------AAT------GACTCT------GTAGAAATTGTGTGTACAAGACCC-------AACAATAAT---------------------ACAAGGAAGAGCATAAGG---------------------------------------------------------------ATAGGACCAGGACAG---------GCA---TTTTATGCA---ACAGATGCC---------ATA------ATAGGA---GACATAAGACAAGCACATTGTAACATT---AGTAGAGACAAATGGAACAAAACTTTACAACAGGTAGGGGAAAAGTTAGCA------GAACACTTCCCT---------------------AATAAAACAATAAAATTT------GCACCATCC---TCAGGAGGGGATCTGGGAATCACAACACATAGCTTTAATTGTAGAGGAGAATTTTTCTATTGCAATACATCAGGCCTGTTTAATGGAACGTTTAATGGAACA-------------------------------------------------CACCTAAACATATCTACTAATACTAACATCACA------------CTCCCA---TGCAGA---ATAAAA---CAAATTATA---AACATG---TGG---------CAA---GAGGTAGGACGAGCAATGTATGCCCCT------------CCCATTGCAGGAAACATAACA------------------TGTAAATCAAATATC---------ACAGGAATACTATTGACACGAGATGGAGGA------------------------------------------------CCA---GAAGATACAAAGAATAAGACAGAGACATTCAGACCTGGAGGAGGAGATATGAGGGACAATTGGAGAAGTGAATTATATAAATATAAAGTGGTAGAAATTAAGCCATTGGGAGTAGCACCCACTAAAGCAAAAAGGAGAGTGGTG---------------GAGAGAGAAAAAAGAGCAGTG------GGA------ATA---GGA---GCTGTGTTCCTTGGGTTCTTGGGAGCAGCAGGAAGCACTATGGGC---GCGGCGTCAATAACGCTGACGGTACAGACCAAACAATTGTTGTCTGGTATAGTGCAACAGCAAAGCAATTTGCTGAAGGCTATAGAGGCGCAACAGCATCTGTTGCAACTCACAGTCTGGGGCATTAAGCAGCTCCAGGCAAGAGTCCTGGCTATAGAAAGATACCTAAAGGATCAACAGCTCCTAGGGATTTGGGGTTGCTCTGGAAAACTCATCTGCACCACTGCTGTGCCTTGGAACTCCAGTTGG------------AGT------------AATAAA---------------TCGCAA---GCAGAGATTTGG---GATAACATGACCTGGATGCAG---TGGGATAGAGAAATTAGTAATTACACAAACACAATATACAAGTTACTTGAGGACTCACAACTCCAGCAGGAG---AACAATGAA---AAAGATCTA---TTAGCATTG---GACAGTTGGAACAATCTGTGGAAT---TGGTTTGACATA---ACAAAATGGCTGTGGTATATA---AAAATATTCATAATGATAGTAGGAGGCTTGATAGGTTTAAGAATAATT---TTTGCTGTGCTCTCTATAGTGAATAGAGTTAGGCAGGGATACTCACCTTTGTCGTTTCAGACCCTTACCCCAAAC------CCGAGGGAA------CCCGACAGGCTCGGAAGAATCGAAGAAGAAGGTGGA---GAGCAAGACAGAGAGAGATCCATTCGATTAGTGAGCGGATTCTTACCACTGTTCTGGGACGATCTGCGGAGCCTGTGCCTTTTCAGCTACCACCGATTGAGAGACTTAATATTAATTGCAGCGAGGGCAGTGGAACTTCTGGGACGCAGCAGCCTCAGGGGACTACAGAGGGGGTGGGAAATCCTTAAG---TATCTG---GGAAGTCTTGTGCAA------TATTGGGGTCTAGAGCTACGA---AAGAG-TGCTAGTAGTCTGCTTGATACCATA---GCAATAGCAGTAGCTGAGGGAACAGATAGGATTATAGAAGTGATACAGATAATTTGT---------AGAGCT---------ATCCTCCACATACCTAGAAGAATAAGACAGGGCTTTGAAGTAGCT------TTGCTA---TAA----------------AATGGGAAGCAAATGGTCAAAA------AGCAGTATAGTTGGGTGGCCTGCGGTAAGGGAAAGAATAAGG------------AGAACT---------------------------------------------------AGAACT---GAGCCAGCA------------------------GCAGAGGGAGTAGGAGCAGCATCTCAAGACTTAGATAAACATGGGGCACTTACACCCAGC---AACACAGCCGGCAACAATAGTACT------TGTGCCTGGCTGCAAGCG---CAAGAGGAG---------GAA---GAGGAAGTAGGCTTTCCAGTCAGACCTCAAGTGCCTTTAAGACCAATGACCTATAAAGCAGCATTCGATCTCAGCTTCTTT---TTA---AAAGAAAAGGGG---GGACTGGATGGGTTAATTTACTCT---AAGCAAAGGCAAGACATCCTTGAT------TTGTGGGTCTATAACACACAAGGTTTCTTCCCTGATTGGCAAAACTACACACCGGGACCAGGGGTCAGATATCCACTGACCTCTGGATGGTGCTACAAGCTAGTGCCAGTTGACCCAAGAGAGGTAGAAGAGGCCAACGAAGGAGAAAGCAACAGTTTACTACACCCTATAAGCCTGCATGGAATGGAGGATGACGACAGAGAAGTGTTAAAGTGGGTGTTTGACAGCAGCCTAGCACGCAGACACCTGGCCCGA---GAGAAACATCCGGAGTTTTAC------------------------------------AAAGACTGCTGA
		</sequence>
		<sequence>
			<taxon idref="C|2000|BWA|AF443107"/>
			ATGGGTGCGAGAGCGTCAGTATTAAAAGGC---GATAAATTAGATGCATGGGAAAAAATTAAGTTAAGGCCAGGGGGAAAGAAACATTATATGCTAAAACACCTAGTATGGGCAAGCAGAGAGCTGGAAAGATTTGCACTTAACCCTGGCCTTTTAGAGACATCAGAAGGCTGTAAACAAATAATGCAACAGCTACAACCAGCTCTTAAG---ACAGGAACAGAGGAACTTATATCATTATACAACACAGTAGCAACTCTCTATTGTGTACATGAAAAGATACAGGTACAAGACACCAAGGAAGCCTTAGACAAGATAGAGGAAGAACAAAACAAA------------------------AGTCAG---CAAAAAAGTCAG------------------CAAAAA---ACACAG---CAGGCACAAGCG------------------GCTGAC---GGG---------------------AAG---------------------GTCAGTCAAAATTACCCTATAGTGCAGAATATCCAAGGGCAAATGGTACACCAGCCCTTGTCACCTAGGACTTTGAATGCATGGGTTAAGGTAGTAGAGGAAAAGGCTTTTAGCCCAGAAGTAATACCCATGTTTACAGCATTATCAGAAGGAGCCACCCCACAAGACTTGAACACCATGTTAAATACAGTAGGGGGACATCAAGCAGCCATGCAAATGTTAAAAGATACCATCAATGAGGAGGCT---GCAGAATGGGATAGACTACATCCAGTACATGCAGGGCCTGTTGCACCAGGCCAAATGAGAGAACCAAGGGGAAGTGACATAGCAGGAACTACTAGTACCCTTCAGGAACAAATAGCATGGATG---ACA---------AGTAAC---CCAGCTATCCCAGTGGGAGACATCTATAAAAGATGGATAATTCTAGGGTTAGATAAAATAGTAAGAATGTATAGCCCCGTTAGCATTTTGGACATAAAACAAGGGCCAAAGGAACCTTTTAGAGATTATGTAGACCGGTTCTTTAAAACTTTAAGAGCTGAACAAGCTACACAAGATGTAAAAAATTGGATGACAGACACCTTGTTGGTCCAAAATGCGAACCCAGATTGTAAAACCATTTTAAGAGCATTAGGACCAGGGGCTACATTAGAAGAAATGATGACAGCATGTCAGGGAGTGGGAGGGCCTGGCCACAAAGCAAGAGTGTTGGCTGAAGCAATGAGCCAAGCAAAC------------------------AGTAACATA---ATGATG---CAGAGAAGCAAT------------TTTAAA---GGC---CCTAGAAAAATTGTTAAATGTTTCAACTGTGGCAAGGAAGGG---CACATAGCCAGAAATTGCAGGGCCCCTAGAAAAAAGGGCTGTTGGAAATGTGGAAAGGAAGGACACCAAATGAAAGACTGTACTAAT---------GACAGACAGGCTAATTTTTTAGGGAAACTTTGGCC---TTCCAACAA---GGG---AAG---GCCAGGGAA---CTTCCTTCAGAA---------------------CAGGAC------------------AGAGCCAACAGC------------------------------CCCACTAGAGCC---AAC---------AGCCCCACCGGC------------AGACAGCTTCAAGTT---CGA---------------GGA---GAC---AACCCCCGA------------------GCTGAAGCAGGGGCC------------------GAAAGA---------CAG------------------------------GGA---------------------ACCCTTAACTTCCCTCAAATCACTCTTTGGCAGCGACCCCTTGTCTCAATAAAAGTAGGGGGCCAGATAAGGGAGGCTCTCTTAGACACAGGAGCAGATGATACAGTATTA---GAAGAAATAAATTTGCCAGGGAAATGGAAACCAAAAATGATAGGAGGGATTGGAGGTTTTATCAAAGTAAGACAGTAT---GATCAAATACTTATAGAAATTTGTGGAAAAAAGGCTATAGGTACAGTATTAATAGGGCCTACACCTGTC------AACATAATTGGAAGGAATATGTTGACTCAGCTTGGATGCACATTAAATTTTCCAATTAGCCCCATTGAAACTGTACCAGTAAAATTAAAGCCAGGAATGGATGGCCCAAAGGTCAAACAATGGCCATTGACAGAAGAGAAAATAAAAGCATTAATGGAAATTTGTGCAGAAATGGAGAAAGAAGGAAAAATTACAAAAATTGGGCCTGACAATCCATATAAT---ACTCCAGTATTTGCCATAAAA---AAGAAGGACAGTACTAAG---TGGAGAAAATTAGTAGATTTCAGAGAACTCAATAAAAGAACTCAAGACTTTTGGGAGGTTCAATTAGGAATACCACACCCA---GCAGGGCTA---AAAAAG---AAAAAATCAGTGACAGTACTAGATGTGGGGGATGCATAT---TTTTCAGTTCCTTTAGATGAAGGTTTCAGAAAATACACTGCATTCACCATACCTAGTATAAACAATGAAACACCAGGGATTAGATATCAATATAATGTGCTACCGCAGGGATGGAAAGGATCACCAGCAATATTCCAGAGTAGC---ATGACAAGAATCTTAGAGCCCTTTAGAGCACAAAATCCAGATATAGTCATCTATCAATATATGGATGACTTGTATGTAGGATCTGACTTAGAAATAGGGCAACATAGAGCAAAAATAGAAGAGTTAAGAGAACATCTATTAAAGTGGGGATTCACCACACCAGACAAGAAACATCAGAAAGAGCCCCCATTTCTTTGGATGGGGTATGAACTCCATCCTGACAAGTGGACAGTACAG---CCTATACAGCTGCCAGAA---AAA---------GATAGCTGGACTGTCAATGATATACAGAAGCTAGTGGGAAAATTAAACTGGGTAAGTCAGATTTACCCAGGGATTAAAGTAAGGCAACTTTGTAAACTCCTTAGAGGAGCCAAAGCACTAACAGACATAGTACCACTAACTGAAGAAGCAGAATTAGAATTAGCAGAGAACAGG---GAAATTCTAAAAGAACCAGTACATGGAGTATACTATGATCCATCAGAAGACTTAATAGCTGAAATACAGAAACAGGGGCATGACCAATGGACATATCAAATTTACCAAGAACCATTCAAGAACCTGAAAACAGGGAAGTATGCAAAAATG---AGGACTGCCCACACGAATGATGTAAAACAGTTAACAGAGGCAGTGCAAAAAATAGCCCTAGAAAGCATAGTAATATGGGGAAAGACTCCTAAATTTAGACTACCTATCCAAAAAGAAACATGGGAGACATGGTGGACAGACTATTGGCAAGCCACCTGGATTCCTGAGTGGGAGTTTGTTAATACCCCTCCCCTAGTAAAA---TTATGGTACCAG---CTGGAAAAAGAACCTATAGCAGGAGCAGAA---ACTTTCTATGTAGATGGAGCAGCTAATAGGGAAACTAAAATAGGAAAAGCAGGATATGTTACAGACAGAGGAAGGCAGAAAATTGTTTCTCTAAGTGAAACAACAAATCAGAAAACTGAACTACAAGCAATTCAGCTAGCTTTGCAAGATTCAGGATCAGAGGTAAACATAGTAACAGACTCACAATATGCATTGGGAATCATTCAAGCACAACCCGATAAGAGTGAATCAGAGTTAGTCAACCAAATAATAGAACAATTAATAAAAAAGGAAAAGGTCTACCTGTCATGGGTGCCAGCACATAAGGGAATTGGAGGAAATGAACAAGTAGATAAATTAGTAAGTAAGGGAATCAGGAAAGTGCTGTTTTTAGATGGTATAGATAAGGCTCAA---GAA---GAGCATGAAAAATATCACAACAATTGGAGAGCAATGGCTAGTGATTTTAATCTGCCACCCATAGTAGCAAAAGAAATAGTAGCTAGCTGTGATAAATGT---CAGCTAAAAGGGGAGGCCATACACGGACAAGTAGACTGTAGTCCAGGGATATGGCAATTAGATTGCACACATTTAGAAGGAAAAGTCATCCTGGTAGCAGTCCACGTAGCCAGTGGCTACATGGAAGCAGAAGTTATCCCAGCAGAAACAGGACAAGAAACAGCATACTTTATACTAAAATTAGCAGGAAGATGG---CCTGTCAAAGTAATACATACAGACAATGGCAGTAATTTCACCAGTACTACAGTTAAGGCAGCC---TGTTGGTGGGCAGGTATCCAACAGGAATTTGGAATTCCCTACAATCCCCAAAGTCAGGGA---GTAGTAGAATCCATGAATAAAGAATTAAAGAAAATAATAGGACAAGTAAGAGATCAAGCTGAGCACCTTAAGACAGCAGTACAAATGGCAGTATTCATTCACAATTTTAAAAGAAGAGGGGGGATTGGGGGGTAC---------------------------------------------------AGTGCAGGG---------------------GAAAGAATA---ATAGACATAATAGCAACAGACATACAAACTAAAGAATTACAAAAACAAATTACAAAAATTCAAAATTTTCGGGTTTATTACAGAGACAGCAGAGACCCTATTTGGAAAGGACCAGCCAAACTACTCTGG---AAAGGTGAAGGGGCAGTAGTGATACAA------GATAACAGTGACATAAAGGTAGTACCAAGGAGGAAAGTAAAAATCATTAAGGACTATGGAAAACAGATGGCAGGTGCTGATTGTGTGG---CAGGTAGACAGGATGAAG---ATTAGAACATGGAATAGTTTAGTGAAG---CACCATATGTATATTTCAAGGAGAACTATGGGATGGTTTTACAGACATCATTTTCAAAGCAGACATCCAAAAGTAAGCTCAGAAGTACACATACCATTAGGG---------GATGCTAGATTAGTAATCACAACATATTGGGGTTTGCAAACGGGAGAAAGAGAATGGCACTTG---GGTCATGGAGTCTCCATAGAA---TGGAGACTGAAAAGATATAGCACACAA---GTAGACCCTGGCCTGGCAGACCAGCTAATTCATATGCATTATTTTGATTGTTTTGCAGACTCTGCCATAAGACAAGCCATATTAGGACACATAGTTTTTCCTAGGTGTGATTATCCAGCAGGACATAAT---AAGGTAGGATCTCTACAATACTTGGCACTGACAGCATTGATAAAACCAAAG------AGGAGAAAGCCACCTCTGCCTAGTGTTAGGAAATTAGTAGAGGATAGATGGAACAAACCCCAGAAGACCAGGGGCCGCAGAGGGAACCATACAATGAATGGGCACTAGAGATTCTAGAGGAACTCAAGCAGGAAGCTGTCAGACACTTTCCTAGAACATGGCTACATAGCTTAGGACAATATATCTATGACACCTATGGGGATACTTGGGCAGGAGTTGAAGCTATAATAAGAATACTGCAACAACTGCTG---TTCACT---CAT------TTCAGAATTGGATGTCACCATAGCAGAATAGGCATT------TTGCGA---------CAGAGAAGAGCAAGA------AATGGAGCCAGTAGATCCTAACCTAGAACCCTGGAAACAT-CCAGGAAGTCAACCTAAAACTGCTTGTACTTCTTGTTATTGTAAAAGATGTAGCTACCATTGTCTAGTTTGCTTTCAGACAAAAGGCTTAGGCATTTCCTATGGCAGGAAGAAGC------GGAGAC---------AGCGACGAA---GCG------CTCCTCCAAGCAGTGAGGATCATCAAAATCATATATCAAAGCAGTAAGTATATAGT---------------------ACATGTA-ATG---GTAGAT------------------------------------------CTAGGTAGAGTAGATTATAGATTAGGAGTAGGG---GCATTGATAGTAGCACTAATCATAGCAATAGTTGTGTGGATCATA---GTATATATAGAATACAGG---AAATTGGTAAGACAA--AGGAAAATA------------GATTGGCTAGTTAAAAGAATTAGGGAA---AGAGCAGAAGACAGT---GGCAATGAGA------------------GTGAGGGGGATA---CTG---AGGAATTGG---CAACAATGG------TGG---------------------------------ATATGGGGCATATTA---------GGCTTTTGGATGGTAATG---ATTTGT------------------------------AGTGTG---------TGG---------GGG------AACTTG---------TGGGTCACAGTCTATTAT---GGAGTACCTGTGTGGAAAGAAGCAAAAACTACT------CTATTTTGTGCATCAGATGCTAAGGCATATGAGAAAGAGGTGCATAATGTC---TGGGCTACACATGCCTGTGTACCCACAGACCCCAACCCACAAGAATTGGTCCTG---GAAAATGTAACAGAAAATTTTAACATGTGGAAAAATGACATGGTAGATCAGATGCATGAGGATATAATCAGTTTATGGGATGAAAGC---ATAAAG---CCA---TGTGTAAAGTTGACCCCACTCTGTGTCACTTTAAATTGTTCTATTGTGAAT-------------------------------------------------------------------------------------------------------------------------------------GGTACTGATATG---ACAAATTGCACTTTCAATGCAACCACAGAGATAAAAGATAAGAAACGTAAAGTGCAGGCACTTTTTTATAAACTTGATATAGTACCACTTAACTCTACGGGGAGTAATACC---------------------------------------------------AGCTCTATGGGGGAGAACAACAACTTTACTGAGTATAGATTAATAAATTGCAATACCTCAGCCATAACACAAGCCTGTCCAAAAATCACATTTGATCCAATTCCTATACATTATTGTGCACCAGCTGGTTATGCGATTCTA------AAGTGT---AAC---AAT------AAGACATTCAATGGGACAGGA---CCATGCCAAAATGTCAGCCCAGTACAATGTACACAT---GGAATTAAGCCAGTGGTATCAACTCAATTACTATTA---AATGGTAGCCTAGCAGAAGAAGAG------------------------------------ATAATAATTAGATCTGAAAATCTGACAAACAATGTCAAAACAATAATAGTACACCTT------AAT------AAATCT------GTGGAAATTGTGTGTGTACGACCC-------AACAATAAT---------------------ACAAGAAAAAGTGTAAGG---------------------------------------------------------------ATAGGACCAGGACAA---------ACA---TTCTTTGCA---ACAAAT------------ATA------ATAGGA---GACATAAGAGAAGCACATTGTAACATT---AGTGAAAATCAATGGAACGAAACTTTACAACGGGTAGGGAAAAAATTAAAA------GAACACTTC------------------------AATAAAACAATAAAATTC------GAACAATCC---TCAGGAGGGGACCTAGAAATTACCATGCATAGCTTTAATTGTAGAGGGGAATTTTTCTATTGCAATACATCAAAACTGTTTAATGGTACATACATGCCTAACTACAAT----------------------------------------ACAAGCTCAAACTCATCCAACAACTCAAACATCACA------------CTCCCA---TGCAGA---ATAAAA---CAAATTATA---AATATG---TGG---------CAG---GGGGTAGGAAGAGCAATATATGCCTCT------------CCCATTGAAGGAAGCATAACA------------------TGTAAATCAAATATC---------ACAGGACTACTGTTGGTACATGATGGAGGT---------------------------------------------------------AACAGTAACACGAGTACAGAGATATTCAGACCTGGAGGAGGAGATATGAGGGACAATTGGAGAAGTGAATTATATAAATATAAAGTGGTAGAAGTTAAGCCATTGGGAATAGCACCCACTGAGGCAAAAAGGAGAGTGGTG---------------GAGAGAGAAAAAAGAGCAGTG------GGA------ATA---GGA---GCTGTGTTCCTTGGGTTCTTGGGAGCAGCAGGAAGCACTATGGGC---GCGGCGTCAATAACGCTGACGGTACAGGCCAGACAACTGTTGTTTGGTATAGTGCAACAGCAAAGCAATTTGCTGAGGGCTATAGAGGCGCAACAGCATATGTTGCAACTCACGGTCTGGGGCATTAAGCAGCTCCAGGCAAGAGTCCTGGCTATAGAAAGATACCTAAAGGATCAACAGCTCCTAGGGATATGGGGCTGCTCTGGAAAACTCATCTGCACCACTGCTGTGCCTTGGAACTCCAGTTGG------------AGT------------AATAAA---------------TCTCAA---ACAGATATTTGG---GGTAACATGACCTGGGTGCAG---TGGGATAAAGAAATTAATAATTATACAGACACAATATACAGGTTGCTTGAAGAATGGCAAAACCAGCAGGAA---CAAAATGAA---AAAGATTTA---TTAGCATTG---GACAGTTGGAAAAATCTGTGGAGT---TGGTTTGACATA---TCAAATTGGCTGTGGTATATA---AAAATATTCATAATGATAGTGGGAGGCTTGATAGGTTTGAGAATAATT---TTTGCTGTGCTTTCTATAGTGAATAGAGTTAGGCAGGGATACTCACCTTTGTCATTTCAGACCCTTACCCCAAAC------CCGAGGGGA------CCAGACAGGCTCGGAGGAATCGAAGAAGAAGGTGGA---AAGCAAGACAGAGACAGATCCATACGATTAGTGAGCGGATTCTTAGCACTTGCCTGGGACGACCTGCGGAGCCTGTGCCTCTTCAGCTACCACCGATTGAGAGACTTTATATTGGTGACAGCGAGGGCGGTGGAACTTCTGGGACGCAGCAGTCTCAGGGGACTACAGAGGGGGTGGGAAGTCCTTAAG---TATCTA---GGAAATCTTGCACAG------TATTGGGGTTTGGAGTTAAAA---AAGAG-TGCTATTAGTCTAATTAATACCATA---GCCATAGCAGTAGGTGAAAGAACAGATAGGATTATAGAATTAATACAAACACTTTGT---------AGAGCT---------ATCCACAACATACCTAGAAGAATAAGACAGGGCTTTGAAGCAGCT------TTGCTA---TAA----------------AATGGGGAGCAAGTGGTCAAAA------TGCAGC------GGGTGGCCAGATGTAAGAGAAAGAATGAGA------------CGAGCTACGCCAGCAGCA------------------------------GAGGCGGGACGAGCT---GCGCCAGCAGCAGAG------------GGAGCAGCACCGGGAGTAGGAGCAGCGTCTCGAGACTTAGATAGGCATGGAGCACTTACAAGCAGC---AACACACCCACCAATAATGCTGAT------TGTGCCTGGCTGCAAGCA---CAAGAGGAA---------GAAGAAGAAGAAGTAGGCTTTCCAGTCAGACCTCAGGTGCCTTTAAGACCAATGACTTATAAGGCAGCATTCGATCTCAGCTTCTTT---TTA---AAAGAAAAGGGG---GGACTGGAAGGGTTAATTTACTCT---AGGAAAAGGCAAGAAATCCTTGAT------TTGTGGGTCTATCACACACAAGGCTACTTCCCTGATTGGCAAAACTACACACCAGGACCAGGGATCAGATATCCACTGACCTTTGGATGGTGTTTCAAGCTAGTGCCAGTTGACCCACGGGAGGTAGAAGAGGCCAACGAAGGAGAGAACAACTGTCTGCTACATCCTAGGAGCCTACATGGAATAGAGGATGAAGAGAGAGAAGTATTAAAGTGGAAGTTTGACAGCAGCCTGGCACGCAGACACATGGCCCGC---GAGCTGCATCCGGAGTATTAC------------------------------------AAAGCCTGCTGA
		</sequence>
		<sequence>
			<taxon idref="C|2000|BWA|AF443109"/>
			ATGGGTGCGAGAGCGTCAGTATTAAGAGGC---GAAAAATTAGATACATGGGAAAGAATTAAGTTAAGGCCAGGGGGAAAGAAACATTATATGCTAAAACACATAGTATGGGCAAGCAGGGAGCTGGAAAGATTTGCACTTAACCCTGGCCTTATGGAGACATCAGAAGGCTGTAAACAGATAATACAACAGCTACAACCAGCTCTTCAG---ACAGGAACAGAGGAACTTAGATCATTATTCAACACAATAGCAACTCTCTATTGTGTACATAAAGGGATAAAGGTACAAGACACCAAGGAGGCCTTAGACAAGATAGAGGAAGAACAAAACAAA------------------------AGTCAG---CAAAAAACACAG---------CAGCAG---CAAAAA---ACACAG---CAGACAGAAGCG------------------GCTGCC---GGA---------------------AAG---------------------GTCAGTCAAAATTATCCTATAGTGCAGAATCTCCAAGGGCAAATGGTACACCAGGCCATATCACCTAGAACCTTGAATGCATGGGTAAAAGTAGTAGAAGAAAAGGGTTTTAACCCGGAGGTAATACCCATGTTTACAGCATTATCAGAAGGAGCCACCCCACAAGATTTAAACACCATGTTAAATACAGTGGGGGGACATCAAGCAGCTATGCAAATGTTAAAAGATACCATCAATGAGGAGGCT---GCAGAATGGGATAGAGTACATCCAGTACAAGCAGGGCCCGTTGCACCAGGCCAAATAAGAGAACCAAGGGGAAGTGACATAGCAGGAACTACTAGTAATCTTCAGGAACAAATAACATGGATG---ACA---------AGTAAC---CCACCTATTCCAGTGGGAGAAATCTATAAAAGATGGATAGTTCTGGGTTTAAATAAAATAGTAAGAATGTATAGCCCTGTCAGCATTTTAGACATAAGACAAGGGCCAAAGGAACCCTTTAGAGACTATGTGGACCGGTTCTTTAAAACTTTAAGAGCTGAACAAGCCACACAAGATGTAAAAAATTGGATGACAGAAACCTTGCTGGTCCAAAACGCGAATCCAGATTGTAAGACCATTTTAAGAGCATTAGGACCAGGGGCTTCATTAGAAGAAATGATGACAGCATGTCAAGGAGTGGGAGGACCTGGCCACAAAGCAAGAGTGTTGGCTGAGGCAATGAGCCAAGCAAAT---------------------AGTACAAACATA---ATGATG---CAGAGGGGCAAT------------TTCAAA---GGC---CCTAAAAGAACTATTAAATGTTTCAACTGTGGCAAGGAAGGA---CACCTAGCCAGAAATTGTAGGGCCCCTAAGAAAAAAGGCTGTTGGAAATGTGGAAGGGAAGGGCACCAAATGAAAGACTGTACT------------GAGAGACAGGCTAATTTTTTAGGGAAGATTTGGCC---TTCCCGCGG---AGG---AAG---GCCAGGGAA---TTTCCTTCAGAA---------------------CAGAAC------------------AGAGCCAACAGC------------------------------CCCACCAGAGCC---AAC---------AGCCCCACCAGC------------AGAGAGCTTCAGGTT---CGA---------------GGA---GAC---AACCCCCGC------------------TCCGAAGCAGGAGCC------------------GAAAGA---------CAG------------------------------GGG---ACCCTA------CAGGGAACCCTTAATTTCCCTCAAATCACTCTTTGGCAGCGACCCCTTGTCACAATAAAAGTAGGGGGCCAAATAAAGGAAGCTCTTTTAGACACAGGAGCAGATGATACAGTATTA---GAAGAAATGAATATGCCAGGAAAATGGAAACCAAAAATGATAGGAGGAATTGGAGGTTTTATCAAAGTAAGACAGTAT---GATCAAATAGTTATAGAAATTTGTGGAAAAAAGGCTATAGGCACAGTATTAATAGGACCTACACCTGTC------AACATAATTGGAAGGAACATGTTGACTCAGCTTGGATGCACACTAAATTTTCCAATTAGTCCCATTGAAACTGTGCCAGTAAAATTAAAGCCAGGAATGGATGGCCCAAAGGTTAAACAATGGCCATTGACAGAAGAGAAAATAAAAGCATTAACAGAAATTTGTGAGGACATGGAGAGGGAAGGAAAAATTTCAAAAATTGGGCCTGAAAATCCATATAAC---ACTCCAGTATTTGCCATAAAA---AAGAAAGACAGTACTAAG---TGGAGAAAATTAGTAGATTTCAGGGAACTTAATAAAAGAACTCAAGACTTCTGGGAAGTTCAATTAGGAATACCACACCCA---GCAGGGTTA---AAAAAG---AAAAAATCAGTGACAGTACTGGATGTGGGGGATGCATAT---TTTTCAGTTCCTTTAGATGAAGACTTTAGGAAATATACTGCATTCACCATACCCAGTATAAACAATGAAACACCAGGGATTAGATATCAATATAATGTGCTTCCACAGGGATGGAAAGGATCACCAGCAATATTCCAGAGTAGC---ATGACAAAAATCTTAGAGCCCTTTAGAGCAAAAAATCCAGACATAGTCATCTATCAATATATGGATGACTTGTATGTAGGATCTGATTTAGAAATAGGGCAACATAGAGCAAAAATAGAGGAGTTAAGAGCACATCTGTTAAAGTGGGGGTTTACCACACCAGACAAGAAACATCAGAAAGAACCCCCATTTCTTTGGATGGGGTATGAACTCCATCCTGACAAATGGACAGTACAG---CCTATAAAGCTGCCAGAA---AAG---------GAAAGCTGGACTGTCAATGATATACAGAAGCTAGTGGGAAAATTAAATTGGGCCAGTCAGATTTACCCAGGGATTAAGGTAAAGCAACTTTGTAAACTCCTTAGGGGGACCAAAGCACTAACAGACATAATACCACTAACTGAAGAAGCAGAATTAGAACTAGCAGAGAACAGG---GAAATTTTAAGAGAACCAGTACATGGGGTATATTATGACCCATCAAAAGACTTGGTAGCTGAAATACAGAAACAAGGGCATGACCAATGGACATATCAAATTTACCAAGAACCATTCAAAAATCTGAAAACAGGGAAGTATGCAAAAATG---AGGACTGCCCACACTAATGATGTAAAGCAGTTAACAGAGGCAGTGCAAAAA-TAGCCATGGAATGCATAGTAATATGGGGAAAGACTCCTAAATTTAGACTACCCATCCAAAAGGAAACATGGGAGACATGGTGGACAGACTATTGGCAAGCCACCTGGATTCCTGATTGGGAGTTTGTAAATACCCTTCCCCTAGTAAAA---TTATGGTATCAG---CTGGAAAAAGAACCCATAATAGGAGCAGAA---ACTTTCTATGTAGATGGAGCAGCTAATAGGGACACTAAAATAGGAAAAGCAGGGTATGTTACTGATAGAGGAAGGCAGAAAGTTGTTTCTCTAACTGAAACAACAAATCAGAAGACTGAATTACAAGCAATCCAGCTAGCTTTGCAAGATTCAGGATCAGAAGTAAACATAGTAACAGACTCACAGTATGCATTAGGAATCATTCAAGCACAACCAGATAAGAGTGAATCAGAGTTAGTCAACCAAATAATAGAACAATTAATAAAAAAGGAAAGGGTCTACCTGTCATGGGTACCAGCACATAAAGGAATTGGAGGAAATGAACAAGTAGATAAATTAGTAAGTAGTGGAATCAGGAAAGTGCTGTTTCTAGATGGAATAGATAAGGCTCAA---GAA---GAACATGAGAAATATCACAGCAATTGGAGAGCAATGGCTAGTGAGTTTAATCTGCCACCCATAGTAGCAAAAGAAATAGTAGCTAGCTGTGATAAGTGT---CAGCTAAAAGGAGAAGCCATGCATGGACAAGTAGACTGTAGTCCAGGAATATGGCAATTAGATTGTACACATTTAGAAGGAAAAATCATCCTGGTAGCAGTCCATGTAGCCAGTGGCTACATAGAAGCAGAAGTTATCCCAGCAGAAACAGGACAAGAAACAGCATACTACATACTAAAGTTAGCAGGAAGATGG---CCAGTCAAAGTAATACATACAGACAATGGCAGTAATTTCACCAGTGCTGCAGTTAAGGCAGCC---TGTTGGTGGGCAGGTATCCAACAGGAATTTGGAATTCCCTACAATCCCCAAAGTCAGGGA---GTAGTAGAATCCATGAATAAAGAATTAAAGAAAATTATAGGGCAGATAAGAGATCAAGCTGAACACCTTAAGACAGCAGTACAAATGGCAGTATTCATTCACAATTTTAAAAGAAAAGGGGGGATTGGGGGGTAT---------------------------------------------------AGTGCAGGG---------------------GAAAGAATA---ATAGACATAATAGCAACAGACATACAAACTAAAGAATTACAAAACCAAATTACAAAAATTCAAAATTTTCGGGTTTATTACAGAGACAGCAGAGATCCTATTTGGAAAGGACCAGCCAAACTACTCTGG---AAAGGTGAAGGAGCAGTAGTAATACAA------GATAACAGTGACATAAAGGTAGTACCAAGGAGGAAAGTAAAAATCATTAAGGACTATGGAAAACAGATGGCAGGCGCTGATTGTGTGG---CAGGTAGACAGGATGAGG---ATTAGAACATGGAATAGTTTAGTAAAG---CACCATATGTATATTTCAAGGAGAGCTAGTGGATGGTTTTACAGACATCATTTTGAAAGCAGACATCCAAAAGTAAGTTCAGAAGTACACATCCCATTAGGG---------GAGGCTAGATTAGTAATAATAACATATTGGGGGTTGCAAACAGGAGAAAGGGAGTGGCATTTG---GGTCATGGAGTCTCCATAGAA---TGGAGATTGAGAAGATATAGCACACAA---GTAGACCCTGGCCTAGCAGACCAGCTAATCCATATACATTATTTTGATTGTTTTGCAGACTCTGCCATAAGAAAAGCCATATTAGGACACATAGTTATTTCTAGGTGTGACTATCAAGCAGGACATAAT---AAGGTAGGATCTCTACAGTACTTGGCTCTGACAGCATTAATAAAACCAAAA------AAGAGAAAGCCACCTCTGCCTAGTGTTAGGAAATTAGTAGAGGATAGATGGAACAAGTCCCAGAAGACCAGGGACCGCAGAGGGAACCATACAATGAATGGACACTAGAGATTTTAGAGGAACTCAAGCAGGAAGCTGTCAGACACTTTCCTAGACCATGGCTCCAGGGTTTAGGACATTATATCTATGAAACCTATGGAGATACTTGGACAGGAGTCGAAACTATAATAAGGATATTGCAACAGCTCCTG---TTTATT---CAT------TTCAGAATTGGGTGCTCGCGTAGCAGAATAGGCCCT------ATGCGA---------CAAAGAAGAGCAAGA------AATGGAGCCAGTAGATCCTAAACTAGAACCCTGGAACCAT-CCAGGAAGTCAACCTAGAACTCCTTGTAATAAATGTTTCTGTAAAGTCTGTAGCTATCATTGTCAAAGTTGCTTTCTGACAAAAGGCTTAGGCATTTCCTATGGCAGGAAGAAGC------GAGGAC---------AGCGACGAA---GCG------CTCCTTCGAGTAGTGAGGATCATCAAAATCCTATACCAAAGCAGTAAGTATA----------------------------TGTA-ATG---TTTGAT---------------------------------------TTACTAGCAGGAGTAGATTATAGATTAGGAGTAGGA---GCATTGATAATAGCACTAATCATAGCAATAGTTGTGTGGGTCATA---GCATATATAGAATATAAG---AAGTGGTTAAAACAA--AAGAAAATA------------GACTGGTTAATTGAAAGAATTAGGGAA---AGAGCAGAAGACAAT---GGCAATGAGA------------------GTGAGGGGGATA---CTG---AGGAATTGG---CAACAATGG------TGG---------------------------------ATATGGGTCATCTTA---------GGCTTTTGG------------ATTTAT------------------------------AGTGTG---------GCA---------GGG------AACTTG---------TGGGTCACAGTATATTAT---GGGGTACCTGTGTGGAAAGAAGCAAAAACTACT------CTATTCTGTGCATCAGATGCTAAAGGATATGAGACAGAAGTGCATAATGTT---TGGGCTACACATGCCTGTGTACCCACAGACCCCGACCCACAAGAAATGGTCCTG---GGAAATGTAACAGAAAATTTTAACATGTGGGAAAATGACATGGTGGATCAGATGCATGAGGATGTAATCAGTTTATGGGATGAAAGC---CTAAAG---CCA---TGTGTAAAGTTGACCCCACTCTGTGTCACTTTAAACTGTACAAACTATAATGGGACCAAGAACAATGATACCAAAAACAATGAT----------------------------------------------------------------ACCAGGAGT---GATACTATCTACAATGATACCATGTATGGAGAAATA---AAAAATTGCTCTTTCAATATGACCACAGAACTAAGAGATAAGAAAGAGAAAATGCATGCACTTTTTTATAGACTTGATATAGTACCACTTGAGGACAACTCTAGTAAGAAT------------------------------------------------------AGCAGGGGCAACTCTAGTAATTATAGTAATTATAGATTAATAAATTGTAATACCTCAGCCATAACGCAAGCCTGTCCAAAGGTCTCTTTTGACCCAATTCCTATACATTATTGTGCTCCAGCTGGTTATGCGATTATA------AAGTGT---AAT---AAT------AAGACATTCAATGGGATAGGA---CCATGCCAGAATATCAGCATAGTGCAATGTACACAT---GGAATTAAGCCAGTGGTATCAACTCAACTACTGTTA---AATGGTAGCCTAGCAGAAGGAGGA---------------------------------GAGATAATAATTAGGTCTAAAAACCTGTCAGATAATGCCAAAATAATAATAGTACATCTT------AAT------GAATCT------GTAGGAATTGTGTGTACAAGACCC-------AACAATAAT---------------------ACAAGAAAAAGTATAAGG---------------------------------------------------------------ATAGGACCAGGACAA---------ACA---TTCTATGCA---GCAGGAGAC---------ATA------ATAGGA---AACATAAGACAAGCACATTGTAACATT---AGTGAAGGTAACTGGACTAAAACTTTACAAAGGGTAAGTAGAAAGTTAAGA------CAAATCTTCAAT---------------------AAAAGCAACATAGAATTT------AAACCACAC---TCAGGAGGGGATCCAGAAATTACAACACATAGCTTTAATTGTAGAGGAGAATTTTTCTATTGCAATACATCACTACTGTTTAATAGCAGTTATAATGGTAATAGT-------------------------------------------AGTTATAATGATACAGGAAGCAATTCAACCATCACA------------CTCCAA---TGCAGA---ATAAAA---CAAGTTATA---AACATG---TGG---------CAG---AGGGTAGGACAAGCAATATATGCCCCT------------CCCATTGAAGGAATAATAACA------------------TGTAACTCAAGTATC---------ACAGGATTACTCTTAGTGAGGGATGGAGAC---------------------------------------------------------AATCAAACAAGTGATACAGAGACATTCAGACCACAAGGAGGAGAAATGAGGGACAATTGGAGAAGTGAGTTATATAAATATAAAGTGGTAGAAATTAAGCCATTGGGAGTAGCACCCACTACGGCAAAAAGGAGAGTGGTG---------------GAGAGAGAAAAAAGAGCTGTG------GGA------ATG---GGA---GCTATGATCCTTGGGTTCTTGAGTGCAGCAGGAAGCACTATGGGC---GCAGCGTCAATAACGCTGACGGTACAGGCCAGACAATTGTTGTCTGGAATAGTGCAACAGCAAAGCAATTTGCTGAGGGCTATAGAGGCGCAACAGCATATGTTGCAACTCACAGTCTGGGGCATTAAGCAGCTCCAGGCAAGAGTCTTGGCTATCGAAAGATACCTAAAGGATCAACAGCTCCTAGGTATTTGGGGATGCTCTGGAAAACTCATCTGCACCACTAATGTGCCTTGGAACTCCAGTTGG------------AGT------------AATAAA---------------TCTCTA---GAAGATATTTGG---GATAACATGACCTGGATGCAA---TGGGATAGAGAAATTAGTAATTACACAAGAGAAATATACAAGTTGCTTGAAGAATCGCAAAACCAGCAGGAA---ATAAATGAA---AAGGATTTA---TTAGCATTG---GACAGTTGGAACAGTCTGTGGAAT---TGGTTTGACATA---ACAAAATGGCTGTGGTATATA---AAAATATTCATAATGGTAGTAGGAGGCTTGATAGGCTTGAGAATAATT---TTTGCTGTGCTTTCTATAGTAAATAGAGTTAGGCAGGGATACTCACCTTTGTCGTTGCAGACCCTTACCCCGAAC------CCAAGGGAA------CTCGACAGGCTCGGAAGAATCGAAGAAGAAGGTGGA---GAGCAAGACAGAGACAGATCGATTCGATTAGTGGACGGCTTCTTAGCACTTGCCTGGGAAGATCTGCGGAGCCTGTGCCTCTTCAGCTACCACCGATTGAGAGACTTAATATTGGTGACAGCGAGAGCGGTGGAACTTCTGGGACGCAGCAGCCTCAGGGGACTACAGAGGGGGTGGGAAGCCCTTAAA---TATCTG---GGAAATCTTGTGCAG------TATTGGGGTCTGGAACTAAAA---AAGAG-TGCTATTAGTCTGCTTGATGCCATA---GCAATAGCAGTAGGTGAAGGGACAGATAGGATTCTAGAATTACTACAAAGAATTGGT---------AGAGGT---------ATCTGCAACATACCCAGAAGAATAAGACAGGGCTTTGAAGCAGCT------TTGCAA---TAA----------------AATGGGGGGCAAATGGTCAAAA------GGCAGAATAGTTGGATGGCCTGCTGTAAGAGAAAGAATGAGA------------AGAACT------------------------------------------------------------GAGCCAGCA------------------------GCAGAGGGAGTAGGAGCAGCGTCTCGAGACTTAGATAAACATGGAGCACTTACAAGCAGC---AACACAGCTGAAAATAATGCTGAT------TGTGCCTGGCTAGAAGCA---CAAGAGGAG---------ACA---GAGGAAGTAGGCTTTCCAGTCAGACCTCAGGTGCCTTTAAGACCAATGACTTATAAGGGAGCAGTAGATCTCAGCTTCTTT---TTA---AAAGAAAAGGGG---GGACTGGATGGGTTAATTTACTCT---CAGAAAAGGCAAGACATCCTTGAT------TTGTGGGTCCATCACACACAAGGCTACTTCCCTGATTGGCAAAACTACACACCGGGACCAGGGGTCAGATATCCACTGACCTTTGGATGGTGCTACAAGTTAGTGCCAGTCGACCCAAGGGAAGTAGAAGAGGCCAACCAAGGAGAGAACAATTGTCTGCTACACCCTATGAGCCAGCACGGAGTGGATGATCCAGATAGAGAAGTACCAATGTGGAAGTTTGACAGTCTCCTAGCACACAGACACATGGCCCGC---GAGCTACATCCGGGGTATTAC------------------------------------AAAGACTGCTGA
		</sequence>
		<sequence>
			<taxon idref="C|2000|ZAF|AY463219"/>
			ATGGGTGCGAGAGCGTCAGTATTAAAAGGC---GAAAAATTAGATAAATGGGAAAAAATTAGGTTAAGGCCAGGGGGAAAGAAACATTATATGTTAAAACACTTAGTATGGGCAAGCAGGGAGCTGGAAAGATTTGCACTTAACCCTGGTCTTTTAGAAACAGCAGAAGGCTGTAAACAAATAATACAACAGATACAACCAGCTCTTAAG---ACAGGAACAGAGGAACTCAGATCATTGCACAACACAGTAGCAACTCTCTATTGTGTACATGCAAGGATAGATGTACGAGACACCAAGGAAGCCTTAGACAAGATAGAGGAAGAACAGAACAAA------------------------TGTCAG---CAAAAA---------------------------------ACACAG---CAAGCAAAAGCG------------------GCTGAC---GTA---------------------AAG---------------------GTCAGTCAAAATTATCCTATAGTGCAAAATCTCCAAGGGCAAATGGTACATCAAGCCATATCACCTAGAACCTTGAATGCATGGGTAAAAGTAGTAGAGGAGAAGGCTTTTAGCCCAGAGGTAATACCCATGTTTACAGCATTATCAGAAGGAGCCACCCCACAAGATTTAAACATGATGTTAAATACAGTGGGGGGACATCAAGCAGCCATGCAAATGTTAAAAGATACCATCAATGAAGAGGCT---GCAGAATGGGACAGAGTACATCCAGTACATGCGGGGCCTGTTGCACCAGGCCAAATAAGAGAACCAAGGGGAAGTGACATAGCAGGAACTACTAGTACCCTTCAGGAACAAATAACATGGATG---ACA---------AATAAC---CCACCTATTCCAGTGGGAGACATCTATAAAAGATGGATAATTCTAGGGTTAAATAAAATAGTGAGAATGTATAGCCCTGTTAGCATTTTGGACATAAGACAAGGGCCAAAGGAACCTTTTAGAGACTATGTAGACCGGTTCTTTAAAACTTTAAGAGCTGAACAAGCTACACAAGAGGTAAAAAATTGGATGACAGAAACCTTGTTGGTCCAAAATGCGAACCCAGATTGCAAGGCCATTTTGAAAGCATTAGGACCAGCGGCTACATTGGAAGAAATGATGACAGCATGTCAGGGAGTGGGAGGACCTAGCCACAAAGCAAGAGTGTTGGCTGAGGCAATGAGCCAAACACAC------------------------AGTAACATA---ATGATG---CAAAGAAACAAT------------TTTAAA---GGA---GCTAAAAGAATGGTTAAATGTTTCAATTGTGGCAAGGAAGGG---CACATAGCCAGAAACTGCAGGGCCCCTAGGAAAAAAGGCTGTTGGAAATGTGGAAAGGAAGGACACCAAATGAAAGACTGTACT------------GAAAGGCAGGCTAATTTTTTAGGGAAAATTTGGCC---TTCCCACAA---GGG---GAG---GCCAGGGAA---TTTCCTCCAGAA---------------------CAGACC------------------AGAACCATCAGC------------------------------------------------------------CCCACCAGC------------AGAGAGCTTCAGGTT---CGA---------------GGA---GAC---AACTCCCAC------------------TCCGAGGCAGGAGCC------------------GAAAGA---------CAG------------------------------GGA---------------------ACCCTTAACTTCCCTCAAATCACTCTTTGGCAGCGACCCCTTGTCACAATAAAAGTAGGGGGCCAAATAAAGGAGGCTCTCTTAGATACAGGAGCAGATGATACAGTATTA---GAAGATATAAATTTGCCAGGAAAATGGAGACCAAAAATGATAGGAGGAATTGGAGGTTTTATCAAAGTAAGACAATAT---GATCAAATACTAATAGAAATTTGTGGAAAAAAGGCTATAGGTACAGTACTAGTAGGACCTACACCTGTC------AACATAATTGGAAGAAATCTGTTGACTCAGCTTGGATGCACCCTAAATTTCCCAATTAGTTCCATTGAAACTGTACCAGTAAAACTAAAGCCAGGAATGGATGGCCCAAAGGTTAAACAATGGCCATTGACAGAAGAAAAAATAAAAGCATTAACAGCAATTTGTGAAGAAATGGAGAAGGAAGGAAAAATTACAAAAATTGGGCCTGAAAATCCATATAAC---ACTCCAGTATTTGCCATAAAA---AAGAAGGACAGTACTAAG---TGGAGAAAATTAGTAGATTTCAGGGAACTCAATAAAAGAACTCAAGACTTTTGGGAGGTTCAATTAGGAATACCACATCCA---GCAGGGTTA---AAAAAG---AAAAAATCAGTGACAGTACTGGATGTGGGGGATGCATAT---TTTTCGGTTCCCTTAGATGAGAGCTTCAGGAAATATACTGCATTCACCATACCTAGTATAAATAATGAAACGCCAGGGATTAGATATCAATATAATGTGCTTCCACAGGGATGGAAAGGATCACCAGCAATATTCCAAAGTAGC---ATGACAAAGATCTTAGAGCCCTTTAGAGCAGCAAATCCAGAAATAGTCATCTATCAATATATGGATGATTTGTATGTAGGATCTGACTTAGAAATAGGGCAACATAGAGCAAAAATAGAGAAGTTAAGAGAACATCTCTTAAGGTGGGGATTAACCACACCAGACAAGAAACATCAGAAAGAACCCCCATTTCTTTGGATGGGGTATGAACTCCATCCTGACAAATGGACAGTACAG---GCTATACAGCTGCCAGAA---AAG---------GATAGCTGGACTGTCAATGACATACAAAAGTTAGTGGGAAAATTAAACTGGGCAAGTCAGATATACCCAGGGATTCAAGTAAGGCAACTTTGTAAACTCCTTAGGGGGGCCAAAGCACTAACAGACATAGTACCACTAACTGAAGAAGCAGAGTTAGAATTAGCAGAGAACAGG---GAGATTCTCAAAGAACCAGTACATGGAGTATATTATGACCCATCAAAAGACTTGATAGCTGAAATACAGAAACAGGGGGAAGGCCAATGGACATATCAAATTTACCAAGAACCATTCAAAAACCTGAAAACAGGGAAGTATGCAAAAATG---AGGACTGCCCATACTAATGATGTAAAACAGTTAACAGAGGCAGTGCAAAAAATAGCAGTGGAAAGCATAGTAATATGGGGAAAGACTCCTAAATTTAGACTACCCATCCAAAAGGAAACATGGGAGATATGGTGGACAGATTACTGGCAAGCCACCTGGATTCCTGAGTGGGAGTTTGTTAATACCCCTCCCTTAGTAAAA---TTATGGTACCAG---CTGGAGAAAGAACCCATAGCAGGAGCAGAA---ACTTTCTATGTAGATGGAGCAGCTAATAGAGAAACTAAAAAAGGAAAAGCAGGGTATGTTACTGACAGAGGAAGGCAGAAAGTTGTTACTATAAGTGAAACAACAAATCAGAAGACTGAATTACAAGCAATTCAACTAGCTTTGCAAGATTCAGGATCAGAAGTAAACATAGTAACAGACTCACAGTATGCATTAGGAATCATTCAAGCACAACCAGATAAGAGTGAATCAGAGTTAGTCAACCAAATAATAGAACAATTAATAAAAAAGGAAAGGGTCTACCTGTCATGGGTACCAGCACACAAAGGAATTGGAGGAAATGAACAAGTAGATAAATTAGTAAGTAATGGAATCAGAAAAGTACTGTTTCTAGATGGAATAGATAAGGCTCAA---GAA---GACCATGAAAAGTATCACAGCAATTGGAGAGCAATGGCTAGTGAGTTTAATCTACCACCCATAGTAGCAAAAGAAATAATAGCCAGCTGTGATAAATGT---CAGCTAAAAGGGGAAGCCATACATGGACAAGTAGACTGTAGTCCAGGGATATGGCAATTAGACTGTACACACTTAGAAGGAAAAGTCATCCTGGTAGCAGTCCATGTAGCCAGTGGCTACATGGAAGCAGAGGTCATCCCAGCAGAAACAGGACAGGAAACAGCATACTATATACTAAAATTAGCAGGAAGGTGG---CCAGTCAAAGTAATACATACAGACAATGGCAGTAATTTCACTAGTGCTGCAGTTAAGGCAGCC---TGTTGGTGGGCAGGTATCCAACAGGAATTTGGGATCCCCTACAATCCCCAAAGTCAGGGA---GTAGTAGAATCCATGAATAAAGAATTAAAGAAAATCATAGGGCAGGTAAGAGATCAAGCGGAGCACCTTAAGACAGCAGTACAAATGGCAGTATTCATTCACAATTTTAAAAGAAAAGGGGGGATTGGGGGGTAC---------------------------------------------------AGTGCAGGG---------------------GAAAGAATA---ATAGACATAATAGCATCAGACATACAAACTAAAGAATTACAAAAACAAATTATAAAAATTCAAAATTTTCGGGTTTATTACAGAGACAGCAGAGACCCTATTTGGAAAGGACCAGCCAAACTACTCTGG---AAAGGTGAAGGGGCAGTAGTCATACAA------GACAACAGTGATATAAAAGTAGTACCAAGGAGGAAAGCAAAAATCATTAGGGACTATGGAAAACAGATGGCAGGTGCTGATTGTGTGG---CAGGTAGACAGGATGAAG---ATCAGAACATGGAATAGTTTAGTAAAG---CACCATATGTATATTTCAAGGAGAGCTAGTGGATGGGTTTACAGACATCATCATGAAAGCAGACATCCAAAAGTAAGTTCAGAAGTACACATACCATTAAGG---------GAGGCTAGATTAGTAATAAAAACATATTGGGGGTTGCAAACAGGAGAAAGAGATTGGCATTTA---GGTCATGGAGTCTCCATAGAA---TGGAGATTGGGAAAATACAGCACACAA---GTAGACCCTGGCCTGGCAGACCAGCTAATTCATATGCAATATTTTGATTGTTTTGCAGGGTCCGCCATAAGAAAAGCCATATTAGGACACATAGTTATTCATAGGTGTGACTATCCAGCAGGACATAAT---CAGGTAGGATCTCTACAATACTTGGCACTGACAGCATTGATAAAGCCAAGA------AAGATAAAGCCACCTCTGCCTAGTGTTACAAAACTAGTAGAGGATAGATGGAACAACCCCCAGAAGATCAGGGGCCGCAGAGGGAACCATACAATGAATGGACATTAGAGATTCTAGAAGAACTCAAGCAGGAAGCTGTCAGACACTTTCCTAGACAATGGCTCCATAGCTTAGGACAGTATATCTATGAAACCTATGGGGATACTTGGACAGGAGTCGAAGCAATAATAAGAATACTGCAACAACTACTG---TTTATT---CAT------TTCAGAATTGGGTGCCAACATAGCAGAATAGGAATT------ATACGA---------CAGAGAAGAGCAAGA------AATGGATCCAGTAGACCCTAAACTAGAGCCCTGGAACCAT-CCAGGAAGTCAGCCTAAAACTCCTTGTAATAAGTGCTTTTGTAAACACTGTAGCTACCATTGTCTAGTTTGCTTTCAGACAAAAGGCTTAGGCATTTCCTATGGCAGGAAGAAGC------GGAGAC---------AGCGACGAA---GCA------CTCCTCCGAGCAGTGAGGATCATCAAAATCTTATATCAAAGCAGTAAGTAAA----------------------------TGTA-ATG---TTTGAC---------------------------------------TTAACAGCAAAAGTAGATGCTAGATTAGGAATAGGA---GCACTGATAATAGCATTAATTATAGCAATAGTTGTGTGGATCATA---GTATATATAGAATATAGG---AAATTGTTAAGACAA--AGAAAAATA------------GACTGGTTAATTAAAAGAATTAGGGAA---AGAGAAGAAGACAGT---GGCAATGAGA------------------GTGAGGGGGATA---CAG---AGGAATTGG---CCACAATGG------TGG---------------------------------ATATGGGGAATCTTA---------GGCTTTTGGATGATAATA---ATTTGT------------------------------AGTGTG---------GTG---------GGA------AACTTG---------TGGGTCACAGTCTATTAT---GGGGTACCTGTGTGGAAAGAAGCAAAAACTACT------CTATTCTGTGCATCAGACGCTAGAGCATATGAGAGAGAAGTGCATAATGTC---TGGGCTACACATGCCTGTGTACCCACAGACCCCAACCCACAAGAAATAGTTTTG---GAAAATATAACAGAAAATTTTAACATGTGGAAAAATGACATGGTGGATCAGATGCATGAGGATATAATCAGTTTATGGGATCAAAGT---TTAAAA---CCA---TGTGTAAAGTTGACCCCACTCTGTATCACTTTAAATTGTAAAAATGCTACCATTGATAGTACTACCAGTAATAAT-------------------------------------------------------------------------------------AATAATGATACTGCTGACACCCTCCAGGACGAAATA---AGAAACTGCTCTTTCAATATAACCACAGAAATAAGAGATAGGAAAAAGGAAGCATACGCACTTTTTTATAAACCTGATGTAGTACCAATTAATGGG---------------------------------------------------------------------------------------AATAGCTCTGAGTATATACTGATAAATTGCAATACCTCAACCATAACACAAGCCTGTCCAAAGGTCTCTTTTGACCCAATTCCTATACATTATTGTGCTCCAGCTGGCTTTGCGATTCTC------AAGTGT---AAT---AAT------AAGACATTCAATGGGACAGGA---CCATGCCATAATGTCAGCTCAGTACAATGTACACAT---GGAATTAAGCCAGTGGTATCAACTCAACTACTGTTA---AATGGTAGCCTAGCAGAAGGGGAG------------------------------------ATAATAATTAGATCTGAAAATCTGACAGACAATAGCAAAACCATAATAGTACACCTT------AAT------GAATCT------ATAGAGATAGTGTGTACAAGACCC-------AACAATAAT---------------------ACAAGAAAAAGTATAAGG---------------------------------------------------------------ATAGGACCAGGACAA---------GCA---TTCTATGCA---ACAAATGAA---------ATA------ATAGGA---GACATAAGAAAAGCATATTGTAACATC---ATTAAC------TGGAACACAACTTTAGAAAAGGTAAAGAAAAAATTAGGA------GAACACTTCCCT---------------------AATAAAACAATAAACTTT------GCACCATCC---TCAGGAGGGGACCTAGAAGTTACAACACATAGTTTTAATTGTAGAGGAGAATTTTTCTATTGCAATACAACAGGACTGTTTAATAACAATGCA----------------------------------------------------------------------GCTAACACAACAACCATCAAC------------ATCCCA---TGCAGA---ATAAAA---CAAATTGTA---AACATG---TGG---------CAA---GAGGTAGGACGAGCAATGTATGCCCCT------------CCTATTGCAGGAAACATAACA------------------TGTAAATCAAACATC---------ACAGGATTACTATTGCTACGTGATGGAGGA------------------------------------------------------------AACAATAGTAACACAGAGATATTTAGACCTGGAGGAGGAAATACGAAGGACAATTGGAGAAGTGAATTATATAAATACAAAGTAGTAGAAATTAAGCCATTGGGAGTAGCACCCACTAAGGCAAAAAGGAGAGTGGTG---------------GAGAGAGAAAAAAGAGCAGTG------GGA------ATA---GGA---GCTGTGCTCCTTGGGTTCTTGGGAGCAGCAGGAAGCACTATGGGC---GCGGCGTCAATAACGCTGACGGTACAGGCCAGACAATTGTTGTCTGGTATAGTGCAACAGCAAAGCAATTTGCTGAGAGCTATAGAGGCGCAACAGCATATGTTGCAACTCACTGTCTGGGGCATTAAGCAGCTCCAGACAAGAGTCCTGGCTATAGAAAGATACCTAAAGGATCAACAGTTCCTAGGACTTTGGGGCTGCTCTGGAAAACTCATCTGCACCACTAATGTGCCTTGGAACTCCAGTTGG------------AGT------------AATAAA---------------TCTGAA---AAAGAGATTTGG---GATAACATGACCTGGATGCAG---TGGGATAGAGAAATTAATAATTACACAGGCATGATATACAGGCTACTTGAAGAATCACAAAGCCAGCAGGAG---AAAAATGAA---AAAGATTTA---TTAGCATTG---GACCAGTGGAACAATCTGTGGAGT---TGGTTTGGCATA---TCAAAGTGGCTGTGGTATATA---AGAATATTCATCATAATAGTAGGAAGCTTAATAGGTTTAAGAATAATT---TTTGGTGTGCTCTCTATAGTAAAAAGAGTTAGGCAGGGGTACTCACCTTTGTCGTTTCAGACCCTTACCCCAAAC------CCGAGGGAA------CCCGACAGGCTCGGAAGAATCGAAGAAGAAGGTGGA---GAGCAAGACAAAAACAGATCCATTCGATTAGTGAACGGATTCTTAGCGATTGCCTGGGACGATCTGCGGAGCCTGTGCCTCTTCAGCTACCACCTATTGAGAGACTTCATATTAGTGACAGCGAGAGCAGTGGAACTTCTGGGACGCAGCAGTCTCAGGGGATTACAGAGGGGGTGGGAAGCCCTCAAG---TATCTG---GGAGCTCTTGTGCAA------TATTGGGGTCTGGAGCTAAAA---AAGAG-TGCTATTAGTCTGCTTGATACCACA---GCAATAGCAGTGGCTGAAGGAACAGATAGGATTATTGAAGTAATACAAAGAACTTGT---------AGAGCT---------ATCCGCAACATACCTAGAAGAGTAAGACAGGGCTTTGAAGCAGCT------TTACTA---TAA----------------AATGGGGGGCAAATGGTCAAAA------AACAGCAAAGCTGGATGGCCTAGTGTAAGAGAGAAAATAAGG------------AAAACT------------------------------------------------------------GAGCCAGCA------------------------GCAGAGGGAGTAGGAGCAGCATCTCAAGACTTAGATAAATATGGGGCACTTACAAACAGC---AACACATCCCAAAATAATCCTGAT------TGTGCCTGGCTGGAAGCA---CAACAGGAG---------GGA---GAAGAAGTAGGCTTTCCAGTCAGACCTCAGGTGCCTACGAGACCAATGACCTATAAGGCAGCCTTCGATCTCGGCTTCTTT---TTA---AAAGACAAGGGG---GGACTGGAAGGGTTAATTTGGTCC---CAGAAAAGGCAAGATATCCTTGAT------TTATGGGTCTATCACACACAAGGCTTCTTCCCTGATTGGCAAAACTACACACCGGGACCAGGGGTCAGATATCCACTGACCTTTGGATGGCCATTCAAGCTAGTGCCAGTCGACCCAAATGAAGTAGAAGAGGCCAACAAAGGAGAAGACAACTGTCTGCTGCACCCTATGAGCCAGCATGGAATAGAGGATGGAGAAAGAGAAGTGTTAATGTGGAAGTTTGACAGCAGTCTAGCACGCAGACACATAGCCCGT---GAGAAACATCCGGAGTTTTAC------------------------------------AAAGACTGCTGA
		</sequence>
		<sequence>
			<taxon idref="C|2000|ZAF|AY463233"/>
			ATGGGTGCGAGAGCGTCAATATTAAGAGGG---GGAAAATTAGATAAATGGGAAAAAATTAGATTAAGGCCAGGGGGGAAAAAACACTATATGCTAAAACACATAGTATGGGCAAGCAGGGAGCTGGAAAGATTTGCACTTAACCCTGGCCTTCTAGAGACATCAGAAGGCTGTAAACAAATAATGAAACAGCTACAACCAGCTCTTCAG---ACAGGAACAGAGGAATTGAGATCATTATATAACACAGTGGCAACTCTCTATTGTGTACATAGCAACATAGATGTACAAGACACCAAGGAAGCCTTAGACAAAATAGAGGAAGAACAAAACAAA------------------------AGCCAA---CAAAAA---------------------------------ACACGG---CAGGCAGAAGCG------------------GCTGAC---GGA---------------------AAG---------------------GTCAGTCAAAATTATCCTATAGTGCAGAATCTCCAAGGGCAAATGGTACACCAGGCTATATCACCTAGAACTTTGAATGCATGGGTAAAAGTAGTAGAGGAGAAGGCTTTCAGCCCAGAGGTAATACCCATGTTTACAGCATTATCAGAAGGAGCCACCCCACAAGATCTAAACACCATGTTAAATACAGTGGGGGGACATCAAGCAGCCATGCAAATGTTAAAAGATACCATTAATGAGGAGGCT---GCAGAATGGGATAGGATGCATCCAGTGCATGCAGGGCCTGTTGCACCAGGCCAAATGAGAGAACCAAGGGGAAGTGACATAGCAGGAACTACTAGTACCCTTGCGGAGCAAATAGCATGGATG---ACA---------AGTAAC---CCACCTGTTCCAGTGGGAGATATCTATAAAAGATGGATAATTCTGGGGCTAAATAAAATAGTAAGAATGTATAGCCCTGTTAGCATTTTGGACATAAAACAAGGACCAAAGGAACCCTTTAGAGACTATGTAGACCGGTTCTTTAAAACTTTAAGAGCTGAACAATCTACACAAGCGGTAAAAAATTGGATGACAGAAACCTTGTTGGTCCAAAATGCGAACCCAGATTGTAAAAGCATACTAAGAGCATTAGGGCCAGCGGCTACATTAGAAGAAATGATGACAGCATGCCAGGGAGTGGGCGAACCTAGTCACAAAGCAAGGGTTTTGGCTGAGGCAATGAGCCAAGCAAAC---------------------AATCCACACATA---ATGATG---CAGAGAAACAAT------------TTCAAA---GGC------AAAAGAATAGTTAAATGCTTTAACTGTGGCAAGGAAGGG---CATATAGCTAAAAATTGCAGGGCCCCTAGGAAAAAAGGCTGTTGGAAATGTGGAAAGGAAGGACACCAAATGAAAGACTGTACT------------GAAAGGCAGGCTAATTTTTTAGGGAGAATTTGGCC---TTCCAACAA---GGG---GAG---GCCAGGGAA---TTTCCTTCAGAG---------------------CAGACC------------------AGAGCCAACAGC------------------------------------------------------------ACCTCCAGC------------AGAGAGCTTCAAGTT---CGA---------------GGA---AAC---AACCTCCGC------------------TCCGAAGCAGGAGTC------------------GAAAGA---------CAG------------------------------GGA---------------------ACCCTTAACTTCCCTCAAATCACTCTTTGGCAGCGACCCCTTGTCACAATAAGCGTAGGGGGCCAGGTAAAGGAGGCTCTCTTAGATACAGGAGCAGATGATACAGTATTA---GAAGAAATAGATTTGCCAGGAAGATGGAAACCAAAAATGATAGGAGGAATTGGAGGTTTTATCAAAGTAAGACAGTAT---GATCAAATACTTATAGAAATTTGTGGGAAAAAGGCTATAGGTACAGTATTAGTAGGACCTACACCTGTC------AACATAATTGGAAGAAATATGTTGACTCAGCTTGGATGCACACTAAATTTTCCAATTAGTCCCATTGAAACTGTACCAGTAAAATTAAAGCCAGGAATGGATGGCCCAAGGGTTAAACAATGGCCATTGACAGAAGAAAAAATAAAAGCATTAAAAGCAATTTGTGAAGAAATGGAGAAGGAAGGGAAAATTACAAAAATTGGGCCTGAAAATCCATATAAC---ACTCCAGTATTTGCCATAAAA---AAGAAGGGCAGTACTAAG---TGGAGAAAATTAGTAGATTTCAGGGAACTCAATAAAAGAACTCAAGACTTTTGGGAAGTTCAATTAGGAATACCACACCCA---GCAGGGTTAA--AAAAAG---AAAAAATCAGTGACAGTCCTGGATGTGGGGGATGCATAT---TTTTCAGTTCCTTTAGATGAAGGATTCAGGAAATATACTGCATTCACCATACCTAGTATAAACAATGAAACACCAGGGACTAGATATCAATATAATGTGCTTCCACAAGGATGGAAAGGATCACCATCAATATTCCAGAGTAGC---ATGACAAGAATCTTAGAGCCCTTTAGAGCAAAAAATCCAGAAATAGTTATCTATCAATATATGGATGACTTATATGTAGGATCTGATTTAGAAATAATGCAACATAGAGCAAAAATAGAAGAGTTAAGAGAACACCTATTGAGATGGGGATTCACCACACCAGACAAAAAACATCAGAAAGAACCCCCATTTCTTTGGATGGGGTATGAGCTCCATCCTGACAAATGGACAGTACAG---CCTATACAGCTGCCAGAA---AAG---------GATAGCTGGACTGTCAATGATATACAAAAGTTAGTGGGAAAATTAAACTGGGCAAGTCAGATTTACCCAGGGATTAAAGTAAGGCAAATGTGTAAACTCCTTAGGGGGGCTAAAGCACTAACAGATGTAGTACCACTGACTGAAGAAGCAGAATTAGAATTGGCAGAGAACAGG---GAAATTCTAAAAGAACCAGTACATGGAGTATATTATGACCCATCAAAAGACTTAATAGCAGAAATACAGAAACAGGGGAGTGATCAATGGACATATCAAATTTACCAAGAACCATTCAAAAATCTGAAAACAGGAAAGTATGCAAAAAAG---AGGACTGCCCACACTAATGATGTAAGACAGTTAACAGAGGCAGTGCAGAAAATAGCCATGGAAAGCATAGTAATATGGGGAAAGATTCCTAAATTTAGACTACCCATCCAAAAGGAAACATGGGAGACATGGTGGACAGATTATTGGCAAGCCACCTGGATTCCTGACTGGGAGTTTGTTAATACCCCTCCCCTAGTAAAG---TTATGGTACCAA---CTGGAGAAGGAACCCATAGCAGGAGCAGAA---ACTTTCTATGTAGATGGAGCAGCTAATAGAGAAACTAAATTAGGAAAAGCAGGGTATGTTACTGACAGAGGAAGGCAGAAAACTGTTTCTATAACTGAAACAACAAATCAGAAGACTGAGTTACAAGCAATTCAGCTAGCTTTGCAAGATTCAGGATCAGAAGTCAATATAGTAACAGACTCACAGTATGCATTAGGAATTATCCAAGCACAACCAGATAAGAGTGAATCAGAGTTAGTTAATCAAATAATAGAACAGTTAATAAAAAAGGAAAGAGTCTACCTATCATGGGTACCAGCACATAAAGGAATTGGAGGAAATGAACAAGTAGATAAATTAGTAAGTAAGGGAATTAGGAAAGTGCTGTTTCTAGATGGAATAGATAAAGCTCAA---GAA---GAACATGAAAAATATCACAGCAATTGGAGAGCAATGGCTAGTGAATTTAATCTGCCACCCATAGTAGCAAAAGAAATAGTAGCCAGCTGTGATAAATGT---CAGCTAAAAGGGGAAGCCATACATGGACAGGTAGACTGTAGTCCAGGAATATGGCAATTAGATTGTACACATTTAGAAGGAAAAGTCATCCTGGTAGCAGTCCATGTAGCCAGTGGCTACATAGAAGCAGAAGTCATTTCAGCAGAAACAGGACAAGAAACAGCATACTATATACTAAAATTAGCAGGAAGATGG---CCAGTCAAAGTAATACATACAGACAATGGCAGTAATTTCACCAGTAGTGCAGTTAGGGCAGCC---TGTTGGTGGGCAGGTATACAACAGGAATTTGGAATTCCCTACAATCCCCAAAGTCAGGGA---GTAGTAGAGTCCATGAATAAAGAACTAAAGAGAATCATAGGGCAAGTAAGAGACCAAGCTGAGCACCTTAAGACAGCAGTACAAATGGCAGTGTTCATTCACAATTTTAAAAGAAAAGGGGGGATTGGGGACTAC---------------------------------------------------AGTGCAGGG---------------------GAAAGAATA---ATAGACATAATAGCAACAGACATACAAACTAAAGAATTACAAAAACAAATTACAAAAATTCAAAATTTTCGGGTTTATTACAGAGACAGCAGAGACCCCATTTGGAAAGGACCAGCCAAACTACTCTGG---AAAGGTGAAGGGGCAGTAGTGATACAA------GATAATAGTGACATAAAGGTAGTACCAAGGAGGAAAGTAAAAATCATCAAGGACTATGGAAAACAGATGGCAGGGGCTGATTGTGTGG---CAGGTAGACAGAATGAAG---ATTAAAACATGGAATAGTTTAGTAAAG---CACCATATGTATGTTTCAAGGAGAGCTAAGGGATGGTTCTATAGACATCATTTTGAAAGCAGACATCCAAAAATAAGTTCAGAAGTACACATCCCATTAGGA---------GATGCTAGATTAGTAATACAAACATATTGGGGCTTGCATACAGGAGAAAGAGAATGGCATTTG---GGCCATGGAGTCTCCATAGAA---TGGAGATTAAGAAGATATAGCACACAA---GTAGATCCTGGCTTGGCAGACCAACTAATCCATATACATTATTTTGATTGTTTTACAGATTCTGCCATAAGACAAGCCATATTAGGAGATAGAGTTATTCATAGGTGTGACTATCAAGCAGGACATAAT---AAGGTAGGATCTCTACAATACTTGGCACTGACAGCATTGATAAAGCCAAAA------AAGATAAAGCCACCTCTGCCTAGTGTTAAGAAGTTAGTAGAGGATAGATGGAACAAGCCCCAGTAGACCAGGGACCGCAGAGGGAACCATACAATGAATGGGCACTAGAACTTTTAGAAGAACTTAAGCAGGAAGCTGTCAGACACTTTCCCAGACCATGGCTCCATAGCTTAGGACAATATATCTATGAAACCTATGGGGATACTTGGACGGGAGTCGAAGCCCTAATAAGAACTCTGCAACAACTACTG---TTTATT---CAT------TTCAGAATTGGGTGCCATCACAGCAGAATAGGCATT------ATTCGA---------CAGAGAGGAGCAAGA------AATGGAACCAGTAGATCCTAAACTAGAGCCCTGGAATCAT-CCAGGAAGTCAGCCTAAAACTGCTTGTAATTCGTGTTATTGTAAAAAATGTAGCTATCATTGTGTAGTTTGCTTTCAGAAAAAAGGCTTAGGCATTTACTATGGCAGGAAGAAGC------GGAGAC---------AACGACGAA---GCG------CTCCTCCAAGCAGTAAGGACCATCAAGATCTTGTATCAAAGCAGTAAGTAAAAGTAA-------------------TATATGTA-ATG---TTAAGT---------------------------------------TTAATAGCAAGAGTAGATTATAGATTAGGAGTAGGA---GCATTGATAGTAGCACTAATCATAGCAATAATTGTGTGGATCATA---GCATATATAGAATATAGA---AAATTGGTAAGACAA--AACAAGGTA------------GACTGGTTAGTTAAAAGAATTAGAGAA---AGAGCAGAAGACAGT---GGCAATGAGA------------------GTGAGGGAGATA---CTG---AGGAGTTGG---CAACACTGG------TGG---------------------------------ATATGGGGCAGCTTA---------GGCTTTTGGATGTTGCTG---ATTTGT------------------------------AATGTG---------ATG---------GGG------AACTTG---------TGGGTCACAGTCTATTAT---GGGGTACCGGTGTGGCAAGAAGCAAAAACTACT------CTATTTTGTGCATCAGATGCTAAAGCATATGAGAAAGAAGTGCATAATGTC---TGGGCTACACATGCCTGTGTACCCACCGACCCCAACCCACAAGAAATGGTTTTG---GAAAATGTAACAGAATATTTTAACATGTGGAAAAATGATATGGTGGATCAGATGCATGAGGACATAATCAGTTTATGGGATCAAAGC---CTAAAG---CCA---TGTGTAAAGTTAACCCCACTCTGTGTCACTTTAAACTGTAGTAATGTTAATAATACCAGAAATAGTACT----------------------------------------------------------------------------------------------AATACCGTCAATAATACCATGAATGGAGAAATG---AAAAATTGCTCTTTCAATATAACCACAGAAATAAGAGATAAGAGAGAGAATCAATATGCACTTTTTTATAGACTTGATATAGTACCACTTGGGAATGAG------------------------------------------------------------------------------AATAACAGCTCCAGTGAGTATAGATTAATAAATTGTAATACCTCAGCAGTAACACAAGCCTGTCCAAAGGTCTCTTGGGAACCAATTCCTATACATTATTGTGCTCCAGCTGGTTATGCAATTCTA------AAGTGT---AAT---AAT------AAGACATTCAATGGAACAGGA---ACATGCAATAATGTCAGCACAGTACAATGTACACAT---GGAATTAAGCCAGTGGTATCAACTCAACTACTGTTA---AATGGTAGCCTAGCAGAAGAAGAG------------------------------------ACAATAATTAGATCTGAAAATCTGACAGACAATGTCAAAACAATAATTGTACAGCTT------AAA------GAACCT------GTAGAAATTGTGTGTACAAGGCCC-------GGCAATAAT---------------------ACAAGGAAAAGTATGAGG---------------------------------------------------------------ATAGGACCAGGACAA---------ACA---TTCTATGCA---ACAGGAGAC---------ATA------ATAGGA---GATATAAGACAGGCACATTGTAACATT---AGTAAAGAGGATTGGAATAAAACTTTACAAGAGGTAGGTGAAAAATTACAC------AAGCACTTCCCT---------------------AATAAAACAATAAGATTT------AATCCATCC---TCAGGAGGGGACCTAGAAATTACTACACATAGCTTTAATTGTAGAGGAGAATTTTTCTATTGCAATACATCAAAACTGTTTAATAGTACATACAATAGTACATACAAT-------------------------------------AGTACATACAATAGTAGTACAGGAAATTCAACCATTACA------------CTCCAA---TGCAGA---ATAAAA---CAAATTATA---AATATG---TGG---------CAG---GGGGTAGGACGAGCAATGTATGCCCCT------------CCCATTGCAGGAAATATAACA------------------TGTAAATCAAATATC---------ACAGGACTACTATTGACAAGCGATGGAGGG------------------------------------------------------------GGGAATAATGAAACAGAGACATTTAGACCTGGAGGAGGAAATATGAGGGACAATTGGAGAAGTGAATTGTATAAATATAAAGTGGTAGAAATTAAGCCATTAGGAGTAGCACCCACTGAGGCAAAAAGGAGAGTGGTG---------------GAGAGAGAAAAAAGAGCAGTG------GGA------ATA---GGA---GCTGTACTCCTTGGATTCTTGGGAGCCGCAGGAAGCACTATGGGC---GCAGCATCAATAACGCTGACGGTACAGGCCAGACAATTGTTGTCTGGTATAGTGCAACAGCAAAGCAATTTGCTGAGGGCTATAGAGGCGCAACAGCATATGTTGCAACTCACGGTCTGGGGCATTAAGCAGCTCCAGGCAAGAGTCCTGGCTATAGAAAGATATCTAAAGGATCAACAGCTCCTAGGGATTTGGGGCTGCTCTGGAAAGCTCATCTGCACCACTACTGTGCCTTGGAACAACAGTTGG------------AGT------------AATAAG---------------TCTAAA---GAGGACATTTGG---AACAACATGACTTGGATGCAG---TGGGATAGAGAAATTAGCAATTACACAAACACAATATACAGGTTGCTTGAAGAGTCGCAAAACCAGCAGGAA---GAAAATGAA---AAAGATTTA---TTAGCATTG---GACAGTTGGAAAAATTTGTGGAAT---TGGTTTGACATA---ACAAATTGGCTGTGGTATATA---AAAATATTCATAATGATAGTAGGAGGCTTGATAGGTTTAAGAATAATT---TTTGCTGTGCTTTCTATAGTGAATAGAGTTAGGCAGGGATACTCACCTTTATCGTTTCAGACCCTTATCCCAAAC------CCGAGGGGA------CCCGACAGGCTCGGAAGAATCGAAGAAGAAGGTGGA---GAGCAAGACAGAGACAGATCCGTGAGATTAGTGAACGGATTCTTAGCACTCTTCTGGGACGATCTGCGGAACCTGTGCCTCTTCAGCTACCACCAATTGAGAGACTTCATATTAATTGTAGTGAGAGCAGTGGAGCTTCTGGGACGC---------------------AGGGGGTGGGAAACCCTTAAG---TATCTG---GGAAGTCTTGTGCAG------TATTGGGGTCTAGAACTAAAA---AAGAG-TGCTATTAGTCTGCTTGATACCACA---GCAATAGCAGTAGCTGAAGGAACAGATAGAATTATAAGAGTAGTGCAAGGAATCTGT---------AGAGCT---------ATCACTAACATACCTAGAAGAATAAGACAGGGCTTTGAAGCAGCT------TTGCAG---TAA----------------AATGGGGGGCAAGTGGTCAAAA------AGCAGTATAGTTGGATGGCCTGCGATAAGAGACAGAATAAGA------------AGAACT------------------------------------------------------------GATCCAGCA------------------------ACAGAAGGAGTAGGTGCAGCGTCCCAAGACTTAGAGAAACATGGGGCACTTACAAGCAGC---AACACAGCCAGCAATAATGCGGAT------TGTGCCTGGCTGGAGGCA---CAAGAGCAG---------GAA---GGAGATGTAGGCTTTCCAGTCAGACCTCAGGTACCTTTGAGACCGATGACTTACAAGGGAGCATTCGATCTCGGCTGGTTT---TTA---AAAGAAAAGGGG---GGACTGGAAGGGTTAATTTATTCT---AAGAAAAGACAGGAGATCCTTGAT------TTGTGGGTCTATAACACACAAGGCTTCTTCCCTGATTGGCAAAACTACACACCGGGACCAGGGGTCCGATATCCACTGACCTTTGGATGGCCCTTCAAGCTAGTACCAGTTGACCCAAGGGAGGTAGAAGAAGACAACGAAGGAGAAAACAACTGTTTGCTACATCCTATAAGTCAGCATGGAATGGAGGATGAAGACAGAGAAGTATTAATGTGGAAGTTTGACAGTCTCCTAGCACGCAGACACATTGCCCGT---GAGAAACATCCGGAGTTCTAC------------------------------------AAAGACTGCTGA
		</sequence>
		<sequence>
			<taxon idref="C|2000|ZAF|AY585266"/>
			ATGGGTGCGAGAGCGTCAGTATTAAAAGGC---GAAAAATTAGATAGATGGGAAAAGATTAGGTTAAGGCCGGGGGGAAAGAAACATTATATGTTAAAACACATAGTATGGGCAAGCAGGGAGCTGGAAAGATTTGCACTTAACCCTGGCCTTTTAGAAACAGCAGAAGGCTGTAAGCAAATAATGGCACAGCTACAACCAGCCCTTCAG---ACAGGAACAGAGGAACTTAAATCATTATTTAACACAGTAGCAACTCTCTATTGTGTACATGCAAGGTTAGATGTACGAGACACCAAAGAAGCCTTAGACAAGATAGAGGAAGAACAAAACAAA------------------------CATCAG---CAAAAA---------------------------------ACACAG---CAGGCAAAAGCG------------------GCTGAC---GGA---------------------AAG---------------------GTCAGTCAAAATTATCCTATAGTGCAGAATCTCCAAGGGCAAATGGTACATCAGGCCTTATCACCAAGAACCTTGAATGCATGGGTAAAAGTAATAGAGGAGAAGGCTTTTAGCCCAGAGGTAATACCCATGTTTACAGCATTATCAGAAGGAGCCACCCCACAAGATTTAAACACCATGTTAAATACAGTGGGGGGACATCAGGCAGCCATGCAAATGTTAAAAGATACCATCAATGACGAGGCT---GCAGAATGGGATAGATTACATCCAGTACATGCGGGGCCTATTGCACCAGGCCAAATGAGAGAACCAAGGGGAAGTGACATAGCAGGAACTACTAGTACCCTTCAGGAACAAATAGCTTGGATG---ACA---------AGTAAC---CCACCTATTCCAGTGGGGGAAATCTATAAGAGATGGATAATTCTGGGTTTAAATAAGATAGTGAGAATGTATAGCCCTGTCAGCATTTTGGACATAAAACAAGGACCAAAGGAACCCTTTAGAGATTATGTAGACCGGTTCTTTAAAGTTCTAAGAGCCGAACAAGCTACACAAGATGTAAAAAATTGGATGACAGACACCTTGTTGGTTCAAAATGCGAACCCAGATTGTAAGACCATTTTAAAAGCATTAGGACCAGGGGCTACATTAGAAGAAATGATGTCAGCATGTCAGGGAGTGGGAGGACCTAGCCACAAAGCAAGAGTGTTGGCTGAGGCAATGAGCCAGGCCAAC---------------------AATGCAAACGTA---ATGATG---CGGAAAAGCAAC------------TTCAAA---GGC---TTTAAGAGAACTGTTAAATGTTTCAACTGTGGCAAGGAAGGG---CACATAGCCAGAAACTGCGGGGCCCCTAGGAAAAAAGGCTGTTGGAAATGTGGAAAGGAAGGACACCAAATGAAAGAATGTACT------------GAAAGGCAGGCTAATTTTTTAGGGAAAATTTGGCC---TTCCCACAA---GGG---GAG---GCCAGGGAA---TTTCCTTCAGAA---------------------CAGACC------------------AGAGCCAACAGC------------------------------------------------------------CCCACCAGC------------AGAGAGCTTCAGGTT---CGA---------------GGA---AAC---AACCCCCGC------------------TCCGAAGCCGGAGCC------------------GAAAGA---------CAG------------------------------GGA---------------------ACCCTTAACTTCCCTCAAATCACTCTTTGGCAGCGACCCCTTGTCTCAATAAAGGTAGGGGGCCAAATAAAGGAGGCTCTCTTAGACACAGGAGCAGATGATACAGTATTA---GAAGATATAAATTTGCCAGGAAAATGGAAACCAAAAATGATAGGAGGAATTGGAGGTTTTATCAAAGTAAGACAGTAT---GATCAAATACCTATAGAAATATGTGGAAAAAAGGCTATAGGTACAGTATTAGTAGGGCCTACACCTGTC------AACATAATTGGAAGAAACTTGTTGACTCAGCTAGGATGCACACTAAATTTTCCAATTAGTCCCATTGAAACTGTACCAGTAAAACTGAAGCCAGGAATGGATGGCCCAAAGGTTAAACAATGGCCATTGACAGAAGAAAAAATAAAGGCATTGACAGAAATTTGTGAAGAAATGGAGAAGGAAGGAAAAATTACAAAAATTGGGCCTGAAAATCCATATAAC---ACTCCAGTATTTGCCATAAAA---AAGAAGGACAGTACTAAG---TGGAGAAAATTAGTAGATTTCAGGGAACACAATAAAAGAACTCAAGATTTTTGGGAGGTTCAATTAGGAATGCCACACCCA---GCAGGGTTA---AAAAAG---AAAAGATCAGTGACAGTACTGGATGTGGGGGATGCATAT---TTTTCAGTTCCTTTAGATGAAGGTTTCAGGAAATATACTGCATTCACCATACCTAGTATAAACAATGAAACACCGGGGATTAGATATCAATACAATGTGCTCCCACAGGGATGGAAAGGGTCACCAGCAATATTCCAGTCTAGT---ATGACAAGAATTCTAGAGCCCTTTAGAGCACAAAATCCAGAAATAGTCATCTGTCAATATATGGATGACTTATATGTAGGATCTGACTTAGAAATAGGGCAACATAGGGCAAAAATAGAGGAGTTAAGAGGACATCTATTAAAGTGGGGGTTTACCACACCAGACAAGAAACATCAGAAAGAACCCCCATCTCTTTGGATGGGGTATGAACTCCATCCTGACAAATGGACAGTACAG---CCTATACAGCTGCCAGAA---AAG---------GATAGCTGGACTATCAATGATATACAGAAGTTAGTGGGAAAATTAAACTGGGCAAGTCAGATCTACCCAGGGATTCAGGTAAGGCAACTATGTAAACTCCTTAGGGGGACCAAAGCACTAACAGACATAGTACCCCTAACTGAAGAGGCAGAATTAGAATTAGCAGAGAACAGG---GAGATTCTAAAAGAACCAGTACATGGAGTGTATTATGACCCATCAAAAGACTTAATAGCTGAACTACAGAAACAGGGGGATGATCAATGGACATACCAAATTTACCAAGAACCATTCAAAAACCTGAAAACAGGGAAATATGCAAAAAGG---AGGACTGCCCACACTAATGATGTAAAACAGTTAGCAGATGCAGTGCAAAAAATAGCCATGGAGAGCATAGTAATATGGGGAAAGACTCCTAAATTTAGATTACCCATACAAAAGGAAACATGGGAGATATGGTGGACAGATTATTGGCAAGCCACCTGGATTCCTGAGTGGGAGTTTGTTAATACCCCTCCCCTAGTAAAA---TTATGGTACCAG---CTGGAGAAAGAACCCATAGCAGAAGCAGAA---ACTTTCTATGTAGATGGAGCAGCTAGTAGAGAAACTAAAATGGGAAAAGCAGGGTATGTTACTGACAAAGGAAGGCAGAAAATTGTCACTCTAAGTGAAACAACAAATCAGAAGGCTGAATTACAAGCAATTCAACTAGCTTTGCAAGATTCAGGATTAGAAGTAAACATAGTAACAGACTCACAGTATGCATTAGGAATCATTCAAGCACAACCAGATAAGAGTGAATCAGAGTTAGTCAACCAAATAATAGAACAATTAATAAACAAGGAGAGGGTCTACCTGTCCTGGGTACCAGCACACAAAGGAATTGGAGGAAATGAACAAGTAGATAAATTAGTAAGTAGTGGAATCAGGAAAGTGCTGTTTCTAGATGGAATAGAGAAGGCTCAA---GAC---GAGCATGAAAAGTATCACAGCAATTGGAGAGCAATGGCTAGTGAGTTTAATCTGCCACCCATAGTAGCAAAAGAAATAGTAGCTAGCTGTGATAAATGT---CAGCTAAAAGGGGAAGCCATACATGGACAAGTAGACTGTAGTCCAGGGATATGGCAATTAGATTGTACACATTTAGAAGGAAAAATCATCCTGGTAGCAGTCCATGTAGCCAGTGGATACATAGAAGCAGAAGTTATCCCCGCAGAAACAGGACAAGAAACAGCATATTACATACTAAAATTAGCAGGAAGATGG---CCAGTCAAAATAATACATACAGACAATGGCAGTAACTTCACCAGTGCTGCAGTTAAGGCAGCC---TGTTGGTGGGCAGGTATCCAACAGGAATTTGGAATTCCCTACAATCCCCAAAGTCAGGGA---GTAGTAGAATCCATGAATAAAGAACTAAAGAAAATCATAGGGCAGGTAGGAGATCAAGCTGAGCACCTTAAGACAGCAGTACAAATGGCAGTATTCATTCACAATTTTAAAAGAAAAGGGGGGATTGGTGGGTAC---------------------------------------------------AGTGCAGGG---------------------GAAAGAATA---ATAGACATAATAGCAACAGACATACAAACTAGAGAATTACAAAAACAAATTATAAAAATTCAAAATTTTCGGGTTTATTACAGAGACAGCAGAGACCCTATTTGGAAAGGACCAGCCAAACTACTCTGG---AAAGGTGAAGGGGCAGTAGTAATACAA------GATAACAGTGACATAAAGGTAGTACCAAGGAGGAAAGTAAAAATCATTAAGGACTATGGAAAACAGATGGCAGGTGCTGATTGTGTGG---CAGGTAGACAGGATGAGG---ATTAGAACATGGAATAGTTTAGTAAAG---CACCATATGTATATTTCAAAGAGAACTAATAGATGGTTCTACAGACATCATTATGAAAGCAGACATCCAAAAGTAAGTTCAGAAGTACACATACCAGTAGGG---------GAGGCTACACTAGTAATAATAACATATTGGGGTTTGCAAACAGGAGAAAGAGATTGGCATTTG---GGTCATGGAGTCTCCATAGAA---TGGAGATTGAGAGGATATAGCACACAA---GTAGACCCTGGCTTGGCAGACCAGCTAATTCATATGCATTATTTTGATTGTTTTGCAGACTCTGCCATAAGGAGAGCCATATTAGGACACATAGTTAGTCCTAGGTGTGATTATCAAGCAGGACATAAT---AAGGTAGGATCTCTACAATACTTGGCACTGACAGCATTGATAAAACCAAAA------AAGATAAAGCCACCTCTGCCTAGTGTTAGGAAATTAGTGGAGGATAGATGGAACAACCCCCAGAAGATCAGGGGCCGCAGAGGGAACCATACAATGAATGGACACTAGAGATTCTAGAGGAACTCAAGCAGGAAGCTGTCAGACACTTTCCTAGACCATGGCTCCATAGCTTAGGACAGTATATCTATGAAACATATGGGGATACTTGGACAGGAGTTGAAGCTATAATAAGAATATTGCAACAACTACTG---TTTGTT---CAT------TTCAGAATTGGGTGCCAACATAGCAGGATAGGAATC------TTGCGA---------CAAAGAAGAGCAAGA------AATGGAGCCAGTAGATCCTAACCTAGAGCCCTGGAACCAT-CCAGGAAGTCAGCCTAAAACCCCTTGTAATAAATGCTATTGTAAACACTGTAGCTACCATTGTCTAGTTTGCTTTCAGACAAAAGGCTTAGGCATTTCCTATGGCAGGAAGAAGC------GGAGAC---------AGCGACGAA---GCA------CTCCTCCAAGCAGTGAAGATCATCAAAATCCTATATCAAAGCAGTAAGTATA----------------------------TGTA-GTG---TTAGGC---------------------------------------TTGCCAGAAAAAGTAGATTATAGAATAGGAGTAGGA---GCACTGATAATAGCATTAACCTTAGCAATAGTTGTGTGGATCATA---GTATATATAGAATATAGA---AAATTGGTAAGACAA--AGAAAAATA------------AACTGGTTAATTGACAGAATTAGGGAA---AGAGCAGAAGACAGT---GGCAATGAGA------------------GTGAGGGGGATA---CCG---AGGAATTGG---CCACAATGG------TGG---------------------------------ATATGGGGCATCTTA---------GGCTTTTGGATGATAATA---ATTTGT------------------------------AGGGTG---------GTG---------GGG------AACTTG---------TGGGTCACAGTCTATTAT---GGGGTACCTGTGTGGACAGACGCAAAAACTACT------CTTTTCTGCGCATCAGATGCTAAAGCATATGATAGAGAGGTGCATAATGTC---TGGGCCACACATGCCTGTGTACCCACAGACCCCAACCCACAAGAAATAGTTTTG---GGAAATGTAACAGAAAATTTTAACATGTGGAAAAATGATATGGTGGATCAGATGCATGAGGATATAATCAGTTTATGGGATCAAAGG---CTAAAA---CCA---CGTGTAAAGTTAACCCCACTCTGTGTCACTTTAAGGTGTAATAATAATGTCATTATTAATGGTAAGAGTATTACTACTACT----------------------------------------------------------------------GCTAAT---TACAATAATAGCATGGATGAAGAAATAAATGAAATA---AAAAATTGCTCTTTCAATACAACCACAGAAATAAGAGATAAGGAAAAGCAAGTGTATGCACT-TTTTATAGATCTGATATAGTACCACTTAAGGAGAAT------------------------------------------------------------------------------GGCAGTAGCTCTAATGAGTATATATTAATAAATTGCAATACCTCAACCATAACACAAGCCTGTCCAAAGGCCTCTTTTGACCCAATTCCTATACATTATTGTGCTCCAGCTGGTTATGCGATTCTA------AAGTGT---AAT---AAT------AAGGCATTCAATGGGACAGGA---CCATGCCAAAACGTCAGCACAGTACAATGTACACAT---GGAATTAAGCCAGTGGTATCAACTCAACTGCCGTTA---AATGGTAGCCTAGCAGAAGGGGAT------------------------------------ATAGTAATTAGATCTGAAAATCTGACAAACAATGTCAAAACAATAATAGTACACCTT------AAT------CAAACT------GTAAAAATTGCGTGTATAAGACCC-------GGCAATAAT---------------------ACAAGAACAAGCATAAGG---------------------------------------------------------------ATAGGACCAGGACAA---------GCA---TTCTACACA---ACAGGTGAA---------ATA------ATAGGA---GACATAAGACAAGCACATTGTAATATT---AGTAAAGGGGATTGGAACAACACCTTAGACCAGGTAAGGAATAAATTAAAA------GAACACTACCCT---------------------AATAAAACAATAGCATTT------CAACCAGCCGCCCCAGGAGGGGATCTAGAAGTTACAACACATATCTTTAATTGTAGAGGAGAATTTTTCTATTGCAATACGACAAAGTTATTTAATGAGAATATAACAAAGATTAAT-------------------------------------------AAGAGTGATACAACAGATTACAACACAACACTAACA------------CTCCCA---TGCAGG---ATAAAC---CAGATTATA---AACATG---TGG---------CAG---GAGGTAGGACGAGCAATGTATGCTCCT------------CCCATTGCAGGAAACATAACA------------------TGTAACTCAAATATC---------ACAGGACTACTATTGACACGTGATGGAGGA---------------------------------------------------------AACAATGGAGGAAACAATGAAACATTCAGACCTGGAGGAGGAAATATGAAAGACAATTGGAGAAGTGAATTATACAAATATAAAGTGGTAGAGATTAAGCCATTGGGAATAGCACCCAATAAGGCAAAAAGGAGAGTGGTG---------------GAGAGAGAAAAAAGAGCAGTG------GGA------ATA---GGA---GCTGTGTTCCTTGGGTTCTTGGGAGCAGCAGGAAGCACTATGGGC---GCGGCGTCAATAACGCTGACGGCACAGGCCAGACAACTGTTGTCTGGTATAGTGCAACAGCAAAGTAATTTGCTGAGAGCTATAGAGGCGCAACAGCATTTGTTGCAACTCACAGTCTGGGGCATTAAGCAGCTCCAGACAAGAGTCTTGGCTCTAGAAAGATACCTAAAGGATCAACAGCTCCTAGGGCTTTGGGGCTGCTCTGGAAAACTCATCTGCACCACTGCTGTGCCTTGGAACTCCAGTTGG------------AGT------------AATAAA---------------TCTCTA---GATGATATTTGG---AATAACATGACCTGGATGCAG---TGGGATAGAGAAATTAATAATTACACAGACACAATATACAGGTTGCTTGAAGTCTCGCAAAACCAGCAGGAG---GAAAATGAA---AAGGATTTG---TTAGCATTG---GACAGTTGGAACAATCTGTGGAAT---TGGTTTGGCATA---ACAAAATGGCTGTGGTATATA---AAAATATTCATCATGATAGTAGGAGGCTTGATAGGTTTGAGAATAATT---TTTGGTGTGCTTTCGATAGTAAAAAGAGTTAGGCAGGGATACTCACCTTTGTCGTTTCAGACCCTTACCCCAAAC------CCGAGGGAA------CCCGACAGGCTCGGAAGAATCGTAGAAGAAGGTTGA---GAGCAAGACAAAGAGAGATCCATTCGCTTAGTGAACGGATTCTTAGCACTTGCCTGGGACGACCTGCGGAGCCTGTGCCTCTTCAGCTACCACCAATTGAGAGACTTCATATTGATTGTAGCGAGAGCAGTGGAACTCCTGGGACGC---------------------AGGGGGTGGGAAGCTCTTAAG---TATCTG---GGAAATATTGTGCAG------TATTGGGGTCTGGAACTAAAA---AAGAG-TGCTGTTAGTCTGCTTGATACCATA---GCAATAGCAGTAGCTGAAGGAACAGATAGGATTATAGAATTAATACAAGGAATTTGT---------AGAGCT---------ATCCGCAACATACCTAGAAGAATAAGACAGGGCTTCGAAGCAGCT------TTGCTA---TAA----------------AATGGGGGGCAAGTGGTCAAAA---AGAAGCAGCTCAGGTGGATGGTCTACTGTAAGAGAAAGAATGAGA------------AGAACT------------------------------------------------------------GAGCCAGCA------------------------GCAGAGGGGGTAGGAGCAGCATCCCGAGACTTAGATAGACATGGAGCACTTACAAGCAGC---AACACAGCCCACAATAATGCTGAT------TGTGCCTGGCTGCAGGCAGCACAAGAGGAG---------GAA---GAAGAAGTAGGCTTTCCAGTCAGACCCCAAGTGCCTTTAAGACCAATGACTTATAAGGGAGCATTTGATCTCGGCTTCTTT---TTA---AAAGATAAGGGG---GGACTGGAAGGGTTAATTTGGTCT---CAGAAAAGGCAAGACATCCTTGAT------TTGTGGGTCTATCATACACAAGGCTACTTCCCTGATTGGCAAAACTACACACCAGGACCAGGGGTCAGATACCCACTGACCTTTGGATGGTGCTTCAAGCTAGTACCAGTTGACCCAAGGGACGTAGAAGAGGCCAACAAAGGAGAAGACAACTGCTTGCTACACCCTATGAGCCAGCATGGAATAGAGGATGCAGAGAAAGAAGTATTAAAGTGGGAGTTTGACATCAGCCTAGCACGCAGACACATGGCCCGC---GAGCTACATCCGGAGTATTAC------------------------------------AAAGACTGCTGA
		</sequence>
		<sequence>
			<taxon idref="C|2001|TZA|AY253312"/>
			NNNNNNGCGAGAGCGTCAGTATTAAGAGGG---GAAAAATTAGATGCATGGGAAAAAATTAGGTTAAGGCCAGGGGGAAAGAAACATTATATGCTGAAACACTTAGTATGGGCAAGCAGGGAGCTGGAAAGATTTGCACTTAACCCTGGCCTTTTAGAAACATCAGAAGGCTGTAAACAAATAATAAAACAGCTACACCCAGCTCTTCAG---ACAGGAACAGAGGAACTTAGATCATTATATAACACAGTAGCAACCCTCTATTGTGTACATGCACAAATAAAGGTACGAGACACCAAGGAAGCCTTAGACAAGATAGAGGAAGAACAAAACAAA------------------------AGTCAG---CAAAAA---------------------------------ACACAG---CAAGCAGCAGCG------------------GCTGACAAAGGA---------------------AAG---------------------GTCAGTCAAAATTATCCAATAGTGCAGAATCTCCAAGGGCAAATGGTACACCAGGCCATATCACCGAGAACTTTAAATGCATGGGTAAAAGTAATAGAGGAAAAAGCTTTCAGCCCAGAGGTAATACCCATGTTTACAGCATTATCAGAAGGAGCCACCCCACAAGATTTAAACACCATGTTAAATACAGTGGGGGGACATCAAGCAGCCATGCAAATGTTAAAAGACACCATCAATGAGGAGGCT---GCAGAATGGGATAGGACACATCCAGTGCCTGCAGGGCCTCCTGCACCAGGCCAAGTGAGAGAACCAAGGGGAAGTGACATAGCAGGCACCACCAGTAACCTTCAGGAACAAATAGCATGGATG---ACA---------AATAAC---CCACCTATACCAGTGGGAGAAATCTATAAAAGATGGATAATTCTGGGGTTAAATAAAATAGTAAGAATGTATAGCCCTGTCAGCATTTTGGACATAAGACAAGGGCCAAAGGAACCCTTTAGAGACTATGTAGATCGATTCTTTAAAACTTTAAGAGCTGAACAAGCTACACAAGATGTGAAAAATTGGATGACAGACACCTTGTTGGTCCAAAATGCGAACCCAGATTGTAAGACCATTTTAAGAGCATTAGGACCAGGGGCTACATTAGAAGAAATGATGACAGCATGTCAGGGAGTGGGAGGACCTAGCCACAAAGCAAGAGTTTTGGCTGAGGCAATGAGCCAAGCAGGC---------------------AATGCAAACATA---ATGATG---CAGAGAAGCAAT------------TATAAA---GGC---CCTAAAAGAAATGTCAAATGTTTTAACTGTGGCAAGGAAGGG---CACATAGCCAGAAATTGCAGGGCCCCTAGGAAAAAGGGCTGTTGGAAATGTGGAAAGGAGGGACATCAAATGAAAGACTGTACT------------GAAAGGCAGGCTAATTTTTTAGGGAAAATTTGGCC---TTCCCACAA---GGG---GAG---GCCGGGGAA---TTTTCTTCAAAG---------------------CAGACC------------------AGAACCAACAGC------------------------------------------------------------CCCACCAGC------------AGAGAGCTTCAGGTT---CGA---------------GGG---GAC---AACCCCCGA------------------TCAGAAGCAGGAGAA------------------GAAAGA------------ACC---------------------------------------------------ACCCTTAACTTCCCTCAAATCACTCTTTGGCAACGACCCCTTGTCACAATAAAAATAGGGGGCCAGATAAAGGAGGCTCTCTTAGATACAGGAGCAGATGATACAGTATTA---GAAGAAATAACTTTGCCAGGAAAATGGAAACCAAAAATGATAGGAGGAATTGGAGGTTTTATCAAAGTAAGACAGTAT---GATCAAGTACCTATAGAAATTTGTGGAAAAAAGGCTATAGGTGCAGTATTAGTAGGACCTACACCTGTC------AACATAATTGGGAGAAATATGTTGACTCAGCTTGGATGTACACTAAATTTTCCAATTAGTCCCATTGAAACTATACCAGTAAAATTAAAGCCAGGAATGGATGGCCCAAAGGTTAAACAATGGCCATTGACAGAAGAAAAAATAAAAGCATTAATGGTAATTTGTGAAGAAATGGAGAAGGAAGGAAAAATTACAAAAATTGGGCCTGAAAATCCATATAAC---ACTCCAGTGTTTGCCATAAAA---AAGAAGGACAGTACTAAG---TGGAGAAAATTAGTAGATTTCAGAGAACTCAATAAAAGAACTCAAGACTTCTGGGAAGTTCAGTTAGGAATACCACACCCA---GCAGGATTA---AAAAAG---AGAAAGTCAGTGACAGTACTGGATGTGGGGGATGCATAT---TTTTCAGTTCCTTTAGATGAAGGCTTCAGGAAGTATACTGCATTCACCATACCTAGTATAAACAATGAAACACCAGGGATTAGATATCAATATAATGTGCTTCCACAGGGATGGAAAGGATCACCAGCAATATTCCAGAGTAGC---ATGACAAGGATCTTAGAGCCCTTTAGGACAAGAAATCCAGACATAGTTATCTATCAATATATGGATGACTTGTATGTAGGATCTGATTTAGAAATAGGGCAACATAGAGCAAAAATAGAGGAGTTAAGGGAACATTTATTGAAATGGGGATTGACCACACCAGACAAGAAACACCAGAAAGAACCCCCATTTCTTTGGATGGGATATGAACTCCATCCTGACAAATGGACAGTACAG---CCTATAAAGCTGCCAGAG---AAA---------GAGAGCTGGACTGTCAATGATATACAGAAGTTAGTGGGAAAATTAAACTGGGCCAGTCAGATTTACCCAGGGATTAAAGTAAAGCAACTGTGCAAACTCCTTAGGGGAGCCAAAGCACTAACAGACATAGTACCACTGACTGAAGAAGCAGAATTAGAATTAGCAGAGAACAGG---GAAATTCTAAAAGAACCAGTACATGGAGTATATTATGACCCCTCAAAAGACTTAGTAGCTGAAATACAGAAACAGGGGCATGACCAGTGGACATACCAAATTTACCAAGAACCATTCAAGAATCTGAAAACAGGAAAGTATGCAAAAATG---AGGACTGCCCACACTAATGATGTAAAACAGTTAACAGAGACAGTGCAAAAAATATGTATGGAGAGCATAGTAATATGGGGTAAGACTCCTAAATTTAGACTACCCATCCAAAAAGAAACATGGGAGACATGGTGGACAGATTATTGGCAAGCCACCTGGATTCCTGAGTGGGAGTTTGTTAATACCCCTCCCCTAGTAAAA---TTATGGTACCAA---TTGGAGAAAGAACCCATAATAGGAGCAGAA---ACTTTCTATGTAGATGGAGCAGCTAATAGGGAAACTAAACTAGGAAAGGCAGGGTATGTTACTGACAAAGGAAGGCAGAAAATTGTTTCTCTAACTGAAACAACAAATCAGAAGGCTGAGTTACAAGCAATTCAGCTAGCTTTGCAGGATTCAGGATCAGAAGTCAATGTAGTAACAGACTCACAGTATGCATTGGGAATTATTCAAGCACAACCAGATAAGAGTGAATCAGAGTTAGTTAACCAAATAATAGAACAGTTAATAAAAAAGGAAAGAATCTACCTGTCATGGGTACCAGCACATAAAGGAATTGGAGGAAATGAACAAGTAGACAAATTAGTAAGTAGTGGAATCAGGAAAGTGCTGTTTCTAGATGGAATAGATAAGGCTCAA---GAA---GAGCATGAAAAATATCACAGCAATTGGCGAGCAATGGCTAGTGAGTTTAATCTGCCACCCATAGTAGCAAAAGAAATAGTAGCTAGCTGTGATAAATGT---CAGCTAAAAGGGGAAGCCACACATGGACAAGTAGACTGTAGCCCAGGGATATGGCAATTAGACTGTACACATTTAGAAGGAAAAATCATCCTGGTAGCAGTCCATGTAGCTAGTGGTTACATAGAGGCAGAGGTTATCCCAGCAGAAACAGGACAAGAAACAGCATACTATATACTAAAATTAGCAGGGAGATGG---CCAGTCAAAGTAATACATACAGACAATGGCAGTAATTTCACCAGTGCTGCAGTTAAGGCAGCC---TGTTGGTGGGCAGGTATCCAACAGGAATTTGGAATACCCTACAATCCCCAAAGTCAGGGA---GTAGTAGAGTCCATGAATAAAGAATTAAAGAAAATCATAGGACAAGTAAGAGATCAAGCTGAGCACCTTAAGACAGCAGTACAAATGGCAGTATTCATTCACAATTTTAAAAGAAAAGGGGGGATTGGGGGGTAC---------------------------------------------------AGTGCAGGG---------------------GAAAGAATA---ATAGACATAATAGCAACAGACATACAAACTAAAGAATTACAAAAACAAATTATAAAAATTCAAAATTTTCGGGTTTATTACAGAGACAGCAGAGACCCTATTTGGAAAGGACCAGCCAAACTACTCTGG---AAAGGTGAAGGGGCAGTAGTAATACAA------GATAACAGTGACATAAAGGTAGTACCAAGGAGGAAAGTAAAAATCATTAAGGACTATGGAAAACAGATGGCAGGTGCTGATTGTGTGG---CAGGTAGACAGGATGAGG---ATTAGAACATGGAATAGTTTAGTAAAG---CACCATATGTATATTTCAAAGAAAGCTAAGGGATGGTTCTACAGACATCATTATGAATGCAGACATCCAAAAGCAAGTTCAGAAGTACACATCCCATTAGGG---------GACGCTAAATTAGTAATAAAAACATATTGGGGCTTGCAGACAGGAGAAAGAGCTTGGCATTTG---GGTCATGGAGTCTCCATAGAA---TGGAGATTGGGAAGATATAGCACACAA---GTAGACCCTGGACTGGCAGACCAACTAATTCATACACATTATTTTGATTGTTTTACAGACTCTGCCATAAGAAAAGCCATATTAGGACATATAGTTAGCCCTAGGTGTGACTATCAAGCAGGACACAAC---AAGGTAGGATCTCTACAATACTTGGCACTGACAGCATTGATAAAACCAAGA------AAGATAAAGCCACCTCTGCCTAGTGTTCGGAAATTAGTAGAGGATAGATGGAACAAGCCCCAGAAGATCAGGGGCCGCAGAGGGAACCATACAATGAATGGACACTAGAGCTTTTAGAGGAACTCAAGCAGGAAGCTGTCAGACACTTTCCTAGACCATGGCTCCATAGCTTAGGACAATATATTTATGAAACCTATGGGGACACTTGGACAGGAGTAGAAGCTATAATTAGAACTCTGCAACAACTACTG---TTTATT---CAT------TTCAGAATTGGGTGCCAGCACAGCAGAATAGGCATT------ATGCGA---------CAGAGAAGAGCAAGA------AATGGAGCCAGTAGATCCTAACCTAGAGCCCTGGAACCAT-CCAGGAAGTCAGCCTAAAACCCCTTGTAATAAATGTTATTGTAAACGCTGTAGCTATCATTGTCTAGCTTGCTTTCAGACAAAAGGCTTAGGCATCTCCTATGGCAGGAAGAAGC------GGAGAC---------AACGACGAA---GCG------CTCCTCCAAGCAGTGAGAGCCATCAGCATCATCTATCAGAGCAGTAAGTACCAAGTA------------------GTATATGTA-ATG---TTAGAT---------------------------------------TTAACAGCAAGAGTAGATTATAGATTAGGAGTAGGA---GCATTGATAGTAGCACTAATCTTAGCAATAATTGTGTGGGGCATA---GTATATATAGAATATAGA---AAATTGTTAAGACAA--AGGAAAATA------------GACTGGTTAATTGAAAGAATTAGGGAA---AGAGCAGAAGACAGT---GGCAATGAGA------------------GTGAAGGGGATA---CTG---AGGAATTGG---CAACTATGG------TGG---------------------------------ACATGGGGCATCTTA---------GGCTTATGGATGCTATTG---ATTTGT------------------------------AATGTG---------GCA---------GGG------AACTTG---------TGGGTCACAGTCTATTAT---GGGGTACCTGTGTGGAAAGAAGCAAAAACTACT------CTATTTTGTGCATCAGATGCTAAAGGATATGACAAAGAGGTGCACAATGTC---TGGGCTACACATGCCTGTGTACCTACAGACCCCAACCCACAAGAAATGGTTTTG---GAAAATGTAACAGAAAATTTTAATATGTGGAAAAATGATATGGTGGATCAGATGCATGAGGATATAATCAGTTTATGGGATGAAAGC---CTAAAG---CCA---TGTGTAACATTGACCCCACTCTGTGTCACTTTAAACTGTACTAATAGTACCAGAATTAGT----------------------------------------------------------------------------------------------------------------AATACTACCCTAAATGGAGAAATG---AAAAATTGCTCTTTCAATATAACCACAGACTTAAGAGATAAGAAAAAGAAGGAATATGCACTTTTTTATAAACTTGATATAGTACCACTTGAGGGG------------------------------------------------------------------------------------ATGAATAACACAGAGTATAGATTAATAAATTGCAATACCTCAGCCGTAACACAAGCCTGCCCAAAGGTCTCTTTTGACCCAATTCCTATACATTATTGTGCTCCAGCTGGTTATGCGATTCTA------AAGTGT---AAT---AAT------AAGACATTCAATGGAACAGGA---CCATGCAATAATGTCAGCACAGTACAATGTACACAT---GGAATTAAACCAGTGGTATCAACTCAATTACTGCTA---AATGGTAGTCTAGCAGAAGAAGAG------------------------------------ATAATAATTAGATCTGAAAATCTGACAGACAATGTCAAAACAATAATAGTACATCTT------AAT------GAATCT------GTAGGAATTGTGTGCACAAGGCCC-------AGCAATAAT---------------------ACAAGGAAAAGTATGAGG---------------------------------------------------------------ATAGGACCTGGACAA---------ACA---TTCTATGCA---ACAGGAGAC---------ATA------ATAGGA---GATATAAGACAAGCACATTGTAACATT---AGTGAAGGTAAATGGAAGGAAACTTTAAAAAGGGTAAGTGAAAAATTACAA------GAACACTTCCCT---------------------AATAAGACAATAGAATTT------AAACCACAT---GCAGGAGGGGACCTAGAAATTACAACACATAGCTTTAATTGTGGAGGAGAATTTTTCTATTGCAATACATCAGGGCTGTTCAATGGTACATACAATGGCACA----------------------------------------------------TACAATGGTACAACAAATTCAACCATCACA------------CTCCAA---TGCAGA---ATAAAA---CAAATTATA---AACATG---TGG---------CAG---AAGGTAGGACGAGCAATGTATGCCCCT------------CCCATTGCAGGAAACATAACA------------------TGTAACTCAACTATC---------ACAGGACTAATATTGACACGGGATGGAGGA------------------------------------------------------AACGGAAACGTTACAGGAAACGAAACATTCAGACCTGCAGGAGGAGATATGAAAGACAATTGGAGAAGTGAATTATATAAATATAAAGTGGTAGAAGTTAAGCCATTAGGAATAGCACCCACTAAGGCACAAAGAAAAGTGGTG---------------CAGAGAGAGAAAAGAGCAGTG------GGA------ATA---GGA---GCTGTGTTCCTTGGGTTCTTGGGAGCAGCAGGAAGCACTATGGGC---GCGGCATCAATAACGCTGACGGTACAGGCCAGACAATTATTGTCTGGTATAGTGCAACAGCAAAGCAATTTGCTGAGAGCTATAGAGGCGCAACAGCATATGTTGCAACTCACGGTCTGGGGCATTAAGCAACTCCAGGCAAGAATCTTGGCTGTAGAAAGATACCTAAGGGATCAACAGCTCCTAGGGATTTGGGGCTGCTCTGGTAAACTCATCTGCACCACTGCTGTGCCTTGGGACAGTAGTTGG------------AGT------------AATAAA---------------ACTGAA---GAGGATATTTGG---AATAACTTGACCTGGATGCAG---TGGGATAGAGAAATTACTAATTACACAGAAACAATCTATAAGTTGCTTGAAGAATCGCAAATCCAGCAGGAA---AGAAATGAA---AAGGACTTA---CTAGCATTG---GACAGTTGGAAAAATCTGTGGAGT---TGGTTTGACATA---TCAAGATGGCTGTGGTATATA---AAAATATTCATAATGATAGTAGGAGGCTTGATAGGGTTAAGAATAATT---TTTACTGTGCTTTCTATAGTAAATAGAGTTAGGCAGGGATACTCACCTTTGTCGTTTCAGACCCTTACCCCAAGC------CCGAGGGGA------CCCGACAGGCCCAGAGGAATCGAAGAAGAAGGTGGA---GAGCAAGGCAGAGACAGCTCCATTCGATTAGTGAGCGGATTCTTGTCACTTGCCTGGGACGATCTGCGGAGCCTGTGCCTCTTCAGCTACCACCAATTGAGAGACTTCATATTGATTGTAGTGAGAGCAGTGGAACTTCTGGGACGGAGCAGTCTCAGGGGACTACAGAGGGGGTGGGAAATCCTTAAG---TATCTG---GGAAGTCTTGTGCAA------TATTGGGGGCTAGAGCTAAAA---AAGAG-TGCCATTAGCCTGTTTGATACCCTA---GCAATAGTAGTAGCTGAAGGAACAGATAGGATTCTAGAATTAATACAAAGAATTTGT---------AGAGCT---------ATCCGCAACATACCTAGAAGAATAAGACAGGGCTTTGAATCAGCT------TTGCTA---TAA----------------AATGGGGGGCAAGTGGTCAAAA------AGCAGTATAGTTGGATGGCCTAATGTAAGAGAAAGAATGAGG------------CGAACTAGGCCAACAGCAGAAGGA---------------------GCAGCAGAGGGAGCAGCA---GAGGGAGCA------------------------GCAGCGGGAGTAGGAGCAGCATCCCAAAACTTAGATAAATATGGGGCACTTACAACCAGC---AACACAGCCAGAAACAACGCTGAT------TGTGCCTGGCTGGAAGCA---CAAGAGGAG---------GAC---GAAGAAGTAGGCTTTCCAGTCAGACCTCAGGTACCTTTAAGACCAATGACTTACAAAGGAGCATTCGATCTCAGCTTCTTT---TTA---AAAGAAAAGGGG---GGACTGGATGGGTTAATTTACTCC---CAGCAAAGGCAAGACATCCTTGAT------TTGTGGGTCTATAACACACAAGGCTACTTCCCTGATTGGCAAAACTACACACCGGGACCAGGGGTCAGATATCCACTGACCTTTGGATGGTGCTTCAAGCTAGTGCCAGTTGACCCAAGGGAAGTAGAAGAGGCCAATGAAGGAGAAAACAACAGTCTACTTCACCCTATGAGCCTGCATGGAATGGAGGATGCAGACAGAGAAGTATTAAGATGGAAGTTTGACAGTCAACTAGCACGCAGACACTTGGCCCGC---GAGCAACATCCGGAGTGGTAC------------------------------------AAAGACTGCTGA
		</sequence>
		<sequence>
			<taxon idref="C|2001|TZA|AY253320"/>
			NNNNNNGCGAGAGCGTCAATATTAAGAGGG---GGAAAATTAGACGCATGGGAAAAAATTAGGTTAAGGCCAGGGGGAAAGAAACATTACATGATAAAACACCTAGTATGGGCAAGCAGAGAGCTGGAAAGATTTGCACTTAACCCTGGCCTTTTAGAGACATCCGAAGGCTGTAAACAAATAATGAAACAGTTACAACCAGCTCTTCAG---ACTGGAACAGAGGAACTTAGATCATTATATAACACAGTAGCAACTCTCTATTGTGTACATGAAAAGATAGATGTACGAGACACCAAGGAAGCCTTAGATAAGGTAGAGGAAGAACAAAACAAA------------------------AGTCAG---CAAAAA---------------------------------ACACAG---CAGGCAGAAGCG------------------GCTGGT---GGA---------------------AAA---------------------ATCAGTCAAAATTACCCTATAGTGCAGAATCTCCAAGGGCAAATGGTACACCAGGCCCTATCACCTAGAACTTTAAATGCATGGGTAAAAGTAATAGAGGAGAAGGCTTTCAACCCAGAGGTAATACCCATGTTTACAGCATTATCAGAAGGAGCCACCCCACAAGATTTAAACACCATGTTAAATACAGTGGGGGGACATCAAGCAGCCATGCAAATGTTAAAAGATACCATCAATGAGGAGGCT---GCAGAATGGGATAGGTTACATCCAGTGCATGCAGGGCCTCTTCCACCAGGCCAAATGAGAGAGCCAAGGGGAAGTGATATAGCAGGAACCACTAGTACCCTTCAGGAACAAATAGCCTGGATG---ACC---------AGTAAC---CCACCTATCCCAGTGGGAGACATCTATAAAAGATGGATAATAATGGGGTTAAATAAAATAGTAAGAATGTATAGTCCTGTAAGCATTTTGGACATAAAACAAGGGCCAAAAGAACCCTTTAGAGACTATGTAGACCGGTTCTTTAAGACTTTAAGAGCTGAACAAGCTACCCAAGATGTAAAAAATTGGATGACAGACACCTTGTTGGTCCAAAATGCGAACCCAGATTGTAAGACCATTTTAAGGGCATTAGGAGGAGGGGCTACATTAGAAGAAATGATGACAGCATGTCAGGGAGTGGGAGGACCTAGCCACAAAGCAAGAGTCTTGGCTGAGGCAATGAGCCGAGCACAA---------------------AATACAAACATA---ATGATG---CAGAGAAGCAAT------------TTGAAA---GGC---CCTAAAAGAATTGTTAAATGTTTCAACTGTGGCAAGGAAGGA---CACATAGCCAGAAATTGCAGGGCCCCGAGGAAAAAGGGCTGTTGGAAATGTGGAAAAGAAGGACACCAAATGAAAGACTGTACT------------GAAAGACAGGCAAATTTTTTAGGGAAAATTTGGCC---TTCCCACAA---GGG---GAG---GCCAGGAAA---TTTCCTTCAGAG---------------------CAGACC------------------AGAGCCAACAGC------------------------------------------------------------CCCACCAGC------------AGAGAGCTTCAAGTT---CGA---------------GGA---GAC---AACCCTCCC---------------------GAAGCAGGAGAT------------------GAAAGA---------CAG------------------------------GGA---------------------ACCCTTAACTTCCCTCAAATCACTCTTTGGCAGCGACCCCTTGTCTCAATAAGAGTAGAGGGACAGATAAAAGAAGCTCTCTTGGATACAGGAGCAGATGATACAGTATTA---GAAGAAATAAATTTGCCAGGAAAATGGAAACCAAAGATGATAGGAGGAATTGGAGGTTTTATCAAAGTAAGACAGTAT---GATCAAATACTTCTAGAAATTTGTGGGAAAAAAGCTATAGGTACAGTATTAGTAGGACCTACACCTGTC------AACATAATTGGAAGAAATATGTTGACTCAGCTTGGATGCACGCTAAATTTTCCAATTAGTCCCATTGAAACTGTACCAGTAAAATTAAAGCCAGGAATGGATGGCCCAAAGGTTAAACAATGGCCATTGACAGAAGAGAAAATAAAAGCATTAACAGCAATTTGTGAAGAGATGGAAAAGGAAGGAAAAATTACAAAAATTGGGCCTGAAAATCCATATAAC---ACTCCAGTATTTGCCATAAAA---AAGAAGGACAGTACTAAG---TGGAGGAAATTAGTAGATTTCAGGGAACTCAATAAAAGAACTCAAGACTTTTGGGAAGTTCAATTAGGAATACCACACCCA---GCAGGGTTA---AAAAAG---AAAAAATCAGTGACAGTACTGGATGTGGGGGACGCATAT---TTTTCAGTTCCTTTAGATGAAAACTTCAGAAAATATACTGCATTCACCATACCTAGTACAAACAATGAAACACCAGGGATTAGATATATTTATAATGTGCTTCCACAGGGGTGGAAAGGATCACCAGCAATCTTCCAGAGTAGC---ATGACAAAAATCTTAGAGCCCTTTAGGGCACAAAACCCAGAAATGGTCATTTATCAATATATGGATGACTTGTATGTAGGATCTGACCTAGAAATAGGACAACATAGAGCAAAAATAGAAGAGTTAAGAGAACATTTATTGAAATGGGGATTTACCACACCAGACAAGAAACATCAGAAAGAACCCCCATTTCTTTGGATGGGGTATGAACTCCACCCTGATAAATGGACAGTACAG---ACTATACATTTGCCAGAA---AAG---------GATAGCTGGACTGTCAATGATATACAGAAGTTAGTGGGAAAACTAAATTGGGCAAGTCAGATTTACCCAGGGATTAAAGTAAAGCAATTGTGTAGACTCCTTAGGGGAGCCAAAGCACTAACGGATATAGTGCCACTAACTGAAGAAGCAGAATTAGAATTGGCAGAGAACAGG---GAAATTCTAAAAGAACCAGTACATGGGGTATATTATGACCCATCAAAAGACTTAATAGCTGAGATACAGAAACAAGGGCATGACCAATGGACATATCAAATTTACCAAGAACCATTCAAAAATCTGAAAACAGGAAAGTATGCAAAAATG---AGGACTGCCCACACTAATGATATAAAACAGTTAACAGAGGCAGTGCAAAAAATAGCCCAAGAATGCATAGTAATATGGGGAAAGACCCCTAAATTTAGACTACCCATCCAAAAAGAAACATGGGAGATATGGTGGACAGACTATTGGCAAGCCACCTGGATTCCTGAATGGGAGTTTGTTAATACCCCTCCCCTAGTAAAA---TTATGGTACCAG---CTGGAAAAAGACCCCCTAGCAGGAGTAGAA---ACTTTCTATGTAGATGGAGCAGCTAATAGGGAAACTAAAATAGGAAAAGCAGGGTATGTTACTGACAGAGGAAGGCAGAAAATCGTCACTCTAACTGAAACAACAAATCAGAAGGCTGAATTACAAGCAATTCAGCTGGCTTTGCAGGATTCAGGATCAGAAGTAAATATAGTAACAGACTCACAATATGCATTAGGAATAATTCAAGCACAACCAGATAAGAGTGAATCAGAGTTAGTCAATCAAATAATAGAGCAGTTAATAAAAAAGGAAAGGGTCTACCTGTCATGGGTACCAGCACATAAAGGAATTGGAGGAAATGAACAAGTAGATAAATTAGTAAGTAGTGGAATCAGGAAAGTGCTGTTTCTAGATGGAATAGATAAAGCTCAA---GAA---GAGCATGAAAAATATCACAACAATTGGAGGGCAATGGCTAGTGATTTTAATATACCACCCGTAGTAGCAAAAGAAATAGTAGCCAGCTGTGATAAATGT---CAGCTAAAAGGGGAAGCCATACATGGACAAGTAGACTGTAGCCCAGGGATATGGCAATTAGACTGTACACATTTAGAAGGAAAGAGCATTTTAGTAGCAGTCCATGTAGCCAGTGGATACATAGAAGCAGAGGTTATCCCAGCAGAAACAGGACAAGAAACAGCATACTATATACTAAAATTAGCAGGGAGATGG---CCAGTCAAAACAATACATACAGACAATGGCAGTAATTTCACCAGTGCTGCAGTAAAGGCAGCC---TGTTGGTGGGCAGGTATCCAACAGGAATTTGGAATTCCCTACAATCCCCAAAGTCAGGGA---GTAGTAGAATCCATGAATAAAGAATTAAAGAAAATAATAGGGCAGGTAAGAGAACAAGCTGAGCACCTTAAGACAGCAGTACAAATGGCAGTATTCATTCACAATTTTAAAAGAAAAGGGGGGATTGGGGGTTAC---------------------------------------------------AGTGCAGGG---------------------GAAAGAATA---ATAGACATAATAGCAACAGACATACAAACTAAAGAATTACAAAAACAAATTATACAAATTCAAAATTTTCGGGTTTATTACAGAGACAGCAGAGACCCTATTTGGAAAGGACCAGCCAAGCTACTCTGG---AAAGGTGAAGGGGCAGTAGTAATACAA------GATAAGGGTGACATAAAGGTAGTACCAAGGAGGAAAGCAAAAATTATTAAGGACTATGGAAAACAGATGGCAGGCGCTGATTGTGTGG---CAGGTAGACAGGATGAGG---ATTAAAGCATGGAATAGTTTAGTAAAG---CACCATATGTATATTTCAGGGAAAGCTAATGGATGGTATTACAGACATCATTATGAAAGCAGACATCCAAAAATAAGTTCAGAAGTACACATCCCATTAGGA---------GATGCTAGATTAGTAATAAAAACATATTGGGGTTTACAGACAGGAGAAAGAGATTGGCATTTG---GGTCATGGAGCCTCTATAGAA---TGGAGAATGAAAAGATATAGCACACAA---GTAGACCCTAGCGTGGCAGACCAATTAATTCATGTGCATTATTTTGATTGTTTTGCAGACTCTGCCATAAGAAAAGCCATATTAGGACATATAGTTATCCCTAGGTGTGAATATCAAGCAGGACATAAT---AAGGTAGGATCTCTACAATACTTGGCACTGACAGCATTGATAAGACCAAAA------AAGACAAAGCCACCTCTGCCTAGTGTTAGGAAATTAGTAGAGGATAGATGGAACGTGCCCCAGAGGACCAGGGGCCGCAGAGGGAGCCATACAATGAATGGACACTAGAGCTTTTAGAGGAACTCAAACAGGAAGCTGTCAGACACTTTCCTAGACCATGGCTCCATAGCTTAGGACAATATATCTATGAAACCTATGGGGATACTTGGGCAGGAGTCGAAGCTATAATAAGAATACTGCAACAGCTACTG---TTTATT---CAT------TTCAGAATTGGATGCCTGCATAGCAGAATAGGCATT------ATGCGA---------CAGAGAAGAGCAAGA------AATGGAGCTAGTAGATCCTGACCTAGAGCCCTGGAATCAT-CCAGGAAGTCAGCCTAGAACTCCTTGTAATAGTTGTTATTGTAAGCACTGTAGCTATCATTGTCAAGTTTGCTTTCTGACAAAAGGCTTAGGCATTTCCTATGGCAGGAAGAAGC------GGAGAC---------AGCGACGCA---GCG------CTCCTCCAAGCAGTGAGGATCATCAAAATCTTATATCAAAGCAGTAAGTATCAAATA------------------GCAGATGTA-ATG---GTAGAT---------------------------------------TTCATAGCAAGTGTAGATTATAGATTAGGAATAGGA---GCATTGATAATAGCACTACTTATAGTAATAGTTGTGTGGACCATA---GTATATATAGAATATAGG---AAATTGGTAAGACAA--AGAAAAATA------------AACTGGTTAATTAAAAGAATTAGGGAA---AGAGCAGAAGACAGT---GGCAATGAGA------------------GTGATGGGGATA---CGG---AGGAATTGT---CAGAGATGG------TGG---------------------------------ATATGGGGCGTCTTG---------GGCTTTTGGATGCTAATG---ATGTAT------------------------------AATGTA---------AGG---------GGA------AACTTG---------TGGGTCACAGTCTATTAC---GGGGTACCTGTGTGGAAAGATGCAAAAACTACT------CTATTTTGTGCATCAGATGCTAAAGCATATGAGAGAGAAGTGCATAATGTC---TGGGCTACACATGCCTGTGTACCCACAGACCCCAGCCCACAAGAACTTGTTTTG---GAAAATGTAACAGAAAATTTTAATATGTGGAAAAATGACATGGTGGATCAGATGCATGAGGATGTAATCAGCTTATGGGATCAAAGC---CTAAAG---CCA---TGTGTAAAGTTGACCCCACTCTGTGTCACTTTAAATTGTAGTGATATTAACAAAAATAAGACTACCTAC----------------------------------------------------------------------------------------------AATGATAGCACCCCAGATGGGACCTCACAACAA---AAAAGTTGCTCTTTCAATATAACCACAGAAGTAAGAGATAAGAAAAAGAATGTGTATGCGTTGTTTTATAGACTTGACATAGTATCACTAGGAAAC---------------------------------------------------------------------------------AACTCTAATAGTAGTGAGTATAGATTAATAAATTGTAATACCTCAGCCATAACGCAAGCCTGTCCAAAGGTCACTTTTGACCCAATTCCTATACACTATTGTGCTCCAGCTGGTTATGCGATTCTA------AAATGT---AAT---AAT------AAGACATTCAATGGAACAGGA---CCATGCAATAATGTCAGCACAGTACAATGTACACAT---GGAATTAAGCCAGTGGTATCAACTCAACTACTGTTG---AATGGTAGCCTAGCAGAAGGAGAG------------------------------------ATAATAATTAGATCTGAAAATCTGACAAACAATGTCAAAACAATAATAGTACATCTT------AAT------GAAACA------GTAAACATTACTTGTATAAGACCC-------GACAATAAT---------------------ACAAGAAAAAGTATAAGG---------------------------------------------------------------ATAGGACCAGGACAA---------ACA---TTCTATGCA---ACTGGAGCC---------ATA------ATAGGA---AATATAAGAAAAGCACATTGTAACATT---AGTGAAGGAAAGTGGAATGAAACTTTACTAAGGGTAAAGAAAAAATTAGAG------GAACACTTCCCT---------------------AATAAAACAATAAAATTT------GCACCATCC---TCAGGAGGGGACCTAGAAATTACAACACATAGCTTTAATTGTAGAGGAGAATTTTTCTATTGTAATACAACAGACCTATTTAATAGAACTATTACTGATGGAAACTA--------------------------------------------CAAATACTTACTGATGAAAATTCAAATATCACA------------CTCCAA---TGTAGAA--ATAAAA---CAAATTATA---AATATG---TGG---------CAG---GGGGTAGGACGAGCAATATATGCCCCT------------CCAATTGAAGGAGAAATAATA------------------TGTACATCAAACATC---------ACAGGACTGCTATTGACACGTGATGGAGGAACT------------------------------------GGA---GAA------AATAGCAGTACAAACAATACAGAGATATTCAGACCTGGAGGAGGAGATATGAGAGACAATTGGAGAAGTGAATTATATAAATATAAAGTGGTAGAAATTAAGCCATTAGGAATAGCACCCACTAGGGCAAAAAGGAGAGTGGTG---------------GAGAGAGAGAAAAGAGCAGTG------GGA------ATG---GGA---GCTGTGCTCCTTGGGTTCTTGGGAGCAGCAGGAAGCACTATGGGC---GCAGCGTCAATAACGCTGACGGTACAGGCCAGACAACTATTGTCTGGTATAGTGCAACAGCAAAACAATTTGCTGAGAGCTATAGAGGCGCAACAGCATATGTTGCAACTCACGGTCTGGGGTATTAAGCAGCTCCAGGCAAGAGTCCTGGCTATAGAAAGATACCTAAAGGATCAACAGCTCCTAGGGATTTGGGGCTGCTCTGGAAAACTCATCTGCACCACTACTGTGCCTTGGAATGCTAGTTGG------------AGT------------AATAAA---------------ACTTAT---AAGGACATTTGG---GATAACATGACCTGGATACAG---TGGGATAGAGAAATTGATAATTACACAAACACAATATACAAGTTGCTTGAAGAATCACAAAATCAGCAGGAA---AATAATGAA---AAAGATTTA---CTAGCATTG---GACAAGTGGAAAGATCTGTGGAAT---TGGTTTGACATA---ACAAATTGGCTGTGGTATATA---AGAATATTCATAATGATAATAGGAGGTTTAATAGGTTTAAGAATAATT---TTTGCTGTGCTTTCTATAGTAAAAAGAGTTAGGCAGGGATACTCACCTTTGTCATTTCAGACCCTTATCCCAAGC------CCGAGGGGA------CCCGACAGGCACGGAGGAATCGAAGAAGAAGGTGGA---GAGCAAGACAGAGACAGATCAATTCGATTGGTGAACGGATTCTTAGCACTTGCCTGGGACGATCTGCGGAGCCTGTGCCTCTTCAGTTACCACCGATTGAGAGACTTTCTATTGGTGACAGCGAGAGCAGTGGAACTTCTGGGACACAGCAGCCTCAGGGGACTACAGAAGGGGTGGGGAATCCTTAAG---TATCTG---GGAGGTCTTGTGCAG------TATTGGGGGCTTGAGCTAAAA---AAGAG-TGCTATTAATCTGTTAGACACCACA---GCAATAGCAGTAGCTGAAGGAACAGATAGAATTATAGAATTAATACAAAGAATTGGT---------AGAGCT---------ATCCGCAACATACCTAGAAGAATAAGACAGGGCTTTGAAGCAGCT------TTGGTA---TAA----------------AATGGGGGGCAAGTGGTCAAAA------AGCAGTATAGTTGGGTGGCCTGCTGTAAGAGAAAGAATAAGA------------AGAACT------------------------------------------------------------AATCCAGCA------------------------GCAGAAGGAGTAGGGGCAGCGTCTCGAGACTTAGATAGACATGGGGCACTCACAACCAGC---AACTCAGCCACCAATAATGCTGCT------TGTGCCTGGCTGGAAGCG---CAAGAGAAG---------GAA---AGTGAGGTAGGCTTTCCAGTCAGACCTCAGGTGCCTTTAAGACCAATGACTTATAAGGGAGCATTCGATCTCAGCTTCTTT---TTA---AAAGAAAAGGGG---GGACTGGACGGGTTAATTTACTCT---AAGAAAAGGCAAGACATCCTTGAT------TTGTGGGTCTATAACACACAAGGCTTCTTCCCTGACTGGCAAAACTACACCCCGGGACCAGGGGTCAGATATCCACTGACCTGGGGATGGTGTTTCAAGCTGGTGCCAGTTGACCCAAGGGAAGTAGAAGAGGCCAATGAAGGAGAGAACAACTGTTTGCTACACCCTATAAGCCAGCATGGAATGGAGGATGAAGACAGAGAAGTATTAAGGTGGAAGTTTGACAGTCACCTAGCACACAGACACGTTGCCCGC---GAGCTACATCCGGAGTATTAC------------------------------------AAAGACTGCTGA
		</sequence>
		<sequence>
			<taxon idref="C|2002|ZAF|DQ275647"/>
			ATGGGTGCGAGAGCGTCAATATTAAGAGGG---GAAAAATTAGATACATGGGAAAAAATTAGGTTAAGGCCAGGGGGAAAGAAAAAATATATGCTAAAACACCTAGTATGGGCAAGCAGGGAGCTGGAAAGATTTGCACTTAGCCCTGGCCTTTTAGAGACATCAGAAGGATGTAAACAAATAATGAGACAGCTACAACCAGCTCTTCAG---ACAGGAACAGAGGAACTTAAATCATTATTCAATACAGTAGCAACTCTCTATTGTGTACATGAAAAGATAGAGATACGAGACACCAAGGAAGCCTTAGACAAGATAGAGGAAGAAAAAAGTAAA------------------------AGTCAG---CAA--A---------------------------------ACACAG---CAGGCA---GCT---------------------GAC---GGA---------------------AAA---------------------GTCAGTCAAAATTACCCTATAGTGCAGAATCTTCAAGGGCAAATGGTACATCAAGCCATATCACCTAGAACTTTGAATGCATGGGTAAAAGTGATAGAGGAGAAAGCTTTTAGCCCAGAGGTAATACCCATGTTTACAGCATTATCAGAAGGAGCCACCCCACAAGATTTAAACACCATGTTAAATACAGTGGGGGGACATCAAGCAGCCATGCAGATGTTAAAAGATACCATCAATGAGGAGGCT---GCAGAATGGGATAGATTACATCCAGTACATGCAGGGCCTATTGCACCAGGCCAACTGAGGGAACCTAGGGGAAGTGACATAGCAGGAACTACTAGTACCCTTCAGGAACAAATAGCATGGATG---ACA---------AATAAC---CCACCTGTCCCAGTGGGAGACATCTATAAAAGATGGATAATTCTGGGGTTAAATAAAATAGTAAGAATGTATAGCCCTGTCAGCATTTTGGACATAAGACAGGGGCCAAAGGAACCCTTTAGAGATTATGCAGACCGGTTCTTTAAAACTTTAAGAGCTGAACAAGCTACACAAGATGTAAAAAATTGGATGACAGACACCTTGTTGATCCAAAATGCGAACCCAGATTGTAAGATCATTTTAAGGGGATTAGGACAAGGGGCTTCATTAGAAGAAATGATGACAGCATGTCAGGGAGTGGGAGGACCTGGCCACAAAGCAAGAGTGTTGGCTGAGGCAATGAGCCAAACACAA------------------------AGTAATATA---CTAATG---CAGAGAAGCAAT------------TTTAAA---GGA---ATTAAAAGAAGTGTTAAATGCTTCAACTGTGGCAAGGAAGGG---CACATAGCCAGAAATTGCAGGGCCCCTAGGAAAAAAGGCTGTTGGAAATGTGGAAAAGAAGGACACCAAATGAAAGACTGTACT------------GAGAGGCAGGCTAATTTTTTAGGGAAAATTTGGCC---TTCCCACAA---GGG---GAG---GCCAGGGAA---TTTCCTTCAGAG---------------------CAGGCC------------------AGAACCGACAGC------------------------------------------------------------CCCACCAGC------------AGAAAGCTTCAGGTT---AGA---------------GGA---GAC---AACCCCCGC------------------TCCGAAGCAGGAGTC------------------GAAAGA---------CAG------------------------------GGA---------------------ACCCTTAATTTCCCTCAAATCACTCTTTGGCAGCGACCCCTTGTCTCAATAAAAGTAGGGGGCCAAACAAAGGAAGCTCTATTAGATACAGGAGCAGATGATACAGTATTA---GAAGAAATAAATTTGCCAGGAAAATGGAAACCAAAAATGATAGGAGGAATTGGAGGTTTTATTAAAGTGAGACAATAT---GATCAAATACTTATAGAAATTTGTGGAAAAAAGGCTATAGGTACAGTATTAGTAGGACCTACACCTGTC------AACATAATTGGAAGAAATATGTTGACTCAGCTTGGATGCACACTAAATTTTCCAATTAGCCCCATTGAAACTGTACCAGTAAAATTAAAGCCAGGAATGGATGGCCCAAAGGTTAAACAATGGCCATTGACAGAAGAAAAAATAAAAGCATTAACAGCAATTTGTGAAGATATGGAGAAGGAAGGAAAAATTACAAAAATTGGGCCTGAAAATCCATATAAC---ACTCCAATATTTGCCATAAAA---AAGAAGGACAGTACTAAG---TGGAGGAAATTAGTAGATTTCAGGGAACTCAATAAAAGAACTCAAGATTTTTGGGAGGTTCAATTAGGAATACCACACCCA---GCAGGATTA---AAAAAG---AGAAAATCAGTAACAGTACTGGATGTGGGGGATGCATAT---TTTTCAGTTCCTTTAGATGAAGGATTCAGGAAGTATACTGCATTTACCATACCTAGTATAAACAATGAAACACCAGGGATTAGATACCAATATAATGTGCTTCCACAGGGATGGAAAGGATCACCAGCAATATTCCAGAGTAGC---ATGACAAAAATCTTAGAGCCCTTTAGAACACAAAATCCAGAAATAGTCATCTATCAATATATGGATGACTTATATGTAGGATCTGACTTAGAAATAGGACAACATAGAGCAAAAATAGAGGAGTTAAGAGAACATCTATTAAGGTGGGGATTCACCACACCAGATAAGAAACATCAGAAAGAACCCCCATTTCTTTGGATGGGGTATGAACTCCATCCTGACAAATGGACAGTACAG---CCTATAAAGCTGCCAGAA---AAG---------GATAGCTGGACTGTCAATGATATACAGAAGTTAGTGGGAAAATTAAACTGGGCAAGTCAGATTTACAAAGGGATTAAAGTAAGACAACTTTGTAAACTCCTTAGGGGGGCCAAGGCACTAACAGACATAGTACCATTAACTGAAGAAGCAGAATTAGAATTGGCAGAGAACAGG---GAAATTCTAAAAGAACCAGTACATGGAGTATATTATGACCCATCAAAAGAGTTGATAGCTGAAATACAGAAACAAGGGCAGGATCAGTGGACATATCAAATTTACCAAGAACCATTCAAAAATCTGAAAACAGGGAAGTATGCAAAAAGG---AAGGCGGCCCACACTAATGATGTAAAACAGTTAACAGAGGCAGTGCAAAAAATAGCCCTGGAAAGCATAGTAATACGGGGAAAGACTCCTAAATTTAGACTACCCATCCAAAAAGAAACATGGGAGACATGGTGGACAGACTATTGGCAAGCCACCTGGATTCCTGAGTGGGAATTTGTTAATACCCCTCCCCTAGTAAAA---TTATGGTACCAG---CTGGAGAAAGAACCCATGGCAGGAGTAGAA---ACTTTCTATGTAGATGGAGCAGCCAGTAGGGAAACTAAAATAGGAAAAGCAGGGTATGTTACTGATAGAGGAAGGCAGAAAGTTGTTACTATAAGTGAAACAACAAATCAGAAAACTGAATTACAAGCAATTCAGCTAGCTTTGCAAGATTCAGGATCAGAAGTAAACATAGTAACAGACTCACAGTATGCATTAGGAATCATTCAAGCACAACCAGATAAGAGTGAATCAGAATTAGTTAATCAAATAATTGAAGAGTTAATAAAAAAGGAAAGGGTCTACCTGTCATGGGTACCAGCACATAAAGGGATTGGAGGAAATGAACAAGTAGATAAATTAGTAAGTAGTGGAATCAGGAAAGTACTGTTTCTAGATGGAATAGATAAGGCTCAG---GAA---GAGCATGAAAAATATCACAGCAATTGGAGAGCAATGGCTAGTGAGTTTAATCTGCCACCCGTAGTAGCAAAAGAAATAGTAGCTAGCTGTGATAAATGT---CAGCTAAAAGGGGAAGCCATACATGGACAAGTAGACTGTAGCCCAGGGATATGGCAATTAGATTGTACACATTTGGAAGGAAAAGTCATCCTAGTAGCAGTCCATGTAGCCAGTGGCTACATAGAAGCAGAGGTTATCCCAGCAGAAACAGGACAAGAAACAGCATACTATATACTAAAATTAGCAGGAAGATGG---CCAGTCAAAGTAATACACACAGACAATGGCAGTAATTTCACCAGTGCTGCAGTTAAGGCAGCC---TGTTGGTGGGCAGGTATCCAACAGGAATTTGGAATTCCCTACAATCCCCAAAGTCAGGGA---GTAGTAGAATCCATGAATAAAGAATTAAAGAAAATCATAGGGCAGGTAAGAGATCAAGCTGAGCACCTTAAGACAGCAGTACAAATGGCAGTATTCATTCACAATTTTAAAAGAAAAGGGGGGATTGGGGGGTAC---------------------------------------------------AGTGCAGGG---------------------GAAAGGATA---ATAGACATAATAGCAACAGACATACAAACTAGAGAACTACAAAAACAAATTATACAAATTCAAAATTTTCGGGTTTATTACAGAGACAGCAGAGACCCTATTTGGAAAGGACCAGCCAAACTACTCTGG---AAAGGTGAAGGGGCAGTAGTAATACAA------GATAATAGTGACATAAAGGTAGTACCAAGAAGGAAAGTAAAAATCATTAGGGACTATGGAAAACAGATGGCAGGTGCTGATTGTGTGG---CAGGTAGACAGGATGAGG---ATCAGAACATGGAATAGTTTAGTAAAG---CACCATATGTATGTTTCAAAAAGAGCTAAAGGATGGTTTTACAGACATCATTTTGAAAGCAGGCATCCAAAAATAAGTTCAGAAGTACACATCCCATTAGGG---------GAAGCAAGATTAATAATAAAAACATATTGGGGTTTGCAAACAGGAGAAAGGGATTGGCATTTG---GGGCATGGATGCTCCATAGAA---TGGAGCTTGAGAAGATACAGAACACAA---GTAGATCCTGGCCTGGCAGACCAGCTAATTCATATGCATTATTTTGATTGTTTTGCAGACTCTGCCATAAGGAAGGCCTTATTAGGACATATAGTTATTCCTAGGTGTGACTATCAAGCAGGCCATAAT---AAGGTAGGATCTCTACAATACTTGGCACTGACAGCATTGATAAAACCAAAA------CAGAGAAAGCCACCTCTGCCTAGTGTTAGGAAATTAGCAGAGGATAGATGGAACAACCCCCAGAAGACCAGGGACCGCAGAGGGAACCATACAATGAATGGACATTAGAGATTCTAGAGGAACTCAAGCAGGAAGCTGTCAGACATTTTCCTAGGGTATGGCTCCATAGCTTAGGACAACATATTTATGAAACATATGGGGATACTTGGACAGGAGTTGAAGCTATTATAAGAATACTGCAACAACTACTG---TTTATT---CAT------TTCAGAATTGGGTGCCAGCATAGCAGAATAGGCATC------GTGCGA---------CAGAGAAGAGCAAGA------AATGGAGCCAGTAGATCCTAGCTTAGAGCCCTGGAATCAT-CCAGGAAGTCAGCCTAAAACTGCTTGCAATCCTTGTTATTGTAAAAAATGCAGCTACCATTGTCTAGTTTGCTTTCAGACAAAAGGCTTAGGCATTTCCTATGGCAGGAAGAAGC------GGAGAC---------AGCGACGAA---GCG------CTCCTCCAAGCAGTGAGGATCATCAAAATTCTATATCAAAGCAGCAAGTATATA------------------------TATGTA-ATG---CTGGAT---------------------------------------TTATTAGCAAAAGTAGATTATAGAGTAGGAGTAGGA---GCATTGATAGTAGCACTAATCATAGCAATAATTGTATGGACCATA---GTATATCTAGAATATAGA---AAATTGGTAAAACAA--AGAAAAATA------------GACTGGTTAATTGAAAGAATTAAGGAA---AGAGCAGAAGACAGT---GGCAATGAGA------------------GTGAGGGAGATA---CTG---AGGAATTGG---CAACAATGG------TGG---------------------------------ATATGGGGTATCTTA---------GGCTTTTGGATGTTCATG---ATTTAT------------------------------AGTGTG---------GGG---------GGA------AACTTA---------TGGGTCACAGTCTATTAT---GGGGTACCTGTGTGGAAAGAAGCAAAAACTACT------CTATTCTGTGCATCAGATGCTAAAGCATATGAGAAGGAGGTGCATAATGTC---TGGGCTACACATGCCTGTGTACCCACAGACCCCAATCCATTAGAAGTGGTTTTG---GAAAATGTAACAGAAAATTTTAACATGTGGAAAAATGACATGGTGGACCAGATGCATGAGGATATAATTAGTTTATGGGATCAAAGC---CTAAAG---CCA---TGTGTAAAATTGACCCCACTCTGTGTCACTTTAAACTGTACTAATGTTAACAATAATAGTACTAAGGTTAAT----------------------------------------------------------------------------------------AATAGTAGTGCTAAGGTTGGCAATAATACAGAAATG---AGAAATTGCTCTTTCAATGTAACCAGTGAAATAAGAGATAAGAAGCACAGAGAATATGCACT-TTTTATAGACTTGATATAGTACCACTTAATGAGAATAATAAG------------------------------------------------------------------AATAATAGCAATTCTAGTGGGGAGTATAGATTAATAAATTGTAATACCTCAACTGTAACACAAGCTTGTCCAAAGGTCTCGTTTGACCCAATTCCTATACATTATTGTACTCCAGCTGGTTATGCGATTCTA------AAGTGC---AAT---AAT------AAGACATTCAATGGGACAGGA---CCATGCCATAATGTCAGTACAGTACAATGTACACAT---GGAATTAAACCAGTGGTATCAACTCAACTACTGTTA---AATGGTAGCCTAGCCGAGGAAGAG------------------------------------ATAATAATAAGATCTGAAAATCTGACAAACAATGCTAAAACAATAATAGTACAGTTT------AAT------GAATCT------GTAGAAATTGTGTGCACAAGACCC-------AACAATAAC---------------------ACAAGAAAAAGTGTAAGG---------------------------------------------------------------ATAGGACCAGGACAA---------ACA---TTCTATGCA---ACTGGAGAC---------ATA------ATAGGA---GACATAAGAGAAGCACATTGTAACATT---AGTGAAACTAACTGGACCAGAACTCTACAAGGGGTAGTTAAAAAATTAAGA------GAACACTTCCCT---------------------AATAAAACAATAAAGTTT------AATTCATCC---TCAGGAGGGGACTTAGAAATTACAACACATAGTTTTAATTGTAGAGGAGAATTTTTCTATTGCAATACATCAAAACTGTTTAATAGTACATACAAGGCTACAGACAGT----------------------------------------CTTCAAAATAATAGTACAGGAAATTCAACCATCAAA------------ATCAAA---TGCAGA---ATAAAA---CAAATTATA---AACATG---TGG---------CAG---GAGGTAGGACGAGCAATGTATGCCCCT------------CCCATTGCAGGAAACATAACA------------------TGTAGATCAAACATC---------ACAGGACTACTATTAGTACGTGATGGAGGC------------------------------------------------------------ATAAACAACACAGAAGAAATATTCAGACCTGGAGGAGGAAATATGAAGGACAATTGGAGAAGTGAATTATATAAATATAAAGTAGTAGAAATTAAGCCATTGGGAATAGCACCCACTCCAGCAAAAAGGAGAGTGGTG---------------GAGAGAGAAAAAAGAGCAGTG------GGA------ATA---GGA---GCTTTGTTCCTTGGGTTCTTGGGAGCAGCAGGAAGCACTATGGGC---GCAGCGTCAATGACGCTGACGGTACAGGCCAGACAAGTGTTGTCTGGTATAGTGCAACAGCAAAATAATTTGCTGAAGGCTATAGAGGCGCAACAGCGTATGTTGCAACTCACAGTCTGGGGCATTAAGCAGCTCCAGACAAGAGTCCTGGCTCTAGAAAGATACCTAAAGGATCAACAGCTCCTAGGAATTTGGGGCTGCTCTGGAAAACTCATCTGCACCACTAATGTGCTTTGGAACTCCAGCTGG------------AGT------------AATAAA---------------ACTCAA---GATGATATTTGG---AACAACATGACTTGGATGCAG---TGGGATAAAGAAATTGATAATTACACAAACACAATATACCAGTTGCTTGAAGAATCGCAAATGCAGCAGGAA---AAAAATGAA---AAAGATTTA---TTGGCATTG---GACAAGTGGCAAAATCTGTGGAGT---TGGTTTAGCATA---TCAAATTGGCTATGGTATATA---AGAATATTCATAATGATAGTAGGAGGCTTGATAGGTTTAAGAATAATT---TTTGCTGTGCTATCTATAGTAAATAGAGTTAGGCAGGGATACTCACCTTTGTCGTTTCAGACCCTTACCCCAACC------TCGAGGGGA------CCCGACAGGCTCGGAGGAATCGAAGAAGAAGGTGGA---GAGAAAGACAGAGACAGATCCGTGAGATTAGTGAACGGATTCTTAGCACTTGCCTGGGACGATCTGCGGAGCCTGTGCCTCTTCAGCTACCACCGATTGAGAGACTGCATATTGATTGTAGCGAGAGTGGTGGAACTTCTGGGACGCAGCAGTCTCAGGGGACTACAGACGGGATGGGAAGCCCTTAAG---TATCTA---GGAAGTCTTGTGCAG------TATTGGGGTCTGGAACTAAAA---AAGAG-TGCTATTAATCTGCTTGATACCCTA---GCAATAGCAGTAGCTGAGGGAACAGATAGGATTATAGAAGTCATACAAAGGATTTGT---------AGAGCT---------ATCCGCAACCTACCTAGAAGAATAAGACAGGGTTTTGAAGCAGCT------TTGCTA---TAA----------------AATGGGGGGCAAATGGTCAAAA------AGCAGCATAGTTGGATGGCCTAATGTAAGAGAAAGAATGAGA------------AGAGCT------------------------------------------------------------GAGCCAGCA------------------------GCAGAGGGAGTAGGAGCAGCGTCTCAAGACTTAGACAAATATGGAGCACTTACAAGTAGC---AACACAGCCGCCACTAATGCTGAT------TGTGCCTGGCTGGAAGCG---CAAGAGGGA---------GCA---GGAGAAGTAGGCTTTCCAGTCAGACCTCAGGTGCCTTTAAGACCAATGACTTATAAAGGAGCGTTCGATCTCAGCTTCTTT---TTA---AAAGAAAAGGGG---GGACTGGATGGGTTAGTTTACTCT---AAGAAGAGGCAAGAAATCCTTGAT------TTATGGGTCTATAACACACAAGGCTTCTTCCCTGATTGGCAAAATTACACACCGGGACCAGGGGTCAGATATCCACTGACCTTTGGATGGTGCTACAAGCTAGTACCAGTTGACCCAAGGGAAGTAGAAGAGGCCAACGAAGGAGAAAGCAACTGTTTGCTGCACCCCCTGAGCCAGCATGGAATAGAAGATGAAGACAGAGAAGTATTAAAGTGGCAGTTTGACAGCAGCCTAGCACGCAGACACTTGGCCCGC---GAGATACATCCGGAGTATTAC------------------------------------AAAGACTGCTGA
		</sequence>
		<sequence>
			<taxon idref="C|2002|ZAF|DQ351235"/>
			ATGGGTGCGAGAGCGTCAATATTAAAAGGG---AAAGAATTAGATACATGGGAAAGAATTAGGCTAAGGCCAGGGGGAAAGAAACTATATATGCTAAAACACCTAGTATGGGCAAGCAGGGAGCTGGAAAGATTTGCACTTAACCCTGGCCTTTTAGAAACAGAAGAAGGCTGTAAACAAATAATGAAACAGCTACAACCAGCTCTTCAG---ACAGGAACAGAGGAACTTAGATCATTATATAACACAGTAGCAACTCTCTATTGTGTACATAGAAAGATAGAGGTACGAGACACCAAGGAAGCTTTAGACAAGATAGAGGAAGAACAAAACAAG------------------------TGTCAG---CAAAAA---------------------------------ACACAG---CAAGCAGCAGTG------------------GCTGACAAAGAA---------------------AAG---------------------GACAGTCAAAATTTTCCAATAGTGCAGAATCTTCAAGGGCAAATGGTACACCAGGCCCTATCACCGAGAACTTTAAATGCATGGGTAAAAGTAATAGAGGAGAAGGGTTTCAACCCAGAGGTAATACCCATGTTTACAGCATTATCAGAAGGAGCCACCCCACAAGATTTAAACACCATGTTAAATACAGTGGGGGGACATCAAGCAGCCATGCAAATGTTAAAAGATACCATCAATGAGGAGGCT---GCAGAATGGGATAGGTTACATCCAGTGCATGCAGGGCCTATTGCACCAGGCCAAATGAGAGAACCAAGGGGAAGTGATATAGCAGGAACTACTAGTAGCCTTCAAGAACAAATAGCATGGATG---ACA---------AGTAAC---CCACCCATACCAGTAGGAGACATCTATAAAAGATGGATAATTCTGGGATTAAATAAAATAGTAAGAATGTATAGCCCTGTCAGTATTTTGGACATAAAACAAGGACCAAAGGAACCCTTTAGAGACTATGTAGACCGGTTCTTTAAAACTTTAAGAGCTGAACAAGCTACACAAGATGTAAAAAATTGGATGACAGACACCTTGTTGGTCCAAAATGCGAACCCAGACTGTAAAACTATCTTAAGGGCATTAGGACCAGGGGCTACATTAGAAGAAATGATGACAGCATGTCAGGGAGTGGGCGGACCTAGCCACAAAGCAAGGGTTTTGGCTGAGGCAATGAGCCAAGCAAAC---------------------AATACAAATATA---ATGATG---CAGAAAGGCAAC------------TTTAAG---GGC---CCTAGAAGGAATATTAAATGTTTCAACTGTGGCAAGGAAGGA---CACCTAGCCAGAAATTGCAGGGCCCCTAGGAAAAAGGGCTGTTGGAAATGTGGAAAGGAAGGACACCAAATGAAAGACTGTACT------------GAAAGGCAGGCTAATTTTTTAGGGAGACTTTGGCC---TTCCCACAA---GGG---GAG---GCCAGGGAA---TTTCCTTCAGAG---------------------CAGACC------------------AGAGCCAACAGC------------------------------------------------------------CCCACCAGC------------AGAGAGCTTCAGGTT---CGA---------------GGA---AGC---AACCCCCGC------------------CCCGAAGCAGGAGAC------------------GAGAGA---------CAG------------------------------AGA---ACC---------------ACCTTTAACTTCCCTCAAATCACTCTTTGGCAGCGACCCCTTGTCACAATAAAAGTAGGGGGCCAGATAAAAGAAGCTCTCTTAGATACAGGAGCAGATGATACAGTATTA---GAAGAAATAAATTTGCCAGGAAAATGGAAACCAAAAATGATAGGGGGAATTGGAGGTTTTATCAAAGTAAGACAGTAT---GATCAAATAGTCATAGAAATCTGTGGAAAAAAGGCTATAGGTACAGTGTTAGTAGGACCTACACCTGTC------AACATAATTGGAAGAAACATGTTGACTCAGCTTGGCTGTACTCTAAATTTTCCAATCAGTCCTATTGAAACTATACCAGTAAAATTAAAGCCAGGAATGGATGGCCCAAAAGTCAAACAATGGCCATTGACAGAAGAGAAAATAAAAGCATTAACAGAAATTTGTAAAGAAATGGAGAAGGAAGGAAAAATTACAAAAATTGGGCCTGAAAATCCATATAAC---ACTCCAATATTTGCCATAAAA---AAGAAGGACAGTACTAAG---TGGAGAAAATTAGTAGATTTCAGAGAACTTAATAAAAGAACTCAAGACTTCTGGGAAGTTCAATTAGGAATTCCACATCCA---GCAGGATTA---AAAAAG---AAAAAATCAGTGACAGTACTGGATGTGGGGGATGCATAT---TTTTCAGTTCCTTTAGATAAAGACTTTAGGAAGTATACTGCATTCACCATACCCAGCATAAACAATGAGACACCAGGGATTAGATATCAATATAATGTGCTTCCACAGGGATGGAAAGGATCACCAGCAATATTCCAGAGTAGT---ATGACAAAAATCTTAGAGCCCTTCAGGACACAAAACCCAGAAATAGTTATCTATCAATACATGGATGACTTGTATGTAGGATCTGATCTAGAAATAGGGCAACATAGGACAAAAATAGAAGAGTTAAGAGAGCATCTATTGAGGTGGGGATTTACCACACCAGACAAGAAGCATCAGAAGGAACCCCCATTTCTTTGGATGGGGTATGAACTCCATCCTGACAAATGGACAGTACAG---CCTATACAGCTGCCAGAA---AAG---------GATAGCTGGACTGTTAATGATATACAGAAGTTAGTGGGAAAATTGAACTGGGCAAGTCAGATCTATCCAGGGATTCAAACCAGGCACCTTTGTAAACTCCTTAGGGGGGCCAAAGCACTAACAGACATAGTACCACTAACTGAAGAAGCAGAATTAGAATTGGCAGAGAACAGG---GAAATTTTAAGAGAACCAGTACATGGAGTATATTATGACCCATCAAAAGACTTAATAGCTGAAATACAGAAACAGGGACATGACCAATGGACATATCAAATTTACCAAGAACCATTCAAAAATCTGAAAACAGGAAAGTATGCAAAAATG---AGGACTGCCCACACTAATGATGTAAAACAATTAACAGACGCAGTGCAAAAAATATCTATGGAGAGCATAGTAATATGGGGAAAGACTCCTAAGTTTAGACTACCCATCCAAAAAGAAACATGGGACACGTGGTGGACAGACTATTGGCAAGCCACCTGGATTCCTGAGTGGGAGTTTGTTAATACCCCTCTCCTAGTAAAA---TTATGGTATCAG---CTAGAAAAGGACCCCATAGTAGGAGCAGAA---ACTTTCTATGTAGATGGGGCAGCTAATAGAGAAACTAAGCTAGGAAAAGCAGGGTATGTCACTGACAGGGGAAGACAGAAAGTTATTTCTATAACTGAAACAACAAATCAGAAGACTGAGTTAGAAGCAATTAACCTAGCTTTGCAGGACTCAGGAGCAGAAGTGAACATAGTAACAGACTCACAGTATGCATTAGGAATCATCCAAGCACAACCAGATAAAAGTGAATCAGAGTTAGTCAATCAAATAATAGAACAGTTAATAAAAAAGGAAAGGGTCTACCTGTCATGGGTACCAGCACATAAAGGAATTGGAGGAAATGAACAAGTAGATAAATTAGTAAGTTCTGGAATCAGGAAAGTGCTATTTTTAGATGGAATAGATACAGCTCAA---GAA---GAACATGAAAAATATCACAGCAATTGGAGAGCAATGGCTAGTGATTTTAATCTGCCACCTATAGTAGCAAAAGAAATAGTAGCCAGCTGTGATAAATGC---CAGCTAAAAGGAGAAGCTATGCACGGACAAGTAGACTGTAGTCCAGGGATATGGCAATTAGATTGTACACACTTAGAAGGAAAAGTCATCCTAGTAGCAGTCCATGTAGCCAGTGGCTACATAGAAGCAGAGGTTATCCCAGCAGAAACAGGACAAGAAACAGCATACTATATACTAAAATTAGCAGGAAGGTGG---CCAGTCAAAGTAATACATACAGACAATGGCAGTAATTTCACCAGTGCTGCAGTCAAGGCAGCC---TGTTGGTGGGCAGGGATCCAGCAGGAATTTGGAATTCCCTACAATCCCCAAAGTCAGGGA---GTAGTAGAGTCCATGAACAAAGAATTAAAGAAAATAATAGGGCAGGTAAGAGAGCAAGCTGAGCACCTTAGGACAGCAGTACAAATGGCAGTATTCATTCACAATTTTAAAAGAAAAGGGGGGATTGGGGGGTAC---------------------------------------------------AGTGCAGGG---------------------GAGAGAATA---ATAGACATAATAGCAACAGACATACAAACTAAAGAATTACAAAAACAAATTATAAAAATTCAAAATTTCCGGGTTTATTACAGAGACAGCAGAGATCCCATTTGGAAAGGACCAGCCAAACTGCTCTGG---AAAGGTGAAGGGGCAGTAGTAATACAA------GACAATAGTGAAATAAAGGTAGTACCAAGGAGGAAAGTAAAGATCATTAGGGATTATGGAAAACAGATGGCAGGTGCTGATTGTGTGG---CAGGTAGACAGGATGAGG---ATTAGAACATGGAATAGTCTAGTAAAG---CACCATATGTATGTTTCAAGGAGAGCTAGTGGATGGTTTTATAGACATCATTATGAAAGCCGACATCCAAAAGTAAGTTCAGAAGTACACATCCCATTAGGG---------GAGGCTAAATTAGTAATAAGAACATATTGGGGTTTGCAGCCAGGAGAAAGAGAGTGGCATTTG---GGTCATGGAGTCTCCATAGAA---TGGAGATTGAAAAGATATAGCACACAA---GTAGACCCTGGCTTGGCAGACCAACTAATTCATATGCATTATTTTGATTGTTTTGCAGACTCTGCCATAAGAAAAGCCATATTAGGACATATAGTTAGCCCTAGGTGTGACTATCAAGCAGGACACAAC---AAGGTAGGATCGCTACAATATTTGGCACTGACAGCGTTGGTAAAACCAAAA------CAGGTAAAGCCACCTCTGCCTAGTGTTAGGAAATTAGTAGAGGATAGATGGAACAAGCCCCAGAAGACCAGGGGCCGCAGAGGGAACCATATAATGAATGGACATTAGAGCTTTTAGAGGAACTCAAGCAGGAAGCTGTCAGACACTTTCCTAGACCATGGCTCCATAGCTTAGGACAACACATCTATGAAACCTATGGGGATACCTGGACGGGAGTCGAAGTTATAATAAGAATTCTGCAACAACTGCTG---TTTATT---CAT------TTCAGAATTGGGTGCCAGCACAGCAGGATAGGCATT------TTGCAA---------CAGAGAAGAAGAAGG------AATGGAGCCAGTAGACCCTAACCTAGAGCCCTGGAACCAT-CCAGGAAGTCAGCCTAAAACTGCTTGTAATAATTGTTATTGTAAACACTGTAGCTATCATTGTCTAGTTTGCCTTCAGACAAAAGGCTTAGGCATTTCCTATGGCAGGAAGAAGC------GGAGAC---------AAAGACGAA---GCG------CTCCTCCTAGCAATAAGGACCATCAAAATCTTATATCAAAGCAGTAAGTACTAAATA------------------GTATATGTA-ATG---TTAAGT---------------------------------------CTAATAGCAAGAATAGATTATAGATTAGGAGTAGGA---GCATTAGTAGTAGCACTAATCATAACAATAGTAGTGTGGATCATA---GTGTATATAGAATATAGG---AAATTGGCAAAACAA--AGAAAAATA------------GACTGGTTAATTAAAAGAATTAGGGAG---AGAGCAGAAGACAGC---GGCAATGATA------------------GTGACGGGGATA---CGG---AGGAATTGG---CAACAATGG------TGG---------------------------------ATATGGGGCAGCTTA---------GGCTTTTGGATGCTAATG---ATTTGT------------------------------AGTGGG---------------------GGG------AACTTG---------CGGGTCACAGTCTATTAT---GGGGTACCTGTGTGGAGAGAAGCAAAAACTACT------CTATTTTGTGCATCAGATGCTAAAGCATATGAGAGAGAAGTGCATAATGTA---TGGGCTACACATGCCTGTGTACCCACAGACCCCAATCCACAAGAAATGGTTTTG---GAAAATGTAACAGAAAATTTTAACATGTGGAAAAATGATATGGTGGATCAGATGCATGAGGATATAATCAGTTTATGGGATCAAAGC---CTAAAA---CCA---TGTGTAAAGTTGACCCCACTCTGTGTCACTTTAAATTGTACAAATATAACTGGTACAGTTGAT----------------------------------------------------------------------------------------------------------ACAAATAGAACTGATATTGCAGAAATG---AAAAATTGCTCTTTCAATATAACCACAGAAATAAGAGATAAGAAAAAGGAGGAATATGCACTTTTTTATAAACTTGATATAATATCACTTAATAGCAATGCC------------------------------------------------------------------------AAGAATAGCAGTACCAGTGAATATAGATTAACTAATTGTAATACCTCAACCGTAACACAAGCCTGTCCAAAGGTCTCTTTTGACCCAATTCCTATACATTATTGTGCTCCAGCTGGTTATGCGATTCTA------AAGTGC---AAC---AAT------AAGACATTCAATGGGACAGGA---CCATGTCATAATGTCAGCACAGTACAATGTACACAT---GGAATTAAGCCAGTGGTATCAACTCAACTACTGTTA---AATGGTAGCCTAGCAGAAGGTGAA------------------------------------ATAATAATTAGATCTGAAGATCTGACAAACAATGTCAAAACAATAATAGTACATCTT------AAT------GAATCT------GTAGAGATTAACTGTACAAGACCC-------AACAACAAT---------------------ACAAGAAAAAGTATGAGA---------------------------------------------------------------ATAGGACCAGGACAA---------ACA---TTCTATGCA---ACAGGAGAC---------ATA------ATAGGA---AATATAAGACTAGCGCATTGTAATATT---AGTAGAAGTCAATGGAACAAAACTTTACAAAGGGTAAGTAAAAGGTTACAA------GAACTCTAC------------------------AATAAAACTATAAAATTT------GCACCATCC---TCAGGAGGGGACCTAGAAATTACTACACATAGCTTTAATTGTAGAGGGGAATTTTTCTATTGCAATACATCAGGCCTGTTTAATGGTACGTACAATGGTACA-------------------------------------------------GACATGTCTAATAGTACAGAAAGTACCATCACA------------CTCCCA---TGCAGA---ATAAAA---CAAATTATA---AACATG---TGG---------CAG---GGGGTAGGACGAGCAATGTATGCCCCT------------CCCATTGCAGGAAACATAACC------------------TGTAAATCAAACATT---------ACAGGATTACTATTGACACATGATGGAGGA---------------------------------------------------------AGAGAGGGTAATAGCACTGAAACATTCAGACCTGGAGGAGGAAATATGAGGGATAATTGGAGAAGTGAATTATATAAATATAAAGTAGTAGAAATCAAACCACTAGGAATAGCACCCACAGAGGCAAAAAGGAGAGTGGTG---------------GAGAGAGAAAAAAGAGCAGTG------GGA------CTG---GGA---GCTGTGTTCCTTGGGTTCTTGGGAGCAGCAGGAAGCACTATGGGC---GCAGCGTCAATAACGCTGACGGTACAGGCCAGACAGTTATTGTCTGGTATAGTGCAACAGCAAAGCAATTTGCTGAAGGCTATAGAGGCGCAACAGCATATGTTGCAACTCACGGTCTGGGGCATTAAGCAGCTCCAGGCAAGAGTCCTGGCTATAGAAAGATACCTAAAGGATCAACAGCTCCTAGGGATGTGGGGCTGCTCTGGAAAACTCATTTGCACCACCAATGTGCCTTGGAACATTAGTTGG------------AGT------------AATAAA---------------ACTAAA---GATGAGATTTGG---GAGAACATGACCTGGATGCAG---TGGGAGATGGAAATTAGTAATCACACAGATACAATATACAGGTTGCTTGAAGAATCGCAAAGCCAGCAGGAA---AGAAATGAA---AAAGATTTA---CTAGCATTG---GACAGTTGGAACAATCTGTGGAAT---TGGTTTAGCATA---ACAAAATGGCTGTGGTATATA---AAAATATTCATAATGATAGTAGGAGGCTTGATAGGTTTAAGAATAGTT---TTTGCTGTGCTTTCTGTAGCGAATAGAGTTAGGCAGGGATACTCACCTTTGTCGTTGCAGACCCTTATCCCAAAC------CCGAGGGGA------CCCGACAGGCTCGGAGGAATCGAAGAAGAAGGTGGA---GAGCAAGACAGAGACAGATCCGTGAGATTAGTGAGCGGATTCTTGTCTCTTGCCCGGGACGACTTGAGGAGCCTGTGCCTCTTCAGCTACCACCGATTGAGAGACTTCATATTAATTGCAGCGAGAGCAGCGGAACTTCTGGGACACAACAGTCTCAGGGGACTACAGAGGGGGTGGGAAATCCTTAAA---TATCTG---GGAAGTCTTGTGCAA------TATTGGGGGCTAGAGCTAAAA---AAGAG-TGCTATTAATCTGTTTGATACCATA---GCAATAGCAGTAGCAGAAGGAACAGATAGGATTATAAGATTCATACAAAGCCTTTGT---------AGAGGT---------ATCCGCAACGTACCAAGGGGAATAAGACAGGGCTTTGAAGCAGCT------TTGCAA---TAA----------------AATGGGGGGCAAGTGGTCAAAA------AGCAGCATAGTTGGATGGCCTGCAGTAAGAGAAAGGATAAGA------------CAAACT------------------------------------------------------------GAACAAGCA------------------------GCAGAGGGAGTAGGAGCAGCGTCTCAGGACCTAGATAAACATGGGGCACTTACAACTAGC---AACACACCCTACAACAATGAGGCT------TGTGCCTGGCTGCAAGCA---CAAGAGGAG---------GAA---GAAGAAGTAGGCTTTCCAGTCAGACCTCAGGTACCTTTGAGACCAATGACTTATAAGGGAGCATTCGATCTCAGCTTCTTT---TTA---AAAGAAAAGGGG---GGACTGGAAGGATTAATTTACTCC---AGGAAAAGGCAAGAGATCCTTGAT------TTGTGGGTCTATAACACACAAGGCTTCTTCCCTGATTGGCAAAACTACACACCGGGACCAGGGGTCAGATATCCACTGACCTTTGGATGGTGCTTCAAGCTAGTGCCAGTTGACCCAAGTGAAGTAGAAGCGGCCAATGAAGGAGAAGACAACTGTTTACTACACCCTATGAGCCTGCATGGAATGGAGGATGAAAACAGAGAAGTATTAAAGTGGAAGTTTGACAGTCAACTAGCACACAGACACTTGGCCCGC---GAGCTACATCCGGAGTACTAC------------------------------------AAAGACTGCTGA
		</sequence>
		<sequence>
			<taxon idref="C|2003|TZA|KX907358"/>
			NNNNNNGCGAGAGCGTCAATATTAAGAGGC---GAAAAATTAGATAAATGGGAAAAAATTAGATTAAGGCCAGGGGGAAAGAAACATTATATGATAAAACACATAGTATGGGCAAGCAGGGAGCTGGAAAGATTTGCACTTAACCCTGGCCTTTTAGAGACAGCAGAAGGCTGTCAGCAAATAATACAACAGTTACAACCAGCTCTTCAG---ACAGGAACAGAGGAACTTAGATCATTATTTAATACAGTAGCAGTACTCTACTGTGTACATAAAAAGATAGAGGTACGAGACACCAAGGAAGCCTTAGACAAGATAGAGGAAGAACAAAACAAA------------------------AGTCAG---CAACAA---------------------------------GCACAG---CAAGCAAAAGCG------------------GCTGACAAAGGG---------------------AAG---------------------ATCAGTCAAAATTATCCTATAGTACAGAATCTCCAAGGGCAAATGGTACACCAGGCCCTATCACCAAGAACATTAAATGCATGGGTAAAAGTAATAGAGGAGAAGGCTTTCAGCCCAGAGATAATACCCATGTTTACAGCATTATCAGAAGGAGCCACCCCACAAGATTTAAACACCATGTTAAATACAGTGGGAGGACATCAAGCAGCCATGCAAATGTTAAAAGATACTATCAATGAGGAGGCT---GCAGAGTGGGATAGGTTACATCCAGTGCATGCAGGGCCTGTTGCACCAGGCCAAATGAGAGAGCCAAGGGGAAGTGACATAGCAGGAACTACTAGTACCCTTCAGGAACAAATAACATGGATG---ACA---------AGTAAC---CCACCTATTCCAGTAGGAGACATCTATAAAAGATGGATAATTATGGGGCTAAATAAAATAGTAAGAATGTATAGCCCTGTCAGCATTTTGGACATAAAACAAGGGCCAAAGGAACCTTTCAGAGACTATGTAGACCGGTTCTTTAAAACTTTAAGAGCTGAACAAGCTACACAGGATGTAAAAAATTGGATGACAGACACCTTGTTGGTTCAAAATGCGAACCCAGATTGTAAAACCATTTTAAGAGCATTAGGGCCAGGGGCTTCATTAGAAGAAATGATGACAGCATGTCAGGGAGTGGGAGGACCTAGCCACAAAGCAAGAATATTGGCTGAGGCAATGAGCCAAGTAAAC---------------------AATTCAAACATA---ATGATG---CAGAGAAACAAT------------TTTAAA---GGC---TCTAAAAGAATTGTTAAATGTTTCAACTGTGGCAAGGAAGGA---CACATAGCTAGAAATTGCAGGGCCCCTAGGAAAAGAGGCTGTTGGAAATGTGGAAAGGAAGGACACCAAATGAAAGACTGTACT------------GAGAGGCAGGCTAATTTTTTAGGGAAAATTTGGCC---TTCCCACAA---GGG---GAG---GCCAGGGAA---TTTCCTCCAGAG---------------------CAGACC------------------AGAGCCAACAGC------------------------------------------------------------CCCACCAGC------------AGAGAGCTTCAGGTT---CGA---------------GGA---GAC---AACCCCCGC------------------TCCGAAGCAGGAGATGAA---------AGGCAGGGAAGA---------CAA------------------------------GGA---------------------ACCCTTAACTTCCCTCAAATCACTCTTTGGCAGCGACCCCTTGTCTCAATAAAAGTAGAGGGCCAGATAAGGGAAGCTCTCTTAGACACAGGAGCTGATGATACAGTATTA---GAAGAAATAAATTTGCCAGGGAAATGGAAACCAAAAATGATAGGAGGAATTGGAGGTTTTATCAAAGTAAGACAGTAT---GATCACATACTTATAGAAATTTGTGGAAAAAGGGCTATAGGTACAGTCCTAGTAGGACCTACACCTGTC------AACATAATTGGAAGAAATATGTTGACTCAGCTTGGATGCACACTAAATTTTCCAATTAGTCCCATTGAAACTGTACCAGTAAAATTAAAGCCAGGAATGGATGGCCCAAAAGTTAAACAATGGCCATTGACAGAAGAGAAAATAAAAGCATTAACAGCAATCTGTGAAGAAATGGAAAAGGAAGGAAAAATTACAAAAATTGGGCCTGAAAATCCATATAAC---ACTCCAGTATTTGCCATAAAA---AAGAAGGACAGTACTAAG---TGGAGAAAATTAGTAGATTTCAGGGAACTCAATAAAAGAACTCAAGACTTTTGGGAAGTCCAATTAGGAATACCACACCCA---GCAGGGTTA---AAAAAG---AAAAAATCAGTGACAGTACTGGATGTGGGGGATGCATAC---TTTTCAGTTCCTTTAGATGAAAACTTCAGGAAGTATACTGCATTCACCATACCTAGTGTAAACAATGAAACACCAGGAATTAGATATCAATATAATGTGCTTCCACAGGGATGGAAGGGATCACCAGCAATATTTCAGTGTAGC---ATGACAAAAATCTTAGAACCCTTTAGGACAAAAAACCCAGACATAGTTATCTATCAATATATGGATGACTTGTATGTAGGATCTGACTTAGAAATAGGGCAACATAGAGCAAAAATAGAGGAGTTAAGAGAACATTTATTGAAATGGGGATTTACCACACCAGACAAGAAGCATCAGAAAGAACCCCCATTTCTGTGGATGGGGTATGAACTCCATCCTGACAAATGGACAGTACAG---CCTATACAGCTGCCAGAA---AAG---------GAGAGCTGGACTGTCAATGATATACAGAAGTTAGTGGGAAAATTAAACTGGGCAAGTCAGATTTACCCAGGGATTAAAGTAAGACAACTGTGTAAACTCCTTAGGGGGGCCAAAGCACTAACAGACGTAGTACCACTGACTGAAGAAGCAGAATTAGAATTAGCAGAAAACAGG---GAAATTCTAAAAGAACCAGTACATGGGGTATATTATGACCCATCAAAAGACTTGATAGCTGAAATACAGAAACAGGGGAATGACCAATGGACATATCAAATTTACCAAGAACCCTTCAAGAATCTGAAAACAGGGAAGTATGCAAAAATG---AGGACTGCCCACACTAATGATGTAAAACAGTTAACAGAGGCAGTGCAAAAAATAGCTATGGAAAGCATAGTAATATGGGGAAAGACTCCTAAATTTAGACTACCCATCCAAAAAGACACATGGGAGACATGGTGGACAGACTATTGGCAAGCCACCTGGATTCCTGAGTGGGAATTTGTTAATACCCCTCCCCTAGTAAAA---TTATGGTACCAG---CTGGAGAAAGAACCCATAGCAGGAGTAGAA---ACTTTCTATGTAGATGGAGCAGCTAATAGGGAAACTAGATTAGGAAAAGCAGGGTATGTTACTGACAGAGGAAGACAGAAAATTATTCATCTAACTGAAACCACAAATCAGAAGACTGAATTACAAGCAATTCAGCTAGCTTTGCAGGATTCAGGATCAGAAGTAAACATAGTAACAGACTCACAGTATGCATTAGGAATCATTCAAGCACAACCAGATAAGAGTGAATCAGAGTTAGTTAATCAAATAATAGAACAGTTAGTAAAAAAGGAAAGAGTCTACCTGGCATGGGTACCAGCACATAAAGGAATTGGAGGAAATGAACAAGTAGACAAATTAGTAAGTAATGGAATCAGGAAAGTGCTGTTTCTAGATGGAATAGATAAGGCTCAA---GAA---GAGCATGAAAAGTATCACAGCAATTGGAGAGCAATGGCTAGTGAGTTTAATCTGCCACCAGTAGTAGCAAAAGAAATAGTAGCTAGCTGTGATAAATGT---CAGCTAAAAGGGGAAGCCATGCATGGACAAGTAGACTGCAGTCCAGGGATTTGGCAATTAGATTGTACACATTTAGAAGGGAAAATCATCCTGGTAGCAGTCCATGTAGCCAGTGGCTACATAGAAGCAGAGGTTATTCCAGCAGAAACAGGACAAGAAACAGCATACTACATACTAAAATTAGCAGGAAGGTGG---CCAGTCAAAGTAATACATACAGACAATGGCAGTAACTTCACCAGTAATGCAGTCAAAGCAGCC---TGTTGGTGGGCAGGGATCCAACAGGAATTCGGGATTCCCTACAATCCCCAAAGTCAGGGA---GTAGTAGAATCCATGAATAAAGAATTAAAGAAAATCATAGGGCAAGTAAGAGATCAAGCTGAGCACCTTAAGACAGCAGTACAAATGGCAGTATTCATTCACAATTTTAAAAGAAAAGGGGGGATTGGGGGGTAT---------------------------------------------------AGTGCAGGG---------------------GAAAGAATA---ATAGACATAATAGCAACAGACATGCAAACTACAGAATTACAAAAACAAATTATAAAAATTCAAAATTTTCGGGTTTATTACAGAGACAGCAGAGACCCTATTTGGAAAGGACCAGCCAAACTACTCTGG---AAAGGTGAAGGGGCAGTAGTAATACAA------GATAACAGTGACATAAAGGTAGTACCAAGGAGGAAAGTAAAAATCATCAAGGACTATGGAAAACAGATGGCAGGTGCTGATTGTGTGG---CAGGTAGACAGGATGAAG---ATTAGGACATGGAATAGTTTAGTAAAG---CACCATATGTATATTTCAAGGAAAGCTAGGGGATGGTTTTACAGACATCATTTTGAAAGTAGACATCCAAAAATAAGTTCAGAAGTACACATCCCATTAGGG---------GAAGCTAGATTAGTCATAAAAACATATTGGGGATTGCAAACAGGAGAAAGAGATTGGCATTTG---GGTCATGGAGTCTCCATAGAA---TGGAGTCTGGGAAGATATAGTACACAA---GTAGACCCTGGCCTGGCAGACCAACTAATTCATATGCACTATTTTGATTGTTTTGCAGACTCTGCCATAAGAAAAGCCATATTAGGACATATAGTTAGTCCTAGGTGTGACTATCAAGCAGGACATAAT---AAGGTAGGATCTTTACAATACTTGGCACTGACAGCATTGATAAAACCAAAA------AGGATAAAGCCACCTCTGCCTAGTGTTAAGAAACTAGTAGAGGATAAATGGAACAAGCCCCAGAAGACCAGGGGCCGCAGAGGGAACCATACAATGAATGGACACTAGAGCTTTTAGAGGAACTCAAGCAGGAAGCTGTCAGACACTTTCCTAGACCATGGCTCCATGACTTAGGACAGCATATCTATGAAACCTATGGGGATACCTGGACGGGAGTCGAAGCAATAATAAGAATTCTGCAACAATTACTG---TTTACT---CAT------TTCAGAATTGGGTGCCGTCATAGCAGAATAGGCATC------TTGCGG---------CAGAGAAGAGCAAGA------AATGGAGCCAATAGATCCTAACCTAGAACCCTGGAACCAT-CCAGGAAGTCAGCCTAGAACTCCTTGTAATAAGTGTTATTGCAAAAGATGCTGCTATCATTGTCTAGTTTGCTTTCAGAACAAAGGCTTAGGCATTTCCTATGGCAGGAAGAAGC------GGAGAC---------AGCGACGAA---GCG------CTCCTCCAAGCAGTGAGGATCATCAAAATCATATACCAAAGCAGTAAGTAAATAAA--------------------TATATGTA-ATG---TTAGAT---------------------------------------TTACTAGCAAGAGTAGATTATAGGTTAGGAGTAGGA---GCATTGGTAATAGCATTAATCATAGCAATAGTTGTGTGGACCATA---GCATATATAGAATATAGG---AAATTGTTAAGACAA--AGGAAAATA------------GACAATCTGATTAAAAGAATTAGGGAA---AGAGCAGAGGACAGT---GGCAATGAGA------------------GTGATGGGGATA---CTG---AGGAATTGT---CCACAATGG------TGG---------------------------------ATATGGGGAATCTTA---------GGCTTTTGGATGCTAATG---ACTTGT------------------------------AATATG---------------------GAG------AACTTG---------TGGGTTACTGTCTACTAT---GGGGTCCCTGTGTGGAAAGAAGCAAAAACAACT------CTATTTTGTGCATCAGATGCTAAAGCATATGAGAAAGAAGTGCATAATGTG---TGGGCTACACATGCCTGTGTACCCACAGACCCCAACCCACAAGAATTACCGTTG---ATAAATGTAACAGAAAATTTTAACATGTGGAAAAATGACATGGTGGATCAGATGCATGAGGATATAATCAGTTTATGGGATGAAAGC---CTAAAG---CCA---TGTGTAAAGTTGACCCCACTCTGTGTCACTTTAAATTGTGTCACTTTTAATTGTACAAATGTTAATGCTACCAATAATGGTACT----------------------------------------------------------------RCTCCCAGT---AATGGTAATGTTACTTGCAAAACTGAGGAAGAAATA---AAAAAYTGCACTTTTAATGTAACCACAGTAGTAAGAGATAAACAGAGTAAAGAAAGTGCACTTTTTTATAGAATTGATGTAGTACCAATTGGGAAC---------------------------------------------------------------------------------AGCTCTGACTCTAATGAGTATAGATTAATAAATTGTAATACCTCAACCCTAACACAGGCCTGTCCAAAGGTCTCTTTTGACCCAATTCCTATACATTACTGTGCTCCAGCTGGTTATGCGATTCTA------AAGTGT---AAT---AAT------AAAACATTCAATGGAACAGGA---CCATGTAATAATGTCAGCACAGTACAATGTACACAT---GGAATTAAGCCAGTGGTATCAACTCAACTACTGTTG---AATGGTAGTTTAGCAGAAAGAGAG------------------------------------ATAATAATTAGATCTGAAAACCTGACAAACAATGTCAAAACAATAATAGTACATCTT------AAT------GAATCT------GTAAAAATTGAGTGTGTAAGACCC-------AACAATAAT---------------------ACAAGAAAAAGTGTGAGG---------------------------------------------------------------ATAGGACCAGGGCAA---------ACA---TTCTATGCA---ACAGGAGAA---------ATA------ATAGGA---GATATAAGACAGGCATATTGTAACATT---AGTGAAAGTAAGTGGAATCAAACTCTACAAAGGGTAGCAGAAAAATTAAAG------GAACACTTTCAT---------------------GATAAAAGCATACAATTT------GCACCATCC---TCAGGAGGGGACCTAGAAATTACAACACATAGCTTTAATTGTAGAGGAGAATTTTTCTATTGTAATACATCAAAACTGTYTAATAGAACATACTTGCATAATAGTACAGAC-------------------------------GAGTCTAATGGTACAGAAAGTAACTCAACCACAACCATCATA------------CTCCCA---TGCAGA---ATAAAA---CAAATTATA---AACATG---TGG---------CAA---GGGGTAGGACGAGCAATATATGCCCCT------------CCCATTAAAGGAAACATAACA------------------TGCATATCAAATATC---------ACAGGAATACTATTGACACGTGATGGAGGA------------------------------------------------ACA---GATAATACTACTAATAATACAGAGACATTCAGGCCTGGAGGAGGAGATATGAGGGACAATTGGAGAAGTGAATTATATAAATATAAAGTGGTAGAAATTAAGCCACTAGGAATAGCACCAACTGAGGCAAAAAGGAGAGTGGTG---------------GAGAGAGAGAAACGAGCAGTG------GGA------ATA---GGA---GCTGTGTTCCTTGGGTTCTTGGGAGTAGCAGGAAGCACTATGGGC---GCGGTGTCAACAACGCTGACGGTACAGGCCAGACACTTGTTGTCTGGTATAGTGCAACAGCAAAGCAATTTGCTGAGGGCTATAGAGGCGCAACAGCATATGTTGCAACTCACAGTCTGGGGCATTAAACAGCTCCAGGCAAGAGTCCTGGCTTTAGAAAGATACCTAGAGGACCAACAGCTCCTAGGGATTTGGGGCTGCTCTGGAAAACTCATCTGCACCACTACTGTGCCTTGGAACTCTAGTTGG------------AGT------------AATAAA---------------ACTCAT---GACGATATTTGG------AATATGACCTGGATGCAA---TGGGAAAGGGAAATTAGTAATTACACAGACACAATATATGAGTTGCTTGAAGTCTCGCATAACCAGCAGGAA---CGAAATGAA---AAGGAGTTA---TTGGAATGG---AACAAGTGGGCAGATCTGTGGAAC---TGGTTCAAAATA---ACAAATTGGTTGTGGTATATA---AGAATATTTATAATGATAGTAGGAGGCTTAATAGGTTTAAGAATAATT---TTTGCTGTGCTTTCTATAGTGAATAGAGTTAGGCAGGGCTACTCACCTTTGTCATTTCAGACCCTTGCCCCAAGC------CCGAGGGAA------CCCGACAGGCTCGGAAGAATCGAAGAAGAMGGTGGA---GAGCAAGACAGAGACAGATCMATTCGATTAGTGAGCGGATTMTTAGCACTTGCCTGGGACGATCTGYGGAGCCTGTGCCTCTTCAGCTACCACCGATTGAGAGACTTCATATTGATTGCAGCGAGAGCAGTGGAACTTCTGGGACGCAGCAGYCYCAAGGGACTACAGAGGGGGTGGGAAGCCCTTAAA---TATCTG---GGAAGTCTTGTGCAG------TATTGGGGTCTGGAACTAAAA---AAGAG-TGCTATTAGCCTGCTTGATACCATA---GCAATAACAGTAGCTGAAGGAACAGATAGAATTATAGAATTACTGCAAAGAATTTGT---------AGAGCT---------ATCCGCAACATACCTAGAAGAATAAGACAGGGCTTTGAAGCAGCT------TTACAA---TAA----------------AATGGGGAGCAATTGGTCAAAA------AGCAGTATAGTTGGGTGGCCTGCTGTAAGAGAGAGAATAAGA------------AGAACA---------------------------------------------AGAGCAAGAACT---GAGCCAGCA------------------------GCAGAGGGAGTAGGAGCAGCATCTCGAGACTTAGATAGACATGGAGCACTTACAACCAGC---AACACAGCTGAAAATAATGCTGAT------TGTGCTCGGCTGGAAGCG---CAAGAGGAG---------GAA---GAAGAAGTAGGCTTTCCAGTCTGCCCTCAGGTGCCTTTAAGGCCAATGACTTATAAGGGAGCATTCGATCTCAGCTTCTTT---TTA---AAAGAAAAGGGG---GGACTGGATGGGTTAGTTTACTCC---AAGAAAAGACAAGACATCCTTGAT------TTATGGGTCTATAACACACAAGGCTTCTTCCCTGATTGGCAAAACTACACACCGGGACCAGGGGTCAGATATCCACTGACCYTTGGATGGTGCTTCAAGCTAGTACCAGTTGACCCAGGGGAAGTAGAAGAGGCCAACGAAGGAGAAAACAACTGCTTGCTACACCCTATGAGCCAGCATGGAATGGAGGATGAAGACAGAGAAGTGCTAAAGTGGCAGTTTGACAGTCTCCTAGCACGCAGACACATGGCCCGC---GAGCTGCATCCGGAGTTTTAC------------------------------------AAAAACTGCTGA
		</sequence>
		<sequence>
			<taxon idref="C|2003|TZA|KX907407"/>
			NNNNNNGCGAGAGCGTCARTATTAAGAGGC---GGAAAATTAGATAAATGGGAAAAAATTAGGTTAAGGCCAGGGGGAAAGAAACAATATAAGCTAAAACACATAGTATGGGCAAGCAGGGAGCTGGAAAGATTTGCACTTAACCCTGGCCTTTTAGAGACAGCAGAAGGCTGTAAGCAAATAATAAAACAGCTACACCCAGCTCTCCAG---ACAGGAACAGAGGAACTTAGATCATTATATAACACAGTAGCAACTCTCTATTGTGTACATGCAGGAATAGAGGTACGAGACACCAAGGAAGCCTTAGACAAGATAGAGGAAGAACAAAATAAA------------------------TGTCAG---CAAAAG---------------------------------GCACAG---CAAGCAAAAGCG------------------GCTGAC--GGGA---------------------AAG---------------------GTCAGTCAAAATTATCCTATAGTGCAAAATCTTCAAGGGCAAATGGTACACCAGGCCATATCACCTAGAACTTTAAATGCATGGGTAAAGGTAATAGAGGAGAAGGGTTTTAACCCAGAGGTAATACCCATGTTTACAGCATTATCAGAAGGAGCCACCCCACAAGACTTAAACACCATGTTAAATACAGTGGGGGGACATCAAGCAGCCATGCAAATGTTAAAAGATACAATCAATGAGGAAGCT---GCAGAATGGGATAGATTACATCCAGTACATGCAGGGCCTATTGCACCAGGCCAAATGAGAGAACCAAGGGGAAGTGACATAGCAGGAACTACTAGTACCCTTCAGGAACAAGTAGCATGGATG---ACA---------AGTAAC---CCACCTATTCCGGTAGGGGACATCTATAAAAGATGGATAATTCTGGGGTTAAATAAAATAGTAAGAATGTATAGCCCTGTTAGCATTTTGGACATCAAACAAGGGCCAAAGGAACCATTTAGAGATTATGTAGATCGGTTCTTTAAAACTTTAAGAGCTGAACAAGCTACACAAGATGTAAAAAATTGGATGACAGATACCTTGTTGGTCCAAAATGCAAACCCAGATTGTAAGACCATTTTAAGAGCATTAGGACCAGGGGCTTCACTAGAAGAAATGATGACAGCATGTCAGGGAGTAGGAGGACCCAGCCATAAAGCAAGAGTATTGGCTGAGGCCATGAGCCAAGCAAAC---------------------AATGCAAACATA---ATGATG---CAAAAAAGCAAT------------TTTAAA---GGC---CCTAGAAGAATTATTAAATGTTTCAACTGTGGCAAGGAAGGG---CATATAGCCAAAAATTGCAGGGCCCCCAGGAAAAAGGGCTGTTGGAAATGTGGAAGGGAAGGACATCAAATGAAAGACTGTACA------------GAGAGACAGGCTAATTTTTTAGGGAAAATTTGGCC---TTCCCAGAA---GGG---GAG---GCCAGGGAA---TTTCCTTCAGAG---------------------CAGACC------------------AGAGCCAACAGC---CCCACCAGC------GAG---------CAGGCCAGAGCC---AAC---------AGCTCCACCAGC------------AGAGAGCTTCAAGTT---CGA---------------GGA---GAC---AACCCCTGC------------------TCCGAAGCAGGAGTC------------------GAAAGA---------CAG------------------------------GGA---------------------AGCCTTAACTTCCCTCAAATCACTCTTTGGCAGCGACCCCTTGTTTTAATAAAAGTAGGGGGCCAAATAAAGGAGGCTCTCTTAGACACAGGAGCAGATGATACAGTATTA---GAAGAAATAAATTTGCCAGGAAAATGGAGACCAAAAATGATAGGAGGAATTGGAGGCTTTATCAAAGTAAGACAGTAT---GATCAAATAACTATAGAAATTTGTGGGAAAAAGGCTATAGGTTCAGTATTAGTAGGACCTACACCTGTC------AACATAATTGGCAGAAATATGTTGACTCAGCTTGGATGTACACTAAATTTTCCAATTAGTCCTATTGAAACTGTACCAGTAAAATTAAAGCCAGGAATGGATGGCCCAAAGGTTAAACAATGGCCATTGACAGAAGAAAAAATAAAAGCTTTAACAGAAATTTGTAAAGAAATGGAGAAGGAAGGAAAAATTACAAAAATTGGGCCTGAAAATCCATATAAC---ACTCCAATATTTGCCATAAAA---AAGAAGGACAGTACTAAG---TGGAGAAAATTAGTAGATTTCAGGGAACTTAATAAAAGAACTCAAGACTTTTGGGAAGTTCAATTAGGAATACCACACCCA---GCAGGGTTA---AAGAAG---AAAAAATCAGTGACAGTACTAGATGTGGGGGATGCATAT---TTTTCAGTACCTTTAGATGAAAGCTTCAGGAAGTATACTGCATTCACCATACCTAGCACAAACAATGAAACACCAGGGATCAGATATCAATATAATGTGCTGCCACAGGGATGGAAAGGATCACCAGCAATATTCCAGAGTAGC---ATGACAAAAATCTTAGAGCCCTTTAGGGTAAAAAATCCAGAAATAGTCATCTATCAATATATGGATGACCTGTATGTAGGATCTGACTTAGAAATAGGGCAACATAGAGCAAAAATAGAGGAGTTAAGAGAACACCTATTGAGATGGGGATTTACCACACCAGACAAGAAACATCAGAAAGAACCCCCATTTCTTTGGATGGGGTATGAACTCCATCCTGACAAATGGACAGTACAG---CCTATACAGCTGCCAGAA---AAG---------GATAGCTGGACTGTCAATGATATACAGAAGTTAGTGGGAAAATTAAACTGGGCAAGTCAGATATACCCAGGGATTAAGGTAAGGCAACTTTGTAAACTCCTTAGGGGGACCAAGGCACTAACAGACATAGTACCACTAACTGAAGAAGCAGAATTAGAATTGGCAGAGAACAGG---GAAATTCTAAAAGAACCAGTACATGGAGTATATTATGACCCATCAAAAGAATTAATAGCTGAGATACAGAAACAAGGCCATGACCAATGGACATATCAAATTTACCAAGAACCATTCAAAAATCTGAAAACAGGAAAGTATGCAAAAATG---AGGACTGCCCACACTAATGATGTAAAACAGTTAACAGAGGCAGTGCAGAAAATAGCCATGGAAAGCATAGTAATCTGGGGAAAGGTTCCTAAATTTAGACTACCCATACAAAAGGAAACATGGGAGACATGGTGGACAGACTATTGGCAAGCCACCTGGATTCCTGAGTGGGAGTTTGTTAATACCCCTCCCCTAGTAAAA---TTATGGTACCAG---CTGGAAAAAGAACCCATAGCAGGAGCAGAA---ACTTTCTATGTAGATGGAGCAGCTAATAGGGAAACTAAAATAGGAAAAGCAGGGTATGTTACTGACAAAGGAAGACAGAAAGTTGTTTCTCTAACTGAAACAACAAATCAGAAGACTGAATTACAAGCAATTCAGCTAGCTTTGCAAGATTCAGGATCAGAAGTAAACATAGTAACTGACTCACAGTATGCATTAGGAATTATTCAAGCACAACCAGATAAGAGTGAATCAGAATTAGTCAATCAAATAATAGAACAACTAATACAAAAAGACAGGGTCTATCTGTCATGGGTGCCAGCACACAAAGGAATTGGAGGAAATGAACAAATAGATAAATTAGTAAGTAGTGGAATCAGGAAAGTGCTGTTTCTAGATGGAATAGACAAGGCTCAA---GAA---GAGCATGAAAGATATCACAGCAATTGGAGAGCTATGGCTAGCGAGTTCAATCTGCCACCCATAGTAGCAAAAGARATAGTAGCCAGCTGTGATAAATGC---CAGCTAAAAGGGGAAGCCATGCATGGACAAGTAGATTGTAGTCCAGGGATATGGCAATTAGATTGTACACATCTAGAAGGAAAAATCATCCTGGTAGCAGTCCATGTAGCCAGTGGATATATAGAAGCAGAGGTTATTCCAGCAGAAACAGGACAGGAAACAGCATATTATATACTAAAATTAGCAGGAAGATGG---CCAGTCAAAACAATACACACAGACAATGGCAGTAATTTCACTAGTGCTGCAGTTAAGGCAGCC---TGTTGGTGGGCAGGTATCCATCAGGAATTTGGGATTCCCTACAATCCCCAAAGTCAGGGA---GTAGTAGAATCCATGAACAAAGAATTAAAGAAAATCATAGGGCAAGTAAGAGATCAAGCTGAACACCTTAAGACAGCAGTACAAATGGCAGTATTCATTCACAATTTTAAAAGAAGAGGGGGGATTGGGGGGTAC---------------------------------------------------AGTGCAGGG---------------------GAAAGAATA---ATAGACATAATAGCAACAGACATACAAACTAGAGAATTACAAAAACAAAYTATAAAAATTCAAAATTTTCGGGTTTATTACAGAGACAGCAGAGACCCTATTTGGAAAGGACCAGCCAAACTTCTCTGG---AAAGGTGAAGGGGCAGTAGTAATACAA------GATAATAGTGATATAAAGGTAGTACCAAGGAGGAAAGTAAAAATCATTAAGGACTATGGAAAACAGATGGCAGGTGCTGATTGTGTGG---CAGGTAGACAGGATGAGG---ATTAGAACATGGAATAGCTTAGTAAAG---CACCATATGTATGTTTCAAGGAGAGCTAATGGATGGTTCTACAGACATCACTATGAAAGCAGACATCCAAAAATAAGTTCAGAAGTACACATTCCATTAGGG---------GAAGCTAGATTAGTAATAAAAACATATTGGGGATTGCAAACAGGAGAAAGAGATTGGCATTTG---GGTCATGGAGTCTCCATAGAA---TGGAGATTGAGAAGATATAGCACACAA---GTAGACCCTGGCCTGGCAGACCAGCTAATTCATATGCATTATTTTGATTGTTTTGCAGAGTCTGCCATAAGAAAAGCCATATTAGGACACATAGWTATTCCTAGGTGTGAYTATCAAGCAGGACATAAT---AAGGTAGGATCTTTGCAATACTTGGCATTGACAGCATTGATAAAGCCAAAG------AAGATAAAGCCACCTCTGCCTAGTGTTAGGAAATTAGTAGAGGATAGATGGAACAAGCCCCAGAAGACCAGGGGCCGCAGAGGGAGCCATACAATGAGTGGACACTAGAGCTTTTAGAGGAACTCAAGCAGGAAGCTGTCAGACACTTTCCTAGACCATGGCTCCAAAGTTTAGGGCAACACATCTATGAAACCTATGGGGATACTTGGACTGGGGTTGAAGCTATAATAAGAATCCTGCAACAACTACTG---TTTATT---CAT------TTCAGAATTGGGTGCCATCATAGCAGGATAGGCATT------ATGCGA---------CAAAGAAGAACAAGA------AATGGAGCCAGTAGATCCTAACCTAGAGCCCTGGAACCAT-CCAGGGAGTCAGCCTAAAACTCCTTGTAATAAGTGCTATTGCAAACACTGTAGCTATCATTGTCCAGTTTGCTTTCTGACAAAAGGCTTAGGCATTTCCTATGGCAGGAAGAAGC------GGAGAC---------AGCGACGAA---GCA------CTCCTCCAAGCAGTGAAGATCATCAAAATCTTATATCAAAGCAGTAAGTAACTAT-----------------------AAGTAG-ATGTTGTTAAAA---------------------------------------------------GTAGATTATAGATTAGGAGTAGGA---GCATTGATAGTAGCATTAATCATAGCAACAGTTGTGTGGACCATA---GTATATATAGAATATAGG---AAATTGGTAAGACAA--AGGAGAATA------------GACTGGTTAATTAAAAGAATTAGGGAA---AGAGCAGAAGACAGT---GGCAATGAGA------------------GCGAAGGGGATA---CTG---AGGAATTGT---CAACAATGG------TGG---------------------------------ATATGGGGCATCTTA---------GGCTTTTGGATGCTAATG---ATTTGT------------------------------AGTGGA---------AAT---------GAA------AACTTG---------TGGGTCACAGTCTATTAT---GGGGTACCTGTGTGGAGAGAAGCAAAAACTACT------CTATTCTGTGCATCAGATGCTAAAGGATATGAGAAAGAAGTACATAATGTC---TGGGCTACACATGCCTGTGTACCCACAGACCCCAACCCACAAGAAATGAAATTG---GGCAATGTAACAGAAAACTTTAACATGTGGGAAAATGATATGGTGGATCAGATGCATGAGGATGTAATCAGTTTATGGGATCAGAGC---CTAAAG---CCA---TGTGTAAAGTTAACCCCGCTCTGTGTCACTTTAAATTGTAGTCATGCCGTGAGGGTTACCGGGAATAATGATACTGCTACCAGGAAGAATACTACTGTCGACAATAAT----------------------------------------------------AATACTGTCGACGACAGTACCATGGATGAACAAATG---AAAAATTGCTCTTTCAATGTGACCACAGAACTAAGAGATAAAGAAAAGGAACAATATGCACTTTTTTATACAGTTGATGTAGTG------AATGAT------------------------------------------------------------------------------------------AGCAGTACATATAGATTGATAAATTGTAATTCCTCAACCATAACACAAGCCTGTCCAAAGGTCTCTTTTGACCCAATTCCTATACATTATTGTGCTCCAGCTGGTTATGCGATTCTA------AAGTGT---AAT---AAT------AAGACATTCAATGGAACAGGA---CCATGCAATGATGTCAGTACAGTACAATGTACACAT---GGAATTAAGCCAGTGGTATCAACTCAACTACTGTTA---AATGGTAGTCTGGCAGAAGAAGAA------------------------------------ATAGTAATTAGATCTAAAGATTTGAACAATACTGGCAACACAATAATAGTACATCTC------AAT------AAATCT------ATAGAAATCATGTGTACAAGACCA-------GGCAATAAT---------------------ACAAGACAAAGTATAAGG---------------------------------------------------------------ATAGGACCAGGACAA---------ACA---TTTTATGCA---ACAGGAGAC---------ATA------ATAGGA---GATATAAGACAAGCATATTGTAACATT---AGTAAAGTTAAATGGAATGAAACGTTACAAATGGTAGGAAAGAAATTAAGA------GAACACTACAACTTCACT------------AATAAAGGAAAAATAAAATTT------AGTCCACAC---CCAGGAGGAGACTTAGAAGTTACAATGCATAGCTTTAATTGCAGAGGAGAATTTTTCTATTGCAACACATCAAAACTGTTTAATAGTACATACATGCCTGGGTACTGG-------------------------------------CCTAATGCTACAGAAAGAAATTCAACCTCAAATATCACA------------CTCCAT---TGCAGA---ATAAAA---CAAATTATA---AACATG---TGG---------CAG---GGAGTAGGACGGGCAATGTATGCCCCT------------CCCATTAGAGGAAACATAACA------------------TGTATATCAAATATC---------ACAGGACTACTATTGACATGGGATGGAGAT------------------------------------------------AAA---ACAAGCAATGACCCAGACACAGACGTATTCAGACCTGGAGGAGGAAATATGAAGGATAATTGGAGAAGTGAATTATATAAATATAAAGTGGTAGAAATTAAGCCATTAGGAATAGCACCCACCAGGGCAAAAAGGAGAGTGGTG---------------GAGAGAGAAAAAAGAGCAGTG------GGA------ATA---GGA---GCTGTGCTCCTTGGGTTCTTGGGAGCAGCCGGAAGCACTATGGGC---GTCGCGTCAATAACGCTGACGGTACAGGCCAGACAATTATTGTCCGGTATAGTGCAACAGCAAAGTAATTTGCTGAGGGCTATAGAGGCGCAACAGCATATGTTGCAACTCACAGTCTGGGGCATTAAACAGCTCCAGGCAAGAGTCCTGGCTATAGAGAGATACCTACAGGATCAACAGCTCCTAGGGATTTGGGGCTGCTCTGGAAAACTCATCTGCACCACTACTGTGCCTTGGAACCAAAGTTGG------------ACT------------AATAAA---------------TCTTAT---GATGAAATTTGG---GGGAACATGACCTGGATGGAG---TGGGATAGAGAAATTAGTAATTATTCAAGTGCAATATACTGGTTGCTTGAAGAATCGCAAAAACAGCAGGAC---AAAAATGAA---AAAGATTTA---CTAGCATTG---AACAGTTGGAACAGTCTGTGGAAT---TGGTTTGACATA---TCAAAATGGCTGTGGTATATA---AGATTATTCATAATGATAGTAGGAGGCTTGATAGGTTTAAGAATAATT---TTTGCTGTGCTGTCTATAGTGAATAGAGTTAGGCAGGGATACTCACCTTTGTCATTGCAGACCCTCACCCCGAAC------CTCAGGGAA------CCCGACAGGCTCGGAAGAATCGAAGAAGAAGGTGGA---GAGCAAGACAGAGACAGATCCATCAGATTAGTGAGCGGATTCTTGCCACTTGCCTGGGACGACCTCCGGAGCCTGTGCCTTTTCTGCTACCACCGATTGAGAGACTTAATATTGGTGACAGCGAGAGCATTGGAACTTCTGGGACGCAGCATTCTCAGGGGACTACAGAGGGGGTGGGAAATCCTTAAG---TACCTG---GGAAGCCTTGTGCAG------TATTGGGGTCTAGAGATAAAA---AAGAG-TGCTACTAATCTGCTTGATACCATA---GCAATAGCAATAGCTGAAGGAACAGATAGAATYATAGAAGTAATACAAAGAATTGGT---------AGAGCT---------ATCCTTAACATACCCAGAAGAATAAGACAGGGATTTGAAGCAGCT------TTGCAA---TAA----------------AATGGGGGGCAAGTGGTCAAAA---------------------TGGCCTGCTGTGAGAGAAAGAATGAGA------------CAAACTGACCCAAGAGAA------------------------------AGAGTAAGACAAACT---GAGCCAGCA------------------------GCAGAGGGAGTAGGAGCAGCGTCTCAAGATTTAGCGAGACATGGGGCGCTTACAACCAAC---AATACACCTGCTACTAATGCTGCT------TGTGCCCAGCTAGAAGCA---CAGGAGGAG---------GAC---GGAGATGTAGGATTTCCAGTCAGACCTCAAGTCCCTTTAAGACCAATGACTTATAAGGCAGCATTTGATCTCAGCTTCTTT---TTA---AAAGAAAAGGGG---GGACTGGATGGGTTAGTTTACTCT---AAGAAAAGACAAGAAATCCTAGAT------TTGTGGGTCTATAACACACAAGGCTACTTCCCTGACTGGCAAAACTACACACCGGGACCAGGGGTCAGACTTCCACTGACCTTTGGATGGTGCTTCAAGCTAGTGCCAGTTGACCCAGAGGAAGTAGAAGAGGCCAACGAAGGAGAGAACAACTGTCTGCTACACCCTATGAGCCAGCATGGAATGGAAGATGAAGACAGAGAAGTATTAAAGTGGAAGTTTGACAGTAGCCTGGCACGCAGACACCTGGCCCGC---GAGCGACATCCGGAGTTTTAC------------------------------------AAAGACTGCTGA
		</sequence>
		<sequence>
			<taxon idref="C|2003|TZA|KX907433"/>
			ATGGGTGCGAGAGCGTCAATATTAAGAGGG---GGTCAATTAGATGCATGGGAAAGAATTAGGTTAAGGCCAGGGGGAAAGAAACATTATATGATAAAACACTTAGTATGGGCAAGCAGGGAGCTGGAAAGATTTGCACTTAACCCTGGTCTTTTAGAAACATCAGAAGGCTGTAAACAGATAATGAAACAGCTACACCCAGCTCTCCAG---ACAGGAACAGAGGAACTTAGATCATTATATAACACAGTAGCAACTCTCTATTGTGTACATAAAAAGATAGAGGTTAAAGACACCAAAGAAGCCTTAGACAAGATAGAGGAAGAACAAAACAAA------------------------TGTCAG---CAAGCA---------------------------------------------GCAGCGACG------------------GCTGACAAGGGA---------------------AAG---------------------GTCAGTCAAAATTATCCTATAGTGCAGAATCTCCAAGGGCAAATGGTACACCAGACCCTATCACCTAGAACTTTGAATGCATGGGTAAAAGTAATAGAGGAAAAGGCTTTTAGCCCAGAGGTAATACCCATGTTTACAGCATTATCAGAAGGAGCCACCCCACAAGATTTAAACACCATGTTAAATACAGTGGGGGGACATCAAGCAGCCATGCAAATGTTAAAAGATACCATCAATGAGGAGGCT---GCAGAATGGGATAGAGTACATCCAGTACATGCAGGGCCTATTGCACCAGGCCAAATGAGAGAACCAAGGGGAAGTGACATAGCAGGAACTACTAGTACCCTTCAGGAACAGATAGCATGGATG---ACA---------AGTAAC---CCACCTATTCCAGTGGGAGAAATCTATAAAAGATGGATAATTCTGGGTTTAAATAAGATAGTAAGAATGTATAGCCCTGTCAGCATTTTGGATATAAGACAAGGGCCAAAGGAACCCTTTAGAGACTATGTAGACCGGTTCTTTAAAACTTTAAGAGCTGAACAAGCTACACAAGAAGTAAAAAATTGGATGACAGAAACCTTGTTGATCCAAAATGCAAACCCAGATTGTAAGGCCATTTTAAAAGCTTTAGGACAAGGGGCTACATTAGAAGAAATGATGACAGCATGTCAGGGAGTGGGGGGACCTGGCCACAAGGCAAGAGTGTTGGCTGAGGCTATGAGCCAAGCCAAT------------------------ACAAGCATA---ATGATG---CAAAGAAATAAT------------TTTAAA---GGA---CCTAAAAGAATTGTTAAATGTTTCAACTGTGGCAAGGAAGGG---CACATAGCCAAAAATTGCAGGGCCCCTAGGAAAAAAGGCTGTTGGAAATGTGGAAAGGAAGGACACCAAATGAAAGACTGTACA------------GAAAGACAGGCTAATTTTTTAGGGAAATTCTGGCC---TTCCCACAA---GGG---GAG---GCCAGGGAA---TTTCCTTCAAAA---------------------CAGACC------------------AGAGCCAACAGC---CCCACCAGC------GAG---------CAGGCCAGAGCC---AAC---------AGCTCCACCAGC------------AGAGAGCTTCAGGTT---CGA---------------AGA---GAT---AAACCCCAC------------------TCCGAAGCAGGAACA------------------GAAAGA---------CAG------------------------------GGA---------------------ACCCTTAACTTCCCTCAAATCACTCTTTGGCAACGACCCCTTGTTACAATAAAAGTAGGGGGACAGGTAAAGGAGGCTCTCTTAGACACAGGAGCAGATGATACAGTATTA---GAAGAAATAAATTTGCCAGGAAAATGGAAACCAAAAATGATAGGGGGAATTGGAGGTTTTATCAAAGTAAGGCAGTAT---GAACAAATATCTATAGAAATTTGTGGAAAAAAGGCTATAGGTACAGTACTAGTAGGACCCACACCTGTC------AACATAATTGGAAGAAATCTGTTGACTCAGCTTGGATGCACACTAAATTTTCCAATTAGTCCCATTGAAACGGTACCAGTAAAATTAAAGCCAGGAATGGATGGCCCAAAGGTTAAACAATGGCCATTGACAGAAGAAAAAATAAAAGCCTTAACAGCAATTTGTGAAGAAATGGAGAGGGAAGGAAAAATTACAAAAATTGGGCCTGAAAATCCATATAAT---ACTCCAGTATTTGCCATAAAG---AAAAAGGACAGCACTAAT---TGGAGAAAATTAGTAGATTTCAGGGAACTCAATAAAAGAACTCAAGACTTTTGGGAAGTTCAATTAGGAATACCACACCCA---GCAGGGTTA---AAACAG---AAAAAATCAGTGACAGTGCTGGATGTAGGAGATGCATAT---TTTTCAGTTCCTTTATATGAAGACTTCAGGAAATATACTGCATTCACCATACCTAGTATAAACAATGAAACACCAGGGATTAGATATCAATATAATGTGCTTCCACAAGGATGGAAAGGGTCACCAGCAATATTCCAGAGTAGC---ATGACAAAAATCTTAGAACCCTTTAGGACAAAAAATCCAGAAATAGTCATCTATCAATATATGGATGATTTGTATGTAGGATCTGACTTAGAAATAGGGCAACATAGAGCAAAAATAGAGGAGTTAAGAGAACATCTATTAAGGTGGGGATTTACCACACCAGACAAGAAACATCAGAAAGAACCCCCATTTCTTTGGATGGGGTATGAACTTCACCCTGACAAATGGACAGTACAG---CCTATACAGCTGCCAGAT---AAG---------GATAGCTGGACTGTCAATGATATACAGAAGTTAGTGGGAAAATTAAATTGGGCAAGTCAGATTTACCCAGGGATTAGAATAAGACAACTTTGTAGACTCCTTAGGGGGACCAAGGCACTAACAGACATAGTAACACTAACTGAAGAAGCAGAATTAGAATTGGCAGAGAACAGA---GAAATTCTAAAAGAACCAGTACATGGAGTATATTATGACCCATCAAAAGACTTGATAGCTGAAATACAGAAACAAGGGCATGACCAATGGACATATCAAATTTACCAAGAACCATTCAAAAACCTGAAAACAGGGAAGTATGCAAAAATG---AAAACTGCCCACACTAATGATGTAAAAATGTTAACAGAGGCAGTGCAAAAAGTAGCCATGGAAAGCATAGTAATATGGGGAAAAACTCCTAAATTTAGACTACCCATCCAAAAAGAAACATGGGAGGCATGGTGGACAGATTATTGGCAAGCCACCTGGATTCCTGAGTGGGAGTTTGTTAATACCCCTCCCCTAGTAAAA---TTATGGTACCAG---CTGGAGAAAGAACCCATAGTAGGAGCAGAA---ACTTTCTATGTAGATGGAGCAGCTAATAGGGAAACTAAAAAAGGAAAAGCAGGGTATATTACTGACAGAGGAAGACAGAAAGTTGTCTCTCTAACTGAAACAACAAATCAGAAGACTGAATTACAAGCAATTCAGCTAGCTTTGCAGGATTCAGGATCAGAAGTAAACATAGTAACTGACTCACAGTATGCATTAGGAATCATCCAAGCACAACCAGATAAGAGTGAATCAGAGTTAGTCAATCAAATAATAGAACAGTTAATAAAAAAGGAAAAGGTCTACCTGTCATGGGTACCAGCACATAAAGGAATTGGAGGAAATGAACAAATAGATAAATTAGTAAGTAGTGGAATCAGGAAAGTGCTGTTTCTAGATGGAATAGACAAAGCTCAA---GAA---GAGCATGAAAAGTATCACAGCAATTGGAGAGCAATGGCTAGTGAGTTCAATCTGCCACCAGTAGTAGCAAAAGAAATAGTAGCTAGCTGTGATAAATGT---CAGCAAAAGGGGGAAGCCATACATGGACAAGTAGACTGTAGTCCAGGGATATGGCAATTAGATTGTACACATTTAGAAGGAAAAATCATCCTGGTAGCAGTCCATGTAGCCAGTGGCTACATAGAAGCAGAGGTTATCCCAGCAGAAACAGGACAAGAAACAGCATACTACATACTAAAATTAGCAGGGAGATGG---CCAGTCAAAGTAATACATACAGACAATGGCAGTAATTTTACCAGTAGTGCAGTCAAGGCAGCC---TGTTGGTGGGCAGGTATCCAACAGGAATTTGGAATTCCCTACAATCCCCAAAGTCAGGGA---GTAGTAGAGTCCATGAATAAAGAATTAAAGAAAATCATAGGGCAGGTAAGAGATCAAGCTGAGCACCTTAAGACAGCAGTACAAATGGCAGTATTCATTCACAATTTTAAAAGAAAAGGGGGGATTGGGGGGTAT---------------------------------------------------AGTGCAGGG---------------------GAAAGAATA---ATAGACATAATAGCAACAGACATACAAACTAAAGAATTACAAAAACAAATTATAAAAATTCAAAATTTTCGGGTTTATTACAGAGACAGCAGAGACCCTATTTGGAAAGGACCAGCCAAACTACTCTGG---AAAGGTGAAGGGGCAGTAGTAATACAA------GATAATAGTGACATAAAAGTAGTACCAAGGAGGAAAGCAAAAATCATTAAGGATTATGGAAAACAGATGGCAGGTGCTGATTGTGTGG---CAAGTAGACAGGATGAAG---ATTAGAACATGGAATAGTTTAGTAAAG---CACCATATGTATACTTCAAAGAGAGCTAAAGGATGGTTTTACAGACATCATTTTGAAAGCAGACATCCAAAAGTAAGTTCAGAAGTACACATCCCGTTAGAG---------GAGGCTAAATTAGTAATAACAACATATTGGGGTTTGCAACCAGGGGAAAGAGAGTGGCATTTG---GGTCATGGAGTCTCCATAGAA---TGGAGATTGAGAAGATACAGGACACAA---GTAGACCCTGGCCTGGCAGACCAGCTAATTCATATGCATTATTTTGATTGTTTTGCAGAATCTGCCATAAGACAAGCCATATTAGGACACATAGTTATTCCTAGGTGTGACTATCAAGCGGGACACAAT---AAGGTAGGATCTCTGCAATACCTGGCACTGACAGCATTGCTAAAACCAAAA------AAGAGAAAGCCACCTCTGCCTAGTGTTAAAAAATTAGTAGAGGATAGATGGAACAACCCCCAGAAGACCAGGGGCCGCAGAGGGAACCATACAATGAGTGGACACTAGAGATTCTAGAAGAACTCAAGCAGGAAGCTGTCAGACACTTTCCTAGACTATGGCTCCATACCCTAGGACAATATATATATGAAACCTATGGGGATACTTGGACTGGGGTAGAAGTTCTAATAAGAATACTGCAACAACTACTG---TTTATT---CAT------TTCAGAATTGGATGCCAGCATAGCAGAATAGGTATT------TTGCAA---------CAGAGAAGAACAAGA------AATGGAGCTAGTAGATCCTAACCTAGAGCCCTGGAAACAT-CCAGGAAGTCAGCCTAAAACTCCTTGTAATCAGTGCTACTGTAAACACTGCAGCTATCATTGTCTAGTTTGCTTTCAGAAAAAAGGCTTAGGCATTTCCTATGGCAGGAAGAAGC------GGAGAC---AGCGCC---GACGCA---GCA------CTCCTCCAAGCAGTAAGGATCATCAAAATCTTATATCAAAGCAGTAAGTATC----------------------------TGTA-ATG---ATAGAA---------------------------------------TTATTAGCAAAAGTAGATTATAGAGTAGGAGTAGGA---GCATTAATAATAGCATTACTCATAACTATAGTTGTGTGGATCATA---GCATATTTAGAATATAGG---AAATTGTTAAGACAA--AGGAAAATA------------GACAGGTTAATTAAAAGAATTAGGGAG---AGAGAAGAAGACAGT---GGCAATGAGA------------------GTGAGGGGGATA---TTG---AGGAATTGG---CAACAATGG------TGG---------------------------------ATATGGGGAATCTTA---------GGCTTTTGGATGGTATTG---ATTTGT------------------------------AGTGGG------------------------------AACTTG---------TGGGTTACAGTCTATTAC---GGGGTACCTGTGTGGAGAGAAGCAAAAACTACT------CTATTCTGTGCATCAGATGCTAAAGCATATGAGAGAGAGGTGCATAATGTT---TGGGCTACACATGCTTGTGTGCCCACAGACCCCGACCCACAAGAAATATTTTTGGGAAAAAATGTGACAGAAAAGTTTAACATGTGGAAAAATTACATGGTAGATCAGATGCATGAGGATATAATCAGTTTATGGGATCAAAGC---CTACAG---CCA---TGTGTGAAGTTGACCCCACTCTGTATCACTCTAAATTGTACAGATGTTACTGCTCATAATGGTAGTACTGTTTAT----------------------------------------------------------------------------------GATAACAATGCTACTGTTGTTAATAGTACTAACGAAATA---AAAAATTGCTCTTTCAATATAACCACAGAATTAAGAGATAAGAGAAAGAAAGAACATGCACTTTTTAATAACCTTGATATAGTACAACTTGATGGT---------------------------------------------------------------------------------------AACAGCAGCCTGTATAGATTAATAAATTGCAACACCTCAATTATAAAACAAGCCTGTCCAAAGATCTCTTTTGACCCAATTCCTATACATTATTGTGCACCTGCTGGTTTTGTGATTCTA------AAATGT---AAC---AAT------GAGACATTCAATGGGACAGGA---CCATGCAATAATGTCAGCGCAGTACAATGTACACAT---GGGATTAAGCCAGTGGTATCAACTCAACTACTATTA---AATGGTAGCCTAGCAAAAGGAGAG------------------------------------ATAATGATTAGATCTGAAAACATAACAGACAATGTCAAAACAATAATAGTACACCTT------AAT------AATTCT------GTAGAAATTGTGTGTACAAGACCC-------AACAATAAT---------------------ACAAGAAAAAGTATAAGG---------------------------------------------------------------ATAGGACCAGGACAA---------ACA---TTCTATGCA---ACAGGGGAT---------ATA------ATAGGA---GACATAAGACAAGCATATTGTAGCATT---AATGAAAGTAATTGGAATGCAACTTTACAAAGGGTAAGTAAAAAATTAGCA------GAACACTTCCCT---------------------AATAAAACAATACAATTT------AAATCACCC---TCAGGAGGGGATCTAGAAATTACAATGCATAGCTTTAATTGTAGAGGAGAATTTTTCTATTGCAATACATCAAAACTGTTTAATGGTACATACTATCCTAATGGT-------------------------------------------ACATACTATCCTAATGGTACAAATTCAACCCTCATC------------ATCCCA---TGTAGA---ATTAAA---CAAATTATA---AACATG---TGG---------CAG---GGAGTAGGAAAAGCAATATATGCCTCT------------CCCATTGCAGGAAACATAACA------------------TGTAGATCAAATATC---------ACAGGACTACTATTGACACGTGATGGAGGA------------------------------------------------------------GACACAAATGATACAGAGATATTCAGACCGGCAGGAGGAGATATGAGGGATAATTGGAGAAGTGAATTATATAAATATAAAATAGTAGAAATTAAACCATTAGGAGTAGCACCCACTGAGGCAAAAAGGAGAGTGGTG---------------AAGAGAGAAAAAAGAGCAGTG------ACA------ATA---GGA---GCTGTATTCCTTGGGTTCTTGGGAGCAGCAGGAAGCACTATGGGC---GCGGCGTCAATAACGCTGACGGTACAGGCCAGACAATTACTGTCTGGTATAGTGCAGCAGCAAAGTAATTTGCTGAGAGCTATAGAGGCGCAACAGCATATGTTGCAACTCACAGTCTGGGGCATTAAACAGCTCCAGGCAAGAGTCCTGGCTATAGAAAGATACCTAAAGGATCAACAGCTCCTAGGGATTTGGGGCTGCTCTGGAAAACTCATCTGCACCACTGCTGTGCCTTGGAACAATAGTTGG------------AGC------------AATAGA---------------ACTCAA---GATGAAATTTGG---AAGAACCTGACCTGGATGGAG---TGGGATAGAGAAATTAGTAATTACACAAACACAATATACGAGTTGCTTGAAGTCTCGCAAAGCCAGCAGGAA---AGGAATGAA---AAGGATTTA---CTAGCATTG---GACAGTTGGAACAATTTGCGGAAT---TGGTTTGACATA---TCAAATTGGCTGTGGTATATA---AAAATATTCATAATGATAGTAGGAGGCTTGATAGGCTTAAGAATAATT---TTTGCTGTGCTTTCTATAGTGAATAGAGTTAGGCAGGGATACTCACCTTTGTCGTTCCAGACCCTTATCCCAAAC------CAGAGGGAA------CCCGACAGGCCCGGAAGAATCGAAGAAGAAGGTGGA---GAGCAAGACAAAGACAGATCAATTCGCTTAGTGAGCGGATTCTTAGCACTTGCTTGGGACGACCTACGGAGCCTGTGCATCTTCCTCTACCACCACTTGAGAGACTTCATATTAATTGCAGCGAGAGCGACGGAACTTCTGGGACGCAGCAGTCTCAGGGGACTACAGAGGGGGTGGGAAGCCCTTAAG---TATCTG---GGAAGCCTTGTGCAA------TATTGGGGTCTAGAGATAAAA---AAGAG-TGCTATTAATCTGCTTGATACCATA---GCAATAGCAGTAGCTGAAGGAACAGATAGAATTATAGAAATAGTACAAAGAGCTTGT---------AGAGCT---------GTCCTTAACATACCTAGAAGAATCAGACAGGGCTTAGAAGCAGCT------TTGCAA---TAA----------------AATGGGGGGCAAGTGGTCAAAA------AGCAGTATAGTTGGATGGCCTGAGATAAGGGAGAGAATAAGA------------CGCACT------------------------------------------------------------GTGCCAGCT------------------------GCAGAGGGAGTAGGAGCAGCGTCTCAAGACTTAGATAAATATGGAGCATTTACAACCAGC---AACACAGCCGCCAATAATGCTGAT------CTTGCCTGGCTGGAAGCA---CAAGAGGAA---------GAA------GAAGTAGGCTTTCCAGTCAGACCTCAGGTGCCCGTAAGACCAATGACTTTTAAAGGAGCCTTTGATCTCGGCTTCTTT---TTA---AAAGAAAAGGGG---GGACTGGATGGGTTAATTTGGTCT---CAGAAAAGACAAGAGATCCTTGAT------TTATGGGTCTATAACACACAAGGTTTCTTCCCTGATTGGCAAAACTACACATCGGGACCAGGGGTCAGATATCCACTGACCTTTGGATGGTGCTTCAAGCTAGTGCCAGTCGACCCAAGAGAAGTAGAAGAGGCCAATGAAGGAGAAAACAACTGCTTGCTACACCCCATGAGCCTGCATGGAATGGAGGACAAGGACGGAGAAGTATTAAAGTGGCAGTTTGACAGTAATCTAGCACGCAGATATGTAGCCCGC---GAGCTACATCCGGAGTACTAC------------------------------------AAAGACTGCTGA
		</sequence>
		<sequence>
			<taxon idref="C|2003|ZAF|AY703908"/>
			ATGGGTGCGAGAGCGTCAGTATTAAGAGGC---GAAAAATTAGATAGATGGGAAAAAATTAGGTTAAGGCCAGGGGGAAAGAGATGTTATATGCTAAAACATTTAGTATGGGCAAGCAGGGAGCTGGAAAGATTTGCACTTAACCCTGGTCTTTTAGAAACAGCAGAAGGCTGTAAACAAATAATAAAGCAGCTACACCCAGCTCTTCAG---ACAGGAACAGAGGAACTTAGATCATTATACAACACAATAGCAACTCTCTATTGTGTACATGCAAGGATAGAAGTACGAGACACCAAGGAAGCCTTAGACAAAATAGAGGAAGAACAAAACAAG------------------------GTCAGCAAAAAG------------------------------------ACACAG---CAGGCAGCGGCT---------------------GAC---GGA---------------------AAG---------------------GTCAGTCAAAATTTTCCTATAGTACAGAATCTCCAAGGGCAAATGGTACATCAAGCCATATCACCTAGAACCTTGAATGCATGGGTAAAAGTAATAGAGGAAAAGGCTTTTAGCCCAGAGGTAATACCCATGTTTACAGCATTATCAGAAGGAGCCACCCCACAAGATTTAAACACCATGTTAAATACAGTGGGGGGACATCAAGCAGCCATGCAAATGTTAAAAGACACCATCAATGAAGAGGCT---GCAGAATGGGATAGATTACACCCAGTACATGCAGGGCCTAATCCAGCAGGCCAGATGAGAGAACCAAGGGGAAGTGACATAGCAGGAACTACTAGTACCCTTCAGGAACAGATAGCCTGGATG---ACA---------GGCAAC---CCACCTATTCCAGTGGGAGACATCTATAAAAGATGGATAATTCTGGGGTTAAATAAAATAGTGAGAATGTATAGCCCTGTTAGCATTTTGGACATAAAACAAGGGCCAAAGGAACCTTTTAGAGATTATGTAGACCGGTTCTTTAAAGTTTTAAGAGCTGAACAAGCTACACAAGATGTAAAAAATTGGATGACAGACACCTTGTTGGTCCAAAATGCGAACCCAGATTGTAAGACCATTTTAAAAGCATTAGGACCAGGGGCCACATTAGAAGAAATGATGACAGCATGTCAGGGAGTGGGAGGACCTGGCCACAAAGCAAGAGTATTGGCTGAGGCAATGAGCCAAACAAAC------------------------TGCAACATA---ATGATG---CAGAGGAGCAAT------------TTTAAA---GGC---TCTAAAAGAACTGTTAAATGTTTCAACTGTGGCAGGGAAGGG---CACATAGCCAGAAACTGCAGGGCCCCTAGGAAAAAAGGCTGTTGGAAATGTGGACAGGAAGGACACCAAATGAAAGACTGTACT------------GAAAGGCAGGCTAATTTTTTAGGGAAAGTTTGGCC---TTCCCAGAA---GGG---GAG---GCCGGGAAA---TTTCCTTCAGAG---------------------CAGACC------------------AGAACCAACAGC---CCCACCAACAAG------------------ACTAGAGCC---AAC---------AGCCCCACCGGC------------AGAGAGCTTCAGGTT---CGA---------------GGA---GAA------------------------------------GCAGGAGTC------------------GAAAGA---------CAG------------------------------GGA---------------------ACCTTTAACTTCCCTCAGATCACTCTTTGGCAGCGACCCCTTGTCTCAATAAAAGTAGGGGGTCAGGTAAAGGAGGCTCTCTTAGACACAGGAGCAGATGATACAGTATTA---GAAGAAATAAATTTGCCAGGAAAATGGAAACCAAAAATGATAGGAGGAATTGGAGGTTTTATCAAAGTAAGACAGTAT---GATCAAATACTTATAGAAATTTGTGGAAAAAAGGCTATAGGTACAGTATTAGTAGGGCCTACACCCGTC------AACATAATTGGAAGAAATATGTTGACTCAGCTTGGATGCACACTAAATTTTCCAATTAGTCCCATTGAAACTGTACCAGTAAAACTAAAGCCAGGAATGGATGGCCCAAAGGTTAAACAATGGCCATTGACAGAAGAGAAAATAAAAGCATTAACAGCAATTTGTGATGAGATGGAGAAGGAAGGAAAAATTACAAAAATTGGGCCTGAAAATCCATATAAC---ACTCCAATATTTGCCATAAAA---AAGAAAGACAGTACTAAG---TGGAGAAAGTTAGTAGATTTCAGGGAACTCAATAAAAGAACTCAAGACTTTTGGGAGGTTCAATTAGGAATACCACACCCA---GGAGGGTTA---AAAAAG---AAAAAATCAGTGACAGTACTGGACGTGGGGGATGCATAT---TTTTCAGTTCCTTTAGATGAAAGCTTCAGGAAATATACTGCATTCACCATACCTAGTATAAACAATGCAACACCAGGGATTAGATATCAATATAATGTACTCCCACAAGGGTGGAAAGGATCACCAGCAATATTCCAAAGTAGC---ATGATAAAAATCTTAGAGCCCTTTAGAGCAAAAAATCCAGACATAGTCATCTATCAATATATGGATGACTTGTATGTAGGATCAGACTTAGAAATAGAGCAACATAGAGCAAAAATAGAGGAACTAAGAGAGCATCTATTAAGGTGGGGACTTACCACACCAGACAAAAAACATCAGAAAGAACCCCCATTTCTTTGGATGGGGTATGAACTCCATCCTGACAAATGGACAGTACAG---CCTATACAGCTGACAGAA---AAA---------GAAAGCTGGACTGTCAATGATATACAGAAGTTAGTGGGAAAATTAAACTGGGCAAGTCAGATTTACCCAGGAATTCAAGCAAAACACCTTTGTAAGCTCCTTAGGGGGGTCAAAGCACTAACAGACATAGTACCACTAACTGAAGAAGCAGAATTAGAATTAGCAGAAAACAGG---GAAATTCTAAAAGAACCAGTACATGGAGTATATTATGACCCATCAAAAGATTTGATAGCTGAAATACAGAAACAGGGGCAGGGCCAATGGACATATCAAATTTACCAGGAACCATTCAAAAATCTAAAAACAGGAAAGTATGCAAAAATG---AGGACTGCCCACACTAATGATGTAAAACAGTTAGCAGAAGCAGTGCAAAAAATAACCTTGGAGAGCATAGTAATATGGGGAAAGACTCCTAAATTTAGACTGCACATCCAAAAAGAAACATGGGAAATATGGTGGACAGACTATTGGCAAGCCACCTGGATTCCTGAGTGGGAGTTTGTTAATACCCCTCCCCTAGTAAAA---TTATGGTACCAG---CTGGAGAAAGATCCCATAGCAGGAGCAGAA---ACATTCTATGTAGATGGAGCAGCTAGTAGGGAAACTAAAATGGGAAAAGCAGGGTATGTTACTGACAGAGGAAGGCAGAAGATTGTTTCTCTAACTGAAACAACAAATCAGAAGGCTGAATTACAAGCAATTCAGCTAGCTTTGCAAGATTCAGGATTAGAAGTAAACATAGTAACAGACTCACAGTATGCATTAGGAATCATTCAAGCACAACCTGATAAGGGTGAATCAGAATTAGTCAACCAGATAATAGAACAATTAATAAACAAGGAAAGGGTTTACCTGTCATGGGTACCAGCACACAAAGGAATTGGAGGAAATGAACAAGTAGATAAATTAGTAAGTAGTGGAATCGGGAAAGTGCTGTTTCTAGATGGGACAGATAAGGCTCAA---GAA---GAGCATGAAAAATATCACAGCAATTGGAGAGCAATGGCTAGTGAGTTTAATTTACCACCCGTAGTAGCAAAAGAAATAGTAGCTAGCTGTGATAAATGT---CAGATAAAAGGGGAAGCCATGCATGGACAAGTAGACTGTAGTCCAGGAATATGGCAATTAGATTGTACACATTTAGAGGGAAAAATCATCCTGGTAGCAGTCCATGTAGCCAGTGGCTACATAGAAGCAGAGGTTATCCCAGCAGAAACAGGACAAGAAACAGCATATTATATATTAAAATTAGCAGGAAGATGG---CCAGTCAAAGTAATACATACAGACAATGGCACTAATTTCACCAGTGCTGCTGTCAAGGCAGCC---TGTTGGTGGGCAGGTATCCAACAGGAATTTGGAATTCCCTACAATCCCCAAAGTCAGGGA---GTAGTAGAATCCATGAATAAAGAATTAAAGAAAATTATAGGGCAGGTAAGAGAGCAAGCTGAGCATCTTAAGACAGCAGTACAAATGGCAGTATTCATTCACAATTTTAAAAGAAAAGGGGGGATTGGGGGGTAC---------------------------------------------------AGTGCAGGG---------------------GAAAGAATA---ATAGACATAATAGCAACAGACATACAAACTAAAGAATTACAAAAACAAATTACAAAAATTCAAAATTTTCGGGTTTATTACAGAGACAGCAGAGACCCTATTTGGAAAGGACCAGCCAAACTACTCTGG---AAAGGTGAAGGAGCAGTAGTAGTTCAA------GATAACAGTGACATAAAGGTAGTACCAAGGAGGAAAGTAAAAATCATTAGGGACTATGGAAAACAGATGGCAGGCGCTGATTGTGTGG---CAGGTAGACAGGATGAAG---ATCAAAACATGGAATAGTTTAGTAAAG---CACCATATGTATATTTCAAGGAAAGCTAGTGGATGGTTTTACAGACATCATTATGACAGCAGAAATCCAAAAGTAAGTTCAGAAGTGCATATACCATTAGGA---------GAGGCTAAATTAGTAGTAAAAACATATTGGGGTTTGCAAACAGGAGAAAGAGATTGGCATTTG---GGTCATGGAGTCTCCATAGAA---TGGAGATTGAGAAAATATAGCACACAA---GTAGACCCTAGCCTGGCAGACCAGCTAATTCATATGCATTATTTTGATTGTTTTGCAGACTCTGCCATAAGAAAAGCCATATTAGGACACATAGTTATTCCTAGGTGTGAATATCAAGCAGGACATAAT---AAGGTAGGATCTCTACAATACTTGGCACTGACAGCATTGATAAAGCCAAAA------AAGAGAAAGCCACCTCTGCCTAGTGTTAGAAAATTAGTAGAGGATAGATGGAACAACCCCCAGAAGATCAGGGGCCGCCGAGGGAACCATACAATGAATGGACATTAGAGGTTCTAGAGGAACTCAAGCAGGAAGCTGTCAGACACTTTCCTAGAATGTGGCTCCATGGACTAGGGCAGTATATCTATGAAACCTATGGGGATACTTGGGCAGGAGTTGAAGCTATAATAAGAATACTGCAACAACTACTG---TTTATT---CAT------TTCAGAATTGGGTGCCAGCATAGCAGAATAGGAATC------TTGCGA---------CAAAGAAGAGCAAGA------AATGGATCCAGTAGATCCTAAACTAGATCCCTGGAACCAT-CCAGGAAGTCAGCCTAACACCCCTTGTAACAAGTGCTTTTGTAAACGATGTAGCTATCATTGTCTAGTTTGCTTTCAGAAAAAAGGCTTAGGCATTTCCTATGGCAGGAAGAAGC------GGAGAC---------AGCGACGCA---GCA------CTCCTCCAAGCAGTGAAGATCATCAAAGTCCTATATCAAAGCAGTAAGTATA----------------------------TGTA-ATG---TTAGGT---------------------------------------TTAATAGCAAGAGTAGATTATAGATTAGGAGTAGGG---GCACTGATAATAGCATTAATCTTAGCAATAGTTGTGTGGGTCCTA---GCATATATAGAATATAGG---AAATTATTAAGACAA--CAAAGAATA------------GACTGGTTAATTAAAAGAATTAGGGAA---AGAACAGAAGACAGT---GGCAATGAGA------------------GTGAGGGGGATA---CAG---AGGAATTGG---CCACAATGG------TGG---------------------------------ATATGGAGCATCTTA---------GGCTTGTGGTTGGTAATA---ATTTGT------------------------------AGGGGA---------ACA---------GGG------AACTTG---------TGGGTCACAGTCTATTAT---GGGGTACCTGTGTGGAAAGAAGCAAAAACTACT------CTATTCTGTGCATCAGATGCTAAAGCATATGAGAAAGAAGTGCATAATATC---TGGGCTACACATGCCTGTGTTCCCACAGACCCCAACCCACAAGAAATGTTTTTG---GAAAATGTAACAGAAAACTTTAACATGTGGAAAAATGACATGGTGGACCAGATGCATGAGGATATAATCAGTATATGGGAGCAAAGT---CTAAAA---CCA---TGTGTAAAGTTGACCCCACTCTGTGTCACTTTAAACTGTACAAATGCTAACAGCAGTGCT----------------------------------------------------------------------------------------------------------------GATAATGACATAATGAAAGAAATA---AAAAATTGCTCTTTCAATACAACCACAGAAATAAGAGATAGGAAAAAGAAGGAGTATGCACTTTTTTATAGACCTGATATAGTACCAATTGATGAG---------------------------------------------------------------------------------AAGAACAACAAATCTAGTTATATATTAATAAATTGCAATACCTCAACCATAACACAAGCTTGTCCAAAGGTCTCTTTTGACCCGATTCCTCTACACTACTGTGCTCCAGCTGGTTATGCGATTCTA------AAGTGT---AAT---GAT------AAGACATTCAATGGGACAGGA---CCATGCAATAATGTCAGCACAGTACAATGTACACAT---GGAATTAAGCCAGTGGTATCAACTCAACTACTGTTA---AATGGTAGCCTAGCAGAAGAGGAG------------------------------------ATAATAATTAGTTCTGAAAATCTGACAAACAATGCCAAAACAATAATAGTGCACCTT------AAT------AGGTCT------GTAGAAATTGTGTGTACAAGACCC-------CACAATAAT---------------------ACAAGGGAAGGTATAGGA---------------------------------------------------------------ATAGGACCAGGACAA---------ACA---TTCTTTGTA---ACAAAGAAA---------ATA------ATAGGA---AACATAAGACAAGCACATTGTAACATT---AGTGGAGGAAATTGGAGCACTACTATAGATGAGGTAAAAAGGAAATTAGGA------GAACACTTCCCT---------------------AATACATCAATACAATTC------GAACCATCC---TCAGGAGGAGACCTAGAAATTACAACACATAGTTTTAATTGTAGAGGAGAATTTTTCTATTGCAATACAGCAGACCTGTTTACTAATGTA-------------------------------------------------------------------------AGTAGAAATGGGACCATCACA------------CTCCCA---TGCAGA---ATAAAA---CAAATTGTA---AACATG---TGG---------CAG---GGGGTAGGACGAGCAATGTATGCCCCT------------CCCATTGAAGGAAACATAACA------------------TGTAAATCAAATATC---------ACAGGATTATTATTGCTACGTGATGGAGGAAACATG---------------------------GGAGGAGACACC---------AGTACGAATGGCATAAAGAACGAGACATTCAGACCTGGGGGAGGAAATATGAAAGACAATTGGAGAAGTGAACTATATAAATATAAAGTGGTAGAAATTAAGCCATTGGGAGTGGCACCCACAGGGGCAAAAAGGACAGTGGTG---------------GAGAGAGAAAAAAGAGCAGTG------GGG------ATA---GGA---GCTGTGCTCTTTGGGTTCTTGGGAGCAGCAGGAAGCACTATGGGC---GCGGCGTCAATAACGCTGACGGTACAGGCCAGACAATTGTTGTCTGGTATAGTGCAACAGCAAAGCAATTTGCTGAGAGCTATAGAGGCGCAACAGCATATGTTGCAACTCACAGTCTGGGGCATTAAACAACTCCAGGCAAGAGTCTTGGCTATAGAAAGATACCTAAAAGATCAACAGCTCCTAGGGCTTTGGGGCTGCTCTGGAAAACTCATCTGCACCACTACTGTGCCCTGGAACTCCAGTTGG------------AGT------------AATAGA---------------TCTGAA---GCAGATATTTGG---AATAACATGACCTGGATGCAA---TGGGATAGAGAAATTAATAATTACACAAACACAATATACAGGTTGCTTGAAGACTCACAAAACCAGCAGGAG---AAAAATGAA---AAAGATTTA---TTAGCATTG---GACAGTTGGAAAAACTTGTGGAGT---TGGTTTAGCATA---ACAAATTGGCTGTGGTACATA---AAAATATTCATCATGATAGTAGGAGGCTTGATAGGTTTAAGAATAATT---TTTGGTGTGCTCTCTATAGTGAATAGAGTTAGGCAGGGATACTCACCTTTGTCGTTTCAGACCCTTACCCCAAAC------CCGAGGGAA------CTCGACAGGCTCGGAAGAATCGAAGAAGAAGGTGGA---GAGCAAGACAGAGACAGATCCATTCGATTAGTGAACGGATTCTTAGCACTTGCCTGGGACGATCTACGGAGCCTGTGCCTTTTCTGCTACCACCAATTGAGAACCTTCATATTGGTGACAGCGAGGGCAGTGGAACTTCTGGGACGCAGCAGTCTCAAGGGACTACAGAGGGGTTGGGAAGCCCTTAAG---TATCTG---GGAAATCTTGTGCTG------TATTGGGGTCTGGAGCTAAAA---AAGAG-TGCTATTAATCTGCTTGATACTGTA---GCAATAGCAGTAGCTGAAGGAACAGGTAGGATTATAGAATTTATACAAAGAATTTAT---------AGAGCT---------ATCTGTAACGTACCCACAAGAATAAGACAGGGCATTGAAGCAGCT------TTACTA---TAA----------------GATGGGGGCCAAGTGGTCAAAA------AGCAGCATAGTTGGATGGCCTGATGTAAGAGAAAGAATAAGA------------AGAGCT------------------------------------------------------------AAGCCAGCA------------------------GCAGAGGGAGTAGGAGCAGCGTCTCAAGACTTAGATAAATATGGAGCACTTACAGTCAGT---AACACAGTCCACAATAATGCTGAT------TGTGCCTGGCTGCAAGCA---CAGGAGGAG---------GCA---GAAGAAGTAGGCTTTCCAGTCACACCTCAGGTGCCTTTAAGACCAATGACTTATAAGGCAGCAGTTGATCTCGGCTTCTTT---TTA---AAAGAAAAGGGG---GGACTGGAAGGGTTAATTTGGTCT---AAGAAAAGGCAAGACATCCTTGAT------TTATGGGTCTATCACACACAAGGCTACTTCCCTGATTGGCAAAACTACACACCGGGACCAGGGGTCAGATACCCACTGACCTTTGGATGGCCCTTCAAGCTAGTGCCAGTGGACACAAGGGAAGTAGAAGAGGCCAATGAAGGAGAGAACAACTATTTGCTACACCCTATAAGCCTGCATGGAATAGAGGATGAAGAAAGAGAAGTATTAAAGTGGGCTTTTGATAGCAGCCTAGTACGCAGGCACATGGCCCGC---GAGCTACATCCGGAGTATTAC------------------------------------AAAGACTGCTGA
		</sequence>
		<sequence>
			<taxon idref="C|2003|ZAF|AY772691"/>
			ATGGGTGCGAGAGCGTCAATATTAAGCGGA---GGAAAATTAGATAAATGGGAAAAAATTAGGTTACGGCCAGGGGGAAAGAAACATTATATGCTAAAACACTTAGTATGGGCAAGCAGAGAGCTGGAAGGATTTGCACTTAACCCTGGCCTTTTAGAGACAGCAGAAGGCTGTAAACAAATAATAAAACAGATACAACCAGCTCTTCAG---ACAGGAACAGAGGAATTGAGATCATTATTTAACACAGTGGCAACCCTCTATTGTGTACATAAAGACATACAGGTACGAGACACCAAGGAAGCCTTAGACAAGATAGAGGAAGAACAAAATAAA------------------------TGCCAG---CAAAAA---------------------------------ACACAG---CAGGCAAAAGAG------------------GCTGAC---GGG---------------------AAA---------------------GTCAGTCAAAATTATCCTATAGTGCAGAATCTCCAAGGGCAAATGGTACACCAAGCTCTATCCCCTAGAACTTTGAATGCATGGGTAAAAGTAATAGAGGAGAAGGCTTTCAACCCAGAGATAATACCCATGTTTACAGCATTATCAGAAGGAGCCACCCCTTCTGATCTAAACAGCATGTTAAATACAGTGGGGGGACATCAAGCAGCCATGCAAATGTTAAAAGATACCATCAATGAGGAGGCT---GCAGAATGGGATAGGTTACATCCAGTACATGCAGGGCCTGTTGCACCAGGTCAAATGAGAGAACCAAGGGGAAGTGACATAGCAGGAACTACTAGTACCCTTCAGGAACAAATAGCATGGATG---ACA---------AGTAAC---CCACCTATTCCAGTGGGGGACATCTATAAAAGATGGATAATTCTGGGGTTAAATAAAATAGTAAGAATGTATAGCCCTGTTAGCATTTTGGACATAAAACAAGGACCAAAGGAACCCTTTAGAGACTATGTAGACCGGTTCTTTAAAACTTTAAGAGCTGAACAAGCTACACAAGAGGTAGAAAATTGGATGGCAGACACCTTGTTGGTCCAAAATGCAAACCCAGACTGTAAAACCATCCTAAGAGCATTAGGGCCAGGAGCTTCATTAGAGGAAATGATGACAGCATGTCAAGGAGTGGGCGGACCTAGCCACAAAGCAAGGGTTTTGGCTGAGGCAATGAGCCAAGTACAA---------------------AATACAAGCATA---ATGATG---CAGAAAAGCAAA------------TTTCAG---GGC---GCTAGAAGGACTATTAAATGTTTTAACTGTGGCAAGGAAGGA---CACCTAGCCAGAAATTGCAGGGCCCCTAGGAAAAAGGGCTGTTGGAAATGTGGAAAGGAAGGGCACCAAATGAAAGATTGTACT------------GAGAGGCAGGCTAATTTTTTAGGGAAAATCTGGCC---TTCCCACAA---GGG---AAG---GCCAGGGAA---CTTCCTCCAGAG---------------------CAGACC------------------AGAGCCAACAGC------------------------------------------------------------CCCACCAGC------------AGAGAGCTTCAGGTT---CGA---------------GGA---ACC---AGC------------------------TCCGAAGACGGAGTC------------------GAAAGA---------CAG------------------------------GGA---------------------ACCTTCAACTTCCCTCAAATCACTCTTTGGCAGCGGCCCATGGTCACAGTAAGAATAGGGGGCCAGATAAAGGAGGCTCTCTTAGATACAGGAGCAGATGACACAGTATTA---GAAGAAATAAATTTGCCAGGGAAATGGAAACCAAAAATGATAGGAGGAATTGGAGGTTTTATCAAAGTAAGACAGTAT---GATCAAGTAGTCATAGAAATCTGTGGAAAAAAGGCTATAGGTGCAGTATTAGTAGGACCCACACCTGTC------AACATAATTGGAAGAAACATGTTGACTCAACTTGGCTGTACTCTAAATTTTCCAACTAGTTCTATTGAAACTATACCAGTAAAATTAAAGCCAGGAATGGATGGCCCAAAGGTTAAACAATGGCCATTGACAGAAGAAAAAATAAAAGCACTAAAAGAAATATGTGAAGAAATGGAAAAAGAAGGAAAAATTACAAAAATTGGGCCTGAAAACCCATACAAT---ACTCCAGTATTTGCAATAAAA---AAGAAGGACAGTACTAAA---TGGAGAAAATTAGTAGATTTTAGAGAACTTAATAAAAGAACTCAAGATTTCTGGGAAGTTCAATTAGGAATTCCACACCCA---GCAGGATTA---AAAAAG---AAAAAATCAGTAACAGTACTGGATGTGGGGGATGCATAT---TTTTCAGTTCCTTTAGATGAAGACTTTAGGAAGTATACTGCATTCACCATACCCAGCATAAACAATGAGACACCAGGGATTAGATATCAATACAATGTGCTTCCGCAAGGGTGGAAAGGATCACCAGCAATATTCCAGTGTAGC---ATGACAAAAATCCTAGAGCCCTTTAGAGCAAGGAACCCAGAAATAGTTATCTATCAATACATGGATGACTTGTATGTAGGATCTGATTTAGAAATAGGGCAACATAGGGAAAAAATAGAAGAGTTAAGAGAGCATCTATTGAGGTGGGGATTTACCACACCAGACAAGAAGCATCAGAAAGAACCCCCATTTCTTTGGATGGGGTATGAACTCCATCCTGACAAATGGACAGTACAG---CCTATACAGCTGCCAGAA---AAG---------GATAGCTGGACTGTCAATGATATACAGAAGTTAGTGGGAAAATTAAACTGGGCAAGTCAGATTTATCCAGGGATTAAAGTAAGGCAACTTTGTAAACTCCTTAGGGGGGCCAAAGCACTAACAGACATAGTACCACTAACTGAAGAAGCAGAATTAGAACTGGCAGAGAACAGG---GAAATTCTAAAAGAACCAGTACATGGAGTATATTATGACCCATCAAAAGACTTGATAGCTGAAATACAGAAACAGGGGGATGACCAATGGACATATCAAATTTACCAAGAACCATTTAAAAATCTGAAAACAGGAAAATATGCAAAAAGG---AAGTCTGCCCACACTAATGATGTAAAGCAATTAACAGACGCAGTGCAAAAAATAGCTATGGAGAGCATAGTAATATGGGGAAAGACTCCTAAATTTAGACTACCCATCCAAAAGGAAACATGGGATACGTGGTGGACAGACTATTGGCAAGCCACCTGGATTCCTGAGTGGGAGTTTGTTAATACCCCTCCCCTAGTAAAA---TTATGGTACCAG---CTAGAAAAGGATCCCATAATAGGAGCAGAA---ACTTTCTATGTAGATGGGGCAGCTAATAGAGAAACTAAGCTAGGAAGAGCAGGGTATGTCACTGACAAAGGAAGACAGAAAGTTGTTTCTCTAACTGAAACAACAAATCAGAAGACTGAGTTACAAGCAATTAAACTAGCTTTGCAGGACTCAGGAGCAGAAGTAAACATAGTAACAGACTCACAGTATGCATTAGGAATCATCCGAGCACAACCAGATAACAGTGAATCAGAGTTAGTCAATCAAATAATAGAACAATTAATACAAAAGGAAAGGGTCTATCTGTCATGGGTACCAGCACATAAAGGAATTGGAGGAAATGAACAAGTAGATAAATTAGTAAGTTCTGGAATCAGGAAGGTACTATTTTTAGATGGAATAGATAAAGCTCAA---GAA---GAACATGAAAAATATCACAACAATTGGAGAGCAATGGCTAGTGATTTTAATCTGCCACCTATAGTAGCAAAAGAAATAGTAGCCAGCTGTGATAAATGC---CAGCTAAAAGGAGAAGCCATACATGGGCAGGTAGACTGTAGTCCAGGGATATGGCAATTAGATTGTACACACTTAGAAGGAAAAGTTATTCTGGTAGCAGTTCATGTAGCCAGCGGCTACATAGAAGCAGAAGTAATTCCAGCAGAAACAGGACAGGAAACAGCATACTTCATATTAAAATTAGCAGGAAGATGG---CCAGTACAAATAATACATACAGACAATGGCAGCAATTTCACCAGCGCTGCAGTCAAGGCAGCC---TGTTGGTGGGCAGGGATCCAGCAGGAATTTGGAATTCCCTACAATCCCCAAAGTCAGGGA---GTAGTAGAATCCATGAATAAAGAATTAAAGAAAATAATAGGACAAGTAAGAGAACAAGCTGAGCATCTTAAGACAGCAGTACTAATGGCAGTATTCATTCACAATTTTAAAAGAAAAGGGGGGATTGGGGGGTAC---------------------------------------------------AGTGCAGGG---------------------GAAAGAATA---ATAGATATAATAGCAACAGACATACAAACTAAAGAATTACAAAAACAAATTACAAAAATTCAAAATTTTCGGGTTTATTACAGAGACAGCAGAGACCCCATTTGGAAAGGACCAGCCAAACTGCTCTGG---AAAGGTGAAGGGGCAGTAGTAATACAA------GACAATAGTGACATAAAGGTAGTACCAAGGAGAAAAGTAAAGATCATTAAGGATTATGGAAAACAGATGGCAGGTGCTGATTGTGTGG---CAGGTAGACAGGATGAGG---ATTAGGACATGGAATAGTCTAGTAAAA---CACCATATGTATGTTTCAAAAAGAGCTAGTGGATGGTTTTATAGACACCACTATGAAAGTAGACATCCAAGAATAAGTTCAGAAGTACATATCCCATTAGGG---------GAAGCTAGATTAGTAATAACAACATATTGGGGTTTGCACACAGGAGAAAGAGATTGGCATTTG---GGCAATGGAGTCTCCATAGAA---TGGAGACTGAAAAGGTTTAGCACACAA---GTAGACCCTGACCTGGCAGACCAACTAACTCATGTGCATTATTTTGATTGTTTTGCAGACTCTGCCATAAGGAAAGCCATATTAGGACAGATAGTTAGCCCCAGGTGTGATTATCAAGCAGGACATAAT---AAGGTAGGATCTCTACAATACTTGGCACTGACAGCATTGATAAAACCAAAG------AATAGAAAGCCACCTCTGCCTAGTGTTAGGAAGTTAGTAGAGGATAGATGGAACAAGCACCAGATGACCAAGGGCCGCAGAGGGAACCATATAATGAATGGACACTAGAGCTTTTAGAGGAACTTAAGCAGGAAGCTGTCAGACACTTTCCTAGACCATGGCTCCATAACTTAGGACAACATATCTATGAAACCTATGGGGACACTTGGACGGGAGTTGAAGCAATAATAAGAATTCTGCAACAACTACTG---TTTATT---CAT------TTCAGAATTGGGTGTCAGCACAGCAGAATAGGCATT------ATGCGA---------CAGAGAAGAACAAGG------AATGGAGCCAGTAGATCCTAACCTAGAGCCCTGGAACCAT-CCAGGAAGTCAGCCTAAAACTGCCTGTAATCAATGCTATTGTAAATGCTGTAGCTATCATTGTCTAGTTTGCTTTCAGAAAAAAGGCTTAGGCATTTCCTATGGCAGGAAGAAGC------GGAGAC---------AACGACGAA---GCG------CTCCTCCAAGCAGTGAGGACCATCAAAATTTTATATCAAAGCAGTGAGTACTAAGTA------------------GTATATGTA-ATG---GTTAGT---------------------------------------TTAATAGAAAAAATAGATTATAAATTAGGAGTAGGG---GCATTGATAGTAGCACTAATCATAGCAATAATTGTGTGGACCATA---GCATATATAGAATATAGG---AAATTGAAAAAACAA--AAGAAAATA------------GATTGCTTAATTCAGAGAATTAGGGAA---AGAGCAGAAGACAGT---GGCAATGAGA------------------GTGATGGGGATA---CTG---AGGAATTGT---CAACACTGG------TGG---------------------------------ACGTGGGGCATCTTA---------GGCTTTTGGATGTTAATA---ACTTGT------------------------------AATGTG---------ATA---------GGG------AGCTTG---------TGGGTCACAGTCTATTAT---GGGGTACCTGTGTGGAAGGAAGCAAAAACCACT------CTATTTTGTGCATCAGATGCTAAAGCATATGAGAAAGAAGTGCATAATGTC---TGGGCTACACATGCCTGTGTACCCACAGACCCCAACCCACAAGAATTGGTCTTG---GAAAATGTAACAGAAAATTTTAACATGTGGAAAAATGATATGGTGGATCAAATGCATGAGGATATAATCAGTTTATGGGATCAAAGC---CTAAAG---CCA---TGTGTAAAGTTGACCCCACTCTGTGTCACTTTAAACTGTAGTAATGTGGCAGTAAGTAATACTGGGACTACT----------------------------------------------------------------------------------------AGCAGTAAAAGTAATGTGACAAATAGTCCCATGATG---AAAAATTGCTCTTTCAATACAACCACAGAACTAAGAGATAAGATGAAGAAGGAATATGCACTTTTTTATAAACTTGATATAGTACCACTTAATGGCCTT------------------------------------------------------------------------------AATAGCAATACCAGTGAGTATAGATTAATTAATTGTAATACCTCAACCGTAACACAAGCCTGCCCAAAGGTCACTTTTGACCCAATTCCTATACATTATTGTGCCCCAGCTGGTTATGCGATTCTA------AAGTGC---AAT---GAT------AAGAAATTCAATGGAACAGGA---CCATGCAAGAATGTCAGCACAGTACAATGTACACAT---GGAATTAAGCCAGTGGTATCAACTCAACTACTGTTA---AATGGTAGTCTAGCAGAAGAAGAG------------------------------------ATAATAATTAGATCTGAAAATCTGACAGACAATGCCAAAACAATAATAGTACAGTTT------AAC------CACTCT------GTAGAAATTGTGTGTACAAGGCCC-------AGCAATAAT---------------------ACAAGGAAAAGTGTGGGG---------------------------------------------------------------ATAGGACCAGGACAA---------ACA---ATCTATGCA---ACAGGACAA---------ATA------ATAGGA---GATATAAGACAAGCACATTGCAACATT---AGTAGTAGTGAATGGAACAACACTTTACAACAGGTAGGGAAAAAATTAGCA------GAACACTTCCCT------------------AATACAACAAAAATACACTTT------CAACAATCC---TCAGGAGGGGACCTAGAAATTACAACACATAGCTTTAATTGTGGAGGAGAGTTTTTCTATTGCAATACATCAGGCCTGTTTAATGGTACATATGATGTTAATAATACA-------------------------------------AACAGTACTTCAAATACAAGCAGTAATTCATCCATCATA------------CTTAAA---TGCCGA---ATAAAA---CAAATTATA---AACATG---TGG---------CAG---GGGGTAGGACGAGCGATGTATGCCCCT------------CCCATTGCAGGAAACATAACA------------------TGTAAATCAAATATT---------ACAGGATTACTATTGACACGTGATGGAGGA---------------------------------------ACGGGA---------AATGACACTGACACAGAAACAGAAACATTCAGACCTGGAGGAGGAAATATGAGGGACAATTGGAGAAGTGAATTATATAAATATAAGGTAGTAGAAATTAAACCACTAGGAATAGCACCCACTGAGGCAAAAAGGAGAGTGGTG---------------GAGAGAGAAAAAAGAGCAGTG------GGA------CTA---GGA---GCTGTGTTCCTTGGGTTCTTAGGAGCAGCAGGAAGCACTATGGGC---GCAGCATCAATAACGCTGACGGTACAGGCCAGACAACTATTATCTGGTATAGTGCAACAGCAAAACAATCTGCTGAGAGCTATAGAGGCGCAACAACATATGTTGCAACTCACAGTCTGGGGCATTAAGCAGCTCCAGGCAAGAGTCCTGGCTCTGGAAAGATACCTAAAGGATCAACAGCTCCTAGGAATTTGGGGCTGCTCTGGAAAACTCATCTGCACCACCACTGTGCCTTGGAACAGTAGTTGG------------AGT------------AATAAA---------------TCTTTA---GACAATATTTGG---CAGAACATGACCTGGATGGAG---TGGGATAGAGAAATTAACAATTACACAAACACAATATACAGACTGCTTGAAGAATCACAGAACCAGCAGGAG---AAAAATGAA---CAAGAGTTA---TTGGCATTG---GACAGTTGGGCAAGTCTATGGAAT---TGGTTTAACATA---TCAAATTGGTTGTGGTATATA---AGAATATTCATAATGATAGTAGGAGGCTTGATAGGTTTAAGAATAGTT---TTTGCTGTACTTTCTGTAGTGAATAGAGTTAGGCAGGGTTACTCACCTTTGTCGTTGCAGACCCTTATCCCAAGC------CCGAGGGAA------CCCGACAGGCTCAGAAGAATCGAAGAAGAAGGTGGA---GAGCAAGACAGAGACAGATCCATTCGATTAGTGAGCGGATTCTTAGCGATTGCCTGGGACGATCTGCGGAGCCTGTGCCTCTTCAGCTACCACCGATTGAGAGACTTCATATTGATTGCAGCGAGAGCAGTGGAACTTCTGGGACAG---------------------AGGGGGTGGCAAGCTCTTAAG---TATCTG---AAGGGTCTTGTGCAG------TATTGGGGTCTAGAACTAAAA---AAGAG-TGCTATTAGTCTGCTTGATACCATA---GCAATAAGAGTAGCTGAAGGAACAGATAGAATTATAGAAATAGTACAAAGATTTTGC---------AGAGCT---------ATCCGCAACATACCTAGAAGAATAAGACAGGGCTTTGAAGCAGCT------TTGCTA---TAA----------------AATGGGGGGCAAGTGGTCAAAA------AATAGAATAGTTGGATGGCCTGCTGTAAGAGAAAGAATAAGA------------AGAACTAATACAGCAACA------------------------------------------------GAACCAGCA------------------------GCAGAGGGAGTAGGAGCAGCGTCTCAAGAATTAGCCAAACATGGGGCACTTACAAACAGC------ACACCCGCCAATAATGCTGAT------TGTGCCTGGCTGCAAGCA---CAAGAGGAG---------GAA---GAAGAGGTAGGCTTTCCAGTCAAACCTCAGGTGCCTGTAAGACCAATGACTTATAAGGGAGCATTTGATCTCGGCTTCTTT---TTA---AAAGAAAAGGGG---GGACTGGAAGGGTTAATTTACTCC---AAGAAAAGACAAGAAATTCTTGAT------TTATGGGTCTATCACACACAAGGCTTCTTCCCTGATTGGCAAAACTACACACCGGGACCAGGGGTCAGATATCCACTGACCTTTGGATGGTGCTTCAAGCTAGTACCAATTGACCCAAAGGAAGTAGAAGAAGCCAATGAAGGAGAAAACAACTGCTTGCTACACCCTATGAGTCTGCATGGAATGGAGGATGAGGACGGAGAAGTATTAATGTGGAAGTTTGACATTCACCTAGCACACAAACACATGGCCCGC---GAGCTACATCCGGAGTACTAC------------------------------------AAAGACTGCTGA
		</sequence>
		<sequence>
			<taxon idref="C|2003|ZAF|AY772693"/>
			ATGGGTGCGAGAGCGTCAGTATTAAGAGGC---GAAAAATTAGATAGATGGGAAAAAATTAGGCTGAGGCCAGGGGGAAAGAAAAGTTATATGTTAAAACACATAGTATGGGCAAGCAGGGAGCTGGAAAGATTTGCACTTAACCCTGGCCTTTTAGAAACATCAGAAGGCTGTAAACAAATAATGAAACAGCTACAACCAGCTCTTCAG---ACAGGAACAGAGGAACTTAGATCATTATACAACACAGTAGCAACTCTCTATTGTGTACATGAAAAAATAGGGGTACGAGACACCAAGGGAGCCTTAGACAAGATAGAGGAAGAACAAAACAAA------------------------AGTCAG---CAAAAG---------------------------------ACACAG---CAGGCAAAAGCG------------------GCTGAC---GGA---------------------AAG---------------------GTCAGTCAAAATTATCCTATAGTGCAGAATCTCCAAGGACAAATGGTACATCAAGCCATATCACCTAGAACCTTGAATGCATGGGTAAAAGTAATAGAGGAGAAGGCTTTTAGCCCAGAGGTAATACCCATGTTTACAGCATTATCAGAAGGAGCCACCCCACAAGATTTAAACACCATGTTAAATACGGTGGGGGGACATCAAGCAGCCATGCAAATGTTAAAAGATACCATCAATGAGGAGGCT---GCAGAATGGGATAGATTACATCCAATACATGCAGGGCCTATTGCACCAGGCCAAATGAGAGAACCAAGGGGAAGTGACATAGCAGGAACTACTAGTACCCTTCAGGAACAAATAGCATGGATG---ACA---------GGTAAT---CCACCTGTTCCAGTGGGAGACATCTATAAAAGATGGATAATTCTGGGGTTAAATAAAATAGTGAGAATGTATAGCCCTGTCAGCATTTTGGACATAAGACAAGGGCCAAAAGAACCCTTTAGAGACTATGTAGACCGGTTCTTTAAAACTTTAAGAGCTGAACAAGCTACACAAGATGTAAAAAATTGGATGACGGACACCTTATTGGTCCAAAATGCGAACCCAGATTGTAAGACCATTTTAAGAGCATTAGGACCAGGGGCTACATTAGAAGAAATGATGACAGCATGTCAGGGAGTGGGAGGACCTGGCCACAAAGCAAGAGTGTTGGCCGAGGCAATGAGCAACGTAAAT---------------------AATGCAAACATA---ATGATG---CAGAGAAGCAAT------------TTTAAA---GGC---CCTAGAAGAATTGTTAAATGTTTTAATTGTGGCAAGGAAGGG---CATATAGCCAGAAATTGCAGAGCCCCTAGGAAAAAGGGCTGTTGGAAATGTGGAAAGGAAGGACACCAAATGAAAGATTGTACT------------GAGAGACAGGCAAATTTTTTAGGGAAAATTTGGCC---TTCCCACAA---GGG---GAG---GCCAGGGAA---TTTCCTTCAGAA---------------------CAGACC------------------AGAACCAACGGC---------------------------------TCCACAGCC---AAC---------AGCCCCACCAGC------------AGAGAGCTTCAGGTT---CGA---------------GGA---GAC---AACCCTTGC------------------TCCAAAGCAGGAGCT------------------GAGAGA---------CAG------------------------------GGA---------------------ACCCTTAACTTCCCTCAAATCACTCTTTGGCAACGACCCCTTGTCACAATAAAAGTAGGGGGCCAGATAAAGGAGGCTCTCCTAGACACAGGAGCAGATGATACAGTATTG---GAGGAAATAAATTTGCCAGGAAAATGGAAACCAAAAATGATAGGAGGAATTGGAGGTTTCATCAAAGTAAGACAGTAT---GATCAAATACTTATAGAAATTTGTGGAAAAAAGGCTATAGGTACAGTATTAGTAGGGCCTACACCTGTC------AACATAATTGGAAGAAGCATGTTGACTCAGCTTGGATGCACACTAAATTTTCCCATTAGTCCCATTGAAACTGTACCAGTAAAATTGAGGCCAGGAATGGATGGCCCAAAGGTTAAACAATGGCCATTGACAGAAGAGAAAATAAAAGCAGTAACAGCAATCTGTGAAGAAATGGAGAAGGAAGGAAAAATTACAAAAATTGGGCCTGAAAATCCATATAAC---ACTCCAATATTTGTCATAAAA---AAGAAGGACAGTACTAAG---TGGAGAAAATTAGTAGATTTCAGGGAACTCAATAAAAGAACTCAAGACTTTTGGGAAGTTCAATTAGGAATACCACATCCA---GCAGGGTTA---AAAAAG---AAAAAATCAGTGACAGTACTGGATGTGGGGGATGCATAT---TTTTCAGTTCCTTTAGATGAAAACTTCAGGAAATACACTGCATTCACTATACCTAGTATAAACAATGAAACACCAGGGATTAGATATCAATATAATGTGCTTCCACAAGGATGGAAGGGGTCACCAGCAATATTCCAGAGTACC---ATGACAAAAATCTTAGAGCCCTTTAGAGCACAAAATCCAGACATAGTCATCTATCAATATATGGATGACTTGTACGTAGGATCTGACTTAGAAATAGGGCAACATAGAGCAAAAATAGAGGAGTTAAGAGACCATCTATTAAGGTGGGGATTTACCACACCAGACAAGAAGCATCAGAAAGAACCCCCATTTCTTTGGATGGGGTATGAACTCCATCCTGACAAATGGACAGTACAG---CCTATACAGCTGCCAGAA---AAG---------GATAGCTGGACTGTCAATGATATACAGAAGTTAGTGGGAAAATTAAATTGGGCAAGTCAGATTTACCCAGGGATCAAAGTAAAGCGACTCTGTAAACTCCTTAGGGGAGCCAAAGCATTAACAGACATAGTACCACTAACTGAAGAAGCAGAATTAGAATTAGCAGAGAACAGG---GAAATTCTAAAAGAACCAGTGCATGGAGTATATTATGACCCATCAAAAGACTTAATAGCTGAAATACAGAAACAGGGAGATGACCAATGGACATATCAAATTTACCAAGAACCATTCAAAAATCTGAAAACAGGGAAGTATGCAAAAAGG---AGGACTGCTCACACTAATGATGTAAAACAGTTAACAGAGGCTGTGCAAAAAATAGCTTTGGAAAGCATAGTAATATGGGGAAAGACTCCTAAATTTAGACTACCCATCCAAAAAGAAACATGGGATATATGGTGGACAGACTATTGGCAAGCCACCTGGATTCCTGAGTGGGAGTTTGTTAATACTCCTCCCCTAGTAAAA---TTATGGTACCAA---CTGGAGAAAGAACCCATAGCAGGAGCAGAG---ACTTTCTATGTAGATGGAGCAGCTAATAGGGAAACTAAACTAGGAAAAGCAGGGTATGTTACTGACAGAGGAAGGCAGAAAATTGTTCATCTAAGTGAAACAACAAATCAGAAGACTGAATTACAAGCAATTCAGCTAGCTTTGCAAGATTCAGGGTCAGAAGTAAACATAGTAACAGATTCACAGTATGCATTAGGAATCATCCAAACACAACCAGATAAGAGTGAATCAGAGTTAGTCAACCAAATAATAGAGCAATTAATAAACAAGGAAAGGGTCTACCTTTCATGGGTACCAGCACATAAAGGAATTGGAGGAAATGAACAAGTAGATAAATTAGTAAGTAGTGGAATCAGGAAAGTGCTGTTTCTAGATGGAATAGATAAGGCTCAA---GAA---GAGCATGAAAAGTATCACAACAATTGGAGAGCAATGGCTAGTGAGTTTAATCTGCCACCTGTAGTAGCAAAAGAAATAGTAGCTAGCTGTGATAAATGT---CAGCTAAAGGGGGAAGCCATACATGGACAAGTAGACTGTAGTCCGGGGATGTGGCAATTAGACTGTACACATTTAGAAGGAAAAATCATCCTGGTAGCAGTCCATGTAGCCAGTGGCTACATAGAAGCAGAGGTTATCCCAGCAGAAACAGGACAAGAAACAGCATACTATATACTAAAATTAGCAGGAAGATGG---CCAGTCAAGGTAATACATACAGACAATGGCAGTAATTTCACCAGTGCTGCAGTTAAGGCTGCC---TGTTGGTGGGCAGGTATCCAACAGGAATTTGGGATTCCCTACAATCCCCAAAGTCAGGGA---GTAGTAGAATCCATGAATAAAGAATTAAAGAAGATCATAGGGCAGGTAAGAGATCAAGCTGAGCACCTTAAGACAGCAGTACAAATGGCAGTATTCATTCACAATTTTAAAAGAAGAGGGGGGATTGGGGGGTAC---------------------------------------------------AGTGCAGGG---------------------GAAAGAATA---ATAGACATAATAGCAACAGACATACAAACTAAAGAATTACAAAAACAAATTATAAAAATTCAAAATTTTCGGGTTTATTACAGAGACAGCAGAGACCCTATTTGGAAAGGACCAGCCAAACTACTCTGG---AAAGGTGAAGGGGCAGTAGTAATACAA------GATAACAGTGACATAAAGGTAGTACCAAGGAGGAAAGTAAAAATCATTAGGGACTATGGAAAACAGATGGCAGGTGCTGATTGTGTGG---CAGGTAGACAGGATGAAG---ATTAGAACATGGAATAGCTTAGTAAAG---CACCATATGTATGTTTCAAAAAGAGCTAGTAGATGGTTTTACAGACATCATTATGAAAGCAGACATCCAAGAGTAAGTTCAGAAGTACACATACCATTAGGG---------GAGGCTAGATTAGTAATAAAAACATATTGGGGTTTGCAAACAGGAGAAAGAGATTGGCATTTG---GGCCATGGAGTCTCCATAGAA---TGGAGATTGAGAAGATATAGCACACAA---GTAGACCCTGGCCTGGCAGACCAGCTAATTCATATGCATTATTTTGATTGTTTTGCAGACTCTGCCATAAGGAAAGCCATATTAGGACACATAGTTATCCCTAGGTGTGACTATCCAGCGGGACATAAT---AAGGTAGGATCTTTACAATACTTGGCACTGACAGCATTGATAAGGCCAAAA------AAGATAAAGCCACCTCTGCCTAGTGTTAGGAAATTAGTAGAGGATAGATGGAACAACCCCCAGAAGATCAGGGGCCGCAGAGGGAACCATACAATGAATGGACATTAGAAATTCTAGAGGAACTCAAGCAGGAAGCTGTCAGACACTTTCCTAGACCATGGCTTCATGGCTTAGGACAGTATATCTATGAAACCTATGGGGACACTTGGACAGGAGTTGAAACTATAATAAGAATACTGCAACAACTACTG---TTTATT---CAT------TTCAGAATTGGGTGTCAGCATAGCAGAATAGGAATC------TTGCGA---------CAGAGAAGAGCAAGA------AATGGAGCCAATAGATCCTAACCTAGAGCCCTGGAACCAT-CCAGGAAGTCAGCCTAACACTCCTTGCAATAAATGCTATTGTAAACACTGTAGCTACCATTGTCTAGTTTGCTTTCAGACAAAAGGCTTAGGCATTTCCTATGGCAGGAAGAAGC------GGAGAC---------AGCGACGCA---GCA------CTCCTCCAAGCAGTAAAGATCATCAAGATCTTGTATCAAAGCAGTAAGTAAA----------------------------TGTA-ATG---TTGAAT------------------------------------------------------TTACTAGCAATAGGAGTAGGA---GCTCTGATAATAGCATTAAGCATAGCAATAGTTGTGTGGATCATA---GCATATATAGAATATAGG---AAATTGTTAAGACAA--AGAAAAATA------------GACTGGTTAATTAAAAGAATTAGGGAA---AGAGCAGAAGACAGT---GGCAATGAGA------------------GTGAGGGGGATG---CCG---AGGAATTGG---CCACAATGG------TGG---------------------------------ATATGGGGCATCTTA---------GGCTTTTGGATGGTAATA---ATTAGT------------------------------AGGGTG---------GTG---------GGG------AACTTG---------TGGGTCACAGTCTATTAT---GGGGTACCTGTGTGGAAAGAAGCAAAAACTACT------CTATTCTGTGCATCAGATGCTAAAGCATATGAGAAAGAAGTGCATAATGTC---TGGGCTACACATGCCTGTGTACCTACAGACCCCAACCCACAAGAAATAGTTATG---GGAAATATAACAGAAAATTTTAACATGTGGAAAAATGACATGGTGGATCAGATGCATGAGGATATAATCAGTTTATGGGATCAAAGT---CTAAAG---CCA---TGTGTAAAGTTGACCCCACTCTGTGTCACTTTAAAGTGTGCAACAGTTAATGATACCAGTAATAGTACT----------------------------------------------------------------------------------------------GCTAATTACCCTGATAGCATGAAAGAAGAAATG---AAAAATTGTTCTTTCAATGTAACCACAGAAATAAGAGATAAGAAAAAGAATGTGTATGCACTTTTTTATAAACCTGATGTAGTACCAATTAGTGAG---------------------------------------------------------------------------------AATAACTCTACAGAAGAGTATATATTAATAAATTGCAATTCCTCAACCTTAACACAAGCCTGTCCAAAGGTCACTTTCGACCCAATTCCTATACATTATTGTGCTCCAGCTGGTTATGCGATTCTA------AAGTGT---AAT---AAT------AAGACATTCAATGGAACAGGA---CCATGCCAAAATGTCAGCACAGTACAATGTACACAT---GGAATTAAGCCAGTGGTATCAACTCAGCTACTGTTA---AATGGCAGCCTAGCAGAAGAGGAG------------------------------------ATAATAATTAGATCTAAAAATCTGACAAACAATGTCGACACGATAATAGTCCACCTC------AAG------GAACCT------GTAAAAATTAACTGTACAAGACCC-------AGTAATAAT---------------------ACAAGAAAAAGCATAAGG---------------------------------------------------------------ATAGGACCAGGACAA---------ACA---TTCTAT------GCAAATGAA---------ATA------ATAGGA---GACATAAGACAAGCACACTGTAACATT---AGTTCTGAAGAGTGGAACAAAACTTTAAGCCAGATAAAGGAAAAATTAGCA------AAATACTTC---------------------------CAAAATATAACGTTT------GAACCACAC---TCAGGAGGGGATCTAGAAGTTACAACACATAGCTTTAATTGTCAAGGAGAATTTTTCTATTGCGATACAACAAACCTGTTTAATGAAAGTATAGTTTCT-------------------------------------------------------AGTAAAAGTGAGTTAAACGAAACCATCATA------------CTCCCA---TGCAGG---ATAAAA---CAAATTATA---AACATG---TGG---------CAG---GGGGTAGGACGAGCAATGTATGCCCCT------------CCCATTGCAGGAAACATAACA------------------TGTAAATCAAATATC---------ACAGGACTACTATTGACACGTGATGGAGGA------------------------------------------------------------AAAAACACAACAAAAGAGATATTCAGACCTGGAGGAGGAAATATGAAAGACAATTGGAGAAGTGAATTATATAAATATAAAGTAGTAGAAATTAAGCCATTGGGAATAGCACCCACTGGGGCAAAAAGGAGAGTGGTG---------------GAGAGAGAAAAAAGAGCAGTG------GGA------ATA---GGA---GCTGTGTTCCTTGGGTTCTTGGGAGCGGCAGGAAGCACTATGGGC---GCGGCGTCGATAACGCTGACGGTACAGGCCAGACAACTGTTGTCTGGTATAGTGCAACAGCAAAGTAATTTGCTGAGAGCTATAGAGGCGCAACAACATATGTTGCAACTCACAGTCTGGGGCATTAAGCAGCTCCAGACAAGAGTCTTGGCTATAGAAAGATACCTAAAGGATCAACAGCTCCTAGGGCTTTGGGGCTGCTCTGGAAAACTCATCTGCACCACTGCTGTGCCTTGGAACTCCAGTTGG------------AGT------------AATAAA---------------TCTCTA---CCAGATATTTGG---GATAACATGACCTGGATGCAG---TGGGATAGAGAAATTGGTAATTACACAGGCACAATATACAGGTTGCTTGAAGACTCGCAAAACCAGCAGGAG---AAAAATGAA---AAAGATTTA---TTAGCATTG---GACAGTTGGAAAAATCTGTGGAGT---TGGTTTGACATA---ACCAATTGGCTGTGGTATATA---AAAATATTCATCATGATAGTAGGAGGTTTGATAGGTTTGAGAATAATT---CTGGGTGTACTCTCTGTAGTGAAAAGAGTTAGGCAGGGATACTCACCTTTGTCATTTCAGACCCTTACCCCAAAC------CCGAGGGGA------CTCGACAGGCTCGGAAGAATCGAAGACGAAGGTGGA---GAGCAAGACAGAGACAGATCCATTCGATTAGTGAACGGATTCTTAGCACTTGCCTGGGACGACCTGCGGAGCCTGTGCCTCTTCAGCTACCACCGATTGAGAGACTTCATATTGGTGATAGCGAGGGCAGCGGAACTTCTGGGACGCAGCAGTCTCCGGGGACTACAGAGAGGGTGGGAAGTCCTTAAG---TATCTG---GGAAATCTTGTGCAG------TATTGGAATTTGGAGCTAAAA---AAGAG-TGCTATTAGTCTGCTTGATACCATA---GCAATAGCAGTAGCTGAAGGAACAGATAGGATTATTGAAGTAATACAAAGAATTTGT---------AGAGCT---------ATCTGCAACATACCTAGGAGAATAAGACAGGGCTTTGAAACAGCT------TTGCTA---TAA----------------AATGGGGGGCAAATGGTCAAAA------AGCAGCATAGTTGGTTGGCCTGCTGTAAGAGAGAGAATAAGA------------AGAACT------------------------------------------------------------GAGCCAGCG------------------------GCAGAAGGAGTAGGGGCAGCGTCTCAAGACTTAGATAAATATGGAGCACTTACAACCAGC---AACACAGTCCAAAATAATTCTGAT------TGTGCCTGGCTGCAAGCA---CAAGAGGAG---------GAA---GCAGAAGTAGGCTTTCCAGTCAGACCTCAGGTGCCTTTAAGACCAATGACTTATAGGGCAGCATTCGATCTCAGCTTCTTT---TTA---AAAGAAAAGGGG---GGACTGGAAGGGCTAATTTGGTCT---AAGAAAAGGCAAGACATCCTTGAT------TTGTGGGTCTATAACACACAAGGCTACTTCCCTGATTGGCAAAACTATACACCGGGACCAGGGGTCAGATATCCACTGACCTTTGGATGGTGCTTCAAACTAGTGCCAGTTGACCCAAGGGAAGTAGAAGAGGCCAACAAAGGAGAAAACAGCTGTTTGCTACACCCCATGAGCCTACATGGAATGGAGGATGAAGAAGGAGAAGTATTAAAGTGGGAGTTTGACAGCAGCCTAGCACGCAGACACTTGGCCCGC---GAGGGACATCCGGAGTTTTAC------------------------------------AAAGACTGCTGA
		</sequence>
		<sequence>
			<taxon idref="C|2003|ZAF|AY772700"/>
			ATGGGTGCGAGAGCGTCAATATTAAGAGGG---GGAAAATTAGATGCATGGGAAAGAATTAGGTTAAGGCCAGGGGGAAAGAAACATTATCACCTAAAACATCTAGTATGGGCAAGCAGGGAGCTGGAAAGATTTGCACTTAACCCTGGCCTGTTAGAGACAGCAGAAGGCTGTAAACAAATAATAAACCAGATACAACCAGCTCTTAAG---ACAGGAACAGAGGAACTTAGATCATTATACAACACAGTAGCAACTCTCTATTGTGTACATAAAAAGATAGAGGTACGAGACACCAAGGAAGCCTTAGACAAGATAGAGGAAGAACAAAACAAA------------------------AGTCAG---CAAAAA---------------------------------ACACAG---CAGGCAGAAGCG------------------GCTGACAAAGGA---------------------AAG---------------------GTCAGTCAAAATTATCCAATAGTACAGAATCTCCAAGGGCAAATGGTACACCAGCCCATTTCACCAAGAACTTTAAATGCATGGGTAAAAGTAATAGAGGAGAAAGCTTTCAGCCCAGAGGTAATACCCATGTTTACAGCATTATCAGAAGGAGCCACCCCACAGGATTTAAACACCATGTTAAATACAGTGGGGGGACATCAAGCAGCCATGCAAATGTTAAAAGATACCATCAATGAGGAGGCT---GCAGAATGGGATAGACTACATCCAGTACATGCAGGGCCTGTTGCACCAGGCCAAATGAGAGAACCAAGGGGAAGTGACATAGCAGGAACTACCAGTACCCCTCAGGAACAAATAGCATGGATG---GCA---------AGTAAT---CCACCTATTCCAGTAGGAGACATCTATAAAAGATGGATAATTCTGGGGTTAAATAAAATAGTAAGAATGTATAGCCCTGTCAGCATTTTGGACATAGAACAAGGGCCAAAAGAACCCTTTAGAGATTATGTTGACCGATTCTTTAAAACTTTAAGAGCTGAACAATCTTCACAAGAAGTAAAAAATTGGATGACAGACACCTTGTTGGTCCAAAACGCGAACCCAGATTGTAAGGTCATTTTAAAATCATTAGGAACAGGGGCTACACTAGAAGAAATGATGACAGCATGTCAGGGAGTGGGAGGGCCTGGCCATAAAGCGAGAGTTTTGGCTGAGGCAATGAGCCAAGCAGGC---------------------AATGCAAACATA---ATGATG---CAGAGAGGCAAT------------TTTAAG---GGC---CCTAAAAGAACTGTTAAATGTTTCAACTGTGGCAAGGAAGGA---CATATAGCCAGAAATTGCAGGGCCCCTAGGAAAAAGGGCTGTTGGAAATGTGGAAAGGAAGGACACCAAATGAAAGATTGTACT------------GAAAGACAGGCCAATTTTTTAGGGAAAATTTGGCC---TTCCCACAA---GGG---GAG---GCCAGGGAA---TTTCCTTCAGAA---------------------CAGACC------------------AGAACCAACAGC---CCCGAATTTCCTTCAGAG---------CAGACCAGAACC---AAC---------AGCCCCACCAGC------------AGAGAGCTTCAGGTT---CGA---------------AGA---GGC---AACCCCTGC------------------CCCGAAGCAGGAGCC------------------GAGAGA---------CAG------------------------------GGA---------------------ACCCTTAACTTCCCTCAAATCACTCTTTGGCAGCGACCCCTTGTTACAATAAAAGTAGGGGGCCAGATAAAGGAGGCTCTCTTAGATACAGGAGCAGATGATACTGTATTA---GAAGAAATAAATTTGCCAGGAAAATGGAAACCAAAAATGATAGGAGGAATTGGAGGTTTTATCAAAGTAAGACAGTAT---GATCAAATACCTATAGAAATTTGTGGAAAAAGGGCTATAGGTACAGTATTAGTAGGGCCTACACCTGTC------AACATAATTGGAAGAAATATGTTGACTCAGCTTGGATGCACACTAAATTTTCCAATTAGTCCCATTGAAACTGTACCAGTAAAATTAAAGCCAGGAATGGATGGCCCAAAGGTCAAACAATGGCCATTGACAGAAGAAAAAATAAAAGCATTAACAGCAATTTGTGAAGAAATGGAGAAGGAAGGAAAAATTACAAAAATTGGGCCTGAAAATCCATATAAC---ACTCCAATATTTGCCATAAAA---AAGAAGGACAGTACTAAG---TGGAGAAAATTAGTAGATTTCAGGGAACTCAATAAAAGAACTCAAGACTTTTGGGAAGTTCAATTAGGAATACCACACCCA---GCAGGGTTA---AAAAAG---AAAAAATCAGTGACAGTACTAGATGTGGGAGATGCATAT---TTTTCAGTTCCTTTAGATGAAGACTTCAGGAAATATACAGCATTCACCATACCTAGTATAAACAATGAAACACCAGGGATCAGATATCAATATAATGTACTTCCACAGGGATGGAAAGGATCTCCAGCAATATTCCAGAGTACC---ATGACAAAAATCTTAGAGCCCTATAGGGCACAAAATCCAGACATAGTTATCTATCAATATATGGATGACTTGTATGTAGGATCTGACTTAGAAATAGGGCAACATAGAGCAAAAATAGGGGAGTTAAGGGAACATTTGTTGAGATGGGGATTCACTACACCAGATAAGAAACATCAGAAAGAACCCCCATTTCTTTGGATGGGGTATGAACTCCATCCTGACAAATGGACAGTACAG---CCTATACCGCTGCCAGAA---AAG---------GATAGCTGGACTGTCAATGATATACAAAAGTTAGTGGGAAAATTAAATTGGGCCAGTCAGATTTACCCAGGGATTAAAGTAAGGCAGCTGTGCAAACTCCTTAGGGGAGCTAAAGCATTAACAGATGTAGTACCACTAACTGAAGAAGCAGAATTAGAATTGGCAGAAAACAGG---GAAATTCTAAAAGAACCAGTACATGGAGTATATTATGACCCATCAAAAGACTTGATAGCTGAAATACAGAAACAGGGGCATGACCAATGGACATATCAAATTTATCAAGAACCATACAAAAATCTGAAAACAGGGAAATATGCAAAAAATG--AGGACTGCCCACACTAATGATGTAAAACAGTTAACAGAGGCAGTACAAAAAATAGCTATGGAAAGCATAGTAATATGGGGAAAGACTCCTAAATTTAGACTACCCATCCAAAAGGAAACATGGGAGACATGGTGGACAGACTATTGGCAAGCCACCTGGATTCCTGAGTGGGAGTTTGTTAATACCCCTCCACTAGTAAAA---TTATGGTACCAA---CTGGAAAAGGACCCCATAGCAGGAGCAGAA---ACTTTCTATGTAGATGGGGCAGCTAATAGGGAAACAAAAATAGGAAAAGCAGGGTATGTTACTGACAAAGGAAGACAGAAAATTGTTTCTCTAACAGAAACAACAAATCAGAAGGCTGAATTACAAGCAATTCAGCTAGCTTTGCAGGATTCAGGATCAGAAGTAGACATAGTAACAGATTCACAGTATGCATTAGGAATCATTCAAGCACAACCAGATAAGAGTGAATCAGAGTTAGTTAACCAAATAATAGAACAGTTAATAAACAAGGAAAGAATCTACCTGTCATGGGTACCAGCACATAAAGGAATTGGAGGAAATGAACAAGTAGATAAATTAGTAAGTAGTGGAATTAGAAAAGTGCTGTTTCTAGATGGAATAGATAAAGCTCAA---GAA---GAGCATGAAAAATATCACAGCAATTGGAGAGCAATGGCTAGTGAATTTAATCTGCCACCCATAGTAGCAAAAGAAATAGTAGCTAGCTGTGATAAATGT---CAACTAAAAGGGGAAGCCATACATGGACAAGTAGACTGTAGTCCAGGGATATGGCAATTAGATTGTACACATTTAGAAGGAAAGGTCATCCTGGTAGCAGTCCATGTAGCCAGTGGCTACATAGAAGCAGAGGTTATCCCAGCAGAAACAGGACAAGAAACAGCATACTACATACTAAAATTAGCAGGGAGATGG---CCAGTCAAAGTAATACATACAGACAATGGCAGTAATTTTACCAGTGCTGCAGTTAAGGCAGCC---TGTTGGTGGGCAGGCATCCAACAGGAATTTGGAATTCCCTACAATCCCCAAAGTCAAGGA---GTAGTAGAATCCATGAATAAAGAATTAAAGAAAATCATAGGGCAAGTAAGAGATCAAGCTGAGCACCTCAAGACAGCAGTACAAATGGCAGTATTCATTCACAATTTTAAAAGAAAAGGGGGGATTGGGGGGTAC---------------------------------------------------AGTGCAGGG---------------------GAAAGAATA---ATAGACATAATAGCAACAAACATACAAACTACAGAATTACAAAAACAAATAACAAAAATTCAAAATTTTCGGGTTTATTACAGAGACAGCAGAGACCCTATTTGGAAAGGACCAGCCAAACTACTCTGG---AAAGGTGAAGGGGCAGTAGTAATACAA------GATAACAGTGACATAAAGGTAGTACCAAGGAGGAAAGTAAAAATCATTAAGGATTATGGAAAACAGATGGCAGGCTCTGATTGTGTGG---CAGGTAGACAGGATGAGG---ATTAGAACATGGAATAGTTTAGTAAAG---CACCACATGTATATTTCAAGGAGGGCTAGTGGATGGTTCTACAGACATCATTATGAGAGCAGACATCCAAAAGTAAGTTCAGAAGTACACATCCCATTAGGG---------GATGCTAGATTAATAATAAAAACATATTGGGGGTTGCAGACAGGAGAAAGAGCTTGGCATTTG---GGTCATGGAGCTTCCATAGAA---TGGAGATGGAGAAGATATAGCACACAA---GTAGACCCTGGCCTGGCAGACCAACTAATTCATATGCATTATTTTGATTGTTTTGCAGACTCTGCCATAAGACAAGCCATATTAGGACATATAGTTAGCCCTAGGTGTGACTTTCAAGCAGGACATAAC---AAGGTAGGATCTTTACAATACTTGGCACTGACAGCATTGATAAAGCCAAAA------AAGATAAAGCCACCTCTGCCTAGTGTTAGGAAATTAGTAGAGGATAGATGGAACAAGCCCCAGAAGACCAGGGGCCGCAGAGGGAACCATACAATGAATGGACACTAGAGATTCTAGAGGAACTTAAGCAGGAAGCTGTCAGACACTTTCCTAGACCATGGCTCCATAACTTAGGACAATATATCTATAACACCTATGGGGATACTTGGACAGGAGTTGAAGCGCTACTAAGAATTCTGCAACAGTTACTG---TTTATT---CAT------TTCAGAATTGGGTGCCAGCATAGCAGAATAGGCATT------GTGCGA---------CAAAGAAGAGCAAGA------AATGGAGCCAATAGATCCTAACCTAGAACCCTGGAACCAT-CCAGGAAGTCAGCCTAAAACTCCTTGTACTAAGTGTTATTGCAAACGCTGCTGCTATCATTGTCTAGCTTGCTTTCAGACAAAAGGCTTAGGCATTTCCTATGGCAGGAAGAAGC------GGAGAC---------AGCGACGAA---GCG------CTCCTCCAAGCAGTAAGGATCATCAGAATCCTCTATCAAAGCAGTAAGTAACACATA------------------GTGAATGTA-ATG---TTAAAT---------------------------------------TTAATTGCAAGAGTAGATTATAGATTAGGAGTAGGA---GCATTGATAGTAGCACTAATCATAGCAATAATAGTGTGGACCATA---GTATATATAGAATATAGG---AAATTGGTAAGACAA--AGAAAAATA------------GACAGGTTAATTAAAAGAATTAGGGAA---AGGGCAGAAGACAGT---GGCAATGAGA------------------GTGAGGGGGATA---CGG---AAGAATTGT---CCACAATGG------TGG---------------------------------ATATGGGGCATCTTA---------GGCTTTTGGATGTTAATG---ATTTGT------------------------------AATGGG------------------------------GGCTTG---------TGGGTCACAGTATACTAT---GGGGTACCTGTGTGGAGAGAAGCAAAAGCTACT------CTATTCTGTGCATCAGATGCTAAATCATATGAGAAAGAAGTGCATAATGTC---TGGGCTACACATGCCTGTGTACCCACAGACCCCAACCCACAAGAAATGGTTTTG---AAAAATGCAACAGAAAATTTTAACATGTGGAAAAATGACATGGTAGATCAGATGCATGAGGATATAATCAGTTTATGGGATCAAAGC---CTAAAG---CCA---TGTGTAAAGTTGACCCCCCTCTGTGTCACTTTAGATTGTACAAATGTTAATAATACCCACAGTAATAATGCTACCCACAATAATGCTACC----------------------------------------------------------------------CACAATAATGCTACCCACAATAATAGTGAAGAGATG---AAAAATTGTTCTTTCAATGCAACCACAGAAATACAAGACAAGAAAAGGAAACAGCATGCACTTTTCTATAGACTTGATATAGAACCACTTAAGGGGAAT------------------------------------------------------------------------------GGTAGCAACTCTAGTGAGTATATATTAATAAATTGCAATACCTCAACCATAGCACAAGCCTGTCCAAAGGTTTCTTTTGACCCAATTCCTATACATTATTGTGCTCCAGCTGGTTATGCGATTCTA------AAGTGT---AAT---AAC------AATACATTTAATGGGACAGGA---CCATGCAATAATGTCAGCACAGTGCAATGTACACAT---GGAATTAAACCAGTGGTATCAACTCAACTACTGTTA---AATGGTAGCCTAGCAGAAGGAGAG------------------------------------ATAATAATTAGCTCTGAAAATCTGACAGACAATGCCAAAACAATAATAGTACATCTT------AAT------GAATCT------GTAGAGATTAATTGTACAAGACCC-------AGCAATAAT---------------------ACAAGAAAAAGTATAAGG---------------------------------------------------------------ATAGGACCAGGACAA---------ACA---TTCTATGCA---ACAGGAGCC---------ATC------ATAGGA---GATATAAGACAAGCACATTGCAACATT---AGTAGTTATAAATGGAACAACACTTTACAACAGGTAAAGGAAAAATTAAGA------GAACACTTCCCT---------------------AATAGAACAATAAAATTT------GAACAACCC---TCAGGAGGAGATCTAGAAGTTACAACACATAGCTTCAATTGTGGAGGAGAACTTTTCTATTGTAATACAACAAACCTGTTTAATCCTAATGGTACA-------------------------------------------------------------GAGGGAAGTCCAAACTCAACCATCACA------------CTCCAA---TGCAGA---ATAAAA---CAAATTATA---AACATG---TGG---------CAG---GAGGTAGGACGAGCAATGTATGCTCCG------------CCCATTGCAGGAAACATAACA------------------TGTAAATCAAACATC---------ACAGGAATACTATTGACACGTGATGGAGGAAACAATGAT---------------------------------------------AATAATACAGATAATAATACAGAGACATTCAGACCTGGAGGAGGAAATATGAAGGATAATTGGAGAAGTGAATTATATAAATATAAAGTGGTAGAAATTAAACCATTGGGAGTAGCACCAACTGAAGCAAAAAGGAGAGTGGTG---------------GAGAGAGAAAAAAGAGCAGTG------GGA------ATA---GGA---GCTGTGTTCCTTGGGTTCTTGGGAGCAGCAGGAAGCACTATGGGC---GCGGCGTCAATAACGCTGACGGTACAGGCCAGACAACTGTTGTCTGGTATAGTGCAACAGCAAAGCAATTTGCTGAGAGCTATAGAGGCGCAACAACATATGTTGCAACTCACGGTCTGGGGCATTAAGCAGCTCCAGGCAAGAGTCCTGGCTATAGAAAGATACCTACAGGATCAACGGCTCCTAGGGTTGTGGGGCTGCTCTGGAAAACTCATCTGCACCACTAATGTGCCTTGGAACTCCAGTTGG------------AGT------------AATAAA---------------TCTAAA---GCAGATATTTGG---GATAACATGACCTGGATGCAG---TGGGATAAAGAAATTAATAATTACACAGCCACAATATATGATTTGCTTGAAGAATCGTATAACCAGCAGGAA---AAGAATGAA---AAGGACCTA---TTAGAATTG---GATAGTTGGAAAAATCTGTGGAAT---TGGTTTGACACA---ACAAGATGGTTGTGGTATATA---AAAATATTCATAATGATAATAGGAGGCTTGATAGGTTTGAGAATAATT---TTTGCTGTACTATCTTTAGTGAATAGAGTTAGGCAGGGATACTCACCTTTGTCACTTCAGACCCTTATCCCAACC------CCGAGGGGA------CCCGACAGGCCCGGAGGAATCGAAGAAGAAGGTGGA---GAGCAAGGCAGAGACAAGTCCGTGAGATTTGTGAGCGGATTCTTGCCACTTATCTGGGAAGACCTACGGAGCCTGTGCCTTTTCAGCTACCACCGATTGAGAGACTTCATACTAATTGCAGTGAGAGCAGTGGAACTTCTGGGACGCAGCAGCCTCAGGGGACTTCAGAGGGGATGGGAAATCCTTAAG---TATCTG---GGAAGCCTCGTCCAA------TATTGGGGCCTAGAGCCAAAA---AAGAG-TGCTATTAGTCTGCTTGATACCATA---GCAATAGCAGTAGGTACAGGAACAGATAGGATTATAGAATTATTACAAAGAGTTTGT---------AGAGCT---------ATCCGCAACATACCTAGAAGAATAAGACAGGGCTTTGAAGCAGCT------TTGCAA---TAAAATA-----------AAATGGGGAACAAATGGTCAAAA------AGC------------TGGCCTGCTGTAAGAGAAAGAATAAGG------------CGAACTAGGCCT---------------------------------------------GAACCT---GAACCAGCA------------------------GCAGAGGGAGTAGGAGCAGCATCTCAGGACTTAGATAAACATGGAGCGCTTACAAGCAAA---AACACGTCCGCCACTAATGCCGAT------TGTGCATGGCTGGCAGCG---CAAGAAGAA---------GAA---GAAGAAGTAGGCTTTCCAGTCAGACCTCAAGTACCTTTAAGGCCAATGACTTTTAAGGCAGCATTCGATCTCAGCTTCTTT---TTA---AAAGAAAAGGGG---GGACTGGATGGGTTAATTTACTCC---AAGAAAAGGCAAGAGATCCTTGAT------TTGTGGGTCTATAACACACAAGGCTACTTCCCTGATTGGCAAAACTACACACCGGGACCAGGGGTCAGATTCCCACTGACCTTTGGGTGGTGCTTCAAGCTAGTGCCAGTTGACCCAAGGGAGGTAGAAGAGGCCAATGAAGGAGAAAACAACTGTTTACTACACCCTATGAGCCAACATGGAATGGAGGATGAAGAAAGAGAAGTGTTAAAGTGGCAGTTTGACAGCAGCCTAGCATGCAGACACCTGGCCCGC---GAGCTACATCCGGAGTATTAC------------------------------------AAAGACTGCTGA
		</sequence>
		<sequence>
			<taxon idref="C|2003|ZAF|AY878063"/>
			ATGGGTGCGAGAGCGTCAGTATTAAAAGGC---GATAAATTAGATACATGGGAAAGAATTAGACTAAGGCCAGGGGGAAAGAAACATTATATGTTAAAACACATAGTATGGGCAAGCAGGGAGCTGGAAAGATTTGCACTTAACCCTGGTCTTTTAGAAACAGGAGAAGGCTGTAAACAAATAATATCACAGCTACAACCAGCTCTTAAG---ACAGGAACAGAGGAACTTAAATCATTATACAACACAGTAGCAACTCTCTATTGTGTACATAAAGGGATAGAAGTAAGGGACACCAAGGAAGCCTTAGCCAGATAGAGGAAGA--CAAAACAAA------------------------TGTCAG---CAAAAA---------------------------------ACACAG---CAGGCAGAAGCG------------------GCTGAC---GAA---------------------AAG---------------------GTCAGTCAAAATTATCCTATAGTACAGAATCTCCAAGGGCAAATGGTGCATCAGGCCATATCACCTAGAACCTTGAATGCATGGGTAAAAGTAATAGAGGAGAAGGCTTTTAGCCCAGAGGTAATACCCATGTTTACAGCATTGTCAGAAGGAGCCACCCCACAAGATTTAAACACCATGTTAAATACAGTGGGGGGACATCAAGCAGCCATGCAAATGTTAAAAGATACCATCAATGAAGAGGCT---GCAGAATGGGATAGGTTGCATCCAGTACAAGCGGGGCCTGTTGCGCCAGGACAAATGAGGGAACCAAGGGGAAGTGATATAGCAGGAACTACTAGTACCCTTCAAGAGCAAGTAGCATGGATA---ACA---------GGTAAC---CCAGCTATCCCAGTGGGAGAAATCTATAGAAGATGGATAATTCTGGGATTAAATAAAATAGTGAGAATGTATAGCCCTGTTAGCATTTTGGACATAAAACAAGGGCCAAAGGAACCCTTTAGAGACTATGTAGACCGGTTCTTTAAAACTTTGAGAGCCGAACAAGCTACACAAGATGTAAAAAATTGGATGACAGACACCTTGTTGGTCCAAAATGCAAACCCAGATTGTAGGACCATTTTAAGAGCATTAGGACCAGGGGCTACATTAGAAGAAATGATGACAGCATGTCAGGGAGTGGGAGGACCTAGCCACAAAGCAAGAGTGTTGGCTGAGGCAATGAGCCAAAACAAT------------------------GCAAACATA---ATGATG---CAGAGAGGCAAT------------TTTAAA---GGC---CCTAGAAGAACTGTTAAATGTTTCAACTGTGGCAAGGAAGGA---CACATAGCCAGAAACTGCAGGGCCCCTAGAAAAAAGGGCTGTTGGAAATGTGGGGGCGAAGGACATCAAATGAAAGATTGTACT------------GAGAGGCAGGCTAATTTTTTAGGGAAAATCTGGCC---TTCCCACAA---GGG---AAG---GCCAGGGAA---TTTCCTTCAGAA---------------------CAGACC------------------AGAGCCAACAGC------------------------------CCCACCAGAGCC---AAC---------AGCCCCACCAGC------------AGAGAGCTTCAGGTT---CGA---------------GGG---GAC---AACCCCTGC------------------TCCGAAGCAGGAGCT------------------GAAGGA---------CAG------------------------------GGA---------------------TCACTTAACTTCCCTCAAATCACTCTTTGGCAACGACCCCTTGTCACAATAAAAGTAGGGGGTCAGGTAAAAGAGGCTCTATTAGACACAGGAGCAGATGATACAGTGTTA---GAAGAAATAAATTTGCCAGGAAAATGGAAACCAAAAATGATAGGGGGAATTGGAGGTTTTATCAAAGTAAGACAGTAT---GATGAGATACTTATAGAAATTTGTGGAAAAAAGGCTATAGGTACAGTATTAGTAGGACCTACACCTGTC------AACATAATTGGAAGAAACATGTTGACTCAGCTTGGATGCACACTAAATTTTCCAATTAGTCCCATTGAAACTGTACCAGTAAAATTGAAGCCAGGGATGGATGGCCCAAAGGTTAAACAATGGCCATTGACAGAAGAGAAAATAAAAGCATTAACAGAAATTTGTGAAGAAATGGAAAAGGAAGGAAAAATTACAAAAATTGGGCCTGAAAATCCATATAAC---ACTCCAATATTTGCCATAAAA---AAGAAGGACAGTACTAAG---TGGAGAAAATTAGTAGATTTCAGGGAACTTAATAAAAGAACTCAAGACTTTTGGGAGGTTCAATTAGGAATACCACACCCA---GCAGGGTTA---AAAAAG---AAAAAATCAGTAACAGTACTAGATGTGGGGGATGCATAT---TTTTCAGTTCCTTTAGATGAAGACTTCAGGAAATATACTGCATTCACCATACCTAGTATCAACAATGAAACACCAGGGATTAGATATCAATATAATGTGCTTCCACAGGGATGGAAAGGGTCACCAGCAATATTCCAGAGTAGC---ATGACAAGAATCTTAGAGCCCTTTAGAGCAGAAAATCCAGAAATAGTCATCTATCAATATATGGATGACTTGTATGTAGGATCTGACTTAGAAATAGGGCAACATAGAGCAAAAATAGAGGAGTTGAGAGAACACTTATTAAGGTGGGGATTTACCACACCAGACAAGAAACATCAGAAAGAACCCCCATTTCTTTGGATGGGGTATGAACTCCATCCTGACAAATGGACAGTACAG---CCTATACAGCTGCCAGAA---AAA---------GATAGCTGGACTGTCAATGATATACAGAAGTTAGTGGGAAAATTAAACTGGGCCAGTCAGATTTATCCAGGGATTAAAGTAAGACAACTTTGCAAACTCCTTAGGGGGACCAAGGCACTAACAGACATAGTACCACTAACTGAAGAAGCAGAATTAGAATTAGCAGAAAACAGA---GAAATTCTAAAAGAACCAGTACATGGAGTATATTATGACCCATCAAAAGACTTAATAGCTGAAATACAGAAACAAGGGAATGACCAATGGACATATCAAATTTACCAAGAACCATTCAAGAATCTAAAAACAGGAAAGTATGCAAAAAGG---AAAACTACCCATACTAATGATGTAAAACAGTTAACAGAGGCAGTGCAAAAAATAGCTATGGAAAGCATAGTAATATGGGGAAAAACTCCTAAATTTAGACTACCCATCCAAAAAGAAACATGGGAGCTATGGTGGACAGACTATTGGCAGGCCACCTGGATTCCTGAGTGGGAGTTTGTTAATACCCCTCCCCTAGTAAAA---TTATGGTACCAG---CTGGAAAAGGAACCCATAATGGGAGCAGAA---ACTTTTTATGTGGATGGAGCAGCTAGTAGAGAAACTAAAATAGGAAAAGCAGGATATGTTACTGACAGAGGAAGGCAGAAAATTGTTACCATAACTGAAACAACAAATCAGAAGACTGAGTTACAAGCAATTCAGCTAGCTTTGCAAGATTCAGGATCAGAGGTAAACATAGTAACAGACTCACAGTATGCATTAGGAATCATTCAAGCACAACCAGATAAGAGTGAATCAGAATTAGTTAACCAAATAATAGAACAATTAATAAACAAGGAAAGGGTCTACCTGTCATGGGTACCAGCACACAAAGGAATTGGAGGAAATGAACAAGTAGATAAATTAGTAAGTAGTGGAATCAGAAAAGTGCTGTTTCTAGATGGAATAGATAAGGCTCAA---GAA---GAGCATGAAAAGTATCACAACAATTGGAGAGCAATGGCTAGTGATTTTAATCTGCCACCTGTAGTAGCAAAAGAAATAGTAGCTAGCTGTGATAAATGT---CAGCTAAAAGGGGAAGCCATGCATGGACAAGTAGACTGTAGTCCAGGGATCTGGCAATTAGATTGTACACACTTAGAAGGAAAAATCATCCTGGTAGCAGTCCATGTAGCCAGTGGCTACATAGAAGCAGAAGTTATCCCAGCAGAAACAGGACAGGAAACAGCATACTTTATACTAAAATTAGCAGGAAGATGG---CCAGTCAAAGTAATACATACAGACAATGGCAGTAATTTCACCAGTGCTGCAGTTAAGGCAGCC---TGTTGGTGGGCAGGTATCCAACAGGAATTTGGAATTCCCTACAATCCCCAAAGTCAGGGA---GTAGTAGAATCCATGAATAAAGAATTAAAGAAAATCATAGGGCAGGTAAGAGATCAGGCTGAACACCTTAAGACAGCAGTACAAATGGCAGTATTCATTCACAATTTTAAAAGAAAAGGGGGGATTGGGGGGTAC---------------------------------------------------AGTGCAGGG---------------------GAAAGAATA---ATAGACATAATAGCAACAGACATACAAACTAAAGAATTACAAAAACAAATTCTACAAATTCAAAATTTTCGGGTTTATTACAGAGACAGCAGAGACCCTATTTGGAAAGGACCAGCCAAACTACTCTGG---AAAGGTGAAGGGGCAGTAGTAATACAA------GATAACAGTGACATAAAGGTAGTACCAAGGAGGAAAGCAAAAATCATTAGGGACTATGGAAAACAGATGGCAGGCGCTGATTGTGTGG---CAGGTAGACAGGATGAAG---ATCAGAACATGGAATAGTTTAGTAAAG---CACCATATGTATGTTTCAAAGAGAGCTCATGGATGGTTTTACAGACATCATTTTGAAACCAGACATCCAAAAACAAGTTCAGAAGTACACATACCATTAGGA---------GAGGCTAAATTAGTAATAATAACATATTGGGGTCTACAAACAGGAGAAAGAGATTGGCATTTG---GGTCATGGAGTCTCTATAGAA---TGGAGATTGAGAAGATATAGCACACAA---GTAGACCCTGGCCTGGCAGACCAGCTAATTCATATGCATTATTTTGATTGTTTTGCAGACTCTGCCATAAGACAAGCCATATTAGGGCACATAGTTATCCCTAGGTGTGACTATCCAGCAGGACACACC---AAGGTAGGATCACTACAATACCTGGCACTGACAGCATTGATAAAACCAAAG------AAGAGAAAGCCACCTCTGCCTAGTGTTAGAAAATTAGTGGAGGATAGATGGAACAACCCCCAGAAGATCAGGGGCCGCAGAGGGAGCCATACAATGAATGGACATTAGAGCTTCTAGAGGAACTCAAGCAGGAAGCTGTCAGACATTTTCCTAGACCATGGCTTCATGGCTTAGGACAGTATATCTATGAAACCTATGGGGATACTTGGACAGGAGTTGAAACTCTAATAAGAATACTGCAACAACTACTG---TTTATT---CAT------TTCAGAATTGGGTGCCAGCATAGCAGAATAGGAATC------TTGCGA---------CAGAGAAGAGCAAGA------AATGGATCCAGTAGATCCTAACCTAGAGCCCTGGAACCAT-CCAGGAAGTCAGCCTTTAACTCCTTGTAATAAGTGCTATTGTAAATACTGTAGCTACCATTGTCTAGTTTGCTTTCAGACAAAAGGCTTAGGCATTTCCTATGGCAGGAAGAAGC------GGAGAC---------AGCGACGAA---GCA------CTCCTCCAAACAGTGAGGATCATCAAAATCTTGTATCAAAGCAGTGAGTATATATGTC----------------TCTCTCCTTC-ATG---TCAGAT---------------------------------------TTTCTAGCAAAAGTAGATTATAGATTAGGAGTAGGA---GCTCTGATAATAGCATTAATCCTAGCAATAGTTGTGTGGATC---TGGGCATACATAGAATATAGG---AAATTGTCAAGGCAA--AGGAAAATA------------GACTGCTTAATTAAAAGAATTAGGGAA---AGAGCAGAAGACAGT---GGCAATGAGA------------------GTGAGGGGGATA---CCG---AGGAACTGG---CCACAATGG------TGG---------------------------------ATATGGGGCATCTTA---------GGCTTTTGGATAATAATA---ATTAGT------------------------------AGGGTG---------GTG---------GGA------AACCTG---------TGGGTCACAGTCTATTAT---GGGGTACCTGTGTGGACAGAAGCAAAAACTACT------CTATTCTGTGCATCAGATGCTAAAGCATATGATACAGAAGTACATAATGTC---TGGGCAACACATGCCTGTGTACCCACAGACCCCAACCCACAAGAATTAGTCTTG---GAAAATGTAACAGAAAATTTTAACATGTGGAAAAATGACATGGTGGATCAGATGCATGAGGATATAATCAGTTTATGGGATCAAAGT---CTAAAG---CCA---TGTGTAAAATTGACCCCACTCTGTGTCACTTTAAAGTGTACAGATGTAACAAAAACTACAAAT-------------------------------------------------------------------------------------------------------------GGAAAAAATGCCAGTACTGATATG---ATGAAATGCTCTTTCAATACAACCACAGAATTAAGAGATAAGGAACAGAAAGCATCTGCACTCTTTTATAGACTTGATGTAGTACCAATTAATGGGAAAAAT---------------------------------------------------------------------TCTAGTGGGAATAGCTCTAGTGATTATATATTAATAAATTGCAATACCTCAACCATAACCCAAGCCTGTCCAAAGGTCTCTTTTGACCCAATTCCTATACATTATTGTGCTCCAGCTGGTTATGCGATTCTA------AAGTGT---AAT---GAT------AAGAGATTCAATGGAACAGGA---CCATGCCATAATGTCAGCACAGTACAATGTACACAT---GGAATTAAACCAGTGGTATCAACTCAACTACTGTTA---AATGGTAGCCTATCAGAAGAGGGA------------------------------------ATAATAATTAGATCTGAAAATCTGACAGACAATGCCAAAACAATAATAGTACACCTT------AAT------GAATCT------GTAGAAATTACATGTATAAGACCA-------GGCAATAAT---------------------ACAAGACAAAGTATAAGG---------------------------------------------------------------ATAGGACCAGGACAA---------ACA---TTCTTT------ACAAATGAC---------ATA------ATAGGA---GACATAAGACAAGCACATTGCAACATT---AGTGGGAGTAGGTGGAACAAAACTATAGAACGGGTAATGAAAAAATTAAAA------GGACTTTTCCAT---------------------AATAAAACAATAAAATTT------CAACCACCC---TCAGGAGGGGATCTAGAAATTACAACACATAGTTTTAATTGTAGAGGAGAATTTTTCTATTGCAATACATCAAAACTGTTTAATATAACAAGTGAGTCAATC-------------------------------------------------AATATAAGTAATGACAGTAATGTAAACATCACA------------CTCCCA---TGCAGA---ATAAAA---CAAATTATA---AACATG---TGG---------CAA---GGGGTAGGAAAAGCAATGTATGCCCCT------------CCCATTAAAGGAAACATAACA------------------TGTAAATCAAATATC---------ACAGGACTACTATTGACATGGGATGGAGGACAC------------------------------------AAA---GGG------AATGACACAGATAAGAACACAGAAACATTCAGACCTGGAGGAGGAAATATGAAGGACAATTGGAGAAGTGAATTATATAAATATAAAGTAGTAGAAATTAAGCCATTGGGGGTAGCACCCACCAAGGCAAAAAGGAGAGTGGTG---------------GAGAGAGAAAAAAGAGCAGTG------GGA------ATA---GGA---GCTGTACTCCTTGGGTTCTTGGGAGCAGCCGGAAGCACTATGGGC---GCGGCGTCAATAACGCTGACGGTACAGGCCAGACAACTGTTGTCTGGTATAGTGCAACAGCAAAGCAATTTGCTGAGAGCTATAGAGGCGCAACAGCATATGTTGCAACTCACAGTCTGGGGCATTAAGCAGCTCCAGGCAAGAGTCCTGGCTATAGAAAGATACCTAAAGGACCAACAGCTCCTAGGACTTTGGGGCTGCTCTGGAAAACTCATCTGCACCACTACTGTGCCTTGGAGCTCCAATTGG------------AGT------------AAGAAA---------------TCTTAT---TCAGAAATTTGG---GATAACCTGACCTGGATGCAG---TGGGATAGAGAAATTGATAATTACACAGACATAATATACAACTTGCTTGAAGAATCGCAAAATCAGCAGGAG---AAAAATGAA---AAGGATTTA---TTAGCATTG---GACAGTTGGAACAATCTGTGGAAT---TGGTTTGACATA---ACAAATTGGCTGTGGTATATA---AAAATATTCATCATGATAGTAGGAGGCTTAATAGGCTTAAGAATAATT---TTAGGTGTGCTCTCTATAGTGAAAAGAGTTAGGCAAGGATACTCACCTTTGTCGTTTCAGACCCTCCCCCCAACC------CCGAGGGGA------CTCGACAGGCTCGAAAGAATAGAAGAAGAAGGTGGA---GAGCAAGACAGAGACAGATCCATTCGATTAGTGAACGGATTCTTAGCGATTGCCTGGGACGACCTGCGGAGCCTGTGCCTTTTCAGCTACCACCAATTGAGAGACTTCATATTGATTGTAGCGAGAGCAGTGGAACTTCTGGGACGCAGCAGTCTCAAGGGACTACAGAGGGGGTGGGAAGCTCTTAAA---TATCTG---GGAAGTCTAATACAG------TATTGGGGTCTGGAACTAAAA---AAGAG-TGCTATTAATTTGCTTGATACCATA---GCAATAGCAGTAGCTGAAGGAACAGATAGGATTATAGAATTAGTACAAAGAATTTGT---------AGAGCT---------ATCCGCAACATACCTAGAAGAATAAGACAGGGCTTTGAAGCAGCT------TTGCTA---TAA----------------CATGGGAGGCAAGTGGTCAAAA------GGTTGCATGTCAGGATGGCCTGCAGTAAGACAAAGAATAGAA------------AGAACTCCGCCAACAGCAGAG---------------AG----AACCCCACCTGCAACAGAGGGA--GTAGGAGCA------------------------GCAGCTGGAGTAGGAGCAGCATCTCGAGACTTAGGTAAACATGGAGCACTTACAAGCAGC---AACACACCCCACAATAATGCTGAT------TGTGCCTGGCTACAAGCA---CAAGAGGAA---------GAA---GAGGAAGTAGGCTTTCCAGTCAGACCTCAGGTGCCTTTAAGACCAATGACTTTTAAGGCAGCATTCGATCTCAGCTTCTTT---TTA---AGAGAAAAGGGG---GGACTGGAAGGGTTAATTTACTCC---AAGCAAAGACAAGATATCCTTGAT------TTGTGGGTTTATCACACACAAGGCTTCTTCCCTGATTGGCAGAACTACACACCAGGACCAGGGGTCAGATATCCACTGACCTTTGGATGGTGCTTCAAGTTAGTGCCAGTTGACCCAGAAGAAGTAGAAGAGACCAACAAAGGAGAAAACAACTGTTTGTTACACCCTGCAGCCCAGCATGGAATGGAGGATGAAGACAGAGAAGTACTAAAGTGGGTGTTTGACAGCAGCCTAGCACGCAGGCACATCGCCCGT---GAGAAACATCCGGAGTTTTAC------------------------------------AAAGACTGCTGA
		</sequence>
		<sequence>
			<taxon idref="C|2003|ZAF|AY901965"/>
			ATGGGTGCGAGAGCGTCAGTATTAAGAGGC---GAAAAATTAGATAAATGGGAAAAAATTAGGTTAAGGCCAGGGGGAAAGAAAAAATATATGATAAAACACATAGTATGGGCAAGCAGGGAGCTGGAAAGATTTGCACTTAACCCTGGCCTTTTAGAAACAGCAGAAGGCTGTAAGCAAATACTGCAACAGCTACAACCAGCTCTTAAG---ACAGGAACAGAGGAACTTAGATCATTATATAACACAGTAGCAACTCTCTATTGTGTACATGCAAGGATAGAGGTACGAGACACCAAGGAAGCCTTAGACAAGATAGAGGAAGAACAAAACAAA------------------------AGTCAG---CAAAAA---------------------------------ACACAG---CAGGCAAAACCGGCT------------CCGGCTGAT---GGA---------------------AAG---------------------ATCAGTCAAAATTATCCTATAGTGCAGAATCTCCAAGGGCAAATGGTACATCAAGCCATATCACCTAGAACCTTGAATGCATGGGTAAAAGTAATAGAGGAAAAAGCTTTTAGCCCAGAGGTAATACCCATGTTTACAGCATTATCAGAAGGAGCCACCCCACAAGATTTAAACACCATGTTAAATACGGTGGGGGGACATCAAGCAGCCATGCAAATGTTAAAAGATACCATCAATGACGAGGCT---GCAGAATGGGATAGATTACATCCAGTACATGCAGGGCCTATTGCACCAGGCCAAATGAGAGAACCAAGGGGAAGTGACATAGCAGGAACTACTAGTAACCTTCAGGAACAAATAGCATGGATG---ACA---------GGTAAC---CCACCTGTTCCTGTGGGAGAAATCTATAAAAGATGGATAATTCTGGGGTTAAATAAAATAGTGAGAATGTATAGCCCTGTCAGCATTTTGGACATAAGACAAGGACCAAAGGAACCCTTTAGAGACTATGTAGACCGGTTCTTTAAAACTTTAAGAGCTGAACAAGCTTCACAAGATGTAAAAAATTGGATGACAGATACCTTGTTGGTCCAAAATGCGAACCCAGATTGTAAGACCATTTTAAGAGCATTAGGACCAGGGGCTACATTAGAAGAAATGATGACAGCATGTCAGGGAGTGGGGGGACCTGGCCACAAAGCAAGAGTGTTGGCTGAGGCGATGAGCCAAGCAAAC---------------------AATATAAACATA---ATGATG---CAGAGAAACAAC------------TTTAAA---GGC---TCTAACAGAATTGTTAAATGTTTTAACTGTGGCAAGGAAGGG---CACATAGCCAGAAATTGCAGAGCTCCTAGGAAAAAAGGCTGTTGGAAATGTGGAAAGGAAGGACACCAAATGAAAGACTGTACT------------GAAAGGCAGGCTAATTTTTTAGGGAAAATTTGGCC---TTCCCACAA---GGG---GAG---GCCAGGGAA---TTTCCTTCAGAA---------------------CAGACC------------------AGAGCCAACAGC------------------------------CCCACCAGAGCC---AAC---------AGCCCCACCAGC------------AGAGAGCTTCAGGTT---CGG---------------GGA---GAC---AACCCCTGC------------------TCCGAAGCAGGAGCA------------------GAAAGA---------CAG------------------------------GGA---------------------ACCTTTAATTTCCCTCAAATCACTCTTTGGCAGCGACCCCTTGTCACAATAAAAGTAGGGGGCCAGGTAAAGGAGGCTCTCTTAGACACAGGAGCAGATGATACAGTATTA---GAAGAAATAAACTTGCCAGGGAAATGGAAACCAAAAATGATAGGAGGAATTGGAGGTTTTATCAAAGTAAGACAGTAT---GATCAAATACCCATAGAAATTTGTGGGAAAAAGGCTATAGGTACAGTATTAGTAGGGCCTACACCTGTC------AACATAATTGGAAGAAACATGTTGACTCAACTTGGATGCACACTAAATTTTCCAATTAGTCCTATTGAAACTGTACCAGTAAAACTGAAGCCAGGAATGGATGGCCCAAAGGTTAAACAATGGCCATTGACAGAAGAAAAAATAAAAGCATTAACAGCAATTTGTGAAGAAATGGAAAAGGAAGGAAAAATTACAAAAATTGGGCCTGAAAATCCATATAAT---ACTCCAATATTTGCCATAAAA---AAGAAGGATAGTACTAAA---TGGAGAAAGTTAGTAGATTTCAGGGAACTCAATAAAAGAACTCAGGATTTTTGGGAGGTTCAATTAGGAATACCACACCCA---GCAGGGTTA---AAAAAG---AAAAAATCAGTGACAGTACTAGATGTGGGGGATGCATAT---TTTTCAGTTCCTTTAGATGAAAGCTTCAGGAAATATACTGCATTCACCATACCTAGTATAAACAATGAAACACCAGGGATTAGATATCAATATAATGTGCTTCCACAAGGATGGAAGGGGTCACCAGCAATATTCCAGTCTAGC---ATGACAAAAATCTTAGAGCCCTTTAGAGCACAAAATCCAGAAATAGTCATCTATCAATATATGGATGACTTGTATGTAGGATCTGACTTAGAAATAGGGCAACATAGAGCAAAAATAGAAGAGTTAAGAGAACATCTATTGAAGTGGGGATTTACCACACCAGACAAGAAACATCAGAAAGAACCCCCATTTCTTTGGATGGGGTATGAACTCCATCCTGACAAATGGACAGTGCAG---CCTATACAGCTACCAGAA---AAA---------GATAGCTGGACTGTCAATGATATACAGAAGTTAGTGGGAAAATTAAACTGGGCAAGTCAGATTTACCGAGGGATTAAAGTAAGGCAACTTTGTAAACTCCTTAGGGGGGCCAAAGCACTAACAGACATAGTACCACTAACTGAAGAAGCAGAATTAGAATTGGCAGAGAACAGG---GAAATTCTAAAAGAGCCAGTACATGGAGTATATTATGACCCATCAAAAGACTTGATAGCTGAAATACAGAAACAGGGGGGTGACCAATGGACATATCAAATTTACCAAGAGCCATTCAAAAATCTGAAGGCAGGAAAGTATGCAAAAATG---AGGACTGCCCACACTAATGATGTAAAGCAGTTAACAGAGGCAGTGCAAAAAATAGCCCAGGAAAGCATAGTGATATGGGGAAAGACTCCTAAGTTTAGACTACCCATCCAAAAAGAAACATGGGAGACATGGTGGACAGACTATTGGCAAGCCACCTGGATTCCTGAGTGGGAGTTTGTTAATACCCCTCCCCTAGTAAAA---TTATGGTACCAG---CTGGAAAAAGAACCCATAGCAGGAGCAGAA---ACTTTCTATGTAGATGGAGCAGCTAGTAGGGAAACTAAAATAGGAAAAGCAGGGTATGTCACTGACAAAGGAAGGCAGAAAATTGTCACTCTAAATGAAACAACAAATCAGAAGACTGAATTACAAGCAATTCAGCTAGCTTTGCAAGACTCAGGATCAGAAGTAAACATAGTAACAGACTCACAGTATGCATTAGGAATCATTCAAGCACAACCAGATAAGAGTGAATCAGAGCTAGTCAACCAAATAATAGAACAATTAATAAAAAAGGAAAGGGTCTACCTCTCATGGGTACCAGCACACAAAGAAATTGGAGGAAATGAACAAGTAGATAAATTAGTAAGTAGTGGAATCAGGAAAGTGCTGTTTCTAGATGGAATAGATAAGGCTCAA---GAA---GAGCATGAAAAGTATCACAGCAATTGGAGAGCAATGGCTAGTGAGTTTAATCTGCCACCTGTAGTAGCAAAAGAAATAGTAGCTAGCTGTGATAAATGT---CAGGTAAAAGGGGTAGCCATACATGGACAAGTAGACTGTAGCCCAGGGATATGGCAATTAGACTGCACACATTTAGAAGGAAAAATCCTCCTGGTAGCAGTCCATGTAGCCAGTGGCTACATAGAAGCAGAGGTTATCCCAGCAGAAACAGGACAAGAAACAGCATACTACATACTAAAATTAGCAGGAAGATGG---CCAGTTAAAGTAATACATACAGACAATGGCAGCAATTTCACCAGTAATGCAGTCAAGGCAGCC---TGTTGGTGGGCAGGTATCCAACAGGAATTTGGGATTCCCTACAATCCCCAAAGTCAAGGA---GTAGTAGAATCCATGAATAAAGAATTAAAGAAAATTATAGAGCAGGTAAGAGACCAAGCTGAGCACCTTAAGACAGCAATACAAATGGCAGTATTCATTCACAATTTTAAAAGAAAAGGGGGGATTGGGGGGTAC---------------------------------------------------AGTGCAGGG---------------------GAAAGAATA---ATAGACATAATAGCAACAGACATACAAACTAAAGAATTACAAAAACAAATTACAAAAATTCAAAATTTTCGGGTTTATTACAGAGACAGCAGAGACCCTATTTGGAAAGGACCAGCCAAGCTACTCTGG---AAAGGTGAAGGGGCAGTAGTGATACAA------GATAACAGTGACATAAAGGTAGTACCAAGGAGGAAAGCAAAAATAATTAGGGACTATGGAAAACAGATGGCAGGTGCTGATTGTGTGG---CAGGTAGACAGGATGGAG---ATTAGGACATGGAATAGTTTAGTAAAG---CACCATATGTATATTTCAAAGAGAGCTAGTGGATGGGTTTACAGACATCATTATGAAAGCAGAAATCCAAAAGTGAGTTCAGAAATACACATACCATTAGGG---------GAGGCTAAATTAGTAATAAAAACATATTGGGGTTTGCAAACAGGGGAAAGAGATTGGCATTTG---GGTCATGGAGTCTCCATAGAA---TGGAGATTGAGAAGATATAGCACACAA---GTAGACCCTGGCCTGGCAGACCAGCTAATTCATATGCATTATTTTAATTGTTTTGCAGACTCTGCCATAAGGAAAGCCATATTAGGACACATAGTTACTCCTAGGTGTGATTATCAAGCAGGACACAAT---AAGGTAGGATCTCTACAATACTTGGCACTGACAGCATTGATAAAGCCAAAA------CAGATAAAGCCACCTCTGCCTAGTGTTAGAAAACTAGTAGAGGATCGATGGAACATCCCCCAGAAGATCAGGGGCCGCAGAGGGAACCATACAATGAATGGGCATTAGAGATTCTAGAGGAACTCAAGCAGGAAGCTGTCAGACACTTTCCTAGACCTTGGCTCCATGGTATAGGACAATATATCTATGAAACCTATGGGGATACTTGGACAGGAGTTGAAGCTCTACTGAGAATATTGCAACAACTACTG---TTTATT---CAT------TTCAGAATTGGGTGCCAGCATAGCAGAATAGGAATC------TTGCGA---------CAGAGGAGAGCAAGA------AATGGAGCCAGTAGATCCTAATTTAGAGCCCTGGAATCAT-CCAGGAAGTCAGCCTACAACTCCTTGTTCCAAGTGCTATTGTAAATACTGTACATACCATTGTCAAAGTTGCTTTCTGACAAAAGGCTTAGGCATTTCCTATGGCAGGAAGAAGC------GGAGAC---------AGCGACGAA---GCA------CTCCTCCAAGCAGTAAGGAGCATCAGAATCTTGTATCAAAGCAGTAAGTATA----------------------------TGTA-ATG---TTAAGT---------------------------------------TTACTAGAAAGAGTAGATTATAGAATAGGAGTAGGA---GCACTGATAATAGCATTAATCCTAGCAATAGTTGTGTGGAGCTTA---GCATATCTAGAATATAGG---AAATTGTTAAGACAA--AGAAAAATA------------GACAGGTTAATTAGAAGAATTAGGGAA---AGAGCAGAGGACAGT---GGCAATGAGA------------------GTGAGGGGGATA---CCG---AGGAATTGG---CCACAATGG------TGG---------------------------------ATATGGGGCATCTTA---------GGCCTTTGGATAATAATA---ATGTGT------------------------------AGGGTG---------ATG---------GGG------AACATG---------TGGGTCACAGTCTATTAT---GGGGTACCTGTGTGGAAAGAAGCAAAAACTACT------CTATTCTGTGCATCAGATGCTAAAGGATATGAGAAAGAAGTGCATAATGTC---TGGGCTACGCATTCTTGTGTACCCACAGACCCCAACCCACGAGAAATAGTTATG---GAAAATGTAACAGAAAATTTTAACATGTGGGAAAATGACATGGTGGATCAGATGCATGAGGATATAATCAGTTTATGGGATGAAAGT---CTAAAA---CCA---TGTGTAAAGTTGACCCCACTTCGCGTCACTTTACAGTGTAAAAATGCTACCAAAAAGGTTACTACT----------------------------------------------------------------------------------------------------ACCAGCACTCCGGATACGAGTGGAGAAGTA---AAAAATTGCTCTTTCAATATAACCACAGAAATAAGGGATAAGACACAGAAAGCATATGCACTTTTTTATAGAGCTGATGTAATACCACTTGGGGAGAATAACTCTACT------------------------------------------------------------AATAACTCTAATAAAGATACTAAAGATTATATATTAATAAACTGCAATTCCTCAACCATAACACAAGCCTGTCCAAAGGTCTCTTTTGACCCAATTCCTATACACTATTGTGCTCCAGCTGGTTATGCGATTCTA------AAGTGT---AAT---AAT------GAGACATTCAATGGAACAGGG---CCATGCTATAATGTCAGCACAGTACAATGTACACAT---GGAATTAAGCCAGTGGTATCAACTCAACTACTGTTA---AATGGTAGCCTAGCAGGAAAAGAG------------------------------------ACAATAATTAGATCTGAGAATATGACAGAAAACAGCAAAACAATAATAGTCCACCTT------AAT------GAATCT------GTAAGCATTACGTGCATAAGACCC-------GGCAATAAT---------------------ACAAGAGGAAGTGTAAGG---------------------------------------------------------------ATAGGACCAGGACAA---------ACA---CTCTTT------ACAAATGAC---------ATG------ATAGGA---GACATAAGACAAGCATACTGTAACATA---AGTAAAAAGGATTGGAATAACACCTTACAAAGGGTAGTTGACAAATTAAAA------GAATACTTCCCT---------------------AATAAAACATTACAATTT------CGACCACCC---TCAGGAGGGGACCTAGAAATTACAACACATAGCTTTAATTGTAGAGGAGAATTTTTCTATTGCAATACATCAAAGCTATTTAATAATACATACAATGGTACATACTGGATATTT-------------------------AATAATAATACATACTGGAATAGCAGCACAAACGAGAACATTACA------------ATTCCA---TGCAGA---ATAAAA---CAAATTATA---AACATG---TGG---------CAG---GAGGTAGGACGAGCAATGTATGCCCCT------------CCCATTGCAGGAAACATAACA------------------TGTAACTCAAGTATC---------ACAGGATTACTATTGACACGTGATGGAGGA---------------------------------------------------------GACGAAACAAACAATACAGAAACATTCAGACCTGGAGGAGGAAATATGAAGGACAATTGGAGAAGTGAATTATATAAATATAAAGTGGTAGAAATTAAGCCATTGGGAATAGCACCCACTGGAGCAAAAAGGAGAGTGGTG---------------GAGAGAGAAAAAAGAGCAGTG------GGA------ATA---GGA---GCTGTACTCCTTGGGTTCTTGGGAGCAGCAGGAAGCACTATGGGC---GCGGCGTCAATAACGCTGACGGTACAGGCCAGACAACTGTTGTCTGGTATAGTGCAACAGCAAAGCAATTTGCTGAGAGCTATAGAGGCGCAACAGCATATGTTGCAACTCACAGTCTGGGGCATTAAGCAGCTCCAGGCAAGAGTCCTGGCTATAGAAAGATACCTAAAGGATCAACAGCTCCTAGGGCTTTGGGGCTGCTCTGGAAAACTCATCTGCACCACTAATGTGCCTTGGAACTCCAGTTGG------------AGT------------AATAAA---------------TCTAAG---GAAGACATTTGG---AATAACATGACCTGGATGCAG---TGGGATAGAGAAGTTAGTAATTACACAAACTTAATATACAGATTGCTTGAGGACTCGCAAAGCCAGCAGGAG---AAAAATGAA---CAAGACTTA---TTAGCATTG---GACAGTTGGAAGAACTTGTGGAAT---TGGTTTGACATA---TCAAATTGGCTGTGGTATATA---AGAATATTCATCATGATAGTAGGAGGCTTAATAGGTTTAAGAATAATT---TTTTGTGTACTCTCTATAGTAAGAAGAGTTAGGCAGGGATACTCACCTTTGTCGTTTCAGACCCTTATCCCAAAC------CCGAGGGGA------CCCGACAGGCCTGGAGGAATCGAAGAAGAAGGTGGA---GAGCAAGACAGAAACAGATCCATTCGCTTAGCGAACGGATTCTTAGCGCCTGCCTGGGAAGATCTGCGGAGCCTGTGCCTCTTCAGCTACCACCAATTGAGAGACTTCATATTGGTGACAGCGAGAGCAGTGGAACTTCTGGGACGCAGCAGCCTCAGGGGACTACAGAGGGGGTGGGAAGCCCTGAAA---TATCTG---GGAAACCTTGTGCAG------TATTGGGGTCTGGAACTCAAA---AAGAG-TGCTATTAGTTTGCTTGATTACATA---GCAATAGCAGTAGCTGAAGGAACAGATAGGATTATTGAAGTATTAAGAAGAATTTGT---------AGAGCT---------ATCTGCAACACTCCTAGAAGAATAAGACAGGGCTTTGAAACAGTT------TTGCTA---TAA----------------GATGGGGAGCAAGTGGTCAAAG------AGCAGCATAGTTGGATGGCCTGAGATAAGAGAAAGAATAAGA------------CGAGCTAGGCCAGCAGAAGAA------------------------------------GGAGTA---GGGGCAGCA------------------------GCAGAGGGAGTAGGGGCAGCGTCCCAAGACTTAGATAAACATGGAGCACTTACAACCAGC---AACACAGCCCACAATAATGCTGCT------TGTGCCTGGCTACAAGCA---CAAGAGGAG---------GAT---GAAGAAGTAGGCTTTCCAGTCAGACCTCAGGTGCCTTTAAGACCAATGACTTATAAGGGAGCATTCGATCTCAGCTTCTTT---TTA---AAAGAAAAGGGG---GGACTGGAAGGGTTAATTTGGTCC---AAGAAAAGGCAAGAAATCCTTGAT------TTGTGGGTCTATCACACACAAGGCTACTTCCCTGATTGGCAAAACTACACACCGGGACCAGGGGTCAGATATCCACTGACCTTTGGGTGGTGCTTCAAGCTAGTGCCAGTTGACCCAAGGGAAGTAGAAGAGGCCAACAAAGGAGAAGACAACTGTTTGCTGCACCCTTTTAGCCAGCATGGAATAGAGGATGAAGAAAGAGAAGTATTAAAGTGGGAGTTTGACAGCAGCCTAGCGCGAGTACACTTGGCCCGC---CAGAAACATCCGGAGTTTTAC------------------------------------AAAGACTGCTGA
		</sequence>
		<sequence>
			<taxon idref="C|2003|ZAF|AY901971"/>
			ATGGGTGCGAGAGCGTCAGTATTAAGAGGC---GAAAAATTAGATAAATGGGAAAGAATTAGGTTAAGGCCAGGGGGAAAGAAACACTATATGCTAAAACATTTAGTATGGGCAAGCAGAGAGCTGGAACGATTTGCACTTAACCCTGGCCTTTTAGAGTCATCAGAAGGCTGTAAACAAATAATGAAACAGCTACAACCATCTCTTCAG---ACAGGAACAGAGGAACTTAAATCATTATTCAACTTAGTAGCAACTCTCTATTGTGTACATGAAAAGATAGATGTACAAGACACCAAGGAAGCCTTAGACAAGATAGAGGAAGAACAAAACAAA------------------------AGTCAG---CAAAAG---------------------------------ACACAG---CAGGCAAAAACA------------------GCTGAA---GGA---------------------AAG---------------------GTCAGTCAAAATTATCCTATAGTACAGAATCTCCAAGGGCAAATGGTACATCAATCCTTATCACCTAGAACCTTGAATGCATGGGTAAAAGTAATAGAGGAAAAGGCTTTTAGCCCAGAGGTAATACCCATGTTTACAGCATTATCAGAAGGAGCCACCCCACAAGATTTAAACACCATGTTAAATACAGTGGGGGGACATCAAGCAGCCATGCAAATGTTAAAAGATACCATCAATGAGGAGGCT---GCAGAATGGGACAGAATGCATCCAGTACATGCAGGGCCTATTGCACCAGGCCAAATAAGAGAACCAAGGGGAAGTGACATAGCAGGAACTACTAGTACCCTTCAGGAACAAATAGCATGGATG---ACA---------AGTAAC---CCACCTGTTCCAGTGGGAGAAATCTATAAAAGATGGATAATTCTGGGGTTAAATAAAATAGTAAGAATGTATAGCCCTGTCAGCATTTTGGACATAAAACAAGGGCCAAAGGAACCCTTTAGAGATTATGTAGACCGGTTCTTTAAAGCTTTAAGAGCTGAACAAGCTACACAAGATGTAAAAAATTGGATGACAGACACCTTGTTGGTCCAAAATGCAAATCCAGATTGTAAGACCATTTTAAGAGGATTAGGACAAGGGGCCACATTAGAAGAAATGATGACAGCATGTCAGGGAGTGGGAGGACCTAGCCACAAAGCAAGAGTGTTGGCTGAGGCAATGAGCCAAGCAAAC------------------------AATAACATA---ATGATG---CAGAGAAGCAAT------------TTTAAA---GGC---CCTAAAAGAAGTATTAAATGTTTCAACTGTGGCAAGGAAGGG---CACCTAGCCAGAAATTGCAGAGCCCCTAGAAAAAAGGGCTGTTGGAAATGTGGAAAGGAGGGGCACCAAATGAAAGACTGTACT------------GAGAGGCAGGCTAATTTTTTAGGGAAAATTTGGCC---TTCCCACAA---GGG---GAG---GCCAGGGAA---TTTCCTTCAGAA---------------------CAGACC------------------AGAGCCGACAGC---CCCACCAGCAGA------------------------GCC---AAC---------AGCCCCACCAGC------------AGAGAGCTTCAGGTT---CGA---------------GGC---GAC---AGACACCGC------------------CCCGAGGCAGGCGGG------------------GAGAGA---------CAG------------------------------GGA---------------------ACCCCTAACTTCCCTCAAATCACTCTTTGGCAACGACCCCTTGTCTCAATAAAAGTAGGGGGCCAGATAAAGGAGGCTCTCTTAGACACAGGGGCAGATGATACAGTATTA---GAAGAAATAAATTTGCCAGGAAAATGGAAACCAAAAATGATAGGAGGAATTGGGGGTTTTATCAAAGTAAGACAGTAT---GATCAAATACATATAGAAATTTGTGGAAAAAAGGCTATAGGTACAGTATTAGTAGGACCTACACCTGTC------AACATAATTGGAAGAAATCTGTTGACTCAGCTTGGATGCACACTAAATTTTCCAATTAGCCCCATTGAAACTGTACCAGTAAAATTAAAGCCAGGAATGGATGGGCCAAAGGTTAAACAGTGGCCATTGACAGAGGAAAAAATAAAAGCATTAACAGCAATTTGTGAAGAAATGGAGAAGGAAGGAAAAATTACAAAAATTGGGCCTGAAAATCCATATAAC---ACTCCAATATTTGCCATAAAA---AAGAAGGACAGTACCAAG---TGGAGAAAATTAGTAGATTTCAGGGAACTCAATAAAAGAACTCAAGACTTTTGGGAGGTTCAATTAGGAATACCACACCCA---GCAGGGTTA---AAAAAG---AAAAAATCAGTGACAGTACTGGATGTGGGGGATGCATAT---TTTTCAGTTCCTTTAGATGAAGGCTTCAGAAAATATACTGCATTCACCATACCCAGTATAAACAATGAAACACCAGGGATTAGATATCAATATAATGTGCTTCCACAGGGATGGAAAGGATCACCAGCAATATTCCAAAGTAGC---ATGACAAAAATCTTAGAGCCCTTTAGAGCAAAAAATCCAGAAATAGTCATCTATCAATATATGGATGACTTGTATGTAGGATCTGACTTAGAAATAGGGCAACATAGAGCAAAAATAGAAGAGTTAAGAACACATCTATTAAAGTGGGGATTTACCACACCAGACAAGAAACATCAGAAAGAACCCCCATTTCTTTGGATGGGGTATGAACTCCATCCTGACAAATGGACAGTACAG---CCTATACAACTGCCAGAA---AAG---------GATAGCTGGACTGTCAATGATATACAGAAGTTAGTGGGAAAATTAAACTGGGCAAGTCAGATTTACCCAGGGATTAAAGTAAGGCAACTTTGTAAACTCCTTAGGGGGGCCAAAGCACTAACAGACATAATACCACTGACTGAAGAAGCAGAATTAGAATTAGCAGAGAACAGG---GAAATTCTAAAAGAACCAGTACATGGAGTCTATTATGACCCATCAAAAGACTTGATAGCTGAAATACAGAAACAGGGGGAGGACCAATGGACATATCAAATTTACCAAGAACCATTTAAAAATCTGAAAACAGGGAAGTATGCAAAAAGG---AGGACTGCCCACACTAATGATGTAAGACAGTTAACAGAGGCAGTGCAAAAAATAGCCTTGGAAAGCATAGTAATATGGGGAAAGACTCCTAAATTTAGACTACCCATCCAAAAGGAAACATGGGAGACATGGTGGACAGACTATTGGCAAGCCACCTGGATTCCTGAGTGGGAGTTTGTTAATACCCCTCCCCTAGTAAAA---TTATGGTACCAG---CTGGAGAAAGAACCCATAGCAGGGGCAGAA---ACTTTCTATGTAGATGGAGCAGCTAATAGGAACACTAAAACAGGAAAAGCAGGGTATGTTACTGACAGAGGAAGGCAGAAGATTGTTTCTCTAACTGAAACAACAAATCAGAAGACTGAATTACAAGCAATTCAACTAGCTTTGCAAGATTCAGGATCAGAAGTAAACATAGTAACAGACTCACAGTATGCATTAGGAATCCTTCAGGCACAACCAGATAAGAGTGAATCAGAGTTAGTTAACCAGATAATAGAGGAGTTAATAAAAAAGGAAAGGGTCTACCTGTCATGGGTACCAGCACATAAAGGAATTGGAGGAAATGAACAAGTAGATAAATTAGTAAGTAATGGAATCAGGAAAGTACTGTTTCTAGATGGAATAGATAAGGCTCAA---GAA---GAGCATGAAAAGTATCACAGCAATTGGAGAGCAATGGCTAGTGATTTCAATCTGCCACCCATAGTAGCAAAAGAAATAGTAGCCAGCTGTGATAAATGT---CAGCTAAAAGGGGAAGCCACACATGGACAAGTAGACTGTAGTCCAGGGATATGGCAATTAGATTGTACACATTTAGAAGGAAAGGTCATTATAGTAGCAGTCCACGTAGCCAGTGGCTACATGGAGGCAGAGGTTATACCAGCAGAAACAGGACAGGACACAGCATACTTTATACTAAAATTAGCAGGAAGATGG---CCAGTCAAAGTAATACATACAGACAATGGTAGTAATTTCACCAGTGCTGCAGTTAAGGCAGCC---TGTTGGTGGGCAGGTATCCAACAGGAATTTGGAATTCCCTACAATCCCCAAAGTCAAGGA---GTAGTAGAATCCATGAATAAGGAATTAAAGAAAATTATAGGGCAGGTAAGAGATCAGGCTGAGCACCTTAAGACAGCAGTACAAATGGCAGTATTCATTCACAATTTTAAAAGAAAAGGGGGGATTGGGGGGTAC---------------------------------------------------AGTGCAGGG---------------------GAAAGAATA---ATAGACATAATAGCAACAGACATACAAACTAAAGAATTACAAAACCAAATTATAAAAATTCGAAATTTTCGGGTTTATTACAGAGACAGCAGAGACCCTATTTGGAAAGGACCAGCCAAACTACTCTGG---AAAGGTGAAGGGGCAGTAGTAATACAA------GATAACAGTGACATAAAGGTAGTACCAAGGAGGAAAGCAAAAATCATTAAGGACTATGGAAAACAGATGGCAGGCGCTGATTGTGTGG---CAGGTAGACAGGATGAGG---ATTAGAACATGGAATAGTTTAGTAAAG---CACCATATGTATATTTCAAAGAAAGCTAAGGGATGGTTTTACAGACATCATTATGAAAGCAGACATCCAAAAGTAAGTTCAGAAATACACATACCATTAGGG---------GAAGCTAGATTAGTAATAAGAACATATTGGGGTTTGCAACCAGGAGAAAGAGAATGGCATTTG---GGTAATGGAGTCTCCATAGAA---TGGAGATTGAGAAAATATAGCACACAA---GTAGATCCTGGCCTGGCAGATCAGCTAATTCATATGCATTATTTTGATTGTTTTGCAGACTCTGCCATAAGAAAAGCCATATTAGGACATATAGTTAGTCCTAGGTGTGACTATCCAGCAGGACATAAT---AAGGTAGGATCTCTACAATACTTGGCACTGACAGCATTGATAAAACCAAAA------AGGAGAAAGCCACCTCTGCCTAGTGTTAGAAAATTAGTAGAAGATAGATGGAACAACCCCCAGAAGACCAGGGGCCGCAGAGGGAACCATACAATGAATGGGCACTGGAGATTCTAGAGGAACTCAAGCAGGAAGCTGTCAGACACTTTCCTAGACCATGGCTCCATAGTTTAGGACAGTATATCTATGACACCTATGGAGATACTTGGACAGGAGTTGAAGCTCTAATAAAAATACTGCAACAACTACTG---TTTATT---CAT------TTCAGAATTGGGTGCCAGCATAGCAGAATAGGAATC------TTGCGA---------CAAAGAAGAGCAAGA------AATGGAGCCAATAGATCCTAACCTAGAGCCCTGGAACCAT-CCAGGAAGTCAGCCTAAAACTCCTTGTACTAATTGCTATTGTAAACACTGTAGCTACCATTGTCTAGTTTGCTTTCAGAAAAAAGGCTTAGGCATTTCCTATGGCAGGAAGAAGC------GGAGAC---------AGCGACGAA---GCA------CTCCTTCGAGCAGTGAGGATCATCAAAATCCTCTATCAAAGCAGTAAGTATA----------------------------TGTA-ATG---TTAGGT---------------------------------------TTACCAGAAAGAGTAGATTATAGGTTAGGAGTAGGA---GCACTGATAATAGCATTAGTCATAGCAATAGTTGTGTGGACCATA---GTATATATAGAATATAGG---AAATTATTAAGACAA--AGAAAAATA------------AACTGGTTAGCTAA-AGAATCAGGGAA---AGAGCAGAAGACAGT---GGCAATGAGA------------------GTGATGGGGATA---TTG---AGGAGTTGT---CAACAATGG------TGG---------------------------------ATATGGGGCGGATTA---------GGCTTTTGGATGTTTATG---ATTTAT------------------------------AATGTG---------GTG---------GGA------AACTTG---------TGGGCCACAGTTTATTAT---GGGGTACCTGTGTGGAGAGAAGCAAAAACTACT------CTATTCTGTGCATCAGATGCTAAAGCATATGAGAGAGAAGTGCATAATGTC---TGGGCTACACATGCCTGTGTACCCACAGATCCCAACCCACAAGAACTAGTTTTG---GGAAATGTAACAGAAAATTTTAACATGTGGGAAAATGACATGGTGGATCAGATGCATGAAGATATAATCAGTCTATGGGATGAAAGC---CTAAAG---CCA---TGTGTAAAGTTGACCCCACTCTGTGTCACTTTAAATTGTAATAATGTTAATACTACCCGAAGTGGTAAT----------------------------------------------------------------------------------------------AGTACCTACAATAATACCATGGATGCAGAAATG---AAAAATTGCTCTTTCAATGCAACCACAGAAGTAAGAGATAAGAAGCGCAGAGAGTATGCGCTTTTTTATAGGCTAGATATAGTACCACTTGATGGGAATAAGAACAAC---------------------------------------------------------TCTGGTAATGAGAGCAACTCTATTGGGGAGTATAGATTAATAAATTGTAATGCCTCAACCACAACACAAGCCTGTCCAAAGGTCACCTTTGACCCGATTCCCATACATTATTGTGCTCCAGCTGGTTATGCGATTCTA------AAGTGT---AAT---AAT------AAGACATTCAATGGGACAGGA---CCATGCACTAATGTCAGCACAGTACAATGCACACAT---GGAATTAAGCCAGTGGTATCAACTCAACTACTGTTA---AATGGTAGTCTAGCAGAAGAGGAG------------------------------------ATAGTCATTAGATCTAAAAAGCTGACAGAAAGTGCCAACACAATAATAGTACATCTT------AAT------GAATCT------GTAAAAATTGAGTGTACAAGACCC-------AGCAATAAT---------------------ACAAGAAAAAGTATAAGG---------------------------------------------------------------GTAGGACCAGGACAA---------ACA---TTCTATGCA---ACAGGAGAA---------GTA------ATAGGA---GACATAAGACAAGCACATTGTAACATA---AGTAAAAGTAAATGGGATAGCACCTTACAAAGGGTAGGTAAAAAATTAAGA------GAACACTTCCCT------------------AATAAAACAGTAATAATCTTT------GACGCATCC---TCAGGAGGGGATCTAGAAATTGTAACACATAGCTTTAATTGTGGAGGAGAATTTTTCTATTGCAATACATCAAGACTATTTAATAATACATTTAATTATACAGACACAACAGAA----------------------------CTTAACAGCACAGACAGCACAGACTCAAACGAGACCATCACA------------ATTCCA---TGCAGA---ATAAAA---CAAATTATA---AACATG---TGG---------CAG---CAGGTAGGACGAGCAATGTATGCTCCT------------CCCATTGCAGGGAACATAACA------------------TGTACATCAAATATC---------ACAGGATTACTATTGGTACGTGATGGAGGC------------------------------------------------------AAGGATAATACAGGTACAAATGAGACATTCAGACCTCAAGGAGGAAATATGAAGGACAATTGGAGAAGTGAATTATACAAATATAAAGTGGTAGAAATTAAACCATTGGGAATAGCACCTACTGGGGCAAAAAGGAGAGTGGTG---------------GAAAGGGAAAAAAGAGCAGCG---------------CTA---GGA---GCTATGTTCCTTGGGTTCTTGGGAGCAGCAGGAAGCACTATGGGC---GCAGCGTCAATAACGCTGACGGTACAGGCCAGACAACTGTTGTCTGGTATAGTGCAACAGCAAAACAATTTGCTGAGAGCCATAGAGGCGCAACAGCATATGTTGCAACTCACAGTCTGGGGCATAAAGCAGCTCCAGGCAAGAGTCCTGGCTGTGGAAAGATACCTACAGGATCAACGGCTCCTAGGAATTTGGGGCTGCTCTGGAAAACACATCTGCACCACTGCTGTGCCTTGGAACTCCAGTTGG------------AGC------------AATAAA---------------ACTTAC---AATGATATTTGG---GATAACATGACCTGGATGCAG---TGGGATAAAGAAATTAGTAATTACACAGACACAATATACAAGTTGCTTGGGGAATCGCAAATCCAGCAGGAA---CAAAATGAA---AAAGATTTA---TTAGCATTG---GACAAGTGGCAAAATCTGTGGAGT---TGGTTTGACATA---ACAAATTGGCTATGGTATATA---AAAATATTCATAATGATAGTAGGAGGCTTAATAGGTTTGAGAATAATT---TTTGCTGTGCTATCTATAGTAAATAGAGTTAGGCAGGGATACTCACCTTTGTCGTTTCAGACCCTTACCCCAAAC------CCGAGGGGA------CCCGACAGGCTCGGAAGAATCGAAGAAGAAGGTGGA---GAGCAAGACAGAGACAGATCCGTGCGCTTAGTGAACGGATTCTTAGCACTTGCTTGGGACGACCTGCGGAGCCTGTGCCTCTTCAGCTACCACCGATTGAGAGACTTCATATCGATTGCAGCGAGAGTGGTGGGACTTCTGGGACGCAGCAGTCTCAAGGGACTACAGAGGGGGTGGGAAGCCCTTAAG---TATCTG---GGAAGTCTTGTGCAG------TATTGGGGTCTGGAACTAAAA---AAGAG-TGCTATTAGTCTGCTTGATACCATA---GCAATAGCTGTAGCTGAAGGAACAGACAGGATTATAGATTTAATACAAATAATTTGT---------AGAGCT---------ATCTACCACATACCTAGAAGAATAAGACAGGGCTTTGAAGCATCT------TTGCTA---TAA----------------AATGGGGGGCAAGTGGTCAAAA------AGCAGCATAGTTGGATGGCCTGAAATAAGAGAAAGAATGAGA------------AGAGCT------------------------------------------------------------CAGCCAGCA------------------------GCAGAGGGAGTAGGAGCAGCATCTCAAGACTTAGACACATATGGAGCACTTACAAGCAGC---AACTTAGGTCCCGCTAATGCTGAT------TGTGCCTGGCTAGAAGCG---CAAGAGGAA---------GGA---GGAGACGTAGGCTTTCCAGTCAGACCTCAGGTGCCCTTAAGACCAATGACTTATAAGGGGGCGTTCGACCTCGGCTTCTTT---TTA---AAAGAAAAGGGG---GGACTGGATGGGTTAATTTACTCT---AAGAAAAGGGCAGAAATCCTTGAT------TTATGGGTTTATCACACACAAGGCTTCTTCCCTGACTGGCAAAACTACACACCGGGACCAGGGGTCAGATATCCACTGACCTTTGGGTGGTGCTACAAGCTAGTGCCAGTTGACCCAGAGGAAGTAGAAGAGGACAACAAAGGAGATAACCACTGTTTGCTACACCCTATGAGCCAGCATGGAATAGAGGATGAACACAGAGAAGTATTAAGATGGAAGTTTGACAGCAGCCTAGCACGTAGACACCTGGCCCGC---GAGAAACATCCGGAGTTTTAC------------------------------------AAAGACTGCTGA
		</sequence>
		<sequence>
			<taxon idref="C|2003|ZAF|AY901981"/>
			ATGGGTGCGAGAGCGTCAATATTAAGAGGC---GAAAAATTAGATAGATGGGAAAAGATTAGGCTAAGGCCAGGGGGAAAAAAGCATTATATGCTAAAACACTTAGTATGGGCAAGCAGGGAGCTGGAAAGATTTGCACTTAACCCCGGCCTTTTAGAAACATCAGAAGGCTGTAAACAAATTATGCAACAGCTACAACCATCTCTGCAG---ACAGGAACAGAGGAACTTAGATCATTATTCAACACAGTGGCAACTGTCTATTGTGTACATGAAAGAATAGATGTACTAGACACCAAGGAAGCCTTAGATAAGATAGAGGAAGAACAAAACAAA------------------------AGTCAG---CAAAAA---------------------------------ACACAG---CAGGCAAAAGCG------------------GCTGAC---AAA---------------------ATG---------------------GTCAGTCAAAATTATCCTATAGTGCAGAATCTTCAAGGGCAAATGGTACATCAGGCCATATCACCTAGAACTTTGAATGCATGGGTAAAAGTGATAGAGGAGAAGGCTTTTAGCCCAGAGGTAATACCCATGTTTACAGCATTATCAGAAGGAGCCACCCCACAAGATTTAAACACCATGCTAAATACAGTGGGGGGACATCAAGCAGCCATGCAAATGTTAAAAGATACAATCAATGAGGAGGCT---GCGGAATGGGATAGATTACATCCAGTCCATGCGGGGCCGGTTGCACCAGGCCAAATGAGAGAACCAAGGGGAAGTGACATAGCAGGAACTACTAGTACCCTTCAGGAACAAGTAGCATGGATA---ACA---------GGTAAC---CCACCTATTCCAGTGGGAGAAATCTATAAAAGATGGGTAATTCTGGGGTTAAATAAAATAGTGAGAATATATAGCCCTGTCAGCATTTTGGACATAAAACAAGGGCCAAAGGAACCCTTTAGAGACTATGTAGATCGGTTCTTTAAAACTTTAAGAGCTGAACAAGCTACACAGGAGGTAAAAAATTGGATGACAGACACCTTGTTGGTCCAAAATGCAAACCCAGATTGTAGAACCATTTTAAAAGCATTAGGACCAGGGGCTACATTAGAAGAAATGATGACAGCATGTCAGGGAGTGGGAGGGCCTAGCCACAAAGCAAGAGTATTGGCTGAGGCAATGAGCCAAACACAC---------------------AATGTAAACATA---ATGATG---CAGAGAAGCAAT------------TTTAAA---GGC---CCTAAAAGAATTATTAAATGTTTCAACTGTGGCAAGGAAGGG---CACATAGCCAAGAACTGCAGGGCCCCTAGGAAAAAAGGCTGTTGGAAATGTGGAAAGGAAGGACACCAAATGAAAGACTGTACT------------GAGAGGCAGGCTAATTTTTTAGGGAGAATTTGGCC---TTCCCAGAA---GGG---GAG---GCCAGGGAA---TTTCCTTCAGAG---------------------CAGACC------------------AGAGCCAACAGC------------------------------------------------------------TCCGCCAGC------------AGAGAGCTTCAGGTT---CGA---------------GGA---GAC------ACCCGC------------------TCCGAGGCAGGAAGC------------------GAAAGA---------CAG------------------------------GGA---------------------ACCCTTAACTTCCCTCAAATCACTCTTTGGCAACGACCCCTTGTCTCAATAAAAGTAGGGGGCCAAATAAAGGAGGCTCTATTAGACACAGGAGCAGATGATACAGTATTA---GAAGACATAAGTTTGCCAGGAAAATGGAAACCAAAAATGATAGGGGGAATTGGAGGTTTTATCAAAGTAAGACAGTAT---GATCAAATAACTATAGAAATTTGTGGAAAAAAGGCTATAGGTACAGTATTAGTAGGACCTACACCTGTC------AACATAATTGGAAGAAATATGTTGACTCAGCTCGGATGTACACTAAATTTTCCAATTAGTCTCATTGAAACTGTACCAGTAAAACTGAAGCCAGGAATGGATGGCCCAAAGGTTAAACAATGGCCATTGACAGAAGAGAAAATAAAAGCATTAACAGCAATTTGTGAAGAAATGGAAAAGGAAGGAAAAATTTCAAAAATTGGGCCTGAAAATCCATATAAC---ACTCCAGTATTTGCCATAAAA---AAGAAGGACAGTACTAAG---TGGAGAAAATTAGTAGATTTCAGGGAACTCAATAAAAGAACTCAAGACTTCTGGGAGGTTCAATTAGGAATACCGCACCCA---GCAGGGTTA---AAAAAG---AAAAAATCAGTGACAGTACTGGATGTAGGGGATGCATAT---TTTTCAGTTCCTTTAGATAAAGACTTCAGGAAATATACTGCATTCACCATACCTAGTGTAAACAATGCAACACCAGGGATTAGATATCAATATAATGTGCTTCCACAGGGATGGAAAGGATCACCAGCAATATTCCAGTGTAGC---ATGACAAAAATCTTAGAGCCCTTTAGAGCAAAAAATCCAGAAATAGTCATCTATCAATATATGGATGACTTGTATGTAGGATCAGACTTAGAAATAGGGCAACATAGAGCAAAAATAGAGGACTTAAGAGAACATCTGTTAAAGTGGGGACTTACCACACCAGATAAGAAACATCAGAAAGAACCCCCATTTCTTTGGATGGGGTATGAACTCCATCCTGACAAATGGACAGTACAG---CCTATACAGCTGCCAGAA---AAG---------GATAGCTGGACTGTCAATGATATACAGAAGTTAGTGGGAAAATTAAACTGGGCAAGTCAGATTTACCCAGGGATTCAAGTAAGACAACTTTGTAAACTACTTAGAGGGGTCAAAGCACTAACAGACATAGTACCACTAACTGAAGAAGCAGAATTAGAATTGGCAGAGAACAGG---GAGATTCTAAAAGAACCAGTACATGGAGTATATTATGACCCATCAAAAGACTTGATAGCTGAAATACAGAAACAGGGGCTGAGCCAATGGACATATCAAATTTACCAAGACCCATTCAAGAATCTGAAAACAGGGAAGTATGCAAAAATG---AGGACTGCCCACACTAATGATGTAAAACAGTTGACAGAAGTAGTGCAGAAAATAGGCTTGGAAAGCATAGTAATATGGGGAAAGACTCCTAAATTTAGACTGCCCATCCAAAAAGAAACATGGGAGACATGGTGGACAGATTACTGGCAAGCCACCTGGATTCCTGAGTGGGAGTTTGTTAATACCCCTCCCCTAGTAAAA---TTATGGTACCAG---CTGGAGAAAGAACCCATGGCAGGAGTAGAA---ACTTTCTATGTAGATGGAGCAGCTAATAGGGAAACTAAATTAGGAAGAGCGGGATATGTGACTGACAGAGGAAGGCAGAAAGTTATTACTCTAACTGAAACAACAAATCAGAAGACTGAATTACAAGCAATTCAGCTAGCTTTGCAAGATTCAGGACCAGAAGTAAACATAGTAACAGACTCACAGTATGCATTAGGAATCATTCAAGCACAACCAGATAAAAGTGAATCAGAGTTAGTCAACCAAATAATAGAAGAGTTAATAAAAAAGGAAAGGATCTACCTGTCATGGGTACCAGCACACAAGGGAATTGGAGGAAATGAACAAGTAGATAAATTAGTAAGTACTGGAATCAGGAAAGTGCTGTTTCTAGATGGAATAGATAAGGCTCAA---GAA---GATCATGACAAGTATCACAGCAATTGGAGAACAATGGCTAGTGAGTTTAATCTGCCACCAGTAGTAGCAAAAGAAATAGTAGCTAGCTGTGATAAATGT---CAGCTAAAAGGGGAGGCCACACATGGACAAGTAGACTGTAGTCCAGGGATATGGCAATTAGATTGTACACATTTAGAAGGGAAAATTATCCTGGTAGCAGTCCATGTAGCCAGTGGATACATAGAAGCAGAGGTTATCCCAACAGAAACAGGACATGAAACAGCATACTATATACTAAAATTAGCAGGAAGATGG---CCAGTCAAAGTGATACATACAGATAATGGCAGTAATTTCACCAGCAATGCAGTTAAGGCAGCC---TGTTGGTGGGCAGGTATCCAACAGGAATTTGGGATTCCCTACAATCCCCAAAGTCAAGGA---GTAGTAGAATCCATGAATAAAGAATTAAAGAAAATCATAGGGCAGGTAAGAGATCAAGCTGAGCACCTTAAGACAGCAGTACAAATGGCAGTATTCATTCACAATTTTAAAAGAAAAGGGGGGATTGGGGGGTAC---------------------------------------------------GGTGCAGGG---------------------GAAAGAATA---ATAGACATAATAGCAACAGACTTACAAACTAAAGAACTACAAAAACAAATTACAAAAATTCAAAATTTTCGGGTTTATTACAGAGACAGCAGAGACCCTATTTGGAAAGGACCAGCCAAACTCCTCTGG---AAAGGTGAAGGGGCAGTAGTAATACAA------GATAACAGTGACATAAAGGTAGTACCAAGAAGGAAAGCAAAAATCATTAGGGACTATGGAAAACAGATGGCAGGTGCTGATTGTGTGG---CAGGTAGACAGGATGAAG---ATCAGAACATGGAATAGTTTAGTAAAG---CACCATATGTATGTTTCAAAAAGAGCTAAAGGATGGTTTTACAGACATCATTATGAAAGCAGACATCCAAAAGTAAGTTCAGAAATACACATCCCATTAGGG---------GACGCAAGATTAATAGTAACAACATATTGGGGTTTGCAAACAGGAGAGAGGGATTGGCATTTG---GGTCATGGATGCTCCATAGAA---TGGAGATTGAGAAGATACAGCACACAA---ATAGACCCTGGCCTGGCAGACCAGCTAATTCATATGCATTATTTTGATTGTTTTGCAGACTCTGCCATAAGACAAGCCATATTAGGACACATAGTTATCCCTAGGTGTGACTATCAAGCAGGACATAAT---AAGGTAGGATCTCTACAATACTTGGCACTGACAGCATTGATAAAACCAAAA------AAGAGAAAGCCCCCTCTGCCTAGTGTTAGAAAATTAACAGAGGATAGATGGAACAAGCCCCAGAAGACCAGGGACCGCAGAGGGAACCATACAATGAATGGACACTAGAGCTTCTAGAGGAACTCAAGCAAGAAGCTGTCAGACACTTTCCTAGACCATGGCTCCATGGCTTAGGACAATATATTTATGAAACATATGGGGATACTTGGACAGGAGTAGAAGCTATAATAAGAATACTGCAACAACTATTG---TTTACT---CAT------TTCAGAATTGGGTGCCAGCATAGCAGAATAGGAATC------TTACGC---------CAGAGAAGAGCAAGA------AATGGAGCCAATAGATCCTAACCTAGAGCCCTGGAACCAT-CCAGGAAGTCAGCCTA-AACTGCTTGCAATAACTGTTTTTGTAAACACTGTAGCTACCATTGTCTAGTTTGCTTTCAGAAAAAAGGCTTAGGCATTTCCTATGGCAGGAAGAAGC------GGAGAC---------AGCGACGAA---GCA------CTCCTCCAAGCAGTGAGGATCATCAAGATCTTATATCAAAGCAGTAAGTATA----------------------------TGTG-ATG---TTAAGT---------------------------------------TTACTAGAAAGAGTAGATTATAGAATAGGAGTAGGA---GCATTGGCAGCAGCACTAATCTTAGCAATAATTGCATGGACCTTA---GTTTATATAGAATATAGA---AAAGTGGTAAAACAA--AGAAAAATA------------GACTGGTTAATTAAAAGAATTAGGGAA---AGAGCAGAAGACAGT---GGCAATGAGA------------------GTGAGGGGGATA---CAG---AGGAATTGG---CCACGATGG------TGG---------------------------------ATATGGGGCATCTTA---------GGCTTTTGGATGGTATTG---ATTTGT------------------------------AGGGGG---------GTG---------GAA------GACTTG---------TGGGTCACAGTCTATTAT---GGGGTACCTGTGTGGAAAGAAGCAAAAACTACT------TTATTCTGTGCATCAGATGCTAAGGCATATAAGAAAGAAGTGCATAATGTC---TGGGCTACACATGCCTGTGTACCCACAGACCCCGACCCACAAGAGATAGTTATG---GGAAATGTAACAGAAAATTTTAACATGTGGAAGAATAACACGGCAGATCAGATGCATGAGGATATAATCAGTTTATGGGATCAAAGT---CTAAAG---CCA---TGTGTAAAGTTGACCCCACTCTGTGTCACCTTAAATTGTACAGATGCAACACTTAATGGTACTAGTAATGGT----------------------------------------------------------------------------------------AATGCCACCTACAATGGTGACATGGCTGGAGAAATA---AAAAATTGCTCTTTCAATACAACCACAGAAATAAGAGACAAGAAACAGAGAGTGCATGCACTTTTTTATAGACCTGATGTAGTACCACTTAATAAT------------------------------------------------------------------------------------------CAGTCTGAATATATATTAATAAATTGCAATACCTCAACCATAACACAAGCCTGTCCAAAGGTCAGTTTTGACCCAATTCCTATACATTATTGTGCCCCAGCTGGTTTCGCGATTCTA------AAGTGT---AAT---AAT------AAGACATTCAATGGGACAGGA---CCATGTCATAATGTCAGCACAGTTCAATGTACACAT---GGAATTAAGCCTGTGGTATCAACTCAATTACTGTTA---AATGGTAGCCTAGCAGAAGGGGAG------------------------------------ATAATAATTAGATCTGAAAATCTGACAGACAATGTCAAAACAATAATAGCACACCTT------AAT------GAATCT------GTAGAAATTGTGTGTATAAGACCC-------AATAATAAT---------------------ACAAGTAAAGGTGTAAGG---------------------------------------------------------------ATAGGACCAGGACAA---------ACA---TTCTTTGCA---ACAGATAGA---------ATA------ATAGGA---GACATAAGACAAGCATATTGTAACATT---AATGGAAGTAAATGGAATGAAACTTTAGAAGGGGTAAAGAAGAAATTAGAA------GATCTCTACCCT---------------------AATAAAACTATAATATTT------AAACCACAC---TCAGGAGGGGATCTAGAAGTTACAACACATAGTTTTAATTGTAGAGGAGAATTTTTCTATTGTAATACAACAAAACTGTTTGATGATAGTGAAAGG-------------------------------------------------------------ATAAACACGACAACCACAACCATCATA------------CTCCCA---TGCAGA---ATAAAA---CAAATTGTA---AACATG---TGG---------CAG---GGGGTAGGACGAGCAATGTATGCCCCG------------CCCATTGAAGGAAACATAACA------------------TGTAAATCAAATATC---------ACAGGATTACTATTGACACGTGATGGAGGA------------------------------------------------------------AACAATGGAACAAATGAGACATTCAGACCTGAAGGAGGAAATATGAAGGACAATTGGAGAAGTGAATTATATAAATATAAAGTAGTGGAAATTAAGCCATTGGGAGTAGCACCCACTGAGTCAAAAAGAAGAGTGGTG---------------GAGAGAGAAAAAAGAGCATTG------GGA------ATA---GGA---GCCGTGTTCCTTGGGTTCTTAGGAGCAGCAGGAAGCACTATGGGC---GCGGCGTCAATCACGCTGACGGTACAGGCCAGACAAGTGTTGTCTGGTATAGTGCAACAGCAAAGTAATTTGCTGAGAGCTATAGAGGCGCAACAGCATATGTTGCAACTCACGGTCTGGGGCATTAAGCAGCTCCAGACAAGAGTCCTGGCTCTAGAAAGATACCTAAAGGATCAACAGCTCCTAGGACTTTGGGGCTGCTCTGGAAAACTCATCTGCACCACTGCTGTGCCTTGGAATTCTAGTTGG------------AGT------------AATAAA---------------TCTCAA---GCAGATATTTGG---GGAAACATGACCTGGATGCAG---TGGGATAGAGAAATTAGTAATTACACAGGCATAATATACGGGTTGCTTGAAGACTCGCAAAACCAGCAGGAG---AAAAATGAA---AAAGATTTA---TTAGCATTG---GACAGTTGGAAAAATCTGTGGACT---TGGTTTGACATA---TCAAATTGGTTGTGGTATATA---AAAATATTCATAATGATAGTAGGAGGTTTGATAGCTTTAAGAATAATC---TTTGCTGTGCTATCTATAGTAAATAGAGTTAGGCAGGGATACTCACCTTTGTCTTTTCAGACCCTTACCCCAAAC------CCGAGGGGA------CTCGACAGGCTCGAAAGAATCGCAGAAGAAGGTGGA---GAGCAAGACAAAGACAGATCCATTCGATTAGTGAGCGGATTCTTAGCACTTGCCTGGGACGATCTGCGGAGCCTGTGCCTCTTCCTCTACCACCGATTGAGAGACTGTACATTGATTGCAGCGAGAGTGGTGGAACTTCTGGGACACAACAGTCTCAGGGGACTACAGAGGGGGTGGGAAGCCCTTAAA---TATCTA---GGAAGTCTTGTGCAG------TATTGGGGTCAGGAACTAAAA---AAGAG-TGCTATTAATCTGCTTGATACCATA---GCAATAGCAGTAGCTGAAGGAACAGATAGAATTATAGAAGTAATACAAAGAATTTAC---------AGAGCT---------GTCCTCAACATACCTAGAAGAATAAGACAGGGCTTTGAAGCAGCT------TTGCTA---TAA----------------AATGGGGGGCAAGTGGTCAAAG------AGCAGCATAGTGGGATGGCCTGCTGTAAGAGAAAGAATAAGA------------AGAACT------------------------------------------------------------GAGCCAGCA------------------------GCAGAGGGAGTAGGAGCAGCATCTCAAGACTTAGATAAATATGGAGCACTTACAACTAGC---AACACAGCTCACAACAATGCTGAT------TGTGCCTGGCTGCAAGCA---CAAGAGGAG---------GAA---GAAGAAGTAGGCTTTCCAGTCAGACCTCAGGTGCCTTTAAGACCAATGACTTATAAGGGAGCAGCCGATCTCAGCTTCTTT---TTA---AAAGAAAAGGGG---GGACTGGAAGGGTTAATTCACTCC---AAGAAAAGACAAGATATCCTTGAT------TTGTGGGTCTATCACACACAAGGCTACTTCCCTGATTGGCATAACTACACACCGGGACCAGGGGTCAGATATCCACTGACCTTCGGATGGTGTTTCAAGCTAGTGCCAGTTGACCCAGAGGAAGTAGAAGAGGCCAACAAAGGAGAAGACAACTGTTTGCTACACCCTATGAGCCAGCATGGAATAGAGGATGCAGACAGAGAAGTGCTACAGTGGAAGTTTGACAGCAGCCTAGCACGCAGACATGTGGCCCGC---GAGCTACATCCGGAGTATTAC------------------------------------AAAGACTGCTGA
		</sequence>
		<sequence>
			<taxon idref="C|2003|ZAF|DQ056407"/>
			ATAGGTGCGAGAGCGTCAGTATTAAGAGGC---GGAAAATTGGATACATAGGAAAGAATTAGGTTAAGGCCAGGGGGAAAGAAACATTATAGGTTAAAACACATAGTATGGGCAAGCAGGGAGCTGGAAAGATTTGCACTTAACCCTGGCCTTTTAGAAACAGCAGAAGGCTGTAAACAAATAATAAGACAGCTACACCCAGCTCTGCAG---ACAGGAACAGAAGAAATTAGATCATTATATAATACAGTAGCAACTCTCTATTGTGTACATAGCAAAATAGAGGTAAGAGACACCAAAGAAGCCTTAGACAAGATAGAGGAAGAACAAAATAAA------------------------TGTCTA---CAAAAA---------------------------------ACACAG---CAGGCAAAAGCG------------------GCTGAC------------------------AGCCAG---------------------GTCAGTCAAAATTATCCTATAGTGCAGAATCTACAAGGGCAAATGGTACATCAGAACATATCACCTAGAACCTTGAATGCATAGGTAAAAGTAATAGAGGAGAAGGCTTTTAGCCCAGAGGTAATACCCATGTTTACAGCATTATCAGAAGGAGCCACTCCACAAGATTTAAACACCATGTTAAATACAATAGGGGGACATCAAGCAGCCATGCAAATGTTAAAAGATACCATTAATGAAGAGGCT---GCAGAATAAGATAGATTACATCCAGTACATGCAGGGCCTGTTGCACCAGGCCAATTGAGAGAACCAAAGGGAAGCGACATAGCAGGAACCACTAGTACCCTTCAGGAACAAATAGGATGGATG---GCA---------AATACC---CCACCTATTCCAGTAGGGGACATCTATAAAAGATGGATAATTCTGGGGTTAAATAAAATAGTGAGAATGTATAGCCCTGTCAGCATTTTGGACATAAGACAAGGGCCAAAGGAACCCTTTAGAGACTATGTAGACCGGTTCTTTAAAACTTTAAGAGCTGAACAAGCTACACAAGATGTAAAAAATTAGATGACAGAGACCTTGTTGGTCCAAAATGCGAACCCAGATTGTAAGACCATTTTAAGAGCATTAGGACCAGGGGCTACATTAGAAGAAATGATGACAGCATGTCAGGGAGTGGGAGGACCTAGCCACAAAGCAAGAGTGTTGGCTGAAGCAATGAGCCAAACAAAC---------------------AATGCAAACATA---ATGATG---CAGAGAAGCAAC------------TTTAAA---GGC---TACAAAAGA---GTTAAATGTTTCAACTGTGGCAAGGAGGGG---CACATAGCCAGAAACTGCAGGGCCCCTAGGAAAAAAGGCTGTTGGAAATGTGGACAGGAAGGACATCAGATGAAAGACTGTACT------------GAGAGACAGGCCAATTTTTTAGGAAAAATTTGGCC---TTCCCACAA---GGG---GAG---GCCAGGGAA---TTTCCTCCAGAG---------------------CAGACC------------------AGAGCCAACAGC------------------------------------------------------------CCCACCAGC------------AGAGAGCTTCAGGTT---CGA---------------GGA---GAC---AACCCCCGC------------------TCCGAAGCAGGAGCT------------------GAAGGA---------CAG------------------------------GGA---------------------ACCTTTAATTTCCCTCAAATCACTCTTTGGCAACGACCCCTTGTCTCAATAAAAGTAGGGGGTCAGGTAAAGGAGGCTCTTTTAGACACAGGAGCAGATGATACAGTATTA---GAAGAAATAGATTTGCCAGGAAAATGGAAACCAAAAATGATAGAGGGAATTGGAGGTTTTATCAAAGTAAGACAGTAT---GATCAAATACTTATAGAAATTTGTGGAAAAAAGGCTATAGGTACAGTATTAGTAGGGCCTACACCTGTC------AACATAATTAGAAGGAACATGTTGACTCAGCTTGGATGCACACTAAATTTTCCAATTAGTCCTATTGAAACTGTACCAGTAAAACTGAAGCCAGGAATGGATGGCCCAAAGGTTAAACAATGGCCATTGACAGAAGAGAAAATAAAAGCATTAACAGCAATTTGTGATGAAATGGAAAAAGAAGGAAAAATTACAAGAATTGGACCTGAAAATCCATATAAT---ACTCCAATATTTGCCATAAAA---AAGAAGGACAGTACTAAG---TGGAGAAAATTAGTAGATTTCAAGGAACTCAATAAAAGAACTCAAGACTTTTAGGAGGTTCAATTAGGAATACCACACCCA---GCAGGGTTA---AAAAAG---AAAAAATCAGTGACAGTACTGGATGTAGAGGATGCATAT---TTTTCAGTTCCTTTAGATGAAGGCTTCAGGAAGTATACTGCATTCACCATACCTAGTATAAACAATGAAACACCAGGGATTAGACATCAATATAATGTGCTTCCACAGGGATGGAAAGGATCACCAGCAATATTCCAGAGTAGC---ATGACAAAAATCTTAGAGCCCTTTAGGGCACAAAATCCAGACATAGTCATCTATCAATATATGGATGACTTGTATGTAGGATCTGACTTAGAAATAGGGCAACATAGAGCAAAAATAGAGGAGTTAAGAGAACATTTGTTAAAGTGGGGATTTACCACACCAGACAAGAAACATCAGAAAGAACCCCCATTTCTTTGGATGGGGTATGAACTCCATCCTGACAAATGGACAGTACAG---CCCATACAGCTGCCAGAA---AAG---------GATAGCTGGACTGTCAATGACATACAGAAGTTAGTGGGAAAATTAAACTGGGCAAGTCAGATTTACCAAAGGATTAAAGTAAAACAACTTTGTAGACTCCTTAGAGGGGCCAAAGCACTAACAGACATAGTACCTCTAACTGAAGAAGCAGAATTAGAATTAGCAGAGAACAAG---GAAATTCTAAAAGAACCAGTACATAGGGTATATTATGACCCATCAAGAGACTTAATAGCTGAAATACAGAAACAGGGGGATGACCAATGGTCATATCAAATTTACCAAGAACCATTCAAAAACCTGAAAACAGGGAAGTATGCAAAAATG---AGAACTGCCCACACTAATGATGTAAAACAGTTAACAGAGGCAGTGCAAAAAATAGCCTTGGAAAGCATAGTAATATGAAGAAAGACTCCTAAGTTTAGACTACCCATCCAAAAAGAAACATAGGAGACATGGTGGACAGATTATCGGCAAGCCACCTGGATTCCTAAGTGGGAGTTTGTTAATACCCCTCCCCTAGTAAAA---TTATGGTACCAG---CTGGAGAAAGAACCCATAACAGGAGCAGAA---ACTTTCTATGTAGATGGAGCAGCTAATAAAGAAACTAAACTAGGAAAAGCAGGGTATGTTACTGACAGAGGAAGGCAGAAAATTGTTTCTCTAACTGAAACAACAGATCAGAAGACTGAATTACAAGCAATTCAGCTAGCTTTGCAAGATTCAGGATCAGAAGTAAACATAGTAACAGACTCACAGTATGCATTAGGAATCATTCAAGCACAACCAGATAAGAGTGAATCAGAGTTAGTCAACCAGATAATAGAACAATTAATAAAAAAGGAAAGAGTCTACCTGTCATAGGTACCAGCACACAAAGGAATTGGAGAAAATGAACAAGTAGATAAATTAGTGAGTAGAGGAATCAGAAAAGTGTTGTTTCTAGATGGAATAGATAAGGCTCAA---GAG---GAGCATGAAAAGTATCACAACAACTGGAGGGCAATGGCTAGTGAGTTTAATCTGCCACCCGTAGTAGCAAAAGAAATAGTAGCTAGCTGTGATAAATGT---CAGCAAAAAAGGGAAGCCATACATGGACAAGTAGACTGTAGTCCGGGGATATGGCAATTAGATTGTACACATTTAGAAGGAAAAGTCATCCTAGTAGCAGTCCATGTAGCCAGTGGCTACATGGAAGCAGAGGTTATCCCAGCAGAAACAGGACAAGAAACAGCATACTACATACTAAAATTAGCAGGAAGATGG---CCAGTAAAAGTGATACATACAGACAATGGCAGTAATTTCACCAGCGCTGCAGTTAAGGCAGCC---TGTTGGTGGGCAGGTATCCAACAAGAATTTGGAATTCCCTACAATCCCCAAAGTCAGGGA---GTAGTAGAATCCATGAATAAAAAATTAAAGAAAATCATAGGGCAAGTAGGAGATCAAGCTGAGCACCTTAAGACAGCAGTACAAATGGCAGTATTCATTCACAATTTTAAAAGAAAAGGGGGGATTGGGGGGTAC---------------------------------------------------AGTGCAGGG---------------------GAAAGAATA---ATAGACATAATAGCAACAGACATACAAACTAAAGAATTACAAAATCAAATTTTAAAAATTCGAAATTTTCAGGTTTATTACAGAGACAGCAGAGACCCTATTTGGAAAGGACCAGCCAAACTACTCTGG---AAAGGTGAAGGGGCAGTAGCAATACAA------GATAACAGTGACATAAAGGTAGTACCAAGAAGGAAAGTAAAAATCATTAGGGATTATGGAAAACAGATGGCAGGCGCTGATTGTGTGG---CAGGTAGACAGGATGAGG---ATTAGAACATGGAATAGCTTAGTAAAG---CACCATATGTATATTTCAAAGAGAGCTAGGGAATGGTCCTATAGACATCATTATGAAAGCAGACATCCAAGAGTAAGTTCAGAAGTGCACATACCATTAGGG---------GAAGCTATCTTAGTAATAAAAACATATTGGGGTTTACAACCAGGAGAAAACGCTTGGCATTTG---GGTCATGGAGTCTCCATAGAA---TGGAGATTGAGAAGCTTTAGCACACAA---GTAGACCCTGGCCTGGCAGACCAGCTAATTCATATGCATTATTTTGATTGTTTTGCAGACTCTGCTATAAG-AAAGCCATATTAGGACACATAGTTATTCCTAGGTGTGACTATCAAGCAGGACATAAT---AAGGTAGGATCTCTACAATACTTGGCACTAACAGCATTGATAAAACCAAAG------AAGAGAAAGCCACCCCTGCCTAGTGTTAGAAAATTAGTAGAGGATAGATGGAACAACCCCCAGAAGATCAGGGGCCGCAGAGGGAACCATACAATGAATGGACATTAGAGCTTCTAGAAGAACTCAAGCAGGAAGCTGTCAGACACTTTCCTAGACCATGGCTTCATAGCCTAGGACAATATATCTATGAAACCTATGGGGACACTTGGACAGGGGTTGAAGTTATGATAAGAATACTGCAACAACTACTG---TTTATT---CAT------TTCAGAATTGGGTGTCAGCATAGCAGAATAGGAATT------ATACGA---------CAGAGAAGAGCAAGA------AATGGAGCCAGTAGATCCTAACCTAGAGCCCTGGAACCAT-CCAGGAAGTCAGCCTGACACTCCTTGTAATAATTGCTATTGTAAAGCCTGTAGCTACCATTGTCTAGTTTGCTTTCAGAAAAAAGGCTTAGGAATTTCCTATGGCAGGAAGAAGC------GGAGAC---------AGCGACGAA---GCA------CTCCTCCTAGCAGCGAGGACCATCAAAATCTTGTATCAAAGCAGTAAGTATA----------------------------TGTA-ATGTTGAAAAAT---------------------------------------ATATTAGCAGCAGTAGATTATAGATTAGGAGTAGGA---GCTTTGATAATAGCACTAATCATAGCAATAGTTGTGTGGACTCTA---GCATACATAGAATATAGG---AAATTGTTAAGACAA--AAGAAAATA------------GACCGGTTAATTAAAAGAATTAGGGAA---AGGGCAGAAGACAGT---GGCAATGAGA------------------GTGATGGGGATA---CCG---AAGAACTGG---CCACAATGG------TGG---------------------------------ATTTGGGGCATCTTA---------GGCTTTTGGATGGTAATA---ATGTGT------------------------------AAAGTG---------GCG---------GGG------AACTTG---------TGGGTCACAGTCTATTAT---GGGGTACCTGTGTGGAAAGAAGCAAAAACTACT------CTATTCTGTGCATCAGATGCTAAGGCATATGACAGCGAAGTGCATAATGTC---TGGGCTACACATGCCTGTGTACCCACAGACCCCAACCCACAAGAAATAGTCTTG---GGAAATATAACAGAAAATTTTAACATGTGGAAAAATGACATGGTGGATCAGATGCATGAGGATATAATCAGTCTATAGGATCAAAGT---CTAAAA---CCA---TGTGTAAAGTTGACTCCACTCTGTGTCACTTTAAATTGTACAACTTTTAATGCTACCAATAATGCTACTAGTGCTACT-------------------------------------------------------------------------------AATGCTACTGCTATTAATGCTACAGGGGGGGAAGAAATA---AAAAATTGCACTTTCAATACAACCACAGAATTAAGAGATAGGATACAGAAAGTGTCTGCACTTTTTTATAGACCTGATCTAGTACCACTTGATGGG---------------------------------------------------------------------------------------AAATCTAATGAGTATATATTAATAAATTGCAACACCTCCACCATAACACAAGCCTGTCCAAAGGTCACTTTTGACCCCATTCCTATACATTATTGTGCTCCAGCTAGATATGCGATTCTG------AAGTGT---AAT---AAT------GAGACATTCAATAGGACAGGA---CCATGCTATAATGTCAGCACAGTACAATGTACACAT---GGAATTAAGCCAGTGGTATCAACTCAACTACTGTTA---AATGGTAGCCTAGCAGAAAAGGAG------------------------------------ATAGTAATTAGATCTGAAAATCTGACAGACAATACCAAAACAATAATAGTACACCTT------AAT------GAATCC------ATAGAAATTAATTGTACAAGACCT-------GGCAATAAT---------------------ACAAAGAAAAGTATAAGG---------------------------------------------------------------ATAGGACCAGGACAA---------GCA---TTCTTT------GCAAATGCC---------ATA------ATAGGA---GACATAAGGCAAGCACATTGTAACATT---AGCAGAGAACAATGGAACAGAGCCATAGATCGGGTAAAAGGAAAATTAGGA------AAGCACTTT------------------------AATAGAACAATAAAATTT------GAACCACAC---TCAGGAGGGGATCTAGAAGTTACAACACATAGTTTTAATTGTAGAGGAGAATTTTTCTATTGCAATACATCAAAACTGTTTAATACAACTATAACA-------------------------------------------------------------AGTAACAATTCAATCACCACCATCACA------------CTCCCA---TGCAGA---ATAAAA---CAAATTATA---AACATG---TGG---------CAG---GAGGTAGGACGAGCAATGTATGCCCCT------------CCCATTGCAGGAAACATAACA------------------TGTAACTCAAATATC---------ACAGGACTACTATCGACACGTGATGGAGGGAGA------------------------------------GAG---AAC------GACACAAATAGCACAGAAGCAGAAACATTCAGACCTGGAGGAGGAAATATGAAAGACAATTGGAGAAGTGAATTATATAAATATAAAGTGGTAGAGGTCAAGCCATTGGGAATAGCACCCACTAAGGCAAAAAGGAGAGTGGTG---------------GAGAGAGAAAAAAGAGCAGTA------GGA------ATA---GGA---ACTGTTCTCCTTAGGTTCTTAGGAGCAGCAGGAAGCACTATGGGC---GCGGCGTCAATAACGCTGACGGTACAGGCCAGACTACTGTTGTCTGGTATAGTGCAACAGCAAAGCAATTTGCTGAGAGCTATAGAGGCGCAACAGCATATGTTGCAACTCACAGTCTAGGGCATTAAGCAGCTCCAGGCAAGAGTCCTGGCGATAGAAAGATACCTAAAGGATCAACAGCTCCTAGGGCTTTGGGGCTGCTCTGGAAAACTCATCTGCACCACTAATGTGCCTTGGAACTCCAGTTAG------------AGC------------AATAAA---------------TCTCAA---GCAGAGATTTAG---GATAACATAACCTAGATGCAG---TAGGATAGAGAAATTGGTAATTACTCAAACACAATATACAGGTTGCTTGAAAATTCGCAAACCCAGCAGGAG---CAGAATGAA---AAAGATTTA---TTGGCATTG---GACAGCTGGAACAATCTGTGGAGT---TGGTTTAACATA---ACACATTGGCTGTGGTACATA---AAAATATTCATCATAGTAGTAGGAGGCTTGATAGGCTTGAGAATAATT---ATAGGTGTGCTCGCTATAGTAAGAAGAGTTAGGCAGGGATACTCACCTTTGTCGTTTCAGACCCTTACCCCGAAC------CCAAGGG-A------CTCGACAGGCCCAGAGAAATCGAAGAAGAAGGTGGA---GAGCAAGACAAAGACAGATCCGTCAGATTAGTGAGCGGATTCTTAGCACTTGCCTGGGACGACCTGAGGAGCCTGTGCCTCTTCAGCTACCACCAATTGAGAAACTTCATATTGATTGTAGCGAGAGCAGTGGAACTTCTAGGACAG---------------------AGGGGGTGGGAAGCTCTTAAG---TATCTA---GGAAGTCTTGCACAG------TATTAGGGTCAGGAACTAAAA---AAGAG-TGCTGTTAGCCTGCTTGATACCATA---GCAATAACAGTAGCTGAAGGAACAGATAGGATTATACAATTAATACAAAGCATTTGT---------AGAGCT---------ATCCGCAACGTACCTAGAAGAATAAGACAGGGTTTTGAAGTAGCT------TTGCTA---TAA----------------AATAGGGAGCAAGTGGTCAAAG------AGCAGCATAGTTAGATGGCCTGCTGTAAGAGAAAGAATAAGG------------CGCACT------------------------------------------------------------GAGCCAGTA------------------------GCAGAGGGAGTAAGAACAGCATCTCGAGACTTAGAGAAACATGGAGCACCTACAAGCAGC---AACACACCCCATAATAATGCTAGT------TGTGCCGGGCTGCAAGCA---CAAGAGGAA---------GAG---GAAGAAGTAGGCTTTCCAGTCACACCTCAGGTGCCTTTAAAACCAATGACTTATAAGGCAGCATTCGATCTCAGCTTCTTT---TTA---AAAGAAAAGGGG---GGACTGGATGGGTTAATTTACTCT---GAGAAAAGGCAAGAAATCCTTGAT------TTATGGGTCTATCACACACAAGGCTTCTTCCCTGATTGGCAAAACTACACACCGGGACCAGGGGTCAGACTTCCACTGACCTTTGGATGGTGCTTCAAGCTAGTGCCAGTTGACCCAGGTGAAGTAGAAGAGGCCAACAAAGGAGAGAACAACTGTTTGCTACACCATATGAGCCAGCAGGGAACGGAGGACGGAGAAAGAGAAGTATTACAGTGGAAGTTTGACAGCAGCCTGGCACGCAGACACTTAGCCTGT---GAGAAACATCCGGAATATTAC------------------------------------AAAGACTGCTGA
		</sequence>
		<sequence>
			<taxon idref="C|2003|ZAF|DQ093591"/>
			ATGGGTGCGAGTGCGTCAATATTAAGAGGC---GAAAAATTAGATAGGTGGGAAAAAATTAGGTTAAGGCCAGGGGGAAAGAAAAAATATATGTTAAAACACCTAATATGGGCAAGCAGGGAGCTGGAAAGATTTGCACTTAACCCTGGCCTTTTAGAAACAGCAGAAGGCTGTAAGCAAATAATAAAACAGCTACACCCAGCTCTTAAG---ACAGGCACAGAGGAACTTAAATCACTATACAACACAATAGCAGTTCTCTATTGTGTACATGAAAAGATCGATGTAAGAGATACCAAGGAAGCCTTAGACAAGATAGAGGAAGAACAAAACAAA------------------------TGTCAG---CAAAGA---------------------------------ACACAG---CAGGCAAAAGCG------------------GCTGAC---GAA---------------------AAA---------------------GTCAGTCAAAATTATCCTATAGTGCAGAATCTCCAAGGGCAAATGGTACATCAAGCCATATCACCTAGGACCTTGAATGCATGGGTAAAAGTAATAGAGGAAAAGGCTTTTAGCCCAGAGGTAATACCCATGTTTACAGCATTATCAGAAGGAGCCACCCCACAAGATTTAAACACCATGTTAAATACGGTGGGGGGACATCAAGCAGCCATGCAAATGTTAAAAGATACCATCAATGACGAGGCT---GCAGAATGGGATAGATTACATCCAGTACATGCAGGGCCTATTGCACCAGGCCAGATGAGAGAACCAAGGGGAAGTGACATAGCAGGAACTACTAGTACCCTTCAGGAACAAATAGCATGGATG---ACA---------AGTAAC---CCACCTATTCCAGTGGGAGACATTTATAAAAGATGGATAATTCTAGGGTTAAATAAAATAGTGAGAATGTATAGCCCTGTCAGCATTTTGGACATAAGACAAGGGCCAAAGGAACCCTTTAGAGACTATGTAGACCGGTTCTTTAAAACTTTAAGAGCTGAACAAGCTACACAAGAGGTAAAAAATTGGATGACAGACACTTTGTTGGTCCAAAATGCGAACCCAGATTGTAAGACCATTTTAAGAGCATTAGGACCAGGGGCCACATTAGAAGAAATGATGACAGCGTGTCAGGGAGTGGGAGGACCTGGCCACAAAGCAAGAGTGTTAGCTGAGGCAATGAGCCAAGCAAAT---------------------AATGCAAACATA---ATGATG---CAGAGAAGCAAT------------TTTAAA---GGC---TTTAAAAGAATTGTTAAATGTTTCAACTGTGGCAAGGAAGGG---CACATAGCCAGAAATTGCAGGGCCCCTAGGAAAAAGGGCTGTTGGAAATGTGGAAAGGAAGGACATCAAATGAAAGACTGTACT------------GAGAGACAGGCTAATTTTTTAGGGAAAATTTGGCC---TTCCCAGAA---GGG---GAG---GCCAGGGAA---TTTCCTTCAGAA---------------------CAGACC------------------AGAGCCAACAGC---CCCACCAGCAGA------------------------GCC---ATC---------AGCCCCACCAGC------------AGAGAGCTTCAGGTT---CGA---------------GGA---GAC---AACCCTCGC------------------GCCGAAGAAGGAGCA------------------GAAAGA---------CAG------------------------------GGA---------------------ACCCTTAACTTCCCTCAAATCACTCTTTGGCAGCGACCCCTTGTCTCAATAAAAGTAGGGGGTCAGGTAAAAGAGGCCCTCTTAGATACAGGAGCAGATGATACAGTATTG---GAAGATATAAATTTGCCAGGAAAATGGAAACCAAAAATGATAGGAGGAATTGGAGGTTTTATCAAAGTAAAACAGTAT---GAGCAAATACTTATAGAAATTTGTGGAAAAAAGGCTATAGGTACAGTATTAGTAGGGCCTACACCTATC------AACATAATTGGAAGGAATATGTTAACTCAGCTTGGATGCACACTAAATTTTCCAATTAGTCCCATTGAAACTGTACCAGTAAAACTAAAGCCAGGAATGGATGGCCCAAAGGTTAAACAATGGCCATTGACAGAAGAGAAAATAAAAGCATTAACAGAAATTTGTGAAGAAATGGAGAAGGAAGGAAAAATTACAAAAATTGGGCCTGAGAATCCATATAAC---ACTCCAATATTTGCCATAAAA---AAGAAGGACAGTACCAAG---TGGAGAAAATTAGTAGATTTCAGGGAACTCAATAAAAGAACTCAAGACTTTTGGGAGATTCAATTAGGAATACCACACCCA---GCAGGGTTA---AAAAAG---AAAAAATCAGTGACAGTACTAGATGTGGGGGATGCATAT---TTTTCAATTCCTTTAGATGAAGACTTCAGGAAATATACTGCATTCACCATACCTAGTATAAACAATGAAAAACCAGGGAAAAGATATCAATATAATGTGCTTCCACAAGGATGGAAAGGATCACCAGCAATATTCCAAAGTAGC---ATGATAAAAATCTTAGAGCCCTTTAGAGCACAAAATCCAGACATAGTCATCTACCAATACATGGATGACTTGTATGTAGGATCTGACTTAGAAATAGGGCAACATAGAACAAAAGTAGAAGAGTTAAGAGAACATCTATTAAAGTGGGGACTTACCACACCAGACAAGAAACATCAGAAAGAACCCCCATTTCTTTGGATGGGGTATGAACTCCATCCTGACAAATGGACAGTACAG---CCTATACAGCTGCCAGAA---AAG---------GACAGCTGGACTGTCAATGATATACAGAAGTTAGTGGGAAAATTAAACTGGGCAAGTCAGATTTATCCAGGGATTAAAGTAAGGCAACTTTGTAAACTCCTTAGGGGGGCCAAAGCACTAACAGACATAGTACCACTAACTGAAGAAGCAGAATTAGAATTAGCAGAGAACAGG---GAAATTCTAAAAGAACCAGTACATGGAGTATATTATGACCCATCAAAAGACTCGATAGCTGAAATCCAGAAACAGGGGGAGGGCCAATGGACATATCAAATTTACCAAGAACCATTCAAAAATTTGAAAACAGGAAAGTATGCAAAAATG---AGGACTGCCCACACTAATGATGTAAAACAGTTAACAGAGGCAGTGCAAAAAATAGCCTTGGAAAGCATAGTAATATGGGGAAAGACTCCTAAATTTAGACTACCCATCCAAAAAGAAACATGGGAGACATGGTGGACAGACTATTGGCAAGCCACCTGGATTCCTGAATGGGAGTTTGTTAATACCCCTCCCCTAGTAAAA---TTATGGTACCAG---CTGGAGAAAGAACCCATAGCAGAAGCAGAA---ACTTTCTATGTAGATGGAGCAGCTAGCAGAGAGACTAAACAAGGAAAAGCAGGGTATGTTACTGACAGAGGAAGACAGAAGATTATTCCTCTGACTGAAACAACAAATCAGAAGGCTGAATTACAAGCAATTCGGCTAGCTTTGCAAGATTCAGGATCAGAAGTAAACATAGTAACAGACTCACAGTATGCATTAGGGATCATTCAAGCACAACCTGATAAAAGTGAATCAGAATTAGTCAACAAAATAATAGAGCAGCTAATAGAAAAGGAGAGGGTCTACCTGTCATGGGTACCAGCACACAAAGGAATTGGAGGAAATGAACAAGTAGATAAATTAGTAAGTAGTGGAATCAGGAAAGTGCTGTTTCTAGATGGAATAGATAAGGCTCAA---GAA---GAGCATGAAAAGTATCACAGTAATTGGAGAGCAATGGCCTGTGAGTTTAATCTGCCACCCATAGTAGCAAAAGAAATAGTAGCTAGCTGTGATAAATGT---CAGCTAAAAGGGGAAGCCATACATGGACAAGTAGACTGTAGTCCAGGGATATGGCAATTAGATTGTACACATTTAGAAGGAAAAATCATCCTGGTAGCAGTCCATGTAGCCAGTGGCTACATAGAAGCAGAGGTTATCCCAGCAGAAACAGGACAAGAAACAGCATACTATATACTAAAATTAGCAGGAAGATGG---CCAGTCAAAGTAATACATACAGACAATGGCAGTAATTTCACCAGTGCTGCAGTTAAGGCAGCC---TGTTGGTGGGCAGGTATCCAACAGGAATTTGGAATTCCCTACAATCCCCAAAGTCAGGGA---GTAGTAGAATCCATGAATAAAGAATTAAAGAAAATCATAGGGCAGGTAAGAGATCAAGCAGAGCACCTTAAGACAGCAGTACAGATGGCAGTATTCATTCACAATTTTAAAAGAAGAGGGGGGATTGGGGGGTAC---------------------------------------------------AGTGCAGGG---------------------GAAAGAATA---ATAGACATAATAGCAACAGACATACAAACTAAAGAATTACAAAAACAAATTATAAAAATTCAAAATTTTCGGGTTTATTACAGAGACAGCAGAGACCCTATTTGGAAAGGACCAGCCAAACTACTCTGG---AAAGGTGAAGGGGCAGTAGTAATACAA------GATAATAGTGACATAAAGGTAGTTCCAAGGAGGAAAGTAAAAATCATTAAGGACTATGGAAAACAGATGGCAGGTGCTGATTGTGTGG---CAGGTAGACAGGATGAGG---ATCAGAACATGGAATAGTTTAGTAAAG---CACCATATGTATATTTCAGGAAGAGCTAATGGATGGTGTTACAGACATCATTATGAAAGCAGACATCCAAAAGTAAGTTCAGAAATACACATACCATTAGGG---------AAGGCTAGAATAGTACTAAAAACATATTGGGGTTTGCAAACAGGAGAAAGAGAGTGGCATTTG---GGTCATGGAGTCTCCATAGAA---TGGAGATTGAAAGGATATAGCACACAA---ATAGACCCTGGCCTGGCAGACCAGCTAATTCATATACATTATTTTGATTGTTTTACAGACTCTGCCATAAGAAAAGCCATATTAGGACACATAGTTACTCCTAGGTGTGACTATCAAGCAGGACATAAT---AAGGTAGGATCTCTACAATACTTGGCACTGACAGCATTGATAAAGCCAAAA------AAGATAAAGCCACCTCTGCCTAGTATTAGAAAACTAGTAGAGGATAGATGGAACAACCCCCAGAAGATCAGGGGCCGCCGAGGGAACCATACAATGAATGGACACTAGAGATTCTAGAGGAACTCAAGCAGGAAGCTGTCAGACATTTTCCCAGACTGTGGCTCCATAACTTAGGACAGCACATCTATGAAACCTATGGGGATACTTGGACAGGAGTTGAAGCTCTAATAAGAATACTGCAACAACTACTG---TTTATT---CAT------TTCAGAATTGGGTGCCAGCATAGCAGAATAGGAATT------TTGCCA---------CAAAGAAGAGCAAGA------AATGGAGCCAGTAGATCCTAACCTAGAGCCCTGGAACCAT-CCAGGAAGTCAGCCTAAAACTCCTTGTAATAAGTGCTATTGTAAACACTGTAGCTACCATTGTCTAGTTTGCTTTCAGACAAAAGGCTTAGGCATTTCCTATGGCAGGAAGAAGC------GGAGAC---------AGCGACGAA---GCA------CTCCTCCAAGCAGTGAGGACCATCAAAATTCTATATCAAAGCAGTAAGTATA----------------------------TGTA-ATG---TTAGAT---------------------------------------TTACTGGTAAAAGTAGACTATAGATTAGGAGTAGGA---GCACTGATAACAGCATTTATCTTAGCAGTAGTTGTGTGGATTATA---GCATATATAGAATATAGG---AAATTATTAAGACAA--AGAAGAATA------------GACTGGTTAATTAAAAGAATTGAGGAA---AGAGCGGAAGACAGT---GGCAATGAGA------------------GTGAAGGGGACA---CAG---AGGAATTGG---CCACAATGG------TGG---------------------------------ATATGGGGCATCTTA---------GGCTTTTGGATGATAATA---ATGTGT------------------------------AGGGTG---------GGG---------GGA------AACTTG---------TGGGTCACAGTCTATTAT---GGGGTACCTGTGTGGAAAGACGCAAAAGCTACT------CTATTCTGTGCGTCAGATGCTAAAGCATATGAGAGAGAGGTGCATAATATC---TGGGCTACACATGCCTGTGTACCCACAGACCCCAACCCACAAGAAATGGAGTTG---GTGAATGTAACAGAAAGTTTTAACATGTGGAAAAATGACATGGTGGATCAGATGCATGAGGATGTAATCAGTATTTGGGATGAAAGC---CTAAAG---CCA---TGTGTAAAGTTGACCCCACTCTGCGTCACTTTATATTGTACACAAGTAGAAGCTAATGCTACCAGTAATAGTAAT----------------------------------------------------------------------------------GCTACCCTCAATAATAATGATACCATAGATAGAGAAATG---AGAAATTGCTCTTTCAATACCACCACAGAACTAAGAGATAAGAAACAGAAAACATATGCACTCTTTTATAGATCTGATATAGTGCCAAGTGATGAGAAAAAATCTGATGAG---------------------------------------------------AAAAAATCTAATAGTAGTGATGATAATGGTGAGTATATATTAATAAATTGCAATACCTCAACCATAACACAAGCCTGTCCAAAGGTCACTTTTGATCCGATTCCTATACATTATTGTGCTCCAGCTGGTTATGCGATTCTA------AGGTGT---AAT---AAT------AAGACATTCAATGGGACAGGA---CCATGCAGAAATGTCAGCACAGTACAATGTACACAT---GGAATTAAGCCAGTGGTATCAACTCAACTACTGTTA---AATGGTAGCCTAGCAGAAGGGGAG------------------------------------ATAATAATTAGATCTGAAAATCTGACAGACAATGCCAAAACAATAATAGTACACCTT------AAT------GAATCT------ATAGAAATTAACTGTACAAGACCT-------AACAATAAT---------------------ACAAGAAAAAGTATAAGG---------------------------------------------------------------ATAGGACCAGGACAA---------ACA---TTCTTTGCA---ACAAATAGC---------ATA------ATAGGA---GACATAAGACAAGCACATTGTAACATT---AGTGTAGCAAAATGGAACGCAACATTAAAAAAGGTAAAAAAGAAATTAGGA------GAACACTTCCCT---------------------AATAAAACGATAAACTTT------ACAACACCC---TCAGGAGGGGACCTAGAAGTTATAACACATATGTTTAATTGTAGAGGAGAATTTTTCTACTGCAATACAAGCGGACTGTTCAATGCAACTTTCAATACA----------------------------------------------------------ACTAATACAACTGATGCAAACATCACA------------CTCCCA---TGCAGA---ATAAAA---CAAATTATA---AACATG---TGG---------CAG---GAGGTAGGACGAGCAATGTATGCCCCT------------CCCATTGAAGGAAACATAATA------------------TGTAGATCAAACATC---------ACAGGACTGCTATTGCAACGTGATGGAGGC---------------------------------------AAGGGC---------AATGGCACTGACAACGAAACAGAGATATTCAGACCTGGAGGAGGAAATATGAAAGACAATTGGAGAAGTGAATTATATAAATATAAGGTGGTAGCAATTAAGCCATTAGGAGTAGCACCCACGGATGCACAAAGGAGAGTGGTG---------------GAGAGAGAAAAAAGAGCAGTG------GGA------ATA---GGA---GCTATGCTCTTTGGGTTCTTAGGAGCAGCAGGAAGCACTATGGGC---GCAGCGTCAATAACGCTGACGGTACAGGCCAGACAACTGTTGTCTGGTATAGTGCAACAGCAAAGCAATTTGCTGAGAGCTATAGAGGCGCAACAGCATCTGTTGCAACTCACAGTCTGGGGCATTAAACAGCTCCAGACAAGAGTCCTGGCTATAGAAAGATACCTAAAGGATCAACAGCTCCTAGGGCTTTGGGGCTGCTCTGGAAAACTCATCTGCACCACTTCTGTGCCGTGGAACTCCAGTTGG------------AGT------------AATAAA---------------TCTAAA---ACAGACATTTGG---GATAATATGACCTGGATGCAG---TGGGATAGAGAAATTAGTAATTACACAGACACAATATACAGGTTGCTTGAAGAATCACAAACCCAGCAGGAG---AAAAATGAA---AAAGACCTA---TTAGCATTG---GACAGTTGGAACAGCTTGTGGAGT---TGGTTTGACATA---ACAAGATGGCTGTGGTATATA---AGAATATTCATCATGATAGTAGGAGGCTTAATAGGATTGAGAATAATT---TTTTGTGTGCTTTCTATAGTAAAAAGAGTTAGGCAGGGATACTCACCTTTGTCGTTTCAGACCCTCGCCCCAAAC------CCGAGGGAA------CTCGACAGGCTCGGAAGAATCGAAGAAGAAGGTGGA---GAGCAAGACAAAGACAGATCCGTGAGATTAGTGACCGGATTCTTAGCGCTTGTCTGGGAAGACCTGCGGAGCCTGTGCCTCTTCAGCTACCACCAATTGAGGAACTTCATATTGGTTGTAGCGAGAGCAGTGGAACTGCTGGGACGCAGCAGTCTCAGGGGACTACAGAGAGGGTGGGAAGCCCTTAAG---TATCTG---GGACATCTTGTGCAG------TATTGGGGTCTGGAACTAAAA---AAGGG-AGCTATTAATCTGTTTGATACCATA---GCAATAGCAGTAGCTGAAGGAACAGATAGGATTATAGAATTTATACTAAGAATTTGT---------AGAGCC---------ATCTGCAACATACCTACAAGAATAAGACAGGGCTTTGAAGCAGCT------TTGCAA---TAA----------------GATGGGGAGCAAGTGGTCAAAA------AGCAGTATAGTTGGATGGCCTGCTGTAAGAGAAAGAATAAGA------------CGCACTAGGCCAGCAGCAGAGGGA------------------------------------------GTAGAAGCA------------------------GCAGAGGGAGTAGGAACAGCATCTCAAGACTTAGCTAAATATGGAGCACTTACAAGCAGC---AACACAGCCCACAATAATACCGAT------TGTGCCTGGCTGCAAGCA---CAAGAGGAG---------GAA---GAAGAAGTAGGCTTTCCAGTCAGACCTCAGGTGCCTCTAAGACCAATGACTTATAAGGCAGCATTCGATCTCAGCTTCTTT---TTA---AAAGAAAAGGGG---GGACTGGATGGGTTAATTCATTCC---AAGCAAAGGCAAGACATCCTTGAT------TTGTGGGTCTATAATACACAAGGTTACTTCCCTGATTGGCAAAACTACACACCGGGACCAGGGGTCAGACTTCCACTGACCTTTGGATGGTGCTTCAAGCTAGTGCCAGTTGACCCAAGGGAAGTGGAAGAGGCCAACGAAGGAGAAGACAACTGCTTACTACACCCTATGAGCCAGCATGGAATGGAGGATGGAGAAAGAGAAGTATTAAAGTGGCAGTTTGACAGCAGCCTAGCACGCAGACACCTGGCCCGC---GAGCTACATCCGGAGTATTACAAA---------------------------GACT--AAAGACTGCTGA
		</sequence>
		<sequence>
			<taxon idref="C|2003|ZAF|DQ093593"/>
			ATGGGTGCGAGAGCGTCAGTATTAAGGGGC---GAAAAATTAGATAAATGGGAAAAAATTAGGTTAAGGCCAGGGGGAAAGAAACATTATATGTTAAAACACATAATATGGGCAAGCCAGGAGCTGGAAAGATTTGCACTGAACCCTGGCCTTTTAGAAACATCAGAAGGCTGTAGACAAATAATAAAGCAGCTACAACCAGCTCTTCAG---ACAGGAACAGAGGAACTTAAATCATTATTTAACACAGTAGCAACTCTCTATTGTGTACATGAAGGCATAGAGGTACGAGACACCAAGGAAGCCTTAGACAAGATAGAGGAAGAACAAAAACGT------------------------TGTCAG---CAAAAA---------------------------------ACACAG---CAGGCAAAAGCG------------------GCTGAC---GGA---------------------AAG---------------------GTCAGTCAAAATTATCCTATAGTGCAGAATCTCCAAGGGCAAATGGTACATCAAGCCCTATCACCTAGAACCTTGAATGCATGGGTTAAAGTAATAGAGGAGAAGGCTTTTAGCCCAGAGATAATACCCATGTTTACAGCATTATCAGAAGGAGCCACCCCGCAAGATTTAAACACCATGTTAAATACGGTGGGGGGACATCAAGCAGCCATGCAAATGTTAAAAGATACCATCAATGAAGAGGCT---GCAGAATGGGATAGAATACATCCAGTACATGCAGGGCCTGTTGCACCAGGCCAAATGAGAGAACCAAGGGGAAGTGACATAGCAGGAACTACCAGTAACCTTCAGGAACAAATAGCATGGATG---ACA---------AGTAAC---CCACCTATTCCAGTGGGAGATATCTATAAAAGATGGATAATTCTGGGGTTAAATAAAATAGTGAGAATGTATAGCCCTGTCAGCATTTTGGACATAAAACAAGGGCCAAAGGAACCCTTTAGAGACTATGTAGATCGGTTCTTTAAAACTTTAAGAGCTGAACAAGCTACACAAGATGTAAAAAATTGGATGACAGACACCTTGTTGGTCCAAAATGCGAACCCAGATTGTAAGACCATTTTAAGAGCACTAGGACCAGGGGCTACATTAGAAGAAATGATGACAGCATGTCAGGGAGTGGGAGGACCTGGCCACAAAGCAAGAGTGTTGGCCGAGGCAATGAGCCACGTAAAC---------------------AATGCAAATGTA---ATGATG---CAGAGAAGCAAT------------TTTAAA---GGC---CCTAGAAGAATTGTTAAATGTTTCAACTGTGGCAAGGAAGGG---CACATAGCCAGAAACTGCAGGGCCCCTAGGAAAAAAGGCTGTTGGAAATGTGGAAAGGAAGGACACCAAATGAAAGACTGTACT------------GAGAGGCAGGCCAATTTTTTAGGGAAAATTTGGCC---TTCCCACAA---GGG---GAG---GCCAGGGAA---TTTCCTTCAGAG---------------------CAGGCC------------------AGAGCCAACAGC------------------------------------------------------------CCCACCAGC------------AGAGAGCTTCAGGTT---CGA---------------GGA---GAT---AGCCCCCGC------------------GCCGAAGCAGGAGCC------------------GAAGGA---------CAG------------------------------GGA---------------------ACCCTTAACTTCCCTCAAATCACTCTTTGGCAGCGACCCCTTGTCTCAATAAAAGTAGGGGGTCAGGTAAAAGAGGCTCTCTTAGACACAGGAGCAGATGATACAGTATTA---GAAGACATAAATTTGCCAGGAAAATGGAAACCAAGAATGATAGGAGGAATTGGAGGTTTTATCAAAGTAAGACAGTAT---GATCAAATACCTATAGAAATTTGTGGAAAAAAGGCTATAGGTACAGTATTAGTAGGACCCACACCTGTC------AACATAATTGGAAGAAATATGTTGACTCAGCTTGGGTGCACACTAAATTTTCCAATTAGCCCCATTGAAACTGTACCAGCAAAATTAAAACCAGGAATGGATGGCCCAAAGGTTAAACAATGGCCATTGACAGAAGAGAAAATAAAAGCATTAACAGAAATTTGTGAAGAAATGGAAAAGGAAGGAAAAATTACAAAAATTGGGCCTGAAAATCCATATAAC---ACTCCAATATTTGCCATAAAA---AAGAAGGACAGTACTAAG---TGGAGAAAATTAGTAGATTTCAGGGAACTTAATAAAAGAACTCAAGACTTTTGGGAGGTTCAATTAGGAATACCACACCCG---GCAGGGTTA---AAAAAG---AGCAAATCAGTGACAGTGCTGGATGTGGGGGATGCATAT---TTTTCAGTTCCTTTAGATGAAGGCTTCAGGAAGTATACTGCATTCACCATACCTAGTATAAACAATGAAACACCAGGAATAAGATATCAATATAATGTGCTTCCACAGGGATGGAAAGGATCACCAGCAATATTCCAAAGTAGC---ATGACAAAAATCTTAGAGCCCTTTAGAGCAAAAAATCCAGAAATAGTCATCTACCAATATATGGATGACTTATATGTAGCATCTGACTTAGAAATAGGGCAACATAGAGCAAAAATAGAAGAGTTAAGAGTACATCTATTAAAGTGGGGATTCACCACACCAGACAAGAAACATCAGAAAGAACCCCCATTTCTTTGGATGGGGTATGAACTCCATCCTGATAAATGGACAGTACAG---CCTATACAGCTGCCAGAA---AAA---------GATAGCTGGACTGTCAATGATATACAGAAGTTAGTGGGAAAATTAAACTGGGCAAGTCAAATTTACCCAGGGATTAAGGTAAAGCAACTTTGTAAACTCCTTAGGGGAGCCAAAGCACTAACAGATATAGTACCACTAACTGAAGAAGCAGAATTAGAATTGGCAGAGAACAGA---GAAATTCTAAAAGAACCAGTACATGGAGTATATTATGACCCATCAAAAGACTTAATAGCTGAAATACAGAAACAGGGAGATGACCAATGGACATATCAGATTTACCAAGAACCATTCAAAAATCTGAAAACAGGGAAGTATGCAAAAAAG---AGAACGGCCCACACTAATGATGTAAGACAGTTAACAGGGGCAGTGCAAAAAATAGCCATGGAAAGCATAGTAATATGGGGAAGGACTCCTAAATTTAGACTACCCATCCAAAAGGAAACATGGGATATATGGTGGACAGACTATTGGCAAGCCACCTGGATTCCAGAGTGGGAGTTTGTTAATACTCCTCCCCTAGTAAAA---TTATGGTACCAG---CTGGAGAAAGAACCCATAGCAGGAGTAGAA---ACTTTCTATGTAGATGGAGCAGCTAATAGGGACACTAAAATGGGAAAAGCAGGGTATGTTACTGATAGAGGAAGGCAGAAAGTTGTTACCATAAATGAAACAACAAATCAGAAGACTGAATTACAAGCAATTCAGCTAGCTTTGCAAGATTCAGGACCAGAAGTAAATATAGTAACAGACTCACAGTATGCATTAGGAATCATTCAAGCACAACCAGATAAGAGTGAATCAGAATTAGTTAACCAGATAATAGAAGAGTTAATAAAAAAGCAAAGGGTCTATCTGTCATGGGTACCAGCACACAAAGGAATTGGAGGAAATGAACAAGTAGATAAATTAGTAAGTAATGGAATCAGGAAAGTACTGTTTCTAGATGGAATAGATAAGGCTCAG---GAG---GAGCATGAAAAGTATCACAGCAATTGGAGAGCAATGGCTAGTGATTTTAATCTGCCGCCCATAGTAGCAAAAGAAATAGTAGCTAGCTGTGATAAATGT---CAGCTAAAAGGGGAAGCCATACATGGACAAGTAGACTGTAGTCCAGGGATATGGCAATTAGATTGTACACATTTAGAAGGAAAAATCATCCTGGTAGCAGTCCATGTAGCCAGTGGCTACATAGAAGCAGAGGTTATCCCAGCAGAAACAGGACAAGAAACAGCATACTTCATACTAAAATTAGCAGGAAGATGG---CCAGTCAAAGTAATACATACAGACAATGGCAGTAACTTCACCAGTGCTGTAGTTAAAGCAGCC---TGTTGGTGGGCAGGTATCCAACAGGAATTTGGAATTCCCTACAATCCCCAAAGTCAGGGA---GTAGTAGAATCTATGAATAAAGAATTAAAGAAAATCATAGGGCAGGTAAGAGATCAGGCTGAGCACCTTAAAACAGCAGTACAGATGGCAGTATTCATTCACAATTTTAAAAGAAAAGGGGGGATTGGGGGATAC---------------------------------------------------AGTGCAGGG---------------------GAAAGAATA---ATAGACATAATAGCAACAGACATACAAACTAAAGAATTACAAAAACAAATTATAAAAATTCAAAATTTTCGGGTTTATTACAGAGACAGCAGAGACCCTATTTGGAAAGGACCAGCCAAGCTACTCTGG---AAAGGTGAAGGGGCAGTAGTAATACAA------GATAACAGTGACATAAAGGTAGTACCAAGGAGGAAAGTAAAAATCATTAAGGACTATGGAAAACAGGTGGCAGGCGCTGATTGTGTGG---CAGGTAGACAGGATGAGG---ACTAGAACATGGAATAGTTTAGTAAAA---CACCATATGTATGTTTCAAAAAGAGCTAATGGATGGTTTTACAGACATCATTATGACAGCAGACATCCAAAAGTAAGTTCAGAAGTACACATACCATTAGGG---------GAGGCTAGATTAGTAATAATAACATATTGGAATTTGCAAACAGGGGAAAGAGATTGGCATTTG---GGTCATGGAGTCTCCATAGAA---TGGAGACTGAAAAAATATAGCACACAA---GTAGATCCTGGCCTGGCAGACCAGCTAATTCATATGCATTATTTTGATTGTTTTGCAGACTCTGCCATAAGAAAAGCCCTATTAGGACACATAGTTATTCCTAGGTGTGACTATCAAGCAGGACATAAT---AAGGTAGGATCTCTACAATACTTGGCACTGACAGCCTTGATAAAACCAAAG------AAGAGAAAGCCACCTCTGCCTAGTGTTAGAAAACTAGTAGAGGATCGATGGAACAACCCCCAGAAGATCAGGGGCCACAGAGGGAACCATACAATGAGTGGACACTAGAGATTCTAGAGGAACTCAAGCAGGAAGCTGTCAGACACTTTCCTAGGCCGTGGCTCCATGGACTAGGGCAACATATCTATGACACCTATGGGGATACTTGGACAGGAGTTGAAGCTATAATAAGAATACTGCAACAACTACTG---TTTACT---CAT------TTCAGAATTGGGTGCCAGCATAGCAGAATAGGAATT------TTGCGA---------CAAAGAAGAGCAAGA------AATGGAGCCAGTAGATCCTAACCTAGAGCCCTGGAACCAT-CCAGGAAGTCAGCCTAAAACTGCTTGCACTAAATGTTATTGTAAAGGCTGCAGCTATCATTGTCTAGTTTGCTTTCAGACAAAAGGCTTAGGCATTTCCTATGGCAGGAAGAAGC------GGAGAC---------AGCGACGAA---GCA------CTCCTCCAAGCAGTGAGGATCATCAAAATCTTGTATCAAAGCAGTAAGTATA----------------------------TGTA-ATG---TTGGAG---------------------------------------TTATTAGCAAAAGTAGATTATAGATTAGGAGTAGGA---GCTCTGATAATAGCACTAATCATAGCAATAGTTGTGTGGATCTTA---GCATACATAGAATATAGG---AAATTGTCAAGACAA--AGGAAAATA------------GACCGGTTAATTAAAAGAATTAGGGGA---AGAGCAGAAGACAGT---GGCAATGAGA------------------GTGAGGGGGATA---CAG---AGGAATTGG---CCACAATGG------TGG---------------------------------ATATGGGGCATCTTA---------GGCTTTTGGATGATAATA---ATTTGT------------------------------AGTGGG---------GCG---------GGG------AACTTG---------TGGGTCACAGTCTATTAT---GGGGTACCTGTGTGGAGAGAAGCAAAAACTACT------CTGTTTTGTGCATCAGATGCTAAAGGATATGAAAAAGAAGTGCATAATGTC---TGGGCTACGCATGCCTGTGTACCCACAGACCCCAACCCACAAGAATTAGTTTTG---GAAAATGTAACAGAAAATTTTAACATGTGGAAAAATGACATGGCGGATCAGATGCATGAGGATATAATCAGCTTATGGGATCAAAGT---CTAAAA---CCA---TGTGTAAAGTTGACCCCACTCTGTGTCACTCTAAATTGCTCAAATGTACCAGTTAATGCTAATTGTTCAAAAGTTAATTGTTCAAAAGTTAAT----------------------------------------------GCTACCAGTAGTAGTACT---GCTACCTACAATAATAGCATGATGGAGGGAGAAATA---AAAAATTGCTCTTTCAACACAACCACAGAAATAAGAGATAAGAAACAGAAAGTGTATGCACTCTTTTATAGAACTGATGTAGTACCAATTAAGGAG---------------------------------------------------------------------------------AATAAGAATAGCACTGAGTATATATTGATAAATTGCAACACCTCAACCATAACACAAGCCTGTCCAAAGGTCACTTTTGACCCAATTCCTATACATTATTGTGCTCCAGCTGGTTATGCGATTCTA------AAATGT---AAT---AAT------AAGACATTCAATGGGACAGGA---CCATGCAATAATGTCAGCACAGTACAATGTACACAT---GGGATTAAGCCAGTGGTATCTACTCAACTACTGTTA---AATGGTAGCCTAGCAGAAAAGGAG------------------------------------ATAATAATTAAATCTGAAAATCTGACAAACAATGTCAAAACAATAATAGTACACCTT------AAT------GAATCT------ATACAAATTGTGTGTTCAAGACCC-------AACAATAAC---------------------ACAAGAAAAAGTATAAGG---------------------------------------------------------------ATAGGACCAGGACAA---------ACA---TTCTTTGCA---ACAGGTGAA---------ATA------ATAGGA---GACATAAGACAAGCACATTGTAACATT---AGTAGAGCAAAATGGAATGCAACTTTAGACAAGGTAAAAAGGAAATTACAA------GAACACTTCCCT---------------------AATAAAACAATACAATTT------AGACCGCCC---TCAGGAGGGGACCTAGAAATTACAACACATAGTTTTAATTGTAAAGGAGAATTTTTCTATTGCAATACATCACAACTGTTTAACAGTACAGATAACAGTACACACATTGAA-------------------------------ACAGGTAAGGCAAACATCACAGAAAGTGATGCAAACATCACA------------CTGCCA---TGCAGA---ATAAAG---CAAATTATA---AACATG---TGG---------CAG---GAGGTAGGACGAGCAATGTACGCCCCT------------CCCATTGCAGGAAACATAATA------------------TGTAACTCAAGTATC---------ACAGGACTCCTATTGACACGAGATGGAGGA---------------------------------------AAGGGA---------GAAAACACAACTAACATGACAGAGACATTCAGACCTGGAGGAGGAAATATGAAGGACAATTGGAGAAATGAATTATATAAATATAAAGTGGTAGAAATTAAACCATTGGGAATAGCACCCACTAAAGCAAAAAGGAGAGTGGTG---------------GAGAGAGAAAAAAGAGCAGTG------GGA------ATA---GGA---GCTGTGCTCTTTGGGTTCTTGGGAGCAGCAGGAAGCACTATGGGC---GCGGCGTCAATAACGCTGACGGTACAGGCCAGACAACTGTTGTCTGGTATAGTGCAACAGCAAAGTAATTTGCTGAGGGCTATAGAGGCGCAACAGCATATGTTGCAACTCACGGTCTGGGGCATTAAGCAGCTCCAAGCAAGAGTCCTGGCTCTAGAAAGATACCTACAGGATCAACAGCTCCTAGGAATTTGGGGCTGCTCTGGAAAACTCATCTGCACCACTAATGTGCCTTGGAACTCCAGTTGG------------AGT------------AATGAA---------------TCTCAA---GATGATATTTGG---GATAACATGACCTGGATGCAG---TGGGATAGAGAAATTAGTAACTACACAGACACAATATACAGATTGCTTGAAGTCTCGCAAAACCAGCAGGAA---CAAAATGAA---AAAGATTTA---TTAGCATTG---GACAAGTGGCAAAATCTGTGGAGT---TGGTTTAGCATA---ACAAAGTGGCTATGGTACATA---AAAATATTCATAATGATAGTAGGAGGCTTAATAGGTTTGAGAATAATT---TTTGCTGTGCTATCTATAGTAAATAGAGTTAGGCAGGGATACTCACCTTTGTCGTTTCAGACCCTTACCCCAAAC------CAGAGGGAA------CTCGACAGGCCCGGAAGAATCGAAGAAGAAGGTGGA---GAGCAAGACAGAGACAGATCCATTCGATTAGTGAGCGGATTCTTAGCACTTGCCTGGGACGATCTGCGGAGCCTGTGCCTCTTCAGCTACCACCAATTGAGAAACTTCATATTGGTGACAGCGAGAGCAGTGGAACTGCTGGGACGCAGCAGTCTCAGGGGACTACAGAGGGGGTGGGAAGCCCTTAAG---TATCTG---GGAAATCTTGTGCAG------TATTGGGGTCTGGAACTAAAA---AAGAG-TGCTGTTAGTCTGTTTGATACAATA---GCAATAGCAGTAGCTAAAGGAACAGATAGGATTATAGAATTTATACAAAGAATTTTT---------AGAGCT---------ATCTGCAACATACCTAGAAGAATAAGACAGGGCTTTGAAGCAGCT------TTGTTA---TAA----------------AATGGGGAGCAAGTGGTCAAAA------AGCAGTATAGTTGGATGGCCTGCTGTAAGAGAAAGAATAAGA------------AGAACTAGGCCAGCAGAGGGA---------------------------------------------GTAGGAGCA------------------------GCAGAGGGAGTAGGAGCAGCGTCTCGAGACTTAGATAAACATGGAGCACTTACAACCAGC---AACACAGCCCACAATAATGCTGAT------TGTGCCTGGCTGCAAGCA---CAAGAAGAG---------GAA---GAAGAGGTAGGCTTTCCAGTCAGACCCCAGGTGCCTTTAAGACCAATGACCTATAAGGGAGCGTTCGATCTCAGCTTCTTT---TTA---AAAGAAAAGGGG---GGACTGGATGGGTTAATTTACTCT---AAAGAGGGACAAGACATCCTTGAT------TTATGGGTCTATAACACACAAGGCTTCTTCCCTGATTGGCAAAACTACACACCGGGACCAGGGGTCAGATATCCACTGACCTTTGGATGGCTCTACAAGCTAGTACCAGTTGACCCAAGGGAAGTAGAGGAGGACAACAAAGGAGAAAACAACTGTTTGCTACACCCTATGAGCCAGCATGGAATGGAGGACGCAGACAGAGAAGTATTACAGTGGAAGTTTGATAGCAGCCTAGCACGCAGACACCTGGCCCGC---GAGCTACATCCGGAGTATTAC------------------------------------AAAGACTGCTGA
		</sequence>
		<sequence>
			<taxon idref="C|2003|ZAF|DQ093596"/>
			ATGGGTGCGAGAGCGTCAATATTAAGAGGC---GAAAAATTAGATAAATGGGAAAAAATTAGGTTAAGGCCAGGGGGGAAAAAACACTATATGATGAAACACCTAATATGGGCAAGCAGGGAGCTGGAAAGATTTGCACTTAACCCTGGCCTTTTAGAAACGTCAGAAGGCTGTAGACAAATAATAAAACAGCTACAACCAGCTCTTCAG---ACAGGAACAGAAGAACTTAGATCATTATTCAACACAGTAGCAACTCTCTACTGTGTACATGAAAAAATAGAAGTACGAGACACCAAGGAGGCCTTAGACAAGATAGAGGAAGAACAAAACAAA------------------------AGTCAG---CAAAGA---------------------------------ACGCAG---CAGGCCGAAGCG------------------GCTGAC---AAA---------------------AAG---------------------GTCAGTCAAAATTATCCTATAGTACAAAACCTCCAAGGGCAAATGGTACATCAATCCATATCACCTAGAACCTTAAATGCATGGGTAAAAGTAATAGAGGAGAAGGCTTTTAGCCCAGAGGTAATACCCATGTTTACAGCATTATCAGAAGGAGCCACCCCACAAGACTTGAACACCATGTTAAATACGGTGGGGGGACATCAAGCAGCCATGCAAATGTTAAAAGATACCATCAATGAAGAGGCT---GCAGAATGGGATAGATTACATCCAGTACATGCGGGGCCTGTTGCACCAGGCCAAATGAGAGAACCAAGGGGAAGTGACATAGCAGGAACTACTAGTAGCCTTCAGGAACAAATAGCATGGATG---ACA---------AGTAAC---CCACCTGTTCCAGTGGGAGACATCTATAAAAGATGGATAATTCTGGGGTTAAACAAAATAGTGAGAATGTATAGCCCTGTTAGCATTTTGGACATAAGACAAGGGCCAAAGGAACCCTTTAGGGACTATGTAGACCGGTTCTTTAAAACTTTAAGAGCTGAACAAGCTACACAAGATGTAAAAAATTGGATGACGGACACCTTGTTGGTCCAAAATGCGAACCCAGATTGTAAGACCATTCTAAGAGGATTAGGACAAGGGGCTACATTAGAGGAAATGATGGCAGCATGTCAGGGAGTGGGAGGACCCAGCCACAAGGCAAGAGTGCTGGCTGAGGCAATGAGCCAAACAAAC---------------------AATGCAAACATA---ATGATG---CAGAGAGGCAAT------------TTTAAG---GGC---TTTAAAAGAACTGTTAAATGTTTCAACTGTGGCAAGGAAGGG---CACATAGCCAGAAACTGCAGGGCCCCTAGGAAAAAAGGCTGTTGGAAATGTGGAAAGGAAGGACACCAAATGAAAGATTGTACTAAT---------GAGAGGCAGGCTAATTTTTTAGGGAAAATATGGCC---TTCCAACAA---GGG---GAG---GCCAGGGAA---TTTCCTTCAGAG---------------------CAGACC------------------AGAGCCAACAGC------------------------------------------------------------CCCACCAGC------------AGAGAGCTTCAGGTT---CGA---------------GGA---AGC---AACCCCCGT------------------TCCGAAGCAGGAGTC------------------AAAAGA---------CAG------------------------------GGA---------------------ACCCTTAACTTCCCTCAAATCACTCTTTGGCAGCGACCCCTTGTCTCAATAAAGGTAGGGGACCAGACAATGGAGGCTCTTTTAGATACAGGAGCAGATGATACAGTATTA---GAGGAAATAAATTTGCCAGGAAAATGGAAACCAAAAATGATAGGAGGAATTGGAGGTTTTACCAAAGTAAGACAGTAT---GATCAAATAATTATAGAAATTTGTGGAAAAAAGGCTATAGGTACAGTATTAGTAGGGCCTACACCTGTC------AACATAATTGGAAGGAACATGTTGACTCAGCTTGGGTGCACACTAAATTTTCCAATTAGTCCCATTGAGACTGTACCAGTAAAATTAAAGCCAGGAATGGATGGCCCAAAGGTTAAACAATGGCCATTGACAGAAGAGAAGATAAAAGCATTAACAGCAATTTGTGAAGAAATGGAGAAGGAAGGAAAAATTACAAAAATTGGGCCTGAAAATCCTTATAAC---ACCCCAATATTTGCCATAAAA---AAGAAGGACAGTACAAAG---TGGAGAAAGTTAGTAGACTTCAGGGAACTCAATAAAAGAACTCAAGACTTTTGGGAGGTGCAATTAGGAATACCACACCCA---GCAGGGTTA---AAAAAG---AAAAAATCAGTGACAGTACTGGACGTGGGGGATGCATAT---TTTTCAGTTCCTTTAGATGAAGGTTTCAGGAAATATACTGCATTCACCATACCTAGTATAAACAATGAAACACCAGGGATTAGGTATCAATATAGTGTGCTTCCACAGGGATGGAAAGGGTCACCAGCAATATTCCAGTGTAGC---ATGACAAAAATCTTAGAGCCCTTTAGAGCAAAAAATCCAGAATTAGTCATCTATCAATATATGGATGACTTGTATGTAGGATCTGACTTAGAAATAGGGCAACATAGGGCAAAAATGGAAGAGTTAAGAGAACATCTATTGAGGTGGGGATTTACTACACCAGACAAGAAACATCAGAAAGAACCCCCATTTCTTTGGATGGGGTATGAACTCCATCCTGACAAATGGACAGTACAG---CCTATACAGCTGCCAGAA---AAG---------GATAGCTGGACTGTCAATGATATACAGAAGTTAGTGGGGAAATTAAACTGGGCAAGTCAGATTTACCCAGGGATTAAAGTAAGACAACTCTGTAAGCTCCTTAGGGGGGTCAAAGCACTAACAGACATAGTACCACTAACTGAAGAAGCAGAATTAGAATTGGCAGAGAACAGG---GAAATTCTAAAAGAACCAGTACATGGAGTATATTATGACCCATCAAAAGACTTGATAGCTGAAATACAGAAACAAGGGGATGACCAATGGACATATCAAATTTACCAAGAACCATTCAAAAATTTAAAGACAGGAAAGTATGCAAAAAGG---AGAACTGCTCACACTAATGATGTAAAACAGTTAACAGAGGCAGTGCAAAAGATAGCCCAGGAAAGCATAGTAATATGGGGAAAGACTCCTAAATTTAGACTGCCCATCCAAAAAGAAACATGGGAGACATGGTGGACAGACTATTGGCAAGCCACCTGGATTCCTGAGTGGGAGTTTGTTAATACCCCTCCCCTAGTAAAA---TTATGGTACCAG---CTGGAGAAAGAACCCATAGCAGGAGCAGAA---ACTTTCTATGTAGATGGAGCAGCTAATAGGGACACTAAAATAGGAAAAGCAGGGTATGTTACTGACAAAGGAAGGCAGAAAATTGTTACTCTAACTGAGACAACAAATCAGAAGGCTGAATTACAAGCAATTCAGCTAGCTTTGCAAGATTCAGGATTAGAAGTAAACATAATAACAGACTCACAGTATGCATTAGGAATCATTCAAGCGCAACCAGATAAGAGTGAATCAGAATTAGTCAACCAAATAATAGAACAATTAATAAACAAGGAAAGAATCTACCTGTCATGGGTACCAGCACACAAAGGAATTGGAGGAAATGAACAAGTAGATAAATTAGTAAGTAGTGGAATCAGGAGAGTGCTGTTTCTAGATGGAATAGATAAGGCTCAA---GAA---GACCATGAAAGATATCACAGCAATTGGAGAGCAATGGCTAATGAGTTTAATCTGCCACCCATAGTAGCAAAAGAAATAGTAGCTAGCTGTGATAAGTGT---CAGCTAAAAGGGGAAGCCATACATGGACAAGTAGACTGTAGTCCAGGGATATGGCAATTAGACTGTACACATTTAGAAGGGAAAATCATCCTAGTAGCAGTCCATGTAGCCAGTGGATACATAGAAGCAGAGGTTATCCCAGCAGAAACAGGACAAGAGGCAGCATATTTTATACTAAAATTAGCAGGAAGATGG---CCAGTCAAAGTAATACATACAGACAATGGCAGTAATTTCACCAGTGCTGCAGTTAAGGCAGCC---TGTTGGTGGGCAGGTATCCAACAGGAATTTGGAATTCCCTACAACCCCCAAAGTCAGGGA---GTAGTAGAATCCATGAACAAGGAATTAAAGAAAATTATAGGGCAGGTAAGAGAGCAAGCTGAGCACCTTAAGACAGCAGTACAAATGGCAGTATTCATTCACAATTTTAAAAGAAAAGGGGGGATTGGGGGGTAC---------------------------------------------------AGTGCAGGG---------------------GAAAGAATA---ATAGACATAATAGCGACAGACATACAAACTAAAGAATTACAAAAACAAATTATAAAAATTCAAAATTTTCGGGTTTATTACAGAGACAGCAGAGACCCTATTTGGAAAGGACCAGCCAAACTACTCTGG---AAAGGTGAAGGGGCAGTAGTGATACAA------GATAACAGTGACATAAAGGTAGTACCAAGGAGGAAAGCAAAAATCATTAGGGACTATGGAAAACAGATGGCAGGTGCTGATTGTGCGG---CAGGTAGACAGGATGAAG---ATTAGAACATGGAATAGTTTAGTAAAG---CACCATATGTATATTTCAAAGAGAGCTAGTGGATGGTTTTACAGACATCATTATGATAGCAGACATCCAAAAATAAGTTCAGAAGTACACATCCCATTAGGG---------GATGCTAGACTAATAATAAAAGCATATTGGGGTTTGCAAACAGGAGAAAGAGAGTGGCATTTG---GGTCATGGAGTCTCCATAGAA---TGGAGATTGAGAAGATATAGCACACAA---GTAGACCCTGGCCTGGCAGATCAGCTAATTCATATGCATTATTTTGATTGTTTTACAGACTCTGCCATAAGAAAAGCCTTATTAGGACAAGTAGTTATCCCTAGGTGTGATTATCAAGCAGGACATAAT---AAGGTAGGATCTCTACAATACTTGGCACTAACAGCATTGATAAAACCAAAA------AAGAGAAAGCCACCTCTGCCTAGTGTTAGGAAATTAGTAGAGGATAGATGGAACAAGCCCCAGAAGACCAGGGACCGCAGAGGGAACCATACAATGAATGGACATTAGAGATACTAGAGGAACTCAAGCAGGAAGCTGTCGGACACTTTCCTAGACCATGGCTTCATAGCTTAGGGCAGCATATCTATGAAACCTATGGGGATACTTGGTCAGGAGTCGAAGCTCTACTAAGAATACTGCAACAACTACTG---TTTATT---CAT------TTCAGAATTGGGTGCCAGCATAGCAGAATAGGAATT------GTACGA---------CAGAGAAGAGCAAGA------AATGGAGCCAGTAGATCCTAACCTAGAGCCCTGGAACCAT-CCAGGAAGTCAGCCTAAAACTCCCTGCACTAAATGCTATTGTAAATACTGCAGCTATCATTGTTTAGTTTGCTTTCAGACAAAAGGCTTAGGCATTTCATATGGCAGGAAGAAGC------GGAGAC---------AGCGACGAA---GCA------CTCCTCCAAGCAGTGAGGATCATCAAAATCTTGTATCAAAGCAGTAAGTACAAAAAA------------------GTAGATGTT-ATG---TTAAAT---------------------------------------TTACTAGCAAGAGTAGATTATAGATTAGGAGTAGGA---GCATTGATAGTAGCACTAGTCATAGCAATAATAGTGTGGATCATA---GTATATATAGAATATAGG---AAATTGGTAAAACAA--AGAAGAATA------------GACTGGTTAGTTAAAAGAATTAGGGAA---AGAGCAGAAGACAGT---GGCAATGAGA------------------GTGAGGGGGACA---CAG---AAGAATTAT---CCACAATGG------TGG---------------------------------ATATGGGGCATCTTA---------GGCTTTTGGATGTTAATG---ATTTGT------------------------------AATGTA---------ATG---------GGG------AACCGG---------TGGGTTACAGTCTATTAT---GGGGTACCTGTGTGGAAAGAAGCAAAAACTACT------CTATTTTGTGCATCAGATGCTAAAGCATACGACAAGGAAGTGCATAATGTC---TGGGCTACACATGCCTGTGTACCCACAGACCCCAACCCACAAGAAATAGTTTTG---GGAAATGTAACAGAAAATTTTAACATGTGGAAAAATGACATGGTGGATCAGATGCATGAAGATATAATTAGCTTGTGGGATCAAAGC---CTCAAG---CCA---TGTGTAAAGTTGACCCCACTCTGTGTCACTTTAAATTGTACAGATGCCACCTTCAATAGTGCAAATTCCACCGTCAATAATAGC----------------------------------------------------------------ATGGATGGA---AATTCCACCGTCAATACTAGCATGGATGGAGAAAGA---AAAAATTGCTCTTTCAATATAACCACAGAAATAAGAGATAAGAAACAGAATGTGTATGCACTTTTTTATAAATCTGATGTAGTACCACTTAATGGA---------------------------------------------------------------------------------------GATAACCATAGTTATATATTAATAAATTGCAATACCTCAACCATAACACAAGCCTGTCCAAAGGTCACTTTTGACCCGATTCCTATACATTATTGTGCTCCAGCTGGTTATGCGATACTA------AAGTGT---AAT---AAT------AAGACATTCAATGGAACAGGA---CCATGCAATAATGTCAGCACTGTACAATGCACACAT---GGAATTAAGCCAGTGGTATCAACTCAACTACTGTTA---AATGGTAGCCTAGCAGAAGAAGAG------------------------------------ATAATAATTAGATCTGAAAATATAACAGACAATGCCAAAACAATAATAGTACACCTT------AAT------AGATCT------GTAGAGATTAATTGTACAAGGCCC-------GGCAATAAT---------------------ACAAGAAAAAGTGTAAGG---------------------------------------------------------------ATAGGACCAGGACAA---------ACA---TTCTATGCA---ACAGGAGAC---------ATA------ATAGGA---GATATAAGACAAGCACACTGTAACATT---AGTAGAGAGGACTGGAATAAAACTTTAAAAGAGGTAAAAGAGAAATTAAGA------GAACACTTCCCT---------------------AATAAAACAATAACATTT------GAACCACCC---TCAGGAGGGGACTTAGAAATTACAACACATAGTTTTAATTGTAGAGGAGAATTTTTCTATTGCAATACATCAAACCTGTTTAGTGACATG----------------------------------------------------------------------------TATAATGATACCATCACA------------CTCCCA---TGCAAA---ATAAAG---CAAATCATA---AACATG---TGG---------CAG---GAGGTAGGACGAGCAATGTATGCCCCT------------CCCATTGCAGGAAACATAACA------------------TGTAATTCAAGTATC---------ACAGGATTACTACTGACACGTGATGGAGGC---------------------------------------ACG------AAT---GGAGGCACGAATGACACCACAGAAACATTCAGACTTGGAGGAGGAAATATGAAGGACAACTGGAGAAGTGAATTATATAAGTACAAGGTGGTAGAAATTAAGCCATTAGGAGTAGCACCCACTGGAGCAAAAAGGAGAGTGGTG---------------GAGAGAGAAAAAAGAGCAGTG------GGA------ATG---GGA---GCTGTGCTCCTTGGGTTCTTGGGAGCAGCAGGAAGCACTATGGGC---GCGGCGTCAATAACGCTGACGGTACAGGCCAGACAACTGTTGTCTGGTATAGTGCAACAGCAAAGCAATTTGCTGAGAGCTATAGAGGCGCAACAGCATCTGTTGCAACTCACGGTCTGGGGCATTAAACAGCTCCAGACAAGAGTCCTGGCTATAGAAAAATACCTAAAGGATCAACAGCTCCTAGGGCTTTGGGGCTGCTCTGGAAAACTCATCTGCACCACTGCTGTGCCTTGGAACTCCAGTTGG------------AGT------------AATAAA---------------TCTCTA---ACAGATATTTGG---GATAACATGACCTGGATGCAA---TGGGATAGAGAAATTAGTAATTACACAAGCACAATATACAAGTTACTTGAAGACTCGCAAAACCAGCAGGAG---AAAAATGAA---AAAGATTTA---TTAGCATTG---GACAGTTGGAAAAACTTGTGGAAT---TGGTTTGACATA---TCAAATTGGCTATGGTATATA---AAAATATTCATAATGATAATAGGAGGCTTGATAGGTTTAAGAATAATT---TTTGCTGTGCTCCCTATAGTGAAAAGAGTTAGGCAGGGATACTCACCTTTGTCGTTTCAGACCCTTACCCCAAGC------CCGAGGGAA------CTCGACAGGCTCGGAAGAATCGAAGAAGAAGGTGGA---GAGCAAGACAGAGACAGATCCATTCGATTAGTGAAGGGATTCTTAGCACTATTCTGGGACGACCTGCGGAGCCTGTGCCTTTTCAGTTACCACCGATTGAGAGACTTCATATTGGTGGCAGCGAGAGTGGTGGAAGTTCTGGGACGCAGCAGTCTCAAGGGACTCCAGAGGGGGTGGGAAATCCTTAAA---TATCTA---GGAAGTCTTGTGCAG------TATTGGGGTCTAGAACTAAAA---AAGAG-TGCTATTAGTCTGTTTGATACCATA---GCAATAGCAGTAGCTGAAGGAACAGATAGGATTATAGAGTGCATACAAAACTTGTGT---------AGAGGT---------ATCCGCAATATACCTAGAAGAATAAGACAAGGCTTTGAAGCAGCT------TTGCAA---TAA----------------AATGGGGAGCAAGTGGTCAAAA------AGCAGCATAGTTGGATGGCCTGCTGTAAGAGAAAGAATAAGA------------AAAACT------------------------------------------------------------GAGCCAGCA------------------------GCAGAAGGAGTAGGAGCAGCATCTCAAGACTTAGATAAATATGGAGCACTTACAAGTAGC---AACACAGCCCACAATAATGCTGAT------TATGCCTGGCTGCAAGCA---CAAGAGGAG---------GAA---GAAGAAGTAGGCTTTCCAGTCAGACCCCAGGTACCTTTAAGACCAATGACTTTTAAGGGAGCATTCGATCTCAGCTTCTTT---TTA---AAAGAAAAGGGG---GGACTGGATGGGTTAATTTGGTCT---AAGAAAAGGCAAGAAATCCTTGAT------TTGTGGGTCTATAACACACAAGGCTTCTTCCCTGATTGGCAAAACTACACACCGGGACCAGGGGTCAGATTTCCACTGACCTTTGGATGGTGCTTCAAGTCAGTGCCAGTCGATCCAAGGGAAGTAGAAGAGGCCAACAAAGGAGAAAACAACTGTTTGTTACACCCTTTGAGCCAGTATGGAATAGAGGATGAAGAAAGAGAAGTATTACAGTGGAAGTTTGACGGCAGCCTAGCACGCAGACACCTGGCCCGC---GAGAAACATCCGGAGTTTTAC------------------------------------AAAGACTGCTGA
		</sequence>
		<sequence>
			<taxon idref="C|2003|ZAF|DQ275649"/>
			ATGGGTGCGAGAGCGTCAATATTAAAAGGG---GGAAAATTAGATACATGGGAAAAAATAAGATTAAGGCCAGGAGGAAAGAAACACTATCAGGTAAAACATCTAATATGGGCAAGCAGGGAGCTGGAAAGATTTGCACTTAACCCTGGCCTTTTAGAAACATCAGACGGCTGTAAACAAATAATAAAACAGCTACAACCAGCTCTTCAG---ACAGGAACAGAGGAACTTAGATCATTATTTAACACAGTAGCAACTCTCTATTGTGTACATAGAAAGATAGAGATACGAGACACCAAGGAAGCCTTAGACAAGATAGAGGAAGAACAAAACAAA------------------------AGTCAG---CAAAAG---------------------------------GCACAG---CAAGCAGAAGCG------------------GCTGACAAAGGA---------------------AAA---------------------GTCAGTCAAAATTATCCAATAGTGCAGAATCTCCAAGGGCAAATGGTACACCAGGCTATCTCACCAAGAACTTTAAATGCATGGGTAAAAGTAATAGAGGAGAAAGCCTTCAGCCCAGAGGTAATACCTATGTTTACAGCATTATCAGACGGAGCCACCCCACAAGATTACAACACCATGTTAAATGCAATAGGGGGGCATCAAGCAGCCATGCAAATGCTAAAAGATACCATCAATGAGGAGGCT---GCAGAATGGGATAGGTTACATCCAGTACATGCAGGGCCTATTGCACCAGGCCAAATGAGAGAACCAAGGGGAAGTGATATAGCAGGAACTACTAGTACCCTTCAGGAACAAATAGCATGGATG---ACA---------GCTAAC---CCACCTGTTCCAGTGGGAGACATCTATAAAAGATGGATAATTCTGGGTTTAAATAAAATAGTAAGAATGTATAGCCCTGTCAGCATTCTGGACATAAAACAAGGGCCAAAAGAACCTTTTAGAGACTATGTAGACCGGTTCTTTAAAACTTTAAGAGCTGAACAATCTACACAAGAAGTAAAAAATTGGATGACAGACACCTTGTTGGTCCAAAATGCAAACCCAGATTGTAAGACCATTTTAAAAGCATTAGGATCAGGGGCTACATTAGAAGAAATGATGACAGCATGTCAGGGAGTGGGAGGACCTGGCCACAAAGCAAGGGTTTTGGCTGAGGCAATGAGTCAAGCAGGC---------------------CAGCCAAGTATG---ATGATG---CAAAGAAGTAAT------------TTTAAG---GGC---CATAGAAAAATTGTTAAATGTTTCAACTGTGGCAGGGAAGGA---CACATAGCCAGAAATTGCAAGGCCCCTAGGAAAAAAGGCTGTTGGAAATGTGGACAGGAAGGACATCAAATGAAGGACTGCACT------------GAAAGGCGGGCTAATTTTTTAGGGAAAATTTGGCC---TTCCCACAA---GGG---GAG---GCCGGGAAA---TTTCCTTCAGAG---------------------CAGACC------------------AGAGCCAACAGC------------------------------------------------------------CCCACCAGC------------AGAGAGCTTCAGGTT---CGA---------------GGA---GGC---AACCCCAGT------------------TCCGAAGAAGGAACC------------------------------------------------------------------GGA---AAC---------------ACCCTTAACTTCCCTCAGATCACTCTTTGGCAGCGACCCCTTGTCTCAATAAAAGTAGGGGGCCAAATAAAGGAGGCTCTCTTAGATACAGGAGCAGATGATACAGTATTA---GAAGAAATAAGTTTACCAGGAAAATGGAAACCAAAATTAATAGGAGGAATTGGAGGCTTTATCAAAGTAAAACAATAT---GAGCAAATACTTATAGAAATTTGTGGAAAAAAGGCTATAGGTACAGTATTAGTAGGACCTACACCTGTC------AACATAGTTGGAAGAAACATGTTGACTCAGCTTGGATGCACACTAAATTTTCCAATTAGTTCCATTGAAACTGTACCAGTAAAATTAAAGCCAGGAATGGATGGCCCAAAAGTTAAACAATGGCCATTGACCGAAGAAAAAATAAAAGCATTAACAGCAATCTGTGAAGAAATGGAGAAGGAAGGAAAAATCACAAAAATTGGGCCTGAAAATCCATATAAC---ACTCCAGTATTTGCCATAAAA---AAGAAGGACAGTACTAAG---TGGAGAAAATTAGTAGATTTCAGGGAACTCAATAAAAGAACTCAAGACTTTTGGGAAGTTCAATTAGGAATACCACACCCA---GCAGGATTA---AAAAAG---AAAAAATCAGTGACAGTGCTGGATGTGGGGGATGCATAT---TTTTCAATTCCTTTAGATGAAAGCTTCAGGAAATATACTGCATTCACCATACCCAGTATAAACAATGAGACACCAGGGATTAGATATCAATATAATGTGCTTCCACAGGGATGGAAAGGATCACCAGCAATATTCCAGAGTAGC---ATGATCAGAATCTTAGAGCCCTTTAGGACAAAAAATCCAGACATAGTTATCTATCAATATATGGATGACTTGTATGTAGGATCTGACTTAGAAATAGGGCAACATAGAGCAAAAATAGAGGAGTTAAGGGAACATTTATTGAGATGGGGACTTACCACACCAGACAAGAAACATCAGAAAGAACCCCCATTTCTTTGGATGGGGTATGAACTCCATCCTGACAAATGGACAGTACAG---CCTATAATGCTGCCAGAA---AAG---------AATAGCTGGACTGTCAATGATATACAAAAGTTAGTGGGAAAATTAAACTGGGCTAGTCAGATTTACCCAGGGATTAGAGTAAAGCAACTATGCAAACTCCTTAGGGGAGCCAAAGCATTAACAGACATAGTACCACTGACTGAAGAAGCAGAATTAGAATTGGCAGAGAACAGG---GAAATTCTAAAAGAACCAGTACATGGGGTATATTATGACCCGTCAAAAGACTTGATAGCTGAAATACAGAAACAGGGTCATGGCCAGTGGACATATCAAATTTATCAAGAACCATTCAAAAATCTGAAAACAGGAAAGTATGCAAAAGTG---AGGACTGCACATACTAATGATATAAAACAGTTAACAGAGGCAGTGCAAAAAATAGCTACAGAAAGCATAGTAATATGGGGAAAGATTCCTAAATTTAGACTACCCATTCAAAAAGGAACATGGGAGACATGGTGGACAGACTATTGGCAAGCCACCTGGATTCCTGAGTGGGAGTTTGTTAATACCCCTCCCCTAGTAAAA---TTATGGTACCAG---CTGGAAAAAGAACCCATAGCAGGAGCAGAA---ACTTTCTATGTAGATGGAGCAGCTAATAGGGAAACTAAAATAGGAAAAGCGGGGTATGTTACTGACAAGGGAAGGCAGAAAATTGTTTCTCTAACTGAAACAACAAATCAGAAGGCTGGGTTACAGGCAATTCAGCTAGCTTTGCAGGATTCAGGGTCAGAAGTAAACATAGTAACAGACTCACAGTATGCATTAGGAATCATTCAAGCACAACCAGATAAGGGTGAATCAGAGTTAGTTAACCAAATAATAGAACAGTTAATAAACAAAGAAAGGATCTACCTGTCATGGGTACCAGCACATAAGGGAATTGGAGGAAATGAACAAGTAGACAAATTAGTAAGTAGAGGAATCAGGAGAGTACTGTTCCTAGATGGAATAGAGAAGGCTCAA---GAA---GAGCATGAAAAATATCACAACAATTGGAGAGCAATGGCTAGTGAATTTAATCTGCCACCCATAGTAGCAAAGGAAATAGTAGCTAACTGTGATAAATGT---CAGCTGAAAGGAGAAGCCACACATGGACAAGTAGACTGCAGTCCAGGGATATGGCAATTAGACTGTACACATTTAGAGGGAAAAATCATCCTGGTAGCAGTCCATGTAGCCAGTGGCTACATAGAAGCAGAGGTTATCCCAGCAGAAACAGGACAAGAAACAGCATATTATATACTGAAATTAGCAGGAAGATGG---CCAGTCAAAGTAATACATACAGACAATGGCAGCAATTTCACCAGTACTGCAGTTAAGGCAGCC---TGTTGGTGGGCAGGTATCCAACAGGAATTTGGAATTCCCTACAATCCCCAAAGTCAGGGA---GTAGTAGAATCCATGAATAAAGAATTAAAGAAAATTATAGAGCAAGTAAGAGATCAAGCTGAGCACCTTAAGACAGCAGTACAAATGGCAGTATTCATTCACAATTTTAAAAGAAAAGGGGGGATTGGGGGGTAC---------------------------------------------------AGTGCAGGG---------------------GAGAGAATA---ATAGACATGATAGCAACAGACATACAAACTAAAGAATTACAAAAACAAATTATAAAAATTCAAAATTTTCGGGTTTATTACAGAGACAGCAGAGACCCTATTTGGAAAGGACCAGCCAAACTGCTCTGG---AAAGGTGAAGGGGCAGTGGTAATACAA------GATAATAGTGACATAAAGGTAGTACCAAGGAGGAAAGTAAAAATCATTAGAGATTATGGAAAACAGATGGCAGGTGCTGATTGTGTGG---CAGGTAGACAGGATGAGG---ATTAGGACATGGAATAGTTTAGTAAAG---CACCATATGTATATTTCAAGGAGAACTAGGGGATGGTTTTACAGACATCATTATGAAAGCAGGAGTCCCAAAGTAAGTTCAGAAGTACACATCCCATTAGGG---------GATGCTAGATTAGTAATAAAAACATATTGGGGGCTGCAGACAGGAGAAAGAGCTTGGCATTTG---GGTCATGGAGTCTCCATAGAA---TGGAGACTGAGAAGATATAACACACAA---GTAGACCCTGGCCTGGCAGACCAACTAATTCATATGCATTATTTTGATTGTTTTGCAGACTCTGCCATAAGAAAAGCCATATTAGGAGAAATAGTTAGCCCTAGGTGTGAATATCAAGCAGGACATAAC---AAGGTAGGATCTCTACAATACTTGGCACTGACAGCATTGATAAAACCAGAA------AAGATAAAGCCACCCCTGCCGAGTGTTAGGAAATTAGTAGAGGATAGATGGAACAAGCCCCAGAAAACCAGGGGCCGCAGAGGGAACCATACAATGAATGGGCACTAGAGCTTTTAGAAGAACTCAAGCAGGAAGCTGTCAGACACTTTCCTAGACCATGGCTTCATGGCTTGGGACAATATATCTATGAAACCTATGGGGATACTTGGACAGGAGTCGAAGTGTTATTAAGAACTCTGCAACAATTACTG---TTTATT---CAT------TTCAGAATTGGGTGCCAGCATAGCAGAATAGGCATT------TTGCGA---------CAAAGAAGAGCAAGA------AATGGAGCCAATAGATCCTAACCTAGAACCCTGGAACCAT-CCAGGAAGTCAGCCTAAAACTGCCTGTAATAAATGTTATTGCAAAAAGTGTAGCTATCATTGTCTAGTTTGCTTTCAGACAAAAGGCTTAGGCATTTCCTATGGCAGGAAGAAGC------GGAGAC---------AGCGACGAA---GCG------CTCCTCCAAGCAGTAAGGATCATCAAGATCCTCTACCAAAGCAGTAAGTACCCAATA------------------ACAGATGTA-GTG---TTAGAT---------------------------------------TTAAATGCCAGAATAGATTATAGATTAGGAGTAGGA---GCATTGATAGTAGCACTAATCATAGCAATAATAGTGTGGACCATA---GCATATATAGAATATAGA---AAGTTACTAAGACAA--AGGAGAATA------------GACTGGTTAATTGAAAGAATTAGGGAA---AGAGCAGAAGACAGT---GGCAATGACA------------------GTGAAGGGGACA---CAG---AAGAATTAT---CAACAATGG------TGG---------------------------------ATATGGGGAATCTTA---------GGCTTTTGGATGATAATG---ATTTGT------------------------------AATGGG---------------------AAA------GACTTG---------TGGGTCACAGTCTACTAT---GGGGTACCTGTGTGGAGAGAAGCAAAAACTACT------CTATTTTGTGCATCAGATGCTAAAACATATGAGAGAGAAGTGCATAATGTC---TGGGCTACACATGCCTGTGTACCCACAGACCCCAACCCACAAGAACTGTTTTTG---GAAAATGTAACAGAAAATTTTAACATGTGGAAAAATGACATGGTAGATCAGATGCATGAAGATATAATCAGTTTATGGGATCAAAGC---CTCAAG---CCA---TGTGTAAAGTTAACCCCGCTCTGTGTCACTTTAAACTGTAGCGATGCAAATGTCACCTATGCAAATGTCACCTAT----------------------------------------------------------------------------------ACAAATGCCACCTACAGTAGTAATATGACTGGAGAAATA---CAAAATTGCTCTTTCAATATAACCACAGTAGTAAGAGATAAGATAAGGAAAGAATATTCACTCTTTTATAGACTTGATATAATACCACTTAATGAGGATGGTAAC------------------------------------------------------------------AACTCTAGGAACAAATCTGGTATGTATAGATTAATAAACTGTAATACCTCAGTCATAACACAAGCCTGTCCAAAGGTATCTTTTGACCCAATTCCTATACATTATTGTGCTCCAGCTGGTTATGCGATTCTC------AAGTGT---AAT---AAT------AAGACATTCAATGGCACAGGA---CCATGCAATAATGTCAGCACAGTACAATGTACACAT---GGAATTAAGCCAGTGGTTTCAACTCAACTATTGTTA---AATGGTAGTCTAGCAGAAGGAGAG------------------------------------ATAATGATTAGATCTGAAAATCTGACAGACAATGTCAAAACAATAATAGTACATCTC------AAT------GAATCT------GTAGAGATTGTGTGTACAAGACCC-------AGCGATAAT---------------------ACAAGAAAAAGTGTAAGA---------------------------------------------------------------ATAGGACCAGGACAA---------ACA---TTCTATGCA---ACGGGAGAA---------ATA------ATAGGA---GATATAAGACAAGCACATTGTAACATT---AGTGAAGGGCAATGGAATAGAACTTTACGAATGGTAAGTGAAAAATTAAGA------GAACACTTCCCT---------------------AATAAGACAATAAAATTT------AACTCATCC---TCAGGAGGGGATCTAGAAATTACAACACATAGCTTTAATTGTAGAGGAGAATTTTTCTATTGCAATACATCAAACCTGTTTAATGGTACTTATCATGGTACT-------------------------------------------------CAGAGTACAAACAGTACAAATTCAACCATCACA------------CTCCAA---TGCAGA---ATAAAA---CAAATTATA---AACATG---TGG---------CAG---GAGGTGGGACGAGCAATGTATGCCCCT------------CCCATTGCAGGAAACATAACA------------------TGTAAATCAAATATC---------ACAGGACTACTATTGACACGTGATGGAGGAGGAAGA------------------------------GAAGGA---AAT------AATACAGAAGGAAATAATACAGAGACATTCAGACCTGGAGGAGGAGATATGAGGGACAATTGGAGAAGTGAATTATATAAATATAAAGTGGTAGAAATTAAGCCATTGGGAATAGCACCCACTGAGGCAAGAAGGAGAGTGGTG---------------CAGAGAGAGAAAAGAGCAATA---ATGGGA------CTA---GGA---GCTGCGTTCCTTGGGTTCTTGGGAGCAGCAGGAAGCACGATGGGC---GCAGCGTCAATAACGCTGACGGTACAGGCCAGACAATTATTGTCTGGTATAGTGCAACAGCAAAGCAATTTGCTGAAGGCTATAGAGGCGCAACAGCATATGTTGCAACTCACAGTCTGGGGCATTAAACAGCTCCAGGCCAGAGTCTTGGCCATAGAAAGATACCTACAGGATCAACAGCTCCTAGGGATGTGGGGCTGCGCTGGAAAACGCATCTGCACCACTACTGTGGCTTGGAACTCTAGTTGG------------AGT------------AATAGG---------------ACTCAA---GATGATATTTGG---GGTAACATGACCTGGATGCAG---TGGGACAAAGAAATTAGTAACTATACATACACAATATACAATTTGCTTGAAGCATCGCAAAACCAGCAAGAA---AGAAATGAA---AAAGATTTA---CTAGCCTTG---GACAGTTGGAACAATCTATGGAAT---TGGTTTAGCATA---ACAAACTGGCTGTGGTATATA---AAAATATTCATAATGATAGTAGGAGGCTTGATAGGTTTAAGAATAATT---TTTGCTGTGCTCTCTCTAGTGAATAGAGTTAGGCAGGGATACTCACCTTTGTCGTTCCAGACCCTTACCCCAAAC------CCGAGGGAA------CCCGACAGGCTCGGAAGAATCGAAGAAGAAGGTGGA---GAGCAAGACAGAGACAGATCCATTCGATTAGTGAGCGGATTCTTTGCACTTGCCTGGGACGATCTGCGGAGCCTGTGCCTCTTCAGCTACCACCGATTGAGAGACTTCATATTGATTGTAGTGAGGACAGGGGAACTTCTGGGACGCAGCAGCCTCAGGGGACTACTGAGGGGGTGGGAAACCCTTAAG---TATCTG---GGAAATCTTGTGCAA------TATTGGGGTCTAGAGCTAAAA---AGAG--TGCTATTAGTCTGCTTGATACCTTT---GCAATAGCAGTAGCTGAAGGAACAGATAGGATTATACAATACCTACAAAGAATTTGT---------AGAGCT---------ATCCGCAATATACCT-GAAGAATAAGACAGGGCTGTGAAATAGCT------TTGCAA---TAA----------------AATGGGGAGCAAGTGGTCAAAA------AGC------------TGGCCTAATGTAAGAGAAAGAATGAGG------------CGAACT------------------------------------------------------------GAGCCAGCA------------------------GCAGAGGGAGTAGGAGCAGCGTCTCAAGACTTAGATAAATATGGGACACTTACAAGCAGC---AACACACCCGCCAATAATGCTGAT------TGTGCCTGGCTGCAAGCG---CAGGAAGAG---------GAA---GAAGAAGTAGGCTTTCCAGTCAGACCTCAGGTGCCCGTAAGACCAATGACTTATAAGGCAGCATTTGATCTCAGCTTCTTT---TTA---AAAGAAAAGGGG---GGACTGGAAGGGTTAATTTACTCC---AAGAAAAGGCAAGAGATCCTTGAT------TTGTGGGTCTATAACACACAAGGCTTCTTCCCTGATTGGCAAAACTACACACCGGGACCAGGGGTCAGATATCCACTGACCTTTGGATGGTGCTTCAAGCTAGTGCCAGTTGACCCAAAGGAAGTAGAAGAGGCCAATGAAGGAGAGAACAACTGCTTACTACACCCTATGAGCCTGCATGGAATGGAGGATACAGACGGAGAAGTGCTAAAATGGAAGTTTGACAGTCAACTAGCACGCAGACATCTGGCCCGC---GAGCTACATCCGGAGTTTTAC------------------------------------AAAAACTGCTGA
		</sequence>
		<sequence>
			<taxon idref="C|2003|ZAF|DQ275651"/>
			ATGGGTGCGAGAGCGTCAGTATTAAGAGGG---AAAAAATTAGATACATGGGAAAAAATTAGGTTAAGGCCAGGGGGAAAGAAATGCTATATGTTAAAACACATAGTATGGGCAAGCAGGGAGCTGGAAAGATTTGCACTTAACCCTGGCCTTTTAGAAACATCAGAAGGCTGTAAACAATTAATGAAACAGCTACAACCAGCTCTTCAG---ACAGGAACAGAGGAACTTAGATCATTATTCAACACATTAGCAGTTCTCTATTGCGTACATGAAAGGATAGAGGTACGAGACACCAAGGAAGCCTTAGACAAGATAGAGGAAGAACAAAACAAA------------------------AGTCAG---CAAAAA---------------------------------ACACAG---CAGGCAAAAGCG------------------GCTGAC---GAA---------------------AAG---------------------GTCAGTCAAAATTATCCTATAGTGCAGAATCTTCAAGGGCAAATGGTACATCAAGCCATATCACCTAGAACCTTGAATGCATGGGTAAAAGTAATAGAGGAGAAGGCTTTTAGCCCAGAGGTAATACCCATGTTTACAGCATTATCAGAAGGAGCCACCCCACAAGATTTAAACACCATGCTAAATACGGTGGGGGGGCATCAAGCAGCCATGCAAATGTTAAAAGATACCATCAATGAAGAGGCT---GCAGAATGGGATAGATTACATCCAGTACATGCGGGGCCCATTGCACCAGGCCAATTGAGAGAACCAAGGGGAAGTGACATAGCAGGAACTACTAGTACCCTTCAGGAACAAATAGCATGGATG---ACA---------AATAAC---CCACCTGTTCCAGTAGGAGACATCTATAAAAGATGGATAATTCTAGGGTTAAATAAAATAGTGAGAATGTATAGCCCTGTCAGCATTTTGGACATAAGACAAGGGCCAAAGGAACCCTTTAGAGACTATGTAGACCGGTTCTTTAAAACTTTAAGAGCTGAACAAGCTACACAAGATGTAAAAAATTGGATGACAGACACCTTGTTGGTCCAAAATGCGAACCCAGATTGTAAGACCATTTTAAGAGCATTAGGACCAGGGGCTACATTAGAAGAAATGATGACAGCATGTCAGGGAGTGGGAGGGCCTAGCCACAAAGCAAGAGTGCTGGCTGAGGCAATGAGCCAAACAAAC---------------------AGTGTAAATATA---ATGATG---CAGAGAAGCAAT------------TTTAAA---GGC---CCTAAAAGAACTGTTAAATGTTTCAACTGTGGCAAGGAAGGG---CACATAGCCAGAAATTGCAGAGCCCCTAGGAAAAAAGGCTGCTGGAAATGTGGAAAGGAAGGACACCAAATGAAAGACTGTACT------------GAGAGGCAGGCTAATTTTTTAGGGAAGATTTGGCC---TTCCCACAA---GGG---GAG---GCCAGGGAA---TTTCCTACAGAG---------------------CAGACC------------------AGAGCCATCAGC------------------------------------------------------------CCCACCAGC------------AGAGAGCTTCAGGTT---CGA---------------GGA---GAC---AACCCCCGC------------------TCCGAAGCAGGAGCC------------------GAAGGA---------CAG------------------------------GGA---------------------ACACTTAACTTCCCTCAAATCACTCTTTGGCAGCGACCCCTTGTCTCAATAAGAGTAGGGGGTCAGGTAAAGGAGGCTCTATTAGACACAGGAGCAGATGATACAGTATTA---GAAGAAATAAATTTGCCAGGAAAATGGAAACCAAAAATGATAGGAGGAATTGGAGGTTTTATCAAAGTGAGGCAGTAT---GATCAAATACTTATAGAAATTTGTGGGAAAAAAGCTATAGGTACAGTATTAGTAGGGCCCACACCTGTC------AACATAATTGGAAGAAACATGTTGACTCAGCTTGGATGCACATTAAATTTTCCAATTAGTCCCATTGAAACTGTACCAGTAAAATTGAAGCCAGGAATGGATGGCCCAAAAATTAAACAATGGCCATTGACAGAAGAGAAAATAAAAGCATTAACAGCAATTTGTGAGAAAATGGAGAAGGAAGGAAAAATTACAAAAATTGGGCCTGAAAATCCATATAAC---ACTCCAATCTTTGCCATAAAA---AAGAAGGACAGTAGTAAG---TAGAGAAAATTAGTAGATTTCAGGGAACTTAATAAAAGAACTCAAGACTTTTGGGAGGTTCAATTAGGAATACCGCACCCA---GCAGGGTTA---AAAAAG---AAAAAATCAGTGACAGTACTGGATGTGGGGGATGCATAT---TTTTCAGTTCCTTTAGATAAAGGCTTCAGAAAATATACTGCATTCACCATACCTAGTGTGAACAATGAAACACCAGGGATTAGATATCAATATAATGTACTCCCACAAGGATGGAAAGGGTCGCCAGCAATATTCCAGAGTAGC---ATGACAAAAATCTTAGAGCCCTTTAGAGCAAAAAATCCAGAAATAGTCATCTATCAATATATGGACGACCTGTATGTAGGATCTGACCTAGAAATAGGGCAACATAGAGCAAAGATAGAGGAGTTAAGAGAACATCTATTAAAATGGGGATTTACCACACCAGATAAAAAACATCAAAAAGAACCCCCATTTCTTTGGATGGGGTATGAACTCCATCCTGACAAATGGACAGTACAG---CCTATACAGCTGCCAGAA---AAA---------GATAGCTGGACTGTCAATGATATACAGAAGTTAGTGGGAAAATTAAACTGGGCAAGTCAGATTTACCCAGGGATTAAAGTAAAGAAACTTTGTAAACTTCTTAGGGGAGCCAAAGCATTAACAGACATAGTACCACTAACTGAAGAAGCAGAATTAGAATTGGCAGAGAACAGG---GAAATTCTAAAAGAACCAGTACATGGAGTATATTATGACCCATCAAAAGACTTGATAGCTGAAATACAGAAACAGGGGGATGACCAATGGACATATCAAATTTACCAAGAACCATTCAAAAATCTGAAAACAGGGAAGTATGCAAAAATG---AGGACTGCACATACTAATGATGTAAAGCAGTTAACAGAGGCAGTGCAAAAAATAGCCTTGGAAAGCATAGTCATATGGGGAAAGACTCCTAAATTTAGACTACCCATCCAAAAAGACACATGGGAGATGTGGTGGACAGATTATTGGCAAGCCACCTGGATTCCTGAATGGGAGTTTGTGAATACCCCTCCCCTAGTAAAA---TTATGGTACCAG---CTGGAGAAAGAACCCATAGCAGGAGTAGAA---ACTTTCTATGTAGATGGAGCAGCTAATAGGGAAACAAAAATGGGAAAAGCAGGGGATGTTACTGACAGAGGAAGGCAGAAAGTTGTTCCTTTAAGTGAAACAACAAATCAGAAGACTGAATTACAAGCAATTCAGCTAGCTTTGCAAGATTCAGGATCAAAAGTAAACATAGTAACAGATTCACAGTATGCATTAGGAATCATTCAAGCACAACCAGACAAGAGTGAATCAGAGTTAGTCAACCAAATAATAGAACAATTAATAAGAAGGGAAAGGGTCTACCTGTCATGGGTACCAGCACACAAAGGAATTGGAGGAAATGAACAAGTAGACAAATTAGTAAGTAATGGAATCAGGAAAGTGTTGTTCCTAGATGGAATAGATAAAGCTCAA---GAA---GAGCATGAAAAATATCACAATAATTGGAGAGCAATGGCTGCTGATTTTAATCTGCCACCTGTAGTAGCAAAAGAAATAGTAGCTAGCTGCGATAAGTGT---CAGCTAAAAGGGGAAGCCATGCATGGACAAGTAGACTGTAGTCCAGGAATATGGCAATTAGATTGCACTCATCTAGAAGGGAAAGTTATCCTGGTAGCAGTCCATGTAGCCAGTGGCTATATAGAAGCGGAAGTTATCCCAGCGGAAACAGGACAGGAGACAGCATACTATATATTAAAGCTAGCAGGAAGGTGG---CCAGTAAAAGTAATACATACAGACAATGGCCCCAATTTCACCAGTGCTGCAGTTAAGGCAGCC---TGTTGGTGGGCAGGTATCCAACAGGAATTTGGGATTCCCTACAATCCCCAAAGTCAGGGA---GTCGTAGAATCCATGAATAAAGAATTAAAGAAAATCATAGGGCAGGTAAGAGATCAAGCTGAGCACCTTAAGACAGCAGTACAAATGGCAGTATTCATTCACAATTTTAAAAGAAAAGGGGGGATTGGGGGGTAC---------------------------------------------------AGTGCAGGG---------------------GAAAGAATA---ATAGACATAATAGCAACAGACATACAAACTAAAGAATTACAAAAACAAATTATAAAAATTCAAAATTTTCGGGTTTATTACAGAGACAGCAGAGACCCTATTTGGAAAGGACCAGCCAAACTACTCTGG---AAAGGTGAAGGGGCAGTAGTAATACAA------GATAACAGTGACATAAAGGTAGTACCAAGGAGGAAAGTAAAAATCATTAGGGACTATGGCAAACAGATGGCAGGTGCTGATTGTGTGG---CAGGTAGACAGGATGAAG---ATTAGAACATGGAATAGTTTAGTAAAG---CACCATATGTATGTTTCAAAGAGAGCTAGTAGATGGTTTTACAGACATCATTATGAAAGCAGACATCCAAAAGTAAGTTCAGAAGTACACATACCATTAGGG---------GAGGCTAGATTAGTAATAACAACATATTGGGGCTTGCAACCAGGAGAAAGAGATTGGCATATG---GGTCATGGAGTCTCCATAGAA---TGGAGATTGAGAAGATATAGCACACAA---GTAGACCCTGACCTGGCAGACCAGCTAATTCATATGCATTATTTTGATTGTTTTGCAGACTCTGCCATAAGGAATGCCATATTAGGACACGTAGTTAGTCCTAGGTGTGATTATCAAGCAGGACATAAT---AAGGTAGGATCTCTACAATACTTGGCACTGACAGCATTGATAAAGCCAAAA------AAGAGAAAGCCACCTCTGCCTAGTATTAGAAAATTAGTAGAGGATCGATGGAACAACTCCCAGAAGATCAGGGGCCGCAGAGGGAACCATACAATGAATGGACATTAGAGGTCCTAGAGGAACTCAAGCAGGAAGCTGTCAGGCACTTTCCTAGACCATGGCTCCATAGCTTAGGACAGTATATCTATGAAACCTATGGGGATACCTGGGCAGGAGTTGAAGCTATAATCAGAGTACTACAACAACTACTG---TTTATT---CAT------TTCAGAATTGGGTGCCAGCATAGCAGAATAGGAATT------ATACGA---------CAGAGAAGAGCAAGA------AATGGAGCCAGTAGATCCTAACCTAGAGCCCTGGAACCAT-CCAGGAAGTCAGCCTAACACTCCTTGTAATAATTGCTATTGTAAACACTGTAGCTACCATTGTCTAGTTTGCTTTCAGAAAAAAGGCTTAGGCATTTCCTATGGCAGGAAGAAGC------GGAGAC---------AGCGACGAA---GCA------CTCCTCCAAGCAGTAAAGATCATCAAAATCCTGTATCAAAGCAGTAAGTAGA----------------------------TGTA-ATG---TTGAAT---------------------------------------TTACTAGCAAGAGTAGATTATAGATTAGGAGTAGGA---GCTCTGATAATAGGTTTAATCATAGCAATAGTTGTGTGGATCATA---GCATACTTAGAATATAGG---AAATTGGTAAGACAA--AGGAAAATA------------GACAGGTTAATTAAAAGAATTAGGGAA---AGAGCAGAAGACAGT---GGCAATGAGA------------------GTGAGGGGGATA---CTG---AGGAATTGG---CCACAATGG------TGG---------------------------------ATGTGGAGCATCTTA---------GGCTTATGGATGATAATA---ATTTGT------------------------------AGGGTA---------GTA---------GGG------AACTTG---------TGGGTCACAGTCTATTAT---GGGGTACCTGTATGGACAGAAGCAAAAACTACT------CTATTCTGTGCATCAGATGCTAAAGCATATGAGAAAGAAGTGCATAATGTA---TGGGCTACACATGCCTGTGTACCCACAGACCCCAACCCACAAGAAATAGTTTTG---GAAAATGTAACAGAAAATTTTAACATGTGGAAAAATGACATGGTGGATCAGATGCATGAGGATATAATCAGTTTATGGGATCAAATG---CTAAAA---CCA---TGTGTAAAGTTGACCCCACTCTGTGTCACTTTAAATTGTACAGATGCACAACTCAATGGTAACGAAACG----------------------------------------------------------------------------------------------AAAAAACTCAATGAGAGTATAAAGGGAGAAGTA---AAAAATTGCTCTTTCAATGCAACCACAGAATTAAGAAATAAGAAACAGAATGTGTATGCACTTTTTTATAAATCTGATGTGGTACCACTTAATGATAAGAAT------------------------------------------------------------------------AGCACTGGTAACTATAGTAATTATATATTAATAAATTGCAATACCTCAACCATAACACAGGCCTGTCCAAAGGTCTCTTTTGACCCAATTCCTATACATTATTGTGCTCCAGCTGGTTATGCGATTCTA------AAGTGT---AAT---AAT------AAGACATTCAATGGGACAGGA---CCATGTCATAATGTCAGCACAGTACAATGTACACAC---GGAATTAAACCAGTGGTATCAACTCAACTACTGTTA---AATGGTAGCCTAGCAGAAGGGGAG------------------------------------ATAATAATTAGATCTGAAAATATGACAAACAATATCAAAACAATAATAGTACACCTT------AAT------AAAGCT------ATAAATATTACGTGTACAAGACCT-------GGCAATAAT---------------------ACAAGAAAAAGTATAAGG---------------------------------------------------------------ATAGGACCAGGACAA---------ACA---TTCTATGCA---AATAATGAC---------ATA------ATAGGA---GACATAAGAAAAGCATATTGTAACATT---AGTAGAGAAGCATGGAACAAAACTATAGGACAGATAAAGGAAAAATTAAAA------GAATACTTCCCT---------------------AATAAAACAATAAAATTT------GATTCACAC---TCAGGAGGGGATCTAGAAATTACAACACATAGTTTTAATTGTAGAGGAGAATTTTTCTATTGCAATACAACAAAACTGTTTAATGAAAAAGCATTTGCA----------------------------------------------------------AACAGCACAAATGAGTCAAACATCACG------------CTTCCA---TGCAGA---ATAAAA---CAAATTATA---AACATG---TGG---------CAG---GAGGTAGGACGAGCAATGTATGCCCCT------------CCCATTGCAGGAAACATAACA------------------TGTATCTCAAATATC---------ACAGGAATACTATTGACACGTGATGGAGGA------------------------------------------------AAC---ATAACTAACAACACACAGACAGAGACATTCAGACCTGAAGGAGGAAATATGAAGGACAATTGAAGAAATGAATTATATAAATATAAAGTGGTAGAAATTAAACCATTGGGAGTAGCACCCACCGAGGCAAGAAGGAGAGTGGTG---------------GAGAGAGAAAAAAGAGCAGTG------GGA------ATA---GGA---GCTGTACTCCTTGGGTTCTTGGGAGCAGCAGGAAGCACTATGGGC---GCGGCGTCAATAACGCTGACGGTACAGGCCAGACAACTGTTGTCTGGTATAGTGCAACAGCAAAGCAATTTGCTGAGAGCTATAGAGGCGCAACATCATATGTTGCAACTCACAGTCTGGGGCATTAAGCAGCTCCAGACAAGAGTCCTGGCTATAGAAAGATACCTAAAGGATCAACAGCTCCTAGGGCTTTGGGGCTGCTCTGGAAAACTCATCTGCACCACTAATGTGCCTTGGAACTCCAGTTGG------------AGT------------AATAAG---------------AATCAA---ACAGAAATTTGG---GATAACATGACCTGGATGCAG---TGGGATAGAGAAATTAACAATTACACACAAACAATATACCAGTTGCTTAAAGAATCGCAAAGCCAACAGGAG---AAAAATGAA---AAGGATTTA---TTATCATTG---GACAGTTGGAACAGTCTGTGGAAT---TGGTTTAGCATA---ACAAAGTGACTGTGGTATATA---AAAATATTCATCATGATAGTAGGAGGCTTGATAGGTTTGAGAATAATT---TTAGGTGTGCTTTCTATAGTAAAAAGAGTTAGGCAGGGATACTCACCTTTGTCGTTTCAGACCCTTATCCCAAAC------CCGAGGGGA------CCCGACAGGCTCGGAAGAATCGAAGAAGAAGGTGGA---GAGCAAGACAGAGACAGATCCGTGCGATTAGTGAGCGGATTCTTATCACTTGCCTGGGACGATTTGAGGAGCCTGTGCCTTTTCTGCTACCACCAATTGAGAGACTTCATATTGCTGGCAGCGAGAACAGTGGAACTTCTGGGACGCAGCAGTCTCAAGGGACTACAGAGAGGGTGGGAAGCCCTTAAG---TATCTG---GGAAATCTTGTGCAG------TGTTGGGGTCTGGAGCTAAAA---AAGAG-TGCTATTCGCCTGCTGGATATCATA---GCAATAGCAGTAGCTGAAGGAACAGATAGGATTATAGAAGTAGTACAAAGATTTTGT---------AGAACT---------ATCTGCAACATACCTAATAGAATAAGACAGGGCTTTGAAGCAGCT------TTGCTA---TAA----------------AATGGGGGGCAAGTGGTCAAAA------AGCAGTATAGTTGGATGGCCTGCTGTAAGAGAAAGAATAAGA------------CGAACT------------------------------------------------------------GAACCAGCA------------------------GCAGAGGGAGTAGGAGCAGCGTCTCAAGACTTAGATAAATGTGGAGCACTTACAACCAGC---AACACAGCCCACAATAATGCTGAT------TGTGCCTGGCTGCAAGCA---CAAGAGGAA---------GAA---GGAGAAGTAGGCTTTCCAGTCAGACCTCAGGTGCCTTTAAGACCAATGACTTATAAGGCAGCATTCGATCTCAGCTTCTTT---TTA---AAAGAAAAGGGG---GGACTGGAAGGGTTAATTTGGTCC---AAGAAAAGACAAGAGATCCTTGAT------TTGTGGGTCTATCACACACAAGGCTTCTTCCCTGATTGGGACAACTACACACCGGGACCAGGGGTCAGATTTCCACTGACCTTTGGATGGTGCTTCAAGCTAGTGCCAGTTGACCCAAGTGAAGTAGAAGAGGACAACAAAGGAGAAAACAACTGTTTGTTACACCCCATGAGCCAGCATGGAATAGAGGATGAAGAAAGAGAAGTATTAAAGTGGGAGTTTGACAGCAGCCTAGCACGCAGACACATAGCCCGT---GAGAGACATCCGGAGTATTAC------------------------------------AAAGACTGCTGA
		</sequence>
		<sequence>
			<taxon idref="C|2003|ZAF|DQ275656"/>
			ATGGGTGCGAGAGCGTCAATATTAAGAGGC---GGAAAATTAGATGCATGGGAAAGAATTAGGTTAAGGCCAGGGGGAAAGAAACATTATATGCTAAAACACCTAGTATGGGCAAGCAGGGAGCTGGAAAGATTTGCACTTAACCCAGGCCTTTTAGAAACATCAGCAGGCTGTAAACAAATAATAAAGCAGCTACATCCAGCTCTTCAG---ATAGGAACAGAGGAACTTAAATCATTATACAACACAGTAGCAGTTCTCTATTGTGTACATGAAAAGATAGAGGTACGAGACACCAAGGAAGCCTTAGACAAGATAGAGGAAGAACAAAACAAA------------------------AGTCAG---CAAAAA---------------------------------ACACAG---CAGGCAAAAGCG------------------GCTGAC---GGA---------------------AAC---------------------GTCAGTCAAAATTATCCTGTAGTGCAGAATCTCCAAGGGCAAATGGTACACCAGGCCATATCACCTAGAACTTTGAATGCATGGGTAAAAGTAATAGAGGAGAAGGCTTTCAGCCCAGAAGTAATACCCATGTTCACAGCATTATCAGAAGGAGCCACCCCCTCAGATTTAAACACCATGTTAAATACAGTGGGGGGACATCAAGCAGCCATGCAGATGTTAAAAGATACCATCAATGAGGAGGCT---GCAGAATGGGACAGAGTACATCCAGTACATGCAGGGCCTGTTGCACCAGGTCAAATGAGGGAACCTAGGGGAAGTGACATAGCAGGAACTACTAGTACCCTTCAGGAACAAATAGCATGGATG---ACA---------AGCAAC---CCACCTGTCCCAGTGGGAGACATCTATAAAAGATGGATAATTCTGGGGTTAAATAAAATAGTAAGAATGTATAGCCCTGTCAGCATTTTAGACATAAAACAGGGGCCAAAGGAACCCTTCAGGGATTATGTAGATCGGTCCTTTAAGGTTTTAAGAGCTGAGCAAGCTACACAAGATGTAAAAAATTGGATGACAGACACCTTGTTGGTCCAAAATGCGAACCCAGATTGTAAGACCATTTTAAAGGCATTAGGACCAGCAGCTTCATTAGAAGAAATGATGACAGCATGTCAGGGAGTGGGAGGACCTAGCCACAAAGCAAGAATATTGGCTGAGGCAATGAGCCAAGCAAAC------------------------AGCAACATA---ATGATG---CAGAGAAGTAAT------------TTTAAA---GGA---CCTAGAAGAATTATTAAATGTTTCAACTGTGGCAAGGAGGGG---CACATAGCCAAAAATTGCAGGGCCCCTAGAAAGAAAGGCTGTTGGAAATGTGGAAGAGAAGGACACCAAATGAAAGACTGTTCT------------GAAAGGCGGGCTAATTTTTTAGGGAAAATTTGGCC---TTCCCTCAA---GGG---GAG---GCCAGGGAA---TTTCCTTCAGAG---------------------CAGACC------------------AGAGCCAACAGC------------------------------------------------------------CCCACCAGC------------AGAGAGCTTCAGGTT---CGA---------------GGA---AGT---GACCCCCAC------------------TCCGAAGCAGGAGCC------------------GAAAGA---------CAG------------------------------GGA---------------------ACCCTTAACTTCCCTCAAATCACTCTTTGGCAGCGACCCCTTGTCTCAATAAGAGTAGGGGGCCAGATAAGGGAGGCTCTATTAGACACAGGAGCAGATGATACAGTTTTA---GAAGAAATAAATTTACCAGGGAAATGGAAACCAAAAATGATAGGAGGAATTGGAGGTTTTATCAAAGTAAGACAGTAT---AATCAAGTAGTTATAGAAATTTGTGGAAAAAAGGCTATAGGTTCAGTATTAGTAGGACCTACACCTGTC------AACATAATTGGAAGGAATATGTTGACTCAGCTTGGATGCACACTAAATTTTCCAATTAGCCCCATTGAAACTGTACCAGTACAATTAAAGCCAGGAATGGACGGCCCAAAAGTTAAACAATGGCCATTAACAGAAGAAAAAATAAAAGCATTAACAGCAATCTGCGAGGAAATGGAGAAAGAAGGAAAAATAACAAAAATTGGGCCTGAAAATCCATATAAC---ACTCCAATATTTGCCATAAAA---AAGAAAGACAGTACTAAG---TGGAGAAAATTAGTAGATTTCAGGGAACTCAATAAAAGAACTCAAGACTTTTGGGAGGTTCAATTAGGAATACCACACCCA---GCAGGATTA---AAAAAG---AAAAAATCAGTGACAGTACTAGATGTGGGGGATGCATAT---TTTTCAGTTCCTTTAGATGAAAGCTTCAGAAAATATACTGCATTTACCATACCTAGTATAAACAATGAAACACCAGGGATTAGATATCAATATAATGTGCTTCCACAGGGATGGAAAGGATCACCAGCAATATTTCAGAGTAGC---ATGACAAAAATTTTAGAGCCCTTTAGAGCAAAAAACCCAGAAATAGTCATCTATCAATACATGGATGACTTATATGTAGGATCTGGCTTAGAAGTAGGGCAACATAGAGCAAAAATAGAAGAGTTAAGAGAACATCTGTTAAGGTGGGGATTTACCACACCAGATAAGAAACATCAAAAAGAACCCCCATTTCTTTGGATGGGGTATGAACTCCATCCTGACAAATGGACAGTACAG---CCTATAAAGCTGCCAGAA---AAG---------GATAGCTGGACTGTCAATGATATACAGAAGTTAGTGGGAAAATTGAACTGGGCAAGTCAGATTTACCCAGGGATTAAAGTAAAGCAACTTTGTAAACTCCTTAAGGGGACCAAAGCTCTAACAGACATAGTACCACTAACTGAAGAAGCAGAATTAGAATTGGCAGAGAACAGG---GAAATTCTAAAAGAACCAGTATATGGAGTATATTATGATCCATCAAAAGATTTGATAGCTGAAATACAGAAACAGGGAGATGACCAATGGACATATCAAATTTACCAAGAACCATTCAAAAATCTGAAAACAGGAAAGTATGCAAAAAGG---AGGACTGCACACACTAATGATGTCAGACAATTAACAGAGGCAGTGCAAAAAATAGCCCAAGAAAGCATAGTAATATGGGGAAAGACTCCTAAATTTAGACTACCCATTCACAAAGAAACATGGGAGGCATGGTGGACAGACTATTGGCAAGCCACCTGGATTCCTGAGTGGGAGTTTGTTAATACCCCTCCCCTAGTAAAA---TTATGGTACCAG---CTGGAGAAAGAACCCATGGCGGGAGTAGAA---ACTTTCTATGTAGATGGAGCAGCTAATAGGGAAACTAAAATAGGAAAAGCAGGATATGTTACTGACAGAGGAAGGCAGAAAGTTGTTACTCTAGCTGAAACAACAAATCAGAAGACTGAATTACAAGCAATTCAGCTAGCTTTACAAGATTCAGGATCAGAAGTAAACATAGTAACAGATTCACAGTATGCATTAGGAATCATTCAAGCACAACCAGATAAGAGTGAATCAGAGTTAGTTAATCAGATAATAGAAGAGTTAATAAAAAAGGAAAGGGTCTACCTGTCATGGGTACCAGCACATAAAGGAATTGGAGGAAATGAACAAGTAGACAAATTAGTAAGTAGTGGAATCAGGAAAGTGCTGTTTCTAGATGGAATAGATAAGGCTCAA---GAA---GAACATGAAAAATATCACAACAATTGGAGAGCAATGGCTAGTGAGTTTAATCTACCACCCATAGTAGCAAAGGAAATAGTAGCTAGCTGTGATAAATGT---CAGCTAAAAGGGGAGGCCATGCATGGACAAGTAGACTGTAGTCCAGGGATATGGCAATTAGACTGTACACATTTAGAAGGAAAAGTCATCCTAGTAGCAGTCCATGTAGCCAGTGGCTACATGGAAGCAGAAATTATCCCAGCAGAAACAGGACAAGAAACAGCATACTATATACTAAAATTAGCAGGAAGATGG---CCAGTCAAAGTAATACACACAGACAATGGCCCTAATTTCACCAGTGCTGCAGTTAAGGCAGCC---TGTTGGTGGGCAGGTATCCAACAGGAATTTGGAATTCCCTACAATCCCCAAAGTCAGGGA---GTAGTAGAATCCATGAATAAAGAATTAAAGAAAATCATAGGGCAGGTAAGAGAACAAGCTGAACACCTTAAGACAGCAGTCCAAATGGCAGTATTCATTCACAATTTTAAAAGAAAAGGGGGGATTGGGGGGTAC---------------------------------------------------AGTGCAGGG---------------------GAAAGGATA---ATAGATATAATAGCATCAGATATACAAACTAAAGAACTACAAAAGCAAATTATAAAAATTCAAAATTTTCGGGTTTATTACAGAGACAGCAGAGACCCTATTTGGAAAGGACCAGCCAAACTACTCTGG---AAAGGTGAAGGGGCAGTAGTAATACAA------GATAATAGTGATATAAAGGTGGTACCAAGAAGAAAAGCAAAAATCATTAAGGATTATGGAAAACAGATGGCAGGTGCTGATTGTGTGG---CAGGTAGACAGGATGAAG---ATTAGAACATGGAATAGCTTAGTAAAG---CATCATATGTATGTTTCAAGAAGAGCTAGTAAATGGGTTTACAGACATCATTATGGAAGCAGCAATCCAAGAGTAAGTTCAGAAGTACACATCCCATTAGGG---------GAAGCAAGATTAATAATAAAAACATATTGGGGTTTGCAAACAGGAGAAAGAGATTGGCATTTG---GGTCATGGATGCTCCATAGAA---TGGAGATTGAGAAGATTTAGCACACAA---GTAGACCCTGGCCCGGCAGACCAGCTAATTCATATGCATTATTTTGATTGTTTTGCAGACTCTGCCATAAGAAAAGCCATATTAGGACATATAGTTACTCCTGGGTGTGACTATCAAGCAGGACATAAT---AAGGTAGGATCGCTACAATACTTGGCACTGACAGCATTGATAAAACCAAAA------AAGAGAAAGCCACCTCTGCCTAGTGTTAGGAAACTAGCAGAGGATAGATGGAACAAGCCCCAGAAGACCAGGGACCGCAGAGGGAACCATACAATGAATGGACACTAGAGATTTTAGAGGAACTCAAGCAGGAAGCTGTCAGACACTTTCCTAGACCATGGCTCCATAACTTAGGACAACACATCTATGAAACATATGGAGATACTTGGACAGGAGTTGAAGTTATAACAAGAATACTGCAACAGCTATTG---TTTATT---CAT------TTCAGAATTGGGTGCCAACATAGCAGAATAGGCATC------CTACGA---------CAGAGAAGAGCAAGA------AATGGAGCCAGTAGATCCTAGCCTAGAGCCTTGGAACCAC-CCAGGAAGTCAGCCTAAAACTGCTTGCAATAACTGTTATTGTAAACACTGTAGCTATCATTGTCTAGTTTGCTTTCAGGCAAAAGGCTTAGGCATTTCCTATGGCAGGAAGAAGC------GGAGAC---------AGCGACGAA---GCG------CTCCTCCAAGCAGTGAGGATCATCAAAATCTTGTATCAAAGCAGTAAGTATA----------------------------TGTA-ATG---CTGAGC---------------------------------------TTATTAGACAGAGTAGATTATAGATTAGGAGTAGGA---GCATTGGTAGTAGCACTAATCTTAGCAATAATTGTGTGGATTATA---GCATACATAGAATATAGA---AAGTTAGTAAAACAA--AGGAAAATA------------GACTGGTTAATTGAAAGAATTAGGGAA---AGAGCAGAAGACAGT---GGCAATGAGA------------------GTGAGGGAGATG---TTG---AGGAATTGT---CAACGATGG------TGG---------------------------------ATATGGGGCATATTA---------GGCTTTTGGATGCTAATG---ATTTAT------------------------------AATGTG---------ATG------------------GGATTG---------TGGGTCACAGTCTATTAT---GGGGTACCAGTGTGGAGAGAAGCAAAAACTACT------CTATTCTGTGCATCAGATGCTAAGGCATATGAGAGAGAGGTGCATAATGTC---TGGGCTACACATGCCTGTGTACCCACAGACCCCAACCCACTAGAAATGGTTTTG---GAAAATGTAACAGAAAATTTTAACATGTGGAAAAATGACATGGTGGATCAGATGCATGAGGACATAATCAGTTTATGGGACCAAAGC---CTAAAG---CCA---TGTGTAAAGTTGACCCCACTCTGTGTCACTTTAAACTGTTCTGATGCTAACAAGAACATCAGCAGG-------------------------------------------------------------------------------------------------------ATAAATAATGAGACCATGGATAAAGTG---AAAGATTGCTCTTTCAATGTAACCACAGTAGTAACAGATAAGATGCACAAAGAGCATGCACTTTTTTATAGACTTGATATAGTACCACTTAATGAAAATGATAGCGACTCTGCA------------------------------------------------GATAGCGACTCTAGAGACAACTCTAGTAGGGAATATAGATTAATAAATTGTAATACCTCAACCATAACACAAGCCTGTCCAAAGGTCTCTTTTGACCCAATTCCTATACATTATTGTGCTCCAGCTGGTTATGCGATTCTA------AAGTGT---AAT---AAT------GACACATTCAATGGGACAGGA---CCATGCCAGAATGTCAGTACTGTACAATGTACACAT---GGGATTAAACCAGTGGTATCAACTCAACTACTGTTA---AATGGTAGCACAGCAGAAAAGGAG------------------------------------ATAATGATTAGATCTGAAAACCTGACAGACAATGCTAAAATAATAATAGTACAGCTT------AAT------AAGTCC------ATACCAATTATATGCACAAGGCCC-------AACAACAAT---------------------ACAAGGAAAAGTATAGGG---------------------------------------------------------------ATAGGACCAGGAAGA---------GCA---TTCTATGCA---ACAGGGGAC---------ATA------ATAGGA---GACATAAGGCAAGCACACTGTAACATT---AGTGAAGGTGACTGGAATAAGGCCTTACAAGGGGTAAGTAAGAAATTAGGA------GAACTCTTCCCT---------------------AATAAAACAATAATATTT------AACTCATCC---TCAGGAGGGGACCTAGAGATTACAACACATAGCTTTAATTGTGGAGGAGAATTTTTCTATTGCAATACATCACAATTGTTTAATAGTACATACACACATAATAGT-------------------------------------------ACATATAATAGTACAGAAACTAATGGAACCATCACA------------CTTTCA---TGCAGA---ATAAAG---CAATTTATA---AACATG---TGG---------CAG---AGGGTAGGACGAGCAATGTATGCCCCT------------CCCATTGCAGGAAACATAACA------------------TGTAACTCAAGTATC---------ACAGGACTACTATTAGTACGTGATGGAGGC------------------------------------------------------GATACAAATAAAAGTAACACAGAGACATTCAGACCTGAAGGAGGAAATATGAAGGACAATTGGAGAAGTGAATTATATAAATATAAAGTAGTAGAAATTAAGCCATTGGGAATAGCACCCACTAATGCAAAAAGGAGAGTGGTG---------------GAGAGAGAAAAAAGAGCAGTG------GGA------ATA---GGA---GCTGTGTTCCTTGGGTTCTTGGGAGCAGCAGGAAGCACTATGGGC---GCAGCGTCAATAACGCTGACGGTACAGGCCAGACAATTGTTGTCCGGTATAGTGCAACAGCAAAGCAATTTGCTGAGAGCTATAGAGGCGCAACAACATCTGTTGCAACTCATGGTCTGGGGCATTAAGCAGCTCCAGGCAAGAGTCCTGGCTATAGAAAGATACCTAAAGGATCAACAGCTCCTAGGAATTTGGGGCTGCTCTGGAAAACTCATCTGCACCACTAATGTGCCTTGGAACTCCAGTTGG------------AGT---------AAGAATAAA---------------TCTCTA---CATGAAATTTGG---GACAACATGACCTGGATGCAG---TGGGATAGGGAAGTTAGTAATTACACAATGACAATATACCAGTTGCTTGAAGAATCGCAAATCCAGCAGGAA---CAAAATGAA---AAAGAGTTA---CTAGCATTG---GACAAATGGCAAAATCTGTGGAAT---TGGTTTAGCATA---ACAAATTGGCTATGGTATATA---AAAATATTCATAATGATAGTGGGAGGCTTGATAGGTTTGAGAATAATT---TTTGCTGTACTATCTCTAGTAAATAGAGTCAGGCAGGGATACTCACCTTTGTCGTTTCAGACCCTTATCCCAAAC------CCGAGGGAA------CCCGACAGGCTCGGAGGAATCGAAGAAGAAGGTGGA---GAGCAAGGCAGAGACAGATCCATCAGATTAGTGAGCGGATTCTTAGCGATTGCCTGGGACGATCTACGGAGCCTGTGCCTCTTCAGCTACCACCGCTTGAGAGACTTCATATTAGTAGCAGTGAGAGTAGTGGAACTTCTGGGACGC---------------------AGGGGGTGGGAAGCCCTTAAG---TATCTA---GGAAGTCTTGTGCAG------TATTGGGGTCTGGAACTAAAA---AAGAG-TGCCACTAGTCTGCTTGATACTATA---GCAATAGCAGTAGCTGAGGGAACAGATAGGATTCTAGAATTCATACAAAGAATTTGT---------AGAGCT---------ATCCGCAACCTACCTAGAAGAATAAGACAGGGTTTTGAAGCAGCT------TTGCTA---TAA----------------AATGGGGAGCAAATGGTCGAAA------AGCAGCATAGTTGGATGGCCTGAGATAAGAGAAAGAATGAGA------------AGAGCT---------------------------------------------AGAGCTAGAGCT---GAGCCAGCA------------------------GCAGAAGGGGTAGGAGCAGCGTCTCGAGACTTAGATAGACATGGAGCTCTCACAAGCAGC---AACACACCCACCAATAATCCTGAT------TGTGCCTGGCTGGAAGCG---CAAGAGGAC---------GAG------GAAGTAGGCTTTCCAGCCAGACCCCAGGTGCCTTTAAGACCAATGACTTATAAGGGAGCGTTCGATCTTGGCTTCTTT---TTA---AAAGAAAAGGGG---GGACTGGATGGGTTAATTTACTCC---AAGAAAAGGCAAGAAATCCTTGAT------TTATGGGTCTATCACACACAAGGCTACTTCCCTGATTGGCAAAACTACACACCGGGACCAGGGGTCAGATATCCACTGACCTTTGGATGGTGCTACAAGCTAGTGCCAGTGGATCCCAAGGAAGTAGAAGAGGACAACAGTGGAGAAAACAACAGTCTGCTACACCCTATGAGCCAGCATGGAATAGAAGATGAAGACAGAGAAGTATTAAAGTGGCAGTTTGACAACAGCCTAGCACGCAGACATGTAGCCCGC---GAGCTACATCCGGAGTATTAC------------------------------------AAAGACTGCTGA
		</sequence>
		<sequence>
			<taxon idref="C|2003|ZAF|DQ275661"/>
			ATGGGTGCGAGAGCGTCAATATTAAGAGGC---GAACAATTAGATGCATGGGAAAGAATTAGGTTAAGGCCAGGGGGAAAGAAACACTATATGTTAAAACACCTAGTATGGGCAAGCAGGGAGCTGGACAGATTTGCACTCAACCCTGGCCTTTTAGAAACATCAGAAGGCTGTAAACAAATAATACTACAGCTACAACCAGCTCTTAAG---ACAGGAACAGAGGAACTTAAATCATTATATAACACAGTAGCAACTCTCTATTGTGTACATGCAGGGATAAAGGTACAAGACACCAAGGAAGCCTTAGACAAGATAGAGGAAGAACAAAACAAA------------------------AGTCAG---CAAAAA---------------------------------GCACAG---CAGGCAAAAGGG------------------GCTGAC---GCA---------------------AAG---------------------GTCAGTCAAAATTATCCTATAGTGCAGAATCTCCAAGGGCAAATGATACACCAACCCTTATCACCTAGAACTTTAAATGCATGGGTAAAAGTAATAGAGGAGAAGAATTTTAGTCCAGAGGTAATACCCATGTTTACAGCATTATCAGAAGGAGCCACCCCGCAAGATTTAAACACCATGTTAAATACGATAGGGGGACATCAAGCAGCCATGCAAATGTTAAAAGATACCATCAATGAGGAGGCT---GCAGAATGGGATAGGTTACATCCAGTACAAGCAGGGCCAGTTGCACCAGGCCAAATAAGAGACCCAAGGGGAAGTGATATAGCAGGAACTACTAGCAACCTTCAGGAACAAATAACATGGATG---ACA---------GGTAAC---CCACCTATTCCAGTGGGAGACATCTATAAAAGGTGGATAATTCTGGGGTTAAATAAAATAGTGAGAATGTATAGCCCTGTTAGCATTTTGGACATAAAACAAGGGCCAAAGGAACCCTTTAGAGACTATGTAGACCGGTTCTTTAAAGTTTTAAGAGCTGAACAAGCTACACAAGATGTAAAAAATTGGATGACAGACACATTGTTGGTCCAAAATGCGAACCCAGATTGTAAAACCATTTTAAGAGCATTAGGACCCGCAGCTTCATTAGAAGAAATGATGACAGCATGTCAGGGAGTGGGAGGACCTGGCCACAAAGCAAGAGTGTTGGCTGAGGCAATGAGTCAAGCAAAC---------------------AATGCAAATATA---ATGATG---CAGAGAAGCAAT------------TTTAAA---GGC---CCTAAAAGAACTATTAAATGTTTCAACTGTGGCAAGGAAGGG---CACCTAGCCAGAAATTGCAGGGCCCCTAGGAAAAAGGGCTGTTGGAAATGTGGAAAGGAAGGACACCAAATGAAAGACTGTACT------------GAAAGACAGGCTAATTTTTTAGGGAAAATTTGGCC---TTCCCAGAA---GGG---GAG---GCCAGGAAA---TTTCCTTCAGAA---------------------CAGACC------------------AGAGCCAACAGC---CCCACCAGCAGA------------------------GCC---AAC---------AGCCCCACCAGC------------AGAGAGCTTCAGGTT---CGA---------------GGA---GAC---ACCCTCAGC------------------TCCGAAGGCGGAGCA------------------GAAAGA---------CAG------------------------------GGA---------------------ACCCTTAATTTCCCTCAAATCACTCTTTGGCAGCGACCCCTCGTCACAATAAAAGTAGGGGGCCAAATAAAAGAGGCTCTATTAGACACAGGAGCAGATGATACAGTATTA---GAAGAAATAAATTTGCCAGGAAAGTGGAAACCAAAAATGATAGGAGGAATTGGAGGTTTTATCAAAGTAAGACAGTAT---GATCAAATACTTATAGAAATTTGTGGAAAAAAGGCTATAGGTACAGTATTGGTAGGGCCTACACCTGTC------AACATAATTGGAAGAAACATGTTGACTCAGCTTGGATGCACACTAAATTTTCCAATTAGTCCCATTGAAACTGTACCAGTAAAATTAAAGCCAGGGATGGATGGCCCAAAGGTTAAACAATGGCCATTGACAGAAGAGAAAATAAAAGCATTAACAGAGATTTGCGAAGAAATGGAGAAGGAAGGAAAAATTACAAAAATTGGGCCTGATAATCCATATAAC---ACTCCAGTATTTGCCATAAAA---AAGAAGGACAGTACTAAG---TGGAGAAAATTAGTAGATTTCAGGGAACTCAATAAAAGAACTCAAGACTTCTGGGAGGTTCAATTAGGAATACCACACCCA---GCAGGGTTA---AAAAAG---AACAAATCAGTGACAGTACTAGATGTGGGGGATGCATAT---TTCTCAGTTCCTCTAGATGAAGACTTCAGGAAGTATACTGCATTCACCATACCTAGTATAAACAATGAGACACCAGGGATTAGATATCAATATAATGTGCTTCCACAGGGATGGAAAGGATCACCAGCAATATTCCAATATAGC---ATGACAAAAATCTTAGAGCCCTTTAGAGCAAAAAATCCAGAAATAGTCATCTATCAATATATGGATGACTTGTATGTAGGATCTGACTTAGAAATAGAGCAACATAGAGCAAAAATAGAAGAGTTAAGAGAACATCTATTAAGGTGGGGATTTACCACACCAGACAAAAAACATCAGAAAGAACCCCCATTTCTTTGGATGGGGTATGAACTCCATCCTGACAAATGGACAGTACAG---CCTATACAGCTGCCAGAA---AAG---------GATAGCTGGACTGTCAATGATATACAGAAGTTAGTGGGAAAATTAAACTGGGCAAGTCAGATTTACCCAGGGATTAAAGTAAAGCAACTTTGTAAACTCCTTAGGGGGGCCAAAGCACTAACAAGCATAATACCACTAACTGAAGAAGCAGAATTAGAATTGGCAGAGAACAGG---GAAATTCTAAAAGAACCAGTGCATGGAGTATATTATGACCCATCAAAAAACCTGATAGCTGAAATACAGAAACAGGGGAATGAACAATGGACATATCAAATTTACCAGGAACCATTCAAAAATCTGAAAACAGGGAAGTATGCAAAATTG---AGGACTGCCCACACTAATGATGTAAAACAGTTAGCAGAGGCAGTGCAAAAAATAGCCAGGGAAAGCATAGTAATATGGGGAAAGACTCCTAAATTTAGACTACCCATCCAAAAGGAAACATGGGAAACATGGTGGACAGATTATTGGCAAGCCACCTGGATTCCTGAGTGGGAGTATGTCAATACCCCTCCCCTAGTAAAA---TTATGGTACCAG---CTGGAGAAAGAACCCATAGCAGAAGCAGAA---ACTTTCTATGTAGATGGAGCATCTAATAGGGAAACTAAAATGGGAAAAGCAGGGTATGTTACTGACAGAGGAAGGCAGAAAATTATCACTCTAAGTGAAACAACAAATCAGAAAGCTGAATTACAAGCAATTCAGCTAGCTTTGCAAGATTCAGGATCAGAAGTAAACATAGTAACAGACTCACAGTATGCATTAGGAATCATTCAAGCACAGCCAGATAAGAGTGAATCAGAACTAGTCAACCAAATAATAGAACAATTAATAAAAAAGGAAAGAGTCTACCTGTCATGGGTACCAGCACATAAAGGAATTGGAGGAAATGAACAAGTAGATAAATTAGTAAGTAATGGAATCAGGAAAGTGCTGTTTCTAGATGGAATAGATAAGGCTCAA---GAA---GAGCATGAAAAGTATCACAACAATTGGAGAGCAATGGCTAGTGAGTTTAATCTGCCACCCATAGTAGCAAAAGAAATAGTAGCTAGCTGTGATAAACGT---CAGCTAAAAGGGGAAGCCATACATGGGCAAGTAGACTGTAGTCCAGGGATATGGCAATTAGATTGTACACATTTGGAAGGAAAAATCATCCTGGTAGCAGTCCATGTAGCCAGTGGCTACATAGAAGCAGAGGTTATCCCAGCAGAAACAGGACAAGAAACAGCATACTATATACTAAAATTAGCAGGAAGATGG---CCAGTCAAAGTAATACATACAGACAATGGCAGTAACTTCACCAGTGCAGCAGTTAAGGCAGCC---TGTTGGTGGGCAGGTATCCAACAGGAATTTGGAATTCCCTACAATCCCCAAAGTCAGGGA---GTAGTAGAATCCATGAATAAAGAACTAAAGAAAATCATAGGGCAGGTAAGAGATCAAGCTGAACACCTTAAGACAGCAGTACAAATGGCAGTATTCATTCACAATTTTAAAAGAAAAGGGGGGATTGGGGGGTAT---------------------------------------------------AGTGCAGGG---------------------GAAAGAATA---ATAGACATAATAGCAACAGACATACAAACTAAAGAATTACAAAAACAAATTATAAAAATTCAAAATTTTCGGGTTTATTACAGAGACAGCAGAGACCCTATTTGGAAAGGACCAGCCAAACTACTCTGG---AAAGGTGAAGGGGCAGTAGTAATACAA------GATAACGGTGACATAAAAGTAGTACCAAGGAGGAAAGCAAAAATCATTAAGGACTATGGAAAACAGATGGCAGGGGCTGATTGTGTGG---CAGGTAGACGGGATGAGG---ATTAGAACATGGAATAGTTTAGTAAAG---CACCATATGTATATTTCAAGGAGAGCTACGGGATGGCTTTACAGACATCATTTTGAAAGCAGACATCCAAAAATAAGTTCAGAAGTACATATACCATTAGGG---------GAGGCTAGGTTAATAATAAAAACATATTGGGGTTTGCAAACAGGAGAGAGAGAGTGGCATTTG---GGTCATGGAGTCTCCATAGAA---TGGAGATTGAGAAGATATAGCACACAA---GTGGACCCTGGCCTGGCAGACCAGCTAATACACATGCATTATTTTGATTGTTTTGCAGACTCTGCCATAAGAAAAGCCCTATTAGGACACATAGTTATTCCTAGGTGTGACTATCAAGCAGGACATAAT---AAGGTAGGATCTCTACAATACTTGGCACTGACAGCATTGATAAAGCCAAAA------AGGAGAAAGCCACCTCTGCCTAGTGTTAGGAAATTAGTAGAGGATAGATGGAACAAGCCCCAGAAGACCAGGGGCCGCAGAGGGAACCATACAATGAATGGACACTAGAACTTCTAGAGGAACTCAAGCAGGAAGCTGTCAGACACTTTCCTAGACCATGGCTCCATAACCTAGGACAATATATCTATGAAACCTATGGGGATACTTGGACAGGAGTAGAAGCTCTCATAAGAACACTGCAACAACTACTG---TTTACT---CAT------TTCAGAATTGGGTGCCGGCATAGCAGAATAGGAATT------GGGCGA---------CAGAGAAGAGCAAGA------AATGGAGCCCGTAGATCCTAAACTAGAGCCCTGGAATCAT-CCAGGAAGTCAGCCTAAAACTGCTTGTAATAATTGTTATTGCAAAAAATGCAGCTACCATTGTCTAGTTTGCTTTCAGAAAAAAGGCTTAGGCATTTCCTATGGCAGGAAGAAGC------GGAGAC---------AGCGACGAA---GCG------CTCCTCCTAGCAGTGAGGATCATCAGAATCTTGTATCAAAGCAGTAAGTATA----------------------------TGTA-ATG---TTAAGTTTAAGT------TTACTA------GCAAGAAGT------TTCCTAGCAGGAGTAGATTATAGATTAGGAGTAGGA---GCACTGATAATAGCACTAATCATAGCAATAGTTGTGTGGACCATA---GTATATATAGAATATAGG---AAATTGGTAAGACAA--AGGAAAATA------------GACTGGTTAGTTAAAAGAATTAGGGAA---AGAGCAGAAGACAGT---GGCAATGAGA------------------GTGAGGGGGATA---CAG---AGGAATTGG---CCACAATGG------TGG---------------------------------ATCTGGGGCATCTTA---------GGCTTTTGGATGATCATA---ATGTGT------------------------------AGGGTG---------ATG---------GGA------AACTTG---------TGGGTCACAGTCTATTAT---GGGGTACCTGTGTGGAAAGATGCAAAAGCTACT------CTATTCTGTGCATCAGACGCTAAAGCATATGAGAAAGAAGTGCATAATGTT---TGGGCTACACATGCCTGTGTACCCACAGACCCCAACCCACAAGAAATGGTTTTG---GAAAATGTAACAGAAAGTTTTAACATGTGGAAAAATGACATGGTAGATCAGATGCATGAGGACATAATCAGTTTATGGGACCAAAGC---CTAAAG---CCA---TGTGTAAAGTTGACCCCCCTCTGTGTCACTTTACATTGTACAAATGTAAATGTTACCTACAATAATAGCTTAACT----------------------------------------------------------------------------------GCAACTGATACCTACAATAATAGCATGGTTGGAGAAGTA---AAAAATTGCTCTTTCAATACAACCACAGAACTAAGAGATAAGAAACAGAAGGTGTATGCACTTTTTTATAGACCTGATGTAGTACCACTTAATGAGAAC------------------------------------------------------------------------------AATGAGAACAGTAGTGAGTATATATTAATAAATTGCAATACCTCAACCATAACACAAGCCTGTCCAAAGGTCTCTTTTGAACCAATTCCTATACATTATTGTGCTCCAGCTGGTTATGCGATTCTA------AAGTGT---AAT---AAT------AAAACATTCAATGGAACAGGA---CCATGCCATAATGTCAGCACAGTACAATGTACACAT---GGAATTAAGCCAGTGGTATCAACTCAGCTACTGTTA---AATGGTAGCCTAGCAGAAGGGGAG------------------------------------ATAATAATTAGATCTGAAAATCTGACAGACAACGCCAAAACAATAATAGTACACCTT------AAT------AAGTCTACTTCTGTAAACATTACGTGTATGAGACCC-------AACAATAAT---------------------ACAAGAAAAAGTATAAGA---------------------------------------------------------------ATAGGACCAGGACAA---------ACA---TTCTAT------ACAAATAAC---------ATA------ATAGGA---GACATAAGACAAGCACATTGCAACATT---AGTGCAGGAGACTGGAGAAAAACTATGGACCAGGTAAAGAAAAAATTAGAA------GAGCACTTCCCT---------------------AATAAGACAGCAAACTTT------GAACCATCC---TCAGGAGGGGATTTAGAAATTACAACACATAGTTTTAATTGTAGAGGAGAATTTTTCTATTGCACTACAACAGACCTGTTTAATACAACAAAAATATTT----------------------------------------------------------AATGATACAGGTAATCAAACAATCACA------------CTCCCA---TGCAGA---ATAAAA---CAGATTATA---AATATG---TGG---------CAA---GAGGTAGGACGAGCAATGTATAACCCT------------CCCATTGAAGGAATCATAGCA------------------TGTAATTCAACTATA---------ACAGGATTACTCTTGCTACGTGATGGAGGAATC---------------------------------ACTGATAAT---------ACTAATGGCACAAAGGACAAAGAGATATTCAGACCTGGAGGAGGAAATATGAAGGACAATTGGAGAAGTGAATTATATAAGTATAAAGTAGTAGAAATTAAGCCATTGGGAATAGCACCCACTAAGGCAAAAAGGAGAGTGGTG---------------GAGAGGGAAAAAAGAGCAGTG------GGC------ATA---GGA---GCTGTGTTCCTTGGGTTCTTGGGTGCAGCAGGAAGCACTATGGGC---GCGGCGTCGGTAACGCTGACGGTACAGGCCAGACAACTGTTGTCTGGTATAGTGCAACAGCAAAGTAATTTGCTGAGAGCTATAGAGGCGCAACAGCATATGTTGCAACTCACAGTCTGGGGTATTAAGCAGCTCCAGGCAAGAGTCCTGGCTATAGAAAGATACCTAAAGGATCAACAGCTCCTAGGGATTTGGGGTTGCTCTGGAAAACTCATCTGCACCACTGCCGTGCCTTGGAACACCAGTTGG------------AGT------------AATAAA---------------AGTGAA---GCAGATATTTGG---CAGAACATGACCTGGATGCAG---TGGGAGAGAGAAATTAGTAATTACACAGACACAATATACTGGTTGCTTGAAGAGTCGCAAAACCAGCAAGAA---AAAAATGAA---AAAGATTTA---TTATCATTG---GACAGTTGGAAAAATCTATGGAAT---TGGTTTGACATA---ACAAGGTGGTTGTGGTATATA---AAAATATTCATTATAATAGTAGGAGGCTTGATAGGTTTGAGAATAATT---TTTTGTGTGCTCTCTATAGTGAATAGAGTTAGGCAGGGATACTCACCTCTGTCGTTTCAGACCCTTATCCCAAAC------CCGAGGGGA------CCCGACAGGCTCGGAAGAATCGAAGAAGAAGGTGGA---GAGCCAGACAGAGACAGATCCATTCGATTGGTGAACGGGTTCTTAGCACTTGCCTGGGACGATCTGCGGAGCCTGTGCCTCTTCAGCTACCACCAATTGAGAGACTTCATATTGATTGCAGCGAGAGTGGTGGAACTTCTGGGACAG---------------------AGGGGGTGGGAAGCCCTTAAG---TATCTG---GGGAGCCTTGTGCAG------TATTGGGGTCTGGAATTAAAA---AAGAG-TGCTATTAGTCTGCTTGATACCTTA---GCAATAGCAGTAGCTGAAGGAACAGATAGGATTATAGAAGTAGTACTAAACATTGGT---------AGAGCT---------ATCAGAAACATACCTACAAGAATAAGACAGGGCTTTGAAGCAGCT------TTACTA---TAA----------------AATGGGGAACAAGTGGTCAAAA------GGC------------TGGCCTGCTGTAAGAGAAAGAATAAGA------------AGAACTGAGCCA---------------------------------------------AGAACT---GAGCCAGCA------------------------GCAGTAGGAGTAGGAGCAGCATCTCAAGACTTAGATAAACATGGAGCACTTACAAGTAGC---AACACAGCCCACAATAATGCTGAT------TGTGCCTGGCTGCAAGCA---CAAGAGGAG---------GAA---GAAGAAGTAGGCTTTCCAGTCAAGCCTCAGGTGCCTTTAAGACCAATGACTTATAAGGGAGCATTCGATCTCAGCTTCTTT---TTA---AAAGAAAAGGGG---GGACTGGAAGGGTTAATTTGGTCT---AAGAAAAGACAAGAAATCCTTGAT------TTATGGGTCTATAACACACAAGGCTACTTCCCTGATTGGCAAAACTACACACCGGGACCAGGGGTCAGATATCCACTGACCTTTGGATGGTGCTTCAAGCTAGTGCCAGTTGACCCAAGGGAAGTAGAAGAGGCCAACAAAGGAGAAAACAACTGTCTGCTACACCCTATGAGCCTGCATGGAATGGAGGATGAAGAAGGAGAAGTATTAAAGTGGGTGTTTGACAGCAGTCTAGCACGCAAACACCTGGCCCGC---GAGAAACATCCGGAGTATTAC------------------------------------AAAGACTGCTGA
		</sequence>
		<sequence>
			<taxon idref="C|2003|ZAF|DQ275662"/>
			ATGGGTGCGGGAGCGTCAATATTAAGAGGC---GGACAATTAGATGCATGGGAAAAAATTAGGTTAAGGCCAGGGGGAAAGAAATGCTATAGGCTAAAACACATAGTATGGGCAAGCAGGGAGCTGGAAAGATTCGCACTTAACCCTGGCCTTTTAGAGACATCAGAAGGCTGTAAACAAATATTAAAACAGCTACACCCAGCTCTTCAG---ACAGGGACAGAGGAAATTAAATCATTATATAACACAGTAGCAACTCTCTATTGTGTACATAAAAAGATAGGGGTACGAGACACCAAGGAAGCCTTAGACAAACTAGAGGAAGAACAAAATAAA------------------------ATTCAG---CAAAAA---------------------------------GCACAG---CAAGCAGAAGCG------------------GCTGACAAAGGA---------------------AAG---------------------GTCAGTCAAAATTATCCTATAGTGCAGAATCTTCAAGGGCAAATGGTACACCAGGCCCTATCACCAAGAACTTTGAATGCATGGGTAAAAGTAATAGAGGAAAAGGCTTTTAGCCCAGAGGTAATACCCATGTTTACGGCATTATCAGAGGGTGCCACTCCACAAGATTTAAACACCATGTTAAATACAGTGGGAGGACATCAAGCAGCCATGCAAATGCTAAAAGATACAATCAATGAGGAGGCT---GCAGAATGGGATAGGTTACATCCAGTACATGCAGGGCCTGTTGCACCAGGCCAAATGAGAGAACCAAGGGGAAGTGACATAGCAGGAACTACTAGTACCCTTCAGGAACAGGTAGCATGGATA---ACA---------GGTAAC---CCACCTATTCCAGTGGGAGAAATCTATAAAAGATGGATAATTCTGGGGTTAAATAAGATAGTGAGGATGTATAGCCCTGTCAGCATTCTGGACATCAAACAAGGGCCAAAGGAACCCTTTAGAGACTATGTAGACAGGTTCTTCAAAACTTTAAGAGCTGAACAAGCTACACAAGAGGTAAAAAATTGGATGACAGACACCTTGTTGGTCCAAAATGCGAACCCAGATTGTAAGACCATTTTAAGAGCACTAGGACCAGGGGCTTCATTAGAAGAAATGATGACAGCATGTCAGGGAGTGGGGGGACCTGGCCACAAGGCAAGAGTTTTAGCTGAGGCAATGAGCCAAGTACAC---------------------AGTTCAAACATA---ATGATG---CAAAGAAACAAT------------TTTAAA---GGC---CATAGGAAAACTGTTAAATGTTTCAACTGTGGCAAGGAAGGG---CACATAGCCAAAAATTGCAAGGCCCCTAGGAAAAAAGGCTGTTGGAAATGTGGAAAGGAAGGACACCAAATGAAAGACTGTACT------------GAGAGACAGGCTAATTTTTTAGGGAAAATTTGGCC---TTCCCGCAA---GGG---GAG---GCCAGGGAA---TTTCCTTCAGAG---------------------CAGACC------------------AGAGCCAACAGC------------------------------------------------------------CCCACCAGC------------AGAGAGCTTCAGGTT---CGA---------------GGA---GAC---ACCCTCCGT------------------TCTGGAGCAGGAACC------------------GAAGGA---------CAG------------------------------GGA---AAC---------------ACCTTTAACTTCCCTCAAATCACTCTTTGGCAGCGACCCCTTGTCTCAATAAGAGTAGGGGGCCAGATAAAAGAGGCTCTCTTAGATACAGGAGCAGATGATACAGTATTA---GAAGACATGGAATTGCCAGGAAGATGGAAACCAAAAATGATAGGAGGAATTGGAGGTTTTATCAAAGTAAGACAGTAT---GAACAAATACCTATAGAAATTTATGGAAA-AAGGCTATAGGTACAGTATTAATAGGACCTACCCCTGTC------AACATAATTGGAAGAAATATGTTGACTCAGATTGGATGCACACTAAATTTTCCAATTAGTCCTATTGAAACTGTACCAGTAAAATTAAAGCCAGGAATGGATGGCCCAAGGGTTAAACAATGGCCATTGACAGAAGAAAAAATAAAAGCATTAACAGCAATTTGTGAAGAAATGGAGAAGGAAGGAAAAATTACAAAAATTGGGCCTGAAAATCCATATAAT---ACTCCAGTATTTGCCATAAAA---AAGAAGGACAGTACTAAA---TGGAGAAAATTAGTAGATTTCAGGGAACTTAATAAAAGAACCCAAGACTTTTGGGAAGTTCAATTAGGAATACCACACCCA---GCAGGGTTG---AAAAAG---AAAAAATCAGTGACAGTACTGGATGTGGGGGATGCATAT---TTTTCAGTTCCTTTAGACAAAGACTTCAGGAAGTATACTGCATTCACTATACCTAGTATAAACAATGAAACACCAGGGATTAGATATCAATATAATGTGCTGCCACAGGGATGGAAAGGATCACCAGCAATATTCCAGTGTAGC---ATGACAAAAATCTTAGAGCCCTTTAGGGCAAAAAATCCAGAAATAGTTATCCATCAATATATGGATGACTTGTATGTAGGATCTGACTTAGAAATAGGGCAACGTAGAGCAAAAGTAGAGGAGCTGAGAAAACATTTGTTGACATGGGGATTTACCACACCAGACAAGAAACATCAGAAAGAACCCCCATTTCTTTGGATGGGGTATGAACTCCATCCTGACAAATGGACAGTTCAG---ACTATAAAGCTGCCTGAT---AAA---------GAGAGCTGGACTGTCAATGATATACAGAAGTTAGTGGGAAAATTAAACTGGGCCAGTCAGATATACCCAGGAATTAAAGTAAAGCAACTGTGCAAACTCCTTAGGGGAGCCAAAGCACTAACAGAAATAGTACCACTGACTGCAGAAGCAGAATTAGAATTGGCAGAGAACAGG---GAAATTCTAAAAGAACCAGTACATGGAGTATATTATGACCCATCAAAAGACTTAATAGCTGAAATACAGAAACAGGGGGATGACCAATGGACATACCAAATTTACCAAGAACCATTCAAAAATCTGAAAACAGGGAAGTATGCAAAAAAG---AGGACTGCCCACACTAATGATGTAAGACAGTTAACAGAGGCAGTGCACAAAATAGCTATGGAAAGTATAGTAATATGGGGAAAGACTCCTAAATTTAGACTACCCATCCAAAAAGACACATGGGAGGCATGGTGGACAGACTATTGGCAAGCCACCTGGATTCCTGAGTGGGAGTTTGTTAATACCCCTCCCTTAGTAAAA---TTATGGTACCAG---TTGGAGAAAGAACCCATAGTAGGAGCAGAG---ACTTTCTATGTAGATGGAGCAGCTAACAGGGATACTAAAATGGGGAAAGCAGGTTATGTTACTGACAGAGGAAGACAGAAAATCATTTCTCTAACTGAAACAACAAATCAAAAAACTGAATTACAAGCAATTCAGCTAGCTTTGCAGGATTCAGGATGAGAAGTAAACATAGGAACAGACTCACAATATGCATTAGGAATCATTCAAGCACAACCAGATAAGAGTGAATCAGAATTAGTTAATCAGATAATAGAACAGTTAATAAACAAGGAAAGAGTCTACCTGTCATGGGTACCAGCACATAAAGGAATTGGAGGAAATGAGCAAGTAGACAAATTAGTAAGCAGTGGAATCAGGAAAGTGCTGTTTCTAGATGGAATAGATAAGGCTCAA---GAA---GATCATGAAAAATATCACACCAATTGGAGAGCAATGGCTAGTGACTTTAATCTGCCACCCATAGTAGCAAAAGAAATAATAGCTAGCTGTGATAAATGC---CAGCTAAAAGGGGAAGCCATGCATGGACAAGTAGACTGTAGTCCAGGAATATGGCAACTAGATTGTACACATTTAGAAGGAAAAGTCATCCTGGTAGCAGTCCATGTAGCCAGTGGCTACATAGAAGCAGAGGTTATTCCAGCAGAAACAGGACAAGAAACAGCATACTATATACTAAAATTAGCAGGAAGATGG---CCAGTCAAAGTAATACACACAGATAATGGCAGTAATTTCACCAGTGCTGCAGTTAAGGCAGCC---TGTTGGTGGGCAGGTATCCAACAGGAATTTGGAATTCCCTACAATCCCCAAAGTCAG----------------------------------------------------------------------------------------------------------------------------------------------------------------------------------------------------------------------------------------------------------------------------------------------------------------------------------------------------------------------------------------------------------------------------------------------------------------------------------------------------------------------------------------------------------------------------------------------------------CATCATTATGAAAGCAGACATCCAAAAGTAAGTTCAGAAATACACATCCCATTAGGA---------GATGCTAAATTAGTAATAAAAACATATTGGGGTTTGCAAACAGGAGAAAGAGATTGGCATTTG---GGTAATGGAGTCTCCGTGGAA---TGGAGATTGAAAAGATATAGCACACAA---GTAGACCCTGGCCTGGCAGACCAACTGATTCATATGCATTATTTTGATTGTTTTGCAGACTCTGCCATAAGAAAAGCCATACTAGGACACATAGTTAGCCATAAGTGTGAATATCAAGCAGGACATAAC---AAGGTAGGATCTCTACAATACCTGGCACTAACAGCATTGATAAAACCAAAA------AAGATAAAGCCACCTCTGCCTAGTGTTAGGAAATTAGTAGAGGATAGATGGAACAAGCCCCAGAAGACCAGGGGCCGCAGAGGGAACCATACAATGAATGGACACTAGAGCTTTTAGAAGAACTCAAACAGGAAGCTGTCAGACACTTTCCTAGACCATGGCTCCATAGCATGGGACAACATATCTATGAAACCTATGGGGATACTTGGACGGGAGTCGAAGCGCTGCTAAGAATCCTGCAACAACTACTG---TTTGTT---CAT------TTCAGAATTGGGTGCCGGCATAGCAGAATAGGCATT------TTGCGA---------TACAGAAGAGCGAGA------AATGGAGCCAGTAGATCCTAACCTAGAACCCTGGAACCAT-CCAGGAAGTCAGCCTAAAACTGCTTGCAATAACTGTTACTGCAAACGCTGTTGCTATCATTGTTTAGCTTGCTTTCAGACAAAAGGCTTAGGCATTTCCTATGGCAGGAAGAAGC------GGAGAC---------AGCGACGAA---GCG------CTCCTCCAAGCCGTGAGGACCATCAAGATCCTATATCAAAGCAGTGAGTACCATATA------------------GTATATGTA-ATG---TTAGAT---------------------------------------TTCTTAGCAAGAGTAGATTATAGGATAGGAGTAGGA---GCATTCATAGTAGCGCTAATCATAGCAATAATTGTGTGGACCATA---GCGTATATAGAGTATAAG---AAATTGTTAAAGCAG--AAAAGATTA------------GACTGGTTAATTGAAAGAATTAGGGAA---AGAGCAGAAGACAGT---GGCAACGAGA------------------GTGATGGGGATA---CTG---AAGAATTGT---CAACGATGG------TGG---------------------------------ATATGGGGCATCTTA---------GGCTTTTGGATGTTAACG---ATTTAT------------------------------AATGTG------GTGGGA---------GAA------AACTTG---------TGGGTCACAGTCTATTAT---GGGGTACCTGTATGGAAAGAAGCAAAAACTACT------CTATTTTGCGCATCAGATGCTAAAGCATATGACAAAGAAGTGCATAATGTC---TGGGCTACACATGCCTGTGTACCCACAGACCCCAATCCACAAGAAATGGTTTTG---GAAAATGTAACAGAAAACTTTAACATGTGGGAAAATGACATGGTGGATCAGATGCATGAGGATATAATCAGTTTATGGGATCAAAGC---CTAAAG---CCA---TGTGTAAAGCTGACCCCACTCTGTGTCACTTTAAACTGTACAAATGTCACATCTACTGTTACAACTAATGTTACAACTAATGTTACAAATAAT----------------------------------------------GTTACAACTAATGTTACA---ACTAGTGCCCACAATGTGAGCGGGAATGGAGAAATG---AAAAATTGCTCTTTCAATATGACCACAGAATTAAGAGATAAGAAAAAGAAAGAATATGCACTTTTTTATAAACTTGATATAATACCACTTGATAATAAAAATAGTAGT------------------------------------------------------------GATGTTGATAATGGAAATAGTAGTGAATATAGATTAATAAATTGTGATACCTCAGTCATAACACAAGCCTGTCCAAAGGTCTCTTGGGACCCAATTCCTATACATTATTGTGCTCCAGCTGGTTATGCGATTTTA------AAGTGT---AAT---AAT------AAGACATTTAATGGAACAGGA---CCGTGCAATAATGTTAGCACAGTACAATGCACACAT---GGAATTAAGCCAGTGGTATCAACTCAACTACTGTTA---AATGGTAGCCTAGCAGAAAAAGAG------------------------------------ATAATAATTAGATCTAAAAATCTGACAGACAATGCCAAAACAATAATAGTACATCTT------AAT------GAATCT------GTAAGAATTGTGTGTGTAAGACCC-------AACAATAAT---------------------ACAAGAAAAAGTATAAGG---------------------------------------------------------------ATAGGACCAGGACAA---------ACA---TTTTTTGCA---ACAGGAGAC---------ATA------ATAGGA---GATATAAGACAAGCACATTGCAACATT---AGTGAAGCTCAGTGGAATAAAACTTTAGAAAGGGTAAGCAAAAAATTACAG------GAAATTTATGAG---------------------AATAAAACAATAAAATTT------GAACCACAC---TCAGGAGGAGACCCAGAAATTACAACACATAGCTTTAATTGTAGAGGAGAATTTTTCTATTGCAATACATCAAAACTGTTTAATAGTACATATAATGGTACATATAGTAGTACA----------------------------TATAATAGTACAGGAAATACAACAGGAGATAAAAACATCACA------------CTCCCA---TGCAGA---ATAAAA---CAAATTATA---AACATG---TGG---------CAG---ACGGTAGGACGAGCAATGTATGCCCCG------------CCCATTGCAGGAAATATAATA------------------TGTGAATCAAATATC---------ACAGGACTAATATTGACACGTGATGGGGGCAATAAGAAT---------------------AATAATACTAATGGA---------AGTACAGAAGAGACATTGAAAGAGACATTCAGACCTGAAGGAGGAAATATGAGGGACAATTGGAGAAGTGAATTATATAAATATAAAGTGGTAGAAATTAAGCCATTAGGAATAGCACCCACTACTGCAAAAAGGAGAGTGGTG---------------GAGAGAGAGAAAAGAGCAGTG------GGA------ATA---GGA---GCTGTGTTCCTTGGGTTCTTGGGAGCAGCAGGAAGCACTATGGGC---GCAGCATCAATAACGCTGACGGTACAGGCCAGACAATTATTGTCTGGTATAGTGCAACAGCAAAGCAATTTGCTGAGGGCTATAGAGGCACAACAGCATATGTTGCAACTCACGGTCTGGGGCATTAAACAGCTCCAGACAAGAGTCCTGGCTCTAGAGAGATACCTAAAGGATCAACAGCTCCTAGGGATTTGGGGCTGCTCTGGAAAACTCATCTGCACCACTGCCGTGTCTTGGAATACTAGTTGG------------AGT------------AATAAA---------------ACTCAG---GCTGAAATTTGG---CAGAACATGACCTGGATGCAG---TGGGATAGGGAAATTAGTAATTACACAGACATAATATACGAGTTACTTGAAATCTCGCAAAACCAGCAGGAA---CAGAATGAA---AAAGATTTA---CTATCATTG---GACAGTTGGAAAAATCTGTGGAAT---TGGTTTAGCATA---ACAAATTGGCTGTGGTATATA---AAAATATTCATAATGATAGTAGGAGGCTTGATAGGTTTAAGAATAATT---TTTACTGTAATCTCTATATTAAATAGAGTTAGGCAGGGATACTCACCTTTGTCGTTTCAGACCCTTATCCCAAAC------CCGAGGGGA------CCCGACAGGCTCGGAAGAATCGAAGAAGAAGGTGGA---GAGCAAGACAGAGACAGGTCCGTGCGATTAGTGAGCGGATTCTTAGCGCTTGCCTGGGACGACTTGAGGAGCCTGTGCCTCTTCAGCTACCACCGATTGAGAGACTGCATATTGATTGTAGCGAGGACAGCGGAACTTCTGGGACGCAGCAGTCTCAAGGGACTACAGAGGGGGTGGAAAACTCTCAAG---TATCTG---GGAAGTCTTGTGCAG------TATTGGGGTCTGGAACTAAAA---AAGAG-TGCTGTTAATCTGCTTGATACCATA---GCAATAGCAGTAGCTGAGGGAACAGATAGGATTATAGCATTTATACAGAGAATTTGT---------AGAGCT---------ATCTACAACATACCTAGGAGGATAAGACAGGGCCTTGAAGCAGCT------TTGCAA---TAA----------------AATGGGGGGCAAGTGGTCAAAA------AGCAGTATAGTTGGATGGCCTAATGTGAGAGAAAGAATGAGA------------CGAGCT------------------------------------------------------------GAACCAGCA------------------------GCAGAGGGAGTAGGAGCAGCGTCTCAAGACTTAGATAAACATGGGGCACTTACAACTAGC---AACACAGGTGCCACTAATAATGCA------TGTGCCTGGCTAGAAGCG---CAGGAGGAA---------GAC---GAAGAGGTAGGCTTTCCAGTCAGACCTCAGGTGCCTTTAAGACCAATGACTTATACGGCAGCAGTAGATCTCAGCTTCTTT---TTA---AAAGAAAAGGGG---GGACTGGAAGGGTTAGTTTACTCC---AAGAGAAGGCAAGACATCCTTGAT------TTGTGGGTCTATAACACACAAGGCTTCTTCCCTGATTGGCAAAACTACACACCGGGACCAGGAATCAGATGGCCACTGACCTTTGGATGGTGCTTCAAGCTAGTGCCAGTGGACCCAAAGGAAGTAGAAGAGGCCAATGAAGGAGAAAACAACTGTTTACTACACCCTATGAGCCTGCATGGAATAGAGGATGACGAAAGAGAAGTATTACAGTGGAGGTTTGACAGTCTCCTAGCACACAGACACATAGCCCGC---GAGCTACATCCGGAGTTTTAC------------------------------------AAAGACTGCTGA
		</sequence>
		<sequence>
			<taxon idref="C|2003|ZAF|DQ351216"/>
			ATGGGTGCGAGAGCGTCAGTATTAAGAGGC---GAAAATTTGGATAGATGGGAAAAAATTAGGTTAAGGCCAGGGGGAAAGAAACATTATATGTTAAAACACATAGTATGGGCAAGCAGGGAGCTGGAAAGATTTGCACTTAACCCTGGCCTTTTAGAAACAGCAGAAGGCTGTAAACAAATAATGCAACAGCTACAACCAGCTCTTCAG---ACAGGAACAGAGGAACTTAAATCATTATTCAACACAGTAGCAACTCTCTACTGTGTACATAGAAAGATAGATATCAGAGACACCAAGGAAGCCTTAGACAAGATAGAGGAAGAACAGAACAAA------------------------AGTCAG---CAAAAA---------------------------------ACACAG---CAGGCAAAAGCG------------------GCTGAC---GAA---------------------AAG---------------------GTCAGTCAAAATTATCCTATAGTGCAGAATCTTCAAGGGCAAATGGTACATCAGGCCATATCACCTAGAACCTTGAATGCATGGGTAAAAGTAATAGAGGAGAAGGCTTTTAGCCCAGAGGTAATACCCATGTTTACAGCATTGTCAGAAGGAGCCACCCCACAAGATTTAAACACCATGTTAAATACGGTGGGGGGACATCAGGCAGCCATGCAAATGTTAAAAGATACCATCAATGAAGAGGCT---GCAGAATGGGATAGGTTACATCCAGTACATGCGGGGCCTGTTGCACCAGGCCAAATGAGAGAACCAAGGGGAAGCGATATAGCAGGAACTACTAGTACCCTTCAGGAACAAATAGCATGGATA---ACA---------GGTAAC---CCACCTATTCCAGTAGGAGAAATCTATAAAAGATGGATAATTCTGGGGTTAAATAAAATAGTGAGAATGTATAGCCCTGTCAGCATTTTGGACATAAAACAAGGGCCAAAGGAACCCTTTAGAGACTATGTAGACCGGTTCTTTAAAACTTTAAGAGCCGAACAAGCTACGCAAGATGTAAAAAATTGGATGACAGACACCTTGTTGGTCCAAAATGCGAACCCAGACTGTAAGACCATTCTAAGAGCATTAGGACCAGGGGCTACATTAGAGGAAATGATGACAGCATGTCAGGGAGTGGGAGGACCTGGCCACAAAGCAAGAGTGTTGGCTGAGGCAATGAGTCGAGCAAAC---------------------AGTGCAAACATA---ATGATG---CAGAGAAGCAAT------------TTTAAA---GGC---CCTAAAAGAATTGTTAAATGCTTCAACTGTGGCAAGGAAGGG---CATATAGCCAAAAACTGCAGGGCCCCTAGGAAAAAAGGCTGTTGGAAATGTGGAAAGGAAGGTCACCAAATGAAAGATTGCACT------------GAGAGACAGGCTAATTTTTTAGGGAAAATTTGGCC---TTCCAACAA---GGG---GAG---GCCAGGGAA---TTTCCTTCAGAG---------------------CAGACC------------------AGAGCCAACAGC------------------------------------------------------------CCCACCAGC------------GGAGAGCTTCAGGTT---CGA---------------GGA---GAC---AACCCCCGC------------------TCCGAAACAGGAGCA------------------GAAAGA---------CAG------------------------------GGA---------------------ACCCTTAACTGCCCTCAAATCACTCTTTGGCAGCGACCCCTTGTCTCAATAAAAGTAGGGGGTCAGGTAAAAGAGGCTCTCTTGGACACAGGAGCAGATGATACAGTATTA---GAAGACATAAATTTGCCAGGAAAATGGAAACCAAAAATGATAGGAGGAATTGGAGGTTTTATCAAAGTAAGACAGTAT---GATCAAATAGTTATAGAAATTTGTGGAAAAAAGGCTATAGGTACAGTGTTAGTAGGGCCTACACCTGTC------AACATAATTGGGAGAAATATGTTGACTCAACTTGGATGCACACTAAATTTTCCAATTAGTCCCATTGAAACTGTACCAGTAAAACTGAAGCCAGGGATGGATGGCCCAAAGGTTAAACAGTGGCCATTGACAGAAGAAAAAATAAAAGCATTAACAGCAATTTGTGAAGAAATGGAGAAGGAAGGAAAAATTACAAGAATTGGGCCTGAAAATCCATATAAC---ACTCCAATATTTGCCATAAAA---AAGAAGGACAGTACTAAG---TGGAGAAAATTAGTAGATTTCAGGGAACTCAATAAAAGAACTCAAGACTTTTGGGAGGTTCAATTAGGAATACCACACCCA---GCAGGGTTA---AAAAAG---AAAAAGTCAGTGACAGTACTGGATGTGGGGGATGCATAT---TTTTCAGTTCCTTTAGATAAAAGCTTCAGGAAATATACTGCATTCACCATACCTAGTATAAACAATGAAACACCAGGGATTAGATATCAATATAATGTACTTCCACAGGGATGGAAAGGGTCACCAGCAATATTCCAGAGTAGC---ATGACAAAAATCTTAGAGCCCTTTAGAGCAAGAAATCCAGAAATAGTCATCTATCAATATATGGATGACTTGTATGTAGGATCTGACTTAGAAATAGGGCAACACAGAGCAAAAATAGAGGAGTTAAGAGAACATTTATTAAGGTGGGGATTTACCACACCAGACAAGAAACATCAAAAAGAACCCCCATTTCTTTGGATGGGGTATGAACTCCATCCTGACAAATGGACAGTACAG---CCTATACAACTGCCAGAA---AAG---------GATAGCTGGACTGTCAATGATATACAGAAGTTAGTGGGAAAATTAAACTGGGCAAGTCAGATTTACCCAGGGATCAAAGTAAAACAACTTTGTAAACTCCTTAGGGGGGCCAAAGCACTAACAGACATAGTACCACTAACTGAAGAAGCAGAATTAGAATTAGCAGAGAACAGA---GAAATTCTAAAAGAACCAGTACATGGAGTATATTATGACTCATCAAAAGAATTAATAGCTGAAATACAGAAACAGGGGAATGACCAATGGACATATCAGATTTACCAAGAGCCATTCAAAAATCTGAAAACAGGAAAGTATGCAAAAATG---AGAACTGCCCACACTAATGATGTAAAACAGTTAACAGAGGCAGTGCAAAAAATAGCCTTGGAAAGCATAGTAATATGGGGAAAGACTCCTAAATTTAGACTACCCATCCAAAAAGAGACATGGGAGACATGGTGGACAGACTATTGGCAAGCCACCTGGATTCCTGAGTGGGAGTTTGTTAATACCCCTCCCCTAGTGAAA---TTATGGTACCAG---CTGGAGAAAGAACCCATAGTAGGAGCAGAA---ACTTTCTATGTAGATGGGGCAGCTAATAGGGAAACTAAATTAGGAAAAGCAGGATATGTTACTGACAGAGGAAGGCAGAAAATTGTTTCTCTAACTGAAACAACAAATCAGAAGACTGAATTGTAAGCAATTCAGCTAGCTTTGCAAGATTCAGGATCAGAAGTAAATATAGTAACAGACTCACAGTATGCATTAGGAATCATTCAAGCACAACCAGATAAGAGTGAATCAGAGTTAGTCAACCAAATAATAGAACAATTAATAAAAAAGGAAAAGGTCTATCTGTCATGGGTACCAGCACACAAAGGAATTGGAGGAAATGAACAAGTAGATAAGTTAGTGAGTAGTGGAATCAGGAAAGTGCTGTTTCTAGATGGAATAGATAAGGCCCAA---GAA---GAGCATGAAAGATATCACAGCAATTGGAGAGCAATGGCTAGTGAATTTAATTTGCCACCCATAGTAGCAAAAGAAATAGTAGCTAGCTGTGATAAATGT---CAGCTAAAAGGGGAAGCCATACATGGACAAGTAGACTGTAGTCCGGGGATATGGCAATTAGATTGTACACATTTAGAAGGAAAAATCATTCTGGTAGCAGTTCATGTAGCCAGTGGTTACATAGAAGCAGAGGTTATTCCAGCAGAAACAGGACAAGAAACAGCATATTACATACTAAAATTAGCAGGAAGATGG---CCAGTCAAAGTAATACATACAGACAATGGCAGTAATTTCACCAGTGCTGCAGTTAAAGCAGCC---TGTTGGTGGGCAGGTATCCAACAGGAATTTGGAATTCCCTACAATCCCCAAAGTCAGGGA---GTAGTAGAATCCATGAATAAAGAATTAAAGAAAATTATAGGGCAGGTTAGAGATCAAGCTGAGCACCTTAAGACAGCAGTACAAATGGCAGTATTCATTCACAATTTTAAAAGAAAAGGGGGGATTGGGGGGTAC---------------------------------------------------AGTGCAGGG---------------------GAGAGAATA---ATAGACATAATAGCAACAGACATACAAACTAGAGAATTACAAAAACAAATTATAAAAATTCAAAATTTTCGGGTTTATTACAGAGACAGCAGAGACCCTATTTGGAAAGGACCAGCCAAACTACTCTGG---AAAGGTGAAGGGGCAGTAGTAATACAA------GATAACAGTGACATAAAGGTAGTACCAAGGAGGAAGGTAAAAATCATTAGGGACTATGGAAAACAGATGGCAGGTGCTGATTGTGTGG---CAGGTAGACAGGATGAGG---ATTAGAACATGGAACAGTTTAGTAAAG---CACCATATGTATACTTCAAGGAGAGCTAAGGGATGGTTTTACAGACATCATTATGAAAGCAGACATCCAAAAGTAAGTTCAGAAGTACATATACCATTAGGG---------GAGGCTAGATTAGTAGTAAAAACATACTGGGGTTTGCAAACAGGGGAAAGAGAATGGCATTTG---GGTCATGGAGTTTCCATAGAA---TGGAGATTGAGAAGATATAGCACACAA---ATAGACCCTGGCCTGGCAGATCAGCTAATTCATATGCATTATTTTGATTGTTTTGCAGACTCTGCCATAAGGAAAGCCATATTAGGACACATAGTTATTCCCAGGTGTGACTATCAAGCAGGGCACAAT---AAGGTAGGATCGCTACAATACTTGGCACTGACAGCATTGATAAAACCAAAG------AAGATAAAGCCACCTCTGCCTAGTGTTAAAAAATTAGTAGAGGATAGATGGAACAACCCCCAGAAGACCAGGGGCCGCAGAGGGAACCATACAATGAATGGACATTAGAGCTTCTAGAGGAGCTCAAGCAGGAAGCTGTCAGACACTTTCCTAGACTATGGCTTCATAGTTTAGGACAGCATATCTATGAAACCTATGGGGATACTTGGGCAGGAGTCGAAGCTCTAATAAGAATACTGCAACAACTACTG---TTTATT---CAT------TTCAGAATTGGGTGCCAGCATAGCAGAATAGGAATT------TTGCAA---------CAGAGAAGAGCAAGA------AATGGAGCCAGTAGATCCTAACCTAGAGCCCTGGAACCAT-CCAGGAAGTCAGCCTAACACTCCTTGTAATACTTGCTATTGTAAACACTGTAGCTACCATTGTCTAGTTTGCTTTCAGACAAAAGGCTTAGGCATTTCCTATGGCAGGAAGAAGC------GGAGAC---------AGCGACGAA---GCA------CTCCTCCAAGCAGTCAGGATCATCAAAATCCTGTATCAAAGCAGTAAGTATA----------------------------TGTA-ATG---TTGAAT---------------------------------------TTACTAGCAAGAGTAGATTATAGATTAGGAGTAGGA---GCTCTGATAATAGCACTAATCATAGCAATAGTTGTGTGGGCTATA---ACATACATAGAATATAGG---AAATTGTTAAGACAA--AGAAAAATA------------GACTGGTTAATTAAAAGAATTAGGGAA---AGAGCAGAAGACAGT---GGCAATGAGA------------------GTGAGGGGGATA---CTG---AGGAATTGT---CCACAATGG------TGG---------------------------------ATATGGGGAATCTTA---------GGCTTTTGGATGATAATG---GTTTGT------------------------------AGGGTG---------GTG---------GGG------AACTTG---------TGGGTCACAGTATATTAT---GGGGTACCTGTGTGGAAAGAAGCAAAAACTACT------CTATTCTGTGCATCAGATGCTAAAGCATATGAGAGAGAAGTGCATAATGTC---TGGGCTACGCATGCCTGTGTACCCACAGACCCCAACCCACAAGAAATAGTCTTG---GAAAATGTAACAGAAAATTTTAACATGTGGAAAAATGATATGGTGGATCAAATGCATGAAGATATAATCAGTTTATGGGATCAAAGT---CTAAAA---CCA---TGTGTAAAGTTGACCCCACTCTGTGTCACTTTAAATTGTACAGATGTAGAAGATAAAAATAACAATGTGGGT----------------------------------------------------------------------------------------AATGATACCTACAATGGCAACATGACTGGAGAAGTA---AAAAATTGCTCTTTCAATACAACCACAGAAATAAGAGATAAGAAACAGCAAGTGTATGCACTTTTTTATAAACCTGATGTAGTACCACTTAATGAGGATAGCCCT------------------------------------------------------------------AGTGGGAATAGCAGCTCTAGGAAGTATGTATTAATAAATTGCAATACCTCAACCATAACACAAGCCTGTCCAAAAGTCTCTTTTGACCCAATTCCTCTACATTATTGTGCTCCAGCTGGTTATGCGATTCTA------AAGTGT---AAC---AAT------AAGACATTCAATGGGACAGGA---CCATGCCGTAATGTCAGCACAGTACAATGTACACAT---GGGATTAAGCCAGTGGTATCAACTCAATTGTTGTTA---AATGGTAGCCTAGCAGAAGAGGAG------------------------------------ATAATAATTAGATCTGAAAATCTGACAAACAATATCAAAACAATAATAGTACACCTT------AAA------GAACCT------GTAAAAATTGTGTGTACAAGACCC-------AGCAATAAT---------------------ACAAGAAAAAGTATAAGG---------------------------------------------------------------ATAGGACCAGGACAA---------GCA---TTCTACGCA---ACA---GAC---------ATA------ATAGGA---GATATAAGACAGGCATATTGTACCATC---TATAAAGCTGAATGGGACAAAACCTTAAAACAGATAAAGGAAAAATTAAAA------GTACACTACCCT---------------------AATAAAACAATAGCATTT------AACTCATCC---TCAGGAGGGGATCTAGAAATTACAACACATAGTTTTAATTGTAGAGGAGAATTTTTTTATTGCGATACATCGCGGCTGTTTACTAATGTAAGCAATGAAAATGACACA----------------------------------------ATCACCAATGTAAGCAATAAAAATGACACAATCACA------------CTCCCA---TGCAGA---ATAAAA---CAAATTGTA---AACATG---TGG---------CAG---GGGGTAGGACGAGCAATGTATGCCCCT------------CCCATTGCAGGACAAATAACA------------------TGTAGCTCAAATATC---------ACAGGACTACTATTGACACGTGATGGAGGA------------------------------------------------------AACACAACTGTTACTAACACAGAGGTATTCAGACCTGAAGGAGGAAATATGAAGGACAATTGGAGAAGTGAACTATATAAATATAAAGTGGTAGAAATTAAACCATTGGGAGTAGCACCCACTAAGGCAAAAAGGAGAGTGGTG---------------GAGAGAGAAAAAAGAGCAGTG------GGA------ATA---GGA---GCTGTACTCCTTGGGTTCTTGGGAGCAGCAGGAAGCACTATGGGC---GCGGCGTCTATAACGCTGACGGTACAGGCCAGACAACTGTTGTCTGGTATAGTGCAACAGCAAAACAATTTGCTGAGAGCTATAGAGGCGCAACAGCATATGTTGCAACTCACGGTCTGGGGCATTAAGCAGCTCCAGACAAGAGTCCTGGCTATAGAAAGATACCTAAAGGATCAACAGCTCCTAGGGCTTTGGGGCTGCTCTGGAAAACTCATCTGCACCACTAATGTGCCTTGGAACTCCAGTTGG------------AGT------------AATAAA---------------TCTCAA---ACAGATATTTGG---GATAACATGACCTGGATGCAG---TGGGATAGAGAAATTAGTAATTACTCAAACACAATATACAGGTTGCTTGAAGAATCGCAAACCCAGCAGGAG---AAAAATGAA---CAGGATTTA---TTAGCATTG---GACAGTTGGAAAAATCTGTGGAAT---TGGTTTAGTATA---ACAAACTGGCTGTGGTACATA---AAAATATTCATCATAATAGTAGGAGGCTTAATAGGTTTGAGAATAATT---TTAGGTGTGCTTTCTATAGTGAAAAGAGTTAGGCAGGGATACTCACCTTTGTCGTTTCAGACCCTTACCCCAAAC------CCGAGGGGA------CTCGACAGGCTCGGAGGAATCGAAGAAGAAGGTGGA---GAGCAAGACAAAACCAGATCCATTCGATTAGTGAACGGATTCTTAGCGCTTGCCTGGGACGACCTGCGGAGCCTGTGCCTCTTCAGCTACCACCAATTGAGAGACTTCATATTGCTTGCAGTGAGAGCAGTGGAGCTGCTGGGACGCAGCAGTCTCAGGGGACTACAGAGGGGGTGGGAAGCTCTTAAG---TATCTG---GGAAATCTGATACAG------TATTGGGGTCTGGAATTAAAA---AAGAG-TGCTATTAGTCTGCTTGATACCATA---GCAATAGCAGTAGCTGAAGGAACAGATAGGATTCTAGACTTTATAAGAAGCATTTGG---------AGAGCT---------ATCTACAACGTACCTAGAAGAATAAGACAGGGCTTTGAAGCAGCT------TTGCAA---TAA----------------AATGGGGAACAAGTGGTCAAAA------------------GGGTGGCCTGCTGTAAGAGAAAGAATAAGA------------CAAACT------------------------------------------------------------GATCCAGCA------------------------GCAGAGGGAGTAGGAGCAGCATCTCAAGACTTAGATAAACATGGAGCACTTACAATCAAC---AACACAACCCACAATAATGCTGAT------TGTGCCTGGCTGCAAGCA---CAAGAGGAA---------GAA------GAAGTAGGCTTTCCAGTCAGACCTCAGGTGCCTTTAAGACCAATGACTTTTAAGGCAGCAGTCGATCTCAGCTTCTTT---TTA---AAAGAAAAGGGG---GGACTGGAAGGGTTAATTTACTCT---AAGAAAAGGCAAGAAATCCTTGAC------TTGTGGGTCTATCACACACAAGGCTTCTTCCCTGATTGGCAAAACTACACACCAGGACCAGGGGTCAGATTGCCACTGACCTTTGGATGGTGCTTCAAGCTAGTGCCAGTTGACCCAGAAGAAGTAGAAGAGGCCAACAAAGGAGAAAACAACAGTTTGCTACACCCTATGTGCCAGCATGGAATGGAGGATGCAGACAGAGAAGTATTAAAGTGGGTGTTTGACAGCAGCCTGGCACGCAGACACTTAGCCCGT---GAGAAACATCCGGAGTATTAC------------------------------------AAAGACTGCTGA
		</sequence>
		<sequence>
			<taxon idref="C|2003|ZAF|DQ351226"/>
			ATGGGTGCGAGAGCGTCAGTATTAAGAGGG---GAAAAATTAGATAAATGGGAAAAAATTAGGTTGAGGCCAGGGGGAAAGAAACACTATATGCTAAAACACATAGTATGGGCAAGCAGGGAGCTGGAAAGATTTGCACTTAACCCTGGCCTTTTAGAAACACCAGAAGGCTGTAAACAAATAATGAAACAGCTACAACCAGCTCTCCAA---ACAGGAACAGAGGAGCTTAGATCATTATTCAACACAGTAGCAACTCTCTATTGTGTACATAAAAAGATAGATGTACGAGACACCAAGGAAGCCTTAGACAAAATAGAGGAAGAACAAAACAAG------------------------GGTCAG---CAAAGG---------------------------------ACACAG---CAGGCAAATGTG------------------GCTGAC---GGG---------------------AAA---------------------GTCAGTCAAAATTATCCTATAGTGCAGAATCTTCAAGGGCAAATGGTACATCAAGCCATATCACCTAGGACCTTGAATGCATGGGTAAAAGTAATAGAGGAAAAGGCTTTTAGTCCAGAAGTAATACCCATGTTTACAGCATTATCAGAAGGAGCTACCCCACAAGATTTAAACACCATGTTAAATACGGTGGGGGGACGTCAAGCAGCCATGCAAATGTTAAAAGATACCATCAATGAAGAGGCT---GCAGAATGGGATAGGTTACATCCAGTACATGCGGGGCCTGTTGCACCAGGCCAAATGAGAGAACCAAGGGGAAGTGACATAGCAGGAACTACTAGTACCCTTCAGGAACAAATAGCATGGATA---ACA---------GGTAAC---CCACCTATTCCAGTGGGAGACATCTGTAAAAGATGGATAATTCTGGGGTTAAACAAAATAGTGAGAATGTATAGCCCTGTCAGCATTTTGGACATAAGACAAGGGCCAAAGGAACCCTCTAGAGACTATGTAGACCGGTTCTTTAAAACTTTGAGAGCTGAACAAGCTACACAGGAGGTAAAAAATTGGATGACAGACACCTTGTTGGTCCAAAATGCAAACCCAGACTGTAAGACCATTTTAAGAGCATTAGGACCAGGGGCCACATTAGAAGAAATGATGACAGCATGTCAGGGAGTGGGAGGACCTGGTCACAAGGCAAGGGTGTTGGCTGAGGCAATGAGCCAAGCAAAC---------------------AAGATAAACATA---ATGATG---CAGAGAGGCAAC------------TTTAAA---GGC---CCTAAAAGAATTATTAAATGTTTCAACTGTGGCAAGGAAGGG---CACATAGCCAAAAACTGCAGGGCCCCTAGGAAGAAAGGCTGTTGGAGATGTGGAAAGGAAGGACACCAAATGAAAGACTGCACT------------GAGAGGCAGGCTAACTTTTTAGGGAAAATTTGGCC---TTCCCACAA---GGG---GAG---GCCAGGGAA---TTTCCTTCAGAG---------------------CAGACC------------------AGAGCCATCAGC------------------------------------------------------------CCCACCAGC------------AGAGAGCTTCAGGTT---CGA---------------GGA---GAC---AACCCCCGC------------------TCCGAGACAGGAGCC------------------GCACGA---------CAG------------------------------GGA---------------------ACCCTTAACTTCCCTCAAATCACTCTTTGGCAGCGACCCCTTGTCTCAATAAAAATAGGGGGCCAAGTAAAGGAGGCTCTCTTAGACACAGGAGCAGATGATACAGTATTA---GAGGACATAGATTTGCCAGGGAAATGGAAACCAAAAATGATAGGAGGAATTGGAGGTTTTATCAAAGTAAGACAGTAT---GATCAAATACTTATAGAAATTTGTGGAAAAAAGGCTATAGGTTCAGTATTAGTAGGGCCTACACCTGTC------AACATAATTGGAAGAAATATGTTGACTCAGCTTGGATGCACACTAAATTTTCCGATTAGTCCCATTGAAACTGTACCAGTAAAACTAAAGCCAGGAATGGATGGCCCAAAGGTTAAACAATGGCCATTGACAGAAGAGAAAATAAAAGCATTAACAACAATTTGTGATGAAATGGAAAAAGAAGGAAAAATTACAAAAATTGGGCCTGAAAATCCATATAAC---ACTCCAATATTTGCCATAAAA---AAGAAGGATAGTACTAAG---TGGAGAAAATTAGTAGATTTCAGGGAACTCAATAAAAGAACTCAAGACTTTTGGGAGGTTCAATTAGGAATACCACACCCA---GCAGGGTTA---AAAAAG---AAAAAATCAGTGACAGTACTGGACGTGGGGGATGCATAT---TTTTCAGTTCCTTTAGATGAAGACTTCAGGAAATATACTGCATTCACCATACCTAGCATAAACAACGAAACACCAGGGATTAGATATCAATATAATGTGCTTCCACAAGGATGGAAAGGATCACCAGCAATATTTCAAAGTAGC---ATGACAAAAATCTTAGAGCCCTTTAGAGCAAAAAATCCAGAAATAGTCATCTATCAATATATGGATGACTTGTATGTAGGATCTGACTTAGAAATAGGGCAACATAGAGCAAAAGTAGAAGAATTAAGAGAACATCTATTAAAATGGGGACTTACCACACCAGACAAGAAACATCAGAAAGAACCCCCATTTCTTTGGATGGGGTATGAACTCCATCCTGACAAATGGACAGTACAG---CCTATACAGCTGCCAGAA---AAG---------GATAGCTGGACTGTCAATGATATACAGAAGTTAGTGGGAAAATTAAACTGGGCGAGTCAAATTTACCCAGGGATTAAAATAAGGCAACTTTGTAAACTCCTTAGGGGGACCAAAGCACTAACAGACATAGTACCACTAACTAAAGAAGCAGAATTAGAATTAGCAGAGAACAGA---GAAATTCTAAAAGAAACAGTACATGGAGCATATTATGACCCATCCAAGGACTTGATAGCTGAAATACAGAAACAAGGGCAGGACCAATGGACATATCAAATTTACCAAGAACCATTCAAGAATCTGAAAACAGGAAAGTATGCAAAAATG---AGGACTGCCCACACTAATGATGTAAAACAGTTAACAGAGGCAGTGCAAAAAATAGCCACAGAAAGCATAGTAATATGGGGAAAGACTCCTAAATTTAGACTACCCATCCAAAAGGAAACATGGGAGACATGGTGGACAGACTATTGGCAAGCCACCTGGATCCCTGAGTGGGAATTTGTTAATACCCCTCCCCTAGTAAAA---TTATGGTACCAG---CTGGAAAAGGAACCCGTAGTAGGAGCAGAA---ACTTTCTATGTAGACGGAGCAGCTAATAGGGAAACTAAAAAAGGAAAAGCAGGGTATGTTACTGACAAAGGACGGCAAAAGATTGTTTCTCTAACTGAAACAACAAATCAGAAAACTGAATTACAAGCAATTCAGCTAGCTTTGCAAGATTCAGGACCAGAAGTAAACATAGTAACAGACTCACAGTATGCATTAGGAATCATTCAAGCACTACCAGATAAGAGTGAATCAGAATTAGTCAACCAAATAATAGAGCAATTAATAAAAAAGGAAAGAGTCTACCTGTCCTGGGTACCGGCACACAAAGGAATTGGAGGAAATGAACAAGTAGATAAATTAGTAAGTAGTGGAATCAGGAAAGTGCTGTTTCTAGATGGAATAGATAAGGCTCAA---GAA---GATCATGAAAAGTATCACAGCAATTGGAGAGCAATGGCTAATGAGTTTAATCTGCCACCCATAGTAGCAAAAGAGATAGTAGCTAGCTGTGATAAATGT---CAGCTAAAAGGGGAAGCCATACATGGACAAGTAGACTGTAGTCCAGGGATATGGCAATTAGATTGTACACATTTAGAAGGAAAAATCATCCTGGTAGCAGTCCATGTAGCCAGTGGCTACATAGAAGCAGAGGTTATCCCAACAGAAACAGGACAAGAAACAGCATACTATATACTAAAATTAGCAGGAAGATGG---CCAGTCAAAGTAATACATACAGACAATGGCAGTAACTTCACCAGTAATGCAGTTAAGGCAGCC---TGTTGGTGGGCAGGGATCCAACAGGAATTTGGAATTCCCTACAATCCCCAAAGTCAGGGA---GTAGTAGAATCCATGAATAAAGAATTAAAGAAAATCATAGGGCAGGTAAGAGATCAAGCTGAGCACCTTAAGACAGCAGTACAAATGGCAGTATTCATTCACAATTTTAAAAGAAAAGGGGGGATTGGGGGGTAC---------------------------------------------------AGTGCAGGG---------------------GAAAGAATA---ATAGACATAATAGCAACAGACATACAAACTAAGGAATTACAAAAACAAATTATAAAAATTCAAAATTTTCGGGTTTATTACAGAGACAGCAGAGACCCTATTTGGAAAGGACCAGCCAAACTACTCTGG---AAAGGTGAAGGGGCAGTAGTAATACAA------GATAACAGTGACGTAAAGGTAGTTCCAAGGAGGAAAGTAAAGATCATTAAGGACTATGGGAAACAGATGGCAGGTGCTGATTGTGTGG---CAGGTAGACAGGATGAAG---ATTAGAACATGGAATAGTTTAGTGAAG---CACCATATGTATATTTCAAGAAGGGCCAGTAGGTGGGTTTACAGACATCATTATGAAAGCAGACATCCAAGAGTAAGTTCAGAAGTCCACATACCATTAGGG---------GAGGCTAGATTAGTAGTAATAACATATTGGGGTTTGCAGACAGGAGAAAGAGATTGGCATTTG---GGTCATGGAGTCTCCATAGAG---TGGAGATTGAAAAGATATAGCACACAA---GTAGACCCTGACCTGGCAGATCAGCTAATTCATATGCATTATTTTGATTGTTTTGCAGACTCTGCCATAAGGAAAGCCATATTAGGACACATAGTTTTTCCTAGGTGTGATTATCAAGCAGGACATAAT---AAGGTAGGATCTCTACAATACTTGGCACTGACAGCATTGATAAAGCCAAAA------AAGGGAAAGCCACCTCTACCTAGTATTAAAAAATTAGTAGAGGATAGATGGAACAACCCCCAGAAGATCAGGGGTCGCCGAGGGAACCATACAATGAATGGGCACTAGAGATTCTAGAAGAACTCAAGCAGGAAGCTGTCAGACACTTTCCTAGACTGTGGCTCCATAGCTTAGGACAGCATATCTATGAAACCTATGGGGATACTTGGGCAGGAGTTGAAGCTTTAATAAGAATACTGCAACAACTACTG---TTTATT---CAT------TTCAGAATTGGGTGTCAGCATAGCAGAATAGGAATT------TTGCAA---------CAGAGAAGAACAAGA------AATGGAGCCAATAGATCCTAACCTAGAGCCCTGGAACCAT-CCAGGAAGTCAGCCTAAAACTCCTTGCACTAAATGCTATTGTAAACGCTGTAGCTATCATTGTCTAGTTTGCTTTCAGACAAAAGGCTTAGGCATTTCCTATGGCAGGAAGAAGC------GGAGAC---------AGCGACGAA---GCA------CTCCTTCAAGCAGTGAGGATCATCAAAATATTATATCAAAGCAGTAAGTATT----------------------------TCTA-ATG---GTAGAT---------------------------------------TTACTAGCAAGAGTAGATTATAAATTAGGGGTAGGA---GCACTGATAATAGCATTAATCATAGCAATAGTAGTGTGGGTCATA---GCATATATAGAATACAGG---AAATTATTAAGACAA--AGGAGAATA------------GACTGGTTAATTAAAAGAATTAGGGAA---AGAGCAGAAGACAGT---GGCAATGAAA------------------GTGAGGGGGATA---CAG---AGGAATTAT---CCACAATGG------TGG---------------------------------ATATGGGGCATCTTA---------GGCTTTTGGATGATAATA---ATTTGT------------------------------AGGGTG---------GCG---------GGG------AACCGG---------TGGGTCACAGTCTATTAT---GGGGTACCTGTGTGGAGAGAAGCAAAAACTACT------CTATTCTGTGCATCAGATGCTAAAGCATATGAGAGAGAGGTGCATAATGTC---TGGGCTACACATGCCTGTGTACCCACAGACCCCAACCCACAAGAATTGGTTTTG---GGAAATGTAACAGAAAATTTTAACATGTGGGAAAATGACATGGTAGATCAGGTGCATGAGGATATAATCAGTTTATGAGATCAAAGT---CTAAAA---CCT---TGTGTAAAGTTGACCCCACTCTGTGTCACCCTAGACTGTAGACAACCTCAGATTAACGATACTGGT----------------------------------------------------------------------------------------------------TTTAGTAATAGTAGCATGACAGAAGAAATA---AGAAATTGTTCTTTCAACACAACTACAGAAATAAGAGATAAGCAAAAGAAAATGTATGCACTTTTTTATAGATCTGATGTAGTACCACTTAATGAGGAAAACAGAAACTCT---------------------------------------------------AGAAACTCTAGTAACTCTAGTAACTCTAGTCAGTATATATTAATAAATTGTAATACCTCAGCCATAACACAGGCCTGTCCAAAGGTCTCCTTTGATCCGATTCCTATACATTATTGTGCTCCAGCTGGATATGCGATTCTA------AAGTGT---AAT---AAT------AAGACATTCAATGGGACAGGA---CCATGCCATAACGTCAGCACAGTACAATGTACACAT---GGAATTAAGCCAGTGGTATCAACTCAACTACTGTTG---AATGGTAGCCTAGCAGAAGGGGAG------------------------------------ATAATCATTAGAGCCAAGAATCTGACAAACAATGCCTTCACAATAATAGTACACCTT------AAT------GAATCT------ATAGAAATTGTGTGTATAAGACCC-------TACAATAAT---------------------ACAAGAAAAAGTATGAGG---------------------------------------------------------------ATAGGACCAGGACAA---------GCATGGTTCTAT------ACAAATGAC---------ATA------ATAGGA---GACATAAGACAAGCACATTGTAACATC---AGTAAAACAAATTGGAACACAACTTAGGGAAGGGTAGCGGAAAAATTAAAA------GAGCACTTCCCT---------------------AACAAAACAATAACGTTT------GCACCATCC---TCAGGAGGAGACCTAGAAATTACAACACATAGTTTTAATTGTAGAGGAGGATTTTTCTATTGTAATACAACAAACCTGTTTAACATAAACCTGACTAACTGGAGG----------------------------------------------TCTGATAGTAAGGGAAATTCCACAATTATCACA------------CTCCCA---TGTAGA---ATAAGA---CAATTTGTA---AACCTG---TGG---------CAG---GGGGTAGGAAGGGCAATGTATGCCCCT------------CCCATTGAAGGTAATATAACA------------------TGTAAGTCAAATATC---------ACAGGACTACTATTGACACGTGATGGAGGC------------------------------------------------------AATGTCACAAATAATGGCACAGAGATATTCAGACCTGGAGGAGGAGATATGAGGGACAATTGGAGAAGTGAATTATATAAATATAAAGTGGTAGAAATTAAGCCATTGGGAGTAGCACCCACAGAGGCAAAAAGGAGAGTGGTG---------------GAGAGAGGAAAAAGAGCAGTG------GGA------ATG---GGA---GCTGTGATCCTTGGTTTCTTGGGAGCAGCAGGAAGCACTATGGGC---GCGGCGTCAATAACGCTGACGGTACAGGCCAGACAACTGTTGTCTGGTATAGTGCAACAGCAAAGCAATTTGCTGAGAGCTATAGAGGCGCAACAGCACATGTTGAAACTCACAGTCTGGGGCATTAAGCAGCTCCAGACAAGAGTCTTGGCTATAGAAAGATACCTAAAGGATCAACAGCTCCTAGGACTTTGGGGCTGCTCTGGAAAACTCATCTGCACCACTAATGTGCCTTGGAACACCAGTTGG------------AGT------------AATAAA---------------TCTAAA---GAAGAAATTTGG---GATAACATGACCTGGATGCAG---TGGGATAGAGAAATTAGTAATTACACAGACACAATATACAGGTTGCTTGAGGCCTCGCAAACCCAGCAGGAG---CAAAATGAA---AAGGATCTA---TTAGCATTG---GACAGTTGGGGAAGTCTGTGGAGT---TGGTTTGCTATA---TCAAATTGGTTGTGGTATATA---AAAATATTCATCATGATAGTAGGAGGCTTGATAGGTTTAAGAATAATT---TTTGGTGTGCTTTCTATAGTGCAAAGAGTTAGGCAGGGATACTCACCTTTGTCATTCCAGACCCTTACCCCAAAC------TCGAGGGGA------CTCGACAGGCTCGGAAGAATCGAAGAAGAAGGTGGA---GAGCAAGACAAAGACAGATCCATTCGATTAGTGAACGGATTCTTAGCACTTGCCTGGGGCGACCTGCGGAGCCTGTGCCTCTTCAGCTACCACCGATTGAGAGACCTCATATCGGTTGCAGCGAGAGCAGTGGAACTTCTGGGGCGCAGCAGTCTCAGGGGACTACAGATAGGGTGGGAGGTCCTCAAG---TATCTG---GGAAGTCTTGCACAG------TATTGGGGTCTGGAACTAAAA---AAGAG-TGCTATTAGTCTGCTTGATACCATA---GCAATAGCAGTAGCTGAAGGAACAGATAGGATTATAGAAGTAATACAAAGAGTTTAT---------AGAGCT---------ATCTGTGCTATACCTACAAGAATAAGACAGGGCTTTGAAGCAGCT------TTGCTA---TAA----------------AATGGGGGGCAGGTGGTCGAAA------AGAAGCATAGTTGGATGGCCTGAGGTGAGAGAAAGAATAAGA------------CGAGCTGAGCCA------------------------------------------AGACAAGCT---GAGCCAGCA------------------------GCAGAGGGAGTAGGAGCAGCGTCTCAGGACTTAGATAAATATGGAGCACTTACAAGCAGT---AACACAGTTCACAATAATGCTGAT------TGTGCCTGGCTGCAAGCA---CAAGAAGAG---------ACA---GAAGAAGTAGGCTTCCCAGTCAGACCTCAGGTGCCTTTAAGACCAATGACTTATAAGGCAGCATTCGATCTCGGCTTCTTT---TTA---AAAGAAAAGGGG---GGACTGGATGGGCTAATTTACTCC---AAGAAAAGGCAAGACATCCTTGAT------TTGTGGGTCTATCACACACAAGGCTTCTTCCCTGATTGGCAAAACTACACACCGGGACCAGGGGTCAGATATCCACTGACCTTTGGATGGTGCTTCAAGCTAGTGCCAGTGGACCCGAGGGAAGTAGAAGAGGCCAACAAAGGAGAAAACAACTGTTTGCTACACCCTATGAGCCAGCATGGAATAGAGGATGAAGAGAGAGAAGTACTAAGATGGGAGTTTGACAGCAGCCTAGCACGCAGACACTTGGCCCGC---GAGCTACATCCGGAATATTAC------------------------------------AAAGACTGCTGA
		</sequence>
		<sequence>
			<taxon idref="C|2003|ZAF|DQ351231"/>
			ATGGGTGCGAGAGCGTCAATATTAAGAGGC---GGACAATTAGATAAATGGGAAAAAATTAGGTTAAGGCCAGGGGGAAAGAAATGCTATATGTTAAAACACTTAGTATGGGCAAGCAGGGAGCTGGAAAGATTTGCACTTAACCCTGGCCTTTTAGAGACATCAGAAGGCTGTAAACAGATAATGAAACAGCTACAACCAGCTATTCAG---ACAGGAACAGAGGAACTTAAGTCTTTATACAACACAGTAGCAACTCTTTATTGTGTACATGAAGACATAGAGGTACGAGACACCAAGGAAGCCTTAGACAAAATAGAGGAAGAGCAAAACAAA------------------------AGTCAG---CAAAAA---------------------------------ACACAG---CAGGCAAAAGCG------------------GCTGAC---GGG---------------------AAA---------------------GTCAGTCAAAATTACCCTATAGTGCAGAATCTCCAAGGGCAAATGGTACACCAGGCCATATCACCTAGAACTTTGAACGCATGGGTAAAGGTAATAGAGGAGAAGGCTTTTAGCCCAGAGGTAATACCCATGTTTACAGCACTATCAGAAGGAGCCACCCCACAAGACTTAAACACAATGTTAAATACAGTGGGGGGACATCAAGCAGCCATGCAGATGTTAAAAGATACCATTAATGAAGAGGCT---GCAGAATGGGATAGAGTACATCCAGTACATGCAGGGCCTGTTGCACCAGGCCAAATGAGGGAACCTAGGGGAAGTGACATAGCAGGAACCACCAGTACCCTTCAGGAACAAATAGCATGGATG---GCA---------AGTAAC---CCACCTGTTCCAGTGGGAGACATCTATAAAAGATGGATAATTCTGGGTTTAAATAAAATAGTAAGAATGTATAGTCCTGTCAGCATTTTGGACATAAGACAAGGGCCAAAGGAACCCTTTAGAGACTATGTAGACCGGTTCTTTAAAACTTTAAGGGCTGAACAAGCTACACAAGATGTAAAAAATTGGATGACAGAAACCTTGTTGGTCCAAAATGCGAACCCAGACTGTAAGACCATTTTAAGGGCATTAGGACCAGCAGCTTCATTAGAAGAAATGATGACAGCATGTCAAGGAGTGGGAGGACCTAGCCACAAAGCAAGAGTGTTGGCTGAGGCAATGAGCCAAACACAA------------------------AGCAACATA---CTGATG---CAGAGAAGCAAT------------TTTAAA---GGA---TCTAAAAGAATTGTTAAATGTTTCAACTGTGGCAAGGAAGGG---CACATAGCCAAAAATTGCAGGGCCCCTAGAAAGAAAGGCTGTTGGAAATGTGGAAAAGAAGGACACCAAATGAAAGACTGTACT------------GAGAGGCAGGCTAATTTTTTAGGGAAAATTTGGCC---TTCCAACAA---GGG---GAG---GCCAGGGAA---TTTCCTTCAGAA---------------------CAGGCC------------------AGAACCCTCAGC------------------------------------------------------------TCCCCCAGC------------GGAGAGCTTCAGGTT---CGA---------------GGA---GAC---AACCCCCGC------------------TCTGAAGCAGGGGTT------------------GAAAGA---------CAG------------------------------GGA---------------------TCCCTTAACTTCCCTCAAATCACTCTTTGGCAGCGACCCCTCGTCACAATAAAAATAGGGGGCCAGGTAAAAGAGGCTCTATTAGACACAGGAGCAGATGATACAGTATTA---GAAGAAACAAATTTGCCAGGAAAATGGAAACCAAAAATGATAGGAGGAATTGGAGGTTTTATCAAAGTAAGACAGTAT---GATCAAATAGTTCTAGAAATTTGTGGAAAAAAGGCTATAGGTACAGTATTGGTAGGACCTACACCTGTC------AACATAATTGGAAGAAATATGTTGACTCAACTTGGATGTACACTAAATTTCCCAATCAGCCCCATTGAAACTGTACCAGTAAAATTAAAGCCAGGAATGGACGGCCCAAAGGTTAAACAATGGCCATTGACAGAAGAAAAAATAAAAGCATTAACAGCAATTTGTGATGAAATGGAGAAGGAAGGAAAAATTACAAAAATTGGGCCTGAAAATCCATATAAC---ACTCCAATATTTGCCATAAAG---AAGAAGGACAGTACTAAG---TGGAGGAAATTAGTAGATTTCAGGGAACTCAATAAAAGAACTCAAGACTTTTGGGAGGTTCAATTAGGAATACCACACCCA---GCAGGATTA---AAAAAG---AAAAAATCAGTGACAGTACTGGATGTGGGGGATGCATAT---TTTTCAGTTCCTTTAGATGAAGACTTCAGGAAGTATACTGCATTCACCATACCTAGTATAAACAATGAAACACCAGGGATTAGATATCAATATAATGTGCTTCCACAAGGATGGAAAGGATCACCAGCAATATTCCAAAGTAGC---ATGGCAAAAATCTTAGAGCCCTTTAGGGCACAAAATCCAGAGATAGTCATCTATCAATATATGGATGACTTATATGTAGGATCTGACTTAGAAATAGGACTACATAGAGCAAAAATAGAGGAGTTAAGAGAACATCTACTTAGATGGGGATTCACCACACCAGATAAGAAACATCAGAAAGAACCCCCATTTCTTTGGATGGGGTATGAACTTCATCCTGATAAATGGACAGTACAG---CCTATAGAGCTGCCAGAA---AAG---------GATAGCTGGACTGTCAATGATATACAGAAGTTAGTGGGAAAATTAAACTGGGCAAGTCAGATTTACGCAGGGATTAAGGTAAAGCAACTTTGTAAACTCCTTAGAGGAGCCAAGGCATTAACAGACATAGTACCACTAACTGAAGAAGCAGAATTAGAATTGGCAGAAAATAGG---GAAATTCTAAAAGAACCAGTACATGGAGTATATTATGACCCATCAAAAGATTTGATAGCCGAAATACAGAAACAGGGGCATGACCAATGGACATATCAAATTTACCAAGAACCATTCAAAAATCTGAAAACAGGAAAGTATGCAAAAAGG---AAGGCAGCCCACACTAATGATGTAAAGCAGTTAACAGAGGCAGTGCAAAAAATAGCCATGGAAAGCATAGTGATATGGGGAAAGACTCCTAAATTTAGACTACCCATCCAAAAGGAAACATGGGAGACATGGTGGACAGACTATTGGCAAGCCACCTGGATTCCTGAGTGGGAGTTTGTTAATACCCCTCCCCTAGTAAAA---TTATGGTACCAG---CTGGAGAAAGAACCCATGGCAGGAGTAGAA---ACTTTCTATGTAGATGGAGCAGCTAACAGGGAAACTAAAATAGGAAAAGCAGGGTATGTTACGGACAGAGGAAGGCAGAAAGTTATTACTATAACTGAAACAACAAATCAGAAGACTGAATTACAAGCAATTCAGCTAGCTTTGCAAGATTCAGGATCAGAAGTAAACATAGTAACAGACTCACAGTATGCATTAGGAATCATTCAAGCACAACCGGACAAGAGTGAATCAGAGTTAGTTAACCAGATAATAGAAGAATTAATAAAAAAGGAAAAGGTCTACCTGTCATGGGTACCAGCACATAAAGGAATTGGAGGAAATGAACAAGTAGATAAATTAGTAAGTAAGGGAATTAGGAAAGTACTGTTTCTAGATGGAATAGATAAGGCTCAA---GAA---GAGCATGAAAAGTATCATAGCAATTGGAGAGCAATGGCTAGTGAGTTTAATCTGCCACCCATAGTAGCAAAAGAAATAGTAGCTAGCTGTGATAAATGT---CAGCTAAAAGGGGAAGCCATACATGGACAAGTAGACTGTAGTCCAGGGATATGGCAATTAGACTGTACACATTTAGAAGGAAAAGTCATCTTAGTAGCAGTCCGTGTAGCCAGTGGCTACATAGAAGCAGAGGTTATCCCAGCAGAAACAGGACAAGAAACAGCATACTATATATTAAAATTAGCAGGAAGATGG---CCAGTCAAAGTAATACACACAGACAATGGCAGTAATTTCACCAGTGCTGCAGTTAAAGCAGCC---TGTTGGTGGGCAGGAATCCAACAGGAATTTGGAATTCCCTACAATCCCCAAAGTCAGGGA---GTAGTAGAATCCATGAATAAAGAATTAAAGAAAATCATAGGGCAGGTAAGAGAACAAGCTGAGCACCTTAAGACAGCAGTACAAATGGCAGTACTCATTCACAATTTTAAAAGAAGAGGGGGGATTGGGGGGTAC---------------------------------------------------AGTGCAGGG---------------------GAAAGAATA---ATAGACATAATAGCAACAGATATACAAACCAAAGAACTACAAAAACAAATTATAAAAATTCAAAATTTTCGGGTTTATTACAGAGACAGCAGAGACCCTATTTGGAAAGGACCAGCCAAACTACTCTGG---AAAGGTGAAGGGGCAGTAGTAATACAA------GATAATAGTGACATAAAGGTAGTACCAAGAAGGAAAGTAAAAATCATTAGGGACTATGGAAAACAGATGGCAGGTGCTGATTGTGTGG---CAGGTAGACAGGATGAGG---ATTAGAACATGGAATAGTTTAGTAAAG---CACCATATGTATGTTTCAAGAAGAGCTAAAGGATGGTTTTACAGGCATCATTATGAAAGCAGACATCCAAAAGTAAGTTCAGAAGTACACATCCCATTAGGG---------GAAGCAAGAATGATAATAAAAACATATTGGGGTTTGCAAACAGGAGAAAGGGATTGGCATTTG---GGTCATGGATGCTCCATAGAA---TGGAGATGGAGAAGCTATAGCACACAA---GTAGACCCTGGCTTGGCAGATCAGCTAATTCATATGCATTATTTTGATTGTTTTGCAGACTCTGCCATAAGACAAGCCATATTAGGACATATAGTTATCCCTAGGTGTGATTATCAAGCAGGACATAAT---AAGGTAGGATCTTTACAATACTTGGCACTGACAGCATTGATAAAACCAAAA------AGGAGAAAGCCACCTCTGCCTAGTGTTAGAAAATTAGCAGAGGATAGATGGAACAACCCCCAGAAGACCAGGGACTGCAGAGGGAACCATACAATGAGTGGGCACTAGAGATTCTAGAGGAACTCAAGCAGGAAGCTGTCAGACATTTTCCTAGACCATGGCTCCATAGCTTAGGACAATATATCCATGAAACATATGGGGATACATGGACAGGAGTTGAAGCTATAATAAGAATACTTCAACAACTACTG---TTTACT---CAT------TTCAGAATTGGGTGCCAGCATAGCGGAATAGGCATC------TTACAA---------CAAAGAAGATCAAGA------AATGGAGCCAGTAGATCCTAGCCTAGAGCCCTGGAACCAC-CCAGGAAGTCAGCCTAGAACTGCTTGCAATAAGTGTTATTGTAAACGCTGCTGCTACCATTGTTTAGTTTGCTTTCAGGCAAAAGGCTTAGGCATTTACTATGGCAGGAAGAAGC------GGAGAC---------AGCGACGAA---GCG------CTCCTCCAAGCAGTGAGGATCATCAAAATCTTATATCAAAGCAGTAAGTATA----------------------------TGTA-ATG---CTGGAT---------------------------------------TTATTAGAAAAAGTAGATTATAGAGTAGGAGTAGGG---GCATTGATAGTAGCGCTAATCCTAACAATAGTTGTGTGGATCATA---GCATATTTAGAATATAGA---AAATTGGTAGGACAA--AGAAGAATA------------GACTTGTTAATTAAAAGAATAAGGGAA---AGAGCAGAAGACAGT---GGCAATGAGA------------------GTGAGGGGGATA---TTG---AGGAATTGT---CAACAATGG------TGG---------------------------------ATATGGGGAATCTTA---------GGCTTTTGGATGTTAATG---ATTTGT------------------------------AGTGGG---------GTG---------GGA------AACTTG---------TGGGTCACAGTCTATTAT---GGGGTACCTGTGTGGAGAGAAGCAAAAACTACT------CTATTCTGTGCATCAGATGCTAAAGCATATGAGAGGGAGGTGCATAATGTC---TGGGCTACACATGCTTGTGTACCCACAGACCCCAACCCACTAGAAATGGTTTTG---GAAAATGTAACAGAAAATTTTAACATGTGGAAAAATGATATGGTGAATCAGATGCATGAAGATATAATTAGTTTATGGGATCAAAGC---CTAAAG---CCA---TGTGTAAAGTTGACCCCACTCTGTGTCACTTTAGAGTGTACTAATGTTACTATCAAAAATAATACTGGGGAGATA-------------------------------------------------------------------------------------AAAAGTAATACTATCAACAATGTTACTAGGGAGATG---AAAAATTGCTCTTTCAATGCAACCACAGAATTAAGAGATAAGAAGAAAAAACAGTATGCACTTTTTTATAGACTTGATATAGGGCCACTTGATGAGAAGAATGAA---------------------------------------------------------------AGCTATAGTGCGAATACTAGCCACCCTTATAGATTAATAAATTGTAATACTTCAACTATAACACAAGCCTGTCCAAAGGTCACTTTTGACCCAATTCCTATACATTATTGTGCTCCAGCTGGTTATGCGATTCTA------AAATGT---AAT---AAT------AAAACATTCAATGGGACAGGG---CCATGCCATAATGTCAGTACAATACAGTGTACACAT---GGAATTAAACCAGTGGTATCAACTCAACTACTGTTA---AATGGTAGCATAGCAGAAGAAGGG------------------------------------ATAATAATTAGATCTGAGAATCTGGCAGACAATACTAAAACAATAATAGTACATCTT------AAT------GAATCT------GTAGAAATTGTGTGCTCAAGACCC-------AGCAATAAT---------------------ACAAGAAAAAGTATAAGG---------------------------------------------------------------ATAGGACCAGGACAA---------GCA---TTCTATGCA---ACAGGTGAC---------ATA------ATAGGA---GACATAAGACAAGCACATTGTAACATT---AGTGAAAGTAGCTGGAATAAAACTTTACAAAGGGTAGGACAAAAATTAGAA------GAACACTTCCCT---------------------AATAAAACAATAAGCTTT------CTACCATCC---TCAGGAGGGGACCTAGAAGTTGCAACACATAGCTTTAATTGTAGAGGAGAATTTTTCTATTGCAATACATCACAACTGTTTAAGGGTACATACAATGGTACA-------------------------------------------------TACAATGGTACAGAAAGTAATTCAACCATCACA------------CTTCCA---TGCAGA---ATAAAA---CAAATTATA---AACATG---TGG---------CAG---GAGGTAGGACGAGCAATGTATGCCCCT------------CCCATTGAAGGAAATATAACA------------------TGTAACTCAAGTATC---------ACAGGACTACTATTAGTACGTGATGGAGGC------------------------------------------------------------AACAATAACACAAACGAGACATTCAGACCTATAGGAGGAGATATGAAGGACAATTGGAGAAGTGAATTATATAAATACAAAGTGGTAGAAATTAAGCCATTGGGACTAGCACCCACTGGAGCAAAAAGGAGAGTGGTG---------------GAGAGAGAAAAAAGAGCAGTA------GGA------ATA---GGA---GCTGTGTTCCTTGGGTTCTTGGGAGCAGCAGGAAGCACTATGGGC---GCGGCATCAATAACGCTGACGGTACAGGCCAGACAACTGTTGTCTGGTATAGTGCAACAGCAAAATAATTTGCTGAGGGCTATAGAGGCGCAACAGCATATGTTGCAACTCACGGTCTGGGGCATTAAGCAGCTCCAGGCAAGAGTCCTGGCTATAGAAAGATACCTACAGGATCAACAGCTCCTAGGAATTTGGGGCTGCTCTGGAAAACTCATCTGCACCACTGCTGTGCCTTGGAACTCCAGTTGG------------AGT------------AATAAA---------------TCTCAA---CAGGATATTTGG---GAAAACATGACCTGGATGCAG---TGGGATAAAGAAATTGAGAATTACACAGGCACAATATACAGATTGCTTGAAGAATCACAAAACCAGCAGGAG---AAAAATGAA---CAGGATTTA---TTAGCACTG---GACAAGTGGCAAAATTTGTGGAGT---TGGTTTAGCATA---ACAAATTGGCTATGGTATATA---AGAATATTCATAATGATAGTAGGAGGCTTGATAGGTTTGAGAATAATT---TTTGCTGTGCTATCTATAGTAAATAGAGTTAGGCAGGGATACTCACCTTTGTCGTTTCAGACCCTTACCCCAAGC------CCGAGGGGA------CCCGACAGGCTCGGAGAAATCGAAGAAGAAGGTGGA---GAGCAAGACAGAGACAGATCCGTTCGATTAGTGAACGGATTCTTATCTCTTGCCTGGGACGACTTGCGGAGCCTGTGCCTCTTCAGCTACCACCGATTGAGAGACTTCATATTGATTGCAGCGAGAGTGGTGGAACTTCTGGGGCGCAGCAGTCTCAGGGGACTACAGAAGGGGTGGGAAGCTCTTAAG---TATCTA---GGAAGTCTTGTGCAG------TATTGGGGTCTGGAACTAAAA---AAGAG-TGCTATTAGTCTGCTTGATACCATA---GCAATAGCAGTAGCTGAGGGAACAGATAGGATTATAGAATTCCTACAAACAATTTGT---------AGAGCT---------ATCCGTAACCTACCTAGAAGAATAAGACAGGGTTTTGAAGCAGCT------TTACTA---TAA----------------AATGGGGGGCAAATGGTCAAAA------AGCAGCATAGTTGGGTGGCCTGATGTAAGAGAAAGAATGAGA------------AGAACT------------------------------------------------------------ACGCCAGCA------------------------GCAGAGGGAGTAGGAGCAGTATCTCAGGACTTAGATAAACATGGAGCACTTACAATCAAC---AACTCAGTCACCACTAATGCTGAT------TGTGCCTGGCTGGAAGCG---CAAGAGGAA---------GAA---GGAGATGTAGGCTTTCCAGTCAGACCTCAGGTGCCTTTAAGACCAATGACTTATAAGGCAGCGTTCGATCTCAGCTTCTTT---TTA---AAAGAAAAGGGG---GGACTGGATGGGCTAATTTACTCT---AAGAAAAGGCAAGAAATCCTTGAT------TTATGGGTTTATCACACGCAAGGCTTCTTCCCTGATTGGCAATGCTACACACCGGGACCAGGGGTCAGATATCCACTGACCTTTGGATGGTGCTACAAGTTAGTGCCAGTTGACCCAGTGGAAGTAGAAGAAGCCAATAAAGGAGAAAACAACTGTTTGCTACACCCTATAAGCCAGCATGGAATAGAGGATGAAGACAGAGAAGTGCTAAAATGGCAGTTTGACAGCAGCCTAGCACGCAAACACTTGGCCCGC---GAGATACATCCGGAGTACTAC------------------------------------AAAGACTGCTGA
		</sequence>
		<sequence>
			<taxon idref="C|2003|ZAF|DQ351237"/>
			ATGGGTGCGAGAGCGTCAATATTAAGAGGG---GGAAAATTAGATACATGGGAAAGAATTAAGTTAAGGCCAGGGGGAAAGAAACATTATATGCTAAAACACCTAGTATGGGCAAGCAGGGAGCTGGAAAGATTTGCACTTAACCCCGGCCTGTTAGAAAATTCGGAAGGCTGTAGACAAATCTTGAATCAGCTACAACCAGCTCTTCAA---ACGGGAACAGAGGAACTTAGATCATTATATAACACAGTAGCAACTCTCTATTGTGTACATGCAAAAATAGATGTCCGAGACACCAAGGAAGCCTTAGACAAGATAGAGGAAGAACAAAATAAA------------------------AGTAAG---CAACAA---------------------------------AAACAA---CAAGCAGAAGCA------------------GCTGGCAAAGGA---------------------AAG---------------------GTCAGTCAAAATTATCCAATAGTGCAGAATCTCCAAGGGCAAATGGTACATCAGGCCATATCACCAAGAACTTTAAATGCATGGGTAAAAGTAATAGAGGAGAAGGCCTTCAGCCCAGAGGTAATACCCATGTTTACAGCATTATCAGAAGGAGCCACCCCACAAGACTTAAACACCATGTTAAATACAGTGGGGGGACATCAAGCAGCCATGCAAATGTTAAAGGATACCATCAATGAGGAGGCT---GCAGAATGGGATAGGTTACATCCAGTGCATGCAGGGCCTGTGGCGCCAGGCCAAATGAGAGAACCAAGAGGTAGTGACGTAGCAGGAACTACTAGTACACTACAGGAACAAATAGCATGGATG---ACA---------AGCAAC---CCACCTATACCAGTGGGAGACATCTATAAAAGATGGATAATTCTGGGGTTAAATAAAATAGTAAGAATGTATAGCCCCGTCAGCATTTTGGACATAAAACAAGGGCCAAAAGAACCCTTTAGAGATTATGCAGACCGATTCTTTAAAACTTTAAGAGCTGAACAATCTACACAAGAGGTAAAGAATTGGATGACCGAAACCTTGTTGGTCCAAAATGCGAACCCAGATTGTAAGACCATTTTAAGAGCATTAGGATCAGGGGCTACATTAGAGGAAATGATGACAGCATGTCAGGGAGTGGGAGGACCTGGCCACAAAGCAAGAGTTCTGGCTGAGGCAATGAGCCAAGCAGGC---------------------AAAGTAAACATA---ATGATG---CAGAGAAGCAAT------------TTTAAG---GGC---CCTAAAAGAGCTATTAAATGTTTCAACTGTGGCAAGGAGGGG---CACATAGCCAAAAATTGCAGGGCCCCTAGGAAAAAAGGCTGTTGGAAATGTGGAAAGGAAGGACACCAAATGAAAGACTGTACT------------GAAAGGCAGGCTAATTTTTTAGGGAAAGCTTGGCC---TTCCCGCAA---GGG---GAG---GCCGGGGAA---TTTCCTTCAGAG---------------------CAGACC------------------AGAGCCAACAGC------------------------------------------------------------CCCACCAGC------------AGAGAGCTTCAGGTT---CGA---------------GGA---GAC---AACCCCCGC------------------TCCGAAGCAGGA---------------------------------------------------------------------GCA---GCAAGA---------ACCACCCTTAACTTCCCTCAAATCACTCTTTGGCAACGACCCCTTGTTACAATAAAAGTAGAGGGCCAGATAATGGAGGCTCTCTTAGATACAGGAGCAGATGATACAGTATTA---GAAGAAATAAATTTGCCAGGAAAATGGAAACCAAAAATGATAGGAGGAATTGGAGGTTTTATCAAAGTAAGACAGTAT---GAGCAAATACATATAGAAATTTGTGAAAAAAAGGCTATAGGTACAGTATTAGTAGGACCTACACCTGCC------AACATAATTGGAAGAAATATTTTGACTCAGCTTGGATGCACAATAAATTTTCCAATTAGTTCCATTGACACTGTACCAGTAAAATTAAAGCCAGGAATGGATGGCCCAAAAGTTAAACAATGGCCATTGACAGAAGAAAAAATAAAAGCATTAACAGCAATCTGTGAAGACATGGAGAAGGAAGGAAAAATTTCAAAAATTGGGCCTGAAAATCCATATAAC---ACTCCAGTATTTGCCATAAAA---AAGAAGGACAGTACTAAG---TGGAGAAAATTAGTAGATTTCAGGGAACTCAATAAAAGAACTCAAGACTTTTGGGAAGTCCAATTAGGAATACCACACCCA---GCAGGGCTA---AAAAAG---AAAAAATCAGTGACAGTGCTGGATGTGGGGGATGCATAT---TTTTCAGTTCCTTTAGATGAAAGCTTCAGGAAATATACTGCATTCACCATACCTGGTATAAACAATGAAACACCAGGGATTAGATATCAATATAATGTGCTTCCACAGGGATGGAAAGGATCACCATCAATATTCCAGAGTAGC---ATGACAAAAATATTAGAGCCCTTTAGGACACAAAATCCAGACATAGTTATCTATCAATATATGGATGACTTGTATGTAGGATCTGACTTAGAAATAGGGCAACATAGAGCAAAAATAGAGGAGTTAAGGGAACATTTATTGAAATGGGGATTTACCACACCAGACAAGAAACATCAGAAAGAACCCCCATTTCTTTGGATGGGGTATGAGCTCCATCCTGACAAATGGACAGTGCAG---CCTATACTGTTGCCAGAA---AAG---------GATAGCTGGACTGTCAATGATATACAGAAGTTAGTGGGAAAATTAAACTGGGCCAGCCAGATTTACCCAGGGATTAAGGTAAGGCAACTGTGCAAACTCCTTAGGGGAGCCAAAGCACTAACAGACATAGTACCACTGACTGAAGAAGCAGAATTAGAATTGGCAGAAAACAGG---GAAATTCTAAAAGAACCAGTACATGGAGCATATTATGACCCCTCAAAAGACTTAATAGCTGAAATACAGAAACAAGGGCGTGACCAATGGACATATCAAATTTACCAAGAACCATTTAAAAATCTGAAAACAGGGAAGTATGCAAAATTG---AGGACTGCCCACACCAATGATGTAAAACAGTTAACAGAAGCAGTGCAAAAAATAGCTCTAGAAAGCATAGTAATATGGGGAAAGACTCCTAAATTTAGATTACCCATCCAAAAGGAAACATGGGAAACGTGGTGGACAGACTATTGGCAAGCCACCTGGATCCCTGAGTGGGAGTTTGTCAATACCCCTCCCCTAGTAAAA---TTATGGTACCAA---CTGGAAAAAGAGCCCATAGCAGGAGCAGAA---ACTTTCTATGTAGATGGAGCAGCTAATAGGGAGACTAAACTAGGGAAAGCAGGGTATGTTACTGACAAAGGAAGACAGAAAGTTGTTTCGCTAACTGAAACAACAAATCAGAAGGCTGAGTTACAAGCAATTCAGCTAGCTTTACAGGATTCAGGATTAGAAGTAAACATAGTAACAGACTCGCAGTATGCATTAGGAATCATTCAGGCACAACCCGATAAGAGTGAATCAGAGTTAGTTAACCAAATAATAGAACAGTTAATAAACAAGGAAAGAATCTACCTATCATGGGTACCAGCACATAAAGGAATTGGAGGAAATGAACAAGTAGACAAATTAGTAAGTAGTGGAATCAGGAGAGTGCTGTTTCTAGATGGAATAGACAAGGCTCAA---GAA---GAGCATGAAAAATATCACAGCAATTGGAGAGCAATGGCTAGTGAGTTTAATCTGCCACCCATAGTAGCAAAAGAAATAGTAGCTAGCTGTGATAAATGT---CAGCTAAAAGGGGAAGCCATACATGGACAAGTAGACTGTAGTCCAGGGATATGGCAATTAGATTGTACACATTTAGAAGGAAAAATCATCCTGGTAGCAGTCCATGTAGCCAGTGGCTACATGGAAGCAGAGGTTATCCCAGCAGAAACAGGACAAGAAACAGCATACTATATACTAAAGTTAGCAGGAAGATGG---CCAGTCAAAGTAATACATACAGACAATGGCAGCAATTTCACCAGTACTGCAGTTAAGGCAGCC---TGTTGGTGGGCAGGTATCCAACAGGAATTTGGAATTCCCCACAATCCCCAAAGTCAGGGA---GTAGTAGAATCCATGAATAAAGAATTAAAGAAAATCATAGGGCAAGTAAGAGATCAAGCTGAGCACCTTAAGACAGCAGTACAAATGGCAGTATTCATTCACAATTTTAAAAGAAAAGGGGGGATTGGGGGGTAC---------------------------------------------------AGTGCAGGA---------------------GAGAGAATA---ATAGACATAATAGCAACAGACATACAAACTAAAGAATTACAAAAACAAATTATAAAAATTCAAAATTTTCGGGTTTATTACAGAGACAGCAGAGACCCTATCTGGAAAGGACCAGCCAAACTACTCTGG---AAAGGTGAGGGGGCAGTAGTAATACAA------GATAATAGTGACATAAAGGTGGTACCAAGGAGGAAAGTAAAAATTATTAAGGACTATGGAAAACAGATGGCTGGTGCTGATTGTGTGG---CAGGTAGACAGGATGAAG---ATTAGAACATGGAACAGTTTAGTAAAA---CACCATATGTATATTTCAAGGAGAGCTAAGGGATGGTTCTACAGACATCATTATGAAAGCAGAAATCCAAGAGTAAGTTCAGAAGTACACATCCCATTAGGG---------GATGCTAGATTAGTAATAAAAACATATTGGGGTCTGCAGACAGGAGAAAGAGATTGGCATTTG---GGTCATGGAGTCTCCATAGAA---TGGAGATTGAGAAGATATAGCACACAA---GTAGACCCTGGCCTGGCAGACCAACTAATTCATATGCATTATTTTGATTGTTTTGCAGACTCTGCCATTAGAAAAGCCATATTGGGACACATAGTTAGCCCTAGGTGTGACTATCGAGCAGGACATAAC---AAGGTAGGATCCCTACAATACTTGGCACTGACAGCATTGATAAAACCAAAA------AGGGCAAAGCCACCTCTGCCTAGTGTTAGGAAATTAGTAGAGGATAGATGGAACGAGCCCCAGAAGACCAAGGGCCGCAGAGGGAACCATACAATGAATGGGCACTAGAGCTTTTAGAAGAACTCAAACAGGAAGCTGTCAGACACTTTCCCAGAATATGGCTCCATAGCTTAGGACAACATATCTATGAAACCTATGGGGATACTTGGGCAGGAGTCGAAGCGCTAATAAGAATTCTGCAACAATTACTG---TTTATT---CAT------TTCAGAATTGGGTGCCAGCATAGCAGAATAGGCATT------CTGCAA---------CAGAGAAGAGCAAGA------AATGGAGCCAATAGATCCTAATCTAGAACCCTGGAACCAT-CCAGGAAGTCAGCCTAAAACAGCTTGTAATAAGTGTTATTGCAAAAAATGCAGCTATCATTGTCTAGTTTGCTTTCAGACAAAAGGCTTAGGCATTTCCTATGGCAGGAAGAAGC------GGAGAC---------AGCGACGAA---GCG------CTCCTCCAAGCAATAAGGATCATCAAAATCCTCTACCAAAGCAGTAAGTAAACAATA------------------GTAGATGTA-ATG---TTAGAT---------------------------------------TTAAGTGCAAGAGTAGATTACAGAATAGGAGTAGGA---GCTTTAACAGTAGCACTGATCTTAGCAATAATAGTGTGGACCATA---GTATATATAGAATATAGG---AAATTGGTAAGACAA--AACAGGATA------------GACTGGTTAGTTAAAAGAATTAGGGAA---AGAGCAGAAGACAGT---GGCAATGAGA------------------GTGAGGGGGATA---CAG---AAGAATTGT---CAACAATGG------TGG---------------------------------ATATGGGGCATCTTA---------GGCTTTTGGATGCTCATG---ATTTGT------------------------------AATGGG---------------------AAG------GATTTG---------TGGGTCACAGTCTATTAT---GGGATACCTGTATGGAAAGAAGCAAAAACTACT------CTATTTTGTGCATCAGACGCTAAAGCATATGAGAAAGAAGTGCACAATGTC---TGGGCCACACATGCCTGTGTACCCACAGACCCCAATCCACAGGAATTGGTTTTG---GAAAATGTAACAGAAAACTTTAACATGTGGAAAAATGACATGGTAGATCAAATGAATGAAGATATAATCAGTTTATGGGATCAAAGC---CTCAAG---CCA---TGTGTAAAGTTGACCCCACTCTGTGTCACCTTAAACTGTAGCAATGCAAAATTTAATGGTACC----------------------------------------------------------------------------------------------------------CAGGGTGCAAATGCTACTGGAGAAATG---AAAAATTGCACTTTCAATATAACCACAGAAGTAAGAGATAAAAGTAAAAAGGAAAGTGCACTTTTTTATAAACTTGATATAGTACCACTTAATGGGAATAGT------------------------------------------------------------------------AACAACAGCAACTCTAGTGAGTATAGACTAATAAATTGTAATACCTCAACCATAACACAAGCCTGTCCAAAGGTCTCTTTTGACCCAATTCCTATACATTATTGTGCTCCAGCTGGTTTTGCGATTCTA------AAGTGT---AAT---AAT------AAGACATTCACTGGAACAGGA---CCATGCAATAATGTCAGCACAGTACAATGCACACAT---GGAATTAAGCCAGTGGTATCAACTCAACTACTGTTA---AATGGTAGCCTAGCAGAAGAAGAG------------------------------------ATAATAATCAGGTCTGAAAATCTGACAAACAATGCCAAAATAATAATAGCACATCTC------AAT------AAATCG------GTAGAGATTGTGTGTATAAGACCT-------GGCAATAAT---------------------ACAAGAAAAAGTATGAGA---------------------------------------------------------------ATAGGACCAGGACAA---------ACA---TTCTATGCA---ACAGGAGAC---------ATA------ATAGGA---GATACAAGACAAGCACATTGTAACATT---AGTAAAGAACAATGGTATACAGCTTTACGAGGGGTAGTGGAAAAATTAGAA------GAACACTTCCCT---------------------AATAAAACAATAATATTT------AATCAATCC---TCAGGAGGGGATCTAGAAATTACAACACATAGCTTTAATTGTAGAGGAGAATTTTTCTATTGCAATACATCAGGCCTGTTTAATGTTAATAGTAGTACACTT-------------------------------------------------AAAAACAGTACAGGTGCTAATGGTACAATCACA------------CTCCAA---TGCAGA---ATAAAA---CAAATTATA---AACATG---TGG---------CAG---AAGGTAGGACGAGCAATGTATGCCCCT------------CCCATTGCGGGAAATATAACA------------------TGTAACTCAACTATC---------ACAGGACTCCTATTGACACGCGATGGAGGA------------------------------------------------------ACAGGAGAAGAAAATACTACAGAGACATTCAGACCTGGAGGAGGAGATATGAGGGACAATTGGAGAAGTGAATTATATAAATATAAAGTGGTAGAAGTTAAGCCATTAGGAATAGCACCCACTACTGCAAAAAGGAGAGTGGTG---------------GAGAGAGAGAAAAGAGCAGTG------GGA------ATA---GGA---GCTATGTTCCTTGGGATCTTGGGAGCAGCAGGAAGCACTATGGGC---GCAGCATCAATAACGCTGACGGTACAGGCCAGACAATTATTGTCTGGTATAGTGCAACAGCAAAGCAATTTGCTGAGAGCTATAGAGGCGCAACAGCATATGTTGCAACTCACGGTCTGGGGCATAAAACAGCTCCAGGCAAGAGTCCTGGCTATAGAAAGATACCTACAGGATCAACAGCTCCTAGGGATGTGGGGCTGCTCTGGAAAACTCATCTGCACCACTGCTGTGTCTTGGAACTCTAGTTGG------------AGT------------AATAGA---------------ACTTAT---AAAGATATTTGG---GATAACATGACATGGATGCAG---TGGGATAGAGAAATTAGTAACTACACAACCATAATATACAGATTGCTTGAAGACTCGCAAAACCAGCAGGAA---AGAAATGAA---AAGGATTTA---CTAGCATTG---GACAGTTGGAACAATCTATGGAAT---TGGTTTAGCATA---ACAAAATGGCTGTGGTATATA---AAAATATTCATAATGATAGTGGGAGGCTTGATAGGTTTAAGAATAGTT---TTTGCTGTACCCTCTATAGTGAATAGAGTTAGGCAGGGATACTCACCTTTGTCATTTCAGACCCTTACCCCAAAC------CCGAGGGGA------CCAGACAGGCTCGGAGGAATCGAAGAAGAAGGTGGA---GAGCAAGGCAGAGACAGATCCATTCGATTGGTGAGCGGATTCTTGACGCTTGCCTGGGACGATCTACGGAGCCTGTGCATCTTCAGCTACCACCAATTGAGAGACTTCATATTAATTGTAGCGAGAGCGGTGGAACTTCTGGGACGCAGCAGTCTCAAGGGACTACAGAGAGCCTGGGAAACCCTTAAA---TATCTG---GGAGGTCTTGTGCAA------TATTGGGGTCTAGAGCTAAAA---AAGAG-TGCTATTAGTCTGCTTGATACCATA---GCCATAGCAGTAGCTGAAGGAACAGATAGGATTATAGAATTAATACAAACATTTTGT---------AGAGCT---------ATCCTCAACGTACCTACAAGAATAAGACAGGGCTTTGAAGCAGCT------TTGCAA---TAA----------------AATGGGGGCCAAATGGTCAAAA------AGCAGTATAGTTGGATGGCCCGCTGTAAGAGAGAGAATAAGA------------AGAGCT------------------------------------------------------------AGTCCAGCA------------------------GCAGAGGGAGTAGGAGCAGCATCTAAAGACCTAGAGAAATATGGGGCATTAACAACTAGC---AACACAGTCAGTAACAATGCAGCT------TGTGCCTGGCTGGAAGCA---CAAGAAGAG---------GAA---GAAGAAGTAGGCTTTCCAGTCAGACCTCAGGTACCTACAAGACCAATGACTTATAAGGCAGCATTTGATCTCAGCTTCTTT---TTA---AAAGAAAAGGGG---GGACTGGAAGGGTTAATTTACTCC---AAGAAAAGGCAAGACATCCTTGAT------TTGTGGGTCTATAACACACAAGGCTTCTTCCCAGATTGGCAAAACTACACACCGGGACCAGGGGTCAGATATCCACTGACCTTTGGATGGTGCTACAAGCTAGTACCAGTCGACCCACGGGAAGTGGAAGAGGCCAATGAAGGAGAGAATAACTGTTTATTACACCCTATAAACCAGCATGGAATGGAGGATGAAGACAGAGAAGTGCTAAAGTGGCAGTTTGACATTCAACTAGCACGCAAACACATGGCCCGC---GAGCTACATCCGGAATATTAC------------------------------------AAAGACTGCTGA
		</sequence>
		<sequence>
			<taxon idref="C|2003|ZAF|DQ369980"/>
			ATGGGTGCGAGAGCGTCAATATTAAGAGGG---GGAAAATTGGATAAATGGGAAAAAATAAGGTTAAGGCCAGGGGGAAAGAAACACTATCAGCTAAAACATTTAGTATGGGCAAGCAGGGAGCTGGAAAGATTTGCACTTAACCCTGGCCTTTTAGAAAACTCAGAAGGCTGTAAACAAATAATAAGACAGCTACAACCAGCTCTTCAG---ACAGGAACAGAGGAACTTAAATCATTATACAACACAGTAGCAACTCTCTACTGTGTACATGCAGGGATGGAGGTACGAGACACCAAGGAAGCATTAGACAAGATAGAGGAGGAACAAAACAAA------------------------AGTCAG---CAAAAA---------------------------------ACACAG---CAGGCATCAGTG------------------GCTGAT---GGA---------------------AAG---------------------ATCAGTCAAAATTATCCTATAGTACAAAATGCCCAAGGGCAAATGACACATCAGGCCTTATCACCTAGGACTTTAAATGCATGGGTAAAAGTAATAGAAGAGAAGGCTTTCAGCCCAGAGGTAATACCCATGTTTACAGCATTATCAGAAGGAGCCACCCCACAAGACTTAAACACCATGTTAAATACAGTGGGGGGACATCAAGCAGCCATGCAAATATTAAAAGATACCATCAATGAGGAAGCT---GCAGAATGGGATAGATTACATCCAGTACATGCGGGGCCTATTGCACCAGGCCAAATGAGAGAGCCAAGGGGAAGTGACATAGCAGGAACTACTAGTACCCTTCAGGAACAAATAGCATGGATG---ACA---------GGTAAC---CCAGGTATCCCAGTGGGAGACATCTATAAAAGATGGATAATTCTGGGGCTAAATAAAATAGTAAGAATGTATAGTCCTGTCAGCATTTTGGACATAAAACAAGGGCCAAAGGAACCCTTTAGAGACTATGTGGACCGGTTCTTTAAAACTTTAAGAGCTGAACAAGCCACACAAGATGTAAAAAATTGGATGACAGACACCTTGTTGGTCCAAAATGCGAACCCAGATTGTAAGACCATTTTAAGAGCATTAGGACCAGGGGCTTCATTAGAAGAAATGATGACAGCATGTCAGGGAGTGGGAGGACCTGGCCACAAGGCAAGAGTTTTAGCCGAGGCAATGAGCCAAGTAGGC---------------------CATACAAACATA---ATGATG---CAGAGAAGCAAT------------TTTAAA---GGC---AATAGAAGAATTGTCAAATGTTTCAACTGTGGCAAGGAAGGA---CACATAGCTAGAAATTGCAAGGCTCCTAGGAAAAAAGGCTGTTGGAAATGTGGAAAGGAAGGACACCAAATGAAAGAATGTACT------------GAAAGGCAGGCTAATTTTTTAGGGAAAATGTGGCC---TTCCCTCAA---GGG---GAG---GCCGGGAAA---TTTCCTTCAGAG---------------------CAGACC------------------AGAGCCAACAGC------------------------------------------------------------CCCACCAGC------------AGAGAGCTTCAGGTT---CGA---------------GGA---GAC---AGCCCCTGT------------------TCCGAAGCAGGAACC------------------GAAAGA---------CAA------------------------------GGA------------------GCCACCCTTAACTTCCCTCAAATCACTCTTTGGCAGCGACCCCTTGTCTCAGTAAAAGTAGGGGGCCAGGTAAAGGAGGCTCTCTTAGATACAGGAGCAGATGATACAGTATTA---GAAGAAATAAATTTGCCAGGAAAATGGAAACCAAAAATGATAGGAGGAATTGGAGGTTTTATCAAAGTAAGACAATAT---GATCAAATAACCATGGAAATTTGTGGAAAAAAGGCTATAGGTACAGTATTAGTAGGACCTACACCTGTC------AACATAATTGGAAGAAATATGTTAACTCAGCTTGGATGCACCCTAAATTTCCCAATTAGTCCTATTGAAACTGTACCTGTAAAATTAAAGCCAGGGATGGATGGCCCAAGGGTTAAACAATGGCCATTGACAGAAGAAAAAATAAAAGCATTAACAGCAATCTGTGAAGAAATGGAGAGGGAAGGAAAAATTACAAAAATTGGGCCTGAAAATCCATATAAC---ACTCCAATATTTGCCATAAAA---AAGAAAGACAGTACTAAG---TGGAGAAAGTTAGTAGATTTCAGGGAACTCAATAAAAGAACTCAAGACTTTTGGGAAGTTCAATTAGGAATACCACACCCA---GCAGGGTTA---AAAAAG---AAAAAATCAGTGACAGTGTTAGATGTGGGGGATGCATAT---TTTTCAGTTCCCTTAGATAAAAACTTCAGGAAATATACTGCATTCACCATACCTAGTACAAACAATGAAACACCAGGGATTAGATATCAATATAATGTGCTGCCACAAGGATGGAAAGGATCACCAGCAATATTCCAGAGTAGC---ATGATAAAAATCTTAGAGCCCTTTAGAACACGAAATCCAGAAATAGTCATCTATCAATATATGGATGACTTATATGTAGGGTCTGACTTAGAAATAGGGCAACATAGAGCAAAAATAGAGGAGTTAAGGGAACATTTATTGAAATGGGGACTCACTACACCAGACAAGAAACATCAGAAGGAACCCCCATTTCTTTGGATGGGGTATGAACTCCATCCTGACAAATGGACAGTACAG---CCTATACAGCTGCCAGAA---AAG---------GATAGCTGGACTGTCAATGATATACAGAAGTTAGTGGGAAAATTAAACTGGGCAAGTCAGATTTACCCAGGGATTAAAGTAAGGCAACTGTGCAAACTCCTTAGGGGAGCCAAAGCATTAACAGACATAGTACCACTAACTGAAGAAGCAGAATTAGAATTGGCAGAGAACAGG---GAAATTCTAAAAGAACCAGTACATGGAGTGTATTATGACCCATCAAAAGACTTGATAGCTGAAATACAGAAACAGGGTCAGGAACAATGGACATATCAAATTTACCAAGAACCATTCAAAAATCTGAAAACAGGAAAGTATGCAAAAATG---AGGACTGCCCACACTAATGATGTAAAACAGTTAGCAGAAGTAGTGCAAAAGGTAGTCATGGAAAGTATAGTAATATGGGGAAAAACTCCTAAATTTAGACTACCCATCCAAAAAGAAACATGGGAGACATGGTGGACAGACTATTGGCAAGCCACCTGGATACCTGAGTGGGAGTTCGTTAATACCCCTCCTCTAGTAAAG---TTATGGTACCAG---TTAGAAAAAGACCCCATACTAGGAGCAGAA---ACTTTCTATGTAGATGGGGCAGCTAATAGGGAAACTAGACTAGGAAAAGCAGGGTATGTTACTGACAGAGGAAGGCAAAAAATTGTTTCCCTAACTGAAACAACAAATCAGAAGGCTGAGTTACAAGCAATTCAGTTAGCTTTGCAGGATTCAGGATCAGAAGTAAACATAGTAACAGACTCACAGTATGCATTAGGAATTATTCAAGCACAACCAGATAAGAGTGAGTCAGAGTTAGTTAACCAAATAATAGAACAGTTAATAAACAAGGAAAGGACCTACCTGTCATGGGTGCCAGCACACAAAGGAATTGGAGGAAATGAACAAGTAGATAAACTAGTAAGTTCTGGAATTAGAAAAGTACTATTTCTAGACGGGATAGATCGGGCTCAA---GAA---GAACATGAAAAATATCACAATAATTGGAGAGCAATGGCCAGTGATTTTAATTTGCCTCCAGTAGTAGCAAAAGAAATAGTAGCCAGCTGTGACAAATGT---CAGCTAAAAGGGGAAGCCATACATGGACAGGTAGACTGTAGTCCAGGAATATGGCAATTAGACTGTACACATTTAGAAGGAAAAATCATCTTGGTAGCAGTCCATGTGGCCAGTGGCTACATAGAAGCAGAGGTTATCCCAGCAGAAACAGGACAAGAAACAGCATACTATATATTAAAATTAGCAGGAAGATGG---CCAGTCAAAGTAATACACACAGACAATGGCAGCAACTTCACCAGTGCTGCAGTCAAGGCAGCC---TGTTGGTGGGCCGGTATCCAGCAGGAATTTGGGATTCCCTACAATCCCCAAAGCCAAGGA---GTGGTAGAATCCATGAATAAAGAGTTAAAGAAGATTATAGGGCAGGTAAGAGACCAAGCTGAACACCTTAAGACAGCAGTACAAATGGCAGTATTCATTCACAATTTTAAAAGAAAAGGGGGGATTGGGGGGTAC---------------------------------------------------AGTGCAGGG---------------------GAGAGAATA---ATAGACATAATAGCAACAGACATACAAACTAAAGAATTACAAAAACAAATTACAAAAATTCAAAATTTTCGGGTTTATTACAGAGACAGCAGAGACCCAATTTGGAAAGGACCAGCCAAACTACTCTGG---AAAGGTGAAGGGGCAGTAGTAATACAG------GACAATAGTGAAATCAAGGTAGTACCAAGAAGAAAAGCAAAAATCATTAGAGACTATGGAAAACAGATGGCAGGGGATGATTGTGTGG---CAGGTAGACAGGATGAGG---ATTAGAACATGGAACAGTTTAGTAAAA---CACCATATGTATATCTCAAAGAAAGCTAAAAACTGGTTTTATAGACATCATTATGAAAGCAGGCACCCAAAAATAAGCTCAGAAGTACACATCCCATTAGGG---------GATGCTAGATTAGTAATAAAAACATATTGGGGGCTGCAGACAGGAGAAAGAGCTTGGCATTTG---GGTCATGGAGTCTCCATAGAA---TGGAGATTGAGAAGATACAGCACACAA---GTAGACCCTGACCTGGCAGACCAACTAATTCATATGCACTATTTTGATTGTTTTGCAGACTCTGCCATAAGAAAAGCCATATTAGGAGAAATAGTTAGCCCTAGGTGTGAATATCAAGCAGGACATAAC---AAGGTAGGATCTCTACAATACTTGGCACTGACAGCATTGATAAAACCAACA------AAGATAAAGCCACCTCTGCCTAGTGTTAGGAAGTTAGTAGAGGATAGATGGAACAAGCCCCAGAAGACCAGGGGCCGCAGAGGGAACCATACAATGAATGGACACTAGAGCTTTTAGAAGAACTCAAGCAGGAAGCTGTCAGACACTTTCCTAGACCATGGCTTCATGGCCTGGGACAATATGTCTATAACAACTATGGAGATACATGGGTGGGAGTTGAAGCTATGATAAGAACTCTACAACAATTACTG---TTTACC---CAT------TTCAGAATTGGATGTCAACATAGCAGAATAGGCATT------TTGCGA---------CAGAGAAGAGCAAGA------AATGGAGCCAATAGATCCTAACCTAGAGCCCTGGAACCAT-CCAGGAAGTCAGCCTAAAACTGCTTGTAATGGGTGTTATTGCAAGAAATGCAGCTATCATTGTCTAGTTTGCTTTCAGAAAAAAGGCTTAGGCATTTCCTATGGCAGGAAGAAGC------GGAGAC---------AACGACGCA---GCG------CTCCTCCTAGCAGTAAGGACTATCAAGACCCTCTATCAAAGCAGTAAGTACCAATAG-------------------TAGATGTA-ATG---ATAAAT---------------------------------------TTACTGGCAAGAGTAGATTATAGATTAGGAGTAGGA---GCATTGATAGTAGCACTAATCATAACAATAATAGTGTGGACCATA---GTATACCTAGAATATAGG---AAATTAAGAAGACAA--AGAAGAATA------------GATAGATTAATAGAAAGAATTAGGGAA---AGAGCAGAAGACAGT---GGCAATGAGA------------------GTGAAGGGGATA---CAG---AAGAATTAT---CCACATTGG------TGG---------------------------------ATATGGGGCATCTTA---------GGCTTTTGGATAATAATG---AATTGT------------------------------AGTGGA---------GAA---------GGA------AACTTG---------TGGGTCACAGTCTATTAT---GGGGTACCTGTGTGGAGAGAAGCAAAAGCTACT------CTATTCTGTGCATCAGATGCTAAAGCATATGAGAAAGAAAAGCATAATGTT---TGGGCTACACATGCCTGTGTACCCACAGACCCCAACCCACAAGAAATGGATTTG---ATAAATGTGACAGAAAATTTTAACATGTGGAAAAATGACATGGTAGATCAGATGCATGAGGATATAATCAGCTTATGGGATCAAAGC---CTCAAG---CCA---TGTGTAAAGTTGACCCCACTCTGTGTCACTTTAACCTGTAATAATAGCAAAGTAAGCAATGAATCCAAC----------------------------------------------------------------------------------------------AGTAATAGCACAAGCATAGATAAAGAGATGATG---ATGAATTGCTCTTTCAATATAACCACAGAAGTAAGAGATAAAGAAAAGAAAGAAAATGCAGTGTTTCATAGGCTTGATATAGTACCACTTGATAAT------------------------------------------------------------------------------------AGCAACTCTAGTGAATATAGATTAATAAATTGTAATACCTCAACCATAACACAGGCCTGTCCAAAGGTCTCTTTTGACCCAATTCCTATACATTATTGTGCTCCAGCTGGTTATGCGATTCTA------AAGTGT---AAA---GAT------AAGAAATTCAATGGAACAGGA---CCATGCAATCAGGTCAGCACAGTACAATGTACACAT---GGGATTAAGCCAGTGGTTTCAACTCAACTATTGTTA---AATGGTAGCCTAGCAGAAAAAGAG------------------------------------ATAATAATTAGATCTGAAAATCTGACAGATAATGCCAAAACAATAATAGTACATCTC------AAT------GAGCCT------GTAGAGATTAACTGTATAAGACCC-------GGTAATAAT---------------------ACAAGAAAAAGTGTGAGA---------------------------------------------------------------ATAGGACCAGGACAA---------ACA---TTCTATGCA---ACAGGAGAA---------ATA------ATAGGA---AATATAAGACTAGCACACTGTAACGTT---AGTGCAGAGGCATGGAATAAAACTTTACAACAGGTAGGAAAAAAATTGGCA------GAACTTTTCCCT---------------------AATAAAACAATCAAATTT------AACTCATCC---TCAGGAGGAGATCTAGAAATTACAACACATAGCTTTAACTGTGGAGGAGAATTTTTCTATTGCAATACATCAAACCTGTTTAATAGTACATACAAGCCTAAT-------------------------------------------------GGTACAAGAAGTACTTCAAATTTAACCATCACA------------CTCCAG---TGCAGA---ATAAAA---CAAATTATA---AACATG---TGG---------CAG---GAGGTGGGACGAGCAATGTATGCCCCT------------CCCATTGCAGGAAACATAACA------------------TGTAAATCAAATATC---------ACAGGGCTACTATTGACACGTGACGGAGGA---------------------------------------------------------AAAGGAAATGATACGTCTGAAACATTCAGACCTGGAGGAGGAGATATGAGGGACAATTGGAGAAGTGAATTATATAAATATAAGGTGGTAGAAATTAAGCCATTAGGATTAGCACCCACTAAGGCAAAAAGGAGAGTGGTG---------------CAGAGAGAGAAAAGAGCAGTG------GGA------ATA---GGA---GCTGTGTTCCTTGGGTTCTTGGGGGCAGCAGGAAGCACTATGGGC---GCGGCGTCAATAACGCTGACGGTACAGGCCAGACAATTATTGTCTGGCATAGTGCAACAGCAAAGCAATTTGCTGAAGGCTATAGAGGCGCAACAACATCTGTTGCAACTCACAGTCTGGGGCATTAAACAGCTCCAAGCAAGAGTCCTGGCTTTAGAAAGATACCTAAGTGATCAACAGCTCCTAGGGATGTGGGGCTGCTCTGGAAAACTCATCTGCACCACTAATGTGCCTTGGAATGACACTTGG------------AGT------------AATAAA---------------TCTGAA---AATGAAATATGG---GAGAACATGACCTGGATGCAG---TGGGACAGAGAAGTTAGCAACTACACAAGCATAATATACAGCTTGCTTATGGAATCACAAAGCCAGCAGGAA---AAGAATGAA---AAAGACTTA---TTGGCATTG---GACAAGTGGGCAAATCTGTGGAAT---TGGTTTAGCATA---ACAAAATGGCTGTGGTATATA---AAGATATTCATAATGATAGTAGGAGGCTTGATAGGTTTAAGAATAATT---TTTGCTGTGCTCTCTATAGTGAATGGAGTTAGGCAGGGATACTCACCTTTGTCATTTCAGACCCTTATCCCAAAC------CCGAGGGAA------CCCGACAGGCCCGGAAGAATCGAAGAAGAAGGTGGA---GAGCAAGACAGAGACAGATCAGTGAGATTAGTCAGCGGATTCTTAGCACTTGCCTGGGAAGATCTGAGGAACCTGTGTCTCTTCCTCTACCACCGCTTGAGAGACTTCATATTGATTGCAGTGAGGACAGCGGAACTTCTGGGACACAGCAGTCTCAAGGGACTACAGAGGGGGTGGGAAATCCTTAAG---TATCTG---GGAAGTCTTGTGCAA------TATTGGGGTCTAGAGCTAAAA---AAGAG-TGCTGTTAGTCTGCTTGATACCTTA---GCAATAGCAGTAGCTGAAGGAACAGATAGGATTATAGAATTATTACAAAGATTTGGT---------AGAGGT---------ATCTACCACATACCTAGGAGAATAAGACAGGGCTTTGAAGCAGCT------TTGCAA---TAA----------------AATGGGGGGCAAGTGGTCAAAA------AGC---ATAGTTGGATGGCCTAAAGTAAGAGAAAGAATAATG------------CGAACT------------------------------------------------------------GATCCAGCA------------------------GCAGAGGGAGTAGGAGCAGCATCTCAAGACTTAGATAAATATGGGGCCCTTACAACCAGC---AACACAGCCCAAAATAATGCTGAT------TGTGCCTGGCTGCAAGCA---CAAGAGGAG---------AAC---GAAGAAGTAGGCTTTCCAGTCAGACCTCAGGTGCCTTTAAGACCAATGACTTTTAAGGGAGCTTTTGATCTCAGCTTCTTT---TTA---AAAGAAAAGGGG---GGACTGGAAGGGTTAATTTACTCC---AAGAAAAGACAAGAGATCCTTGAT------CTGTGGGTCTATCACACACAAGGCTACTTCCCTGATTGGCAGAACTACACACCAGGGCCAGGGGAAAGATTCCCACTGACCTTTGGATGGTGCTTCAAGTTAGTACCAGTGGATCCAAAGGAGGTGGAAGAAGCCAATGAAGGAGAGAACAACGTCCTGTTACACCCAATATGCCAGCATGGAATGGATGATGAGGACAGAGAGGTGTTAATGTGGAAGTTTGACAGCTCCCTGGCACGCAGACACTTGGCCCGA---GAGAAACATCCGGAGTTCTACAAAGACTGCTGA------------------------CAAGGCTGCTGA
		</sequence>
		<sequence>
			<taxon idref="C|2003|ZAF|DQ369984"/>
			ATGGGTGCGAGAGCGTCAGTATTACGAGGC---GAAAAATTAGACAAATGGGAAAGAATTAGGTTAAGGCCAGGGGGAAAGAAACATTATATGTTAAAACATTTAATATGGGCAAGCAGGGAGCTGGAAAGATTTGCACTTAACCCTGGCCTTTTAGAAACATCAGAAGGCTGTAAACAAATAATAAAACAGCTACAACCAGCTCTTCAG---ACAGGAACAGAGGAACTTAGATCATTATTCAACACAGTAGCAACTCTCTATTGTGTACATGCAAGGATAGATGTAAAAGACACCAAGGAAGCCTTAGACAAGATAGAGGAAGAACAAAACAAA------------------------TGCCAG---CAGAAA---------------------------------ACACAG---CAGGCAAAAGCG------------------GCTGAC---GGG---------------------AAA---------------------GTCAGTCAAAATTACCCTATAGTGCAGAATCTTCAAGGGCAAATGGTACATCAAAATTTATCACCTAGAACCTTGAATGCATGGGTAAAAGTAATAGAGGAAAAGGCTTTTAGCCCAGAAGTAATACCCATGTTTACAGCATTATCAGAAGGAGCCACCCCACAAGATTTAAACACCATGTTAAACACGGTGGGGGGACATCAAGCAGCCATGCAAATGTTAAAGGATACCATCAATGAAGAGGCT---GCAGAGTGGGATAGATTACATCCAGTACATGCAGGGCCTATTGCACCAGGCCAAATGCGAGAACCAAGGGGAAGTGACATAGCAGGAACTACTAGTACCCTTCAGGAACAAATAGCATGGATG---ACA---------AGTAAC---CCACCTATTCCAGTGGGAGAAATCTATAAAAGATGGATAATTCTGGGGTTAAATAAAATAGTGAGAATGTATAGCCCTGTCAGCATTTTGGACATAAGACAAGGGCCAAAGGAACCCTTTAGGGACTATGTAGACCGGTTCTTTAAAACATTAAGAGCTGAACAAGCTACACAAGAGGTAAAAAATTGGATGACAGAAACCTTGCTGGTCCAAAATGCAAACCCAGATTGTAAGACCATTTTAAGAGGATTAGGACCAGGGGCCACATTAGAAGAAATGATGGTAGCATGTCAGGGAGTGGGAGGACCTGGCCACAAAGCAAGAGTATTGGCTGAAGCAATGAGCCAGGTAAAC---------------------AATACAAACGTA---ATGATG---CAGAGAAGCAAT------------TTTAAA---GGC---TCTAAAAGAACTGTTAAATGTTTCAACTGTGGCAAGGAGGGG---CACATAGCCAAAAACTGCAGGGCCCCTAGAAGAAAGGGCTGTTGGAAATGTGGAAAGGAAGGACACCAAATGAAGGACTGTACT------------GAGAGGCAGGCCAATTTTTTAGGGAAAATTTGGCC---TTCCCAGAA---GGG---GAG---GCCAGGGAA---TTTCCTTCAGAA---------------------CAGGCC------------------AGAACCAACAGC---CCCACCAGCAGAGAGCTT---------CAGGCCACAACC---AAC---------AGCCCCACCAGC------------AGAGAGTTTCAGGTT---CGC---------------GGA---GAC---AACCCCCAC------------------GCCGAGGCAGGACCC------------------GAAAGA---------CAG------------------------------GGA---------------------AACCTTAACTTCCCTCAGATCACTCTTTGGCAACGACCCCTTGTCTCAATAAAAGTAGGGGGTCAAGTAAAAGAGGCTCTCTTAGACACAGGAGCAGATGATACAGTATTA---GAAGACATAAATTTGCCAGGGAAATGGAAACCAAAAATGATAGGAGGAATTGGAGGTTTTATCAAAGTAAGACAGTAT---GATCAAATACCTATAGAAATTTGTGGAAAGAAGGCTGTAGGTTCAGTATTAGTAGGGCCTACACCTGTC------AACATAATTGGGAGAAATATGTTGACTCAGCTTGGATGTACACTAAATTTTCCAATTAGTCCCATTGAAACTGTACCAGTAAAACTAAAGCCAGGAATGGATGGCCCAAGGGTAAAACAATGGCCATTGACAGAAGAGAAAATAAAAGCATTAACAGCAATCTGTGATGAGATGGAAAAAGAAGGAAAAATTACAAAAATTGGGCCTGAAAATCCATATAAC---ACTCCAATATTTGCCATAAAA---AAGAAGGGCAGTACTAAAG--TGGAGAAAATTAGTAGATTTCAGGGAACTCAATAAAAGAACTCAAGACTTTTGGGAAGTTCAATTAGGAATACCACACCCA---GCAGGGTTA---AAAAAG---AAAAAATCAGTGACAGTACTAGATGTGGGGGATGCATAT---TTTTCAGTTCCTTTAGATGAAAGCTTCAGGAAATATACTGCATTCACCATACCTAGTATAAACAATGAAACACCAGGGATAAGATATCAGTATAATGTGCTTCCACAGGGATGGAAAGGATCACCAGCAATATTCCAAAGTAGC---ATGGTAAAAATCTTAGAGCCCTTTAGAGCAAAAAATCCAGAACTAGTCATCTATCAATATATGGATGACTTATATGTAGGATCTGACTTAGAAATAGGACAACATAGAACAAAAATAGAAGAGTTAAGAGAACATCTATTAAAATGGGGGCTTACCACACCAGACAAGAAACATCAGAAAGAACCCCCATTTCTTTGGATGGGGTATGAACTCCATCCTGACAAATGGACAGTACAG---CCTATACAGCTGCCAGAG---AAG---------GATAGCTGGACTGTCAATGATATACAGAAGTTAGTGGGAAAATTAAACTGGGCAAGTCAGATTTACCCAGGGATTAAAGTAAGGCAACTTTGTAAACTCCTTAGAGGGACCAAAGCACTAACAGACATAGTACCACTAACTGAAGAAGCAGAATTAGAATTAGCAGAGAATAGG---GAAATTCTAAAAGAACCAGTACATGGGGTATATTATGACCCATCAAAAGACTTAATAGCTGAAATACAGAAACAAGGGAATGATCAATGGACATATCAAATTTACCAAGAACCATTCAAAAATCTAAAGACAGGAAAGTATGCAAAAATG---AGGACTGCCCACACTAATGATGTAAAGCAGTTAACAGAGGCAGTGCAAAAAATAGCCTTGGAAAGCATAGTAATATGGGGAAAGACTCCTAAATTTAGACTACCCATCCAAAAGGAAACATGGGAACTATGGTGGACAGACTATTGGCAAGCCACCTGGATCCCTGAATGGGAGTTTGTTAATACCCCTCCCCTAGTAAAA---TTATGGTATCAG---CTGGAAAAAGGACCCATAGCAGAAGCAGAA---ACTTTTTATGTAGATGGAGCAGCTAATAGGGAAACTAAAAAAGGAAAAGCTGGGTATGTTACTGACAAAGGAAGGCAAAAGATTATTTCTTTAACTGAAACAACAAATCAGAAGGCTGAATTACAAGCAATTCAGCTAGCTTTGCAAGATTCAGGATCAGAAGTAAACATAGTAACAGACTCACAGTATGCATTAGGGATCATTCAAGCACAACCAGATAAAAGTGAATCAGAGTTAGTCAACCAAATAATAGAACAATTAATAAAAAAGGAAAGGGTCTACCTGTCATGGGTACCAGCACACAAAGGAATTGGAGGAAATGAACAAGTAGATAAATTAGTAAGTAGTGGAATCAGGAAAGTGCTGTTTCTAGATGGAATAGATAAGGCTCAA---GAA---GAACATGAAAAGTATCACAGCAATTGGAGAGCAATGGCTAGTGAGTTTAATCTGCCACCCATAGTAGCAAAAGAAATAGTAGCTAGCTGTGATAAATGT---CAGCTAAAAGGGGAAGCCATACATGGACAAGTAGACTGTAGTCCAGGGATATGGCAATTAGATTGTACACATTTAGAAGGAAAAGTCATCCTAGTAGCAGTCCATGTAGCCAGTGGCTACATAGAAGCAGAGGTTATCCCAGCAGAAACAGGACAAGAAACAGCATACTATATACTAAAATTAGCAGGAAGATGG---CCAGTCAAAGTAATACATACAGACAATGGCAGCAATTTCACCAGTGCTGCAGTTAAGGCAGCC---TGTTGGTGGGCAGGCATCCAACAGGAATTTGGAATTCCCTACAATCCCCAAAGTCAGGGA---GTGGTAGAATCCATGAATAAAGAATTAAAGAAAATCATAGGGCAGGTAAGAGATCAAGCTGAACACCTTAAGACAGCAGTACAGATGGCAGTATTCATTCACAATTTTAAAAGAAAAGGGGGGATTGGGGGGTAC---------------------------------------------------AGTGCAGGG---------------------GAAAGAATA---ATAGACATAATAGCAACAGACATACAAACTAGAGAATTACAAAAACAAATTACAAAAATTCAAAATTTTCGGGTTTATTTCAGAGACAGCAGAGACCCTATTTGGAAAGGACCAGCCAAACTACTCTGG---AAAGGTGAAGGGGCAGTAGTAATACAA------GATAACAGTGACATAAAGGTAGTACCAAGGAGGAAAGTAAAAATCATCAAAGACTATGGAAAACAGATGGCAGGCGCTGATTGTGTGG---CAGGTAGACAGGATGAGG---ATCAGAACATGGAATAGTTTAGTAAAA---CACCATATGTATATTTCAAAAAGAACTAGCAAATGGGTTTACAGACATCATTATGAAAGCATAAATCCAAAAGTAAGTTCAGAAATACACATACCATTAGAG---------AAGGCTAAATTAGTAATAAAAACATATTGGGGTTTGCAAACAGGAGAAAGAGATTGGCATTTG---GGTCATGGAGCCTCCATAGAA---TGGAGATTGGAAGGATATAGCACACAA---ATAGATCCTGGCCTGGCAGACCAACTAATTCATATACATTATTTTGATTGTTTTGCAGAATCTGCCATAAGAAAAGCCATATTAGGACACATAGTTATTCCTAGGTGTGACTATCAAGCAGGACACAAT---AAGGTAGGATCTTTACAATACCTGGCACTGACAGCATTGATAAAGCCAAAA------AAGATAAAGCCACCTCTGCCTAGTGTGAGAAAATTAGTAGAGGATAGATGGAACAACCCCCAGAAGATCAGGGGCCGCAGAGGGAACCATACAATGAATGGACACTAGAGATTCTAGAGGAACTCAAGCAGGAAGCTGTCAGACACTTTCCTAGACAGTGGCTCCATGGACTAGGGCAATATATCTATGCAACCTATGGGGATACTTGGACAGGAGTCGAAGCTCTAATAAGAATACTGCAACAGTTACTG---TTTATT---CAT------TTCAGGATTGGGTGTCAGCATAGCAGAATAGGAATT------ATGCCA---------CAAAGAAGAGCAAGA------AATGGAGCCAGTAGATCCTAACCTAGAGCCCTGGAACCAT-CCAGGAAGTCAGCCTAAAACTCCTTGTACTAAGTGCTATTGTAAATACTGTTGCTACCATTGTATAGCTTGCTTTCAGACGAAAGGCTTAGGCATTTCCTATGGCAGGAAGAAGC------GGAGAC---------AGCGACGAA---GTA------CTCCTCCAAGCAGTGAGGATCATCAAAATCTTATATCAAAGCAGTAAGTATA----------------------------TGTA-ATG---TTAGAT---------------------------------------TTACTAGCAAGAGTAGATTATAGATTAGGGGTAGGA---GCACTGCTAATAGCATTAATCTTAACTATAGTTGTGTGGATCATA---GCATACCTAGAATATAGG---AAATTATTAAGACAA--AGAAGAATA------------GACTGGTTAATTAAAAGAATTAGGGAA---AGAACAGAAGACAGT---GGCAATGAGA------------------GTGAAGGGGATA---CAG---AGGAATTGG---CCACAATGG------TGG---------------------------------ATATGGAGCATCTTA---------GGCTTTTGGATGATAATA---ATTTGT------------------------------AGGGTG---------ATG---------GGG------AACTTG---------TGGGTCACAGTCTATTAT---GGGGTACCTGTGTGGACAGAAGCAAAAACTACT------CTATTCTGTGCATCAGATGCTAAAGCATATGATAACGAAGTGCATAATGTC---TGGGCTACACATGCCTGTGTACCCACAGACCCCAACCCACAAGAAATGGTTTTG---GAAAATGTAACAGAAAGTTTCAACATGTGGAAAAATGACATGGTGGATCAGATGCATGAGGATATAATCAGTATTTGGGATCAAAGC---CTAAAG---CCA---TGTGTAAAGTTGACCCCACTATGTGTCACTTTAAACTGTACAAATGTTAATGTTAATGCTACCAGGAATGATAATGCTACCGGTAGTGGT----------------------------------------------------------------------AATACTACCCACATTGATAACATAAAGGAACAAGTA---GTAAATTGCTCTTTCAATACAACCACAGAAATAAGAGATAAAAAACAGAATGTGTATGCACTCTTTTATAGATCTGATGTAGTACCATTTAAGAAT---------------------------------------------------------------------------------------GATAACTCTAGTTATATATTAATAAATTGCAATACCTCAACCATAACACAAGCCTGTCCAAAGGTCACTTTTGATCCAATTCCTATACATTATTGTGCTCCAGCTGGTTATGCGATTCTA------AAGTGT---AAT---AATAAC---AAGACATTCAATGGGACAGGA---CCATGTAATAATGTCAGCACAGTACAATGTACACAT---GGAATTAAGCCAGTAGTATCAACTCAACTACTGTTA---AATGGTAGCCTAGCAGAAGAAGAG------------------------------------GTAATAATTAGAGCTGAAAATCTGACAGACAATACCAAAACAATAATAGTACATCTT------AAT------GAATCT------ATAGAAATTGTGTGTACAAGACCT-------GGCAATAAT---------------------ACAAGAAAAAGTGTAGGG---------------------------------------------------------------ATAGGACCAGGACAA---------ACA---TTCTTTGCA---ACAAATGAC---------ATA------ATAGGA---GACATAAGACAAGCACATTGTAACATT---AGTACTACACAATGGAATAAAACTTTAGACAAGGTAAGAGAGAAATTAAAA------GAACACTTCCCT---------------------AATAAAACAATAAAATTT------GCACCACAC---TCAGGAGGGGACCTAGAAATTACAACACATAGTTTTAATTGTAGAGGAGAATTTTTCTACTGCAATACAACAAAACTGTTTAATACAACAAGACTGTTAAAA----------------------------------------------------GAAAGTGATTCAAACACAAACACCACCACA------------CTCCCA---TGCAGG---ATAAAA---CAGATTGTA---AACATG---TGG---------CAG---GAGGTAGGACGAGCAATGTATGCCCCT------------CCCATTGCAGGAAACATAACA------------------TGTAAATCAAATATC---------ACAGGACTACTATTGACACGTGATGGAGGGAATAACACT---------------------------------------------GACACAGATGGCGATAACACAGAAACATTCAGACCTGGAGGAGGAAATATGAAGGACAATTGGAGAAGTGAATTATATAAGTATAAGGTGATAAAAATTAAGCCATTAGGAATAGCACCCACTGAGGCAAAAAGAAGAGTGGTG---------------AAGAGAGAAAAAAGAGCAGTG------GGA------ATA---GGA---GCTATGATCTTTGGGTTCTTGGGAGCAGCAGGAAGCACTATGGGC---GCGGCGTCAATAACGCTGACGGTACAGGCCAGACAACTGTTGTCTGGTATAGTGCAACAGCAAAGCAATTTGCTGAGAGCTATAGAGGCGCAACAGCATATGTTGCAACTCACGGTCTGGGGCATTAAACAGCTCCAGGCAAGAGTCCTGGCTATAGAAAGATACCTAAAAGATCAACAGCTCCTAGGGCTTTGGGGCTGCTCTGGAAAAGTCATCTGCACCACTGCTGTGCCATGGAACTCTAGTTGG------------AGT------------AATAAA---------------TCTAAA---GCAGAAATTTGG---GACAACATGACCTGGATGCAG---TGGGATAGAGAAATTAATACTTACACAAGCACAATATACAGCTTGCTTGAAGACTCGCAAATCCAGCAGGAG---AAAAATGAA---AAAGATTTA---TTAGCATTG---GACAGTTGGAATAGCTTGTGGAAT---TGGTTTGACATA---TCAAAGTGGCTGTGGTATATA---AAAATATTCATCATGATAGTAGGAGGCTTAATAGGTTTGAGAATAATT---CTTGGTGTGCTTACCATAGTGAAAAGAGTTAGGCAGGGATACTCACCTTTGTCGTTTCAGACCCTTACCCCAAAC------CCGAGGGAA------CTCGACAGGCCCGGAGGAATCGAAGAAGGAGGTGGA---GAGCAAGACAAAGACAGATCCAGGCGATTAGTGAGCGGATTCTTAGCGATTGTCTGGGAGGATCTACGGAGCCTGTGCCTCTTCAGCTACCACCTATTGAGAGACTTCACATTGGTGGCAGCGAGAGCAGCGGAACTGCTGGGACAG---------------------AGAGGGTGGGAAGCCCTTAAG---TATCTG---GGAAATCTTGTGCAG------TATTGGGGTCTGGAGCTAAAA---AAGGC-AGCTATTAGTCTGTTTGATACCATA---GCAATAGCAGCAGCTGAAGGAACAGATAGGATTATAGAACTTATACTAAGAATTTGC---------AGAGCT---------ATCCGCAACATACCTACAAGAATAAGACAGGGTTTTGAAGCAGCT------TTGCTA---TAA----------------GATGGGGGGCAAGTTGTCAAGA------AGTCTAGCACGTGGATGGCCTGCTGTAAGAGAAAGAATAAGA------------AGAACTAGACCAGCAGCAGAGAGA------------------------------------------GCGCCAGCA------------------------GCAGAGGGGGTGGGAACAGCATCTCAAGACTTAGATAAACATGGAGCACTTACAAGCAGC---AACACAGCCCACAATAATGCTGAT------TGTGCCTGGTTGCAAGCA---CAGGAGGAG---------GAA---GAAGAAGTAGGCTTTCCAGTCAGACCTCAGGTGCCTTTAAGACCAATGACCTATAAGGCAGCATTCGATCTTAGCTTCTTT---TTA---AAAGAAAAGGGG---GGACTGGAAGGGCTAATTTACTCT---AAGCAAAGGCAAGACATCCTTGAT------TTGTGGGTCTATAACACACAAGGCTTCTTCCCTGATTGGCAAAACTACACACCAGGACCAGGGGTCAGATATCCACTGACCTTTGGGTGGTGCTTCAAGTTAGTGCCAGTTGATCCAAAGGAAGTAGAAGAGAACAACAAAGGAGAAGACAAGTGCTTACTACACCCTATGAGCCAGCATGGAATAGAGGATGAAGAAAGAGAAGTATTAATGTGGAAGTTTGACAGCAGCCTAGCACGCAGACACCTGGCCCGC---GAGCTACATCCGGAATATTAC------------------------------------AAAGACTGCTGA
		</sequence>
		<sequence>
			<taxon idref="C|2003|ZAF|DQ369985"/>
			ATGGGTGCGAGTGCGTCAATATTAAGAGGC---GAAAAATTAGAGAAATGGGAAAAAATTAGGTTAAGGCCAGGGGGAAAGAAACATTATAGGTTAAAACACTTAGTATGGGCAAGCAGGGAGCTGGAAAGATTTGCACTTAACCCTGGCCTTTTAGAAACATCAGAAGGCTGTAAACAGATAATAAGACAGCTACACCCAGCTCTTCAG---ACAGGAACAGAGGAACTTAGATCATTATATAACACAGTGGCAACTCTCTATTGTGTACATGAAAAGATAGAGATACGAGACACCAAGGAAGCCTTAGACAAGATAGAGGAAGAACAAAACAAA------------------------ATTCAG---CAAAAG---------------------------------GCACAG---CAAACAGAAGTG------------------GCTGGCAAAGGA---------------------AAG---------------------GTCAGTCAAAATTATCCAATAGTGCAGAACCTCCAAGGGCAAATGGTACACCAGGCATTATCACCGAGAACTTTAAATGCATGGGTAAAAGTAATAGAGGAGAAGGCCTTCAGCCCAGAGGTAATACCCATGTTTACAGCATTATCAGAAGGAGCCACCCCACAAGATTTAAACACCACGTTAAATACGGTGGGGGGACATCAAGCAGCCATGCAAATGTTAAAAGATACCATCAATGAAGAGGCA---GCAGGATGGGATAGATTACACCCAGTACATGCAGGGCCTATTGCACCGGGCCAAATGAGAGAACCAAGGGGAAGTGACATAGCAGGAACTACTAGTACCCTTCAGGAACAAATAGCATGGATG---ACA---------AGTAAT---CCACCTATTCCAGTGGGAGAAATCTATAAAAGATGGATAATTCTGGGGTTAAATAAAATAGTAAGAATGTATAGCCCTGTCAGCATTTTGGACATAAAACAAGGGCCAAAGGAACCCTTTAGAGATTATGTAGACCGGTTCTTTAAAACTTTAAGAGCTGAACAAGCTACACAAGATGTAAAAAATTGGATGACAGACACCTTGTTGGTCCAAAATGCGAACCCAGATTGTAAGACCATTCTAAGAGCATTAGGACCAGGGGCCACATTAGAAGAAATGATGACAGCGTGTCAAGGAGTGGGAGGACCTAGCCACAAAGCAAGAGTGTTGGCTGAGGCAATGAGCCGAACAAAC---------------------AATGTAAACATA---ATGATG---CAGAGAAACAAT------------TTTAAA---GGC---TCTAAAAGAATTGTTAAATGTTTCAACTGTGGCAAGGAAGGG---CACATAGCCAGAAATTGCAGAGCCCCTAGGAAAAAAGGATGTTGGAAGTGTGGGAAAGAAGGACACCAAATGAAAGACTGTACG------------GAGAGGCAGGCTAATTTTTTAGGGAAGATTTGGCC---TTCCCACAA---GGG---GAG---GCCAGGGAA---TTTCCTTCAGAG---------------------CAGGCC------------------AGAGCCAACAGC------------------------------------------------------------CCCACCGGC------------AGAGAGCTTCAGGTT---CGA---------------GGA---GAC---AACCCCCAC------------------TCCGAAGCAGGAGCC------------------GAAAGA---------CAG------------------------------GGA---------------------ACCCTTAATTTCCCTCAAATCACTCTTTGGCAACGACCCCTTGTCTCAATAAGAGTAGGGGGCCAGATAAAAGAGGCTCTCTTAGACACAGGAGCAGATGATACAGTATTA---GAAGATATAAACTTGCCAGGAAAATGGAGACCAAAAATGATAGGAGGAATTGGAGGTTTTATCAAAGTAAGACAGTAT---GATCAAATACTTATAGAAATTTGTGGAAAAAAGGCTATAGGTACAGTATTAGTGGGACCTACACCTGTC------AACATAATTGGGAGAAACATGTTGACTCAGCTTGGATGCACACTAAATTTTCCAATTAGTCCCATTGAGACCGTACCAGTAAAACTGAAGCCAGGAATGGATGGCCCAAAGGTTAAACAATGGCCATTGACAGAAGAAAAAATAAAAGCATTAACAGAAATCTGTAAAGAAATGGAGAAGGAAGGAAAAATTACAAAAATTGGGCCTGAAAATCCGTATAAC---ACTCCAATATTTGCAATAAAA---AAGAAGGACAGTGCTAAG---TGGAGAAAATTAGTAGATTTCAGGGAGCTTAATAAAAGAACTCAAGACTTTTGGGAGGTTCAATTAGGAATACCACACCCA---GCAGGATTA---AAAAAG---AAAAAATCAGTGACAGTACTGGATGTGGGGGATGCATAT---TTTTCAGTTCCTTTAGATGAAGACTTTAGAAAGTATACTGCATTCACCATTCCTAGTATAAACAATGAAACACCAGGGATTAGATATCAATATAATGTACTTCCACAGGGATGGAAAGGATCACCAGCAATATTCCAAAGTAGC---ATGACAAAAATCTTAGATCCCTTTAGAGCAAAAAATCCAGAAATAGTCATTTATCAATATATGGATGACTTATATGTAGGATCTGACTTAGAAATAGGGCAACACAGAGCAAAAATAGAGGAGTTAAGAGCACATCTATTAAGGTGGGGACTTACCACACCAGACAAGAAACATCAGAAAGAACCCCCATTTCCTTGGATGGGGTATGAACTCCATCCTGATAAATGGACAGTACAG---CCTATTCAGCTGCCAGAA---AAG---------GATAGCTGGACTGTCAATGATATACAGAAGTTAGTGGGAAAATTAAACTGGGCATGTCAGATTTATCCAGGGATTAAAGTAAAGCAAATTTGTAGACTCCTTAGGGGAGCCAAAGCACTAACAGACATAGTACCACTAACTGAGGAAGCAGAATTAGAATTGGCAGAGAACAGG---GAAATTCTAAAAGAACCAGTACATGGAGTGTATTATGACCCATCAAAAGAATTAATAGCTGAAATACAGAAACAGGGGCATGACCAATGGACATATCAAATATACCAAGAACCATTCAAAAATCTGAAAACAGGGAAATATGCAAAAAGG---AGGACGGCCCACACTAATGATATAAAACAGTTAACAGAGGCAGTGCAAAAAATAGCTACAGAAAGCATAGTAATCCGGGGAAAGACTCCTAAATTTAGACTACCCATCCAAAAAGAAACATGGGATATATGGTGGACAGACTATTGGCAAGCCACCTGGATTCCAGAGTGGGAGTTTGTTAATGCCCCTCCCCTAGTAAAA---TTATGGTACCAG---CTGGAGAAAGAACCCATAGCAGGAGCAGAA---ACATTCTATGTAGACGGAGCAGCTAATAGGGAAACTAAAATGGGAAGAGCAGGATATGTTACTGACAAGGGAAGGCAGAAAATTGTTTCTCTAACTGAAACAACAAATCAGAAGGCTGAGTTACAAGCAATTCAGCTAGCTTTGCAGGATTCAGGATCAGAAGTAAACATAGTAACAGACTCACAGTATGCATTAGGAATCATTCAAGCACAACCAGATAAGAGTGAATCAGAGTTAGTTAATCAAATAATAGAACAGTTAATAAACAAGGAAAAGATCTACCTGTCATGGGTACCAGCACATAAAGGAATTGGAGGAAATGAACAAGTAGACAAATTAGTAAGTAAAGGAATCAGGAAAGTGCTGTTTCTAGATGGAATAGAGAAGGCTCAA---GAA---GAGCATGACAAATATCACAACAATTGGAGAGCAATGGCTAGTGAATTTAATCTGCCACCCATAGTAGCAAAGGAAATAGTAGCTAGCTGTGATAAATGT---CAGCTAAAAGGGGAAGCCATACATGGACAGGTAGACTGTAGTCCAGGGATATGGCAATTAGATTGTACACATTTAGAAGGGAAAATCATCCTGGTAGCAGTCCATGTAGCCAGTGGCTACATAGAAGCAGAGGTTATCCCAGCAGAAACGGGACAAGAAACAGCATATTATATACTAAAATTAGCAGGAAGGTGG---CCAGTCAAAGTAATACATACAGACAATGGCAGTAATTTCACCAGTGCTGCAGTTAAGGCAGCC---TGTTGGTGGGCAGGTATCCAACAGGAATTTGGAATTCCCTACAATCCCCAAAGTCAGGGA---GTAGTAGAATCCATGAATAAAGAATTAAAGAAAATCATAGGGCAGGTAAGAGATCAAGCTGAGCACCTTAAGACAGCAGTACAAATGGCAGTATTCATTCACAATTTTAAAAGAAAAGGGGGGATTGGGGGGTAC---------------------------------------------------AGTGCAGGG---------------------GAAAGAATA---ATAGACATAATAGCAACAGACATACAAACTAAAGAATTACAAAAGCAAATTATAAAAATTCAAAGTTTTCGGGTTTATTACAGAGACAGCAGAGACCCTATTTGGAAAGGACCAGCCAGACTACTCTGG---AAAGGTGAAGGGGCAGTAGTAATACAG------GATAACAGTGACATAAAGGTAGTACCAAGAAGGAAAGTAAAAATCATTAAGGACTATGGAAAACAGATGGCAGGTGCTGATTGTGTGG---CAGGTAGACAGGATGAGG---ATTAGAACATGGAATAGTTTAGTAAAG---CACCATATGCATATTTCAAAAAGAGCTAAGGAATGGGTTTATAGACATCATTATGAAAGCAGAAATCCAAAAGTAAGTTCGGAAGTACACATCCCACTGGGG---------GAAACAAGATTAATAATAAAAACATATTGGGGTCTGCAAACAGGAGAAAGGGATTGGCATTTG---GGTCATGGATGCTCCATAGAA---TGGAGATTGAGAAGATATAGCACACAA---GTAGACCCTGGCCCGGCAGACCAACTAATTCATATGCATTATTTTGATTGTTTTGCAGAGTCTGCCATAAGGAAGGCCATCTTAGGAGATATAGTTAGCCCTAGGTGTGAATATCAAGCAGGACATAAC---AAGGTAGGATCTCTACAATACTTGGCACTGACAGCATTGATAAAACCAAAA------AAGATAAGGCCACCTCTGCCTAGTGTTAGGAAATTAGCAGAGGATAGATGGAACGAGCCCCAGAAGACCAGGGGCCGCAGAGGGAACCATACAATGAATGGGCATTAGAGCTTTTAGAAGAACTCAAGCAGGAAGCTGTCAGACACTTTCCTAGACCATGGCTTCATAGCTTAGGACAACATATCTATGAAACCTATGGAGATACTTGGACAGGAGTCGAAGCTTTAATAAGAATACTGCAACAGCTACTG---TTTATT---CAT------TTCAGAATTGGGTGCCAGCATAGCAGAATAGGAATC------TTGCGA---------CAGAGAAGAGCA---------AATGGAGCCAGTAGATCCTAACCTAGAACCCTGGAACCAT-CCAGGAAGTCAGCCTAAAACTGCTTGTAATTCATGCTTTTGCAAAAAATGCAGCTATCATTGTCTAGTTTGCTTTCAGAAAAAAGGCTTAGGCATTTCCTATGGCAGGAAGAAGC------GGAGAC---------AGCGACGAA---GCA------CTCCTCCAAGCAGTGAGGACCATCAAAATCCTATATCAAAGCAGTAAGTATA----------------------------TGTA-ATG---TTAGAT---------------------------------------TTAACAGCAAGAGTAGATTATAGAATAGGAGTAGGA---GCACTGATAGTAGCATTAATCATAGCAATAGTTGTGTGGATCATA---GTATATATAGAATATAGG---AAATTGTTAAGACAA--AGAAAGATA------------GACTGGTTAGTTAAAAGAATTAGGGAA---AGAGCAGAAGACAGT---GGCAATGAGA------------------GTGAGGGGGATA---CAG---AGGAATTGG---CCACAATGG------TGG---------------------------------ATATGGGGCATCTTA---------GGCTTTTGGATAATAATG---GTTTGT------------------------------AGGGGG---------GTG---------GGG------AACTTG---------TGGGTCACAGTCTATTAT---GGGGTACCTGTGTGGAAAGAAGCAAAAACTACT------CTATTTTGCGCATCGGATGCTAAAGCATATGAGAAAGAAGTGCATAATGTC---TGGGCTACACATGCCTGTGTACCCACAGACCCCAACCCACAAGAAATGGTTTTG---GAAAATGTAACAGAAAATTTTAACATGTGGAAAAATGATATGGTGGATCAGATGCATGAGGATATAATCAGTTTATGGGATCAAAGT---TTAAAA---CCA---TGTGTAAAGTTGACCCCACTCTGTGCCACTTTAGATTGTAATGATGTTAATAATACCACCAGA----------------------------------------------------------------------------------------------------------GTTGATAATAATACCATTGGAGAAATA---AAAAACTGCTCTTTCAATATAACCACAGAAATAAGAGATAGGAGAAAGAATGAATATGCACTTTTTTATAGACTTGATATAGTACCACTTAATGAGGGG------------------------------------------------------------------------------AATAACAGTTCCAATGAGTATAGATTAATAAATTGTAATACCTCAGCCGTAACACAAGCCTGTCCAAAGGTCTCTTTTGACCCAATTCCTATACATTATTGTGCTCCAGCTGGTTATGCGATCCTA------AAGTGT---AAT---AAC------AAGACATTCAATGGAACAGGA---CCATGCAATAATGTCAGTACAGTACAATGTACACAT---GGAATTAAGCCAGTGGTATCAACTCAACTATTGTTA---AATGGTAGCCTAGCAGAAGAAGAG------------------------------------ATAATAATTAGATCTGAAAACCTGACAGACAATACCAAAACAATAATAGTACAGCTT------AAA------AAACCT------GTAAAAATTGTGTGTACAAGGCCC-------AACAATAAT---------------------ACAAGGAAGAGTGTGAGA---------------------------------------------------------------ATAGGACCGGGACAA---------ACA---TTCTATGCA---ACAGGAAGT---------ATA------ATAGGA---GATATAAGACAAGCACATTGTAACATT---AGTAAAGGAGAATGGAATGAAACTCTAGAAGAGGTAGGTAAAAAATTACAA------AAACACTTCCCT---------------------AATGCAACAATAAAATTT------GAACCATCC---TCAGGAGGGGACCTAGAAATTACAACACATAGCTTTAATTGTAGAGGAGAATTTTTCTATTGCAATACATCAAACCTGTTTAATAGTACAGTTAATGGTAATAGTACAGTTAAT-------------------------GGTACACACCTGGGTAATAGTAATAGTACAAATAACAACATCACA------------CTCCAA---TGCAGA---ATAAAA---CAAATTATA---AACATG---TGG---------CAG---GGGGTAGGACGAGCAATGTATGCCCCT------------CCTATTGCAGGAAACATAACC------------------TGTGTATCAAATATC---------ACAGGACTACTATTGACACGTGATGGTGGC------------------------------------------------AGG---GAGAATGGCACAAATAACACAGAGATATTCAGACCTGCAGGAGGAAACATGAAGGACAATTGGAGAAGTGAATTATATAAATATAAAGTGGTAGAAATTAATCCATTGGGAGTAGCACCCACTGAGGCAAAAAGGAGAGTGGTG---------------GAGAGAGAAAGAAGAGCAGTG------GGA------ATA---GGA---GCTGTGTTCCTTGGGTTCTTGGGAGCAGCAGGAAGCACTATGGGC---GCAGCGTCAATAACGCTGACGGTACAGGCCAGACAACTGTTGTCTGGTATAGTGCAACAGCAAAGCAATTTGCTGAGGGCTATAGAGGCGCAACAGCATATGTTGCAACCCACGGTCTGGGGCATTAAGCAGCTCCAGGCAAGGGTCTTGGCCATAGAAAGATACCTAAAGGATCAACAGCTCCTAGGGATGTGGGGCTGCTCTGGAAAACTCATCTGCACCACTGCTGTGCCTTGGAACTCCAGTTGG------------AGT------------AATAAA---------------TCTCAA---ACAGATATTTGG---GATAACATGACCTGGATGCAG---TGGGATAGAGAAATTAGTAACTACACAAGCACAATATACAGGTTACTTGAAGACTCGCAAAAACAGCAGGAG---AAAAATGAA---AAAGATTTA---CTAGCATTG---GACAGTTGGAACAATCTGTGGAAT---TGGTTTAGCATA---ACAAAATGGCTGTGGTATATA---AAAATATTCATAATAATAGTAGGAGGCTTAATAGGTTTAAGAATAATT---TTTGCTGTGCTCTCTCTAGTGAATAGAGTTAGGCAGGGATACTCACCTTTGTCGTTTCAGACCCTTACCCCAAAC------CCGAGGGAA------CCCGACAGGCTCGGAAGAACCGAAGAAGAAGGTGGA---GAGCAAGACAGAGACAGATCCGTGCGATTAGTGAGCGGATTCTTCCCGCTTGTCTGGGACGATCTGCGGAGCCTGTGCCTCTTCAGCTACCACCGATTGAGAGACTTCATATTGGTGGTGACGAGAGTGGTAGAACTTCTGGGACGCAGCAGTCTCAGGGGACTACAGAGGGGGTGGGAAACTCTTAAA---TATCTA---GGAAGTCTTGTGCAA------TATTGGGGTCTGGAACTAAAG---AAGAG-TGCTATTAGTCTGCTTGATACCATA---GCAATAGCAGTAGCTGAAGGAACAGATAGGATTATTGAAGTAATACAAAGATTTTGT---------AGAGCT---------ATCCGCAACCTACCTAGAAGAGGAAGACAGGGCTTTGAAACAGCT------TTGCTA---TAA----------------AATGGGGAGTAACTGGTCAAAA------AGAAGCCTAGGGGGATGGCCTGCTGTAAGAGAAAGAATGAGG------------AGAGCTGAGCCAGCAGCAGAG---------------------------------GGAGTAGGA---GCAGGAGCA------------------------GCAGAGGGAGTAGGAGCAGCATCTCAAGACTTAGATAAATATGGAGCACTTACAAGCAGC---AACACATCCGCCACTAATGCTGCT------TGTGCCTGGCTGGAAGCG---CAAGAAGAA---------GCAGGAGAAGAAGTAGGCTTTCCAGTCAGACCTCAGGTGCCCTTAAGACCAATGACTTATAAGGGAGCGTTCGACCTTGGCTTCTTT---TTA---AAAGAAAAGGGG---GGACTGGATGGGTTAGTTTACTCT---AAGAAAAGGCAAGACATCCTTGAT------TTATGGGTCTATCACACACAAGGCTACTTCCCTGATTGGCAAAACTACACACCAGGACCAGGGGTCAGATATCCACTGACCTTTGGATGGTGTTACAAGCTAGTGCCAGTTGACCCAAGGGAAGTAGAAGAGGCCAACAAAGGAGAAAACAACTGTTTGCTACACCCCATGAGCCTGCATGGAATGGAGGATGAACACGGAGAAGTATTAAAGTGGCAGTTTGATAGCAGCCTAGCACGCAGACACATGGCCCGC---GAGCTACATCCGGAGTTCTAC------------------------------------AAAGACTGCTGA
		</sequence>
		<sequence>
			<taxon idref="C|2003|ZAF|DQ369987"/>
```
