## Supplementary folder with BEAST xml files for "A near-full-length HIV-1 genome from 1966 recovered from formalin-fixed paraffin-embedded tissue": Ano66.xml (part 2 of 2)

```
			ATGGGTGCGAGAGCGTCAATATTAAGAGGG---GGAAAATTAGATGCATGGGAAAAAATTAGGTTAAGGCCAGGGGGAAAGAAACACTATCAGTTAAAACACCTAGTATGGGCAAGCGGGGAGCTGGAAAGATTTGCACTTAACCCTGGCCTTTTAGAAACATCAGAAGGCTGCAAACAGATAATAAAACAGCTACAACCAGCTCTTCAG---ACAGGAACAGAGGAACTTAAATCATTATTCAACACAGTAGCAACTCTCTATTGTGTACATGAAAAGATAGAGGTACGAGACACCAAGGAAGCCTTAGACAAGATAGAGGAAGAACAAAACAAA------------------------AGTCAG---CAAAAA---------------------------------ACACAG---CAGGCAAAAGCG------------------GCTGAC---GGA---------------------AAA---------------------GTCAGTCAAAATTATCCTATAGTACAGAATCTCCAAGGGCAAATGGTACACCAGGCCATATCACCTAGAACTTTGAATGCATGGGTAAAAGTAATAGAGGAGAAAGCTTTTAGTCCAGAGGTAATACCCATGTTTACAGCATTGTCAGAGGGAGCCACCCCACAAGATTTAAACACCATGTTAAATACAGTGGGGGGACATCAAGCAGCCATGCAGATGTTAAAAGATACCATCAATGAGGAGGCT---GCAGAATGGGATAGATTACATCCAGTCCATGCGGGACCTGTTGCACCAGGCCAAATGAGAGAACCAAGGGGAAGTGATATAGCAGGCACTACTAGTAACCTTCAGGAACAAATAGCATGGATG---ACA---------AGTAAC---CCACCTATTCCAGTGGGAGACATCTATAAAAGATGGATAATTCTGGGGTTAAATAAAATAGTAAGAATGTATAGCCCTGTCAGCATTCTGGACATAAAACAAGGGCCAAAGGAACCTTTTAGAGACTATGTAGACCGGTTCTTTAAAACTTTAAGAGCTGAACAAGCTACACAAGATGTAAAAAATTGGATGACAGACACCTTGTTGGTCCAAAATGCAGACCCAGATTGTAAGATCATTTTAAGAGGATTAGGACCAGGGGCTACATTAGAAGAAATGATGACAGCATGTCAGGGAGTGGGAGGACCTAGCCACAAAGCAAGAGTGTTGGCTGAGGCAATGAGCCAAACAAAC------------------------GGAAACATA---ATGATG---CAAAGAAGTAAT------------TTTAAG---GGC---CCTAGAAGAATAGTTAAATGTTTCAACTGTGGCAAGGAAGGG---CACATAGCCAGGAACTGCAGGGCCCCTAGGAAAAAAGGTTGTTGGAAATGTGGAAAAGAAGGACACCAAATGAAAGACTGCACA------------GAGAGACAGGCTAATTTTTTAGGGAAAATTTGGCC---TTCCCACAA---GGG---GAG---GCCAGGGAA---TTTCCTTCAGAA---------------------CAGACC------------------AGAGCCAACAGC------------------------------------------------------------CCCACCAGC------------AGAGAGCTTCAGGTT---CGA---------------GGA---GAC---AACCCCCGC------------------TCCGAAGCAGGAGTC------------------GAAAGA---------CAG------------------------------GGA---------------------ACCCTTAACTTCCCTCAAATCACTCTTTGGCAGCGACCCCTTGTCTCAATAAAAGTAGGGGGCCAGACAAAGGAGGCGCTCTTAGACACAGGAGCAGATGATACGGTATTA---GAAGACATAAATTTGCCAGGAAAATGGAAACCAAAAATGATAGGAGGAATTGGAGGTTTTATCAAAGTAAGACAGTAT---GATCAGATACTTATAGAAATTTGTGGGAAAAAGGCTATAGGTACAGTATTAGTAGGGCCTACACCTGTC------AACATAATTGGAAGAAATATGTTGACTCAGCTTGGATGTACACTAAATTTTCCAATTAGCCCCATTGAAACGGTACCAGTAAAATTAAAGCCAGGAATGGATGGCCCAAAGGTTAAACAATGGCCATTGACAGAAGAGAAAATAAAAGCATTAACAGCAATTTGTGAAGATATGGAGAAGGAAGGAAAAATTACAAAAATTGGGCCTGAAAATCCATATAAC---ACTCCAGTATTTGCCATAAAA---AAGAGGGACAGTACTAAG---TGGAGAAAATTAGTAGATTTCAGGGAACTCAATAAAAGAACTCAAGACTTTTGGGAAGTTCAATTAGGAATACCACACCCA---GCAGGGTTA---AAGAAG---AAAAAATCAGTGACAGTACTAGATGTGGGGGATGCATAT---TTTTCAGTCCCTTTAGAGGAAGACTTCAGGAAATATACTGCATTCACCATACCTAGTGTAAACAATGAAACACCGGGGATTAGATATCAATATAATGTGCTTCCACAGGGATGGAAAGGATCACCAGCAATATTCCAGAGTAGC---ATGACAAAAATCTTAGAGCCCTTCAGAGCACAAAATCCAGAAATAGTTATCTATCAATACATGGATGACTTGTATGTAGGATCTGACTTAGAAATAGGACAACATAGAGCAAAGATAGAGGAGCTAAGAGAACATCTGTTAAAGTGGGGGTTTACCACACCAGATAAGAAACATCAGAAAGAACCCCCATTTCTTTGGATGGGGTATGAACTCCATCCTGACAAATGGACAGTACAG---CCTATACAGCTGCCAGAA---AAG---------GATAGCTGGACTGTCAATGACATACAGAAATTAGTGGGAAAATTAAACTGGGCAAGTCAAATTTACTCAGGAATTAAAGTAAGGCAACTTTGTAAACTCATTAGGGGGGTCAAAGCACTAACAGACATAGTACCACTAACTGAGGAAGCAGAATTAGAATTGGCAGAGAACAGG---GAAATTCTAAAAGAACCAGTACATGGAGTATATTATGACCCATCAAAAGATCTGATAGCTGAACTACAAAAACAAGGGTATGATCAATGGACAGATCAAATTTACCAAGAACCATTTAAAAATCTGAAAACAGGAAAGTATGCAAAAATG---AGAACTGCCCACACTAATGATGTAAAACAGTTAACAGAGGCAGTGCAAAAAATAGCTACAGAAAGCATAGTAATATGGGGAAAGACTCCTAAATTTAGACTACCCATCCAAAAAGAAACATGGGAGACATGGTGGACAGAGTATTGGCAAGCCACCTGGATTCCTGAGTGGGAGTTTGTTAATACCCCTCCCCTGGTAAAA---TTATGGTACCAG---CTGGAGAAAGAACCCATAGCAGAAGCAGAA---ACTTTCTATGTAGATGGAGCAGCTAATAGGGAAACTAAAATAGGAAAAGCAGGGTATGTTACTGACAGAGGAAGACAGAAAATTATTACTCTAACTGAAACAACAAATCAGAAGACTGAATTACAGGCAATTCAGTTAGCTTTGCAAGATTCAGGATCAGAAGTAAACATAGTAACAGACTCACAGTATGCATTAGGAATCATCCAAGCCCAACCAGATAAGAGTGAATCAGAGTTAGTCAACCAAATAATAGAACAATTAATAAAAAAGGAAAGGATCTACCTGGCATGGGTACCAGCACATAAAGGAATTGGAGGAAATGAACAAATAGATAAATTAGTAAGTAGTGGAATCAGGAAAGTGCTGTTTTTAGATGGAATAGATAAAGCTCAA---GAA---GAGCACGAAAAGTATCACAGCAATTGGAGAGCAATGGCTAGTGAGTTTAATCTGCCACCCGTAGTAGCAAAAGAAATAGTAGCTAGCTGTGATAAATGT---CAGCTAAAAGGGGAAGCCATACATGGACAAGTAGACTGTAGTCCAGGGATATGGCAATTAGATTGTACACATTTAGAAGGAAAAGTCATCCTGGTAGCAGTCCATGTAGCCAGTGGCTACATAGAAGCAGAGGTTATCCCAGCAGAAACAGGACAAGAAACAGCATACTATATACTAAAATTAGCAGGAAGATGG---CCAGTGAAAGTAATACATACAGACAATGGCAGTAATTTCACCAGTACTGCAGTTAAAGCAGCC---TGCTGGTGGGCAGGCATCCAACAGGAATTTGGAATTCCCTACAATCCTCAAAGTCAGGGA---GTAGTAGAATCCATGAATAAAGAATTAAAGAAAATTATAGTGCAGGTAAGAGATCAAGCTGAGCACCTTAGAACAGCAGTACAAATGGCAGTATTCATTCACAATTTTAAAAGAAAAGGGGGGATTGGGGGGTAC---------------------------------------------------AGTGCAGGG---------------------GAAAGAATA---ATAGACATAATAGCAACAGACATACAAACCAAAGAACTACAAAAACAAATTATAAAAATCCAAAATTTTCGGGTTTATTACAGAGACAGCAGAGATCCTATTTGGAAAGGACCAGCCAAACTACTCTGG---AAAGGTGAAGGGGCAGTAGTCATACAA------GATAACAGTGACATTAAGGTAGTACCAAGGAGGAAAGTAAAGATCATCAAGGACTATGGAAAACAGATGGCAGGTGCTGATTGTGTGG---CAGGTAGACAGGATGAGG---ATTAGAACATGGAATAGTATAGTAAAG---CACCATATGTATGTGTCAAAAAGAGCTACGGGATGGTTCTATAGACATCATTATGAAAGCAGGCATCCAAAAATAAGTTCAGAAGTACACATCCCACTAGGG---------GAGGCTAGATTAGTAATAACAACATATTGGGGTTTGCAAACAGGAGAAAGAGATTGGCATTTG---GGGCATGGATGCTCCATAGAA---TGGAGATTGAGAAGATATAGCACACAA---GTAGACCCTGGCCTGGCAGACCAGCTAATTCATATACATTATTTTGATTGTTTTGCAGACTCTGCCATAAGACAAGCCATATTAGGACATATAGTTACTCCTAGGTGTGACTATCAAGCAGGACATAAT---AAGGTAGGATCTCTACAATACTTGGCACTGACAGCATTGATAAAGCCAAAA------AAGAGAAAGCCCCCTCTGCCTAGTGTGAGAAAATTAGCAGAGGATAGATGGAACAAGCCCCGGAAGACCAGGGACCGCAGAGGGAACCATACAATGAATGGACACTAGAGATTCTAGAGGAACTCAAGCAGGAAGCTGTCAGACACTTTCCTAGACCATGGCTCCATAACTTAGGACAGTACATCTATGAAACCTATGGAGATACATGGACAGGAGTTGAAACTATGATAAGAATGTTGCAACAATTATTG---TTTATT---CAT------TTCAGAATTGGGTGTCAACATAGCAGAATAGGCATT------TTGCCA---------CAAAGAAGAGCAAGA------AATGGAGCCAGTAGATCCTAACCTAGAGCCCTGGAACCAT-CCAGGAAGTCAGCCTAGAACTGCTTGCAATAAATGTTATTGTAAACACTGCAGCTACCATTGTCTAGTTTGCTTTCAGACAAAAGGCTTAGGCATTTCCTATGGCAGGAAGAAGC------GGAGAC---------AGCGACGAA---GCA------CTCCTCCAAGCAGTGAGGACCATCAAAATCTTATATCAAAGCAGTAAGTATA----------------------------TGTA-ATG---CTTAGC---------------------------------------TTACTAGAGAGAGTAGATTATAAAATAGGAGTAGCA---GCACTGATAATAGCAGTAATCATAGCAATAGTTGTGTGGACCATA---GCATATCTAGAATATAGG---AAATTAGTAAGACAA--AGAAAATTA------------GACTGGTTAGTTAAAAGAATTAGGGAA---AGAGCAGAAGACAGT---GGCAATGAGA------------------GTGAGGGGGATA---TGG---AGGAATTGG---CAACAATGG------TGG---------------------------------ATATGGGGCATCTTA---------GGCTTTTGGATGTTAATG---ATTTGT------------------------------AATGTG---------ATG---------GGA------AACTTG---------TGGGTCACAGTCTATTAT---GGGGTACCTGTGTGGAAAGAAGCAAAAACCACT------CTATTCTGTGCATCAGATGCTAAAGCATATGAGAGAGAAGTGCATAATGTC---TGGGCTACACATGCCTGTGTACCCACAGACCCCAACCCACAAGAACTAGTTTTG---GGAAATGTAACAGAAAATTTTAACATGTGGAAAAATGACATGGCAGATCAGATGCATGAGGATATAATCAGTTTATGGGACCAAAGC---CTAAAA---CCA---TGTGTAAAGATGACCCCACTCTGTGTCACTTTAAACTGTGAAAATGTTAATGCTATCAGTAATGTTACC-------------------------------------------------------------------------------------------------TATAATAATAATACCATGAGTGGAGAAATA---AAAAATTGCTCTTTTAATGTAACCACAGAAATAAGGGATAAGAAAAATAAAGAGTATGCACTTTTTTATAGACTTGATATAGTACCACTTAATGAG---------------------------------------------------------------------------------AAGGGCAATTCTAGTGAATATAGGTTAATAAATTGTAATACCTCAACATTAACACAGGCCTGTCCAAAGGTCTCTTTTGACCCAATTCCTATACATTATTGTGCTCCAGCTGGTTATGCGATTCTA------AAGTGT---AAT---AAT------AAGACATTCAATGGAACAGGA---CCATGCAAAAATGTCAGCACAGTCCAATGTACACAT---GGAATCAAGCCTGTAGTAACCACTCAACTACTGGTC---AATGGTAGCCTAGCAGAAGAGGAG------------------------------------ATAATAATTAGAACTGAAAATCTGACAGACAATACCAAAACAATAATAGTACACCTT------AAT------GAATCT------TTAGAAATTGTATGTACAAGACCC-------AACAATAAT---------------------ACAAGAAAAAGTGTAAGG---------------------------------------------------------------ATAGGACCAGGACAA---------ACA---TTCTATGCAAATACC---AAC---------ATA------ATAGGA---GACATAAGACAAGCATATTGTAACATT---AGTGAAGGAAAATGGAATAAAACTCTACAACAAGTAGTTAAAAAATTAAAA------GAACACTTCCCT---------------------AATAAAACAATAAAATTT------CAACCACCC---TCAGGAGGGGATCTAGAAATTACAACACATAGCTTTAATTGTAGAGGAGAATTTTTCTATTGCAATACATCAAGACTGTTTAATAGCACATTTAATAGTACATACATG-------------------------------------CCTAATGCTACAGAAAGTAATTCAAGTTCAGTCATCACG------------ATTCCC---TGCAGA---ATAAAA---CAAATTATA---AACATG---TGG---------CAG---GAGATAGGACGGGCAATGTATGCCCCT------------CCTATTGCAGGAAACATAACA------------------TGTAAATCAAATATC---------ACAGGACTACTATTAGTACGTGATGGAGGC---------------------------------------------------------AACAGTAACAATGACACAGAGATATTCAGACCTGGAGGAGGAAATATGAAGGACAATTGGAGAAGTGAATTATACAAATATAAAGTGGTAGAAATTAAGCCATTGGGAATAGCACCCACGAAGGCAAAAAGGAGAGTGGTG---------------GAGAGAGAAAAAAGAGCAGTA------GGA------ATA---GGA---GCTGTGTTCCTTGGGTTCTTGGGAGCAGCAGGAAGCACTATGGGC---GCGGCGTCAATAACGCTGACGGCACAGGCCAGACAATTGTTGTCTGGTATAGTGCAACAGCAAAGCAATTTGCTGAGGGCTATAGAGGCGCAACAGCATATGTTGCAACTCACGGTCTGGGGCATTAAGCAGCTCCAGACGAGAGTCCTGGCCATAGAAAGATACCTAAAGGATCAACAGCTCCTAAGCCTCTGGGGCTGCTCTGGAAAACTCATCTGCACCACCAATGTGCCTTGGAACTCCAGTTGG------------AAT------------AATAAA---------------TCTCAG---GAAGAGATTTGG---GATAACATGACCTGGATGCAG---TGGGATAGAGAAATTAGTAATTACACAAACACAATATACAGGTTGCTTGAAAACTCGCAAAACCAGCAGGAA---CAAAATGAA---AAGGATTTG---TTAGCACTG---GACAAATGGCAAAATCTGTGGAGT---TGGTTTAGCATA---ACAAATTGGCTGTGGTATATA---AAAATATTCATAATGATAGTAGGAGGCTTAATAGGGTTGAGAATAATT---TTTGCTGTGCTATCTATAGTGAATAGAGTTAGGCAGGGATACTCACCTTTGTCGTTTCAGACCCTTACCCCAAGC------CCGAGGGAA------CCCGACAGGCTCGGAAGAATCGAAGAAGAAGGTGGA---GAGCAAGGCAGAGACAGATCCATTCGATTAGTGAGCGGATTCTTGCCACTTGTCTGGGACGATCTACGGAACCCGTGCCTCTTCAGCTACCACCACTTGAGAGACTTCATATTGATTGCAGCGAGAGCAGTGGAACGTCTGGGACGCAGCAGTCTCAGGGGACTACAGAGGGGGTGGGAAGGCCTTAAG---TATTTA---GGAAGTCTTGTGCAG------TATTGGGGTCTTGAGCTAAAA---AAGAG-TGCAATTAGTCTGCTTGATATCATA---GCAATAACAGTAGCTGAAGGAACAGATAGGATTATAGCAGTATTGCAAAGAATTTGT---------AGAGCT---------ATCTACAACATACCTAGAAGAATAAGACAGGGATTTGAAGTAGCT------TTGCTA---TAA----------------AATGGGGGGCAAGTGGTCAAAA------AGCAGCATAGTTGGATGGCCTGCTGTAAGAGAAAGAATGAGA------------GGAGCT------------------------------------------------------------GAGCCAGCA------------------------GCAGAGGGAGTAGGAGCAGCATCTCAGGACTTAGATAAATATGGAGCACTTACAAGTAGC---AACACAGCCCACAATAACGCTGAT------TGTGCCTGGCTGCAAGCA---CAAGAGGAG---------GAA---GAAGAGGTAGGCTTTCCAGTCAGACCTCAGATGCCTTTAAGACCAATGACTTATAAGGGAGCATTCGATCTCAGCTTCTTT---TTA---AAAGAAAAGGGG---GGACTGGATGGGTTAATTCATTCT---AAGAAAAGGCAAGAAATCCTTGAT------CTGTGGGTCTATCACACACAAGGCTACTTTCCTGATTGGCAAAACTACACGCCGGGACCAGGGGTCAGATATCCACTGACCTTTGGATGGTGTTTCAAGCTAGTGCCAGTTGACCCAAGTGAAGTAGAAGAGGCAAACAAAGGAGAAAACAACTGTTTGCTACACCCTATGAGCCAGCATGGAGTAGAGGATGCAGAAAGAGAAGTATTAAGGTGGCAGTTTGACAGCAGCCTAGCACGCAGACACCTGGCCCGC---GAGAAACATCCGGAATATTAC------------------------------------AAAGACTGCTGA
		</sequence>
		<sequence>
			<taxon idref="C|2003|ZAF|DQ369989"/>
			ATGGGTGCGAGAGCGTCAATATTAAGAGGG---GAAAAATTAGATAGATGGGAAAAGATTAGGCTAAGGCCAGGGGGAAAGAAATGCTATATGCTAAAACACATAGTATGGGCAAGCAGGGAGCTGGAAAGATTTGCACTTAACCCTGGCCTTTTAGAAACGTCAGAAGGCTGTAAACAAATAATGAAGCAGCTACAACCAGCTCTCCAG---ACAGGAACAGAGGAACTTAGGTCATTATACAACACAGTAGCAACTCTCTATTGTGTACATGAACAGATAGATGTACGAGACACCAAGGAAGCCTTAGACAAGATAGAGGAAGAACAAAACAAA------------------------AGTCAG---CAAAAA---------------------------------GCACAG---CAGACAAAAACA------------------GCTGAC---GAG---------------------AAG---------------------GTCAGTCAAAATTATCCTATAGTGCAAAATCTTCAAGGGCAAATGGTACACCAAGCCCTATCACCTAGAACTTTGAATGCATGGGTAAAAGTAATAGAGGAAAAGGCTTTTAGCCCTGAGGTAATACCCATGTTCACAGCATTATCAGAAGGAGCCACCCCACAAGATTTAAACACCATGTTAAATACAGTGGGGGGACATCAAGCAGCCATGCAAATGTTAAAAGATACCATCAATGAAGAGGCT---GCAGAATGGGACAGAATGCATCCAGTACATGCAGGGCCTGTTGCACCAGGCCAAATGAGAGAGCCAAGGGGAAGTGACATAGCAGGAACTACTAGTACCCTTCAGGAACAAATAGCATGGATG---ACA---------AGTAAC---CCAGCTGTCCCGGTGGGAGAAATCTATAAAAGATGGATAATTCTGGGGTTAAATAAAATAGTAAGAATGTACAGCCCTGTCAGCATTTTGGACATAAAACAAGGGCCAAAGGAACCCTTTAGAGACTATGTAGACCGGTTCTTTAAAACTTTAAGAGCTGAGCAGGCTACACAGGATGTGAAAAATTGGATGACAGACACCTTGTTGGTCCAAAATGCGAACCCAGATTGTAAGATCATTTTAAGAGGATTAGGACCAGGGGCTACATTAGAAGAAATGATGACAGCATGTCAGGGAGTGGGAGGACCTAGCCACAAAGCGAGAGTATTGGCTGAGGCAATGAGCCAAACAAAC------------------------AGTAACATA---ATGATG---CAGAGAAGCAAT------------TTTAAA---GGC---CCTAGAAGAATTGTTAAATGTTTCAACTGTGGCAAGGAAGGG---CACATAGCCAGAAATTGCAGAGCCCCTAGAAAAAAGGGCTGTTGGAAATGTGGAAAGGAAGGACACCAAATGAAAGACTGTACT------------GAGAGGCAGGCTAATTTTTTAGGGAAAATTTGGCC---TTCCCACAA---GGG---GAG---GCCAGGAAA---TTTCCTTCAGAG---------------------CAGACC------------------AGAGCCAACAGC------------------------------------------------------------CCCACCAGC------------AGAGAGCTTCAGGTT---CGA---------------GGA---GAC---AACCCCTGC------------------TCCGAAGCAGGAGCT------------------GAAAGA---------CAG------------------------------GGA---------------------ACCCTTAATTTCCCTCAAATCACTCTTTGGCAGCGACCCCTTGTCTCAATAAAAGTAGGGGGTCAGATAAAGGAGGCTCTACTAGACACAGGAGCAGATGATACAGTATTA---GAAGAAATAAATTTGCCAGGAAAATGGAAACCAAAAATGATAGGAGGAATTGGAGGTTTTATCAAAGTAAGACAGTAT---GATCAAATACTTATAGAAATTTGTGGAAAAAAGGCTATAGGTACAGTATTAGTAGGACCTACCCCTGTC------AACATAATTGGAAGAAACATGTTGACTCAGCTTGGATGCACATTAAATTTTCCAATTAGTCCCATTGAAACTGTACCAGTAAAACTAAAGCCAGGAATGGATGGCCCAAAGGTTAAACAATGGCCATTGACAGAAGAAAAAATAAGGGCATTAACAGCAATTTGTGATGAAATGGAGAAGGAAGGAAAAATTACAAAAATTGGGCCTGAAAATCCATATAAC---ACTCCAATATTTGCCATAAAA---AAGAAAGACAGTACTAAG---TGGAGAAAATTAGTAGATTTCAGGGAACTCAATAAAAGAACTCAAGACTTTTGGGAAGTTCAATTAGGAATACCACACCCA---GCAGGATTA---AAAAAG---AAAAAATCAGTAACAGTACTGGATGTGGGAGATGCATAT---TTTTCAGTTCCTTTAGATGAAGGCTTCAGGAAATATGCCGCATTTACTATACCTAGTATAAACAATGAAACACCAGGGATTAGATATCAATATAATGTGCTTCCACAAGGATGGAAAGGATCACCAGCAATATTCCAGAGTAGC---ATGACAAGAATCTTAGAGCCCTTTAGGGCACAAAATCCAGAAATAGTCATCTATCAATATATGGATGACTTGTATGTAGGATCTGACTTAGAGATAGGACAACATAGAGCAAAAATAGAAGAGTTAAGAGAACATCTATTAAAGTGGGGATTCACCACACCAGATAAGAAACATCAGAAAGAACCCCCATTTCTTTGGATGGGGTATGAACTCCATCCTGACAAATGGACAGTACAG---CCTATACAACTGCCAGAA---AAG---------GATAGCTGGACTGTCAATGATATACAGAAGTTAGTGGGAAAATTAAACTGGGCAAGTCAAATTTACCCCGGGATTAAAGTAAGGCACCTTTGTAGACTCCTTAGGGGGGCCAAAGCACTAACAGACATAGTACCACTAACTGAGGAAGCAGAATTAGAATTAGCAGAGAATAGG---GAAATTCTAAAAGAACCAGTACATGGAGTATATTATGACTCATCAAAAGAGTTAATAGCTGAAATACAGAAACAGGGGCAGGATCAGTGGACATATCAAATTTATCAAGAACCATTCAAAAATCTGAAAACAGGAAAGTATGCAAAAATG---AGGACTGCCCACACTAATGATGTAAAACAGTTAACAGAGGTAGTGCAAAAAATAGCCTTGGAAAGCATAGTAATATGGGGAAAGACTCCTAAATTTAGACTACCCATCCAAAAAGAAACATGGGAGACATGGTGGACAGACTACTGGCAAGCCACCTGGATTCCTGAGTGGGAGTTTGTTAATACCCCTCCCCTAGTAAAA---TTATGGTACCAG---CTGGAGAAAGAACCCATAGCAGGGGCAGAA---ACTTTCTATGTAGATGGAGCAGCTAATAGGGACACTAAATTAGGAAAAGCAGGATATGTTACTGACAGAGGAAGGCAGAAAGTTGTTCCTCTAACAGAAACAACAAATCAGAAGACTGAATTACAAGCAATTCAGCTAGCTTTGCAAGATTCAGGATCAGAAGTAAACATAGTAACAGACTCACAGTATGCATTAGGAATCATTCAAGCACAACCAGATAAGAGTGAATCAGAATTAGTTAGCCAAATAATAGAAGAGTTAATAAAAAAGGAAAGGGTCTACCTGTCATGGGTACCAGCACATAAAGGAATTGGAGGAAATGAACAAGTAGATAAATTAGTAAGTAGTGGAATCAGGAAAGTGCTGTTTTTAGATGGAATAGATAAGGCTCAA---GAA---GAGCATGAAAAGTATCACAACAATTGGAGAGCAATGGCTAGTGATTTTAATCTGCCACCCATAGTAGCAAAAGAAATAGTAGCTAGCTGTGATAAATGT---CAGCTAAAAGGGGAAGCCATACATGGACAAGTAGACTGTAGCCCGGGGATATGGCAATTAGATTGTACACATTTAGAAGGAAAAGTCATCCTAGTAGCAGTCCATGTAGCCAGTGGCTACATAGAAGCAGAGGTTATCCCGGCCGAGACAGGACAAGAAACAGCATACTATATACTAAAATTAGCAGGAAGATGG---CCAGTCAAAGTAATACACACAGACAATGGTAGTAATTTCACCAGTGCTGCAGTTAAGGCAGCC---TGTTGGTGGGCAGGTATCCAACAGGAATTTGGAATTCCCTACAATCCCCAAAGTCAGGGA---GTAGTAGAATCCATGAATAAAGAATTAAAGAAAATCATAGGGCAGGTAAGAGATCAAGCTGAGCACCTTAAGACAGCAGTACAAATGGCAGTATTCATTCACAATTTTAAAAGAAGAGGGGGGATTGGGGGGTAC---------------------------------------------------AGTGCAGGG---------------------GAAAGAATA---ATAGACATAATAGCAACAGACATACAAACTAAAGAACTACAAAAACAAATTATAAAAATTCAAAATTTTCGGGTTTATTACAGAGACAGCAGAGACCCTATTTGGAAAGGACCAGCCAAACTACTCTGG---AAAGGTGAAGGGGCAGTAGTAATACAA------GATAACAGTGACATAAAGGTAGTACCAAGGAGGAAAGTAAAAATCATTAAGGACTATGGAAAACAGATGGCAGGTGCTGATTGTGTGG---CAGGTAGACAGGATGGGG---ATTAGAGCATGGAATAGTTTAGTAAAG---CACCATATGTATATTTCAAAAAGAGCTAACGGATGGTTTTACAGACATCATTATGAAAGTAAAAATCCAAAAGTAAGTTCAGAAGTACACATCCCAGTAGGG---------GAAGCAAGATTAATAATAAAAACATATTGGGGTTTGCAAACAGGAGAAAGGGAGTGGCATTTG---GGTCATGGATGCTCCATAGAA---TGGAGATTGAGAAGATATAGCACACAA---GTAGACCCTGGCCTGGCAGACCAGCTAATTCATATGCATTATTTTGATTGTTTTGCAGACTCTGCCATAAGAAAAGCCATATTAGGACACATAGTTACTCCTAGGTGTGATTATCAAGCAGGACATAAT---AAGGTAGGATCTCTACAATACTTGGCACTGACAGCATTGATAAAGCCAAAA------AAGAGAAAGCCACCTCTGCCTAGTGTTAGGAAATTAGCAGAGGATAGATGGAACAACCCCCAGAAGACCAGGGACCACAGAGGGAACCATACAATGAATGGACATTAGAGATTCTAGAGGAACTCAAGCAGGAAGCTGTCAGACACTTCCCTAGGCCATGGCTCCATAGCTTAGGACAATATATTTATGAAACATATGGGGATACTTGGACGGGAGTCGAGATTATAACAAGAATACTGCAACAACTACTG---TTTATT---CAT------TTCAGAATTGGGTGTCAGCATAGCAGAATAGGAATC------TTGCGA---------CAGAGAAGAGCGAGA------AATGGAGCCAGTAGATCCTAACCTAGAGCCCTGGAAACAC-CCAGGAAGTCAGCCTAAAACTCCTTGTAACAAATGCTATTGTAAACACTGTAGCTACCACTGTCTAGTTTGCTTTCAGAAAAAAGGCTTAGGCATTTCCTATGGCAGGAAGAAGT------GGAGAC---------AGCGACGAA---GCG------CTCCTCCAAGCAGTGAGGATCATCAAAATCCTATATCAAAGCAGTAAGTATA----------------------------TGTA-ATG---CTGAAT------------------------------TTGAAT---TTATTAGCAAAGGTAGATTATAGATTAGGAGTAGGA---GCACTTATAGTAGCATTAATCATAGCAATAGTTGTATGGATCATA---GTATATATAGAATATAGG---AAATTGCTAAGACAA--AGGAAAATA------------GACGGGTTAATTAAAAGAATTAGGGAA---AGAGCAGAAGACAGT---GGCAATGAGA------------------GTGAGGGGGATA---CAG---AGGAATTGG---CCACAATGG------TGG---------------------------------ATATGGGTCATCTTA---------GGCTTTTGGATGCTAATG---AGTTGT------------------------------AAGGTG---------GTG---------GGG------AACCTG---------TGGGTCACAGTTTATTAT---GGGGTACCTGTGTGGAAAGAAGCAAAAACTACT------CTATTCTGTGCATCAGAAGCTAAAACATATGAGAAGGAAGTGCATAATGTC---TGGGCTACACATGCCTGTGTACCCACAGACCCCAACCCACAAGAAATGGTTTTG---GGAAATGTAACAGAAAATTTTAATATGTGGAGAAATGATATGGTGGATCAGATGCATGAGGATGTAATCAGTCTATGGGACCAGAGC---CTAAAG---CCA---TGTGTAAAATTGACCCCACTCTGTGTCACCTTAAATTGTACTACCTTAAATTGTACTACCTGCAATACT----------------------------------------------------------------------------------------------ACCATGGGCAATATTACCATGGGTACAGAGATG---AAAAATTGCTCTTTCAATACAACCACAGAAATAAGGGATAAGAGACAGAAAGCATATGCACTTTTTTATAGATCTGATATAGTACCACTTGATAGG---------------------------------------------------------------------------------------GATAATAATAATTCTAGT-------------------CAACCATAACACAAGCCTGTCCAAAGGTCAACTTTGACCCAATTCCTATACATTATTGTGCTCCAGCTGGTTATGCGATTCTA------AAGTGC---AAT---AAT------AAGACATTCAATGGGACAGGA---CCATGCAATAATGTCAGCACAGTACAATGTACACAT---GGAATTAAGCCAGTGGTATCAACTCAACTACTGTTA---AATGGTAGCCTAGCAGAAGAGGGG------------------------------------ATAATAATTAGATCTAAAAATCTGACAAACAATGTCAACACAATAATAGTACACCTT------AAT------GAATCT------GTAGAAATTGTGTGTATAAGACCT-------GGCAATAAT---------------------ACAAGAAAAAGCATAAGG---------------------------------------------------------------ATAGGACCAGGACAA---------ACA---TTCTATGCA---ACAGGAGAC---------ATA------ACAAGA---GATATAAGAAACGCACATTGCAACATT---AACAAAGATAAATGGAATGAAACTTTACAAAGGGTAGGTAAAAAATTAGAA------GAACACTTCCCT---------------------AATAGCACAATAGAATTT------AAACCACAT---TCAGGAGGGGACCTAGAAATTACAACACATAGCTTTAATTGTGGAGGAGAATTTTTCTATTGCAATACATCAGAACTATTTAACAGTACATACAATAAGGATACA-------------------------------------------AAGAGTAATGGTACAAAGAGTAATTTAACCATCACA------------ATTCCA---TGCAGG---ATAAAA---CAAATTATA---AACATG---TGG---------CAG---CAGGTGGGACGAGCAATGTATGCTCCT------------CCCATTGCAGGAAACATAACA------------------TGTAAATCAAATATC---------ACAGGACTACTATTGGTGCGTGATGGAGGA------------------------------------------------------ACAAATAACATAAATAACACAGAGACATTCAGACCTGGAGGAGGAGATATGAGGGATAATTGGAGAAGTGAATTATACAAATATAAAGTGGTAGAAATTAAACCATTGGGAATGGCACCAACTAAGGCAAAACGGAGAGTGGTG---------------GAGAGAGAAAAAAGAGCAGTG------GGA------ATA---GGA---GCTGTGCTCTTTGGGTTCTTGGGAGCAGCAGGAAGCACTATGGGC---GTGGCGTCAATAACGCTGACGGTACAGGCCAGACAATTGTTGTCTGGTATAGTGCAACAGCAAAGCAATTTGCTGAGAGCCATAGAGGCGCAACAGCGTATGTTGCAACTCACGGTCTGGGGCATTAAGCAGCTCCAGGCAAGAGTCCTGGCTATAGAAAGATACCTAAAGGATCAACAGCTCCTAGGAATTTGGGGCTGCTCTGGAAAACTCATCTGCACCACTACTGTGCCTTGGAACGCCAGTTGG------------AGT------------AATAAA---------------TCTTAC---AATGATATATGG---GATAACATGACCTGGATGCAG---TGGGATAAAGAAATTAATAAATACACAAGCACAATATACGAGTTGCTTGAGGAATCGCAAATCCAGCAGGAA---CAAAATGAA---AAAGATTTG---TTAGCATTG---GACAAGTGGCAAAATTTGTGGAGT---TGGTTTAACATA---ACAAATTGGCTATGGTATATA---AGAATATTCATAATGATAGTAGGGGGCCTAATAGGTTTAAGAATAATC---TTTGCTGTGCTATCTATAGTAAAGAAGGTCAGGCAGGGATACTCACCTTTGTCGTTTCAGACCCTTACCCCAAAC------CCGAGGGGA------CCCGACAGGCTCGGAAGAATCGAAGAAGAAGGTGGA---GAGCGAGACAAAGACAGATCCGTACGATTAGTGAACGGATTCTTAGCACTTGCCTGGGACGATCTGCGGAGCCTGTGCCTCTTCAGCTACCACCGATTGAGAGACTGCATATCGATTGTAGCGAGGGGGGTGGAACTTCTGGGACGCAGCAGTCTCAGGGGACTACAGACGGGGTGGGAAGCCCTTAAG---TATCTA---GGAAGTCTTGTGCAG------TATTGGGGTCTGGAACTAAAA---AAGAG-TGCTATTAATCTGCTTGATACCATA---GCAATAGCAGTAGCTGAGGGAACAGATAGGTTTATAGAATTCATACAAAGGGTTTGT---------AGAGCT---------ATCTGCAACGTACCTAGAAGAATAAGACAGGGTTTTGAAACAGCT------TTGCTA---TAA----------------AATGGGGGGCAAATGGTCAAAA------AGCAGTATAGTTGGATGGCCTGCTGTGAGAGAAAGAATAAGA------------AGAACT------------------------------------------------------------GAGTCAGCA------------------------GCAGAGGGAGTAGGAGCAGCATCTCAAGACTTAGACAAATATGGAGCACTCACAATCAGC---AACACAGCCCATAATAATGCTGAT------TGTGCCTGGCTGGAGGCA---CAAGAGGAG---------GAA---GAAGAAGTAGGCTTTCCAGTCAGACCTCAGGTGCCTCTAAGACCAATGACTTATAAGGGAGCGTTCGATCTCAGCTTCTTT---TTA---AAAGAAAAGGGG---GGACTGGATGGGTTAATTTACTCC---AAGAAAAGGCAAGAAATCCTTGAT------TTATGGGTCTATAACACACAAGGCTTCTTCCCTGATTGGCAAAACTACACACCGGGACCAGGGGTCAGATATCCACTGACCTTTGGATGGTGCTACAAGCTAGTGCCAGTTGACCCAAGGGAAGTAGAAGAGGCCAACAAAGGGGAAAACAACTGTTTGTTACACCCTATGAGCCAGCATGGAATAGAAGATGAAGACAGAGAAGTATTAAGGTGGCAGTTTGACAGCAGCCTAGCACGCAGACACCTGGCCCGT---GAGAAACATCCGGAGTTTTAC------------------------------------AAAGACTGCTGA
		</sequence>
		<sequence>
			<taxon idref="C|2003|ZAF|DQ396370"/>
			ATGGGTGCGAGAGCGTCAGTATTAAGAGGG---GAAAAATTAGATAAATGGGAAAAAATTAGGTTAAGGCCAGGAGGAAGGAAACGCTATATGTTAAAACACATAGTATGGGCAAGCAGGGAGCTGGAAAGATTTGCACTTAACCCTGGCCTTTTAGAAACATCAGAAGGCTGTAGACAAATAATGAAACAGCTACAACCAGCTCTTCAG---ACAGGAACAGAGGAAATTAGATCATTATTCAACACAGTAGCAACTCTCTATTGTGTACACGAAAAGATAGACGTACGAGACACCAAGGAAGCCTTAGACAAGATAGAGGAAGAACAAAACAAA------------------------AGTCAG---CAAAAA---------------------------------GCACAG---CAGGTAAAAGAG------------------GCTGAC---GGA---------------------AAG---------------------GTCAGTCAAAATTATCCTATAGTGCAGAATCTCCAAGGGCAAATGGTACATCAACCCCTATCACCTAGAACCTTGAATGCATGGGTAAAAGTAATAGAGGAGAAGGCTTTTAGCCCAGAAGTAATACCCATGTTTACGGCATTATCAGAAGGAGCCACCCCACAAGATTTAAACACCATGTTAAATACGGTGGGGGGACATCAAGCAGCCATGCAAATGTTAAAAGATACCATCAATGAAGAGGCT---GCAGAATGGGATAGATTACATCCAGTACATGCAGGGCCTGTTGCACCAGGCCAAATGAGAGAACCAAGGGGAAGTGACATAGCAGGAACTACTAGTAACCTTCAGGAACAAATAGCATGGATG---ACA---------GGTAAC---CCACCTATTCCAGTGGGAGACATCTATAGAAGATGGATAATTCTGGGGTTAAATAAAATAGTGAGAATGTATAGCCCTGTTAGCATTTTGGACATAAGGCAAGGGCCAAAGGAACCTTTTAGAGACTATGTAGACAGGTTCTTTAAAACTTTAAGAGCTGAACAAGCTACACAAGAGGTAAAAAATTGGATGACAGACACCTTGTTGGTCCAAAATGCAAACCCAGATTGTAAGACCATTTTAAGAGCATTAGGACCAGGGGCTACGTTAGAAGAAATGATGACAGCATGTCAGGGAGTGGGAGGACCTAGCCACAAAGCAAGAGTGTTGGCTGAGGCAATGAGCCAAGCAGGT---------------------AGTGTAAATATA---ATGATG---CAGAAAGGCAAT------------TTTAAA---GGC---TTTAAAAGAACTGTTAAATGTTTCAACTGTGGCAAGGAAGGG---CACATAGCCAGAAATTGCAGGGCCCCTAGGAAAAAAGGCTGTTGGAAATGTGGAAAGGAAGGACACCAAATGAAAGACTGTACT------------GAGAGGCAGGCTAATTTTTTAGGGAAAATTTGGCC---TTCCCACAA---GGG---AAG---GCCAGGGAA---TTTCCTCCAGAA---------------------CAGAAC------------------AGAGCCAACAGC------------------------------------------------------------CCCACCAGC------------AGAGAGCTTCAAGTT---CGA---------------GGA---GCC---------------------------------------------------------------GCAAGA---------CAG------------------------------GGA---------------------ACCTTTAACTTCCCTCAAATCACTCTTTGGCAGCGACCCCTTGTCTCAATAAAAGTAGGGGGCCAGATAAAGGAGGCTCTCTTAGACACAGGAGCAGATGATACAGTATTA---GAAGAATTAAGTTTGCCAGGAAAATGGAAACCAAAAATGATAGGAGGAATTGGAGGTTTTATTAAAGTAAGACAATAT---GATCAAATACTAATAGAAATTTGTGGAAAAAAGGCTATAGGTACAGTATTAGTAGGACCTACACCTGTC------AACATAATTGGAAGAAATATGTTGACTCAGCTTGGATGCACACTAAATTTTCCAATTAGTCCCATTGAAACTGTACCAGTAAAACTAAAGCCAGGAATGGATGGCCCAAAGGTTAAGCAATGGCCATTGACGGAAGAGAAAATAAAAGCATTAACAGCAATTTGTGAAGAAATGGAGAAGGAAGGAAAAATTGAAAAAATTGGGCCTGAAAATCCATATAAC---ACTCCAGTCTTTGCCATAAAA---AAGAAGGACAGTACTAAG---TGGAGAAAATTAGTAGATTTCAGGGAACTTAATAAGAGAACTCAAGACTTTTGGGAAGTTCAATTAGGAATACCGCATCCA---GCAGGATTA---AAAAAG---AAAAAATCAGTGACAGTACTGGATGTGGGGGATGCATAT---TTTTCGGTTCCTTTAGATGAAGGCTTCAGGAAATATACTGCATTCACCATACCTAGTATAAACAATGAAACACCAGGGATTAGATATCAATATAATGTGCTTCCACAGGGATGGAAAGGATCACCAGCAATATTCCAAAGTAGC---ATGACAAGAATCTTAGAGCCCTTTAGAGCAAAAAATCCGGATATAGTCATCTATCAATATATGGATGACTTGTATGTAGGATCTGACTTAGAAATAGGGCAACATAGAGCAAAAATAGAGGAGTTAAGAGAACATCTATTAAGTTGGGGATTTACTACACCAGACAAGAAACACCAGAAAGAACCCCCATTTCTTTGGATGGGGTATGAACTCCATCCTGACAAATGGACAGTACAG---CCTATACAGCTGCCAGAA---AAG---------GATAGCTGGACTGTCAATGATATACAGAAGTTAGTGGGAAAATTAAACTGGGCAAGTCAGATTTATTCAGGGATTAAAGTAAAACAACTTTGTAAACTCCTTAGGGGGGCCAAAGCACTAACAGACATAGTACCACTGACTGAAGAAGCAGAGTTAGAATTAGCAGAGAACAGG---GAAATTCTAAAAGAAACAGTACATGGAGTATATTATGACCCATCAAAAGACTTGATAGCTGAAATACAGAAACAGGGGTGTGACCAATGGACATATCAAATTTACCAAGAACCATTCAAAAATCTGAAAACAGGGAAGTATGCAAAAATG---AGGACTGCCCACACTAATGATGTAAGACAGTTAGCAGAGGCAGTGCAAAAAATAGCCTTGGAAAGCATAGTAATATGGGGAAAGACTCCTAAATTTAGACTACCCATCCAAAAAGAAACATGGGAGATATGGTGGACAGATTATTGGCAAGCTACCTGGATTCCTGATTGGGAGTTTGTTAATACCCCTCCACTAGTAAAA---TTATGGTACCAG---CTGGAGAAAGAACCCATAGCAGGAGCAGAA---ACTTTCTATGTAGATGGAGCAGCTAATAGGGAAACTAAAATAGGAAAAGCAGGATATGTTACTGACAGAGGAAGGCAGAAAATTGTTTCTCTAAATGAAACAACAAATCAGAAGACTGAGTTACAAGCACTTAAGCTAGCTTTGCAAGATTCAGGATCAGAAGTAAACATAGTAACAGACTCACAGTATGTGTTAGGGATCATTCAAGCACAACCAGATAAGAGTGAATCAGAGTTAGTCAACCAAATAATAGAACAATTAATAAAAAAGGAAAGGGTCTACCTGTCATGGGTACCAGCACACAAAGGAATTGGAGGAAATGAACAAGTAGATAAACTAGTAAGTAAGGGAATCAGAAAAGTACTGTTTCTAGATGGAATAGATAAAGCTCAA---GAA---GAGCATGAAAAGTATCACAGCAATTGGAGAGCAATGGCTAGTGAGTTTAATCTGCCACCCATAGTAGCAAAAGAAATAGTAGCCAGCTGTGATAAATGT---CAGCTAAAAGGAGAAGCCATACATGGACAAGTAGACTGTAGCCCAGGGATATGGCAATTAGATTGTACACATTTGGAAGGAAAAATCATCCTGGTAGCAGTTCATGTAGCCAGTGGCTACATAGAAGCAGAGGTTATCCCAGCAGAAACAGGACAAGAAACAGCATACTATATACTAAAATTAGCAGGAAGATGG---CCAGTCAAAGTAATACATACAGACAATGGCAGTAATTTCACTAGTAGTGCAGTTAAGGCAGCC---TGTTGGTGGGCAGGTATCCAACAGGAATTTGGGATTCCCTACAATCCCCAAAGTCAGGGA---GTAGTAGAATCCATGAATAAAGAATTAAAGAAAATCATAGGGCAGGTAAGAGATCAAGCTGAGCATCTTAAAACCGCAGTACAAATGGCAGTATTCATTCACAATTTTAAAAGAAAAGGGGGGATTGGGGGATAC---------------------------------------------------AGTGCAGGG---------------------GAAAGAATA---ATAGACATAATAGCAACAGACATACAAACTAAAGAATTACAAAAACAAATTATAAAAATTCAAAATTTTCGGGTTTATTACAGAGACAGCAGAGACCCTATTTGGAAAGGACCAGCCAAACTACTCTGG---AAAGGTGAAGGGGCAGTAGTAATACAA------GACAACAGTGACATAAAAGTAGTACCAAGAAGGAAAGTAAAAATCATTAAGGACTATGGAAAACAGATGGCAGGTGCTGATTGTGTGG---CAGGTAGACAGGATGAAG---ATTAGAACATGGAATAGTTTAGTAAAG---CACCATATGTATGTTTCAAGGAGAGCTAGTGGATGGTTTTACAGACATCATTATGAAAGCAGACATCCAAAAGTAAGTTCAGAAGTACACATACCATTAGGG---------GAGGCTAGATTAGTAATAACAACATACTGGGGTTTGCAGACAGGAGAAAGAGATTGGCATTTG---GGTCATGGAGTCTCCATAGAA---TGGAGATTGAGAAGATACAGCACACAA---GTAGACCCTGGCCTGGCAGACCAGCTAATTCATATGCACTATTTTGATTGTTTTGCAGACTCCGCCATAAGAAAAGCCATATTAGGACACATAGTTATTCCTAGGTGTGACTATCAAGCAGGACATAAT---AAGGTAGGATCTCTACAATACTTGGCACTGACAGCGTTGATAAAGCCAAAC------AGGATAAAGCCACCTCTGCCTAGTATTAGAAAATTAGTAGAGGATCGATGGAACAACCCCCAGAAGATCAGGGGCCGCAGAGGGAACCATACAATGAATGGGCATTAGAAATTCTAGAGGAACTCAAGCAGGAAGCTGTCAGACACTTTCCTAGACCATGGCTTCATGGCTTAGGACAGTATATTTATGAAACCTATGGCGATACTTGGACAGGAGTTGAAATGATAACAAGAATACTGCAACAACTACTG---TTTATT---CAT------TTCAGAATTGGGTGCCAGCATAGCAGAATAGGAATC------ATGCGA---------CAGAGAAGAGCAAGA------AATGGAGCCAGTAGATCCTAACCTAGAGCCCTGGAACCAT-CCAGGAAGTCAGCCTAACACTCCTTGTACTAAGTGCTATTGTAAATTCTGTAGCTATCATTGTCTAGTTTGCTTTCAGACAAAAGGCTTAGGCATTTCCTATGGCAGGAAGAAGC------GGAGAC---------AGCGACGCA---GCA------CTCCTCCAAGCAGTGAGGATCATCAAAATCTTATATCAAAGCAGTAAGTATA----------------------------TGTA-ATG---TTAAAA---------------------------------------TTACTAGCAGAAGTAGATTATAGATTAGGAGTAGGA---GCACTGATAATAGCATTAATCATAGCAATAGTTGTATGGATTATA---GCATATATAGAATATAGA---AAATTGTTAAGACAA--AGAAAAATA------------GACTGGTTAATTAAAAGAATTAGGGAA---AGAGCAGAAGACAGT---GGCAATGAGA------------------GTGAGGGGGATA---CCG---AGGAATTGG---CCACAATGG------TGG---------------------------------ATATGGGGCCTCTTA---------GGCTTTTGGATAATAATA---ATTAGT------------------------------GGGGTG---------GTA---------GGG------AACTTG---------TGGGTCACAGTCTACTAT---GGGGTACCTGTGTGGACAGAAGCAAAAACTACT------CTATTCTGTGCATCAGATGCTAAAGCATATGAGAGAGAAGTGCATAATGTC---TGGGCTACACATGCCTGTGTACCCACAGACCCCAACCCACAAGAAATAGTTTTG---GGAAATGTAACAGAAAATTTTAACATGTGGAAAAATGACATGGTGGAACAGATGCATGAGGATATAATCAGTTTATGGGATCAAAGT---CTAAAA---CCA---TGTGTAAAGTTAACCCCACTCTGTGTCACTTTAAATTGTACAAATGCTATTAATGTT-------------------------------------------------------------------------------------------------------------------------ACCCACAATGAAGAAATA---AAAAATTGCTCTTTCAATACAACCACAGAAATAAGGGATAAGAAACAGAAAGTGTATGCACTTTTTCATAGACTTGATGTAGTACCACTTAATGGG---------------------------------------------------------------------------------AGTTCGAATTCTAGTGATTATATATTAATAAATTGCAATACCTCAACTATCACACAAACCTGTCCAAAGGTCACTTTTGACCCAATTCCTATACATTATTGTGCTCCAGCTGGTTATGCGATTCTA------AAGTGT---AAT---AAT------AAGACCTTCAATGGGACAGGA---CCATGCCATAATGTCAGTACAGTACAGTGTACACAT---GGAATTAAGCCAGTGGTGTCAACTCAACTACTGTTA---AATGGTAGCTTAGCAGAA---GAG------------------------------------ATAATAATTAGATCTGAGAATCTGACAGACAATAGCAAAACAATAATAGTACACCTT------AAT------GAATCT------GTGGAAATTGTGTGTACAAGACCC-------AGCAATAAT---------------------ACAAGAAAAAGTATAAGG---------------------------------------------------------------ATAGGACCAGGACAA---------ACA---TTCTATGCA---ACTGATGGC---------ATA------ATAGGA---GACATAAGACAAGCACATTGCAACATC---AGTGAAAGTGAATGGAACACAACTTTAAAAAGGGTAAAGGAGAAATTAAGA------GAATACTTCCCC---------------------AATAACACAATAAAATTT------AACCCATCG---TCAGGAGGGGACCTAGAAGTTACAACACATAGTTTTAATTGTAGAGGAGAATTTTTCTATTGCAATACGACAAGACTGTTTAATGAAAGTAATTCA----------------------------------------------------------------GATATAACAAATACCACCATCACA------------CTCCCA---TGCAGA---ATAAAA---CAAATTATA---AATATG---TGG---------CAG---GGAGTAGGACGAGCAATGTATGCCCCT------------CCCATTGAAGGAAACATAACA------------------TGTAACTCAAGTATC---------ACAGGATTACTATTGCTACGTGATGGAGGA---------------------------------------AAC------AAG---AATGATACAAATGATACAAACGAGATATTCAGACCTGGAGGAGGAAATATGAAGGACAATTGGAGAAGTGAATTATATAAATATAAAGTGATAGAAATTAAGCCATTGGGGGTAGCCCCCACCGAGGCAAAAAGAAGAGTGGTG---------------GAGAGAGAAAAAAGAGCAGTG------GGA------ATA---GGA---GCTGTACTCCTTGGGTTCTTGGGAGCAGCAGGAAGCACTATGGGC---GCGGCGTCAATAACGCTGACGGTACAGGCCAGACAACTGTTGTCTGGTATAGTGCAACAGCAAAGCAATTTGCTGAGAGCTATAGAGGCGCAACAGCATATGTTGCAACTCACGGTCTGGGGCATTAAGCAGCTCCAGACAAGAGTCTTGGCTATAGAAAGATACCTAAAGGATCAACAGCTCCTAAGTCTTTGGGGCTGCTCTGGAAAACTCATCTGCACCACTAATGTGCCTTGGAACTCCAGTTGG------------AGT------------AATAAA---------------TCTCAA---ACAGATATTTGG---GAAAACATGACCTGGATGCAG---TGGGAAAAAGAAATTAGTAATTACACAGGCACAATATACAGGCTACTGGAAGACTCGCAAAGTCAGCAGGAA---CAAAATGAA---AAAGATTTA---TTAGCATTG---GACAGTTGGAAAAATCTGTGGAGT---TGGTTTGACATA---TCAAATTGGCTGTGGTATATA---AGAATATTCATTATGATAGTAGGAGGCTTAATAGGTTTAAGAATAATC---TTTGCTGTGCTCTCTATAGTGAGAAGAGTTAGGCAGGGATACTCACCTTTGTCGTTTCAGACCCTTACCCCAGAC------CCGAGGGGA------CCCGACAGGCTCGGAAGAATCGAAGAAGAAGGTGGA---GAGCAAGACAGAGACAGATCCATTCGATTAGTGAACGGATTCTTAGCACTGTTTTGGGACGACTTGAGGAGCCTGTGTCTCTTCAGCTACCACCGATTGAGAGACTTAATATTGGTGACAGCGAGAGCAGTGGAACTTCTAGGACGCAGCAGTCTCAGGGGATTACAGAACGGGTGGGAAGCCCTTAAA---TATCTG---GGAAATCTTGTGCAG------TATTGGGGTCTGGAGCTAAAA---AAGAG-TGCTATTAGTCTGTTTGATGCCATA---GCAATAACCGTAGCTGAAGGAACAGATAGGATTATTGAAGCAGTACAAAGAATTTGT---------AGAGCT---------ATCCGCCACGTACCTATAAGACTAAGACAGGGCTTTGAAGCAGCT------TTGCTA---TAA----------------CATGGGGGGCAAGTGGTCAAAG------AGCAGCATAGTTGGATGGCCTAGAGTAAGAGAAAGAATGAGA------------CGAACT------------------------------------------------------------GAGCCAGCA------------------------GCAGAGGGAGTAGGAGCAGCGTCTCAAGACTTAGATAAATATGGAGCACTGACAACTAGC---AACACAGCCCACAACAATGCTGAT------TGTGCCTGGCTGCAAGCA---CAAGAGGAG---------GAA---GGGGAAGTAGGCTTTCCAGTCAGACCTCAGGTGCCTTTACGACCAATGACTTATAAGGAAGCATTCGATCTCAGCTTCTTT---TTA---AAAGAAAAGGGG---GGACTGGAAGGGTTAATTTGGTCT---CAGAAAAGGCAAGAAATCCTTGAT------TTGTGGGTCTATCACACGCAAGGCATCTTCCCTGATTGGCAAAACTACACCCCGGGACCAGGGGTCAGATATCCACTGACCTTCGGATGGTGCTACAAGCTAGTGCCAGTTGACCCAAGTGAAGTAGAAGAAGCCAATAAAGGAGAAAACAACTGTTTGCTACACCCTATGAGCCAGCATGGAATAGAGGATGCAGAAAGAGAAGTATTAAAGTGGGAGTTTGACAGCAGTCTAGCACGCAGACACCTGGCCCGC---GAGAAACATCCGGAGTATTAC------------------------------------AAAGACTGCTGA
		</sequence>
		<sequence>
			<taxon idref="C|2003|ZAF|DQ396371"/>
			ATGGGTGCGAGAGCGTCAGTATTAAGAGGA---GAAAAATTAGATGAATGGGAAAAAATTAGGTTAAGGCCAGGGGGAAAGAAACAGTATAAGTTAAAACACATAGTATGGGCAAGCAGGGAGCTGGAAAGATTTGCACTTAACCCTGGTCTTTTAGAAACATCAGAAGGCTGTAAACAAATAATGCAACAGCTACAACCAGCCCTTAAG---ACAGGATCGGAGGAACTTACATCATTATACAACACAGTAGCAACTCTCTATTGTGTACATAAAAGGATAAATATACGGGACACCAAGGAAGCCTTAGATAAGATAGAGGAAGAACAAAACAAA------------------------AGTCAG---CAAAAA---------------------------------ACACAG---CAGGCAAAAGGG------------------GCTGAC---GGG---------------------AAG---------------------GTCAGTCAAAATTATCCTATAGTGCAGAATCTCCAAGGGCAAATGGTACATCAGCCCATAACACCTAGAACCTTGAATGCATGGGTAAAAGTAATAGAGGAGAAGGCTTTTAGCCCAGAGGTAATACCCATGTTTACAGCATTATCAGAAGGAGCCACCCCACAAGACTTAAATACCATGCTCAATACGGTGGGGGGACATCAAGCAGCCATGCAAATGTTAAAAGATACCATCAATGAAGAGGCT---GCAGAATGGGATAGAATACATCCAGTACAGGCGGGGCCTGTTGCACCAGGCCAAATGAGAGAGCCAAGGGGAAGTGATATAGCAGGAACTACTAGTACCCTTCAGGAACAAATAGCATGGATG---ACA---------GCTAAC---CCACCTGTTCCAGTGGGAGATATCTATAAAAGATGGATAATTCTGGGGTTAAATAAAATAGTGAGAATGTATAGCCCTGTCAGCATTTTGGACATAAAACAAGGGCCAAAAGAACCCTTTAGAGACTATGTAGACCGGTTCTTTAAAACTTTAAGAGCTGAACAAGCTACACAAGATGTAAAAAATTGGATGACAGACACCTTGTTGGTCCAAAATGCGAACCCAGATTGTAAGACCATTTTAAGAGCATTAGGACCAGGGGCTACATTAGAGGAAATGATGACAGCATGTCAGGGAGTGGGAGGACCTAGCCACAAAGCAAGGGTGTTGGCTGAGGCAATGAGTCAAGCTAAT---------------------GGTACAAACATA---ATGATG---CAGAGAAATAAT------------TTTAAA---GGC---CCTAGAAGAAAGGTTAAATGTTTCAACTGTGGTAAGGAAGGG---CACATAGCCAAAAATTGTAGAGCCCCTAGGAAAAAAGGCTGTTGGAAATGTGGAAAAGAAGGACACCAAATGAAAGATTGTACT------------GAGAGGCAGGCTAATTTTTTAGGGAAAATTTGGCC---TTCCCACAA---GGG---GAG---GCCAGGGAA---TTTCCTCCAGAG---------------------CAGACC------------------AGAGCCAACAGC------------------------------------------------------------CCCACCAGC------------AGAGAGCTTCAGGTT---CGA---------------GGA---GAC---AACCCCCTC------------------TCCGAAGCAGGAGCC------------------GAAAGA---------CAG------------------------------GGA---------------------ACCTTTAACTTCCCTCAAATCACTCTTTGGCAGCGACCCCTTGTCTCAATAAAAGTAGGGGGCCAGATAAAAGAGGCTCTCTTAGACACAGGAGCAGATGATACAGTATTA---GAAGAAATAAGTTTGCCAGGAAAATGGAAACCAAAAATGATAGGAGGAATTGGAGGATTTATCAAAGTAAAACAGTAT---GATCAAATACTTATAGAAATTTGTGGAAAAAAGGCTATAGGTACGGTATTAGTAGGGCCTACACCTGTC------AACATAATTGGAAGGAACATGTTGACTCAGCTTGGATGCACACTAAATTTTCCAATTAGTTCTATAGAAACTGTACCAGTAAAACTGAAGCCAGGAATGGATGGCCCAAAGGTTAAACAATGGCCATTGACAGAAGAGAAAATAAAAGCATTAACAGCAATTTGTGAAGAAATGGAGAAGGAAGGAAAACTTACAAAAATTGGGCCTGAAAATCCATATAAC---ACTCCAATATTTGCCATAAAA---AAGAAGGACAGTACTAAG---TGGAGAAAATTAGTAGATTTCAGGGAACTCAATAAAAGAACTCAAGACTTTTGGGAAGTTCAATTAGGAATACCACATCCA---GCAGGGTTA---AAAAAG---AAAAAATCAGTGACAGTACTGGATGTGGGGGATGCATAT---TTTTCAATTCCCTTAGATGAAAGCTTCAGAAAATATACTGCATTCACCATACCTAGCGTAAACAATGAAGCACCAGGAATCAGATATCAGTATAATGTGCTTCCACAGGGATGGAAAGGATCACCAGCAATATTCCAAAGTAGC---ATGACAAAGATCTTAGAGCCCTTTAGAGCAAAAAATCCAGAAATAGTCATCTATCAATATATGGATGACTTGTATGTAGGATCTGACTTAGAAAAAGGGCAACATAGAGCAAAAATAGAGGAGTTAAGAGAACATTTATTAGGGTGGGGACTTACCACACCAGACAAGAAACATCAGAAAGAACCCCCATTTCTTTGGATGGGGTATGAGCTCCATCCTGACAAATGGACAGTACAG---CCTATACAGCTGCCAGAC---AAG---------GATAGCTGGACTGTCAATGATATACAGAAGTTAGTGGGAAAATTAAATTGGGCAAGCCAGATTTACCAAGGGATTAAAGTAAAGCAACTTTGTAAACTCCTTAGGGGGGCCAAAGCATTAACAGACATAGTACCACTAACTGAAGAAGCAGAATTAGAACTAGCAGAGAACAGG---GAAATTCTAAAAGAACCAGTACATGGAGTATATTATGACCCATCAAAAGACTTAATAGCTGAAATACAAAAACAGGGGTCTGACCAATGGTCATATCAAATTTACCAAGAACCATTCAAAAATCTGAAAACAGGAAAGTATGCAAAAATG---AGGACTGCCCACACTAATGATGTAAGACAATTAACAGAGGCAGTGCAGAAAATAGCCTTGGAAAGCATAGTAATATGGGGAAAGACTCCTAAATTTAGACTACCCATCCAAAAAGAAACATGGGAGATATGGTGGACAGACTATTGGCAAGCCACCTGGATTCCTGAGTGGGAGTTTGTTAATACTCCTCCCCTAGTAAAA---TTATGGTACCAG---CTGGAGAAAGAACCCATAGCAGGAGCAGAA---ACTTTCTATGTAGATGGAGCAGCCAATAGGGAAACTAAAATAGGAAAAGCAGGGTATGTTACTGACAGAGGAAGACAGAAAATTGTTGCTCTAAGTGAGACAACAAATCAGAAGACTGAATTACAAGCAATTCAGCTAGCCTTGCAAGATTCAGGATCAGAAGTAAACATAGTAACAGATTCACAGTATGCATTAGGAATCATTCAAGCACAACCAGATAAGAGTGAATCAGAGTTAGTCAACCAAATAATAGAACAATTAATAAAAAAGGAAAGAGTCTACCTGTCCTGGGTACCAGCACACAAAGGAATTGGAGGAAATGAACAAGTAGATAAATTAGTAAGTAGTGGAATCAGGAAAGTGCTGTTTCTAGATGGAATAGATAAGGCTCAA---GAA---GAGCATGAAAAGTATCACAGCAATTGGAGAGCAATGGCTAGTGAGTTTAATCTGCCACCCGTAGTAGCAAAAGAAATAGTAGCTAGCTGTGATAAATGT---CAGCTAAAAGGGGAAGCCATACATGGACAAGTAGACTGTAGTCCGGGAATATGGCAATTAGATTGTACACATTTAGAAGGAAAAGTCATCCTGGTAGCAGTCCATGTAGCCAGTGGCTACATAGAAGCAGAGGTTATCCCAGCAGAAACAGGACAAGAAACAGCATACTATATACTAAAGTTAGCAGGAAGATGG---CCAGTCAAAGTAATACATACAGGCAATGGAAGTAATTTCACCAGTGCTGCAGTTAAAGCAGCC---TGTTGGTGGGCAGGTATCCAACAGGAATTTGGAATTCCCTACAATCCCCAAAGTCAGGGA---GTAGTAGAATCTATGAATAAAGAATTAAAGAAAATCATAGGGCAGGTAAGAGAACAAGCTGAGCACCTTAAGACAGCAGTACAAATGGCAGTATTCATTCACAATTTTAAAAGAAAAGGGGGGATTGGGGGGTAT---------------------------------------------------AGTGCAGGG---------------------GAAAGAATA---ATAGACATAATAGCAACAGACATACAAACTAAAGAATTACAAAAACAAATTACAAAAATTCAAAATTTTCGGGTTTATTACAGAGACAGCAGAGACCCTATTTGGAAAGGACCAGCCAAACTACTCTGG---AAAGGTGAAGGAGCAGTAGTAATACAA------GATAACAGTGACATAAAGGTAGTACCAAGGAGGAAAGTAAAAATCATTAAGGACTATGGAAAACAGATGGCAGGGGCTGATTGTGTGG---CAGGTAGACAGGATGAAG---ATTAGAACATGGAATAGTTTAGTAAAG---CACCATATGTATATTTCAAGGAGAGCTAAAGAATGGTATTACAGACATCATTATGAAAGCAGACATCCAAAAGTAAGTTCAGAAGTACATATACCATTAGGG---------GAGGCTAGATTAGTAATAACAACATATTGGAATTTGCAAACAGGAGAAAGAGAGTGGCATTTG---GGTCATGGAGTCTCCATAGAA---TGGAGATTGAGAAGATATAGCACACAG---GTAGACCCTGGCCTGGCAGACCAGCTAATCCATATGCATTATTTTGATTGTTTTGCAGACTCTGCCATAAGGAAAGCCATATTAGGACACATAGTTATTCCTAGGTGTGACTATCAAGCAGGACATAAT---AAGGTAGGATCTCTACAATACTTGGCACTGACAGCATTGATAAAACCAAAG------AAGAGAAAGCCACCTCTGCCTAGTATCAGGAAGTTAGTAGAGGATCGATGGAACAACCCCCAGAAGATCAAGGGCCGCAGAGGGAACCATACAATGAATGGGCATTAGAGATTCTAGAGGAACTCAAGCAGGAAGCTGTCAGACACTTTCCTAGACCTTGGCTCCATAGCATAGGACAGTATATTTATGAAACTTATGGGGATACTTGGACAGGAGTCGAAGCTATAATAAGAGTACTGCAACAACTACTG---TTTATT---CAT------TTCAGAATTGGGTGCCAGCATAGCAGGATAGGAATT------TTGCGA---------CAGAGAAGAACAAGA------AATGGAGCCAGTAGATCCTAACCTAGAGCCCTGGGAACAT-CCAGGAAGCCAGCCTAACACTCCTTGTAATAAGTGCTATTGTAAACACTGTAGCTACCATTGTCTAGTTTGCTTTCAGACAAAAGGCTTAGGCATTTCCTATGGCAGGAAGAAGC------GGAGAC---------CAAGACGCA---ACA------CTCCTCCAAGCAGTGAGGATCATCAAAATCTTGTATCAAAGCAGTAAGTATA----------------------------TGTA-ATG---TTGGAA---------------------------------------TTATTAGCAAATGTAGATTATAGATTAGGAGTAGGA---GCTCTGATAATAGCACTAAGCATAGTAATAGTTGTGTGGACCAGA---GTATACATAGAATATAGG---AAATTGTTAAGACAA--AGAAAAATA------------GACTGGTTAATTAAAAGAATTAGGGAA---AGAGCAGAAGACAGT---GGCAATGAGA------------------GTGAGGGGGATA---CAG---AGGAGTTGG---CCACAATGG------TGG---------------------------------ATATGGGGCATCTTG---------AGCTTATGGATGATAATA---ATTTGT------------------------------AGGGTG---------ATG---------GGG------AACTTG---------TGGGTCACAGTCTACTAT---GGGGTACCTGTGTGGAAAGAAGCAAAAACTACT------CTATTCTGTGCATCAGATGCTAAGGCATATGAGAAAGAAGTGCATAATGTC---TGGGCTACACATGCTTGTGTACCCACAGACCCCAACCCACAAGAGATAATTTTG---GGAAATGTAACAGAAAATTTTAACATGTGGAAAAATGACATGGTGGATCAGATGCATGAGGATATAATCAGTTTATGGGATCAGAGT---CTAAAA---CCA---TGTGTAAAGTTGACCCCACTCTGTGTCACTTTAAATTGTACAAAAGTTACCTACAACACAAGT----------------------------------------------------------------------------------------------------------GTTACCCACAATACTAGTGACGAAGTA---AGAAATTGCTCTTTCAATGCAACCACAGAAATAAGAGATAAGAAACAGGGAGTATATGCACTTTTTTATAGAACTGATCTAGTACCACTTAAAGAG---------------------------------------------------------------------------------------AACTCTAGTGAGTATATATTAATAAATTGCAATACCTCAACCATAACACAAGCCTGTCCAAAGGTCTCTTTTGACCCAATTCCAATACATTATTGTGCTCCAGCTGGTTATGCGATTCTA------AAGTGT---AAT---AAT------AAGAGATTCAATGGGACAGGA---CCATGCAATAATGTCAGCTCAGTACAATGTACACAT---GGAATTAAGCCAGTGGTATCAACTCAACTACTGTTA---AATGGGAGCCTAGCAGAGGAGGAG------------------------------------ATACTAATTAAATCTGAAAATCTGACAAACAATATCAAAACAATAATAGTCCAACTT------AAT------CAATCT------GTAGAAATTGTGTGTATAAGACCC-------AACAATAAT---------------------ACAAGAAAAAGTATAAGG---------------------------------------------------------------ATAGGACCAGGACAA---------ACA---TTCTATGCA---ACAGGTGAA---------ATA------ATAGGA---AACATAAGACAAGCATATTGTAACATT---AGTAAAGAGAACTGGACCAGTACTTTAGAACAGGTAAGGAAAAAATTAAAA------GAACATTTCCCT---------------------AATAAAAATATAACATTC------GACAAACAC---GCAGGAGGGGATCTAGAAGTTACAACACATAGCTTTAATTGTAGAGGAGAATTTTTCTATTGTAATACAACAAGACTTTTCTCTACAAACACGACCAAT----------------------------------------------------------AACACAACCAATGACGCAGACATCACA------------CTCCCA---TGCAGG---ATAAAA---CAAATTATA---AACATG---TGG---------TAG---GGGGTAGGACGAGCAATGTATGCCCCT------------CCCATTGAAGGAAGCATAACA------------------TGCAAATCAAATATC---------ACAGGACTATTATTGACACGTGATGGAGGA---------------------------------------------------------GAAGATAACAATAACACAGAGATATTCAGGCCTGGGGGAGGAAATATGAAGGACAATTGGAGAAATGAACTATATAAATATAAAGTGGTAGAAATTAAGCCATTGGGAGTAGCACCCACTACGGCAAAAAGGAGAGTGGTG---------------GAGAGAGAAAAAAGAGCAGTG------GGA------ATA---GGA---GCTGTGTTCCTTGGGTTCTTGGGAGCAGCAGGAAGCACTATGGGC---GCGGCGTCAATAACGCTGACGGTACAGGCCAGACAATTGTTGTCTGGTATAGTGCAACAGCAAAGCAATTTGCTGAGAGCTATAGAGGCGCAACAACATATGTTGCAACTCACAGTCTGGGGCATTAAACAGCTCCAGGCAAGAGTCCTGGCTATAGAAAGATACCTACAGGATCAACAGCTCCTAGGGCTTTGGGGCTGCTCTGGAAAACTCATCTGCACCACTGCGGTAGCTTGGAACTCCAGCTGG------------AGT------------AATAAA---------------TCTCAA---GGAGATATTTGG---GGAAACATGACCTGGATGCAG---TGGGATAGGGAAATTAGTAATTACACAAACACAATATACAAGTTGCTTGAAGACTCGCAAAACCAGCAGGAG---AAAAATGAA---AAAGATTTA---TTAGCATTG---GACAGCTGGAAAAATCTGTGGAAT---TGGTTTAGCATA---ACAAATTGGCTGTGGTATATA---AAAATATTCATCATGATAGTAGGAGGCTTAATAGGTTTAAGAATAATT---TTAGGTGTGCTCTCTATAGTGAAAAGAGTTAGGCAGGGATACTCACCTTTGTCGTTTCAGACCCTTACCCCAAAC------CCGAGGGGA------CTCGACAGGCTCGGAAGAATCGAAGAAGAAGGTGGA---GAGCAAGACAAAGACAGATCCATTCGATTAGTGAACGGATTCTTGACACTTGCCTGGGACGACCTGCGGAGCCTGTGCCTCTTCAGCTACCACCACTTGAGAGACTTCATATTGGTGACAGCGAGAGCAGTGGAACTTCTGGGACGCAGCAGTCTCAAGGGACTACAGAGAGGGTGGGAAGCCCTTAAA---TATCTG---GGGAATCTTGTGCAG------TATTGGGGTCTGGAACTAAAA---AAGAG-TGCTATTAGTCTGCTTGATACCATA---GCAATAGCAGTAGCTGAAGGAACAGATAGGATTATTGAAGGATTACAAAGAATTTGT---------AGAGCT---------ATCTGCAACATACCTACCAGAATAAGACAGGGCCTTGAAGCAGCT------TTACTA---TAA----------------AATGGGGGGCAAGTGGTCAAAG------AGCAGCATAGTTGGATGGCCTGCTGTAAGAGAAAGAATAAGA------------AGAACT------------------------------------------------------------GAGCCAGCA------------------------GCTGAGGGAGTAGGAGCAGCGTCTCGAGACTTAGATAAATATGGGGCACTTACAAGCAGT---AACACAGTCCACAATAATGCTGAT------TGTGCCTGGCTGCAAGCA---CAAGAGGAG---------GAA---GGAGAAGTAGGCTTTCCAGTCAGACCTCAGGTGCCTTTAAGACCAATGACTTATAAAGGAGCATTTGATCTCAGCTTCTTT---TTA---AAAGAAAAGGGG---GGACTGGAAGGGTTAATTTACTCT---AAGAAAAGGCAAGAAATCCTTGAT------TTATGGGTCTATCACACACAAGGCTACTTCCCTGATTGGCAAAACTACACACCGGGACCAGGGGTCAGATTCCCTCTGACCTTTGGATGGTGCTTCAAGCTAGTGCCAGTTGACCCAAGGGAAGTAGAAGAGGCCAACAAAGGAGAAAACAACTGTTTGCTACACCCTATGAGCCTGCATGGAATTGAGGATGAAGACAAAGAAGTATTAAAGTGGGTGTTTGACAGCAGCCTAGCACGCAGACACCTGGCCCGT---GAGAAACATCCGGAGTATTAC------------------------------------AAAGACTGCTGA
		</sequence>
		<sequence>
			<taxon idref="C|2003|ZAF|DQ396380"/>
			ATGGGTGCGAGAGCGTCAATATTAAGAGGG---GGAAAATTAGATAAATGGGAAAAAATTAGGTTAAGGCCAGGGGGAAAGAAACGTTATATGATAAAACACCTAATATGGGCAAGCAGGGAGCTGGAAAGATTTGCACTTAACCCCGGCCTGTTAGAAACTTCAGAAGGCTGTAAACAAATAATAAGACAGCTACAACCAGCTCTTCAA---ACAGGAACAGAGGAACTTAGATCATTATATAACACAGTAGCAACTCTCTATTGTGTACATGAAAATTTAGAGGTACGAGACACCAAGGAAGCCTTAGACAAGATAGAGGAAGAACAAAAGAAA------------------------TATCAG---CAACAA---------------------------------ACACAG---CAAGCAGAAGCG------------------GCTGACAAAGAA---------------------AAG---------------------GTCAGTCAAAATTATCCAATAGTGCAGAATCTCCAAGGGCAAATGGTACACCAGACCATATCACCAAGAACTTTAAATGCATGGGTAAAAGTAATAGAGGAAAAGGCCTTCAGCCCAGAGGTAATACCCATGTTTACAGCATTATCAGAAGGAGCCACCCCACAAGACTTAAACACCATGTTAAATACAGTGGGGGGGCATCAAGCAGCCATGCAAATGTTAAAGGATACCATCAATGAGGAGGCT---GCAGAATGGGATAGGTTACATCCAGTGCATGCAGGGCCTGTTGCACCAGGCCAAATGAGAGAACCAAGAGGTAGTGACATAGCAGGAACTACTAGTACACTTCAGGAACAAATAGCATGGATG---ACA---------AGCAAC---CCACCTATACCAGTGGGAGACATCTATAAAAGATGGATAATTCTGGGGTTAAATAAAATAGTAAGAATGTACAGCCCAGTCAGCATTTTGGACATAAAACAAGGACCAAAAGAACCCTTTAGAGACTATGTAGACCGATTCTTTAAAACTTTAAGAGCTGAACAATCTACACAAGAGGTAAAAAATTGGATGACAGATACCTTGTTGGTTCAAAATGCAAACCCAGATTGTAAGACCATTTTAAAAGCATTAGGATCAGGGGCTACATTAGAAGAAATGATGACAGCATGTCAGGGAGTGGGAGGACCTGGCCACAAAGCAAGAGTTCTGGCTGAGGCAATGAACCAAGCAGGC---------------------AGTATAAACATA---ATGATG---CAGAGAAGCAAT------------TTTAAA---GGC---CCTAGAAGACCTGTTAAGTGTTTCAACTGTGGCAAGGAAGGG---CACATAGCCAAGAATTGCAGGGCCCCTAGGAAAAAAGGCTGTTGGAAATGTGGAAAGGAAGGACACCAAATGAAAGATTGTACT------------GAAAGGCAGGCTAATTTTTTAGGGAGAATTTGGCC---TTCCCACAA---GGG---GAG---GCCGGGGAA---TTTCCTTCAGAA---------------------CAGACC------------------GGAGCCAACAGC------------------------------------------------------------CCCACCAGC------------AGAGAGCTTCAGGCT---CGA---------------GGA---GAC---AACCCCCGA------------------TCCGAAGCAGGAGCT------------------GAAAGA------------------------------------------GCC---------------------ACCCTTAACTTCCCTCAAATCACTCTTTGGCAGCGACCCCTTGTCACAGTAAAAATAGAGGGCCAAATAAAGGAGGCTCTCTTAGATACAGGAGCAGATGATACAGTATTA---GAAGAAATAAATTTGCCAGGAAAATGGAAACCAAAAATGATAGGAGGAATTGGAGGTTTTATCAAAGTAAGACAGTAT---GAGCAAATACTTATAGAAATTTGTGGAAAAAAGGCTATAGGTACAGTATTAGTAGGTCCTACACCTGTC------AACATAATTGGAAGAAATATGTTGACTCAGCTTGGATGCACACTAAATTTTCCAATTAGTCCCATTGACACTGTACCAGTAAAATTAAAGCCAGGAATGGATGGCCCAAGAGTTAAACAATGGCCATTGACGGAAGAAAAAATAAAAGCATTAACAGCAATTTGTGAAGAGATGGAAAAGGAAGGAAAAATTTCAAAAATTGGGCCCGAAAATCCATATAAC---ACTCCAGTATTTGCCATAAAA---AAGGAGGACAGTACTAAG---TGGAGAAAATTAGTAGATTTCAGGGAACTCAATAAAAGAACTCAAGACTTTTGGGAAGTCCAATTAGGAATACCACACCCA---GCAGGGTTA---AAAAAG---AAACGATCAGTGACAGTGCTGGATGTGGGGGATGCATAT---TTTTCAGTTCCTTTAGATGAAAACTTCAGGAAATATACTGCATTTACCATACCTAGTATAAACAATGAAACACCAGGGATTAGATATCAATATAATGTGCTACCACAGGGATGGAAAGGATCACCATCAATATTCCAGAGTAGC---ATGACAAAAATATTAGAGCCCTTTAGGACAAGAAATCCAGACATAGTTATTTATCAATATATGGATGACTTGTATGTAGGATCTGACTTAGAAATAGGGCAACATAGAGCAAAAATAGAGGAGTTAAGGGAACATTTATTGAAATGGGGGCTTACCACACCAGACAAGAAACATCAGAAAGAACCCCCATTCCTTTGGATGGGGTATGAGCTCCATCCTGACAAATGGACAGTACAG---CCTATATTATTGCCAGAA---AAG---------GATAGCTGGACTGTCAATGATATACAGAAGTTAGTAGGAAAATTGAACTGGGCCAGTCAGATTTACCCAGGGATTAAGGTAAGGCAACTGTGCAAACTCCTTAGGGGAGCTAAGGCACTAACAGACATAGTACCACTGACTGAAGAAGCAGAATTAGAATTGGCAGAAAACAGG---GAAATTCTAAAAGAACCAGTACATGGAGTATATTATGACCCCTCAAAAGACTTAATAGCTGAAATACAGAAACAAGGGCATGACCAATGGACATACCAAATTTACCAAGAACCATTCAAAAATCTGAAAACAGGGAAGTATGCAAAAATG---AGGACTGCCCACACCAATGATGTAAAACAGTTAACAGAGGCAGTGCAAAAAATAGCTATAGAAAGCATAGTAATATGGGGAAAGACTCCTAAATTTAGACTACCCATCCAAAAGGAAACCTGGGAGACATGGTGGACAGACTATTGGCAAGCCACCTGGATCCCTGAGTGGGAGTTTGTTAATACCCCTCCCCTAGTAAAA---TTATGGTACCAA---CTGGAAAAGGAACCCATAACAGGAGCAGAA---ACTTTCTATGTAGATGGAGCAGCTAATAGGGAAACTAAATTAGGAAAAGCAGGGTATGTTACTGACAGAGGAAGGCAGAAACTTGTTAATCTAACTGAAACAACAAATCAGAAGGCTGAGCTACAGGCAATTCAGCTAGCTTTACAGGATTCAGGATCAGAAGTGAACATAGTAACAGACTCACAGTATGCATTAGGAATCATTCAAGCACAACCAGATAAGAGTGAATCAGAGTTAGTTAACCAAATAATAGAACAGTTAATAAACAAGGAAAGAATCTACCTATCATGGGTACCAGCACATAAAGGAATTGGAGGAAATGAACAAGTAGACAAATTAGTAAGTAAGGGGGTCAGGAGAGTGCTGTTTCTAGATGGAATAGATAAGGCTCAA---GAA---GAGCATGAAAAATATCACAGCAATTGGAGAGCAATGGCCAGTGAGTTTAATCTGCCACCCATAGTAGCAAAAGAAATAGTAGCTAGCTGTGATAAGTGT---CAGCTAAAAGGGGAAGCCATGCATGGACAAGTAGACTGTAGTCCAGGGATATGGCAATTGGATTGCACACATTTAGAAGGGAAAATCATCCTGGTAGCAGTCCATGTAGCCAGTGGCTACATAGAAGCAGAGGTTATCCCAGCAGAAACAGGACAAGAAACAGCATACTACATACTAAAGTTAGCAGGGAGATGG---CCAGTTAAAGTAATACATACAGACAATGGCAGCAATTTCACCAGTACTGCAGTTAAGGCAGCC---TGTTGGTGGGCTGGTATCAAACAGGAATTTGGGATTCCCTACAATCCCCAAAGTCAGGGA---GTAGTAGAATCCATGAATAAACAATTAAAGCAAATTATAGGGCAAGTAAGAGATCAAGCTGAGCACCTTAAGACAGCAGTACAAATGGCAGTATTCATTCACAATTTTAAAAGAAAAGGGGGGATTGGGGGGTAC---------------------------------------------------AGTGCAGGG---------------------GAGAGAATA---ATAGACATAATAGCAACAGACATACAAACTAAAGAGTTACAAAACCAAATTACAAAAATTCAAAATTTTCGGGTTTATTTCAGAGACAGCAGAGACCCTATTTGGAAAGGACCAGCCAAGCTACTCTGG---AAAGGTGAAGGGGCAGTAGTAATACAA------GATAATAAGGACATAAAGGTAGTACCAAGGAGGAAAGTAAAAATTATTAGGGATTATGGACAACAGATGGCAGGTGCTGATTGTGTGG---CAGGTAGACAGGATGAAG---ATTAGAACATGGAATAGTTTAGTAAAA---TACCATATGTATGTTTCAAAGAAAGCTAATAGATGGTTTTATAGACATCATTATGAAAGCAGACATCCAAAAGTAAGTTCAGAAGTACACATCCCATTAGGG---------GATGCTAGATTAGTAATAACAACATATTGGGGTCTGCAGACAGGAGAAAGAGATTGGCATTTG---GGTCATGGAGCCTCCATAGAA---TGGAGATTGAGAAGATATAGCACACAA---GTAGACCCTGACCTGGCAGACCAACTAATTCACATGCATTATTTTGATTGTTTTGCAGACTCTGCCATAAGAAAAGCCTTATTAGGACAAGTAGTTAGACCTAGGTGTGAATATCAAGCAGGACATAAC---AAGGTAGGATCTCTGCAATACTTGGCACTGACAGCATTGATAAAACCAAAA------AAGACAAAGCCACCTCTGCCTAGTGTTAGCAAATTAGTAGAGGATAGATGGAACAAGCCCCAGAAGACCAGGGGCCGCAGAGGGAACCATACAATGAATGGGCACTAGAGCTTTTAGAAGAACTCAAACAGGAAGCTGTCAGACACTTTCCTAGAATATGGCTCCATAACTTAGGACAACATATCTATGAAACCTATGGGGATACTTGGACAGGAGTCCAAGCGATAATAAGAATTCTGCAACAATTACTG---TTTATT---CAT------TTCAGAATTGGGTGCCAGCATAGCAGAATAGGCATC------TTGCGA---------CAGAGAAGAGCAAGA------AATGGAGCCAATAGATCCTAATCTAGAACCCTGGAATCAT-CCAGGAAGTCAGCCTAAGACTCCTTGTAATAAGTGTTATTGCAAGCGCCGCTGCTATCATTGTCTAGTTTGCTTTCTGACAAAAGGCTTAGGCATTTCCCATGGCAGGAAGAAGC------GGAGAC---------AGCGACGAA---GCG------CTCCTCCAAGCAGTGAGGATCATCAAAATCCTCTACCAAAGCAGTAAGTACTCAATA------------------GTAGATGTA-ATG---TTAAAT---------------------------------------TTAAGTGCAAGAGTAGATTACAGATTAGGAATAGGA---GCATTGATAGTAGCACTAATCATAGCAATAATAGTGTGGACCATA---GTATATATAGAATATAGG---AAATTGGTAAGACAA--AGTAGAATA------------GACTGGTTAGTTAAAAGAATTAGGGAA---AGAGCAGAAGACAGT---GGCAATGAGA------------------GTGATGGGGACA---CGG---AAGAATTGT---CAACAATGG------TGG---------------------------------ATATGGGGCATCTTA---------GGCTTTTGGATGCTAATG---ATTTGT------------------------------AATGGG---------------------GAG------AACATG---------TGGGTCACAGTCTATTAT---GGGGTACCTGTATGGAAAGAAGCAAAAACTACT------CTATTTTGTGCATCAGATGCTAAAGCATATGAGGAAGAGGTACATAATGTC---TGGGCTACACATGCCTGTGTGCCCACAGACCCCGATCCACAAGAATTAATGTTG---GAAAATGTAACAGAAAACTTTAACATGTGGAAAAATGACATGGTGGATCAGATGAATGAAGATATAATCAGTTTATGGGATCAAAGC---CTCAAG---CCA---TGTGTAAAGTTGACCCCAGTCTGTGTCACTTTAAACTGTAGCAATGCAACTGCTAATACAACTGCTAATACA----------------------------------------------------------------------------------------AATGTTACCGTTGATAAAAATATGGAAGGAGAAATA---CAAAACTGTTCTTTCAATATAACCACAGAATTGGGAGATAAGAGACGGAAAGAAAATGCATTGTTTTATAGACTTGATATAGTACCACTTAATGAG---------------------------------------------------------------------------------AATAGTAACTCTACTGAGTATAGACTAATAACTTGTAATACCTCAGTCATAACACAAGCCTGTCCAAAGGTCTCCTTTGACCCAATTCCTATACATTATTGTGCTCCAGCTGGTTTTGCGATTCTA------AAGTGT---AAT---AAT------AAGACATTCAATGGAACAGGA---CCATGTAATAATGTCAGCACAGTACAGTGCACACAT---GGAATTAAGCCAGTGGTATCAACTCAACTACTGTTA---AATGGTAGCCTAGCAGAAGGAGGG------------------------------------ATAATAATTAGATCTGAAAATCTGACAAACAATGCCAAAACAATAATAGTACATCTT------AAT------GAATCT------GTAGAGATTGTGTGTATAAGACCC-------AACAATAAT---------------------ACAAGAAAAAGTATGAGA---------------------------------------------------------------ATAGGGCCAGGACAA---------ACA---TTCTATGCA---ACAGGAGCC---------ATA------ATAGGA---AATATAAGACAAGCACATTGTAACATT---AGTAAAGAAAATTGGAATAAAACTTTACAAAGGGTAAGTGAAAAATTAAAA------GAACGCTTCCCT---------------------AATAAAACCATAAGATTT------AATCAATCC---GTAGGAGGGGATCTAGAAATAACAACACATAGCTTTAATTGTGGAGGAGAATTTTTCTATTGCAATACATCAGGCCTGTTTAATAGTTCCAACAATACA-------------------------------------------------------GCAGTTACTGATAATAATGGCACTATTACA------------CTCCAA---TGCAGA---ATAAAA---CAAATTATA---AACATG---TGG---------CAG---AAGGTAGGACGAGCAATGTATGCCCCT------------CCCATTGCAGGAAACATAACA------------------TGTAGATCAAACATC---------ACAGGACTACTATTGACACGTGATGGAGGA---------------------------------------------------------AATAATAGTGAAAATGCAGAGATATTCAGACCTGGAGGAGGAGATATGAGGGACAATTGGAGAAGTGAATTATATAAGTATAAAGTGGTAGAAATTAAGCCATTAGGAGTAGCACCCACTACTGCAAAGAGGAGAGTGGTG---------------GAGAGACAGAAAAGAGCAGTG------GGA------CTA---GGA---GCTGCGTTCTTCGGGTTCTTGGGAGCAGCAGGAAGCACTATGGGC---GCGGCATCGATAACGCTGACGGTACAGGCCAGACGATTATTGTCTGGTATAGTGCAACAGCAAAGCAATTTGCTGAAAGCCATAGAGGCGCAACAGCATATGTTGCAACTCACGGTCTGGGGCATTAAGCAGCTCCAGGCAAGAGTCTTGGCTATAGAAAGATACCTAAAGGATCAACAGCTCCTAGGGATGTGGGGCTGCTCTGGAAAACTCATCTGCACCACTGCTGTGTCTTGGAACTCTAGTTGG------------AGT------------AATAAA---------------ACTCAG---GATGACATTTGG---AAGAAAATGACCTGGATGCAA---TGGGATAGAGAAATTAGTAACTACACAAACATAATATACGACTTGCTTGAAGACTCGCAAATTCAGCAGGAG---AAAAATGAA---AAAGAGTTA---CTAGCATTG---GACAATTGGAAAAATCTATGGAAT---TGGTTTGACATA---ACAAACTGGCTGTGGTATATA---AAAATATTCATAATGATAGTAGGAGGCTTGATAGGTCTAAGAATAATT---TTTGCTGTACTCTCTGTAGTGAATAGAGTTAGGCAGGGATACTCACCTTTGTCATTTCAGACCCTTACCCCAAGC------CCGAGGGGA------CCCGACAGGCTCGGAAGAATCGAAGAAGAAGGTGGA---GAGCAAGACAGAGACAGATCCGTTCGATTAGTGAGCGGATTCTTGTCACTTGCCTGGGACGACCTGCGGAGCCTGTGCCTCTTCAGCTACCACCGATTGAGGGACTTCATATTAATTGTAGTGAGAGCGGCGAAACTTCTGGGACACAGCAGTCTCAGGGGACTACAGAGAGGTTGGGAAACCCTTAAG---TATCTG---GGAAGTCTTGTGCAC------TATTGGGGTCTAGAGCTAAAA---AAGAG-TGCTATTAATCTGCTTGATACAGTA---GCAATAGCAGTAGCTGAAGGAACAGATAGGATTATAGAAATAATACAAAGAATTTGT---------AGAGCT---------ATCTGCAACATACCTACAAGAATAAGACAGGGCTTTGAAGCAGCT------TTGCAA---TAA----------------AATGGGGGGCAAGTGGTCAAAA------AGCAGTGTAGTAGGATGGCCTGCTGTAAGGGAAAGAATAAGA------------AGAACT------------------------------------------------------------AGTCCAACA------------------------GCAGAGGGAGTAGGAGCAGCGTCTAGAGACCTAGATAAACACGGGGCACTAACAACTAGC---AACACAGCCAGTAACAATGCAGAT------TGTGCCTGGCTGGAAGCG---CAAGAGGAA---------GGA---GAAGAAGTAGGCTTTCCAGTCAGACCTCAGGTACCTTTAAGACCCATGACTTATAAGGCAGCATTTGATCTCAGCTTCTTT---TTA---AAAGAAAAGGGG---GGACTGGAAGGGTTAATTTACTCC---AAGAGAAGGCAAGATATCCTTGAT------TTGTGGGTCTATAACACACAAGGCTTCTTCCCGGATTGGCAAAACTACACACCGGGACCAGGGGTCAGATATCCGCTGACCTTTGGATGGTGCTTCAAGCTAGTGCCAGTCGATCCACAGGAAGTAGAAGAGGCCAATGAAGGGGAAAATAACTGTTTACTACACCCTATAAGCCAGCATGGAATGGAGGATGCAGACAGAGAAGTACTAAAGTGGAAGTTTGACAGTCAACTAGCACGCAGACACCTGGCCCGC---GAGCTACATCCGGAATATTAC------------------------------------AAAGACTGCTGA
		</sequence>
		<sequence>
			<taxon idref="C|2003|ZAF|DQ396384"/>
			ATGGGTGCGAGAGCGTCAATATTAAGAGGG---GGAAAATTAGATACATGGGAAAAAATTAAGCTAAGGCCAGGGGGAAAGAAACATTATATGATGAAACATTTAGTATGGGCAAGCAGGGAGCTGGAAAGATTTGCACTTAACCCTGACCTTCTAGAAACATCAGAGGGCTGTAAACAAATAATGAAACAACTACAACCAGCTCTTCAG---ACAGGAACAGAGGAACTTAGATCATTATACAACGCAGTAGCAACTCTCTATTGTGTACATGCAGGGATAGAGGTACGAGACACCAAGGAAGCTTTAGACAAGATAGAGGAAGAACAAAACAAG------------------------AGTCAG---CAAAAA---------------------------------ACACAG---CAAGCG---GCT---------------------GAC---GGG---------------------AAA---------------------GTCAGTCAAAATTACCCTATAGTACAGAACCTCCAAGGGCAAATGGTACACCAGCCCATATCACCAAGAACTTTGAATGCATGGGTAAAAGTAATAGAGGAAAAAGCTTTTAGTCCAGAGGTAATACCCATGTTTACAGCATTATCAGAAGGAGCCACTCCACAAGATTTAAACACCATGTTAAATACAGTGGGGGGACATCAAGCAGCCATGCAAATGTTAAAAGATACCATCAATGAGGAGGCT---GCAGAATGGGATAGATTACATCCAGTACATGCAGGGCCTGTTGCGCCAGGCCAAATAAGAGAACCAAGGGGAAGTGACATAGCAGGAACTACTAGTACCCTTCAGGAACAAATAACATGGATG---ACA---------AATAAC---CCACCTATTCCAGTGGGAGACATATATAAAAGATGGATAATTCTGGGGTTAAATAAAATAGTAAGAATGTATAGCCCTGTCAGCATTTTGGACATAAGACAAGGGCCAAAGGGACCCTTTAGAGACTATGTAGACCGGTTCTTTAAAACTTTAAGAGCTGAACAAGCTACACAAGATGTAAAGAATTGGATGACAGACACCTTGTTGGTCCAAAATGCGAACCCAGATTGTAAGAACATTTTAAGAGCATTAGGACCAGGGGCTACATTAGAAGAAATGATGACAGCATGTCAGGGAGTGGGAGGGCCTAGCCACAAAGCAAGAGTGTTGGCTGAGGCAATGAGCCAAACAAAC---------------------AGTGTGAACATA---ATGATG---CAGAGAGGCAAT------------TTTAAA---GGG---GCTAAAAGAATTGTTAAATGTTTCAACTGTGGCAAGGAAGGG---CATATAGCCAAAAATTGCAGGGCCCCTAGGAAAAAAGGCTGTTGGAAATGTGGGAAGGAAGGACACCAAATGAAAGACTGTACT------------GAAAGGCAGGCTAATTTTTTAGGGAAATTTTGGCC---TTCCCACAA---GGG---GAG---GCCAGGGAA---TTTCCTTCAGAA---------------------CAGGCC------------------AGAGCCAACAGC------------------------------------------------------------CCCACCAGC------------AGAAAGCTTCAGGTT---CGA---------------GGA---GAC---AACTCCCGC------------------TCCGAAGCAGGAGCC------------------GAAAGA---------CAG------------------------------GGA---------------------ACCCTTAACTTCCCTCAAATCACTCTTTGGCAGCGACCCCTTGTCACAATAAAAGTAGGGGGACAGATAAAGGAGGCTCTCTTAGACACAGGAGCAGATGATACAGTATTA---GAAGAAATAAATTTGCCAGGAAAATGGAAACCAAAAATGATAGGAGGAATTGGAGGTTTTATCAAAGTAAGACAGTAT---GATCAGATACTTATAGAAATTTGTGGAAAAAAGGCTATAGGTACAGTATTAGTGGGACCTACACCTGTC------AACATAATTGGAAGAAATCTGTTGACTCAGCTTGGATGCACACTAAATTTTCCAATTAGTCCCATTGAAACTGTACCAGTAAAATTAAAGCCAGGAATGGATGGCCCAAAAGTTAAACAATGGCCATTGACAGAAGAAAAAATAAAAGCATTAACAGCAATTTGTGAAGAAATGGAAAAGGAAGGAAAAATTACAAGAATTGGGCCTGAAAATCCATATAAC---ACTCCAATATTTGCTATAAAA---AAGAAGGACAGTACTAAG---TGGAGAAAATTAGTAGATTTCAGGGAACTGAATAAAAGGACTCAAGATTTTTGGGAAGTTCAATTAGGAATACCACACCCA---GCAGGGTTA---AAAAAG---AAAAAATCAGTGACAGTACTGGATGTGGGGGATGCATAC---TTTTCAGTTCCTTTAGATGAAGGCTTCAGGAAATATACTGCATTCACCATACCCAGTATAAACAATGAAACACCAGGGATTAGGTATCAATATAATGTGCTCCCACAGGGATGGAAAGGATCACCAGCAATATTCCAGAGTAGC---ATGACAAAAATCTTAGAGCCCTTTAGGACACAAAATCCAGAAATAGTCATCTATCAATACATGGATGACTTGTATGTAGGATCTGACTTAGAAATAGGGCAACATAGAGCAAAAATAGAGGAGTTAAGAGAACATCTTTTAAGGTGGGGATTTACCACACCAGACAAGAAACATCAGAAAGAACCCCCATTTCTTTGGATGGGGTATGAACTCCATCCTGACAAGTGGACAGTACAG---CCTATACAGCTGCCAGAA---AAG---------GAAAGCTGGACTGTCAATGATATACAGAAGTTAGTGGGAAAACTAAACTGGGCAAGCCAGATTTACCCAGGGATTAAAGTGAAGCAACTTTGTAAACTCCTTAGAGGGGCCAAAGCACTAACAGACATAGTACCACTAACTGAAGAAGCAGAATTAGAATTGGCAGAGAACAGG---GAAATTCTAAGAGAACCAGTACATGGAGTATATTATGACCCATCAAAAGACTTGATAGCTGAAATACAGAAACAGGGGCATGACCAATGGACATATCAAATTTACCAAGAACCATTCAAAAATCTGAAAACAGGGAAGTATGCAAAAGTG---AGGACTGCCCACACCAATGATGTAAGACAGTTAACAGAGGCAGTGCAAAAAATAGCCATGGAAAGCATAGTAATATGGGGAAAAACTCCTAAATTTAGACTACCCATCCAAAAGGAAACATGGGAGGTATGGTGGACAGACTATTGGCAAGCCACCTGGATTCCTGAGTGGGAGTTTGTTAATACCCCTCCCCTAGTAAAA---TTATGGTACCAG---CTGGAGAAAGACCCCATAGCAGGAGCAGAA---ACTTTCTATGTAGATGGAGCAGCTAATAGGGAAACTAAAATAGGAAAAGCAGGGTATATTACTGACAGAGGAAGGCAAAAAATTGTTTCTCTAACTGAAACAACAAATCAGAAAACTGAATTACAAGCAATTCAGCTAGCTTTGCAAGATTCAGGATCAGAAGTAAACATAGTAACAGACTCACAGTACGTATTAGGAATCATTCAAGCACAACCAGATAAGAGTGAATCAGAGTTAGTCAACCAAATAATAGAACAATTAATAAAAAAGGAAAGGGTCTACCTATCATGGGTACCAGCACATAAAGGAATTGGAGGAAATGAACAAGTAGATAAATTAGTAAGTAGTGGAATCAGGAAAGTGCTGTTTCTAGATGGAATAGATAAGGCTCAA---GAA---GAGCATGAAAAGTATCACAGCAGTTGGAGAGCAATGGCTAGTGAGTTTAATCTGCCACCCATAGTAGCAAAAGAAATAGTAGCTAGCTGTGATAAATGT---CAGCTAAAAGGGGAAGCCATACATGGACAAGTAGACTGTAGTCCAGGGATCTGGCAATTAGATTGTACACATTTAGAAGGAAAAGTCATCCTGGTAGCAGTCCATGTGGCTAGTGGCTACATAGAAGCAGAGGTTATCCCAGCAGAAACAGGACAAGAAACAGCATACTTTATACTAAAATTAGCAGGAAGATGG---CCAGTCAAAGTAATACATACAGACAATGGAAGTAATTTCACCAGTGCTGCAGTCAAAGCAGCT---TGTTGGTGGGCAGGTATCCACCAGGAATTTGGAATTCCCTACAATCCCCAAAGTCAGGGA---GTAGTAGAATCCATGAATAAAGAATTAAAGAAAATCATAGGGCAGGTAAGAGATCAAGCTGAACACCTTAAGACAGCAGTACAAATGGCAGTATTCATTCACAATTTTAAAAGAAGAGGGGGGATTGGGGGGTAC---------------------------------------------------AGTGCAGGA---------------------GAAGGGATA---ATAGACATAATAGCAACAGACATACAAACTAAAGAATTACAAAAACAAATTATAAAAATTCAAAATTTTCGGGTTTATTACAGGGACAGCAGAGATCCTATTTGGAAAGGACCAGCCAAACTACTCTGG---AAAGGTGAAGGGGCAGTAGTAATACAA------GATAATAGTGACATAAAGGTAGTACCAAGGAGGAAAGTAAAAATTATTAAGGATTATGGAAAACAGATGGCAGGTGCTGATTGTGTGG---CAGGTAGACAGGATGAAG---ATTAGAACATGGAACAGTTTAGTAAAG---CACCATATGTATGTTTCAAAGAAAGCTAAAAGATGGTTTTACAGACATCATTATGAAAGCAGGCATCCAAAAATAAGTTCAGAAGTACACATCCCATTAGGG---------GAGGCTAAATTAGTAATAAAAACATATTGGGGTTTGCAAACAGGAGAAAGAGAGTGGCATTTG---GGTCATGGAGCCTCCATAGAA---TGGAGATTGAGAAGATATAGCACACAA---GTAGACCCTGACCTGGCAGACCAGCTAATTCATATGCATTATTTTGATTGTTTTGCAGAATCTGCCATAAGAAAAGCCATATTAGGACATATAGTTATTCCTAGGTGTGAATATCAAGCAGGACATAAT---AAGGTAGGATCTCTACAATACTTGGCATTGACAGCATTGATAAAACCAAAA------AAGATAAAGCCACCTCTGCCTAGTATTAGGAAACTAGTAGAGGATAGATGGAACAACCCCCAGAAGACCAGGGGCCGCAGAGGGAACCATACAATGAATGGGCACTAGAGATTCTAGAGGAACTCAAGCAGGAAGCTGTCAGACACTTTCCTAGACCATGGCTCCATAACTTAGGACAACATATCTATGAAACCTATGGGGATACTTGGACTGGAGTGGAAGCTTTATTGAGAATACTGCAACAACTACTA---TTTATT---CAT------TTCAGAATTGGGTGCCATCATAGCAGAATAGGCATT------GTGCGA---------CAGAGAAGAGCAAGA------AATGGAGCCAGTAGATCCTAACTTAGAGCCCTGGAACCAT-CCGGGAAGTCAGCCTAAAACTGCTTGTAATAATTGTTATTGTAAACACTGTAGCTATCATTGTCTAGTTTGCTTTCAGACAAAAGGCTTAGGCATTTCCTATGGCAGGAAGAAGC------GGAGAC---------AACGACGAA---GCG------CTCCTCCAAGCAGTAAAGATCATCAGGATCTTATACCAAAGCAGTAAGTATA----------------------------TGTA-ATG---TTAGAT---------------------------------------TTAATAGCAAGAGTAGATTATAGATTAGGAGTAGGG---GCATTGATAGTAGCACTAATCATAGCAATAGTTGTGTGGACCATA---ACATATTTAGAATATAGG---AAATTGTTAAGACAA--AGGAAAATA------------GACTGGTTAATTAAAAGAATTAGGGAA---AGAACAGAAGACAGT---GGCAATGAGA------------------GTGAGGGGGATA---TTG---AGGAATTAT---CAACAATGG------TGG---------------------------------ATATGGGGCATCTTA---------GGCTTTTGGACATTAATG---ATTTGT------------------------------AATGTG---------GTA---------GGG------AACTTG---------TGGGTTACAGTCTATTAT---GGGGTACCTGTGTGGAGAGAAGCAAATGCTACT------CTATTCTGTGCATCAGATGCTAAAGCATATGAGAAAGAAGTGCATAATGTC---TGGGCTACACATGCCTGTGTACCCACAGACCCCAACCCACAAGAAATGGTTTTG---GAAAATGTAACAGAAAATTTTAACATGTGGAAAAATGACATGGTGGACCAGATGCATGAGGATGTAATCAGTTTATGGGATCAAAGC---CTAAAG---CCA---TGTGTAAAGCTAACCCCACTCTGTGTCACTTTAGATTGTACAAATGTAACTGGTAATGTT----------------------------------------------------------------------------------------------------------------AGTACTGAGGATAAAGAAGAAATA---AAAAATTGCTCTTTCAATACAACCACAGTAATAAGAGACAAGAAGCAGCAAGTGTCTGCACTTTTTTATAAACTTGATTTAGCACAACTTAAGGAG---------------------------------------------------------------------------------AATAAGACGGCTGGGAAGTATATATTAATAAATTGTAATACCTCAACCTTAACACAAGCCTGTCCAAAGGTCTCTTTTGACCCAATTCCTATACATTATTGTGCTCCAGCTGGTTATGCGATTCTA------AAGTGT---AAC---AAT------AAGACATTCAATGGGACAGGA---CCATGCAACAATGTCAGCACAGTACAATGTGCACAT---GGAATTAAGCCAGTAGTATCAACTCAACTACTGTTA---AATGGTAGCCTAGCAGAAGGAGAG------------------------------------ATAATAATTAGATCTGAAAACCTGACAGACAATGTCAAAACAATAATAGTACATCTT------AAT------AAATCT------ATAGACATTGTGTGTACAAGACCC-------AACAATAAT---------------------ACAAGGCGAAGTATAAGG---------------------------------------------------------------ATAGGACCAGGACAA---------ACA---TTCTATGCA---GCAGATGAC---------ATA------ATAGGA---GACATAAGACAAGCACATTGTAACATT---AATAAAAATAAATGGAATGAAATTTTACAATGGGTAAGGAAAAAATTAGAA------GAACACTTCCCC---------------------ACTCGCACAATAAAATTT------GCACCACAC---TCAGGAGGGGACCTAGAAATTACAACACATAGCTTTAATTGTAGAGGAGAATTTTTCTATTGCAATACCACAAAGTTGTTTAATAGTACATACAATGGA----------------------------------------------------------ACAGAAAGCAACAATGAAACTATCACA------------CTCCCA---TGCAGA---ATAAAA---CAAATTATA---AACATG---TGG---------CAG---GAGGTAGGACGAGCAATGTATGCCCCT------------CCCATTGCCGGTAACATAACA------------------TGTAGCTCAAATATC---------ACAGGACTACTCCTGACACGTGATGGAGGA------------------------------------------------AAT---GGAACTGACACTAATGGGACAGAGACATTCAGACCTGGAGGAGGAAATATGAGGGACAATTGGAGAAGTGAATTATACAAATATAAAGTGGTAGAAATTAAGCCATTGGGGATAGCACCCACTGACGCAAAAAGGAGAGTGGTG---------------GAAAGAGAAAAAAGAGCAGTG------GGA------ATA---GGA---GCTGTACTCCTTGGGTTCTTGGGAGCAGCAGGAAGCACTATGGGC---GCGGCGTCAATAACGCTGACGGCACAGGCCAGACAAGTGCTGTCTGGTATAGTGCAACAGCAAAGCAATTTGCTGAAGGCTATAGAGGCGCAACAGCATCTGTTGCAACTCACGGTCTGGGGTATTAAGCAGCTCCAGACAAGAGTCCTGGCTATAGAAAGATACCTAAAGGATCAACAGCTCCTAGGGCTTTGGGGATGCTCTGGAAAACTCATCTGCCCCACTGCTGTGCCTTGGAACGACAGTTGG------------AGT------------AATAAA---------------ACTAAA---GAAGATATTTGG---AATAACTTGACCTGGATGCAG---TGGGATAGGGAAATTAGTAACTACACAAACACAATATACAAGTTGCTTGAAGAATCGCAAACCCAGCAGGAA---CAAAATGAA---AAGGAGTTA---TTAGCATTG---GACAGTTGGAAAAATCTGTGGAAT---TGGTTTGAAATC---TCAAACTGGCTGTGGTATATA---AAAATATTTATACTAATAGTAGGAGGCTTAATAGGTTTAAGAATAATT---TTTGCTGTGCTTTCTATAGTAAATAGAGTTAGGCAGGGATACTCACCTTTGTCGTTTCAGACCCTTATCCCGAAC------CCAAGGGGA------CCCGACAGGCTCGGAAGAATCGAAGAAGAAGGTGGA---GAGCAAGACAGAGACAGATCAATTCGATTGGTGAACGGATTCTTAGCACTTTTCTGGGAAGACCTGCGGAACCTGTGCCTTTTCTGCTACCACCAATTGAGAGACTTCATATTGATTGCAGCGAGAGCGGGGGAACTTCTGGGACGCAACAGTCTCAGGGGACTACAGAGGGGGTGGGAAGTTCTTAAG---TATCTG---GGAAGTCTTGTGCAG------TATTGGGGTCTGGAACTAAAA---AGAAG-TGCTATTAGTCTGCTTGATGCCACA---GCCATAACAGTAGCTGAGGGGACAGATAGGATTATAGCATTAGCACAAGGAATTTGT---------AGAGCT---------ATTTTTAACATACCTAGAAGAGTAAGACAGGGCTTTGAAGCAGCT------TTGCTA---TAA----------------AATGGGGGGCAAGTGGTCAAAA------AGCAGTATAGTTGGATGGCCTGCTATAAGGGAAAGAATGAGA------------CGAACT------------------------------------------------------------GAGCCAGCA------------------------GCAGAGGGAGTAGGAGCAGCGTCTCAAGACTTAGATAAATATGGAGCACTTACAAGCAGC---AACACACCCACCACTAATGCTGCG------TGTGCCTGGCTGGAAGCG---CAAGAGGAG---------ACG---GAAGAAGTAGGCTTTCCAGTCAGACCTCAGGTGCCTTTAAGACCAATGACTTATAAAGCAGCATTCGATCTTAGCTTCTTT---TTA---AAAGAAAAGGGG---GGACTGGATGGGTTAATTTACTCT---CAGAAGAGGCAAGACATCCTTGAT------TTGTGGGTCTATCACACACAAGGCTTCTTCCCTGATTGGCAAAACTACACACCGGGACCAGGGGTCAGATATCCACTGACCTTTGGATGGTGCTTCAAGCTAGTGCCAGTTGACCCAAGAGAAGTAGAAGAGGCCAACAAAGGAGAAAACAACTGTTTGCTACACCCTATGAGCCAGCATGGAATAGAGGATGCAGACAGAGAAGTACTAAAGTGGGAGTTTGACAGTCACCTAGCACGCAGACACATGGCCCGC---GAGATACATCCGGAGTTTTAC------------------------------------AAAGACTGCTGA
		</sequence>
		<sequence>
			<taxon idref="C|2003|ZAF|DQ396391"/>
			ATGGGTGCGAGAGCGTCAGTATTAAGAGGC---GAAAAATTAGATAAATGGGAAAAAATTAGGTTAAGGCCAGGGGGAAAGAAACACTATATGTTAAAACACATAGTATGGGCAAGCAGGGAGCTGGAAAGATTTGCACTTAACCCTGGCCTTTTAGAAACATCAGAAGGCTGTAAACAAATAATAAAACAGCTACACCCAGCTCTCCAG---ACAGGAACAGAGGAACTTAGATCATTATTCAACACAGTAGCAGTTCTCTATTGTGTACATCAAAGGATAGATGTACGGGACACCAAAGAAGCCTTAGACAAGATAGAGGAAGAACAAAACAAA------------------------AGTCAG---CAAAAA---------------------------------ACACAG---CAGGCAAAAGCG------------------GCTGAC---GGA---------------------AAG---------------------GTCAGTCAAAATTATCCTATAGTGCAGAATCTCCAAGGGCAAATGGTACATCAAGCCCCATCACCTAGAACCTTGAATGCATGGGTAAAAGTAGTAGAGAAAAAGGCTTTTAGCCCAGAAGTAATACCCATGTTTACAGCATTATCAGAAGGAGCTACCCCAGGAGATTTAAACACCATGTTAAATACGATAGGGGGACATCAAGCAGCCATGCAAATGTTAAAAGACACCATTAATGAAGAGGCT---GCAGAATGGGATAGATTACACCCAGTACATGCAGGGCCTGTTGCACCAGGCCAAATGAGAGAACCAAGGGGGAGTGACATAGCAGGAACTACTAGTACCCTTCAGGAACAAATAGCATGGATG---ACA---------GGTAAC---CCACCTGTCCCAGTGGGAGACATCTATAAAAGATGGATAATTCTGGGACTAAATAAAATAGTGAGAATGTATAGCCCTGTCAGCATTTTGGACATAAGACAAGGGCCAAAGGAACCCTTTAGAGATTATGTAGATCGGTTCTTTAAAACTTTAAGAGCTGAGCAAGCTACACAAGATGTAAAAAATTGGATGACAGACACCTTGTTGGTTCAAAATGCGAACCCAGATTGTAAGACCATTTTAAGAGCATTAGGACCAGGGGCTACATTAGAAGAAATG---ACAGCATGTCAGGGAGTGGGAGGACCTAGCCACAAAGCAAGAGTGTTGGCTGAGGCAATGAGCCAAACAAAT---------------------AGTGCAAACATA---ATGATG---CAGAGAAGCAAT------------TTTAAA---GGC---GCTAAAAGAACTGTCAAATGCTTCAACTGTGGCAAGGAAGGG---CACATAGCTAGAAACTGCAGGGCCCCTAGGAAAAAAGGCTGTTGGAAATGTGGAAAGGAAGGACACCAAATGAAAGACTGCATT------------GAGAGACAGGCTAATTTTTTAGGGAAAATTTGGCC---TTCCCACAA---GGG---AAG---GCCAGGGAA---TTTCCTTCAGAA---------------------CAGACC------------------AGAGCCAACAGC---CCCAACAGC------------------------------------------------CCCACCAGC------------AGAGAGCTTCAGGTT---CGA---------------AGA---GAC---AACCCCAGC------------------TCCGAAGCAGGAGCT------------------GAAAGA---------GAG------------------------------GGA---------------------ACCCTTAACTTCCCTCAAATCACTCTTTGGCAGCGACCCCTTGTCTCAATAAAAGTAGGGGGTCAGGTAAAGGAGGCTCTCTTAGACACAGGAGCAGATGATACAGTATTA---GAAGAAATAAATTTGCCAGGAAAATGGAAACCAAAAATGATAGGAGGAATTGGAGGGTTTATCAAAGTAAGACAGTAT---GATCAAATACATATAGAAATTTGTGGAAAAAAGGCTATAGGTACAGTATTAGTAGGGCCTACACCTGTC------AACATAATTGGAAGAAATATGTTGACTCAGCTTGGATGCACACTAAATTTTCCAATTAGTTCCATTGAAACTGTACCAGTAAAACTGAAGCCAGGAATGGATGGCCCAAAGGTTAAACAATGGCCATTGACAGAAGAAAAAATAAAAGCATTAACAGCAATTTGTGAAGAAATGGAGAAGGAAGGAAAAATTACAAAAATTGGGCCTGAAAATCCATATAAC---ACTCCAGTATTTGCCATAAAA---AAGAAGGACAGTACTAAG---TGGAGAAAATTAGTAGATTTCAGGGAACTCAATAAAAGAACTCAAGACTTTTGGGAAGTTCAATTAGGAATACCACACCCA---GCAGGGTTA---AAAAAG---AAAAAATCAGTGACAGTACTGGATGTGGGGGATGCATAT---TTTTCAGTTCCTTTAGATGAAGACTTTAGGAAATACACTGCATTCACCATACCTAGTATAAACAATGAAACACCAGGGATTAGATATCAATATAATGTGCTTCCACAGGGATGGAAAGGATCACCAGCAATATTCCAAAGTAGC---ATGACAAAGATCTTAGAGCCCTTTAGAGCAAAAAATCCAGAAATAGTCATCTATCAATATATGGATGACTTGTATGTAGGATCTGACTTAGAAATAGGGCAACATAGAGCAAAAATAGAGGAGTTAAGGGAACATCTATTAAAGTGGGGACTTACCACACCAGACAAGAAGCATCAGAAAGAACCCCCATTTCTTTGGATGGGGTATGAACTCCATCCTGACAAATGGACAGTACAG---CCTATAAGGCTGCCAGAA---AAG---------GATAGCTGGACTGTCAATGATATACAGAAGTTGGTGGGAAAATTAAACTGGGCAAGTCAGATCTACCCAGGGATTAAAGTAAGGCAACTTTGTAAACTCCTTAGGGGGACCAAAGCACTAACAGAAATAGTACCACTAACTGCAGAAGCAGAATTAGAATTGGCAGAGAACAGG---GAGATTTTAAAAGAACCAGTACATGGAGCATATTATGACCCATCAAAAGACTTGATAGCTGAAGTACAGAAACAGGGGTATGACCAATGGACATACCAAATTTACCAAGAACCATTTAAAAATCTGAAAACAGGGAAGTATGCAAAAATG---AGGACTGCCCACACTAATGATGTAAAACAGTTAACAGAGGCAGTACAAAAAATAGCCTTGGAAAGCATAGTAATATGGGGAAAGACTCCTAAATTTAGACTACCTATCCAAAAAGAAACATGGGAGATATGGTGGACAGACTATTGGCAAGCCACCTGGATTCCTGAATGGGAGTTTGTTAATACCCCTCCCCTAGTAAAA---TTATGGTATCAG---CTGGAGAAAGAACCCATAATAGGAGCAGAA---ACTTTCTATGTAGATGGAGCAGCTAATAGGGAGACTAAAATAGGAAAAGCAGGGTATGTTACTGACAGAGGAAGGCAGAAGATTGTTTCTCTAACTGAAACAACAAATCAGAAGGCTGAATTACAAGCAATTCAGCTAGCTTTGCAAGATTCAGGATCAGGAGTAAACATAGTAACAGACTCGCAGTATGCATTAGGAATCATTCAAGCACAGCCAGATAAGAGTGAATCAGAATTAGTCAACCAAATAATAGAACAATTAATAAAAAAGGAAAGGGTCTACCTGTCATGGGTACCAGCACACAAAGGAATTGGAGGAAATGAACAAGTAGATAAATTAGTAAGTAGTGGAATCAGGAAAGTGCTGTTCCTAGATGGAATAGATAAGGCTCAA---GAA---GAGCATGAAAAATATCACAGCAATTGGAGAGCAATGGCTAGTGAGTTTAATCTGCCACCCATAGTAGCAAAAGAAATAGTAGCCAGCTGTGATAAATGT---CAGCTAAAAGGAGAAGCCGTACATGGACAAGTAGACTGTAGTCCAGGGATATGGCAATTAGATTGTACACATTTAGAAGGAAAAATCATCCTGGTAGCAGTCCATGTAGCCAGTGGTTACATAGAGGCAGAGGTTATCCCAGCAGAAACAGGACAAGAAACAGCATACTATATACTAAAATTAGCAGGAAGATGG---CCAGTCAAAGTAATACATACAGACAATGGCAGCAATTTCACCAGTGCTGCAGTTAAGGCAGCC---TGTTGGTGGGCAGGTATCCAACAGGAATTTGGGATTCCCTACAATCCCCAAAGTCAGGGA---GTAGTAGAATCTATGAATAAAGAATTAAAGAAAATCATAGGGCAGGTAAGAGATCAAGCTGAGCACCTTAAGACAGCAGTACAGATGGCAGTATTCATTCACAATTTTAAAAGAAAAGGGGGGATTGGGGGGTAC---------------------------------------------------AGTGCAGGG---------------------GAAAGAATA---ATAGACATAATAGCAACAGACATACAAACTAAAGAATTACAAAAACAAATTACAAAAATTCAAAATTTTCGGGTTTATTACAGAGACAGCAGAGACCCTATTTGGAAAGGACCAGCCAAACTGCTCTGG---AAAGGTGAAGGGGCAGTAGTCATACAA------GATAACAGTGACATAAAGGTAGTACCAAGGAGGAAAGCAAAAATCATTAAGGATTATGGAAAACAGATGGCAGGTGCTGATTGTATGG---CAGGTAGACAGGATGAAG---ATTAGAACATGGAATAGTTTAGTAAAG---CACCATATGTATATTTCAAAGAGAGCTAGTGGATGGTTTTACAGACATCATTATGAAAGCAGACATCCAAAAATAAGTTCAGAAGTACACATACCATTAGGG---------GAAGCTAGATTAGTAATAAAAACATATTGGGGTTTGCAAACAGGAGAAAGGGATTGGCATTTG---GGTCATGGAGTCTCCATAGAA---TGGAGATTAAGAAAATATAGCACACAA---GTAGACCCTGGCCTGGCAGACCAGTTAATCCATATGCATTATTTTGATTGTTTTGCAGACTCTGCCATAAGAAAAGCCATATTAGGACACATAGTTATTCCTAGGTGTGACTATCAAGCGGGACATAAT---AAGGTAGGATCTCTACAATACTTGGCACTGACAGCATTGATAAAACCAAAG------AAGAGAAAGCCACCTCTGCCTAGTATTAGGAAATTAGTAGAGGATAGATGGAACAACCCCCAGAAGACCAGGGGCCGCAGAGGGAACCATACAATGAATGGACACTAGAGATTCTAGAGGAACTCAAGCGGGAAGCTGTCAGACACTTTCCTAGACCATGGCTCCATAGCTTAGGGCAGCATATCTATGAAACCTACGGGGATACTTGGACAGGAGCAGAAGCTCTAATGAGAATACTGCAACAGTTACTG---TTTATT---CAT------TTCAGAATTGGGTGCCAGCATAGCAGAATAGGAATA------TGGCGA---------CAGAGAAGAGCAAGA------AATGGAGCTGGTAGATCCTAAACTAGAGCCCTGGAACCAT-CCAGGAAGTCAGCCTGAAACTCCTTGTAACAAGTGTTACTGTAAACGCTGTAGCTATCATTGTCTAGTTTGCTTTCAGAGAAAAGGCTTAGGCATTTCCTATGGCAGGAAGAAGC------GGAGAC---------AGCGACGCA---GCA------CTCCTCCAAGCAGTACGGACCATCAAACTCCTATATCAAAGCAGTAAGTATA----------------------------TGTA-ATG---TTGAAT---------------------------------------TTGCTAGCAAGAGTAGATTATAGACTAGGAGTAGGA---GCACTGATAATAGCATTAATCATAGCAATAGTTGTGTGGACCATA---GCATATATAGAATATAGA---AAATTGTTAAGACAA--AGAAGAATA------------GATTGGTTAGTTAAAAGAATTAGGGAA---AGAGCAGAAGACAGT---GGCAATGAGA------------------GTGAGGGGGATA---CAG---AGGAATTAT---CAACCATGG------TGG---------------------------------ATATGGGGCATCTTA---------GGCTTTTGGATGTTAATG---ATTTAT------------------------------AATGTG---------GGT---------GGA------AACATG---------TGGGTCACAGTCTATTAT---GGGGTACCTGTGTGGAAAGAAGCAAAAGCTACT------TTATTCTGTGCATCAGATGCTAAAGCATATGAGCAGGAAGTGCATAATGCC---TGGGCTACACATGCCTGTGTACCCACAGACCCAAGCCCACAAGAATTGGTTTTG---GAAAATGTAACAGAGAATTTTAACATGTGGAAAAATGACATGGTGGATCAGATGCATGAGGATATAATCAGTTTATGGGATCAAAGC---CTAAAG---CCA---TGTGTAAAGTTGACCCCACTCTGTGTCACTTTAAATTGTAGCAATGTTGATAATAGTACTAGCAGCCAT-------------------------------------------------------------------------------------------------AATGTGAGCAAGGAAATGACGGGAGAAATA---AAAAACTGCTCTTTCAATGCAACCACAGAAATAATAGATAAGAAAAAGAAAGCGTATGCACTTTTTTATAGACCTGATTTGGTACCACTTGAGAAA---------------------------------------------------------------------------------------AACAGCAGCGAGTATATATTAATAAATTGCAATACCTCAACCATAACTCAAGCCTGTCCAAAGGTCTCTTTTGACCCAATTCCTATACATTATTGTGCTCCAGCCGGTTATGCGATTCTA------AAGTGT---AAC---AAT------AAGACATTCAATGGGACAGGA---CCTTGCAATAATATCAGCACAGTACAATGTACACAT---GGAATTAAGCCAGTAGTATCAACTCAACTACTGTTA---AATGGTAGCTTAGCAGAAGGGGAG------------------------------------ATAATAATTAGATCTGAAAATCTGACAAACAATGCCAAAACAATAATAGTACAATTT------AAT------AAATCT------GTAGAAATTGTGTGTACAAGACCC-------GGCAATAAT---------------------ACAAGAAAAAGTATAAGG---------------------------------------------------------------ATAGGACCAGGACAA---------ACA---TTATTTGCA---ACAAATGAC---------ATA------ATAGGA---GACATAAGACAAGCACATTGTAACATT---AATAAAACAGAATGGAACACAACTTTAGAGAAGGTAAGAAAGAAATTAAGA------GAACTCTTCCCT---------------------AATAAAAAAATAGAATTTCAACCACAATCACTC---TCAGGGGGGGACCTAGAAATTACAACACATAGTTTTAATTGCAGAGGAGAATTTTTCTATTGCAATACATCAAGACTGTTTAATGAAAGTTATTTAAACATAACT-------------------------------------------GATGCAAACACAACAAAGGCAAACGAAACCATCACA------------CTCCCA---TGCAGA---ATAAAA---CAAATTATA---AACATG---TGG---------CAG---GAGGTAGGACGAGCAATGTATGCCCCT------------CCCATTGCAGGAAACATAGAA------------------TGTAAATCAAATATC---------GCAGGACTACTATTGGTACGTGATGGAGGA------------------------------------------------CTA---AATAGAACAGATAATAACACAGAGATATTCAAACCTGAAGGAGGAAATATGAAGGACAATTGGAGAAGTGAATTATATAAATATAAAGTGGTGGAAATTAACCCATTGGGAGTAGCACCCACGAAGGCAAAAAGGAGAGTGGTG---------------GAGAGAGAAAAAAGAGCAGTG------GGA------ATA---GGA---GCTGTGTTCCTTGGGTTCTTGGGAGCAGCAGGAAGCACTATGGGC---GCGGCGTCATTAACGCTGACGGTACAGGCCAGACAACTGTTGTCTGGTATAGTGCAGCAGCAAAGCAATTTGCTGAGAGCTATAGAGGCGCAACAGCATATGTTGCAACTCACGGTCTGGGGCATTAAACAGCTCCAGACAAGAGTCCTGGCTATAGAAAGATACCTAAAGGATCAACAGCTCCTAGGACTTTGGGGCTGCTCTGGAAAACTCATCTGCACCACTAATGTGCCTTGGAACTCCAGTTGG------------AGT------------AATAAA---------------ACTTAT---GAGGACATTTGG---GATAACATGACCTGGATGCAG---TGGGATAGAGAAATTAACAATTACACAAACACAATATATTGGTTGCTTGAAGACTCGCATATCCAGCAGGAA---AAAAATGAA---AAAGATTTA---CTAGCATTG---GACAGTTGGAACAATTTGTGGAAT---TGGTTTAACATA---ACAAATTGGCTGTGGTATATA---AGAATATTCATCATGATAGTAGGGGGCTTAATAGGTTTGAGAATAATT---TTTGGTGTGCTTTCTATAGTAAAAAGAGTTAGGCAGGGATACTCACCTTTGTCGTTGCAGACCCTTACCCCAAAC------CCGAGGGAA------CTCGACAGGCTCGGAAGAATCGAAGAAGAAGGTGGA---GAGCAAGACAAAAACAGATCCATTCGATTAGTGAACGGATTCTTAGCGCTTGCCTGGGAGGATCTACGGAGCCTGTGCCTCTTCAGCTACCACCTATTGAGAGACTTCATATTGGTTGCAGCGAGAACAGTGGAACTTCTGGGACGCAGCAGTCTCAGGGGACTACAGAGGGGGTGGGAAGCTCTTAAA---TATCTG---GGAAATCTTATACAG------TATTGGGGTCTGGAACTAAAA---AAGAG-TGCTATTAGTCTGCTTGATACCATA---GCAATAGCAGTAGCTGAGGGAACAGATAGGATTTTAGAATTCCTACAAAGAATTTGT---------AGAGCT---------ATCCGCAACACACCTAGGAGAATAAGACAGGGCTTTGAAGCAGCT------TTACTA---TAA----------------AATGGGGAACAAGTGGTCAAAA------AGT------------TGGCCTGCTGTAAGAGAAAGAATAAGA------------AAAACTGAGCCAGCAGCAGAGGGA---------------------GTAGGAGCAAGAAAAACT---GAGCCAGCA------------------------GCAGAGGGAGTAGGAGCAGCGTCTCAAGACTTAGATAAATATGGGGCACTTACAAGCAGC---AACACAGTCCACAATAATGCTGAT------TGTGCCTGGCTGCAAGCA---CAAGAGGAG---------GAA---GAAGAAGTAGGCTTTCCAGTCAGACCTCAGGTGCCTACAAGACCAATGACTTATAAGGGAGCATTCGATCTCGGCTTCTTT---TTA---AAAGAAAAGGGG---GGACTGGATGGGTTAATTTGGTCT---AAGAAAAGGCAAGAAATCCTAGAT------TTGTGGGTCTATAACACACAAGGCTACTTCCCTGATTGGCAAAACTACACACCGGGACCAGGGGTCAGATATCCACTGACCTTTGGATGGTGCTTCAAGCTAGTGCCAGTTGACCCTAGGGAAGTAGAAGAGGCCAACAAAGGAGAGAACAACAGTTTGCTACACCCTATGAGCCTGCATGGAATGGAGGATGACGCAGGAGAAGTATTAATGTGGAAGTTTGACAGCAGCCTAGCACGCAGACACTTGGCCCGC---GAGAAACATCCGGAGTGGTAC------------------------------------AAAGACTGCTGA
		</sequence>
		<sequence>
			<taxon idref="C|2003|ZAF|DQ445632"/>
			ATGGGTGCGAGAGCGTCAATATTAAGAGGC---GGAAAATTAGATACATGGGAAAAAATTAGATTAAGGCCAGGGGGAAAGAAATTTTATATGTTAAAACACCTAGTATGGGCAAGCAGGGAGCTGGACAGATTTGCACTTAACTCTGACCTTTTAGAAACAGCAGAAGGCTGTAAACAAATACTAAAACAGCTACACCCAGCTCTTCAG---ACAGGAACAGAGGGATTGAGATCATTATATAACACAGTGGCAACTCTCTATTGTGTACATAACAACATAGAGGTACGAGACACCAAGGAAGCCCTAGACAAGATAGAGGAAGAACAAAACAAA------------------------AGTCAG---CAAAAA---------------------------------ACACAG---CAGGCAGAAGCG------------------GCTGCC---GGA---------------------AAG---------------------GTCAGTCAAAATTATCCTATAGTGCAGAATCTTCAAGGGCAAATGGTACACCAGGCCCTATCACCTAGAACTTTGAATGCATGGGTAAAAGTAGTAGAGGAGAAGGGATTTAACCCTGAGGTAATACCCATGTTTTCAGCATTATCAGAAGGAGCCACCCCACAAGATTTAAACACCATGTTAAATACAGTGGGGGGACATCAAGCAGCCATGCAAATGTTAAAGGATACCATCAATGAAGAGGCT---GCAGAATGGGATAGAGTACATCCAGTACATGCAGGGCCTATTGCACCAGGCCAAATGAGAGAACCAAGGGGAAGTGACATAGCAGGGACTACTAGTACCCTTCAGGAACAAATAGGATGGATG---ACA---------AGCAAC---CCACCTATTCCAGTGGGGGAGATCTATAAAAGATGGATAATTCTGGGATTAAATAAAATAGTAAGAATGTATAGCCCTGTCAGCATTTTGGACATAAAACAAGGGCCAAAGGAACCCTTTAGAGACTATGTAGATCGGTTCTTTAAAACTTTAAGAGCTGAACAAGCTACACAAGATGTAAAGAATTGGATGACAGAAACCTTGTTGGTCCAAAATTCGAACCCAGATTGTAAAACAATATTAAGAGCACTAGGACCAGCGGCTACATTAGAAGAAATGATGACAGCATGTCAGGGAGTGGGTGGACCTGGCCACAAAGCAAGGGTTTTGGCTGAGGCAATGAGCCAGTTAAAC---------------------AATACACACGTA---ATGATG---CAGAAAAACACT------------TTTAAA---GGC------AGAAAAATTGTTAAATGTTTCAACTGTGGCAAGGAAGGG---CACATAGCCAGGAATTGCAGGGCCCCTAGGAAAAAGGGCTGTTGGAAATGTGGAAGGGAAGGACACCAAATGAAAGACTGTACT------------GAGAGACAGGCTAATTTTTTAGGGAAAATCTGGCC---TTCCAACAA---AGG---GAG---GCCAGGGAA---TTTCCTTCAGAG---------------------CAGGCC------------------AGAGCCAACAGT---CCCATCAGC------------------------------------------------TCCACCAGC------------GGAGAGCTTCAGGTT---CGA---------------GGA---GAC---AACCCCCGC------------------TCCGAAGCAGGAGCA------------------GAAAGA---------CAG------------------------------GGA---------------------ACCCTTATCTGCCCTCAAATCACTCTTTGGCAGCGACCCCTTGTCTCAATAAAAATAGGGGGCCAGATAAAAGAGGCTCTATTAGACATAGGAGCAGATGATACAGTATTA---GAAGAAATGAGTTTGCCAGGAAAATGGAAACCAAAAATGATAGGAGGAATTGGAGGTTTTATTAAAGTAAGACAGTAT---GATCAAATAACTATAGAAATTTGTGGAAAGAAGGCTATAGGTTCAGTATTAGTAGGACCTACACCTGTC------AACATAATTGGAAGAAATATGTTGACTCAACTTGGCTGTACTTTAAATTTTCCAATTAGTCCCATTGAAACTGTACCAGTAAAATTAAAACCAGGAATGGATGGCCCAAAAGTTAAACAATGGCCATTAACAGAAGAAAAAATAAAAGCATTGACAGCAATTTGTGAAGAAATGGAAAAGGAAGGGAAAATTACGAAAATTGGGCCTGAAAATCCATATAAT---ACTCCAGTATTTGCCATAAAA---AAGAAGGACAGTACTAAG---TGGAGAAAATTAGTAGATTTTAGGGAGCTTAATAAAAGAACTCAAGACTTTTGGGAGGTTCAATTAGGAATACCGCATCCA---GCAGGGTTA---AAAAAG---AAAAAATCAGTAACAATACTGGATGTGGGAGATGCATAT---TTTTCAGTTCCTTTAGATGAAAGTTTCAGGAAATACACTGCATTCACAATACCTAGTATAAACAATGAAACACCAGGGATTAGATACCAATATAATGTGCTTCCACAGGGATGGAAAGGATCACCAGCAATATTCCAGTATAGC---ATGACAAGAATTTTAGAGCCCTTTAGGACACAAAATCCAGAAATAGTCATCTATCAATATATGGATGATTTGTATGTAGGGTCTGATTTAGAAATAGGGCAACATAGAGCAAAAATAGAAGAGTTAAGAGACCATCTATTAAAGTGGGGATTTACCACACCAGATAAGAAACATCAGAAAGAACCCCCATTTCTTTGGATGGGGTATGAACTCCATCCTGACAAATGGACAGTACAG---CCTATACAGCTGCCAGAT---AAG---------GATAGCTGGACTGTCAATGATATACAGAAGTTAGTGGGAAAATTAAACTGGGCAAGTCAGATTTACCCAGGGATTAAAGTAAAGCAACTTTGCAAACTCCTTAGGGGGACCAAAGCACTAACAGACATAGTACCATTAACTGAAGAAGCAGAGCTAGAATTGGCAGAGAACAGG---GAAATTCTAAAAGAACCAGTGCATGGAGTATATTATGACCCATCAAAAGACTTAATAGCAGAAATACAGAAACAAGGGAATGACCAATGGACATATCAAATTTACCAAGAACCATTCAAAAATCTGAAAACAGGAAAGTATGCAAAAAGG---AGGACTGCCCACACTAATGATGTAAAACAGTTAACAGAGGCAGTGCAAAAAATAGCCATGGAAAGCATAGTAATATGGGGAAAGACTCCTAAGTTTAGACTACCCATCCAAAAGGAAATATGGGAAACATGGTGGACAGACTATTGGCAAGCCACCTGGATTCCTGAGTGGGAGTTTGTTAATACCCCTCCTCTAGTAAAA---TTATGGTACCAG---CTGGAGAAAGAACCCATAGAAGGAGTAGAA---ACCTTCTATGTAGATGGAGCAGCTAATAGGGAAACTAAAGCAGGAAAAGCAGGGTACGTTACTGACAGAGGAAGGCAGAAAGCTATTCATCTAACTGAAACAACAAATCAGAAGACTGAATTACAAGCAATTCAGCTAGCTTTGCAAGATTCAGGATCAGAAGTAAACATAGTAACAGACTCACAGTATGCATTAGGAATCATTCAAGCACAACCAGATAAGAGTGAATCAGAGTTAGTCAATCAAATAATAGAACAATTAATAAACAAGGAAAGGGTTTACCTGTCATGGGTACCAGCACATAAAGGAATTGGAGGAAATGAGCAAGTAGATAAATTAGTAAGTAGTGGAATCAGGAAAGTACTGTTTCTAGATGGAATAGATAAGGCTCAA---GAA---GAACATGAAAAGTATCACAGCAATTGGAAAGCAATGGCTAGTGAATTTAATCTGCCACCCATAGTAGCAAAAGAAATAGTAGCTAGCTGTGATAAGTGT---CAGCTAAAAGGGGAAGCCATACATGGACAAGTGGATTGTAGTCCAGGGGTATGGCAATTAGATTGTACACATTTAGAAGGAAAAATCATCCTGGTAGCAGTCCATGTAGCCAGTGGCTATATAGAAGCAGAAGTTATTCCAGCAGAAACAGGACAAGAAACAGCATACTATATACTAAAATTAGCAGGAAGATGG---CCAGTTAAAGTGATACATACAGACAATGGCAGTAATTTCACCAGTGCTGCAGTTAAGGCAGCC---TGTTGGTGGGCAGGTATCCAACAGGAATTTGGAATTCCCTACAACCCCCAAAGTCAGGGA---GTAGTAGAATCCATGAATAAAGAATTAAAGAAAATTATAGGGCAGGTAAGAGATCAAGCTGAGCACCTTAAGACAGCAGTACAAATGGCAGTATTCATTCACAATTTTAAAAGAAAAGGGGGGATTGGGGGATAT---------------------------------------------------AGTGCAGGG---------------------GAAAGAATA---ATAGATATAATAGCAACAGATATACAAACTAAAGAATTACAAAAACAAATTATACAAATTCAAAATTTTCGGGTTTATTACAGAGACAGCAGAGACCCTATTTGGAAAGGACCAGCCAAACTACTCTGG---AAAGGTGAAGGGGCAGTAGTAATACAA------GATAATAGTGACATAAAGGTAGTACCAAGGAGAAAGGCAAAGATCATCAGGGACTATGGAAAACAGATGGCAGGTGCTGATTGTGTGG---CAGGTAGACAGGATGAAG---ATTAGAACATGGAATAGTCTAGTAAAG---CACCATATGTATGTTTCAAGGAGAGCTAGTGGGTGGTTTTACAGACATCATTTTGAAAGCAGACATCCAAAAGTAAGTTCAGAAGTACACATCCCATTAGGG---------GAGGCTAGATTGGTAATAACAACATATTGGGGTTTGCAGACAGGAGAAAAAGAATGGCATTTG---GGTCATGGAGTCTCCATAGAA---TGGAGACTGAGAAGATATAGCACACAA---GTAGACCCTGGCCTGGCAGACCAGCTAATTCATATGCACTATTTTGATTGTTTTGCAGACTCTGCCATAAGGCAAGCCATATTAGGACACGTAGTTATTCCTAGGTGTGACTATCAAGCAGGACATAAT---AAGGTAGGATCTCTACAATACTTGGCACTGACAGCCTTGATAAAACCAAAA------AGGAGAAAGCCACCTCTGCCTAGTATTAGTAAATTAGTAGAGGACAGATGGAACAAGCCCCAGAAGACCAGGGGCCGCAGAGGGAACCACACAATGAATGGACACTAGAGCTTTTAGAGGAACTCAAGCAGGAAGCTGTCAGACACTTTCCTGGACCATGGCTCCATAGCTTAGGACAATATATTTATGAAACCTATGGGGATACTTGGACGGGAGTTGAAGCTCTAATAAGAATTCTGCAACAACTACTG---TTTACT---CAT------TTCAGAATTGGGTGCCAGCATAGCAGAATAGGCATT------TTGCGA---------CAAAGAAGAGCAAGA------AATGGAGCCAGTAGATCCTAAACTAGAGCCCTGGAATCAT-CCAGGAAGTCAGCCTACAACTCCTTGTAATAAATGCTTTTGCAAAATTTGCAGCTATCATTGTCTAGTTTGCTTTCAGACAAAAGGCTTAGGCATTTCCTATGGCAGGAAGAAGC------GGAGAC---------AACGACGAA---GCG------CTCCTCCACGCAGTGAGGATCATCAAAATCTTGTATCAAAGCAGTAAGTATTATATA------------------GTAGATGTA-ATG---TTAGAT---------------------------------------TTAGCAGCAAGAGTAGATTATAGGATAGGAATAGCA---GCATTTACAGTAGCACTAATCATAGCAATAATAGTGTGGACAATA---GTATATATAGAATATAGG---AAACTGGTAAGACAA--AGAAAGATA------------GACCTTTTAATTAAAAGAATTAGGGAA---AGAGCAGAAGACAGT---GGCAATGAGA------------------GTGATGGGGATA---CTG---AAGAATTGT---CAACAATGG------TGG---------------------------------ATATGGAGTATATTA---------GGCTTTTTGATGCTAATG---ATTTGT------------------------------AGTGGA---------ATG---------GGA------AACTTG---------TGGGTCACAGTTTATTAT---GGGGTACCAGTGTGGAAAGAAGCAAAAGCTACT------CTATTCTGTGCATCAGATGCTAAAGCATATGAGAGAGAAGTACATAATGTC---TGGGCTACACATGCCTGTGTACCCACAGACCCCAACCCACAAGAAATAAATTTA---GAAAATGTAACAGAAAGTTTTAACATGTGGAAAAATGATATGGTGGATCAGATGCATGAGGATGTAATCAGTTTATGGGATCAAAGC---CTGAAG---CCA---CGTGTAAAGTTGACCCCACTCTGTGTCACTTTAAACTGTACTGATAACTTAAATAATACTAAGAGTAACTCAAATAATACCTCA----------------------------------------------------------------AATAGTACT---AATGGTACCCGAAATAATAATATGTATGGAGAAATA---AAAAATTGCACTTACAATGTAACCACAGTACTAAAAGATAAGAAAAAGAGTGAATATGCACTTTTTTATAAACTTGATGTAGTACCACTTGTACCACTTAAGGAGCAGGAAAACAGGCAG------------------------------------GAAAACAAGTTAAATGTCAGTAGGTCAAATTACAGTGAATATAGATTAATAAATTGTAATACCTCAGCCGTAACACAAGCCTGTCCAAAGGTCTCTTTTGACCCAATTCCTATACATTATTGTGCTCCAGCTGGTTATGCAATTCTA------AAGTGT---AAG---AAT------AAGACATTCAATGGAACAGGA---CCGTGCAATAATGTCAGTACAGTACAATGCACACAT---GGAATTAAGCCAGTGGTATCAACTCAACTACTGTTA---AATGGTAGCCTAGCAGAAGAAGAG------------------------------------ATAATAATCAGATCTGAAAATCTGACAAACAATGCCAAAATAATAATAGTACATCTT------AAT------GAATCT------GTAGAAATTAATTGTACAAGGCCC-------AACAATAAT---------------------ACAAGGAAAGGTGTGAGG---------------------------------------------------------------ATAGGGCCAGGACAA---------ACA---TTTTATGCA---ACAGGAGAC---------ATA------ATAGGA---GACATAAGACAAGCATATTGTGAAATT---AATAAAAATGATTGGAATAAAACTTTACAAAAGGTAGGGGAAAGGTTACAG------AAGCACTTCCCT---------------------AATAGGACAATAAAATTT------GAACGGTCC---GCAGGAGGGGACCTGGAAATTACAACACATAGCTTTAATTGTAGAGGAGAATTTTTCTATTGCAATACATCAAGTCTGTTTAATGGTACATACAAGGCTAATAGTAAT-------------------------------------AGTACAAACAGTACTTCAAAAGTAAATGAAACCATCACA------------CTCCCA---TGCAGA---ATAAAA---CAAATTATA---AACATG---TGG---------CAG---GGGGTAGGACGCGCAATGTATGCCCCT------------CCAATTGCAGGAACCATAACA------------------TGTAAATCAAATATC---------ACAGGAATACTATTGACACGTGATGGAGGC------------------------------------------------------AGTGGCGATAATGAAACAGAAGAGATATTCAGACCTGCAGGAGGAGATATGAGGGACAATTGGAGAAGTGAATTATATAAATATAAAGTGGTAGAAATTAAGCCATTGGGACCAGCTCCTACTGAGGCAAAAAGGAGAGTAGTG---------------GAGAGAGAAAAAAGAGCAGTG------GGA------ATA---GGA---GCTGTGTTCCTTGGGTTCTTGGGAGCAGCAGGAAGCACTATGGGC---GCAGCATCAATAACGCTGACGGTACAGACCAGACAATTGTTGTCTGGTATAGTGCAACAGCAAAGCAATTTGCTGAAGGCTATAGAGGCGCAACAACATCTGTTGCAGCTCACGGTCTGGGGCATTAAGCAACTCCAGACAAGAGTCCTGGCTATAGAAAGATACCTAAAGGATCAACAGCTCCTAGGAATGTGGGGCTGCTCTGGAAAACTCATCTGCACCACTGCTGTACCTTGGAACCTTAGTTGG------------AGT------------AATAGG---------------TCTCAA---GAAGAAATTTGG---GAAAACATGACTTGGATGCAG---TGGGATAGAGA-ATTAACAATTACACAAACACAATATATAGTTTGCTTGAAGAATCGCAAAACCAGCAGGAG---AAAAATGAA---AAAGATTTA---CTAGCATTG---GACAGCTGGAATAATTTGTGGAAT---TGGTTTAGCATA---ACAAAGTGGCTGTGGTATATA---AAAATATTCATAATGATAGTAGGAGGCTTGATAGGCTTAAGAATAATT---TTTGCTGTGCTTTCTATAGTAAATAGAGTTAGGCAGGGGTACTCACCTTTGTCGTTTCAGACCCTTATCCCAAAC------CCGAGGGGA------CCCGACAGGCTCGGAAGAATCGAAGAAGAAGGTGGA---GAGCAAGACAGAGACAGATCCATTCGATTAGTGAGCGGATTCTTAGCACTTGCCTGGGACGATCTGCGGAGCCTGTGCCTTTTCTGCTACCACCAATTGAGAGACTTCATATTGATTGTAGCGAGAGCAGTGGAAATTCTGGGACGCAGCAGTCTCAGGGGAATACAGAGGGGGTGGGAAACCCTTAAG---TATCTG---GGAAGCCTTATACAG------TATTGGGGTCTGGAACTAAAA---AAGAG-TGCTATTAGTCTGCTTGATACCATT---GCAATAGCAGTAGCTGAAGGAACAGATAGAATTATAGAAATAATACAAAGAATTGGT---------AGAGCA---------TTCCTCCAAATACCTACAAGAATAAGACAGGGCTTTGAAGCAGCT------TTGCAA---TAAA---------------AATGGGGAGCAAATGGTCAAAA------AGCAGTATAGTTGGATGGCCTGCTGTAAGAGAAAGAATGAGA------------AGAACT------------------------------------------------------------GAGCCAGCA------------------------GCAGAGGGAGTAGGAGCAGCATCTCAAGACTTAGATAAATATGGAGCACTTACAAGCAGC---AACACAGCTGCCAATAATGCTGAC------TGTGCCTGGCTGGAAGCG---CAAGAAGAG---------GAA---GGGGAGGTAGGCTTTCCAGTCAGGCCTCAAGTACCTTTAAGACCAATGACTTATAAGGCAGCAGTTGATCTCAGCTTCTTT---TTA---AAAGAAAAGGGG---GGACTGGAAGGGTTAATCTGGTCT---AAGAAAAGGCAAGAGATCCTAGAT------TTGTGGGTCTATCACACACAAGGTTTCTTCCCTGATTGGCAAAACTACACACCAGGACCAGGGGTCAGACACCCACTGACCTTTGGATGGCTCTTCAAACTAGTACCAGTTGATCCAGAGGAAGTAGAAGAGGCCAACACTGGAGAGAACAACTGCTTGCTACACCCTATGAGCCAGCATGGAATAGAAGATGAAGACAGAGAAGTATTAAGATGGAAGTTTGACAGCAGCCTAGCACGCAGACACATAGCCCGT---GAGCTACATCCGGAGTATTAC------------------------------------AAAGACTGCTGA
		</sequence>
		<sequence>
			<taxon idref="C|2003|ZMB|FJ496197"/>
			ATGGGTGCGAGAGCGTCAATATTAAAAGGG---GGAAAGTTAGATACATGGGAAAAAATTCGGTTAAGGCCAGGGGGAAAGAAAAAATATATGCTAAAACATCTAGTATGGGCAAGCAGGGAGCTGGAAAGATTTGCACTTAACCCTGGCCTTTTAGAAACATCAGAAGGGTGTAAACAAATAATGAAACAGCTACAACCAGCTCTTCAG---ACAGGGACAGAGGAACTTAGATCATTATTTAACACAGTAGCAACTCTCTATTGTGTACATGAAAAGATAGAGGTACGAGACACCAAGGAGGCCTTAGACAAGGTAGAGGAAGAACAAAACAAA------------------------AGTCAG---CAAAAA---------------------------------ACACAG---CAGACAGAAGCG---------------GCGGCTGAC---AAA---------------------AAG---------------------GTCAGTCAAAATTATCCTATAGTGCAGAATCTCCAAGGGCAAATGGTACACCAGGCCATATCACCCAGAACTTTGAATGCATGGGTAAAAGTAATAGAAGAGAAGGCTTTCAGCCCAGAGGTAATACCCATGTTTACAGCACTATCAGAAGGAGCCACCCCCCAAGATCTAAACACCATGTTAAATACAGTAGGGGGACATCAAGCAGCCATGCAAATGTTAAAAGATACCATCAATGAGGAGGCT---GCAGAATGGGATAGATTACATCCAGTACAAGCAGGGCCTGTTGCACCAGGCCAGATAAGAGACCCAAGGGGAAGTGACATAGCAGGAACTACTAGTAACCTTCAGGAACAAATAACATGGATG---ACA---------AGTAAC---CCACCTATCCCAGTGGGAGACATCTATAAAAGATGGATAATCCTGGGGTTAAATAAAATAGTAAGAATGTATAGCCCTGTCAGCATTCTGGACATAAGACAAGGGCCAAAGGAACCCTTTAGAGACTATGTAGACCGGTTCTTTAAAACTTTAAGAGCTGAACAAGCTACACAAGATGTAAAAAATTGGATGACAGAAACCTTGTTAGTCCAGAATGCAAACCCAGATTGTAAGACCATTTTAAGAGCATTAGGACCAGGGGCTTCATTAGAAGAAATGATGACAGCATGTCAGGGAGTGGGAGGACCTGGCCACAAAGCAAGAGTCTTGGCTGAGGCAATGAGCCAAGCAAAC---------------------AACATAAACATA---ATGATG---CAGAAAAGTAAT------------TTTAAG---GGC---CCTAGAAGAATAATTAAATGTTTCAACTGTGGCAAGGAAGGG---CACATAGCCAGGAATTGCAGGGCCCCTAGGAAAAAAGGCTGTTGGAAATGTGGAAAGGAAGGACACCAAATGAAAGATTGTACT------------GAAAGGCAGGCTAATTTTTTAGGGAAAATTTGGCC---TTCCAACAA---GGG---GAG---GCCAGGGAA---TTTCCTTCAGAG---------------------CAGACC------------------AGAGCCATCAGC------------------------------------------------------------CCCACCAGC------------GGAGAGCTTCAGGTT---CGA---------------GGG---GAC---ACCCCCAGC------------------TCCGAAGCAGGAGCC------------------GAAAGA---------CAA------------------------------GGA---------------------TCCCTTAACTTCCCTCAAATCACTCTTTGGCAGCGACCCCTTGTCTCAATAAAAGTAGGGGGCCAGATAAAGGAAGCTCTCTTAGATACAGGAGCAGATGATACAGTATTA---GAAGAAATAAATTTGCCAGGAAAATGGAAACCAAAAATGATAGGAGGAATTGGAGGATTTATCAAAGTAAGACAATAT---GATCAAATACTTATAGAAATTTGTGGAAAAAAGGCTATAGGTACAGTATTAGTAGGACCTACACCTGTC------AACATAATTGGAAGAAATATGTTGACTCAGCTTGGATGCACACTAAATTTTCCAATTAGTCCTATTGAAACTGTACCAGTAAAATTAAAGCCAGGGATGGATGGCCCAAAGGTTAAAYAATGGCCATTGTCAGAAGAAAAAATAAAAGCATTAACAGAAATTTGTATGGAGATGGAGAAGGAAGGAAAAATTACAAAAATTGGGCCTGAAAATCCATATAAC---ACTCCAATATTTGCCATAAAA---AAGAAGGACAGTACAAAA---TGGAGAAAATTAGTAGATTTCAGAGAACTCAATAAAAGAACTCAAGACTTTTGGGAAGTTCAATTAGGAATACCACACCCA---GCAGGGTTA---AA-AAA---AAAAAATCAGTGACAGTACTAGATGTGGGGGATGCATAT---TTTTCAGTTCCCTTAGATGAAGACTTCAGGAAATATACTGCATTCACCATACCTAGTATAAACAATGAAACACCAGGGATTAGATATCAATATAATGTTCTTCCACAAGGATGGAAAGGATCACCAGCGATATTCCAGAGTAGC---ATGACAAAAATCTTAGAGCCCTTTAGGGCACAAAACCCAGAAATAGTTATCTATCAATATATGGATGACTTGTATGTAGGATCTGATTTAGAAATAGGGCAACATAGAGCAAAAATAGAAGAGTTAAGAGAACACCTATTGAAGTGGGGGTTTACCACACCAGACAAGAAACATCAGAAAGAACCCCCATTTCTTTGGATGGGGTATGAACTCCATCCTGACAAATGGACAGTACAG---CCTATAAAACTGCCAGAA---AAG---------GATAGCTGGACTGTCAATGACATACAGAAGTTAGTGGGAAAACTAAACTGGGCAAGTCAGATTTACCCAGGGATTAAGGTGAAGAACCTGTGTAAACTCCTTAGGGGAACCAAAGCATTAACAGACATAGTACCACTGACTGAAGAGGCAGAATTAGAATTGGCTGAGAACAGA---GAAATTCTAAAAGAACCAGTACATGGGGTATATTATGACCCATTAAAAGACTTAATAGCTGAAATACAGAAACAGGGGCATGACCAATGGACATATCAAATTTATCAAGAACCATTCAAAAATCTGAAAACAGGAAAGTATGCAAAAAGG---AGGACTGCCCACACTAATGATGTAAAACAGTTAACAGAGGCAGTGCAAAAAATAGCCCTGGAAAGCATAGTAATATGGGGAAAGATTCCTAAATTTAGGCTACCCATTCAAAAAGAAACATGGGAGACGTGGTGGACAGACTATTGGCAAGCCACCTGGATTCCTGAGTGGGAATTTGTTAATACCCCTCCCCTAGTAAAG---TTATGGTACCAG---CTGGAAAAAGAACCCATATTAGGAGCAGAA---ACTTTCTATGTAGATGGAGCAGCTAATAGGGAAACTAAAATAGGAAAAGCAGGGTATGTTACAGACAGAGGAAGGCAGAAGGTTGTTTCCTTAACTGAAACAACAAATCAGAAGACTGAATTACAAGCAATTCAACTAGCTTTGCAGGATTCAGGATTAGAAGTAAACATAGTAACAGACTCACAGTATGCATTAGGAATCATTCAAGCACAACCAGATAAGAGTGAATCAGAGTTAGTCAATCAAATAATAGAACAATTAATACAAAAGGAAAGGGTCTACCTATCATGGGTACCAGCACATAAAGGAATYGGAGGAAATGAACAAGTAGATAAATTAGTAAGTACTGGAATCAGAAGAGTACTGTTTCTGGATGGAATAGAGAAGGCTCAA---GAA---GAGCATGAAAAATATCACAACAATTGGAGAGCAATGGCTAGTGACTTTAACCTGCCACCCATAGTAGCAAAAGAAATAGTAGCCAGCTGTGATAAATGT---CAGCTAAAAGGGGAAGCCATGCATGGACAAGTAGACTGTAGTCCAGGGATATGGCAATTAGATTGTACACATTTAGAAGGAAAAATTATCCTGGTAGCAGTCCATGTAGCTAGTGGCTACATAGAAGCAGAGGTTATCCCAGCAGAAACAGGACAAGAAACAGCATATTTTATACTAAAACTAGCAGGAAGATGG---CCAGTCAAAGTAATACATACAGACAATGGCAGCAATTTCACCAGTAATGCAGTTAAAGCAGCC---TGTTGGTGGGCAGGTATCAAACAGGAATTTGGAATTCCCTACAATCCCCAAAGTCAGGGA---GTAGTAGAATCCATGAATAAAGAATTAAAGAAAATCATAGGGCAAGTAAGAGATCAAGCTGAGCACCTTAAGACAGCAGTACAAATGGCAGTCTTCATTCACAATTTTAAAAGAAGAGGGGGGATTGGGGGGTAC---------------------------------------------------AGTGCAGGG---------------------GAAAGAATA---ATAGACATAATAGCAACAGACATACAAACCAGAGAATTACAAAAACAAATTATAAAAATTCAAAATTTTCGGGTTTATTACAGAGACAACAGAGACCCTATTTGGAAAGGACCAGCTAAACTTCTCTGG---AAAGGTGAAGGGGCAGTAGTACTACAA------GATAATAGTGACATAAAGGTAGTACCAAGGAGGAAAGTAAAAATCATTAAGGACTATGGAAAACAGATGGCAGGTGCTGATTGTATGG---CAGGTAGACAGGATGAGG---ATTAGAACATGGAATAGTTTAGTAAAA---CATCATATGTATGTCTCAAGGAGAGCTAATGGATGGTTTTACAGACATCATTATGAAACCAGACATCCAAAAATAAGTTCAGAAGTACACATCCCATTAGGG---------GATGCTAGATTAGTAATAAAAACATATTGGGGTTTGCATACAGGAGAAAGAGATTGGCATTTG---GGTCATGGAGTCTCCATAGAA---TGGAGATTGAGAAGATACAGCACACAA---GTAGACCCTGGCCTGGCAGATCAGCTAATTCATATGCATTATTTTGATTGTTTTGCAGACTCTGCCATAAGGAAAGCAATATTAGGACACATAGTTATTCCTAGGTGTGACTATCAAGCAGGACATAAT---AAGGTAGGATCTCTACAATACTTGGCACTGACAGCATTGATAAAACCAAAA------AAGATAAAGCCACCTCTGCCTAGTGTTGGCAAATTAGTGGAGGATAGATGGAACAAGCCCCAGAAGACCAAGGGCCGCAAAGGGAACCATACAATGAATGGACACTAGAGCTTTTAGAGGAACTCAAACAGGAAGCTGTCAGACACTTTCCTAGAGTATGGCTCCATAGCTTAGGGCAATATATCTATGACACATATGGGGATACTTGGGCGGGAGTTGAAGCTATAGTAAGAATTCTGCAACAACTACTG---TTTATT---CAT------TTCAGAATTGGGTGCCAGCATAGCAGAATAGGCATA------ATACCA---------CAGAGAAGAGCAAGA------AATGGAGCCGGTAGATCCTAAACTAGAGCCCTGGAACCAT-CCAGGAAGTCAGCCTAGAACTCCTTGTAATAATTGTTATTGCAAACGCTGTAGCTATCATTGTCAAGTTTGCTTTTTGACAAAGGGCTTAGGCATCTCATATGGCAGGAAGAAGC------GGAGAC---------AGCGACGAA---GCG------CTCCTTCAAGCAGTAAGGATCATCAAAATCTTGTATCAAAGCAGTAAGTACCAAATA------------------GTAGATGTA-ATG---CTTGAA---------------------------------------------------TTAGATTATAAAATAGCAATAGCA---GCACTTATAGTAGCACTAATTATAGCAATAGTTGTGTGGACCATA---GTATATATAGAATATAGG---AAATTGGTAAGACAA--AGAAAAATA------------GACTGGTTAATTAAAAGAATTAGAGAA---AGGGCAGAAGACAGT---GGCAATGAGA------------------GCGATGGGGATC---AAG---AGGAATTGT---CAACGATGG------TTG---------------------------------ATATGGGGCATATTA---------GGCTTTTGGGTGCTATTG---ACTTAT------------------------------AATGTA---------ATG---------GGA------AACTTA---------TGGGTCACAGTCTATTAT---GGGGTACCTGTGTGGAAAGAAGCAAAAACTACT------CTATTTTGTGCATCAGATGCTAGAGCATATGAGAGAGAGGTGCATAATGTC---TGGGCTACACATGCCTGTGTACCCACAGACCCCGACCCACAAGAAATGGAGTTG---GTAAATGTAACAGAAAATTTTAACATGTGGAAAAATGACATGGTGGAGCAGATGCATGAGGATATAATCAGTTTATGGGACCAAAGC---CTAAAG---CCA---TGTGTAAAGTTGACCCCACTCTGTGTCACTTTAAACTGCACTAATGTTACTGTTAATACTACCAGC-------------------------------------------------------------------------------------------------------ACTACTACCAACTATACCAAGGAAATG---AGAAATTGCTCTTTTAATATAACCACAGAGTTAAGAGATAAGAGAAGAAATGAATATGCACTTTTTTATAGACTAGATATAGTACCACTTAAGGATGAGAGT------------------------------------------------------------------------CACGGTGGGAATTATAGTGAATATAGATTAATAAACTGTAATACCTCAACCATAACACAAGCCTGTCCAAAGGTCTCATTTGACCCAATTCCTATACATTATTGTGCTCCAGCTGGTTATGCGATTCTA------AAGTGT---AAG---GAT------GAGACATTCAATGGAACAGGA---CCATGTTCTAATGTTAGCACTGTCCAATGCACACAT---GGAATTAAGCCAGTGGTATCAACTCAACTACTGTTA---AATGGTAGCCTAGCAGAAAAAGAG------------------------------------ATAATAATTAGATCTGAAAATATAACAAACAATATCAAAACAATAATAGTACAGCTT------AAG------GAACCT------GTAGAAATTAGGTGTATAAGGCCA-------GGCAATAAT---------------------ACAAGAAAAAGTATGAGA---------------------------------------------------------------ATAGGACCAGGACAA---------ACA---TTCTATGCA---ACAGGAGAG---------ATA------ATAGGA---GATATAAGGGAAGCACACTGCAACATT---ACTAAACATAAGTGGAATGAAACTTTAGTAAATGTAAGTAGAGCATTAAAA------GAACACTTCCCT---------------------AATAAATCAATAAACTTT------ACCTCATCC---TCAGGAGGGGACTTAGAAATTACAACACATAGTTTTAATTGTAGGGGAGAGTTTTTCTATTGTGATACATCAGAACTGTGGAATTCAACAAGACTGTGGAACGATTCAGCACTGTGG----------------------AACGATACAGCAAGAAATTTGAATCGTACAGACCTCAACATCACA------------CTCCAC---TGCAGA---ATAAAG---CAAATTATA---AACATG---TGG---------CAG---GGGGTAGGACGAGCAATATATGCCCCT------------CCCATTGAAGGAAACATAACA------------------TGTACATCAAATATC---------ACAGGACTAATATTGACACGTGATGGAGGA------------------------------------------------------ACAGGGGAGGATAATAAAACAGAGACATTCAGACCTATAGGAGGAGATATGAGGGACAATTGGAGAAGTGAATTATATAAATATAAAGTGGTAGAAATTAAACCATTAGGACTAGCACCCACTACGGCAAAACGGAGAGTGGTG---------------GAGAGAGAAAAAAGAGCAGTG------GGA------ATG---GGA---GCTGTGCTCTTTGGGTTCTTGGGAGCAGCTGGAAGCACTATGGGC---GCGGCATCAATAACGCTGACGGTACAGGCCAGACAACTGTTGTCTGGTATAGTGCAACAGCAAAGCAATTTGCTGAAGGCTATAGAGGCGCAACAGCATATGTTGCAACTCACGGTCTGGGGCATTAAGCAGCTCCAGGCAAGAGTCTTGGCTATAGAAAGATACCTAAGAGATCAACAGCTCCTAGGAATGTGGGGATGCTCTGGAAAACTCATCTGCACCACTACCGTGGCTTGGAACAGTAGTTGG------------AGT------------AATAAA---------------TCTAAA---GATGATATTTGG---GAAAACATGACCTGGATGCAG---TGGGATAGAGAAATTAGTAATTACACAGACACAATCTACAAGTTACTTGAAGAATCGCAAAACCAGCAGGAA---AAGAATGAA---CAGGATTTA---CTGGCATTG---GACAGTTGGAGTAATCTGTGGAAT---TGGTTTAGCATA---ACAAAATGGTTGTGGTATATA---AAATTATTCATAATGATAGTAGGAGGCTTGATAGGTTTAAGAATAATT---TTTGCTGTGCTTTCTATAGTAAGAAGAGTTAGGCAGGGATACTCACCTTTGTCATTTCAGACCCTTATCCCAAAC------TCGAGGGAA------CCCGACAGGCTCGGAAGAATCGAAGAAGAAGGTGGA---GAGCAAGACAGAGACAGATCCATTCGATTAGTGAGCGGATTCTTAGCACTTGCCTGGGACGACCTGCGGAACCTGTGCCTTTTCAGCTACCACCGATTGAGAGACTTCATATTGGTGACAGCGAGAGCAGTGGAACTTCTGGGACACAGCAGTCTCAGGGGACTTCAGAAGGGGTGGCAAATCCTTAAG---TATCTG---GGAGGGCTTGGACAG------TATTGGGGTCTAGAAATAAAA---AAGAG-TGCTATTAGCCTGTTAGATACAGTA---GCAATAGTAGTAGCAGAGGGAACAGATAGAATTATAGAATTGATACAAAGAACTTGT---------AGAGCT---------ATCTGCAACATACCTACAAGAATAAGACAGGGCTTGGAAGCAGCT------TTGCAA---TAA----------------AATGGGGGGCAAGTGGTCAAAA------AGCAGTGTAGTTGGATGGCCTGCTGTAAGAGAAAGACTGAGA------------AAAACT------------------------------------------------------------GAGCCAGCA------------------------GCAGAAGGAGTAGGAGCAGCATCTCAAGACTTAGATAAACATGGGGCACTTACAACCAGC---AACACGGCCAGAAATAATGCTGAT------GTTGCCTGGCTGGAAGCG---CAAGAGGAG---------GAA---GGAGAGGTAGGCTTTCCAGTCAGGCCTCAGGTACCTTTAAGACCAATGACTTATAAGGGAGCAGTTGATCTCAGCTTCTTT---TTA---AAAGAAAAGGGG---GGACTGGAAGGGTTAATTTACTCC---AAGAAAAGGCAAGAGATCCTTGAT------TTGTGGGTCTACCACACACAAGGCTTCTTCCCTGATTGGCAAAACTACACACCGGGACCAGGGATCAGATACCCACTGACCTTCGGATGGTGCTTTAAGCTAGTGCCAGTTGACCCAAGGGAAGTAGAAGAGGCCAACGAAGGAGAGAACAACTGTTTGCTACACCCTATGAGCCTGCATGGAGTGGAAGATGAATGCAGAGAAGTATTAAAGTGGAAGTTTGACAGTCACCTAGCACGCAGACACATGGCCCGC---GAGCTACATCCGGAGTTTTAC------------------------------------AAAGACTGCTGA
		</sequence>
		<sequence>
			<taxon idref="C|2004|KEN|KT022362"/>
			ATGGGTGCGAGAGCGTCAATATTAAGAGGC---GAAAAATTAGATACCTGGGAAAGAATTAGGTTAAGGCCAGGGGGAAAGAAAAAATATATGCTGAAACACCTAGTATGGGCAAGCAGAGAGCTGGAAAGATTTGCACTTGACCCTGGCCTTTTAGAGACAACAGAAGGCTGTAAACAAATAATAAAACAGCTACAACCAGCTCTTCAG---ACAGGAACAAAGGAACTTATATCATTATTTAACACAGTAGCAACTCTCTATTGTGTACATGAAAGAATAGGGGTACGAGACACCAAGGAAGCCTTAGATAAAATAAAGGAAGAACAAGACAAG------------------------TGTCAG---CAAAAA---------------------------------ACACAG---CAGACAAAAGCA------------------GCTGACCAAAGA---------------------AAT---------------------CTCAGCCAAAACTATCCTATAGTGCAGAATCTCCAAGGGCAAATGGTACATCAGACCCTGTCACCTAGAACTTTGAATGCATGGGTAAAAGTAATAGAGGAAAAGGCTTTCAGCCCGGAGGTAATACCCATGTTTACAGCACTATCAGAAGGAGCCACCCCACAAGATTTAAACACCATGTTAAATACAGTGGGGGGACATCAAGCAGCCATGCAAATGTTAAAAGATACCATCAATGAGGAGGCT---GCAGAGTGGGATAGATTACATCCAGTGCATGCAGAGCCTGTCGCACCAGGCCAGATGAGAGAACCAAGGGGAAGTGACATAGCAGGAACTACTAGTACCCTTCAGGAGCAAATAGCATGGATG---ACA---------AGTAAC---CCACCTATTCCAGTAGGAGACATCTATAAAAGATGGATAATTATGGGGTTAAATAAAATAGTAAGAATGTATAGCCCTGTCAGCATTTTGGACATAAAACAAGGGCCAAAGGAACCCTTTAGAGACTATGTAGACCGGTTCTTTAAAATTTTAAGAGCCGAACAAGCTTCACAAGATGTAAAAAATTGGATGACAGACACCTTGTTGGTCCAAAATGCGAACCCAGATTGTAAAACCATTCTAAAAGCATTAGGGTCAGGGGCCTCATTAGAAGAAATGATGACAGCATGTCAGGGAGTGGGAGGACCTAGCCACAAAGCAAGAGTGTTAGCTGAGGCAATGAGCCAAGCAAAC---------------------AATACAAACATA---ATGATG---CAGAGAGGCAAT------------TTTAAA---GGC---CCTAGAAGAAATATCAAATGTTTCAACTGTGGCAAAGAAGGG---CACTTAGCCAGAAATTGCAGGGCCCCTAGAAAAAAGGGCTGTTGGAAATGTGGAAAGGAAGGACACCAAATGAAAGACTGTACT------------GAGAGGCAGGCTAATTTTTTAGGGAAAATTTGGCC---TTCCCACAA---GGG---GAG---GCCAGGGAA---TTTCCTTCAGAG---------------------CAGACC------------------AGAGCCAACAGC------------------------------------------------------------CCCACCAGC------------AGAGAGCTTCAGGTT---CGA---------------GGA---GAC---AATCCCTGCTCCAAC------CCCTGCTGCGAAGCAGGAGTC------------------GAAAGA---------CAG------------------------------GGA---------------------ACCCTTAACTTCCCTCAAATCACTCTTTGGCAACGACCCCTTGTCTCAATAAAAGTAGGGGGACAGGTAAAAGAGGCTCTCTTAGACACAGGAGCAGATGATACAGTATTA---GAAGATATAAAATTACCAGGAAATTGGAAACCAAAAATGATAGGAGGAATTGGAGGTTTTATCAAAGTAAGACAATAT---GAGCAAATCCCTATAGAAATTTGTGGAAAAAAGGCTATAGGTACAGTACTAGTAGGGCCTACACCTGTC------AACATAATTGGAAGAAATATGTTGACTCAGCTTGGATGCACACTAAATTTTCCAATTAGTCCCATTGAAACTGTACCAGTAAAATTAAAGCCAGGAATGGATGGCCCAAAGGTCAAACAATGGCCATTGACAGAAGAAAAAATAAAAGCATTAACAGCAATTTGTGAGGAAATGGAGAAGGAAGGAAAAATTACAAAAATTGGGCCTGAAAATCCATACAAC---ACTCCAGTATTTGCCATAAAA---AAGAAAGACAGTACTAAG---TGGAGAAAATTAGTGGATTTCAGGGAACTCAATAAAAGAACTCAAGATTTTTGGGAAGTTCAATTAGGAATACCACACCCA---GCAGGGTTA---AAAAAG---AAAAAATCAGTGACAGTACTGGATGTGGGGGATGCATAT---TTTTCAGTTCCTTTAGATGAAGACTTCAGGAAATATACTGCATTCACCATACCTAGTATAAACAATGAAACACCAGGGATTAGATATCAATATAACGTGCTTCCACAGGGATGGAAAGGATCACCATCAATATTCCAAAGTAGC---ATGACCAAAATCTTGGAGCCCTTTAGGATAAAAAATCCAGACATAGTTATCTATCAATACATGGATGACTTGTATGTAGGATCTGACTTAGAAATAGAACAACATAGAGCAAAAATAGAGGAGTTAAGAAAACATCTATTGGCGTGGGGGTTTACCACACCAGACAAGAAACATCAGAAAGAACCTCCATTTCTTTGGATGGGGTATGAACTCCATCCTGACAAATGGACAGTACAG---CCTATACAGCTGGCAGAA---AAG---------GATAGCTGGACTGTCAATGATATACAGAAGTTAGTGGGAAAATTAAACTGGGCAAGCCAGATTTACCCAGGGATTAGAGTAAGGCAACTGTGTAAACTCCTTAGGGGAGCCAAAGCACTAACAGACATAGTACCACTGACTCCAGAAGCAGAATTAGAATTGGCAGAGAACAGG---GAAATTCTAAAAGAACCAGTACATGGAGTATATTATGATCCATCAAAAGACTTAATAGCTGAAATACAGAAACAGGGACAGGACCAGTGGACATATCAAATCTACCAGGAACCATTTAAAAATCTGAAAACAGGGAAATATGCAAAAAGG---AGGACTGCCCACACTAATGATGTAAAACAGTTAACAGAAGCAGTGCAAAAAATAGCCCAGGAAAGCATAGTAATATGGGGAAAGACCCCTAAATTTAGATTACCCATCCAGAAAGAAACATGGGAGGCATGGTGGACAGACTACTGGCAAGCCACCTGGATCCCTGAGTGGGAGTTTGTCAATACCCCTCCTCTAGTAAAG---TTATGGTACCAG---CTGGAAAAAGACCCCATAATAGGAGCAGAA---ACTTTCTATGTAGATGGGGCAGCTAGTAGAGAAACCAAAATGGGAAAAGCAGGGTATGTTACTGACAGAGGAAGGCAGAAAATTGTTACTGTAACTGACACAACAAATCAGAAGACTGAATTACTAGCCATTCAGCTAGCTTTACAGGACTCAGGACCAGAAGTAAACATAGTAACAGACTCACAGTATGCATTAGGAATTATTCAAGCACAACCAGATAAAAGTGAATCAGAGTTAGTCAACCAAATAATAGAACAGTTAATAAACAAGGAAAGAGTCTACCTGTCATGGGTACCAGCACATAAAGGAATTGGGGGAAATGAACAAGTAGATAAATTAGTAAGTAATGGAATCAGGAAAGTGTTGTTTCTTGATGGAATAGATAAGGCTCAA---GCA---GATCATGAAAAATACCACAACAATTGGAGAGCAATGGCTAGTGAATTTAATCTGCCACCCATAGTAGCAAAAGAAATAGTAGCTAGCTGTGATAAGTGT---CAGCTAAAAGGGGAAGCCATACATGGACAAGTGGACTGTGGGCCAGGAGTATGGCAATTAGACTGTACACATCTGGAAGGGAAAGTCATCCTGGTAGCAGTCCACGTAGCCAGCGGCTACATGGAAGCAGAGGTTATCCCAGCAGAAACAGGACAAGAAACAGCATACTATATATTAAAATTAGCAGGGAGATGG---CCAGTCAAAGTAATACATACAGACAATGGCAGCAATTTCACCAGTAATGCAGTTAAGGCAGCC---TGCTGGTGGGCAGGTATCCAACAGGAATTTGGAATTCCCTACAATCCCCAAAGTCAGGGA---GTAGTAGAATCCATGAATAAAGAATTAAAGAAAATCATAGGACAAGTAAGAGATCAAGCTGAGCACCTTAAAACAGCAGTACAAATGGCAGTATTCATTCACAATTTTAAAAGAAAAGGGGGGATTGGGGGGTAC---------------------------------------------------AGTGCAGGG---------------------GAAAGAATA---ATAGACATAATAGCAACAGACATACAAACTAAAGAACTACAAAAGCAAATTATAAAAATTCAAAATTTTCGGGTTTATTACAGAGACAGCAGAGACCCTATTTGGAAAGGACCAGCCAAACTGCTCTGG---AAAGGTGAAGGGGCAGTAGCAATACAA------GATAACGGTGATATAAAGGTAGTACCAAGGAGGAAAGTAAAAATTATTAAGGACTATGGAAAACAGATGGCAGGCGCTGATTGTGTGG---CAGGTAGACAGGATGAAG---ATTAGAACATGGAATAGTTTAGTAAAG---TACCACATGTACATTTCAAAGAGGGCTAATAGATGGTTTTATAGACATCATTATGAAAGCAGACATCCAAAAATAAGTTCAGAAGTACACATCCCATTAGGG---------GATGCTAAATTAGTAGTGACAACATATTGGGGTTTGCAAACAGGGGAGAGAGATTGGCATTTA---GGTCATGGAGTCTCCATAGAA---TGGAGACTGAGAAGATATAGCACACAA---GTAGACCCTGATGTGGCAGATCAACTAATCCATATGCATTATTTTGATTGTTTTACAGACTCTGCCATAAGGAAAGCCATATTAGGATATATAGTTAGCCCTAGGTGTGACTACCAAGCAGGACATAAT---AAGGTAGGCTCTCTACAATACTTGGCACTGACAGCATTGGTAAAACCAAAA------AGGAGAAAGCCACCTCTGCCTAGTGTTAGGAAATTAGTAGAGGATAAATGGAACAAGCCCCAGAAGACCAGGGGCCACAGAGGGAACCATACAATGAATGGACACTAGAGCTTTTAGAGGAACTTAAGCAGGAAGCTGTCAGACATTTTCCTAGACCATGGCTCCATAGCTTAGGACAACATATTTATGAAACCTATGGGGATACTTGGACAGGGGTTGAAGCCATAATAAGAATTCTGCAACAACTACTG---TTTGTC---CATT-----TTCAGAATTGGGTGTCAGCATAGCCGAATAGGCATT------TTGCGA---------CAGAGAAGAGCAAGA------AATGGAGCCAGTAGATCCTAACCTAGAGCCCTGGAAACAT-CCAGGAAGTCAGCCTAAAACTGCTTGTAACAAGTGTTATTGCAAACGCTGTAGCTATCATTGTCTAGTTTGCTTCCAGAAAAAAGGCTTAGGCATTTCCTATGGCAGGAAGAAGC------GGAGAC---------AGCGACGAA---GCG------CTCCTCCAAGCAGTGAGGATCATCAAAATCTTGTATCAAAGCAGTAAGTACTAAATA------------------GTAGATGTA-ATG---GTAGAC---------------------------------------TTATTAGCAARAATAGATTATAGACTAGGAGTAGGA---GCATTAATAATAGCAGGAATCATAGCAATAGTTGTGTGGACCATA---GCATATATAGAATATAGG---AAATTGGTAAGACAA--AGGAAAATA------------GACCAGTTAATTAAAAGAATTAGGGAA---AGAGCAGAAGACAGT---GGCAATGAGA------------------GTGACGGGGATA---CAG---AGGAAGTRT---CAACAATGG------TGG---------------------------------ATATGGGGCATCTTA---------GGCTTTTGGATGTTAATG---ATKTAT------------------------------AAYGTA---------GGG---------GGG------AGCTTG---------TGGGTCACAGTATATTAT---GGGGTACCTGTGTGGAAAGAAGCAACAACTACT------CTATTCTGTGCATCAGATGCTAAAGCATATGATACAGAAATACATAATGTC---TGGGCCACACATGCCTGTGTCCCCACAGACCCCAACCCACATGAAGTGGTTTTG---GAAAATGTAACAGAAAATTTTAACATGTGGAAAAATGACATGGTGGATCAGATGCATCAGGATATAATCAGTTTATGGGATCAAGGC---CTAAAG---CCA---TGTGTAAAATTGACACCACTCTGTGTCACTTTAAATTGTAGCAATGTTAAGGMTAATCATACCCACAATGAG-------------------------------------------------------------------------------------------AYCATGGGGGRAAAAATAAATAGGGAAGAAATA---AAAAACTGTTCTTTCAATATAACTACAGAAATAAGAGATAAAAGGAAAAAGGAACATGCACTTTTTTATAGACTTGATCTAGTACCACTTGGTAATRAR---------------------------------------------------------------------------AATAACACCAATTCTAGTGAATATATATTAATAAATTGTAATACCTCAACCATAACTCAAGCCTGTCCAAAGGTCWCTTTTGACCCAATTCCTATACATTATTGTGCTCCAGCGGGTTATGCGATTCTA------CAGTGT---AAT---AAT------AAGACATTCAATGGAACAGGA---CCATGCAATAATGTCAGCACAGTACAATGTACACAT---GGAATTAAGCCAGTGGTRACAACTCAACTACTGTTA---AATGGTAGTCTAGCAGAA---GAG------------------------------------ATAATAATTAGATCTGAAAATCTAACAGACAATGCCAAAACAATAATAGTACATCTT------AAT------GAATCT------GTAGAAATTAATTGTACAAGACCC-------AACAATAAT---------------------ACAAGACAAAGTATAAGG---------------------------------------------------------------ATAGGACCAGGACAA---------ACA---TTCTATGCA---ACAGGAGGC---------ATA------ATAGGA---GATATAAGACAAGCACATTGCAACATT---TCTAGAAYAAAGTGGAATAAAACTCTAGAAGGAGTAAAAGAAAAATTACGA------GGGCTCTTCAAT---------------------AATAATACAATAAAATTT------GGAARCTCC---TCAGGGGGGGACCTAGAAATTACAACACATAGCTTTAATTGTAGAGGAGAATTTTTCTATTGCAATACAACAAAGCTGTTTGATGGGACCAGT----------------------------------------------------------------------ACAGAAAATGAGACTATCACA------------ATCCCA---TGCAGA---ATAAAA---CAAATTATA---AACATG---TGG---------CAG---GAGGTAGGACGAGCAATGTATGCCCCT------------CCCATCCAAGGAAACATAACA------------------TGTAAATCAAATATC---------ACAGGACTRCTGCTGACACGTGATGGAGGAAAAAATACA---------------------------------------------ACAAATAATGGCACARAGACAGAGACATTCAGGCCTACAGGAGGAAATATGAAGGACAATTGGAGAAGTGAATTATATAAATATAAAGTGGTAGAAATTAAACCATTAGGAGTAGCACCCACCAGGGCAAAAAGGAGAGTGGTG---------------GAGAGAGAAAAAAGAGCAGTG------GGA------ATA---GGA---GCTGTATTCCTTGGGTTCTTGGGAGCAGCAGGAAGCACTATGGGC---GCAGCATCAATAACGCTGACGGTACAGGCCAGACAATTATTGTCAGGCATAGTGCAACAGCAAAGCAATTTGCTGAGGGCTATAGAGGCGCAACAGCATCTGTTGCAACTCACGGTCTGGGGTATTAAGCAACTTCAGACRAGAGTCCTGGCTATAGAAAGATACCTACAAGGTCAACAGCTCCTAGGACTTTGGGGCTGCTCTGGAAAACTCATCTGCACCACTAATGTGCCTTGGAACTCTAGTTGG------------AGT------------AATAAA---------------ACTTAT---GAAAGAATTTGG---AATAACATGACCTGGATGCAG---TGGGATAGAGAAATTAACAATTACACAGATACCATATACAAGTTACTTGAAGAATCGCAAAATCAGCAGGAA---GCAAATGAA---AAAGATTTA---CTAGCCTTG---GACAAGTGGCAAAATCTGTGGAGT---TGGTTTAGCATA---ACAAACTGGCTGTGGTATATA---AAAATATTCATAATGATAGTAGGAGGCTTGATAGGTTTAAGAATAATT---TTTGCTGTGCTTTCCATAGTAAATAGAGTCAGGCAGGGATACTCACCCTTGTCGTTTCAGACCCTTATCCCAACC------CCGAAGGGA---CGACCCGACAGGCCCGAAGGAATCGAAGAAGAAGGTGGA---GAGCAAGACAGAGACAGATCAATTCGATTAGTGAGCGGATTCTTAGCACTTGTCTGGGACGATCTGCGGAACCTGTGCCTCTTCAGCTACCACCGATTGAGAGACTTACTATTGATTGCAACGAGAGCGGTGGAGATTCTGGGACGCAACAGTCTCAGGGGACTGCAGAGGGGGTGGGAAACCCTTAAG---TATCTG---AAAAGTCTTGTACAR------TATTGGGGTCTGGAACTAAAA---AAGAG-TGCTGTTAACCTGCTTAATACCATA---GCAATAGCAGTAGCTGAGGGAACAGATAGGATTATAGAAGTAATACAAAGAATTTGT---------AGAGCT---------ATCTGCAACMTACATAGAAGAGTAAGACAGGGCTTTGAAGCAGCT------TTGCAA---TAG----------------AATGGGGGGCAAATGGTCAAAA------CGTAGTCAAGGGGGATGGCCTGCTATAAGAGAAAGGATGAGA------------AGAACTGGGCCCGCTGTAAGAGAA------------------------AGAACAAGAGAAACT---GAGGCAGCA------------------------GCAGAGGGAGTAGGAGCAGCATCTAGAGACTTAGATAAATATGGGGCACTGACAAGCAGC---AACACACCCAGCAATAATGCTGAT------TGTGCCTGGCTGGAAGCG---CAAGAGGAG---------GAA---GAYGAGGTAGGGTTTCCAGTCAGACCCCAGGTACCTTTAAGACCAATGACTTATAAGGGAGCATTCGATCTCAGCTTCTTT---TTA---AAAGAAAAGGGG---GGACTGGATGGGTTAATTCACTCT---AAGCAAAGGCAAGACATTCTTGAT------TTGTGGGTCTATAACACACAAGGCTACTTCCCTGATTGGCAAAACTACACACCAGGACCAGGGGTCAGATATCCACTGACCTTTGGATGGTGCTTCAAGCTAGTGCCAGTTGACCAGAAGGAAGTGGAAGAAGCCAATGCAGGAGAGAGCAACAGCCTGCTACACCCTGCGAGCCTGCACGGAATAGAGGATCCAGAAAGAGAAGTCTTACAGTGGAAGTTTGACAGTAGCCTAGCACGCAGACACTTGGCCCGC---GAGCTACATCCGGAATATTACAAAGAC------------------------------TAAGACTGCTGA
		</sequence>
		<sequence>
			<taxon idref="C|2004|TZA|KX907392"/>
			NNNNNNGCGAGAGCGTCAATATTAAGAGGG---GGAAAATTAGATACATGGGAAAAAATTAAGTTAAGGCCAGGGGGAAAAAAACAGTATATGCTAAAACACTTAGTATGGGCAAGCAGGGAGCTGGAAAGATTTGCACTTAACYCTGGCCTTTTAGAGACAGCAGATGGCTGTAAACAAATAATGAAACAGYTACAACCAGCTCTTCAG---ACAGGAACAGAGGAACTTCGATCATTATACAACACAGTAGCAACTCTCTATTGTGTACATGCAGGRATAGAGGTACGAGACACCAAGGAAGCCTTAGAYAAGATAGAGGAAGAACAAAACAAA------------------------AKTCAG---CAAAAA---------------------------------ACACAG---CAAGCAGGAGCG------------------GCTGAA---GGG---------------------AAA---------------------GTCAGTCAAAATTATCCTATAGTGCAGAATCTCCAAGGGCAAATGGTACACCAAGCCATATCACCTAGAACTTTGAATGCATGGGTAAAGGTAATAGAGGAGAAGGCTTTTAGCCCAGAGGTAATACCCATGTTTACAGCATTATCAGAAGGAGCCACCCCACAAGATTTAAACACCATGTTAAATACAGTGGGGGGACATCAAGCAGCCATGCAAATGTTAAAAGATACCATCAATGAGGAGGCT---GCAGAATGGGATAGATTACATCCAGTACATGCAGGACCTGTTGCACCAGGCCAAATGAGAGATCCAAGGGGAAGTGACATAGCAGGAACTACTAGTACCCTTCAGGAACAAATAGCATGGATG---ACA---------AGTAAC---CCACCTGTTCCAGTGGGGGACATCTATAAAAGATGGATAATTCTGGGTTTAAATAAAATAGTAAGAATGTATAGCCCTGTCAGCATTTTGGATATAAAACAAGGGCCAAAGGAACCCTTTAGAGATTATGTAGATCGGTTCTTTAAAACTTTAAGGGCTGAACAAGCTACACAAGATGTAAAAAATTGGATGACAGAAACYTTGTTGGTCCAAAATGCGAACCCAGATTGTAAAACCATTTTAAGAGCATTAGGACCAGCGGCTACATTAGAAGAAATGATGACAGCATGTCAGGGAGTGGGAGGACCTGGCCACAAAGCAAGAGTGTTGGCTGAAGCAATGAGCCAAGTAAAC---------------------AATACAAATGTA---ATGATR---CAGAAAAGCAAT------------TTTAAA---GGC---TCTAAAAGAATTGTTAAATGTTTTAACTGTGGCAAGGAAGGG---CACATAGCCAGAAATTGTAGGGCCCCTAGGAAAAAAGGTTGTTGGAAATGTGGAAGGGAAGGACACCAAATGAAAGACTGTACT------------GAGAGACAGGCTAATTTTTTAGGGAGAATCTGGCC---TTCCCTGAA---GGGGGGGAG---GCCAGGGAA---TTTCCTTCAGAG---------------------CAGACC------------------AGAGCCAACAGC------------------------------------------------------------YCCACCAGC------------AGARAGCTTCAGGTT---CGA---------------GGA---GAC---AACTCCTGC------------------TYCGAAGCAGGAGTC------------------GAAAGA---------CAG------------------------------GGA---------------------ACCCTTAACCTCCCTCAAATCACTCTTTGGCAGCGACCCCTTGTCTCAATAAAAATAGRGGGCCAAAYAAAGGAGGCCCTATTAGACACAGGAGCAGATGATACAGTATTA---GAAGAAATAAATTTGCCAGGAAAATGGAAACCAAAAATGATAGGAGGAATTGGAGGTTTTATCAAAGTAAGACAGTAT---GATCAAATACTTATAGAAATTTGTGGAAAAAAGGCTATAGGTACAGTATTAGTGGGACCTACACCTGTC------AACATAATTGGAAGGAATATGTTGACTCAGCTTGGATGTACACTAAATTTTCCAATTAGTCCCATTGAAAYTGTACCAGTAAAATTAAAGCCAGGAATGGATGGCCCAAAGGTTAAACAATGGCCATTGACAGAAGAAAAAATAAAAGCATTAACAGCAATTTGTGAGGAAATGGAGAAGGAAGGAAAAATTACAAAAATTGGGCCTGAAAATCCATATAAC---ACTCCAGTGTTTGCCATAAAA---AAGAAGGACAGTACTAAG---TGGAGAAAATTAGTAGATTTCAGGGAACTCAATAAAAGAACTCAAGACTTTTGGGAAGTTCAATTAGGAATACCGCATCCA---GCGGGGTTA---AAAAAG---AAAAAATCAGTGACAGTACTAGATGTGGGGGATGCATAT---TTTTCAGTTCCTTTAGATGAAAGCTTCAGGAAGTATACTGCATTCACCATACCTAGTATAAACAATGAAACACCAGGAATTAGATATCAATATAATGTGCTTCCACAGGGATGGAAAGGATCACCAGCAATATTCCAGTGTAGC---ATGACAAGAATTTTAGAGCCCTTTAGGGCACAAAATCCAGAAATAGTCATCTATCAATATATGGATGACTTGTATGTAGGATCTGACTTAGAAATAGGGCAACATAGAGCAAAAATAGAAGAGTTAAGAGAACATTTATTAAGATGGGGATTTACCACCCCAGACAAGAAACATCAGAAGGAACCCCCATTTCTTTGGATGGGGTATGAACTYCATCCTGACAAATGGACAGTACAG---CCTATACAATTGCCAGAA---AAG---------GATAGCTGGACTGTCAATGATATACAGAAGTTAGTAGGAAAATTAAACTGGGCAAGTCAGATTTACCCAGGAATTAAAGTGAGGCAACTGTGTAAACTCCTTAGGGGGGCCAAAGCGCTAACAGACATAGTACCACTAACTGAAGAGGCAGAATTAGAGTTGGCAGAAAACAGG---GAGATTCTAAAAGAACCAGTACATGGAGTATATTATGACCCATCAAAAGACTTGATAGCTGAAATACAGAAACAGGGGCATGATCAATGGACATATCAAATTTATCAAGAACCATTCAAAAATCTGAAAACAGGAAAATATGCAAAAATG---AGGAGTGCCCACACTAATGATGTGAAACAGTTAACAGAGGCAGTACAAAAAATATCCATGGAAAGCATAGTAATATGGGGAAAGACTCCTAAATTTAGACTACCCATCCAAAAGGAAACATGGGAGACATGGTGGACAGAATATTGGCAAGCCACCTGGATTCCTGAGTGGGAGTTTGTTAATACCCCTCCCCTAGTAAAG---TTATGGTACCAG---CTGGAGAAAGAACCCATGGCAGGAGTAGAA---ACTTTCTATGTAGATGGAGCAGCTAATAGGGAAACTAAAAGGGGAAAAGCAGGGTATGTCACTGACARAGGAAGACAGAAGATTGTTTMTCTGACTGAAACAACAAATCAGAAGGCTGAACTACAAGCAGTTCAGCTAGCTTTGCAGGATTCAGGATCAGAAGTGAACATAGTAACAGATTCACAGTATGCTTTAGGAATCATCCAAGCACAACCAGATAAGAGTGAATCAGAATTAGTTAATCAAATAATAGAACAGTTAATAAAAAAGGATAAGGTCTACCTGTCATGGGTACCAGCACATAAAGGAATTGGAGGAAATGAACAAGTAGATAAATTAGTGAGTAATGGAATCAGGAAAGTGCTGTTTCTAGATGGAATAGATAAAGCTCAA---GAG---GAGCATGAAAAATATCACAACAATTGGAGGGCAATGGCTAGTGAGTTTAATCTGCCACCCATAGTAGCAAAAGAAATAGTAGCCAGCTGTGATAAATGT---CAGCTAAAAGGGGAAGCCATACATGGACAAGTAGACTGTAGTCCAGGAATATGGCAATTAGACTGTACACATTTAGAAGGGAAAACCATCTTGGTAGCAGTCCATGTAGCCAGTGGCTACATAGAGGCAGAGGTCATCCCAGCAGAAACAGGACAAGAAACAGCATACTACATACTAAAGTTAGCAGGAAGATGG---CCAGTTAAAGTAATACATACAGACAATGGCAGTAATTTCACCAGTGCTGCAGTTAAGGCAGCC---TGTTGGTGGGCAGGTATCCAACAGGAATTTGGGATTCCCTACAATCCCCAAAGTCAGGGA---GTAGTAGAATCCATGAATAAAGAATTGAAGAAAATCATAGGGCAAGTAAGAGATCAAGCTGAGCACCTTAAGACAGCAGTACAAATGGCAGTATTCATTCACAATTTTAAAAGAAAAGGGGGGATTGGGGGGTAY---------------------------------------------------AGTGCAGGG---------------------GAAAGAATA---ATAGACATAATAGCAACAGACATACAAACTAAAGAATTACAAAAACAAATTATAAAAATTCAAAATTTTCGGGTTTATTACAGAGACAGCAGAGACCCCATTTGGAAAGGACCAGCCAAACTACTTTGG---AAAGGTGAAGGAGCAGTAGTAATACAA------GATAATAGTGACATAAAGGTAGTACCAAGGAGGAAAGTAAAAATCATTAAGGACTATGGAAAACAGATGGCAGGTGCTGATTGTGTGG---CAGGTAGACAGGATGAGG---ATTAGAACATGGAATAGTTTAGTGAAA---CATCATATGTATGTTTCAAAGAAAGCTAGTGGATGGTTTTATAGACATCATTTTGAAAGCAGACATCCAAAAATAAGTTCAGAAGTACACATCCCATTAGGG---------GAGGCTAAGTTAGTAATAAAAACATATTGGGGTTTGCAAACAGGAGAAAGAGCTTGGCATTTG---GGTAATGGAGTCTCCATAGAA---TGGAGATTAAGAAAATATAGCACACAA---GTAGACCCTGGTTTGGCAGACCAACTAATTCATATGCACTACTTTGATTGTTTTGCAGATTCTGCCATAAGGCAAGCCATATTAGGACACATAGTTATTCCTAGGTGTGACTATCCAGCAGGACATAAT---AAGGTAGGGTCTCTACAATATTTGGCACTGACAGCATTGATAAAACCAATA------AAGAGAAAGCCACCTCTGCCTAGTGTTCAGAAATTAGTAGAGGATAGATGGAACAACCCCCAGAAGACCAGGGGCCGCAGAGGGAACCATACAATGAATGGGCACTAGAAATTCTAGAGGAACTCAAGCAGGAAGCTGTCAGACATTTTCCTAGACCTTGGCTCCATAGCTTGGGACAGTATGTATATGAAACCTATGGGGATACTTGGACAGGAGTTGAAACTATAATAAGAATACTGCAACAACTACTG---TTTATT---CAT------TTCAGAATTGGGTGCCAGCATAGCAGAATAGGCATT------TTGCAA---------CAGAGAAGAACAAGA------AATGGAGCCAGTAGACCCTAACCTAGAACCCTGGAACCAT-CCAGGAAGTCAGCCTAAAACTCCTTGCACCATGTGTTATTGTAAAAAATGTAGCTATCATTGTCTAGTTTGCTTTCAGAAAAAAGGCTTAGGCATTTCCTATGGCAGGAAGAAGC------GGAGAC------------GACGAA---GCG------CTCCTCCAAGCCGTGAAGATCATCAAAATCTTATATCAAAGCAGTAAGTACC----------------------------TGTA-ATG---GTAAAT---------------------------------------TTAGCAGCMAGGGTAGATTATAGATTAGGAGTAGGA---GCATTGGCAGTAGCACTAATAATAGCAATAGTTGTGTGGATCATA---GTATATATAGAATATAGG---AAATTGGTAAGACAA--AGAAAATTA------------GACTGGTTAATTAAAAGAATTAGGGAA---AGAGCAGAAGACAGT---GGCAATGAGA------------------GTGATGGGGATA---TTG---ARGAATTGT---CAACAATGG------TGG---------------------------------ATATGGGGAATCTTA---------GGCTTTTGGATGTTAATG---ATTTAT------------------------------AGTGTR---------CTG---------GGG------AACTTG---------TGGGTCACAGTCTATTAT---GGGGTACCTGTGTGGAGAGAAGCAAACACTACT------CTATTCTGTGCATCAGATGCTAAGGCATATGAACAAGAAGTGCATAATATC---TGGGCTACACATGCCTGTGTACCCACAGACCCCAACCCACAAGAAATGGTTTTG---GGAAATGTAACAGAAAATTTTAACATGTGGAAAAATGACATGGTGGATCAGATGCATGAGGATATAATTAATTTATGGGATCAAAGC---CTAAAG---CCA---TGTGTAAAGTTGACCCCACTCTGTGTCACTTTAAACTGTAGTCATAAGGTTAATATCAATAATAGT----------------------------------------------------------------------------------------------------ACTAGTAATAATAGTATAGGAGAAGAAATG---AAAAACTGCTCTTTTAATGCAACCACAGCAATGAGGGATAAGAAACAGACAGTGTATTCACTTTTTTATAAACTAGATATAGTACCACTTAATGACAGTGACAGT------------------------------------------------------------------AATAGTAATGACAGTGATAGCAAATATAGATTAATAAAGTGTAATACATCAACCATAACACAGGCCTGTCCAAAGGTCACTTTTGATCCAATTCCTATACATTATTGTGCTCCAGCTGGTTATGCGATTCTA------AAGTGT---AAC---AAT------AAGGCATTCAATGGAACAGGG---CCATGTAATAATGTCRGCACAGTACAATGCACACAT---GGAATTAAGCCAGTGGTATCAACTCAACTACTGTTA---AATGGTAGCCTAGCAGAAGGAGAG------------------------------------ATAATAATTAGATCTGAAAATCTGACAGACAATACCAAGACAATAATAGTACATCTT------AAT------ACATCT------GTAGAAATTGTATGTATAAGACCT-------GGCAATAAT---------------------ACAAGAAAAAGTATAATG---------------------------------------------------------------ATAGGACCAGGACAA---------GCA---TTCTTTGCACATACTAAT------------ATA------ATAGGA---GATATAAGACAAGCACACTGTAATATT---AATGAAAGTAAATGGAATGCAACTTTACAAAAGGTGAGGGAAAAATTAAGT------GAACACTTCCCT---------------------AATAAAACAATAAAATTT------GCACCATCC---TCAGGAGGGGACCTAGAAATTGAAACACATAGCTTTAATTGTAGAGGAGAATTTTTCTATTGCAATACATCAAAACTGTTTAATGATACAAACTTC-------------------------------------------------------------ACCACGTCTGATGATGAAAACATCACA------------CTCCCA---TGCAGA---ATAAAA---CAAATTATA---AACATG---TGG---------CAG---GAGGTAGGACGAGCAATGTATGCCCCT------------CCCATTGCAGGAAACATAACA------------------TGCACATCAAAAATC---------ACAGGACTACTATTGACACGTGATGGGGGA------------------------------------------------------ACCACTGGCCCCAATAATACCGAGACATTCAGACCTATAGGAGGAAATATGAAGGACAATTGGAGAAGTGAATTATACAAATATAAGGTGGTGGAAATTAAGCCATTAGGAGTAGCACCCACTAAGGCAAAAAGGAGAGTGGTG---------------GAGAGAGAAAAAAGAGCAGTG------GGA------ATA---GGA---GCTATGTTCCTTGGGTTCTTGGGGGCAGCAGGAAGCACTATGGGC---GCGGCGTCAATAACGCTGACGGTACAGGCCAGACAAGTGTTGTCTGGTATAGTGCAACAGCAAAGCAATTTGCTGAGGGCTATAGAGGCGCAACAGAATATGTTGCAACTCACGGTCTGGGGCATTAAACAGCTCCAGGCAAGAGTCCTGGCTATAGAAAGATACCTAAAGGATCAACAGCTCCTAGGGATTTGGGGCTGCTCTGGAAAGCTCATCTGCACCACTACTGTGCCTTGGGAATCCAGTTGG------------AGT------------AATAGA---------------TCTCAA---GAAGAAATTTGG---GAGAATATGACCTGGATGCAG---TGGGATAAAGAAATTAGTAATTATACAAACACAATATACAGATTGCTTGAAGCCTCACAAAAACAGCAAGAA---GAAAATGAA---AGAGAYTTA---TTAGCATTG---GACAGTTGGAACAGTTTGTGGAAT---TGGTTTAACATA---TCAAACTGGCTGTGGTATATA---AAAATATTCATAATGATAGTAGGAGGCTTAATAGGGTTAAGAATAATT---TTTGCTGTGCTATCTATAGTGAATAGAGTTAGGCAGGGATACTCACCTTTGTCGTTTCAGACCCTTACCCCAWAC------CCGAGGGGA------CCAGACAGGYTCGGAAGAATCGAAGAAGAAGGTGGA---GAGCAAGACAGAGACAGATCAATTCGATTAGTGAGCGGATTCTTAGCACTTGCCTGGGACGACCTACGGAGCCTGTGCCTTTTCTGCTACCACCGATTGAGAGACTTCATATTGGTGACAGCGAGAGCAGCGGAACTTCTGGGACGCAGCAGCCTCAGGGGACTACAGAAGGGGTGGGAAGCCCTTAAG---TATCTG---GGAAGTCTGGTGCAG------TATTGGGGTCTAGAACTAAGA---AAAAA-TGCTATTAGTCTGCTTGATGCCACA---GCAATAAGAGTAGCTGAAGGAACAGATAGAATTATAGAATTAGTACAAAGACTTTGT---------AGAGCT---------ATCCTCAACGTACCTGCAAGAATAAGACAGGGCTTTGAAGCAGCT------TTGCTA---TAA----------------AATGGGGAGCAAGTGGTCCAAA------TGCAGTATAGTTGGATGGCCTGAGGTAAGAGAAAGACTCAGA------------AGAACT------------------------------------------------------------GAACCAGCA------------------------GCAGAGGGAGTAGGAGCAGCGTCTCAGGACTTAGATAAACATGGGGCACTTACAATCAAC---AATACAGCCACCACTAATGCTGCT------TGTGCCTGGCTGGAAGCG---CAAGAGGAG---------GAA---GGAGAAGTAGGCTTTCCAGTCAGACCTCAGGTGCCTTTAAGACCAATGACTTATAAGGGAGCATTCGATCTCAGCTTCTTT---TTA---AAAGAAAAGGGG---GGACTGGAAGGGTTAATTTACTCT---AAGAAAAGGCAAGAGATCCTTGAT------TTGTGGGTCTATCACACACAAGGCTTCTTCCCTGATTGGCATAACTACACACCTGGACCAGGGGTCAGATATCCACTGACCTTTGGATGGTGCTACAAGCTAGTACCAGTTGACCCAGAGGAAGTAGAAGAGGCCAACAAAGGAGAAAACAACTGTCTGCTACACCCTATGAGCCAGCATGGAATGGAAGATGAAGACAGAGAAGTATTAAGGTGGAAGTTTGACAGCAGCCTAGCACGCAGACACCTGGCCCGC---GAGCTACATCCGGAGTGGTAC------------------------------------AAAGACTGCTGA
		</sequence>
		<sequence>
			<taxon idref="C|2004|ZAF|AY878055"/>
			ATGGGTGCGAGAGCGTCAATATTAAGGGGG---GAGAAATTAGATAAATGGGAAAAAATTAAGTTAAGGCCAGGGGGAAAGAAACACTATATGTTAAAACACATCATGTGGGCAAGCAGGGAGCTGGAAAGATTTGCACTTAACCCTGGCCTTTTAGAAACATCAGAAGGCTGTAAACAAATCATGAAACAGCTACAACCATCTCTTCAG---ACAGGAACAGAGGAAATTAAATCATTATTTAACACAGTAGCAACTCTCTATTGTGTACATGAAAAGATAGATGTACGAGACACCAAGGAAGCCTTAGACAAAATAGAGGAAGAACAAAACAAA------------------------AATCAG---CAAAAA---------------------------------ACACAG---CAGGCAAAAGCG------------------GCTGAC---GGG---------------------AAA---------------------GTCAGTCAAAATTATCCTATAGTGCAGAATCTCCAAGGGCAAATGGTACATCAACCCATATCACCTAGAACCTTGAATGCATGGGTAAAAGTAATAGAGGAAAAGGCTTTTAGCCCAGAGGTAATACCCATGTTTACAGCATTATCAGAAGGAGCCACCCCACAAGATTTAAACACCATGTTAAATACGGTGGGGGGACATCAAGCAGCCATGCAAATGTTAAAAGATACCATCAATGAGGAGGCT---GCAGAATGGGATAGATTACATCCAGTACATGCGGGGCCTATTGCACCAGGCCAAATAAGAGAACCAAGGGGAAGTGACATAGCAGGAACTACTAGTAACCTTCAGGAACAAGTAACATGGATG---ACA---------GGTAAC---CCACCTATTCCAGTGGGAGATATCTATAAAAGATGGATAATTCTGGG-TTAAATAAAATAGTGAGAATGTATAGCCCTGTCAGCATTTTGGACATAAGACAAGGGCCAAAGGAACCCTTTAGAGACTATGTAGATCGGTTCTTTAAAACTTTAAGAGCTGAACAAGCTACACAAGATGTAAAAAATTGGATGACAAACACCTTGTTGGTCCAAAATGCGAACCCAGATTGTAAGACCATCTTAAGAGCATTAGGACCAGGGGCCACCTTGGAAGAAATGATGACAGCATGTCAGGGAGTGGGAGGACCTAGCCACAAAGCAAGAGTGTTGGCTGAGGCAATGAGCCAGACAAAC---------------------AGTGTAAACATA---ATGATG---CAGAGAGGAAAT------------TTTAAA---GGC---TCTAAAAGAATGGTTAAGTGTTTCAACTGTGGCAAGGAAGGG---CATATAGCCAAAAATTGCAGGGCCCCTAGGAAAAAAGGCTGTTGGAAATGTGGAAAGGAAGGACACCAAATGAAAGACTGTACT------------GAGAGGCAGGCTAATTTTTTAGGGAAAATTTGGCC---TTCCAGCAA---GGG---GAG---GCCAGGGAA---TTTCCTTCAGAA---------------------CCGACC------------------AGAGCCAACAGC------------------------------------------------------------CCCACCAGC------------AGAAAGCTTCAGGTT---CGA---------------GGA---GAT---AACCCCTGC------------------TCCGAAGCAGGAGCC------------------GAAGGA---------CAG------------------------------GGA---------------------ACCTTTAACTTCCCTCAAATCACTCTTTGGCAGCGACCCCTCGTCTCAATAAAAGTAGGGGGTCAGGTAAAGGAGGCTCTCTTAGACACAGGAGCAGATGATACAGTATTA---GAAGATATAAATTTGCCAGGAAAATGGAAACCAAAAATGATAGGAGGAATTGGAGGTTTTATCAAAGTAAGACAGTAT---GATCAAATACTTATAGAAATTTGTGGAAAAAAGGCTATAGGTACAGTATTAGTAGGGCCTACACCTGTC------AACATAATTGGAAGGAATATGTTGACTCAGCTTGGATGCACACTAAATTTCCCAATTGGTCCCATTGAAACTGTACCAGTAAAATTAAAGCCAGGAATGGATGGCCCAAAGGTTAAACAATGGCCATTGACAGAAGAAAAAATAAAAGCCTTAACAGCAATTTGTGAAGAAATGGAGAAGGAAGGAAAAATTACAAAAATTGGACCTGAAAATCCATACAAT---ACTCCAATATTTGCCATAAAA---AAGAAGGACAGTACTAAG---TGGAGAAAATTAGTGGATTTCAGGGAACTCAACAAAAGAACTCAAGACTTTTGGGAGGTTCAATTAGGAATACCACACCCA---GCAGGGTTA---AAAAAG---AAAAATTCAGTGACAGTACTGGACGTGGGGGATGCATAT---TTTTCAGTTCCTTTAGATGAGGGCTTCAGGAAATATACTGCATTCACCATACCTAGTATAAACAATGAAACACCAGGGATTAGATATCAATATAATGTGCTTCCACAGGGATGGAAAGGATCACCAGCAATATTCCAAAGTAGC---ATGACAAGAATCCTAGAGCCATTTAGAGCAAAAAATCCAGAAATAGTCATCTATCAATATATGGATGACTTGTATATAGGATCTGACTTAGAAATAGGGCAACATAGAGCAAAAATAGAGGAGTTAAGAGACCATCTATTAAAGTGGGGATTTACCACACCAGACAAGAAACATCAGAAAGAACCCCCATTTCTTTGGATGGGGTATGAACTACATCCTGACAAATGGACAGTACAG---CCTATACAGCTGCCAGAA---AAG---------GATAGCTGGACTGTCGATGATATACAGAAGTTAGTGGGAAAATTAAACTGGGCAAGTCAGATTTACCCAGGGATTAAAGTAAAGCAACTTTGTAAACTCCTTAGGGGGGCCAAAGCACTAACAGACATAGTACCACTAACTGAAGAAGCAGAATTAGAATTAGCAGAGAACAGG---GAAATTCTAAAAGAACCAGTACATGGAGTATATTATGACCCATCAAAAGACTTGATAGCTGAAATACAGAAACAGGGGCAGGGCCAATGGACATATCAAATTTATCAAGAACCATTCAAAAATCTGAAAACAGGGAAGTATGCAAAAATG---AGAACTGCCCACACTAACGATGTAAAGCAGTTAACAGAGGCAGTGCAAAAAATAGCCTTGGAAAGCATAGTAATATGGGGAAAGGCTCCTAAATTTAGACTACCCATCCAAAAGGAAACATGGGAGATATGGTGGACAGACTATTGGCAAGCCACCTGGATTCCTGAGTGGGAGTTTGTTAATACCCCTCCCCTAGTAAAA---TTATGGTACCAG---CTGGAGAAAGAGCCCATAGCAGAAGCAGAA---ACTTTCTATGTAGATGGAGCAGCTAATAGAGAAACTAAAATGGGGAAAGCAGGGTATGTTACTGACAGAGGAAGGCAGAAAATTGTTTCTCTAACTGAAACAACAAATCAGAAGACTGAATTACAAGCAATTCAGTTAGCTTTGCAAGATTCAGGATCAGAAGTAAATATAGTAACAGATTCACAGTATGCATTAGGAATCATTCAAGCACGGCCAGATAAGAGTGAATCAGAGTTAGTCAATCAAATAATAGAACGATTAGTAAAAAAGGAAAGGGTCTACCTGGCATGGGTACCAGCACACAAAGGAATTGGAGGAAATGAACAAATAGATAAATTAGTAAGTAGTGGAATCAGGAAAGTGCTGTTTCTAGGCGGAATAGATAAGGCTCAA---GAA---GAGCATGAAAAGTATCACAGCAATTGGAGAGCAATGGCTAGTGAGTTTAATTTGCCCCCCATAGTAGCAAAAGAAATAGTAGCTAGCTGTGATAAATGT---CAGCTAAAAGGGGAAGCCATACAGGGACAAGTAGACTGTAGTCCAGGGATATGGCAATTAGATTGCACACATTTAGAAGGAAAAGTCATTCTGGTAGCCGTCCATGTAGCCAGTGGCTACATAGAAGCAGAGGTCATCCCAGCAGAAACAGGACAAGAAACAGCATACTATATACTAAAATTAGCAGGAAGATGG---CCAGTCAAAGTAATACATACAGACAATGGCAGTAATTTCACCAGTGCTGCAGTTAAGGCAGCC---TGTTGGTGGGCAGGCATCCAACAGGAATTTGGGATTCCCTACAATCCTCAAAGTCAGGGA---GTAGTAGAATCTATGAATAAAGAATTAAAGAAAATCATAGGACAGATAAGGGATCAAGCTGAGCACCTTAAGACAGCCGTACAAATGGCAGTATTCATTCACAATTTTAAAAGAAAAGGGGGGATTGGGGGGTAC---------------------------------------------------AGTGCAGGG---------------------GAAAGAATA---ATAGACATAATAGCAACAGACATACAAACTAAAGAATTACAAAAACAAATTATAAAAATTCAAAATTTTCGGGTTTATTACAGAGACAGCAGAGACCCTATTTGGAAAGGACCAGCCAAACTACTCTGG---AAAGGTGAAGGGGCAGTAGTAATACAA------GATAATAGTGACATAAAGGTAGTACCAAGGAGGAAAGTAAAAATCATTAGGGACTATGGAAAACAGATGGCAGGTACTGATTGTGTGG---CAGGTAGACAGGATGAGG---ATTAGAACATGGAATAGTTTAGTAAAG---CACCATATGTATGTTTCAAAGAGAGCTAATGGATGGTTTTATAGACATCATTATGAAAGCAGACATCCAAAAGTAAGTTCAGAAGTACACATACCATTAGGG---------GAGGCTAGGTTAGTAATAAAAACATATTGGGGTTTGCAAACAGGAGAAAGAGAGTGGCATTTA---GGTCATGGAGTCTCCATAGAA---TGGAGATTAAGAAGATATAGCACACAA---GTAGACCCTGGCCTGGCAGACCAGCTAATTCATATGCATTATTTTGATTGTTTTGCAGACTCTGCCATAAGGAAAGCCATATTAGGACACATAGTTATTCCTATATGTGACTATCAAGCAGGACATAAT---AAGGTAGGATCTTTACAATACTTGGCACTGACAGCATTGATAAAACCAAAA------AAGATAAAGCCACCTCTGCCTAGTATTAGAAAGCTAGTAGAGGATAGATGGAACAACCCCCAGAAGATCAAGGGCCGCAGAGGGAACCATACAATGAATGGACACTAGAGATCCTAGAGGAACTCAAGCAGGAAGCTGTCAGACACTTTCCTAGACCATGGCTCCATAGTTTAGGGCAGTATATCTATGAAACCTATGGGGATACTTGGACAGGAGTCGAAACTATAATAAGAATACTGCAACAATTACTG---TTTATT---CAT------TTCAGAATTGGGTGTCCGCATAGCAGAATAGGAATT------GTGCGA---------CAGAGAAGAGCAAGA------AATGGAGCCAGTAGATCCTAATCTAGAGCCCTGGAACCAT-CCAGGAAGTCAGCCTAAAACTCCTTGTACTAATTGCTATTGTAAACACTGTAGCTACCATTGTCTAGTTTGCTTTCAGACAAAAGGCTTAGGCATTTCCTATGGCAGGAAGAAGC------GGAGAC---------AGCGACGAA---GCA------CTCCTCCAAGCAGTGAGGATCATCAAAATCTTATATCAAAGCAGTAAGTATA----------------------------TGTA-ATG---TTAAAT---------------------------------------TTACTAGCAAGAGTAGATTATAGGTTAGGAGTAGGA---GCTCTGATAATAGCACTAATCATAGCAATAGCTGTGTGGATCATA---ACTTATATAGAATATAGG---AAATTGTTAAGACAA--ACAAAAATA------------AACTGGTTAATTAAAAGGATTAGGGAA---AGAGCAGAAGACAGT---GGCAATGAGA------------------GTGAAGGGGATA---CAG---AGGAATTGG---CCACAATGG------TGG---------------------------------ATATGGGGCATCTTA---------GGCTTTTGGATGATAATA---ATTTGT------------------------------AGGGTG---------ATG---------GGG------AACTTG---------TGGGTCACAGTCTATTAT---GGGGTACCTGTGTAGACAGAAGCAAAAACTACT------CTATTCTGTGCATCAGATGCTAAAGCATATGAGAGAGAAGTGCATAATGTC---TGGGCTACCCATGCCTGTGTACCCACAGACCCCAACCCGCAAGAAATAGTTTTG---GGAAATGTAACAGAAAATTTTAACATGTGGAAAAATGACATGGTAGATCAGATGCATGAGGATATAATTAGTCTATGGGATCAGAGT---CTAAAA---CCA---TGTGTAAAGTTGACCCCACTCTGTGTCACTTTAAATTGTACAACTGTAAATGGTACA-------------------------------------------------------------------------------------------------------------------------GAAGGGGGGGAAGAAATA---AAAAATTGCTCTTTCAATGCAACCACAGAAATAAGGGATAAGAAACAGAAAGTGTATGCACTCTTTTATAAACCTGATGTAGTACCACTCAATAAG------------------------------------------------------------------------------------AATAACTCTAGTGAGTACATATTAATAAACTGTAATACCTCAGCCATAACACAAGCCTGTCCAAAGGTCTCTTTTGACCCGATTCCTATACATTATTGTGCTCCAGCTGGTTATGCGATTCTA------AAGTGT---AAT---AAT------AAGACATTCAATGGGACAGGA---CCATGCCATAATGTCAGCACAGTACAATGTACACAT---GGAATTAAGCCAGTGGTATCAACTCAACTACTGTTA---AATGGTAGCCTAGCAGAAGGGGAG------------------------------------ATAATAATTAGATCTGAAAATCTGACAAACAATATCAAAACAATAATAGTACACCTT------AAT------AATTCC------ATACCAATTATGTGTACAAGACCC-------AACAATAAT---------------------ACAAGAAAAAGTATAAGG---------------------------------------------------------------ATAGGGCCAGGACAA---------ACA---TTCTATGCA---ACAAATGCC---------ATA------ATAGGA---GACATAAGACAAGCATATTGTAACATT---AGTCAAGAAGACTGGAACACAACCTTAGAAGAGGTAAAGAAAAAATTAGCA------AAACACTACCCT---------------------GGTAAAGAAATAGACTTT------AAACCATCC---TCAGGAGGGGATCTAGAAGTTACAACACATAACTTTAATTGTAGAGGAGAATTTTTCTATTGCAATACAACAGACCTGTTTTCTAATATT----------------------------------------------------------------------------AATAAAAGTAATATAATA------------CTCCCA---TGTAAA---ATAAAA---CAAATTATA---AACATG---TGG---------CAG---GGGGTAGGACGAGCAATGTATGCCCCT------------CCCATTGAAGGAAT-ATAACA------------------TGTAACTCAGAGATC---------ACAGGACTACTCTTGGTACGTGATGGAGGA---------------------------------------------------------AACGCATCGGATAACACAGAGATATTCAGACCTGGAGGAGGAAATATGAAGGACAATTGGAGAAGTGAATTATATAAATATAAAGTGGTAGAGATTAAGCCATTAGGAGTAGCACCCACTAAGGCAAAGAGGAGAGTGGTG---------------GAGAGAGAAAAAAGAGCAGTG------GGA------ATA---GGA---GCTGTGCTCCTTGGGTTCTTGGGAGCAGCAGGAAGCACTATGGGC---GCGGCGTCAATAACGCTGACGGTACAGGCCAGACAACTGTTGTCTGGTATAGTGCAGCAGCAAAGCAATTTGCTGAGAGCTATAGAGGCGCAACAGCATATGTTGCAACTCACGGTCTGGGGCATTAAGCAACTCCAGACAAGAGTCTTGGCTATAGAGAGATACTTAAAAGATCAACAGCTCCTAGGGCTTTGGGGCTGCTCTGGAAAACTCATCTGCACCACTACTGTGCCTTGGAACTCCAGTTGG------------AGT------------AATAAA---------------TCTCAG---GCAGATATTTGG---GAAAACATGACCTGGATGCAG---TGGGATAGAGAAATTAGTAATTACACAGGTACAATATACAGGTTGCTTGAAGACTCGCAAAATCAGCAGGAG---AAAAATGAA---AAAGATTTA---TTAGCATTG---GACAGTTGGGAAAACCTGTGGAAT---TGGTTTGACATA---ACAAAATGGCTGTGGTATATA---AAGATATTCATCATGATAGTAGGAAGTTTGATAGGTTTGAGAATAGTT---TTTGGTGTGCTCTCTATAGTGAAAAGAGTTAGGCAGGGATACTCACCTTTGTCGTTTCAGACCCTTACCCCAAAC------CCGAGGGGA------CTCGACAGGCTCGGAAGAATCGAAGAAGAAGGTGGA---GAGCAAGACAAAGACAGATCAGTGCGATTAGTGAACGGATTCTTAGCACTTGTCTGGGACGATCTGCGGAGCCTGTGCCTCTTCAGCTACCACCAATTGAGAGACTTCACATTGATTGCAGCGAGAGCAGTGGGACTTCTGGGACGCAGCAGTCTCAGGGGATTACAGGAAGGGTGGGAAGCCCTTAAG---TATCTG---GGAAATCTAGTGCAG------AATGGGGGTCTGGAGCTAAAA---AGGAG-TGCTATTAGTCTGCTTGATACCATA---GCAATAGCAGTAGCTGAAGGAACAGATAGGATTATTGAGATAATACAAAGAACCTAT---------AGAGCC---------ATCTGCAACATACCTAGAAGAATAAGACAGGGCTTTGAAGCAGCT------TTGCTA---TAA----------------AATGGGGGGCAAGTGGTCAAAA------AGCAGCATAGTTGGATGGCCTGCTATAAGAGAAAGAATAAGA------------CGAGCT------------------------------------------------------------GAGCCAGCA------------------------GCAGAGGGAGTAGGAGCAGCGTCGCAAGACTTAGATAAATATGGAGCACTTACAACTAGC---AACACAACCCACAATAATGCTGAT------TGTGCCTGGCTGCAAGCA---CAAGAGGAG---------GAA---GATGAAGTAGGCTTTCCAGTCAGACCTCAGGTGCCTTTAAGACCAATGACTTATACGGGAGCATTCGATCTCAGCCTCTTT---TTA---AAAGAAAAGGGG---GGACTGGAAGGGTTAATTTGGTCT---AAGAGAAGGCAAGACATCCTTGAT------TTGTGGGTCTATCACACACAAGGATACTTCCCTGATTGGCAAAACTACACACCAGGACCGGGGGTCAGATATCCACTGACCTTTGGATGGTGCTTCAAGCTAGTGCCAGTTGACCCAAGGGAAGTAGAAGAGGCCAATAAAGGAGAAAACAACTGTTTGCTACACCCTATGAGCCAGCATGGAATGGAGGATGAAGAAAGAGAAGTATTGAAGTGGATGTTTGACAGCAGCCTAGCACGCAGACACATGGCCCGC---GAGCTACATCCGGAGTATTAC------------------------------------AAAGACTGCTGA
		</sequence>
		<sequence>
			<taxon idref="C|2004|ZAF|AY901974"/>
			ATGGGTGCGAGTGCGTCAATATTAAAAGGG---GAAGAATTAGATAAATGGGAAAGAATTAGGTTAAGGCCAGGGGGAAAGAAAACATATAAAATGAAACACTTAGTATGGGCAAGCAGGGAGCTGGAAAAATTTGCACTTAACCCTGGCCTTTTAGAAACAGCAGAAGGCTGTAAACAAATAATAAAACAACTACACCCAGCTCTTCAG---ACAGGATCAGAAGAACTTAAATCATTATATAACACAGTAGCAGTCCTCTATTGTGTACATGGAAAGGTAGGGATACGAGACACCAAGGAAGCCTTAGACAAGATAGAGGAAGAACAAAACAAA------------------------ATTCAG---CAAAAA---------------------------------ATGCAG---CAAGCAGGAGCG------------------GCTGACAAAGGA---------------------AAG---------------------GTCAGTCAAAATTATCCTATAGTGCAGAATCTCCAAGGGCAAATGGTACACCAGGCCATATCACCAAGAACTCTGAATGCATGGGTAAAAGTAATAGAGGAGAAGGCTTTCAGCCCAGAAATAATACCCATGTTTACAGCATTATCAGAAGGAGCCACCCCACAAGATCTAAACACCATGTTAAACACAGTGGGGGGACATCAAGCAGCCATGCAAATGTTAAAAGATACCATCAATGAAGAGGCT---GCAGAATGGGATAGATTACATCCAGTGCATGCAGGGCCTATTGCACCAGGCCAAATGAGAGAACCAAGGGGAAGTGACATAGCAGGAACTACTAGCACCCTTCAGGAACAAATAGCATGGATG---ACA---------AGTAAC---CCACCTATTCCAGTGGGAGACATCTATAAAAGATGGATAATTCTGGGATTAAATAAAATAGTAAGAATGTATAGCCCTGTCAGCATTCTGGACATAAAACAAGGGCCAAAGGAACCTTTTAGAGATTATGTAGACCGGTTCTTTAAAACCTTAAGAGCTGAACAAGCTACACAAGAGGTAAAAAATTGGATGACAGACACCTTGTTGGTCCAAAATGCAAACCCAGATTGTAAAACCATTTTAAGAGGATTAGGACAAGGGGCTACATTAGAAGAGATGATGACAGCATGTCAGGGAGTGGGAGGACCTAGCCACAAAGCAAGAGTATTGGCTGAGGCAATGAGCCAAGCAGGC---------------------AATACAAACATA---ATGATG---CAGAAAAGCAAT------------TTTAAA---GGC---CCTAGAAGAGCTGTTAAGTGTTTCAACTGTGGCAGGGAAGGG---CACATAGCCAGAAATTGTAGGGCCCCCAGAAAAAAGGGCTGCTGGAAATGTGGCAAGGAGGGGCACCAAATGAAAGACTGTACT------------GAAAGGCAGGCGAATTTTTTAGGGAAAATTTGGCC---TTCCAACAA---GGG---GAG---GCCGGGGAA---TTTCATTCAGAG---------------------CAGACC------------------AGAGCCCACAGC---CCCTCTCCA---------------------------GCC---AAC---------AGCCCCACCAGC------------AGAGAGCTTCAGGTT---CGA---------------GGA---GAC---AACCCTCGC------------------TCTGAAACAGGAATC------------------GAGGGA---------CAG------------------------------GGA---ACC---------------ACCCTTAACTTCCCTCAAATCACTCTTTGGCAGCGACCCCTTGTTACAATAAAAGTAGGGGGCCAGATAAAGGAAGCTCTCCTAGATACAGGAGCAGATGATACAGTATTA---GAGGACATAAATTTGCCAGGAAAATGGAAACCAAAAATGATAGGAGGAATTGGAGGTTCTATCAAAGTAAGACAGTAT---GAGGAAATACTTATAGAAATTTGTGGGAAAAAGGCAATAGGTACAGTATTAGTAGGCCATACGCCTGTC------AACATAATTGGAAGAAATATGTTGACACAGCTTGGATGCACACTAAATTTTCCAATTAGTCCCATTAAAACTGTACCAGTAAAATTAAAGCCAGGAATGGATGGCCCAAAAGTTAAACAATGGCCCTTGACAGAAGAGAAAATAAAAGCATTAACAGCAATTTGTGAAGAAATGGAAAAGGAAGGAAAAATTACAAAAATTGGGCCTGAAAATCCATATAAC---ACTCCAGTATTTGCCATAAAG---AAGAAGGACAGTACTAAG---TGGAGAAAATTAGTAGATTTCAGGGAACTCAATAAAAGGACTCAAGACTTCTGGGAAGTTCAATTAGGAATACCACACCCA---GCAGGGTTA---AAAAAG---AAAAGATCAGTGACAGTGCTGGATGTGGGGGATGCATAT---TTTTCAGTTCCTTTAGATGAAAACTTCAGGAAATATACTGCATTCACCATACCTAGTATAAACAATGAAACACCAGGAATTAGATATCAATATAATGTGCTTCCACAGGGGTGGAAAGGATCACCAGCAATATTCCAGAGTAGC---ATGACAAAAATCTTAGAGCCCTTTAGAGCACAAAATCCAGAAATAGTCATCTATCAATATATGGACGACTTGTATGTAGGATCTGATTTAGAAATAGGGCAACATAGAGCAAAAATAGAAGAGTTAAGAGAACATCTATTGAAGTGGGGACTTACCACACCAGACAAAAAACATCAGAAAGAACCCCCATTTCTTTGGATGGGGTATGAGCTCCATCCTGACAAATGGACAGTACAG---CCTATACAACTGCCAGAC---AAG---------GATAGCTGGACTGTCAATGATATACAGAAGTTAGTGGGAAAATTAAACTGGGCAAGTCAGATTTACCCAGGGATTAAAGTAAAGTACCTTTGTAAACTCCTTAGGGGGGCCAAAGCACTAACAGAAGTAGTACCACTAACTGAAGAAGCAGAATTAGAATTGGCAGAGAACAGG---GAAATTCTAAAAGAACCAGTACATGGGGTATACTATGACCCATCAAAAGACTTAATAGCTGAAATACAGAAACAGGGCAATGGTCAATGGACATATCAAATTTACCAAGAACCATTCAAAAATCTGAAAACAGGAAAGTATGCAAAAATG---AGGTCTGCCCACACTAATGATGTAAAACAGTTAACAGAGGCAGTGCAAAAAATAGCCCTGGAAAGCATAGTAATATGGGGAAAGACTCCTAAATTCAGACTACCCATCCAAAAGGACACATGGGAGACATGGTGGACAGACTATTGGCAAGCCACCTGGATTCCTGAGTGGGAGTTTGTTAATACCCCTCCCCTAGTAAAA---TTATGGTACCAG---TTGGAAAAAGAACCCATAGCAGGAGCAGAA---ACTTTCTATGTAGATGGAGCAGCTAATAGGGAAACTAGATTAGGAAAAGCAGGGTATGTTACTGACAGAGGAAGGCAGAAAGTTATTCCTCTAAATGAAACAACAAATCAGAAGGCTGAATTACAAGCAATTCAGCTAGCTTTGCAGGATTCAGGATCAGAAGTAAACATAGTAACAGACTCACAATATGCATTAGGAATCATTCAAGCACAACCAGATAAGAGTGAATCAGAGTTAGTTAATCAAATAATAGAACAGTTAATAAACAAGGAAAGAATCTACCTGTCATGGGTACCAGCACATAAAGGAATTGGAGGAAATGAACAAGTAGATAAATTAGTAAGTAGTGGAATCAGGAAAGTGCTGTTTTTAGATGGAATAGATAAAGCCCAA---GAA---GACCATGAAAAGTATCACAGCAATTGGAGAGCAATGGCTAGTGAGTTTAATCTGCCACCAATAGTAGCAAAAGAAATAGTAGCTAGCTGTGATAAATGT---CAGCAAAAAGGGGAAGCCATACATGGACAAGTAGACTGTAGTCCAGGAATATGGCAATTAGATTGTACACATTTAGAAGGGAAAGTCATCCTGGTAGCAGTCCATGTAGCCAGTGGCTACATAGAAGCAGAGGTTATCCCAGCAGAAACAGGACAAGAAACTGCATACTATATACTAAAATTAGCAGGAAGATGG---CCAGTCAAGGTAATACATACAGACAATGGCAGTAATTTCACCAGTAGTGCAGTTAAGGCAGCC---TGTTGGTGGGCAGGTATCCAACAGGAATTTGGGATTCCCTACAATCCCCAAAGTCAGGGA---GTAGTAGAATCCATGAATAAAGAATTAAAGAAAATTATAGGGCAGGTAAGAGACCAAGCTGAGCACCTTAAGACAGCAGTACAAATGGCAGTATTCATTCACAATTTTAAAAGAAAAGGGGGGATTGGGGGGTAT---------------------------------------------------AGTGCAGGG---------------------GAAAGAATA---ATAGACATAATAGCAACAGACATACAAACTAAAGAATTACAAAAACAAATTATAAAAATTCAAAATTTTCGGGTTTATTACAGAGACAGCAGAGACCCTATTTGGAAAGGACCAGCCAAACTACTCTGG---AAAGGTGAAGGGGCAGTAGTAATACAA------GATAACAGTGACATAAAGGTAGTACCAAGAAGGAAAGCAAAAATCATTAGGGACTATGGAAAACAGATGGCAGGCGCTGATTGTGTGG---CAGGTAGACAGGATGAAA---ATTAGAACATGGAATAGTTTAGTAAAG---CACCACATGTATATTTCAAAGAAAGCTAATGGATGGTTTTACAGACATCATTATGAAAGCAGGTATCCAAAAATAAGTTCAGAAGTACACATCCCACTAGGG---------GATGCTAGATTAGTAATAACAACCTATTGGGGTTTGCAGACAGGAGAAAGAGCTTGGCATTTG---GGTCATGGAGTCTCCATAGAA---TGGAGATTGAAAAGATATAGCACACAA---GTAGATCCTGGCCTGGCAGACCAGCTAATCCATATGCATTATTTTGATTGTTTTGCAGAATCTGCCATAAGACAAGCCATATTAGGACATATAGTTATTCCTAGGTGTGACTATCAAGCAGGACATAAT---AAGGTAGGATCTCTACAATACTTGGCACTGACAGCATTGATAAAACCAAAA------AAGATAAAGCCACCTCTGCCTAGTGTTAGTAAGTTGGTAGAGGACAGATGGAACAAGCCCCAGAAGGCCAGGGGCCGCAGAGGGAACCATACAATGAATGGACACTAGAGCTTTTAGAAGAACTCAAGCAGGAAGCTGTCAGACACTTTCCTAGACCATGGCTCCATAGCCTAGGACAATATATCTATGAAACTTATGGGGACACTTGGACAGGAGTTGAAGCAATAATAAGAATTCTGCAACAATTGCTG---TTTGTT---CAT------TTCAGAATTGGGTGCCAGCATAGCAGAATAGGCATT------TTGCAA---------CAGAGAAGAACAAGA------AATGGAGCCAGTAGATCCTAAACTAGAGCCCTGGAACCAT-CCAGGAAGTCAGCCTAAGACTGCCTGTAATAAGTGTTATTGCAAAAAATGCTGCTATCATTGTTTAGTTTGCTTCCAGAAAAAAGGCTTAGGCATTTCCTATGGCAGGAAGAAGC------GGAGAC---------AGCGACGAA---GCG------CTCCTCCAAGCAGTGAGGATCATCAAAATTCTATATCAAAGCAGTAAGTACAAGTAG-------------------TAGATGTA-ATG---TTAAAT---------------------------------------TTACTAGCAAGAGTAGATTATAGAATAGGAGTAGGA---GCATTGATAATAGCACTAATCCTAGCAATAATAGTGTGGACCTTA---GTATATTTAGAATATAGG---AAAGTGGTAAAACAA--AGAAAAATA------------GACTGGTTAGTTAAAAGAATTAGGGAA---AGAGCAGAAGACAGT---GGCAATGAAA------------------GTGATGGGGATA---CAG---AGGAATTGT---CAACAATGG------TGG---------------------------------ATATGGGGCATCTTA---------GGCTTTTGG------ATG---CTATGT------------------------------AATGCA---------GCG------------------GGTTTA---------TGGGTCACAGTCTATTAT---GGGGTACCTGTGTGGAGAGAGGCAAAAACTACT------CTATTTTGTGCTTCAGACGCTAAAGCATATGACAGAGAAGTGCATAATGTC---TGGGCTACACATGCCTGTGTACCCACAGACCCCAACCCACAAGAAATGGTTTTG---GAAAATGTAACAGAAAATTTTAACATGTGGAAAAATGACATGGTGGACCAGCTGCATGAGGATATAATTAGTTTATGGGATCAAAGC---TTAAAG---CCA---TGTGTAAAGTTGACCCCACTCTGTGTCACTTTAACTTGTGGTGATGTTAATATTACCAAGAATAATAATGCCACG-------------------------------------------------------------------------------------AATGAGACAATCCCTGAGGCCATGAAGGGAGAACTA---AAAAATTGCTCTTTCAATGTAACCACAGTAATAAGAGATAAGACAAAGAAGGAATATGCACTTTTTTATAGGCTTGATATAGTGCCACTTAATGAGAAT---------------------------------------------------------------------------GCCAATGAGAATGCCAGTGAGTATAGACTAATAAATTGTAACACCTCAGCCGTAACACAAGCCTGTCCAAAGGTCACATTTGACCCAATTCCTATACATTATTGTGCTCCAGCTGGTTATGCGATTCTA------AAGTGT---AAT---AAT------GAGACATTCAATGGAACAGGA---CCATGCAATAATGTCAGCACAGTACAATGTACACAT---GGAATTAAGCCAGTGGTATCAACTCAACTACTGTTA---AATGGTAGCCTAGCAAAA---GAG------------------------------------ATAATAATTAGATCTAAAAATATAACAGACAATGTCAACACAATAATAGTACACCTA------AAT------GAATCT------GTAGAAATTGTATGCACAAGACCC-------AACAATAAT---------------------ACAAGAAAAAGTATGAGG---------------------------------------------------------------ATAGGACCAGGACAA---------ACA---TTCTATGCA---ACAGGAGAC---------ATA------ATAGGA---GATATAAGACAAGCACATTGTAATATT---AGTGGGAGGAATTGGACTGAAACTATGCAAAGGGTAAGTGAAAAATTAGCA------AAACACTTCCCT---------------------AATAAAACAATACACTTT------AACTCATCT---TCAGGAGGGGACCTAGAAATTACAACACATAGCTTTAATTGTAGAGGAGAATTTTTCTATTGCAATACATCGAAGCTGTTTAATGGTACATACTCTAATGGT-------------------------------------------------ACCTACAAGGAGAAGATAAATAGTACTATCACA------------CTCCAA---TGCAGA---ATAAAA---CAAATTATA---AACATG---TGG---------CAG---GGGGTAGGACAAGCAATGTATGCCCCT------------CCCATTGAAGGAAACATAACA------------------TGTAGATCAAATATC---------ACAGGACTACTATTAACACGTGATGGAGGA---------------------------------------AATGAT---------AAAGGAAAAGATAATGACACAGAGATATTCAGACCTGGAGGAGGAGATATGAAGGACAATTGGAGAAGTGAATTGTATAAATATAAAGTGGTAGAAATTAAACCATTAGGAGTAGCACCCACCAAGGCAAAAAGGAGAGTGGTG---------------GAGAGAGAAAAAAGGACAGTG------GGA------ATG---GGA---GCTGTGTTCCTTGGGTTCTTGGGAGCAGCAGGAAGCACTATGGGC---GCAGCATCAATAACGCTGACGGTACAGGCCAGACAATTGCTGTCTGGTATAGTGCAACAGCAAAGCAATTTGCTGAGAGCTATAGAGGCGCAACAGCATATGTTGCAACTCACGGTCTGGGGCATTAAGCAGCTCCAGGCAAGAGTCCTGGCTATAGAAAGATACCTAAAGGATCAACAGCTCCTAGGGATTTGGGGCTGCTCTGGAAAACTCATCTGCACCACTAATGTGCCTTGGAACTCCAGTTGG------------AGT------------AATAAA---------------ACTTAT---GAGGATATTTGG---GATAACATGACCTGGATGCAG---TGGGATATAGAAATTAATAATTACACAAACACAATATACAGGTTGCTTGAAGAATCGCAAAGCCAGCAGGAA---CAAAATGAA---AAAGATTTA---TTAGCATTG---GACAGTTGGAATAATCTGTGGAAT---TGGTTTAGCATA---ACAAAATGGCTGTGGTATATA---AAAATATTCATAATGATAGTAGGAGGCTTGATAGGTTTAAGAATAATC---TTTGCTGTGCTTTCTATAGTAAATAGAGTTAGGCAGGGATACTCACCTTTGTCATTCCAGACCCTTATCCCAAAC------CCGAGGGGA------CCAGACAGGCCCGGAGGAATCGAAGAAGACGGTGGA---GAGCAAGACAGAGAGAGATCCATTCGCTTAGTGAACGGATTCTTAGCACTTGCTTGGGACGACCTGCGGAACCTGTGCCTCTTCAGCTACCACCGATTGAGAGACTTCATATTGATTGCAGCGAGAACAGTGCAACTTCTGGGACGCAGCAGTCTCCAGGGACTACAGAGGGGGTGGGAGATCCTTAAG---TATCTG---GGAAGTCTCATACAG------TATTGGGGTCTAGAGCTAAAA---AAGAG-TGCTATTAGTCTGCTTGATACCATA---GCAATAGCAGTAGCTGAGGGAACAGATAGGATTATAGAATTAGCACAGAGAGCTGGT---------AGAGCT---------ATCCGCAGCATACCAGGAAGAATAAGAAGGGGTGTTGAAGCAGCT------TTGCAA---TAA----------------AATGGGGAGCAAGTGGTCAAAA------AGCAGTATAGTCGGATGGCCTGCTGTAAGAGAAAGAATAAGA------------AGAACT------------------------------------------------------------CCTCCAGCA------------------------GCAGAGGGAGTAGGAGCAGCGTCTCAAGACTTAGATAAACATGGGGCACTTACAACCAGC---AACACACCCACCAACAATGCTGCT------TGTGCATGGCTGGAAGCG---CAGGAGGAG---------GGA---GAAGAGGTTGGCTTTCCAGTCAGACCTCAGGTGCCTTTAAGACCAATGACTTATAAGGCAGCATTCGATCTCAGCTTCTTT---TTA---AAAGAAAAGGGG---GGACTGGATGGGTTAATTTACTCC---AAGCAAAGGCAAGATATCCTTGAT------TTGTGGGTCTATAACACACAAGGCTTCTTCCCAGATTGGCAAAACTACACACCAGGACCAGGGGTCAGATATCCACTGACCTTTGGATGGTGCTACAAGCTAGTACCAGTTGACCCAAAGGAAGTAGAAGAGGCCAATGAAGGAGAAAACAACTGCTTATTACACCCTATAAGCCAGCATGGAATGGAGGATGAAGACAGAGAAGTCTTAAAGTGGGTGTTTGACAGCTCTTTAGCACGCAAACACCTGGCCCGA---GAGCTACATCCGGAGTATTAC------------------------------------AAGAACTGCTGA
		</sequence>
		<sequence>
			<taxon idref="C|2004|ZAF|DQ056406"/>
			ATGGGTGCGAGAGCGTCAGTATTAAAAGGC---GAAAAATTAGATACATGGGAAAGAATTAAGTTAAGGCCAGGGGGAAAGAAACACTATATGTTAAAACACATAGTATGGGCAAGCAGGGAGCTGGAAAGATTTGCACTTAACCCTGGCCTTTTAGAAACATCAGAAGGTTGTAAACAAATAATGAGACAGCTACAACCAGCTCTTCAG---ACAGGAACAGAGGAACTTAGATCATTATTCAACACAGTAGCAACTCTCTATTGTGTACATGAAAAGATAGATGTACGAGACACCAAGGAAGCCTTAGATAAGATAGAGGAAGAACAAAACAAA------------------------AGTCAG---CAAAAA---------------------------------ACACAG---CAGGCAAGAGAG------------------GCTGAC---GGA---------------------AAG---------------------GTCAGTCAAAATTATCCTATAGTGCAGAATCTCCAAGGGCAAATGGTACATCAGCCCATATCAGCTAGAACCTTGAATGCATGGGTAAAAGTAGTAGAGGAGAAGGCTTTTAGCCCAGAGGTAATACCCATGTTTACAGCATTATCAGAAGGAGCCACCCCACAAGATTTAAACACCATGTTAAATACGGTGGGGGGACATCAAGCAGCCATGCAAATGTTAAAAGATACCATCAATGAAGAGGCT---GCAGAATGGGATAGATTACATCCAGTACATGCGGGGCCTAATGCACCAGGCCAAATAAGAGAACCAAGGGGAAGTGACATAGCAGGAACTACTAGTACCCTTCAGGAACAAATAACATGGATG---ACA---------AATAAC---CCACCTATTCCAGTGGGGGACATCTATAAAAGATGGATAATTCTGGGGTTAAATAAAATAGTTAGAATGTATAGCCCTGTCAGCATTTTGGACATAAGACAAGGGCCAAAGGAACCCTTTAGAGACTATGTAGACCGGTTCTTTAAAACTTTAAGAGCCGAACAAGCTACACAAGATGTAAAAAATTGGATGACAGACACCTTGTTGGTCCAAAATGCGAACCCAGATTGTAAGACCATTTTAAGAGCATTAGGACCAGGGGCTACATTAGAAGAAATGATGACAGCATGTCAAGGAGTGGGAGGACCTAGCCACAAAGCAAGAGTACTGGCTGAGGCAATGAGCCAAACAAAC---------------------AGTGCAAACATA---ATGATG---CAGAGGAGCAAT------------TTTAAA---GGC---TCTAAAAGAATTGTTAAATGTTTCAACTGTGGCAAGGAAGGG---CACATAGCCAAAAACTGTAGGGCCCCTAGAAGAAAGGGCTGTTGGAAGTGTGGAAAAGAAGGACACCAAATGAAAGACTGTACT------------GAGAGGCAGGCTAATTTTTTAGGGAAAATTTGGCC---TTCCAACAA---GGG---GAG---GCCAGGGAA---TTTCCTTCAGAG---------------------CAGGCC------------------AGAGCCAACAGC------------------------------------------------------------CCCACCAGC------------AGAGAGTTTCAGGTT---CGA---------------GGA---GAC---AACCCCTGC------------------TCTGAAGCAGGAGTC------------------AAAGGA---------CAG------------------------------GGA---------------------ACCCTTAACTTCCCTCAAATCACTCTTTGGCAGCGACCCCTTGTCTCAATAAAAGTAGGGGGCCAGGTAAAGGAGGCCCTCTTAGACACAGGAGCAGATGATACAGTATTA---GAAGAAATAAATTTGCCAGGAAAATGGAAACCAAAAATGATAGGAGGAATTGGAGGTTTTATCAAAGTAAGGCAGTAT---GATCAAATACTTATAGAAATTTGTGGGAAAAAGGCTATAGGTACAGTATTAGTAGGGCCTACGCCTGTC------AACATAATTGGAAGGAACATGTTGACTCAGCTTGGATGCACACTAAATTTTCCAATTAGTCCCATTGAAACTGTACCAGTAAAACTAAAACCAGGAATGGATGGCCCAAAGATTAAACAATGGCCATTGACAGAAGAAAAAATAAAAGCATTAATGGCAATTTGTGAAGAAATGGAGAAGGAAGGAAAAATTACAAAAATTGGGCCTGAAAATCCATATAAC---ACTCCAATATTTGCCATAAAA---AAGAAGGACAGTACTAAG---TGGAGAAAGTTAGTAGATTTTAGGGAACTCAATAAAAGAACTCAGGACTTTTGGGAGGTTCAATTAGGAATACCACACCCA---GCAGGGTTA---AAAAAG---AAAAAATCAGTGACAGTACTAGATGTGGGGGATGCATAT---TTTTCAGTTCCTTTAGATGAAAGCTTCAGGAAATATACTGCATTCACCATACCGAGTATAAACAATGAAACACCAGGGATTAGATATCAATACAATGTGCTTCCACAGGGATGGAAAGGATCACCAGCGATATTCCAAAGTAGC---ATGACAAAAATCTTAGAGCCCTTTAGAGCAAAAAATCCAGAAATAGTCATCTATCAATATATGGATGACTTGTATGTAGGATCTGATTTAGAAATAGGGCAACATAGAGCAAAAATAGAGGAGTTAAGAGAACATCTATTAAGGTGGGGATTTACCACACCAGACAAGAAACATCAGAAAGAACCCCCATTTCTTTGGATGGGGTATGAACTCCATCCTGATAAATGGACAGTACAG---CCTATACAACTGCCAGAA---AAG---------GATAGCTGGACTGTCAATGACATACAAAAGTTAGTGGGAAAATTAAACTGGGCAAGTCAGATTTACTCAGGGATTAAAGTAAGACAACTTTGTAAACTCCTTAGGGGGGCCAAAGCACTAACAGACATAGTACCACTAACTGAAGAAGCAGAATTAGAATTAGCAGAAAACAGG---GAAATTCTAAAAGAACCAGTACATGGAGTATATTATGACCCATCAAAAGACTTAATAGCTGAAATACAGAAGCAGGGGTATGACCAATGGACATATCAAATTTACCAAGAACCATTTAAAAATCTGAAAACAGGGAAGTATGCAAAAATG---AGAACTGCCCACACTAATGATGTAAAACAGTTAACAGAGGCAGTGCAAAAAATAGCTTTGGAAAGCATAGTAATATGGGGAAAGACTCCTAAATTTAGGCTACCCATCCAAAAAGAAACATGGGAGATATGGTGGACAGACTATTGGCAAGCCACCTGGATTCCTGAGTGGGAGTTTGTTAATACCCCTCCCCTAGTAAAA---TTATGGTACCAG---CTGGAGAAAGAACCCATAGCAGGAGCAGAA---ACTTTCTATGTAGATGGAGCAGCTAATAGGGAAACGAAAATAGGAAAAGCAGGGTATGTTACTGACAAAGGGAGGCAGAAAATTGTTACTCTAACTGAAACAACGAATCAGAAGACTGAATTACAAGCAATTCAGCTAGCTCTGCAAGATTCAGGATCAGAAGTAAACATAGTAACAGACTCACAGTATGCATTAGGAATCATTCAAGCACAACCAGATAAGAGTGAATCAGAGTTAGTCAACCAAATAATAGAACAATTAATAAATAAGGAAAGGGTCTACCTGTCATGGGTACCAGCACACAAAGGAATTGGGGGAAATGAACAAGTGGATAAATTAGTAAGTAGTGGAATCAGGAAAGTGCTGTTTCTAGATGGAATAGATAAGGCTCAA---GAA---GAGCATGAAAAATATCACAGCAATTGGAGAGCAATGGCTAGTGAGTTTAATCTACCACCCGTAGTAGCAAAAGAAATAGTAGCTAGCTGTGATAAATGT---CAGCTAAAAGGGGAAGCCATACATGGACAAGTAGACTGTAGTCCGGGAATATGGCAATTAGATTGTACACATTTAGAAGGAAAAGTCATCCTGGTAGCAGTCCATGTAGCCAGTGGCTACATGGAGGCAGAGGTTATCCCAGCAGAAACAGGACAAGAAACAGCATATTATATACTAAAATTAGCAGGAAGATGG---CCAGTCAAAGTAATACATACAGACAATGGCAGTAATTTCACCAGTGCTGCAGTTAAGGCAGCC---TGTTGGTGGGCAGGTATCCAACAGGAATTTGGAATTCCCTACAATCCCCAAAGCCAGGGA---GTAGTAGAATCCATGAATAAAGAATTAAAGAAAATTATAGGGCAGGTAAGAGATCAAGCTGAGCACCTTAAGACAGCAGTACAAATGGCAGTATTCATTCACAATTTTAAAAGAAAAGGGGGGATTGGGGGGTAC---------------------------------------------------AGTGCAGGG---------------------GAAAGAATA---ATAGACATAATAGCAACAGATATACAAACCAAAGAATTACAAAAACAAATTATAAAAATTCAAAACTTTCGGGTTTATTACAGAGACAGCAGAGACCCTATTTGGAAAGGACCAGCCAAACTACTCTGG---AAAGGTGAAGGGGCAGTAGTAATACAA------GATAACAGTGACATAAAGGTAGTACCAAGGAGGAAAGTAAAAATTATTAAAGATTATGGAAAACAGATGGCAGGTGCTGATTGTGTGG---CAGGTAGACAGGATGAGG---ATTAGAACATGGAATAGTTTAGTAAAA---CACCATATGTATATTTCAAGGAGAGCTAAAGGATGGTTTTACAGACATCATTATGAAACCAGACATCCAAAAGTAAGTTCAGAAGTACACATACCATTAGGG---------GAGGCCAGATTAGTAATAAAAACATATTGGGGATTACAAACAGGAGAAAGAGATTGGCATTTG---GGTCATGGAGTCTCCACAGAA---TGGAGATTGGGAAGATATAGCACACAA---ATAGACCCTGGCCTGGCAGACCAGTTAATTCATATCCATTATTTTGATTGTTTTGCAGACTCTGCCATAAGAAAAGCCATATTAGGACACATAGTTATTCCTAGGTGTGACTATCAAGCAGGACATAAT---AAGGTAGGATCTCTACAATACTTGGCACTGACAGCATTGATAAAGCCAAAA------AAGAGAAAGCCACCTCTGCCTAGTGTGCAGAAGTTAGTAGAGGATAGATGGAACAACCCCCAGAAGATCAAGGGCCGCAGAGGGAGCCATACAATGAATGGGCACTAGAGATTCTAGAGGAACTCAAGCAGGAAGCTGTCAGGCACTTTCCTAGACCATGGCTCCATAGCTTAGGGCAGTATATCTATGAAACTTATGGGGATACTTGGGCAGGAGTCGAAGCTCTGCTAAGAATACTGCAACAACTACTG---TTTATT---CAT------TACAGAATTGGGTGCCAGCATAGCAGAATAGGAATT------TTACAA---------CAGAGAAGAGCAAGA------AATGGAACCAGTAGATCCTAACCTAGAGCCCTGGAACCAT-CCAGGAAGTCAGCCTAAAACTCCTTGTAATAAGTGCTATTGTAAACACTGTAGCTACCATTGTTTAGTTTGCTTTCAGACAAAGGGCTTAGGCATTTCCTATGGCAGGAAGAAGC------GGAGAC---------AGCGACGAA---GCA------CTCCTCCAAGCAGTAAGGATCATCAAAATCCTGTATCAAAGCAGTAAGTATA----------------------------TGTA-ATG---TTGGAT---------------------------------------TTACTAGCAAGAGTAGATTATAGATTAGGAGTAGGA---GCTCTGATAATAGCACTAATTATAGCAATAGCTGTGTGGATCATA---GTATACATAGAATACAGA---AAATTGTTAAGACAA--AGAAAAATA------------GATTGGTTAGTTAAAAGAATTAGGGAA---GGAGCAGAAGACAGT---GGCAATGAGA------------------GTGAGGGGGATA---CTG---AGGAATTGG---CCACAATGG------TGG---------------------------------ATATGGGGCATCTTA---------GGCTTTTGGATGATAATA---ATTTGT------------------------------AGGGTG---------GTG---------GGG------AACCTG---------TGGGTCACAGTCTATTAT---GGGGTACCTGTGTGGACAGACGCAAAAACTACT------CTGTTCTGCGCATCAAATGCTAAAGCATATGAGAGAGAAGTGCATAATGTC---TGGGCTACACATGCCTGTGTACCCACAGACCCCAACCCACAAGAAATAGTTTTG---GAAAATGTAACAGAAAATTTTAACATGTGGAAAAATGACATGGTGGATCAGATGCATGAGGATATAATCAGTCTGTGGGATCAAAGC---CTAAAA---CCA---TGTGTAAAGTTGACCCCACTCTGTGTCACTTTAAATTGTACAGAAATTAATGAAGTAAACCTT-------------------------------------------------------------------------------------------------------------ACTGAAAGCATGAAGGAGGAAATA---AAAAATTGCTCTTTCAATACAACCACAGAAATAAGAGATAAGAAACAGAACGTGTATGCACTTTTTTATAGATCTGATGTAGTACCACTTAAAGAG------------------------------------------------------------------------------------AATAACAACAGCAGATATATATTAATAAATTGCAATACCTCAACCATAACACAAGCCTGTCCAAAGGTCTCTTTTGACCCAATTCCTATACATTATTGTACTCCAGCTGGTTATGCGATTCTA------AAGTGT---AAT---AAT------AAGACATTCAGTGGGATAGGA---CCATGCCATAATGTCAGCACAGTACAATGTACACAT---GGAATTAAGCCAGTGGTATCAACTCAACTACTGTTA---AATGGTAGCCTAGCAGAAGAGAGC------------------------------------ATAATAATTAGATCTGAAAATCTGACAGACAATGTCAAAATAATAATAGTACATCTT------AAT------GAATCT------GTAGAAATTAGGTGTACAAGACCC-------AACAATAAT---------------------ACAAGGAAAAGTGTAAGG---------------------------------------------------------------ATAGGACCAGGACAA---------ACC---TTCTATGCA---ACTAATGAC---------ATA------ATAGGA---GACATAAGACAAGCACATTGTAACATT---AATGGAACACAATGGAACAGAATGATAGAACAGGTAGGGAAAAAATTAGGA------GAACACTACCCT---------------------AACAAAACAATAAAATTT------GAACCATCC---TCAGGAGGAGATCTGGAAGTTACAACACATAGCTTTAATTGTAGAGGAGAATTTTTCTATTGCAATACAACAGAACTGTTTAATAATACAAATAAC----------------------------------------------------------------AGTACAAATATAACAGACATCATA------------CTCCCA---TGCAGA---ATAAAA---CAGATTATA---AACATG---TGG---------CAG---GGGGTAGGACGAGCAATGTATGCCCCT------------CCCATTGCAGGAAACATAACA------------------TGTACCTCAAAGATC---------ACAGGACTACTATTGACACGTGATGGAGGA------------------------------------------------------GGAAACGAAACAAATAACACAGAAATATTCAGACCTGGAGGAGGAAATATGAAGGACAATTGGAGAAGTGAATTATATAAATATAAAGTGGTAGAAATTAAGCCATTGGGAATAGCACCCACTGAGGCAAAAAGGAGAACGGTG---------------AAGAAAGAAAAAAGAGCAGTG------GGA------ATA---GGA---GCTGTACTCCTTGGGTTCTTGGGAGCAGCAGGAAGCACTATGGGC---GCGGCGTCAATAACGCTGACGGTACAGGCCAGACAACTATTGTCTGGTATAGTGCAACAGCAAAACAATTTGCTGAGAGCTATAGAGGCGCAACAGAGTATGTTGCAACTCACGGTCTGGGGCATTAAGCAGCTCCAGGCAAGAGTCTTGGCTATAGAAAGATACCTAAAGGATCAACAGCTCCTAGGGCTTTGGGGCTGCTCTGGAAAACTCATCTGCACCACTACTGTGCCTTGGAACTCCAGTTGG------------AGT------------AATAAA---------------ACTAAA---ACAGATATTTGG---GATAACATGACTTGGATGCAG---TGGGATAGAGAAATTAGTAATTACACAAACACAATATACAGGTTGCTTGAAGAATCGCAAAACCAACAGGAA---GAAAATGAA---AGAGAGTTA---TTAGCATTG---GACAGGTGGGAAAATCTGTGGAGT---TGGTTTCACATA---ACAAATTGGCTGTGGTATATA---AAAATATTCATCATGATAGTAGGAGGCTTAATAGGTTTAAGGATAATT---TTAGGTGTGCTCTCTATAGTAAAAAGAGTTAGGCAGGGATACTCACCTTTGTCGTTTCAGACCCTTACCCCAAAC------CCGAGGGGA------CTCGACAGGCTCGGAAGAATCGAAGAAGAAGGTGGA---GAGCAAGACAAAGACAGATCCATTCGATTAGTGAACGGATTCTTAGCACTTGCCTGGGACGACCTGCGGAGCCTGTGCCTCTTCAGCTACCACCACTTGAGAGACTTCATATTGCTTGCAGCGAGAGCAGTGGCACTTCTGGGGCGCAGCAGTCTCAGGGGACTACAGAGGGGATGGGAAGCTCTTAAG---TATCTG---GGAAATCTTATACAG------TATTGGGGTCTGGAACTAAAA---AAGAG-TGCTACTAGTCTGTTTGATACCTTA---GCAATAGCAGTAGCTGAAGGAACAGATAGGATTATAGAAGTAATACAAGAAATTTAT---------AGGGCT---------ATCCGCAACATACCTAGAAGAATAAGACAGGGCTTTGAAGCAGCT------TTGCTA---TAA----------------AATGGGGGGCAAGTGGTCAAAA------AGCAGCATAGTTGGATGGCCTGCTGTAAGAGAAAGACTAAGA------------CAAACT------------------------------------------------------------GAGCCAGCA------------------------GCAGAAGGAGTAGGAGCAGCATCTCAAGACTTAGATAAATATGGAGCACTTACAAGTAGC---AACACACCCCATAATAATGCTGAC------TGTGCCTGGCTGCAAGCA---CAAGAGGAG---------GAA---GGTGAAGTAGGTTTTCCAGTCAGACCTCAGGTGCCTTTAAGACCAATGACTTTTAAGGCAGCATTTGATCTCAGCTTCTTT---TTA---AAAGAAAAGGGG---GGACTGGATGGGTTAATTTACTCT---AAGAAAAGGCAAGAAATCCTTGAT------CTGTGGGTCTATCACACACAAGGCTTCTTCCCTGATTGGCAAAACTACACACCAGGGCCAGGGACCAGATTTCCACTGACCTTTGGATGGTGCTTCAAGCTAGTGCCAGTTGACCCAAGTGAAGTAGAAGAGGCCAACAAAGGAGAAAACAACTGTTTGCTACACCCTATGAGCCAGCATGGAATGGAGGATGAAGACAAAGAAGTATTACAGTGGAAGTTTGACAGCGGCCTAGCACGCAGGCACATAGCCCGT---GAAAAACATCCGGAGTATTAC------------------------------------AAAGACTGCTGA
		</sequence>
		<sequence>
			<taxon idref="C|2004|ZAF|DQ056414"/>
			ATGGGTGCGAGAGCGTCAATATTACGAGGG---GAACAATTAGATGCATGGGAAAAAATTAGGTTAAGGCCAGGGGGAAAGAAATGCTATATGCTAAAACACTTAGTATGGGCAAGCAGGGAGCTGGAAAGATTTGCACTTAACCCTGGCCTTTTAGAAACAACAGAAGGCTGTAAACAAATAATGCAACAGCTGCAACCAGCTCTTCAG---ACAGGAACAGAGGAACTTAGATCATTATATAACACAGTAGCCACTCTCTATTGTGTACATAATAAGATTGAGATACGAGATACCAAAGAAGCTTTAGACAAGATAGAGGAAGAACAAAACAAA------------------------AGTCAG---CAAAAA---------------------------------ACACAG---CAGGCAAAAGCG------------------GCTGAC---GGA---------------------AAG---------------------GTCAGTCAAAATTATCCTATAGTGCAGAATCTCCAAGGGCAAATGGTACACCAGGCCATATCACCGAGAACTTTAAATGCATGGGTAAAAGTAATAGAAGAGAAGGCTTTTAGTCCAGAGATAATACCCATGTTTACAGCATTATCAGAAGGAGCCACCCCACAAGATTTAAACACCATGTTAAATACGGTGGGGGGACATCAAGCAGCCATGCAAATGTTAAAAGAAACTATCAATGACGAGGCT---GCAGAATGGGATAGGTTACATCCAGTGCATGCAGGGCCTATTGCCCCAGGCCAAATGAGAGAACCAAGGGGAAGTGACATAGCAGGAACTACTAGTACCCTTCAGGAACAAATAGCATGGATG---ACA---------AGTAAC---CCACCTATTCCAGTGGGAGACATCTATAAAAGATGGATAATTCTGGGGTTGGATAAAATAGTGAGAATGTATAGCCCTGTCAGCATTTTGGACATAAGGCAAGGGCCAAAGGAACCCTTTAGAGACTATGTAGATCGGTTCTTTAAAACCTTAAGAGCTGAACAAGCTACACAAGAAGTAAAAAACTGGATGACAGACACCTTGTTGGTCCAAAATGCAAACCCAGATTGTAAAACCATTTTAAGAGCATTAGGACCAGGGGCCACATTAGAAGAAATGATGACAGCATGTCAGGGAGTGGGAGGACCTGGCCACAAAGCAAGAGTGTTGGCTGAGGCAATGAGCCAAGTAAAC---------------------CATGGAAACATA---CTAATG---CAGAAAAGCAAT------------TTTAAA---GGC---TCTAAAAGAATTGTTAAATGTTTCAACTGTGGCAAGGAAGGG---CACATAGCCAGAAACTGTAGGGCCCCTAGGAAAAAAGGCTGTTGGAAATGTGGAAAGGAAGGACACCAAATGAAAGACTGTACT------------GAGAGGCAGGCCAATTTTTTAGGGGGAATTTGGCC---TTCCCACAA---GGG---GAG---GCCAGGGAA---TTTCCTTCAGAA---------------------CAGACC------------------AGAGCCAACAGC------------------------------------------------------------CCCACCAGC------------AGAGAGCTTCAGGTT---CGA---------------GGA---------AACCCCCAC------------------TCCGAAGCAGGAGCT------------------GAAAGA---------CAG------------------------------GGA------GTC------------ACACTTAACTTCCCTCAAATCACTCTTTGGCAACGACCCCTTGTCTCAATAAAAATAGGGGGTCAGGTAAAAGAGGCTCTCTTAGACACAGGAGCAGATGATACAGTATTA---GAAGACATAAATTTGCCAGGAAAATGGAAACCAAAAATGATAGGAGGAATTGGAGGTTTTATCAAAGTAAGACAATAT---GATCAAATACTTATAGAAATTTGTGGAAAAGAGGCTATAGGTACAGTATTAGTAGGGCCTACACCTGTC------AACATAATTGGAAGAAATATGTTGACTCAGCTTGGATGCACACTAAATTTTCCAATTAGTCCCATTGAAACTGTACCAGTAAAACTAAAGCCAGGAATGGATGGTCCAAAGGTTAAACAATGGCCATTGACAGAAGAGAAAATAAAAGCATTAACAGCAATCTGTGAAGAAATGGAAAAGGAAGGAAAAATTACAAAAATTGGACCTGAAAATCCATATAAC---ACTCCAGTATTTGCTATAAAA---AAGAAGGACAGTACTAAG---TGGAGAAAATTAGTAGATTTCAGGGAACTCAATAAAAGAACTCAAGACTTTTGGGAGGTTCAATTAGGAATACCACACCCA---GCAGGGTTA---AAAAAG---AAAAAATCAGTGACAGTACTGGACGTGGGGGATGCATAT---TTTTCAGTTCCTTTAGATGAAGGCTTCAGGAAATATACTGCATTCACCATACCTAGTATAAACAATGAAACACCAGGGATTAGATATCAATATAATGTGCTCCCACAGGGATGGAAAGGATCACCAGCGATATTCCAAAGTAGC---ATGACAAAAATCTTAGAGCCCTTTAGAGCAAACAATCCAGAAATAGTCATCTATCAATATATGGATGACTTGTATGTAGGATCTGACTTAGAAATAGGGCAACATAGAGCAAAAATAGAGGAGTTAAGAAATCATCTATTAAGGTGGGGATTCACCACACCAGACAAGAAACATCAGAAAGAACCCCCATTTCTTTGGATGGGGTATGAACTCCATCCTGACAAATGGACAGTACAG---CCTATACAGCTGCCAGAA---AAG---------GATAGCTGGACTGTCAATGATATACAGAAGTTAGTGGGAAAATTAAACTGGGCAAGTCAGATTTATGCAGGGATTCAAGTAAAGCAACTGTGCAAACTCCTTAGGGGAGCCAAAGCACTAACAGACATAGTACAACTGGCTGAAGAAGCAGAATTAGAACTAGCAGAGAACAGG---GAAATTCTAAAAGAACCAGTACATGGAGTATATTATGACCCCACTAAAGACTTAATAGCTGAATTACAGAAACAGGGGCAGAGCCAATGGACATATCAAATTTACCAAGAACCATTCAAAAATCTGAAAACAGGAAAGTATGCAAAAATG---AGGACTGCCCACACTAATGATGTAAAACAGTTAACAGAGGCAGTGCAAAAAATAGCCTTGGAAAGCATAGTAATATGGGGAAAGACTCCTAAATTTAGACTACCCATCCAAAAAGAAACATGGGAGACATGGTGGACAGACTATTGGCAAGCCACCTGGATTCCTGAGTGGGAATTTATTAATACCCCTCCACTAGTAAAA---TTATGGTACCAG---TTGGAGAAAGAACCCATAGCAGAGGCAGAA---ACTTTCTATGTAGATGGAGCAGCCAATAGGGATACTAAGATGGGGAAAGCAGGGTATGTTACTGACAAAGGAAGGCAGAAGGTTGTGACTCTAACTGAAACAACAAATCAGAAGGCTGAGTTACAAGCAATTCAGCTAGCTTTGCAGGATTCAGGATTAGAGGTAAACATAGTAACAGACTCACAGTATGCATTAGGAATCATTCAAGCACAACCAGATAAGAGTGAATCAGAATTAGTTAACCAAATAATAGAACAGTTAATAAACAAGGAAAGAATTTACCTATCATGGGTACCAGCACACAAAGGAATTGGAGGAAATGAACAAGTAGATAAATTAGTAAGTAATGGAATCAGGAAAGTGCTGTTCCTAGATGGAATAGATAAGGCTCAA---GAA---GATCATGACAAGTATCACAGCAATTGGAGAGCAATGGCTAGTGAGTTTAATTTGCCACCCGTAGTAGCAAAAGAAATAGTAGCTAGCTGTGATAAATGT---CAGCTAAAAGGGGAAGCCATGCATGGACAAGTAGACTGTAGTCCAGGGATATGGCAATTAGATTGTACACATTTGGAAGGGAAAATCATCCTGGTAGCAGTCCATGTAGCCAGTGGCTACATAGAAGCAGAGGTTATCCCAGCAGAAACAGGACAAGAAACAGCATACTATATACTAAAATTAGCAGGAAGATGG---CCAGTCAAAGTAATACATACAGATAATGGCAGTAATTTCACCAGTGCTGCAGTTAAGGCAGCC---TGTTGGTGGGCAGGTATCCAACAGGAATTTGGAATTCCCTACAATCCCCAAAGTCAGGGA---GTAGTAGAGTCCATGAATAAAGAATTGAAGAAAATCATAGGGCAGGTAAGAGATCAAGCTGAGCACCTTAAGGCAGCAGTACAAATGGCAGTATTCATTCACAATTTTAAAAGAAAAGGGGGGATTGGGGGGTAC---------------------------------------------------AGTGCAGGG---------------------GAAAGAATA---ATAGACATAATAGCAACAGACATACAAACTAAAGAGTTACAAAAGCAAATTACAAAAATTCAAAATTTTCGGGTTTATTACAGAGACAGCAGAGACCCTATTTGGAAAGGACCAGCCAAACTACTCTGG---AAAGGTGAGGGGGCAGTAGTAATACAA------GATAACAGTGACATAAAGGTAGTACCAAGGAGGAAAGTAAAAATCATTAAAGACTATGGGAAACAGATGGCAGGTGCTGATTGTGTGG---CAGGTAGACAGGATGAGG---ATTAGAACATGGAATAGTTTAGTAAAA---CACCATATGTATGTTTCGAGGAGAGCTGCTGGATGGTTCTACAAACATCATTATGAAAGCAGAAACCCAAAAGTAAGTCCAGAAATACACATCCCACTAGGG---------GATGCAAGGTTAGTAATAAAAACATACTGGGGCTTGCAGACAGGAGAAAGAGACTGGCAGTTG---GGTCATGGGGTCTCCATAGAA---TGGAGATTGAGAAGATATAGCACACAA---GTAGACCCTGGCCTGGCAGATCAACTAATTCATATGCATTATTTTGATTGTTTTGCAGACTCTGCCATAAGAAAAGCCATATTAGGACATATAGTTAGCCCTAGGTGTGACTATCAAGCAGGACATAAC---AAGGTAGGATCTCTACAATACTTGGCACTGACAGCATTGATAAAACCAAAA------AAGATAAAGCCACCTCTGCCTAGTGTTAGGAAATTAGTAGAGGATAGATGGAACAAGCCCCAGAAGACCAGGGGCCGCAGAGGGAACCATACAGTGAATGGACACTAGAGCTTTTAGAAGAACTTAAGCAGGAAGCTGTCAGACACTTTCCTAGACCATGGCTCCATGACTTAGGCCAACATATCTATGAAACCTATGGAGATACTTGGACAGGAGTAGAAGTGATGCTAAGAACTCTGCAACAATTACTG---TTTATT---CAT------TTCAGGATTGGGTGCCATCATAGCAGAATAGGCATT------TTGCGA---------CAGAGAAGAACAAGG------AATGGAGCCAATAGATCCTAACTTAGAACCCTGGAACCAT-CCAGGAAGTCAGCCTAAAACTGCTTGTAATAAGTGTTATTGCAAAAAATGCAGCTATCATTGTCTAGTTTGCTTTCAGACAAAAGGCTTAGGCATTTCCTATGGCAGGAAGAAGC------GGAGAC---------AGCGACGAA---GCG------CTCCTCCAAGCAGTAAGGATCATCAAAATCCTCTACCAAAGCAGTAAGTACTCAATA------------------GTAGATGTA-ATG---TTAAAT---------------------------------------TTATATGCAAAAGTAGATTATAGATTAGGAGTAGGA---GCATTGATAGTAGCACTAATCTTAGGTTTAATAGTGTGGACCATA---GCATATATAGAATATAGG---AAATTAGTAAGACAA--AGAAAAATA------------GACTTGTTAATTAAAAGAATTAGGGAA---AGAGCAGAAGACAGT---GGCAATGAGA------------------GTGATGGGGATA---CAG---AGGAATTGT---CAACAATGG------TGG---------------------------------ATATGGGGCATCTTG---------GGCTTTTGGATGCTAATG---ATTTGT------------------------------AATACG---------------------GAG------GACTTG---------TGGGTCACAGTCTACTAT---GGGGTGCCTGTATGGAGAGAAGCAAAAACTACT------CTATTTTGTGCATCAGATGCTAAAGCATATGAGAAAGAAGTGCATAATGTT---TGGGCTACACATGCTTGTGTACCCACAGACCCCAACCCACAAGAAATGAATTTA---GTAAATGTGACAGAAAATTTTAATATGTGGAAAAATGACATGGTGGATCAGATGCATGAAGATATAATCAGTTTATGGGATCAAAGC---CTAAAA---CCA---TGTGTAAAGTTGACCCCACTCTGTGTCACTTTAAACTGTAGTCATAATGTTACCATCAATGGCACCGCC----------------------------------------------------------------------------------------------AACGTCAATATCAGCATGGGTGGTGAAGGAATA---AAAAATTGCTCTTTCAATACAACCACAGAAATAAGGGACAAGAAACAGAAAGTCTATGCGCTTTTTTATAGACCTGATATAGTACCACTTAATGAG---------------------------------------------------------------------------------------GATGACCAGAGTTATATATTAATAAATTGTAATACCTCAGTCATAACACAAGCCTGTCCAAAAGTCTCGTTTGAACCAATTCCTATACATTTTTGTGCTCCAGCTGGTTATGCGATTCTA------AAGTGT---AAT---AAT------AAGACCTTCAATGGAACAGGA---CCATGCAATAATGTCAGCACAGTACAATGTACACAT---GGAATTAAGCCAGTGGTATCAACTCAACTACTGTTA---AATGGTAGCCTAGCAGAAGAAGAG------------------------------------ATAATAATTAGATCTGAAAATCTGGCAAACAATGTCAAAACAATAATAGTACATCTT------AAT------GCATCT------GTAGAGATTGAGTGTATAAGAGCC-------GGCAATAAG---------------------ACAAGAAAAAGTGTAAGA---------------------------------------------------------------ATAGGACCAGGACAA---------GTA---TTCTATGCA---ACAGGAGAA---------GTA------ACAGAA---GATATCAGACAAGCACATTGTAGCGTT---AAGGGAAGTGAATGGAATAAAACTTTACACAAGGTAAGTGAAAAATTAAAA------GAATCCTTCCCT---------------------GATAAAACAATAACATTT------GCACCATCC---TCAGGAGGGGACCTAGAAATTACTACACATAGCTTTAATTGTAGAGGAGAATTTTTCTATTGCAATACATCAAGCCTGTTTAATGGTATATATAATGGTACA----------------------------------------------------TATAATGATACGTCTGATAAAACCATCACA------------TTCTCA---TGCAGA---ATAAAA---CAAATTATA---AACATG---TGG---------CAG---AAGGTAGGACGAGCAATATATGCCCCT------------CCCATTGCAGGAAACATAACA------------------TGTAAATCAAATATC---------ACAGGACTACTATTGACACGTGATGGAGGA------------------------------------------------------GGTAGAAATAATAATATAACAGAGACATTCAGACCTGGAGGAGGAGAGATGAGGGATAATTGGAGAAGTGAATTATATAAATACAAGGTGGTAGAAATTAAGCCATTAGGAGTAGCACCCACCAAGGCAAAAAGGAGAGTGGTG---------------GAGAGAGGAAAAAGAGCAGTA------GGA------ATA---GGA---GCTATGATCTTTGGGTTCTTGGGAGCAGCAGGAAGCACTATGGGC---GCAGCATCAATAACGCTGACGGTACAGGCCAGACAATTGTTGTCTGGTATAGTGCAACAGCAAAGCAATTTGCTGAGGGCTATAGAGGCGCAACAGCATATGTTGCAACTCACGGTCTGGGGCATTAAGCAGCTCCAGGCAAGAGTCCTGGCTATAGAAAGATACCTAAAGGATCAACAGCTCCTAGGGATGTGGGGCTGCTCTGGAAAACTCATCTGCACCACTGCTGTGCCTTGGAATTCTAGTTGG------------AGT------------GAGAAA---------------AATCAA---ACTGAGATTTGG---GATAGCCTGACATGGATGCAG---TGGGATAGAGAGATTAGTAATTACACAGATACTATATACAGGTTGCTTGAAGACTCGCAAAACCAGCAGGAA---AGCAATGAA---AAAGATTTA---CTAGCATTG---GACAGTTGGAACAATCTATGGAAT---TGGTTTAACATA---ACAAACTGGCTGTGGTATATA---AAAATATTCATAATGATAGTAGGAGGCTTGATAGGTTTAAGAATAATT---TTTGCTGTGCTCGCTCTAGTGAATAGAGTTAGGCAGGGATACTCACCTTTGTCATTACAGACCCTTACCCCAAAC------CCGAGGGGA------CTCGACAGGCCCGGAAGAATCGAAGAAGAAGGTGGA---GAGCAAGACAGAGACAGATCCATTCGATTAGTGAGCGGATTCTTGTCACTTGCCTGGGACGACCTACGGAGCCTGTGCCTCTTCAGTTACCACCGATTGAGAGACTTCATATTGATTGCAGTGAGAGCAGTGGAACTTCTGGGACGCAGCAGTCTCAAGGGACTACAGAGGGGGTGGGAAATCCTTAAA---TATCTG---GGAAGTCTTGTGCAA------TATTGGGGTCTAGAGCTAAAA---AAGAG-TGCTATTAACCTGCTTGATGCCACA---GCAATAGCAGTAGCTGAAGGAACAGATAGGCTTATAGAACTCATACAAAGCTCCTGT---------AGAGGT---------ATCCGCAACATACCTATAAGAATAAGACAGGGCTTGGAAGCAGCC------TTGCAA---TAA----------------AATGGGGGGCAAGTGGTCAAAA------AGCAGTATAATTGGATGGCCTGAAGTAAGAGAAAGAATGAGA------------CGAGCTAGGCCA------------------------------------------------------GTAACAGCA------------------------GCAGAAGGAGTAGGAACAGCGTCTCAGGACTTAGATAAACATGGGGCCCTTACAACCAGC---AACACAGTTAATAACAATGCTGCT------TGTGCCTGGCTGCAAGCA---CAAGAGGAG---------GAA---AGCGAAGCAGGCTTTCCAGTCAGACCTCAGGTACCTTTAAGACCAATGACTTATAAGGCAGCATTCGATCTTAGCTTCTTT---TTA---AAAGAAAAGGGG---GGACTGGAAGGGTTAATTCACTCC---AAGAGAAGGCAGGACATCCTTGAT------TTGTGGGTCTATAACACACAAGGCTTCTTCCCTGATTGGCAAAACTACACACCGGGGCCAGGAGTCAGATATCCACTGACCTTTGGATGGTGCTTCAAGCTAGTACCAGTTGACCCAAGGGAAGTAGAAGAGGCCAATGAAGGAGAAAACAGCTGTTTACTACACCCTATGAGCCTGCATGGAATGGAGGATGAAGAGAGAGAAGTCTTAAAGTGGGAGTTTGACATCAGCCTAGCACACAGACACATGGCCCGC---GAGCTACATCCGGAGTATTAC------------------------------------AAAGACTGCTGA
		</sequence>
		<sequence>
			<taxon idref="C|2004|ZAF|DQ056415"/>
			ATGGGTGCGAGAGCGTCAATATTAAGAGGC---GAAAAGTTAGATAGATGGGAAAAAATTAGGTTAAGGCCAGGAGGAAGGAAACGTTATATGATAAAACACTTAATATGGGCAAGCAGGGAGCTGGAAAGATTTGCACTTAACCCTGGCCTTTTAGAAACATTAGAAGGCTGTAGACAAATAATAAAACAGCTACAACCAGCTCTTCAG---ACAGGAACAGAGGAACTTAGATCATTATACAACACAGTAGCAACTCTCTATTGTGTACATAGCAATATAGAGATAAAAGACACCAAGGAAGCCCTAGACAAAATAGAGGAAGAACAAAACAAA------------------------TGTCAG---CAGCAG---------------GCAGAA------AAG---CAGCAG---CAGGCAGAAAAG------------------GCTGACAAGAGG---------------------------------------------GTCAGTCAAAATTATCCTATAGTGCAGAATCTTCAAGGGCAAATGGTACACCAGGCCTTATCACCTAGAACTTTGAATGCATGGGTAAAAGTAATAGAGGAGAAGGCTTTTAGCCCAGAAGTAATACCCATGTTTACAGCATTATCAGAAGGAGCCACCCCCACTGACTTAAATACCATGTTAAATACAGTGGGGGGACATCAAGCAGCCATGCAAATGTTAAAAGACACCATCAATGAGGAGGCG---GCAGAATGGGATAGATTACATCCAGCACAGGCAGGGCCTTATCCAGCAGGCCAAATAAGAGAACCAAGGGGAAGTGACATAGCAGGAACTACTAGTACCCTTCAGGAACAAATAACATGGATG---ACA---------GGTAAC---CCACCTATTCCAGTGGGAGAAATCTATAAAAGATGGATAATTCTGGGGTTAAATAAAATAGTAAGAATGTATAGCCCTGTCAGCATTTTGGACATAAAACAAGGGCCAAAGGAACCTTTTAGAGATTATGTAGACCGGTTCTTTAAAACTTTAAGAGCTGAACAAGCTACACAAGATGTAAAAAATTGGATGACAGACACCTTGTTGGTCCAAAATGCGAACCCAGATTGTAAGACCATTTTAAGAGCATTAGGACCAGGGGCCTCATTAGAAGAAATGATGACAGCATGTCAGGGAGTGGGAGGACCTAGCCACAAAGCAAGAGTATTGGCTGAGGCAATGAGCCAAACAAAC------------------------AGTACCATC---ATGATG---CAGAAAAGCAAT------------TTTAAG---GGC---CCTAGAAGAAATGTTAAATGTTTCAACTGTGGCAAGGAAGGG---CATGTAGCCAGAAATTGCAGGGCCCCTAGGAAAAAAGGCTGTTGGAAATGTGGAAAAGAGGGACACCAAATGAAAGATTGTACT------------GAAAGACAGGTTAATTTTTTAGGGAAAATTTGGCC---TTCCCACAA---GGG---GAG---GCCAGGGAA---TTTCCCCCAGAG---------------------CAGACT------------------AGAGCCAACAGC------------------------------------------------------------CCCACCAGC------------AGAGAGCTTCAGGGT---CGA---------------GGA---GAC---AACCCCCGC------------------TCCGAAACAGGAGAC------------------GAAAGA---------CAG------------------------------GGA---------------------ACCCTTAATTTCCCTCAAATCACTCTTTGGCAACGACCCCTTGTCTCAATAAAAGTAGGGGGCCAGATAAAGGAGGCTCTTTTAGACACAGGAGCAGATGATACAGTATTA---GAAGACATAAATTTGCCAGGAAATTGGAAACCAAAAATGATAGGAGGAATTGGAGGGTTTATCAAAGTAAGACAGTAT---GATCAAATACTTATAGAAATTTGTGGAAAAAGGGCTATAGGTACAGTATTGGTTGGGCCTACACCTGTC------AACATAATTGGAAGAAATATGTTGACTCAGCTTGGATGCACACTAAATTTTCCAATTAGTCCTATTGAAACTGTGCCAGTGAAATTAAAGCCAGGAATGGATGGCCCAAAGGTTAAACAATGGCCATTGACAGAAGAGAAAATAAAAGCATTAACAGCAATTTGTGAAGACATGGAAAAGGAAGGAAAAATCACAAAAATTGGGCCTGAAAATCCATATAAC---ACTCCAATATTTGCCATAAAA---AAGAAGGACAGTACTAAG---TGGAGAAAATTAGTAGATTTCAGGGAACTTAATAAAAGAACTCAAGATTTTTGGGAAGTTCAATTAGGAATACCTCACCCA---GCAGGGTTA---AAAAAG---AACAAATCAGTGACAGTACTGGATGTAGGGGATGCATAT---TTTTCAGTGCCTTTAGATGAAGGCTTCAGGAAATATACTGCATTCACCATACCTAGTATAAACAATGAAACACCAGGGATTAGATATCAATATAATGTGCTTCCACAGGGATGGAAAGGATCACCAGCAATATTCCAGAGTAGC---ATGACAAAAATCTTAGAGCCCTTCAGGGCACAAAATCCAGAAATAGTCATATATCAATATATGGATGACTTGTATGTAGGATCTGATTTAGAAATAGGGCAACATAGAGCAAAAATAGAGGAGTTAAGAAATCATCTATTAAAATGGGGATTTACCACACCAGACAAGAAACATCAGAAAGAACCCCCATTTCTTTGGATGGGGTATGAACTCCATCCTGACAAATGGACAGTACAG---CCTATACAACTGCCAGAA---AAG---------GATAGCTGGACTGTCAATGATATACAGAAGTTAGTGGGAAAACTAAACTGGGCAAGTCAGATTTACCCAGGGATTAAAGTAAAGCAACTTTGCAAACTCCTTAGGGGGGCCAAAGCACTAACAGACATAGTACCACTAACTGAAGAAGCAGAATTAGAATTGGCAGAGAACAGG---GAAATTATAAAAGAACCAGTACATGGGGCATATTATGACCCGTCAAAAGACTTAATAGCTGAAATACAGAAACAGGGGCATGACCAATGGACATATCAAATTTACCAAGAGCCATTTAAGAACCTGAAAACAGGAAAGTATGCAAAAATG---AGGACTGCCCACACTAATGATGTAAAACAGTTAACAGAGGCAGTGCAAAAAATAGCCATGGAAAGCATAGTAATATGGGGAAAGACTCCTAAATTTAGACTACCCATCCAAAAAGAAACGTGGGAGACATGGTGGACAGACTATTGGCAAGCCACCTGGATTCCTGAGTGGGAGTTTGTTAATACTCCTCCCCTAGTAAAA---TTGTGGTATCAG---TTGGAGAAAGAACCCATAGCAGGAGTAGAA---ACTTTCTATGTAGATGGAGCAGCTAGTAGGGAGACTAAAATGGGAAAAGCAGGGTATGTTACTGACAGAGGAAGGCAGAAAATTGTTACTCTAAATGAAACAACAAATCAGAAAGCTGAATTGCAAGCAGTTCAGCTAGCTTTGCAAGATTCAGGATCAGAAGTAAACATAGTAACAGACTCACAGTATGCATTAGGGATCATTCAAGCACAACCAGATAAGAGTGAATCAGAGTTAGTCAACCAAATAATAGAACAACTAATAAGAAAAGAAAGGATTTACCTGTCATGGGTACCGGCACATAAAGGGATTGGAGGAAATGAACAAGTAGATAAATTAGTAAGTAGTGGAATCAGGAAAGTGCTGTTTCTAGATGGAATAGATAAGGCTCAA---GAA---GAGCATGAAAGATATCACAGCAATTGGAGAGCAATGGCTAGTGAATTTAATCTGCCACCCATAGTAGCAAAAGAAATAGTAGCTAGCTGTGATAAATGT---CAGCTAAAAGGAGAAGCCATACATGGACAAGTAGACTGTAGTCCAGGGATATGGCAATTAGACTGTACACATCTAGAAGGAAAAGTCATCCTGGTAGCAGTCCATGCAGCCAGTGGCTACATAGAAGCAGAGGTTATCCCAGCAGAAACAGGACAAGAAACAGCATACTATATACTAAAATTAGCAGGAAGATGG---CCAGTCAAAGTAATACATACAGACAATGGCAGTAATTTCACCAGTGCTGCAGTTAAAGCAGCC---TGTTGGTGGGCAGGTATCCAACAGGAATTTGGAATTCCCTACAATCCCCAAAGTCAGGGA---GTAGTAGAATCCATGAATAAAGAACTAAAGAAAATCATAGGGCAGGTAAGAGATCAAGCTGAGCACCTTAAGACAGCAGTACAAATGGCAGTGTTCATTCACAATTTTAAAAGAAAAGGGGGGATTGGGGGGTAC---------------------------------------------------AGTGCAGGG---------------------GAAAGAATA---ATAGACATAATAGCAACAGACATACAAACTAAAGAATTACAAAAACAAATTATAAAAATTCAAAACTTTCGGGTTTATTACAGGGACAGCAGAGACCCTATTTGGAAAGGACCAGCCAAACTACTCTGG---AAAGGTGAAGGGGCAGTAGTAATACAA------GATAACAGTGACATAAAGGTAGTACCAAGGAGGAAAGTAAAAATCATTAGGGATTATGGAAAACAGATGGCAGGTGATGATTGTGTGG---CAGGTAGACAGGATGAAA---ATCAGAACATGGAATAGTTTAGTAAAG---CACCATATGTATATTTCAAAGAGAGCTAAGGGATGGTTTTACAGACATCATTATGAAAGCAGACATCCAAGAGTAAGTTCAGAAGTACACATCCCAGTAGGG---------GAAGCTAGATTAGTAATAACAACATATTGGGGTTTGCAAACAGGGGAAAGAGATTGGCACTTG---GGTCATGGAGTCTCCATAGAA---TGGAGATTGAGAAGATATAGCACACAA---GTAGACCCTGGCCTGGCAGACCAGCTAATCCATATGCACTATTTTGATTGTTTTGCAGACTCTGCCATAAGAAAAGCCATATTAGGACACATAGTTATCCCTAGGTGTGATTATCCAGCAGGACATAAG---AAGGTAGGATCTTTACAATATTTGGCACTGACAGCATTAATAAAATCAAAA------AGGAGAAAGCCACCTCTGCCTAGTGTTAGGAAATTAGTAGAGGATAGATGGAACAACCCCCAGAAAACCAGGGGCCACAGAGGGAACCATACAATGAATGGGCACTAGAGCTCCTAGAGGAACTCAAGCAGGAAGCTGTCAGACACTTTCCTAGACCATGGCTCCATGGCTTGGGGCAATATATATATGAAACCTATGGGGATACTTGGACAGGAGTTGAAACTATAATAAGAGTACTGCAACAACTACTG---TTTATT---CAT------TTCAGAATTGGGTGCCAGCATAGCAGAATAGGCATT------TTACAA---------AGGAGAAGATCAAGA------AATGGAGCCAGTAGATCCTAACCTAGAGCCCTGGAACCAT-CCAGGAAGCCAGCCTGGAACTCCTTGCAATAAATGTTATTGTAAACAGTGTAGCTATCATTGTCTAGTTTGCTTTCAGACAAAAGGCTTAGGCATTTCCTATGGCAGGAAGAAGC------GGAGAC---------AGCGACGAA---GCG------CTCCTCCAAGCAGTGAGGATCATCAAAATCCTTTATCAAAGCAGTAAGTATAAGTG--------------------TATATGTA-ATG---GTAGAC------------------------------------------------------TTCATAGCAATAGGGGTAGGA---GCACTTATAGTAGCATTTATTATAGCAATAGTTGTGTGGACAATA---GCATATCTAGAATATAGG---AAATTGTTAAGACAA--AAAAGAATA------------GACAGGTTAATTGAAAGAATTAGGGAA---AGAGCAGAAGGCAGT---GGCAATGAGA------------------GTGAGGGTGATA---CTG---AGGAATTAT---CAACAATGG------TGG---------------------------------ATATGGGGAATCTTA---------GGCTTTTGGATGTTAATA---ATTTGT------------------------------AATGCG---------GTG---------GGG------AACTTG---------TGGGTCACAGTCTATTAT---GGGGTACCTGTGTGGAAAGAAGCAAAAACTACT------CTATTCTGTGCATCAAATGCTAAAGTATATGACAAAGAAGTGCATAATGTC---TGGGCTACACATGCCTGTGTGCCCACAGACCCCGACCCACAAGAAATGTTTTTG---AAAAATGTAACAGAAGATTTTAACATGTGGAGAAATGACATGGTGGATCAGATGCATGAGGATATAATCAGTTTATGGGATGAAAGT---CTAAAG---CCA---TGTGTAAAGTTGACCCCACTTTGTGTCACTTTAAACTGTAGCAATGCTACGGTCCATAATGGTAATAGCAAT----------------------------------------------------------------------------------------GCTACGGTCAATAATGATAGTAGTACTAATGAAGTA---AAAAATTGCTCTTTCAATGCAACCACAGAACTGAGAGATAAGAAAAAGAAAGAGTTTGCACTTTTTTATAGACTTGATATAGTACCACTTAATAATGACAAC------------------------------------------------------------------------AACTCTAGTAATTATAGTGAGTATATATTAATAAATTGTAATAGCTCAACAGTGACACAAGCCTGTCCAAAGGTCACTTTTGACCCAATTCCTATACATTATTGTGCTCCAGCTGGTTATGCGATTCTA------AAGTGT---AAT---AAT------AATACATTCAATGGGACAGGA---CCATGTAATAATGTCAGCACAGTACAATGTACACAC---GGAATTAAGCCAGTAGTATCAACTCAACTACTGTTA---AATGGTAGCCTAGCAAAAGAAGAG------------------------------------ATAATAATTAGATCTGAAAATCTGACAAACAATGCTAAAACAATAATAGTACAATTT------AAT------CAATCT------GTAGAAATTGAGTGTATAAGACCT-------GGCAATAAT---------------------ACAAGAAAAAGTGTAAGG---------------------------------------------------------------ATAGGACCAGGGCAA---------ACA---TTTTATGCA---ACAGGAGAC---------ATA------ATAGGA---GACATAAGACAAGCACATTGTAACCTT---AATGGAACAGAATGGAATAAAGCTTTACTAGGGGTAAGTAAAAAATTAAGC------AAACACTTCCCT---------------------AATAAAACAATAATATTT------ACAAATTCC---TCAGGAGGGGACCTAGAAATTACAACACATAGCTTTAATTGTAGAGGAGAATTTTTCTATTGCAATACATCAAGACTGTTTAATAGTACATACAATCCTAATGGTACATACAACTCT-------------------ACATACACATCATACAATTTTAGTGGTACATCTAATGATACCATCACA------------CTCCCA---TGCAGA---ATAAAA---CAAATTATA---AACATG---TGG---------CAG---GAAGTAGGGAGAGCAATGTATGCCCCT------------CCCATTACAGGAAACATAACA------------------TGTAAATCAAATATC---------ACAGGACTACTATTGTTACGTGATGGAGGA---------------------------------------------------------------AACAGCTCTAATGAGACATTCAGACCTGGAGGAGGAGATATGAGGGATAATTGGAGAAGTGAACTATATAAATATAAGGTAGTAGAAATTAAGCCATTAGGAATAGCACCCACTACAGTAAAAAGGAGAGTGGTG---------------GAGAAAGAAAAAAGAGCAGTG------GGA------ATA---GGA---GCTGTGTTCCTTGGGTTCTTGGGAGCAGCAGGAAGCACTATGGGC---GCGGCGTCAATAACGCTGACGGTACAGGCCAGACAATTGTTGTCTGGTATAGTGCAACAGCAAAGCAATTTGCTGAGGGCTATAGAGGCGCAACAGCATATGTTGCAACTCACAGTCTGGGGCATTAAACAGCTCCAGGCAAGAGTCCTGGCTATAGAAAGATACCTAAAGGATCAACGGCTCCTAGGGATTTGGGGCTGCTCTGGAAAAGTCATCTGCACCACTGCTGTGCCTTGGAACTCCAGTTGG------------AGT------------AATAAA---------------TCTGAA---AAAGAGATTTGG---GGGAACATGACCTGGATGCAA---TGGGAAAAAGAAATCAATAATTACACAGACACAATATACTGGTTGCTTGAAGACTCGCAAATCCAGCAGGAG---AAAAATGAA---AAAGATTTA---TTAGCATTG---GACAAATGGCAGAATCTGTGGAGT---TGGTTTAGCATA---ACAAATTGGCTATGGTATATA---AAAATATTTGTAATGATAGTAGGAGGCTTGATAGGTTTAAGAATAATT---ATGGCTGTGCTTTCTATAGTAAATAGAGTTAGGCAGGGATACTCACCTTTGTCGTTTCAGACCCTTACCCCAAAC------CCGAGGGGA------CCCGACAGGCTCGAAAGAACCGAAGAAGAAGGTGGA---GAGCAAGACAGAGACAGCTCCATTCGATTAGTGAGCGGATTCTTAGCACTTGCCTGGGACGATCTGCGGAGCCTGTGCCTTTTCAGCTACCACCGATTGAGAGACTTAATCTTGGTTGTGACGAGAGCAGTGGAACTTCTGGGACGCAGCAGCCTCAGGGGACTACAGAGGGGGTGGGAAGCCCTTAAA---TATCTG---GGAAGCATTGTGCAA------TATTGGGGTCTGGAACTAAAA---AAGAG-TGCTATTAGCTTGTATAATACCACA---GCAATAGTAGTGGCTGAAGGAACAGATAGGATTATAGAAGTCACACAAATAATTTGT---------AGAGCT---------ATTCGCAACATACCTAGAAGAATAAGACAGGGCTTTGAAACAGCT------TTGCTA---TAG----------------AATGGGGGGCAAGTGGTCAAAA------AGCAGCATAGTGGGATGGCCCAATGTAAGAGAGAGAATAAGA------------AGAACTCAGCCAACT---------------------------------------------------GAACCAGCA------------------------GCAGAGGGAGTAGGACCAGCGTCCCAAGACTTAGATAGACATGGGGCACTTACAACTAGC---AACACAGCCCACAATAATGCTGAT------TGTGCCTGGCTGGAAGCA---CAAGAGGAC---------GAA------GAGGTAGGCTTTCCAGTCAGGCCTCAGGTGCCTTTAAGACCAATGACTTATAAAGCAGCATTCGATCTCAGCTTCTTT---TTA---AAAGAAAAGGGG---GGACTGCATGGGTTAATTTACTCC---AAGAAAAGACAAGAAATCCTTGAT------TTATGGGTCCATCACACACAAGGCTTCTTCCCTGACTGGCAAAACTACACACCAGGACCAGGAATCAGATATCCACTGACCTTTGGATGGTGCTTCAAGCTAGTGCCAGTTGACCCAAGGGAAGTAGAAGAGGCCAACAAAGGAGAAAACAACTGTCTGCTACACCCTCTGAGCCAACATGGAATGGAGGATAATGAAGGAGAAGTGCTAATGTGGCAGTTTGACAGCAGCCTAGCACGCAGACACATAGCCCGT---GAGAAACATCCGGAGTGGTAT------------------------------------AAAGACTGCTGA
		</sequence>
		<sequence>
			<taxon idref="C|2004|ZAF|DQ056418"/>
			ATGGGTGCGAGAGCGTCAGTATTAAGAGGG---GGAAAATTAGATAAATGGGAAAAAATTCAGTTAAGGCCAGGAGGAAAGAAACGTTATATGCTAAAACATCTAGTATGGGCAAGCAGGGAGCTGGAAAGATTTGCACTTAACCCTGGCCTTTTAGAAACATCAGAAGGCTGTAAACAAATAATCAAACAGCTACATCCAGCTCTTCAG---ACAGGAACAGAGGAAATTAAATCATTATATAACACAGTAGCAGTTCTCTATTGTGTACATGCAGGGATAGAGGTTCGAGACACCAAGGAAGCCTTAGACAAGATAGAGGAAGAACAAAACAAA------------------------AGCCAG---CAAAAA---------------------------------ACACAG---CAGGCAAAAGCG------------------GCTGCC---GGA---------------------AAC---------------------GTCAGTCAAAATTATCCTATAGTGCAGAATCATCAAGGGCAACAGGTACACCAGGCCATATCACCTAGAACTTTGAATGCATGGGTAAAAGTAATAGGGGAGAAGGCCTTTAGCCCAGAGGTAATACCCATGTTCACAGCATTATCAGAAGGAGCCACCCCACATGACTTAAATACCATGTTAAATACAGTGGGGGGACATCAAGCAGCCATGCAGATGTTAAAAGATACCATCAATGAGGAGGCT---GCAGAATGGGACAGAACACATCCAGTACATGCAGGGCCTGTTGCACCAGGCCAACTGAGGGAACCTAGGGGAAGTGACATAGCAGGAACTACTAGTAATCTTCAGGAACAAATAGCATGGATG---ACA---------GCTAAC---CCACCTGTCCCAGTGGGAGAAATCTATAAAAGATGGATAATTCTGGGGTTGAATAAAATAGTAAGAATGTATAGCCCTGTCAGCATTTTGGACATAAAACAAGGGCCAAAGGAACCCTTTAGAGACTATGTAGATCGGTTCTTTAAAGTTTTAAGAGCTGAACAAGCTACACAAGATGTAAAAAATTGGATGACAGACACCTTGTTGGTCCAAAATGCAAACCCAGATTGTAAGACCATTTTAAGGGCATTAGGACCAGCAGCTTCATTAGAAGAAATGATGACAGCATGTCAGGGAGTGGGAGGACCTGGCCACAAGGCAAGGGTGTTGGCTGAGGCAATGAGCCAAGCAAAC------------------------AGTAACATA---ATGATG---CAGAGGGGTAAT------------TTCAAG---GGA---GCTAAAAGAACAGTTAAATGTTTCAACTGTGGCAAGGAAGGG---CACATAGCCAAAAATTGCAGGGCCCCTAGAAAAAAGGGCTGTTGGAAATGTGGACAAGAAGGACACCAAATGAAAGACTGTACT------------GAAAGGCAGGCTAATTTTTTAGGGAAAATCTGGCC---TTCCCGCAACAAGGG---GAG---GCCAGGGAA---CTTCCTTCAGAG---------------------CAGGCC------------------AGAGCCTTCAGC------------------------------------------------------------CCCACCAGC------------AGAGAGCTTCAGGTT---CGA---------------GGA---GAC---AACCCCCGC------------------ACAGAAGCAGGAGTC------------------GAAGGA---------CAA------------------------------GGA---------------------ACCCTTAACTTCCCTCAAATCACTCTTTGGCAACGACCCCTTGTCTCAATAAAAGTAGGGGGCCAGACAAAGGAGGCTCTATTAGATACAGGAGCAGATGATACAGTATTA---GAAGAAATAAATTTGCCAGGGAAATGGAAACCAAAAATGATAGGAGGAATTGGAGGTTTTATCAAAGTAAGACAGTAT---GATCAAATAACTATAGAAATTTGTGGGAAAAAGGCTATAGGTACAGTATTAGTAGGACCCACACCTATC------AACATAATTGGAAGAAATCTGTTGACTCAGCTTGGATGCACACTAAATTTCCCAATTAGCCCCATTGAGACTGTACCAGTAAAATTAAAGCCAGGAATGGATGGCCCAAAGGTTAAACAATGGCCATTGACAGAAGAGAAAATAAAAGCATTAACAGAAATTTGTGAAGAAATGGAGAAGGAAGGAAAAATTACAAAAATTGGGCCTGAAAATCCATATAAC---ACTCCAATATTTGCCATAAAA---AAGAAGGACAGTACTAAG---TGGAGGAAATTAGTAGATTTCAGGGAACTCAATAAAAGAACTCAAGACTTTTGGGAAGTTCAATTAGGAATACCACACCCA---GCAGGATTA---AAAAAG---AAAAAATCAGTGACAGTACTAGATGTGGGAGATGCATAT---TTTTCAGTTCCTTTAGATGCAGACTTCAGGAAATATACTGCATTCACCATACCTAGTATAAACAATGAAACACCAGGGATTAGATATCAATATAATGTGCTTCCACAGGGATGGAAAGGATCACCAGCAATATTTCAGAGTAGC---ATGACAAAAATTTTAGAGCCCTTTAGAACAAAAAATCCAGAGATAGTCATCTATCAATATATGGATGACTTATATGTAGGATCTGACTTAGAAATAGGGCAACATAGAGAAAAAATAGAAGAGTTAAGAGAACATTTATTAAAGTGGGGATTCACCACACCAGATAAGAAACACCAGAAAGAACCCCCATTTCTTTGGATGGGGTATGAACTCCATCCTGACAAATGGACAGTACAG---CCTATACAGCTGCCAGAA---AAG---------AATAGCTGGACTGTCAATGATATACAGAAGTTAGTGGGAAAATTAAACTGGGCAAGTCAGATTTACCCAGGGATTAAAGTAAAGCAACTTTGTAAACTCCTAAGGGGGACCAAAGCACTAACAGACATAGTACCACTAACTGTAGAAGCAGAATTAGAATTGGCAGAAAACAGG---GAAATTCTAAAAGAACCAGTACATGGAGTATATTATGATCCACCAAAAGATTTGATAGCAGAAATACAGAAACAGGGGGATGACCAATGGACATATCAAATTTATCAAGAACCATTCAAAAATCTGAAAACAGGAAAGTATGCAAAAAGG---AGGGCAGCCCACACTAATGATGTAAAACAGTTAACAGAGGCAGTGCAAAAAATAGCTCAAGAATGCATAGTAATATGGGGGAAGACTCCTAAATTTAGACTACCCATACAAAAGGAAACATGGGAGACATGGTGGACAGACTATTGGCAAGCCACCTGGATTCCTGAGTGGGAGTTTGTTAATACCCCTCCCCTAGTAAAA---CTATGGTACCAG---CTGGAAAAGGAACCCCTAACAGGAGTAGAA---ACTTTCTATGTAGATGGAGCAGCTAATAGGGAAACTAAAGTAGGAAAAGCAGGGTATGTTACAGACAGAGGAAGGCAGAAAGTTGTTACTCTAAATGAAACAACAAATCAGAAGACTGAATTACAAGCAATTCAGCTAGCTTTGCAAGATTCAGGATCAGAAGTAAACATAGTAACAGATTCACAGTATGCATTAGGAATCATTCAAGCACAACCAGATAGCAGTGAATCAGAGTTAGTTAACCAGATAATAGAAGAGTTAATAAAAAAGGAAAGGGTCTACCTGTCATGGGTACCAGCACATAAAGGAATTGGAGGAAATGAACAAGTAGATAAATTAGTAAGTAGTGGAATCAGGAAAGTACTGTTTCTAGATGGAATAGACAAGGCTCAA---GAA---GAGCATGAAAAGTATCACAGCAATTGGAGAGCAATGGCTAGTGATTTTAATCTGCCACCCATAGTAGCAAAAGAAATAGTAGCTAGCTGTGATAAATGT---CAGCTAAAAGGGGAAGCCACACATGGACAAGTAGACTGTAGTCCAGGAATATGGCAATTAGATTGTTCACACTTAGAAGGAAAAGTCATCCTAGTAGCAGTCCATGTGGCCAGTGGCTACATAGAAGCAGAGGTTATCTCAGCAGAAACAGGACAAGAAACAGCATACTACATACTAAAATTAGCAGGAAGATGG---CCAGTTAAAGTAATACACACAGACAATGGCCCTAACTTCACCAGTAATGCAGTTAAGGCAGCC---TGTTGGTGGGCAGGTATCCAACAGGAATTTGGAATTCCCTACAATCCCCAAAGTCAGGGA---GTAGTAGAATCCATGAATAAGGAATTAAAGAAAATCATAGGGCAGGTAAGAGATCAAGCTGAGCACCTTAAGACAGCAGTACAAATGGCAGTATTCATTCACAATTTTAAAAGAAAAGGGGGGATTGGGGGGTAC---------------------------------------------------AGTGCAGGG---------------------GAAAGAATA---ATAGACATGATAGCAACAGACATACAAACTAAAGAACTACAAAAACAAATTATAAAAGTTCAAAATTTTCGGGTTTATTACAGAGACAGCAGAGACCCTATTTGGAAAGGACCAGCCAAACTACTCTGG---AAAGGTGAAGGGGCAGTAGTAATACAA------GATAACAGTGACATAAAGGTAGTACCAAGAAGGAAAGCAAAAATCATTAAGGACTATGGAAAACAGATGGCAGGTGCTGATTGTGTGG---CAGGTAGACAGGATGAGG---ATTAGAACATGGAATAGTTTAGTAAAG---CACCATATGTACATTTCAAAGAAAGCTAGTGGATGGCTTTACAGACATCATTATGAAAGCAGACATCCTAAAATAAGCTCAGAAGTACATATCCCATTAGGG---------GAAGCAAGATTAATAATAAAAACATATTGGGGTTTGCAGCCAGGAGAAAGGGATTGGCATTTG---GGTCATGGATGCTCCATAGAA---TGGAGATTGAGAAAATATAGCACACAA---GTAGACCCTGGCCTGGCAGACCAGCTAATTCATATGCATTATTTTGATTGTTTTGCAGAATCTGCCATAAGGAAAGCCATATTAGGACATATAGTTATTCCTAGGTGTGAATATCAAGCAGGACATAAT---AAGGTAGGATCACTACAATACTTGGCACTGACAGCATTGATAAAACCAAAA------AAGAGAAAGCCACCTCTGCCTAGTGTTAGGAAATTAGCAGAGGATAGATGGAACAAGTCCCAGAAGACCAGGGACCGCAGAGGGAACCATACAATGAATGGACACTAGAGATTCTAGAGGAACTCAAACAGGAAGCTGTCAGACACTTTCCTAGAGCATGGCTCCATAACTTAGGACAATACATCTATAACACATATGGGGATACTTGGGCAGGAGTTGAAGCTCTACTGAGAATATTGCAACAACTACTG---TTTATT---CAT------TTCAGAATTGGGTGCCAGCATAGCAGAATAGGCATC------CTACAG---------CAGAGAAGAGCAAGA------AATGGAGCCAGTAGATCCTAGCCTAGAACCCTGGAACCAT-CCAGGAAGTCAGCCTAAAACTGCTTGCAATAAATGTTACTGTAAGTGCTGCTGCTACCATTGTCTAGTTTGCTTTCAGAGAAAAGGCTTAGGCATTTCCTATGGCAGGAAGAAGC------GGAGAC---------AGCGACGAA---GCA------CTCCTCCTCGCAGTGAGGATCATCAGAGTCTTGTGTCAAAGCAGTAAGTATA----------------------------TGTA-ATG---CTGAAC---------------------------------------TTATTAGAAAAAGTAGATTATAGAATAGGAGTAGGA---GCATTTATAGTAGCACTAATCTTAGCAATAATTGTGTGGGTCATA---GCATATATAGAATATAGA---AAATTAGTAAAACAA--AGAAAAATA------------GACTGGTTAATTAAAAGAATTAGAGAA---AGAGCAGAAGACAGT---GGCAATGAGA------------------GTGATGGGGACA---CGG---AGGAATTAT---CAACCATGG------TGG---------------------------------GCATGGGGCGTCTTA---------GGCTTTTGGATGTTAATG---ATTTAT------------------------------AATGTG---------ATG---------GGA------AACTTG---------TGGGTCACAGTCTATTAT---GGGGTACCTGTGTGGAGAGAAGCAAGAACTACT------CTATTCTGTGCATCAGATGCTAAAGGATATGAGAGGGAGGTGCATAATGTA---TGGGCGACACATGCCTGTGTACCCACAGACCCCAACCCACAAGAAATGTTTTTG---GAAAATGTAACAGAAAATTTTAATATGTGGGAAAATAACATGGTGGATCAAATGCATGAGGATATAATCAGTTTATGGGATCAAAGC---CTAAAG---CCA---TGCGTACAGTTGACCCCACTCTGTGTCACTTTAAATTGTAGTGATGTTATCAAGACAAGTAATGATAGT-------------------------------------------------------------------------------------------------AAGATAAGTAATGATACCAAGGATACAATG---AGAAATTGCTCTTTCAATGCAACCACAGTAGTACAAGATAAGCATAGCAAAGAGTATGCCCTTTTTTATAAACTTGATATAGTGCCACTTAATGAGAACTCGAAC------------------------------------------------------------------TCTACTAACAACTCTAGTGGGGAGTATAGATTAATAAATTGTAATACCTCAAAAATAACACAAGCTTGTCCAAAGGTCAGTTTTGACCCAATTCCTATACATTATTGTGCTCCAGCTGGTTATGCGATTCTA------AAGTGT---AAT---GAT------GAAAAATTCAATGGAACAGGA---CCATGTCATAATGTCAGTACAGTACAATGTACACAT---GGGATTAAACCAGTGGTATCAACTCAACTATTGTTA---AATGGTAGCCTATCAAGAGGAGAG------------------------------------ATAATAATTAGATCTAAAAATCTGACAGACAATGCTAAAACAATAATAGTACAACTC------AAT------GACACC------ATAGACATTGTGTGCACAAGACCC-------AACAATAAT---------------------ACAAGAAAAAGTGTAAGG---------------------------------------------------------------ATAGGACCAGGACAA---------ACA---TTTTATGCA---AGAGGTGAC---------ATA------ATAGGA---GACATAAGACAAGCACATTGTAACATT---AGTGCAGATAAATGGAATAGGACTTTGCAATGGGTAGGTAAAAAATTAGAT------GCACTCTTT------------------------AATAAAACAATAAGATTT------AACTCATCC---TCAGGAGGGGACCTAGAAATTACAACACATACCTTTAATTGTGGAGGAGAATTTTTCTATTGCAATACAACAGATCTGTTCAATAATACATACAATCATACATAC----------------------------------------------TGGCCTAATACTACAACAAGTGCAACCATCACA------------CTTCAA---TGCGGA---ATAAAA---CAAATCATA---AACATG---TGG---------CAG---CAGGTAGGAAAAGCTATGTATGCCCCT------------CCCATTGCAGGAAATATAACA------------------TGTAGATCAAATATC---------ACAGGACTACTATTAGTACGTGATGGAGGT---------------------------------------------------------GAAATAAATAGCTCAGAAGAGATATTCAGACCTGGAGGAGGAAATATGAAGGACAATTGGAGAAGTGAATTATATAAATACAAAGTGGTAGAAATTAAGCCATTGGGACTAGCACCCACTGAAGCGAAAAGGAGAGTGGTGGAG------AAT---GAGAAACAAAAAAGAGCAGTG------GGA------ATA---GGA---GCTGTGATCTTTGGGTTCTTGGGAGCAGCAGGAAGCACTATGGGC---GCAGCGTCAATAGCGCTGACGGCACAGGCCAGACAAGTGTTGTCTGGTATAGTGCAACAGCAAAGCAATTTGCTGAGAGCTATAGAGGCGCAACAGCATATGTTGCAACTCACAGTCTG-GGCATTAAACAGCTCCAGGCAAGAGTCCTGGCTATAGAAAGATACCTACAGGATCAACAGCTCCTAGGAATTTGGGGCTGCTCTGGAAAACTCATCTGCACCACTAATGTGCCTTGGAACTCCAGTTGG------------AGC------------AATAAA---------------TCTAAA---CATGATATTTGG---GATAACATGACCTGGATGCAG---TGGGATAGAGAAATTAGTAATTACACACTCACAATATACAAGTTGCTTGAAGACTCGCAAATCCAGCAGGAA---CAGAATGAA---CAAGATTTA---TTAGCATTG---GACAAGTGGCAAAATCTGTGGAAT---TGGTTTAGCATA---ACAAAGTGGCTACGGTATATA---AAAATATTCATAATGATAGTAGGAGGCTTGATAGGCTTGAGAATAATT---TTTGCTGTGCTATCTGTAGTAAATAGAGTTAGGCAGGGATACTCACCTCTGTCGTTTCAGACCCTTATCCCAAGC------CCGAGGGGA------CCCGACAGGCCCGGAAGAATCGAAGAAGAAGGTGGA---GAGCAAGGCAGAGACAGATCCATTCGCTTAGTGAGCGGATTCTTGACAATTGTCTGGGACGACCTGCGGAACCTGTGCCTCTTCAGTTACCACCGATTGAGGGACTTCATATTAGTGACAGCAAGGGTAGTGGAGATTCTGGGACGCAACAGT---------------------TGGGAAGCCCTTAAA---TATCTA---GGAAGTCTTGTGCAG------TATTGGGGTCTGGAATTAAAA---AAGAG-TGCTATTAGTCTGCTTGATGCCATA---GCAATAGCAGTAGCTGAAGGAACAGATAGGATTATAGAGTTCATAAGAAGATTTTGT---------AGAGCT---------ATCCTCAACTTACCTAGAAGAATAAGACAGGGCTTTGAAGCAGCT------TTGCTA---TAA----------------AATGGGGAACAAATGGTCAAAA------GGC------------TGGCCTGCTGTAAGAGAAAGAATGAGA------------AGAACTGAACCAGCAGCA------------------------------------------------GAACCAGCA------------------------GCAGAGGGAGTAGGAGCAGCATCTCAAGACTTAGATAGGCATGGAGCACTTACAAGTAGC---AACACACCAGCCAATAATGCTGCT------TGTGCCTGGCTGGAAGCA---CAAGAGGAT---------GAG------GAAGTAGGCTTTCCAGTCAGACCTCAGGTGCCTCTAAGACCAATGACTTTTAAGGGAGCGTTTGATCTCAGCTTCTTT---TTA---AAAGAAAAGGGG---GGACTGGATGGGTTAATTTACTCC---AGGAAAAGGCAAGAAATCCTTGAT------TTATGGGTCTATCACACACAAGGCTACTTCCCTGACTGGCAAAACTACACACCGGGACCAGGGACCAGATATCCACTGACCTTTGGATGGTGCTTCAAACTAGTGCCAGTTGACCCAAGGGAAGTAGAAGAGGCCAACAAAGGAGAGAACAGCTGTTTGCTACACCCTATAAGCCAGCATGGAATAGAAGATGAAGACAGAGAAGTATTAAAGTGGCAGTTTGACAGCAGCCTAGCACGCAGACACCTGGCCCGC---GAGCTACATCCGGAGTTTTAC------------------------------------AAAGACTGCTGA
		</sequence>
		<sequence>
			<taxon idref="C|2004|ZAF|DQ093598"/>
			ATGGGTGCGAGAGCGTCAATATTAAGAGGC---GAAAAATTAGACAAATGGGAAAAAATTAGGTTAAGGCCAGGGGGAAAGAAACACTATATGCTAAAACACCTAGTATGGGCAAGCAGGGAGCTGGAAAGATTTGCACTTAACCCTGGTCTTTTAGAAACATCAGTAGGCTGTAAGCAAATAATAAAGCAGCTACAACCAGCTCTCCAG---ACAGGAACAGAGGAACTTAGGTCATTATACAACACAGTAGCAACTCTCTATTGTGTACATGCAAAAATAGAGGTACGAGACACCAAGGAAGCCTTAGACAAAATAGAGGAAGAACAAAACAAA------------------------AGTCAG---CAAAAA---------------------------------ACACAG---CAGGCACAAGCG------------------GCTGAC---GGA---------------------AAG---------------------GTCAGTCAAAATTATCCTATAGTGCAGAATCATCAAGGGCAAATGGTACACCAGGCCATATCACCTAGAACTTTGAATGCATGGGTAAAAGTAATAGAGGAAAAGGCTTTTAGCCCAGAGGTAATACCCATGTTTACAGCATTATCAGAAGGAGCCACCCCACAAGATTTAAACACCATGTTAAATACAGTGGGAGGACATCAAGCAGCCATGCAAATGTTAAAAGATACCATCAATGAGGAGGCT---GCAGAATGGGATAGAGTACATCCAGTACATGCAGGGCCTATTGCACCAGGCCAAATAAGAGAACCAAGGGGAAGTGACATAGCAGGCACTACTAGTAACCTTCAGGAACAAATAACATGGATG---ACA---------GGTAAC---CCACCTATTCCAGTGGGAGAAATCTATAAAAGATGGATAATTCTAGGGTTAAATAAAATAGTGAGAATGTATAGCCCTGTCAGCATTTTGGACATAGAACAAGGGCCAAAGGAACCCTTTAGAGACTATGTAGATCGGTTCTTTAAAACTTTAAGAGCTGAACAAGCTACACAAGATGTAAAAAATTGGATGACAGACACCTTGTTGATCCAAAATGCAAACCCAGATTGTAAGACCATTTTAAGAGGATTAGGACAAGGGGCTACATTAGAAGAAATGATGACAGCATGTCAGGGAGTGGGGGGACCTAGCCACAAAGCAAGAGTGTTGGCTGAGGCAATGAGCCAAGCAAAC---------------------AATAATAACATA---CTGATG---CAAAGAAGCAAT------------TTTAAA---GGC---CCTAAAAGAATTGTTAAATGTTTCAACTGTGGCAAGGAAGGG---CACATAGCCAAAAACTGCAGGGCCCCTAGGAAAAAGGGCTGTTGGAAATGTGGAAAGGAAGGACACCAAATGAAAGATTGTACT------------GAAAGACAGGCTAATTTTTTAGGGAAAATCTGGCC---TTCCCACAA---GGG---GAG---GCCAGGGAA---TTTCCTTCAGAG---------------------CAGACC------------------AGAGCCAACAGC------------------------------------------------------------CCCACCAGC------------AGAGAGCTTCAGGTT---CGA---------------GGA---GAC---AACCCCCGC------------------TCCGAAGCCGGAGCC------------------AAAAGA---------GAG------------------------------GGA---------------------GCCCTTAACCTCCCTCAGATCACTCTTTGGCAACGACCCCTTGTCTCAATAAAAGTAGGGGGCCAAATAAGGGAGGCTCTATTAGACACAGGAGCAGATGATACAGTGTTA---GAAGACCTAGATTTGCCAGGAAAATGGAAACCAAAAATGATAGGAGGAATTGGAGGTTTTATCAAAGTAAGACAATAT---GATCAAATACCTATGGAAATTTGTGGGAAAAAGGCTATAGGTACAGTATTAGTAGGACCTACACCTGTC------AACATAATTGGAAGAAACATGTTGACTCAGCTTGGATGCACGCTAAATTTTCCAATTAGTCCTATTGAAACTGTACCAGTAAAATTAAAGCCAGGAATGGATGGCCCAAAGGTTAAACAATGGCCATTGACAGAAGAGAAAATAAAAGCATTAACAGAAATTTGTGAAGAAATGGAGAAGGAAGGAAAAATTACAAAAATTGGGCCTGAAAATCCATATAAC---ACTCCAGTATTCGCTATAAAA---AAGAAGGACAGTACTAAG---TGGAGAAAATTAGTAGATTTCAGGGAACTCAATAAAAGAACTCAGGACTTTTGTGAAGTTCAATTAGGAATACCACACCCA---GCAGGGTTA---AGGAAG---AAAAAATCAGTAACAGTACTAGATGTGGGGGATGCTTAT---TTTTCGGTTCCTTTAGATGAAAACTTCAGGAAATATACTGCATTCACCATACCTAGTAGAAACAATGAAACACCAGGGATTAGATATCAATATAATGTGCTTCCACAGGGATGGAAAGGATCACCAGCAATATTCCAAAGTAGC---ATGACAAAAATCTTAAAGCCCTTTAGAGCACAAAATCCAGAAATAGTCATCTATCAATATATGGATGACTTGTATGTAGGATCTGACTTAGAAATAGGGCAACATAGAGCAAAAACAGAGGAGTTAAGAAAACATCTATTGAAATAGGGACTTACCACACCAGACAAGAAGCATCAGAAAGAACCCCCATTTCTTTGGATGGGGTATGAACTCCATCCTGACAAATGGACAGTACAG---CCTATACAGCTGCCAGAA---AAG---------GATCACTGGACTGTCAATGATATACAGAAGTTAGTGGGGAAATTAAACTGGGCAAGTCAGATTTACCCAGGGATTAGGGTAAGGCAGCTTTGTAAACTCCTTAGGGGGACCAAAGCATTAACAGACATAGTACCACTAACTGAAGAAGCAGAATTAGAATTGGCAGAAAACAGG---GAGATTCTAAAAGAGCCAGTACATGGAGTATATTATGACCCATCAAAAGACTTGATAGCTGAAATACAGAAACAGGGAGAGGGCCAATGGACATATCAAATTTACCAAGAACCATTCAAAAATCTGAAGACAGGGAAGTATACAAAATTG---AGGACTGCCCACACTAATGATATAAGACAGTTAACAGAGGCAGTACAAAAAATAGCCATGGAGGGCATAGTAATATGGGGAAAGACTCCTAAATTTAGACTACCCATTCAGAAAGAAACATGGGAGACATGGTGGACAGACTATTGGCAAGCCACCTGGATTCCTGAGTGGGAGTTTGTGAATACCCCTCCCCTAGTAAAA---TTGTGGTACCAA---CTGGAAAAAGAGCCCATAGCAGGAGCAGAA---ACTTTCTATGTAGATGGAGCAGCTAATAGGGACACTAAATTAGGAAAAGCAGGGTATATTACTGACAGAGGAAGGCAGAAAATTATTTCTCTGACTGAAACAACAAATCAGAAGACTGAATTACAGGCAATCTACCTAGCCTTGCAAGATTCAGGATCAAAAGTAAACATAGTAACAGACTCACAGTATGCATTAGGAATTATTCAAGCACAACCAGATAAGAGTGAATCAGAGTTAGTCAACCAAATAATAGAACAATTAATAAACAAGGAAAGGGTCTACCTGTCATGGGTACCAGCACACAAAGGAATTGGAGGAAATGAACAAGTAGATAAATTAGTAAGTAGGGGAATCAGAAAAGTGCTATTTCTAGATGGAATAGATAAAGCTCAA---GAA---GAGCATGAAAGGTACCACAGCAATTGGAGAGCAATGGCTAGTGATTTTCATATACCACCCATAGTAGCAAAAGAAATAGTAGCTAGCTGTGATAAATGT---CAGCAAAAGGGGGAAGCCATGCATGGACAAGTAGACTGTAGTCCAGGAATATGGCAATTAGATTGTACACATTTAGAAGGAAAAATCATCCTGGTAGCAGTCCATGTAGCCAGTGGCTACATAGAAGCAGAGGTTATCCCAGCAGAAACAGGACAAGAAACAGCATACTATATACTAAAATTAGCAGGAAGATGG---CCAGTCAAAGTAATACATACAGACAATGGTGGTAATTTCACCAGTGCTGCAGTCAAGGCAGCC---TGTTGGTGGGCAGGTATCCAACAGGAATTTGGAATTCCCTACAATCCCCAAAGTCAGGGA---GTAGTAGAATCCATGAATAAAGAATTAAAGAAAATTATAGGGCAAGTAAGAGATCAAGCTGAACACCTTAAGACAGCAGTACAAATGGCAGTATTCATTCACAATTTTAAAAGAAAAGGGGGGATTGGGGGGTAC---------------------------------------------------AGTGCAGGG---------------------GAAAGAATA---ATAGACATAATAGCAACAGACATACAAACTAAAGAATTACAAAATCAAATAACAAAAATTCAAAATTTTCGGGTTTATTACAGAGACAGCAGAGATCCTATTTGGAAAGGACCAGCCAAACTACTCTGG---AAAGGTGAAGGGGCAGTAGTAATACAA------GATAACAGTGACATAAAGGTAGTGCCAAGGAGGAAAGCAAAAATCATTAAGGACTATGGAAAACAGATGGCAGGTGCTGATTGTGTGG---CAGGTAGACAGGTTGAAG---ATTAGAACATGGAACAGTTTAGTAAAG---CACCATATGCATATATCAAAGAGGGCTAAGGGATGGTGTTACAGACATCATTATGATAGCAGACATCCAAAAGTAAGTTCAGAGGTACACATCCCATTAGGG---------GATGCTAAATTAGTAATAACAACATATTGGGGTCTACAAACAGGAGAAAGAGATTGGCATTTG---GGTCATGGAGTCTCCATAGAA---TGGAGATTAAGAAAATATAGCACACAA---GTAGAACCTGGCCTGGCAGACCAGCTAATCCATATGCATTATTTTGATTGTTTTACAGACTCTGCCATAAGACAAGCCATATTAGGACACATAGTTATTCCTAGGTGTGAATATCAAGCAGGACATAAT---AAGGTAGGATCTCTGCAATACTTGGCACTGACAGCATTGATAAAACCAAAA------AAGATAAGGCCACCTCTGCCTAGTGTTAAGAAGTTAGTAGAAGATAGATGGAACAACCCCCAGAAGACCAAGGGCCGCAGAGGGAACCATACAATGAATGGACACTAGAGCTTTTAGAGGAACTCAAGCAGGAAGCTGTCAGACACTTTCCTAGACCATGGCTTCATGGCTTAGGACAATATATCTATGAAACTTATGGGGATACTTGGATAGGAGTTGAAAGCTTAATAAGAATACTGCAACAACTACTG---TTTATT---CAT------TTCAGAATTGGGTGCCAGCATAGCAGAATAGGCATT------TTGCGA---------CAAAGAAGAGCAAGA------AATGGACCCAATAGATCCTAACCTAGAGCCCTGGAACCAT-CCAGGAAGTCAGCCTAAAACTCCTTGTACTAACTGCTATTGTAAACACTGTAGCTACCATTGTCTAGTTTGCTTTCAGAAAAAAGGCTTAGGCATTTCCTATGGCAGGAAGAAGC------GGAGAC---------AGCGACGAA---GCA------CTCCTCCAAGCAGTAAGGCTCATCAAGATCCTGTATCAAAGCAGTAAGTATA----------------------------TGTA-ATG---TTAGAC---------------------------------------TTACTAGAAGGAGTAGATTATAGGTTAGGAGTAGCA---GCATTTATACTAGCACTAATCATAGCAATAGTTGTGTGGATCATA---GCATATATAGAATATAGG---AAATTGTTAAGACAA--AGAAAATTA------------GACTGGTTAGTTAAAAGAATTAGAGAA---AGAGCAGAAGACAGT---GGCAATGAGA------------------GTGAGGGGGATA---TTG---AGGAATTAT---CAACAATGG------TGG---------------------------------ATATGGGGCAGCTTA---------GGCTTTTGGATGTTAATA---ATTAAT------------------------------AATGTG---------GTG---------GGG------AACTTG---------TGGGTCACAGTCTATTAT---GGGGTACCTGTGTGGAAAGAAGCAAAAACTACT------CTATTCTGTGCATCAAATGCTAAAGCTTATGAAAGAGAAGTGCATAATGTC---TGGGCTACACATGCCTGTGTACCCACAGACCCCAACCCACAAGAATTAGTCTTG---GAAAATGTAACAGAAAATTTCAACATGTGGAAAAATGACATGGTGGATCAGATGCATGAGGATGTAATTAGTTTATGGGATCAAAGT---CTAAAA---CCA---TGTGTAAAGTTGACCCCACTATGTGTCACTTTAAATTGTACAAAGATTAAGGCTACTGATAACAACAATAATACTGCAGTT----------------------------------------------------------------------AGGCCT---ACTGTTAGCAACAATAGTAGTATGTATGAAGAAGTA---AGAAATTGCTCTTTCAATACAACCACAACAATAAGAGATAAGAAACAGCAAGCTTATGCACTTTTTTATAGATCAGATATAGTACCCCTTGATGAGAAA---------------------------------------------------------------------------AACGGAAGCAGCACTGGAGAGTATATATTAATAAATTGCAATACCTCAACCATAACACAAGCCTGTCCAAAGGTCTCTTTTGACCCAATTCCTATACATTGGTGTGCTCCAGCTGGTTATGCGATTCTA------AAGTGT---AAT---AAC------AAGACATTCAATGGGACAGGA---CCATGCCATAATGTCAGCACAGTACAATGTACACAT---GGAATTAAGCCAGTAGTATCAACTCAACTACTGTTA---AATGGTAGCCTAGCAGAAGGAGAC------------------------------------ATAATAATTAGATCTGAAAATCTGACAGACAATGTGAAAACAATAATAGTACATCTT------AAT------GAATCA------GTACAAATTAATTGTACAAGACCC-------GGCAATAAT---------------------ACAAGAAAAAGTGTAAGG---------------------------------------------------------------ATAGGACCAGGACAA---------ACA---TTCTATGCA---ACAGGTGAC---------ATA------ATAGGA---GACATAAGACAAGCACATTGTAACATA---AGCAAAGAAGGATGGAACAAAACTCTAGAACGGGTAAAGAAAAAATTAGAA------GAACACTTCCCT---------------------AATAAAACAATAAACTTT------AACTCATCC---TCAGGAGGGGACCTAGAAATTACAACACATAGTTTTAATTGTAGAGGAGAATTTTTTTATTGCAATACATCAGGCCTGTTTAATACATCAGGTCTGTCTAGG----------------------------------------------------AATGGTACAGAAAATAATGCAAGCATCACA------------CTCCCA---TGTAAA---ATAAAA---CAAATTATA---AACATG---TGG---------CAG---GAGGTAGGACGAGCAATGTATGCCCCT------------CCCATTGCAGGGAACATAACA------------------TGCTCCTCAAATATC---------ACAGGACTACTATTGGTACGTGATGGAGGC------------------------------------------------------------GGAGATAATAACACAGAAACATTCAGACCTGGAGGAGGGAATATGAAGGACAATTGGAGAAGTGAATTATATAAATATAAAGTGGTAGAAATTAGGCCATTGGGAGTAGCACCCACCAAGGCAAAAAGGAGAGTGGTG---------------GAGAGAGAAAAAAGAGCAGTG------GGA------CTG---GGA---GCTGTGCTCTTTGGGTTCTTGGGAGCAGCAGGAAGCACTATGGGC---GCGGCGTCAATGACGTTGACGGTACAGGCCAGACAATTGTTGTCTGGTATAGTGCAACAGCAAAGCAATTTGCTGAAGGCTATAGAGGCGCAACAGCATCTGTTGCAACTCACGGTCTGGGGCATTAAGCAGCTCCAGGCAAGAGTCCTGGCTATAGAAAGATACCTGAAAGATCAACAGCTCCTAGGGCTTTGGGGTTGCTCTGGAAAACTCATCTGCACCACTAATGTGCCTTGGAACTCCAGTTGG------------AGT------------AATAAA---------------ACTTAT---GAAGATATTTGG---GGTAACATGACCTGGATGCAA---TGGGAAGGAGAAATTGATAATTACACAGGTGCAATATACAGATTGCTTGAAGAATCGCAAAACCAACAGGAA---AAGAATGAG---AAGGATTTA---TTAGCCTTG---GACAGTTGGAGCAACTTGTGGAGT---TGGTTTAGCATA---TCAAAATGGCTATGGTATATA---AAAATATTCATAATGATAGTAGGAGGCTTAATAGGTTTAAGAATAATT---TTTGCTGTGCTTTCTATAGTAAATAGAGTTAGGCAGGGATACTCACCTTTGTCATTTCAGACCCCTATCCCAAAC------CCGAGGGGA------CCCGACAGGCTCGAAAGAATCGAAGAAGAAGGTGGA---GAGCAAGACAAAGACAGATCCATCAGATTAGTGAGCGGATTCTTAGCACTTGCCTGGGACGACCTGCGGAGCCTGTGCCTCTTCAGCTACCACCGATTGAGAGACTTCATATTGATTGCAGCGAGAGCGGGGGAACTCCTGGGACGCAACAGTCTCAGGGGACTACAGAGGGGGTGGGAAGCCCTTAAA---TATCTA---GGAAGTCTTGTGCAG------TATTGGGGTCTAGAGCTAAAA---AAGAG-TGCTATTAGTCTGCTTGATACCATA---GCAGTAGCAGTAGCTGAAGGAACAGATAGAATTATTGCAATAATACAAGGAATCTGT---------AGAGCT---------ATCTACAACATACCTACAAGAATAAGACAGGGCTTTGAAGCAGCT------TTGCAA---TAA----------------AATGGGGGGCAAGTGGTCAAAA------TGCAGT------GGATGGCCTGCTGTAAGAGAAAGGATGAGA------------CAAACTGAGCCAGCAAGAGAA---------------------------AGGATGAGACAAACT---GAGCCAGCA------------------------GCAGAGGGAGTAGGAGCAGCGTCTCAAGACTTAGATAGACACGGGGCACTTACAACCAGC---AACACACCCCACAATAATGCTGCT------TGTGCCTGGCTGCAAGCG---CAGGAAGAA---------GAA---GAAGAGGTAGGCTTTCCAGTCAGACCTCAGGTGCCCTTAAGGCCAATGACTTATAAGGGAGCATTCGATCTCAGCTTCTTT---TTA---AAAGAAAAGGGG---GGACTGGAAGGGTTAGTTTGGTCT---AAGAAAAGGCAAGAGATCCTTGAT------TTGTGGGTCTATAACACACAAGGCTACTTCCCTGATTGGCAAAACTACACACCAGGACCAGGGGTCAGATATCCACTGACCTTTGGATGGTGCTTCAAGCTAGTACCAGTGGACCCAGGAGAAGTAGAAGAGGCCAATGCAAGAGACAACAGCTGTTTGCTACACCCTATAAGCCAGCAGGGAATGGATGATGATCACAGAGAAGTACTAATGTGGAAGTTTGACAGCAGCCTTGCACGCAGACACCTGGCCCGT---GAAAAACATCCGGAGTATTAC------------------------------------AAAGACTGCTGA
		</sequence>
		<sequence>
			<taxon idref="C|2004|ZAF|DQ093604"/>
			ATGGGTGCGAGAGCGTCAGTATTAAGAGGC---GAAAAATTAGATTCATGGGAAAAAATTAGGTTAAGGCCAGGGGGGAAAAAACAGTATAGGTTAAAACACATAGTATGGGCAAGCAGGGAGCTGGAAAGATTTGCACTTAACCCTGGCCTTTTGGAGACATCAGAAGGCTGTAAACAGATAATGAGTCAGCTACAACCAGCTATTCAG---ACAGGAACAGAGGAACTTAGATCATTATTCAACACAGTAGCAACTCTCTATTGTGTACATAAAAGGATAAAGATACAAGACACCAAGGAAGCCTTAGACAAGGTAGAGGAAGAGCAAAACAAA------------------------AGTCAG---CAAAAA---------------------------------ACACAG---CAGGCAGAAGCG------------------GCTGCC---GGA---------------------AAG---------------------ATCAGTCAAAATTATCCTATAGTGCAGAACCTCCAAGGGCAAATGGTACACCAGGCCATATCACCTAGAACCTTGAATGCATGGGTAAAAGTAATAGAAGAAAAAGCTTTTAGCCCGGAGGTAATACCCATGTTTACAGCATTATCAGAAGGGGCCACCCCACAAGATTTAAATACCATGTTAAATACAGTGGGGGGACATCAAGCAGCCATGCAAATGTTAAAAGATACCATCAATGAGGAGGCT---GCAGAGTGGGATAGGTTACATCCAGTACAAGCAGGGCCTATTGCACCAGGCCAAATAAGAGAACCAAGGGGAAGTGACATAGCAGGAACTACTAGTACCCTTCAGGAACAAATAACATGGATG---ACA---------AGTAAC---CCACCTATCCCAGTGGGAGACATCTATAAAAGGTGGATAATTATGGGGTTAAATAAAATAGTAAGAATGTATAGCCCTGTCAGCATTTTAGACATAAGACAAGGGCCAAAGGAACCCTTTAGAGATTATGTGGACCGGTTCTTTAAAACTTTAAGAGCTGAACAAGCCACACAAGATGTAAAAAATTGGATGACAGACACCTTGCTGGTCCAAAACGCGAACCCAGATTGTAGGACCATTTTAAAAGCATTAGGACCAGCGGCTTCATTAGAAGAAATGATGACAGCATGTCAGGGAGTGGGAGGACCTGGCCACAAAGCAAGAGTGTTGGCTGAGGCAATGAGCCAAATGAAC---------------------AGTACAGGTGTA---CTAATG---CAGAGAAGCAAT------------TTCAAA---GGC---CCTAAAAGAAGTATTAAATGTTTCAACTGTGGCAAGGAGGGG---CACTTAGCCAGAAATTGTAGGGCCCCTAGGAAGAAAGGCTGTTGGAAATGTGGAAAGGAAGGACATCAAATGAAAGACTGTACT------------GAGAGACAGGCTAATTTTTTAGGGAAGATTTGGCC---TTCCCACAA---GGG---AAG---GCCAGGGAA---TTTCCTTCAGAA---------------------CAGACC------------------AGAGCCAACAGT---CCCAACAGC------------------------------------------------CCCACCAGC------------AGAGAGCTTCAAGTT---CGA---------------GGA---GAC---AACCCCTGC------------------TCCGAAGCAGGAGCC------------------GAAGGA---------CAG------------------------------GGA---------------------ACCCTTAATTTCCCTCAAATCACTCTTTGGCAGCGACCCCTTGTCCCAATAAAAGTAGGGGGCCAAATAAAGGAGGCTCTCTTAGACACAGGAGCAGATGATACAGTATTA---GAAGAAATGAGTTTGCCAGGAAAATGGAAACCAAAAATGATAGGAGGAATTGGAGGTTTTATCAAAGTAAGACAGTAT---GAGCAAATACCTATAGAAATTTGTGGAAAAAAGGCTATAGGTACAGTATTAATAGGACCTACACCTGTC------AACATAATTGGAAGGAACATGTTGACTCAGCTTGGATGCACACTAAATTTTCCAATTAGTCCTATTGAAACTGTGCCAGTAAAATTAAAGCCAGGAATGGATGGCCCAAAGGTTAAACAATGGCCATTGACAGAAGAAAAAATAAAAGCATTAACAGCAATTTGTGATGAAATGGAAAAGGAAGGAAAAATTACAAAAATTGGGCCTGAAAATCCATATAAC---ACTCCAATATTTGCCATAAAA---AAGAAGGACAGTACTAAG---TGGAGAAAATTAGTAGATTTCAGGGAACTTAATAAAAGAACTCAAGACTTTTGGGAAGTTCAATTAGGAATACCACACCCA---GCAGGGTTA---AAAAAG---AAAAAATCAGTGACAGTACTGGATGTGGGGGATGCATAT---TTTTCAGTTCCTTTAGATGAAAACTTCAGGAAATATACTGCATTCACCATACCTAGTATAAACAATGAAAAACCAGGGATTAGATATCAATATAATGTGCTTCCACAGGGATGGAAAGGATCACCAGCAATATTCCAGTGGAGC---ATGACAAAAATCTTAGAGCCCTTCAGAGCAGAAAATCCAGAAATAGCCATCTATCAATATATGGATGACTTGTATGTAGGATCTGACTTAGAAATAGGGCAACATAGAGCAAAAATAGAGGAGCTAAGAGAACATCTGTTAAGGTGGGGACTTACCACACCAGACAAGAAACATCAGAAAGAACCCCCATTTCTTTGGATGGGGTATGAACTCCATCCTGACAAATGGACAGTACAG---CCTATAAAGCTGCCAGAA---AAA---------GAAAGCTGGACTGTCAATGATATACAGAAGTTAGTGGGAAAATTAAATTGGGCCAGTCAGATTTACCCAGGGATTAAAGTAAGGCAACTTTGTAAACTCCTTAGGGGGACCAAAGCGCTAACAGACATAGTACCACTAACTGAAGAAGCAGAATTAGAATTGGCAGAGAACAGG---GAAATTCTAAAAGAACCAGTACGTGGGGTATATTATGACCCATCAAAAGACCTGATAGCTGAAATACAGAAACAGGGGCATGACCAATGGACATATCAAATTTACCAAGAACCATTCAAAAATCTGAAAACTGGGAAATATGCAAAAATG---AGGACTGCCCACACAAATGATGTAAGACAGTTAGCAGAGGCAGTGCAAAAAATATCCATGGAAAGCATAATAATATGGGGAAAGACTCCTAAATTTAGACTACCCATCCAAAAAGAAACATGGGAGACATGGTGGACAGACTATTGGCAAGCCACCTGGATTCCTGAGTGGGAGTTTGTTAATACCCCTCCCCTAGTAAAA---TTATGGTACCAG---CTGGAGAAAGAACCCATAATAGGAGCAGAA---ACTTTCTATGTAGATGGAGCAGCTAACAGGGAAACTAAAATAGGAAAAGCAGGGTATGTCACTGACAAAGGAAGGCAGAAAATTGTTTCTCTAACTGAAACAACAAATCAGAAGACTGAATTGCAAGCAATTCATCTAGCTTTGCAAGATTCAGGATCAGAAGTAAACATAGTAACAGACTCACAGTATGCATTAGGGATCATTCAAGCACAACCAGATAAGAGTGAATCAGAATTAGTCAACCAAATAATAGAACAATTAATAAAAAAGGAAAGGGTCTACCTGTCATGGGTACCAGCACATAAAGGAATTGGAGGAAATGAACAAGTAGATAAATTAGTAAGTAGTGGAATCAGGAAAGTGCTATTTCTAGATGGAATAGACAAGGCTCAA---GAA---GAGCATGAAAAATATCACAGCAATTGGAGAGCAATGGCTAGCGAGTTTAATCTGCCACCCATAGTAGCAAAAGAAATAGTAGCTAGCTGTGATAAATGT---CAGGTAAAAGGAGAAGCCATACATGGACAAGTAGACTGTAGTCCAGGAATATGGCAATTAGATTGTACACATTTAGAAGGAAAAATCATCCCGGTAGCAGTCCATGTAGCCAGTGGCTACATAGAAGCAGAAGTTATCCCAGCAGAAACAGGACAAGAAACAGCATACTATATACTAAAGTTAGCAGGAAGATGG---CCAGTCAAAGTAATACACACAGACAATGGCAGTAATTTCACCAGTGCTGCAGTTAAGGCAGCC---TGTTGGTGGGCAGGTATCCAACAGGAATTTGGAATTCCCTACAATCCCCAAAGTCAGGGA---GTAGTAGAATCCATGAATAAAGAATTAAAGAAAATCATAGAGCAGGTAAGAGATCAAGCTGAGCACCTTAAGACAGCGGTACAAATGGCAGTATTCATTCACAATTTTAAAAGAAAAGGGGGGATTGGGGGGTAC---------------------------------------------------AGTGCAGGG---------------------GAAAGAATA---ATAGACATAATAGCAGCAGACATACAAACTAAAGAATTACAACAACAAATTACAAAAATTCAAAATTTTCGGGTTTATTACAGAGACAGCAGAGACCCTATTTGGAAAGGACCAGCCAAACTACTCTGG---AAAGGTGAAGGAGCAGTAGTAATACAA------GATAATAGTGACATAAAGGTAGTACCAAGGAGGAAAGCAAAAATCATTAGGGACTATGGAAAACAGATGGCAGGCGCTGATTGTGTGG---CAGGTAGACAGGATGAAA---ATTAGAACATGGAACAGTTTAGTAAAA---CACCATATGTATATTTCAAAGAGAGCTAATAAATGGTTTTACAGACATCATTTTGAAAGCAGACATCCAAAAGTAAGTTCAGAAGTACACATCCCATTAGGG---------GAGGCTAGATTAGTAATAATAACATATTGGGGGTTGCAAACAGGAGAAAGAGAGTGGCATTTG---GGTCATGGAGTCTCCATAGAA---TGGAGATGGAGAAGATATAGCACACAA---GTAGACCCTGGCCTGGCAGACCAGCTAATCCACATGCATTATTTTGATTGTTTTGCAGAGTCTGCCATAAGGAGAGCCATATTAGGACACATAGTTATTCCTAGGTGTGACTATCAAGCAGGACATAAT---AAGGTAGGATCTTTACAATATTTGGCACTGACAGCATTGATAAAACCAAAA------AGGAGAAAGCCACCTCTGCCTAGTGTTAGGAAATTAGTAGAGGATAAATGGAACAAGCCCCAGAAGACCAGGGGCCGCAGAGGGAACCATACAATGAATGGACACTAGAGATTTTAGAGGAACTCAAGCAGGAAGCTGTCAGGCACTTTCCTAGACCATGGCTTCATAACTTAGGACAATATATCTATGAAACCTATGGAGATACTTGGACAGGAGTTGAAGCTCTAATGAGAATACTGCAACAACTATTG---TTTACT---CAT------TTCAGAATTGGGTGCTCACATAGCAGAATAGGCATT------ATACGA---------CAAAGAAGAGCAAGA------AATGGAGCCAGTAGATCCTAAACTAGAGCCCTGGAACCAT-CCAGGAAGTCAACCTAAAACCCCTTGTAATAATTGCTACTGCAAATATTGCAGCTATCATTGTCTAGCTTGCTTTCAGAAAAAAGGCTTAGGCATTTCCTATGGCAGGAAGAAGC------GAGGAC---------CGCGACGAC---GCA------CTCCTCCAAGCAATAAGGACCATCAAGATCTTATACCAAAGCAGTAAGTATA----------------------------TGTA-ATG---CTGAAT---------------------------------------TTACTAGAAAAAGTAGATTATAGAATAGCAGTAGCA---GCACTTACAGTGGCACTAATCCTAGCAATAGTTGTGTGGAGCTTA---GCATATAGAGAATATAGG---AAATTGTTAAAACAA--AAGAAAATA------------GACTGGTTAATTAAAAGAATTAGGGAA---AGAGCAGAAGACAGT---GGCAATGAGA------------------GTGAGGGAGATA---CTG---AGGAATTAT---CAACAATGG------TGG---------------------------------ATATGGGGCATCTTA---------GGCTTTTGGATGTTAATG---ATTTGT------------------------------AATGTG---------GTA---------GGA------AACTTG---------TGGGTCACAGTCTATTAT---GGGGTACCTGTGTGGAAAGAAGCAAAAACTACT------CTATTCTGTGCTTCAGATGCTAAAGCATATGACACAGAAGTGCATAATATC---TGGGCTACACACGCCTGTGTACCCACAGACCCCAACCCACAAGAATTACTTTTG---GAAAATGTAACAGAAAATTTTAACATGTGGAAAAATGACATGGTGGATCAGATGCATGAGGATGTAATCAGTTTATGGGATGAAAGC---CTAAAG---CCA---TGTGTAAAGTTAACCCCACTATGTGTCACTTTAAAATGTATAAATACTACTAGAAATGCTAGTGTT----------------------------------------------------------------------------------------------------ACTGTGAATGGTACTGCTGCTGAAGAAATG---AAAAATTGCTCTTTCAATGTGACCACAGAACTAAGAGATAAGAAACGGAACGTGTATGCACTTTTTTATAAACTTGATATAGTACCACTTAAGGGC------------------------------------------------------------------------------------AGCAACTCTAGTGAGTATATATTAATAAATTGTAATACCTCAACCATAGCACAAGCCTGTCCAAAGGTCTCTTTTGACCCAATTCCTATACATTATTGTGCTCCAGCTGGTTATGCGATTCTA------AAGTGT---AAT---AAT------AAGACATTCAATGGGACAGGA---CCATGTCAGAATGTTAGCACAGTACAATGTACACAT---GGAATTAAGCCAGTGGTATCAACTCAACTACTGTTA---AATGGTAGCCTAGCAGAA---GAG------------------------------------ATAATAATTAGATCTGAAAACTTGACAAACAATGCCAAAACAATAATAGTACATCTT------AAT------GAGACT------GTAAACATTACGTGTATAAGACCC-------GGCAATAAT---------------------ACAAGAAAAAGTATAAGG---------------------------------------------------------------ATAGGACCAGGACAA---------ACA---TTCTATGCA---ACAGGAGAC---------ATA------ATAGGA---GACATCAGAAAAGCACATTGTAACATT---AGTGCAAGTGAATGGAGTAGAACTTTACAGGGGGTAAGTAAAAAGTTAAGA------GAATACTTCCCT---------------------AATAAAACAATAGTATTT------AATTCATCT---TCAGGAGGGGACCTAGAAATTACAACACATAGCTTTAATTGTGGAGGAGAATTTTTCTATTGCAATACATCAAGCCTGTTCAATAGCAGTTATAATGGCACAAAT----------------------------------------------AATAGTAGTTACAATAGTACAGGAGACATCACA------------CTCCCA---TGCAGA---ATAAAA---CAAATTATA---AACATG---TGG---------CAG---AAGGTAGGACGAGCAATATATGCCCCT------------CCCATTGCAGGAAACATAACA------------------TGTAATTCAACTATC---------ACTGGACTACTCTTGGTAAGAGATGGAGGC---------------------------------------------------------AACTCAAATAACCTAAGTGAGACATTCAGACCAGCAGGAGGAAATATGAAGGATAATTGGAGAAGTGAACTATATAAATATAAAGTGGTAGAAATTAAGCCATTGGGAATAGCACCCACTAAGGCAAAAAGGCGAGTGGCG---------------GAGAGAGAAAAAAGGGCAGTA------GGA------ATA---GGA---GCTGTGTTCCTTGGGTTCTTGGGAGCAGCAGGAAGCACTATGGGC---GCAGCGTCAATAGCGCTGACGGCACAGGCCAGACAAGTGTTGTCTGGAATAGTGCAACAGCAAAGCAATTTGCTGAGGGCTATAGAGGCGCAACAGCATATGTTGCAACTCACAGTCTGGGGCATTAAGCAGCTCCAGGCAAGAGTCCTGGCTATAGAAAGATACCTACAGGATCAACAGCTCCTAGGGATTTGGGGCTGCTCTGGAAAACTCATCTGCACCACTACTGTGCCTTGGAACTCCAGTTGG------------AGT------------AATAAA---------------TCTCAA---GAAGAAATTTGG---CAAAACATGACCTGGATGCAG---TGGGATAGAGAAATTGAGAAATGCACAGGAATAATATACAGGTTGCTTGGAGACTCGCAAATCCAGCAGGAG---AAAAATGAA---AAGGACTTA---TTAGCACTG---GACAGTTGGAAAAATTTGTGGAGT---TGGTTTAACATA---TCAAATTGGCTGTGGTATATA---AAAATATTCATAATGATAGTAGGAGGCTTAATAGGCTTGAGAATAATT---TTTGCTGTGCTTTCTATAGTGAATAGAGTTAGGCAGGGATACTCACCTTTGTCGTTCCAGACCCTTACCCCGAAC------CCAAGGGAA------CTCGACAGGCTCGGAAGAATCGAAGAAGAAGGTGGA---GAGCAAGACAGAGACAGATCGATTCGATTAGTGCACGGATTCTTAGCACTTATCTGGGACGACTTGAGGAACCTGTGCCTCTTCAGCTACCACCGATTGAGAGACTTAACATTGGTGACAGCGAGAGCGGTGGAACTTCTGGCACGCAGCAGTCTCAAGGGACTACAGAGGGGGTGGGAAGCACTTAAG---TATTTG---GGAAGTCTTGTGCAG------TATTGGGGTCTGGAACTAAAA---AAGAG-TGCTATTAGTCTGTTTGATACCATA---GCAATAGCAGTAGCTGAAGGAACAGATAGAATTATAGAATTAGTACAAAGAATTGGT---------AGAGCT---------ATCTACAACATACCTAGAAGAATAAGACAGGGCTTTGAAGCAGCT------TTGCAA---TAA----------------AATGGGGGGCAAGTGGTCAAAA------AGCAGTATAGTTGGATGGCCTGCTGTAAGAGAAAGAATAAGA------------AGAACT------------------------------------------------------------GAGCCAGCA------------------------GCAGAGGGAGTAGGAGCAGCGTCTCAAGACTTAGATAAACATGGAGCACTTACAAGCAGC---AACACAGCTGCCACTAATGCTGCT------TGTGCCTGGCTAGAAGCA---CAAGAGGAG---------GAA---GATGAAGTAGGCTTTCCAGTTAAACCTCAGGTGCCTTTAAGACCAATGACTTATAGGGCAGCAGTAGATCTCAGCTTCTTT---TTA---AAAGAAAAGGGG---GGACTGGATGGGTTAATTTACTCT---CCAAAGAGGCAAGAAATCCTAGAT------TTGTGGGTCTATCACACACAAGGCTTCTTCCCTGATTGGCAAAACTACACACCAGGACCAGGGGTCAGATATCCACTGACCTTTGGATGGTGCTACAAGCTAGTGCCAGTTGACCCAAGGGAAGTAGAAGAGAACAACCAAGGAGAAAACAACTGTCTGCTACACCCTATGAGCCAGCAGGGAATGGATGATCCAGATAGAGAAGTATTAAGGTGGAAGTTTGACAGTCTCCTAGCACACAGACACATGGCCCGC---GAGCTACATCCGGAGTATTAC------------------------------------AAAGACTGCTGA
		</sequence>
		<sequence>
			<taxon idref="C|2004|ZAF|DQ164105"/>
			ATGGGTGCGAGAGCGTCAATATTACGAGGC---GAAAAATTAGATAGATTTGAAAGAATTAGGTTAAGGCCAGGGGGAAAGAAACAATATATGCTAAAACACATAGTATGGGCAAGCAGGGAGCTGGAAAGATTTGCACTTAACCCTGGCCTTTTAGAGAACGCAGAAGGCTGTCAACAAATCATGAATCAGCTACAACCAGCTCTTAAG---ACAGGAACAGAGGAACTTAAATCATTATACAACACAGTAGCAACTCTCTATTGTGTGCATAAAAGGATAGATGTACGAGACACCAAAGAAGCCTTAGACAAGATAGAGGAAGAACAGAAAAAG------------------------AGTCAG---CAAAAA---------------------------------ACACTG---CAGGCAAAAGCG------------------GCTGAC---GGA---------------------AAT---------------------GTCAGTCAAAATTATCCTATAGTGCAGAATCTCCAGGGGCAAATGGTACATCAAGCCTTATCACCTAGAACCTTGAATGCATGGGTAAAAGTAATAGAGGAAAAGGCTTTCAGCCCAGAGGTAATACCCATGTTTACAGCATTATCAGAAGGAGCCACCCCACAAGATTTAAACACCATGTTAAATACAGTGGGGGGACATCAAGCAGCCATGCAAATGCTAAAAGATACCATCAATGAGGAGGCT---GCAGAATGGGACAGAGTACATCCAGTACATGCAGGGCCTCCTGCACCAGGCCAAATGAGAGAACCAAGGGGAAGTGACATAGCAGGAACTACTAGTACCCTTCAGGAACAAATAGCATGGATG---ACA---------AGTAAC---CCACCTGTCCCAGTGGGAGAAATCTATAAAAGATGGATAATTCTGGGGTTAAATAAAATAGTAAGAATGTATAGCCCTGTCAGCATTTTGGACACAAAACGAGGGCCAAAGGAACCCTTTAGAGATTATGTAGATCGGTTCTTTAAAACTTTAAGAGCTGAACAAGCTACACAAGATGTAAAAAATTGGATGACAGACACCTTGTTGGTCCAAAATGCGAACCCAGATTGTAAGATCATTTTAAGAGGATTAGGACCAGGGGCTACATTAGAAGAAATGATGACAGCATGTCAGGGAGTGGGAGGACCCGGCCACAAAGCAAGGGTGTTGGCTGAGGCAATGAGCCAAGCAAAC---------------------AATGGAAACGTA---ATGATG---CAGAGAGGCAAT------------TTTAAA---GGC---TCTAAAAGG---GTTAAATGTTTCAACTGTGGTAAGGAAGGG---CACATAGCCAGAAACTGCAGGGCTCCTAGGAAAAAGGGCTGTTGGAAATGTGGAAAGGAAGGACATCAAATGAAAGATTGTACT------------GAGAGACAGGCTAATTTTTTAGGGAAAATTTGGCC---TTCCCACAG---GGG---GAG---GCCAGGGAA---TTTCCTTCAGAA---------------------CAGACC------------------AGAACCAACAGC---CCCACCAGCAGAGAGCTT---------CAGACCAGAGCC---AAC---------AGCCCCGCCAGC------------AGAGAGCTTCAGGTT---CGA---------------GGG---GAC---AAC---CCC------------------TCCAAAGCAGGAGCC------------------GAAAGA---------CAG------------------------------GGA---------------------ACCCTTAATTTCCCTCAAGTCACTCTTTGGCAGCGACCCCTTGTCACAATAAAAGTAGGGGGCCAGGTAAAGGAGGCTCTCTTAGACACAGGAGCCGATGATACAGTATTA---GAAGAAATAAATTTGCCAGGAAAATGGAAACCAAAAATGATAGGAGGAATTGGAGGTTTTATCAAAGTAAGACAGTAT---GATGAAATACCTATAGAAATTTGTGGAAAAAAGGCTATAGGTACAGTATTAGTAGGACCTACACCTGTC------AACATAATTGGAAGAAACATGTTGACTCAGCTTGGGTGCACACTAAATTTTCCAATTAGTCCCATTGAAACTGTACCAGTAAAACTAAAGCCAGGAATGGATGGCCCAAAGGTTAAACAATGGCCATTGACAGAAGAAAAAATAAAAGCATTAACAGCAATTTGTGATGAAATGGAGAAGGAAGGAAAAATTACAAAGATTGGGCCTGAAAATCCATATAAC---ACTCCAATATTTGCCATAAAA---AAGAAAGACAGTACTAAG---TGGAGAAAATTAGTAGATTTCAGAGAACTCAATAAAAAAACTCAAGACTTTTGGGAAGTTCAGTTAGGAATACCACACCCA---GCAGGGTTA---AAAAAG---AAAAAATCAGTGACAGTACTGGACGTGGGGGATGCATAT---TTTTCAGTTCCTCTATATGAGGATTTCAGGAAATATACTGCATTCACCATACCTAGTATAAACAATGAAACACCAGGGATTAGATATCAGTACAATGTGCTTCCACAGGGATGGAAAGGATCACCAGCAATATTTCAAAGTAGC---ATGATAAAAATCTTAGAGCCCTTTAGAGCAAAAAATCCAGAAATAGTCATCTATCAATATATGGATGACTTGTATGTAGGATCTGACTTAGAAATAGAGCAACATAGAGCAAAGATAGAGGAGTTAAGAACACATCTATTGAAGTGGGGATTCACCACACCAGACAAAAAACATCAGAAAGAACCCCCATTTCTTTGGATGGGGTATGAACTCCATCCTGACAAATGGACGGTACAG---CCTATACAGCTGCCAGAA---AAG---------GAGAGCTGGACTGTCAATGATATACAGAAGTTAGT-GGGAAATTAAGCTGGGCAAGTCAGATTTACTCAGGGATTAAAGTAAGGCAACTTTGTAAGCTCCTTAGGGGGGCCAAAGCACTAACAGACATAGTACCACTAACTGAAGAAGCAGAATTAGAATTAGCAGAGAACAGG---GAAATTCTAAAAGAAACAGTACATGGAGCATATTATGACCCAGCAAAAGATTTGATAGCTGAAATACAGAAACAGGGGGAGGGCCAATGGACATATCAAATTTACCAAGAACCATTCAAGAATCTGAAAACAGGGAAGTATGCAAAAATG---AGGTCTGCCCACACTAATGATGTAAAACAGTTAACAGAGGCAGTGCAAAAAATAGCCCTAGAAAGCATAGTAATATGGGGAAAGACTCCTAAATTCAGACTACCCATCCAAAAGGAGACATGGGAGACATGGTGGACAGACTACTGGCAAGCTACCTGGATTCCTGAGTGGGAGTTTGTTAATACCCCTCCCTTAGTAAAA---TTATGGTACCAG---CTGGAGAAAGAACCCATAGCAGGGGCAGAA---ACTTTCTATGTAGATGGAGCAGCTAGTAGGGACACTAAATTAGGAAAAGCAGGGTATGTTACTGACAGAGGAAGGCAGAAGATTGTGTCTCTAACTGAAACAACAAATCAGAAGACTGAATTACAAGCAATTCAGCTAGCCTTGCAAGATTCAGGATCAGAAGTAAACATAGTAACAGACTCACAGTATGCATTAGGAATCATTCAAGCACAACCAGATAAGAGTGAATCAGAGTTAGTCAACCAAATAATAGAACAGTTAATAAAAAAGGAAAGGGTCTACCTGTCATGGGTACCAGCACACAAAGGAATTGGAGGAAATGAACAAGTAGATAAATTAGTAAGTAATGGAATCAGAAAAGTGTTGTTCCTAGATGGAATAGATAAGGCTCAA---GAA---GAGCATGAAAGATATCACAGCAATTGGAGATCAATGGCTAGTGAGTTTAATCTGCCACCCATAGTAGCAAGAGAAATAGTAGCTAGCTGTGATAAATGT---CAGCTAAAAGGGGAAGCCATGCATGGACAAGTAGACTGTAGTCCAGGAATATGGCAATTAGATTGTACACATCTAGAAGGAAAAATCATTCTGGTAGCAGTCCATGTAGCCAGTGGGTACATAGAGGCAGAAGTTATCCCAGCAGAAACAGGACAAGGAACAGCATACTATATATTAAAATTAGCAGGAAGATGG---CCAGTCAAAGTAATACATACAGACAATGGTAGTAATTTCACCAGTGCTGCAGTTAAGGCAGCC---TGTTGGTGGGCAGGTATCCAACAGGAATTTGGAATTCCCCACAATCCCCAAAGTCAGGGA---GTGGTAGAATCCATGAATAAAGAATTAAAGAAAATCATAGGGCAGGTAAGAGATCAAGCTGAGCACCTTAAGACAGCAGTACAAATGGCAGTATTCATTCACAATTTTAAAAGAAAAGGGGGGATTGGGGGGTAC---------------------------------------------------AGTGCAGGG---------------------GAAAGAATA---ATAGACATAATAGCAACAGACATACAAACTAGAGAACTACAAAAACAAATTATAAAAATTCAAAATTTTCGGGTTTATTACAGAGACAGCAGAGACCCTATTTGGAAAGGACCAGCCAAACTTCTCTGG---AAAGGTGAAGGGGCAGTAGTAATACAA------GATAACAGTGACATAAAGGTAGTACCAAGGAGGAAAGCAAAAATCATTAGGGATTATGGAAAACAGATGGCAGGTGATGGTTGTGTGG---CAGGTAGACAGGATGAAG---ATTAGAACATGGAATAGTTTAGTAAAG---CACCATATGTATATTTCAAGGAGAGCTAGTGGATGGTTTTACAGACATCATTATGAAAGCAGAAATCCAAAAGTAAGCTCAGAAGTACACATACCATTAGGG---------GAAGCTAAATTAATAATAAAAACATATTGGGGTTTGCAAACAGGAGAAAGAGACTGGCATTTG---GGTCATGGAGTCTCCATAGAA---TGGAGATTGAGAAAATACAGCACACAG---GTAGATCCTGGCCTGGCAGACCAGCTAATTCATATGCATTATTTTGATTGTTTTGCAGACTCTGCCATAAGGAAAGCCATATTAGGACATATAGTTATTCCTAGGTGTGACTATCAAGCAGGACATAAT---AAGGTAGGATCTCTACAATACTTGGCACTGACAGCATTGATAAAACCAAAA------AAGAGAAAGCCACCTCTGCCTAGCATTAGGAAATTAGTAGAGGATAGATGGAACAACCCCCAGAAGATCAGGGGCCGCAGAGGGAACCATACAATGAATGGACACTAGAGCTTTTAGAGGAACTCAAGCAGGAAGCTGTCAGACATTTTCCTAGACCGTGGCTTCATGGCCTAGGACAACATATCTATGAAACCTATGGAGATACTTGGGAGGGAGTTGAAGCTATAATAAGAATACTGCAACAACTACTG---TTTACT---CAT------TTCAGAATTGGGTGCCAGCATAGCAGAATAGGAATT------TTACGA---------CAAAGAAGAGCAAGA------AATGGAGCCAGTAGATCCTAACCTAGAGCCCTGGAAGCAT-CCAGGAAGTCAGCCTCAAACTCCTTGTAATAATTGCTATTGTAAACACTGTAGCTACCATTGTCTAGTTTGCTTTCAGAAAAAAGGCTTAGGCATTTCCTATGGCAGGAAGAAGC------GGAGAC---------AGCGACGAA---GCA------CTCCTCCAAGCAGTGAGGATCATCAAAATCTTATATCAAAGCAGTAAGTATA----------------------------TGTA-ATG---TTAAGT---------------------------------------TTAGCAGCAAGAGTAGATTATAGAATAGGAGTAGGA---GCACTGTTAATAGCTTTGATCATAGCAATAGTTGTGTGGGTCATA---GTATATATAGAATATAGG---AAGTTAGTAAGACAA--AGGAAAATA------------GACAGGTTAATTAAAAGAATTAGGGAA---AGAGCAGAAGACAGT---GGCAATGAGA------------------GTGAGGGGGATA---CAG---AGGAATTGG---CCACAATGG------TGG---------------------------------ATATGGGGCATCTTA---------GGCTTTTGGGTGATAATA---ATTTGT------------------------------AGTGGA------------------------------AACTTG---------TGGGTCACAGTCTATTAT---GGGGTACCCGTGTGGAAAGAAGCAAAAGCTACT------CTATTCTGTGCATCAGATGCTAAAGCATATGAGAAAGAAGTGCATAATGTC---TGGGCTACACATGCCTGTGTACCCACAGACCCCAACCCACAAGAAATAGTTTTG---AAAAATGTAACAGAAAATTTTAATATGTGGAAAAATGATATGGTGGATCAGATGCATGAGGATGTAATCAGTTTATGGGATCAAAGC---CTAAAG---CCA---TGTGTAAAGTTGACCCCACTTTGTGTCACTTTAAACTGTACAAATGCTACTATTAGTTATACAAATACTACTGTTAACCATACTAGT----------------------------------------------------------ACCAACAATACT---GGTAATGCTAACTATACTATTACCGTGGATGAAATA---AGAAATTGCTCTTTCAATACAACCACAGAAATAAGAGATAAGCAAAAGAAAGCGTATGCACTTTTTTACAGACTAGATTTAGTACCACTTAAGGAA---------------------------------------------------------------------------------GATGGGGATAATAGGGAGTATATATTAATAAATTGTAATACCTCAACCATAACACAAGCCTGTCCAAAGGTCTCTTTTGAACCAATTCCTATACATTATTGTGCTCCAGCTGGTTATGCGATTCTA------AAGTGT---AAT---AAT------AAGACATTTAATGGAACAGGA---CCATGCAATAATGTCAGCACAGTACAGTGTACACAT---GGGATTAAGCCAGTGGTATCAACTCAACTACTGTTA---AATGGTAGCCTAGCAGAAGAAGGG------------------------------------ATAATAATTAGATCTGAAAATTTGACAGACAATGCCAAAACAATAATAGTACATCTT------AAT------AAAGCT------ATAGAAATTAATTGTACAAGACCC-------GGCAATAAT---------------------ACAAGACAAAGCATAAGG---------------------------------------------------------------ATAGGACCAGGACAA---------GCA---TTCTATGCA---ACAGGAGCC---------ATA------ATAGGA---GATATAAGACGAGCACATTGTAACATT---AGCATAGAAAAATGGAATGAAACTTTATACAATGTAAGTAGAAAATTAGCA------GAATACTTCCCT---------------------AATAAGACGATAAAATTT------GAACCACAT---TCAGGAGGGGACCCAGAAATTACAACACATAGCTTTAATTGTGGAGGAGAATTTTTCTATTGTAATACAACAAAGCTGTTTAATAGTACATACACGTCTAATGGTACATACATG----------------------------TACATGCTTAATGGTACAGAAGGAAATTCAAGCACAATCACA------------ATCCCA---TGCAGG---ATAAAA---CAAATTATA---AACATG---TGG---------CAG---CAGGTAGGACGAGCAATGTATGCTCCT------------CCCATTGCAGGGAACATAACA------------------TGTAGATCAAATATC---------ACAGGATTACTAGTGGTGTGGGATGGAGGA---------------------------------------AGA---------AATAGCACAGAGGCAAATGGAGCAGAGATATTCAGACCTGAAGGAGGAGATATGAGGAACAATTGGAGAAGTGAATTATACAAATATAAAGTGGTAGAAGTTAAACCATTGGGAATAGCACCTACTAAGGCAAAAAGGAGAGTGGTG---------------GAGAGAGGAAAAAGAGCAGTG------GGA------CTA---GGA---GCTGTGTTCCTTGGGTTCTTGGGAGCAGCAGGAAGCACTATGGGC---GCGGCGTCGATAACGCTGACGGTACAGGCCAGACAATTGTTGTCTGGTATAGTGCAGCGGCAAAGCAATTTGCTGAGGGCCATAGAGGCGCAACAGCATATGTTGCAACTCACGGTCTGGGGCATTAAACAGCTCCAGACAAGAGTATTGGCCATAGAAAGATACCTAAAGGATCAACAGCTCCTAGGGATTTGGGGCTGCTCTGGAAAACTCATCTGCACCACTGCTGTGCCTTGGAACTCCAGTTGG------------AGT------------AATAAA---------------TCTGAG---GCAGATATTTGG---GACAACATGACCTGGATGCAG---TGGGATAGAGAAATTAGTAATTACACAAACACAATATATAGGTTGCTTGAAGACTCACAAAACCAGCAGGAG---AAAAATGAA---CAGGATTTA---TTAGCATTA---GACAATTGGCAAAGTCTGTGGAGT---TGGTTCAACATA---ACAAATTGGCTGTGGTACATA---AGAACATTCATAATGGTAGTAGGAGGCTTGATAGGTTTGAGAATAATT---TTTGCTGTGCTTTCTATAGTAAATAGAGTCAGGCAGGGATACTCACCTCTGTCGTTTCAGACCCTTACCCCAAAC------CCGAGGGAA------CCCGACAGGCTCAGAAGAATCGAAGAAGAAGGTGGA---GAGCAAGACAAAGGCAGATCCATTCGATTAGCGAGCGGATTCTTAGCACTTGCTTGGGACGATCTGAGGAGCCTGTGCCTTTTCAGCTACCACCAATTGAGAGACTTCATATTGATTGTAGCGAGGGCGGTGGAACTTCTGGGACGCAGCAGTCTCAAGGGACTGCAGAGAGGGTGGGAAGCCCTTAAA---TATCTG---GGAAGTCTTGTGCAG------TATTGGGGTCTGGAACTAAAA---AAGAG-TGCTATTAGTTTGCTTGATGCCATA---GCAATAGCAGTAGCTGAAGGAACAGACAGGATTATAGAATTGCTGCAAAGAATTTGT---------AGAGCT---------ATCTACCACATACCTAGAAGGCTAAGACAGGGCTTTGAAGCAGCT------TTGCTA---TAA----------------AATGGGGAACAAGTGGTCAAAA------AGC------------TGGCCTGCTGTGAGAGAAAGAATAAGA------------AGAACT---------------------------------------AGAACTGAGCCAGCAGCA---GAGCCAGCA------------------------GCAGAGGGAGTAGGAGCAGCGTCTCGAGACTTAGATAAACATGGAGCACTTACAACCAGT---AACACAGCCAGCAATAATGCTGAT------TGTGCCTGGCTGGAAGCA---CAAGAGGAG---------GAA---GGAGAAGTAGGCTTTCCAGTCAGACCTCAGGTGCCTCTAAGACCAATGACTTATAAGGCAGCATTCGATCTCAGCTTCTTT---TTA---AAAGAAAAGGGG---GGACTGGAAGGGTTAATTTACTCT---AAGAAGAGGCAAGAAATCCTTGAT------TTATGGGTCTATCACACACAAGGCTTCTTCCCTGATTGGCAAAACTACACACCGGGACCAGGGACCAGACTTCCATTGACCTTTGGATGGTGCTTCAAGTTAGTGCCAGTTGACCCAAGGGAAGTAGAAGAGGCCAATGAAGGAGAGAATAATTGCCTGCTACACCCTATGAACCTGCATGGAATGGAGGATGAACACGGAGAAGTGTTAAAGTGGAAGTTTGACAGCAGCCTAGCACGCAGACACCTGGCCCGC---GAGATACATCCGGAGTATTAC------------------------------------AAAGACTGCTGA
		</sequence>
		<sequence>
			<taxon idref="C|2004|ZAF|DQ164118"/>
			ATGGGTGCGAGAGCGTCAATATTAAGAGGG---GAAAAATTAGATACATGGGAAAAAATTACGTTAAGGCCAGGGGGACGGAAACGCTATATGCTGAAACATCTAGTATGGGCAAGCAGGGAGCTGGAAAGATTTGCACTTAACCCTGGCCCTTTAGAAACATCAGAAGGCTGTAAACAAATATTGAGACAGCTACAACCAGCTCTTCAG---ACAGGAACAGAGGAACTTAGATCATTATTCAACACAGTAGCCACTCTCTATTGTGTACATAAAAAGATAGATGTACGCGACACCAAGGAAGCCTTAGACGCAATAGAGAAAGAACAAAACAAA------------------------TGTCAG---CAAGAA---------------------------------ACACAG---CAGACAGAAGGG------------------GCTGAC---AGA---------------------AAG---------------------GTCAGTCAAAATTATCCTATAGTACAGAATCTTCAAGGGCAAATGGTACATCAGACCCTGTCACCTAGAACTTTGAATGCATGGGTAAAAGTAATAGAGGAGAAGGCTTTTAGCCCAGAGGTAATACCCATGTTTACAGCATTATCAGAAGGAGCCACCCCCGCAGATTTAAACACCATGTTAAATACAGTGGGGGGACATCAAGCAGCCATGCAAATGCTAAAAGATACCATCAATGAGGAGGCT---GCAGAATGGGATAGATTGCATCCAGTACATGCAGGGCCTGTTGCACCAGGCCAAATGAGAGAACCTAGGGGAAGTGATATAGCAGGAACAACTAGTACCCTACAGGAACAAATAGCATGGATG---ACA---------AGTAAC---CCACCTGTCCCAGTGGGAGACATCTATAAAAGATGGATAATTCTGGGGTTAAATAAAATAGTAAGAATGTATAGCCCTGTCAGCATTTTGGACATAAAACAAGGGCCAAAGGAACCCTTTAGAGACTATGTGGACCGGTTCTTTAAAACTTTAAGAGCTGAGCAAGCCACCCAAGATGTAAAAAATTGGATGACAGAGACCTTGTTGGTCCAAAATGCGAACCCAGATTGTAAGACCATTTTAAGAGCATTAGGACCAGCAGCTTCATTAGAAGAAATGATGACAGCATGTCAGGGAGTGGGAGGACCTAGCCACAAAGCAAGAGTGTTGGCTGAGGCAATGAGCCAAACAAAC------------------------AATGCCATA---ATGATG---CAGAGAAGCAAC------------TTTAAA---GGC---CCTAGAAAAATTGTTAAATGTTTCAACTGTGGCAGGGAAGGG---CACATAGCCAGAAATTGCAGGGCCCCTAGGAAAAAAGGCTGCTGGAAATGTGGGAAAGAAGGACACCAAATGAAAGATTGTACT------------GAAAGGCAGGCTAATTTTTTAGGGAAAATTTGGCC---TTCCCTCAA---GGG---GAG---GCCAGGGAA---TTTCCTTCAGAA---------------------CAGACT------------------AGAGCCAACAGC------------------------------------------------------------CCCACCAGC------------AGAGAGCTTCAGGTT---CGA---------------GGA---GAC---AACCCCTGC------------------TCCGAAGCAGGAGCC------------------GAAAGA---------CAG------------------------------GGG---------------------ACCCTTAACTGCCCTCAAATCACTCTTTGGCGGCGACCCCTTGTCTCAATAAAAGTAGGGGGCCAGATAAAGGAGGCTCTCTTAGACACAGGAGCAGATGATACAGTATTA---GAAGAAATAAATTTGCCAGGAAAATGGAAACCAAAAATGATAGGAGGAATTGGAGGTTTTATTAAAGTAAGACAGTAT---GATCAGATACCTATAGAAATTTGTGGGAAAAAGGCTATAGGTACAGTATTAGTAGGACCTACACCTGTC------AACATAATTGGAAGGAATATGTTGACTCAGCTTGGATGCACACTAAATTTTCCAATTAGTCCCATTGAAACTATACCAGTAAAATTAAAGCCAGGAATGGATGGCCCGAGGGTTAAACAATGGCCATTGACAGAAGAAAAAATAAAAGCATTAACAGCAATTTGCGAAGAAATGGAAAAGGAAGGAAAAATTACAAAAATTGGGCCTGAAAACCCATATAAC---ACTCCAGTATTTGCCATAAAA---AAGAAGGACAGTACTAAG---TGGAGAAAATTAGTAGATTTTAGGGAACTCAATAAAAGAACCCAAGACTTTTGGGAAGTTCAGTTAGGAATACCACACCCA---GCAGGGTTA---AAAAGG---AAAAAATCAGTAACAGTACTGGATGTAGGGGATGCATAT---TTTTCAGTTCCGTTAGATGAAGGCCTCAGAAAATATACTGCATTCACCATACCTAGTATAAACAATGAAACACCAGGGATTAGATATCAATACAATGTGCTTCCACAGGGATGGAAAGGATCACCAGCAATATTCCAGTGTAGC---ATGACAAGAATCTTAGAGCCCTTTAGGACACAAAATCCAGAAATAGTCATCTATCAATATATGGATGACTTATATGTAGGATCTGACCTAGAAATAGGACAACACAGGGCAAAAATAGAGAAGTTAAGAGAGCATCTGTTAAAGTGGGGATTTACCACACCAGACAAGAAACATCAGAAAGAACCCCCATTTCTTTGGATGGGGTATGAACTCCATCCTGACAAATGGACAGTACAG---CCTATACAGCTGCCAGAA---AAA---------GAAAGCTGGGCTGTCAATGATATACAGAAGCTAGTGGGAAAATTAAACTGGGCAAGTCAGATTTACCCAGGGATTAAAGTAACGCAACTTTGTAAACTCCTTAGGGGGGCCAAAGCACTAACAGACATAGTACCACTAACTGAAGCAGCAGAGTTAGAATTAGCAGAGAACAGG---GAAATTCTAAAAGAACCAGTACACGGAGTATATTATGACCCATCAAAAGATTTGATAGCTGAACTACAGAAGCAGGGGCATGACCAATGGACATATCAAATTTACCAAGAATCATTCAAAAATCTGAAAACAGGAAAGTATGCAAAAAGG---AGGACTGCCCACACTAATGATGTAAAACAGTTAGCGGAGGCAGTGCAAAAAATAGCCATGGAAAGCATAGTAATATGGGGAAAGACTCCTAAATTTAGATTACCCATCCAAAAGGAAACATGGGAAACCTGGTGGACGGACTATTGGCAAGCCACATGGATTCCTGATTGGGAGTTTGTTAATACCCCTCCTCTAGTAAAA---TTGTGGTACCAG---CTGGAGAAAGAACCCATAGCAGGAGTAGAA---ACTTTTTATGTAGATGGAGCAGCTAATAGAGAAACTAAAATAGGAAAAGCAGGGTATGTTACTGACAGAGGAAGACAGAAAATTGTCACTCTAAATGAAACAACAAATCAAAAGACTGAATTACAAGCAATTCAGCTAGCTTTGCAAGATTCAGGATCAGAAGTAAACATAGTAACAGACTCACAGTATGCATTAGGAATAATTCAAGCACACCCAGATAAGAGTGAATCAGAGTTAGTCAATCAGATAATAGAACAGTTAATAAAGAAGGAAAGGGTCTACCTGTCATGGGTACCAGCACATAAAGGAATTGGAGGAAATGAACAAGTAGATAAATTAGTAAGTAGTGGAATCAGGAAAGTGCTGTTTCTAGATGGAATAGATAAGGCTCAA---GAA---GAGCATGAAAAGTATCACAGCAATTGGAGAGCAATGGCTAGTGAGTTCAATCTGCCACCTATAGTAGCAAAAGAAATAGTAGCTAGCTGTGATAAATGT---CAGCAAAAAGGGGAAGCTATACATGGACAAGTAGACTGTAGTCCAGGAATATGGCAGTTAGATTGTACACATTTAGAAGGGAAAGTCATCCTGGTAGCAGTCCATGTAGCCAGCGGCTACATAGAAGCAGAGGTTATCCCAGCAGAAACAGGACAAGAAACAGCATACTATATACTAAAATTAGCAGGAAGATGG---CCAGTCAAAGTAATACATACAGACAATGGCAGTAATTTCACCAGTACTGCAGTTAAAGCAGCC---TGTTGGTGGGCAGGTATCCAACAGGAGTTTGGAATTCCCTACAATCCCCAAAGTCAAGGA---GTAGTAGAATCTATGAATAAGGAATTAAAGAAAATTATAGGGCAGGTAAGAGATCAAGCTGAGCACCTTAAGACAGCAGTACAAATGGCAGTATTCATTCACAATTTTAAAAGAAGAGGGGGGATTGGGGGGTAC---------------------------------------------------AGTGCAGGA---------------------GAAAGAATA---ATAGACATAATAGCAACAGACATACAAACTAAAGAACTACAAAAACAAATTATAAAAATTCAAAATTTTCGGGTTTATTACAGAGACAGCAGAGACCCTATTTGGAAAGGACCAGCCAAGCTACTCTGG---AAAGGTGAAGGGGCAGTAGTAATACAG------GATAATAGTGACATAAAGGTGGTACCAAGAAGGAAAGTAAAAATCATTAGAGATTATGGAAAACAGATGGCAGGTGCTGATTGTGTGG---CAGGTAGACAGGATGAAG---ATTAGAACATGGAATAGTTTAGTAAAG---CATCATATGTACATTTCAAGACAAGCTAGGGGATGGTTCTACAGACATCACTATGACAGCAGACATCCAAAAGTAAGTTCAGAAGTACACATCCCATTAGGG---------GAAGCAAGATTAATAATAAAAACATATTGGGGTTTGCAAACAGGAGAAAGAGCTTGGCATTTG---GGTCATGGAGTCTCCATAGAA---TGGAGATTAAGAAGATATAGCACACAG---GTAGACCCTGGCCTGGCAGACCAGCTAATTCATATGCATTATTTTGATTGTTTTGCAGACTCTGCCATAAGAAAAGCCATATTAGGACACATAGTTATTCCTAGGTGTGACTATCAAGCAGGACATAAT---AAGGTAGGATCTCTACAATACTTGGCACTGACAGCATTGATAAAGCCAAAA------AAGAGAAAGCCACCTCTGCCTAGTGTTAGGAAATTAGTAGAGGATAGATGGAACAAGCCCCAGAAGACCAGGGGCCGCAGAGGGAACCATACAATGAATGGACACTAGAGATTCTAGAGGAACTCAAGCAGGAAGCTGTCAGACACTTTCCTAGACCATGGCTCCATAGCATAGGACAATATATCTATGAAACATATGGAGATACTTGGACAGGAGTTGGAGCTCTAATGAGAATACTACAACAACTACTG---TTTATT---CAT------TTCAGAATTGGGTGCCAACATAGCAGGATAGGCATT------TTACAA---------CAAAGAAGAGCAAGA------AATGGAGCCAGTAGATCCTAACCTAGAGCCCTGGAACCAT-CCAGGAAGTCAGCCTAAAACTGCTTGTAATACGTGCTATTGTAAATACTGTAGCTACCATTGTTTAGTTTGCTTTCAGACAAAAGGCTTAGGCATTTCCTATGGCAGGAAGAAGC------GGAGAC---------AGCGACGAA---GCG------CTCATCCAAGCAGTGAAGATCATCAAAATCTTATATCAAAGCAGTAAGTATA----------------------------TGTA-ATG---CTGGAT---------------------------------------TTAATAGCAAGAGTAGATTATAGAATAGGAGTAGGA---GCATTGATAGTAGCAATAATCATAGCAATAGTTGTGTGGACCATA---GTATATATAGAATATAGA---AGATTGAGAAGACAA--AGAAAAATA------------GACAGGTTAATTAAAAGAATTAGGGAA---AGAGAAGAAGACAGT---GGCAATGAGA------------------GTGAGGGGGATA---CAG---AGGAATTGG---CAACAATGG------TGG---------------------------------ATATGGGGCATCTTA---------GGCTTTTGGATGTTAATG---ATTTGT------------------------------AATGTG---------ATG---------GGA------AACTTG---------TGGGTCACAGTCTATTAT---GGGGTACCTGTGTGGAGAGAAGCAAAAACTACT------CTATTCTGTGCATCAGATGCTAAAGCATATGAGAAAGAGGTGCATAATGTC---TGGGCTACACATGCCTGTGTACCCACAGACCCCAACCCACAAGAAAAGGTCTTG---AAAAATGTAACAGAAAATTTTAACATGTGGAAAAATGGCATGGTGGATCAGATGCATGAGGATATAATCAGCTTATGGGATCAAAGC---CTAAAA---CCA---TGTGTAAAGCTGACCCCACTCTGTGTCACTTTAAATTGTAGTGATGTTAAGAATGTTACTAGTAAC----------------------------------------------------------------------------------------------------ATGAATGGTACCAGTAACAGGGATGAAATG---AAAAATTGCTCTTTCAACACAACCACAGAACTAAGAGATAAGCAGAAACACCAGTATGCACTTTTTTATAAACTTGATATAGTACCACTTGAAGAAGGT---------------------------------------------------------------------------AATAATAAAAGCTCTGGGGAGTATAGACTAATAAATTGTAATACCTCAACCATAACACAAGCCTGTCCAAAGGTCTCTTTTGATCCAATTCCTATACATTATTGTGCTCCAGCTGGTTATGCGATTCTA------AAGTGTAATAAT---AAT------AAGACATTCAATGGGACAGGA---CCATGCAATAATGTTAGCACAGTACAATGTACACAT---GGAATTAAGCCAGTGGTATCAACTCAACTACTGCTA---AATGGTAGCATAGCAGAAGGAGGG------------------------------------ATAATAATAAAATCTGAAAATCTGACGGACAATGTCAAAACAATAATAGTACATCTT------AAT------GAATCT------ATAGAAATTGAGTGTACAAGACCT-------AACAATAAT---------------------ACAAGAAAAAGTGTAAGG---------------------------------------------------------------ATAGGACCAGGACAA---------GCA---TTCTATGCA---ACAGGCGAC---------ATA------ATAGGA---GACATAAGACAAGCACATTGTAACATT---AGTGAAAAGAAATGGAATAAAACCTTACTTGAGGTAAGTAAGAAATTAAAA------GAACACTTCCCT---------------------AATAAAACGATAACATTT------AACCAATCC---TCAGGAGGGGACCTAGAAATCACAACACATAGCTTTAATTGTAGAGGAGAATTTTTCTATTGTAATACATCAGACCTGTTTAATAGGCCTATAAATGAGTCT----------------------------------------------------AATGGTACAGAGGATAATTCAACCATCACA------------CTTCCA---TGCAGA---ATAAAA---CAAATTATA---AACCTG---TGG---------CAG---GAGGTAGGACGAGCAATGTATGCCCCT------------CCCATTGAAGGAAACATAACA------------------TGTAAATCAAATATC---------ACAGGACTACTATTGGTACGTGATGGAGGC------------------------------------------------------AACACAACTGAAAACACACCTGAGATATTCAGACCTGGAGGAGGAGATATGAGGGACAATTGGAGAAATGAATTATACAAATATAAAGTAGTAGAAATTGAGCCATTGGGAATAGCACCCACTAAAGCAAAAAGGAGAGTGGTG---------------GAGAGAGAAAAAAGAGCAGTG------GGA------ATA---GGA---GCTGTGTTCCTTGGGTTCTTGGGAGCAGCAGGAAGCACTATGGGC---GCGGCGTCACTAACGCTGACGGTACAGGCCAGACAACTGTTGTCTGGTATAGTGCAACAGCAAAGCAATTTGCTGAGAGCCATAGAGGCGCAACAGCATATGTTGCAACTCACGGTATGGGGCATTAAGCAGCTCCAGACAAGAGTCTTGGCTCTGGAAAGATACCTAAAGGATCAACAGCTCCTAGGGATTTGGGGCTGCTCTGGAAAACTCATCTGCACCACTGCTGTGCCTTGGAACTCCAGTTGG------------AGT------------AATAGA---------------TCTCAA---GAAGAGATTTGG---GATAACATGACCTGGATGCAG---TGGGATAGAGAAATTAGTAATTACACAGACACAATATACAGGTTGCTTGAAGACTCGCAAAACCAGCAGGAA---AAAAATGAA---AAAGATTTA---TTAGCATTG---GACAGCTGGAAAAATCTGTGGAGT---TGGTTTAACATA---ACAAATTGGCTGTGGTAT-----AAAAATATTCATAATGATAGTAGGAGGCTTGATAGGTTTAAGAATAATT---TTTGCTGTGCTCTCTATAGTAAATAGAGTTAGGCAAGGATACTCACCTTTGTCGTTTCAGACCCTTACCCCAAAC------CCGAGGGGA------CCCGACAGGCTCGAAAGAATCGCAGAAGAAGGTGGA---GAGCAAGACAGAGACAGATCCACGCGATTAGTGAGCGGATTCTTAGCACTTGTCTGGGACGATCTGCGGAGCCTGTGCCTCTTCAGCTACCACCGATTGAGAGACTTCATATTGATTGCAACGAGGGTGGTGGAACTTCTGGGACGCAGCAGTCTCAGGGGACTACAGAGGGGGTGGGAAGCCCTTAAG---TATCTA---GGAAGTCTTGTGCAG------TATTGGGGTCTAGAACTAAAA---AAGAG-TGCTATTAATCTGCTTAATACCATA---GCAATAGCAGTAGCTGAAGGAACAGATAGGTTTATAGAAATAATACAAGGAATTTGT---------AGAGCT---------ATCCGCAACACACCTAGAAGAATAAGACAGGGTTTTGAAGCAGCT------TTGCTA---TAA----------------AATGGGGAGCAAATGGTCAAAA------AGCAGTATAGTTGGATGGCCTGCAGTAAGAGGAAGAATGAGA------------AGAACT------------------------------------------------------------GAGCCAGCA------------------------GCAGAGGGAGTAGGAGCAGCGTCTCAAGACTTAGATAAATATGGAGCACTTACAAGCAGC---AACACAGCTAGCACTAATGCTGAT------TGTGCCTGGCTGGAAGCG---CAAGAGGAG---------GAA---GGAGGAGTAGGCTTTCCAGTCAGACCTCAGGTGCCCTTGAGACCAATGACGTATAAGGGAGCAGTCGATCTCGGCTTCTTT---TTA---AAAGAAAAGGGG---GGACTGGATGGGTTAATTTACTCT---AAGAAAAGACAAGAAATCCTGGAT------TTATGGGTCTATCACACACAAGGCTACTTCCCTGATTGGCAATGCTACACACCGGGACCAGGGGTCAGATATCCACTGACCTTTGGATGGTGCTACAAGCTAGTGCCAGTTAACCCACTAGAAGTAGAAGAGGCCACCAAAGGAGAAAACAGCTGTTTGCTGCACCCTATAAGCCAGCATGGAATGGAGGATGAAGACAGAGAAGTATTAAAGTGGCAGTTTGACAGCAGCCTAGCACGCAGACACCTGGCCCGC---GAGTTACATCCGGAGTATTAC------------------------------------AAAGACTGCTGA
		</sequence>
		<sequence>
			<taxon idref="C|2004|ZAF|DQ164121"/>
			ATGGGTGCGAGAGCGTCAGCATTAAAAGGG---GAAAAATTAGATAGATGGGAAAAAATTAGGCTAAGGCCAGGGGGAAAGAAAACCTATATGTTAAAACACTTAGTATGGGCAAGCAGGGAGCTGGAAAGATTTGCACTTAACCCTGGCCTTTTAGAAACATCAGAAGGCTATCAACAAGTAATGAAACAGCTACACCCAGCTCTTCAG---ACAGGAACAGAGGAACTTAGATCATTGTATAACACAGTAGCAACTCTCTATTGTGTACATAAAAGGATAGGGGTACAAGACACCAAGGAGGCCTTAGACAAGATAGAGGAAGAACAAAACAAA------------------------AGTCAA---CAG------------------------------------GCAGAA---GAGGCTGCAGCT---------------------GAT---AAG---------------------AAG---------------------GTCAGTCAGAATTATCCTATAGTGCAGAATCTCCAAGGGCAAATGGTACACCAAGCCATATCCCCTAGAACTTTGAATGCATGGGTAAAAGTAATAGAGGAGAAGGCTTTCAGCCCAGAGGTAATACCCATGTTTACAGCATTATCAGAAGGAGCCACCCCACAAGACTTAAACACCATGTTAAATACAGTGGGGGGACATCAAGCAGCCATGCAAATGTTAAAAGATACCATCAATGAAGAGGCT---GCGGAATGGGATAGATTACATCCAGCACAGGCAGGGCCCATTGCACCAAACCAAATAAGAGAACCAAGGGGAAGTGACATAGCAGGAACTACTAGTACCCTTCAGGAACAAATAACATGGATG---ACA---------AGTAAC---CCACCTATTCCAGTAGGAGACATCTATAAAAGATGGATAATTCTGGGATTAAATAAAATAGTGAGAATGTATAGCCCTGTCAGCATTTTGGACATAAGACAAGGGCCAAAGGAACCTTTTAGAGACTATGTAGACCGGTTCTTTAAAACCTTAAGAGCTGAACAAGCTACACAAGATGTAAAAAATTGGATGACAGACACCTTGTTGGTCCAAAATGCGAACCCAGATTGTAAAACCATTTTAAGAGCATTAGGACCAGGGGCTTCATTGGAAGAAATGATGACAGCATGTCAGGGAGTGGGAGGACCTGGTCACAAAGCAAGAGTATTGGCTGAGGCAATGAGCCAGGCAAAC------------------------GGAAACATA---ATGATG---CAGAGAGGCAAT------------TTTAAA---GGC---CCTAAAAGAAATATTAAATGCTTCAACTGTGGCAAGGAAGGG---CACATAGCCAGAAATTGCAGGGCCCCCAGGAAAAAGGGCTGTTGGAAATGTGGAAAGGAAGGACACCAAATGAAAGACTGTACT------------GAGAGGCAGGCTAATTTTTTAGGGAAAATTTGGCC---TTCCCACAA---GGG---GAG---GCCAGGGAA---TTTTCTCCAGAA---------------------CAGGCC------------------AGAGCCAACAGC---CCCACCAGTAGA------------------------GCC---AAC---------AGCCCCACCAGC------------AGAGAGCTTCAGGTT---CGA---------------GGG---GAC---AACCCCTGC------------------TCCGAAGCAGGAATT------------------GAAAGA---------CAG------------------------------GGA---------------------ACCCTTAACTTCCCTCAAATCACTCTTTGGCAGCGACCCCTTGTCACAATAAAAATAGGGGGCCAGATAAAGGAGGCTCTCTTAGATACAGGAGCAGATGATACAGTATTA---GAAGAAATAAATTTACCAGGAAAATGGAAACCAAAAATGATAGGAGGAATTGGAGGTTTTATCAAAGTAAGACAGTAT---GATCAGATACTTATAGAAATTTGTGGAAAAAAGGCTATAGGTACAGTATTAGTAGGGCCTACACCTGTC------AACATAATTGGAAGAAATATGTTGACTCAGCTTGGATGTACACTAAATTTTCCAATTAGTCCCATTGAAACTGTACCAGTAAAACTGAAGCCAGGAATGGATGGCCCAAAGGTTAAACAATGGCCATTGACAGAAGAAAAAATAAAAGCATTAACAGCAATTTGTGAGGAAATGGAGAAGGAAGG-AAAATTACAAAAATTGGGCCTGAAAATCCATATAAC---ACTCCAGTATTTGCCATAAAA---AAGAAGGACAGTACAAAG---TGGAGAAAATTAGTAGATTTCAGAGAGCTCAATAAAAGAACTCAAGACTTTTGGGAAGTTCAATTAGGAATACCACACCCA---GCAGGGTTA---AAAAAG---AAAAAATCAGTGACAGTGCTGGATGTGGGGGATGCATAT---TTTTCAGTTCCTTTAGATGAAGGTTTCAGGAAATATACTGCATTCACCATACCTAGTGTAAACAATGAAACACCAGGGATTAGATATCAATATAATGTGCTTCCACAAGGATGGAAAGGATCACCAGCAATATTCCAGTGTAGT---ATGACAAAAATCTTAGAGCCCTTTAGAGCAAAAAATCCAGAATTAGTTATTTATCAGTATATGGATGACCTATATGTAGGATCTGATTTAGAAATAGGGCAACATAGAGCAAAAATAGAGGAATTGAGAGAACACCTGTTGAGATGGGGATTTACTACACCAGACAAGAAGCATCAGAAAGAACCCCCATTTCTTTGGATGGGGTATGAACTCCATCCTGACAAATGGACAGTACAG---CCCATACAGCTACCAGAA---AAG---------GACAGCTGGACTGTCAATGATATACAGAAGTTAGTGGGAAAATTAAACTGGGCAAGTCAGATTTACCCAGGGATTAAAGTAAGGCAACTATGTAAACTCCTTAGGGGAACCAAAGCACTAACAGACATAGTGCCACTAACTGAAGAGGCAGAATTAGAACTGGCTGAGAATAGG---GAAATTCTAAAGGAATCAGTACATGGAGCATACTATGACCCATCAAAAGACTTAATAGCTGAAATACAGAAACAGGGGTGTGACCAATGGACATATCAAATTTACCAAGAGCCATTCAAGAATTTGAAAACAGGAAAGTATGCAAAAATG---AGGACTGCCCACACTAATGATGTAAAACAATTAACAGAAGTAGTGCAAAAAATATCCATGGAAAGTATAGTAATATGGGGAAGGATTCCTAAATTCAGATTACCCATACAAAAAGAAACATGGGAGACATGGTGGACAGACTATTGGCAAGCCACCTGGATTCCTGAGTGGGAGTTTGTTAACACCCCTCCCCTAGTAAAA---TTATGGTACCAG---CTAGAAAAAGAACCAATAGTAGGAGTAGAA---ACTTTCTATGTAGATGGAGCAGCTAATAGAGAAACTAAATTGGGAAAAGCAGGGTATGTTACTGACAGAGGAAGGCAGAAAATTGTCTCTCTAAGTGAAACAACAAATCAGAAGACTGAATTACAAGCAATTCAGCTAGCTTTGCAAGATTCAGGATCAGAAGTAAACATAGTAACAGACTCACAGTATGCATTGGGAATCATTCAAGCACAACCAGATAAGAGTGAATCAGAATTAGTCAATCAAATAATAGAACAGTTAATAAAAAAGGAAAGGGTCTACCTGTCATGGGTACCAGCACACAAAGGAATTGGAGGAAATGAACAAGTAGATAAATTAGTAAGTAGTGGAATCAGGAAGGTACTGTTTCTAGATGGAATAGACAAGGCTCAA---GAA---GAGCATGAAAGATATCACAGCAATTGGAGAGCAATGGCGAGTGAATTTAATCTGCCACCCATAGTAGCAAAAGAAATAGTAGCCAGCTGTGATAAATGT---CAGCTAAAAGGAGAAGCCATGCATGGACAAGTAGACTGTAGTCCAGGGATATGGCAATTAGATTGTACACATTTAGAAGGAAAAATTATCCTGGTAGCAGTCCATGTGGCCAGTGGCTACATAGAAGCAGAGGTTATCCCAGCAGAAACAGGACAAGAAACTGCATTTTTTATACTAAAATTAGCAGGAAGATGG---CCAGTCAAAATAATACATACAGACAATGGCAGCAATTTCACCAGTGCTACAGTTAAGGCAGCC---TGTTGGTGGGCAGGTATCCAACAGGAATTTGGAACTCCCTACAATCCCCAAAGTCAGGGA---GTAGTAGAATCCATGAATAAAGAATTAAAGAGAATCATAGGGCAGGTAAGAGAGCAAGCTGAACACCTTAAGACAGCAGTACAAATGGCAGTATTCATTCACAATTTTAAAAGAAGAGGGGGGATTGGGGGGTAC---------------------------------------------------AGTGCAGGG---------------------GAAAGAATA---ATAGACATAATAGCAACAGACATACAAACTAGAGAATTACAAAAACAAATTATAAAAATTCAAAATTTTCGGGTTTATTACAGAGACAGCAGAGATCCTATTTGGAAAGGACCAGCCAAACTACTCTGG---AAAGGTGAAGGGGCAGTAGTAATACAA------GACAAGGGTGACATAAAGGTAGTACCAAGGAGGAAAGCAAAAATCCTTAAGGACTATGGAAAACAGATGGCAGGTGCTGATTGTGTGG---CAGGTGGACAGGATGAGG---ATTAGAACATGGAATAGTTTAGTAAAG---CATCATATGTATGTTACAAGGAGAGCTAATGGATGGTTTTACAGACATCATTATGAAAGCAGACATCCAAAAATAAGTTCAGAAGTACACATCCCATTAGGG---------GATGCTAGATTAATAATAAAAACATATTGGGGCTTGCATACAGGAGAAAGGGAGTGGCACTTG---GGTCATGGAGTCTCCATAGAA---TGGAGATTGAGAGAATATAGCACACAA---GTAGACCCTGGCCTGGCAGATCAGCTAATTCATATGTATTATTTTGATTGTTTTGCAGACTCTGCCATAAGAAAAGCCATACTAGGACATATAGTTATTCTTAGGTGTGACTATCAAGCAGGACATAAT---AAGGTAGGATCTTTACAATACTTGGCACTGACAGCATTAATAAAACCAAAG------AAGAGAAAGCCACCTCTGCCTAGTGTTAGGAAATTAGTAGAGGATAGATGGAACAAGCCCCAGAAGACCAGGGACCGCAGAGGGAACCATACAATGAATGGACACTAGAGCTTTTAGAGGAACTCAAGCAGGAAGCTGTTAGACACTTTCCTAGACTATGGCTACACAACTTAGGACAACATATCTATGAAACCTATGGGGATACTTGGACAGGAGTTGAAGCAATAATAAGGATACTGCAGCAACTACTG---TTTATT---CAT------TTCAGAATTGGGTGCCATCATAGCAGAATAGGTATT------TTACCA---------CAGAGAAGAGCAAGA------AATGGAGCCAGTAGACCCTAACCTAGAGCCCTGGAACCAT-CCAGGAAGTCAGCCCAAAACGCCTTGTAATAAGTGCCATTGCAAATGTTGCTGCTATCATTGTCCAAAGTGCTTTCTGACAAAAGGCTTAGGAATTTCATATGGCAGGAAGAAGC------GGAGAC---------AGCGACGAA---GCG------CTCCTCCTAGCAGTGAGAGCCATCAAGATCTTATATCAAAGCAGTAAGTATCAAATAA-----------------ATAGATGTA-ATG---GTAGAC---------------------------------------TTCCTAGCAAGAGTAGATTATAGAGTAGGAGTAGCA---GCAATTATAGTAGCATTAATCCTAGTAATAGTTGTGTGGATCATA---GTATATATAGAATATAGA---AAATTGTCAAAACAA--AGAAAAATA------------GACTGGTTAATTGAAAGAATTAGAGAA---AGAGCAGAAGACAGT---GGCAATGAGA------------------GTGATGGGGATC---AAG---AGGAATTGT---CAACACTGG------TGG---------------------------------ATATGGGGCACCTTA---------GGCTTTTGGATGTTAATG---ATTTGT------------------------------AGTGTA---------ATG---------GGG------AACTTG---------TGGGTCACAGTCTATTAT---GGGGTACCTGTGTGGAGAGAAGCAAAAACTACT------CTATTCTGTGCATCAGATGCTAAATCATATGAGACAGAAGTGCATAATGTA---TGGGCTACACATGCCTGTGTACCCACAGACCCCAACCCACAAGAATTAGTTATG---GGAAATGTAACAGAAAATTTTAACGCGTGGAAAAATGACATGGTGGATCAGATGCATGAGGATATAATCAGTTTATGGGATCAAAGC---CTAAAA---CCA---TGTGTAAAGTTGACCCCACTCTGTGTCACTTTAAACTGTACAAATGCAACAGTTAATGCTAATGCTAGT----------------------------------------------------------------------------------------------GCTACCATAGAGAGAGAAATGGAGGGAGAAATA---AAAAATTGCTCTTTCAATGTAATCACAGAAATAAGAGACAAGAGACGAGAAGCATATGCACTTTTTTATAAACTTGATGTAGTACCACTTGATAATAAGAAGAAT------------------------------------------------------------------GCCACTCCCAGTAATTACAGTGAATATAGATTAATAACTTGTAATATCTCAGCCATAAAACAAGCCTGTCCAAAGGTCTCTTTTGACCCAATTCCTATACATTATTGTGCTCCAGCTGGTTATGCGATTCTG------AAGTGT---AAT---GAT------AAGATGTTCAATGGAACAGGA---CCATGCAAGAATGTCAGTACAGTACAGTGTACACAT---GGAATTAAGCCAGTGGTATCAACTCAACTACTGTTA---AATGGTAGTCTAGCTGAGCAGGAA------------------------------------ATAATAATTAAATCTGAAAATATAACAAACAATATCAAAACAATAATAGTACATCTT------AAT------GAAGCT------GTAGAAATTAAGTGTGAAAGGCCC-------AACAATAAT---------------------ACAAGGAGAAGTATAAGA---------------------------------------------------------------ATAGGACCAGGGCAA---------ACA---TTTTATGCA---ACAGGAGAC---------ATA------ATAGGA---AATATAAGACAAGCACATTGTAATATT---AGTGGAAGTCAATGGAATAAAACTCTGCAAAGGGTAAGGGAAAAATTAAAT------ACCTACTTTCCT---------------------AATGAAACAATACTATTT------GAACCACAC---TCAGGAGGGGACCTAGAAATTACAACACACAGCTTTAATTGTAGAGGAGAGTTTTTCTATTGCAATACGTCAAATCTGTTTAATAGTACATATACTAGC----------------------------------------------------------AACATTACAGGAAATTCAAGCATCACA------------CTCCCA---TGCAGA---ATAAAA---CAAATTATA---AACATG---TGG---------CAG---GAGGTAGGACAAGCAATGTATGCCCCT------------CCCATTAGAGGAAACATAACA------------------TGTATCTCAAAGATC---------ACAGGACTACTATTGACACGTGATGGAGGA------------------------------------------------------------AACAATAGGACTAATGAGACCTTCAGACCTGGAGGAGGAGATATGAGGGACAATTGGAGAAATGAATTATATAAATATAAAGTGGTAGAAATTAAGCCATTGGGAATAGCACCCACTGAGGCAAAAAGGACAGTGGTG---------------GAGAGAGAAAAAAGAGCAGTG------GGA------ATA---GGA---GCTGTGTTCCTTGGGTTCTTAGGAGCAGCAGGAAGCACTATGGGC---GCGGCGTCAATAACGCTGACGGTACAGGCCAGACAACTGTTGTCTGGTATAGTGCAACAGCAAAGCAATTTGCTGAGAGCTATAGAGGCGCAACAGCATATGTTGCAACTCACAGTCTGGGGCATTAAACAGCTCCAGACAAGAGTCCTGGCTATAGAAAGATACCTAAAGGATCAACAGCTCCTAGGACTTTGGGACTGCTCTGGAAAACTCATCTGCACCACTGCTGTGCCTTGGAACTCCAGTTGG------------AGT------------AATAAA---------------TCTCAA---ACAGATATTTGG---GATAACATGACCTGGATGCAG---TGGGGTAGAGAAATTGATAATTACACACACGAAATATACAGGTTGCTTGAAGAATCACAAAACCAGCAGGAG---AGAAATGAA---AAAGATTTA---TTAGCATTG---GGCAGTTGGAAAAATCTGTGGACT---TGGTTTGACATA---ACAAATTGGCTGTGGTATATA---AGAATATTTATAATGATAGTAGGAGGCTTGATAGGGTTAAGAATAATT---TTTGCTGTGCTCTCTATAGTAAATAGAGTTAGGCAGGGATACTCACCTTTGTCGTTTCAGACCCTTATCCCAAGC------CCGAGGGGA------CCCGACAGGCTCGGAAGAATCGAAGAAGAAGGTGGA---GAGCAAGACAGAGACAGATCCATTCGATTAGTGAGCGGATTCTTAGCGCTTGCCTGGGACGATCTGCGGAGCCTGTGCCTTTTCAGCTACCACCGATTGAGAGACTTCATATTGGTGGCAGCGAGAGCAGTGGAACTTCTGGGACAG---------------------AGGGGTTGGGAAATTCTTAAA---TATCTA---GGAAGCCTTATACAA------TATTGGGGTCTGGAACTAAAA---AAGAG-TGCTATTAGTCTGCTTGATACCATA---GCAATAACAGTAGCTGAGGGAACAGATAGAATTATAGAATTGTTACAAAGCATTGGA---------AGAGGT---------ATCTATAACATACCTAGAAGAATAAGACAGGGTTTTGAAGCAGCT------TTGCAA---TAA----------------AATGGGGGGCAAGTGGTCAAAA------AGCAGCATAGTTGGATGGCCGGCTGTAAGAGAAAGAATAAGA------------AGAACT------------------------------------------------------------GAGCCAGCA------------------------GCAGAAGGAGTAGGAGCAGCATCTCAAGACTTAGATAAACATGGAGCACTTACAAGCAGT---AACACAGCCCACAATAATGCTGAT------TGTGCCTGGCTGGAAGCA---CAAGAGGAA---------GCA---GAGGAAGTAGGCTTTCCAGTCAGACCTCAGGTACCTTTAAGACCAATGACTTATAAAGGAGCAGTTGATCTCAGCTTCTTT---TTA---AAAGAAAAGGGG---GGACTGGAAGGGCTAATTTACTCC---AAGAAAAGGCAAGAGATCCTTGAT------TTGTGGGTCTATCATACACAAGGCTTCTTCCCTGATTGGCAAAACTACACATCGGGACCAGGGGTCAGATTCCCACTGACCTTTGGATGGTGCTTCAAGCTAGTGCCAGTTAACCCAGGGGAAGTAGAAGAAGCCAATAAAGGAGAGAACAACTGTTTGCTACACCCTATGAGCCTGCATGGAATGGAGGATGAACACAGAGAAGTATTAAAGTGGAAGTTTGACAGCAGCCTAGCACGCAGACACATGGCCCGT---GAGCTACATCCGGAGTATTAC------------------------------------AAAGACTGCTGA
		</sequence>
		<sequence>
			<taxon idref="C|2004|ZAF|DQ369998"/>
			ATGGGTGCGAGAGCGCCAATATTAAGAGGG---GGAAAATTAGACACATGGGAAAAAATTAGGTTAAGGCCAGGGGGAAAGAAACATTATATGCTAAAACACTTAGTATGGGCAAGCAGGGAGCTGGAAAGATTTGCACTTAACCCTGGCCTTTTAGAGTCAGCAGGCGGCTGTAAGCAAATAATACAACAGCTACAACCAGCTCTCAAG---ACAGGAACAGAGGAACTTAGATTATTATATAACACAGTAGCAACTCTCTATTGTGTACATAGAAACATAAAGGTACAAGACACCAAGGAAGCCTTAGGCAAGATAGAGGAAGAACAAAAGAAA------------------------TGTCAG---CAAAAA---------------------------------ACAAAG---CAGACAGAAGCG------------------GCTGAC---GAA---------------------AAA---------------------GTCAGTCAAAATTACCCTATAGTGCAGAATCTCCAAGGGCAAATGGTACACCAAGCCATATCACCTAGAACTTTGAATGCATGGGTAAAAGTAATAGAGGGGAAGGCTTTCAGCCCAGAAGTAATACTCATGTTTACAGCATTATCAGAAGGAGCCACCCCACAAGATCTAAACACCATGTTAAATACAGTGGGGGGACATCAAGCAGCCATGCAAATGTTAAAAGATACCATCAATGATGAGGCT---GCAGAATGGGATAGGTTACATCCAATACATGCAGGGCCTGTGGCACCAGGCCAAATGAGAGAACCAAGGGGAAGTGACATAGCAGGAACCACTAGTACCCTTCAGGAACAAATAGCATGGATG---ACA---------TCGAAC---CCACCTGTTCCAGTAGGAGACATCTATAAAAGGTGGATAATTCTGGGGTTAAATAAAATAGTAAGAATGTATAGCCCTGTCAGCATTTTGGACATAAAACAAGGACCAAAAGAACCCTTCAGAGACTATGTAGACCGGTTTTTTAAAGTTTTAAGAGCTGAACAAGCTACACAAGATGTAAAAAATTGGATGACAGAAACCTTGTTGGTGCAAAATGCGAACCCAGATTGTAAGACCATTTTAAGAGCATTAGGACCAGCAGCTACATTAGAAGAAATGATGACAGCATGTCAGGGAGTGGGAGGACCTAGCCACAAAGCAAGGGTTTTGGCTGAAGCAATGAGCCAAGCAAAC---------------------AATACACACGTA---ATGATG---CAGAGAAACAAT------------TTTAAA---GGC---CCTAAAAGAAATGTTAAATGTTTCAACTGTGGCAAGGAAGGG---CACATAGCCAAAAATTGCAGGGCCCCTAGGAAAAAGGGCTGTTGGAAGTGTGGAAGGGAAGGACACCAAATGAAAGACTGTACT------------GAGAGACAGGCTAATTTTTTAGGGAAAATTTGGCC---TTCCCACAA---GGG---GAG---GCCAGGGAA---CTTCATTCAGAA---------------------CAGACT------------------GGAGCCAACAGC------------------------------------------------------------TCCACCAGC------------AGAGAGCTTCAGGTT---CGA---------------GGA---GGC---CACCCCCGC------------------TCCGAAGCAGGAGCT------------------GAAAGA---------GAG------------------------------GGA---------------------ACCCTTAACTTCCCTCAAATCACTCTTTGGCAACGACCCCTTGTCTCAATAAAAGTAGGGGGCCAAACAAAAGAGGCTCTTTTAGACACAGGAGCAGATGATACAGTATTA---GAAGACATGCATTTACCAGGAAAATGGAAACCAAAAATGATAGGAGGAATTGGAGGTTTTATCAAAGTAAGACAGTAT---GATCAAATACCTATAGAAATTTGTGGGAAAAAGGCTATAGGTACAGTATTAGTGGGACCTACACCTGTC------AACATAATTGGAAGAAATCTGTTGACTCAGCTAGGATGTACACTAAATTTTCCAATTAGTCCCATTGAAACTATACCAGTAAAATTAAAGCCAGGAATGGATGGCCCAAAGGTTAAACAATGGCCATTAACAGAAGAAAAAATAAAAGCATTAACAGAAATTTGTGAAGAAATGGAGAAGGAAGGAAAAATTACAAAAATTGGGCCTGAAAATCCATATAAT---ACTCCAGTATTTGCCATAAAA---AAGAAGGACAGTACTAAG---TGGAGAAAATTAGTAGATTTCAGGGAACTTAATAAAAGGACTCAAGATTTTTGGGAAGTTCAATTAGGAATACCACACCCA---GCGGGGTTA---AAAAAG---AAAAAATCAGTAACAGTGTTAGATGTGGGGGATGCATAT---TTTTCAGTTCCTTTAGATGAAAGCTTCAGGAAATACACTGCATTCACCATACCTAGTATAAACAATGAAACACCAGGAGTTAGATATCAATATAATGTGCTTCCACAGGGATGGAAAGGATCACCAGCAATATTCCAGAGTAGC---ATGACAAAAATCTTAGAGCCATTTAGGGCACAAAATCCAGAAATAGTCATCTATCAATATATGGATGATTTATATGTAGGATCAGATTTAGAAATAGGGCAACATAGAGCAAAAATAGAGGAGTTGAGAAACCGTCTATTGAAGTGGGGATTTACCACACCAGACAAGAAACATCAGAAAGAACCCCCATTTCTTTGGGTGGGGTATGAACTCCATCCTGACAAATGGACAGTGCAG---CCTATACAGCTACCAGAC---AAG---------GACAGCTGGACAGTCAATGATATACAAAAATTAGTAGGAAAATTAAACTGGGCAAGTCAGATTTACCCAGGGATTAAAGTATAACAGATGTGTAAACTCCTAAGGGGAACCAAAGCACTAACAGATATAGTACCATTAACTGAAGAAGCAGAGTTAGAACTAGCAGAGAACAGG---GAAATTCTAAAAGAACCAGTACATGGAGTATATTATGATCCATCAAAAGACTTAATAGCAGAAATACAGAAACAGGGAGAGGAACAATGGACATATCAAATTTACCAAGAACCATTCAAAAATCTGAAAACAGGAAAGTATGCAAAAATG---AGAACTGCCCACACCAATGATGTGAGACAGTTAGCAGAGGCAGTACAGAAAATAGCCATGGAAAGCATAGTAATATGGGGTAAGATTCCTAAATTTAGACTACCCATCCAAAAAGAAACATGGGAAACATGGTGGACAGACTATTGGCAAGCCACCTGGATTCCTGAGTGGGAGTTTGTTAATACCCCTCCCCTAGTAAAA---TTATGGTACCAG---CTGGAAAAAGAACCCATAGCAGGAGTAGAG---ACTTTCTATGTAGATGGAGCAGCTAATAGGGAAACTAAAGCAGGAAAAGCAGGGTATATTACTGACAGAGGAAGACAGAAAGTTATTACTCTAACTGAAACAACAAACCAGAAGACTGAATTACAAGCAATTCAGCTAGCTTTGCAAGATTCAGGATCACAAGTAAACATAGTAACAGACTCACAGTATGCATTAGGAATCATTCAAGCACAACCAGATAAGAGTGAATCAGAGATAGTCAACCAAATAATAGAACAACTAATAAAGAAGGAGAGGGTCTACCTGTCATGGGTACCAGCACATAAAGGAATTGGAGGAAATGAACAAATAGATAAATTAGTAAGTAGTGGAATCAGGAAAGTGCTGTTTCTAGATGGAATAGATAAGGCTCAA---GAG---GATCATGAAAAGTATCACAGCAATTGGAGAGCAATGGCTAGTGAGTTCAATCTGCCACCCATAGTAGCAAAAGAAATAATAGCTAGCTGTGATAAGTGT---CAGCTAAAAGGAGAAGCAATACATGGCCAAGTAGATTGTAGCCCAGGGGTATGGCAATTAGATTGTACACATTTAGAAGGAAAAGTCATCCTGGTAGCAGTCCATGTAGCCAGCGGCTATATAGAAGCAGAGGTTATCCCAGCAGAAACAGGACAGGAAACAGCATACTATATATTAAAATTAGCAGGAAGATGG---CCAGTAAAAGTAATACATACAGACAATGGCAGTAATTTCACCAGTACTGCAGTTAAGGCAGCC---TGCTGGTGGGCAGGCATCCAACAGGAATTTGGAATTCCCTACAATCCCCAAAGTCAGGGA---GTAGTAGAATCCATGAATAAAGAGTTAAAGAAAATCGTAGGGCAGGTAAGAGACCAAGCTGAGCACCTTAAGACAGCAGTACAAATGGCAGTATTCATTCACAATTTTAAAAGAAAAGGGGGGATTGGGGGGTAC---------------------------------------------------AGTGCAGGG---------------------GAAAGAATA---ATAGATATAATAGCATCAGACATACAAACTAAAGAATTACAAAAACAAATTACAAAAATTCAAAATTTTCGGGTTTATTACAGAGACAGCAGAGACCCTATTTGGAAAGGGCCAGCCAAACTCCTCTGG---AAAGGTGAAGGGGCAGTAGTAATACAA------GATAATAGTGACATAAAGGTAGTACCAAGGAGGAAAGCAAAGATCATTAAGGACTATGGAAAACAGATGGCAGGTGCTGATTGTATGG---CAGGTAGACAGGATGAGG---ATCAGAACATGGAATAGTCTAGTAAAG---CACCACATGTATATTTCAAAGAGAGCTAGTGGATGGCTTTACAGACATCATTATGAAAGCAGACATCCAAAAATAAGTTCAGAAGTACACATCCCATTAGGG---------GGGGCTAAATTAGTAATAAAAACATATTGGGGTTTGCAAACAGGAGAAAGAGAGTGGCATTTG---GGTCATGGAGTCTCCATAGAA---TGGAGATTGGAAGGATATAGCACACAA---GTAGACCCTGACCTGGCAGACCAGCTAATTCATATACATTATTTTGATTGTTTTACAGACTCTGCCATAAGGAAAGCCATATTAGGACACATAGTTATTCCTAGGTGTGACTATCAAGCAGGACATAAT---AAGGTAGGATCTCTACAATACTTGGCACTGACAGCATTGATAAAACCAAAG------AGGATAAAACCACCTCTGCCTAGTGTTGGGAAATTAGTAGAGGATAGATGGAACAAGCCCCAGAAGACCAGGGGCCGCAGAGGGAACCATACAATGGATGGACATTAGAGCTTTTAGAGGAACTCAAGCAGGAAGCTGTCAGACACTTTCCTAGACCATGGCTCCATAGCTTAGGACAATATATCTATGAGACCTATGGAGACACTTGGACAGGAGTAGAAGCTATCATAAGAATACTGCAACAACTACTG---TTTATT---CAT------TACAGAATTGGGTGCCAGCATAGCGGAATAGGCATT------TTGCGA---------CAGAGAAGAGCAAGA------AATGGAGCCAGTAGATCCTAACCTAGAGCCCTGGAATCAT-CCGGGAAGTCAGCCTAGAACTCCTTGCAATACATGCTATTGTAAAAAATGCAGCTATCATTGTTTAGTTTGCTTTCAGACAAAAGGCTTAGGCATTTACTATGGCAGGAAGAAGC------GGAGAC---------AGCGACGAA---GCA------CTCCTCCAAGCAGTAAAGATCATCAAGATCCTGTATCAAAGCAGTAAGTACAATATA------------------GTAGATGTA-ATG---TTAGAT---------------------------------------TTAACAGCAAGAGTAGATTATAGAATAGGAATAGGA---GCATTATTAATAGCATTAATTTTAGCAATAATTGTGTGGACCATA---GTATATATAGAATATAGG---AAACTGGTAAGACAA--AGAAAATTA------------GACTGGTTAGTTAAAAGAATTAGGGAA---AGAGCAGAAGACAGT---GGCAATGAGA------------------GTGATGGGGACA---TCG---AGGAATTAT---CCACAATGG------TGG---------------------------------ATATGGGGCATCTTA---------GGCTTTTGGATCCTAATG---ATTTGT------------------------------GATGTG---------AGG---------GGA------AAGATG---------TGGGTCACAGTTTATTAT---GGGGTACCTGTGTGGAAAGATGCAAAAGCTACT------CTATTTTGTGCATCAGATGCTAAAGGATATGAGAGAGAAGCACATAATGTC---TGGGCTACACATGCCTGTGTGCCCACAGACCCCAACCCACAAGAAATGTTTTTG---GAGAATGTAACAGAAAATTTTAACATGTGGAAAAATGACATGGTGGATCAGATGCATGAGGATATAATCAGTTTGTGGGATCAAAGC---CTAAAG---CCA---TGTGTAAAGTTGACCCCACTCTGTGTCACTTTAAACTGTAGTGATGCTCATGTTACAGGAAATAAAAATGGTGCTAATACCCCC----------------------------------------------------------------GGTATTAGT---GATGTTACCATTAATAAGAACAGAAGCGAAGAAATG---AAAAATTGCTCTTTTAACTCAACCACAGAACTAAGAGATAAGAAAAGGAAAGAATATGCACTTTTTTATAGACTTGATATAGCAAAACTTGAGGATAGTGAACAAGAC---------------------------------------------------------AACAATTCCAGCAATTCCAATACCAGTATGTATAGATTAGTAAATTGTAATACCTCAGCCGTAACACAAGCCTGTCCAAAGGTTTCTTTTGATCCAATTCCTATACATTATTGCGCTCCAGCTGGTTATGCGATTCTA------AAGTGT---AAT---GAT------AAGACATTCAATGGAACAGGA---CCATGCAATAATGTTAGCACTGTACAATGTACACAT---GGAATTAGGCCAGTGGTATCAACTCAACTACTGTTA---AATGGTGGTCTAGCAGAAGAAGAA------------------------------------ATAGTAATTAGATCTGAAAATCTGACAAATAATGCCAAAACAATAATAGTACAGCTT------AAA------GAACCT------GTAAGAATTGTGTGTATAAGACCT-------GGCAATAAT---------------------ACAAGGAAAAGTATAAGG---------------------------------------------------------------ATAGGACCAGGACAA---------ACA---TTCTATGCA---ACAGGAGAC---------ATA------ATAGGA---GATATAAGACAAGCACATTGTAACATT---AGTCAAGAGCAATGGAATAACACTTTACAAGAGGTAAGTAAAAAATTACGG------AAACACTTC------------------------CCTAAAAATATAACCTTT------GAACAATCC---TCAGGAGGAGACCTAGAAATTACAACACATAGCTTTAATTGTGGAGGAGAGTTTTTCTATTGCAATACATCAGGCCTGTTTAATCACAGGTTTAATGGTACAGAC-------------------------------------------ATGTATAATATTACAAACAGTACTTTAAACTTCACA------------CTCCCA---TGCAGA---ATAAAA---CAAATTATA---AACATG---TGG---------CAA---GAGGTAGGACGAGCAATGTACGCCCCT------------CCCATTGCGGGAAACATAACA------------------TGTATATCAAATATC---------GCAGGACTACTATTGACACGTGATGGGGGA---------------------------------------GTA---------AACCACAATGATAGTAACACCACTGAGAAATTCAGACCTGGAGGAGGAGATATGAGGGACAATTGGAGAAGTGAATTATATAAATATAAAGTGGTAGAAATTAGGCCATTAGGAATAGCACCC---------------------------------------------------------------------------------------------------------------------------------------------------------------------------------------------------------------------------------------------------------------------------------------------------------------------------------------------------------------------ACTGATGTGCTTTGGAACTCCAGTTGG------------AGT------------AATAAA---------------TCTTAT---GCAGAAATTTGG---GAAAACATGACATGGATGCAG---TGGGATAGAGAAATTAATAATTATACAGAAACAATATATAGATTGCTTGAAGTCTCGCAAAACCAGCAGGAA---CAAAATGAA---AAGGAGCTA---TTAGCATTG---GACAGTTGGAATAATCTGTGGAAT---TGG-TTAGCATA---ACAAAATGGCTGTGGTACATA---AAAATATTTATAATGATAGTAGGAGGCTTGATAGGTTTAAGAATAATT---TTTGCTGTGCTTTCTATAGTGAATAGAGTTAGGCAGGGATACTCACCTTTGTCGTTGCAGACCCTTGCCCCGAAC------CCAAGGGGA------CTCGACAGGCTCAGAGGAATCGAAGAAGAAGGTGGA---GAGCAAGACAAAGACAGATCCATTCGCTTGGTGAACGGATTCTTAGCACTTGCCTGGGAAGACCTGCGGAGCCTGTGCCTCTTCAGTTACCACCAATTGAGAGACTTCATATTGATTGTAGCGAGAGCGGTGGAACTTCTGGGACGCAGCTGTCTCAGGGGACTACAGAGGGGGTGGGAAGTCCTTAAA---TATCTG---GGAAGTCTTCTGCAA------TATTGGGGTCTAGAGCTAAAA---AAGAG-TGCTGTTAGTCTGCTTGATGCCATA---GCAATAACAGTAGCTGAAGGAACAGATAGAATTATAGAAGTAGTACAAAGAGTGTGT---------AGAGCT---------ATTCTTGACATACCTAGAAGAATAAGACAAGGCTTTGAAGCAGCATTG---TTGCAA---TAA----------------AATGGGGAGCAAGTGGTCAAAA------GGCAGCATAGTTGGGTGGCCTGAAATAAGAGACAGAATGAGAAGAACTAGAAATAGAAATGATCCAGCAGCAGAAGGA------------------------------------------GATCCAGCA------------------------GCAGAAGGAGTAGGAGCAGCATCTCGAGACTTAGAGTGACATGGGGCACCTACAAGTAGT---AACACAGTCACCTATAATGCAGAT------TGTGCCTGGCTGGAAGCGCAGCAGTAGGAG---------GAG---GAGGAGGTAGGCTTTCCAGTCAGACCTCAAGTACCTTTAAGACCAATGTCTTTTAAGGGAGCATTTGATCTAGGCTTCTTT---TTA---AAAGAAAAGGGG---GGACTGGATGGGTTAATTCACTCC---CAGAAAAGGCAAGATATCCTTGAT------TTGTGGGTCTATCACACACAAGGCTACTTCCCTGACTGGCAAAACTACACACCGGGACCAGGGGTCAGATATCCACTGACCTTTGGATGGCCATTCAAACCAGTGCCAGTTGACCCAAGTGAAGTAGAAGAGGCCAACACTGGAGAGGACAACTGCTTGTTACACCCTATGAGCCAGCATGGAATGGATGATGTTGACAGAGAAGTATTAATGTGGAAGTTTGACAGCAGCCTAGTACGCAGACACATGGCCCGC---GAGCTACATCCGGAGTTTTAC------------------------------------AAAGACTGCTGA
		</sequence>
		<sequence>
			<taxon idref="C|2004|ZAF|DQ396382"/>
			ATGGGTGCGAGAGCGTCAATATTACGAGGC---GAAAAATTAGATAAATGGGAAAGAATTAGGTTAAGGCCAGGGGGAAAGAAACATTATATGTTAAAACACTTAGTATGGGCAAGCAGGGAGCTGGAAAGATTTGCACTTAACCCTGGCCTGTTAGAAACATCAGATGGCTGTAAACAAATAATGAAACAGCTACACCCAGCTCTTCAG---ACAGGATCAGAGGAACTTAAATCATTATACGACACAGTAGCAACTCTCTATTGTGTACATGAAAAGATAGATGTACGGGACACCAAGGAAGCCTTAGACAAGATAGAGGAAGAACAAAACAAA------------------------AGTCAG---CAAAAA---------------------------------ACACAG---CAGGCAGCAGCG------------------GCTGAC---GGA---------------------AAG---------------------GTCAGTCAAAATTATCCTATAGTGCAGAATCTGCAAGGGCAAATGGTACATCAGGCCCTATCACCTAGAACTTTGAATGCATGGGTAAAAGTAATAGAAGAGAAGGCTTTTAGCCCAGAAGTAATACCCATGTTTACAGCATTATCAGAAGGAGCCACCCCCTCTGATTTAAACACCATGTTAAACACAGTGGGGGGACATCAAGCAGCCATGCAAATGTTAAAAGATACCATCAATGAAGAGGCT---GCAGAATGGGATAGGTTACATCCAGTACATGCAGGGCCTGTTGCACCAGGCCAAATGAGAGAACCAAGGGGAAGTGATATAGCAGGAACTACTAGTACCCTTCAGGAACAAATAGCATGGATA---ACA---------GGCAAC---CCAGCTATTCCAGT-GGAGAAATCTATAAAAGATGGATAATTCTGGGATTAAATAAGATAGTGAGAATGTATAGCCCTGTTAGCATTTTGGACATAAAACAAGGGCCAAAGGAACCTTTTAGAGACTATGTAGACCGGTTCTTTAAAACTTTAAGAGCCGAACAAGCTACACAAGATGTCAAAAATTGGATGACAGACACCTTGTTGGTCCAAAATGCGAACCCAGATTGTAAGACCATTTTAAAAGCATTAGGACCAGGGGCTACATTAGAAGAAATGATGACAGCATGTCAAGGAGTGGGAGGACCTGGCCACAAAGCAAGAGTGTTGGCTGAGGCAATGAGCCAAGCAAAC---------------------AATGCAAACATA---ATGATG---CAAAGAGGCAAT------------TTTAAA---GGC---CCTAAAAGAGTTGTTAAATGTTTCAACTGTGGCAAGGAAGGG---CACATAGCCAAAAACTGCAGGGCCCCTAGAAAAAGAGGCTGTTGGAAATGTGGAAAGGAAGGACACCAAATGAAAGATTGTACTACT---------GAGAGGCAGGCTAATTTTTTAGGGAAAATTTGGCC---TTCCCACAA---GGG---GAG---GCCAGGGAA---TTTTCTCCAGAA---------------------CAGACC------------------AGAGCCAACAGC------------------------------CCCACCAGAGCC---AAC---------AGCCCCACCAGC------------AGAGAGCTTCAGGTT---CGA---------------GGA---GAC---AACCCCCGC------------------CCCGAAGAAGGAGCC------------------AAGGGA---------CAG------------------------------GGA---------------------ACCCTTAACTTCCCTCAAATCACTCTTTGGCAGCGACCCCTTGTCACAATAAGAGTAGGGGGTCAGGTAAAGGAGGCTCTATTAGACACAGGAGCAGATGACACAGTGTTA---GAAGAAATAAATTTGCCAGGAAAATGGAAACCAAAAATGATAGGAGGAATTGGAGGTTTTATCAAAGTAAGACAGTAT---GATCAAATACTTATAGAAATATGTGGAAAAAAGGCCATAGGTACAGTATTAGTAGGACCTACACCTGTC------AACATAATTGGGAGAAACATGTTGACTCAGCTTGGGTGTACACTAAATTTTCCAATTAGTCCCATTGAAACTGTACCAGTAAAACTGAAGCCAGGAATGGATGGCCCAAAGGTTAGACAATGGCCATTAACAGAAGAGAAAATAAAAGCATTAACAGAAATTTGTGATGAAATGGGGAAGGAAGGAAAAATTACAAAAATTGGGCCTGAAAATCCATATAAC---ACTCCAATATTTGCCATAAAA---AAGAAAGACAGTACTAAG---TGGAGAAAATTAGTAGACTTCAGGGAACTCAATAAAAGAACTCAAGACTTTTGGGAGGTTCAATTAGGAATACCACACCCA---GCAGGGTTA---AAAAAG---AAAAAATCAGTGACAGTACTGGATGTGGGTGATGCATAT---TTTTCAGTTCCTTTAGATAAAGACTTCAGGAAATATACTGCATTCACCATACCTAGTATAAACAACGAAACACCAGGGATTAGATATCAGTATAATGTGCTTCCACAGGGATGGAAAGGGTCACCAGCAATATTCCAGAGTAGC---ATGACAAAAATCTTAGAGCCCTTTAGAACAAAAAATCCAGAAATAGTTATCTATCAATATATGGATGACTCGTATGTAGGATCTGACTTAGAAATAGGGCAACATAGAGCAAAAATAGAGGAGTTGAGAGAACATTTATTAAAATGGGGATTTACCACACCAGACAAGAAACATCAGAAAGAACCCCCATTTCTTTGGATGGGGTATGAACTCCATCCTGACAAATGGACAGTACAG---CCTATACAGCTGCCAGAA---AAA---------GATAGCTGGACTGTCAATGATATACAGAAATTAGTGGGAAAATTAAACTGGGCCAGTCAGATTTACCCAGGGATTAAAGTAAAACACCTTTGTAGACTCCTCAGGGGGGTCAAAGCACTAACAGACATAGTACCACTAACTGAAGAAGCAGAATTAGAATTAGCAGAGAACAGA---GAGATTCTAAAAGAACCAGTACATGGAGTATATTATGACCCATCAAAAGACTTAATAGCTGAAATACAGAAACAGGGGAATGACCAATGGACATATCAAATTTACCAAGAACCATTCAAAAATCTGAAAACAGGGAAGTATGCAAAAAGG---AGAACTGCCCACACTAATGATGTAAAACAGTTAACAGAGGCAGTGCAAAAAATAGCCATGGAAAGCATAGTAATATGGGGAAAGACTCCTAAATTTAGACTACCCATCCAAAAGGAAACATGGGAGATATGGTGGACAGACTATTGGCAAGCCACCTGGATTCCTGAGTGGGAGTTTGTTAATACCCCTCCCCTAGTAAAA---TTATGGTACCAG---CTGGAGAAAGAACCCATAATAGGAGCAGAA---ACTTTCTATGTAGATGGAGCAGCTAATAGGGAAACTAAATTAGGAAGAGCAGGATATGTTACTGACAGAGGAAGGCAGAAAATTGTTTCTCTAACTGAAACAACAAATCAGAAGACTGAATTACAAGCAATTCAGCTAGCTTTACAAGATTCAGGATCAGAAGTAAACATAGTAACAGACTCACAGTATGCATTAGGAATCATTCAAGCACAACCAGGTAAGAGTGAATCAGAATTAGTCAACCAAATAATAGAACAGTTAATAAAAAAGGAAAGGGTCTACCTGTCATGGGTACCAGCACACAAAGGAATTGGAGGAAATGAACAAGTAGATAAATTAGTAAGCAGTGGAATCAGGAAAGTGCTGTCTCTAGATGGAATAGATAAAGCTCAA---GAA---GAGCATGAAAAGTATCACAGCAATTGGAGAGCAATGGCCAGTGAGTTTAATCTGCCACCCATAGTAGCAAAAGAAATAGTGGCTAGCTGTGATAAATGT---CAGCTAAAAGGGGAAGCCATACATGGACAAGTAGACTGTAGTCCAGGGATATGGCAATTAGATTGTACACACTTAGAGGGAAAAATCATCCTGGTAGCAGTCCATGTAGCCAGTGGCTACATAGAAGCAGAAGTTATTCCAGCAGAAACAGGACAAGAAACAGCATACTATATACTAAAATTAGCAGGAAGATGG---CCAGTCAAAGTAATACATACAGACAATGGCCCTAATTTCACCAGTGCTGCAGTTAAGGCAGCC---TGTTGGTGGGCAGGTATCCAACAGGAATTTGGAATTCCCTACAATCCCCAAAGTCAGGGA---GTAGTAGAATCCATGAATAAAGAATTAAAGAAAATCATAGGGCAGGTAAGAGATCAAGCTGAACACCTCAAGACAGCAGTACAAATGGCAGTATTCATTCACAATTTTAAAAGAAAAGGGGGGATTGGGGGGTAC---------------------------------------------------AGTGCAGGG---------------------GAAAGAATA---ATAGACATAATAGCATCAGACATACAAACTAAAGAATTACAAAAACAAATTCTACAAATTCAAAATTTTCGGGTTTATTACAGAGACAGCAGAGACCCTATTTGGAAAGGACCAGCCAAACTACTCTGG---AAAGGTGAAGGGGCAGTAGTAATACAA------GATAACAGTGACATAAAGGTAGTACCAAGGAGGAAAGCAAAAATAATTAGGGATTATGGAAAGCAGATGGCAGGTGCTGATTGTGTGG---CAGGTAGACAGGATGAAG---ATTAAAACATGGAATAGTTTAGTAAAG---CACCATATGTATGTTTCAAAGAGAGCTAATGGATGGTTTTACAGACATCATTATGAAAGTAGACATCCAAAAGTAAGTTCAGAAGTACACATACCATTGGGG---------GAGGCTAGATTAGTAATAAAAACATATTGGGGTTTGCAAACAGGAGAAAGAGATTGGCATTTG---GGTCATGGAGTCTCTATAGAA---TGGAGATTGAAAAGATATAGCACACAA---GTAGACCCTGGCCTGGCAGACCAGCTAATTCATATGCATTATTTTGATTGTTTTGCAGACTCTGCCATAAGAAAAGCCATATTAGGACATATAGTTATTCCTAGGTGTGACTATCAAGCAGGACATAAT---AAGGTAGGATCGCTACAATACCTGGCACTGACAGCATTGATAAAACCAAAG------AAGAGAAAGCCACCTCTGCCTAGTGTTAGGAAATTAGTAGAGGATAGATGGAACAACCCCCAGAAGACCAGGGGCCGCAGAGGGAGCCATACAATGAATGGGCATTAGAGATTCTAGAGGAACTCAAACAGGAAGCTGTCAGGCACTTTCCTAGACCATGGCTTCATGGCTTAGGACAGTATATCTATGAAACCTATGGGGATACTTGGGCAGGAGTAGAAAGTCTAATAAGAACACTGCAACAACTACTG---TTTATT---CAT------TTCAGAATTGGGTGCCAGCATAGCAGAATAGGAATT------TTACGA---------CAAAGAAGAGCAAGA------AATGGAGCCAGTAGATCCTAACCTAGAGCCCTGGAACCAT-CCAGGAAGTCAGCCTAGCACTCCTTGTAATAATTGCTATTGTAAATACCGTAGCTATCATTGTCTAGTTTGCCTTCAGACAAAAGGCTTAGGCATTTCATATGGCAGGAAGAAGC------GGAGAC---------AGCGACGCC---GCA------CTCCTCCAAGCAGTGAGGACCATCAAAATCTTGTATCAAAGCAGTAAGTATA----------------------------TGTA-ATG---TTGAAG---------------------------------------TTTCTAGAACAAGTAGATTATAAGTTAGGAGTAGGA---GCTCTGATAATAGCATTAATCATAGCAATAGTTGTGTGGATCATA---GCATACCTAGAATATAGA---AAATTGGCAAGGCAA--ACAAAAATA------------GACCAGTTAATTAAAAGAATTAGGGAA---AGAGCAGAAGACAGT---GGCAATGAGA------------------GTGATGGGGATA---CCG---AGGAATTGG---CAACAATGG------TGG---------------------------------ACATGGGGCATCTTA---------GGCTTTTGGATGATAATA---ATTTGT------------------------------AGGGTG---------GTA---------GGG------AACTTG---------TGGGTCACAGTCCATTAT---GGGGTACCTGTATGGAAAGAAGCAAAAGCTACT------CTATTCTGTGCATCAGATGCTAAAGCATATGAGAGAGAAGTACATAATGTA---TGGGCTACACATGCCTGTGTACCCACAGACCCCAACCCACAAGAACTAGTCTTG---GAAAATGTAACAGAATATTTTAACATGTGGAAAAATGACATGGTGGAGCAGATGCATGAAGATATAATCAGTTTATGGGATCAAAGT---CTAAAA---CCA---TGTGTAAAGTTGACCCCACTCTGTATCACTTTAAATTGTACAACTGTTACCAATAATGTTACCGAGACTGATAAG-------------------------------------------------------------------------------------GAAAAAAATGATACCATTAATATGAAGGAAGAAGTA---AAAAATTGCTCTTTCAATGCAACCACAGAAATAAGAGATAAGAAACAAAAGGTGTATGCACTTTTTTATAAACCTGATCTAGTACCACTTGATAGCTCTAGTGGGAAT---------------------------------------------------------AGTAGTAGCTCTAGTGGGAATAGTAGTGAATATATATTAATAAATTGCAATACCTCAACCATAACACAAGCCTGTCCAAAGGTCTCCTTTGACCCAATTCCTATACATTATTGTGCTCCCGCTGGCTATGCGATTCTA------AAGTGT---AAC---GAT------AAGACATTCAATGGGACAGGA---CCATGCCATAATGTCAGCACAGTACAATGTACACAT---GGAATTAAACCAGTGGTATCAACTCAATTGCTGTTA---AATGGTAGCCTAGCAGAAGGGGAG------------------------------------ATAATAATTAGAGCAGAAAATCTGACAAGCAATACCAAAACAATAATAGTACACCTT------AAT------GAATCT------GTAGAAATTGTGTGTGAAAGACCT-------AACAATAAT---------------------ACAAGACAAAGTGTAAGG---------------------------------------------------------------ATAGGACCAGGACAA---------ACA---TTCTATGCA---ACAGGTGAT---------ATA------ATAGGA---GACATAAGACAAGCATATTGTCTCATT---AATAAAACACAATGGAACACAACTATAGAAAGGGTGAAGAAAAAATTAGGA------GAACACTTCTCT------------------AATAAGACAACAATAAAATTC------CAACCACCC---TCAGGAGGGGACCTGGAAATTACAATGCATAGTTTTAATTGTA-AGGAGAGTTTTTCTATTGCAACACAACAGGACTGTTTAATATCAGTAAC-------------------------------------------------------------------AGTAAAGATGATTCAAACATCACA------------CTCCCA---TGCAGA---ATAAAA---CAAATTATA---AACATG---TGG---------CAG---GGGGTAGGACGAGCAATGTATGCTCCT------------CCCATTGCAGGAAAGATAACA------------------TGTACCTCAAATATC---------ACAGGAATACTATTGACACGTGATGGAGGC------------------------------------------------------------CCAGAGAATAACACAAAGATATTCAGACCTGGAGGAGGAGATACGAGGGACAATTGGAGAAGTGAATTATATAAATATAAAGTGGTAGAAGTTAAGCCATTGGGAGTAGCACCCACTGAGGCAAGAAGGAGAGTGGTG---------------GAGAGAGAAAAAAGAGCAGTG------GGA------ATA---GGA---GCTGTGTTCCTTGGGTTCTTGGGAGCAGCAGGAAGCACTATGGGC---GCAGCGTCAATAACGCTGACGGTACAGGCCAGACAACTATTGTCTGGTATAGTGCAACAGCAAAGTAATTTGCTGAGAGCTATAGAGGCGCAACAACATATGTTGCAACTCACGGTCTGGGGCATTAAGCAGCTCCAGACAAGAGTCCTGGCTATAGAAAGATACCTAAAGGATCAACAGCTCCTAGGGCTTTGGGGCTGCTCTGGAAAACTCATCTGCACCACTAATGTGCCTTGGAACTCCAGTTGG------------AGT------------AATAAA---------------TCTCTA---ACAGATATTTGG---GAGAACATGACCTGGATGCAG---TGGGATAGAGAAATTAATAATTATACATACACAATATACAGGTTGCTTGAAGACTCGCAAATCCAGCAGGAG---AAAAATGAA---AAAGATTTA---TTAGCATTG---GACAGTTGGAACAGTCTGTGGAGT---TGGTTTAGCATA---TCAAAATGGTTGTGGTATATA---AAAATATTCATAATGATAGTAGGAGGCTTAATAGGTTTGAGAATAATT---TTGGGTGTGCTTTCTATAGTGAAAAGAGTTAGGCAGGGATACTCACCTTTGTCGTTTCAGACCCTTACCCCAAGC------CCGAGGGGA------CTCGACAGGCTCAGAGGAATCGAAGAAGAAGGTGGA---GAGCAAGACAGAGACAGATCCGTGCGATTAGTGAACGGATTCTTAGCGCTTGCCTGGGACGATCTGCGGAGCCTGTGCCTCTTCAGCTACCACCAATTGAGAGACTTTGTATTGATTGTAGCGAGAGCAGTGGAACTTCTGGGACGC---------------------AGGGGGTGGGAAGCTCTTAAA---TATCTG---GGAAACATTATACTG------TATTGGGGTCTGGAGATAAAA---AAGAG-TGCTATTAATCTGCTTGATACGTTA---GCAATAGCAGTAGCTGAAGGAACAGATAGGATTATAGAATTCATACAAAGAGTTGGT---------AGAGCT---------ATCCGCAACACACCTAGAAGAATAAGACAGGGCTTTGAAGCAGCT------TTGCTA---TAA----------------AATGGGGGGCAAGTGGTCAAAA------AGAAGCAAAGCTGAATGGCCTGCTGTAAGAGAAAAAATGAGA------------CAAGCT------------------------------------------------------------GAGCCAGCA------------------------GCAGAGGGAGTAGGAGCAGCATCTCGAGACTTAGATAAATATGGAGCACTTACAACCAGC---AACACAGCCAGCAATAATGCTGAT------TGTGCCTGGCTGCAAGCA---CAAGAGGAA---------GAT---GAAGAGGTAGGCTTTCCAGTCAGACCTCAGGTGCCTTTAAGACCAATGACTTACAAAGCAGCATTTGATCTCAGCTTCTTT---TTA---AAAGAAAAGGGG---GGACTGGAAGGGTTAATTTGGTCC---AAGAGAAGACAGGAAATCCTTGAT------TTGTGGGTCTATCACACACAAGGCTTCTTCCCTGATTGGCAAAACTACACACCGGGACCAGGGGTCAGACTTCCACTGACCTTTGGATGGTGCTTCAAGCTAGTGCCAGTTGACCCAAGGGAAGTGGAAGAGGCCAACAAAGGAGAGAACAACTGTTTGTTACACCCCATGAGCCAGCATGGAATAGAGGATGAAGAAGGAGAAGTATTACAGTGGAAGTTTGACAGCAGCCTGGCACGCAGACACTTAGCCCGA---GAGAAACATCCGGAGTATTAC------------------------------------AAAGACTGTTGA
		</sequence>
		<sequence>
			<taxon idref="C|2004|ZAF|DQ396396"/>
			ATGGGTGCGAGAGCGTCAATATTAAGAGGC---GAAAAATTAGATAGATGGGAAAAAATTAGGTTAAGGCCAGGGGGAAAGAAAACCTATATGTTAAAGCATCTAATATGGGCAAGCAGGGAGCTGGAAAGATTTGCACTTAACCCTGGCCTTCTAGAAACATCAGAAGGCTGTAAACAGATAATGCGACAGCTACAACCAGCTCTTCAG---ACAGGAACAGAGGAACTTAGATCATTATTTAACACAGTAGCAACTCTCTATTGTGTACATGAAAAAATAGATGTAAGAGACACCAAAGAAGCCTTGGACAAGATAGAGGAAGAACAAAACAAA------------------------AGTCAG---CAAAAA---------------------------------ACACAA---CAGGCAAAAGCG------------------GCTGAC---GAA---------------------AAG---------------------GTCAGTCAAAATTATCCTATAGTGCAGAATCTCCAAGGGCAAATGGTACACCAGGCCATATCACCTAGAACTTTAAATGCATGGGTAAAAGTAATAGAGGAGAAGGGTTTTAACCCCGAGGTAATACCCATGTTTACAGCATTGTCAGAAGGAGCTACCCCACAAGATTTAAACACCATGTTAAATACAGTGGGGGGACACCAAGCAGCCATGCAAATGTTAAAAGATACCATCAATGAGGAGGCT---GCAGAATGGGATAGATTACATCCAGTGCATGCAGGGCCTATTGCACCAGGCCAAATGAGAGAACCAAGGGGAAGTGACATAGCAGGAACTACTAGTACCCTTCAGGAACAAGTAGCATGGATG---ACA---------AGCAAT---CCACCTATTCCAGTGGGAGACATCTACAAAAGATGGATAATTCTGGGGTTAAATAAAATAGTAAGAATGTATAGCCCTGTTAGCATTTTGGACATAAAACAAGGGCCAAAGGAACCCTTTAGAGATTATGTAGATCGGTTCTTTAAGACTTTAAGAGCTGAACAAGCTACACAAGATGTAAAAAATTGGATGACAGAAACCTTGTTGGTCCAAAATGCGAACCCAGATTGTAAGACCATTTTAAGAGCATTAGGACCAGGGGCCACATTAGAAGAAATGATGACAGCATGTCAGGGAGTGGGAGGGCCTGGCCACAAAGCAAGAGTGTTGGCTGAGGCAATGAGTAGCATAAAC---------------------AATACAAACATA---ATGATG---CAGAGAGGCAAT------------TTTAAA---GGC---CCTAGAAGAATTATTAAATGTTTCAACTGTGGCAAGGAAGGG---CACCTAGCCAGAAACTGCAGGGCACCTAGAAAAAAGGGCTGTTGGAAATGTGGAAAGGAAGGACACCAAATGAAAGACTGTACT------------GAGAGACAGGCTAATTTTTTAGGGAAAATCTGGCC---TTCCCACAA---GGG---GAG---GCCAGGGAA---TTTCCTTCAGAA---------------------CAGACC------------------AGAGCCAACAGC------------CCCTCAGAA---------CAGACTAGAGCC---AAC---------AGCCCCACCAGC------------AGAGAGCTT---------CAG---------------GGA---GAC---CACCCCCGC------------------CCCGAAGCAAGAGCC------------------GAGGGA---------CAG------------------------------GGA---------------------ACCCTTAATTTCCCTCAAATCACTCTTTGGCAACGACCCCTTGTCTCAATAAAAGTAGGGGGTCAGGTAAAGGAGGCTCTTTTAGACACAGGAGCAGATGATACAGTATTA---GAAGAAATAAATTTACCAGGAAAATGGAAACCAAAAATGATAGGAGGAATTGGAGGTTTTATCAAAGTAAGACAGTGT---GAGCAAATACCTATAGAAATTTGTGGAAAAAAGGCTATAGGTACAGTATTAGTAGGGCCTACACCTGTC------AACATAATTGGAAGAAACATGTTGACTCAACTTGGATGTACACTAAATTTTCCAATTAGTCCCATTGAAACTGTACCAGTAAAACTAAAGCCAGGAATGGATGGCCCAAAGGTTAAACAATGGCCATTGACAGAAGAAAAAATAAAAGCATTAACAGCAATTTGTGAAGAAATGGAGAAAGAAGGAAAAATTACAAAAATTGGGCCTGAAAATCCATATAAC---ACTCCAATATTTGCTATAAAA---AAGAAGGATGGTACTAAG---TGGAGAAAATTAGTAGATTTCAGGGAACTCAATAAAAGAACCCAAGATTTTTGGGAAGTTCAACTAGGAATACCACACCCA---GCAGGGTTG---AAAAAG---AAAAAATCAGTAACAGTACTGGATGTGGGGGATGCATAC---TTTTCAGTTCCTTTAGATGAAAGCTTCAGGAAATACACTGCATTCACCATACCTAGTATAAATAATGAAACACCAGGGATTAGATATCAATATAATGTGCTTCCACAGGGATGGAAAGGATCACCAGCAATATTCCAGAGTAGC---ATGACAAAGATCTTAGAACCCTTTAGAGCAAAAAATCCAGAAATAGTCATCTATCAATATATGGATGACTTGTATGTAGGATCTGACTTAGAAATAGGGCAACATAGAGCAAAAATAGAGGAGTTAAGAGAACATCTATTAAAATGGGGACTTACCACACCAGACAAGAAACATCAGAAAGAACCCCCATTTCTTTGGATGGGGTATGAACTCCATCCTGACAAATGGACAGTACAG---CCGATACAGCTGCCAGAA---AAA---------GAGAGCTGGACTGTCAATGATATACAAAAGTTAGTGGGAAAATTAAACTGGGCAAGTCAGATTTACCCAGGGATTAGAGTAAAGAATCTTTGTAAACTCCTTAGGGGGGCCAAAGCACTAACAGAGATAATACCACTAACTGAAGAAGCAGAATTAGAATTAGCAGAGAACAGG---GAAATTCTAAAAGAACCAGTACATGGAGTATATTATGACCCATCAAAAGACTTGATAGCTGAAATACAGAAACAAGGGCAGGGCCAGTGGACATATCAAATTTACCAAGAACCATTCAAAAATCTAAAAACAGGAAAGTATGCAAAAACA---AGGACTACCCACACTAATGATGTAAGACAGTTAACAGAGGCAGTGCAAAAAATAGCCTGGGAAAGCATAGTAATCTGGGGGAAGACTCCTAAATTTAGACTACCCATCCAAAAGGAGACATGGGATCTATGGTGGACAGACTATTGGCAAGCCACCTGGATTCCTGAATGGGAGTTTGTCAATACCCCTCCTCTAGTAAAG---TTATGGTACCAA---CTGGAGAAAGAACCCATAGCAGAAGCAGAA---ACTTTCTATGTAGATGGAGCAGCTCATAGGGAAACTAAAATAGGAAAAGCAGGGTATGTTACTGACAGAGGAAGGCAGAAGATTGTTTCTCTAACTGAAACAACAAACCAGAAGGCTGAATTACACGCAGTTCAGCTAGCTTTACAAGATTCAGGATCAGAAGTAAACATAGTAACAGACTCACAGTATGCATTAGGAATCATCCAAGCACAACCAGATAAGAGTGAATCAGAATTAGTCAACCAAATAATAGAACAATTAATAAACAAGGATAGGGTCTACCTGTCATGGGTACCAGCACACAAAGGAATTGGAGGAAATGAACAAGTAGATAAATTAGTAAGTAGTGGAATCAGGAAAGTGCTGTTTCTAGATGGAATAGATAAGGCTCAA---GAG---GAGCATGAAAAGTATCACAGCAATTGGAGAGCAATGGCTAGTGAGTTTAATCTACCACCCGTAGTAGCAAGAGAAATAGTAGCTAGCTGTGATAAATGC---CAGCTAAAAGGGGAAGCCATACATGGACAAGTAGACTGTAGTCCAGGGATATGGCAATTAGATTGTACACATTTAGAAGGAAAAATCATCATAGTAGCAGTCCATGTAGCCAGTGGCTACATAGAAGCAGAAGTTATCCCAGAAGAAACAGGACAAGAAACAGCATACTACATACTAAAATTAGCAGGAAGATGG---CCAGTCAAAGTAATACATACAGACAATGGCAGGAATTTCACCAGTACTGCAGTTAAGGCAGCC---TGTTGGTGGGCAGGTATCCAACAGGAATTTGGAATTCCCTACAATCCCCAAAGTCAGGGA---GTAGTAGAATCTATGAATAAAGAATTAAAGAAAATCATAGGGCAGGTAAGAGATCAAGCTGAGCACCTTAAGACAGCAGTACAGATGGCAGTATTCATTCACAATTTTAAAAGAAAAGGGGGGATTGGGGGGTAC---------------------------------------------------AGTGCAGGG---------------------GAAAGAATA---ATAGACATAATAGCAACAGACATACAAACTAAAGAATTACAAAAACAAATTATAAAAATTCAAAATTTTCGGGTTTATTACAGAGACAGCAGAGACCCTATTTGGAAAGGACCAGCCAAACTACTCTGG---AAAGGTGAAGGGGCAGTAGTAATACAA------GATAACAGTGACATAAAGGTAGTACCAAGGAGGAAAGTAAAAATCATTAGGGACTATGGAAAACAGATGGCAGGTGCTGATTGTGTGG---CAGGTAGACAGGATGAGG---ATCAGAACATGGAATAGCTTAGTAAAA---CACCATATGTATATCTCAAAAAGTGCTAAGGAATGGTGTTACAGACATCATTATGAAAGCAGACATCCAAAAATAAGCTCAGAAGTACACATACCATTAGGG---------GAGGCTAGATTAGTAATAAAAACATATTGGGGGTTGCAAACAGGAGAAAGAGAGTGGCATTTG---GGTCATGGAGTCTCCATAGAA---TGGAGATTGAGAGAATATAGCACACAA---GTAGACCCTGGCCTGGCAGACCAGCTAATTCATATGCACTATTTTGATTGTTTTGCAGACTCTGCCATAAGACAAGCCATATTAGGACACATAGTTACTTCTAGGTGTGACTATCAAGCAGGACATAAT---AAGGTAGGATCTCTACAATACTTGGCACTGACAGCACTGATAAAACCAAAA------AAGAGAAAGCCACCTCTGCCTAGTGTTAGGAAATTAGTAGAGGATAGATGGAACAAGCCCCAGAAGACCAGGGGCCGCAGAGGGAACCATACAATGAATGGACACTAGAGCTTCTAGAGGAACTCAAGCAGGAAGCTGTCAGACATTTTCCTGGACCGTGGCTCCACGCACTAGGACAACATATATATGAAACCTATGGGGATACTTGGGCAGGAGTTGAAGCTATAATAAGAATACTGCAACAGTTATTG---TTTATT---CAT------TTCAGAATTGGGTGCCAGCATAGCAGAATAGGAATC------TTGCGA---------CAAAGAAGAGCAAGA------AATGGAGCCAATAGATCCTAACCTAGAGCCCTGGAACCAT-CCAGGAAGTCAGCCTATAACTCCTTGTAATAGTTGCTATTGTAAACACTGTGGCTATCATTGTCTAGTTTGCTTTCAGACAAAAGGCTTAGGCATTTCCTATGGCAGGAAGAAGC------GGAGAC---------AGCGACGAA---GCA------CTCCTCCGAGCAGTGAGGACCATCAAAATCTTATATCAAAGCAGTAAGTATA----------------------------TGTA-ATG---TTTGAG---------------------------------------TTAATAGCAAAAGTAGATTATAGATTAGGAGTAGGA---GCACTGATAGTAGCATTAATCATAGCAATAGTTGTGTGGATCATA---GTATATATAGAATATAGG---AAAATAGTAAGACAG--AGAAAAATA------------GACTTGCTAATTAAAAGAATTAGGGAA---AGAGCAGAAGACAGT---GGCAATGAGA------------------GTGAGGGGGATA---CAG---AGGAACTGG---CCACAATGG------TGG---------------------------------ATGTGGGCCAGCTTA---------GGCTTTTGGATGCTAATG---ATCTAT------------------------------AGTGTG---------ATG---------GGG------AACTTG---------TGGGTCACAGTCTATTAT---GGAGTACCTGTGTGGCAAGATGCAAAAACTACT------TTATTCTGTGCATCAGATGCTAAAGCATATGAGAGAGAAGTGCATAATGTC---TGGGCTACACATGCCTGTGTACCCACAGACCCCAACCCACAAGAACTGGTTTTG---GAAAATGTAACAGAAAATTTTAACATGTGGAAAAATGACATGGTGGATCAGATGCATGAAGATATAATCAGTTTATGGGATGAAAGC---CTAAAA---CCA---TGTGTGAAGTTGACCCCGATCTGTGTCACCTTAAGCTGTACAAATGCTAGCTACATTAATTCTACCTAC----------------------------------------------------------------------------------------------ACTAATAGCACGGTGAGAATGGGGGAAGAAATA---AAAAATTGCTCTTTCAATACAACCACAGGACTAAGAGATAAGAAACAAAAGGTGTATGCAGTTTTTTATAGACCTGATTTAGTACCACTTAATAAGGATAAACCT---------------------------------------------------------------AATGATGAATCTAGTAATAGTAGTGAGTATATATTAATAAATTGCAATACCTCAACCATAAAACAAGCCTGTCCAAAGGTCTCTTTTGACCCGATTCCTATACATTATTGTGCTCCAGCTGGTTATGCGATTCTA------AAGTGT---AAT---AAT------GAGACATTCAATGGGACAGGA---CCATGCACTAATGTCAGCACAGTACAATGTACACAT---GGAATTAAGCCAGTGGTATCCACTCAACTACTGTTA---AATGGTAGCCTAGCAAAAGGGGAG------------------------------------ATAATAATTAGATCTGAAAACCTGACAGACAATGCCAAAACAATAATAGTACACTTT------AAT------GAATCT------GTAGGAATTGCATGTATAAGACCT-------GGCAATAAC---------------------ACAAGACAAAGTATAAGG---------------------------------------------------------------ATAGGACCAGGACAA---------ACG---TTCTATGCA---ACAGGAGAC---------ATA------ATAGGA---GACATAAGAAAAGCACATTGTAATATT---AATAGAACAGAATGGAAGGCAACTTTAACAAAGGTAGTAAAGAAATTAGAA------AAATACTTCCCT---------------------AGTAAAACAATAATATTT---AAACAACCATAC---TCAGGAGGGGACCTAGAAATTACAACACACAGCTTTAATTGTAGAGGAGAATTTTTCTATTGCAATACAACAAATCTGTTCAATACAACAGATCTGTTTAAT-------------------------------------------------AATAGCAATGATTTAAACACAAGTACCATCACA------------CTCCCA---TGCAGA---ATAAAG---CAAATTATA---AACATG---TGG---------CAG---GGGGTAGGACGAGCCATGTACGCCCCT------------CCCGTAGCAGGAAACATAACA------------------TGTAACTCAAGTATC---------ACAGGACTACTATTGGTACGTGATGGAGGA---------------------------------------------------------AGGAATAATAATACAAATGAGACATTCAGACCTGGGGGAGGAAATATGAAGGACAATTGGAGAAGTGAATTATATAAATATAAAGTGGTAGAAATTAAGCCATTGGGAGTGGCACCCACTGAGGCAAAAAGAAGAGTGGTG---------------GAGAGAGAAAAAAGAGCAGTG------GGA------ATA---GGA---GCTGTATTCCTCGGGTTCTTGGGAGCAGCCGGAAGCACTATGGGC---GCAGCGTCAATAACGCTGACGGTACAGGCCAGACAACTGTTGTCTGGTATAGTGCAACAGCAAAGCAATTTGCTGAGAGCTATAGAGGCGCAACAGCACATGTTGCAACTCACGGTCTGGGGCATTAAGCAACTCCAGGCAAGAGTTCTGGCTATAGAAAGATACCTGAAGGATCAACAGCTTCTAGGGTTATGGGGCTGCTCTGGAAAACTCATCTGCACCACTGCTGTGCCTTGGAACTCCAGTTGG------------AGT------------AATAAA---------------ACTCAA---GATGAGATTTGG---GAGAACATGACCTGGATGCAG---TGGGATAAAGAAATTAATAATTACACAGGAATAATATACAGGTTGCTTGAAGACTCGCAAAACCAGCAGGAA---AAAAATGAA---AAAGATTTA---TTGGCGTTG---GACAGTTGGAATAATCTGTGGAAT---TGGTTTAGCATA---ACAAAATGGCTGTGGTATATA---AAAATATTTATAATGATAGTAGGAGGCTTGATAGGTTTAAGAATAATT---TTTGCTGTGCTTTCTATAGTGAATAGAGTTAGGCAGGGATATTCACCTCTGTCGTTTCAGACCCTTACCCAGAAC------CCAGGGGGA------CTCGACAAGCCCGGAAGAATCGAAGAAGAAGGTGGA---GAGCAAGACAAAGACAGATCCGTGAGATTAGTGAACGGATTCTTAGCACTTGCCTGGGAGGATCTAAGGAGCCTGTGCCTCTTCAGCTACCACCAATTGAGAGACTTCATATTGATTGTAGCGAGAGTGGTGGAACTTCTGGGACGCAGCAGTCTCAGGGGACTGCAGAGGGGGTGGGAAATCCTTAAG---TATCTG---GGAAGTCTTATACAG------CACTGGGGTCTAGAGCTAAAA---AAGAA-TGCTATTAGTCTGTTTGATACCATA---GCAATAGCAGTAGCTGAAGGAACAGATAGGATTATAGAATTGATACAAAGAATTTGT---------AGAGTT---------ATCCGTAACATACCTACAAGAATAAGACAGGGCTTTGAAGCAGCT------TTGCTA---TAA----------------GATGGGGGGCAAGTGGTCAAAA------AGCAGCATAGTGGGATGGCCTGCTGTAAGAGAAAGAATAAGA------------AGAACT------------------------------------------------------------CAGGCAGCA------------------------GCAGAAGGAGTAGGAGCAGCATCTCAAGACTTAGATAAACATGGAGCACTTACAAGCAGC---AACACAGTCCACAATAATGCTGCT------TGTGCCTGGCTGCAAGCA---CAAGAAGAG---------GAA---GGAGACGTAGGCTTTCCAGTCAGACCTCAGGTGCCTTTAAGACCAATGACTTATAAGGCAGCATTCGATCTCAGCTTCTTT---TTA---AAAGAAAAGGGG---GGACTGGAAGGGTTAATTTGGTCT---AAGCAAAGGCAAGACATCCTTGAT------TTATGGGTCTATAACACACAAGGCTTCTTCCCTGATTGGCAAAACTACACACCGGGACCAGGGGTCAGATTTCCACTGACCTTTGGATGGTGCTTCAAGCTAGTGCCAGTTGACCCAAGAGAAGTAGAAGAGGCCAACAAAGGAGAAAACAACAGCTTACTACACTCTATGAGCCTGCATGGAATGGAGGATGAAGAAAGAGAAGTACTAATGTGGAAGTTTGATAGCAGCCTAGCACGCAGACACCTGGCCCGC---GAGCTACATCCGGAGTATTACAAA---------------------------GACT--AAAGACTGCTGA
		</sequence>
		<sequence>
			<taxon idref="C|2004|ZAF|DQ396397"/>
			ATGGGTGCGAGAGCGTCAATATTAAGAGGC---GGAAAATTAGATTCATGGGAAAGAATTAGGTTAAGGCCAGGGGGAAAGAAACATTATATGCTAAAACACTTAATATGGGCAAGCAGGGAGCTGGAAAGATTTGCACTTAACCCTGGCCTTTTAGAGAACTCAGAAGGCTGTAAACAGATAATGAGACAGCTACAACCAGCTCTTCAG---ACAGGAACAGA-GAACTTAAATCATTATACAACACAGTAGCAACTCTCTATTGTGTACATGAAAAGATAGAGGTACGAGACACCAAGGAAGCCTTAGACAAAATAGAGGAAGAACAGAACAAA------------------------AGTAAG---CAAAAA---------------------------------ACACAG---GCG------GCT---------------------GAC---GAA---------------------AAA---------------------GTCAGTCAAAATTACCCTATAGTGCAGAATCTTCAAGGGCAAATGGTACATCAAGCCATATCACCTAGAACTTTGAATGCATGGGTAAAAGTGATAGAGGAGAAGGCTTTTAGCCCGGAGGTAGTACCCATGTTTACAGCATTATCAGAGGGAGCCACCCCACAAGATTTAAACACCATGTTAAATACAGTGGGGGGACATCAAGCAGCCATGCAGATGTTAAAGGATACCATCAATGAGGAGGCT---GCAGAATGGGATAGAGTACATCCAGTACATGCAGGGCCTGCTGCACCAGGCCAAATGAGGGAACCGAGGGGAAGTGACATGGCAGGAACTACTAGTACCCTTCAGGAACAAATAGCATGGATG---ACA---------AGTAAC---CCACCTGTCCCAGTGGGAGAAATCTATAAAAGATGGATAATTCTGGGGTTAAATAAAATAGTAAGAATGTATAGCCCTGTCAGCATTTTGGACATAAAACAAGGGCCAAAGGAACCCTTTAGAGACTATGTAGATCGGTTCTTTAAAGTTTTAAGAGCTGAACAAGCTACACAAGAGGTAAAAAATTGGATGACAGATACCTTGTTGGTCCAAAATGCGAACCCAGATTGTAAGAACATTTTAAGGGCATTAGGACCAGGGGCTACATTAGAAGAAATGATGACAGCATGTCAGGGAGTGGGAGGACCTAGCCACAAAGCAAGAGTGTTGGCTGAGGCAATGAGCCAAGTAAAC------------------------AATCAAGTA---ATGATG---CAGAGAAGCAAT------------TTTAAG---GGA---GCTAAAAGAATTGTTAAATGTTTCAACTGTGGCAAGGAAGGG---CACATAGCTAGAAATTGCAGGGCCCCTAGGAAGAAAGGCTGTTGGAAATGTGGAAAAGAAGGACACCAAATGAAAGACTGTACT------------GAGAGGCAGGCTAATTTTTTAGGGAGAATTTGGCC---TTCCCACAA---GGG---GAG---GCCAGGGAA---TTTCCTTCAGAA---------------------CAGGCC------------------AGAGCCAACAGC------------CCCTCAGAA---------CAGGCTAGAACC---AAC---------AGCCCCACCAGC------------AGAGAGCTTCAGGTT---CGA---------------GGA---GAC---AACCCCCGCCCC---------------TCTGAGGCAGGAGTT------------------GAAAGA---------CAG------------------------------GGA---------------------ACCCTTAACTTCCCTCAAATCACTCTTTGGCAGCGACCCCTTGTCTCAATAAGAGTAGGGGGTCAGATAAAAGAGGCTCTCTTAGACACAGGAGCAGATGATACAGTATTA---GAAGATATAAATTTGTCAGGAAAATGGAAACCAAGAATGATAGGAGGAATTGGAGGTTTTATCAAAGTAAGACAGTAT---GATCAAATACTTATAGAAATTTGTGGAAAAAAGGCTATAGGTACAGTATTAGTAGGACCTACACCTGTC------AACATAATTGGAAGAAATATGTTGACTCAGCTTGGATGCACACTAAATTTTCCAATTAGCCCCATTGAAACTGTACCAGTAAAATTAAAGCCAGGAATGGATGGGCCAAAGGTTAAACAATGGCCATTGACAGAAGAAAAAATAAAAGCATTAACAGAAATTTGTGAAGAAATGGAAAAGGAAGGAAAAATTACAAAAATTGGGCCTGAAAATCCATATAAC---ACTCCAGTATTTGCCATAAGA---AAGAAGGACAGTACTAAG---TGGAGAAAATTAGTAGATTTCAGGGAGCTCAATAAAAGAACTCAAGACTTTTGGGAGGTTCAATTAGGAATACCACACCCA---GCAGGGTTA---AAAAAG---AAAAAATCAGTGACAGTACTGGATGTGGGGGATGCATAT---TTTTCAGTTCCTTTGGATGAAAGCTTCAGGAGATATACTGCATTCACCATACCCAGTATAAACAATGCAACACCAGGAATTAGATATCAATATAATGTGCTCCCACAGGGATGGAAAGGATCACCAGCAATATTCCAGAGCAGC---ATGACAAAAATCTTAGAGCCCTTTAGAGCAAAAAATCCAGAAATAGTCATCTATCAATATATGGATGACTTGTATGTAGGATCTGACTTAGAAATAGGGCAACATAGAGCAAAAATAGAGGAGCTAAGAAATCACCTATTGAAATGGGGATTTACCACACCAGACAAGAAACATCAGAAAGAGCCCCCATTTCTTTGGATGGGGTATGAACTCCATCCTGACAAATGGACAGTACGG---CCTATAAAGCTGCCGGAA---AAG---------GATAGCTGGACTGTCAATGATATACAGAAGTTAGTGGGAAAGTTAAACTGGGCAAGTCAGATTTACCCAGGGATTAAAGTAAAGCAACTTTGTAAACTCCTTAGGGGGGCCAAAGCACTAACAGATGTAGTACCACTGACTGAAGAAGCAGAATTAGAATTGGCAGAGAACAGG---GAAATTCTAAAAGAACCAGTACATGGAGTATATTATGACTCATCAAAAGACTTAGTAGCTGAAATACAGAAGCAGGGGGAGGACCAATGGACATATCAAATTTACCAAGAACCATTCAAAAATCTGAAAACAGGAAAGTATGCAAAAAGG---AGGGCTGCCCACACTAATGATGTAAAACAGTTAACAGAGGCAGTGCAAAAAATAGCCTTGGAAAGCATAGTAATATGGGGAAAGATTCCTAAATTTAGACTACCCATCCAAAAAGAAACATGGGAGACATGGTGGACAGACTATTGGCAAGCCACCTGGATTCCTGAGTGGGAGTTTGTTAATACCCCTCCCCTAGTAAAA---TTATGGTACCAG---CTGGAGAAAGAACCCATAGCAGGAGCAGAA---ACTTTCTATGTAGATGGAGCAGCTAATAGGGAAACTAAACTAGGAAGAGCAGGGTATGTTACTGACAAAGGGAAACAGAAGGTTGTTACTTTAACTGAAACAACAAATCAGAAGACTGAATTACAAGCAATTCAGATAGCTTTGCAAGATTCAGGACCAGAAGTAAACATAGTAACAGATTCACAGTATGCATTAGGAATCATTCAAGCACAACCAGACAAGAGTGAATCAGAATTAGTTAACCAGATAATAGAAGAGTTAATAAAGAAGGAAAGGGTCTACCTGTCATGGGTACCAGCACATAAAGGAATTGGAGGAAATGAACAAGTAGATAAATTAGTAAGTAGTGGAATCAGGAAAGTGCTGTTTCTAGATGGAATAGATAAGGCCCAA---GAA---GACCATGAAAGATATCACAGCAATTGGAGAGCAATGGCCAATGAGTTTAATCTGCCACCCATAGTAGCAAAAGAAATAGTAGCCAGCTGTGATAAATGT---CAGCTAAAAGGGGAAGCCATACATGGACAAGTAGACTGTAGTCCAGGGGTATGGCAATTAGATTGTACACATTTAGAAGGAAAAATCATCCTGGTAGCAGTCCATGTAGCCAGTGGCTACATGGAAGCGGAGGTGATCCCAGTAGAAACAGGACAAGAAACAGCCTACTTTATACTAAAGTTAGCAGGAAGATGG---CCAGTCAAAGTAATACACACAGACAATGGTAGTAATTTCACCAGTGCTGCAGTTAAGGCAGCT---TGTTGGTGGGCAGGTATCCAACAGGAATTTGGAACTCCCTACAATCCCCAAAGTCAGGGA---GTAGTAGAATCCATGAATAAAGAATTAAAGAAAATTATAGGGCAAGTAAGAGATCAAGCTGAGCACCTTAAGACAGCAGTACAAATGGCAGTGTTCATTCACAATTTTAAAAGAAAAGGGGGGATTGGGGGGTAC---------------------------------------------------AGTGCAGGG---------------------GAAAGAATA---ATAGACATAATAGCAACAGACATACAAACTAAAGAATTACAAAAACAAATTATAAAAATTCAAAATTTTCGGGTTTATTACAGAGACAGCAGAGACCCTATTTGGAAAGGACCAGCCAAACTACTCTGG---AAAGGTGAAGGGGCGGTAGTAATACAA------GATAATAGTGACATAAAGGTAGTACCAAGAAGGAAAGCAAAAATCATTAAAGATTATGGAAAACAGATGGCAGGTGCTGATTGTGTGG---CAAGTAGACAGGATGAGG---ATCAGAACATGGAATAGTTTAGTAAAA---CACCATATGTATGTTTCAAAAAGAGCTAAAGGATGGGCTTACAGACATCATTATGAAAGCAGACATCCAAAAGTAAGTTCAGAAGTACACATCCCATTAGGG------GCAGATGCAAGATTAATAATAAAAACATATTGGGGTTTGCAAACAGGAGAAAGGGATTGGCATTTG---GGTCATGGATGCTCCATAGAA---TGGAGATTGAACAGATATAGCACACAA---GTAGACCCTGGCCTGGCAGACCAGCTAATTCATATGCACTATTTTGATTGTTTTGCAGGCTCTGCCATAAGACAAGCCATATTAGGACACATAGTTATTCCTAGGTGTGACTATCAAGCAGGACATAAT---AAGGTAGGATCTCTACAATACTTGGCACTGACAGCATTGATAAAACCAAAG------AAGATAAAGCCACCTCTGCCTAGTATTAGAAAATTAACAGAGGATAGATGGAACGACCCCCAGAGGATCAGGGGCCGCAGAGGGAACCATACAATGAATGGACACTAGAGATTCTAGAGGAACTCAAGCAGGAAGCTGTCAGACACTTTCCTAGACCATGGCTCCATAGCTTAGGACAACATATCTATGAAACATATGGGGATACTTGGACAGGAGTCGAAGCTATAATAAGAATACTGCAACAACTACTG---TTTATT---CAT------TTCAGAATTGGGTGCCAGCATAGCAGAATAGGCATC------CTGCCA---------CAGAGAAGAGCAAGA------AATGGAGCCAGTAGATCCTAACCTAGAGCCCTGGAATCAC-CCAGGAAGTCAGCCTAAAACTCCTTGTAATAATTGCTATTGTAAACACTGTAGCTACCATTGTCTAGTTTGCTTTCAGACAAAAGGCTTAGGCATTTCCTATGGCAGGAAGAAGC------GGAGAC---------AGCGACGAA---GCG------CTCCTCCAAGCAGTGAGGACCATCAAAATCTTATATCAAAGCAGTAAGTATA----------------------------TGTA-ATG---CTGGAT---------------------------------------TTATTAGCAAAAGTAGATTATAGACTAGGAGTAGGA---GCATTGATAATAGCACTAACCATAGCAATAGTTGTATGGACCATA---GCATATATAGAATATAGA---AAAGTAGTAAAATTA--AGAAGGATA------------GACTGGTTAGTTAAAAGAATTAGGGAA---AGAGCAGAAGACAGT---GGCAATGAGA------------------GTGAGGGGGATA---CTG---AGGAATTGT---CAACAATGG------TGG---------------------------------ATATGGAGCATCTTA---------GGCTTTTGG------ATA---ATTTGT------------------------------AACGTG---------GTG---------GGA------AACTTG---------TGGGTCACAGTCTATTAT---GGGGTACCTGTGTGGAGAGAAGCAAAAACTACT------CTATTCTGTGCATCAGATGCTAAAGCATATGATAGAGAAGTGCACAATGTC---TGGGCTACACATGCCTGTGTACCCACAGACCCCAACCCACAAGAACTAGTGTCG---GAAAATGTAACAGAAAGTTTTAATATGTGGAAAAATGACATGGTGGATCAGATGCATGAGGATATAATCAGTTTATGGGATCAAAGT---CTAAAA---CCA---TGTGTAAAGTTGACCCCACTCTGTGTCACTTTACAGTGTACAAATGTAAATGTTACCAATAATGGTACC----------------------------------------------------------------------------------------------AATAATGATACTGTTGAAATGCGGGGAGAAATA---AAAAATTGCTCTTTCAATACAACCACAGAAATAAGAGATAAGAAACAGAATGGGTATGCACTTTTTTATAAACCTGATTTAGTATCACTTGATAAG---------------------------------------------------------------------------------------AATAACAGCAACTACATATTAATAAATTGCAATGCTTCAACCATAACACAAGCCTGTCCAAAGGTCTCTTTTGACCCAATTCCTATACATTATTGTGCTCCAGCTGGTTATGCGATTCTA------AAGTGT---AAT---GAT------AAGACATTCAATGGGAAAGGA---CCATGCAATAATGTCAGTACAGTACAATGTACACAT---GGAATTAAACCAGTGGTATCAACTCAACTACTGTTA---AATGGTAGCCTAGCAGAAGAAGAT------------------------------------ATCATAATTAGATCTGAAAATCTGACAAACAATGCTAAAATAATAATAGTACAGCTT------AAT------GAAGCC------GTACACATTGTGTGCTCAAGACCC-------AACAATAAC---------------------ACAAGAAAAAGTATAAGG---------------------------------------------------------------ATAGGACCAGGACAA---------ACA---TTCTATGCA---ACAGGCGAG---------ATA------ATAGGA---AACATAAGACAAGCATATTGTACCATC---AGTGAAGATAAATGGAACAAAACCTTAAGAAGGGTAGGTGAAAAATTAAAA------GAACACTTCCCC---------------------AATAAAACAATAAGCTTT------AAATCATCC---TCAGGAGGAGACCCAGAAATTACAGCACATAGCTTTAATTGTATGGGAGAATTTTTCTATTGTAATACATCAGAACTGTTTAAGAGTACATTAGATAATTTAACA-------------------------------------------GCAAATAGTTCAATAGAAGATAATACAATCATCACA------------ATTCCA---TGCAGA---ATAAAA---CAAATTATA---AACATG---TGG---------CAG---GGGGTAGGAAGAGCAATGTATGCCCCT------------CCCATTGCAGGAAACATAACA------------------TGTAATTCAAGCATC---------ACAGGACTACTATTAGTACGTGATGGTGGC---------------------------------------------------------GATACAAATGACACAGAAGAAATATTCAGACCTGAAGGAGGAAATATGAAGGACAATTGGAGAAGTGAATTATATAAATATAAAGTGGTAGAAATTAAGCCATTAGGAATAGCACCCACTAAAGCAAAAAGGAGAGTGGTG---------------GAGAGAGAAAAAAGAGCAGTG------GGA------TTA---GGA---GCTTTGTTCCTTGGGTTCTTGGGAGCAGCAGGAAGCACTATGGGC---GCGGCGTCAATAACGCTGACGGTACAAGCCAGACAAGTATTGTCTGGTATAGTGCAACAGCAAAACAATTTGCTGAGGGCTATAGAGGCGCAACAGCATATGTTGCAACTCACAGTCTGGGGCATTAAGCAGCTCCAGGCAAGAGTCCTGGCTCTGGAAAGATACCTACAGGATCAACAGCTCCTAGGAATTTGGGGCTGCTCTGGAAAACTCATCTGCACCACTAATGTGCCTTGGAACTCCAGTTGG------------AGC------------AATAAA---------------TCTCAA---TCAGATATTTGG---AATAATATGACCTGGATGCAG---TGGGATAAAGAAATTGATAATTACACAAATACAATATACACATTGCTTGAAGCATCGCAAATCCAGCAGGAG---AAAAATGAA---AAAGATTTA---TTAGCATTG---GACAAGTGGCAAAATCTGTGGAGT---TGGTTTAGCATA---ACAAATTGGCTGTGGTATATA---AAAATATTCATAATGATAGTAGGAGGCTTGATAGGTTTAAGAATAATT---TTTGCTGTGCTATCTATAGTAAATAGAGTTAGGCAGGGATACTCACCTTTGTCGTTTCAGACCCTTGTCCCAAAC------CCGAGGGGA------CTCGACAGGCTCGAAAGAATCGAAGAAGAAGGTGGA---GAGCAAGACAAAGACAAATCCATTCGATTAGTGAACGGATTCTTACCACTTATCTGGGACGACCTGCGGAGCCTGTGCCTCTTCAGCTACCACCGATTGAGAGACTTCATATTGGGTGTAGCGAGAGTGGTGGAACTTCTGGGACACAGCAGCCTCAGGGGGCTACAGAGGGGGTGGGAAGTCCTTAAG---TATCTA---GGAAGTCTTGTGCAG------TACTGGGGTTTGGAATTAAAA---AGGAG-TGCTATTAATCTGCTTGATACCGTA---GCAATAGCAGTAGCTGAAGGAACAGATAGGATTATAAACTTAGTACAAAGAATTTGT---------AGAGCT---------ATCCGCAACATACCTAGAAGAATAAGACAGGGCTTTGAAGCAGCT------TTGCTA---TAA----------------AATGGGGGGCAAGTGGTCAAAA------AGTAGCATAGTGGGATGGCCTGAAGTAAGAGAAAGAATGAAA------------AGAGCT------------------------------------------------------------GAGCCAGCA------------------------GCAGAGGGAGTAGGAGCAGCGTCTCGAGACTTAGCTACACGTGGAGCACTTACAAGCAGC---AACACAGCCTACAATAATGCTAGT------TGTGCCTGGCTGCAAGCA---CAAGAGGAG---------ACA---GAAGAAGTAGGCTTTCCAATCAGACCTCAGGTACCTTTAAGACCAATGACTTATAAGGGAGCGCTTGATCTTGGCTTCTTT---TTA---AAAGAAAAGGAG---GGACTGGATGGGTTAATTCACTCT---AAGAAAAGGCAAGACATCCTTGAT------TTGTGGGTCTATCACACACAAGGCTACTTCCCTGATTGGCAAAACTACACACCGGGACCAGGGGTCAGATATCCACTGACCTTTGGATGGTGCTTCAAGTTAGTGCCAGTTGACCCAGGAGAAGTAGAAGAGGCCAACAAAGGAGAGAACAACTGCTTGCTACACCCTATGAGCCAGCATGGAATGGAGGATGATGACAGAGAAGTATTAAGATGGGAGTTTGACAGCAGCCTAGCACGCAGACACATGGCCCGC---GAGTTACATCCGGAGTTTTAC------------------------------------AAAGACTGCTGA
		</sequence>
		<sequence>
			<taxon idref="C|2004|ZAF|DQ445637"/>
			ATGGGTGCGAGAGCGTCAATATTACGAGGC---GAAAAATTAGATAAATGGGAAAGAATTAGGTTAAGGCCAGGGGGAAAGAAACACTATATGCTAAAACATTTAGTATGGGCAAGCAGGGAGCTGGAAAGATTTGCACTTAACCCTGGCCTTTTAGAAACAGCAGAAGGCTGTAAACAAATAATGAACCAGCTACATCCAGCCCTTCAG---ACAGGAACAGAGGAACTTAAATCATTATTCAACACAGTAGCAACTATCTACTGTGTACATGCAAAGATAGAGGTACGAGACACCAAGGAAGCCTTAGACAAGATAGAGGAAGAACAAAAGAAA------------------------AGTCAG---CAAAAA---------------------------------ACACAG---CAAGCAAAAGCG------------------GCTGAC---GGA---------------------CAA---------------------GTCAGTCAAAATCATCCTATAGTGCAGAATCTTCAAGGGCAAATGGTACACCAAGCCTTATCACCTAGAACCTTGAATGCATGGGTAAAAGTGATAGAGGAGAAGGCTTTTAGCCCAGAGGTAATACCCATGTTTACAGCATTATCAGAAGGAGCCACCCCACAAGATCTAAATACCATGTTAAATACAGTGGGGGGACATCAAGCAGCCATGCAGATGTTAAAAGATACCATCAATGAGGAGGCT---GCAGAATGGGATAGGTTACATCCAGTACATGCAGGGCCTATTGCACCAGGCCAAATGAGAGAACCAAGGGGAAGTGACATAGCAGGAACTACTAGTACCCTTCAGGAACAAATAGCATGGATG---ACA---------AGTAAC---CCACCTATTCCAGTGGGAGACATCTATAAAAGATGGATAATTATGGGGTTAAATAAAATAGTGAGAATGTATAGCCCTGTCAGCATTTTGGACATAAGACAAGGGCCAAAGGAACCCTTTAGAGACTATGTAGATCGGTTCTTTAAAACTTTAAGAGCTGAACAAGCTACACAAGAGGTAAAAAATTGGATGACAGAAACCTTGTTAGTCCAAAATGCAAACCCAGATTGTAAGACCATTTTAAGAGCATTAGGACCAGGGGCCACATTAGAAGAAATGATGACAGCATGTCAGGGAGTGGGAGGACCTAGCCACAAAGCAAGAGTGCTGGCTGAGGCAATGAGCCAAACAAAC------------------------AACAACATA---ATGATG---CAGAGGGGCAAT------------TTTAAA---GGC---TCTAAAAGAATTGTCAAATGTTTCAACTGTGGCAAGGAAGGG---CACATAGCCAAAAACTGCAGGGCCCCTAGGAAAAAAGGCTGTTGGAAGTGTGGGAAAGAAGGACACCAAATGAAGGATTGTAAT------------GAGAGACAGGCTAATTTTTTAGGGAGAATTTGGCC---TTCCCACAA---GGGGGGGAG---GCCAGGGAA---CTTCCTTCAGAG---------------------CAGGCC------------------AGAGCCAACAGC------------------------------------------------------------CCCACCAGC------------AGAGAGCTTCAGGTT---CGA---------------GGA---GAC---AACCCCCGC------------------TCCGAAGCAGGAGCC------------------GAAGGA---------CAG------------------------------GGA---------------------ACCCTTAATTTCCCTCAAATCACTCTTTGGCAGCGACCCCTTGTCTCAATAAAAGTAGGGGGCCAGATAAGAGAGGCTCTCTTAGACACAGGAGCAGATGATACAGTATTA---GAAGACATAAATTTGCCAGGAAAATGGAAACCAAAAATGATAGGAGGAATTGGGGGTTTTATCAAAGTAAGACAGTAT---GATCAAATAGTTATAGAAATTTGTGGGAAAAAGGCTATAGGTACAGTATTAGTGGGACCTACGCCTGTC------AACATAATTGGAAGAAATATGTTGACTCAGCTTGGATGCACACTAAATTTTCCAATTAGTCCCATTGAAACTGTACCAGTAAAATTAAAGCCAGGAATGGATGGCCCAAAGGTTAAACAATGGCCACTGACAGAAGAGAAAATAAAAGCATTAACAGCAATTTGTGATGAAATGGAGAAAGAAGGAAAAATTACAAAAATTGGGCCTGAAAATCCATATAAC---ACTCCAATATTTGCCATAAAA---AAGAAGGACAGTACCAAG---TGGAGGAAATTAGTAGACTTCAGGGAACTCAATAAAAGAACTCAAGACTTTTGGGAGGTTCAATTAGGAATCCCACACCCA---GCAGGATTA---AAAAAG---AAAAAATCAGTGACAGTACTAGATGTAGGGGATGCATAT---TTTTCAGTTCCTTTAGATGAAGACTTCAGGAAATATACTGCATTCACCATACCTAGTATAAACAATGAAACACCAGGAATTAGATATCAACACAATGTGCTCCCACAGGGATGGAAAGGATCACCAGCAATATTCCAGAGTAGC---ATGACAAAAATCTTAGAGCCCTTTAGAGCACAAAATCCAGGAATAGTCATTTATCAATATATGGATGACTTATATGTAGGATCTGACTTAGAAATAGGACAACATAGAGCAAAAATAGAGGAGCTAAGAGAACATCTATTAAAGTGGGGATTTACCACACCAGACAAGAAACATCAGAAAGAACCCCCATTTCTTTGGATGGGGTATGAACTCCATCCTGACAAATGGACAGTACAG---CCTATACAGCTGCCAGAA---AAG---------GATAGCTGGACTGTCAATGATATACAGAAGTTAGTGGGAAAATTAAACTGGGCAAGTCAGATTTATCCAGGAATCAAAGTAAGGCAGCTTTGTAAACTCCTTAGGGGGACTAAAGCCCTAACAGACATAGTAAAACTAACTGAAGAAGCAGAATTAGAATTGGCAGAGAACAGG---GAAATTCTAAAAGAACCAGTACATGGAGTATATTATGACCCATCAAAAGAGCTGATAGCTGAAATACAGAAACAGGGGCAGGATCAATGGACATATCAAATTTATCAAGAACCATTCAAAAATCTGAAAACAGGAAAGTATGCAAAAAGG---AGGACGGCCCACACTAATGATGTAAGACAGTTAACAGAAGCAGTGCAAAAAATAGCCTTGGAAAGCATAGTAATATGGGGAAAGACTCCTAAATTTAGACTACCCATTCAAAAGGAAACATGGGAAACATGGTGGACAGACTATTGGCAAGCCACCTGGATTCCTGAGTGGGAGTTTGTTAATACCCCTCCCCTAGTAAAA---TTATGGTACCAG---CTGGAGAAAGAGCCCATAGTAGGAGCAGAA---ACTTTCTATGTAGATGGAGCAGCTAATAGAGAAACTAAAATGGGAAAAGCAGGGTATGTTACTGATAAAGGAAGGCAGAAAGTTGTTACTCTAACTGAAACAACAAATCAGAAGACTGAATTACAAGCAATTCACCTAGCCTTGCAAGATTCAGGATCAGAAGTAAACATAGTAACAGACTCACAGTATGCATTAGGAATCATTCAAGCACAACCAGATAAGAGTGAATCAGAGTTAGTTAACCAGATAATAGAAGAGTTAATAAAAAAGGAAAGGGTCTACCTGTCATGGGTACCAGCACATAAAGGAATTGGAGGAAATGAACAAGTAGATAAATTAGTAAGTAAGGGAATCAGGAAAGTACTATTTCTAGATGGAATAGATAAGGCTCAA---GAA---GAGCATGAAAAGTATCACAGCAATTGGAGAGCAATGGCTAATGAATTTAATCTGCCACCCATAGTAGCAAAAGAAATAGTAGCTAGCTGTGACAAATGT---CAGCTAAAAGGGGAAGCCATACATGGACAAGTAGACTGTAGTCCAGGGATATGGCAATTAGATTGTACACATTTAGAAGGAAAAATCATTCTAGTAGCAGTCCATGTAGCCAGTGGCTACATAGAAGCAGAAGTCATCCCAGCAGAAACAGGACAGGAAACAGCATACTATATACTAAAATTAGCAGGAAGATGG---CCAGTCAAAGTAATACATACAGACAATGGCAGTAATTTCACCAGTGCTGCAGTTAAGGCAGCC---TGTTGGTGGGCAGGTATCCAACAGGAATTTGGAATTCCCTACAATCCCCAAAGTCAGGGA---GTGGTAGAATCCATGAATAAAGAATTAAAGAAAATCATAGGACAGATAAGAGATCAAGCTGAGCACCTTAAGACAGCAGTACAGATGGCAGTATTCATTCACAATTTTAAAAGAAAAGGGGGGATTGGGGGGTAC---------------------------------------------------AGTCCAGGG---------------------GAAAGAATA---ATAGACATAATAGCAACAGACATACAAACTAAAGAATTACAAAAACGAATTATACAAATTCAAAATTTTCGGGTTTATTACAGAGACAGCAGAGACCCTATTTGGAAAGGACCAGCCAAACTACTCTGG---AAAGGTGAAGGGGCAGTAGTAATACAA------GATCACAGTGACATAAAGGTAGTACCAAGAAGGAAAGCAAAAATCATTAGGGACTATGGAAAACAGATGGCAGGTGCTGATTGTGTGG---CAGGTAGACAGGATGAGG---ATCAGAACATGGAATAGTTTAGTAAAG---TACCATATGTATATTTCAAAGAGAGCTGGTAGGTGGTTTTACAGACATCATTATGAAAGCAGACATCCAAAAGTAAGTTCAGAAGTACACATACCATTAGAG---------GAGGCTAAATTAGTAATAACAACATATTGGGGCTTGCAGACAGGAGAAAGGGATTGGCATTTG---GGTCATGGATGCTCCATAGAA---TGGAGATGGAGAAGATACAGCACACAG---GTAGACCCTGGCTTGGCAGACCAGCTAATTCATATGCATTATTTTGATTGTTTTACAGACTCTGCCATAAGAAAAGCCCTATTAGGACAAATAGTTATTCCTAGGTGTGACTATCAAGCAGGACATAAT---AAGGTAGGATCTCTACAATACTTGGCACTGACAGCATTGATAAAACCAAAA------AGGAGAAAGCCACCTCTGCCTAGTGTTAGGAAATTAGCAGAGGATAGATGGAACAACCCCCAGAAGACCAAGGACCGCAGAGGGAACCCTATAATGAATGGGCACTAGAGATTCTAGAGGAACTCAAGGAGGAAGCTGTCCGACACTTTCCTAGACTATGGCTCCATAGCTTAGGACAGCATATTTATGAAACATATGGGGATACTTGGACAGGAGTTGAAGCTCTAATGAGAACACTGCAACAACTACTG---TTTACT---CAT------TTCAGAATTGGGTGCCAGCATAGCAGAATAGGAATT------TTGCAAAGA---AGAGCAAGAAGAGCAAGA------GATGGAGCCAGTAGATCCTAACCTAGAGCCCTGGAACCAT-CCAGGAAGTCAGCCTAAAACTCCTTGTAATAAGTGTTATTGTAAACACTGTAGCTATCATTGTCTAGTTTGCTTTCAGACAAAAGGCTTAGGCATTTCCTATGGCAGGAAGAAGC------GGAGAC---------AGCGACGCA---GCA------CTCCTCCAAGCAGTGAGGGCCATCAAGATCATATATCAAAGCAGTAAGTATA----------------------------TGTA-ATG---GTAGAT---------------------------------------TTCACAGAAAGAGTAGATTATAGAATAGGAGTAGGA---GCACTGATAATAGCATTAAGCATAGCAATAGTTGTGTGGATCATA---GTATATATAGAATATAGG---AAATTATTAAGACAA--AAAAGAATA------------GACTGGTTAGCTAAAAGAATCAGAGAA---AGAGCAGAAGACAGT---GGCAATGAGA------------------GTGGTGGGGATA---TTG---AGGAATTGT---CAACGATGG------TGG---------------------------------ATATGGGGCAGCTTA---------GGCTTTTGGATGTTCATG---ATTTAT------------------------------AATGTG---------GTA---------GGG------AACTTG---------TGGGTCACAGTCTATTAT---GGGGTACCTGTGTGGAGAGAAGCAAAAACTACT------CTATTCTGTGCATCAGATGCCAAAGCATATGAGAAGGAGGTGCATAATGTC---TGGGCTACACATGCCTGTGTACCCACAGACCCCAACCCACAAGAAATAGTTTTG---GAAAATGTAACAGAAAATTTTAACATGTGGAAAAATGACATGGTGGATCAGATGCATGAGGATATAATCAGTTTATGGGATCAAAGT---CTAAAG---CCA---TGTGTAAAGTTGACCCCACTCTGTGTCACTTTAGAATGTAGGAATGTTAGTAATGCAACTGTTATC----------------------------------------------------------------------------------------------------TGCAAGGATAATACCACGTGTGCAGAAATG---AGAAATTGCTCTTTCAATGTAACCACAGAATTAAGAGATAAGAAGCACAAAGAGTATGCACTTTTTTATAGACTTGATATAGTACCACTTGATAATAAAGGCAAC---------------------------------------------------------------TCTAGTGGGGACAACTCTAGTGAGGAGTATAGATTAATAAATTGCAATACCTCAACTGTAACACAAGCCTGTCCAAAGGTCACCTTTGATCCGATTCCTATACATTATTGTGCTCCAGCTGGTTATGCGATTCTA------AAGTGT---AAT---AAT------AAGACATTCAGTGGGAAAGGA---CCATGTCATAATGTCAGCACAGTACAATGTACACAT---GGAATTAAGCCAGTGGTATCAACTCAACTGCTGTTA---AATGGTAGTCTAGCAGAAGGGGAG------------------------------------ATAATCATTAGATCTGAAAATATATCAGACAATGTCAAAACAATAATAGTACACCTT------AAT------GAATCT------GTACCCATTGTGTGTGTAAGACCC-------AACAATAAT---------------------ACAAGGAGAAGTCTAAGG---------------------------------------------------------------ATAGGACCAGGACAA---------ACA---TTCTAT------ACAAATGAC---------ATA------ATAGGA---GACATAAGACAAGCACATTGTAATGTT---AGTAAAGGAACATGGAGCAAAACTTTACAACAGGTAAGAGAGAAATTAAAA------GAACACTTCCCT---------------------AATAAAACAATAGAATTT------AAACAACCC---TCAGGAGGGGACCTAGAAATTACAACACATAGTTTTAATTGTAGAGGGGAATTTTTCTACTGCAATACGACAGAACTGTTCAACATCACT-------------------------------------------------------------------------AGCAATACAACTACCATCACA------------CTCCCA---TGCAGA---ATAAAA---CAAATTATA---AACATG---TGG---------CAG---GAGGTAGGACGAGCAATGTATGCCCCT------------CCCATTGCAGGAAACATAACA------------------TGTAACTCAAGTATC---------ACAGGATTACTATTAACACGTGATGGAGGC---------------------------------------GGC------ACCCCAAATAACAAATCAGAGGGTAACGAAACATTCAGACCTGGAGGAGGAAATATGAAGGATAATTGGAGAAGTGAATTATATAAATATAAAGTGGTAGAAATTAAGCCATTGGGGATAGCACCCACTAATGCAAAAAGGAGAGTGGTG---------------GCGAGAGAAAAAAGAGCAGTG------GGA------GTA---GGA---GTTATGTTCCTTGGGTTCTTGGGAGCAGCAGGAAGCACTATGGGC---GCAGCGGCAGTGACGCTGACGGTACAGGCCAGACAACTGTTGTCTGGTATAGTGCAACAGCAAAACAATTTGCTGAGAGCTATAGAGGCGCAACAGCATCTGTTGCAGCTCACGGTCTGGGGCATTAAGCAGCTCCAGGCAAGACTCCTGGCTGTGGAGAGATACCTAAAGGATCAACAACTCCTAGGAATTTGGGGCTGCTCTGGAAAACTCATCTGCACCACTAATGTGCCTTGGAACTCCAGTTGG------------AGT------------AATAAA---------------TCTGAA---AAGGATATTTGG---GATAACATGACCTGGATGCAG---TGGGATAAAGAAATTAGTAATTACACATACACAATATACCAGTTGCTTGAAGAATCGCAGATCCAGCAGGAA---CGAAATGAA---CAGGATTTA---TTGGCATTG---GACAAGTGGCAATTTTTGTGGAAT---TGGTTTGACATA---TCAAATTGGCTATGGTATATA---AAAATATTCATAATGATAGTAGGAGGTTTGATAGGTTTAAGAATAATT---TTTGCTGTGCTATCTATAGTAAATAGAGTTAGGCAGGGATACTCACCTTTGTCGTTTCAGACCCTTACCCCAAAC------CCGAGGGGA------CCCGACAGGCCCGGAGGAATCGAAGAAGAAGGTGGA---GAGCAAGACAGAGACAGATCCACGAGATTTGTGAGCGGATTCTTACCTCTTGTCTGGGACGATCTGCGGAGCCTGTGCCTCTTCAGCTACCACCGATTGAGAGACTTCATATTGATTGCAGCGAGAGTGTTGGAACTTCTGGGACGC---------------------AGGGGGTGGGAAGCCCTTAAG---TATCTA---GGAAGTCTTGTGCAG------TATTGGGGTCTGGAACTAAAA---AAGAG-TGCTGTTAGTCTACTTGATACCATA---GCAATAGCAGTAGCTGAGGGAACAGATAGGATTATAGAATTCTTACAGATAATTTGC---------AGAGCT---------ATCCGCAACATACCTAGAAGAATAAGACAGGGCTTTGAAGCGGCT------TTGCTA---TAA----------------AATGGGAGGCAAATGGTCAAAA------AGCAGCATAGTTGGATGGCCCGAGATAAGAGATAGAATAAGA------------AGAACTGCGCCAGCGCCA------------------------------GCAAGAACTGCGCCA---GCGCCAGCA------------------------GCAGAGGGAGTAGGAGCAGCATCTCGAGACCTAGAGAGATATGGAGCACTTACAAGCAGC---AACACAGCTTCCAATAATGCTGAT------TGTGCCTGGCTGCAAGCA---CAAGAGGAG---------GAA---GGAGAAGTAGGCTTTCCAGTCAGACCTCAGGTGCCTTTAAGACCAATGACTTATAAGGGAGCGTTCGATCTCGGCTTCTTT---TTA---AAAGAAAAGGGG---GGACTGGATGGGTTAATTTACTCT---AAGCAAAGGCAAGAAATCCTTGAT------TTATGGGTTTATCACACACAAGGCTTCTTCCCTGATTGGCAAAACTACACACCAGGACCAGGGATCAGATATCCACTGACCTTTGGATGGTGCTACAAGCTAGTGCCAGTCGACCCAGGGGAAGTAGAAGAGGACAGCAAAGGAGAAGACAACTGTTTGCTACACCCTATGGGCCTGCATGGAATGGAAGATGAACACAGAGAAGTATTAAAGTGGCAGTTTGACAGCAGCCTGGCACGCAGACACATGGCCCGC---GAGCTACATCCGGAGTTTTAC------------------------------------AAAGACTGCTGA
		</sequence>
		<sequence>
			<taxon idref="C|2005|TZA|KX907380"/>
			NNNNNNGCGAGAGCGTCAATATTAAGAGGA---GGAAAATTAGATAAATGGGAAAAAATTCGTTTAAGGCCAGGGGGAAAAAAGCATTATATGATAAAACACCTAGTATGGGCAAGCAGGGAGCTGGAAAGATTTGCACTTAACCCTGGCCTTTTAGAGTCAGCAGATGGCTGTAAACAAATAATAAAACAGCTAAACCCAGCTCTTCAG---ACAGGAACGGAGGAACTTAGATCATTATTTAACACAGTAGCAACCCTTTACTGTGTACATAAAGGGATAGAGGTACGAGACACCAAGGAAGCCTTAGACAAGATAGAGGAAGAACAAAACAAA------------------------TGTCAG---CAAAAA---------------------------------ACACAG---CAGGCAAAAGCA------------------GCTGAC---GAA---------------------AAG---------------------GTCAGTCAAAATTATCCTATAGTACAGAATCTTCAAGGGCAAATGGTACACCAGTCCTTGTCACCTAGAACTTTGAATGCATGGGTAAAAGTAATAGAGGAAAAGAACTTTAGCCCAGAAGTAATACCCATGTTTACAGCATTATCAGAAGGGGCCACCCCACAAGATTTAAATACCATGTTAAATACAATTGGGGGACATCAAGCAGCCATGCAAATGTTAAAAGATACCATTAATGAGGAKGCT---GTAGAATGGGATAGAGCACATCCAGTACATGCAGGGCCTGTTGCACCAGGCCAAATGAGAGAACCAAGGGGAAGTGRCATAGCAGGAACTACTAGTACCCTTCAGGAACAGATAGCATGGATG---ACA---------GCTAAC---CCACCTATTCCAGTGGGAGACATCTATAAAAGATGGATAATTCTGGGGTTAAATAAAATAGTAAGAATGTATAGTCCTGTTAGCATTTTGGACATAAGACAAGGGCCAAAAGAACCTTTTAGAGACTATGTAGACCGGTTCTTTAAAACTTTAAGAGCTGAACAAGCTACACAAGATGTAAAAAATTGGATGACAGATACCTTGTTGATCCAAAATGCTAACCCAGATTGTAAAACCATCTTAAGAGCATTAGGACCAGCGGCCTCATTAGAAGAAATGATGACAGCATGTCAGGGAGTGGGAGGACCTAGCCACAAAGCAAGAGTGTTGGCTGAGGCAATGAGCCAAGCAAAC---------------------AATACAAACATA---ATGATG---CAGAAAAGCAAT------------TTTAAA---GGA---CCTAGAAGAACTATTAAATGTTTCAACTGTGGCAAGGAAGGG---CACATAGCCAGAAATTGCAGGGCCCCTAGGAAAAAAGGCTGTTGGAAATGTGGAAAGGATGGACACCAAATGAAAGACTGTACA------------GAAAGGCAGGCTAATTTTTTAGGGAAAATTTGGCC---TTCCCACAA---GGG---AAG---GCCAGGGAA---TTTCCTTCAGAG---------------------CAGACC------------------AGAGCCGACAGC------------------------------------------------------------CCCACCAGC------------AGAGAGCTTCAGGTT---CGA---------------GGA---GAC---AACTCCCACTCC------------CGTTCAGAAGCAGGAACA------------------GAAGGA---------CAG------------------------------GGA---------------------GCCCTTAACTGCCCTCAAATCACTCTTTGGCAGCGACCCCTTGTCTCAATAAAAGTTGGGGGTCAAATAAAGGAGGCTCTCTTAGACACAGGAGCAGATGATACAGTATTA---GAAGAAATGAATTTGCCAGGAAAATGGAAACCAAAAATGATAGGAGGAATTGGAGGTTTTATCAAAGTAAGACAGTAT---GAACAAATACTTATAGAAATTTGTGGGAAAAAGGCTATAGGTACAGTATTAATAGGACCTACACCTGTC------AACATAATTGGAAGAAATATGTTGACTCAGCTCGGATGCACACTAAATTTTCCAATTAGTCCCATTGAAACTGTACCAGTAAAATTAAAGCCAGGAATGGATGGCCCAAAGGTTAAACAATGGCCATTGACAGAAGAGAAAATAAAAGCTTTAACAGAAATTTGTGAAGAAATGGAAAAGGAAGGAAAAATTACAAAAATTGGGCCTGAAAATCCATATAAC---ACTCCAGTATTTGCCATAAAA---AAGAAGGACAGCACTAAG---TGGAGAAAATTAGTAGATTTCAGGGAACTCAATAAGAGAACTCAAGACTTTTGGGAAGTTCAATTAGGAATACCACACCCA---GCAGGGTTA---AAAAAG---AAAAAATCAGTGACAGTACTGGATGTGGGGGATGCATAT---TTTTCAGTTCCTTTAGATGAAGGTTTCAGGAAATATACTGCATTTACCATACCTAGTACAAACAATGAAACACCAGGAGTTAGATATCAATATAATGTGCTTCCACAGGGRTGGAAAGGATCACCAGCAATATTCCAGAGTACC---ATGACAAAAATCTTAGAGCCCTTTAGAGCACAAAATCCAGGAATAGTCATCTATCAATATATGGATGACTTGTATGTAGGATCTGACTTAGAAATAGGGCAACATAGAGCAAAAATAGAGGAGTTAAGAGACCATCTATTGAAGTGGGGATTTACCACACCAGACAAGAAGCATCAGAAAGAACCCCCATTTCTTTGGATGGGGTATGAACTCCATCCTGACAAATGGACAGTACAG---CCTATACAGTTGCCAGAC---AAG---------GATAGCTGGACTGTCAATGATATACAGAAGTTAGTGGGAAAATTAAACTGGGCAAGTCAGATTTACTCAGGGATCAAAGTAAAGCAACTTTGCAGACTCCTTAGGGGGACCAAAGCACTAACAGACATAGTGCCACTAACTCAAGAAGCAGAATTAGAATTAGCAGAGAACAGG---GAAATTCTAAAAGAACCAGTACATGGAGTATATTATGACCCATCAAAAGACTTGATAGCTGAAATACAGAAACAAGGGAATGACCAATGGACATATCAAATCTACCAAGAACCATTTAAAAATCTGAAAACAGGAAAATATGCAAAAATG---AGGTCTGCCCACACTAATGATGTAAAACAGTTAACTGAGGCAGTGCAAAAAATAGCCACAGAAAGTATAGTGATATGGGGAAAGACTCCTAAATTTAGACTACCCATCCAAAAGGAAACATGGGAGTCATGGTGGACAGACTATTGGCAAGCCACTTGGATTCCTGAGTGGGAGTATGTGAATACCCCTCCCTTAGTGAAA---TTATGGTACCAG---CTGGAGAAAGAACCCATAGCAGGAGCAGAA---ACTTTCTATGTAGATGGAGCTGCTAATAGGGAAACTAAACTAGGAAAAGCAGGGTATGTTACTGACAGAGGAAGACAGAAAATTGTTTCGCTAACTGAAACAACAAATCAGAAAACTGAATTACATGCAATTCAGCTAGCTTTGCAAGATTCAGGATCAGAAGTAAACATAGTAACTGACTCACAATATGCATTAGGAATCATTCAAGCACAACCAGATAAGAGTGAATCAGAATTAGTCAGTCAAATAATAGAAGAATTAATAAAAAAGGAAAGAATCTACCTGTCATGGGTACCAGCACATAAGGGAATTGGAGGAAATGAACAAGTAGATAAATTAGTAAGTAATGGAATCAGGAAAGTGCTGTTTTTAGATGGAATAGATAAAGCTCAA---GAG---GAGCATGAAAGGTATCACAGCAATTGGAGAGCAATGGCTAGTGAGTTCAATCTGCCACCCGTAGTAGCAAAAGAAATAGTAGCTAGCTGTGATAAATGT---CAGCTAAAAGGGGAAGCCATACATGGACAAGTAGATTGTAGCCCAGGGATATGGCAATTAGATTGTACACACTTAGAAGGAAAAATTATCCTGGTAGCAGTCCATGTAGCTAGTGGCTATATAGAAGCAGAGGTCATCCCAGCAGAAACAGGACAAGAAACAGCATACTTTCTACTAAAATTAGCAGGAAGATGG---CCAGTCAAAGTAATACATACAGACAATGGCAGTAATTTCACCAGTGCTGCAGTCAAAGCAGCC---TGTTGGTGGGCAGGTATCCAACAGGAATTTGGAATTCCCTACAATCCCCAAAGCCAGGGA---GTAGTAGAATCCATGAATAAAGAATTAAAAAAAATTATAGGGCAGGTAAGAGATCAAGCTGAGCACCTTAAGACAGCAGTACAAATGGCAGTATTCATTCACAATTTTAAAAGAAAAGGGGGGATTGGGGGGTAC---------------------------------------------------AGTGCAGGG---------------------GAAAGAATA---ATAGACATAATAGCAACAGACATACAAACTAAAGAACTACAAAAACAAATTATAAAAATTCAAAATTTTCGGGTTTATTACAGAGACAGCAGAGACCCTATTTGGAAAGGACCAGCCAAACTACTCTGG---AAAGGTGAAGGGGCAGTAGTAATACAA------GACAATAGTGAAATAAAGGTAGTACCAAGGAGAAAAGCAAAAATCATTAGGGATTATGGAAAACAGATGGCAGGTGCTGATTGTGTGG---CAAGTAGACAGGATGAAG---ATCAGAACATGGAATAGCTTAGTAAAA---CACCATATGTATATTTCAAGGAAAACTGATAGATGGTTTTATAGACATCATTATGAAAGCAGAAATCCAAAAGTAAGTTCAGAAGTACACATCCCATTAGGG---------GATGCTAAATTAATAATAACAACATATTGGGGTTTGCAAACAGGAGAAAGAGATTGGCATTTG---GGACATGGAGTCTCCATTATA---TGGAGATTGAAAAATTATAGTACACAA---GTAGATCCTGGCCTGGCAGATCAGCTAATACATATGCATTATTTTGATTGTTTTGCAGACTCTGCCATAAGACAAGCCATATTAGGACAAATAGTTATTCCTAGGTGTGACTATCAAGCAGGACATAAT---AAGGTAGGATCTCTGCAATACTTGGCACTGACAGCATTGATAAAACCAAAA------AAGAGAAAGCCACCTCTGCCTAGTGTTAAGAAGTTAGTAGAGGATAGATGGAACAAGCCCCAGGAAACCAGGGGCCGCAGAGGGAACCATACACTGAGTGGACACTAGAGCTTCTAGAGGAACTCAAGCAGGAAGCTGTCAGACACTTTCCTAGGCCATGGCTCCATTACATGGGACAATATGTCTATGAAACCTATGGGGATACCTGGACTGGAGTTGAGACTCTAATAAGAATGTTACAACAGTTACTG---TTTATT---CAT------TTCAGAATTGGGTGCCAGCATAGCAGAATAGGCATT------TTGCCA---------CAGAGAAGAGCAAGA------AATGGAGCCAGTAGATCCTAACCTAGAGCCCTGGAACCAT-CCAGGAAGTCAGCCTCAAACTGCTTGTAATCAGTGTTATTGCAAAAAATGTAGCTATCATTGTATAGTTTGCTTTCAGAAAAAAGGCTTAGGAATTTCCTATGGCAGGAAGAAGC------GGAGAC---------AGCGACGAA---GCG------CTCCTCCAAGCGGCGAGAGCCATCAAAGTCTTATATCAAAGCAGTAAGTATA----------------------------TGTA-ATG---TCAAGT---------------------------------------TTACTAGACAAAATAGATTATAAGGTAGCAGTAGGA---GCATTGATAGTAGCATTTATCTTAGCAATAGTTGTGTGGACCATA---GCATATTTAGAATATAGG---AAAGTGAGAAGACAA--AAGAAAATA------------GACTGCATAATTGAAAGAATTAGGGAA---AGAGCAGAAGACAGT---GGCAATGAGA------------------GTGAGGGGGATC---TTG---AGGAATTAT---CAACAATGG------TGG---------------------------------ATTTGGGGAATCTTA---------GGCTTTTGGATGTTAATA---TTCTGT------------------------------AATGGA---------GGA---------GAA------AATTTG---------TGGGTCACAGTTTATTAT---GGGGTACCTGTGTGGAAAGAAGCAAAAACTACT------CTATTCTGTGCATCAGATGCTAAAGGTTATGACAAAGAAGTGCATAATGTC---TGGGCCACACATGCCTGTGTACCCACAGACCCCAACCCACAAGAGATGGTTTTG---CCAAATGTAACAGAAAACTTTAATATGTGGAAAAATGATATGGTGGATCAGATGCATGAGGATATAATCAGCTTATGGGATGAAAGC---CTAAAG---CCA---TGTGTAAAGTTGACCCCACTCTGTGTCACTTTAACATGTAAAAATGCAACTAATGATGAT-------------------------------------------------------------------------------------------------------------------ACCGCTGTTAAGGAAGAAATG---AAAAATTGCTCTTTCAGTGTAACCACAGAACTAAAAGATAAGCAGAAGCAAGCATATGCACTTTTTTATAGACTTGATATAGTACAACTTGATAATAAAACCTCTAGT------------------------------------------------------------AATAATAAAAACTCTAGTGAGGAGAAGTATAGATTAATAAATTGTAATACCTCAGCCACAACACAGGCCTGTCCAAAAGTCTCCTTTGACCCAATTCCTATACATTATTGTGCTCCTGCTGGTTATGCGATTCTG------AAGTGC---AAT---AAT------GAGACATTCAATGGGACAGGA---CCATGCACTAATGTCAGCACAGTACAATGTACACAT---GGAATTAAGCCAGTGGTGTCAACTCAACTGCTGTTA---AATGGTAGCCTAGCAGAAGGAGAG------------------------------------ATAATGATTAGATCAGAAAATATAACAGACAATGTCAAAACAATAATAGTACATCTT------AAT------GAATCT------GTAGAAATTGTGTGTACAAGACCA-------GACAATAAT---------------------ACAAGAAAAAGTATAAGG---------------------------------------------------------------ATRGGACCAGGACAA---------GCA---TTCTTTGCA---ACAGGCGCA---------ATA------ATAGGA---AAAATAAGACAAGCACATTGTAACATT---AGTAAAGGTAATTGGTCTCAAACTTTAAAAGGGGTAAAGAACAAATTACAA------GAATACTTCCCT---------------------AATAAAACAATAGAATTT---AAACAACCATCC---CCAGGAGGGGACCTAGAAATTACAATGCATAGCTTTAATTGCAGAGGAGAATTTTTTTATTGCAATACATCAGGCCTGTTTAATAATACACTGCTTAATGAT-------------------------------------------------ACATTGACAATAGACAATAATGAAACCATCACA------------CTCCCA---TGCAGA---ATAAAA---CAAATTATA---AACATG---TGG---------CAG---GAGGTAGGACGAGCAATGTATGCCCCT------------CCCATTGCAGGAAACATAACA------------------TGTAAATCAAATATC---------ACAGGACTATTATTGGTACGGGATGGAGGC---------------------------------------ATA---------TCAAATGGGACAGATAACAAAAATGAGACATTCAGACCTGGAGGAGGAGATATGAGGAATAATTGGAGAAGTGAATTATACAAATATAAAGTGGTAGAAATTAAACCATTGGGAGTGGCACCCACCAGGGCAAGAAGGAGAGTGGTG---------------GAGAGAGAAAAAAGAGCAGTG------GGA------ATA---GGA---GCTGTGATCTTTGGGTTCTTAGGAGCAGCAGGAAGCACTATGGGC---GCAGCGTCAATAGCGCTGACGGTACAGGCCAGACAACTGTTGTCTGGTATAGTGCAACAGCAGGGCAACCTGCTGAGGGCTATAGAGGCGCAACAGCATCTGTTGCAACTCACGGTCTGGGGCATTAAGCAGCTCCAGGCAAGAGTCCTGGCTCTAGAAAGATACCAAAGGGATCAACAGCTCCTAGGGATTTGGGGCTGCTCTGGAAAACTCATCTGCACCACTAATGTGCCTTGGAACATCAGCTGG------------AGC------------AATAGA---------------TCTCAT---GATTATATTTGG---GAAAACTTGACCTGGATGGAT---TGGGAGAGAGAAATTGATAATTACACAGGAACAATATATACATTGCTTGAAATCTCGCAAAACCAGCAGGAA---AGAAATGAA---CAAGATTTA---TTAGCATTG---GACAGTTGGGCAAGTCTGTGGAAT---TGGTTTGACATA---TCAAAATGGCTGTGGTACATA---AGAATATTCATAATGATAGTAGGAGGCTTAATAGGCTTAAGAATAATT---TTTGCTGTGCTCTCTATAGTGAATAGAGTTAGGCAGGGATACTCACCTTTGTCATTTCAGACCCTTACCCCGAGC------CCAGGGGGA------CTCGACAGGCTCAGAGGAATCGAAGAAGAAGGTGGA---GAGCAAGACAAAGACAGATCCATTCGATTAGTGAGCGGATTCTTATCTCTTGCTTGGGACGACCTACGGAGCCTGTGCCTCTTCAGTTACCACCACTTGAGAGACTTCATATTGATTGCAGCGAGAGCAGTGGAGACTCTGGGACGC---------------------AGGGGGTGGGAGACTCTCAAA---TATCTG---GGGAGTCTTGTGCAG------TATTGGGGTCTGGAACTGAAG---AAGAG-TGCTATTAGTCTGCTTGATTCCCTA---GCAATAACAGTAGCTGAAGGAACAGATAGAATTATAGAAGTGCTACAAAGAATTGGT---------AGAGCT---------ATCCTAAACATACCTACAAGAATCAGACAGGGCTTTGAAGCAGCT------TTGCTA---TAA----------------AATGGGGGGCAAGTGGTCAAAA------AGCAGCATAATTGGATGGCCTGAGATAAGGGAAAGAATAAGA------------CGTGCTAGGCCAGCAAGATATGCAAGGGAAAGAACAGAAAGTACT---------------------GAGCCAGCA------------------------GCAGAGGGAGTAGGAGCAGCGTCTAAAGACTTAGAGAAACATGGAGCACTTACAAGCAGC---AACACAGCCCACACTAATGCTGAT------TGTGCCTGGCTGGAAGCA---CAAGAGGAG---------GAG---GAAGATGTAGGCTTTCCAGTCAGACCTCAGGTGCCCCTAAGACCAATGACTTATAAAGGAGCATTCGATCTCAGCTTCTTT---TTA---AAAGAAAAGGGG---GGACTGGAAGGGTTAATTTACTCT---AAGCAAAGACAAGAAATCCTTGAT------TTGTGGGTCTATAACACACAAGGCTACTTCCCTGATTGGCAGAATTACACACAGGGACCAGGGGTCAGATATCCACTGTGCTTTGGGTGGTGCTTCAAGCTAGTACCAGTTGACCCAGACGAAGTAGAAGCAGCCACTGAAGGAGAGAACACCTGTCTGCTACACCCTATAAGCCAGCATGGAATGGAGGATGAAGACAGAGAAGTATTAAAGTGGAAGTTTGACAGCAGCCTAGCACGCAGACACATAGCCCGC---GAGCTGCATCCGGAGTATTAC------------------------------------AAAGACTGATGA
		</sequence>
		<sequence>
			<taxon idref="C|2005|ZAF|DQ369991"/>
			ATGGGTGCGAGAGCGTCAGTATTAAGAGGC---GAAAAATTAGATAAATGGGAAAAAATTAGGTTAAGGCCAGGGGGAAAGAAACATTATATGTTAAAACACATAGTATGGGCAAGCAGGGAGCTGGAAAGATTTGCACTTAACCCTGGCCTTTTGGAATCAGCAGAAGGCTGTAAACAAATAATGCAACAGCTACAACCAGCTCTTCAG---ACAGGAACAGAGGAACTTAGATCATTATATAACACAGTAGCAACTCTCTATTGTGTACATAGAAGGATAGATGTACGAGACACCAAGGAAGCTTTAGACAAAATAGAGGAAGAACAAAACAAA------------------------AGTCAG---CAAAAA---------------------------------ACACAG---CAGGCAAAGGCT---------------------GAC---GGA---------------------AAG---------------------GTCAGTCAAAATTATCCAATAGTGCAGAATCTCCAAGGGCAAATGGTACACCAGCCCATATCACCGAGAACTTTAAATGCATGGGTAAAAGTAATAGAAGAGAAGGCTTTTAGTCCAGAAATAATACCCATGTTTACAGCATTATCAGAAGGAGCCACTCCACAAGATTTAAACACCATGTTAAATACGGTGGGGGGACATCAAGCAGCCATGCAAATGTTAAAAGATACCATCAATGAGGAGGCT---GCAGAATGGGATAGGTTACATCCAGTGCATGCAGGGCCTATTGCACCAGGTCAAATGAGAGAACCAAGGGGAAGTGACATAGCAGGAACTACTAGTACCCTTCAGGAACAAATAGCATGGATG---ACA---------AATAAC---CCACCTGTTCCAGTGGGAGACATCTATAAAAGATGGATAATTCTGGGATTAAATAAAATAGTGAGAATGTATAGCCCTGTCAGCATTTTGGACATAAGACAAGGGCCAAAGGAACCCTTTAGAGACTATGTAGATCGGTTCTTTAAAACTTTAAGAGCTGAACAAGCTGCACAAGACGTAAAAAATTGGATGACAGACACCTTGTTGGTCCAAAATGCGAACCCAGATTGTAAGACCATTTTAAGAGCATTAGGACCAGGGGCCACCTTAGAAGAAATGATGACAGCATGTCAGGGAGTGGGAGGACCTGGCCACAAAGCAAGAGTGTTGGCTGAAGCAATGAGCCAAGTAAAC---------------------AATGGAAATATA---ATGATG---CAGAAAAGCAAT------------TTTAAA---GGC---CCTAAAAGA---ATTAAATGTTTCAACTGTGGCAAGGAAGGG---CACCTAGCCAGAAATTGCAGGGCCCCTAGGAAAAAGGGCTGTTGGAAATGTGGACAGGAAGGACACCAAATGAAAGACTGTACT------------GAGAGACAGGCTAATTTTTTAGGGAAAATTTGGCC---TTCCCACAA---GGG---GAG---GCCAGGGAA---CTTTCTCCAGAA---------------------CAGGCC------------------AGAGCCAACAGC------------------------------------------------------------CCCGCCAGC------------AGAGAGCTTCAGGTT---CGA---------------GGA---------AACCCCCAC------------------TCCGAAGCAGGAGCT------------------GAAGGA---------CGG------------------------------GGA------ATC------------ACACTTAACTTCCCTCAAATCACTCTTTGGCAGCGACCCCTTGTCTCAATAAAAGTAGGGGGTCAGGTAAAAGAGGCTCTCTTAGACACAGGAGCAGATGATACAGTGTTA---GAAGACATAAATTTGCCAGGAAAATGGAAACCAAGAATGATAGGAGGAATTGGAGGTTTTATCAAAGTAAGACAATAT---GATCAAATACTTATAGAAATTTGTGGAAAAAAGGCTATAGGTACAGTATTAGTAGGGCCTACACCTGTC------AACATAATTGGAAGAAACATGTTGACTCAGCTTGGATGCACACTAAATTTTCCAATTAGTCCCATTGAAACTGTACCAGTCAAACTAAAGCCAGGAATGGATGGTCCAAAGGTCAAACAATGGCCATTGACAGAAGAGAAAATAAAAGCATTAACAGCAATTTGTGATGAAATGGAAAGGGAAGGAAAAATTACAAAAATTGGGCCTGAAAATCCATATAAC---ACTCCAATATTTGCCATAAAA---AAGAAGGACAGTACTAAA---TGGAGAAAATTAGTAGATTTCAGGGAACTCAATAAAAGAACTCAAGACTTTTGGGAGGTTCAATTAGGAATACCACACCCA---GCAGGGTTA---AAAAAG---AAAAAATCAGTGACAGTACTGGATGTGGGGGATGCATAT---TTTTCAGTGCCTTTAGATGAAGGCTTCAGGAAGTATACTGCATTCACCATACCCAGTGTAAACAATGAAACACCAGGGATTAGATATCAATATAATGTGCTTCCACAAGGATGGAAAGGATCACCAGCAATATTCCAATGTAGC---ATGACAAAAATCTTAGATCCCTTTAGAGCAAAAAATCCAGAAATAGTCATCTACCAATATATGGATGACTTGTATGTAGGATCTGACTTAGAAATAGAGCAACATAGAGCAAAAATAGAGGAGTTAAGAACACATCTACTAAAGTGGGGATTTACCACACCAGACAAGAAACATCAGAAAGAACCCCCATTTCTTTGGATGGGGTATGAACTCCATCCTGACAAATGGACAGTACAG---CCTATACAACTGCCAGAA---AAG---------GATAGCTGGACTGTCAATGATATACAGAAGTTAGTGGGAAAATTAAACTGGGCAAGTCAGATTTACCCAGGGATTAAAGTAAGGCAACTTTGTAAACTCCTTAGGGGGGCCAAAGCACTAACAGACATAGTACCACTAACCGAAGAAGCAGAATTAGAATTAGCAGAGAACAGG---GAAATTCTAAAAGAACCAGTACATGGGGTATATTATGACCCATCAAAAGACTTGATAGCTGAAATACAGAAACAAGGGGAGGGCCAATGGACATATCAAATTTACCAAGAACCATTCAAAAATCTGAAAACAGGGAAGTATGCAAAAATG---AGGACTGCCCACACTAATGATGTAAAACAATTAACAGAGGCAGTGCAAAAAATAGCAATAGAAAGCATAGTAATATGGGGAAAGACTCCTAAATTTAGACTACCCATCCAAAAGGAAACATGGGAGACATGGTGGACAGAATATTGGCAAGCCACCTGGATTCCTGAGTGGGAGTTTGTTAATACCCCTCCCCTAGTAAAA---TTATGGTACCAG---TTGGAGAAAGAACCCATAGCAGGGGCAGAA---ACTTTCTATGTAGATGGAGCAGCTACTAAGGACACTAAAATAGGAAAAGCAGGGTATGTTACTGACAGAGGAAGGCAGAAAATTATTTCTCTAACTGAAACAACAAATCAGAAAACTGAATTACAAGCAATTCAGCTAGCTTTGCAAGATTCAGGATCAGAAGTAAACATAGTAACAGACTCACAGTATGCATTAGGGATCATTCAAGCACAACCAGATAAGAGTGAATCAGAATTAGTCAACCAAATAATAGAGCAATTAATAAACAAAGAAAGGGTCTACCTGTCATGGGTACCAGCACACAAAGGAATTGGAGGAAATGAACAAGTAGATAAATTAGTAAGTAGAGGAATCAGGAAAGTGCTGTTTCTAGATGGAATAGATAAAGCTCAA---GAA---GAGCATGAAAAGTATCACAGCAATTGGAGAGCAATGGCTAGTGAGTTTAATCTGCCACCCATAGTAGCAAAAGAAATAGTAGCTAGCTGTGATAAATGT---CAGCTAAAAGGGGAAGCCATGCATGGACAAGTAGACTGTAGTCCAGGAATATGGCAATTAGATTGTACACATTTAGAAGGAAAAGTCATTCTGGTAGCAGTCCATGTAGCCAGTGGATACATGGAAGCAGAGGTTATCCCAGCAGAAACAGGACAAGAAACAGCATACTATATACTAAAATTAGCAGGAAGATGG---CCAGTCAAAGTACTACATACAGACAATGGCAGTAATTTCACTAGTGCTGCAGTTAAGGCAGCC---TGTTGGTGGGCAGGTATCAAACAGGAATTTGGAATCCCCTACAATCCTCAAAGTCAGGGA---GTTGTAGAATCCATGAATAAAGAATTAAAGAAAATCATAGGGCAGGTAAGAGATCAAGCTGAGCACCTTAAGACAGCAGTACAAATGGCAGTATTCATTCACAATTTTAAAAGAAAAGGGGGGATTGGGGGGTAC---------------------------------------------------AGTGCAGGG---------------------GAAAGAATA---ATAGACATAATAGCATCAGACATACAAACTAAAGAATTACAAAAACAAATTATAAAAATCCAAAATTTTCGGGTTTATTACAGAGACAGCAGAGACCCTATTTGGAAAGGACCAGCCAAACTACTCTGG---AAAGGTGAAGGGGCAGTAGTAATACAA------GATAACAGTGACATAAAGGTAGTACCAAGGAGGAAAGCAAAAATCATTAAGGACTATGGAAAACAGATGGCAGGTGCTGATTGTGTGG---CAGGTAGACAGGATGAAG---ATTAGAACATGGAATAGTTTAGTAAAG---CACCATATGCATATTTCAAAAAGAGCTAAAGGATGGTTTTACAGACATCATTATGAAAGCAGAAACCCAAAAGTAAGTTCAGAAGTACACATCCCATTAGGG---------GATGCAAGGTTAGTAATAAAAACATATTGGGGTTTGCAGACAGGAGAAAGAGATTGGCATTTG---GGTCATGGAGTCTCCATAGAA---TGGAGACTGAGAAGATATAGCACACAA---GTAGATCCTGGCCTGGCAGATCAACTAATTCATATGCATTATTTTGATTGTTTTGCAGACTCTGCCATAAGACAAGCCATATTAGGACATATAGTTAGCCCTAGGTGTGACTACCAAGCAGGACATAAC---AAGGTAGGATCTCTGCAATACTTGGCACTGACAGCATTGATAAAACCAAAA------AGGACAAAGCCACCTCTGCCTAGTGTTAGGAAATTAGTAGAGGATAGATGGAACAAGCCCCAGAAGACCAGGGGCCGCAGAGGGAACCACACAATGAATGGACACTAGAGCTTTTAGAAGAACTCAAGCAGGAAGCTGTCAGACACTTTCCTAGACCATGGCTCCATAACTTAGGACAATATATCTATGAAACCTATGGAGATACTTGGACAGGAGTACAAGTGATAATAAGAATTCTGCAACAATTACTG---TTTATT---CAT------TACAGGATTGGGTGCCAGCATAGCAGAATAGGCATT------TGGCGA---------CAGAGAAGAGCAAGA------AATGGAGCCAATAGATCCTAACTTAGAACCCTGGAAACAT-CCAGGAAGTCAGCCTAAAACCGCTTGTAATGGGTGTTATTGCAAAAAATGCAGCTATCATTGTCTAGTTTGCTTTCAGAAAAAAGGCTTAGGCATTTCCTATGGCAGGAAGAAGC------GGAGAC---------AGCGACGAA---GCG------CTCCTCCAAGCAGTCAGGATCATCAAAATCCTCTACCAAAGCAGTAAGTACTTAAAA------------------GTAGATGTA-ATG---ATAGAT---------------------------------------TTATATGCAGGAGTAGATTATAGAATAGGAGTAGGA---GCATTGTTAGTAGCATTAATCATAGCAATAATAGTGTGGACCATA---GTATATATAGAATATAGG---AAATTAGTAAGACAA--AGAAAAATA------------GACTTGTTAATTAAAAGAATTAGGGAA---AGAGCAGAAGATAGT---GGCAATGAGA------------------GTGAAGGGGATA---CAG---AGGAATTAT---CAACAATGG------TGG---------------------------------ATATGGAGCATCTTA---------GGCTTTTGGTTGATAATA---ATTAGC------------------------------GGGGTG---------GTG---------GGG------AACTTG---------TGGGTCACAGTCTACTAT---GGGGTGCCTGTATGGAAAGAAGCAAAAACTACT------CTATTTTGTGCATCAGATGCTAAAGCATATGACACAGAAGTGCATAATGTT---TGGGCTACACATGCCTGTGTACCCACAGACCCTAACCCACAAGAAATGGTTTTG---GACAATGTAACAGAAAATTTTAACATGTGGAAAAATGATATGGTGGATCAGATGCATGAGGATATAATCAGTCTGTGGGATCAAAGC---CTAAAA---CCA---TGTGTAAAGTTGACCCCACTCTGTGTCACTTTAAACTGTACAAAGGTTACCAATAATAAT-------------------------------------------------------------------------------------------------------------------ACTGACATGGAGAAAGAAATG---AGAAATTGCTCTTTCAATGCAACCACAGAAATAAGAGATAAGCAACAGAAAGCGTATGCACTTTTTTATAAACCTGATTTAGTACCACTTGAGGAG---------------------------------------------------------------------------------------AATAGCTCTAGTTATAGATTAATAAATTGCAATACCTCAACCATAACACAAGCCTGTCCAAAGGTCACCTTTGACCCAATTCCTATACATTATTGTGCTCCAGCTGGTTATGCGATTCTA------AAGTGT---AAT---AAT------AAGACATTCAATGGGACAGGA---CCATGCCTTAATGTCAGCACAGTACAATGTACACAT---GGAATTAAGCCAGTGGTATCAACTCAACTCCTGTTA---AATGGTAGCCTAGCAGAAGAAGAG------------------------------------ATAATAATTAGATCTGAAAATCTGACAGACAATGGCAAAACAATAATAGTACACCTC------AAT------GAAACT-------ACAAAATCGTGTGTACAAGACCT-------GCCAATAAT---------------------ACAAGAAAAAGTATAAGG---------------------------------------------------------------ATAGGACCGGGGCAA---------GCA---TTCTAT------GCACATGAT---------ATA------ATAGGG---GACATAAGACAAGCACATTGTAACATT---AGTAGAACAGAATGGAACAAAACTTTAGAAAGGGTAAAAAAGAAATTAGGA------GAACACTTCCCT---------------------AATAAAACAATAAAGTTT------AAACCACAC---TCAGGAGGGGACCTAGAAGTTACAACACATAGTTTTAATTGCAGAGGAGAATTTTTCTATTGCAATACTACAAACCTGTTTAATGAAAATATAACAAGTGTAAAT-------------------------------------------ATAACAAGTAAAAATGATTCAACAGACAGCATCACA------------CTTCAA---TGCAGG---ATAAAA---CAAATTATA---AACATG---TGG---------CAG---GAGGTAGGACGAGCAATGTATGCCCCT------------CCCATTGCAGGAAACATAACA------------------TGTAATTCAACTATC---------ACAGGACTACTATTAACACGTGATGGAGGA------------------------------------------------------AACATCACGAATAACACAGAGGAGATATTTAGACCTGGAGGAGGAAATATGAAGGATAATTGGAGAAGTGAATTATATAAATACAAGGTGGTAGAAATTAAACCATTAGGAGTAGCACCCACCAAGGCAAAAAGGAGAGTGGTG---------------GAGAGAGAAAAAAGAGCAGTA------GGA------CTA---GGA---GCTCTGTTCCTTGGGTTCTTGGGAGCAGCAGGAAGCACTATGGGC---GCAGCATCAATAACGCTGACGGTACAGGCCAGACAAGTGTTGTCTGGTATAGTGCAACAGCAAAGCAATTTGCTGAGGGCTATAGAGGCGCAACAGCATATGTTGCAACTCACGGTCTGGGGCATTAAGCAGCTCCAGGCAAGAGTCCTGGCTATAGAAAGATACCTACAGGATCAACAGCTCCTAGGGATGTGGGGCTGCTCTGGAAAACTCATCTGCACCACTGCTGTGCCTTGGAATTCTAGTTGG------------AGT------------AATAAA---------------AATCAA---ACTGAGATTTGG---GATAACATGACCTGGATGCAG---TGGGATAAAGAGATTAGTAATTACACATATACTATATACAGGTTGCTTGAAGACTCGCAAATCCAGCAGGAA---AAAAATGAA---AAAGATTTA---CTAGCATTG---GACAGTTGGAACAATCTATGGAAT---TGGTTTAGCATA---ACAAAATGGTTGTGGTATATA---AAAATATTCATAATGATAGTAGGAGGCTTGATAGGTTTAAGAATAATT---TTTGCTGTGCTCTCTCTAGTGAATAGAGTTAGGCAGGGATACTCACCTTTGTCATTACAGACCCTTATCCCAACC---CCAACGAGGGGA------CCCGACAGGCTCGGAGGAATCGAAGAAGAAGGTGGA---GAGCAAGACAAAGACAGATCCATCAGATTAGTGAGCGGATTCTTGTCACTTATCTGGGACGACCTACGGAACCTGTGCCTCTTCAGCTACCACCGATTGAGAGACTTCATATTGATTGCAGTGAGAGCAGTGGAACTTCTGGGACACAGCAGTCTCAAGGGACTACAGAGGGGGTGGGAAATCCTTAAA---TATCTG---GGAAGTCTCGTACAA------TATTGGGGTCTAGAGCTAAAA---AAGAG-TGCTGTTAACCTGCTTGATACCACA---GCAATAGCAGTAGCTGAAGGAACAGATAGGCTTATAGAACTCATACAAAGCTTTTGT---------AGAGGT---------ATCCGCAACATACCTAGAAGAATAAGACAGGGCTGGGAAGCAGCT------TTGCTA---TAA----------------AATGGGAGGCAAGTGGTCAAAA------AGCAAG------AGATGGCCTGAAATAAGAGAAAGAATGAGA------------CAAACTAGGCCA------------------------------------------------------GAAGCAGCA------------------------GCAGATGGAGTAGGAGCAGCATCACAGGACTTAGATAAGCATGGGGCATTTACAACCAGC---AACACAGCCAGCAACAATGCTGAT------CGTGCCTGGCTGCAAGCA---CAAGAGGAG---------GAA---GAAGACGTAGGCTTTCCAGTCAGACCTCAGGTACCTGTAAGACCAATGACTTATAAGGGAGCATTCGATCTCGGCTTCTTT---TTA---AAAGAAAAGGGG---GGACTGGATGGGTTAATTTGGTCC---AAGAAAAGGCAAGATATCCTTGAT------TTGTGGGTCTATAACACACAAGGCTACTTCCCTGATTGGCAAAACTACACACCAGGGCCAGGGGTCAGATATCCACTGACCTTTGGGTGGCCATTCAAGCTAGTACCAGTTGACCCAAGGGAGGTAGAGGAGGCCAATGAAGGAGAAGACAACTTTTTACTACACCCTATGAGCCTGCATGGAATGGAGGATGAAGAAGGAGAAGTATTAAAGTGGAAGTTTGACAGCAGCCTAGCACGCAGACACCTGGCCCGC---GAGATACATCCGGAGTATTAC------------------------------------AAAGACTGCTGA
		</sequence>
		<sequence>
			<taxon idref="C|2005|ZAF|DQ396372"/>
			ATGGGTGCGAGAGCGTCAATATTAAGAGGC---GAAAAATTAGATCAATGGGAGAAAATTAGGCTAAGACCAGGGGGGAAGAAACATTATATGCTAAAACACATAGTATGGGCAAGCAGGGAGCTGGAGAGATTTGCACTTAACCCTGGTCTGTTAGAGACAGCAGACGGCTGTAAACAAATAATAGAACAGCTACAACCAGCTCTTAAG---ACAGGATCAGAGGAACTTAAATCATTATACAACACAGTAGCAACTCTCTATTGTGTACATAAAAGGATAGATGTACGGGACACCAAGGAAGCCTTAGACAAAATAGAGGAAGAACAAAACAAA------------------------AGTCAG---CAAAAA---------------------------------ACACAG---CAGGCAAAAACG------------------GCTGAC---GGG---------------------AAG---------------------GTCAGTCAAAACTATCCTATAGTGCAGAATCTCCAAGGGCAAATGGTACATCAACCCATATCACCTAGAACCTTGAATGCATGGGTAAAAGTAATAGAAGAGAAGGCCTTTAGCCCAGAGGTAATACCCATGTTTACAGCATTATCAGAAGGAGCCACCCCACAAGATTTGAACACCATGTTAAATACGGTGGGGGGGCATCAGGCAGCCATGCAGATGTTAAAAGATACCATCAATGAAGAGGCT---GCAGAATGGGATAGATTACATCCAGTACATGCGGGGCCTCATCCAGCAGGACAAATAAGAGATCCAAGGGGAAGTGACATAGCAGGAACTACTAGTACCCTTCAGGAACAAATAGCATGGATG---ACA---------AGTAAC---CCACCTATTCCAGTGGGAGACATCTATAAAAGATGGATAATTCTGGGGTTAAATAAAATAGTGAGAATGTATAGCCCTGTCAGCATTTTGGACATAAGACAAGGGCCAAAGGAGCCCTTTAGAGACTATGTAGACCGGTTCTTTAAAACTTTAAGAGCCGAACAAGCTACACAAGATGTAAAAAATTGGATGACAGAAACCTTGTTGGTCCAAAATGCGAACCCAGATTGTAAGACCATTTTAAGAGCATTAGGACCAGCGGCTACATTAGAAGAAATGATGACAGCATGTCAGGGAGTGGGAGGACCTAGCCACAAAGCAAGAGTGTTGGCTGAGGCAATGAGCCAAACAAAC---------------------AATACAAACATA---ATGATG---CAGAGAAGCAAT------------TTTAAA---GGC---TCTAAAAGAACTGTTAAATGTTTCAACTGTGGCAAGGAAGGG---CACATAGCCAGAAATTGCAGAGCTCCTAGGAAAAAGGGCTGTTGGAAGTGTGGAAAAGAAGGTCACCAAATGAAAGATTGTACT------------GAGAGGCAGGCTAATTTTTTAGGGAAAATTTGGCC---TTCCCACAA---GGG---GAG---GCCAGGGAA---CTTTCTTCAGAA---------------------CAGACC------------------AGAGCCAACAGC---CCCACCAGCAGAGAGCTT------TCACAGACCAGAGCC---AAC---------AGCCCCACCAGC------------AGAGAACTTCAGGGT---CGA---------------GGA---GAC---AACCCCCGC------------------TCCGAAGAGGGAGCC------------------GAGAGA---------CAG------------------------------GGA---------------------ACCCTTAATTTCCCTCAAATCACTCTTTGGCAGCGACCCCTTGTCTCAGTAAAAGTAGGAGGCCAGATAAGAGAGGCTCTCTTAGATACAGGAGCAGATGATACAGTATTA---GAAGAAATAAATTTGCCAGGAAAATGGAAACCAAAAATGATAGGAGGAATTGGAGGTTTTATCAAAGTAAGACAGTAT---GATCAAATTCTTATAGAAATTTGTGGAAAAAAGGCTATAGGTACAGTATTGGTAGGGCCTACACCTGTC------AACATAATTGGAAGAAACATGTTGACTCAGCTTGGATGCACACTAAATTTTCCAATTAGTCCCATTGAAACTGTACCAGTAAAACTGAAGCCAGGAATGGATGGCCCAAAGGTTAAACAATGGCCATTGACAGAAGAGAAAATAAAAGCATTAACAGCAATTTGTGAAGAAATGGAGAAGGAAGGAAAAATTACAAAAATTGGGCCTGAAAATCCATATAAC---ACTCCAGTATTTGCTATAAAA---AAGAAGGACAGTACTAAG---TGGAGAAAATTAGTAGATTTCAGGGAACTCAATAAAAGAACTCAAGACTTTTGGGAAGTTCAATTAGGAATACCACACCCA---GCGGGGTTA---AAAAAG---AAAAAATCAGTGACAGTACTAGATGTGGGGGATGCATAT---TTTTCAGTTCCGTTAGATGAAAGCTTCAGAAAATATACTGCATTCACCATACCTAGTATAAATAATGCAACACCAGGAATCAGATATCAGTATAATGTGCTTCCACAGGGATGGAAAGGATCACCAGCAATATTCCAAAGTAGC---ATGACAAAAATCTTAGAGCCCTTTAGAGCAAAAAATCCAGACATAGTCATCTATCAATATATGGATGACTTGTATGTAGGATCTGACTTAGAAATAGGACAACATAGAGCAAAGATAGAGGAGTTAAGAGATCATTTATTAAAGTGGGGATTTACCACACCAGACAAGAAGCATCAGAAAGAACCCCCATTTCTCTGGATGGGGTATGAACTCCATCCTGACAAATGGACAGTACAG---CCTATACAGCTGCCAGAA---AAG---------GATAGCTGGACTGTCAATGATATACAGAAGTTAGTGGGAAAATTAAACTGGGCAAGTCAGATTTATGCAGGGATTCAAGTAAAGCAACTTTGTAGACTCCTTAGGGGGGCCAAAGCACTAACAGACATAGTACCACTAACTAAAGAAGCAGAATTAGAATTAGCAGAGAACAGG---GAAATTCTAAAAGAACCAGTACATGGAGGATATTATGACCCATCAAAAGACTTAATAGCTGAAATACAGAAACAGGGGTCTGACCAATGGACATATCAAATTTACCAAGAACCATTCAAAAATCTGAAAACAGGAAAGTATGCAAAAATG---AGGACTGCCCACACTAATGATGTAAGACAGTTAACAGAGGCAGTGCAAAAAATAGCCTCAGAAAGCATAGTAATATGGGGAAAGATTCCTAAGTTTAGACTACCCATCCAAAAAGAAACATGGGAGATATGGTGGACAGACTATTGGCAAGCCACCTGGATTCCTGAATGGGAGTTTGTTAATACCCCTCCCCTAGTAAAA---TTATGGTACCAG---CTGGAAAAAGAACCCATAGCAGGAGTAGAA---ACTTTCTATGTAGATGGAGCAGCCAATAGGGAAACTAAAATAGGAAAAGCAGGGTATGTTACTGACAGAGGGAGGCAGAAGATAGTTCATCTAAGTGAAACAACAAATCAGAAGACTGAACTAAAAGCAATTCATCTGGCCTTGCAAGATTCAGGATCAGAAGTAAACATAGTAACAGATTCACAGTATGCATTAGGAATTATTCAAGCACAACCAGATAAGAGTGAATCAGAGTTAGTCAACCAAATAATAGAACAATTAATAAAAAAGGAAAAGGTCTACCTGTCATGGGTACCAGCACACAAAGGAATTGGAGGAAATGAACAAGTAGATAAATTAGTAAGTAGTGGAATCAGGAAAGTGCTGTTTCTAGATGGAATAGATAAGGCTCAA---GAA---GAACATGAAAAGTATCACAGTAATTGGAGAGCCATGGCTAGTGAGTTTAATCTACCACCCATAGTAGCAAAAGAAATAGTAGCTAGCTGTGATAAATGT---CAGCTAAAAGGGGAAGCCATACATGGACAAGTAGATTGTAGTCCAGGAATATGGCAATTAGATTGTACACATTTAGAAGGAAAAGTCATCCTGGTAGCAGTCCATGTAGCCAGTGGCTATATAGAAGCAGAGGTTATCCCAGCAGAAACAGGACAAGAAACAGCATACTTTCTACTAAAATTAGCAGGAAGATGG---CCAGTCAAAGTAATACATACAGACAATGGCAGTAATTTCACCAGTACTACAGTTAAGGCAGCC---TGTTGGTGGGCAGGTATCCAACAGGAATTTGGCATTCCCTACAATCCCCAAAGTCAGGGA---GTAGTAGAATCCATGAATAAAACATTAAAGGAAATTATAGGGCAGGTAAGAGATCAAGCTGAGCACCTTAAGACAGCAGTACAAATGGCAGTATTCATTCACAATTTTAAAAGAAAAGGGGGGATTGGGGGGTAC---------------------------------------------------AGTGCAGGG---------------------GAAAGAATA---ATAGACATAATAGCATCAGATATGCAAACTAAAGAATTACAAAAACAAATTACAAAAATTCAAAATTTTCGGGTTTATTACAGAGACAGCAGAGACCCTATTTGGAAAGGACCAGCCAAACTACTCTGG---AAAGGTGAAGGGGCAGTAGTGATACAA------GATAACAGTGACATAAAGGTAGTACCAAGGAGAAAAGCAAAAATCATTAGGGACTATGGAAAACAGATGGCAGGTGCTGATTGTGTGG---CAGGTAGACAGGATGAAG---ATTAGGACATGGAATAGTTTAGTAAAG---CACCATATGTATATTTCAAAGAGAGCTAAAGGATGGTTTTACAGACATCATTATGAAAGCCATCATCCAAAAGTAAGTTCAGAAGTACACATACCATTAGGG---------GAGGCTAAATTAGTAATAACAACATATTGGAATTTGCAAACAGGAGAAAGAGAGTGGCATTTG---GGTCATGGAGTCTCCATAGAA---TGGAGATTGAAAAGATATAGCACACAA---GTAGACCCTGGCCTGGCAGACCAGCTAATTCATATGCATTATTTTGATTGTTTTGCAGACTCTGCCATAAGACAAGCCATATTAGGACGCATAGTTAGCCCTAGGTGTGACTATCAAGCAGGACATACT---AAGGTAGGATCCCTACAATACTTGGCACTGACAGCATTGATAAAACCAAAG------AAGAGAAAGCCACCTCTGCCTAGTGTTAGGAAATTAGTAGAGGATCGATGGAACAACCCCCAGAAGACCAGGGGCCACAGAGGGAACCATACAATGAATGGGCATTAGAGATTCTAGAGGAACTCAAGCAAGAAGCTGTCAGACATTTTCCTAGACCATGGCTCCATAGCTTAGGGCAGCATATATATGAAACCTACGGGGATACTTGGACAGGAGTTGAAGCTATAATAAGAGTCCTGCAACAACTACTG---TTTATT---CAT------TTCAGAATTGGGTGCCAGCATAGCAGAATAGGAATT------TTGCGA---------CAGAGAAGATCAAGA------AATGGAGCCAGTAGATCCTAACCTAGAGCCCTGGAACCAT-CCAGGAAGTCAGCCTAAAACTCCTTGTAATAAGTGCTATTGTAAACACTGTAGCTACCATTGTCTAGTTTGCTTTCAGACAAAAGGCTTAGGCATTTCCTATGGCAGGAAGAAGC------GGAGAC---------AGCGACGAA---GCA------CTCCTCCAAGCAGTACAGATCATCAAAATCTTGTATCAAAGCAGTAAGTATA----------------------------TGTA-ATG---TGGGAT---------------------------------------CTTTTAGCTAAAGTAGATTATAGAATAGGAGTAGGA---GCTTGGTTAATAGCACTAATCATAGCAATAATTGTGTGGACTATA---GTATACATAGAATATAGG---AAGTTGGTAAGACAA--AGAAAAATA------------GACCAGTTAATTAAAAGAATTAGAGAA---AGAGCAGAAGACAGT---GGCAATGAGA------------------GTGAGGGGGATA---CAG---AGCAATTGG---CCACAATGG------TGG---------------------------------ATATGGAGCATCTTA---------GGCTTTTGGATAATAATA---ATTTGT------------------------------AGTGGG---------ACG---------GGG------AACTTG---------TGGGTAACAGTCTACTAT---GGGGTACCTGTATGGAGAGAAGCAAAAACTACT------CTATTCTGTGCATCAGATGCTAAGGCATATGAGAAAGAAGTGCATAATGTC---TGGGCTACACGTGCTTGTGTACCCACAGACCCCAACCCACAAGAAATAGTTTTG---GGAAATATAACAGAAAATTTTAACATGTGGAAAAATGACATGGTGGATCAGATGCATGAGAATATAATCAGTTTATGGGATGAAAGT---CTAAAA---CCA---TGTGTAAAATTGACCCCACTCTGCGTCACTTTACAGTGTACAGATGCTAATCGTACAAATGTTAATAGTACAAAT----------------------------------------------------------------------------------GCTACAAATGCTACTATCAGTACCAAAATTGAAGGAGTA---AAAAATTGCTCTTTCAATATAACCACAGAAATAAGAGATAAGAAACAGAATGTGTATGCACTGTTTTATAGATCTGATATAGTACCACTTGAAGGG---------------------------------------------------------------------------------------AACTCTAGTGAGTATATATTAATAAATTGCAATACCTCAACCATAACACAAGCCTGTCCAAAGGTCTCTTTTGACCCAATTCCTATACATTTTTGTGCTCCAGCTGGTTATGCGATTCTA------AAGTGT---AAT---AAT------AAGACATTCAATGGGACAGGA---CCATGCTATAATGTCAGCACAGTACAATGTACACAT---GGAATTAAGCCAGTGGTATCAACTCAACTACTGTTA---AATGGCAGCCTAGCAGAAGGGGGG------------------------------------ATAATAATTAGAGCTGAAAATCTGACAGACAATGCCAAAACAATAATAGTCCACCTT------AAT------CAATCT------GTAGCAATTGTGTGTACAAGACCT-------GGCAATAAT---------------------ACAAGAAAAAGTGTGAGG---------------------------------------------------------------ATAGGACCAGGGCAA---------GCA---TTCTTTGCA---ACAGGTGAA---------ATA------ATAGGA---GATATAAGACAAGCACATTGCAACATT---AGTAAAGACAGTTGGAACACAACTTTAAAACAGATAAAGAACAAATTAAGA------GAACACTTCCAT---------------------AATAAAACAATAAAATTT------GAACCACAC---TCAGGAGGGGACCTAGAAGTTACAACACATAGCTTCAATTGTAGAGGAGAATTTTTCTATTGCAATACAACAAAACTGTTTAATGAAACGCTTTTT-------------------------------------------------------------TCGAAGGAAACTAATGAAACCATAACC------------ATCCAA---TGCAGG---ATAAAA---CAAATTATA---AACATG---TGG---------CAG---GGGGTAGGACGAGCAATGTATGCCCCT------------CCCGTTGCAGGAAACATAACA------------------TGTAACTCAAGTATC---------ACAGGAATACTATTAACACGTGATGGCGGT------------------------------------------------TTA---AAAAACGACACCAATGACACAGAGACATTCAGACCTGGAGGAGGAAATATGAAGGACAATTGGAGAAGTGAATTATATAAATATAAAGTGGTAGAAATTAAGCCTTTGGGAATGGCACCCACTAGGGCAAAAAGGAGAGTGGTG---------------GAGAGAGAAAAAAGAGCAGTG------GGA------ATA---GGA---GCTGTGTTCCTTGGGTTCTTGGGAGCAGCAGGAAGCACTATGGGC---GCAGCGTCAATAACGCTGACGGTACAGGCCAGACAACTGTTGTCTGGTATAGTGCAACAGCAGAGCAATCTGCTGAGAGCTATAGAGGCGCAACAGCATATGTTGCAACTCACAGTCTGGGGCATTAAACAGCTCCAGGCAAGAGTCCTGGCTATAGAAAAATACCTAAAGGATCAACAGCTCCTAGGACTTTGGGGCTGCTCTGGAAAACTCATCTGCACCACTGCCGTGCCTTGGGACTCCAGGTGG------------AGC------------AATAAA---------------ACTGAA---ACAGATATTTGG---GATAACATGACCTGGATGCAG---TGGGATAGAGAAATTGATAATTACACAAGCACAATATACCAGTTGCTTGAAGACTCACAAAGCCAGCAGGAG---AAAAATGAA---AAGGATTTA---TTAGCATTG---GACAGTTGGAAAAATCTGTGGAGT---TGGTTTGACATA---TCAAATTGGCTGTGGTATATA---AAAATATTCATCATGATAGTAGGGGGCTTGATAGGTTTGAGAATAATT---TTGGGTGTGCTCTCTATAGTGCATAGAGTTAGGCAGGGATACTCACCTTTGTCGTTCCAGACCCTTACCCCAAAC------CCGAGGGGA------CCCGACAGGCTCGGAGAAATCGAAGAAGAAGGTGGA---GAGCAAGACAAAGACAGATCCATCAGATCAGTGAGCGGATTCTTACCACTTATCTGGGACGACCTGCGGAGCCTGTGCCTCTTCAGCTACCACCTCTTGAGAGACTTCATATTGGTGACAGCGAGAGCAGTGGAACTTCTGGGACGCGGCAGTCTCAGGGGACTACAGAGGGGGTGGGAAGCTCTTAAG---TATTTG---GGAAGTATTGTGCAG------TATTGGGGTCTGGAACTAAAA---AAGAG-TGCTATTAATCTGCTTGATACTATA---GCAATAGCAGTAGCTGAAGGAACAGATAGGATTATTGAAGTAATACAAAGAATTTGT---------AGAGCT---------ATCCGCAACATACCTAGAAGAGTAAGACAGGGCTTTGAAGCAGCT------TTGCTA---TAA----------------AATGGGGGGCAAGTGGTCAAAA------------------GGATGGTCTACTGTAAGAGAAAGAATGAGA------------AGAGCTGAGCCAGGA------------------------------------------AGAACT---GAGCCAGCA------------------------GCAGCAGGAGTAGGAGCAGCATCTCGAGACTTAGATAAATATGGAGCACTTACAAGCAGT---AACACAGCCCACAATAATGCTGAT------TGTGCCTGGCTGCAAGCA---CAAGAGGAG---------GAA---GAAGAGGTAGGCTTTCCAGTCAGACCTCAGGTGCCTTTAAGACCAATGACTTATAAGGCAGCATTCGATCTCAGCTTCTTT---TTA---AAAGAAAAGGGG---GGACTGGAAGGGTTAATTTACTCT---AAGCAAAGGCAAGACATCCTTGAT------TTGTGGGTCTATAACACACAAGGCTTCTTCCCTGATTGGCAAAACTACACACCGGGACCAGGGGTCAGATATCCACTGACCTTTGGATGGTGCTACAAGCTAGTGCCAGTTGACCCAAGGGAAGTAGAAGAGGCCAACAAAGGAGAAGACAATTGTTTGCTACACCCTATGAGCCAACATGGAGCTGAGGATGAAGACAGAGAAGTATTAAAGTGGGTGTTTGACAGCAGCCTGGCACGCAGACACTTGGCCCGT---GAGAAACATCCGGAGTTTTAC------------------------------------AAAGACTGCTGA
		</sequence>
		<sequence>
			<taxon idref="C|2005|ZAF|GQ999986"/>
			ATGGGTGCGAGAGCGTCAATATTAAGAGGC---GAAAAATTAGATAAATGGGAAAAAATTAGGTTAAGGCCAGGAGGAAGGAAAAGGTATAGGATAAAACACTTAGTATGGGCAAGCAGGGAGCTGGAAAGATTTGCACTTAACCCTGGCCTTTTAGAAACATCAGAAGGCTGTAAACAAATAATAAAACAGCTACAACCAGCTCTTAAG---ACAGGAACAGAGGAACTTAGATCATTATACAACACAGTAGCAACTCTATATTGTGTACATGAAAAAATAGAGGTGCGAGACACCAAGGAAGCCTTAGACAAGATAGAGGAAGAACAAAACAAA------------------------TGTCAG---CAAAAA---------------------------------ACACAG---CAGGCACAAGCG------------------GCTGACGAAAAG---------GTC---------AAG---------------------GTCAGTCAAAATTATCCTATAGTGCAGAATCTTCAAGGGCAAATGGTACACCAGGCCATATCACCTAGAACCTTGAATGCATGGGTAAAAGTAATAGAGGAAAAAGCTTTTAGCCCAGAGGTAATACCCATGTTTACAGCACTATCAGAGGGAGCCACCCCACAAGATTTAAACACCATGTTAAATACAGTGGGGGGACATCAAGCAGCCATGCAAATGTTAAAAGATACCATCAATGAGGAGGCT---GCAGAATGGGATAGATTACATCCAGTACATGCAGGGCCTGTTGCACCAGGTCAAATGAGAGAACCAAGGGGAAGTGACATAGCAGGAACTACTAGTACCCTTCAGGAACAAATAAATTGGATG---ACA---------GCTAAC---CCACCTATTCCAGTGGGAGACATCTATAAAAGATGGATAATACTGGGGTTAAATAAAATAGTAAGAATGTATAGTCCTGTCAGCATTTTGGACATAAAACAAGGGCCAAAGGAACCCTTTAGAGACTATGTAGACCGGTTCTTTAAAACTTTAAGAGCCGAACAAGCTACACAAGATGTAAAAAATTGGATGACAGACACCTTGTTGATCCAAAATGCGAACCCAGATTGTAAGACCATTTTAAGAGCATTAGGACCAGGGGCTACATTAGAAGAAATGATGACAGCATGTCAGGGAGTGGGAGGACCTGGCCACAAAGCAAGAGTGCTGGCTGAGGCAATGAGCCAAGCAAAC------------------------AGTAACATA---ATGATG---CAGAGAGGCAAC------------TTTAAA---GGC---CCTAAAAGAATTGTTAAATGCTTCAACTGTGGCAAGGAAGGG---CACATAGCCAAAAATTGCAGGGCTCCTAGGAAAAAGGGCTGTTGGAAATGTGGAAAGGAAGGACACCAAATGAAAGACTGTAGTAAT---------GAGAGGCAGGCTAATTTTTTAGGGAAAATTTGGCC---TTCCCACAA---GGG---GAG---GCCAGGGAA---CTTTTTTCAGAA---------------------CAGGCC------------------AGAGCCAACAGC---CCCACCAGTAGAGAGCAG---------CAGACCAGAGCC---CAC---------AGCCCCGCCAGC------------AGAAAGCTTCGGGTT---CAA---------------GGA---GAC---AACCCCCAC------------------TCCGAGGCAGGAGAC------------------GAGAGA---------CAG------------------------------GGA---------------------ACCCTTAATTTCCCTCAAATCACTCTTTGGCAACGACCCCTTGTCTCAATAAAAGTAGGGGGCCAGACAAAGGAGGCTCTCTTAGACACAGGAGCAGATGATACAGTATTA---GAAGACATAAGTTTGCCAGGAAAATGGAGACCAAAAATGATAGGAGGAATTGGAGGTTTTATCAAAGTAAGACAGTAT---GATCAAATACTTATAGAAATTTGTGGGAAAAAGGCTATAGGTACAGTATTGGTAGGGCCTACACCTGTC------AACATAATTGGAAGGAATATGTTGACTCAGCTTGGATGCACACTAAATTTTCCAATTAGTCCCATTGAGACTGTACCAGTAAAATTAAAGCCAGGAATGGATGGCCCAAAGGTTAAACAATGGCCATTGACAGAAGAGAAAATAAAAGCATTAACAGAAATTTGTGAAGAAATGGAGAAGGAAGGAAAAATTTCAAAAATTGGGCCTGAAAATCCATATAAC---ACTCCAGTATTTGCTATAAAA---AAGAAGGACAGTACTAAG---TGGAGAAAATTAGTAGATTTCAGGGAACTCAATAAAAGAACTCAAGACTTTTGGGAGGTTCAATTAGGAATACCACACCCA---GCAGGGTTA---AAAAAG---AAAAAGTCAGTAACAGTACTGGATGTGGGGGATGCATAT---TTTTCAGTCCCTTTAGATGAAGGCTTCAGGAAGTATACTGCATTCACCATACCTAGTAAAAACAATGAAACACCAGGAGTTAGATATCAATATAATGTGCTACCACAGGGATGGAAAGGATCACCGGCAATATTTCAGTATAGC---ATGACAAAAATCTTAGAGCCCTTTAGAACACAAAACCCAGAAATGGTCATCTATCAATATATGGATGACTTGTATGTAGGATCTGACTTAGAAATAGGGCAACATAGAACAAAAATAGAGGAGTTAAGAAAACATCTATTAAAGTGGGGATTTACCACACCAGACAAGAAACACCAGAAAGAACCCCCATTTCTTTGGATGGGGTATGAACTCCATCCTGACAAATGGACAGTACAG---CCTATACAGCTGCCAGAC---AAG---------GAAAGCTGGACTGTCAATGATATACAGAAGTTAGTGGGAAAATTAAACTGGGCAAGCCAGATTTACCCAGGGATAAAAGTAAAGCAACTTTGTAAACTCCTTAGGGGGGCCAAAACCCTAACAGACATAGTGACATTAACTGCAGAAGCAGAATTAGAATTGGCAGAGAACAGG---GAAATTCTAAAAGAACCAGTGCATGGAGTCTATTATGACCCATCAAAAGACTTGATAGCTGAAATACAGAAACAAGGGCAGGACCAATGGACATATCAAATTTACCAAGAACCATTCAAGAATCTGAAAACAGGAAAGTATGCAAAAATG---AAGAATGCCCACACTAATGATGTAAAACAGTTAACAGAGGCAGTGCAAAAAATAGCCATGGAAGGCATAGTAATATGGGGAAAGACTCCTAAATTTAGACTACCCATTCAAAAGGAAACATGGGAAACATGGTGGACAGACTATTGGCAAGCCACCTGGATTCCTGAGTGGGAGTTTGTTAATACCCCTCCCCTAGTAAAA---TTATGGTACCAG---CTAGAGAAAGAACCCATAATGGGAGCAGAA---ACCTTCTATGTAGATGGAGCAGCTAATAGAGAAACTAAACTAGGAAATGCAGGGTATGTTACTGACAGAGGAAGGCAAAAAATTGTTTCTCTAAGTGAAACAACAAATCAGAAGGCCGAATTACAAGCAATTCAATTAGCTTTGCAAGAATCAGGACCAGAAGTAAATATAGTAACAGACTCACAGTATGCATTAGGAATCATTCAAGCACAACCAGACAAGAGTGAATCAGAGTTAGTCAACCAAATAATAGAACAATTAATAAACAAGGAAAGAATCTACCTGTCATGGGTACCGGCACATAAAGGAATTGGAGGAAATGAACAAGTAGATAAATTAGTGAGTAAGGGAATCAGGAAAGTGCTGTTTCTAGATGGGATAGATAAGGCTCAA---GAA---GAGCATGAGAAGTATCACAGCAATTGGAGAGCAATGGCTAGTGAGTTTAATCTGCCACCCGTAGTAGCAAAAGAAATAGTAGCTAGCTGTGATAAATGC---CAGCTAAAAGGGGAAGCCATGCATGGACAAGTAGACTGTAGCCCAGGGATATGGCAATTAGATTGTACACATTTAGAAGGAAAAGTCATCCTGGTAGCAGTCCATGTAGCCAGTGGCTACATAGAAGCAGAGGTTATCCCAGCAGAAACAGGACAAGAAACAGCATACCAGATATTAAAATTGGCAGGAAGATGG---CCAGTCAAAGTAATACATACAGATAATGGCAGTAATTTCACCAGTGCTGCAGTTAAGGCAGCC---TGTTGGTGGGCAGGTATCCAACAGGAATTTGGAATTCCCTACAATCCCCAAAGTCAGGGA---GTAGTAGAATCCATGAATAAAGAATTAAAGAAAATCATAGGGCAAATAAGAGATCAAGCTGAGCACCTTAAGACAGCAGTACAAATGGCAGTATTCATTCACAATTTTAAAAGAAAAGGGGGGATTGGGGGGTAC---------------------------------------------------AGTGCAGGG---------------------GAAAGAATA---TTAGATATAATAACAACAGACATACAAACTAAAGAATTACAAAAACAAATTATAAAAATTCAAAATTTTCGGGTTTATTACAGAGACAGCAGAGACCCTATTTGGAAAGGACCAGCCAAACTACTCTGG---AAAGGTGAAGGGGCAGTAGTAATACAA------GATAACAGTGACATAAAGGTAGTACCAAGGAGGAAAGTAAAAATCATTAAGGACTATGGAAAACAGATGGCAGGTGCTGATTGTGTGG---CAGGTAGACAGGATGAGG---ATTAGAACATGGCATAGTTTAGTAAAG---CACCATATGCATATTTCAAGGAAAGCTAGTGGATGGTTTTACAGACATCATTATGAAAGCAGACATCCAAAGGTAAGTTCAGAAGTACACATACCATTAGGA---------GAAGCTAGATTAGTAATAACAACATATTGGGGGTTGCAAACAGGAGAAAGAGATTGGCATTTG---GGTCATGGAGTCTCCATAGAA---TGGAGATTGAAAAGATATAGCACACAA---GTAGACCCTGGCCTGGCAGACCAGCTAATTCACATGCATTATTTTGATTGTTTTGCAGACTCTGCCATAAGAAAAGCCATATTAGGACACATAGTTTTCCCTAGGTGTGACTATCAAGCAGGACATAAT---AAGGTAGGATCTCTACAATACTTGGCACTGACAGCATTGATAAAACCAAAA------AAGAGAAAGCCACCTCTGCCTAGTGTTAGGAAATTAGTAGAAGATAGATGGAACAACCCCCAGAAGACCAGGGGCCACAGAGAGAACCATACAATGAATGGACACTAGAAATCCTAGAAGAACTTAAGCAGGAAGCTGTCAGACACTTTCCTAGACCCTGGCTCCATAACCTAGGACAGCATATCTATGCAACCTATGGGGACACTTGGACAGGGGTTGAGGCTCTGATAAGAATGCTGCAACAACTACTG---TTTATT---CAT------TTCAGAATTGGGTGCCACCATAGCAGAATAGGCATT------ATGCGA---------CAGAGAAGAGCAAGA------AATGGAGCCAGTAGATCCTAACCTAGAGCCCTGGAAGCAT-CCAGGAAGTCAGCCTCAAACTCCTTGTACTTCATGTTATTGTAAACGCTGTAGCTACCATTGTCTAGTTTGCTTTCAGACCAAAGGCTTAGGAATTTCCTATGGCAGGAAGAAGC------GGAGAC---------AGCGACGAA---GCG------CTCCTCCAAGCAGCGAAGGCCATCAAAATCCTATATCAAAGCAGTAAGTATA----------------------------TGTA-ATG---TTAAGT---------------------------------------TTGCTATACAAAGTAGATTATAGGATAGGGGTAGGA---GCATTAGTAATAGCACTATTCTTAGCAATAATTGTGCGGACCATA---GCATATCTAGAATATAGG---AAATTGTCAAGACAA--AAGAAAATA------------GATTGGTTAGTTAAGAGAATAAGGGAA---AGAGCAGAAGACAGT---GGCAATGAGA------------------GTGAAGGGGATG---CTG---AGGAATTAT---CAACAATGG------TGG---------------------------------ATATGGGGCATCTTA---------GGCTTTTGGATGATAATG---CTTTGT------------------------------AATGTG---------GTA---------GGA---CAAAACTTG---------TGGGTCACAGTCTATTAT---GGGGTACCTGTATGGAAAGAAGCAAAAACTACT------CTATTCTGTGCATCAAATGCTAAAGCATATGAGAAAGAAGTGCATAATGTC---TGGGCTACACATGCCTGTGTACCCACAGACCCCAACCCACAAGAAATGGTTTTG---GGAAATGTAACAGAAAATTTTAATATGTGGAAAAATGATATGGTGGATCAGATGCATGAGGATATAATCAGTTTATGGGATGAGAGC---CTAAAG---CCA---TGTGTAAAGTTGACCCCACTCTGTGTCACTTTAATTTGTACAAATGTTAATCATAGTAGTACAAATGTTAGTCATAGTAGTACAAATGTTAGTCAG------------------------------------------AGTAGTAATAGCAGTCAGGAT-AATACTACCATTGATGAGAGCATGCGTGAAGAAATA---AAAAATTGCTCGTACAACTCAACCACAGAGCTATGGGATAAGAAACAAAAGGAGTATGCACTTTTTTATAAACTTGATATAGTACCAATTAATGGG---------------------------------------------------------------------------------------AATGCTAGTGAATATAGATTAATAAATTGTAATACCTCAACCATAAAACAAGCCTGCCCAAAGGTCACTTTTGAACCAATTCCTATACATTATTGTGCTCCAGCTGGTTATGCGATTCTA------AAGTGT---AAT---AAT------CAGACATTCGATGGGACAGGA---CCATGTACTAATGTCAGCACAGTACAATGTACACAT---GGAATTAAGCCAGTGGTATCAACTCAACTACTGTTA---AATGGTAGCCTAGCAGAAAAAGAG------------------------------------ATAATAATTAGCTCTGAAAATCTGACAAACAATGCCAAAATAATAATAGTACACCTT------AAG------GATCCT------GTACGGATTGTGTGTACAAGACCC-------AATAATAAT---------------------ACAAGAAAGAGTATAAGG---------------------------------------------------------------ATAGGACCAGGACAA---------ACA---TTCTATGCA---ACAGGAGAT---------ATA------ATAGGA---GATATAAGACAAGCATATTGTAACATT---GATAAAGGGGCCTGGAATAAAACTTTACAACAGGTAGGGAAAAAATTACAA------GAACATTTCCCT---------------------GGTAAAACAATAAAATTT------AACTCATCC---TCAGGAGGGGATCTAGAAATTACAACACATAGCTTTAATTGTAGAGGAGAATTTTTCTATTGCAATACATCAAAACTTTTTAATAATACATACTATAATGGTACA----------------------------------------------GGAAATGCTAACAGTACGCATGAAAACATCACA------------CTCCCA---TGCAGA---ATAAAA---CAAATTATA---AGGATG---TGG---------CAG---AAGGTAGGACAAGCAATGTACGCCCCT------------CCCATTGCAGGAAACATAACA------------------TGTACATCAAATATC---------ACAGGACTACTACTGGTACGTGATGGAGGA------------------------------------------------GAG---GCAAATGGCACAAACAACATAGAGACATTCAGACCTGGAGGAGGAGATATGAGGGACAATTGGAGAAGTGAATTATATAAATATAAAGTGGTAGAAATTCAGCCATTGGGAATAGCACCCACCAAGGCAAAAAGGAGAGTGGTG---------------GAGAGAGAAAAAAGAGCAGTG------GGA------ATA---GGA---GCTATGTTCCTTGGGTTCTTGGGAGCAGCAGGAAGCACTATGGGC---GCGGCGTCAATGGCGCTGACGGTACAGTCCAGACAACTGTTGTCTGGTATAGTGCAACAGCAAAGCAATTTGCTGAGGGCTATAGAGGCGCAACAGCATATGTTGCAACTCACGGTCTGGGGCATTAAACAGCTCCGGGCAAGAGTCGTGGCTCTAGAAAGATACCTACAGGATCAACAGCTCCTAGGGATTTGGGGTTGCTCTGGAAAACTCATCTGCACCACTAATGTGCCTTGGAACTCCAGTTGG------------AGT------------AATAGA------------------TCC---GCTGACATATGG---GATAACTTGACATGGATGCAG---TGGGAGAAAGAAATCAATAACTACACAGATACAATATACCAGTTGCTTGAAGAATCGCAAATCCAGCAGGAA---AAAAATGAA---CAAGATTTA---TTGGCATTG---AACAGTTGGGACAGTCTGTGGAGT---TGGTTTAGCATA---ACAAAATGGCTGTGGTATATA---AAAATATTCATAATGATAATAGGAGGCTTGATAGGTTTAAGAATAATT---TTTGCTGTGCTTTCTATAGTAAATAGAGTTAGGCAGGGATACTCACCTTTGTCGTTTCAGACCCTTACCCCAAAC------CCGAGGGGA------CCAGACAGGCTCGAAAGAATCGAAGAAGGAGGTGGA---GAGCAAGACAAGGACAGATCCATTCGATTAGTGAGCGGATTCTTAGCACTTATCTGGGACGACCTACGGAGCCTGTGCCTTTTCAGCTACCACCGATTGAGAGACTTCATATTGATTGCAGCGAGAGCGGCGGAACTTCTGGGACGCAGCAGTCTCAAGGGACTACAGAGGGGGTGGGAGGCCCTTAAG---TATCTG---GGAAATCTTGTGCAG------TATTGGGGTCTGGAACTGAAA---AAGAG-TGCTGTTAGTCTGCTTGATACCATA---GCAATAGCAGTAGCTGAAGGAACAGATAGGATTATAGAATTAGTACAAGCAATTGGT---------AGAGCT---------ATTCGCAACATACCTACAAGAATAAGACAGGGCTTTGAAGCAGCT------TTGCTA---TAA----------------AATGGGAAACAAGTGGTCAAAA------TGT---------GGGTGGCCTGCAGTAAGAGAAAGAATAAGA------------CAAACT------------------------------------------------------------GAGCCAGCG---------------------------GAGGGAGTAGGACCAGCATCTCAAGACTTAGCTAGACATGGAGCGCTTACCAGCAGC---AACACAGTCACCAATAATGCTGCT------TGTGCCTGGCTGCAAGCG---CAAGAGGAG---------GAAGAAGAAGAAGTAGGCTTTCCAGTCAGACCCCAGGTGCCTTTAAGACCAATGACTTATAAGGCAGCATTTGATCTCAGCTTCTTT---TTA---AAAGAAAAGGGG---GGACTGGAAGGGTTAATTTACTCC---AAGAAAAGGCAAGAGATCCTTGAT------TTGTGGGTCTATCACACGCAAGGCTTCTTCCCAGACTGGCAAAACTACACACCGGGACCAGGGGTCAGATATCCACTGACCTTTGGATGGTGCTTCAAGCTAGTGCCAGTTGACCCAGCAGACGTAGAAGAGAGCAGCAAAGGAGAAAACAATTGTTTGCTACACCCTATGAACCAACATGGAACAGAGGATGAAGACAGAGAAGTATTACAGTGGCAGTTTGACAGTCTCCTGGGACGCAGACACATGGCCCGT---GAGAAACATCCGGAGTATTTC------------------------------------AAAGACTGCTGA
		</sequence>
		<sequence>
			<taxon idref="C|2005|ZAF|GQ999990"/>
			ATGGGTGCGAGAGCGTCAATATTAAGAGGT---GGAAAATTAGATAAATGGGAAAAAACTAGGTTAAGGCCAGGGGGAAAGAAACATTATATGTTAAAACACTTAGTATGGGCAAGCAGGGAGCTGGAAAGATTTGCACTTAACCCTGGCCTTTTAGAATCATCAGAAGGCTGTAAACAAATAATAAAACAGCTACAACCAGCTCTTCAG---ACAGGAACAGAGGAACTTAGATCATTATACAACACAGTAGCAACTCTCTATTGTGTACATGAAAATATAGAGGTACGAGACACTAAGGAAGCCTTAGACAAGATAGAGGAAGAACAAAACAAA------------------------AGTCAG---CAAAAA---------------------------------GCACAG---CAGGCAAAAGCG------------------GCTGAC---GAA---------------------AAG---------------------GTCAGTCAAAATTATCCTATAGTGCAGAATCTCCAGGGGCAAATGGTACATCAAGCCCTATCACCTAGAACCTTGAATGCATGGGTAAAGGTAATAGAGGAGAAGGCTTTTAGCCCAGAGGTAATACCCATGTTCACAGCATTATCAGAAGGAGCCACCCCACAAGATTTAAACACCATGTTAAATACGGTGGGGGGACATCAAGCAGCCATGCAAATGTTAAAAGATACAATCAATGAAGAGGCT---GCAGAATGGGATAGATTACATCCAGTACATGCAGGGCCTGCCCCACCAGGCCAAATGAGAGAACCAAGGGGAAGTGACATAGCAGGAACTACTAGTACCCTTCAAGAACAAATAGCCTGGATG---ACA---------GGTAAT---CCACCAGTTCCAGTGGGAGACATCTATAAAAGATGGATAATTCTGGGGTTAAATAAAATAGTAAGAATGTATAGCCCTGTCAGCATTTTGGACATAAGACAAGGACCAAAGGAACCCTTTAGAGACTATGTAGACCGGTTCTTTAAAACTCTAAGAGCCGAACAGGCTACACAAGAAGTAAAAAATTGGATGACAGACACTTTGTTAGTCCAAAATGCGAACCCAGATTGTAAGACCATTTTAAGAGCATTAGGACAAGGGGCTACATTAGAAGAAATGATGACAGCATGCCAGGGAGTGGGAGGACCCGGCCACAAAGCAAGAGTGTTGGCTGAGGCAATGAGCCAAGCAAAC------------------------AGTAACATA---ATGATG---CAGAGAAGCAAT------------TTTAAA---GGA---CCTAAAAGAAATATTAAATGTTTTAACTGTGGCAAGGAAGGG---CACATAGCTAGAAATTGCAGAGCCCCTAGGAAAAAGGGCTGTTGGAAATGTGGAAAAGAAGGACATCAGATGAAAGACTGTACT------------GAGAGGCAGGCTAATTTTTTAGGGAAAGTTTGGCC---TTCCCACAA---GGG---GAG---GCCGGGAAA---TTTCCTTCAGAA---------------------CAGGCC------------------AGAGCCAACAGC------------------------------------------------------------CCCGCCAGCAGAGAGCTTCACAGAGAGCTTCAAGAT---CGA---------------GGA---GAC---AACCCCCGC------------------CCAGAAGCAGGAGCC------------------GGGGAA---------CAG------------------------------GGA---------------------ACCCTTAATTTCCCTCAAATCACTCTTTGGCAGCGACCCCTTGTCACAATAAAAATAGGGGGCCAGACAAAGGAGGCTCTTTTAGACACAGGAGCAGATGATACAGTATTA---GAGGAAATGAGTTTACCAGGAAAATGGAAACCAAAAATGATAGGAGGAATTGGAGGTTTTATCAAAGTAAGACAGTAT---GATCAAATAGCTATAGAAATTTATGGAAAAAAGGCTATAGGTACAGTATTAGTAGGACCTACACCTGTC------AACATAATTGGAAGAAATATGTTGACTCAGCTTGGGTGCACACTAAATTTTCCAATTAGTCCTATTGACACTGTACCAGTAAAACTGAAGCCAGGAATGGATGGCCCAAAGGTTAAACAATGGCCATTGACAGAAGAAAAAATAAAAGCATTAACAGCAATTTGTGAAGAAATGGAGAAGGAAGGAAAAATTACAAAAATTGGGCCTGAAAATCCATATAAC---ACTCCAATATTTGCTATAAAA---AAGAAGGACAGTACTAAA---TGGAGGAAATTAGTAGATTTTAGAGAACTCAATAAAAGAACTCAAGATTTTTGGGAGGTTCAATTAGGAATACCACACCCA---GCAGGATTA---AAAAAG---AAAAAATCAGTGACAGTGCTGGATGTGGGGGATGCATAT---TTTTCAGTGCCTTTAGATGAAGGCTTCAGGAAATATACTGCATTCACCATACCTAGTATAAACAATGGAACACCAGGGATTAGATATCAATATAATGTGCTTCCACAAGGATGGAAGGGGTCACCAGCGATATTCCAGTCTAGT---ATGACAAGAATCTTAGAGCCCTTTAGAACACAAAATCCAGAAATAGTCATCTATCAATATATGGATGACTTGTATGTAGGATCTGACTTAGAAATAGGGCAACATAGAGCAAAAATAGAAGAGTTAAGAGAACATTTATTAAAGTGGGGATTTACCACACCAGACAAGAAACATCAGAAAGAACCCCCATTTCTTTGGATGGGGTATGAACTCCATCCTGACAAATGGACAGTACAG---CCTATACAGCTGCCAGAA---AAG---------GATAGCTGGACTGTCAATGATATACAGAAGTTAGTGGGAAAATTAAACTGGGCAAGTCAGATTTACTCAGGGATTAAAGTAAGGCAACTTTGTAAACCTCTTAGGGGGGCCAAAGCATTAACAGACATAGTACCACTAACTGAAGAAGCAGAATTAGAATTGGCAGAGAACAGG---GAAATTCTAAAAGAACCAGTACATGGAGTATATTATGACCCATCAAAAGACTTGATAGCTGAAATACAGAAGCAGGGGGATGACCAATGGCCATATCAAATTTACCAAGAACCATTCAAAAATCTGAAAACAGGGAAGTATGCAAAAAGG---AGGACGGCCCACACTAATGATGTAAAACAATTAACAGCGGCAGTGCACAAAATAGCCCTGGAAAGTATAGTAATATGGGGAAAGACTCCTAAGTTTAGACTACCCATCCAAAAGGAAACATGGGATATATGGTGGACGGACTATTGGCAAGCCACCTGGATTCCTGAGTGGGAGTTTGTTAATACCCCTCCCCTAGTAAAA---TTATGGTACCAG---CTGGAGAAAGAACCCATAGCAGGAGCAGAA---ACTTTTTATGTAGATGGAGCAGCTAATAGGGAAACTAAAAAAGGGAAAGCAGGGTATGTTACTGACAGAGGAAGGCAGAAAGTTGTTACTATAAATGAAACAACAAATCAAAAGACTGAATTACAAGCAATTCAGCTAGCTTTACATGATTCAGGATCAGAAGTAAATATAGTAACAGACTCACAGTATGCATTAGGAATCATCCAAGCACAACCAGATAAGAGTGAATCAGAGCTAGTTAACCAGATAATAGAAGAATTAATAAAAAAGGAAAAGGTTTACCTGTCATGGGTACCAGCACACAAAGGAGTTGGAGGAAATGAACAAGTAGACAAATTAGTAAGTAGTGGAATTAGGAAAGTGCTGTTTCTAGATGGTATAGATAAGGCTCAA---GAG---GATCATGAAAAGTATCATAGCAATTGGAGAGCAATGGCTAGTGAGTTTAATCTGCCACCTGTAGTAGCAAAAGAAATAGTAGCCAGCTGTGATAAATGT---CAGCTAAAAGGGGAAGCCATACATGGACAAGTAGACTGTAGCCCAGGGATGTGGCAATTAGATTGTACACATTTAGAAGGAAAAGTCATCCTAGTAGCGGTCCATGTAGCCAGTGGCTACATAGAAGCAGAGGTTATCCCAGCAGAAACAGGACAGGAAACAGCATACTATATACTAAAATTAGCAGGAAGATGG---CCAGTCAAGGTAATACACACAGACAATGGCACTAATTTCACCAGTGCTGCAGTTAAGGCAGCC---TGTTGGTGGGCAGGTATCCAACAGGAATTTGGGATTCCCTACAATCCCCAGAGTCAGGGA---GTAGTAGAATCTATGGATAAAGAATTAAAGAAAATCATAGGGCAGGTAAGAGATCAAGCTGAGCACCTTAAGACAGCAGTACAAATGGCAGTATTCATTCACAATTTTAAAAGAAAAGGGGGGATTGGGGGGTAC---------------------------------------------------AGTGCAGGG---------------------GAAAGACTA---ATAGACATAATATCAACAGATATACAAACTAAAGAACTACAAAAACAAATTACAAAAATTCAAAATTTTCGGGTTTATTACAGAGACAGCAGAGACCCTATTTGGAAAGGACCAGCCAAACTACTCTGG---AAAGGTGAAGGGGCAGTAGTAATACAA------GATAACAGTGACATAAAGGTAGTACCAAGGAGGAAAGCAAAAATCATTAGGGACTATGGAAAACAGATGGCAGGTGCTGATTGTGTGG---CAGGTAGACAGGATGAGG---ATCAGAACATGGAATAGTTTGGTAAAG---CACCATATGTATATTTCAAAAAGAGCTAATGGATGGTTTTACAGACATCATTATGAAAGCAGACACCCAAAAGTAAGTTCAGAAGTACACATACCATTAGGG---------GAGGCTAGATTAGTAATAAAAACATATTGGGGGTTGCAAACAGGAGAAAGAGATTGGCATTTG---GGTCATGGAGTCTCCATAGAA---TGGAGATTGAGAAGGTATAGCACACAA---GTAGACCCTGGCCTGGCAGACCGGCTAATTCATATGCATTATTTTGATTGTTTTACAGAATCTGCCATAAGACAAGCCATATTAGGACACATAGTTATTCCTAGGTGTGACTATCCAGCAGGACATAAT---AAGGTAGGATCTCTACAATACTTGGCTCTGACAGCATTGATAAAACCAAAA------AAGAGAAAGCCACCTCTGCCTAGTGTTAGGAAATTAGCAGAAGATAGATGGAACAACCCCCAGAAGATCAGGGACCGCAGAGGGAACCATACAATGAATGGGCATTAGAGATTCTAGAGGAACTCAAGCAGGAAGCTGTCAGACACTTTCCTAGACCATGGCTCCATAGCTTAGGACAATATATCTATGAAACATATGGGGATACTTGGACAGGAGTCGAAGCTATCATAAGAATACTGCAACAACTAATG---TTTATT---CAT------TTCAGGATCGGGTGCCAGCATAGCAGGATAGGCATC------TGGAGA---------CAGAGGAGAGCAAGA------AATGGAGCCAGTAGATCCTAGCCTAGAGCCTTGGAACCAT-CCAGGAAGTCAGCCTAAAACTGCTTGCAATAAATGTTTTTGTAAAAAATGTAGCTACCATTGTCTAGTTTGCTTTCAGAGAAAAGGCTTAGGCATTTCCTATGGCAGGAAGAAGC------GGAGAC---------AACGACGAA---ACG------CTCCTCCAAGCAGTGAGGATCATCAAAATCCTATATCAAAGCAGTGAGTATA----------------------------TGTA-ATG---TTAAGT---------------------------------------TTACCAGAAAAAGTAGATTATAGATTAGGAGTAGGA---GCATTGATAATAGCATTAATCATAGCAATAGTTGCGTGGATCATA---GCATATATAGAATATAGA---AAATTGGTAAAACAA--AGAAAAATA------------GATAGGTTAATTAGAAGAATTAGAGAA---AGAGCAGAAGACAGT---GGCAATGAAA------------------GTGAGGGGGATA---CCG---AGGAATTGG---CCACAATGG------TGG---------------------------------ATATGGGGCATCTTA---------GGCTTTTGGATGATAATA---ATGAGT------------------------------AGGGTG---------GTG---------GGG------AACTTG---------TGGGTCACAGTCTATTAT---GGGGTACCTGTGTGGAAAGAAGCAAAAACTACT------CTATTCTGTGCATCAGATGCTAAAGCATATGAGAAAGAGGTGCACAATGTC---TGGGCTACACATGCCTGTGTACCCACAGACCCCAACCCGCAAGAAATAGTTATG---GGAAATGTAACAGAAAATTTTAACATGTGGAGAAATGACATGGTGGAGCAGATGCATGAGGATATAATCAGCTTATGGGATGAAAGT---CTAAAG---CCA---TGTGTAAAGTTGACCCCACTCTGTGTCACTTTAAATTGTACAAATGCTACTGTTACAAATGCTAATGCTATCAGTAAT-------------------------------------------------------------------------------GGTAATGCCACTTACAATAATACAGGGAATGGGGAAATG---AAAAATTGCTCTTTCAATACAACCACAGAAATAAGAAATAAGAAACAACAAGCGTATGCACTTTTTTATAAACCTGATATAGTACTAATTAATAAG---------------------------------------------------------------------------------------ACTTACTCTGAGTATATATTAATAAATTGCAATTCCTCAACCATAACACAAGCTTGTCCAAAGGTCTCTTTTGACCCAATTCCTATACATTATTGTGCTCCAGCTGGTTATGCGATTCTG------AGGTGT---AAT---AAT------AAGACATTCAATGGGACAGGG---CCATGTCATAATGTCAGCACAGTACAATGTACACAT---GGAATTAAGCCAGTGGTATCAACTCAACTACTGTTA---AATGGTAGCCTAGCAGAAGGGGAG------------------------------------ATAATAATTAGATCTGAAAATATAACAAACAATGCCAAAACAATAATAGTCCAACTT------AAT------GAATCT------GTAGCAATTAATTGTACAAGACCC-------AACAATAAT---------------------ACAAGAAAAAGTATAAGG---------------------------------------------------------------ATAGGACCAGGACAA---------ACA---TTCTATGCA---ACAGGTGAC---------ATA------ATAGGA---GATATAAGACAAGCATATTGTAACATT---AATAGAAAAAGTTGGAACACAACTTTAGAACGGATAAAGAAGAAATTACAA------GAACACTTCCCT---------------------AATGACACAATAGAATTT------AAACCACAC---GCAGGAGGGGATCTAGAAATTACAACACATAGCTTTAATTGTAGAGGAGAATTTTTCTATTGCAATACAACAAACCTGTTTAATACAAATAATAGT----------------------------------------------------------------GATTCAGGCAACACAACCATCACA------------CTTCCA---TGCAGA---ATAAAA---CAAATTGTA---AACCTG---TGG---------CAG---GGAGTAGGACGAGCAATGTATGCCCCT------------CCTATTGCAGGAAACATAACA------------------TGTAACTCAACTATC---------ACAGGACTACTATTGACACGTGATGGAGGA---------------------------------------------------------ATAAATGCATCAAAGACAGAGACATTCAGACCTGGAGGAGGAGATATGAGGGACAATTGGAGAAGTGAATTATATAAGTATAAAGTGGTAGAAATTAAGCCATTGGGAATAGCTCCCACTACGTCAAAAGGGAGAGTGGTG---------------GAGAGAGAAAAAAGAGCAGTA------GGG------ATA---GGA---GCTGTGTTCCTTGGGTTCTTGGGAGCAGCAGGAAGCACTATGGGC---GCAGCGTCACTAACGCTGACGGTACAGGCCAGACAACTGTTGTCTGGTATAGTGCAACAGCAAAGCAATTTGCTGAGAGCTATAGAGGCGCAACAACATATGTTGCAACTCACGGTCTGGGGCATTAAGCAGCTCCAGGCAAGAGTCCTGGCTATAGAAAGATACCTGAAGGATCAACAGCTCCTAGGGCTTTGGGGCTGCTCTGGAAAACTCATCTGCACCACTGCTGTGCCTTGGAACGCCAGTTGG------------AGT------------AATAAA---------------TCTAAA---GAAGATATTTGG---AATAATATGACCTGGATGCAA---TGGGATATAGAAATTAGTAATTACACAAACTCAATATACAAGTTGCTTGAGGAATCGCAAACCCAGCAGGAA---CAAAATGAA---AAGGATTTA---TTAGCATTG---GACAAATGGCAAAATCTGTGGAAC---TGGTTTGATATA---ACAAATTGGCTATGGTATATA---AAAATATTCATAATGATAGTAGGAGGCTTGATAGGGTTGAGAATAATT---TTTGCTGTGCTATCTATAATAAATAGAGTTAGGCAGGGGTACTCACCTTTGTCGTTTCAGACCCTTACCCCAACC------CCGAGGGGA------CCCGACAGGCACGAAGGAATCGAAGAAGAAGGTGGA---GAGCAAGGCAGAGACAGATCCGTTCGATTAGTGAACGGATTCTTGTCACTTGCCTGGGACGATCTGCGGAACCTGTGCCTCTTCAGCTACCGCCACTTGAGAGACTTCATATTGGTGATAGCGAGAGTGGTGGAACTTCTGGGACACAGCAGCCTCAGGGGACTACAGAGGGGGTGGGGAGCCCTTAAG---TATCTA---GGAAGCCTTGTGCAG------TATTGGGGTCTGGAACTAAAA---AAGAG-TGCTCTTAGTCTGCTTGATACCATA---GCAATAGCAGTAGCTGAAGGAACAGATAGAATTATAGAATTCCTACAAAGAGTTTGTNAGAGCTATAGAGCT---------ATCCGCAACCTACCTAGAAGAATAAGACAGGGTTTTGAAGCAGCT------TTGCTA---TAA----------------AATGGGGGGCAAGTGGTCAAAA------AGCAGCATAGTTGGGTGGCCTAATATAAGAGAAAGAATGAGA------------CGAGCT------------------------------------------------------------CAGCCAGCG------------------------GCAGAGGGAGTTGGAGCAGCGTCTCAAGACTTAGATAAATATGGGGCACTTACAAGCAGC---AACACAGCCCACAATAATCCTGAT------TGTGCCTGGCTGCAAGCA---CAAGAGGAG---------GAA---GGAGAAGTAGGCTTTCCAGTCAGACCTCAGGTGCCTTTAAGACCAATGACTTATAAGGGAGCATTCGATCTCAGCTTCTTT---TTA---AAAGAAAAGGGG---GGACTGGAAGGGTTAATCTACTCT---AAGAAAAGGCAAGAGATCCTTGAT------TTGTGGGTCTATAACACACAAGGCTTCTTCCCTGATTGGCAAAACTGCACACCGGGACCAGGGGTCAGATATCCACTGACCTTCGGATGGTGCTTCAAGCTAGTACCAGTTGACCCAAGGGAAGTAGAAGAGGCCAACAAAGGAGAGAACAACTGTTTGCTCCACCCAATGAGCCAGCATGGAATAGAGGATGAAGAAAGAGAAGTATTAAAGTGGCAGTTTGATAGCAGCCTAGGACGCAGACATATGGCCCGT---GAGCTACATCCGGAGTATTAC------------------------------------AAAGACTGCTGA
		</sequence>
		<sequence>
			<taxon idref="C|2005|ZAF|JX976713"/>
			ATGGGTGCGAGAGCGTCAATCTTACGAGGG---GAAAAATTAGATAAATGGGAAAGAATTAGGTTAAGGCCAGGGGGAAAGAAACATTATATGTTAAAACACATAGTATGGGCAAGCAGGGAGCTGGAAAGATTTGCACTTAACCCTGGCCTTTTAGAAACATCAGAAGGTTGTAAACAAATAATGAAACAACTACAACCAGCTCTTCAG---ACAGGATCAGAGGAACTTAAATCATTATTCAACACAGTAGCAACTCTCTATTGTGTGCATGAAAAGATAGAGGTACGAGACACCAAGGAAGCCTTAGACAAGATAGAGGAAGAACAAAACAAA------------------------AGTCAG---CAAAAA---------------------------------ACACAG---CAGGCAAAAGCG------------------GCTGAC---GAA---------------------AAG---------------------GTCAGTCAAAATTATCCTATAGTGCAGAATCTCCAAGGGCAGATGGTACATCAGCCCATGTCACCTAGAACATTGAATGCATGGGTAAAAGTAATAGAGGAGAAGGCTTTTAGCCCAGAGGTAATACCCATGTTTACAGCATTATCAGAAGGAGCCACCCCACAAGATTTAAACACCATGTTCAATACGGTGGGGGGACATCAAGCAGCCATGCAAATGTTAAAAGATACCATTAATGAAGAGGCT---GCAGAATGGGATAGGTTACATCCAGTACAGGCGGGGCCTGTTGCACCAGGCCAAATGAGAGAACCAAGGGGAAGTGATRTAGCAGGAACTACTAGTACCCTTCAGGAACAAATAGCATGGATA---ACA---------GGTAAC---CCACCTATTCCAGTGGGAGAAATCTATAAAAGATGGATAATTCTGGGGCTAAATAAGATAGTGAGAATGTATAGCCCTGTCAGCATTTTGGACATAAAACAAGGGCCAAAGGAACCCTTTAGAGAATATGTAGACCGGTTCTTTAAAACTTTAAGAGCCGAACAAGCTACACAAGACGTAAAAAATTGGATGACAGACACCTTGTTGGTCCAAAATGCGAACCCAGATTGTAAGACCATTTTAAAAGCATTAGGAACAGGGGCTACATTAGAAGAAATGATGACAGCATGTCAAGGAGTGGGAGGACCTAGCCACAAAGCAAGGGTGTTGGCTGAGGCAATGAGCCAAACAAAC---------------------AGTGTAAACATA---ATGATG---CAAAGAAACAAC------------TTTAAA---GGC---CCTAAAAGAATTGTTAAATGTTTCAACTGTGGCAAGGAAGGA---CACATAGCCAGAAACTGCAGAGCCCCTAGGAAAAAAGGCTGTTGGAAATGTGGAAAGGAAGGACACCAAATGAAAGACTGTACT------------GAGAGGCAGGCTAATTTTTTAGGGAAAATTTGGCC---TTCCCACAA---GGG---GAG---GCCAGGGAA---TTTCCTTCAGAA---------------------CAGACC------------------AGAGCCAACAGC------------------------------------------------------------CCCACCAGC------------AGAGAGCTTCAGGTT---CGA---------------GGA---GAC---AACCCCCGC------------------TCCGAGGCAGGAGCC------------------GAGAGA---------CAG------------------------------GGA---------------------ACCTTTAACTTCCCTCAAATCACTCTTTGGCAGCGACCCCTTGTCTCAATAAGAGTGGGGGGTCAGGTAAGAGAGGCTCTCTTAGACACAGGAGCAGATGATACAGTATTA---GAAGACATAGATTTGCCAGGAAAATGGAAACCAAAAATGATAGGAGGAATTGGAGGTTTCATCAAAGTAAGACAGTAT---GATCAAATACTTATAGAAATTTGTGGAAAAAAGGCTATAGGTACAGTATTGGTAGGACCTACACCTGTC------AACATAATTGGAAGAAACATGTTGACTCAGCTTGGATGCACACTAAATTTTCCAATTAGCTCCATTAAAACTGTACCAGCAAAACTGAAGCCAGGAATGGATGGCCCAAAGGTTAAACAATGGCCATTGACAGAAGAGAAAATAAAAGCATTAACAGCAATTTGTGAAGAAATGGAGAAGGAAGGAAAAATTACAAAAATTGGGCCTGAAAATCCATATAAC---ACTCCAATATTTGCCATAAAG---AAGAAAGATAGCACTAAG---TGGAGAAAATTAGTAGATTTCAGGGAACTCAATAAAAGAACTCAAGACTTTTGGGAAATTCAATTAGGAATACCACACCCA---GCAGGGTTA---AAAAAG---AAAAAATCAGTGACAGTACTGGATGTGGGGGATGCATAT---TTTTCAGTACCTTTAGATGAAAGCTTCAGGAAATATACTGCATTCACCATACCAAGTATAAATAATGAAACACCAGGGATTAGATATCAATATAATGTGCTTCCACAGGGATGGAAAGGGTCACCAGCAATATTCCAGTATAGC---ATGACAAGAATCTTAGAGCCCTTTAGAGCACAAAATCCAGAAATAGTCATCTATCAGTATATGGATGACTTGTATGTAGGATCTGACTTAGAAATAGGGCAACATAGAGCAAAGATAGAGGAGTTAAGAGAACATTTATTAAGGTGGGGATTTACCACACCAGACAAGAAACATCAGAAAGAACCCCCATTTCTTTGGATGGGGTATGAACTCCATCCTGACAAATGGACAGTACAG---CCTATACAACTGCCAGAA---AAG---------GATAGCTGGACTGTCAATGATATACAGAAGTTAGTGGGAAAATTAAACTGGGCAAGTCAGATTTACCCAGGGATTAAAGTAAGACAACTCTGTAAACTCCTTAGGGGGGCCAAAGCACTAACAGACATAGTACCACTAACTAAAGAAGCAGAATTAGAATTAGCAGAGAACAGG---GAAATTCTAAAAGAACCAGTACATGGAGTATATTATGACCCATCAAAAGACTTGATAGCTGAAATGCAGAAACAGGGGGATGACCAATGGACATATCAAATTTACCAAGAACCATTCAAAAATTTGAAAACAGGAAAGTATGCAAAAATG---AGAAATGCCCACACTAATGATGTAAAACAGTTAACAGAGGCAGTGCAAAAAATAGCCTTGGAAAGCATAGTAATATGGGGAAAGACTCCTAAATTTAGACTACCCATCCAAAAGGAAACATGGGAGCTATGGTGGACAGACTATTGGCAAGCCACCTGGATTCCTGAGTGGGAGTTTGTTAATACCCCTCCCCTAGTAAAA---CTATGGTACCAG---CTGGAAAAAGAACCCATAGCAGGAGCAGAA---ACTTTCTATGTAGATGGAGCAGCTAATAGGGAAACTAAACTAGGAAAAGCAGGGTATGTTACTGACAGAGGAAGGCAGAAAATTATTACTATAACTGAAACAACAAATCAGAAGACTGAATTACAAGCAATTCAGTTAGCTTTGCAAGATTCAGGACAAGAAGTAAACATAGTAACAGACTCACAGTATGCATTAGGAATCATTCAAGCACAACCAGATAAGAGTGAATCAGAGTTAGTCAACCAAATAATAGAACAATTAATAAAAAAGGAAAGGGTCTACCTGTCATGGGTACCAGCACACAAAGGAATTGGAGGAAATGAACAAGTAGATAAATTAGTAAGTAGTGGAATCAGAAAAGTACTGTTTCTAGATGGAATAGATAAGGCTCAA---GAA---GATCATGAAAAGTATCACAGCAATTGGAGAGCAATGGCTAATGAGTTTAATCTGCCACCCATAGTAGCAAAAGAAATAGTAGCTAGCTGTGATAAATGC---CAGGTAAAAGGGGAAGCCATACATGGACAAGTAGACTGTAGTCCGGGAATATGGCAATTAGATTGTACACATCTAGAAGGAAAAATCATCCTGGTAGCAGTTCATGTAGCCAGTGGCTACATAGAAGCAGAGGTTATCCCAGCAGAAACAGGACAAGAAACAGCATACTATATACTAAAATTAGCAGGAAGATGG---CCAGTCAAGACAATACATACAGACAATGGCAGTAATTTCACCAGTGCTGCAGTTAAGGCAGCC---TGTTGGTGGGCAGGTATCCAACAGGAATTTGGAATTCCCTACAATCCCCAAAGTCAGGGA---GTAGTAGAATCTATGAATAAAGAATTAAAGAAAATCATAGGGCAGGTAAGAGAGCAAGCTGAGCACCTTAAGACAGCAGTACAAATGGCAGTATTCATTCACAATTTTAAAAGAAAAGGGGGGATTGGGGGGTAC---------------------------------------------------AGTGCAGGG---------------------GAAAGAATA---ATAGACATAATAGCAACAGACATACAAACTAGAGAATTACAAAAACAAATTATAAAAATTCAAAATTTTCGGGTTTATTACAGAGACAGCAGAGACCCTATTTGGAAAGGACCAGCCAAACTACTCTGG---AAAGGTGAAGGGGCAGTAGTAATACAA------GATAACAGTGACATAAAGGTAGTACCAAGGAGGAAAGTAAAAATCATTAAGGACTATGGAAAACAGATGGCAGGTGCTGATTGTGTGG---CAAGTAGACAGGATGAAG---ATCAGAACATGGAATAGTTTAGTAAAG---CATCATATGTATGTTTCCAAGAGAGCTAGTGGATGGTTTTATAGACGTCATTATGAAAGCAGACATCCAAAAGTAAGTTCAGAAGTACACATACCATTAGGG---------GAGGCTAGATTAGTAATAACAACATATTGGGGTTTGCAAACAGGAGAAAGAGATTGGCATTTG---GGTCATGGAGTCTCCATAGAA---TGGAGATTGAGAAGATATCGCACACAA---GTAGACCCTGGCCTGGCAGACCAGCTAATTCATATGCATTATTTTGATTGTTTTGCAGACTCTGCCATAAGAAAAGCCATATTAGGACACATAGTTATTCCTAGGTGTGACTACCAAGCAGGACATAAT---AAGGTAGGATCGCTGCAATATTTGGCACTGACAGCATTGATAAAACCAAAA------AAGATAAAGCCACCTCTGCCTAGCATTAGAAAATTAGTAGAGGATAGATGGAACAACCCCCAGAAGATCAGGGGCCGCAGAGGGAACCATACAATGAATGGACATTAGAGATTCTAGAGGAACTCAAGCAGGAAGCTGTCAGACACTTTCCTGGACCATGGCTTCATGGCTTAGGACAGTATATCTATGAAACCTATGGGGATACTTGGACAGGAGTTGAGACTCTCATAAGAATCCTGCAACAACTACTG---TTTATT---CAT------TTCAGAATTGGGTGCCAACATAGCAGAATAGGAATC------TTACGA---------CAGAGAAGAGCAAGA------AATGGAGCCAGTAGATCCTAACCTAGAGCCCTGGAACCAT-CCAGGAAGTCAGCCTAACACTCCTTGTAATAATTGCTATTGTAAACACTGTAGCTACCACTGTCTAGTTTGCTTTCAGACAAAAGGCTTAGGCATTTCCTATGGCAGGAAGAAGT------GGAGAC---------AGCGACGAA---GCA------CTCCTCCAAGCAGKAAGGATCATCAAAATCCTGTATCAAAGCAGTAAGTATA----------------------------TGTA-ATG---TTGAAT---------------------------------------TTACTAGCAAAAGTAGATTATAGATTAGGAGTAGGA---GCTCTGATAATAGCGCTAATCATAGCAATAGTTGTGTGGATCATA---GCATACCTAGAATATAGA---AAATTGCTAAGACRA--AGAAAAATA------------GACTGGTTAATTGAAAGAATTAGGGAA---AGAGCAGAAGATAGT---GGCAATGAGA------------------GTGAGGGGGATA---CTG---AGGAATTGG---CCACAATGG------TGG---------------------------------ATATGGAGCATCTTA---------GGCTTTTGGATGCTAATA---ATTTGT------------------------------AGGGTG---------ATG---------GGG------AACTTG---------TGGGTCACAGTCTATTAT---GGGGTACCTGTGTGGAAAGAAGCAAAAGCTACT------CTATTCTGTGCATCAGATGCTAGAGCATATGAGAAAGAAGTGCATAATGTC---TGGGCTACACATGCCTGTGTACCCACAGACCCCAACCCACAAGAAATATACTTG---GGAAATGTAACAGAAAATTTTAACATGTGGAAAAATGACATGGTGGATCAGATGCATGAGGATATAATCAGTTTATGGGATCAAAGT---CTAAAG---CCA---TGTGTAAAGTTGACCCCACTCTGTGTCACTTTAAGGTGTACAAATGCTACTATTAAT----------------------------------------------------------------------------------------------------------------------GGTAGCCTGACGGAAGAAGTA---AAAAATTGCTCTTTCAATATAACCACAGAACTAAGAGATAAGAAACAGAAAGCGTATGCACTTTTTTATAGACCTGATGTAGTACCACTTAATAAGAATAGC------------------------------------------------------------------------CCTAGTGGGAATTCTAGTGAGTATATATTAATAAATTGCAATACCTCAACCATAACACAAGCCTGTCCAAAGGTCTCTTTTGACCCAATTCCTATACATTATTGTGCTCCAGCTGGTTATGCGATTCTA------AAGTGT---AAT---AAT------AAGACATTTAATGGGACAGGA---CCATGCAATAATGTCAGCACAGTACAATGTACACAT---GGAATTAAACCAGTGGTATCAACTCAACTACTGTTA---AATGGTAGCTTAGCAGAAGAAGAT------------------------------------ATCATAATTAAATCTGAAAATCTGACAAACAATATCAAAACAATAATAGTACACCTT------AAT------AAATCT------GTAGAAATTGTGTGTAGAAGACCC-------AACAATAAT---------------------ACAAGGAAAAGTATAAGG---------------------------------------------------------------ATAGGACCAGGACAG---------GCT---TTCTATGCA---ACAAATGAC---------ATA------ATAGGA---GACATAAGACAAGCRCATTGTAATATT---AATAATTCTACATGGAACAGAACTTTAGAACAGATAAAGAAAAAATTAAGA------GAACACTTCCTT---------------------AATAGAACAATAGAATTT------GAATCACCC---TCAGGGGGGGATCTAGAAGTTACAACACATAGCTTTAATTGTGGAGGAGAATTTTTCTATTGCAATACAACACGACTGTTTAAGTGGTCTAGT-------------------------------------------------------------------AATGTCACAAACGACACAATCACA------------ATCCCA---TGCAGA---ATAAAA---CAATTTATA---AACATG---TGG---------CAA---GGGGTAGGACGAGCAATGTATGCCCCT------------CCCATTGAAGGAAACATAACA------------------TGTAACTCAAGTATC---------ACAGGACTCCTATTGACACGTGATGGAGGG------------------------------------------------------AAAACAGACAGGAATGACACAGAGATATTCAGACCTGGAGGAGGAAATATGAAGGACAATTGGAGAAATGAATTATATAAATATAAAGTGGTAGAAATTAAGCCATTGGGAGTAGCACCCACTGAGGCAAGAAGGAGAGTGGTG---------------GAGAGAGAAAAAAGAGCAGTG------GGA------ATA---GGA---GCTGTACTCCTTGGGTTCTTGGGAGCAGCAGGAAGCACTATGGGC---GCGGCGTCAATAACGCTGACGGTACAGGCCAGGCAACTGTTGTCTGGTATAGTGCAACAGCAAAGCAATTTGCTGAGAGCTATAGAGGCGCAACAGCACATGTTGCAACTCACGGTCTGGGGCATTAAGCAGCTCCAGACAAGAGTCCTGGCTATAGAAAGGTACCTAAAGGATCAACAGCTCCTAGGGCTTTGGGGCTGCTCTGGAAAACTCATCTGCACCACTAATGTGCCTTGGAACTCCAGTTGG------------AGT------------AATAAA---------------TCTCAA---ACAGATATTTGG---GATAACATGACCTGGATACAG---TGGGATAGAGAAATTAGTAATTACTCAAACACAATATACAAGTTGCTTGAAGACTCGCAAAATCAGCAGGAG---CAAAATGAA---AAAGACTTA---TTAGCATTG---GACAGTTGGAATAATCTGTGGAAT---TGGTTCAACATA---ACAAATTGGCTGTGGTATATA---AAAATATTCATCATGATAATAGGAGGCTTAATAGGATTAAGAATAATT---TTGGGTGTGCTCTCTATAGTGAAAAGAGTTAGGCAGGGATACTCACCTTTGTCGTTTCAGACCCTTACCCCAAAC------CCGAGGGGA------CTCGACAGGCTCGGAAGAATCGAAGAAGAAGGTGGA---GAGCAAGACAAAGACAGATCCATTCGATTAGTGAACGGATTCTTAGCACTTGCCTGGGAAGATCTGCGGAGCCTGTGCCTCTTCAGCTACCACCGATTGAGAGACTTCATATTGATTGCAGTGAGAGCAGTGGAACTTCTGGGAAGCAGCAGTCTCAGGGGACTACAGAGGGGGTGGGAAGCTCTTAAG---TATCTG---GGAAGTCTTCTACAG------TATTGGGGTCTGGAACTAAAA---AAGAG-TGCTATTAATCTGCTTGATACCGTA---GCAATAGCAGTAGCAGAAGGAACAGATAGAATTATAGAATTAATACAAAGAATTTGT---------AGAGCT---------ATACGCAACATACCTAGAAGAATAAGACAGGGCTTTGAAGCAGCT------TTGCTA---TAA----------------AATGGGGAGCAAGTGGTCAAAA------AGCAGCATAGTTGGATGGCCTGCTGTAAGAGAGAGAATAAGG------------AGAACT------------------------------------------------------------GAGCCAGCA------------------------GCAGAGGGAGTAGGAGCAGCATCTCAAGACTTAGACAAACATGGAGCACTTACAAGCAGC---AACACAACCTACAATAATGCTGCT------TGTGCCTGGCTGCAAGCA---CAAGAGGAA---------GAA---GAAGAAGTAGGCTTTCCAGTCAGGCCTCAGGTGCCTGTAAGACCAATGACTTATAAGGCAGCATTTGATCTCAGCTTCTTT---TTA---AAAGAAAAGGGG---GGACTGGATGGGTTAATTCACTCT---AAGAAAAGGCAAGATATCCTTGAT------TTGTGGGTCTATAACACACAAGGCTTCTTCCCTGATTGGCAAAACTACACACCGGGACCAGGGGTCAGATATCCACTGACCTTTGGATGGTGCTTCAAGCTAGTGCCAGTTGACCCAAGTGWAGTAGAAGAGGCCACCAGTGGAGAAAGCAACTGTTTGCTGCACCCTATATGCCAGCATGGGATGGAGGATGCAGAAAGAGAAGTATTAAAGTGGAAGTTTGACAGCAGCCTAGCACGCAGACACGTAGCCCGT---GAACAACATCCGGAATATTAC------------------------------------AAAGACTGCTGA
		</sequence>
		<sequence>
			<taxon idref="C|2006|TZA|KX907368"/>
			ATGGGTGCGAGAGCGTCAATATTAAGAGGG---AAAAAATTAGATACATGGGAAAACATTAGGTTAAGGCCAGGGGGAAAGAAAAAATATATGATAAAACACCTAGTATGGGCAAGCAGAGAGCTGGAAAGATTTGCACTTAACCCTGGCCTTTTAGAGACATCAGAAGGATGTAAACAAATAATGAAACAGCTACAACCAGCTCTTCAG---ACAGGAACAGAGGAACTCAAATCATTATTTAACACAGTAGCAACTCTCTATTGTGTACATGAAGGGGTAGAGGTGCGAGACACCAAGGAAGCCTTAGACAAGATAGAGGAAGAACAAAACAAA------------------------CATCAG---CAAAAA---------------------------------ACACAG---CAAGCTGAAGCG------------------GCTGACAAAGGA---------------------AAG---------------------GTCAGTCAAAATTATCCTATAGTACAGAATTCCCAAGGGCAAATGGTACACCAGCCCATATCACCAAGAACTTTGAATGCATGGGTAAAAGTAATAGAGGATAAGGCTTTCAGCCCAGAGGTAATACCCATGTTTATGGCATTATCAGAAGGAGCCACCCCACAAGATTTAAACACCATGTTAAATACAGTGGGGGGACATCAAGCAGCCATGCAAATGTTAAAAGATACCATCAATGAGGAAGCT---GCAGAATGGGATAGGTTGCATCCAGTGCATGCAGGGCCTATTGCACCAGGACAAATGAGAGAGCCGAGGGGGAGTGACATAGCAGGAACTACTAGTAACCTTCAGGAACAAATAGCATGGATG---ACA---------AGTAAC---CCACCTATTCCAGTAGGAGACATCTATAAAAGATGGATAGTTCTGGGGTTAAATAAAATAGTAAGAATGTATAGCCCTGTCAGCATTTTGGACATAAAACAAGGGCCAAAGGAACCCTTTAGAGACTATGTAGATCGGTTCTTTAAATGTCTAAGAGCTGAACAAGCTACACAAGAGGTAAAAAACTGGATGACAGACACCTTGTTGGTCCAAAATGCGAACCCAGATTGCAAGACCATTTTAAAAGCATTAGGACCAGGGGCTTCATTAGAAGAAATGATGACAGCATGTCAGGGAGTGGGAGGACCTGGCCACAAAGCAAGAGTTTTGGCTGAGGCAATGAGTCAAGCAGGC---------------------AATGTAAGCATA---ATGATG---CAGAGAAACAAT------------TTTAAA---AAC---TTTAGAAGAATTGTTAAATGTTTCAACTGTGGCAAGGAAGGG---CACATAGCTAAAAACTGCAAGGCCCCTAGGAAAAAAGGCTGTTGGAAATGTGGAAAGGAAGGACACCAAATGAAAGACTGTACT------------GAGAGGCAGGCTAATTTTTTAGGGAAAATTTGGCC---TTCCCACAA---GGGGGGGAG---GCCAGGGAA---TTTCCTTCAGAG---------------------GAGACC------------------AGAGCCAACAGC------------------------------------------------------------CCCACCAGC------------AGAGAGCTTCAGGTT---CGA---------------GGA---GAA------------------------------------GCAGGAGCC------------------GAAGGA---------CGA------------------------------GGA---ACC---------------ACCCTTAACTTCCCTCAGATCACTCTTTGGCAGCGACCCCTTGTCTCAATAAAAATAGGGGGCCAGATAAAGGAGGCTCTCTTAGATACAGGAGCAGATGATACAGTATTA---GAAGACATAAATTTGCCAGGAAAATGGAAACCAAAAATGATAGGAGGAATTGGAGGGTTTATTAAAGTAAGACAATAT---GAGCAAATAACTATAGAAATTTGTGGAAAAAAGGCTATAGGTTCAGTATTAGTAGGACCTACACCTGTC------AACATAATTGGAAGAAATATGTTGACTCAGCTTGGATGCACACTAAATTTTCCAATTAGTCCCATTGAGACTGTACCAGTGAAATTGAAGCCAGGAATGGATGGGCCAAAAGTTAAACAATGGCCATTGACAGAAGAAAAAATAAAAGCGTTAACAGCAATCTGTGACGAAATGGAAAAGGAAGGAAAAATTACAAAAATTGGGCCTGAAAATCCATATAAC---ACTCCAGTATTTGCCATAAAA---AAGAAAGATAGTACTAAG---TGGAGAAAACTAGTAGATTTCAGGGAACTCAATAAAAGAACTCAAGACTTTTGGGAGGTTCAATTAGGAATACCACACCCA---GCAGGGTTA---AAAAAG---AAAAAATCAGTGACAGTACTGGATGTGGGGGATGCATAT---TTTTCAGTTCCTTTAGATGAAGGCTTCAGGAAATATACTGCATTTACCATACCTAGTACAAACAATGAAACACCAGGGATTAGATATCAATATAATGTGCTTCCACAGGGATGGAAAGGATCACCAGCAATATTCCAGAGTAGC---ATGATAAAAATCTTAGAACCCTTTAGGACACAAAACCCAGACATAGTTATCTATCAATACATGGATGACTTGTATGTAGGATCTGACTTAGAAATAGGGCAACATAGAGCAAAAATAGAGGAGTTAAGAGAACATTTATTGAAATGGGGACTTACCACTCCAGACAAGAAACATCAAAAAGAACCCCCATTTCTGTGGATGGGGTATGAACTCCATCCTGACAAATGGACAGTACAG---CCTATAAAGCTGCCAGAA---AAA---------GACAGCTGGACTGTCAATGATATACAGAAGTTAGTGGGAAAACTAAACTGGGCAAGTCAAATTTACCCAGGGATTAAGGTAAGGCAACTGTGTAAGCTCCTTAGAGGAGCCAAAGCACTAACAGACATAGTACCACTGACTGAAGAAGCAGAATTAGAACTAGCAGAGAACAGG---GAAATTCTAAGAGAACCAGTACATGGAGTATATTATGACCCATCAAAAGACTTGATAGCTGAAATACAGAAACAGGGAAATGACCAATGGACATATCAAATTTATCAAGAACCATTCAAAAATCTGAAAACGGGGAAGTATGCAAAAATG---AGGACTGCCCACACTAATGATATAAAACAGTTAACAGAGGCAGTGCAGAAAATAGCTGTAGAAAGTATAGTAATATGGGGAAAGACTCCTAAATTTAGACTACCCATCCAAAAAGACATATGGGAGACATGGTGGACAGACTATTGGCAAGCCACCTGGATTCCTGAGTGGGAATTTGTTAATACCCCTCCCCTAGTAAAA---TTATGGTACCAG---CTGGAGAAAGAACCCATAGCAGGAGCAGAA---ACTTTCTATGTAGATGGAGCAGCTAATAGGGAAACTAAACTAGGAAAAGCAGGGTATGTTACTGATCAAGGCAGACAGAAGGTTGTTTCTATAACTGAAACAACAAATCAGAAAGCTGAATTGCAAGCAATTTATCTAGCTTTGCAGGATTCAGGATCAGAAGTAAACATAGTAACAGATTCACAGTATGCATTAGGAATCATTCAAGCCCAACCAGATAAGAGTGAATCAGAGTCGGTTAATCAAATAATAGAACAGTTAATAAGCAAGGAAAGAGTCTACCTATCATGGGTACCAGCACATAAAGGAATTGGAGGAAATGAGCAAGTAGACAAATTAGTAAGTAGGGGAATCAGGAAAGTACTGTTTCTAGATGGAATAGATAAGGCTCAA---GAG---GAGCATGAAAAATATCACAGCAATTGGAGAGCAATGGCTAGTGAGTTTAATCTGCCACCCGTAGTAGCAAAAGAAATAGTAGCTAGCTGTGATAAATGT---CAGCAAAAAGGGGAAGCCAGGCATGGACAAGTAGACTGTAGCCCAGGGATATGGCAATTAGACTGTACACATTTAGAGGGAAAAATCATCCTGGTAGCGGTCCATGTAGCCAGTGGCTACATAGAAGCAGAGGTTATTCCAGCAGAAACAGGACAAGAAACAGCATATTATATATTAAAATTAGCAGGTAGATGG---CCAGTCAAAGTAATACACACAGATAATGGTAGTAATTTCACCAGTGCTGCAGTTAAGGCAGCC---TGTTGGTGGGCGGGTATCCAACAGGAATTTGGAATTCCCTACAATCCCCAAAGTCAGGGA---GTAGTAGAATCCATGAATAAAGAATTAAAGAAAATCATAGGACAAGTAAGAGATCAAGCTGAGCACCTTAAGACAGCAGTACAAATGGCAGTATTCATTCACAATTTTAAAAGAAAAGGGGGGATTGGGGGGTAC---------------------------------------------------AGTGCAGGG---------------------GAAAGAATA---ATAGACATAATAGCAACAGACATACAAACTAAAGAATTACAAAAACAAATTATAAAAATTCAAAATTTTCGGGTTTATTACAGAGACAGCAGAGACCCTATTTGGAAAGGACCAGCCAAACTACTCTGG---AAAGGTGAAGGGGCAGTAGTAATACAA------GATAATAGTGACATAAAGGTAGTACCAAGGAGAAAGGCAAAAATCAGTAAGGACTATGGAAAACAGATGGCAGGTGATGATTGTGTGG---CAGGTAGACAGGATGAAG---ATTAAAACATGGAATAGTCTAGTAAAA---CACCATATGTATGTATCAAGAAGAGCTAATGGATGGTTCTACAGACATCATTATGAAAGCAGACATCCAAAAATAAGTTCAGAAGTACACATCCCATTAGGG---------GATGCTAGATTAGTAATAAAAACATATTGGGGTTTGCAAACAGGAGAAAGAGATTGGCATTTG---GGTCATGGAGTCTCCATAGAA---TGGAGATTGAAAAGATATAGTACACAA---GTAGACCCTAGCCTGGCAGATCAACTAATTCATATGCATTACTTTAATTGTTTTACAGACTCTGCCATAAGAAAAGCCTTATTAGGACATATAGTTAGCCCTAGGTGTGACTATCAAGCGGGACACAAC---AAGGTAGGATCCCTACAATACTTGGCACTGACAGCCTTGATAAAGCCAAAA------AAGATAAAGCCACCTCTGCCTAGTGTTGGAAAATTGGTAGAGGATAGATGGAACAAGCCCCAGAAGACCAAGGGCCGCAGAGGGAACCATACAATGAATGGACACTAGAGCTTTTAGAAGAACTCAAGCAGGAAGCTGTCAGACACTTTCCTAGACCATGGCTCCATAGCTTGGGACAACATATCTATGAAACCTATGGGGACACTTGGGCGGGAGTTGAAGCGATAATAAGAATCCTACAGCAATTACTG---TTTATT---CAT------TTCAGAATTGGGTGCCATCATAGCAGAATAGGCATC------CTGCGA---------CAGAGGAGAGCAAGA------AATGGAGCCAATAGATCCTAAACTAGAGCCCTGGAACCAT-CCAGGAAGTCAGCCTAGGACAGCTTGTAACAAGTGTTATTGCAAAAAATGCTGCTACCATTGTCTAGTTTGCTTTCAGACAAAAGGCTTAGGCATTTCCTATGGCAGGAAGAAGC------GGAGAC---------AGCGACGAC---ACG------CTCCTCCAAGCAGTGAGGATCATCAAAATCCTATATCAAAGCAGTAAGTACTAAATA------------------GTATATGTG-ATG---TTAGAT---------------------------------------TTACTAGCAAGAATAGATTATAGAGTAGGAGTAGGA---GCATTTATAATAGCATTAATCATAGTAATAGTTGTGTGGATCATA---GTATATCTGGAATATAGG---AAATTGGTCAGGCAA--AGGAGAATA------------GACATATTAATTAAAAGAATTGGGGAA---AGAGCAGAAGACAGT---GGCAATGAGA------------------GTGACGGGGATA---TTG---AGGAGTTGT---CAACACTGG------TGG---------------------------------ATATGGGGCATCTTA---------GGCTTTTGGATGCTAATG---ATTTGT------------------------------AATGTG---------------------GGG------AGCTTG---------TGGGTCACTGTCTATTAT---GGGGTACCTGTGTGGAAAGAAGCAAAAACTACT------CTGTTTTGTGCATCGGATGCTAAAGCATATGAGAGTGAAGTACATAATGTT---TGGGCTACACATGCCTGTGTACCCACAGATCCCAGCCCACAAGAAATAGTTTTG---GAGAATGTAACAGAAAATTTTAATATGTGGAAAAATGATATGGTGGATCAGATGCATGAGGATATAATCAGTTTATGGGATCAAAGC---CTAAAG---CCA---TGTGTAAAGTTGACCCCACTTTGTGTCACTCTAAACTGTAGTGATGTTACCAGAAACAATACT-------------------------------------------------------------------------------------------------------------GGTACCAGAAATGATACTGAAATG---AAAAGTTGCTCTTTCAATATAACCACAGAAATAAGAGATAAGAAGAAAAAAGAAACTGCACTTTTTTATAGACTTGATATAGTACCAATTGGTAAT------------------------------------------------------------------------------------------ACTAGTGAGTATAGATTAATAAATTGTAATACCTCAACCATAACACAAGCCTGTCCAAAGGTCTCTTTTGACCCAATTCCTATACATTATTGTGCTCCAGCTGGTTATGCGATTCTA------AAATGT---AAT---AAT------AAGACATTCAATGGAACAGGA---CCATGCAATAATGTCAGCACAGTACAATGTACACAT---GGGATTAAGCCAGTGGTATCAACTCAATTACTGTTA---AATGGTAGTCTAGCAGAAGAAGGG------------------------------------ATAATAATTAGATCTAAAAATCTGACAGACAATAGCAAGACAATAATAGTACATCTT------AAT------GAATCT------GTAACGATTAAGTGTATAAGACCC-------AATAATAAT---------------------ACAAGAAAAAGTATAAGG---------------------------------------------------------------ATAGGACCAGGACAA---------ACA---TTCTATGCA---ACAGGAGAA---------ATA------ATAGGA---GATATAAGACAGGCACATTGTAATATT---AGTAGAAATGACTGGAATAGAACTCTAGAGAGGATAGTTAAAAAATTAGAA------GAACACTTCAAT---------------------AATAGAACAATAAACTTT------CAACCGGCC---TCAGGAGGGGACCTAGAAATCACAACACATAGCTTTAATTGTAAAGGAGAATTTTTCTATTGCAATACATCAGGCCTGTTTAACTATACAGAGTTTAAAAATATC----------------------------------------------TCAACAAACGGTACTTCGAATTCAAACATCACA------------CTCCCA---TGCAGA---ATAAAA---CAAATTATA---AACATG---TGG---------CAA---GGGGTAGGACGAGCAATGTATGCCCCT------------CCCAGGGAAGGAAACATAACA------------------TGTGAATCGAACATC---------ACAGGACTACTATTGACACGAGATGGAGGA------------------------------------------------------------AATAGTACAAAAAAGGAGATATTCAGACCTGGAGGAGGAGATATGAGGGATAATTGGAGAAGTGAATTATATAAGTATAAAGTGGTAGAAATTAAGCCATTAGGAATAGCACCCACTGAGGCAAAAAGGCGAGTGGTG---------------GAGAGAGAGAAAAGAGCAGTG------GGA------ATA---GGA---GCTGTGTTCCTTGGGTTCTTAGGAGCAGCAGGAAGCACTATGGGC---GCAGCGTCAATAACGCTGACGGTACAGGCCAGACAATTATTGTCTGGTATAGTGCAACAGCAAAGCAATTTGCTGAGGGCTATAGAGGCGCAACAGCATATGTTGCAACTCACAGTCTGGGGCATTAAACAGCTCCAGACAAGAGTCCTGGCTATAGAAAGATACCTAAGGGATCAACAGCTCCTAGGAATTTGGGGCTGCTCTGGAAAACTCATCTGCACCACTGCTGTGCCTTGGAACTCTAGTTGG------------AGT------------AATAAA---------------ACTGAA---AATGAGATTTGG---AATAATCTGACCTGGATGCAG---TGGGATAGGGAAATTAGTAATTACACAGACACAATATACAAGTTACTTGAAGACTCACAAAACCAGCAGGAA---CAAAATGAA---AAAGATTTA---CTAGCATTG---GACAGTTGGAAAAATCTGTGGAAT---TGGTTTGACATA---ACACGATGGTTGTGGTATATA---AAAATATTCATAATGATAGTAGGAGGCTTGATAGGTTTAAGAATAATT---TTTGCTGTGCTTTCTGTAGTGAATAGAGTTAGGCAGGGATACTCACCTTTGTCGTTTCAGACCCTTACCCCAAAC------CAGAGGGAA------CCCGACAGGCTCGGAAGAATCGAAGAAGAAGGTGGA---GAGCAAGACAGAGACAGATCCATTCGATTAGTGAGCGGATTCTTAGCACTGTTCTGGGACGACCTGCGGAACCTGTGCCTTTTCAGCTACCACCGATTGAGAGACTTCATATTGACTGCAGTGAGAGCAGCGGACCTTCTGGGACGCAGCAGTCTCAAGGGACTACAGAGGGGGTGGGAAATCCTTAAG---TATTTG---GGAAATCTTGTGCAG------TATTGGGGGCTAGAGCTAAAA---AAGAG-TGCTATCAGTCTGATTGATACCATA---GCAGTACAAGTAGCTGAGGGAACAGATAGGATCATAGAAGTCATACAAAGAATTTGG---------GGAATT---------ATATACAACATACCTACAAGAATAAGACAGGGCTTTGAAGCAGCT------TTGCTA---TAA----------------AATGGGGGGCAAGTGGTCAAAA------AGCAGTATAGTGGGATGGCCTATGGTAAGAGAAAGAATAAGA------------CAAGCT------------------------------------------------------------GAACCAGCA------------------------GCAGAGGGAGTAGGAGCAGCGTCGCAAGACTTAGACAAATATGGGGCACTTACAACCAGC---AACACAGCCGCCAACAATGCTGCT------TGTGCCTGGCTGGAAGCA---CAAGAGGAG---------GAA---GGAGAGGTAGGCTTTCCAGTCAGACCTCAGGTACCTTTAAGACCAATGACTTATAAGGCAGCATTCGATCTCAGCTTCTAT---TTA---AAAGAAAAGGGG---GGACTGGAAGGGTTAATTTACTCC---AAGAAAAGGCAAGAAATCCTTGAT------TTATGGGTCTATCACACACAAGGCTACTTCCCTGACTGGCAAAACTACACACCGGGACCAGGGGTCAGATATCCACTGACCTTTGGATGGTGCTTCAAGCTAGTGCCAGTGGACCCAGAGGAAGTAGAAGCAGCCAATGAAGGAGAAAACAACTGTTTGTTACACCCTATAAGCCAGCATGGAATGGAAGATGAAGACAGAGAAGTATTACAGTGGAAGTTTGACAGTCTCCTAGCACGCAGACACATGGCCCGC---GAGCTACATCCGGAGTATTAC------------------------------------AAAGACTGCTGA
		</sequence>
		<sequence>
			<taxon idref="C|2006|TZA|KX907391"/>
			ATGGGTGCGAGAGCGTCAATATTAAAAGGG---GGAAAGTTAGATGCGTGGGAAAAAATTAGGTTAAGGCCAGGGGGAAAGAAACATTATCAGTTGAAACACCTAGTATGGGCAAGCAGGGAGCTGGAAAGATTCGCACTTAACCCTGGCCTTTTAGAAACATCAGATGGCTGTAAACAAATAATACAACAGCTACAACCAGCTCTTCAG---ACAGGAACAGAGGAATTAAGATCATTATATAACACAGTAGCAACTCTCTATTGTGTACATAGAAAGATAGAGGTAAAAGACACCAAGGAAGCCTTAGACAAGATAGAGGAAGAACAAAACAAA------------------------AGCCAG---CAAAAA---------------------------------GCACAG---CAGGCAGAAGCG------------------GCTGAC---AAA---------------------AAG---------------------GTCAGCCAAAATTATCCTATAGTGCAGAATCTCCAAGGACAAATGGTACATCAGGCCATATCACCTAGAACTTTGAATGCATGGGTAAAGGTAATAGAGGAGAAGGCTTTCAGCCCAGAGGTAATACCCATGTTTACAGCATTATCAGAAGGAGCCACCCCACAAGATCTAAACACCATGTTAAATACAGTGGGGGGACATCAAGCAGCCATGCAAATGTTAAAAGACACCATCAATGAGGAGGCT---GCAGAATGGGATAGGTTACATCCAGTACATGCAGGGCCTATTGCACCAGGCCAAATGAGAGAACCAAGGGGAAGTGACATAGCAGGAACTACTAGTACCCTTCAGGAACAGATAGCATGGATG---ACA---------AGTAAC---CCACCTATTCCAGTGGGAGACATCTATAAAAGATGGATAATTCTGGGGTTAAATAAAATAGTAAGGATGTATAGCCCTGTCAGCATTCTGGACATAAAACAAGGGCCAAAGGAACCCTTTAGAGATTATGTAGACCGGTTCTTTAAAACTTTAAGAGCTGAACAATCTACACAAGAGGTAAAAAATTGGATGACAGACACCTTGTTGGTCCAAAATGCGAACCCAGATTGTAAAACCATTTTAAGAGCATTAGGACCAGGGGCTACATTAGAAGAAATGATGACAGCATGTCAGGGAGTGGGAGGACCTAGCCACAAAGCAAGAGTGTTGGCTGAGGCAATGAGTCAAGCCAAC---------------------AATACAACTGTA---ATGATG---CAGAAAAGCAAT------------TTTAGG---GGC---GCTAGGAGAATTGTTAAATGTTTCAACTGTGGCAAGGAAGGG---CATATAGCCAGGAACTGCAGGGCCCCTAGGAAAAAAGGCTGTTGGAAATGTGGAAAGGAAGGACACCAAATGAAAGATTGTACC------------GAGAGACAGGCTAATTTTTTAGGGAGAATTTGGCC---TTCCCACAA---GGG---GAG---GCCAGGGAA---TTTCCACCAGAG---------------------CAGACT------------------AGAGCCAACAGC------------------------------------------------------------CCCACCAGC------------AGAGAGCTTCAGGTT---CGA---------------GGA---GAC---AACCCCCAC------------------ACCGAAGCAGGAACA------------------AAAGGA---------CAG------------------------------GGA---------------------ACCTTTAACTTCCCTCAAATCACTCTTTGGCAACGACCCCTTGTCACAATAAAAATAGGGGGCCAGACAAGGGAGGCTCTCTTGGATACAGGAGCAGATGATACAGTATTA---GAGGAAATAAATTTACCAGGAAAATGGAAACCAAAAATGATAGGAGGAATTGGAGGTTTTATCAAAGTAAGACAGTAT---GATCAAATACTTATAGAAATTTGTGGAAAAAGGGCTATAGGTACAGTATTAGTAGGACCTACACCTGTC------AACATAATTGGAAGAAATATGTTGACTCAGCTTGGCTGCACACTAAATTTCCCAATTAGTCCTATTGCAACTGTACCAGTAAAATTAAAGCCAGGAATGGATGGCCCAAAGGTTAAACAATGGCCATTGACAGAAGAAAAAATAAAAGCATTAACAGCAATTTGTGAAGAAATGGAGAAGGAGGGAAAAATTACAAAAATTGGGCCTGAAAACCCATATAAC---ACTCCAGTATTTGCCATAAAA---AAGAAGGACAGTACTAAA---TGGAGAAAATTAGTAGATTTCAGAGAACTTAATAAGAGAACTCAAGATTTTTGGGAAGTTCAATTAGGAATACCACACCCA---GCAGGGTTG---AAAAAG---AAAAAATCAGTGACAGTGTTAGATGTGGGGGATGCATAT---TTTTCAGTTCCTTTAGACGAAAGCTTCAGGAAATATACTGCATTCACCATACCTAGTATAAACAATGAAACACCAGGAATTAGATATCAATATAATGTGCTTCCACAAGGATGGAAAGGATCACCAGCAATATTCCAGAGTAGC---ATGACCAGAATCTTAGAGCCCTTTAGGACACAAAACCCAGAGATAGTCATCTATCAATACATGGATGACTTGTATGTAGGATCAGATTTAGAAATAGGGCAACATAGAGCAAAAATAGAGGAGTTAAGAGACCACCTATTGAAATGGGGATTTACCACACCAGACAAAAAGCATCAGAAAGAGCCCCCATTTCTTTGGATGGGGTATGAACTCCATCCTGACAAATGGACAGTCCAG---CCTATAATACTGCCAGAA---AAG---------GAAAGCTGGACTGTCAATGACATACAAAAGTTAGTGGGAAAATTAAACTGGGCAAGTCAGATTTATTCAGGGATTAAAGTAAGGCAACTATGTAGACTCCTTAGGGGAGCCAAAGCATTAACAGACATAGTACCACTGACTGAAGAAGCAGAATTAGAATTGGCAGAGAACAGG---GAAATTCTAAAAGAACCAGTACATGGAGTATATTATGACCCATCAAAAGACTTAATAGCTGAAATACAGAAGCAGGAGTATGGGCAATGGACATATCAAATTTACCAAGAACCATTCAAAAACCTGAAAACAGGAAAGTATGCAAAAATG---AGGACTACCCATACTAATGATGTAAAACAGTTAACAGAGGCAGTGCAGAAAATATCCCTGGAAAGCATAGTAATATGGGGAAGGGTTCCTAAATTTAGACTACCCATTCAAAAAGAAACATGGGATACATGGTGGACAGACTATTGGCAAGCCACCTGGATTCCTGAGTGGGAGTTTGTTAATACCCCCCCACTAGTAAAA---CTATGGTACCAG---CTGGAGAAAGAACCCATAGGAGGAGCAGAA---ACTTACTATGTAGATGGAGCAGCCAATAGGGAAACTAAATTAGGAAAAGCAGGGTATGTCACTGATAGAGGAAGGCAGAAAATTGTTTCTCTAACTGAAACAACAAATCAGAAAGCTGAATTACAAGCAATTCAGCTAGCCTTGCAGGATTCAGGACCAGATGTAAACATAGTAACAGACTCACAGTATGCATTAGGAATTATTCAAGCACAACCAGATAAGAGTGAATCAGAGTTAGTCAATCAAATAATAGAACAGATGATACAAAAGGAAAGGGTCTATCTGTCATGGGTACCAGCACATAAAGGAATCGGAGGAAATGAACAAGTAGATAAATTAGTAAGCAGTGGAATCAGGAAAGTGCTGTTTCTAGATGGAATAGATAAGGCTCAA---GAA---GAGCATGAAAAATATCACAGCAATTGGAGAGCAATGGCTGGTGAGTTTAATCTACCACCTGTGGTAGCAAAAGAAATAGTAGCCAGTTGTGATAAATGC---CAGCTAAAAGGGGAAGCCATGCATGGACAAGTAGACTGCAGTCCTGGGATATGGCAATTAGATTGTACACACCTAGAAGGAAAAATTATCCTGGTAGCAGTCCATGTGGCCAGTGGCTACATAGAAGCAGAGGTCATTCCAGCAGAAACAGGACCAGAAACAGCATACTTCATACTAAAATTAGCAGGAAGATGG---CCAGTCAAAACAATACATACAGACAATGGCAGTAATTTCACCAGTGCTGCAGTCAAGGCAGCC---TGTTGGTGGGCAGGTATCCAACAGGAATTTGGAATCCCCTACAATCCCCAAAGTCAGGGA---GTAGTAGAATCCATGAATAAAGAATTAAAGAAAATCATAGGGCAAGTAAGAGAACAAGCTGAGCACCTTAAAACAGCAGTACAAATGGCAGTATTCATTCACAATTTTAAAAGAAAAGGGGGGATTGGGGGGTAC---------------------------------------------------AGTGCAGGG---------------------GAAAGAATA---ATAGACATAATAGCAACAGACATACAAACTAAAGAATTACAAAAACAAATCATAAAAATTCAAAATTTTCGGGTTTATTACAGAGACAGCAGAGACCCTATTTGGAAAGGACCAGCCAAGCTACTCTGG---AAAGGTGAAGGGGCAGTAGTAATACAA------GATAATAGTGACATAAAGGTAGTACCAAGGAGGAAAGTAAAAATCATTAGGGACTATGGAAAACAGATGGCAGGTGATGATTGTGTGG---CAGGTAGACAGGATGAGG---ATTAGAATATGGAATAGTTTAGTAAAG---CACCATATGTATGTTTCAAGGAGGGCTGATGGATGGTTTTACAGACATCACTATGAAAGCAGAAATCCAAAAATAAGTTCAGAAGTACACATCCCACTAGGG---------GATGCTAGATTAGCAATAAAAACATATTGGGGTCTGCAGACAGGAGAAAGAGATTGGCATTTG---GGTCATGGAGTCTCCATAGAA---TGGAGATTGAGAGAATATAGCACACAA---GTAGACCCTGGCTTGGCAGACCAGCTAATCCATATGCATTATTTTGATTGTTTTACAGACTCTGCCATAAGGAAAGCCATATTAGGACATATAGTTATTCCTAGGTGTGACTATCAAGCAGGACATAAT---AAGGTAGGATCTCTACAATATTTGGCACTGACAGCATTAATAAAACCAAAA------AAGAGAAAGCCACCTCTGCCTAGTGTTAGTAAATTAGTAGAGGATAGATGGAACAAACCCCAGAAGACCAGGGGCCGCAGAGGGAACCATACAATGAATGGACACTAGAGCTTTTAGAGGAACTCAAGCAGGAAGCTGTCAGACATTTTCCTAGACCTTGGCTCCATGGCTTAGGACAACATATCTATCACACCTATGGGGATACTTGGGAGGGAGTCGAAGCTATAATAAGAATTCTGCAACAATTGCTG---TTTGTT---CAT------TTCAGAATTGGGTGCCAGCATAGCAGAATAGGCATT------ACACGA---------CAAAGAAGAGCAAGA------AATGGAGCCAGTAGATCCTAAATTAGAGCCCTGGAACCAT-CCAGGAAGTCAGCCTAAAACTGCTTGTAATAAGTGTTATTGCAAAAGCTGCAGCTATCATTGTCTAGTTTGCTTTCAGACAAAAGGCTTAGGCATTTCCTATGGCAGGAAGAAGC------GGAGAC---------AGCGACGCA---GCG------CTCCTCCAAGCGGTGAAGATCATCAAAATCTTATATCAAAGCAGTAAGTACTAAGTA------------------GTGAATGTA-ATG---TTAGGT---------------------------------------TTACTAGCAAGAGTAGATTATAAGCTAGGAATAGCA---GCATTGATAGTAGCACTAATCATAGCAATAGTTGTGTGGAGCATA---GCATATATAGAATATAGG---AAAGTGTTAAGACAA--AGAAAAATA------------GACAGGTTAATTATAAGAATTAGAGAA---AGGACAGAAGACAGT---GGCAATGAGA------------------GTGATGGGGATT---ATG---AGGAATTGT---CAAAATTGG------TGG---------------------------------ATGTGGGGCATCTTA---------GGCTTATGGATGCTAATA---ATTTGT------------------------------AATGTA---------ATG---------GGG------AACTTA---------TGGGTCACAGTCTATTAT---GGGGTACCTGTATGGAAAGAAGCAAAAACCACT------CTATTTTGTGCATCAGATGCTAAAGCATATGAGAAAGAAGTGCATAATGTA---TGGGCTACACATGCCTGTGTACCCACAGACCCCAACCCACAAGAAATAGTTTTG---AAAAATGTAACAGAAAATTTTAACATGTGGAAAAATGACATGGTGGATCAGATGCATGAGGACATAATCAGCTTATGGGATCAAAGC---CTAAAG---CCA---TGTGTAAAGTTGACCCCACTCTGTGTCACTTTAAACTGTACTGAAGTTAACTTTAATTGTACCAATAATGCT-------------------------------------------------------------------------------------------AATAATGCTTCCGGCACAATGAAGGAAGAGATG---AGAAATTGTTCTTTCAATATAACCACGGAACTAAGAGATAAGAGAAAGAAGGAGTATGCACTTTTTTATAGACTTGATATAACACCACTTAATAATGACAATTCTAATAAT------------------------------------------------------AATGGAACATCTAATGATACTGGGAAGGAATATAGATTGATCAATTGTAATACCTCAGCCATAACACAAGCCTGTCCAAAGGTCTCTTTTGACCCAATTCCTATACACTATTGTGCTCCAGCTGGTTATGCGATTCTA------AAGTGT---AAT---AAT------AAAACATTCAGTGGAAAAGGA---CCATGCAATAATGTCAGCACAGTACAATGCACACAT---GGAATTAAGCCAGTGGTATCAACTCAATTCCTGTTA---AATGGTAGTCTATCAGAAGAAGGG------------------------------------ATAATAATTAGATCTGAAAATCTGACAGACAATACCAAGACAATAATAGTACATCTT------AAT------GAATCT------GTAGAGATTGAGTGTACAAGACCC-------GGCAATAAT---------------------ACAAGAAGGAGTGTGAGG---------------------------------------------------------------ATAGGACCAGGACAA---------ACA---TTCTATGCA---ACAGGAGAA---------ATA------ATAGGG---GATATAAGACAAGCATATTGTATCATT---AATAAAACTAGTTGGACTGCAACTTTACAAAAGGTAAATGAAACATTAAAA------ACCCACTTCCCT---------------------AATAAAACAATAAAATTT------CAGCCACAC---GCAGGAGGGGACCTAGAAATTACAACACATAGCTTTAATTGTAGAGGAGAATTTTTCTATTGCAATACATCAAACCTATTCAATGGTACCAAT----------------------------------------------------------------------TCTTCAGGCAGTAACATCACA------------CTCCCA---TGTAGA---ATAAAA---CAAATTATA---AACATG---TGG---------CAG---GGAGTAGGAAGAGCAATGTATGCTCCT------------CCCATTGCAGGAGAAATAAAA------------------TGTGCATCAAATATC---------ACAGGGCTAATATTAACATGGGATGGAGGA---------------------------------------------------------AAGAACAATAATACCACAGAGACATTCAGACCTGGAGGAGGGGATATGAGGGATAATTGGAGAAGTGAATTATATAAATATAAAGTGGTAGAAATTAAGCCATTAGGAATAGCACCCACTGAGGCAAAAAGGAGAGTGGTG---------------GAGAGAGGAAAAAGAGCAGTG------GGA------ATA---GGA---GCCGTGTTCCTTGGGTTCTTGGGAGCAGCAGGAAGCACTATGGGC---GCAGCGTCAATAACGCTGACGGTACAGGCCAGACAACTGTTGTCTGGTATAGTGCAACAGCAAAGCAATTTGCTGAGGGCTATAGAGGCGCAACAGCATATGTTGCAACTCACAATCTGGGGCATTAAACAGCTCCAGACAAGAGTCCTGGCTTTAGAAAGATACCTAAAGGATCAACAGCTCCTAGGGATTTGGGGCTGCTCTGGAAAACTCATCTGCACCACTGCTGTGGCTTGGAATAACAGTTGG------------AGT------------AACAAA---------------TCTCAA---AAGGATATTTGG---GAGAACATGACCTGGATGCAG---TGGGATAAAGAAATTAGTAATTACACAAACGTAATATACAGGTTGCTTGAAGACTCGCAAACCCAGCAGGAA---CAGAATGAA---AAGGATTTA---CTAGCATTG---GACAGTTGGAAAAATCTGTGGAGT---TGGTTTGACATA---TCAAATTGGCTGTGGTATATA---AAAATATTCATAATGATAGTAGGAGGCTTGATAGGTTTAAGAATAATT---TTTGCTGTGCTTTCTATAGTAAATAGAGTTAGGCAGGGTTACTCACCTTTGTCATTTCAGACCCTTACCCCAAAC------CAGAGGGAA------CTCGGCAGGCTCGGAAGAATCGAAGAAGAAGGTGGA---GAGCAAGGCAGCGACAGATCCATTCGATTAGTGAACGGATTCTTAGCACTTGCCTGGGACGATCTGCGGAGCCTGTGCCTTTTCAGCTACCACCAATTGAGAGACTTCATATTGATTGCAGCGAGAGCAGTGGAACGTCTGGGACACTGCAGTCTCACGGGACTACGGAGGGGGTGGGAAATCCTTAAG---TATCTG---GGAAGCCTTGTGCAG------TATTGGGGTCTAGAATTAAAA---AAGAG-TGCTATTAGTCTGCTTAACGCCACA---GCAATAGCAGTAGCTGAAGGAACAGATAGAATTATAGAATTAATACAAAGAATTGGT---------AGGGGT---------ATCTACCACATACCTAGAAGAATAAGACAGGGCTTGGAAGCAGCT------TTGCAA---TAA----------------AATGGGGGGCAAGTGGTCAAAA------AGCAGTATAGTAGGATGGCCTGCTGTAAGAGAAAGAATAAGC------------AGAACT------------------------------------------------------------GCTCCAGCA------------------------GCAGAAGGAGTAGGAGCAGCGTCTCGAGACTTAGATAGATATGGGGCACTTACAAGCAAC---AACACAGCCACCACTAATGCTGCT------AGTGCCTGGCTGGAAGCG---CAAGAGGAG---------GAG---GACGATGTAGGCTTTCCAGTCAGACCTCAGGTACCTGTAAGACCAATGACTTATAAAGCAGCAGTTGATCTCAGCTTCTTT---TTA---AAAGAAAAGGGG---GGACTGGAAGGGTTAGTTTACTCC---AAGAAAAGGCAAGATATCCTTGAT------TTGTGGGTCTACAACACACAAGGCTTCTTCCCTGACTGGCAAAACTACACACCAGGACCAGGGGTCAGATATCCACTGACCTTTGGATGGTGCTTCAAACTAGTGCCAGTTGATCCAAGGGAAGTAGAAGAGGCCAATGAAGGAGAGAACAACTGTTTGTTACACCCCATGAGCCTGCATGGAGTAGAAGATGAAGACAGAGAAGTATTAAGGTGGAAGTTTGACAGTATGCTGGCACGCAGACACATGGCCCGC---GAGCTACATCCGGAGTATTAC------------------------------------AAAGACTGCTGA
		</sequence>
		<sequence>
			<taxon idref="C|2007|MWI|KC156212"/>
			ATGGGTGCGAGAGCGTCAATATTAAGAGGC---GAAAAACTAGATGCATGGGAAAGAATAAAGTTAAGGCCAGGGGGAAAGAAGCACTATATGCTGAAGCATCTAGTATGGGCAAGCAGGGAGCTGGAAAGATTTGCACTTAACCCTAGCCTTTTAGAAACATCAGAAGGATGCAGACAAATAATAAAACAGCTACAACCAGCTCTTCAG---ACAGGAACAGAGGAACTTAGATCATTATTTAACACAGTAGCAACTATCTATTGTGTACATGAAAAGATAGAGGTAAGAGACACCAAGGAAGCCTTAGACAAGTTAGAGGAAGAACAAAACAAA------------------------TGTCAG---CAAAAA---------------------------------GTACAG---CAAGCAGAAGCG------------------GCTGACAAAGGA---------------------AAG---------------------GTCAGTCAAAATTATCCAATAGTGCAGAATCTTCAAGGGCAAATGGTACATCAGGCCTTATCACCGAGAACTTTAAATGCATGGGTAAAAGTAATAGAGGAGAAGGCTTTCAGCCCAGAGGTAATACCCATGTTTACAGCACTATCAGAAGGAGCCACCCCACAAGATTTAAACACCATGTTAAACACAGTGGGGGGACATCAAGCAGCCATGCAAATGTTAAAAGACACCATCAATGAGGAGGCT---GCAGAATGGGATAGGTTACATCCAGTGCAGGCAGGGCCAGTTGCACCAGGCCAAATGAGAGAACCAAGGGGAAGTGACATAGCAGGAACTACTAGTACCCTTCAGGAACAAATAGCATGGATG---ACA---------AATAAC---CCACCTATACCAGTGGGAGACATCTATAAAAGATGGATAATTCTGGGGTTAAATAAAATAGTAAGGATGTATAGCCCTGTCAGCATTTTGGACATAAAACAAGGGCCAAAAGAATCCTTTAGAGATTATGTAGACCGATTCTTTAAAACTTTAAGAGCTGAACAATCTTCACAAGAAGTAAAAAATTGGATGACAGACACCTTGTTGGTCCAAAATGCGAACCCAGATTGTAAGACCATTTTAAAAGCATTAGGATCAGGGGCTACATTAGAAGAAATGATGACAGCATGTCAGGGAGTGGGAGGACCTGGCCACAAAGCAAGAGTTTTGGCTGAGGCAATGAGCCAAGCAGGC---------------------AATGCAAACATA---ATGATG---CAGAGAAGCAAT------------TTTAAA---GGC---CCTAAAAGACCTGTTAAATGTTTCAACTGTGGCAAGGAAGGA---CACATAGCCAGAAATTGCAGGGCCCCTAGAAAAAAGGGCTGTTGGAAATGTGGAAAGGAAGGACACCAAATGAAAGACTGTACT------------GAAAGGCAGGCTAATTTTTTAGGGAAAATTTGGCC---TTCCCACAA---GGG---GAG---GCCGGGAAA---TTTCCTTCAGAG---------------------CAGACC------------------AGAGCCAACAGC------------------------------------------------------------CCCACCAGC------------AGAGAGCTTCAGGTT---CGA---------------GGA---GGC---AACCCCTGC------------------CCCGAAGCAGGAGCC------------------GAAGGA---------CAG------------------------------GGA---ACC---------------ACCCTTAACCTCCCTCAAATCACTCTTTGGCAGCGACCCCTTGTCTCAATAAAAGTAGGGGGCCAGACAAAGGAAGCTCTCTTAGATACAGGAGCAGATGATACAGTATTA---GAAGACATAAATTTGCCAGGAAAATGGAAACCAAAAATGATAGGAGGAATTGGAGGTTTTATCAAAGTAAGACAGTAT---GAGCAAATACCTATAGAAATTTGTGGGAAAAGGGCAATAGGTACAGTATTAGTGGGACCTACACCTGTC------AACATAATTGGAAGGAATATGTTGACTCAGCTTGGATGCACATTAAATTTTCCAATTAGTCCCATTGAAACTGTACCAGTAAAATTAAAGCCAGGAATGGATGGCCCAAGAGTTAAGCAATGGCCATTGACAGAAGAAAAAATAAAGGCATTAACAGCAATTTGTGAAGAAATGGAAAAGGAAGGGAAAATTTCAAAAATTGGGCCTGAAAATCCATATAAC---ACTCCAGTATTTGCCATAAAA---AAGAAGGACAGTACTAAG---TGGAGAAAATTAGTAGATTTCAGGGAACTTAATAAAAGAACTCAAGACTTTTGGGAAGTTCAATTAGGAATACCACACCCA---GCAGGGTTA---AAAAAG---AACAGATCAGTAACAGTACTGGATGTGGGGGATGCATAT---TTTTCAGTTCCTTTAGATGAAAATTTCAGGAAATATACTGCATTCACCATACCTAGTATAAACAATGAAACACCAGGGATTAGGTATCAATATAATGTGCTCCCACAGGGATGGAAAGGATCACCAGCAATATTCCAAAGTAGC---ATGACAAAAATTTTAGAGCCCTTTAGGGCAAAAAATCCAGACATAGTTATCTATCAATATATGGATGACTTATATGTAGGATCTGACTTAGAGATAGGACAACACAGAGCAAAAATAGAGGAGTTAAGGGAACATTTATTAAAATGGGGACTTACTACACCAGACAAGAAACATCAGAAAGAACCCCCATTTCTTTGGATGGGGTATGAACTCCATCCTGACAAATGGACAGTACAG---CCTATAATGCTGCCAGAA---AAG---------GAGAGCTGGACTGTCAATGATATACAAAAGTTAGTGGGAAAATTAAACTGGGCCAGTCAGATTTACCCAGGGATTAAAGTGAGGCAACTGTGCAAACTCCTTAGGGGAGCCAAAGCACTAACAGACATAGTACCACTGACTGAAGAAGCAGAATTAGAATTGGCAGAGAACAGG---GAAATTCTAAAAGAACCAGTCCATGGAGTATATTATGACCCCTCAAAAGACTTAATAGCTGAAATACAGAAACAGGGGCAAGACCAATGGACATACCAAATTTACCAAGAACCATTTAAAAATCTGAAAACAGGAAAATATGCAAAAATG---AGGACTGCCCACACCAATGATGTGAAACAATTAACAGAGGCAGTACAGAAAATAACTACAGAAAGCATAGTAATATGGGGAAAGGCTCCTAAATTTAGACTACCCATTCAAAAAGAAACATGGGAAACATGGTGGACAGATTATTGGCAAGCCACCTGGATTCCTGAGTGGGAGTTTGTTAATACCCCTCCCCTAGTAAAA---TTATGGTATCAA---CTGGAAAAAGAACCCATAATAGGAGCAGAA---ACTTTCTATGTAGATGGAGCAGCCAATAGGGAGACTAAAATGGGAAAAGCAGGGTATGTGACTGACAGGGGAAGGCAGAGAATCATCTCTCTAAATGAAACAACAAATCAGAAGGCTGAGTTACAAGCAATTCAGCTAGCTTTGCAGGATTCAGGATTAGAAGTAAATATAGTAACAGACTCACAATATGCATTAGGAATCATTCAAGCACAACCAGATAAGAGTGAATCAGAGTTAGTTAACCAAATAATAGAACAGTTAATAAACAAAGAAAAAATCTACCTGTCATGGGTACCAGCACATAAAGGAATTGGAGGAAATGAACAAGTAGACAAATTAGTAAGTAGTGGAATCAGGAAGGTGCTGTTTCTAGATGGAATAGATAAGGCTCAA---GAA---GAGCATGAAAGATATCACAGCAATTGGAGGGCAATGGCTAGTGAATTTAATCTGCCACCAATAGTAGCAAAAGAAATAGTAGCTAGCTGTGATAAATGT---CAGCTAAAAGGGGAAGCCATGCATGGACAAGTAGACTGTAGTCCAGGGATATGGCAATTAGACTGTACACATTTAGAAGGAAAAATCATCCTAGTAGCAGTCCATGTAGCCAGTGGCTACATAGAAGCAGAAGTTATCCCAGCAGAAACAGGACAAGAAACAGCATACTATATTCTAAAATTAGCAGGAAGATGG---CCAGTCAAAGTAATACATACAGACAATGGTAGCAATTTCACCAGTGCTGCAGTTAAGGCAGCC---TGTTGGTGGGCAGGTATCCAACAGGAATTTGGAATTCCCTACAATCCCCAAAGTCAGGGA---GTAGTAGAATCCATGAATAAAGAATTAAAGAAGATCATAGGGCAAGTAAGAGATCAAGCTGAGCACCTTAAGACAGCAGTACAAATGGCAGTATTCATTCACAATTTTAAAAGAAAAGGGGGGATTGGGGGGTAC---------------------------------------------------AGTGCAGGG---------------------GAGAGAATA---ATAGACATAATAGCAACAGATATACAAACTAGAGAACTACAAAAACAAATTATAAAAATTCAAAATTTTCGGGTTTATTACAGAGACAGCAGAGACCCTATTTGGAAAGGACCAGCCAAACTACTCTGG---AAAGGTGAAGGGGCAGTAGTAATACAA------GATAATAGTGACATAAAGGTAGTACCAAGGAGGAAAGTAAAAATCATTAAGGACTATGGAAAACAGATGGCAGGTGCTGATTGTGTGG---CAGGTAGACAGGATGAGG---ATTAGAACATGGAATAGTTTAGTGAAG---CACCATATGTATACTTCAAAGAGAGCCAGTGGATGGGTCTACAGACATCATTATGAAAGCAGCAATCCAAAAGTAAGTTCAGAAGTACACATCCCATTAGGG---------GATGCTAAATTAGTAATAAAAACATATTGGGGGTTGCAGACAGGAGAAAGAGAGTGGCATTTG---GGTCATGGAGCCTCCATAGAA---TGGAGACTGAGAAGCTATAGCACACAA---GTAGACCCTGGCCTGGCAGACCAACTAATTCATATGCATTATTTTGATTGTTTTGCAGACTCTGCCATAAGAAAAGCCATATTAGGACATATAGTTAGCCCTAGGTGTGACTATCAAGCAGGACATAAC---AAGGTAGGATCTTTGCAATACTTGGCATTGACAGCATTGATAAAACCAAAA------AAGATAAAGCCACCTCTGCCTAGTGTTAGGAAATTAGTAGAGGATAGATGGAACAGACCCCAGAAGACCAGGGGCCGCAGAGGGAACCATACAATGAATGGGCACTAGAGCTTTTAGAAGAACTTAAGCAGGAAGCTGTCAGACACTTCCCTAGACCATGGCTTCATGGCTTAGGACAATATATCTATGAAACCTATGGAGACACTTGGGTGGGAGTTGAGGTGATAATAAGAGTTTTGCAACAATTACTG---TTTATT---CAT------TTCAGAATTGGGTGCCAGCATAGCAGAATAGGCATT------TTGCGA---------CACAGAAGAGCAAGA------AATGGAGCTAATAGATCCTAACCTAGAACCCTGGAAACAT-CCAGGAAGTCAGCCTAAAACTGCTTGTAATAGCTGTTATTGCAAAGTTTGCAGCTATCATTGTCTAGTTTGCTTTCAGAAAAAAGGCTTAGGCATTTCCTATGGCAGGAAGAAGC------GGAGAC---------AGCGACGCA---GCG------CTCCTCCAAGCAGTAAGGATCATCAAAATTCTCTATCAAAGCAGTAAGTACCAAGT---------------------AAATGTA-ATG---ATTGAT---------------------------------------TTATTTGCAAGAGTAGATTATAGAATAGGAGTAGGA---GCATTGATAATAGCATTAATTATAGCAATAATAGTGTGGACCATA---GTATATATAGAATATAGG---AAATTAGTAAAACAA--AGAAAAATA------------GACTGGTTAATTAAAAGAATTAGGGAA---AGAGCAGAAGACAGT---GGCAATGAGA------------------GTGATGGGGATA---CAG---AGGAATTGT---CAACAATGG------TGG---------------------------------ATATGGGGAATCTTA---------GGCTTTTGGATGCTAATG---ATTTGT------------------------------AATGGT------------------------------AACTTG---------TGGGTCACAGTCTACTAT---GGGGTACCAATATGGAAAGATGCAAAAGCTACT------CTATTTTGTGCATCAGATGCTAAAGCATATGAAAAAGAGGTACATAATGTC---TGGGCTACACATGCCTGTGTCCCCACAGATCCCGATCCACAAGAAATGTTTTTG---AAAAATGTAACAGAATATTTTAATATGTGGAGAAATGACATGGTGGATCAGATGCATGAAGACATAATCAGTTTATGGGATGAAAGC---CTAAAA---CCA---TGTGTAAAGTTGACCCCACTCTGTGTTACTTTAAACTGTTCTATCATCTACCGAAATAAGACCAACCAAAATGACACGGAGAGTATCTACCCAAGT----------------------------------------------------------------GACAAGGAAATACCTTACCAAAATGACACAGGGATA---AGAAATTGCTCTTTCAATGCAACCACAGAAATAAGAGATAAGAAAAAGAAAGAAGGGGCACTTTTTTATAGACTTGATGTAGTGCCACTAGATGAAAAT---------------------------------------------------------------------------ACCAACTCTACTCATAGGCCATATAGATTAATAAATTGTAATACCTCAGTTGTAACACAAGCCTGTCCAAAGGTCTCTTTTGACCCAATTCCTATACATTATTGTGCTCCAGCTGGTTATGCAATTCTA------AAGTGT---AAT---AAT------GAGACATTTGATGGAATGGGA---TTATGCAATAATGTCAGCACAGTACAATGTACACAT---GGAATTAAGCCAGTGGTATCAACTCAACTACTGTTA---AATGGTAGCCTAGCAGAAAAAGAA------------------------------------ATAATAATTAGCTCTGAAAATCTGACAAACAATGGCAAAAACATAATAGTACATCTC------AAT------GAATCT------GTAGAGATTGAGTGTATAAGACCC-------AACAATAAT---------------------ACAAGGAAAAGTGTGAGA---------------------------------------------------------------ATAGGACCAGGACAA---------ACA---TTCTATGCA---ACAGGAGAG---------ATA------ATAGGA---GATATAAGAGAAGCATATTGTCACATT---AATAAAACAAAATGGAATAGAACTTTAGAAATGGTAAGGGAAAAATTAAAG------GAAAAATTCGAAAAACAC---------TCCCCTAATAAAACAATAGAATTT------AGAAATTCC---TCAGGAGGGGACCTAGAAATTACAACACATAGCTTTAATTGTAGAGGAGAGTTTTTCTATTGCAATACATCAAGATTGTTTAGTAGTAATAGTACAGAAATT-------------------------------------------------AATAGTACAGAAAGTTCCAATTCAACAATCATA------------CTCCCA---TGCAGA---ATAAAA---CAAATTATA---AATATG---TGG---------CAG---GGGGTGGGACGGGCAATATATGCAGCT------------CCTATTGCAGGAAAAATAACA------------------TGTAAATCAAATATC---------ACAGGACTAATATTGACACGTGATGGAGGA---------------------------------------GAGGGC---------AATAATACAGAAAACAGAAGTGAGATATTCAGACCTACAGGAGGAGATATGAGGGACAATTGGAGAAGTGAATTATACAAATACAAAGTAGTAGAAATTAAGCCATTAGGAGTAGCACCCACTAATGCAAAAAGGAGAGTGGTG---------------GAGAGAGAAAAAAGAGCAGTG------GGA------TTA---GGA---GCTATGTTCCTTGGGTTCTTGGGAATGGCCGGAAGCACTATGGGC---GCAGCATCAATAACGCTGACGGTACAGGCCAGACAAGTATTGTCTGGTATAGTGCAACAGCAAAGCAATTTGCTGAGGGCTATAGAGGCGCAACAGCATATGTTGCAACTCACGGTCTGGGGCATTAAACAGCTCCAGGCAAGAGTCCTGGCCATAGAAAGATACCTAAAGGATCAACAGCTCCTAGGGATGTGGGGCTGCTCTGGAAAACGCATCTGCACCACTACTGTGCCTTGGAACTCTAGTTGG------------AAT------------AATAGA---------------AATTAT---AGTGATATTTGG---GATAATCTGACATGGATGCAA---TGGGATAAAGAAATTAGTAATTACACAGACATAATATATGAGTTGCTTGAAAAATCACAAAACCAGCAGGAA---GAAAATGAA---AAAGATTTA---CTAGCATTG---GACAGCTGGAACAATCTGTGGAAT---TGGTTTAGCATA---ACAAACTGGCTGTGGTATATA---AAAATATTCATAATGATAGTAGGAGGCTTGATAGGTTTAAGAATAATT---TTTACAGTACTCTCTTTAGTAAATAGAGTTAGGCAGGGATACTCACCTTTGTCGTTTCAGACCCTTACCCCAAAC------CGGAGGGAA------CTCGACAGGCTCGGAAGAATCGAAGAAGAAGGTGGA---GAGCAAGACAGAAACAGATCCATTCGATTAGTGAGCGGATTCTTGTCACTTGCCTGGGAAGACCTGCGGAGCCTGTGCCTTTTCAGCTACCACCGATTGAGAGACTTACTATTGATTGCAGCGAGAGCAGTGGAACTTCTGGGACGCAGCAGTCTCAGGGGGCTGCAGAGAGGGTGGGAAGCTCTTAAG---TATCTG---GGAAGTCTTGTGCAA------TATTGGGGTCTGGAGCTAAAA---AGGAG-TGCTATTAGTCTGCTTGATACCATA---GCAATAGCAGTAGGTGAAGGAACAGATAGGATTTTAGAATTAATACAAAGAATTTGT---------AGAGCT---------ATCCGCAACATACCTAGAAGAATAAGACAGGGCTTAGAAGCAAGC------TTGCTA---TAA----------------AATGGGGGGCAAATGGTCAAAA------AGCAGTATCATTGGATGGCCTGAGATAAGAGAAAGAATAAGG------------AGAACT------------------------------------------------------------ACTCCAGCA------------------------GCAGAGGGAGTAGGAGCAGCGTCTCAAGACTTAGATAAACATGGGGCACTTACAATCAAC---AACACAGTCAGCAATAATGCTGCT------TGTGCCTGGTTGGCAGCA---CAAGAAGAG---------GAG---GGAGAAGTAGGCTTTCCAGTCAGACCTCAGGTACCTTTAAGACCAATGACTTATAAGGGAGCAGTTGATCTCAGCTTCTTT---TTA---AAAGAAAAGGGG---GGACTGGAAGGGTTAATTTACTCC---AAGAAGAGGCAAGATATCCTTGAT------TTGTGGGTCTATAACACACAAGGCTTCTTCCCTGATTGGCAAAACTACACACCGGGACCAGGGACCAGATTTCCATTGACCTTTGGATGGTGCTTCAAGTTAGTACCAGTCGACCCAAGGGAAGTAGAAGAAGCCAATGAAGGAGAAAACAACTGTTTATTACACCCTATGAGCCAGCATGGAATGGAGGATACAGAAAGAGAAGTATTAATGTGGAAGTTTGACAGCATGCTAGCACGCAGACACATGGCCCGC---GAGCTGCATCCGGAGTTCTAC------------------------------------AAAGACTGCTGA
		</sequence>
		<sequence>
			<taxon idref="C|2007|MWI|KP109520"/>
			ATGGGTGCGAGAGCGTCAATATTAAGAGGC---GGAAAATTAGATAAATGGGAAAAAATTAGGCTAAGGCCAGGGGGAAGAAAAAGCTATAGGCTAAAACACCTAGTATGGGCAAGCAGGGAGCTGGAAAGATTTGCACTTAACCCTGGCCTTTTAGAGACATCAGAAGGCTGTAAACAAATAATGGGACAGCTACAACCAGCTCTCCAG---ACAGGAACAGAAGAATTAAGATCATTATATAACACAGTGGCAACTCTCTATTGTGTACATAGAGGCATAGAGATACGAGACACCAAGGAAGCCTTAGACAGGGTAGAAGAAGAACAAAACAAG------------------------AGCCAG---CAAAAA---------------------------------ACACAG---CAGGCAGAAGCG------------------GCTACC---GGA---------------------AAG---------------------ATCAGTCAAAATTATCCTATAGTGCAAAATCTCCAAGGGCAAATGGTACACCAGGCCATATCACCTAGAACTTTGAATGCATGGGTAAAAGTAATAGAGGAGAAGGGTTTTAACCCCGAGGTAATACCCATGTTTACAGCATTATCAGAAGGAGCCACCCCACAAGATTTAAACACCATGTTAAATACAGTGGGGGGACACCAAGCAGCCATGCAAATGTTAAAGGACACAATCAATGAGGAGGCT---GCAGAATGGGATAGATTACATCCAGTACATGCAGGGCCTATTGCACCAGGCCAAATGAGAGAACCAAGGGGAAGTGACATAGCAGGAACTACTAGTACCCTTCAGGAACAAATAGGATGGATG---ACA---------AACAAC---CCACCTATACCAGTGGGAGACATCTATAAAAGATGGATAATTCTGGGATTAAATAAAATAGTAAGAATGTATAGCCCTGTCAGCATTTTGGACATAAAACAAGGGCCAAAGGAACCTTTTAGAGACTATGTAGATCGGTTCTTTAAAACTTTAAGAGCTGAACAAGCTACACAAGATGTAAAGAATTGGATGACAGATACCTTATTGGTCCAAAATGCGAACCCAGATTGTAAGAACATTTTAAGAGCATTAGGAGTCGGGGCTACATTAGAAGAAATGATGACAGCATGTCAAGGAGTGGGAGGGCCTAGTCACAAGGCAAGAGTGTTGGCTGAGGCAATGAGCCAAGCAAAC---------------------AGTACAAACATA---CTAATG---CAGAGAAGTAAT------------TTCAAA---GGC---CCTAGAAGAATTATCAAATGTTTCAACTGTGGCAAGGAAGGG---CACATAGCCAAAAATTGCAGGGCTCCTAGGAAAAAAGGCTGTTGGAAATGTGGAAAGGAAGGACACCAAATGAAAGATTGTACCAAC---------GAGAGACAGGCTAATTTTTTAGGGAAAATTTGGCC---TTCCCACAA---GGG---GAG---GCCGGGGAA---TTTTATTCAGAG---------------------CAGACC------------------AGAGCCAACAGC------------------------------CCCACTAGAGCC---AAC---------AGCTCCACCAGC------------AGAGAGCTTCAGGTT---CGA---------------GGA---GAC---AACCCTCGC------------------TCCGAAGCAGGAGTC------------------GAAAGA---------CAG------------------------------GGA---------------------ACCCTTAACTTCCCTCAAATCACTCTTTGGCAACGACCCCTTGTCTCAGTAAAAGTAGGGGGCCAGGTAATGGAGGCTCTCTTAGACACAGGAGCAGATGATACAGTATTA---GAGGATATAAATTTGCCAGGAAAATGGAAACCAAAAATGATAGGAGGAATTGGAGGTTTTATCAAAGTAAGACAATAT---GAGCAAGTACTTATAGAAATTTGTGGGAAAAAGACTATAGGTACAGTATTAGTGGGACCTACACCTGTC------AACATAATTGGAAGAAATATGTTGACTCAACTTGGATGTACACTAAATTTTCCAATTAGTCCCATTGAAACTGTACCAGTAAAATTAAAGCTAGGAATGGATGGCCCAAAGGTTAAACAATGGCCATTGACAGAAGAAAAGATAAAAGCATTAACAGAAATTTGTGAAGAAATGGAAAAGGAAGGAAAAATTACAAAAATTGGGCCTGAAAATCCATATAAC---ACCCCAGTATTTGCCATAAAA---AAGAAGGACAGTACTAAG---TGGAGAAAACTAGTAGATTTTAGGGAACTTAATAAAAGAACTCAAGATTTTTGGGAGGTTCAATTAGGAATACCACATCCA---GCAGGGTTA---AAAAGG---AAAAAATCAGTAACAGTATTAGATGTGGGGGATGCATAT---TTTTCAGTTCCTTTAGATGAAAACTTCAGGAAGTACACTGCATTCACCATACCTAGTATAAACAATGAAACACCAGGGATTAGATATCAATATAATGTGCTTCCACAGGGATGGAAAGGATCACCAGCAATATTCCAGAGTAGC---ATGACAAAAATCTTAGAACCCTTTAGGGCACAAAATCCAGAAATAGTCATCTATCAATATATGGATGATTTGTATGTAGGATCTGATTTAGAAATAGGGCAACATAGAGCAAAAATAGAAGAGTTAAGAGCCCATCTATTAAAGTGGGGATTTACCACACCAGACAAGAAACATCAGAAAGAACCCCCATTTCTTTGGATGGGGTATGAACTCCATCCTGACAAATGGACAGTACAG---CCTATAAAGCTGCCAGAA---AAG---------GATAGCTGGACTGTCAATGATATACAGAAGTTAGTGGGAAAATTAAACTGGGCAAGTCAGATTTACCCAGGAATTAAAGTAAGGCAACTGTGTAGACTCCTTAGGGGGACTAAAGCACTAACAGACGTAGTACCACTAACTGAAGAAGCAGAATTAGAATTGGCAGAAAACAGG---GAAATTTTAAAAGAACCAGTACATGGAGTATATTATGACCCAGCAAAAGACTTGATAGCTGAAATACAGAAACAGGGAAATGATCAATGGACATATCAAATTTACCAGGAGCCATTCAAAAATCTGAAGACAGGGAAGTATGCAAAAAGG---AGAACCGCTCACACTAATGATGTAAAACAGTTAACAGAGGCAGTGCAAAAAATAGCCATGGAAAGTATAGTAATATGGGGAAAGACTCCTAAATTTAGGCTACCCATCCAAAAGGAAACATGGGAAACATGGTGGACAGACTATTGGCAAGCCACCTGGATTCCTGAGTGGGAGTTTGTTAATACCCCTCCTCTAGTAAAA---TTATGGTACCAG---CTGGAGAAAGAACCCATAGTAGGAGCAGAA---ACTTTCTATGTAGATGGAGCAGCTAATAGGGAAACTAAAGCAGGAAAAGCAGGGTACATTACTGATAGAGGAAGGCAGAAAATTATCACCCTAAATGAAACAACAAATCAGAAGACTGAATTACAAGCAATTCAGCTAGCTTTGCAAGATTCAGGATTAGAAGTAAACATAGTAACAGACTCACAGTATGCCTTAGGAATAATTCAAGCACAACCAGATAAGAGTGAATCAGAGTTAGTCAACCAAATAATAGAAGAATTAATAAAAAAGGAAAGGGTCTACCTATCATGGGTACCAGCACATAAAGGAATTGGAGGAAATGAACAAGTAGATAAATTAGTAAGTAGTGGAATCAGGAAAGTGTTGTTTCTAGATGGGATAGACAAGGCTCAA---GAA---GAACATGAAAGGTATCACAGCAATTGGAGAGCAATGGCTAGTGAGTTTAATCTACCACCTATAGTAGCAAAAGAAATAGTAGCTAGCTGTGACAAGTGT---CAGCTAAAAGGGGAAGCCATGCATGGACAAGTAGATTGTAGTCCAGGGATATGGCAATTAGATTGTACACATTTAGAAGGAAAAGTCATCCTGGTAGCAGTCCATGTAGCCAGTGGCTATATGGAAGCAGAGGTTATCCCAGCAGAAACAGGACAAGAAACAGCATACTACATACTAAAATTAGCAGGCAGGTGG---CCAGTCAAAGTAATACATACAGACAATGGTAGTAATTTCACCAGTGCTGCAGTTAAGGCAGCC---TGTTGGTGGGCAGGTATCCAACAGGAATTTGGAATTCCCTACAATCCCCAAAGTCAGGGA---GTGGTAGAATCCATGAATAAAGAGTTAAAGAAAATCATAGGGCAGGTAAGAGATCAAGCAGAGCACCTTAAGACAGCAGTACAAATGGCAGTATTCATTCACAATTTTAAAAGAAAAGGGGGGATTGGGGGGTAC---------------------------------------------------AGTGCAGGG---------------------GAGAGAATA---ATAGACATAATAGCATCAGACATACAAACTAAAGAATTACAAAAACAAATTACAAATATTCAAAATTTTCGGGTTTATTACAGAGACAGCAGAGACCCTATTTGGAAAGGACCAGCCAAACTACTCTGG---AAAGGTGAAGGGGCAGTAGTAATACAA------GATAATAGTGACATAAAGGTAGTACCAAGAAGGAAAGTAAAGATCATTAGGGATTATGGAAAACAGATGGCAGGTGCTGATTGTGTGG---CAGGTAGACAGGATGAAG---ATCAGAACATGGAATAGTCTGGTGAAG---CACCATATGTATACTTCAAGGAAAGCTGGTAGATGGTTTTACAGACATCACTATGAAAGCAGACATCCAAGAGTAAGTTCAGAAGTACACATCCCATTAGGG---------GAGGCCAGATTAGTAATAACAACATATTGGGGGTTGCAAACAGGGGAAAGAGAGTGGCATTTG---GGTCATGGAGTCTCCATAGAA---TGGAGATTGAGAAGATATAGAACACAA---GTAGACCCTGGCCTGGCAGACCAGCTAATTCATATGCATTATTTTGATTGTTTTGCAGAATCTGCCATAAGAAATGCCATATTAGGACACATAGTTATTCCTAGGTGTGAATATCAAGCAGGACATAAC---AAGGTAGGATCGCTACAATACTTGGCACTGACAGCATTGATAAAACCAAAA------AAGACAAAGCCACCTCTGCCTAGTGTTCGGAAATTAGTAGAGGATAGATGGAACAACCCCCAGAAGACCAGGGGCCGCAGAGGGAACCATACAATGAATGGGCACTAGAGATTCTAGAGGAACTCAAGCAGGAAGCTGTCAGACACTTTCCTAAACCATGGCTCCATAGCTTAGGACAACATATCTATAACAATTATGGAGATACTTGGACAGGAGTTGAAGCCTTAATAAGAATACTGCAACAACTACTG---TTTATT---CAT------TTCAGAATTGGGTGCCAGCATAGCAGAATAGGCATT------TTGCAA---------CAGAGAAGAGCAAGA------AATGGAGCCAGTAGATCCTAACTTAGAGCCTTGGAACCAG-CCTGGAAGTCAGCCTAAAACTCCTTGTAATAAATGCTATTGTAAAAAATGCAGCTATCATTGTTTAGTTTGCTTTCAGACAAAAGGCTTAGGCATTTACTATGGCAGGAAGAAGC------GGAGAC---------AGCGACGAG---GCA------CTCCTCCAAGCAGTGAGGATCATCAAAATCCTATATCAAAGCAGTGAGTATA----------------------------TGTA-ATG---TTTGAT---------------------------------------TTAACAGCAAGAGTAGATTATAGATTAGGAGTAGGA---GCATTGATAATAGCACTAATCATAGCAATAGTTGTGTGGACCATA---GTATATATAGAATATAGA---AAATTGTTAAGACAA--AGGAAGATA------------GACTGGTTAATTGAAAGAATTAGGGAA---AGGGCAGAAGACAGT---GGCAATGAGA------------------GTGATGGGGATA---CTG---AGGAATTGT---CAACAATGG------TGG---------------------------------ATATGGGGTATCTTA---------GGCTTTTGGATGTTAATG---ATTTGT------------------------------AATGTG---------GTA---------GGA------AACTTG---------TGGGTCACAGTCTATTAT---GGGGTACCTGTGTGGAAAGAAGCAACAACTACT------CTATTTTGTGCATCAGATGCTAAAGCATATGACACAGAAGTGCATAATGTC---TGGGCAACACATGCCTGTGTACCCACAGACCCCAACCCACAAGAAGTGGTCTTG---GAAAATGTAACAGAAAATTTTAACATGTGGAAAAATGATATGGTGGATCAGATGCATGAGGATATAATCAGTTTATGGGATCAAAGC---CTAAAG---CCA---TGTGTAAAGTTGACCCCACTCTGTGTCACTTTAAACTGTAGTCATAATGTCACTTTAAAATGTAATAATACC----------------------------------------------------------------------------------------GCCAACGCAACCATGGATGACATGCGTGGAGAAATA---CGAAATTGCTCTTTCAATAGGACTACAGAATTAAGAGATAAGAAAAAGAAAGAGTATGCACTTTTTTATGGAGTAGACATAGTACCACTTAAGGAG---------------------------------------------------------------------------------AACTCTAGCTCTAGTGAGTATAGATTAATAAATTGCAATACCTCAACCATAACACAAGCCTGTCCAAAGGTCTCTTTTGATCCAATTCCTATACATTATTGTGCTCCAGCTGGTTATGCGATTCTG------AAGTGT---AAT---AAT------AAGACATTCAATGGAACAGGA---CCATGCAATAATGTCAGCACAGTACAATGTACACAT---GGAATTAAGCCAGTGGTATCAACTCAACTACTGTTA---AATGGTAGTCTAGCAGAAGAA---------------------------------------GAAATAATTAGGTCTGAAAATCTGACAGACAATACCAAAATAATAATAGTACATCTT------AAG------GACCCT------GTAGAAATTGTGTGTACAAGGCCT-------GGCAATAAT---------------------ACAAGGAAAAGTATGAGA---------------------------------------------------------------ATAGGACCAGGACAA---------ACA---TTCTATGCA---ACAGGGGAC---------ATA------ATAGGA---GATATAAGAAAAGCACATTGTAACATT---AGTGAAAGGAAATGGAATCAAACTTTACAAGAGGTAGGTAAAAAATTACAA------AAACACTTTCCT---------------------AATAAGATAATAAAATTT------GAACCATCC---TCAGGAGGGGACCTAGAAATTACAACACATAGCTTTAATTGTAGAGGAGAATTTTTCTATTGCAATACATCAAACCTATTTAATAGTACGTTGTCTAAT-------------------------------------------------------AGTACTAACAATAGTACTTCAACCATCACA------------CTCCAA---TGTAAA---ATAAAA---CAAATAATA---AACATG---TGG---------CAG---GGGGTAGGACGGGCCATGTATGCCCCT------------CCCATTGCAGGAAACATAACA------------------TGTAAATCAAATATC---------ACAGGAATACTTTTGTCACGTGATGGAGGC------------------------------------------------AAG---GCTGAAAATGGTACAAAGATAGAGATATTCAGACCTGGAGGAGGAGATATGAGAGACAATTGGAGAAGTGAACTATACAAATATAAGGTGATAGAAATAAAACCATTAGGAATAGCACCCACTAAGGCAAAGAGGAGAGTGGTG---------------GAGAGAAAAAAAAGAGCAGTA------GGA------ATA---GGA---GCTGTGTTCCTTGGGTTCTTGGGAGCAGCCGGAAGCACTATGGGC---GCAGCATCAATAACGCTGACGGTACAAGCCAGACAATTGTTGTCTGGTATAGTGCAACAGCAAAGCAATTTGCTGAAGGCTATAGAAGCGCAACAACATATGTTGCAACTCACAGTCTGGGGCATTAAGCAGCTACAGACAAGAGTCCTGGCTATAGAAAGATACCTAAAGGATCAACAGCTCCTAGGACTTTGGGGCTGCTCTGGAAAACTCATCTGCACCACTGCTGTACCTTGGAACGAGACTTGG------------AGT------------AATAGA---------------ACTGAA---GATGATATTTGG---CATAACATGACTTGGATGCAG---TGGGAGAGAGAAATTGACAATTACACAGACACAATATATCAGTTGCTTGAAGAATCGCAAACCCAGCAGGAA---CAAAATGAA---AAAGATTTA---CTAGCATTG---GACAGTTGGAAAAGTTTGTGGAGT---TGGTTTAACATA---ACAAATTGGCTGTGGTATATA---AGAATATTCATAATAATAGTAGGAGGCTTGATAGGCTTAAGAATAATC---TTTGCTGTGCTTTCTATAGTGAATAGAGTTAGGCAGGGATACTCACCTTTGTCGTTTCAGACCCTTACCCCGAAC------CCAAGGGAA------CCCGACAGGCTCGGAAGAATCGAAGAAGAAGGTGGA---GAGCAAGACAGAACCAGATCCGTACGATTAGTGAACGGATTCTTAGCACTTGCCTGGGACGACCTGCGGAACCTGTGCCTCTTCAGTTACCACCAATTGAGAGACTTCATATTGATTGTAGCGAGAGCAGTGGGACTTCTGGGACACAGCAGTCTCAGGGGACTGCAGAGAGGGTGGGAAGCCCTTAAA---TATCTG---GGAAGTCTTTTACAG------TATTGGGGTCTGGAAATAAAA---AGAAG-TGCTATTAGTGTGCTTGATACCATA---GCAATAGCAGTAGCTGAAGGAACAGATAGGATTATAGAATTGATACAAAGAATCTGT---------AGAACT---------ATCCTTAACATACCTAGAAGAATAAGACAGGGCTTAGAAATAGCT------TTGCAA---TAA----------------AATGGGGGGCAAGTGGTCAAAA------AGCAGTATAGTTGGATGGCCTGAGGTAAGAGACAGAATGAAA------------AGAACT------------------------------------------------------------GAGCCAGCA------------------------GCAGAGGGAGTAGGAGCAGCGTCTCAAGACTTAGATAAATATGGAGCACTTACAAGCAGC---AACACAGTCACCAATAATGCTGCC------TGTGCCTGGCTGGAGGCG---CAAGAGGAG---------GCA---GGGGAAGTAGGCTTTCCAGTCAGACCTCAAGTACCTTTAAG-------ACTTATAAAGGAGCATTTGATCTTGGCTTCTTT---TTA---AAAGAAAAGGGG---GGACTGGATGGGTTAATTTACTCT---AAGAAAAGGCAAGACATCCTTGAT------TTGTGGGTCTATCACACACAAGGTTTCTTCCCTGATTGGCAAAACTACACACCGGGACCAGGGGTCAGATATCCACTGACCTTTGGATGGTGCTACAAGCTAGTACCAGTTGACCCAAGGGAGGTAGAAGAGGCCAACAAAGAAGAAAACAACTGTTTGCTACACCCTATAAGCCTGCATGGAATGGAGGATGATCACAGAGAAGTATTAAAGTGGGAGTTTGACAGCAGCCTAGCACGCAGACACATGGCCCGC---GAGCTACATCCGGAATATTAC------------------------------------AAAGACTGCTGA
		</sequence>
		<sequence>
			<taxon idref="C|2007|ZMB|KU749425"/>
			ATGGGTGCGAGCGCGTCAATATTGAAAGGG---GGAAAATTAGATGCATGGGAAAAAATTAGGTTAAGGCCAGGGGGAAAGAAACACTATCAAATGAAACATTTAGTATGGGCAAGCAGGGAGCTGGAAAGATTTGCACTTAACCCTGGCCTTTTAGAAACATCAGAAGGCTGTAAACAAATAATGAAACAGCTACAACCAGCTCTTCAG---ACAGGGACAGAGGAACTTAGATCATTATTTAACACAGTAGCAACTCTCTATTGTGTACATGAAAAGATAGTTGTACGGGACACCAAGGAAGCCTTAGACAAGATAGAGGAAGAACAAAACAAA------------------------AGCCAG---CAAAAA---------------------------------GCACAA---CAGGCAGAAGCG------------------GCTGGA---GGA---------------------AAG---------------------GTCAGTCAAAATTATCCTATAGTGCAGAATCTCCAAGGGCAGATGGTACACCAGTCCCTATCACCTAGAACTTTGAATGCATGGGTAAAAGTAATAGAGGAAAAGGCCTTCAGTCCAGAGGTAATACCCATGTTTACAGCATTATCAGAAGGAGCCACCCCCCAAGATCTAAACACCATGTTAAATACAGTAGGGGGACATCAAGCAGCCATGCAAATGTTAAAAGATACCATTAATGAAGAGGCT---GCAGAATGGGATAGGTTACATCCAGTGCATGCAGGGCCTGTGGCACCAAACCAAATGAGAGAACCAAGAGGAAGTGACATAGCAGGAACTACTAGTACCCTTCAGGAACAAATAGCATGGATG---ACA---------AGTAAC---CCACCTATTCCAGTGGGAGACATCTATAAAAGATGGATAATTCTGGGGTTAAATAAAATAGTAAGAATGTATAGCCCTGTCAGCATTTTGGACATAAAACAAGGACCAAAAGAACCCTTTAGAGACTATGTAGACCGGTTCTTTAAAACTTTAAGAGCTGAACAATCTTCACAAGAGGTAAAAAATTGGATGACAGACACCTTGTTGGTCCAAAATGCAAACCCAGATTGCAAGACCATTTTAAAAGCATTAGGATCAGGGGCTTCATTAGAAGAAATGATGACAGCATGTCAAGGAGTAGGAGGACCTGGCCACAAAGCAAGAATTTTGGCCGAGGCAATGAGCCAAGCAAAC---------------------AATATAAACATA---ATGATG---CAGAAAAACAAT------------TATAAA---GGC---TCTAGAAAA---ATTAAATGCTTCAACTGTGGCAAGGAAGGG---CATATAGCCAGGAATTGTAGGGCCCCTAGGAAAAAAGGCTGTTGGAAATGTGGAAAGGAAGGACACCAAATGAAAGATTGTACT------------GAGAGACAGGCTAATTTTTTAGGGAAAATTTGGCC---CCCCCACAA---GGG---GAG---GCCAGGGAA---TTTCATTCAGAG---------------------CAGACC------------------AGAGCCAACAGC------------------------------------------------------------CCCACCAGC------------AGAGAGTTTCCGGTT---CGA---------------GGA---GAC---AACACCCAT------------------GCCGAAGCAGGAGCC------------------AAAGGA---------CAG------------------------------GGA---------------------ACCCTTAACTTCCCTCAAATCACTCTTTGGCAGCGACCCCTTGTCTCAATAAAAGTAGGGGGCCAGACAAGGGAGGCTCTCTTAGATACAGGAGCAGATGATACAGTATTA---GAAGACATAAATCTGCCAGGAAAATGGAAACCAAAAATGATAGGAGGAATTGGAGGATTTATCAAAGTAAGACAGTAT---GATCAAATACTTATAGAAATTTGTGGAAAAAAGGCTATAGGTACAGTGTTAGTAGGACCTACACCTATC------AACATAATTGGAAGAAATATGTTGACTCAACTTGGCTGCACACTAAATTTTCCAATTAGTCCCATTGAAACTGTACCAGTAAAATTAAAGCCAGGAATGGATGGCCCAAAGGTTAAACAATGGCCATTGACAGAGGAAAAAATAAAAGCATTAACAGCAATTTGTGAAGAAATGGAGAAGGAGGGAAAAATTACAAAAATTGGGCCTGAAAATCCATATAAC---ACCCCAGTATTTGCTATAAAA---AAGAAGGACAGCACTAAG---TGGAGAAAATTAGTAGATTTCAGGGAACTCAATAAAAGAACTCAAGACTTTTGGGAAGTGCAATTAGGAATACCACACCCA---GCAGGGTTA---AAAAAG---AAAAAATCAGTGACAGTACTGGATGTGGGGGATGCATAT---TTTTCAGTTCCTCTAGATGAAGGTTTCAGGAAGTATACTGCATTCACTATACCTAGTATAAACAATGAAACACCAGGGATTAGATATCAATATAATGTGCTCCCACAGGGATGGAAAGGATCACCATCAATATTCCAGAGTAGC---ATGACAAGAATCTTAGAGCCCTTTAGGGCACAAAACCCAGAAATAGTTATTTATCAATACATGGATGATCTGTATGTAGGATCAGATCTAGAAATAGGACAACATAGAGCAAAAATAGAGAAGTTAAGAGAACACTTATTGAGATGGGGATTTACCACCCCAGATAAAAAGCATCAGAAAGAACCCCCATTTCTTTGGATGGGGTATGAACTCCATCCTGACAAATGGACAGTACAG---CCTGTACAGCTGCCAGAA---AAG---------GAGAGCTGGACTGTCAATGATATACAGAAGTTAGTGGGAAAATTAAATTGGGCAAGTCAGATTTACCCAGGGATTAAAGTGAGGCAACTGTGTAAACTCCTTAGGGGAACCAAAGCACTAACAGACATAGTCCCACTGACTGAGGAAGCAGAATTAGAATTGGCAGAGAATAGG---GAAATTCTAAAAGAACCAGTACATGGAGTATATTATGACCCCTCAAAAGATTTAATAGCTGAAATACAGAAACAGGGGTGTGAACAATGGACATATCAAATTTACCAAGAACCATTCAAAAATCTGAAGACAGGAAAGTATGCAAAAATG---AGGACTGCCCACACTAATGATGTAAAACAGTTAACAGAGGCAATACAAAAAATAGCCATGGAAAGCATAGTAATCTGGGGAAAGATTCCTAAATTTAGACTACCCATCCAAAAGGAAACATGGGAAACATGGTGGACAGACTATTGGCAGGCCACCTGGATTCCTGAGTGGGAGTTTGTTAATACCCCTCCCCTAGTAAAA---TTATGGTACCAA---CTGGAAAAAGAACCTATAGCAGGAGCAGAG---ACTTACTATGTAGATGGAGCAGCTAATAGGGAGAGTAAAACAGGGAAAGCAGGATATGTTACTGACAGAGGAAGACAGAAAGTTGTTTCTCTAACAGAAACAACAAATCAGAAGGCTGAGTTACAAGCAATTCAGCTGGCTTTGCAGGATTCAGGATCAGAAGTAAACATAGTGACAGACTCGCAGTATGCATTAGGAATCATTCACGCACAACCAGATAAAAGTGAATCAGAGGTAGTCAATCAAATAATAGAACAGTTGATAAAAAAGGAAAGGGTCTACCTGTCATGGGTACCAGCACATAAAGGAATTGGAGGAAATGAACAAGTAGATAAATTGGTAAGTAGGGGAATCAGGAAAGTGCTGTTTCTAGATGGAATAGATAAGGCTCAA---GAA---GAGCATGAAAAATATCACAGCAATTGGAGAGCAATGGCTAGTGATTTTAATCTGCCACCTATAGTAGCAAAAGAAATAGTAGCCAGCTGTGATAAATGT---CAGTTAAAAGGGGAAGCCATACATGGACAAGTAGACTGTAGCCCAGGGATATGGCAATTAGATTGTACACATTTAGAAGGAAAAGTTATCCTGGTAGCAGTCCATGTAGCCAGTGGCTATATAGAAGCAGAGGTTATCCCAGCAGAAACAGGACAAGAAACAGCATATTATATACTAAAATTAGCAGGAAGATGG---CCAGTCACAACCATACATACAGACAATGGCAGTAATTTCACCAGTACTGCAGTTAAGGCAGCC---TGTTGGTGGGCAGGAATCCAACAGGAATTTGGAATTCCCTACAATCCCCAAAGTCAGGGA---GTAGTAGAATCCATGAATAAAGAATTAAAGAAAATCATAGGGCAGGTAAGAGATCAAGCTGAGCACCTTAAAACAGCAGTACAAATGGCAGTATTCATTCACAATTTTAAAAGAAAAGGGGGGATTGGGGGGTAC---------------------------------------------------AGTGCAGGG---------------------GAAAGAATA---ATAGATATAATAGCAACAGACATACAAACTAAAGAATTACAAAAACAAATTATAAAAATTCAAAATTTTCGGGTTTATTACAGAGACAGCAGAGATCCTATTTGGAAAGGACCAGCCAAGCTACTCTGG---AAAGGTGAAGGGGCAGTAGTAATACAA------GATAACAGTGACATAAAGGTAGTACCAAGGAGGAAAGTAAAAATCATTAAGGACTATGGAAAACAGATGGCAGGTGCTGATTGTGTGG---CAGGTAGACAGAATGAGG---ATCAGAACATGGCATAGTTTAGTAAAG---CACCATATGTATGTTTCAAGGAAAGCTAGTGGATGGTTTTACAGACCTCATTATGAGAGTAAACATCCAAAAATAAGTTCAGAAGTACATATCCTATTAGGG---------GATGCTAGATTAATAGTAAAAACATATTGGGGTTTGCATACAGGAGAAAGAGAGTGGCATTTG---GGGAATGGAGTCTCTATAGAA---TGGAGGTTGAGAAGATATAGCACACAA---GTAGACCCTGGCCTGGCAGACCAGCTAATTCATATGCATTATTTTGATTGTTTTGCAGAATCTGCCATAAGGAAAGCCATATTAGGACATATAGTTATTCCTAGGTGTGACTATCAAGCAGGACATAAT---AAGGTAGGATCCCTGCAATACTTGGCACTGACAGCATTGATAAAACCAAAA------AAGAGAAAGCCACCTCTGCCTAGTGTTAGTAAATTAGTAGAGGATAAATGGAACAAGCCCCAGAAGACCAGGGGCCGCAGAGGGAACCATACAATGAATGGACACTAGAGCTTTTAGAGGAACTTAAGCAGGAAGCTGTCAGACACTTTCCTAGACCATGGCTCCATAACTTAGGACAACACATCTATAACACTTATGGGGATACTTGGACAGGAGTAGAAGCTATAATAAGAACCCTGCAACAACTACTG---TTTGTT---CAT------TTCAGAATTGGGTGCCAGCATAGCAGAATAGGCATT------ACGCGA---------CAGAGAAGAGCAAGA------AATGGAGCCAGTAGATCCTAACCTAGAGCCCTGGAAACAT-CCAGGAAGTCAGCCTAAAACTCCTTGTACTGCATGTTTTTGCAAACGCTGTAGCTATCATTGTCTAGTTTGCTTTCAGAAAAAAGGCTTAGGCATTTCCTATGGCAGGAAGAAGC------GGAGAC---------AGCGACGAA---GCG------CTCGTCCAAGCAGTGAAGATCATCAAAATCTTATATCAAAGCAGTAAGTAATAAATA------------------GTAAATGTA-ATG---TTAGAT---------------------------------------TTAAAAGCAAGAGTAGATTATAGATTAGGAATAGCA---GCATTGATAGTAGCACTAATCATAGCAATAGTTGTGTGGAGCATA---GTATATATAGAATATAGA---AAATTGGTAAGACAA--AGGAAAATA------------AATTGGTTAATTAAAAGAATTAGAGAA---AGGGCAGAAGACAGT---GGCAATGAAA------------------GTGATGGGGATC---ATG---AAGAGTTGT---CAACGATGG------TGG---------------------------------ATATGGGGCATCTTA---------GGCTTTTGGATGTTAATG---ATTTGT------------------------------AAGGTG---------ACA---------GGG------AACTTG---------TGGGTCACAGTCTATTAC---GGGGTACCTGTGTGGAAAGAAGCAAAAGCTACT------CTATTTTGTGCATCAGATGCTAAAGCATATGAGAGAGAAGTGCATAATGTC---TGGGCTACACATGCCTGTGTACCCACAGACCCCAATCCACAAGAAATGGTTTTG---GAAAATGTAACAGAAAATTTTAACATATGGAAAAATGACATGGTGGATCAGATGCATGAGGATATAATCAGTTTATGGGATCAAAGT---CTAAAG---CCA---TGTGTAAAGTTGACCCCACTCTGTGTCACTTTACAGTGCAGGAAGGTTAATATTAGTAGTAATGTTAATAATAGTAGTAATGCTGGTAAT----------------------------------------------------------------------AGTAGTGATGCTACTGTTGGTGATAATGGAGAAATG---AAAAAA--------------------AGAGATAAGAGAAAAACTG-AAACTGAATATGCCCTTTTCTATAAACTCGATATAGTATCACTTAAACCACTTAAT------------------------------------------------------------------------GAGAGTGCTAGTAATGAGGAGTATAGATTGATAAATTGTAATACCTCAACCATAACACAAGCCTGTCCAAAGGTCTCTTTTGACCCAATACCTATACATTATTGTGCTCCAGCTGGTTATGCGATTCTA------AAGTGT---AAC---AAT------AAGACCTTCAATGGAACAGGA---CCATGTAATAATGTCAGCACAGTACAATGTACACAT---GGAATTAAACCAGTGGTATCAACTCAACTACTGCTA---AATGGTAGCCTAGCAGAAAAGGAG------------------------------------ATAATAATTAAATCTGAGAATCTGACAAACAATGTCAAAACAATAATAGTACATCTT------AAT------GAATCG------GTAGAAATTAGGTGCATCAGACCC-------AGCAATAAT---------------------ACAAGGAAAAGTATGAGG---------------------------------------------------------------ATAGGACCAGGACAA---------ACC---TTCTATGCA---ACAGGAGCC---------ATA------ATAGGA---GACATAAGACAAGCACATTGCAACGTT---AGTGAAGAGAAATGGCATAAAACCTTAAGCATGGTAAGCAAAAAATTAAAA------GAACACTTCCCT---------------------AGTAATAATATAACGTTT------GCACCATCC---TCAGGAGGGGACCTAGAAATTACAACACATAGCTTTAATTGTAGAGGAGAGTTTTTCTATTGCAATACATCAGGCCTGTTTAATGGTACATATAATGATACATAT----------------------------------------------AATGGTACAGATAGTGCAAATAAAACCATCACA------------CTCCAA---TGCAGA---ATAAAA---CAAATTATA---AACATG---TGG---------CAG---GGGGTAGGACGAGCAATGTATGCCCCT------------CCCATTGCAGGAAAAATAGTA------------------TGTAACTCAAACATC---------ACAGGACTAATATTGACACGTGATGGAGGAAACAATAACGAAAKA------------TTGACACGTGATGGA---GGA------AACAATAACGAAAGCAGGACAGAGACATTCAGACCTGGAGGAGGGGATATGAGGGACAATTGGAGAAATGAATTATATAAATATAAAGTGGTAGAAGTTAAGCCATTAGGAATAGCACCCACTAAAGCAAAAAGGAGAGTGGTG---------------GAGAGAGAAAAAAGAGCAGTG------GGA------CTA---GGA---GCTGTGTTCCTTGGGTTCTTGGGAGCAGCAGGAAGCACTATGGGC---GCGGCGTCAATGACGCTGACGGTACAGGCCAGACAATTGTTGTCTGGTATAGTGCAACAGCAAAGCAATTTGCTGAGGGCTGTAGAGGCGCAACAGCATATGTTGCAACTCACAGTCTGGGGAATTAAGCAGCTCCAGACAAGAGTCCTGGCTATAGAAAGATACCTAAAGGATCAACAGCTCCTAGGGATTTGGGGCTGCTCTGGAAAACTCATCTGCACCACTGCTGTGCCTTGGAACAATAGTTGG------------AGT------------AATAAA---------------TCTCAA---GGGGAAATTTGG---GAAAACATGACCTGGATGCAG---TGGGATAGAGAAATTAATAATTACACAAATACAATATATAAATTGCTTGAAGAATCGCAAAACCAACAGGAA---AAAAATGAA---AAGGATTTA---CTAGCATTG---GACAGTTGGACAAATCTGTGGAAT---TGGTTTGACATA---ACAAAATGGTTGTGGTATATA---AAAATATTCATAATGATAGTAGGAGGCATGATAGGTTTAAGAATAATT---TTTGCTGTGCTTTCTATAGTAAATAGAGTTAGGCAGGGATACTCACCTTTATCATTTCAGACCCTTACCCCAGCC------CCGAGGGGA------CCCGACAAGCTCGGAGGAATCGAAGAAGAAGATGGA---GAGCAAGGCAGAGACAGATCTGTGAGATTAGTACAAGGATTCTTAGCACTTTTCTGGGACGATCTGCGGAGCCTGTGTCTCTTCAGCTACCACCGATTGAGAGACTTCATATTGGTGACAGCGAGAGCGGCGGAACTTCTGGGACGCATCAGTCTCAGGGGACTACGCAAGGGGTGGGAAACACTTAAG---TATCTG---GGAAGTCTAGTGCAG------TATTGGGTTCTAGAGTTAAAA---AAGAG-TGCTATTAGTCTGCTTGATTTCACA---GCAATAAGAGTAGCTGAAGGAACAGATAGAATTATAGAAGTGATACAAGGACTGGGT---------AGAGCT---------ATCTGCAACATACCTAGAAGAATAAGACAGGGCTTTGAAGCAGCT------TTGCAA---TAA----------------AATGGGGGGCAAGTGGTCAAAA------AGCAGTATAGTTGGATGGCCTAATGTAAGAGAAAGAATGAGA------------CAAACT------------------------------------------------------------AATCTAGCA------------------------GCAGAGGGAGTAGGAGCAGCGTCTCAAGACTTAGATAAATATGGGGCACTTACAAGCAGC---AACACGCCTGCAACTAATGCTGCT------TGTGCCTGGCTGGAAGCA---CAAGAGGAG---------GAA------GAGGTAGGCTTTCCAGTTAAACCTCAGGTACCTTTAAGACCAATGACTTATAAGGCAGCAGTAGACCTCAGCTTCTTT---TTA---AAAGAAAAGGGG---GGACTGGAAGGGTTAGTTTACTCT---AAGAAAAGGCAAGAAATCCTTGAC------TTGTGGGTCTATAACACGCAAGGATTCTTCCCTGATTGGCAAAACTACACACCAGGACCAGGGGTCAGATATCCACTGACCCTTGGATGGTGCTTCAAATTAGTGCCAGTTGACCCAAGGGAAGTAGAAGAGGCCAACGAAGGAGAGAACAACTGTTTGCTACACCCTATGAGCCAGCATGGGATGGAAGATGATGAAAGAGAAACATTAAAGTGGAAGTTTGACAGTCACCTAGCACACAAACACATGGCCCGC---GAGCTACATCCGGAGTTTTAC------------------------------------AAAGACTGCTGA
		</sequence>
		<sequence>
			<taxon idref="C|2008|ETH|KU319533"/>
			ATGGGTGCGAGAGCGTCAATATTAAGAGGG---GGAAAATTAGATAAATGGGAAAGAATTAGGTTAAGGCCAGGGGGAAAGAAACATTATATGCTAAAACACTTAGTATGGGCAAGCAGGGAGCTGGAAAGATTTGCACTTAACTCTGGCCTTTTAGAGACAGCAGAAGGCTGTAAACAAATAATGAAACAGCTACAACCAGCTCTTCAG---ACAGGAACAGAGGAACTTAGATCATTATATAATGCAGTGGCAACTCTCTATTGTGTACATCAAAACATAGAGGTAAAAGACACCAAGGAAGCCTTAGACAAGATAGAGGAAGAACAAAACAAA------------------------AGTCAG---CAAAAA---------------------------------ACACAG---CAGGCAAAAGCA------------------GCTGAC---GGG---------------------ACA---------------------GTCAGCCAAAATTATCCTATAGTGCAGAATATGCAAGGGCAAATGGTGCACCAATCTCTATCACCTAGAACTTTGAATGCATGGGTAAAAGTAATAGAAGAGAAGGCTTTTAGCCCAGAGGTAATACCCATGTTTACAGCATTATCAGAAGGAGCCACCCCACAAGATCTAAACACCATGTTAAATACAGTGGGGGGACATCAAGCAGCCATGCAAATACTAAAAGATACCATCAATGAGGAGGCT---GCAGAATGGGATAGGTTACATCCAGCACATGCAGGGCCAGTTGCACCAGGCCAAATGAGAGAACCAAGGGGAAGTGACATAGCAGGAACTACTAGTACCCTTCAGGAACAAGTAGCATGGATG---ACA---------AGTAAC---CCACCTGTTCCAGTGGGAGACATTTATAAAAAATGGATAATTATGGGATTAAATAAAATAGTAAGGATGTATAGCCCTGTCAGCATTTTGGACATAAAACAAGGACCAAAGGAACCCTTTAGAGACTATGTAGACCGGTTCTTTAAAACTTTAAGAGCTGAACAATGTACACAAGATGTAAAAAATTGGATGACAGAAACCTTGTTGGTCCAAAATGCGAACCCAGATTGTAAGACCATTTTAAGAGCATTAGGACCAGGGGCTTCAGTAGAAGAAATGATGACAGCATGTCAGGGAGTGGGAGGACCTGGCCACAAAGCAAGGGTTTTGGCTGAGGCAATGAGCCAGGTAAAC---------------------AATACAAACATA---ATGATG---CAGAAAAGCAAT------------TTTAAA---GGC---CCTAAAAGAATTGTTAAATGTTTCAACTGTGGCAAGGAAGGG---CACATAGCCAGAAACTGCAGGGCCCCTAGGAAGAAAGGCTGTTGGAAATGTGGAAGGGAAGGACACCAAATGAAAGACTGTACT------------GAAAGGCAGGCTAATTTTTTAGGGAAAATCTGGCC---TTCCAACAA---GGG---GAG---GCCAGGGAA---TTTCCTTCAGAG---------------------CAGACC------------------AGAGCCAACAGC---CCCACCAGC---------------------ACTAGAGCC---AAC---------AGCCCCGCCAGC------------AGAGAGCTTCAGGTT---CGA---------------GGA---GAC---AAC---CTC------------------TCTGAAGCGGGAGAT------------------GAAAGA---------CAA------------------------------GGA---------------------AGCCTTAACTTCCCTCAAATCACTCTTTGGCAACGACCCCTTGTCTCAATAAAAATAGGGGGCCAGATAAAGGAGGCTCTCTTAGATACAGGAGCAGATGATACAGTATTA---GAAGAAATAAATTTGCCAGGAAAATGGAAACCAAAAATGATAGGAGGAATTGGAGGTTTTATCAAAGTAAGACAGTAT---GATCAAATAACTATAGAAATTTGTGGAAAAAAGGCTATAGGTTCAGTATTAGTAGGACCTACACCTGTC------AACATAATTGGAAGAAATATGTTGACTCAGCTTGGATGTACACTAAATTTTCCAATTAGTCCCATTGAAACTGTACCAGTAAAATTGAAGCCAGGAATGGATGGGCCAAAGGTTAAACAATGGCCATTGACAGAAGAAAAAATAAAAGCATTAACAGCAATTTGTGAGGAAATGGAAAAGGAAGGAAAAATTACAAAAATTGGGCCTGAAAATCCCTATAAC---ACTCCAGTGTTTGCCATAAAA---AAGAAGGACAGTACCAAG---TGGAGAAAATTAGTAGATTTCAGGGAACTCAATAAAAGAACTCAAGATTTTTGGGAAGTTCAATTAGGAATACCACACCCA---GCAGGGTTA---AAACAG---AAAAAATCAGTGACAGTACTGGATGTGGGGGATGCATAT---TTTTCAGTTCCCTTAGATGAAAACTTCAGGAAATATACTGCATTTACCATACCTAGTATAAACAATGAAACACCAGGGATTAGGTATCAATACAATGTGCTTCCACAGGGATGGAAAGGATCACCAGCAATATTCCAGTGTAGC---ATGACAAAAATCTTAGAGCCCTTTAGAGCAAAAAATCCAGAACTAGTTATCTATCAATATATGGATGATTTATATGTAGGATCTGATTTAGAAATAGGGCAGCATAGAGCAAAAATAGAGGAGTTAAGAGAACACCTATTGAGATGGGGATTTACCACACCAGACAAGAAACATCAGAAAGAACCCCCATTTCTTTGGATGGGGTATGAACTCCATCCTGACAAATGGACAGTACAG---ACTATACAGTTACCAGAA---AAG---------GATAGCTGGACTGTCAATGATATACAGAAGTTAGTGGGAAAATTAAACTGGGCAAGTCAGATCTACCCAGGAATTAAAGTAAGGCAACTGTGTAAACTCCTTAGGGGAGCCAAACCACTAACTGAGATAGTACCACTGACGGAAGAAGCAGAATTAGAATTGGCAGAGAACAGG---GAAATTCTGAAAGAACCAGTACATGGGGTATATTATGACCCATCAAAAGACTTAATAGCAGAAATACAGAAACAGGGAAATGACCAATGGACATATCAGATATACCAAGAACCATTCAAAAATTTGAAAACAGGAAAGTATGCAAAAATG---AGGACTGCCCACACTAATGATGTAAAACAGTTAACAGAGGCAGTGCAAAAAATATGCCAGGAAAGCATAGTGATATGGGGAAAGATTCCTAAATTTAGACTGCCCATCCAAAAAGAGACATGGGAGACATGGTGGACAAACTATTGGCAAGCCACCTGGATTCCTGAGTGGGAGTTTGTTAATACCCCTCCCCTAGTAAAA---TTATGGTACCAA---CTGGAGAAAGACCCCATGGCAGGAGTAGAA---ACTTTCTATGTAGATGGAGCAGCTAATAGAGAAACTAAAAAAGGGAAAGCAGGGTATGTAACTGACAGAGGAAGACAGAAAATTGTTTCTCTAGATGAAACAACAAATCAGAAGGCTGAATTACAAGCAATCCAGTTAGCTTTGCAAGATTCAGGGTCAGAAGTAAACATAGTAACAGACTCACAGTATGCATTAGGAATCATCCAAGCACAACCAGATAAAAGTGAATCAGAGTTAGTCAATCAAATAATAGAACAGTTAATAAAAAAGGAAAAGGTCTACCTGTCATGGGTACCAGCACATAAAGGAATTGGAGGAAATGAACAAGTAGATAAATTAGTAAGTAATGGAATCAGGAAAGTGCTGTTTCTAGATGGAATAGACAGGGCTCAA---GAA---GAACATGAGAAATATCACAGCAATTGGAGAGCAATGGCTAGTGAGTTTAATCTACCACCCATAGTAGCAAAAGAAATAGTAGCCAGCTGTGATAAGTGT---CAGGTAAAAGGGGAAGCCACGCATGGACAAGTAGACTGTAGTCCAGGGATATGGCAATTAGATTGTACACATCTAGAAGGGAAAATCATCCTGGTAGCAGTCCATGTAGCCAGTGGTTACATAGAAGCAGAGGTCATCCCAGCAGAAACAGGACAAGAAACAGCATACTTTATACTGAAATTAGCAGGAAGATGG---CCAGTCAAAGTAGTACATACAGACAATGGCAGTAATTTCACCAGTGCTGCAGTTAAGGCAGCC---TGTTGGTGGGCAGGTATCCAACAGGAATTTGGAATTCCCTACAATCCCCAAAGTCAGGGA---GTAGTAGAATCCATGAATAAAGAATTAAAGAAAATTATAGGACAGGTAAGAGATCAAGCTGAGCACCTCAAGACAGCAGTACAAATGGCAGTATTCATTCACAATTTTAAAAGAAAAGGGGGGATTGGGGGGTAC---------------------------------------------------AGTGCAGGG---------------------GAAAGAATA---ATAGATATAATAGCAACAGACATACAGACCAAAGAACTACAAAACCAAATTATAAAAATTCGAAATTTTCGGGTTTATTACAGAGACAGCAGAGACCCTATTTGGAAAGGACCAGCCAAACTACTCTGG---AAAGGTGAAGGGGCAGTGGTAATACAA------GATAATAGTGAAATAAAGGTAGTACCAAGGAGAAAAGCAAAAATCATTAGGGATTATGGAAAACAGATGGCAGGTGCTGATTGTGTGG---CAGGTAGACAGGATGAAG---ATTAGAACATGGAATAGTTTAGTAAAA---CACCATATGTATGTTTCAAAGAAAGCTTATGGATGGTTTTATAGACATCATTTTGAAAGCAGACATCCAAAAATAAGTTCAGAAGTACACATCCCATTAGGG---------GATGCTAGACTAGTAATAAAAACATATTGGGGTTTGCATCCAGGAGAAAGAGATTGGCATTTG---GGTCATGGAGTCTCCATAGAA---TGGAGATTGAGAAAATATAGCACACAA---GTAGACCCTGGTCTGGCAGACCAGCTAATCCACATGCATTATTTTGATTGTTTTGCAGAATCTGCCATAAGGAAAGCCATATTAGGACATATAGTTATTCCTAGGTGTGAATATCAAGCAGGACATAAT---AAGGTAGGATCTCTACAATACTTGGCACTGACAGCATTGATAAAACCAAAA------AGGATAAAACCACCTCTGCCTAGTGTGAGGAAGTTAGTAGAGGATAGATGGAACAAGCCCCAGAAGACCAGGGGCCGCAGAGGGAACCATACAATGAATGGACACTAGAGCTTTTAGAGGAACTCAAGCAAGAAGCTGTCAGACACTTTCCTAGACCATGGCTTCATTACTTGGGACAATATATCTATGAGACCTATGGGGACACTTGGACGGGAGTAGAAGCTCTAATAACAATGCTGCAACAACTACTG---TTTGTC---CAT------TTCAGAATTGGGTGCCAGCACAGCAGAATAGGCATT------TTGCGA---------CAGAGAAGAGCAAGA------AATGGAGCAAGTAGATCCTAACCTAGATCCCTGGAACCAT-CCAGGAAGTCAGCCTAAAACAGCTTGTACTAAATGTTATTGCAAAATATGTAGCTATCATTGTCTAGTTTGCTTTCAGACAAAAGGCTTAGGCATTTCCTATGGCAGGAAGAAGC------GGAGAC---------AGCGACGAA---GCA------CTCCTCCAAGCAGTGAGGATCATCAAAATCCTATATCAAAGCAGTAAGTAGTAAATA-------------------GAGATGTA-ATG---GTTGAT---------------------------------------TTACTAGCAAAAGTAGATTATAGATTAGGAGTAGGA---GCATTAACAATAGCACTGATTTTAACAATAATTGTGTGGATCATA---GTATATCTAGAATATAGG---AAATTGTTAAGACAA--AGGAAAATA------------GATAGGTTAATTAAAAGAATTAGGGAA---AGAGCAGAGGACAGT---GGCAATGAGA------------------GTGATGGGGACA-C-ATG---AGGAATTGT---CCACGATGG----GGTGG---------------------------------ATATGGGGAATCTTA---------GGCTTTTGGATGCTAATG---ATTTGT------------------------------AATGGG------------------------------AACTTG---------TGGGTCACAGTTTATTAT---GGGGTACCTATGTGGAAAGAAGCAAAAACTACT------CTATTCTGTGCATCAGATGCTAAAGCATATGAGAGAGAAGTGCATAATGTC---TGGGCTACACATGCCTGTGTACCCACAGACCCCGACCCACAAGAAATGATGTTA---GAAAATGTAACAGAAAATTTTAACATGTGGAAAAATGACATGGTGGATCAGATGCATGAGGATATAATCAGTCTATGGGATGAAAGC---CTAAAG---CCA---TGTGTAAAGTTGACCCCACTCTGTGTCACTTTAGACTGTAATAATGTTACCAGTACT----------------------------------------------------------------------------------------------------------------------TCAATGGGGAAAAAAAATATG---AAAGATTGCTCTTTCAATATGACCACAGAAATAGGATATAAGAAAAAGAATGAGTATGCACTTTTTTATAAACTTGATATAGTACCAATTACTACTGAGGGGAATAGCAGT------------------------------------------------------TCCAAGAATAGCAGTAGCAGTTCCAGTGAGTATAGATTAATAAATTGTAATACCTCAGCTGTAAGACAAGCCTGTCCAAAGGTATCTTTTGAACCAATTCCTATACATTATTGTGCTCCTGCTGGTTATGCTATTCTT------AAATGT---AAT---GAC------AGGACATTCAATGGAACAGGA---CCATGTACTAATGTCGGCACAGTACAATGTACACAT---GGAATTAAACCACTGGTATCAACTCAACTACTGTTA---AATGGTAGTCTACCACAACAAGAG------------------------------------ATAGTAATTATATCTGAAAATCTGACAGACACTGTCGAGACAATAATAGTACATCTT------AAC------ACCTCT------GTGTACATTGTGTGTACAACGGTC-------GGCAATAAT---------------------ACAAGAAGAAGTGTGAGA---------------------------------------------------------------ATAGGACCAGGACAA---------ACA---TTCTATGCA---GCAGGAGAA---------ATA------ACAGGA---GATATAAGACAAGCACATTGTAACATT---AGTAAAGAGGGTTGGAGTAGAACTTTAGGAGCAGTAAGTAATAAATTATCA------GAGCACTTCCCT---------------------AATAAAACAATAGCATTT------AACCCACAC---GCAGGAGGAGACCTAGAAATTACAACACATAGTTTTAATTGTAGAGGAGAATTTTTCTATTGCAATACATCAATTCTGTTTAATAGTACATACAATGGTGATACCTAT-------------------------------------AAAGGTACAAACATGTCTGATGGTCCTGAATTCATCACA------------CTCCAA---TGCAGA---ATAAAA---CAAATTATA---AATATG---TGG---------CAA---GGGGTAGGACGAGCAATGTATGCCCCT------------CCCATTGCAGGAAACATAACA------------------TGTATATCAAATATC---------ACAGGAATACTACTGACACGTGATGGA---------------------------------------------------------------AAAAATGATGGTGCAGATACATTCAGACCTGGAGGAGGAGATATGAGGGATAATTGGAGAAGTGAATTATATAAATACAAAGTAGTAGAAATTAAACCATTAGGAATAGCACTCACTAAGGCAAAGAGGAGAGTGGTG---------------GAGAGAGAAAAAAGAGCAGTA---TTGGGA---GGACTA---GGA---GCTGTGTTCCTTGGGTTCTTGGGGGCAGCAGGAAGCACTATGGGC---GCAGCATCAATGACGCTGACGGTACAGGCCAGAAAATTGTTGTCTGGTATAGTGCAACAGCAAGGCAATTTGCTGAGGGCTATAGAGGCGCAACAGCATATGTTGCAACTCACAGTCTGGGGCATTAAGCAGCTCCAGGCAAGAGTCCTGGCTATAGAAAGATACCTACAGGATCAACAGCTCCTAGGGATTTGGGGTTGCTCTGGAAAACTCATCTGCACCACTAATGTGCGTTGGAACTCTACTTGG------------AGT------------AATAAA---------------TCTCTA---GATGATATTTGG---AAAAACATGACTTGGATGCAG---TGGGATAAAGAAATTGACAATTACACAGGCACAATATACAAGTTGCTTGAGATCTCGCAACACCAGCAGGAA---GAAAATGAA---AAAGATTTA---CTAGCATTG---GACAGTTGGAAAAATCTGTGGAAT---TGGTTTGATATT---TCAAACTGGCTGTGGTATATA---AAAATATTCATAATGATAGTAGGAGGCTTAATAGGCTTAAGAATAATT---TTTGCTGTGCTTTCTATAGTAAATAGAGTTAGGCAGGGATACTCACCTTTGTCATTTCAGACCCTTATCCCAAAC------TCGAGGGGA------CTCGACAGGCTCGGAGGAACCGAAGAAGAAGGTGGA---GAGAACGACAGAGACAGATCCATTCGATTAGTGAACGGATTCTTAGCACTTGCCTGGGACGATCTACGGAGCCTGTGCCTCTTCAGCTACCACCGATTGAGAGACTTCACATTGATTGTAGTGAGAGCAGTGGAACTTCTGGGACGCAGCAGTCTCAGGGGTCTACAGAGGGGGTGGGAAGCCCTTAAG---TATCTA---GGAAGTCTTGTGCAG------TACTGGGGTCTGGAACTAAAA---AAGAG-TGCTATTAGTCTGCTTGACACCACA---GCAATAGCAGTAGCTGAAGGAACAGATAGAATTATAGAATTTCTACAAAGAGCTTGG---------AGAGCT---------ATATGCAACATACCTAGGAGAATAAGACAGGGCCTTGAAGCAGCG------TTGCAA---TAA----------------AATGGGGGGCAAGTGGTCACAA------TCCAGTATAGTTGGGTGGCCAGCAATAAGAGACAGAATAAGA------------AGAACT------------------------------------------------------------GATCCAGCA------------------------GCAGAGGGAGTCGGAGCAGCGTCCCAAGAGTTAGACAAATATGGGGCAGCTACAACCAGC---AACACATCCTCCAATAATCATGAT------TGTGCCTCGCGGGAAGCA---CAAGAAGAG---------GAG---GGAGAAGTAGGCTTTCCAGTCAAACCTCAGGTACCTTTAAGACCAATGACTTATAAGGCAGCAGTCGATCTCAGCTTCTTT---TTA---AAAGAAAAGGGG---GGACTGGAAGGGTTAATTTACTCC---AAGAAAAGGCAAGAGATCCTTGAT------TTGTGGGTCTATCATACACAAGGTTTCTTCCCTGATTGGCAAAACTACACACCAGGACCAGGGGTCAGATATCCACTGACCTTTGGATGGTGCTTCAAGCTAGTACCAGTTGACCCAAGGGAAGTAGAAGAAGCCAATGAAGGAGAGAACAACTGTTTGCTACACCCTGGAAGTCTGCATGGAATGGAGGATGAACACAGAGAAGTATTAAGGTGGAAGTTTGACAGTCATCTAGCACGCAGACACATGGCCCGC---GAGCTACATCCGGAGTTTTANNNNNNNNNNNNNNNNNNNNNNNNNNNNNNNNNNNNNNNNNNNNNNNNN
		</sequence>
		<sequence>
			<taxon idref="C|2008|ETH|KU319538"/>
			NNNNNNNNNNNNNNNNNNNNNNNNNNNNNG---GGTGAATTAGATACGTGGGAGAAAATTCAGCTAAGGCCAGGAGGAAGGAAACGCTATATGCTAAAACACTTAGTATGGGCAAGCAGGGAGCTGGAAAGATTTGCACTTAACCCTGGTCTTTTAGAGTCAGCAGAAGGCTGTAAACAAATAATGGAACAGCTACAACCAGCTCTTAAA---ACAGGCTCAGAGGAACTTAGATCATTAAATAACACAGTGGCAACTCTCTATTGTGTACATAAAAACATACAGGTAAGAGACACCAAAGAAGCCTTAGACAAGATAGAGGAAGAACAAAACAAA------------------------AGTCAG---------------------------------------------------CAGGCAAAAGCG------------------ACAGAC---GGA---------------------AAA---------------------GTCAGTCAAAATTATCCTATAGTACAGAATCTTCAAGGGCAAATGGTGCACCAAGCCATATCACCTAGAACTTTGAATGCATGGGTAAAAGTAGTAGAGGAGAAGGCTTTCAGCCCAGAGGTAATACCCATGTTTACAGCATTATCAGAAGGAGCCACCCCACAAGATTTAAACACCATGTTAAATACAGTGGGGGGACATCAAGCAGCCATGCAGATGCTAAAAGATACCATCAATGAGGAGGCT---GCAGAATGGGACAGGGTACATCCAGTACATGCAGGGCCTGTTGCACCCGGCCAAATGAGAGACCCAAGGGGAAGTGACATAGCAGGAACTACTAGTACCCTTCAGGAACAAATAGCATGGATG---ACA---------AGTAAC---CCACCTGTTCCAGTGGGAGAAATTTATAAAAGATGGATAATTCTGGGATTAAATAAAATAGTAAGGATGTATAGTCCTGTCAGCATTTTGGATGTAAGACAAGGACCAAAGGAACCCTTTAGAGATTATGTAGACCGGTTCTTTAGAATTTTAAGAGATGAACAAGCTACACAAGATGTAAAAAATTGGATGACAGACACCTTGTTGGTCCAAAATGCAAACCCAGATTGTAAGACCATTTTAAGAGGATTAGGACCAGGGGCTTCACTAGAAGAAATGATGACAGCATGCCAGGGAGTGGGAGGACCTGGCCACAAAGCAAGGGTTTTGGCTGAGGCAATGAGCCAAGTAAAC---------------------AATACAAACATA---ATGATG---CAGAAAGGCAAT------------TTTAAA---GGC---CCTAGGAGAATAGTTAAATGTTTCAACTGTGGCAAGGAAGGG---CACATAGCCAGAAATTGCAGGGCCCCTAGGAAAAAAGGCTGTTGGAAATGTGGAAAGGAGGGACACCAAATGAAAGACTG???????????????????????????????????????????????????????????????????????????????????????????????????????????????????????????????????????????????????????????????????????????????????????????????????????????????????????????????????????????????????????????????????????????????????????????????????????????????????????????????????????????????????????????????????????????????????????????????????????????????????????????????????????????????????????????????????????????????????????????????????????????????????????????????????????????????????????????????????????????????????????????????????????????????????????????????????????????????????????????????????????????????????????????????????????????????????????????????????????????????????????????????????????????????????????????????????????????????????????????????????????????????????????????????????????????????????????????????????????????????????????????????????AAATCCATATAAC---ACTCCAATATTTGCCATAAAA---AAGAAGGATAGCACCAAG---TGGAGAAAATTAGTAGATTTCAGGGAACTCAATAAAAGAACTCAAGACTTTTGGGAAGTTCAGTTAGGAATACCACACCCA---GCAGGGTTA---AAAAAG---AAGAAATCAGTAACAGTACTGGATGTGGGGGATGCATAT---TTTTCAGTTCCTCTAGATGAGAGTTTCAGGATTTATACTGCATTCACGGGACCTAGTATAAACAATGAAACACCAGGGATTAGGTATCAATATAATGTGCTTCCACAGGGATGGAAAGGGTCACCCTCAATATTCCAGAGTAGC---ATGACAAAAATCTTAGAGCCCTTTAGAGCAAAGAACCCAGAAATAGTTATCTATCAATATATGGATGACTTATATGTAGGATCTGATTTAGAAATAGGGCAACATAGAGAAAAAATAGAAGAGTTAAGAGAACACCTATTGAGATGGGGATTAACCACACCAGACAAGAAACATCAGAAAGAACCCCCATTTCTGTGGATGGGGTATGAACTCCATCCTGACAAATGGACAGTACAG---CCTATAATGCTACCAGAA---AAA---------GAAAGCTGGACTGTCAATGATATACAGAAATTAGTGGGAAAATTAAACTGGGCAAGTCAGATTTACCCAGGGATTAAAGTAAGGCAACTGTGTAAACTTCTTAGGGGGACCAAAGCATTAACAGATGTAGTACCACTGACTGAAGAAGCAGAATTAGAATTGGCAGAGAATAGG---GAAATTCTAAAAGAACCTGTACCTGGAGCATATTATGACCCATCAAAAGACTTAATAGCAGAAATACAGAAACAGGGGAATGACCAATGGACATATCAAATTTACCAAGAACCATTTAAAAATTTGAAAACAGGAAAATATGCAAAAATG---AGGACTGCCCACACTAATGATGTAAAACAGTTAACAGAGGCAGTGCAAAAAATATCCTTAGAAAGCATAGTAATATGGGGGAAGGTTCCTAAATTTAGACTACCCATCCAAAAGGAAACATGGGAGACATGGTGGACAGACTATTGGCAAGCCACCTGGATTCCTGATTGGGAGTTTGTTAATACCCCTCCCCTAGTAAAA---TTATGGTACCAA---CTGGAGAAAGAACCCTTGATAGGGGTGGAA---ACTTTCTATGTAGATGGAGCAGCTAATAGGGAAACTAAAAAGGGGAAAGCAGGGTATGTAACTGACAGAGGAAGGCAGAAAATTGTTTCTCTAGATGAAACAACAAATCAGAAGGCTGAATTACAAGCAATCCAGCTAGCTTTGCAAGATTCAGGGTCAGAAGTAAACATAGTAACAGACTCACAGTATGCATTAGGAATCATCCAAGCACAACCAGATAAGAGTGAATCAGAGATAGTTAATCAAATAATAGAACAATTAATAAATAAGGAAAGAATCTACCTGGCATGGGTACCAGCACATAAAGGAATTGGAGGAAATGAACAAGTAGATAAATTAGTAAGCAATGGAATCAGGAAAGTGCTGTTTCTAGATGGAATAGATCAAGCTCAA---GAA---GACCATGAAAGATATCACAGCAATTGGAGAGCAATGGCTAATGAGTTTAATCTGCCACCCATAGTAGCAAAAGAAATAGTAGCCAGCTGTGACAAATGC---CAGCTGAAAGGGGAAGCCATGCATGGACAAGTAGACTGTAGTCCAGGAATATGGCAATTAGATTGTACACATTTAGAAGGAAAAATCATCCTGGTAGCGGTCCATGTAGCCAGTGGATACATAGAAGCAGAGGTCATCCCAGCAGAAACAGGACAAGAAACAGCATATTATATACTGAAATTAGCAGGAAGATGG---CCAGTCAAAGTGATACATACAGACAATGGCAGTAATTTCACCAGTGCTGCAGTTAAGGCAGCC---TGTTGGTGGGCAGGTATCCAACAGGAATTTGGAATTCCCTACAATCCCCAAAGTCAAGGA---GTAGTAGAATCCATGAATAAAGAATTAAAGAAAATCATAGGGCAGGTAAGGGACCAAGCTGAGCACCTTAAAACAGCAGTACAAATGGCAGTATTCATTCACAATTTTAAAAGAAAAGGGGGGATTGGAGGGTAC---------------------------------------------------AGTGCAGGG---------------------GAAAGAATA---ATAGACATAATAGCAACAGATATACAAACTAAAGAATTACAAAAACAAATTATAAAAATTCAAAATTTTCGGGTTTATTACAGAGACAGCAGAGACCCTATTTGGAAAGGACCAGCCAAGCTACTCTGG---AAAGGTGAAGGAGCAGTAGTGATACAA------GATAATAGTGACATAAAGGTAGTACCAAGGAGGAAAGCAAAAATCATTAAGGACTATGGAAAACAGATGGCAGGGGCTGATTGTGTGG---CAGGTGGACAGAATGAGG---ATTAGAACCTGGAATAGTTTAGTAAAA---CACCATATGTATGTTTCAAAGAGAGCTAATGGATGGTTCTATAGACATCATTATGACAGCAGACATCCAAAAGTAAGTTCAGAAGTACACATCCCATTAGGG---------GATGCTAGATTAGTAATAACAACATATTGGGGTTTGCAACCAGGAGAAAAAGCTTGGCATTTG---GGTCATGGAGTCTCCATAGAA---TGGAGATTGAGAAGGTATAGCACACAA---GTAGACCCTGGTCTGGCAGACCAGCTAATCCACATGCATTATTTTGATTGTTTTGCAGAATCTGCCATAAGAAAAGCCATATTAGGACATATAGTTATTCCTAGGTGTGAATATCAAGCAGGACATAAT---AAGGTAGGATCTCTACAATACTTGGCACTGACAGCATTGATAAAACCAAAA------CAGAGAAAACCACCTCTGCCTAGTGTTAGAAAGTTAGTAGAGGATAGATGGAACAAGCCCCAGAAGACCAGGGGCCGCAGAGGGAACCATACAATGAATGGGCATTAGAGCTTTTAGAGGAACTCAAGCAGGAAGCTGTCAGACACTTTCCTAGACCATGGCTCCATGACTTAGGACAATATATCTATCAAACCTATGGGGATACCTGGACGGGAGTTGAAGTTATAATAAGAATTCTGCAACAACTATTG---TTTATT---CATT-----TTCAGAATTGGGTGCCAGCACAGCAGAATAGGCATT------ATACGA---------CAAAGAAGAGCAAGA------AATGGAGCCAATAGATCATAGGCTAGAGCCCTGGAACCAT-CCAGGAAGTCAACCTAAAACTGCTTGTAATAGCTGTTATTGCAAAAAGTGTAGCTATCATTGGCTAGTTTGTTTCAGACCAAAAGGCTTAGGCATTTCCTATGGCAGGAAGAAGC------GGAGAC---------AGCGACGAA---GAG------CTCCTCCGAGCAGTGAGGACCATCAAAATCTTGTATCAAAGCAGTAAGTACCAATAG-------------------TAGATGTA-ATG---GTAGAT---------------------------------------TTACTAAAAGAAGTAGATTATAGATTAGGAGTAGGA---GCATTAATAGTAGCACTAATCATAGCAATAATTGTGTGGACCATA---GTATATCTAGAATATAGG---AAATTGTTAAGACAA--AGGAAAATA------------GACTGGTTGATTGAAAGAATTAGGGAA---AGAGCAGAAGACAGT---GGCAATGAGA------------------GTGATGGGGATA---CAGAAGGAATTGTCAACA------TGG------TGG---------------------------------ATATGGGGCTCCATC---------GAGCTTGGGATGCTGTTG---ATTTAT------------------------------AATGTG---------GGA---------GGG------AACTTG---------TGGGTCACAGTTTATTAT---GGGGTACCTGTGTGGAAAGAAGCAAAAGCTACT------CTATTTTGTGCAACAAATGCTAAAGCATATGAAAGAGAAGTGCATAATGTC---TGGGCTACACATGCCTGTGTACCCACAGACCCCAACCCACAAGAAATAAATTTG---GTAAATGTAACAGAAAATTTTAACATGTGGAAAAATGACATGGTGGAACAGATGCATGAGGATATAATCAGTTTATGGGATGAGAGC---CTAAAG---CCA---TGTGTAAAGTTGACCCCACTCTGTGTCACTTTAAACTGTAGTGATGCTATCCTCACTGGTACCGGCAATGATGGTAATGTTACCTTC----------------------------------------------------------GATGGTACGATT---GATGGTACCATAAATGGTACCTTGAAGGAGGAAGTA---AAAAATTGCTCTTTCGAAAGGACCGTGGTAGTACTATTTTATAAAAATAAGGGACCTGCACTATTTTATGGACTTGATTTCCTACCCTTTATGGAG------------------------------------------------------------------------------------GAGGGAATTCGGTGGTATAAGATAATAAACAATGAAACCGCACCCGTAACACCACCCCGGCCAATGGTCTCTTTTCCCCCTGTTCCTATACATTATTGTGCTCCTGCTGGTAATGCCATTGGA------AAGTGT---ACT---AGC------AATACAGTCAATGGAATACGA---CGAAGCAATAGTGTCAAACCAGTACAATGCACTCAT---GGAATGATACCAGCGGTACCACCACAACTACAGTTA---ATTGTTAGACTAGCAGATCAGGAC------------------------------------ATAATAGCTAAATCTGAAAATCTGACAAACAATATCAAAAATATAATAGTACAGCTT------AAT------GAATCT------GTAGAAATTGAGTGTACAAGGCCC-------AGCAATAAT---------------------ACAAGGACAAGTATGAGG---------------------------------------------------------------ATAGGACCAGGACAA---------ACA---TTCTATGCA---ACAGGAGAC---------ATA------ATAGGA---GATATAAGAAAAGCATATTGTATCATT---AATGGAACAAGATGGAATAACACCTTAAAAGGAGTAAGTAGAAAATTACTA------GAAACCTTCCCT---------------------GATAAAAAGATAAAATTT------GACAAACAC---TCAGGAGGGGACCTAGAAGTTGAAACACATAGTTTTAATTGTAGAGGAGAATTCTTCTATTGCAATACAACCAGATTGTTTAACAGTACAATAAAATAC----------------------------------------------------------AACATTGGTAATTACTTAATCATTATA------------CTCCCA---TGTAGA---ATAAGC---CAAATGTTA---GGAATG---GGG---------CAG---AGGGTAGGCCAAGCAATGTATGCCCTT------------CCCATTGCAGGAAACATAACA------------------TGTATTTCAAATATC---------ACAGGACTACTATTGACACGTGATGGAGCC------------------------------------------------------GAGGTATCACATAGCACAAATGAGACATTCAGACCAGGAGGAGGAGATATGAGGGACAATTGGAGAAGTGAATTATATAAATATAAAGTGGTAGAAGTTAAACCATTAGGAGTAGCACCCACTGAGGCAAAAAGGAGAGTGGTG---------------GAGAGAGAAAAAAGAGCAGTG------ACA------ATA---GGA---GCTATGTTCCTTGGGTTCTTGGGAGTAGCAGGAAGCACTATGGGC---GCAGCGTCAATGGCGCTGACGGTACAGGCCAGGCAATTGTTGTCTGGTATAGTGCAACAGCAAAGCAATTTGCTGAGAGCTATAGAGGCGCAACAGCATATGTTGCAACTCACAGTCTGGGGCATTAAGCAGCTCCAGGCAAGAGTCCTGGCTATAGAAAGATACCTAAAGGATCAACAGCTCCTAGGGATTTGGGGCTGCTCTGGAAAACTCATCTGCACCACTACTGTGCCTTGGAACAATACTTGG------------AGT------------AATAAA---------------AATCTA---AGTTACATTTGG---GAGAACATGACTTGGATGCAG---TGGGAGAGAGAAATTGATAATTACACAGACACAATATACCAGTTGCTTGAAGAAGCGCAAAACAAGCAGGAA---AACAATGAA---AGGGAGTTA---CTGGCATTG---GACAAAGTGGAAAGTCTATGGAAT---TGGTTTAATATA---TCAAACTGGCTGTGGTATATA---AGAATATTCATAATGATAGTAGGAGGCTTAATAGGTTTAAGAATAATT---TTTGCTGTGCTCTCTATAGTAAATAGAGTTAGGCAGGGATACTCACCTTTGTCGTTTCAGACCCTTATCCCAAGC------CCGAGGGGA------CCCCACAGGCTCGGAGAAATCGAAGAAGAAGGTGGA---GAGCAAGACAGAGACAGATCCGTGCGATTAGTGAGCGGATTCTTGCCGATTGTCTGGGACGACCTCCGGAGCCTGTGCCTCTTCAGCTACCACCGATTGAGAGACTTACTCTTGATTGTAGCGAGAGCAGTGGAACTTCTGGGACGA---------------------CGGGGGTGGGAAGCCCTTAAG---TACCTA---GGAAGTCTTGTGCAG------TATTGGAGTCCAGAGCTAAAA---AAGAG-TGCTATTAGTCTGCTTGATACCATA---GCAATAACAGTAGCTGAAGGAACAGATAGAATTATAGAATTAGTACTAAGAATTTGT---------AGAGCT---------ATCTGCAACATACCTAGAAAAATAAGACAGGGCCTTAAAGCAGCA------CTACAA---TAA----------------AATGTGGGGCACAAGGTTAAGA------TATAGAGTAGTAGGAGGT---ACCGGTAGAGAAAGAGTAAGA------------AGAGCT------------------------------------------------------------GTATCAGCA------------------------GCAGAAGGAGTAGGAGCAGCGTCTCAAGACTTAGATAGATATGGGGCACTTACAAGCAAC---AACACAGCCAGCAATAATGCAGCC------TGTGCCTGGCTGGAAGCG---CAGGAGGAG---------GAA------GAAGTAGGCTTTCCAGTCAGACCTCAGGTGCCTTTAAGACCAATGACTTACAAGGCAGCATTCGATCTCGGCTGGTTC---TTA---AAAGAAAAGGGG---GGACTGGAAGGGTTAATTTACTCT---AAGAAAAGACAAGAGATTCTTGAT------TTGTGGGTCTATCACACACAAGGTTTCTTCCCTGATTGGCAAAACTACACACCAGGACCAGGGATCAGATATCCACTGACCTTTGGATGGTGCTTCAAGCTAGTACCAGTTGACCCAGAGGAAGTAGAAGAAGACAACAAAGGAGAAAACAACTGCTTGCTACACCCTATAAGCCAGCATGGAATGGAGGATGAAGACAGAGAAGTATTAAAGTGGAAGTTTGACAGTCAGCTAGCACGCAGACACATGGCCCGC---GAGCTGCATCCGGAGTTTTANNNNNNNNNNNNNNNNNNNNNNNNNNNNNNNNNNNNNNNNNNNNNNNNN
		</sequence>
		<sequence>
			<taxon idref="C|2008|ETH|KU319542"/>
			ATGGGTGCGAGAGCGTCGGCATTA---AGG---AGCGGATTAGATATGTGGGAAAGAATTAGGTTAAGGCCAGGGGGGAAGAAACATTATATGCTAAAACATCTAGTATGGGCAAGCAGGGAGCTGGAAAAATTTGCACTTAACCCTGGCCTTTTAGAAACATCAGATGGCTGTAAACAAATAATAAGACAGCTACACCCAGCTCTTCAG---ACAGGAACAGAGGAACTTAAATCATTATATAACACAGTGGCAACCCTCTATTGTGTACATGAAAACATAAATGTAAAAGACACCAAGGAAGCCTTAGATAAGATAGAGGAAGAACAAAACAAA------------------------TGTCAG---CAAAAA---------------------------------ACACCG---CAAGCAAAAGCA---------------------GCGGAAGGA---------------------GCA---------------------GTCAGTCAAAATTACCCTATAGTGCAGAATCTTCAAGGGCAAATGGTACACCAATCTCTATCACCTAGAACCTTGAATGCATGGGTAAAAGTAATAGAGGAGAAGGCTTTCAGCCCAGAGGTAATACCTATGTTTACAGCATTATCAGAAGGAGCAACCCCACAAGATCTAAACACCATGTTAAATACAGTGGGGGGACATCAAGCAGCCATGCAAATGCTAAAAGATACCATCAATGAGGAGGCT---GCAGAGTGGGATAGGATACACCCAGTACATGCAGGGCCTATTGCACCCGGCCAAATGAGAGAACCAAGGGGAAGTGACATAGCAGGAACTACTAGTACCCTTCAGGAACAAATAAATTGGATG---ACA---------AGCAAC---CCACCTGTCCCAGTGGGAGAAATTTATAAAAGATGGATAATTCTGGGATTAAATAAAATAGTAAGGATGTATAGTCCTGTCAGCATTTTGGACATAAAACAAGGACCAAAGGAACCCTTTAGGGACTATGTAGACCGGTTCTTTAAAACTTTAAGAGCTGAACAAGCTACACAAGATGTAAAAAATTGGATGACAGACACCTTGTTGGTCCAAAATGCAAACCCAGACTGTAAGACTATTTTAAGAGCATTAGGACCAGGGGCTTCATTAGAAGAAATGATGACAGCATGTCAGGGAGTGGGAGGACCTGGCCACAAAGCAAGGGTGTTGGCTGAGGCAATGAGCCAAGTAAAC---------------------AATACAAATATA---ATGATG---CAGAGAAACAAT------------TTTAAG---GCC---CTAAGAGAGATTGTTAAATGCTTCAACTGTGGAAAGGAAGGG---CACATAGCCAAAAACTGCAGGGCCCCTAGGAAAAAGGGCTGTTGGAAATGTGGAAAGGAAGGACATCAAATGAAAGACTGTACT------------GAGAGACAGGCTAATTTTTTAGGGAGAATTTGGCC---TTCCTGCAA---GGG---GAG---GCCAGGGAA---TTTCCTTCAGAG---------------------CAGACC------------------AGAGCCAACAGC---CCCACCAATACA------------------------GCC---AAC---------AGCCCCGCCAAT------------GGAGAGCTTCAGGTT---CGA---------------GGA---AAC---AACCCTTGC------------------TCCAAAGCAGGAGTC------------------GAAGGA---------CAG------------------------------GGA---------------------ACCCTTAACTTCCCTCAAATCACTCTTTGGCAGCGACCCCTTGTCACAATAAAAGTAGGGGGCCAAATAAAGGAGGCTCTCTTAGATACAGGAGCAGATGATACAGTATTA---GAAGAAATAAATTTGCCAGGAAAATGGAAACCAAAAATGATAGGAGGAATTGGAGGTTTTATCAAAGTAAGACAGTAT---GATCAAATACTTATAGAAATTTGTGGAAAAAAGGCTATAGGTACAGTATTAGTGGGACCTACACCTGTC------AACATAATTGGAAGGAATATGTTGACTCAGCTTGGATGTACACTAAATTTTCCAATTAGTCCCATTGAAACTGTACCAGTAAAATTGAAGCCAGGAATGGATGGCCCAAAGGTTAAACAATGGCCACTAACAGAAGAAAAAATAAAAGCATTAAAAGAAATTTGTGAAGAAATGGAGAAGGAAGGAAAAATTACAAAAATTGGGCCTGAAAATCCATATAAC---ACTCCAGTATTTGCTATAAAA---AAGAAAGACAGTACCAAG---TGGAGAAAATTAGTAGATTTTAGGGAACTCAATAAAAGAACTCAAGATTTTTGGGAAGTACAATTAGGAATACCCCACCCA---GCAGGGTTA---AAAAAG---AAAAAATCAGTGACAGTACTGGATGTGGGGGATGCATAT---TTTTCAGTTCCCTTAGATGAAAGCTTTAGGAAGTATACTGCATTCACCATACCTAGTATAAACAATGAAACACCAGGGATTAGATATCAATATAATGTGCTTCCACAGGGATGGAAAGGATCACCAGCAATATTCCAGAGTAGC---ATGACAAAAATCTTAGAGCCCTTTAGAGCAAAAAATCCAGAAATAGTTATTTATCAATACATGGATGACTTATATGTAGGATCTGATTTAGAAATAAAGCAACATAGAGAAAAGGTAGAGGAGTTAAGAGAACACTTATTGAGATGGGGATTTACCACACCAGACAAGAAACATCAGAAAGAACCCCCGTTTCTTTGGATGGGGTATGAACTCCATCCTGACAAATGGACAGTACAG---CCTATACAGCTACCAAAC---AAG---------GATAGCTGGACTGTCAATGATATACAGAAATTAGTGGGAAAATTAAACTGGGCAAGTCAGATTTACCCAGGGATTAAGGTAAGGCAACTGTGTAAGCTCCTTAGGGGAGCCAAAGCATTAACAGATATAATACCACTGACTGAAGAAGCAGAATTAGAATTGGCAGAGAACAGG---GAAATTCTAAAAGAACCAGTACATGGGGCATATTATGACCCATCAAAAGACTTAATAGCAGAAATACAGAAACAGGGGAATGACCAATGGACATATCAAATTTACCAAGAACCATTCAAAAATTTGAAGACAGGAAAATATGCAAAAATG---AGGACTGCCCACACTAATGATGTAAAACAGTTAACAGAGGCAGTGCAAAAAATAGCCCAGGAAAGCATAGTAATATGGGGAAAGATTCCTAAATTTAGATTACCCATCCAAAAAGAAACATGGGAGACATGGTGGACAGACTATTGGCAAGCCACCTGGATTCCTGATTGGGAGTTCGTTAATACCCCTCCCCTAGTAAAG---TTATGGTACCAA---TTGGAGAAAGAACCCATGGCAGGAGTAGAA---ACTTTCTATGTAGATGGAGCAGCTAATAGGGAAACTAAAGCAGGAAAAGCAGGGTATGTAACTGACAGAGGGAGGCAGAAAATTGTGTCTCTAACTGAAACAACAAATCAGAAAGCTGAACTACAAGCAATCCAACTAGCTTTGCAAGATTCAGGGTCAGAAGTAAACATAGTAACAGACTCACAGTATGCATTAGGAATCATCCAAGCACAACCAGATAAGAGTGAATCAGAGTTAGTCAGTCAAATAATAGAACAGTTAATAAAAAAGGAAAGAATTTACCTGTCATGGGTACCAGCACATAAGGGAATTGGAGGAAATGAACAAGTAGATAAATTAGTAAGTAATGGAATCAGGAAAGTGCTGTTTTTAGATGGGATAGATCAGGCTCAA---GAA---GAACATGAAAAATATCACAGCAACTGGAGAGCAATGGCTAGTGATTTTAATCTGCCACCTATAGTAGCAAAAGAAATAGTAGCCAGCTGTGATAAATGT---CAGCTAAAAGGGGAAGCCATGCATGGGCAAGTAGACTGTAGTCCAGGGATATGGCAATTAGACTGTACACATTTAGAAGGGAAAGTCATCCTGGTAGCAGTCCATGTAGCCAGTGGATACATAGAAGCAGAAGTTATCCCAGCAGAAACAGGATCAGAAACAGCATACTATATACTAAAATTAGCAGGAAGATGG---CCAGTCAAAGTAATACATACAGATAATGGCAGTAATTTCACTAGTGCTGCAGTGAAGGCAGCC---TGTTGGTGGGCAGGTATCCAACAGGAATTTGGAATTCCCTACAATCCCCAAAGTCAGGGA---GCAGTAGAATCCATGAATAAAGAATTAAAGAAAATTATAGGGCAGGTAAGAGAACAAGCTGAGCACCTTAAGACAGCAGTACAAATGGCAGTATTCATTCACAATTTTAAAAGAAAAGGGGGGATTGGGGGGTAC---------------------------------------------------AGTGCAGGG---------------------GAAAGAATA---ATAGACATAATAGCAACAGATATACAAACTAAAGAATTACAAAAACAAATTACAAAAATTCAAAATTTTCGGGTTTATTACAGAGACAGCAGAGACCCTATTTGGAAAGGACCAGCCAAACTGCTCTGG---AAAGGTGAAGGGGCAGTAGTGATACAA------GATAACAGTGACATAAAGGTAGTACCAAGGAGGAAAGCAAAAATCATTAAGGACTATGGAAAACAGATGGCAGGGGCTGATTGTGTGG---CAGGTAGACAGGATGAAG---ATTAGAACATGGAATAGTTTAGTAAAG---CATCATATGTATGTTTCAAAGAGAGCTAAGGGATGGTTCTATAGACATCATTATGAAAGCAGACATCCAAAATTAAGTTCAGAAGTACACATCCCATTAGGG---------GAAGCTAGATTAGTAATAAAAACATATTGGGGTCTGCATACAGGAGAAAGGGATTGGCATTTG---GGTCATGGAGTCTCCATAGAA---TGGAGATTGAGAAGATATAGCACACAA---GTAGACCCTAGTCTGGCAGACCAGCTAATCCACATGCATTATTTTGATTGTTTTACAGAATCTGCCATAAGAAAAGCCATATTAGGACATATAGTCATTCCTAGGTGTGATTATCAAGCAGGACATAAT---AAGGTAGGATCTCTACAGTACTTGGCACTGACAGCATTGATAAAGCCAAAA------AGGATAAAACCACCTCTGCCTAGTGTTAGCAAGTTAGTAGAGGATAGATGGAACAAGCCCCAGAAGACCAGGGGCCGCAGAGGGAACCATACAATGAATGGGCACTAGAGCTTTTAGAGGAACTTAAACAGGAAGCTGTCAGACACTTTCCTAGACCATGGCTCCATAACTTAGGACAACATATCTATGCAACCTATGGAGATACCTGGATGGGAGTTGAAGCTCTGATAAGAACTCTGCAACAACTATTG---TTTATA---CAT------TTCAGAATTGGGTGCCAGCACAGCAGAATAGGCATT------TTACAA---------CAGAGAAGAGCAAGA------AATGGAGCCAGTAGATCCTAACCTAGAGCCCTGGAACCAT-CCAGGAAGCCAGCCTAGCACTGCTTGTAATACATGTTACTGTAAATCCTGCTGTTATCACTGTGTAGCTTGCTTTTCGACAAAAGGCTTAGGCATTTGCTATGGCAGGAAGAAGC------GGAGAC---GAC---AGCGACGCA---GCG------CTCCTCCAAGCAGTGAGGACCATCAAAATTCTGTATCAAAGCAGTAAGTACAAGT----------------------AAATGTA-ATG---GTAAAT---------------------------------------TTACTAACAGAAGTAGATTATAGAATAGCAGTAGGA---GCATTTATAGTAGCACTAATCATAGCAATAATTGTGTGGATCATA---GTATATATAGAATATAGA---AAATTGGTAAGACAA--AGAAGAATA------------GACAGGTTAATCAAAAGGATTAGGGAA---AGAGCAGAAGATAGT---GGCAATGAGA------------------GTGATGGGGATA-C-AGG---AGGAATTAT---CAACAATGG----GGTGG---------------------------------ATATGGGGCATCTTA---------GGCTTCTGGATGTTAATG---ATTTGT------------------------------AATGTG---------GGA---------GGG------GACTTG---------TGGGTCACAGTGTATTAT---GGGGTACCTGTGTGGAGAGAAGCAAAAGCCCCT------CTATTTTGTGCATCAGATGCTAAAACATATGAGAGAGAAGTGCATAATGTT---TGGGCTACACATGCCTGTGTACCCACAGACCCCGACCCACAAGAAATAGCTTTG---AAAAATGTAACAGAAAGTTTTAACATGTGGAAAAATGACATGGTAGATCAGATGCATGAGGATATAATCAGTTTATGGGATCAAAGC---CTGAAG---CCA---TGTGTAAAGTTGACCCCACTCTGTGTCACTTTAAACTGTAATGATACTTATAATACTACTAATAATGAT----------------------------------------------------------------------------------------------AACGCAAGAATACTAACGCAACTAAGAGAAATG---ACACAGTGCTCTTTCAATATAACCACAGAATTGAGAGATAAGAAAAAGACTGAATATGCACTTTTTTATAAACTTGATGTAGTACCACTTAATAGTAGT------------------------------------------------------------------------------AATAGTAATAGTAGTGAGTATAGATTAATAAATTGTAATACCTCAGCCGTAACACAAGCCTGTCCAAAGGTTTCTTTTGACCCAATTCCTATACATTATTGTGCTCCAGCTGGTTATGCGATTTTA------AAGTGT---AAT---AAC------AAGACATTCAATGGAACAGGA---CCATGCGAAAATGTCAGCACAGTACAATGTACACAT---GGAATTAAACCAGTAGTATCAACTCAGCTACTGTTA---AATGGTAGTCTAGCAGAA---GAG------------------------------------ATAGTAATCAAATCTGAAAATCTGACAGACAATGCCAAAACAATAATAGTACATCTT------AAT------GAATCT------GTAGATATTGTGTGTACAAGGCCT-------AACAATAAT---------------------ACAAGGAAAAGTATAAGA---------------------------------------------------------------ATAGGACCAGGACAA---------ACA---TTCTATGCA---ACAGGAGAT---------ATA------ATAGGA---AATATAAGAGAAGCACATTGTAACATT---AGTGAAAGGAAATGGAATAATACTTTACAAAAGGTAGGTAAAAAATTAAAA------GAACTCTTCCCT---------------------AATAAAACAATAGCATTT------GCACCATCC---TCAGGAGGGGACCTAGAAATTACAACACATAGCTTTAATTGTAGGGGAGAATTTTTCTATTGCAATACAACAAAACTGTTTAATAGTACATACAATGCTAAT-------------------------------------------------AGTACAAACAGTACTTCAAATTCAACCATCACA------------ATCCAA---TGCAGA---ATAAAA---CAAATTATA---AACATG---TGG---------CAG---GAGGTAGGACGAGCAATGTATGCCCCT------------CCCATTGCAGGAAACATAACA------------------TGTAACTCAACTATT---------ACAGGAATACTATTAACACGTGATGGAGGG------------------------------------------------------TATAATATTACCAACGACACAAAAACATTCTTACCTGGAGGAGGAGATATGATGAACAATTGGAGAAATGAATTATATAATTATAAAGTGGTAGAAAATAAACCATTAGGAATAGCTCCTACTAGTGCAAAGAGGAGAGTGGTG---------------GAGAAAAAAAAAAGAGCAATA---TGGGGA------ATA---GGA---GCTGCGCTCCTTGGTTTCTTACGAGCAGCAGGAAGCACTATGGGC---GCAGCGTCATTGACGCTGACGGTACAGGCCAGGCAATTGTTGTCTGGTATAGTGCAACAGCAAAGCAATTTGCTGAGGGCTATAGAGGCGCAACAACATATGTTGCAACTCACGGTCTGGGGCATTAAGCAGCTCCAGACAAGAGTCCTGGCTATAGAAAGATACCTAAAGGATCAACAGCTCCTAGGGATTTGGGGATGCTCTGGAAAAATCATCTGCACCACTGCTGTGCTTTGGAACACTAGTTGG------------AGT------------AATAAA---------------TCTAAA---GAGGAAATTTGG---GAAAACATGACTTGGATGCAG---TGGGATAGAGAAATTAGTAATTACACAGACACAATATACAGGTTGCTTGAAATCTCGCAAAACCAGCAGGAA---GAAAATGAA---AAAGATTTA---CTAGCATTG---AACAAGTGGGACAATCTGTGGTCT---TGGTTTGACATA---TCACATTGGCTGTGGTATATA---AGGATATTCATAATGATAGTAGGAGGCTTGATAGGTTTAAGAATAATT---TTTGCTGTGCTTTCTATAGTAAATAGAGTCAGGCAGGGATACTCACCTTTGTCATTGCAGACCCTTATCCCAAGC------CCGAGGGGA------CCCGACAGGCTCGAAAGAATAGAAGAAGAAGGTGGA---GAGCAAGACAAAAACAGATCCATTCGATTAGTGAACGGATTCTTAGCACTTGCTTGGGACGATCTGCGGAGCCTGTGCCTCTTCAGCTACCACCAATTGAGAGACTTCATATTGATTGTGGGGAGAGCAGTGGAACTTCTGGGACGCAGCAGTCTCAGGGGAATTCAGAAGGGGTGGGAAGCCCTTAAA---TATCTA---GGCAATCTTGTGCAG------TATTGGGGTCTAGAGCTAAAA---AAGAG-TGCCATTAGTCTGTTTGATACCATA---GCAATAGCAGTAGCTGAGGGAACAGATAGAATTATAGAAGTAGCACAAAGATTTGGT---------AGAGGT---------ATCAGGAATATACCTAGAAGAATAAGACAGGGCTTTGAAGCAGCT------TTGCAG---TAA----------------TATGGGGGGCAAGTGGTCAAAA------TCCAGTATAGTTGGGTGGCCTGCAGTAAGAGAAAGAATAAAG------------AGAACT------------------------------------------------------------GATCCAGCA------------------------GCAGAAGGAGTAGGAGCAGCGTCTCGAGACTTAGATAAACATGGGGCACTTACAACCAGC---AACACCGCCACCAATAATGCAGAT------TGTGCCTGGCTGGAAGCG---CAGGAGCAG---------AAC---GAAGAAGTAGGCTTTCCAGTCAAACCTCAGGTACCTTTAAGACCAATGACTTACAAAGCAGCAGTCGATCTCAGCTGGTTT---TTA---AAAGAAAAGGGG---GGACTGGAAGGGTTAATTTACTCC---AGGAAAAGGCAAGAGATTCTTGAT------TTGTGGGTCCATCACACACAAGGTTTCTTCCCTGATTGGCAAAACTACACACCAGGACCAGGGGTCAGATATCCACTGACCTTTGGATGGTGCTTCAAGCTAGTACCAGTTGACCCCAAGGAAGTAGAAGAAGCCAATGAAGGAGAAAACAACTGTTTGCTACACCCTATGAGCCAGCATGGAATGGAGGATGAAGACAGAGAAGTATTAAAATGGAAGTTTGACAGCCATCTGGCACGCAGACATATGGCCCGC---GAGCTACATCCGGAGTTTTANNNNNNNNNNNNNNNNNNNNNNNNNNNNNNNNNNNNNNNNNNNNNNNNN
		</sequence>
		<sequence>
			<taxon idref="C|2008|ETH|KU319546"/>
			ATGGGTGCGAGAGCGCCAGTATGCCAAGGG---GGAGAATTGGATAAGTGGGAAAAAATTAAGTTAAGGCCAGGGGGAAAGAAACGCTATATGCTAAAACACTTAGTATGGGCAAGCAGGGAGCTGGAAAGATTTGCACTTAACCCTGACCTTTTAGAAACATCGGAAGGCTGTAAACAAATAATCAGACAGCTACAACCAGCTCTCCAG---ACAGGAACAGAGGAACTTAAATCATTATTTAACACAGTGGCAACTCTTTATTGTGTACATAAAGACATAGATGTAAAAGACACCAAGGAAGCCTTAGACAAG??????????????????????????????????????????????????????????????????????????????????????????????????????????????????????????????????????????????????????????????????????????????????????????????????????????????????????????????????????????????????????????????????????????????????????????????????????????????????????????????????????????????????????????????????????????????????????????????????????????????????????????????????????????GAGGAGGCT---GCAGAATGGGATAGGTTACACCCAGTACAGGCAGGGCCTGTTGCACCCGGCCAAATGAGAGAACCAAGGGGAAGTGACATAGCAGGAACTACTAGTACCCTTGCGGAACAAATAGCATGGATG---ACA---------AGTAAT---CCACCTGTCCCAGTGGGAGACATTTATAAAAGATGGATAATTCTGGGATTAAATAAAATAGTAAGGATGTATAGCCCTGTCAGCATTTTGGACATAAAACAAGGACCAAAGGAACCCTTTAGAGACTATGTAGATCGGTTCTTTAAAATTTTAAGAGCTGAACAAGCTACACAAGAGGTAAAAAATTGGATGACAGACACCTTGTTGGTCCAAAATGCGAACCCAGATTGTAAGAGCATTTTAAAAGCATTAGGACCAGGGGCTTCATTAGAAGAAATGATGACAGCATGTCAGGGAGTGGGAGGACCTGGCCACAAAGCAAGGGTTTTGGCTGAGGCAATGAGCCAAGTAAAC---------------------CAGTCACACATA---ATGATG---CAGAGAAACAAT------------TTTAAG---GCC---CAAAGAGAGATTGTTAAATGTTTCAACTGTGGCAAGGAAGGG---CATATAGCCAGAAATTGCAGGGCCCCTAGGAAAAAAGGCTGTTGGAAATGTGGAAAGGAAGGACACCAAATGAAAGACTGTACT------------GAGAGGCAGGCTAATTTTTTAGGGAAAATTTGGCC---TTCCCACAA---GGG---GAG---GCCAGGGAA---TTTCCTTCAGAG---------------------CAGACC------------------AGAGCCAACAGC------------------------------CCCACCAGAGCAAACCTC------------CCCGCCCGA------------G??????????????????????????????????????????????????????????????????????????????????????????????????????????????????????????????????????????????????????????????????????????????????????????????????????????????????????????????????????????????????????????????????????????????????????????????????????????????????????????????????????????????????????????????????????????????????????????????????????????????????????????????????????????????????????????????????????????????????????????????????????????????????????????????????????????????????????????????????????????????????????????????????????????????????????????????CAATTTGTGAAGAAATGGAGAAGGAAGGAAAAATTACAAAAATTGGGCCTGAAAATCCATATAAC---ACTCCAGTATTTGCCATAAAA---AAGAAGGACAGTACCAAG---TGGAGAAAATTAGTAGATTTCAGGGAACTTAATAAAAGAACTCAAGACTTTTGGGAAGTTCAATTAGGAATACCACACCCA---GCAGGGTTA---AAAAAG---AAAAAATCAGTGACAGTACTGGATGTGGGGGATGCATAT---TTTTCAGTTCCCTTAGATGAAGACTTCAGGAAATATACTGCATTCACCATACCTAGTATAAACAATGAAACACCAGGGATTAGATATCAATATAATGTGCTTCCACAGGGATGGAAAGGATCACCATCAATATTCCAGAGTAGC---ATGACAAAAATCTTAGAGCCCTTTAGAGCACAAAACCCAGAAATAGTTATCTATCAATACATGGATGACTTATATGTAGGATCTGATTTAGAAATAAAGCAACATAGAGCAAAAATAGAGGAGTTAAGAAATCACCTATTGAAATGGGGATTTACCACACCAGACAAGAAACATCAGAAAGAACCCCCATTTCTTTGGATGGGGTATGAACTCCATCCTGACAAATGGACAGTACAG---CCTATACAGCTACCAGAA---AGG---------GATAGCTGGACTGTCAATGATATACAGAAATTAGTAGGAAAGTTAAACTGGGCAAGTCAGATTTACCCAGGGATTAAAGTAAGGCAAATGTGTAAACTCCTTAGGGGAGCCAAAGCACTAACAGATGTAGTACCACTGACTGAAGAAGCAGAATTAGAATTGGCAGAGAACAGG---GAAATTCTAAAAGAACCAGTACATGGGGTATATTATGACCCATCAAAAGACTTAATAGTAGAAATACAGAAACAGGGGCATGATCAATGGACATATCAAATTTACCAAGAACCATTTAAAAATTTGAAAACAGGAAAATATGCAAAAAGG---AGGACTGCCCACACTAATGATGTAAAACAGTTAACAGAGGCAGTGCAAAAAATAGCCATGGAAAGCATAGTAATATGGGGAAAGATTCCTAGATTTAGACTACCCATCCAGAAAGAAACATGGGAGACATGGTGGACAGACTATTGGCAAGCCACCTGGATTCCTGAGTGGGAATTTGTTAATACCCCTCCCCTAGTAAAA---TTATGGTACCAA---CTGGAGAAAGAACCCGTGGTAGGAGCAGAA---ACTTTCTATGTAGATGGAGCAGCTAATAGGGAAACTAAAAAAGGAAAAGCAGGGTATGTAACTGATAGAGGAAGGCAGAAGATTGTTTCTCTAACTGAAACAACAAATCAGAAGGCTGAATTACAAGCAGTCCAGCTAGCTTTGCAAGATTCAGGGTTAGAAGTAAACATAGTAACAGACTCACAGTATGCATTAGGAATCATCCAAGCACAGCCAGATAAGAGTGAATCAGAGTTAGTCAATCAAATAATAGAACAGTTAATAAAAAAGGAAAGGGTCTACCTGTCATGGGTACCAGCACATAAAGGAATTGGAGGAAATGAACAAATAGATAAATTAGTAAGTAATGGAATCAGGAAAGTGCTGTTTCTAGATGGAATAGATAAGGCTCAA---GAA---GACCATGAAAAATATCACAGCAATTGGAGAGCAATGGCTAATGAGTTTAATCTGCCACCCATAGTAGCAAAAGAAATAGTAGCCAGCTGTGATAAATGT---CAGTTAAAAGGGGAAGCCATACATGGACAAGTAGACTGTAGTCCCGGGATATGGCAATTAGATTGTACACATTTAGAAGGGAAGATCATCCTGGTAGCAGTCCATGTAGCCAGTGGCTACATAGAAGCAGAGGTTATCCCAGCAGAAACAGGACAAGAAACAGCATACTTTATATTGAAATTAGCAGGAAGATGG---CCAGTCAAAGTAATACATACAGATAATGGCAGTAATTTTACTAGTACTACAGTTAAGGCAGCC---TGTTGGTGGGCAGGTATCCAACAGGAATTTGGAATTCCCTACAATCCCCAAAGTCAGGGA---GTAGTAGAATCTATGAATAAAGAATTAAAGAAAATCATCGGACAGGTAAGAGAACAAGCTGAGCACCTTAAGACAGCAGTACAAATGGCAGTATTCATACACAATTTTAAAAGAAAAGGGGGGATTGGGGGGTAC---------------------------------------------------AGTGCAGGG---------------------GAAAGAATA---ATAGACATCATAGCAACAGATATACAAACTAAAGAATTACAAAAACAAATTATAAAAATTCAAAATTTTCGGGTTTATTACAGAGACAGCAGAGACCCTATTTGGAAAGGACCAGCCAAACTACTCTGG---AAAGGTGAAGGGGCAGTAGTGATACAA------GATAACAGTGACATAAAGGTAGTACCCAGGAGGAAAGTAAAAATCATTAGGGATTATGGAAAACAGATGGCAGGGGCTGATTGTGTGG---CAGGTAGACAGGATGAGG---ATTAGAGCATGGAATAGTTTAGTAAAG---CACCATATGTATGTTTCAAGGAGAGCTAGTGGATGGTTCTATAGACATCATTATGAAAGCAGACATCCAAAAGTTAGTTCAGAAGTACATATCCCATTAGGG---------GATGCTAGATTAGTAATAAAAACATATTGGGGTTTGAATACAGGAGAAAGAGATTGGCATTTG---GGTCATGGAGTCTCCATAGAA---TGGAGATTGAGAAAATATAGCACACAA---GTAGACCCTGGTCTGGCAGACCAACTAATCCACATGCATTATTTTAATTGTTTTGCAGACTCTGCCATAAGACAAGCCATATTAGGACATATAGTTATCCCTAGGTGTGAATATCAAGCAGGACATAAT---AAGGTAGGATCTCTACAATATTTGGCACTGACAGCATTGATAAAACCAAAA------AAGATAAAACCACCGCTGCCTAGTGTTAGGAAGTTAGTAGAGGATAGATGGAACAAGCCCCAGAAGACCAGGGGCCGCAGAGGGAACCATACAATGAGTGGACACTAGAGCTTTTAGAGGAACTCAAGCAGGAAGCTGTCAGACACTTTCCTAGACCCTGGCTCCATAACTTAGGACAATATATCTATGAAACCTATGGAGATACCTGGACGGGAGTCGAAGCTATAATAAAAATTCTGCAACAACTACTG---TTTATT---CAT------TTCAGAATTGGGTGCCAGCACAGTAGAATAGGCATT------GTGCGA---------CAGAGAAGAGCAAGA------AATGGAGCCAGTAGATCCTAACCTAGAGCCCTGGAACCAT-CCAGGAAGTCAGCCTAAAACTCCTTGTAATACATGTTTCTGTAAAGCCTGCTGCTATCACTGTACAGTTTGCTTTCTGACAAAAGGCTTAGGCATTTCCTATGGCAGGAAGAAGC------GGAGAC---GAC---AACGACGCA---GCG------CTCCTCCAAGCAGTGAAGATCATCAAAATCTTATATCAAAGCAG-AAGTAATAAGTA------------------GTAGATGTA-ATG---TTGAAC---------------------------------------TTCTTAGCAAAAGTAGATTATAGAATAGGAGTAGGA---GCATTGATAGTAGCACTAGTTATAGCAATAATTGTGTGGATCTTA---GCATATATAGAATATAGG---AAATTGTTAAGACAA--AGAAAAATA------------GATTGGTTAATTAAAAGAATTAGGGAA---AGAGCAGAAGACAGT---GGCAATGAGA------------------GTGACGGGGACA-C-TCG---AGGAATTAT---CAACAATGG----GGTGG---------------------------------ATATGGGGCATCTTA---------GGCTTTTGGATGTTAATG---ATTTAT------------------------------AATGTG---------GGG---------GGA------AACTTG---------TGGGTCACAGTTTATTAT---GGGGTACCTGTGTGGAGAGAAGCAAAAACTACT------CTATTTTGTGCATCAGATGCTAAAGGATATGAGAGAGAAGTACATAATGTC---TGGGCTACACATGCCTGTGTACCCACAGACCCCAACCCACAAGAATTGGTTTTG---GAAAATGTAACAGAAAATTTTAACATGTGGAAAAATGACATGGTGGATCAGATGCATGAGGATATAATCAGTTTATGGGATCAAGGC---CTAAAG---CCA---TGTGTGAAGTTGACCCCACTCTGTGTCACTTTAAAATGGACTAATATTAATAGTACTAGTAATAGTACTGAGAGTAGCACCAGCAGAATA----------------------------------------------------CTAGTACCAGAAATGAT-CATGGTACCGTCAATGATAACACAGATAAGGAAATCG--AGAAACTGCTCTTTCAATATAACCACAGAATTAAGAGATAAGAGAAAGAATGTATACGCACTTTTTTATAGACTTGATATAGTACCACTTAATAAT------------------------------------------------------------------------------------GAGAACTCTAGTGAATATAGATTAATAAATTGTAATACCTCAGCAGTAACACAAGCCTGTCCAAAGGTCTCTTTTGACCCAATTCCTATACATTATTGTGCTCCAGCTGGTTATGCGATTCTA------AAGTGT---AAT---AAC------AAGACATTCAATGGAACAGGA---CCATGCAATAATGTCAGCACAGTACAATGTACACAT---GGAATTAAACCAGTAGTATCAACTCAACTACTGTTA---AATGGTAGTCTAGCAGAAGAAGAG------------------------------------ATAGTAATTAGATCTGAAAATATAACAAGTAATGTCAAAACAATAATAGTACATCTT------AAA------ACTCCT------GTAGACATTAACTGTACAAGACCA-------GGCAATAAT---------------------ACAAGGAAAAGTATGAGG---------------------------------------------------------------ATAGGACCCGGACAA---------ACA---TTCTATGCA---ACAGGAGAC---------ATA------ACAGGA---GATATAAGACAAGCACATTGTAACATT---AATGAAAAGGCATGGAAGGAAACTCTACAAAATGTAAGTGAAAAATTACAA------AAACACTTCCCT---------------------AATAAGACAATAAAATTT------GCACCACAC---TCAGGAGGGGACCTAGAAATTACAACACATAGCTTTAATTGTAGAGGAGAATTTTTCTATTGCAATACATCAAAACTGTTTAATGGTACATACAACTCTAAT-------------------------------------------------AGTACTAATAGTACTTCAAATTCAAGCATCACA------------ATCCAA---TGCAGA---ATAAAA---CAAATTATA---AACATG---TGG---------CAG---GAGGTAGGACGAGCAATGTATGCCCCT------------CCCATTGCAGGAAACATAACA------------------TGTAGATCAAATATC---------ACAGGAATACTATTGACATGGGATGGAGGA------------------------------------------------AAC---CAAAACGGAACCAACAATACAGAGACATTCAGACCTGGAGGAGGAGATATGAGGGACAATTGGAGAAGTGAATTATATAAATATAAAGTGGTAGAAATTAAACCATTAGGAGTAGCACCCACTAAGGCAAAGAGGACAGTGGTG---------------GAAAGAGAAAAAAGAGCAGTG------GGA------ATA---GGA---GCTGTGTTCCTTGGGTTCTTGGGAGCAGCAGGAAGCACTATGGGC---GCAGCATCAATAACGCTGACGGTACAGGCCAAACTATTGTTGGCTGGTATAGTGCAGCAGCAAAATAATTTGCTGAGGGCTATAGAGGCGCAACAACATATGTTGCAACTCACGGTCTGGGGCATTAAGCAGCTCCAGGCAAGAGTCCTGGCTATAGAAAGATACCTAAAGGATCAACAGCTCCTAGGGATTTGGGGCTGCTCTGGAAAACTCATCTGCACCACTAATGTGCCTTGGAACTCTAGTTGG------------AGT------------AATAAA---------------TCTCTA---GATGATATTTGG---GATAACATGACTTGGATGCAG---TGGGATAGAGAAATTAATAATTACACAAGAACAATATACACATTGCTTGAAGACTCGCAAATCCAGCAGGAA---AAGAATGAA---CAGAATTTA---TTAGCATTG---GACAGTTGGAACAACCTGTGGAAT---TGGTTTGACATA---ACAAAGTGGCTGTGGTATATA---AAGATATTCATAATGATAGTAGGAGGCTTGATAGGTTTAAGAATAATT---TTTGCTGTGCTCTCTATAGTAAATAGAGTTAGGCAGGGATACTCACCTTTGTCATTTCAGACCCTCACCCCAAAC------CCGAGGGAA------CCAGACAGGCTCGGAAGAATCGAAGAAGAAGGTGGA---GAGCAAGACAGAAGCAGATCCATTCGATTAGTGAACGGATTCTTAGCGATTGCCTGGGACGATCTGCGGAGCCTGTGCCTCTTCAGCTACCACCTATTGAGAGACTCCATATTGATTGTAGCGAGAGCAGTGGAACTTCTGGGACGCAGCAGTCTCAAGGGACTACAACGGGGGTGGGAAGTTCTTAAG---TATCTA---GGAAGCCTTGTGCAG------TATTGGGGTCTAGAGCTAAAA---AAGAG-TGCTATTAGTCTGCTTGATACCATA---GCAATAATAGTAGCTGAAGGAACAGATAGAATTATAGAAGGAGCACAAAGAATTTGT---------AGAGCT---------ATCTGCAGCATACCTAGAAGAATAAGACAGGGCTTTGAAGCAGCG------TTGCAA---TAA----------------AATGGGGGGCAAGTGGTCAAAA------TCCAGCATAGTTGGGTGGCCTGCAGTAAGAGACAGAATAAGA------------AGAACT------------------------------------------------------------GATCCAGCA------------------------GCAGAAGGAGTGGGAGCAGCCTCTCAAGACTTAGATAGACATGGGGCACTTACAAGCAGC---AACACAGCCACCACTAATGCAGAT------TGTGCCTGGCTGGAAGCG---CAAGAGCAG---------GAC---GAAGAGGTAGGCTTTCCAGTCAGACCTCAGGTACCTTTAAGACCAATGACTTACAAGGGAGCAGTAGATCTCAGCTGGTTT---TTA---AAAGAAAAGGGG---GGACTGGAAGGGTTAATTCACTCC---AAAAGAAGGCAAGATATCCTTGAT------TTGTGGATTTATCACACACAAGGATACTTCCCTGATTGGCAAAACTACACACCGGGACCAGGGGTCAGATATCCACTGACCTTTGGATGGTGCTTCAAGCTAGTACCAGTTGACCCAAGGGAGGTGGAAGAAGCCAACAAAGGAGAAAACAACTGTTTGCTGCACCCTATGAGCCTGCATGGAATGGAGGATGGAGACAAAGAAGTATTAAGATGGGAGTTTGACAGTCATCTAGCACGCAGACACATGGCCCGC---GAGCTACATCCGGAGTTTTANNNNNNNNNNNNNNNNNNNNNNNNNNNNNNNNNNNNNNNNNNNNNNNNN
		</sequence>
		<sequence>
			<taxon idref="C|2008|ETH|KU319547"/>
			ATGGGTGCGAGAGCGTCAAATTTGTACGGG---CGAGAATTAGATACATGGGAAGAAATTAGGTTAAGGCCAGGGGGAAAAAAACAGTCTATATTAAAACACTTAATATGGGCAAGCAAGGAGCTGGACAGATTTGCACTTAACCCTGGCCTTTTAGAGACAGCGGACGGCTGTAAACAAATTATACAACAGCTACACCCAGCTCTTAAG---ACAGGAACAGAGGAACTTAAATCATTATATAACACAGTGGCAACTCTCTATTGTGTACATAAAGGCATAGAGATAAAAGACACCAAGGAAGCCTTAGATAAGATAGAGGAAGAACAAAAAGAA------------------------TGTCAG---CAAAAA---------------------------------ACACAG---CAGGCAACAGCA------------------GCTGAC---GGG---------------------AAA---------------------GTCAGTCAAAATTATCCTATAGTGCAGAATCTTCAAGGGCAAATGGTACACCAGGCCCTGTCACCTAGAACTTTGAATGCGTGGGTAAAAGTAGTAGAGGAGAAGGCTTTCAGCCCAGAAGTAATACCCATGTTTACAGCATTATCAGAAGGAGCCACCCCACAAGATTTAAACACCATGTTAAATACAGTGGGGGGACATCAAGCAGCCATGCAAATGTTAAAAGATACCATCAATGAGGAGGCT---GCAGAATGGGATAGAATGCATCCAGTGCAGGCAGGGCCGATTCCACCAGGCCAAATAAGAGAACCAAGGGGAAGTGACATAGCAGGAACTACTAGTACCCTTCAAGAACAAATACAATGGATG---ACA---------AGTAAC---CCACCTATCCCAGTGGGAGAAATCTATAAAAGATGGATAATTCTGGGGTTAAATAAAATAGTAAGAATGTATAGCCCTGTCAGCATTTTGGACATAAAACAAGGACCAAAGGAACCCTTTAGAGACTATGTAGACCGGTTCTTTAAAGTTTTAAGAGCTGAACAATCTTCACAAGATGTAAAAAATTGGATGACAGATACCTTGTTGATCCAAAATGCAAACCCAGATTGTAAGACCATTTTAAAAGCATTAGGATCAGGGGCTTCATTAGAAGAAATGATGACAGCATGTCAGGGAGTGGGAGGACCTGGCCACAAAGCAAGGGTCTTGGCTGAGGCAATGAGCCAAGCAGGC---------------------AATGCACACATA---ATGATG---CAGAGAAACAAT------------TTTAAA---GGC---CCTAGGAGACCTGTTAAATGTTTCAACTGTGGCAAGGAAGGG---CACATAGCCAAAAATTGCAGGGCCCCTAGGAAAAAAGGCTGTTGGAAATGTGGAAAGGAAGGACACCAAATGAAAGACTGCACT------------GAGAGACAGGCTAATTTTTTAGGGAAAATCTGGCC---TTCCCACAA---GGG---AAG---GCCAGGGAA---CTTCCTCCAGAG---------------------CAGACC------------------AGAGCCAACAGC------------------------------------------------------------CCCACCAGC------------AGAGAGCTTCAGGTT---CGA---------------GGA---GAC---AACCCCCTC------------------TCCGAAGCAGGAGAT------------------GAAAGA---------CAA------------------------------GGA---ACCATA------CAAGGAGCCCTTAACTGCCCTCAGATCACTCTTTGGCAGCGACCCCTTGTCTCAATAAAAGTAGAGGGCCAGATAAAGGAGGCTCTCTTAGATACAGGAGCAGATGATACAGTATTA---GAAGAAATAAATTTGCCAGGAAAATGGAAACCAAGAATGATAGGAGGAATTGGAGGTTTTATCAAAGTAAGACAATAT---GAGCAAATAACTATAGAAATTTGTGGAAAAAAGGCTATAGGTACAGTATTAGTGGGACCTACACCTGTC------AACATAATTGGAAGAAATTTGTTGACTCAGCTTGGATGTACACTAAATTTTCCAATTAGTCCCATTGAAACTGTACCAGTAAAATTAAAGCCAGGAATGGATGGCCCAAAGGTTAAACAATGGCCATTGTCAGAAGAAAAAATAAAAGCATTAACAGAAATTTGTGAAGAAATGGAGAAGGAAGGAAAAATTACAAAAATTGGGCCTGAAAATCCATATAAC---ACTCCAGTATTTGCCATAAAA---AAGAAGGATAGTACCAAA---TGGAGAAAATTAGTAGATTTCAGGGAACTCAATAAAAGAACTCAAGACTTTTGGGAAGTTCAATTAGGAATACCACACCCA---GCAGGGTTA---AAAAAG---AAAAAATCAGTAACAGTACTGGATGTGGGGGATGCATAT---TTTTCAGTTCCCTTAGATGAAAACTTCAGGAAATATACTGCATTCACCATACCTAGTATAAACAATGAAACACCAGGGATTAGATATCAATATAATGTGCTTCCACAGGGATGGAAAGGATCACCAGCAATATTCCAGAGTAGC---ATGACAAGAATCTTAGAGCCCTTTAGAGCACAAAACCCAGAAATAGTTATCTATCAATACATGGATGACTTATATGTAGGATCTGACTTAGAAATAGGGCAACATAGAGCAAAAATAGAGGAATTAAGAGCACATCTATTGAAGTGGGGGTTTACCACACCAGACAAGAAACATCAGAAAGAACCTCCATTTCTTTGGATGGGGTATGAACTCCATCCTGACAAATGGACAGTGCAG---CCTATACAGCTACCAAAT---AAG---------GAAAGCTGGACTGTCAATGATATACAGAAGTTAGTGGGAAAATTAAACTGGGCAAGTCAGATTTACCCAGGAATTAAAGTGAGGCAAATGTGTAAACTCCTTAGGGGAGCCAAAGCACTAACAGACATAGTACAACTGACTGAAGAAGCTGAATTTGAATTGGCAGAGAACAGA---GAAATTCTAAAAGAACCAGTACATGGGGTATATTATGACCCATCAAAAGACTTAATAGCTGAACTACAGAAACAGGGAAATGACCAATGGACATACCAAATTTACCAAGAACCATTCAAAAATCTGAAAACAGGAAAATATGCAAAAATG---AGGACTGCCCACACTAATGATGTAAAGCAGTTAACAGAGGCAGTGCAAAAAGTATCCATGGAAAGCATAGTAATATGGGGAAAGATTCCTAAATTTAGACTACCCATCCAAAAGGAAACATGGGAGACATGGTGGACAGACTATTGGCAAGCCACCTGGATTCCTGAGTGGGAGTTTGTTAATACTCCTCCCCTAGTAAAA---TTATGGTACCAG---TTGGAGAAAGAACCCATAGCAGGAGCAGAA---ACTTTCTATGTAGATGGAGCAGCTAATAGGGAAACTAAACTAGGGAAAGCAGGGTATGTTACTGACAGAGGAAGGCAGAAAATTATTTCTTTAACTGAAACAACAAATCAGAAGACTGAATTACAAGCAATTCAGTTAGCTTTGCAAGATTCAGGGTCAGAAGTAAACATAGTAACAGACTCACAGTATGCATTAGGAATCATCCAAGCACAACCAGATAAGAGTGAATCAGAGTTAGTCAATCAAATAATAGAACAGTTAATAAACAAGGAAAAGGTCTACCTGTCATGGGTACCAGCACATAAAGGAATTGGAGGAAATGAACAAGTAGATAAATTAGTAAGTAAAGGAATTAGGAGGGTGCTGTTTCTAGATGGAATAGATAAGGCTCAA---GAA---GAACATGAAAAATATCACAACAATTGGAGAGCAATGGCTAGTGATTTTAATCTGCCACCTGTAGTAGCAAAAGAAATAGTAGCCAGCTGTGATAAATGT---CAGTTGAAAGGGGAAGCCATACATGGACAAGTAGACTGTAGTCCAGGAATATGGCAATTAGATTGTACACATCTAGAAGGGAAAGTCATCCTGGTAGCAGTCCATGTAGCCAGTGGCTACATAGAAGCAGAGGTTATTCCAGCAGAAACAGGGCAAGACACAGCATACTTTATACTGAAATTAGCAGGAAGATGG---CCAGTCAAGACAATACATACAGACAATGGCAGTAATTTCACCAGTGCTGCAGTTAAGGCAGCC---TGTTGGTGGGCAGGTATCCAACAGGAATTTGGAATTCCCTACAATCCCCAAAGTCAGGGA---GTAGTAGAATCCATGAATAAAGAATTAAAGAAAATCATAGGACAGGTAAGAGACCAAGCTGAGCACCTTAAGACAGCAGTACTAATGGCAGTATTCATTCACAATTTTAAAAGAAAAGGGGGGATTGGGGAGTAC---------------------------------------------------AGTGCAGGG---------------------GAAAGAATA---ATAGACATAATAGCAACAGATATACAAACTAAAGAATTACAAAAACAAATTATAAAAATTCAAAATTTTCGGGTTTATTACAGAGACAGCAGAGACCCTATTTGGAAAGGACCAGCCAAACTACTCTGG---AAAGGTGAAGGGGCAGTAGTGATACAA------GATAATAGTGACATAAAGGTAGTACCAAGGAGGAAAGTAAAAATCATTAAGGACTATGGAAAACAGATGGCAGGGGCTGATTGTGTGG---CAGGTAGACAGGATGCAG---ATTAGAACATGGAATAGTTTAGTAAAA---CACCATATGTATGTTTCAAGGAGAGCTAGTGGATGGTTCTATAGACATCATTATGAAAGCAGACATCCAAAAGTAAGTTCAGAAGTACACATCCCATTAGGG---------GATGCTAGATTAGTAATAAAAACATATTGGGGTTTGCAAACAGGAGAAAGAGATTGGCATTTG---GGTCATGGAGTCTCCATAGAA---TGGAGATTCAGAAGATATAACACACAA---GTAGACCCTGGTCTGGCAGACCAACTAATTCATATATATTATTTTGATTGTTTTGCAGAATCTGCCATAAGGAGAGCCATATTAGGACATATAGTTAGCCCTAGGTGTGACTATCCAGCAGGACATAAT---AAGGTAGGATCTCTACAATACTTGGCACTGACAGCATTGATAAAACCAAAA------AAGAGAAAACCACCTCTGCCTAGTGTTAGTAAGTTAGTAGAGGATAGATGGAACAAGCCCCAGAAGACCAGGGGCCGCAGAGGGAACCATACAATGAATGGACACTAGAGCTTTTAGAGGAACTCAAGCAGGAAGCTGTCAGACATTTTCCTAGACCATGGCTCCATAGCTTAGGCCAATATATCTATGAAACCTATGGGGATACTTGGAGTGGGGTAGAAGATATAATAAGAATTATGCAACAACTACTG---TTCATT---CAT------CACAGAATAGGGTGCCAGCACAGCAGCATAGGCATT------ACGCGA---------CAGAGAAGAGCAAGA------AATGGAGCCAGTAGTTCCTAATCTAGAGCCCTGGAATCAT-CCAGGAAGTCAGCCTAAAACTCCTCGTAATCAGTGTTATTGTAAAAAAAGTAGCTATCATCGTTTAGTTTGCTTTCAGAAAAAAGGCTTAGGCATTTCCTATGGCAGGAAGAAGC------GGAGAC---------AGCGACGAA---GCG------CTCCTCCAAGCAGTGAGGATCATCAAAATCTTATATCAAAGCAGTAATTA????????????????????????????????????????????????????????????????????????????????????????????????????????????????????????????????????????????????????????????????????????????????????????????????????????????????????????????????????????????????????????????????????????????????????????????????????????????????????????????????????????????????????????????????????????????????????????????????????????????????????????????????????????????????????????????????????????????????????????????????????????????????????????????????????????????????????????????????????????????????????????????????????????????????????????????????????????????????????????????????????????????????????????????????????????????????????????????????????????????????????????????????????????????????????????????????????????????????????????????????????????????????????????????????????????????????????????????????????????????????????????????????????????????????????????????????????????????????????????????????????????????????????????????????????????????????????????????????????????????????????????????????????????????????????????????????????????????????????????????????????????????????????????????????????????????????????????????????????????????????????????????????????????????????????????????????????????????????????????????????????????????????????????????????????????????????????????????????????????????????????????????????????????????????????????????????????????????????????????????????????????????????????????????????????????????????????????????????????????????????????????????????????????????????????????????????????????????????????????????????????????????????????????????????????????????????????????????????????????????????????????????????????????????????????????????????????????????????????????????????????????????????????????????????????????????????????????????????????????????????????????????????????????????????????????????????????????????????????????????????????????????????????????????????????????????????????????????????????????????????????????????????????????????????????????????????????????????????????????????????????????????????????????????????????????????????????????????????????????????????????????????????????????????????????????????????????????????????????????????????????????????????????????????????????????????????????????????????ATTTT---------ACAGGACTAGTATTGACACGTGCTGGAGGAAATGCC------------------------------ACAGGG---GAT------GTTACCGCGGAGAATAACACAGAGATATTCAGACCTGGAGGAGGAGAGATGAGGGACAATTGGAGAAGTGAATTATATAAATATAAAGTGGTAGAAATTAAACCATTAGGAGTAGCACCCACTGAGGCAAAAAGGAGAGTGGTG---------------GAGAGAGAAAAAAGAGCAGTG------GGA------ATA---GGA---GCTGTGTTCCTTGGGTTCTTGGGAGCAGCAGGAAGCACTATGGGC---GCAGCATCAATAACGCTGACGGTACAGGCCAGACAATTGTTGTCTGGTATAGTGCAACAGCAAAGCAATTTGCTGAGGGCTATAGAGGCGCAGCAGCATATGTTGCAACTCACAGTCTGGGGCATTAAACAGCTTCAGACAAGAGTCCTGGCTATAGAAAGATACCTAAAGGATCAACAGCTCCTAGGGATTTGGGGCTGCTCTGGAAAACTCATCTGCACCACTACTGTGCCTTGGAACGCTAGTTGG------------AGT------------AATAAA---------------TCTTAC---AATGAAATTTGG---GATAACATGACTTGGATGCAG---TGGGATAGAGAAATTAATAATTACACAGACACAATATACAGGTTGCTTGAAGACTCGCAAAACCAGCAGGAA---AAGAATGAA---AGAGATCTA---CTTGCATTG---GACAGCTGGAACAGTTTGTGGAAT---TGGTTTAGCATA---TCAAATTGGCTGTGGTATATA---AGGATATTCATAATGATAGTAGGAGGCTTGATAGGTTTAAGAATAATT---TTTGCTGTGCTTGCTATAGTAAATAGAGTTAGGCAGGGATACTCACCTTTATCGTTTCAGACCCTTATCCCAAAC------CCGAGGGGA------CCCGACAGGCCCGGAGGAATCGAAGAAGAAGGTGGA---GAGCAAGACAGAGGCAGATCCATTCGATTAGTGCACGGATTCTTAGCACTTATCTGGGACGACTTGAGGAGCCTGTGCCTTTTCTGCTACCGCCGATTGAGAGACTTAACCTTGATTGTAGCGAGAGCAGTGGAACTTCTGGGACAG---------------------AGGGGGTGGGAAATCCTTAAA---TATTGG---GGCAACCTTGTGCAG------TATTGGGTCTTACAGCTAAAA---AATAG-TGCTATTAGTCTGCTTGATACCGTA---GCAATACCGCTAGCTGAAGGACCAGATCGAATTCTTGAAGTAGTACAAAGATTTTGT---------AGAGCT---------ATTTTAAACATACCTAGAAGAATAAGACAAGGCTTTGAAGCAGCA------TTGCAA---TAA----------------GATGGGGAACAAGTGGTCAAAA------TCC------------TGGCCTGCAGTAAGAGATAGATTAAGA------------AGAGCTGCTCCAGCA---------------------------------------------------GCTCCAGCA------------------------GCAGAGGGAGTAGGAGCAGCATCTCAAGACTTAGACAAATATGGAGCACTTACAAACAGC---AACACATCTGAAAATAATGCTGAT------TGTGCCTGGCTGGAAGCG---CAGGAGGAG---------GAGGGAGAAGCAGTAGGCTTTCCAGTCAGACCCCAGGTACCTTTAAGACCAATGACTTATAAGGGAGCATTTGATCTCGGCTTCTTT---TTA---AAAGAAAAGGGG---GGACTGGAAGGGTTAATTTACTCC------AGAAGACAAGAGATCCTTGAT------TTATGGGTCTATCACACACAAGGCTACTTCCCTGATTGGCAAAACTACACACCGGGACCAGGGGTCAGATATCCACTGACCTTTGGATGGCCCTTCAAGCTAGTACCAGTTGACCCAGATGAAGTAGAAGAAGCCAACAAAGGAGAAGACAACTGCTTGCTGCACCCTATGGGCCTGCATGGAATGGAGGATGAATGCAGAGAAGTGTTAAAGTGGAAGTTTGACAGTTCGCTAGCACGCAGACATGTGGCCCGC---GAGCTATATCCGGAGTATTANNNNNNNNNNNNNNNNNNNNNNNNNNNNNNNNNNNNNNNNNNNNNNNNN
		</sequence>
		<sequence>
			<taxon idref="C|2008|ETH|KU319549"/>
			ATGGGTGCGAGAGCGGCCAATTTCCAAGGG---GGAGAATTAGATTCGTGGGAAAAATACAGGTTAAGGCCAGGGGGAAAGAAACGCTATAGAGTAAAACACCTAGTATGGGCAAGCAGGGAGATGGAAAGATTTGCACTTGACCCTGGCCTTTTAGAGACATCAGAAGGCTGTAGACAAATAATGAAACAGATACAACCAGCTCTTCAG---ACAGGAACAGAGGAACTTAAATCCTTATATAACACAGTAGCAACTCTCTATTGTGTACATAAACACATAGAGGTAAAAGACACCAAGGAAGCCTTAGACAAGATAGAGGAAGAACAAAACAAA------------------------AGTAAG---CAAAAC---------------------------------ACACAG---CAGGCAGCAGCT---------------------GACGCAGGA---------------------------------------------ATCAGTCAAAATTATCCTATAGTGCAGAATCTCCAAGGGCAAATGGTACACCAACCTCTATCACCTAGAACTTTGAATGCGTGGGTAAAAGTAATAGAGGAGAAAGCTTTCAGCCCAGAAGTAATACCCATGTTTACTGCATTATCAGAAGGAGCCACCCCACAAGATCTAAACACCATGTTAAATACAGTGGGGGGACATCAAGCAGCCATGCAAATGCTAAAAGATACCATCAATGAGGAGGCT---GCAGAATGGGATAGGTTACATCCAGTACATGCAGGGCCTGTTGCACCAGGCCAAATGAGAGAACCAAGGGGAAGTGACATAGCAGGAACTACTAGTACCCTTCAGGAACAAATAGCATGGATG---ACA---------AGTAAC---CCACCTATTCCAGTAGGAGACATCTATAAGAGATGGATAATTCTGGGGTTAAATAAAATAGTAAGAATGTATAGCCCTGTCAGCATTTTGGACATAAAACAAGGGCCAAAGGAACCCTTTAGAGACTATGTAGACCGGTTCTTTAGAACATTAAGAGCTGAACAAGCTACACAAGATGTAAAAAATTGGATGACTGACACCTTGTTGGTCCAAAATGCGAACCCAGATTGTAAAACCATTTTAAGAGCATTAGGGCCAGGGGCTACATTAGAAGAAATGATGACAGCATGTCAGGGAGTGGGAGGACCTGGCCATAAAGCAAGGGTTTTGGCTGAGGCAATGAGCCAAGTAAACAAT------------------TCAACAAGCATA---ATGATG---CAGAGAAACAAT------------TTTAAG---GCC---CTAAGAGAGATGGTTAAATGTTTCAACTGTGGCAAGGTAGGG---CACATAGCCAAAAATTGCAGGGCCCCTAGGAAAAAAGGCTGTTGGAAATGTGGAAGGGAAGGACACCAAATGAAAGACTGTACT------------GAAGGACAGGCTAATTTTTTAGGGAAAATTTGGCC---TTCCAACAA---GGG---GAG---GCCAGGGAA---TTTCCTTCAGAG---------------------CAGACC------------------AGAGCCAACAGC------------------------------------------------------------CCCACCAGC------------AGAGAGCTTCCGGTT---CGA---------------GGA---GGC---AACCCCCCT------------------TCCGAAGCAGGAGCT------------------GAAAGA---------CCA------------------------------GGA---------------------ACCCTTAACTTCCCTCAAATCACTCTTTGGCAGCGACCCCTTGTCTCAATAAAAGTAGGGGGCCAAATAAAGGAGGCTCTCTTAGATACAGGAGCAGATGACACAGTATTA---GAAGAAATAAATTTGCCAGGAAAATGGAAACCAAAAATGATAGGGGGAATTGGAGGTTTTATCAAAGTAAGACAGTAT---GATCAAATACTTATAGAAATTTGTGGAAAAAAGGCTATAGGTACAGTATTAGTAGGACCTACACCTGTC------AACATAGTTGGAAGACATATGTTGACTCAGCTTGGATGTACACTAAATTTTCCAATTAGTCCCATTGAAACTGTACCAGTAAAATTAAAGCCAGGAATGGATGGTCCAAAGGTTAAACAGTGGCCATTGTCAGAAGAAAAAATACAAGCATTAGCAGCAATTTGTGAAGAAATGGAAAAGGAAGGAAAAATTACAAAAATTGGGCCTGAAAATCCATATAAC---ACTCCAGTATTTGCCATAAAA---AAGAAGGACAGTACCAAA---TGGAGAAAATTAGTAGATTTCAGGGAACTCAATAAAAGAACTCAAGACTTTTGGGAAGTTCAATTAGGAATACCACACCCA---GCAGGGTTA---AAAAAG---AAAAAATCAGTAACAGTACTGGATGTGGGGGATGCATAT---TTTTCAGTCCCCTTAGATGAGGACTTCAGGAAATATACTGCATTCACCATACCTAGTATAAACAATGAAACACCAGGGATTAGATATCAATATAACGTGCTTCCACAGGGATGGAAAGGATCACCATCAATATTCCAGAGTAGC---ATGACAAAAATCTTAGAGCCCTTTAGAGAACAAAACCCAGAAATAGTTATCTATCAATATATGGATGACTTATATGTAGGATCTGATTTAGAAATAGGGCAACATAGAGCAAAAATAGAGAAGTTAAGAGAACACCTATTGAGATGGGGGTTTACCACACCAGACAAGAAACATCAGAAAGAACCCCCATTTCTTTGGATGGGGTATGAACTCCATCCTGACAAATGGACAGTCCAG---CCTTTACAGCTACCAGAC---AAA---------GATAGCTGGACTGTCAATGATTTCCAGAAATTAGTGGGAAAATTAAACTGGGCAAGTCAGATTTACCCAGGAATTAAGGTAAAGCAAATGTGTAAACTCCTTAGGGGAGCCAAAGCATTAACAGATATAGTACCACTGACTGAAGAAGCAGAATTAGAATTGGCAGAGAACAGG---GAAATTCTAAAAGAACCAGTACATGGGGTATATTATGACCCATCAAAAGATTTAATAGCAGAAATACAGAAACAGGGGTATGACCAATGGACATACCAAATTTACCAAGAGCCATTCAAGAATTTGAAAACAGGAAAATATGCAAAAAGG---AGGACTGCCCACACTAATGATGTAAAACAGTTAACAGAGGTAGTGCAAAAAATAGCCATGGAAAGCATAGTAATATGGGGAAAAATTCCTAAATTTAGATTACCCATCCAAAAAGAAACATGGGAGACATGGTGGACAGACTATTGGCAAGCCACCTGGATTCCTGAGTGGGAGTTTGTTAATACCCCTCCCCTAGTAAAA---TTATGGTACCAG---CTGGAAAAAGAACCCATAGCAGGAGCAGAA---ACTTTTTATGTAGATGGAGCAGCTAATAGAGAAACTAAAATAGGAAAAGCAGGGTATGTTACTGACAGAGGAAGGCAGAAAATTGTTTCTCTAACTGAAACAACAAATCAGAAGGCTGAATTGCAAGCAGTTCAGCTAGCTTTACAGGATTCAGGATCAGAAGTAAACATAGTAACAGACTCACAGTATACATTGGGGATCATACAAGCACAACCAGATAAGAGTGAATCAGAGATAGTTAATCAAATAATAGAACAATTAATAAACAAGGAAAGGGTCTACCTGTCATGGGTACCAGCACATAAAGGAATTGGAGGTAATGAACAAGTAGATAAACTAGTGAGTAGTGGAATCAGGAAAGTGCTATTTCTAGATGGAATAGATAAGGCTCAA---GAA---GAGCATGAAAAATATCACAGCAATTGGAGAGCAATGGCTAGTGATTTTAATCTGCCACCCATAGTAGCAAAAGAAATAGTAGCCAGCTGTGATAAATGT---CAGCTAAAAGGGGAAGCCATGCATGGACAAGTAGACTGTAGTCCGGGGATATGGCAATTAGATTGTACACATTTGGAAGGAAAAGTCATTCTGGTAGCAGTCCATGTAGCCAGTGGCTACATAGAAGCAGAGGTTATCCCAGCAGAAACAGGACAAGAAACAGCATACTATATACTGAAATTAGCAGGAAGATGG---CCAGTCAAAGTAATACATACAGACAATGGCACTAATTTTACCAGTGCTGCAGTTAAGGCAGCC---TGTTGGTGGGCAGGTATTAAACAGGAATTTGGGATCCCCTACAATCCCCAAAGTCAGGGA---GTAATTGAATCCATGAATAAAGAACTAAAGAAAATCATAGGGCAGGTAAGAGAACAAGCTGAGCACCTTAAGACAGCAGTACAAATGGCAGTATTCATTCACAATTTTAAAAGAAAAGGGGGGATTGGGGGGTAC---------------------------------------------------AGTGCAGGG---------------------GAAAGAATA---ATAGATATAATAGCATCAGACATACAGACTAAAGAACTACAAAATCAAATTTTAAAAATTCAAAATTTTCGGGTTTATTACAGAGACAGCAGAGACCCTATTTGGAAAGGACCAGCCAAACTACTCTGG---AAAGGTGAAGGGGCAGTAGTAATACAA------GATAACAGTGACATAAAGGTAGTACCAAGGAGGAAAGTAAAAATCATTAAGGATTATGGAAAACAGATGGCAGGTGCTGATTGTGTGG---CAGGTAGACAGGATGAAG---ATTAGAACATGGAATAGTTTAGTAAAG---CACCATATGTATGTTTCAAGGAGAGCTAGTGGATGGTTCTATAGACATCATTATGAAAGCAGACATCCAAAAATAAGTTCAGAAGTACACATACCATTAGGG---------GATGCTAGATTAGTAATAAAAACATATTGGGGGTTGAATACAGGAGAAAGAGATTGGCATTTG---GGTCATGGAGTCTCCATAGAA---TGGAGGTTGAGAAGATATAGCACACAA---GTAGACCCTGGTCTGGCAGACCAGCTAATCCACATGCATTATTTTGATTGTTTTGCAGACTCTGCCATAAGACAAGCCATATTAGGACATATAGTTAGCCCTAGGTGTGACTATCCAACGGGACATAAT---AAGGTAGGATCTTTACAATACTTGGCACTGACAGCATTAATAAAACCAAAA------AAGATAAAGCCACCTCTGCCTAGTGTTAGTAAATTAGTAGAGGATAAATGGAACAAGCCCCGGAAGACCAGGGGCCACAAAGGGAACCATACAATGAATGGACACTAGAGCTTTTAGAGGAACTCAAGCAGGAAGCTGTCAGACACTTTCCTAGACCATGGCTCCATAACTTAGGACAACATATCTATGAAACCTATGGGGATACTTGGAGGGGAGTAGAAGCTATAATAAGAGTGCTGCAACAACTGTTG---TTTATC---CAT------TTCAGACTTGGGTGTCAGCATAGCAGAATAGGCATT------ATGCCA---------CAAAGAAGAGCAAGA------AATGGAGCCAGTAGATCCTAACCTAGAGCCCTGGAACCAT-CCAGGCAGTCAGCCTAAAACTCCTTGTACTAAGTGGTATTGCAAAAAGTGGAGCTATCATTGTCTAGTTTGCTTTCAAACCAAAGGCTTAGGCATTTCCTATGGCAGGAAGAAGC------GGAGAC---------AGCGACGAA---GAG------CTCCTCCGAGCAGTGAGGATCATCAAAATCCTATATCAAAGCAGTAAGTACAAGT----------------------AGATGTA-ATG---ATAGCT------------------------------------------GCTAGAAAAATAGATTATAAATTAGCAGTAGGA---GCATTGATAGTAGCACTAATCATAGCAATAATTGTGTGGACCTTA---GCATATCTAGAATATAGA---AAACTGTTAAGACAA--AAGAAAATA------------GACAGATTAATTCAGAGAATTAGTGAA---AGAGCAGAAGACAGT---GGCAATGAGA------------------GTGATGGGGATA---CAGCAGGAATTGTCAACAATGGGG---------TGG---------------------------------ATATTGGGAATCTTA---------GGCTTTTGGATGCTGTTG---ATGTGT------------------------------AATGGA---------ACA---------GGA------AACTTG---------TGGGTCACAGTCTATTAT---GGGGTACCTGTGTGGAAAGAAGCAAACCCTACTCCACCTTTATTTTGTGCATCAGATGCTAAAGCATATGAGACAGAGGTGCATAATGTT---TGGGCTACACATGCCTGTGTACCCACAGACCCCGACCCACAAGAGCTAGAGTTG---AAAAATGTAACAGAAGATTTTAACATGTGGAAAAATGGTATGGTGGATCAGATGCATCAGGATGTAATCAGCTTATGGGAGCAAAGC---CTAAAG---CCA---TGTGTAAAAATGACCCCACTCTGTGTTACCTTAAATTGTACGTATGTCACCAGTAAAAATACCACCGATAATAGTACTAGTACA----------------------------------------------------------------------------ATGCTACTATCTGTTAATGCCACTGATAGTGACATG---AAAAATTGCTCTTTCAATGTAACCACAGAACTAAAAGATAAGCAAAAGAAGGTATATGCTCTTTTTTATTTACTTGATATTAGACAACTTAATGACAGTTCTAACACACATACT------------------------------------------------GGAAATTCTAGTAATACTGGAAATTATAGTGATTATATATTAATAAATTGCAATACCTCAACCATAGCACAAGCCTGTCCAAAGGTCTCTTTTGACCCAATTCCTATACCTTATTGTGCTCCTGCTGGTTATGCTATTCTT------AAGTGT---AAT---GAT------AAGAATTTTAATGGAACAGGA---ACATGTACAAATGTCAGCACAGTTCAATGTACACGT---GGAATTAAACCAGTGGTATCAACTCCACTATTATTA---AATGGTAGTATATCAGAAGGTGAT------------------------------------ATAGTAATTATATCTAAAAATCTGACAGACAATGCCAAAACAATAATAGTACAGCTT------AAC------CAAACT------GTAGCAGTTAATTGTACGAGACCC-------ACCAATAAT---------------------ACTAGAACAGGTATAAGG---------------------------------------------------------------ATAGGACCAGGACGA---------GCC---TTCTATGCA---ACAGGAGAC---------ATA------ATAAGA---GATATAAGACAGGCACATTGTAACATT---AGTGGAGGAGATTGTAATAGAACTCTAGAAGAGGTAGAGAAAAAATTAAAT------GAGTCCTTCTCT------------------GGTAATGAAACAATACAATTT------GAACCAACC---TCAGGAGGGGATCCAGAAATTACAACTCGTAGTTTTAATTGTGGAGGGGAATTTTTCTATTGCAAAACATCAAAACTGTTTATTAAGACTTGGAAAAGTTGG----------------------------------------------------AACCATCGGAATGATGGAACCATCATCACG------------ATCCCA---TGCAGA---ATAAAA---CAAATTATA---CATATG---TGG---------CAG---GGAGTAGGACGAGCAATGTATGCCCCT------------CCCATCAGTGGACCAATAACA------------------TGTAGATCAAATATC---------ACAGGACTACTACTGACACGGGATGGAGGCATCAGTGAC---------------------------------------------AATAACAGTACCAATACCACAGAGATATTCAGACGTCAAGGAGGAGATATGAAAGACAATTGGAGAAGTGAATTATATAAATATAAAGTGGTAGAAATTAAGCCATTAGGAATAGCACCCACTAAGGCAAAAAGGAGAATGGTG---------------CAGAGAGAGAGAGGAGAAAAG------AGG------CAC---GGA---GCTATGTTCCTTGGGTTCTTGGGAGCAGCCGGAAGCACTATGGGC---GCAGCATCAATAACGCTGACGGTACAGGCCAGACAATTATTGTCAGGTATAGTGCAACAGCAAAGCAATTTGCTGAGGGCTATAGAGGCGCAACAGCATATGTTGCAACTCACGGTCTGGGGCATTAAGCAGCTCCAGACAAGAGTCCTGGCTCTAGAAAGATACCTAAGGGATCAACAACTCCTAGGGATTTGGGGCTGCTCTGGAAAAATCATCTGCACCACTGCTGTGCCTTGGAACTCTAGTTGG------------AGT------------AATAAA---------------ACTCAT---GATCAGATTTGG---AAGAACATGACTTGGATGCAG---TGGGAAAGAGAAATTGATAATTATACAGGCATAATATATAATTTGCTTGAAGTCTCGCAAATCCAGCAGGAG---CAAAATGAG---CAAGATTTA---TTGGCATTG---GACAAATGGCAAAATCTGTGGTCT---TGGTTTGATATA---ACAAACTGGCTGTGGTATATA---AAAATATTCATAATGATAGTAGGAGGCTTGATAGGTATAAGAATAATT---TTTGCTGTGCTATCTATAGTGAATAGAGTTAGGCAGGGATACTCACCATTATCGTTTCAGACCCTTATCCCAAAC------CCGAGGGGA------CCCGACAGGCCCGGAGGAATCGAAGAAGAAGGTGGA---GAGCAAGACAGAGACAGATCCGTGAGATTAGTGAACGGATTCTTAGCACTTGCCTGGGACGATCTGCGGAGCCTGTGCCTTTTCTGCTACCACCGATTGAGAGACTTAATCTTGATTGCAGCGAGAGTGTTGGAACTTCTGGGACAG---------------------AGGGGGTGGGAAGCTCTTAAG---TATCTA---AAAAATATTGTGCAG------TATTGGGGTCTGGAACTAAAA---AAGAG-TGCTGTTAGTCTGCTTGATACTGTA---GCAATAGCAGTAGCTGAAGGAACAGATAGGATTATAGAAGTAATACAAAGAGCTTGG---------AGAGCT---------TTCTGCAATATACCCACAAGAATAAGACAGGGCTTTGAAATAGCT------TTGCTA---TAA----------------AATGGGGAGCAAGTGGTCAAAA------TGCAGTCCAGTGGGATGGCCTAATATAATAGAAAGAATGAGG------------CGAGCCTCTCCAGCAGCAGATGGA---GCA------------AG-AGCAGCGTCTCGAGGAGCC--GCTCCAGCA------------------------GCAGAGGGAGTAGGAGCAGCGTCTCGAGACTTAGACAAATATGGGGCACTTACAAGCAGC---AACACACCCGCCAATAATGCTGAT------TGTGCCTGGTTGGAAGCA---CAAGAGGAA---------GAA---GAAGAGGTAGGCTTTCCAGTCAAACCTCAAGTACCTTTAAGACCAATGACTTATAAGGGAGCATTCGATCTCAGCTTCTTT---TTA---AAAGAAAAGGGG---GGACTGGAAGGGTTAATTCACTCC---AGGAGAAGGCAGGAAATCCTTGAT------TTATGGGTCTATCACACACAAGGCTACTTCCCTGATTGGCAAAACTACACACCAGGACCAGGGGTCAGATATCCACTGACCTTTGGATGGTGCTTCAAGTTAGTGCCAGTTGACCCAAGTGAAGTGGAAGAGGACAATAAAGAAGAGAACAGCTGCTTACTGCATCCTATGAGTCAACATGGAATGGATGATGAAGACAGAGAAGTATTAATGTGGAAGTTTGACAGTTCCCTAGCACGCAGACATGTGGCCCGC---GAGCTACATCCGGAGTACTANNNNNNNNNNNNNNNNNNNNNNNNNNNNNNNNNNNNNNNNNNNNNNNNN
		</sequence>
		<sequence>
			<taxon idref="C|2008|MWI|KC156218"/>
			ATGGGTGCGAGAGCGTCAATATTAAGAGGG---GGAAAATTAGATACATGGGAAAAGATTAGGTTAAGGCCAGGGGGAAAGAAACACTATATGATAAAACATTTAGTATGGGCAAGCAGGGAGCTGGAAAGATTTGCACTTAACCCTGGCCTTTTAGAAACAGCAGATGGCTGTAAACAAATAATAAAACAGCTACACCCAGCTCTTAAG---ACAGGAACAGAGGAACTAAGGTCATTATACAACACAGTAGCAACCCTCTATTGTGTCCATGCAAAGATAGAGGTAAGAGACACCAAGGAAGCCTTAGACAAGATAGAGGAAGAACAAAACAAA------------------------AGTCAG---CAAAAA---------------------------------ATACAG---CAGGCAAAAGAG------------------GATGAC---AAG---------------------AAG---------------------ATCAGTCAAAATTATCCTATAGTGCAGAATCCTCAAGGGCAAATGGTACACCACCCACTATCGCCTAGAACTTTGAATGCATGGGTGAAAGTAGTAGAGGAGAAGGCTTTTAGCCCAGAGGTAATACCCATGTTTACAGCACTATCAGAAGGAGCTACCCCACATGATTTAAACACCATGTTAAATACAGTGGGGGGACATCAAGCAGCCATGCAAATGTTAAAAGATACCATCAATGAGGAGGCT---GCGGAATGGGATAGATTACATCCAGTACATGCAGGGCCTGTTGCACCAGGCCAAATAAGAGAACCAAGGGGAAGTGACATAGCAGGAACAACTAGTAACCTTCAGGAACAAATAACATGGATG---ACA---------AGTAAC---CCACCTATTCCAGTGGGAGACATCTATAAAAGATGGATAATTATGGGATTAAATAAAATAGTAAGAATGTATAGCCCTGTCAGCATTTTGGATATAAAACAAGGGCCAAAGGAACCTTTTAGAGACTATGTAGACCGGTTCTTTAAAACTTTAAGAGCTGAACAAGCTTCACAAGATGTAAAAAATTGGATGACAGACACCTTGTTGGTCCAAAATGCGAACCCAGATTGTAAGATCATTTTAAGAGGATTAGGACCAGGGGCTACATTAGAAGAAATGATGACAGCATGTCAGGGAGTGGGAGGACCTAGCCACAAAGCAAGAGTGTTGGCTGAAGCAATGAGCCAAGCAAAC------------------------AATATAACC---ATGATG---CAGAGAAGCAAT------------TTTAAA---GGC---CCTAAAAGAACTGTTAAATGTTTTAACTGTGGCAAGGAAGGA---CACATAGCCAGAAATTGCAGGGCTCCTAGGAAAAAAGGCTGTTGGAAATGTGGACAGGAAGGACACCAAATGAAAGATTGTACT------------GAAAGACAGGCTAATTTTTTAGGGAAAATTTGGCC---TTCCCACAA---GGG---GAG---GCCAGGGAA---TTTCCTTCAGAACAGACAAGA---GCTGCAGACCAGACT------------------AGAGCCAACAGC------------------------------------------------------------CCCACCAGC------------AGAGAGCTTCAGGTT---CGA---------------GGA---GAC---AACCCCCGC------------------CCCGAAGCAGGAGCC------------------GAGGGA---------CAG------------------------------GGA---------------------ACCCTTAACTTCCCTCAAATCACTCTTTGGCAACGACCCATTGTTACAATAAAAATAGGGGGCCAAATAAAGGAGGCCCTCTTAGACACAGGAGCAGATGATACAGTATTA---GAAGAAATAAATTTGCCAGGAAAATGGAAACCAAAAATGATAGGAGGAATTGGAGGTTTTATCAAAGTAAGACAGTAT---GATCAAATACTTATAGAAATTTGTGGAAAAAAGGCTATAGGTACAGTGTTAGTGGGACCTACACCAGTC------AACATAATTGGAAGGAATATGTTGACTCAACTTGGATGTACACTAAATTTTCCAATTAGTCCCATTGAAACTGTACCAGTAAAATTAAAGCCAGGAATGGATGGCCCAAGGGTTAAACAATGGCCATTGACAGAAGAGAAAATAAAAGCATTAACAGCAATTTGTGAAGAAATGGAAAAGGAAGGAAAAATTACAAAAATAGGGCCTGAAAATCCATATAAC---ACTCCAGTATTTGCTATAAAA---AAGAAGGACAGTACTAAA---TGGAGAAAATTAGTAGATTTCAGGGAACTCAATAAAAGAACTCAAGACTTTTGGGAAGTGCAATTAGGAATACCACACCCA---GCAGGGTTA---AAGAAG---AAAAAATCAGTGACAGTACTAGATGTGGGGGATGCATAT---TTTTCAGTGCCTTTAGACGAAGGCTTCAGGAAATATACTGCATTCACCATACCTAGTATAAACAATGAAACACCAGGAATTAGATATCAATATAATGTGCTTCCACAGGGATGGAAAGGATCACCAGCAATATTCCAGAGTAGC---ATGACAAAAATACTAGAACCCTTTAGGGCACAAAATCCAGGAATAGTCATCTATCAATATATGGATGACTTGTATGTAGGATCTGACTTAGAAATAGGACAACATAGAGCAAAGATAGAGGAATTAAGAGAACATCTATTAAAGTGGGGATTTACCACACCAGACAAGAAACATCAGAAAGAACCCCCGTTTCTTTGGATGGGGTATGAGCTCCATCCTGACAAATGGACAGTACAG---CCTATAAAGTTACCAGAA---AAG---------GATAGCTGGACTGTCAATGATATCCAGAAGTTAGTGGGAAAATTAAACTGGGCAAGTCAGATTTACCCCGGGATTCAAGTAAAACAACTATGTAAACTCCTTAGGGGGGCCAAAGCACTAACAGACATAATACCACTAACTGAAGAGGCAGAATTAGAATTGGCAGAGAACAGG---GAAATTCTAAAAGAACCAGTACATGGAGTATATTATGATCCATCAAAAGACTTGATAGCTGAAATACAGAAACAGGGGCATGATCAATGGACATATCAAATTTACCAGGAACCATTCAAAAATCTAAAAACAGGGAAGTATGCAAAAATG---AGGACTGCCCACACTAATGATGTAAAACAGTTAACAGAGGCAGTGCAAAAAATAGCCATAGAAAGCATAGTAATATGGGGAAAAACTCCCAAATTTAGATTACCCATTCAAAAAGAAACATGGGAGACATGGTGGACAGACTATTGGCAAGCCACCTGGATTCCTGATTGGGAGTTTGTTAATACTCCTCCCCTAGTAAAA---TTATGGTACCAG---CTGGAGAAAGAACCAATAGTAGGAGCAGAA---ACTTTCTATGTAGATGGAGCAGCCAATAGGGAAACTAAGATAGGAAAAGCAGGATATGTTACAGATAGGGGAAGACAGAAGGTTATTTCTCTAACTGAAACAACAAATCAGAAGACTGAATTACATGCAATTCATCTAGCTTTGCAAGATTCAGGATCAGAAGTAAACATAGTAACAGACTCACAGTATGCACTAGGAATCATTCAAGCACAACCAGATAAGAGTGAATCAGAGTTAGTCAACCACATAATAGAACAATTGATAAAAAAGGAAAGGGTCTATCTGTCATGGGTACCAGCACATAAGGGAATTGGAGGAAATGAACAAGTAGATAAACTAGTAAGTAGTGGAATCAGAAAAGTACTATTTTTAGATGGAATAGATAAAGCTCAA---GAA---GAGCATGAAAAATATCACAGTAATTGGAGAGCAATGGCCAGTGATTTTAATTTGCCACCCATAGTAGCAAAAGAAATAGTAGCTAGCTGTGATAAATGT---CAGCAAAAAGGGGAAGCCATACATGGACAAGTAGACTGTAGTCCAGGGATATGGCAGTTAGATTGTACACATTTAGAAGGAAAAGTCATCCTAGTAGCAGTCCATGTGGCCAGTGGCTACATAGAAGCAGAGGTTATCCCAGCAGAGACAGGACAAGAAACAGCATACTATATACTAAAATTAGCATCAAGATGG---CCAGTCAAAGTAATACATACAGACAATGGTGGTAATTTCACTAGTGCTGCAGTTAAGGCAGCC---TGTTGGTGGGCAGGTATCCAACAGGAATTTGGAATTCCCTACAATCCCCAAAGCCAGGGA---GTAGTAGAATCCATGAATAAAGAACTAAAGAAAATTATAGGGCAGGTAAGAGAGCAAGCTGAGCACCTTAAGACAGCAGTACAAATGGCAGTATTCATTCACAATTTTAAAAGAAAAGGGGGGATTGGGGGGTAC---------------------------------------------------AGTGCAGGG---------------------GAAAGAATA---ATAGACATAATAGCAACAGACATACAAACAAAAGAATTACAAAAACAAATTATAAAAATTCAAAATTTTCGGGTTTATTACAGAGACAGCAGAGACCCTATTTGGAAAGGACCAGCCAAACTACTCTGG---AAAGGTGAAGGGGCAGTAGTCATACAA------GATAACAGTGACATAAAGGTAGTACCAAGGAGGAAAGCAAAAATCATTAGGGACTATGGAAAACAGATGGCAGGTGCTGATTGTGTGG---CAGGTAGACAGGATGAGG---ATCAAAACATGGAATAGTTTAGTAAAG---CACCATATGTATGTTTCAAAAAGAGCTAAGGGATGGTTTTATAGGCATCACTTTGAAAGCAGAAATCCAAAAGTAAGTTCAGAAGTACACATCCCATTAGGG---------GAGGCCAGATTAGTAATAAAAACATATTGGGGTTTGCAAACAGGAGAAAGGGATTGGCATTTG---GGTAATGGGGTCTCCATAGAA---TGGAGATTGAGAAGATACAGCACACAG---GTAGATCCTGGCCTGGCAGACCAGCTAATTCATATGCATTATTTTGATTGTTTTGCAGACTCTGCCATAAGACAAGCCATATTAGGACATATAGTTATTCCTAGGTGTGACTATCAAGCAGGACATAAT---AAGGTAGGATCTCTACAATACTTGGCACTGACAGCATTGATAAAACCAAGA------AAGAGAAAGCCACCTCTGCCTAGTGTTAGGAAATTAGCAGAAGATAGATGGAACAACCCCCAGAAAACCAGGGGCCGCAGAGGGAACCATACAATGAATGGACATTAGAGTTACTAGAGGAACTCAAGCAGGAAGCTGTTAGACACTTTCCTAGACCATGGCTTCATGGATTAGGACAATATATCTATGAAACCTATGGGGATACTTGGACAGGAGTCGAAATTATAATAAGAATCCTGCAACAACTACTG---TTTATT---CAT------TTCAGAATTGGGTGCCAACATAGCAGAATAGGCATT------ATGCGA---------CAAAGAAGAGCAAGA------AATGGAGCCAGTAGATCCTAACTTAGAGCCCTGGAACCAT-CCAGGAAGTCAGCCTAAAACTGCTTGTAATCCTTGCTATTGTAAACGCTGTAGCTACCATTGTCTAGTTTGCTTTCAGAAAAAAGGCTTAGGCATTTCCTATGGCAGGAAGAAGC------GGAGAC---------AGCGACGAA---GCG------CTCCTCCAAGCAGTGAGGATCATCAAGATCTTATATCAAAGCAGTAAGTATA----------------------------TGTA-ATG---ATAGAT------------------------------------------------------TTAACAGCATTAGGAGTGGCA---GCATTGATAGTAGCACTAATTATAGCAATAGTTGTGTGGACCATA---GCATATATAGAATATAGG---AAATTGGTAAGACAA--AGAAAAATA------------GATTGCTTAATTAAAAGAATTAGGGAA---AGAGCAGAAGACAGT---GGCAATGAGA------------------GTGAGGGGGATA---CTG---AGGAATTAT---CAACACTGG------TGG---------------------------------ATATGGGGAATCTTA---------GGCTTTTGGATGTTAATG---ATTTGT------------------------------AATGTG---------GTG---------GGA------AACTTG---------TGGGTCACAGTTTATTAT---GGGGTACCTGTGTGGAAAGATGCAAAAACTACT------CTATTCTGTGCATCAGATGCTAAAGCATATGAGAAAGAAGTGCATAATGTC---TGGGCTACACATGCCTGTGTACCCACAGACCCCAACCCACAAGAAATGCTATTG---GGAAATGTAACAGAAAATTTCAACATGTGGGAAAATGACATGGTGGATCAGATGCATGAGGATATAATTAGTTTATGGGACGAAAGC---CTAAAG---CCA---TGTGTACAGCTGACCCCACTCTGTGTCACCTTAGACTGTAAACCTGCTAATATTAGTAATAAGAATAACTGT----------------------------------------------------------------------------------------AATAGTACCTGTGCGGATGCCATCAGGAAAGAAATA---AAAAATTGCACTTTCAATGTAACCACAGAAATAAAAGATAGGAAAAGAAAAGAGTATGCACTTTTTTATAGACTTGATATAGTACCACTACCACCTGAGGGGGAAAGTAGCAACTCTAGTGATAGCGGC------------------AGCTCTAGTGATAATAGGAATATCAGCAACCCTAGTAACTATAGTGAGTATAGATTAATAAATTGTAATACCTCAGCCATAAAACAAGCCTGTCCAAAGGTCTCTTTTGATCCAATTCCTATATATTATTGCACTCCAGCTGGTTATGCGATTCTA------AAGTGT---AAT---GAT------GAGACATTCAATGGGACAGGA---CCATGTAAGAATGTCAGCACAGTACAATGTACACAT---GGAATTAAGCCAGTGGTATCAACACAATTATTGTTA---AATGGTAGCCTAACAAAAGAA---------------------------------------GTAATAATTAGATCTAAAAATCTGACAGACAATGCCAAAACAATAATAGTAAATCTT------AAT------GTATCT------GTACCAATTGTGTGTATAAGACCC-------GGCAATAAT---------------------ACAAGAAAAAGTATAAGG---------------------------------------------------------------ATAGGACCAGGACAA---------GTA---TTCTTTACA---GCCACAGAC---------ATA------ATAGGA---AATATAAGAGAAGCACATTGTAACATT---AGTGAGAAAGCATGGAATGAAACCTTACAAAGGGTAGTTAAAAAATTAAAA------GAACACTTCCCT------------------AATAAAACAAGAATAAAATTT------GACAAACAT---TCAGGAGGGGATCCAGAAATTACAGCACATAGCTTTAATTGTGGAGGAGAATTTTTCTATTGTGATACATCAAAACTGTTTAATAGGACATACACGGTTAATGACACA-------------------------------------CACGAGACTAATAGTACTGATACAAACAGTACCATCACA------------CTCCCA---TGCAGA---ATAAAA---CAAATTATA---AACATG---TGG---------CAG---AGAGTAGGACAAGCAATGTATGCTTCT------------CCCATTGCAGGAAACATAACA------------------TGTAACTCAAGTATC---------ACAGGATTGCTACTGACGAGTGATGAAGGA---------------------------------------------------------GGAAATAACAACGAAAACGAGACATTCAGGCCTGGAGGAGGAGATATGAGGGACAATTGGAGAAGTGAATTATATAAATATAAAGTGGTAGAAGTTAAGCCATTGGGAATAGCACCCACCAAGGCAAAAAGGAGAGTGGTG---------------GAGAGAGAGAAAAGAGCAGTA------GGA------ATA---GGA---GCTTTGTTCCTTGGGTTCTTGGGAGCAGCAGGAAGCACTATGGGC---GCGGCGTCAATGACGCTGACGGTACAGGCCAGACAATTGTTGTCTGGTATAGTGCAACAGCAAAGCAATTTGCTGAGGGCTATAGAGGCGCAACAACATATGTTGCAACTCACAGTCTGGGGCATTAAGCAGCTCCAGGCAAGAGTCCTGGCCCTAGAAAGATACCTAAAGGATCAACAGCTCCTAGGGATTTGGGGCTGCTCTGGAAAACTCATCTGCACCACTACTGTGCCTTGGAACTCCAGTTGG------------AGT------------AATAGA---------------TCTGAA---GCAGAAATTTGG---GACAACATGACCTGGATGCAG---TGGGATAGAGAAATTAGTAATTACACATACACAATATACAACTTGCTTGAACAATCACAAAACCAGCAGGAG---AAAAATGAA---CAGGATTTA---TTAGCATTA---AACAGTTGGCAAAATCTGTGGACT---TGGTTTGACATA---ACAAAGTGGCTGTGGTATATA---AAAATATTCATAATGATAGTAGGAGGCTTGATAGGTTTGAGAATAACT---TTTGCTTTGCTTTCTATAGTGAATAGAGTTAGGCAGGGATACTCACCCTTGTCGTTGCAGACCCTTACCCCGAAC------CCAGGGGGA------CCCGACAGGCACAGAGGAATCGAAGAAGAAGGTGGA---GAGCAAGACAGAGACAGATCCATTCGATTAGTGAACGGATTCTTAGCGATCTTCTGGGACGACCTGCGGAGCCTGTGCCTTTTCATCTACCACCGATTGAGGGACTTCATATTAGTGACAGCGAGAGCGGTGGAACTTCTGGGACGC---------------------GGGGGGTGGGAAGCCCTTAAG---TATCTG---GGAGGCTTTGTGCAG------TATTGGGGTCTGGAACTGAAA---AAGAG-TGCTATTAGTCTGCTTGATACCATA---GCAATAACAGTAGCTGAAGGAACAGATAGAATTATAGAAATAGTACAAAGAATTTTT---------AGAGCT---------ATCAGAAACATACCTAGAAGAATAAGACAGGGCTTTGAAACAGCT------TTGCTA---TAA----------------AATGGGGGGCAAGTGGTCAAAA------AGCAAGAGGAGTGACTGGCCAGTTGTGAGAGAAAGAATAAGA------------CAAACT------------------------------------------------------------GAGCCAGCA------------------------GCAGAGGGAGTAGGGGCAGCTTCTCAAGACTTAGGTAAGCATGGAGCAATTACAAGCAGC---AACACAGACACCAATAATGCTGAT------TGTGCCTGGCTGCGAGCA---CAAGAGGAG---------GAA---GATGATGTAGGCTTTCCAGTCAGACCTCAGGTGCCTTTAAGGCCAATGACTTATAAGGAAGCGTTCGATCTCAGCTTCTTT---TTA---AAAGAAAAGGGG---GGACTGGAAGGGTTAATTTACTCC---AAGAAGAGGCAAGAAATCCTTGAT------CTGTGGGTTTATCACACACAAGGCTTCTTCCCTGATTGGCAAAACTACACACCAGGACCAGGGGTCAGATACCCACTGACCTTTGGATGGTGCTACAAGCTAGTGCCAGTAGACCCAAGTGAAGTGGAAGAAGCCAGCGGAGGAGAAGACAACTGCCTGTTACACCCTATGAACCTGCATGGAATAGAGGATGAACACAGAGAAGTATTAAAATGGAAGTTTGACAGTCAACTAGCACGCAGACACCTGGCCCGT---GAGAAACATCCGGAGTTTTAC------------------------------------AAAGACTGCTGA
		</sequence>
		<sequence>
			<taxon idref="C|2008|MWI|KY112304"/>
			ATGGGTGCGAGAGCGTCAGTATTAAGCGGC---GGAAGATTAGATGCATGGGAAAGAATTCGGTTAAGGCCAGGGGGAAGGAAAAAATATCAGCTAAAACATATAGTATGGGCAAGCAGGGAGCTGGAAAGATTCGCTCTTAACCCTAGCCTGTTAGAGTCAGCAGATGGCTGTATGCAAATTATAAACCAGATACAACCAGCTCTTCAG---ACAGGAACAGAAGAACTTAAATCATTATTTAATACAATAGCAGTACTCTTTTGTGTCCATCAGAGGATAGATGTAAAAGACACCAAGGAAGCCTTAGACAAGATAGAGGAATTACAAAACAAA------------------------AGTCAG---CAAAAA---------------------------------ACACAG---CAAGCAAAAGCG------------------GCTGACAAAGAA---------------------AAG---------------------GTCAGTCAAAATTATCCTATAGTGCAGAATCTCCAAGGGCAAATGGTACATCAGCCCATATCACCAAGAACTTTGAATGCATGGGTAAAAGTAATAGAGGAAAAGGCTTTCAGCCCAGAGGTAATACCCATGTTTACAGCATTATCAGAAGGAGCCACCCCACAAGATTTAAACACCATGTTAAACACAGTGGGGGGACATCAAGCAGCCATGCAAATGTTAAAAGATACCATCAATGAGGAGGCT---GCAGAATGGGATAGGCTACATCCAGTGCATGCAGGGCCTGTTGCACCAGGCCAAATGAGAGAACCAAGGGGAAGTGACATAGCAGGAACTACTAGTACCCTGCAGGAACAAATAGCATGGATG---ACA---------GCTAAC---CCACCTATTCCAGTAGGAGACATCTATAAAAGATGGATAATTCTGGGGTTAAATAAAATAGTAAGAATGTATAGCCCTGTCAGCATTTTGGACATAAAACAAGGGCCAAAAGAACCTTTTAGAGACTATGTAGATCGATTCTTTAAAATTTTAAGAGCTGAACAAGCTTCACAAGAGGTAAAGAATTGGATGACAGACACCTTGTTGGTCCAAAATGCGAACCCAGATTGTAAGACCATTTTAAGAGGATTAGGACCAGGGGCTACACTAGAAGAAATGATGACAGCATGTCAAGGAGTGGGAGGACCTAGCCACAAAGCAAGGATTTTAGCTGAGGCAATGAGCCAAGCAAATAAT------------------GCAAATATAATG---ATGATG---CAGAGAAGCAAT------------TTTAAA---GGC---CCTAAAAGAACTGTTAAATGTTTCAACTGTGGCAAGGAAGGG---CACGTAGCCAGAAATTGCAGGGCCCCTAGAAAAAAGGGTTGTTGGAAATGTGGAAAAGAGGGACACCAAATGAAAGACTGTACC------------GAGAGGCAGGCTAATTTTTTAGGGAAAATTTGGCC---TTCCCACAA---GGG---GAG---GCCAGGGAA---CTTCCTTCAGAG---------------------CAGACT------------------AGAGCCAACAGC------------------------------------------------------------CCCACCAGC------------AGAGAGCTTCAAGTT---CGA---------------GGA---GAC---AACCCCCGC------------------CCCGAAGCAGGAGCT------------------GAAGGA---------CAG------------------------------GGA------------------GCCACCCTTAACTTCCCTCAAATCACTCTTTGGCAGCGACCCCTTGTCACAATAAAAGTAGGAGGCCAGCTAAAGGAGGCTCTCTTAGATACAGGAGCAGATGATACAGTGTTA---GAAGACATAAATTTGCCAGGAAAATGGAAACCAAAAATGATAGGGGGAATTGGAGGTTTTATCAAAGTAAGACAGTAT---GAGGAAATACCTATAGAAATTTGTGGAAAAAAGGCTATAGGTACAGTATTAGTAGGACCTACACCTATC------AACATAATTGGAAGAAATATGTTGACACAGCTTGGATGTACACTAAATTTTCCAATTAGTCCTATTGAAACTGTACCAGTAAAATTAAAGCCAGGAATGGATGGCCCAAGAGTTAAACAATGGCCATTAACAGAAGAGAAAATAAAAGCATTAACAGGAATTTGTGAAGAAATGGAAAAGGAAGGAAAAATTACAAAGATTGGGCCTGAAAATCCATATAAC---ACTCCAATATTTGCCATAAAA---AAGAAGGACAGTACTAAG---TGGAGAAAACTAGTAGATTTTAGGGAACTCAATAAAAGAACTCAAGACTTTTGGGAAGTTCAATTAGGCATACCACACCCA---GCAGGGTTA---AAAAAG---AAAAAATCAGTGACAGTGCTAGATGTGGGGGATGCATAT---TTTTCAGTTCCTTTAGATGAAAACTTCAGAAAGTATACTGCATTCACCATACCTAGTATAAACAATGCAACACCAGGGATTAGATACCAATATAATGTGCTTCCACAAGGATGGAAAGGATCACCAGCAATATTCCAGAGTAGC---ATGACAAAAATCTTAGAGCCCTTTAGGGCACAAAACCCAGACATAGTTATCTATCAATACATGGATGACTTGTATGTAGGATCTGATTTAGAAATAGGGCAACATAGAGCAAAAATAGAAGAGTTAAGAGAACATTTATTGAAATGGGGACTTACCACACCAGACAAGAAACACCAGAAAGAACCCCCATTTCTTTGGATGGGATATGAACTCCATCCTGACAAATGGACAGTACAG---CCTATACAGCTGCCAGAA---AAG---------GAGAACTGGACTGTCAATGATATACAGAAGCTAGTGGGAAAACTGAACTGGGCAAGTCAGATTTACCCAGGAATTAAAGTAAGGCAATTGTGTAAACTCATTAGGGGAACCAAAGCACTAACAGATATAGTACCACTGACTGAAGAAGCAGAACTAGAATTGGCAGAGAACAGG---GAAATTCTAAAAGAGCCAGTACATGGAGTGTACTATGACCCATCAAAAGACTTAATAGCTGAGATACAGAAACAGGAGCATGGCCAGTGGACATACCAAATTTACCAAGAACCATTCAAGAATCTGAAAACAGGGAAGTATGCAAAAATA---AGGACTGCCCACACCAATGATGTAAGACAGTTAACAGAGGCAGTGCAAAAAGTAAGCATGGAAAGCATAGTAATATGGGGAAAGATTCCTAAATTTAGACTACCCATCCAAAAAGAAACATGGGAGACATGGTGGACAGACTATTGGCAAGCCACCTGGATTCCTGAGTGGGAGTTTGTTAATACCCCTCCCCTAGTAAAA---TTATGGTATCAG---CTAGAAACAGACCCCATACCAGGAGCAGAA---ACTTTCTATGTAGATGGAGCAGCTAATAGGGAAACTAAACTAGGAAAAGCAGGGTATGTCACTGACAGGGGAAGACAGAAAATTATCACTCTAACTGAAACAACAAATCAGAAGGCTGAATTACAAGCAATTCAGCTAGCTTTGCAGGATTCAGGATTAGAAGTAAACATAGTAACGGACTCACAATATGCATTAGGAATCATTCAAGCACAACCAGACAAGAGTGAATCAGAGTTAGTTAATCAAATAATAGAACAGTTAATAAATAAGGAAAGAATCTATCTGTCATGGGTACCGGCACATAAAGGAATTGGAGGAAATGAACAAGTGGACAAACTAGTAAGTAGTGGAATTAGGAAAGTACTGTTTCTAGATGGAATAGATAAGGCTCAA---GAA---GATCATGAAAAATATCACAGCAATTGGAGAGCAATGGCTAATGATTTTAATCTGCCACCCATAGTAGCAAAAGAAATAGTAGCCAGCTGTGATAAATGT---CAGCTAAAAGGAGAAGCCATGCATGGACAGGTAGACTGTAGTCCAGGGATATGGCAGTTAGACTGTACACATTTAGAAGGAAAAATCATCATAGTAGCAGTCCATGTAGCCAGTGGCTACATAGAAGCAGAGGTTATTCCAGCAGAATCAGGACAAGAGACAGCATACTATATACTAAAATTAGCAGGAAGGTGG---CCAGTCAAGGTAATACATACAGACAATGGCAGTAATTTCACCAGTGCTGCAGTTAAGGCAGCC---TGTTGGTGGGCAGGTATCCAACAAGAATTTGGAATTCCCTACAATCCCCAAAGTCAGGGA---GTAGTAGAATCCATGAATAAAGAATTAAAGAAAATCATAGGGCAAGTAAGAGATCAAGCTGAGCACCTTAAGACAGCAGTACAAATGGCAGTATTCATTCACAATTTTAAAAGAAAAGGGGGGATTGGGGGGTAC---------------------------------------------------AGTGCAGGG---------------------GAGAGAATA---ATAGACATAATAGCAACAGACATACAAACTAAAGAATTACAAAACCAAATTATAAAAATTCAAAATTTTCGGGTTTATTACAGAGACAGCAGAGACCCTATTTGGAAAGGACCAGCAAAACTCCTCTGG---AAAGGTGAAGGGGCAGTAGTAATACAA------GACAATAGTGACATAAAGGTAGTACCAAGGAGGAAAGCAAAGATCATTAGGGATTATGGAAAACAGATGGCAGGTGCTGATTGTGTGG---CAGGTAGACAGGATGAGG---ATCAGAACATGGAATAGTTTAGTAAAG---CACCATATGCATATTTCAAAAAGAGCTAATGGCTGGTTCTACAGACATCATTATGAAAGCAGACATCCAAAAGTAAGTTCAGAAGTACACATCCCATTAGGG---------GATGCTAGATTAATAATAAGAACATATTGGGGTCTACATACAGGGGAAAGAGAGTGGCATCTG---GGTCATGGAGTCTCCATAGAA---TGGAGATTGAGAAGATATAGCACACAA---GTAGACCCTGGACTGGCAGACCAGCTAATTCATATGCATTATTTTGATTGTTTTGCAGACTCTGCCATAAGGAAAGCCATATTAGGACATATAGTTATTCCTAGGTGTGACTATCAAGCAGGACATAAT---AAGGTAGGATCTCTACAATACTTGGCACTGACAGCATTGATAAAACCAAAA------AAGATAAAGCCACCTCTGCCTAGTGTTAGGAAGTTAGTGGAGGATAGATGGAACAAGCCCCAGAAGACCAGGGGCCGCAGAGGGAACCATACAATGAATGGACACTAGAGCTTTTAGAGGAACTCAAGCAGGAAGCTGTCAGACACTTTCCTAGACCCTGGCTCCATAACTTAGGGCAACATATCTATGAAACCTATGGGGATACCTGGACAGGAGTCGAAGCTATAATAAGAATTCTGCAACAACTGCTG---TTTATT---CAT------TTCAGAATTGGGTGCCAGCACAGCAGAATAGGCATT------ATTCGA---------CAGAGAAGAACAAGA------AATGGAGCCAGTAGATCCTAATCTAGAGCCCTGGAATCAT-CCAGGAAGTCAGCCTAAAACTCCTTGTAATAGATGTTTTTGTAAGAAATGCAGCTATCACTGTCTAGTTTGCTTTCAGACAAAAGGCTTAGGCATTTCCTATGGCAGGAAGAAGC------GGAGAC---------AGCGACGCA---CAG------CTCCTCCAAGCAGTGAGGATCATCAAAATCCTATATCAAAGCAGTAAGTACCCAACA------------------ATAGATGTA-ATG---TTAAGT---------------------------------------TTATTAGAGAAAGTAGATTATAGATTAGCAGTAGGA---GCATTGGTAGTAGCATTAATTATAGTAATAGTTGTGTGGACCATA---GCATATATAGAATATAGA---AAATTGGTAAGACAA--AGAAAAATA------------GATTGTATAATTAAAAGGATTAGAGAA---AGAGCAGAAGACAGT---GGCAATGAGA------------------GTGATGGGGATA---TTG---AGGAATTGT---CAACGATGG------TGG---------------------------------ATATGGGGAATCTTA---------GGCTTTTGG------ATG---ATTTAT------------------------------AATGTG---------GTA---------GGG------AACTTG---------TGGGTCACAATCTATTAT---GGGGTACCTGTGTGGACAGAGGCAAAAACTACT------CTATTCTGTGCATCAGACGCTAAAGGATATGAGAGAGAAGTACATAATGTC---TGGGCTACACATGCCTGTGTGCCCACAGACCCCAACCCACAAGAATTACTTTTG---GAAAATGTAACAGAAAATTTTAACATGTGGGAAAATGACATGGTGGATCAGATGCATGAGGATATAATCAGTTTATGGGATCAAAGC---CTAAAG---CCA---TGTGTAAAGTTGACCCCACTCTGTGTCACTTTAAACTGTACAGATTATAATGGTAATAAT----------------------------------------------------------------------------------------------------------------ACTGCCAGCAATAAGGAAGAAATA---AAAAACTGCACTTTCAATATGACCACAGAACTAAGAGATAAGAATAAAAAGGAATATGCACTTTTTTACAAAGTTGATATAGTACCACTTCAAGGGAATAGT------------------------------------------------------------------------AATAATAGTAATAGTAGTGAGTATAGATTAATAAATTGTAATACCTCAACCATAACACAGGCCTGTCCAAAGGTCACTTTTGACCCGATTCCAATACATTATTGTGCTCCAGCTGGRTATGCGATTCTA------AAGTGT---AAT---AAT------AAGACATTCAATGGATCAGGA---CCATGCACTAATGTTAGCACAGTACAATGCACACAT---GGAATTAAACCAGTAGTGTCAACTCAACTGCTGTTA---AATGGTAGCTTATCAGAAGAAGGG------------------------------------ATAATAATTAGATCTGAAAACCTGACAAACAATGCCAAAACAATAATAGTACATCTT------AAT------GAGTCT------GTAGGAATTCTCTGTACAAGACCC-------AACAACAAT---------------------ACAAGGAAAAGTATGAGG---------------------------------------------------------------ATAGGACCAGGACAA---------ACA---TTCTATGCA---ACAGGAGAC---------ATA------ATAGGG---GATATAAGACAAGCACATTGTAACATT---AGCGGAGAAGCCTGGAATAAAACTTTACTCGGGGTAGTTAAAAAATTAAGA------GAATACTTCCAG---------------------AATAAAACAATAAAATTT------CAGCCACCC---TCAGGAGGAGACCTAGAAATTACAACACACACTTTTAATTGTAGAGGAGAATTTTTCTATTGTAATACATCAGGTCTGTTTGATAGGACATACTCGCTTAATGAT-------------------------------------------ACAGAACAGGATAATAGTACAAACAAAACCATCACA------------CTCCCA---TGCAGA---ATAAAA---CAAATTATA---AACATG---TGG---------CAG---GAGGTAGGACGAGCCATGTATGCCCCT------------CCCATTGCAGGAAACATAACA------------------TGTAACTCAAATATT---------ACAGGACTACTATTGACACGTGATGGAGGA---------------------------------------------------------AATGGAAATAATAACACAGAAACATTCAGACCTGGAGGAGGAAATATGAGAGACAATTGGAGAAGTGAATTATATAAATACAAAGTAGTAGAAATTAAACCATTAGGAATAGCACCCACTAAGGCAAGAAGGAGAGTGGTG---------------GAGAGAGAGAAAAGAGCAGTG------GGA------ATA---GGA---GCTGTGTTCCTTGGGTTCTTGGGAGCAGCAGGAAGCACTATGGGC---GCAGCGTCAATAACGCTGACGGTACAGGCCAGACAATTATTGTCTGGAATAGTGCAACAGCAAAGCAATTTGCTGAGGGCAATAGAGGCGCAACAGCATATGTTGCAACTCACGGTCTGGGGCATTAAACAGCTCCAGGCAAGAGTCCTGGCTATAGAAAGATACCTAAAGGATCAACAGCTCCTAGGAATTTGGGGCTGCTCTGGAAAACTCATCTGCACCACTAATGTGCCTTGGAACCTTAGTTGGAGCGCTAATCGGAGT------------GAAGGA---------------GATCTT---AGTGGAATATGG---GATAACATGACTTGGATGCAG---TGGGATAGAGAAATTAATAATTACACAAACACAATATACAAGTTGCTTGAAGAATCGCAAACCCAACAGGAA---CAAAATGAA---AAAGATCTA---TTAGCATTG---GACAAATGGAACAATCTATGGAAT---TGGTTTGGCATA---ACAAAATGGCTGTGGTATATA---AAAATATTCATAATGATAGTAGGAGGCTTGATAGGTTTAAGAATAATT---TTTGCTGTGCTTTCTATAGTGAATAGAGTTAGGCAGGGATACTCACCTCTGTCGTTTCAGACCCTTACCCCAAAC------CAGAGGGAA------CCAGACAGGCTCGGAAGAATCGAAGAAGGAGGTGGA---GAGCAAGACAGAAACAAATCCATAAGATTAGTGAGCGGATTCTTGGCGCTTATCTGGGACGACCTGCGGAGCCTCTGCCTTTTCAGCTACCACCGATTGAGAGACTTCATATCGATTGTAGCGAGAGCAGCGGAACTACTGGGACAG---------------------AGGGGGTGGGAAAGCCTTAAA---TATCTG---GGAAGTCTTGTGCAG------TATTGGTGTCTGGAACTAAAA---AAGAG-TGCTATTAGTCTGCTTGATACCATA---GCAATAACAGTAGCTGAAGGAACAGATAGGCTTATAGAATTAATACAAAGAATTTGT---------AGAGCT---------ATCAGCAATATACCTAGAAGAATAAGACAGGGCTTAGAAGCAGCT------TTGCAA---TAA----------------GATGGGGAACAAGTGGTCAAAA------AGC------------TGGCCTGCTGTAAGAGAGAGAATAATA------------AGAATTAATCCAAGAGCAAGAACT---------------------AGGCCAAGAGCAGAGAGA---GTAGAAGCA------------------------GCAACGGGAGTAGGAGCAGCATCCCAAGACTTAGCTAGACATGGAGCATTTACAACTAGC---AACACAAGCACCGACAATGCTGCT------TGTGCCTGGGTGGAAGCG---CAAGAGGAG---------GGA---GACGAGGTAGGCTTTCCAGTCAGACCTCAGGTACCATTAAGACCAATGACCTATAAGGGAGCATTCGATCTCAGCTTCTTT---TTA---AAAGAAAAGGGG---GGACTGGATGGGTTAATTCACTCC---CAGCAAAGACAAGACATCCTTGAT------TTGTGGGTCTATAACACACAAGGCTTCTTCCCTGATTGGCAAAACTACACACCAGGACCAGGGGTCAGATACCCACTGACCTTTGGATGGCTATTCAAGCTAGTGCCAGTTGACCCAAGTGAAGTAGAAGAAGCCAATGAAGGAGAAAACAACTGCTTACTACACCCTGTGAGCCAGCATGGAATGGACGACTCTGACAGAGAAGTACTAAAGTGGCAGTTTGACAGTCAACTAGCACGCAGACACATGGCCCGC---GAGCTACATCCGGACTATTTC------------------------------------AAAGACTGCTGA
		</sequence>
		<sequence>
			<taxon idref="C|2008|NGA|KX228821"/>
			ATGGGTGCGAGAGCGTCAATATTAAGAGGC---GGGAAACTAGATGCATGGGAAAAAATTAGGTTAAGGCCAGGGGGAAAGAAACACTATATGTTAAAGCATCTAGTATGGGCAAGCAGGGAGCTGGAAAGATTTGCACTTAACCCTGGCCTTTTAGAAACATCAGAAGGCTGTAAACAAATAATAAAACAGCTACAACCAGCTCTTAAG---ACAGGAACAGAGGAACTTAAATCATTATACAACACAGTAGCAACTCTCTATTGTGTACATGAAAAAATAGAGGTACGAGACACCAAGGAAGCCTTAGACAAGATAGAGGAAGAACAAAACAAA------------------------GCTCAG---CAAAAG---------------------------------GCACAG---CAAAAAACACAG---------------CAGGATGAT---AAA---------------------AAG---------------------ATCAGTCAAAATTATCCTATAGTACAGAATCTACAAGGGCAAATGGTCCACCAGGCCATATCCCCTAGAACTTTGAATGCATGGGTAAAAGTAATAGAGGAGAAGGCTTTTAGCCCAGAGGTAATACCCATGTTTACAGCACTATCAGAAGGAGCCACCCCACAAGATTTAAACACCATGTTAAATACAGTGGGAGGACATCAAGCAGCCATGCAAATGTTAAAAGACACCATCAATGAGGAGGCT---GCAGAATGGGATAGGTTACACCCAGTCCATGCAGGGCCTATTGCACCAGGTCAAATGAGAGAACCTAGGGGAAGTGACATAGCAGGAACTACTAGCAGCCTTCAGGAACAAATAGCATGGATG---ACA---------AGTAAC---CCACCTGTTCCAGTGGGAGACATCTATAAAAGATGGATAATTCTGGGGTTAAATAAAATAGTGAGAATGTATAGCCCTGTCAGCATTTTGGACATAAAACAAGGGCCAAAGGAACCCTTTAGAGATTATGTAGACCGGTTCTTTAAAACTCTAAGAGCTGAACAAGCTACACAAGAGGTAAAGGGTTGGATGACAGAGACCTTGTTGGTCCAAAATGCGAACCCAGATTGTAAGACCATTTTAAGAGCATTAGGACCAGGGGCTACATTAGAAGAAATGATGACAGCATGTCAGGGAGTAGGAGGACCTAGCCACAAAGCAAGGGTGTTGGCTGAGGCAATGAGCCAAACAAAC------------------------AATGCCATA---ATGATG---CAGAGAAGCAAT------------TTTAAA---GGC---CCTAAAAGAATTGTTAAATGTTTCAACTGTGGCAAAGAAGGG---CACATAGCCAAAAATTGCAGGGCCCCTAGGAAAAAAGGCTGTTGGAGATGTGGGAAAGAAGGACACCAAATGAAGGACTGTTCT------------GAAAGGCAGGCTAATTTTTTAGGGAAAATTTGGCC---TTCCCACAA---GGG---GAG---GCCGGGGAA---CTTCCTTCAGAG---------------------CAGACC------------------AGAGCCAACAGC------------------------------------------------------------CCCACCAGC------------AGAGAGCTTCAGGTT---CGA---------------GGG---GAC---AGCTCCCGC------------------TCCGAAGCAGGAGTT------------------GAAAGA---------CAG------------------------------AGA---------------------GACCTTAACTTCCCTCAAATCACTCTTTGGCAACGACCCCTGGTCACAATAAGAGTAGGGGGTCAGATAAAGGAGGCTCTATTAGATACAGGAGCAGATGATACAGTATTA---GAAGATATAAATTTGCCAGGGAAATGGAAACCCAAAATGATAGGAGGAATTGGAGGTTTTATCAAAGTAAGACAGTAT---GATCAGGTAACTATAGACATTTGTGGAAAAAAGGCTATAGGTTCAGTATTAGTAGGACCTACACCTGTC------AACATAATTGGAAGAAATATGTTGACTCAGCTAGGATGCACACTAAATTTTCCAATTAGCCCCATTGAAACTGTACCAGTAAAATTAAAGCCAGGAATGGATGGCCCAAAGGTTAAACAATGGCCATTGACAGAAGAGAAAATAAAAGCATTAACAGCCATTTGTGAAGAAATGGAGAAGGAAGGAAAAATTTCAAAAATCGGGCCTGAAAATCCATATAAC---ACTCCAGTATTTGCTATAAAA---AAGAAGGACAGTACTAAG---TGGAGAAAATTAGTAGATTTTAGGGAACTAAATAAAAGAACTCAAGACTTTTGGGAAGTTCAGTTAGGGATACCACACCCA---GCGGGGTTG---AAAAAG---AAAAAATCAGTGACAGTACTAGATGTGGGGGATGCATAT---TTTTCAGTCCCTTTAGATGAAAACTTCAGGAAATATACTGCATTCACTATACCTAGTATAAACAATGAGACACCAGGGATTAGATATCAATATAATGTGCTTCCACAGGGATGGAAGGGGTCACCATCAATATTCCAGGCTAGT---ATGACAAAAATTTTAGATCCCTTTAGAGCAAAAAATCCAGAAATAGTCATCTATCAATATATGGATGACTTGTATGTAGGATCTGACCTAGAAATAGGGCAGCATAGAGCAAAAATAGAAGAGCTAAGAAACCATCTGTTAAAATGGGGATTTACCACACCAGATAAGAAACATCAGAAAGAACCCCCATTTCTTTGGATGGGGTATGAACTCCATCCTGACAAGTGGACAGTACAG---GCTATAAAGCTGCCAGAA---AAG---------GATAGCTGGACTGTCAATGATATACAGAAGTTAGTGGGAAAATTAAACTGGGCAAGTCAGATTTACCCAGGGATTAAAGTAAGACAACTTTGCAAACTCCTTAGGGGGACCAAAGCATTAACAGACATAGTACCACTAACTGAAGAAGCAGAATTAGAATTGGCAGAAAACAGG---GAAATTCTAAAAGAACCAGTACATGGAGTATATTATGACCCGTCAAAAGACTTGATAGCTGAAATACAGAAACAGGGGGAGGGCCAATGGACATATCAAATTTACCAAGAACCATTTAAAAATCTGAAAACAGGAAAGTATGCAAAAAGG---AAGGCTGCCCACACTAATGATGTAAAACAGTTAACAGAGGCAGTGCAAAAAATATCCATGGAAAGCATAGTGATATGGGGAAAGACTCCTAAATTTAGACTACCCATCCAAAAGGAAACATGGGACACATGGTGGACAGACTATTGGCAAGCCACCTGGATTCCTGAGTGGGAATTTGTTAATACCCCTCCCCTAGTAAAA---TTATGGTACCAG---CTGGAGAAAGAACCCATAATAGGAGCAGAA---ACTTTCTATGTAGATGGAGCAGCTAACAGGGAAACTAAACTAGGAAGAGCAGGGTATGTTACTGACAGAGGAAGGCAGAAAATTGTTACTCTAACTGAAACCACAAATCAGAAGACTGAATTACAAGCAATTCAGTTAGCCTTGCAAGATTCAGGACCAGAAGTAAACATAGTAACAGACTCACAGTATGCATTAGGAATCATACACGCACAACCAGATAAGAGTGAATCAGAGTTAGTTAATCAAATAATAGAAAAGTTAATAAACAAGGAAAGAGTCTACCTATCATGGGTACCAGCACATAAAGGAATTGGAGGAAATGAACAAGTAGACAAATTAGTAAGTAAGGGAATCAGAAAAGTGCTGTTTCTAGATGGAATAGATAAGGCTCAA---GAA---GATCATGAAAAGTATCACACCAATTGGAGAGCAATGGCTAGTGAGTTTAATCTACCACCCATAGTAGCAAAAGAAATAATAGCTAACTGTGATAAATGT---CAGCTAAAAGGAGAAGCCTTACATGGACAAGTAGACTGTAGTCCAGGAATATGGCAATTAGATTGCACACATTTAGAAGGAAGAGTCATCCTGGTAGCAGTCCATGTAGCCAGTGGCTACATAGAAGCAGAGGTTATTCCAGCGGAAACAGGACAAGAAACAGCATACTACATATTAAAATTAGCAGGAAGATGG---CCAGTCAAAGTAATACACACAGACAATGGCCCTAATTTCACCAGTGCTGCAGTTAAGGCAGCC---TGTTGGTGGGCAGGTATCCAACAGGAATTTGGAATTCCCTACAATCCCCAAAGTCAGGGA---GTAGTAGAATCAATGAATAAAGAATTAAAGAAAATTATAGGGCAGATAAGAGATCAAGCTGAGCACCTTAAGACAGCAGTACAGATGGCAGTATTCATTCACAATTTAAAAAGAAAAGGGGGGATTGGGGGGTAC---------------------------------------------------AGTGCAGGG---------------------GAAAGAATA---ATAGACATAATAGCAACAGACATACAAACTAAAGAACTACAAAAACAAATTATAAAAATTCAAAATTTTCGGGTTTATTACAGAGACAGCAGAGACCCTATTTGGAAAGGACCAGCCAAACTACTCTGG---AAAGGTGAAGGAGCAGTAGTAATACAA------GATAACAGTGACATAAAGGTAGTACCAAGAAGGAAAGCAAAAATTATTAGGGACTATGGAAAACAGATGGCAGGTGCTGATTGTGTGG---CAGGTAGACAGGATGAGG---ATTAGAGCATGGAACAGTTTAGTAAAA---CATCATATGTATGTTTCAAAAAGAGCTAATGGATGGTTCTACAGACATCATTATGAAAGCAGACATCCAAAAATAAGTTCAGAAATACACATCCCATTAGGG---------GATGCTAGATTAATAATAAAAACATATTGGGGTTTGCAGACAGGAGAAAGGGAATGGCACTTG---GGTCATGGAGTCTCCATAGAA---TGGAGATTGGGAAGATATAGCACACAA---GTAGACCCTGGCCTGGCAGACCAGCTAATTCATATGCATTATTTTGATTGTTTTACAGACTCTGCCATAAGAAAAGCCATATTAGGACATAGAGTTACTCCTAGGTGTGATTATCAAGCAGGACATAAC---AAGGTAGGATCTCTACAATACCTGGCACTGACAGCTTTGGTAAAACCAAAG------AAGAGAAAGCCACCTCTGCCTAGTGTTAGGAAATTAGTAGAGGATAGATGGAACAAGTCCCAGAAGGCCAGGGACTGCAGAGGGAACCATTCAATGAATGGACACTAGAGCTTCTAGAGGAACTCAAACAGGAAGCTGTTAGACATTTCCCTCGCCCATGGCTTCATGGCCTAGGACAATATATCTATGAAACATATGGGGACACTTGGACAGGAGTCGAAGTTATAATAAGAATATTGCAACAACTACTG---TTTATT---CAT------TTCAGAAATGGGTGCCAGCATAGCAGAATAGGTATT------ATTCGA---------CAAAGAAGAACAAGA------AATGGAGCTGGTAGATCCTAAACTAGAGCCCTGGAACCAT-CCAGGAAGTCAACCTAAAACTCCTTGTAATACGTGTTACTGTAAATCTTGCAGCTACCATTGTATAGCTTGCTTTCAGAAAAAAGGCTTAGGCATTTCCTATGGCAGGAAGAAGC------GGAGAC---------AACGACGAA---GCG------CTCCTTCTAGCAGTAAGAGCCATCAAGATCTTATACCAAAGCAGTAAGTATA----------------------------TGTA-ATG---TTGGAC---------------------------------------TTACTAGCAAAAGTAGATTATAGAATAGCAGTAGTA---GCATTCCTAATAGCATTAATCTTAGCAATAGTTGTGTGGATCATA---GCATATATAGAATATAGA---AAATTGGTAAAACAA--ACAAGAATA------------GATCAGTTAATTAAAAGAATTAGGGAA---AGAGCAGAAGACAGT---GGCAATGAGA------------------GTGAGGGGGATA---CTG---AGGAATTGG---CAACATTGG------TGG---------------------------------ATATGGGGCATCTTA---------GGCTTTTGGATGTTAATG---ATTTGT------------------------------AATGTG---------TGG---------GGG------AACTTG---------TGGGTCACAGTCTATTAT---GGGGTACCTGTGTGGAAAGAAGCAAAAACTACG------CTATTCTGTGCATCAGATGCTAAAGCATATGATAAAGAAGCACATAATGTC---TGGGCTACACATGCCTGTGTACCCACAGACCCCGACCCACAAGAACTAGTTTTG---GACAATGTAACAGAATATTTTAACATGTGGAAAAATGACATGGTAGATCAGATGCATGAGGACATAATCAGTTTATGGGATCAAAGC---CTAAAG---CCA---TGTGTAAAGTTGACCCCACTCTGTGTCACTTTACACTGTACAACTATTAATAAA-------------------------------------------------------------------------------------------------------------------------------ATGAAGGAAGAAATG---AAAAACTGCTCTTTCAATGCAACCACAGAAATAAGAGATAAGAAAAATAAAGTGTATGCACTTTTTTATAGACTTGATATAGTACCACTTAGTAATGATAAC------------------------------------------------------------------------AGCTCTAGTAACTCTAGTGATTATAGATTAATAAATTGTAACACCTCAACCATAACACAAGCTTGTCCAAAGGTCTCTTTTGAACCAATTCCTATACATTATTGTGCTCCAGCTGGATATGCGATTTTA------AAGTGT---AAT---AAT------AAGAAGTTCAATGGAACAGGA---CCATGTCAAAATGTCAGTACAGTACAATGTACACAT---GGAATTAAGCCAGTGGTATCAACTCAACTACTATTA---AATGGTAGCTTAGCAGAAGAAGAG------------------------------------ATAATAATCAGATCTGAAAACCTGACAGACAATGCTAAAACAATAATAGTACATCTT------AAT------GAATCT------GTAAATATTAAGTGCATAAGACCC-------GGCAACAAT---------------------ACAAGAAAAAGTGTAAGG---------------------------------------------------------------ATAGGACCAGGACAA---------GCA---TTCTATGCA---ACAGGAGAA---------ATA------ATAGGA---GATATAAGAAAAGCACATTGTATCATT---AGGGAAGATCTATGGAATAAAACTTTACAAATGGTAAGTAAAAAATTAAAA------GAACACTTCCCT---------------------AATAAAACAATAGTATTT------AATTCATCC---TCAGGAGGGGACCTAGAGATTACAACACATACCTTTAATTGTGGAGGAGAATTTTTCTACTGCAATACAACAAAACTGTTTAAT----------------------------------------------------------------------------------------GCACATACAGTA------------ATGCAA---TGCAGA---ATAAAA---CAAATTATA---AACATG---TGG---------CAG---AAGGTAGGACAAGCAATGTATGCCCCT------------CCTATTGCAGGAAACATAACA------------------TGTAACTCAAATATC---------ACAGGACTACTATTGACACGTGATGGAGGA---------------------------------------------------------AGCAGTAATGACACTAAAGAGATATTCAGACCTACAGGAGGAAACATGAAAGACAATTGGAGAAGTGAATTATATAAATATAAGGTGGTAGAAATTAAGCCATTAGGAATAGCACCCACTAAGGCAAAAAGGAGAGTGGTG---------------CAGAGAGAAAAAAGAGCAGTA---GTGGGA------CTA---GGA---GCTGTGTTCCTTGGGTTCTTGGGAGCAGCAGGAAGCACTATGGGC---GCAGCATCAATAACGCTGACGGTACAGGCCAGACAATTATTGTCTGGTATAGTGCAACAGCAAAACAATTTGCTGAGGGCTATAGAGGCGCAACAGCATCTGTTGCAACTCACGGTCTGGGGCATTAAACAGCTCCAGGCAAGAGTCCTGGCTATAGAAAGATACCTAAAGGATCAACAGCTCCTGGGGATGTGGGGCTGCTCTGGAAAATTCATCTGCACCACTACTGTGCCTTGGAACTCCAGTTGG------------AGT------------AATAAG---------------TCTGAA---ACAGAGATTTGG---GAAAACATGACCTGGATGCAG---TGGGATAGAGAAATTAGTAATTACACATACACAATATACAATCTGCTTGAAAAATCGCAAATCCAACAGGAG---ACAAATGAA---AAGGATTTA---CTAGAATTG---GACAAATGGAACAATCTGTGGACT---TGGTTTGACATA---ACAAATTGGCTGTGGTATATA---AAAATATTTATAATGATAGTAGGAGGCTTAATAGGACTAAGAATAGTT---TTTGCTATACTCTCTATAGTGAATAGAGTTAGGCAGGGATACTCACCTTTGTCGTTGCAGACCCTTACCCCAAAC------CCGAGGGGA------CCAGACAGGCTCGGAGGAATCGAAGAAGAAGGTGGA---GAGCAAGACAGAAGCAGATCCATCAGATTAGTGAACGGATTCTTAGCACTTGCCTGGGACGATCTGCGGAGCCTGTGCCTCTTCAGCTACCACCGATTGAGAGACTTTATATTGATTGCAGCGAGGACAGTGGAATATCTGGGACAC---------------------AGGGGGTGGGAAGCTCTG------TACCTG---GGAAGTCTTGTGCAG------TATTGGGGTCTGGAACTAAAA---AAGAG-TGCTATTAGTTTGCTTGATACCATA---GCAATAGCAGTAGCTGAGGGAACAGATAGGATTATAGAATTCATACAAAGAATTTGT---------AGAGCT---------ATCAGCAACCTACCTAGAAGAATAAGACAGGGTTTTGAAGCAGCT------TTGTTA---TAA----------------AATGGGGGGCAAGTGGTCAAAA------AGCAGAAGAGTTGGATGGACTGAAGTAAGAGAAAGAATGAGA------------AGAACT------------------------------------------------------------AAGCCAGCA------------------------GCAGAGGGAGTAGGGCCAGCGTCTCAAGACCTAGATAAATATGGAGCACTTACAAGTAGC---AACACACCCAGCAATAATGCTGAT------TGTGCCTGGTTAGCAGCA---CAAGAGGAG---------GAAGACGAGGAAGTAGGCTTTCCTGTCAGACCTCAGGTGCCCTTAAGACCAATGACTTATAAAGGAGCATTCGATCTCGGCTTCTTT---TTA---AAAGAAAAGGGG---GGACTGGATGGGTTAATTCACTCT---AAGAAAAGACAAGACATCCTTGAT------TTGTGGGTCTATCACACACAAGGCTACTTCCCTGATTGGCAAAACTACACACCAGGACCAGGGATCAGATATCCACTGACCTTTGGATGGCCCTTCAAGCTAGTACCAGTTGACCCTAAAGAAGTAGAAGAAGACAACAAAGGAGAAAACGCCTGCTTGTTACACCCTGCGAGCCTGCATGGAATGGATGATGCTGACAGAGAGATATTAAAGTGGCAGTTTGATAGCAGCCTAGTACGCATACACAAGGCCCGC---GAGCTACATCCGGAGTATTAC------------------------------------AAAGACTGCTGA
		</sequence>
		<sequence>
			<taxon idref="C|2008|ZAF|KC156116"/>
			ATGGGTGCGAGAGCGTCAGTATTAAGAGGC---GAAAAATTAGATAATTGGGAAAAAATTAAGTTAAGGCCAGGGGGAAAGAAACAGTATAAGTTAAAACACCTAGTATGGGCAAGCAGGGAGCTGGAAAGATTTGCACTTAACCCTGGCCTTTTAGAGACATCAGAAGGCTGTAAACAGATAATAAAACAGCTTCAACCAGCTCTTAAG---ACAGGAACAGAGGAACTTAGATCATTACATAACACAGTAGCAACCCTCTATTGTGTACATAGGGGGATAAAGGTACTAGACACCAAGGAAGCCCTAGACAAGATAGAAGAAGAACAAAACAAA------------------------TGTCAG---CAAAAA---------------------------------GTACAA---CAGGAAGAAGAG------------------GCTGCC---GGG---------------------AAG---------------------GTCAGTCAAAATTATCCTATAGTGCAGAATCTCCAAGGGCAAATGGTACACCAGGCCATATCACCTAGAACTTTAAATGCATGGGTAAAAGTAATAGAGGAGAAGGCTTTTAGCCCAGAGGTAATACCCATGTTTACAGCATTATCAGAAGGAGCCACTCCAGGAGATCTAAATACCATGTTAAATACAGTAGGGGGACATCAAGCAGCCATGCAAATGTTAAAAGATACCATCAATGAGGAGGCT---GCAGAATGGGACAGGATACATCCAGTGCATGCAGGGCCTATTGCACCAGGCCAAATGAGAGAACCAAGGGGAAGTGATATAGCAGGAACTACTAGTACCCTTCAGGAACAAATAGCATGGATG---ACA---------AGTAAC---CCACCTGTCCCAGTGGGAGAAATCTATAAAAGATGGATAATTCTGGGGTTAAATAAAATAGTAAGAATGTATAGCCCTGTCAGCATTTTGGACATAAAACAAGGGCCAAAGGAACCCTTCAGAGATTATGTAGACCGGTTCTTTAAAACTTTAAGAGCTGAACAAGCTACACAAGATGTAAAAAATTGGATGACAGACACCTTGTTGGTCCAAAATGCGAACCCAGATTGTAAGATCATTTTAAGAGGATTAGGACCAGGGGCTACATTAGAAGAAATGATGACAGCATGTCAGGGAGTGGGAGGACCCGGCCACAAGGCAAGGGTGTTGGCTGAGGCAATGAGCCAAGCAAAC---------------------AATAGAAACATA---ATGATG---CAGAGAAGCAAT------------TTCAAA---GGC---CCTAAAAGAATTATTAAATGTTTCAACTGTGGTAAGGAAGGG---CACCTAGCCAGAAATTGCAGAGCCCCTAGAAAAAAGGGCTGTTGGAAATGTGGAAAGGAAGGACACCAAATGAAAGACTGTACT------------GAGAGACAGGCTAATTTTTTAGGGAAAATCTGGCC---TTCCAACAA---GGG---GAG---GCCAGGGAA---TTTCCTTCAGAA---------------------CAGAGC------------------AGAGCCAACAGC---CCCACCAGCAGAGAGCTTCCCTCAGAGCAGACCAGAGCC---AAC---------AGCTCCACCAGC------------AGAGAGCTT---------CGC------------------------------------------------------TCCGAAGCAGGAGCC------------------GAGAGA---------GAG------------------------------GGA---------------------ACCTTTAATTTCCCTCAAATCACTCTTTGGCAACGACCCCTTGTCACAATAAAAGTAGGGGGCCAGGTAAAGGAGGCTCTCTTAGACACAGGAGCAGATGATACAGTATTA---GAAGAAATAAATTTGCCAGGAAAATGGAAACCAAAAATGATAGGAGGAATTGGAGGTTTTATCAAAGTAAGACAATAT---GATCAAATACTTATAGAAATTTGTGGGAAAAAGGCTATAGGTACAGTGTTAGTAGGACCTACACCTGTC------AACATAATTGGAAGGAATATGTTGACTCAGCTTGGCTGCACTCTAAATTTTCCAATCAGTCCTATTGAAACTGTACCAGTAAAATTGAAGCCAGGAATGGATGGCCCAAAAGTTAAACAATGGCCATTAACAGAAGAAAAGATAAAAGCATTAACAGCAATTTGTGAAGAAATGGAAAAGGAAGGAAAAATTACAAAAATTGGGCCTGAAAATCCATATAAT---ACTCCAGTATTTGCTATAAAA---AAGAAGGACAGTACTAAG---TGGAGAAAGTTAGTAGATTTCAGAGAGCTTAATAAAAGAACTCAAGACTTTTGTGAGGTTCAATTAGGGATACCACACCCA---GCAGGGTTA---AAAAAG---AAAAAATCAGTGACAGTACTTGATGTGGGGGATGCATAT---TTTTCAGTTCCTTTAGATGCAGACTTCAGGAAATATACTGCATTCACCATACCTAGTATAAACAATGCAACACCAGGGATTAGATATCAATATAATGTGCTTCCACAGGGATGGAAAGGATCACCAGCAATATTCCAGAATAGC---ATGACAAAAATCCTAGAGCCCTTTAGGGCACAAAATCCAGAAATAGCCATCTATCAATATATGGATGACTTGTATGTAGGATCTGACTTAGAAATAGGGCAACATAGAGCAAAAATAGAAGAGTTAAGAGAACATCTATTAAAGTGGGGACTTACCACACCAGACAAGAAACATCAGAAAGAACCCCCATTTCTTTGGATGGGGTATGAACTCCATCCTGATAAATGGACAGTGCAG---CCTATACAACTGCCAGAA---AAG---------GATAGCTGGACTGTCAATGACATACAGAAGCTAGTGGGAAAATTAAACTGGGCAAGTCAGATTTACCCAGGGATTAAGGTAAAGCAACTTTGTAAACTCCTTAGGGGGGCCAAAGCACTAACAGACATAGTACCACTAACTGAAGAAGCAGAATTAGAATTGGCAGAGAACAGG---GAAATTATAAAAGAACCAGTACATGGAGCATATTATGACCCATCAAAAGATTTGATAGCTGAAATACAGAAACAGGGAAACGATCAATGGACATATCAAATTTACCAAGAACCATTCAAAAACCTGAAAACAGGGAAGTATGCAAAAATG---AGGACTGCCCACACTAATGATGTAAAACAGTTAACAGAGGCAGTGCAAAAAATAGCTATGGAAAGCATAGTAATATGGGGAAAGACTCCTAAATTTAGACTACCCATTCAAAAGGAAACATGGGAGACATGGTGGACAGACTATTGGCAAGCCACCTGGATTCCTGAGTGGGAGTTTGTTAATACTCCTCCCCTAGTAAAA---TTATGGTACCAA---CTGGAGAAAGAACCCATAGCTGGAGCAGAA---ACTTTCTATGTAGATGGAGCAGCTAATAGGGAAACTAAAATAGGAAAAGCAGGATATGTTACTGATAGAGGAAAGCAGAAAGTTGTTACTATAACTGAAACTACAAATCAGAAGACTGAATTACAAGCAATTTGGCTAGCTTTGCAAGATTCAGGATCAGAAGTAAATATAGTAACAGACTCACAGTATGCATTAGGAATCATTCAAGCACAACCAGATAAGAGTGAATCAGAATTAGTTAACCAGATAATAGAAGAGTTAATAAAAAAGGAAAGGGTCTACCTGTCATGGGTACCAGCACACAAAGGAATTGGAGGAAATGAACAAGTAGATAAATTAGTGAGTAGTGGGATCAGGAAAGTGCTATTCCTAGATGGAATAGATAAGGCGCAA---GAA---GAGCATGAGAAGTATCACAACAATTGGAGAGCAATGGCTAGTGAGTTCAATCTGCCACCCATAGTAGCAAAAGAAATAGTAGCTAGCTGTGATAAGTGT---CAGCTAAAAGGGGAAGCCATACATGGACAAGTAGATTGTAGTCCAGGGATATGGCAATTAGATTGTACACATTTAGAAGGAAAAGTCATCCTGGTAGCAGTCCATGTAGCCAGTGGCTACATGGAAGCAGAAGTTATTCCAGCAGAAACAGGACAAGAAACAGCATACTATATATTAAAACTAGCAGGAAGGTGG---CCAGTCAAGGTAATACATACAGACAATGGTCCTAATTTCACCAGTACTGCAGTTAAAGCAGCC---TGTTGGTGGGCAGGTATCCAACAGGAATTTGGGATTCCCTACAATCCCCAAAGTCAGGGA---GTAGTAGAATCCATGAATAAAGAATTAAAGAAAATCATAGAACAGGTGAGAGATCAAGCTGAGCACCTTAAGACAGCAGTACAAATGGCAGTATTCATTCACAATTTTAAAAGAAAAGGGGGGATTGGGGGGTAC---------------------------------------------------AGTGCAGGG---------------------GAAAGAATA---ATAGATATAATAGCAACAGACATACAAACTAAAGAATTACAAAAACAAATTACAAAAATTCAAAATTTTCGGGTTTATTACAGAGACAGCAGAGACCCTATTTGGAAAGGACCAGCCAAACTACTCTGG---AAAGGTGAAGGGGCAGTAGTAATACAA------GATCAAAGTGACATAAAGGTAGTACCAAGGAGGAAAGCAAAAATCATTAAGGACTATGGAAAACAGATGGCAGGTGCTGATTGTGTGG---CAGGTAGACAGGATGAGG---ATTAGAACATGGAATAGTTTAGTAAAG---CACCATATGTATATTTCAAAAAGAGCTTATGGATGGTATTACAGACATCATTATGAAAGCAGACATCCAAAAGTAAGTTCAGAAATACACATACCATTAGGG---------GAAGCTAGATTAGTAATAAAAACATATTGGGGCTTGCAAACAGGGGAAAGAGAGTGGCACTTG---GGTAATGGAGTCTCCATAGAA---TGGAGATTGAGAAGATATAGCACCCAA---GTAGACCCTGGCCTGGCAGACCAGCTAATTCATATGTATTATTTTGATTGTTTTGCAGAATCTGCCATAAGAAAAGCCATATTAGGACACATAGTTACTCCTAGGTGTGATTATCAAGCAGGACATAAC---AAGGTAGGATCTCTACAATACCTGGCACTGACAGCATTGATAAAACCAACA------AGGAGAAAGCCACCTCTGCCTAGTGTTAGGAAATTAACAGAGGACAGATGGAACAAGCCCCAGAAGACCAGGGGCCGCAGAGGGAACCATACAATGAATGGACACTAGAGATTCTGGAGGAGCTCAAGCAGGAAGCTGTTAGACACTTTCCTAGACCATGGCTTCAGAACTTAGGGCAGTATATCTATAATACCTATGGGGATACTTGGACAGGAGTTGAAGCTATAATAAGAATACTACAGCAACTACTG---TTTACT---CAT------TTCAGAATTGGGTGCCAGCATAGCAGAATAGGAATC------TTGCAA---------CAGAGAAGAGCAAGA------AATGGAGCCAGTAGATCCTAACCTAGAGCCCTGGAACCAT-CCAGGAAGTCAGCCAACAACTCCTTGTACTAAATGCTATTGCAAAAAATGTAGCTATCATTGTTTAGTTTGCTTTCAGACAAAAGGCTTAGGCATTTCCTATGGCAGGAAGAAGC------GGAGAC---------AACGACGAA---GCA------CTCCTCCAAGCAGTGAAGATCATCAAAATCCTATATCAGAGCAGTAAGTATC----------------------------TGTA-ATG---ATTGAT---------------------------------------TTATTAGCAAGAGTAGATTATAGATTAGGAGTAGGA---GCACTGATAATAGCATTGATCATAGCAATAATTGTGTGGACCATA---GCATACATAGAATATAGA---AAACTGGTAAAACAA--AGAAAAATA------------GACTGGTTAATTAAAAGAATTAGGGAA---AGAGCAGAAGACAGT---GGCAATGAGA------------------GCGATGGGGATA---CTG---AGGAATTGT---CAACAATGG------TGG---------------------------------ATATGGGGCATCTTA---------GGCTTTTGGATATTAATG---ATCTGT------------------------------AATGGA------------------------------AACTTG---------TGGGTCACAGTCTATTAT---GGGGTACCTGTGTGGAAAGAAGCGAAAGCCCCT------TTATTTTGTGCATCAGACGCTAAAGCATATGAGAGAGAAGTACATAATGTC---TGGGCTACACATGCCTGTGTACCCACAGACCCCAGCCCACAAGAATTAGTCTTG---GAAAATGTAACAGAAAATTTTAATATGTGGAAAAATGACATGGTAGATCAGATGCATGAGGATATAATCAGCTTATGGGATCAAAGC---CTAAAG---CCA---TGTGTAAAGATGACCCCACTCTGTGTCACTTTAAACTGTAGTAATGTTAATGCTACCTCCAGGAATATCAATGGA-------------------------------------------------------------------------------------AATGCTACCTTCAATTATAGCATGGAGGAAGAAATG---AGAAATTGCTCTTTTAATATGACCACAGAAGTAAGAGATAAGCAAAAGAAGGAATATGCACTTTTTTACAAGCTTGATGTAGTACCACTTACAAAA---------------------------------------------------------------------------------GATGATAATAATACTGAGTATAGATTAATAAATTGTAATACTTCAGCCATAACACAAGCCTGTCCAAAGGTCTCTTTTGATCCAATTCCTATACATTATTGTGCTCCAGCTGGATATGCGATTCTA------AAGTGT---AAT---AAT------AAGACATTCAATGGGACAGGA---CCATGCAATAATGTTAGCACAGTACAATGTACACAT---GGAATTAAGCCAGTGGTATCAACACAACTACTGTTA---AATGGTAGTCTATCAGAAGAAGGG------------------------------------ATAATAATTAGATCTGAAAACCTGACAAACAATGCCAAAACAATAATAGTACATCTT------AAT------GAAACT------GTAAACATTACATGTATAAGACCC-------GGCAATAAT---------------------ACGAGAAAAAGTGTGAGG---------------------------------------------------------------ATAGGACCAGGACAA---------GCA---TTCTATGCA---ACAGGAGAC---------ATA------ATAGGA---GATATAAGACAAGCACATTGTATCATT---AATACAGAGAAATGGAATACAACTTTACAAAGGGTGAAGGAAAAATTAAAA------GAACACTTT------------------------AATAAAACAATACAATTT------GAACCACAC---TCAGGAGGGGACCTAGAAGTTGTGACACATAGCTTTAATTGTAGAGGAGAGTTTTTCTATTGCAATACAACAAAACTGTTTAATGATACAGAA-------------------------------------------------------------------AAATATAACAGTACAAACATCATA------------CTCCCA---TGTAGA---ATAAGA---CAAATTGTA---AACATG---TGG---------CAG---GGGGTAGGACGAGCAATATATGCCCCT------------CCCATTAAAGGAAACATAACA------------------TGTGAATCAAATATT---------ACAGGACTACTGTTGACACGTGATGGAGGG---------------------------------------AAT------AAA---AGCAACCAAACTAACCAAAATGAGACATTCAGACCTGGAGGAGGAGATATGAGGGATAATTGGAGAAGTGAATTATATAAATATAAAGTGGTAGAAATTAAGCCATTGGGAATAGCACCCACTGAAGCAAAAAGGAGAGTGGTG---------------GAGAGAGAAAAAAGAGCAGCA------GGA------ATA---GGA---GCTGTGTTCCTTGGGTTCTTGGGAGCAGCAGGAAGCACTATGGGC---GCGGCGTCAATAACGCTGACGGTACAGACCAGACAATTGTTGTCTGGTATAGTGCAACAGCAAAGCAATTTGCTGAAGGCTATAGAGGCGCAACAGCACCTGTTGCAACTCACAGTCTGGGGTATTAAGCAGCTCCAGACAAGAGTCCTGGCCATAGAAAGATACCTAAAGGATCAACAGCTCCTAGGGATTTGGGGCTGCTCTGGAAAACTCATCTGCACCACTGCTGTGCCTTGGAACTCTAGTTGG------------AGT------------AATAAA---------------TCTCAC---AGTGAAATTTGG---AATAACATGACCTGGATGCAG---TGGGATAGAGAAATTAGCAATTACACAGACACAATATACAGGTTACTTGAGGTATCGCAAACCCAGCAGGAA---CAAAATGAG---AAAGACTTA---TTGGCATTG---GACAAGTGGAACAATCTGTGGAAT---TGGTTTGGCATA---ACAAAATGGCTGTGGTATATA---AAAATCTTTATAATGATAGTAGGAGGCTTGATAGGTTTAAGAATAATT---TTTGCTGTGCTCTCTATAGTGAATAGAGTTAGGCAGGGATACTCACCTTTGTCGTTCCAGACCCTTACCCCAAAC------CCGAGGGGA------CCCGACAGGCTCGGAGGAATCGAAGAAGAAGGTGGA---GAGCAAGACAAAGGCAGATCCATTCGATTGGTGAACGGATTCTTAGCTCTTGTTTGGGACGATCTGCGGAGCCTGTGCCTTTTCAGCTACCACCAATTGAGAGACTTCATATTGATTGTGACGAGGGCAGTGGAACTTCTGGGACGCAGCAGTCTCAAGGGACTACAGAGGGGGTGGGAAGCCCTGAAG---TATCTG---GGAAGTCTTGTGCAG------TATTGGGGTCTGGAACTAAAA---AAGAG-TGCAATTAATCTGCTTGATACCATA---GCAATAGCAGTAGCTGAAGGAACAGATAGGATTATTGAAATAATACAAGCATTTTGT---------AGAGGT---------ATCTACAACATCCCTAGAAGAATAAGACAGGGCTTTGAAGCAGCT------TTGCTA---TAA----------------AATGGGGGGCAAGTGGTCAAAA------AGAAGTGTAGTTGGATGGCCTGCTGTGAGAGAGAGAATGAGA------------AGAGCT------------AGAATTGAGCC-------------AGAAGCAGAGAGAGCTAGAACT--GAGCCAGCA------------------------GCAGAGGGAGTAGGGGCAGCGTCTCAAGACTTAGATAAATATGGAGCACTTACAAGCAGT---AACACAGCCGCCACTAATGCTGAT------TGTGCCTGGGTGGAAGCG---CAGGAAGAA---------GAA---GAAGAAGTAGGCTTTCCAGTCAGACCTCAGGTGCCTTTAAGACCAATGACTTTTAAGGCAGCGTTCGATCTCAGCTTCTTT---TTA---AAAGAAAAGGGG---GGACTGGATGGGTTAATTTACTCC---AAGAAGAGGCAAGACATCCTTGAT------TTATGGGTCTATAACACACAAGGTTTCTTCCCTGACTGGCAAAACTACACACCGGGACCAGGGACCAGGTATCCGCTGACCTTTGGATGGTGCTTCAAGCTAGTGCCAGTTGATCCAGGGGAAGTGGAAGAGGCCAACAAAGGAGAAAACAACTGCTTGCTACACCCTATGAGCCAGCATGGAGCAGAAGATGAAGACAGAGAAGTGCTAAAGTGGCAGTTTGACAGCAGCCTAGCACGCAGACACCTTGCCCGT---GAGAAACATCCGGAGTTTTAC------------------------------------AAAGACTGCTGA
		</sequence>
		<sequence>
			<taxon idref="C|2008|ZAF|KT183170"/>
			ATGGGTGCGAGAGCGTCAATATTAAGAGGG---GGAAAATTAGATAAATGGGAAAAAATTAGTTTAAGGCCAGGGGGAAGGAAACGTTACAGGATAAAACACATAGTATGGGCAAGCAGGGAGCTGGAAAGATTTGCACTTAACCCTGGCCTTTTAGAGACAGCAGAGGGCTGTAAACAAATAATACAACAGCTACAACCAGCTCTTAAG---ACAGGAACAGAGGAACTTAGATCATTATACAACACAATAGCAGTTCTCTATTGTGTACATCAAGAGATAGAGATACGAGACACCAAAGAAGCCTTAGACAGGATAGAGGAAGAACAAAACAAG------------------------AGTCAG---CAAAAA---------------------------------ACACAG---CAAGCAACAGCG------------------GCTGAT---GAA---------------------AAA---------------------GTTAGTCAAAACTATCCTATAGTGCAGAATGCCCAAGGGCAAATGGTGCACCAGGCCATATCACCTAGGACTTTGAATGCATGGGTAAAAGTAGTAGAGGAGAAGGCTTTCAGCCCAGAAGTAATACCCATGTTCACAGCATTATCAGAAGGAGCCACCCCACAAGACTTAAATACCATGTTAAATACAGTGGGGGGACATCAAGCAGCCATGCAAATGTTAAAAGAGACCATCAATGAGGAGGCT---GCAGAATGGGATAGATTACATCCAGTACATGCAGGGCCTATTGCACCAGGCCAAATGAGAGAACCAAGGGGAAGTGACATAGCAGGAACTACTAGTACCCTTCAGGAACAAGTAGCATGGATG---ACA---------GGTAAT---CCACCTATCCCAGTGGGAGACATCTATAAAAGATGGATAATTCTGGGATTAAATAAAATAGTAAGAATGTATAGCCCTGTCAGCATTTTGGACATAAAACAAGGGCCAAAGGAACCCTTTAGAGACTATGTAGATCGGTTCTTTAAAATTTTAAGAGCTGAACAAGCTACACAAGATGTAAAAAATTGGATGACAGAAACCTTGTTGGTCCAAAATGCAAACCCAGATTGTAAGACCATTTTAAGAGCGTTAGGACCAGCGGCTTCATTAGAAGAAATGATGACAGCATGTCAGGGAGTGGGAGGACCTGGTCACAAAGCAAAAGTGTTGGCTGAAGCAATGAGCCAAGCAAAC---------------------AATATAAACATA---ATGATG---CAGGGAAACAAT------------TTTAAA---GGC---TCTAAAAGAACGGTTAAATGTTTTAACTGTGGCAAGGTAGGG---CACATAGCCAAGCATTGCAGGGCCCCTAGAAAAAAGGGCTGTTGGAAATGTGGAAAGGAAGGACACCAAATGAAAGACTGTTCT------------GAGAGACAGGCTAATTTTTTAGGGAGAATTTGGCC---TTCCCACAAAGGGGG---GAG---GCCAGGGAA---TTTCCTCCAGAA---------------------CAGGCC------------------AGAGCCAACAGC---CCCACCAGCAGAGAGCTT---------CAGGCCAGAGCC---ATC---------AGCACCACCAGC------------AGAGAGCTTCAGATT---CGA---------------GGG---GGC---AACCCCCGC------------------GCCGAAGCAGGAACA------------------GAAAGA---------CAG------------------------------GGA---------------------AACTTTAACTTCCCTCAAATCACTCTTTGGCAGCGACCCCTTGTCTCAATAAAAGTAGGGGGCCAGACAAGGGAGGCTCTTTTAGATACAGGAGCAGATGATACAGTATTA---GAAGACATGAATTTGCCAGGAAATTGGAAACCAAAAATGATAGGAGGAATTGGAGGTTTTATCAAAGTAAGACAATAT---GATCAGGTACATATAGAAATTTGTGGAAGAAAAGCTATAGGTACAGTATTAATAGGGCCTACACCTGTC------AACATAATTGGAAGGAATATGTTGACTCAGCTTGGATGCACACTAAATTTTCCAATTAGTCCTATTGAAACTGTACCAGTAAAACTAAAGCCAGGAATGGACGGCCCAAAGGTCAAACAATGGCCATTGACAGAAGAAAAAATAAAAGCATTAAAAGAAATTTGTGAAGAAATGGAGAAGGAAGGAAAAATTACAAAAATTGGGCCTGAAAATCCATATAAC---ACTCCAGTATTTGCCATAAGA---AAGAAGGACAGTACTAAG---TGGAGAAAATTAGTAGATTTCAGAGAACTCAATAAAAGAACTCAAGATTTTTGGGAGGTTCAATTAGGAATACCACACCCA---GCAGGGTTA---AAAAAG---AAAAAATCAGTGACAGTACTGGATGTGGGGGATGCATAT---TTTTCAGTTCCTTTAGATGAAGGCTTCAGGAAATATACTGCATTCACCATACCCAGTATAAATAATGAGATACCAGGGATTAGATATCAATATAATGTGCTACCACAGGGATGGAAAGGATCACCAGCAATATTCCAGTGTAGT---ATGACAAAAATCTTAGAACCCTTTAGAGCAAAAAATCCAGAAATAGTCATCTATCAATATATGGATGACTTGTATGTAGGATCTGACCTAGAAATAGGGCAACACAGAGCAAAAATAGATGATTTGAGAGCACATCTATTAAGGTGGGGATTTACCACACCAGACAAGAAACATCAGAAAGAACCCCCATTTCTTTGGATGGGGTATGAACTCCATCCTGACAAATGGACAGTACAG---CCTATACAGCTGCCAGAA---AAA---------GATAGTTGGACAGTCAATGATATACAGAAGTTAGTGGGAAAATTAAACTGGGCAAGTCAGATTTACCCAGGGATTAAAGTAAAGCAACTTTGCAAACTCCTTAGGGGGGCCAAGGCACTGACAGACATAATACCACTGACTGCAGAAGCAGAATTAGAATTGGCAGAAAACAGG---GAGATTCTAAAAGAACCAGTACATGGAGTATATTATGACCCATCAAAAGACTTGGTAGCTGAAATACAGAAACAGGGGCAGGACCAATGGACATATCAAATTTACCAGGAACCATTCAAAAATCTGAAGACAGGGAAGTATGCAAAAAGG---AGGACTGCCCACACTAATGATGTAAAACAGTTAACAGAGGCAGTGCAAAAAATAGCCATAGAAAGCATAGTAATATGGGGAAAGACTCCTAAATTTAGACTACCCATCCAAAAAGAAACATGGGAGACATGGTGGACAGAATATTGGCAAGCCACCTGGATTCCTGAGTGGGAGTTTGTTAATACCCCTCCCCTAGTAAAA---TTATGGTACCAA---CTGGAAAAAGAACCCATAGCAGGAGCAGAA---ACTTTTTATGTAGATGGAGCAGCTAATAGAGAAACTAAAATGGGAAGAGCAGGGTATATTACTGACAGAGGAAGGCAGAAAATTGTTACTCTAAATGAAACAACAAATCAGAAGACTGAATTACAGGCAATCTACCTAGCATTGCAAGATTCAGGATTAGAAGTAAACATAGTAACAGACTCACAGTATGCATTAGGAATTATTCAAGCACAACCCGATAAGAGTGAATCAGAGTTAGTCAACCAAATAATAGAAGAATTAATAAAAAAGGAAAAAATCTACCTGTCATGGGTACCAGCACATAAAGGAATTGGAGGAAATGAACAGGTAGATAAATTAGTAAGTAGTGGAGTCAGGAAAGTGCTGTTTCTAGATGGAATAGATAAGGCTCAA---GAA---GATCATGAAAGGTATCATAGCAATTGGAGAGCAATGGCTAATGAGTTTAATCTGCCACCCATAGTAGCAAAAGAAATAGTAGCTAGCTGTGATAGATGC---CAGCTAAAAGGGGAAGCCATGCATGGGCAAGTAAACTGTAGTCCAGGAATATGGCAATTAGATTGTACACATTTAGAAGGAAAAGTCATTCTGGTAGCAGTCCATGTAGCCAGTGGCTACATAGAAGCAGAGGTTATCCCAGCAGAAACAGGACAAGAAACAGCATACTTTATACTAAAATTAGCAGGAAGATGG---CCTGTCAAAGTAATACATACAGACAATGGCAGTAACTTCACCAGTAGTGCAGTTAAGGCAGCC---TGTTGGTGGGCAGGTATCCAACAGGAATTTGGAATTCCCTACAATCCCCAAAGTCAGGGA---GTAGTAGAATCCATGAATAAAGAATTAAAGAAAATAATAGGACAAGTAAGAGATCAAGCTGAGCACCTCAAGACAGCAGTACAAATGGCAGTATTCATTCACAATTTTAAAAGAAAAGGGGGGATTGGGGGGTAC---------------------------------------------------AGTGCTGGG---------------------GAAAGAATA---ATAGACATAATAGCATCAGACATACAAACTAAAGAATTACAAAATCAAATTATAAAAATTCAAAATTTTCGGGTTTATTACAGAGACAGCAGAGACCCTATTTGGAAAGGACCAGCCAAACTACTCTGG---AAAGGTGAAGGGGCAGTAGTGATACAA------GATAACAGTGACATAAAGGTAGTACCAAGGAGGAAAGCAAAAATCATTAAGGACTATGGAAAACAGATGGCAGGGGCTGATTGTGTGG---CAGGTAGACAGGATGAAG---ATTAGAACATGGAATAGTTTAGTAAAA---CACCATATGTATGTTTCAAAGAGAGCTAATGGATGGTTCTATAGACATCATTATGAAAGCAGACATCCAAAAATAAGTTCAGAAGTACACATACCATTAGGG---------GATGCTAGGCTAGTGATAAAAACATATTGGGGTCTGCATACAGGAGAAAGAGAATGGCATTTG---GGTCATGGAGTCTCCATAGAA---TGGAGACTGAGAAGATATAGCACACAA---GTAGACCCTGACCTGGCAGATCAGCTAATCCATATACATTATTTTGATTGTTTTACAGACTCTGCCATAAGAAAAGCCATATTAGGACACATAGTCTTTCCTAGGTGTGATTATCAAGCAGGACATAAT---AAGGTAGGATCCCTACAATACTTGGCACTGACAGCATTGATAAAGCCAAAA------AGGATAAAGCCACCTCTGCCTAGTGTTAAGAAGTTAGTAGAGGATAGATGGAACAACCCCCAGAAGACCAAGGGCCGCAGAGGGAACCACACAATGAATGGACACTAGAGCTGTTAGAAGAACTCAAGCAGGAAGCTGTCAGACACTTTCCTAGACCATGGCTTCATGGCTTAGGACAATATATCTATGAAACCTATGGGGATACTTGGACAGGAGTTGAAACTATAATAAGAATACTGCAACAACTACTG---TTTATT---CAT------TTCAGAATTGGGTGCCAGCACAGCAGAATAGGCATT------TTGCAA---------CATAGAAGAGCAAGA------AATGGAGCCAATAGATCCTAACCTAGAGCCCTGGAACCAT-CCAGGAAGTCAACCTGAAACTGCTTGTACTAAGTGTTATTGCAAAAAATGTAGCTATCATTGTCTAGTTTGCTTTCAGACAAAAGGCTTAGGCATTTCCTATGGCAGGAAGAAGC------GGAGAC---------AGCGACGAA---GCG------CTCCTCCAAGCAGTGAGGATCATCAAAATCCTATATCAAAGCAGTAAGTACTAAGTA------------------GTAGAGGTA-ATG---ATAGAT---------------------------------------TTACTAGAAAAAGTAGACTATAGATTAGGAGTAGGA---GCATTGATAGTAGCACTAGTTTTAACAATAGTTGTGTGGATAATA---GCATATCTAGAATATAGG---AAATTGGTAAGACAA--AGGAAAATA------------GACTGGTTAATTAAAAGAATTAGGGAA---AGAGCAGAAGACAGT---GGCAATGAGA------------------GTGACGGGGAAA---TGG---AGGAATTAT---CAACAATGG------TGG---------------------------------ATATGGGGAATCTTA---------GGCTTTTGGATGCTAATG---ATTTGT------------------------------AGTGTG---------GTA---------GGA------AACTTG---------TGGGTCACAGTCTATTAT---GGGGTACCTGTGTGGAGAGAAGCAAAAACTACT------CTATTCTGTGCATCAGATGCTAAAGCATATGATAGGGAAGTGCATAATGTC---TGGGCTACACATGCCTGTGTACCCACAGACCCCAACCCACAAGAAATAGTTTTG---GAAAATGTAACAGAAAATTTTAACATGTGGAAAAATGATATGGTGGATCAAATGCATGAGGATATAATCAGTTTATGGGACCAAAGC---CTAAAG---CCA---TGTGTAAAGTTGACCCCACTCTGTGTCACTTTAAATTGTACAAATGTTACTAGTAGTGCTGCAAATGTTACTAGTAACGTTACAAATGAT----------------------------------------------------GCTAATAATGCTAGT---AATGCTAATGGTAGGAATGTTATTAATGAAGACATG---CAAAATTGCTCTTTCAATGCAACCACAGAAATAAGAGATAGGAAAAAAGAAATGTATGCACTTTTTTACAAACTCGATATAGTGCCACTTGATGGG---------------------------------------------------------------------------------GAGAAGAGCGATAATAGGTATAGATTAATAAACTGCAATACCTCAACCTTAACACAAGCCTGTCCAAAGGTCTCTTTTGACCCAATTCCTATACATTATTGTACGCCGGCTGGTTTTGCAATTCTT------AAGTGT---AAT---AAT------AAGACATTCAATGGGACAGGA---CCATGCAATAATGTTAGCACAGTACAATGTACACAT---GGAATTAAGCCAGTGGTGTCAACACAACTACTGTTA---AATGGTAGCCTAGCAGAAGAAGAT------------------------------------ATAATAATTAGGTCTGAAAATTTGACAAACAATGCTAAAACAATAATAGTACATCTT------AAT------GAGTCT------GTAGAAATTGTGTGTACAAGACCC-------AACAACAAT---------------------ACAAGAAAAAGTATAAGG---------------------------------------------------------------ATAGGGCCAGGACAA---------ACA---TTCTATGCA---AATAATGAC---------ATA------ATAGGA---GACATAAGACAAGCACATTGTAACATT---AGTGAAGAAAAATGGAATAACACTTTACACAGGGTATGGAAAAAGTTAGTA------GAACACTTTCCT------------------AATAAAACAACAATAAGGTTT------GATCGACAC---TCAGGAGGGGACCTAGAAATTACAACACATAGCTTTAATTGTGGAGGAGAATTTTTCTATTGCAATACATCAGGCCTATTTAATATTACATACAATAGTAATTATACT-------------------------------------TATAATGATACAAAGCATAATGGAACCAAAGTCATCACA------------CTCCCA---TGCAGA---ATAAAA---CAAATTATA---AACATG---TGG---------CAG---GAGGTAGGACGAGCAATGTATGCTCCT------------CCCATTGCAGGCAACATAACA------------------TGTACGTCAAATATC---------ACAGGACTACTATTGACAAGGGATGGAGGG---------------------------------------------------------AATAATAGCACAGAGACAGAGACATTCAGACCTGGAGGAGGAGATATGAGGGACAATTGGAGAAGTGAATTATATAAATACAAAGTAGTAGAAATTAAGCCATTGGGAATAGCACCCACTGGAGCAAAAAGGAGAGTGGTG---------------GAGAGAGAAAAAAGAGCAGTG------GGA------ATA---GGA---GCTGTGTTCCTTGGGTTCTTGGGAGCAGCAGGAAGCACTATGGGC---GCGGCGTCAATCACGCTGACGGTACAGGCCAGACAACTGTTGTCTGGTATAGTGCAACAGCAAAGCAATTTGCTGAAGGCTATAGAGGCGCAACAACACCTGTTGCAACTCACAGTCTGGGGCATTAAACAGCTCCAGACAAGAGTCCTGGCTATAGAAAGATACCTAAAGGACCAACAGCTCCTAGGACTTTGGGGCTGCTCTGCAAAACTCATCTGCACCACTGCTGTACCTTGGAACTCCAGTTGG------------AGT------------AATAAA---------------TCTGAA---ACAGAGATTTGG---AATAACATGACCTGGATGCAA---TGGGATAGAGAAATTAATAATTACACAAACACAATATACAGGCTGCTTGAAGAATCGCAAAACCAGCAGGAG---AAAAATGAA---AATGACTTA---TTAGCACTG---GACAAGTGGAACAGTTTGTGGGAT---TGGTTTGGCATA---TCAAACTGGCTGTGGTATATA---AGAATATTCATTATGATAGTAGGAGGCTTGATAGGTTTAAGGATAATT---TTTGCTGTGCTTTCTATAGTGAATAGAGTTAGGCAGGGATACTCACCTCTATCGTTTCAGACCCTTATCCCAAGC------CCGAGGGGA------CCCGACAGGCCCGGAGGAATCGAAGAAGAAGGTGGA---GAGCAAGACAGAGACAGATCCGTGCGATTAGTGAACGGATTCTTAGCACTTGCCTGGGAAGATCTGAGGAACCTGTGCCTTTTCTGCTACCACCGATTGAGAGACTTCATATTGATTGCAGTGAGAGTAGTGGAACTTCTGGGACGCAACAGTCTCAGGGGACTGCAGAGAGTGTGGGAAGCCCTTAAA---GTTTTG---GGGAACCTTGTGCAG------TATTGGGGTCTGGAACTAAAA---AAGAG-TGCTATTAGTCTGCTTGATACCATA---GCAATAGCAGTAGCTGAAGGAACAGATAGGATTATAGAATTACTACAAAGAATTTGT---------AGAGCT---------ATCTACAACATACCTACAAGAATAAGACAGGGCTTTGAAGCAGCT------TTGCAA---TAG----------------AATGGGGGGCAAGTGGTCAAAA------AGCAGTATAGTTGGATGGCCTGCTGTGAGAGAAAGAATAAGA------------AGAACT------------------------------------------------------------GAGCCAGCA------------------------GCAGAGGGAGTGGGAACAGCATCTCAAGACTTAGATAGACATGGGGCACTTACAACCAGC---AACACAGCCACAAATAATGCTGCC------TGTGCCTGGCTGGAAGCG---CAAGAGGAG---------GAA---GGAGAGGTAGGCTTTCCAGTCAGGCCTCAGGTACCTGTAAGACCAATGACTTATAAGGCAGCATTTGATCTCAGCTTCTTT---TTA---AAAGAAAAGGGG---GGACTGGAAGGGTTAATTCACTCT---CAGAAAAGGCAAGACATCCTTGAC------TTGTGGGTCTATCACACACAAGGCTTCTTCCCTGATTGGCAAAACTACACACCAGGACCAGGGGTCAGATATCCACTGACCTTTGGATGGTGCTTCAAGCTAGTACCAGTTGACCCAAGGGAAGTAGAAGAGAGCAACGAAGGAGAAAATAAATGTTTGCTGCACCCTATGAGCCAGCATGGAATGGATGATGCACACAGAGAAGTATTAATGTGGAAGTTTGACAGTAGTTTGGCACACAAACACATGGCCCGC---GAACTACATCCGGAGTTCTAT------------------------------------AAAGACTGCTGA
		</sequence>
		<sequence>
			<taxon idref="C|2008|ZAF|KT183182"/>
			ATGGGTGCGAGAGCGTCAATATTAAGAGGG---GGAAAATTAGATGCATGGGAAAAAATTCGGTTAAGGCCAGGGGGAAAGAAACGCTATATGATAAAACACCTAGTATGGGCAAGCAGGGAGCTGGAAAAATTTGCACTTAACCCTGGTCTTTTAGAAACAGCAGAAGGCTGTAAACAAATAATGAAACAGCTACACCCAGCTCTTCAG---ACAGGAACAGAGGAACTTAAATCATTATACAACACAGTAGCCACTCTCTATTGTGTACATGAAAAGATAGAGGTACGAGACACCAAGGAAGCCTTAGACAAAATAGAGGAAGAACAAAACAAA------------------------AGTCAG---CAAAAA---------------------------------ACACAG---CAGGCAAAAGCG------------------GCTGACAAAACG---------------------------------------------GTCAGTCAAAATTATCCTATAGTGCAGAATGCCCAAGGGCAAATGGTACACCAGCCCATATCACCTAGGACTTTGAATGCATGGGTAAAAGTAATAGAGGAGAAGGCTTTTAACCCAGAGATAATACCCATGTTTACAGCATTATCAGAAGGAGCCACCCCACAAGACTTAAACACCATGTTAAATACAGTGGGGGGACATCAAGCAGCCATGCAAATGTTAAAAGATACCATCAATGAAGAGGCT---GCAGAATGGGATAGGTTACATCCAGTACATGCAGGGCCTGTTGCACCAGGCCAAATGAGAGAACCAAGGGGAAGTGACATAGCAGGAACTACTAGTACCCTTCAGGAACAAATAGCATGGATG---ACA---------GGTAAC---CCACCTATCCCAGTGGGAGACATCTATAAAAGATGGATAGTTCTGGGGCTAAATAAAATAGTAAGAATGTATAGCCCTGTCAGCATTTTGGACATAAAACAAGGGCCAAAAGAACCCTTTAGAGACTATGTAGATCGGTTCTTTAAAACTTTAAGAGCTGAACAAGCTACACAAGATGTAAAAAATTGGATGACAGACACCTTGTTGGTCCAAAATGCGAACCCAGATTGTAAGACCATCTTAAGAGCGTTAGGTCCAGGGGCTTCATTAGAAGAAATGATGACAGCATGTCAGGGAGTGGGAGGACCTAGCCACAAAGCAAGAGTGTTGGCTGAGGCAATGAGCCAAGCAAAC---------------------AATGCAAACATA---CTAATG---CAGAGAAGCAAT------------TTTAAA---GGC---CCTAAAAGA---ATTAAGTGTTTCAACTGTGGCAAGGAAGGG---CACCTAGCCAGAAATTGCAGGGCCCCTAGGAAAAAGGGCTGTTGGAAATGTGGAAAGGAGGGACACCAAATGAAAGACTGCACT------------GAGAGGCAGGCTAATTTTTTAGGGAAAATTTGGCC---TTCCCACAA---GGG---GAG---GCCAGGGAA---TTTCCTTCAGAG---------------------CAGGCC------------------CGAGCCGACAGC------------------------------------------------------------TCCACCAGC------------AGAGAGCTTCAGGTT---CGA---------------GGA---GAC---AACCCCCGC------------------GCCGAGGCAGGAGCA------------------GAGAGA---------CAG------------------------------GGA---------------------ACCCTTAACTTCCCTCAAATCACTCTTTGGCAGCGACCCCTTGTCTCAATAAAAGTAGGGGGCCAGATAAAAGAGGCTCTCTTAGACACAGGAGCAGATGATACAGTATTA---GAAGAACTAAATTTGCCAGGAAAATGGAAACCAAAAATGATAGGAGGAATTGGAGGTTTTATCAAAGTAAGACAGTAT---GATCAAATACTTATAGAAATTTGTGGAAAAAAGGCTATAGGTACAGTACTAGTAGGGCCTACACCTGTC------AACATAATTGGAAGAAATATGTTGACTCAGCTTGGATGCACACTAAATTTTCCAATTAGTCCCATTGAAACTGTGCCAGTAAAATTAAAGCCAGGAATGGATGGCCCAAAAGTAAAACAATGGCCATTGACAGAAGAAAAAATAAAAGCATTAACAGAAATTTGTGAAGAAATGGAAAAGGAAGGAAAAATTACAAAAATTGGGCCTGAAAATCCATATAAT---ACTCCAATATTTGCCATAAAA---AAGAAGGACAGTACTAAG---TGGAGAAAATTAGTAGATTTCAGGGAACTCAATAAAAGAACTCAAGACTTTTGGGAGGTTCAATTAGGAATACCACACCCA---GCAGGGTTA---AAAAAG---AAAAAGTCAGTGACAGTATTGGATGTGGGGGATGCATAT---TTTTCAGTTCCTTTAGATGAAGGCTTCAGAAAATATACTGCATTCACCATACCTAGTAAAAACAATGAAACACCAGGGATTAGATATCAATATAATGTGTTGCCACAGGGATGGAAAGGTTCACCAGCAATATTCCAGAGTAGC---ATGACAAGAATCTTAGAGCCTTTTAGAGCACAAAATCCAGAAATAGTCATCTATCAATATATGGATGACTTGTATGTAGGATCTGACTTAGAAATAGGGCAACATAGAGCAAAAATAGAGGAGTTAAGAGAACATCTATTAAGATGGGGATTTACCACACCAGACAAGAAACATCAGAAAGAACCCCCATTTCTTTGGATGGGGTATGAACTCCACCCTGACAAATGGACAGTACAG---CCTATACAGCTGCCAGAA---AAG---------GAAAGCTGGACTGTCAATGATATACAGAAGTTAGTGGGAAAGTTAAATTGGGCAAGTCAGATTTACCCAGGGATTAAAGTAAGGCAACTTTGCAAACTCCTTAGGGGGGCCAAAGCACTAACAGACATAGTACCACTAACTGAAGAAGCAGAATTAGAATTGGCAGAAAATAGG---GAAATTCTAAAAGAGCCAGTACATGGAGTATATTATGACCCATCAAAAGACTTGATAGCTGAAATACAGAAACAAGGTCAGGACCAATGGACATATCAAATTTACCAAGAACCATTTAAAAATCTGAAAACAGGGAAGTATGCAAAAATG---AGGACTGCCCACACTAATGATGTAAAACAGTTAACAGAGGCAGTGCAAAAAATAACCCTGGAAAGCATAGTAATATGGGGAAAGACTCCTAAATTTAGACTACCCATCCAAAAAGAAACATGGGAGACATGGTGGACAGACTATTGGCAAGCTACCTGGATTCCCGAGTGGGAATTTGTTAATACCCCTCCCCTAGTAAAA---TTATGGTACCAG---CTGGAGAAAGATCCCATAGTAGGAGCAGAA---ACTTTCTATGTAGATGGAGCAGCTAATAGGGAATCTAAAGTAGGAAAAGCAGGGTATGTTACTGACCGAGGAAGGCAGAAAATTGTTTCTTTAGTTGAAACAACAAATCAGAAGGCTGAATTACAAGCAATTCAGCTAGCTTTGCAAGATTCAGGATCAGAAGTAAACATAGTAACAGACTCACAGTATGCATTAGGAATTATTCAAGCACAACCCGATAAGAGTGAATCAGAGTTAGTCAACCAAATAATAGAACAATTAATAAAAAAGGAAAAGGTCTACCTGTCATGGGTACCAGCACATAAAGGAATTGGAGGTAATGAACAAGTAGATAAATTAGTAAGTAGTGGAATTAGGAAAGTGCTGTTTCTAGATGGAATAGATAAGGCTCAA---GAA---GATCATGAAAGGTATCACAGCAATTGGAGAGCAATGGCTAATGAATTTAATATACCACCCGTAGTAGCAAAAGAAATAGTAGCTTGCTGTGATAAATGT---CAGCAAAAAGGGGAGGCCATGCATGGGCAAGTAGACTGTAGTCCAGGGATATGGCAATTGGATTGTACACATTTAGAAGGAAAAGTCATCCTGGTAGCAGTCCATGTAGCCAGTGGCTACATAGAAGCAGAGGTTATCCCAGCAGAAACAGGGCAAGATACAGCATACTATATACTAAAATTAGCAGGAAGATGG---CCTGTCAAAGTAATACATACAGACAATGGCAGTAATTTCACCAGTGCTGCAGTTAAGGTAGCC---TGTTGGTGGGCAGGTATCCAACAGGAATTTGGAATTCCCTACAATCCCCAAAGTCAGGGA---GTAGTAGAATCCATGAATAAAGAATTAAAGAAAATAATAGGACAAGTAAGAGATCAAGCTGAGCACCTTAAGACAGCAGTCCAAATGGCAGTATTCATTCACAATTTTAAAAGAAAAGGGGGGATTGGGGGGTAC---------------------------------------------------AGTGCAGGG---------------------GAAAGAATA---ATAGACATAATAGCAACAGACATACAAACTAAAGAATTACAAAAACAAATTTCAAAAATTCAAACTTTTCGGGTTTATTACAGAGACAGCAGAGACCCTATTTGGAAAGGACCAGCCAAACTACTCTGG---AAAGGTGAAGGGGCAGTAGTCATACAA------GATAACAGTGACATAAAGGTAGTACCAAGGAGGAAAGCAAAAATCATTAAGGACTATGGAAAACAGATGGCAGGGGCTGATTGTATGG---CAGGTAGACAGGATGAAG---ATTAGAACATGGAATAGTTTAGTAAAG---CACCATATGTATACTTCAAAGAGAGCTAGTGGATGGTTTTACAGACATCATTATGAGAGCAGACATCCAAAAGTAAGCTCAGAAGTACACATACCATTAGGG---------GATGCTAGATTAGTAGTCACAACATATTGGGGTCTGCAAACAGGAGAAAGAGAATGGCATTTG---GGTCATGGAGTCTCCGTAGAA---TGGAGATTGAAAAGATATAGCACACAA---GTAGACCCTGACCTGGCAGACCAGCTAATTCATATGTATTATTTTGATTGTTTTGCAGACTCTGCCATAAGAAAAGCCATATTAGGACACATAGTTATTCCTAGGTGTGACTACCAAGCAGGACATAAG---AAGGTAGGATCTCTACAATACTTGGCACTGACAGCATTGATAAAGCCAAAA------AAGAGAAAGCCACCTCTGCCTAGTGTTAGCAAATTAGTAGAGGATAGATGGAACAACCCCCAGAAGATCAGGGGCCGCCGAGGGAGCCATACAATGAATGGACACTAGGGATTCTAGAGGAACTCAAGCAGGAAGCTGTCAGACACTTTCCTAGGCCGTGGCTTCATAGCTTAGGACAGTATATATATGAAACCTATGGGGATACTTGGACAGGAGTTGAAGCTATAATAAGAGTCCTGCAACAACTACTG---TTTATT---CAT------TTCAGAATGGGATGCCAACATAGCAGAATAGGCATT------ATGCCA---------CAGAGAAGAGCAAGA------AATGGAGCCAGTAGATCCTAACCTAGAGCCCTGGAACCAT-CCAGGAAGTCAACCTAAAACTGCTTGTAATAATTGTTATTGTAAACGCTGTAGCTACCACTGTCTAGTTTGCTTGCAGAAAAAAGGCTTAGGCATTTCCTATGGCAGGAAGAAGC------GGAGAC---------AGCGACGAA---GAG------CTCCTCCGAGTAGTGAGGATCATCAAAATCCTATACCAAAGCAGTAAGTATA----------------------------TGTA-ATG---TTTAAT---------------------------------------TTAAATGCAAGAGTAGATTATAGAATAGGAGTAGGA---GCATTGGGCATAGCATTATTCATAGCAATAGTTGTGTGGACCATA---GTATACATAGAATATAGG---AAATTGTTAAGACAA--AGAAAAATA------------GACTTGTTAATTAAAAGAATTAGGGAA---AGAGCAGAAGACAGT---GGCAATGAGA------------------GTGAGGGGGATG---CAG---AAGAATTGG---CAACAATGG------TGG---------------------------------ATATGGAGCATCTTA---------GGCTTTTGGATGTTAATG---GTTTGT------------------------------AGTGTA---------TTG---------GGG------AACTTG---------TGGGTCACAGTATATTAT---GGGGTACCTGTGTGGAAAGAAGCAAAAACTACT------CTATTCTGTGCATCAGATGCTAAAGCATATGAGGAAGAAGTGCATAATGTC---TGGGCTACGCACGCCTGTGTACCCACAGACCCCAACCCACAAGAAATGGTTTTG---GAAAATGTAACAGAATATTTTAATATATGGAAAAATGACATGGTAGAGCAGATGCAGGAAGATATAATCAGTTTATGGGATCAGAGC---CTAAAG---CCA---TGTGTAAAGTTGACCCCACTTTGTGTCACTTTAAATTGTATAGATGTTAATGTTACTGGTATAGAT-------------------------------------------------------------------------------------------------------GTTAATGTTACTAGTACAGAAGAAATG---ACAAATTGCTCTTTCAATGTAACCACAGAAATGAGAGATAGGAAACAGAAAGCATCTGCACTTTTTTATAGACTTGATATAGTGCCACTTCATGAG---------------------------------------------------------------------------------AAAGACAATAACATCTCTTATAGATTAATAAATTGCAATACCTCAGCCATAACGCAAGCCTGTCCAAAGGTCTCTTTTGACCCAATTCCCATACATTATTGTACGCCAGCTGGTTATGCGATTCTA------AAGTGT---AAT---AAT------AAGACATTCAATGGGACAGGA---CCATGCCATAATGTCAGCACAGTGCAATGTACACAT---GGAATTAAGCCAGTGGTATCAACTCAACTACTGTTA---AATGGTAGCTTAGCAGAAGGAGAG------------------------------------ATAGTAATTAGATCTGAAAATCTGACAAACAATGCCAAAACAATAATAGTACAACTT------AAT------AAATCT------GTAGAAATTGTTTGTACAAGACCC-------AACAATAAT---------------------ACAAGGACAAGTATAAGG---------------------------------------------------------------ATAGGACCAGGACAA---------ACA---TTTTAT------GCAAATAAC---------ATA------ATAGGA---GACATAAGACAAGCATATTGTACCATT---TCTGGAAGGAACTGGAGCGAAACTTTACGACAGGTAAAGGGAAAATTACAA------GAACGCTTCAAT---------------------GGGAAAAATATAAGCTTT------TGTCCATCC---TCAGGGGGGGATCTAGAAATTACAACACATAGCTTTAATTGTAGAGGAGAATTTTTCTATTGCAATACATCAAGGCTGTTTAATGATAATGTT-------------------------------------------------------------------ACAGAAGCAAACGAAACCATCACA------------CTCCCA---TGCAGA---ATAAAA---CAAATTATA---AACTTG---TGG---------CAG---AAGGTAGGAAAAGCAATATATGCCCCT------------CCTATTGAAGGAAACATAACA------------------TGTAGATCAAATATC---------ACAGGACTACTACTGCTACGTGATGGAGGT---------------------------------------------------------AATAATAACACAGATCCAGAGATATTCAGGCCTGGAGGAGGAGATATGAGGGACAATTGGAGAAGTGAATTATATAAATATAAAGTGGTGGAGATTAAGCCATTGGGAGTAGCACCCACTAAGGCAAAAAGAAGAGTGGTG---------------GAGAGAGAAAAAAGAGCAGTG------GGA------ATA---GGA---GCTGTGTTCCTTGGGTTCTTGGGAGCAGCAGGAAGCACTATGGGC---GCGGCGTCAATAACGCTGACGGTACAGGCCAGACAACTGTTGTCTGGTATAGTGCAACAGCAAAGCAATTTGCTGAGGGCTATAGAGGTGCAACAGCATGTGTTGCAGCTCACGGTCTGGGGCATTAAGCAGCTCCAGACAAGAGTCCTGGCTATAGAAAGATACCTAAAGGATCAACAGCTCCTAGGGATGTGGGGCTGCTCTGGAAAACTCATTTGCACCACTGCTGTGCCTTGGAACTACAGTTGG------------AGT------------AATAAA---------------TCTCAA---ACAGATATTTGG---GATAACATGACCTGGATGCAG---TGGGATAGAGAAATTAATAATTACACAGACACAATATTCAGATTGCTTGAGGAATCACAAAACCAGCAGGAA---CAAAATGAA---AAAGATTTA---TTAGCATTG---GACAGTTGGAAAAATCTGTGGAAT---TGGTTTGATATA---ACAAAGTGGCTGTGGTATATA---AAAATATTCATCATGATAGTAGGAGGCTTGGTAGGTTTGAGAATAATT---TTTGCTGTGCTTTCTATAGTGAAAAGAGTTAGGCAGGGATACTCACCTTTGTCGTTGCAGACCCATATCCCAACC------CCGAGGGGA------CCCGACAGGCTCGGAGGAATCGAAGAAGAAGGTGGA---GAGCAAGACAGAGACAGATCCGTGCGATTAGTGAGCGGATTCTTAGCACTTGCCTGGGACGATCTGCGGAGCCTGTGCCTCTTCAGTTACCGCCGATTGAGAGACTGTGCATTGATTGCAGCGAGAGTGGTGGAACTTCTGGGACGCAGCAGTCTCAAGGGACTACAGAGGGGATGGGAAGCCCTTAAA---TATCTG---GGAAATCTTGTGCAG------TATTGGGGTTTGGAGATAAAA---AAGAG-TGCTATTAGTCTATTTGATACCATA---GCCATAGCAGTAGCTGAAGGAACAGATAGGATTATACAATTAATACAAACAATTGGT---------AGAGCT---------ATTTGCAACATACCTAGAAGAATAAGACAGGGCTTTGAAGCAGCT------TTGCTA---TAA----------------AATGGGGGGCAAGTGGTCAAAA------TGCAGCATAGTTGGGTGGCCTGATGTTAGAGAGAGAATAAGG------------CGAACT------------------------------------------------------------GAGCCAGCA------------------------GCAGAAGGAGTAGGAGCAGCATCTCAAGACTTAGACAAATATGGAGCACTTACAAGCAGC---AACACAGTCTCCAATAATGCTGAT------TGTGCCTGGCTGCAAGCA---CAAGAGGAG---------AAA---GAAGAAGTAGGCTTTCCAGTCAGGCCTCAGGTGCCTTTAAGACCAATGACTTATAAGGGAGCATTCGATCTCGGCTTCTTT---TTA---AAAGAAAAGGGG---GGACTGGAAGGGTTAATTTGGTCT---CAGAAAAGGCAAGACATCCTTGAT------TTGTGGGTTTATCACACACAAGGCTATTTCCCTGATTGGCAAAACTACACACCGGGACCAGGGGTCAGATATCCACTGACCTTTGGATGGTGCTTCAAGCTAGTGCCAGTTGACCCAAGAGAAGTAGAAGAGGCCAATGAAGGAGAAAACAACTGCCTGCTACACCCTATGAGCCTGCATGGAATGGAGGATGGAGACAAAGAAGTATTAAAGTGGGTGTTTGACAGCAGCCTAGCCCACAGACACATGGCCCGC---GAGCTACATCCGGAGTATTAC------------------------------------AAAGACTGCTGA
		</sequence>
		<sequence>
			<taxon idref="C|2009|MWI|KP109523"/>
			ATGGGTGCGAGAGCGTCAATATTGAGAGGG---GGAAAATTAGATGCATGGGAAAAAATTAGGTTAAGGCCAGGGGGAAAAAAACATTATATGCTAAAACATTTAGTATGGGCAAGCAGGGAGCTGGAAAGATTTGCACTCAACCCTGGTCTTTTAGAAACTTCAGAAGGCTGTAAACAAATAATGAAACAGCTACAGCCAGCTCTCCAG---ACAGGAACAGAGGAACTTAGATCATTATTTAACACGGTAGCAACTCTCTATTGTGTACATGCAGAGATAAAGGTACGAGACACCAAGGAAGCCTTAGACAAGATAGAGGAAGAACAAAAGGAG------------------------TGTCAG---CAAAAA---------------------------------ACACAG---AAAGCAGAAATG------------------ACTGACAAGGGA---------------------AAA---------------------GTCAGTCAGAATTATCCAATAGTGCAGAATCTCCAAGGGCAAATGGTACACCAGTCCATATCACCAAGAACTTTAAATGCATGGGTAAAAGTAATAGAGGAAAAGGCTTTCAGCCCAGAGGTAATACCCATGTTTACAGCATTATCAGAGGGAGCCACCCCACAAGATTTAAACACCATGCTAAACACAGTGGGGGGACATCAAGCAGCCATGCAAATGTTAAAAGATACCATCAATGAGGAGGCT---GCAGAATGGGATAGGCTACATCCAGTGCATGCAGGGCCAATTGCACCAGGCCAAATGAGAGAACCAAGGGGAAGTGACATAGCAGGAACTACTAGTAACCTTCAGGAACAAATAGCATGGATG---ACA---------GCCAAC---CCACCTATTCCAGTGGGAGACATCTATAAAAGATGGATAATTATGGGGTTAAACAAAATAGTAAGAATGTATAGCCCTGTCAGCATTTTGGACATAAAACAAGGGCCAAAAGAACCTTTTAGAGACTATGTAGACCGATTCTTTAAAACTTTAAGTGCTGAACAAGCCACACAGGATGTAAAAAATTGGATGACAGACACCTTGTTGACCCAAAATGCAAACCCAGATTGCAAGATCATTTTAAGAGGATTAGGACCAGGGGCTACATTAGAAGAAATGATGACAGCATGTCAGGGAGTGGGAGGACCCGGCCACAAAGCAAGAGTGCTGGCTGAGGCAATGAGTCAAGCAAAC------------------------AGTAACATA---ATGATG---CAGAGAAGCAAT------------TTTAAG---GGC---CCTAAAAGAACTGTTAAATGTTTCAACTGTGGTAAAGAAGGG---CACATAGCCAGAAATTGCAGGGCCCCTAGGAAAAAGGGCTGTTGGAAATGTGGAAAGGAAGGACACCAAATGAAAGACTGTACT------------GAGAGGCAGGCGAATTTTTTAGGGAAAATTTGGCC---TTCCCACAA---GGG---AAG---GCCGGGGAA---TTTCCTCCAGAG---------------------CAGGCC------------------AGAGCCATCAGC---CCCACCAGTAGA------------------------GCC---AAC---------AGCACCACCAGC------------AGAGAGCTTCAGGTT---CGA---------------GGA---GAC---GACCCCAGT------------------CCCGAGGCAGGAGCA------------------GAAGGA---------CAG------------------------------GGA---------------------ACCCTTAACTTCCCTCAAATCACTCTTTGGCAACGACCCCTTGTCACAATAAAAGTAGGGGGCCAGATAAGAGAGGCTCTTTTAGACACAGGAGCAGATGATACAGTATTA---GAAGAAATAAATTTGCCAGGAAAATGGAAACCAAAAATGATAGGGGGAATTGGAGGTTTTATCAAAGTAAGACAGTAT---GATCAAATAACTATAGAAATTTGTGGAAAAAAGGCTATAGGTACAGTATTAATAGGGCCTACACCTGTC------AACATAATTGGGAGGAACTTGTTGACTCAGCTTGGATGCACACTAAATTTTCCAATTAGTCCCATTGAGACTGTACCAGTAAAATTAAAGCCAGGAATGGATGGCCCAAAAGTTAAACAATGGCCATTGACAGAAGAGAAGATAAAAGCATTAACAGCAATTTGTGATGAAATGGAGAAGGAAGGAAAAATCACAAAAATTGGGCCTGAAAATCCATATAAC---ACTCCAATATTTGCCATAAAA---AAGAAGGACAGTACTAAG---TGGAGAAAATTAGTAGATTTCAGGGAACTCAATAAAAGAACTCAAGACTTTTGGGAAGTTCAATTAGGAATACCACACCCA---GCAGGGTTA---AAAAGG---AAAAAATCAGTGACAGTACTGGATGTGGGGGATGCATAT---TTTTCAGTACCATTATATGAAGACTTCAGAAAATATACTGCATTCACCATACCTAGTATAAACAATGAAACACCAGGGATTAGATATCAATATAATGTACTACCACAGGGATGGAAAGGATCACCAGCAATATTCCAGAGTAGC---ATGACAAAAATCTTGGAGCCCTTTAGAACAAAAAATCAAGAAATAGTCATCTATCAATATATGGATGACTTGTATGTAGGATCTGATTTAGAAATAGGGCAACATAGAGCAAAAATAGAGGAGTTAAGAGAACATCTCTTAAAGTGGGGATTCACCACACCAGACAAGAAGCATCAGAAAGAACCCCCATTTCTTTGGATGGGGTATGAACTCCATCCTGACAAATGGACAGTACAG---CCTATACAGCTGCCAGAA---AAG---------GATAGCTGGACTGTCAATGATATACAAAAGTTAGTGGGAAAATTAAACTGGGCAAGTCAGATTTACCCAGGGATTAAAGTAAGGCAACTTTGTAAACTCCTTAGGGGGGCCAAAGCACTAACAGACATAATACCACTAACTGAAGAAGCAGAATTAGAATTGGCAGAGAATAGG---GAAATTCTAAGGGAACCAGTACATGGAGTATATTATGATCCATCAAAAGATTTAATAGCTGAAATACAGAAACAAGGTCATGACCAATGGACATATCAAATTTATCAGGAACCATTCAAAAATCTGAAAACAGGGAAGTATGCAAAAATG---AGGACTGCCCACACTAATGATGTAAAGCAGTTGACAGAGGCAGTGCAAAAAATAGCCATGGAAAGTATAGTAATATGGGGAAAGACTCCTAAATTTAGACTACCCATCCAAAAGGAAACATGGGAGACATGGTGGACAGACTATTGGCAAGCCACCTGGATTCCTGAGTGGGAGTTTGTTAATACACCCCCTTTAGTAAAA---TTATGGTACCAG---CTGGAGAAAGACCCCATAGCAGGAGCAGAA---ACTTTCTATGTAGATGGGGCAGCTAATAGGGAAACTAAAATAGGAAAAGCAGGGTATGTTACTGACAGAGGAAGGCAGAAAATTGTTTCTCTAAGTGAAACAACAAATCAGAAGACTGAATTACAAGCAATTTATCTAGCTCTGCAAGATTCAGGACCAGAAGTAAACATAGTAACAGACTCACAGTATGCATTAGGAATCATCCAAGCACACCCTGATAAAAGTGAATCAGAGTTAGTCAACCAGATAATAGAACAGTTAATAAAAAAGGAAAGAGTCTACCTGTCATGGGTACCAGCACATAAAGGAATTGGAGGAAATGAACAAGTAGATAAATTAGTCAGTAATGGAATCAGGAAAGTGCTGTTCCTAGATGGAATAGATAAGGCTCAA---GAA---GAGCATGAAAAGTATCACAACAATTGGAGATCGATGGCCAGTGAATTTAATCTACCACCCATAGTAGCTAAGGAAATAGTAGCTAGCTGTGATAAATGT---CAGCTAAAAGGGGAAGCCATACATGGACAAGTAGATTGTAGTCCAGGAATATGGCAATTAGACTGTACACACTTAGAAGGAAAAGTCATCCTGGTAGCAGTCCATGTAGCCAGTGGCTACATAGAAGCAGAAGTTATCCCAGCAGAAACAGGACAAGAAACAGCATACTATATACTAAAATTAGCAGGAAGATGG---CCTGTCAAAATAATACATACAGACAATGGCCCTAATTTCACCAGTGCTGCAGTCAAGGCAGCC---TGTTGGTGGGCAGGCATCCAACAGGAATTTGGAGTCCCCTACAATCCCCAAAGTCAGGGA---GTAGTAGAATCCATGAATAAAGAATTAAAGAAAATTATAGGGCAAGTAAGAGATCAAGCTGAGCACCTTAAGACAGCAGTACAAATGGCAGTATTCATTCACAATTTTAAAAGAAAAGGGGGGATTGGGGGGTAC---------------------------------------------------AGTGCAGGG---------------------GAAAGAATA---ATAGACATAATAGCAACAAACATACAAACTACAGAATTACAAAAACAAATTCTACAAATTCAAAATTTTCGGGTTTATTACAGAGACAGCAGAGACCCTATTTGGAAAGGACCAGCCAAACTACTCTGG---AAAGGTGAAGGGGCAGTAGTAATACAA------GATAAAGGGGACATAAAGGTAGTACCAAGGAGGAAAGCAAAAATCATTAAGGATTATGGAAAACAGATGGCAGGTGCTGATTGTGTGG---CAGGTAGACAGGATGAAG---ATTAGAACATGGAATAGTTTAGTGAAA---CACCATATGTATGTTTCAAAGAGAGCTAATGGATGGTTTTACAGACATCATTTTGAAAGCAGACATCCAAAAATAAGTTCAGAGGTACACATACCATTAGGG---------GAAGCTAGATTAGTAATAAAAACATATTGGGGTTTACAAACAGGAGAAAGAGAATGGCATTTG---GGTCATGGAGTCTCCATAGAG---TGGAGATTGAGAAAATATAGCACACAA---GTAGACCCTGGCCTGGCAGACCAGCTAATTCATACACATTATTTTGATTGTTTTGCAGAATCTGCCATAAGGAAAGCCATATTAGGACACATAGTTATTCCTAGGTGTGACTACCAAGCAGGACATAAT---AAGGTAGGATCTTTACAATACTTGGCACTGACAGCATTGATAAAGCCAAAA------AAGATAAAGCCACCTCTGCCTAGTGTTAAGAAATTAGTAGAAGATAGATGGAACAACCCCCAGAAGACCAGGGGCCGCAGAGGGAACCATACAATGAATGGACACTAGAAATCTTAGAGGAACTCAAGCAGGAAGCTGTAAGGCACTTCCCTAGACCATGGCTCCATAGCTTAGGACAATATATCTATGAAACCTATGGGGACACTTGGGCAGGAGTTGAAGCTATAATAAGAGTGCTGCAACAGCTGCTG---TTCATT---CAT------TTCAGAATTGGATGCCCTCATAGCAGAATAGGCATT------GTGCGA---------CAGAGAAGAGCAAGA------AATGGAGCCAATAGATCCTAAATTAGAGCCCTGGAATCAT-CCAGGAAGTCAGCCAAAAACTCCTTGTAATAAGTGCTATTGCAAAAAATGCAGCTATCATTGTCTAGTTTGCTTTCAGACAAAAGGCTTAGGCATTTCCTATGGCAGGAAGAAGC------GGAGAC---------AACGACGAA---GCG------CTCCTCCAAGCAGTGAGGATCATCAAAATCCTATATCAAAGCAGTAAGTATA----------------------------TGTG-ATG---TTAGAA---------------------------------------------------ATAGATTATAGATTAGGAGTAGGG---GCATTAGTAGTAGCACTAATCATAGCAATAATAGTGTGGACCATA---GTATATATAGAATATAGG---AAATTAGTAAGACAA--AGAAAAATA------------GACAGGTTAATCAAAAGGATTAGGGAA---AGAGCAGAAGACAGT---GGCAATGAGA------------------GTGATGGAGACA---CGG---AGGAATTAT---CAACAATGG------TGG---------------------------------ATATGGGGAATCTTA---------GGCTTTTGG------ATG---ATGTGT------------------------------AGTGTG---------GTG---------GGA------AACTTG---------TGGGTCACAGTCTATTAT---GGGGTACCTGTGTGGAAAGAAGCAAAAACTACT------CTATTCTGTGCATCAGATGCTAAAGCATATGAGAAAGAAGTACACAATGTC---TGGGCCACACATGCCTGTGTACCCACAGACCCCAACCCACAAGAAATGTTTTTG---GAAAATGTAATAGAAAATTTTAACATGTGGAAAAATGACATGGTAGATCAGATGCATGAGGATATAATCAGTTTATGGGATGAAAGC---CTAAAG---CCA---TGTGTAAAGTTGACCCCACTCTGTGTCAGTTTAGACTGTAGGAATATTACTAACAATATTACAAAGACCAAT-------------------------------------------------------------------------------------------GGTTCAGTTGATAGAAATGCTACCAGTGAAATA---AAAAATTGTACTTTCAAAGCAGCCACACAAGTAAAAGATAAAAAACGGAATGTATCTGCACTGTTTTATAGCCTTGATCTAGTACCACTTGAAAGA------------------------------------------------------------------------------------------AGTGGGCAGTATAGATTAATACATTGTAATACCTCAGCCATAACACAAGCCTGTCCAAAGGTCTCTTTTGACCCCATTCCTATACATTATTGTACGCCAGCTGGTTTTGCGATTCTA------AAGTGT---AAT---GAT------AAAACATTCAATGGGACAGGA---CCATGCCATAATGTCAGTACAGTACAATGTACACAT---GGAATTAAGCCAGTGGTATCAACTCAACTACTGTTA---AATGGTAGCCTAGCAGATGGAAAT------------------------------------ATAATAATTAGATCAGAAAATCTGACAAACAATGTCAAAACAATAATAGTACATCTT------AAT------GAGTCT------GTACCAATTGTGTGTACAAGACCC-------AACAATAAT---------------------ACAAGAAAAAGTATAAGG---------------------------------------------------------------ATAGGACCAGGACAA---------GCA---TTCTTTGCA---ACAGGTGAA---------ATA------ATAGGA---AACATAAGAGAAGCACATTGTAACGTT---AGTGGAAAGACATGGAATAAAACTTTAGAACAGGTAAAAGGAAAATTAGCA------GAACACTTCCCT---------------------AATAAAACAATAACATTT------GCAGAGTCC---TCAGGAGGGGATCTAGAAATTACAACACATAGCTTTAATTGTAGAGGAGAATTTTTCTACTGCAATACATCAAGTCTGTTTAATAGTAAT-------------------------------------------------------------------------AGTACAGAAGATCCCATCACA------------CTCAAA---TGCAGA---ATAAAA---CAAATCATA---AACATG---TGG---------CAG---GAGGTAGGAAGAGCAATGTATGCCCCT------------CCCATTGCAGGAGAAATCACG------------------TGTAACTCAAGTATC---------ACAGGACTATTACTGCTACGTGATGGAGGT------------------------------------------------AAC---TCAAATGACTCCAAAGAGAAAGAGACATTCAGACCTGGAGGAGGAAATATGAAGGACAATTGGAGGAGTGAATTATATAAATATAAGGTGGTAGAAATTAAGCCATTAGGAGTAGCACCCACTGAGGCAAAAAGGAGAGTGGTG---------------GAGAGAGAAAAAAGAGCAGTG------GGA------ATA---GGA---GCTGTGATCTTTGGGTTCTTGGGAGCAGCAGGAAGCACTATGGGC---GCGGCGTCAATAACGCTGACGGTACAAGCCAGACAACTGCTGTCTGGTATAGTGCAACAGCAAAACAATTTGCTGAGGGCTATAGAGGCGCAACAGCATATGTTGCAACTCACAGTCTGGGGCATTAAGCAGCTCCAGGCAAGAGTCCTGGCTATAGAAAGATACCTAAAGGATCAACAGTTCCTAGGACTTTGGGGCTGCTCTGGAAAACTCATCTGCACCACTGCTGTGCCTTGGAACTCCAGTTGG------------AGT------------AATAAA---------------TCTCAA---ACAGAGATTTGG---GAGAACATGACCTGGATGCAG---TGGGATAGGGAAATTAATAATTACACAAACACAATATACCAGTTGCTTGAGGAATCACAAATCCAGCAGGAG---AAAAATGAA---AAAGATCTA---TTAGCATTG---GACAGTTGGCAAAATCTGTGGAGT---TGGTTTAGCATA---TCAAATTGGCTGAGGTATATA---CAAATATTCATAATCGTAGTAGGAGGCTTGATAGGTTTAAGAATAATT---TTTGCTGTGCTTTCTATAATAAATAGAGTTAGGCAGGGATACTCACCTTTGTCATTCCAGACCCTTACCCCAAAT------CCGAGGGAA------CTCGACAGGCTCGGAAGAATCGAAGAAGGAGGTGGA---GAGCAAGACAAAGACAGATCAATTCGATTAGTGAGCGGATTCTTGACACTTGTCTGGGACGACCTGCGGAATCTGTGCCTTTTCAGCTACCACCGATTGAGAGACTTTATATTGGTGACAGCGAGAGTGGTGGAACTTCTGGGACGCAGCAGTCTCAGGGGACTACAGAGGGGGTGGGAAGTCCTTAAG---TATCTG---GGAAGTCTTGTGCAG------TATTGGGGTTTGGAGATAAAA---AAGAG-TGCTATTAGTTTAATAGATGCCCTA---GCCATAACAGTAGCTGAAGGAACAGATAGGATTATAGAGTTTATGCAAAGAATTGGT---------AGAGCT---------ATCCACAACATACCTAGAAGAATAAGACAGGGCTTTGAAACAGCT------TTGCTA---TAA-----------------ATGGGAGGCAAATGGTCAAAA------AGCAGCGTAGTGGGATGGCCAGATGTAAGAGAAAGATTAAGA------------CGAGCT------------------------------------------------------------GAGCCAGCA------------------------GCAGAGGGAGTAGGAGCAGCATCTCAAGACTTAGAGAAATATGGGGCACTCACAACCAAC---AATACACCCACCAATAATGCCGCT------TGTGCTTGGCTGCAAGCG---CAAGAAGAA---------GAA---GGGGAAGTAGGCTTTCCAGTCAGGCCTCAGGTACCTCTAAGACCAATGACTTATAAAGGAGCATTTGATCTCAGCTTCTTT---TTA---AAAGAAAAGGGG---GGACTGGAAGGGTTAGTTTACTCC---AAGAAAAGGCAAGAGATCCTTGAT------TTGTGGGTCTATCACACACAAGGCTACTTCCCTGATTGGCAAAACTACACACCAGGACCAGGGGTCAGATTTCCATTGACCTTTGGTTGGTGCTTCAAGCTAGTGCCAGTTGACCCAAAGGAGGTAGAAGAGGCCAACGAAGGAGAGAACAACTGTCTGCTACACCCTATGAGCCAACATGGAATGGAAGATGAAGACAGAGAAGTATTAAAGTGGGTGTTTGACAGCAGCCTAGCACGCAGACACCTGGCCCGT---GAGCTACATCCGGAGTTTTAC------------------------------------AAAGACTGCTGA
		</sequence>
		<sequence>
			<taxon idref="C|2009|ZAF|KT183072"/>
			ATGGGTGCGAGAGCGTCAATATTAAGAGGG---GGAAAATTAGATAAATGGGAAAAAATTAGGTTAAGGCCAGGGGGAAAGAAACATTATATGCTAAAACACATAGTATGGGCAAGCAGGGAGCTGGAAAGATTCGCACTTAACCCTGGCCTTTTAGAAACATCAGAAGGCTGTAAACAAATAATGAAACAGCTACAACCAGCTCTTCAG---ACAGGAACAGAGGAACTTAGATCACTATACAACACAGTAGCAACTCTCTATTGTGTACATAAAGGGATAGATGTACGAGACACCAAGGAAGCCTTAGACAAGATAGAGGAAGAACAAAACAAA------------------------TGTCAG---CAAAAA---------------------------------ACACAG---CAGGCAAAAGCG------------------GCTGAC---GGG---------------------AAG---------------------GTCAGTCAAAATTACCCTATAGTGCAGAATCTTCAAGGGCAAATGGTACATCAGGCCATATCACCTAGAACTTTGAATGCATGGGTAAAGGTGATAGAGGAGAAGGCTTTTAGCCCAGAGGTAATACCCATGTTTACAGCATTATCAGAAGGAGCCACCCCACAAGATCTAAATACCATGTTAAATACAGTGGGGGGACATCAAGCAGCCATGCAAATGTTAAAAGATACTATCAATGAGGAGGCT---GCAGAATGGGATAGGTTACATCCAGCACAGGCAGGGCCTATTGCACCAGGCCAAATAAGGGAACCCAGGGGAAGTGACATAGCAGGGACTACTAGTACCCTTCAGGAACAAATAACATGGATG---ACA---------GGTAAC---CCACCTGTCCCAGTAGGAGAAATCTATAAAAGATGGATAATTCTGGGGTTAAATAAAATAGTAAGAATGTATAGCCCTGTCAGCATTTTGGACATAAAACAAGGGCCAAAGGAACCCTTTAGAGACTATGTAGACCGGTTTTTTAGAACTTTAAGAGCTGAACAAGCTACACAAGATGTAAAAAATTGGATGACAGACACCTTGTTGGTCCAAAATGCGAACCCAGATTGTAAGACCATTTTAAGGGCATTAGGACCAGCGGCTTCATTAGAAGAAATGATGACCGCATGTCAGGGAGTGGGAGGACCTGGCCACAAAGCAAGAGTGTTGGCTGAGGCAATGAGCCAAGCAGGC---------------------AATGTAAACATA---ATGATG---CAGAGAAGCAAC------------TTCAAA---GGA---TCTAAAAGAACTGTTAAATGTTTCAACTGTGGCAAGGAAGGG---CACATAGCCAAAAACTGCAGGGCCCCTAGGAAAAAAGGCTGTTGGAAATGTGGAAAGGAAGGACACCAAATGAAAGACTGTACT------------GAAAGACAGGCTAATTTTTTAGGGAAAATTTGGCC---TTCCCAGAG---GGG---AAG---GCCAGGGAA---TTTCATCCAGAA---------------------CAGAAT------------------AGAGCCAACAGC------------------------------------------------------------CCCACCAGC------------AGAGAGCTTCAAATT---CGA---------------GGA------------------------------------------------GCA------------------GAAAGA---------CAG------------------------------GGA---------------------ACCCTTAACTTCCCTCAAATCACTCTTTGGCAGCGACCCCTTGTCTCAATAAAAGTAGGGGGCCAGATAAAGGAGGCTCTCTTAGACACAGGAGCAGATGATACAGTATTA---GAAGAAATAAGTTTGCCAGGAAAATGGAAACCAAAAATGATAGGAGGAATTGGAGGTTTTATCAAAGTAAGACAGTAT---GATCAAATAATTATAGAAATTTGTGGAAAAAAGGCTATAGGTACAGTATTAGTAGGACCTACACCTGTC------AACATAATTGGAAGAAATATGTTGACTCAGCTTGGATGCACACTAAATTTTCCAATTAGTCCCATTGAAACTGTACCAGTAAAACTAAAGCCAGGAATGGACGGCCCAAAGGTTAAACAATGGCCATTGACAGAAGAAAAAATAAAAGCATTAACAGCAATTTGTGAAGAAATGGAGAAGGAAGGAAAAATTACAAAAATTGGGCCTGAAAATCCATATAAC---ACTCCAGTATTTGCCATAAAA---AAGAAGGACAGTACTAAG---TGGAGAAAATTAGTAGATTTCAGGGAACTCAATAAAAGAACTCAAGATTTTTGGGAAGTTCAATTAGGAATACCACATCCA---GCAGGGTTA---AAAAAG---AAAAAATCAGTGACAGTACTGGATGTGGGGGATGCATAT---TTTTCAGTCCCTTTAGATAAAGGTTTCAGGAAATATACTGCATTCACCATACCTAGTATAAACAATGAAACACCAGGAATTAGATATCAATATAATGTGCTTCCACAAGGATGGAAAGGGTCACCAGCAATATTTCAGTATAGT---ATGACAAAAATCTTAGAGCCCTTTAGAGCACAAAATCCAGAAATAGTCATCTATCAATATATGGATGACTTGTATGTAGGATCTGATTTAGAAATAGGGCAACATAGAGCAAAAATAGAGGAGTTAAGAGAACATCTATTAAGGTGGGGATTTACTACACCAGACAAGAAACATCAGAAAGAACCCCCATTTCTTTGGATGGGGTATGAACTCCATCCTGACAAATGGACAGTACAG---CCTATACAGCTGCCAGAA---AAG---------GATAGCTGGACTGTCAATGATATACAGAAGTTAGTGGGAAAATTAAACTGGGCGAGTCAGATTTACAAAGGAATTAAAGTAAGGCAACTTTGTAAACTCCTTAGGGGGACCAAAGCACTAACAGACATAGTACCACTAACTGAAGAAGCAGAATTAGAATTGGCAGAAAACAGG---GAAATTCTAAAAGAACCAGTACATGGAGTATATTATGACCCATCAAAAGACTTGATAGCTGAAATACAGAAACAGGGGTATGATCAATGGACATATCAAATTTACCAAGAACCATTCAAAAACCTGAAGACAGGGAAGTATGCAAAAATG---AGGACTGCCCACACTAATGATGTAAAACAGTTAACAGAGGCAGTGCAAAAAATATCTATGGAATGCATAGTAATATGGGGAAAGACTCCTAAATTCAGGCTACCCATCCAAAAAGAAACATGGGAGACTTGGTGGACAGACTATTGGCAAGCCTCCTGGATTCCTGAGTGGGAGTTTGTTAATACTCCCCCTCTGGTAAAA---TTATGGTACCAA---CTGGAGAAAGAGCCTTTGGCAGGAATAGAA---ACTTTCTATGTAGATGGAGCAGCTAATAGAGAGACTAAAATAGGAAGAGCAGGGTATGTCACTGACAGAGGAAGGCAGAAAGTTGTTACTCTAACTGAAACAACAAATCAGAAGACTGAATTACAAGCAATTCAGCTAGCTTTGCAAGATTCAGGATCAGAAGTAAACATAGTAACAGACTCACAGTATGCATTAGGAATCATTCAAGCACAACCAGACAAGAGTGAATCAGAGTTAGTTAACCAAATAATAGAAGAGTTAATAAAAAAGGAAAGGGTCTATCTGTCATGGGTACCAGCACATAAAGGAATTGGAGGAAATGAACAAGTAGATAAATTAGTAAGTAGTGGAATCAGAAAAGTACTGTTCCTAGATGGAATAGATAAGGCTCAA---GAA---GAGCATGAAAAGTATCACAGCAATTGGAGAGCAATGGCTAGTGAATTTAATCTGCCACCCATAGTAGCAAAAGAAATAGTAGCCAGCTGTGATAAATGT---CAGCTAAAAGGGGAAGCCATGCATGGACAAGTAGACTGTAGTCCAGGGATATGGCAATTAGATTGTACACATTTAGAAGGAAAAGTTATCTTAGTAGCAGTACATGTAGCCAGTGGCTACATAGAAGCAGAGGTTATCCCAGCAGAAACAGGACAAGAAACAGCATATTATATACTAAAATTAGCAGGAAGATGG---CCAGTCAAAGTAATACATACAGACAATGGCAGTAATTTCACTAGTGCAGCAGTTAAAGCAGCC---TGTTGGTGGGCAGGTATTAAACAGGAATTTGGAATTCCCTACAATCCCCAAAGTCAGGGA---GTGGTAGAATCCATGAATAAAGAATTAAAGAAAATCATAGGACAGGTAAGAGATCAAGCTGAACACCTTAAAACAGCAGTACAAATGGCAGTATTCATTCACAATTTTAAAAGAAAAGGGGGGATTGGGGGATAC---------------------------------------------------AGTGCAGGG---------------------GAAAGAATA---ATAGACATAATAGCAACAGACATACAAACTAAAGAATTACAAAAACAAATTATAAAAATTCAAAATTTTCGGGTTTATTACAGAGACAGCAGAGACCCTATTTGGAAAGGACCAGCCAAACTACTCTGG---AAAGGTGAAGGGGCAGTGGTAATACAA------GATAACAGTGACATAAAAGTAGTACCAAGGAGGAAAGTAAAGATCATTAAAGACTATGGAAAACAGATGGCAGGTGCTGATTGTGTGG---CAGGTAGACAGGATGAAG---ATTAGAACATGGAATAGCTTAGTAAAA---CACCATATGTATGTTTCAAGGAGAGCTAGTGGATGGTTTTACAGACATCATTATGAAAGCAGACACCCAAAAATAAGTTCAGAAGTACACATACCATTAGGG---------GCAGCTAGGTTAGTAATAAAAACATATTGGGGTTTGCAAACAGGAGAAAGAGATTGGCATTTG---GGTCATGGAGTCTCCATAGAA---TGGAGATTGAGAAGATACAGCACACAA---GTAGACCCTGGCCTGGCAGACCAGCTAATTCATATGCACTATTTTGATTGTTTTGCAGACTCCGCCATAAGAAATGCCATATTAGGACACATAGTTATTCCTAGGTGTGACTATCAAGCAGGACATAAT---AAGGTAGGATCTCTACAATACTTGGCACTAACAGCATTGATAAAGCCAAAA------AAGATAAAGCCACCTCTGCCTAGTATTAGCAAATTAGTAGAGGATCGATGGAACAACCCCCAGAAGATCAGGGGCCGCAGAGGGAGCCATACAATGAATGGGCATTAGAGAATTTAGAGGAACTTAAACAGGAAGCTGTCAGACACTTTCCTAGACCATGGCTTCATGGTTTAGGGCAGTATATCTATGAGAACTATGGAGATACCTGGACAGGAGTCGAAGCATTAACAAGAATACTGCAACAAATACTG---TTTATT---CAT------TTCAGAATTGGGTGCCAGCATAGCAGAATAGGAATT------ATGCGA---------CAGAGAAGATCAAGA------AATGGAGCTAGTAGATCCTGACCTAGAGCCCTGGAACCAT-CCAGGAAGTCAGCCTAAAACTCCTTGTAACAATTGCTTTTGTAAACACTGTAGTTATCATTGTCAAGTTTGCTTTCTGACAAAAGGCTTAGGCATTTCCTATGGCAGGAAGAAGC------GGAGAC---------AGCGACGAA---GCG------CTCCTCCAAGCAGTGAGGATCATCAAAATCCTATATCAAAGCAGTAAGTATA----------------------------TGTA-ATG---TTAGAG---------------------------------------TTACTAGAAAAGGTAGATTATAGATTAGGAGTAGGA---GCACTGATAGTAGCACTAATCTTAACAATAGTTGTGTGGATTATA---GTATATATAGAATATAGG---AAATTGTTAAGACAA--AGAAAAATA------------GACTGGTTAATTGAAAGAATTAGAGAA---AGAGCAGAAGACAGT---GGCAATGAGA------------------GTGAGGGGGATA---CAG---AGGAATTGG---CCACAATGG------TGG---------------------------------ATATGGGGTATCTTA---------GGCTTATGGATGATAATA---ATTTGT------------------------------AGTGGG------GTGGTG---------GGG------AACTTG---------TGGGTCACAGTCTATTAT---GGGGTACCTGTGTGGAAAGACGCAAAAACTACT------CTATTCTGTGCATCAGATGCTAAAGCCTATGAGAAAGAAGTACATAATGTC---TGGGCTACACATGCCTGTGTACCCACAGACCCCAACCCACAAGAAATGGTTTTG---GGAAATGTAACAGAAAATTTTAATATGTGGAAAAATGACATGGTAGATCAGATGCATGAGGATATAATCAGTTTATGGGATCG----------------CCA---TGTGTAAAGTTGACCCCACTCTGTGTCACTTTAAATTGTAGAGATGTTACTAGTAATGGTACTATG----------------------------------------------------------------------------------------------------ACCAACAATACTATCACGGGTCAAGAAATG---AAAAATTGCTCTTTCAATACAACCACAGAAATAAGGGATAAGAAAAAGCAAGTGTATGCACTTTTTTATATATCTGATGTAGTATCACTTAAGGGGAAT------------------------------------------------------------------------------TCGGGGAATGTTAGTGAGTATATATTGATAAATTGCAATTCCTCAACCATAACACAAGCCTGTCCAAAGGTCTCTTTTGACCCAATTCCTATACATTATTGTGCTCCAGCTGGTTATGCGATTCTA------AAGTGT---AAT---AAT------AAGACATTTAATGGGACAGGA---CCATGTCAGAATGTCAGTACAGTACAATGTACACAT---GGAATTAAGCCAGTGGTATCAACTCAACTACTGTTG---AATGGTAGCCTAGCAGAAGGGGAG------------------------------------ATAATAATTAGATCTGAAAATCTGACAGACAATGCCAAAACAATAATAGTACATCTT------AAT------GAGTCT------GTGGAAATTGTGTGTACAAGACCC-------AACAATAAT---------------------ACAAGAAAAAGTATAAGG---------------------------------------------------------------ATAGGACCAGGACAA---------ACA---TTCTATGCA---TATGGTGAA---------ATA------ATAGGA---GATATAAGACAAGCACATTGTAACATA---AGTGAAGGTAAATGGAATAAAACCTTACAAGAGGTAGCTAAAAAATTAAGA------GAACACTTCCCT---------------------TCTAGAAATATAAGCTTT------AAACCATCC---TCAGGAGGGGACCTAGAAATTACAACACATAGCTTTAATTGTAGAGGAGAATTTTTCTATTGTAATACATCAAAACTGTTTAATAGGACATACCTGATTGATGGA-------------------------------------------ACAAACACATCAGAAACAAACAGTACAAACATTACA------------CGTCCA---TGCAGA---ACAAAA---CAAATTGTA---AACATG---TGG---------CAG---GAGGTAGGACGAGCAATGTATGCCCCT------------CCCATTGCAGGAAACATAACA------------------TGTAAATCAAATATC---------ACAGGACTACTATTGCTACGTGATGGAGGA---------------------------------------ACA---------GGAAATGATACAGAAAACGATACAGAGACATTCAGACCTGGAGGAGGAAATATGAAGGACAATTGGAGAAGTGAATTATACAAATATAAAGTGGTAGAAATTAAACCATTGGGAATAGCACCCACCGAGGCAAAAAGGAGAGTGGTG---------------GAGAGAGAAAAAAGAGCAGTG------GGA------ATA---GGA---GCTGTGATCTTTGGGTTCTTGGGAGCAGCAGGAAGCACTATGGGC---GCAGCGTCACTGACGCTGACGGTACAGGCCAGACAACTGCTGTCTGGTATAGTGCAACAGCAAAGCAATTTGCTGAGAGCTATAGAGGCGCAACAGCATATGTTGCAACTCACGGTCTGGGGCATTAAGCAGCTCCAGACAAGAGTCCTGGCTATAGAAAGATACCTAAAGGATCAACAGCTCCTAAGTCTTTGGGGCTGCTCTGGAAAACTCATCTGTACCACTAATGTGCCTTGGAACTTCAGTTGG------------AGT------------AATAAA---------------TCTAAA---GAAGAGATTTGG---AATAACATGACCTGGATGCAG---TGGGATAGAGAAATTAATAATTACACACAAACAATATACAAGCTGCTTGAGGACTCGCAAAACCAGCAGGAG---AAGAATGAA---CAGGATTTA---TTAGCATTG---GACAGTTGGAAAAATCTGTGGAAT---TGGTTTGACATA---ACAAAGTGGTTATGGTATATA---AAAATATTCATCATAATAGTAGGAGGCTTAATAGGTTTAAGAATAATT---TTTGCTGTGCTATCTATAGTGAAAAGAGTTAGGCAGGGATACTCACCTTTGTCGTTTCAGACCCTTACCCCAAAC------CCGAGGGAA------CCCGACAGGCTCGGAGGAATCGAAGAAGAAGGTGGA---GAGCAAGACAAAGGCAGATCCATTCGATTAGTGAACGGATTCTTAGCACTGTTCTGGGACGATCTGCGGAGCCTGTGCCTTTTCAGCTACCACCTATTGAGAAACTTCATATTGGTGACAGCGAGAACAGTGGAACTTCTGGGACGCAGCAGCCTCAGGGGGGTACAGAAAGGGTGGGGAGCCCTTAAG---TATCTG---GGAAATCTTGTGCTG------TATTGGGGTCTAGAGCTAAAA---AAGAG-TGCTATTAGTCTGCTTGATACCATA---GCAATAGCAGTAGCTGAGGGAACAGACAGGATCATACACTTCCTACAAAGAATTTGT---------GAAGCT---------ATCCGCAACCTACCTAGAAGAATAAGACAGGGTTTTGAAGCAGCT------TTGCTA---TAA----------------AATGGGGGGCAGATGGTCAAAA------AGCAGCATAGTTGGATGGCCTGAGGTAAGAGAAAGAATAAGA------------AGAGCT------------------------------------------------------------GAGCCAGCA------------------------GCAGAGGGAGTAGGAGCAGCGTCTCGAGACTTAGATAAACATGGAGCAATTACAATCAGC---AACTCAGGCTCCAATAATGCTGCT------TGTGTCTGGCTGGAAGCG---CAAGAGGAC---------GAA------GAAGTAGGCTTTCCAGTCAGACCTCAGGTGCCTTTAAGACCAATGACTTTTAAAGGGGCATTCGATCTCGGCTTCTTT---TTA---AAAGAAAAGGGG---GGACTGGATGGGTTAATTTACTCT---AAGAAAAGGCAAGAGATCCTTGAT------TTATGGGTTTATCACACACAAGGCTATTTCCCTGATTGGCAAAACTACACACCGGGACCAGGGGTCAGATTTCCACTGACCTTTGGATGGTGCTTCAAGTTAGTGCCAGTTGACCCAAGGGAAGTAGAAGAGGCCAATAAAGGAGAAAATAACTGTTTGCTACACCCTATGAGCCAGCATGGAATAGAGGATGAAGAAAGAGAAGTATTAAAGTGGGAGTTTGACAGCGGGCTAGCACGCAGACATGTGGCCCGC---GAGAAGCATCCGGAGTTTTAC------------------------------------AAAGACTGCTGA
		</sequence>
		<sequence>
			<taxon idref="C|2009|ZAF|KT183143"/>
			ATGGGTGCGAGAGCGTCAGTATTAAGAGGC---GAAAAATTAGATACATGGGAAAAAATTAGGTTAAGGCCAGGGGGAAAGAAACGCTACATGATAAAACACATAGTATGGGCAAGCAGGGAGCTGGAAAGATTTGCACTTAACCCTAGCCTTTTAGAATCAGCAGATGGCTGTAAACAAATAATAAAACAGCTACAACCAGCTCTCCAG---ACAGGAACAGAGGAACTTAGATCATTATACAACACAGTAGCAACTCTCTATTGTGTACATAAAAGGATAGATGTAAGAGACACCAAGGAAGCCTTAGACAAGATAGAGGAAGAACAGAACAAA------------------------TGTCAG---CAAAAG---------------------------------GCACAG---CAGGCAACAGAG------------------GCTGAC---GGA---------------------AAG---------------------GTCAGTCAAAATTATCCTATAGTGCAGAATCTTCAAGGGCAAATGGTACATCAAGCCATATCACCCAGAACCTTGAATGCATGGGTGAAAGTAATAGAGGAGAAGGCTTTTAGCCCAGAGATAATACCCATGTTTACAGCATTATCAGAAGGGGCCACCCCACAAGATTTAAACACCATGTTAAACACAGTGGGGGGACATCAAGCAGCCATGCAAATGTTAAAAGATACCATCAATGAAGAGGCT---GCAGAATGGGATAGATTACATCCAGTACATGCAGGGCCTATTCCACCAGGCCAGATGAGAGAACCAAGGGGAAGTGACATAGCAGGAACTACTAGTACCCTGCAGGAACAAATAGCATGGATG---ACA---------AGTAAT---CCACCTGTTCCAGTGGGAGACATCTATAAAAGGTGGATAATTCTGGGGTTAAATAAAATAGTGAGAATGTATAGCCCTGTCAGCATTTTGGACATAAGACAAGGGCCAAAGGAACCCTTTAGAGACTATGTAGATCGGTTCTTTAAAGTTTTAAGAGCTGAACAAGCTACACAAGATGTAAAAAATTGGATGACAGAAACCTTGTTGATCCAAAATGCGAACCCAGATTGTAAGACCATTTTAAAAGCATTAGGACAAGGGGCTTCATTAGAAGAGATGATGACAGCATGTCAGGGAGTGGGAGGACCTGGCCACAAAGCAAGGGTGTTGGCTGAGGCAATGAGCCAAATAAAC---------------------AATGCCAATGTA---CTGATG---CAGAGAAGCAAT------------TTTAAA---GGC---CCTAAGAGAATTGTTAAATGTTTTAACTGTGGCAAGGAAGGG---CACATAGCCAGAAATTGCAGAGCCCCTAGGAAAAAGGGCTGTTGGAAATGTGGGAAGGAGGGACACCAAATGAAAGATTGTACT------------GAGAGGCAGGCCAATTTTTTAGGGAAAATCTGGCC---TTCCCACAA---GGG---GAG---GCCAGGGAA---TTTCCTTCAGAG---------------------CAGACC------------------AGCGCCAACAGC------------------------------CCCACTAGAGCC---AAC---------AGCCCCACCAGC------------AGAGAGCTTCAGGTT---CGA---------------GGA---GAC---AACCCCCGC------------------TCAGAAGCAGGAGCA------------------GAGAGA---------GAG------------------------------GGA---------------------ACCCTTAATTTCCCTCAAATCACTCTTTGGCAGCGACCCCTTGTCACAATAAAAATAGCGGGCCAGACAAGGGAGGCTCTCTTAGACACAGGAGCAGATGATACAGTATTA---GAAGAAATAAATTTGCCAGGAAAATGGAAGCCAAAAATGATAGGAGGAATTGGAGGTTTTATCAAAGTAAGACAATAT---GAGGAAGTACTTATAGAAATTTGTGGAAAAAAGGCTATAGGTGCAGTATTAGTAGGGCCTACACCTGTC------AACATAATTGGAAGAAATATGTTGACTCAGCTTGGATGTACACTAAATTTTCCAATTAGTCCCATTGAAACTGTACCAGTAAAACTGAAGCCAGGAATGGATGGCCCAAAGGTTAAACAATGGCCCTTGTCAGAAGAGAAAATAAAAGCATTAACAGAAATTTGTGAAGAAATGGAAAAGGAAGGAAAAATTACAAAAATTGGGCCTGAAAATCCATATAAC---ACTCCCATATTTGCCATAAAA---AAGAAGGATAGTACTAAG---TGGAGAAAATTAGTAGATTTCAGGGAACTCAATAAAAGAACTCAAGACTTTTGGGAGGTTCAATTAGGAATACCACACCCA---GCAGGGTTA---AAAAAG---AAAAAATCAGTGACAGTACTGGATGTGGGGGATGCATAT---TTTTCAGTTCCTTTAGATGAAGGTTTCAGGAAATATACTGCATTCACCATACCTAGTATAAATAATGAAACACCAGGGATTAGATATCAATATAATGTGCTTCCACAAGGATGGAAGGGGTCACCAGCAATATTCCAGAGTAGC---ATGACAAAAATCTTAGAGCCCTTCAGAGCAAAGAATCCAGAAATAGTCATCTATCAATACATGGATGACTTGTATGTAGGATCTGACTTAGAAATAGGGCAACATAGAGCAAAAATAGAAGAATTAAGAGAGCATCTATTAAGGTGGGGATTCACTACACCAGACAAGAAACATCAGAAAGAACCCCCATTTCTTTGGATGGGGTATGAACTCCATCCTGACAAATGGACAGTACAG---CCTATACAGCTGCCAGAA---AAG---------GATAGCTGGACTGTCAATGATATACAGAAGTTAGTGGGAAAATTAAACTGGGCAAGTCAAATTTACCCAGGGATTAAAGTGAAGCAACTTTGTAAACTCCTTAGGGGGACCAAAGCACTAACAGACATAGTACCACTAACTGAAGAAGCAGAATTAGAATTAGCAGAAAACAGG---GAGATTCTAAAAGAACCAGTACATGGAGTATATTATGACCCATCAAAAGACTTAATAGCTGAAATACAGAAACAGGGGAATGACCAGTGGACATATCAAATTTATCAAGAGCCATTCAAAAATCTAAAGACAGGAAAGTATGCAAAAAGA---AGAGCTGCCCACACTAATGATGTAAAACAGTTAACAGAGGCAGTGCAAAAAATAGCCTCGGAATGCATAGTAATTTGGGGAAAAACTCCTAAATTTAGACTACCTATCCAAAAAGAGACATGGGAGACATGGTGGACAGACTATTGGCAAGCCACCTGGATTCCTGAGTGGGAGTTTGTTAATACCCCTCCCCTAGTAAAA---TTATGGTACCAG---CTGGAAAAAGAGCCCATAGCAGGAGCAGAA---ACTTTCTATGTAGATGGAGCAGCTAATAGGGAAACCAAAATAGGAAAAGCAGGATATGTTACTGACAAAGGAAGACAGAAAGTTATCTCTATAAATGAAACAACAAATCAGAAGACTGAATTACAAGCAATTCAGCTAGCTTTGCAAGATTCAGGATCAGAAGTAAACATAGTAACAGACTCACAGTATGCATTAGGAATCATTCAAGCACAACCGGATAACAGTGAATCAGAGTTAGTCAACCAAATAATAGAACAATTAATAAAAAAGGAAAGGGTTTACCTGTCATGGGTACCAGCACACAAAGGAATTGGAGGAAATGAACAAGTAGATAAATTAGTAAGTAGTGGAATCAGGAAAGTGCTGTTTCTAGATGGAATAGATAAAGCCCAA---GAA---GAGCATGAAAAATATCACAGCAACTGGAGAGCAATGGCTAGTGAGTTTAATCTGCCACCCATAGTAGCAAAAGAAATAGTAGCAAGCTGTGRTAAATGT---CAGCTAAAAGGGGAAGCTATGCATGGACAAGTGGACTGTAGTCCAGGGATATGGCAATTAGATTGTACACATTTAGAAGGAAAAGTCATCCTGGTAGCAGTCCATGTAGCCAGTGGCTACATAGAAGCAGAGGTTATCCCAGCAGAAACAGGACAGGAAACAGCATACTTCATACTAAAATTAGCAGGAAGATGG---CCAGTCAAAGTAATCCATACAGACAATGGTAGTAATTTCACCAGTAATACAGTCAAAGCAGCC---TGTTGGTGGGCAGGTGTCCAACAGGAATTTGGGATTCCCTACAATCCCCAAAGTCAGGGA---GTAGTAGAATCCATGAATAAAGAATTAAAGAAAATAATAGGGCAGGTAAGAGAACAAGCTGAGCACCTTAAGACAGCAGTGCAAATGGCAGTATTCATTCACAATTTTAAAAGAAGAGGGGGGATTGGGGGGTAC---------------------------------------------------AGTGCAGGG---------------------GAAAGAATA---ATAGACATAATAGCAACAGACATACAAACTAAAGAACTACAAAAACAAATTATAAAAATTCAAAATTTTCGGGTTTATTACAGAGACAGCAGAGACCCTATTTGGAAAGGACCAGCCAAACTACTCTGG---AAAGGTGAAGGGGCAGTAGTAATACAA------GATAACAGTGACATAAAGGTAGTACCAAGAAGGAAAGTAAAAATCATTAAGGACTATGGAAAACAGATGGCAGGCGCTGATTGTGTGG---CAAGTAGACAGGATGAGG---ATTAGAACATGGAATAGTTTAGTAAAA---CACCATATGTATGTTTCCAGGAAAGCTAATAAATGGGTTTACAGACATCATTATGAAAATAGGCATCCAAAAGTAAGTTCAGAAGTACAAATACCATTAGGG---------GAAGCTAGATTAGTAATAAAAACATATTGGGGTTTGCAAACAGGAGAAAGAGACTGGCATTTG---GGTCATGGAGTCTCCATAGAA---TGGAGACTAAAAGGATATAGCACACAA---GTAGATCCTGGTCTAGCAGATCAGCTAATTCATATGCATTATTTTGATTGTTTTGCAGACTCTGCCATAAGAAAAGCCATAGTAGGACACATAGTTATTCCTAGGTGTGAATATCAAGCAGGACATAAT---AAGGTAGGATCTCTACAGTATTTAGCACTGACAGCATTGATAAAGCCAAAG------AAGATAAAACCACCTCTGCCTAGTATCAGGAAATTAGTAGAGGATCGATGGAACAGCCCCCAGAAGATCAGGGGCCGCAGAGAGAACCATACAATGAATGGGCATTAGAGATTCTAGAGGATCTCAAGCAGGAAGCTGTCAGACACTTTCCTAGACCATGGCTCCATAACTTAGGACAGCATATCTATGAAACCTATGGAGATACCTGGACAGGAGTTGAAGCTATAACAAGGATACTGCAACAGCTACTG---TTTGTT---CAT------TTCAGAATTGGGTGCCAGCATAGCAGAATAGGAATC------TTGCGA---------CAGAGAAGAGCAAGA------AATGGAGCCAATAGATCCTAACCTAGAACCCTGGAACCAT-CCAGGAAGTCAGCCTAAAACTCCCTGCACTAAGTGTTATTGCAAACGCTGTTGCTACCATTGTATGTGTTGCTTTCTGACAAAAGGCTTAGGCATTTCCCATGGCAGGAAGAAGC------GGAGAC---------AGCGACGAA---GCA------CTCCTGCAAGTAGTGAGGATCATCAGAATCTTGTATCAAAGCAGTAAGTAGA----------------------------TGTA-ATG---TTAAGT---------------------------------------TTACTAGAAAGAGTAGATGCTAGATTAGGAATAGGA---GCACTGATAATAGCTTTAATCATAGCAATAGTTGTGTGGATCATA---GTATATATAGAATATAGA---AAATTGTTAAGACAA--AGAAAAATA------------GACTGGTTAATTGAGAGAATTAGGGAA---AGATCAGAAGACAGT---GGCAATGAGA------------------GTGAGGGGGATA---CAG---AGGAATTGG---CCACAATGG------TGG---------------------------------ATATGGGGCATCTTA---------GGCTTTTGGATAATCATA---ATGGGT------------------------------AGGGGG---------AAT---------GAG------AACTCG---------TGGGTTACAGTCTATTAT---GGGGTACCTGTGTGGAAAGAAGCAAAGACTACT------CTATTCTGTGCATCAGATGCGAAAGGCTATGAAAAGGAAGTGCATAATGTC---TGGGCAACACATGCCTGTGTACCCACAGACCCCGACCCACAAGAAATGGTTTTG---GAAAATGTAACAGAAAATTTTAACATGTGGAAAAATGACATGGTGGATCAGATGCATGAGGATATAATTAGTCTATGGGATCAAAGT---CTAAAA---CCA---TGTGTAAAATTAACCCCACTCTGTGTCACTTTAAATTGTGCAAATGTAAATATTACCAAGAATGTTACCTACAGT-------------------------------------------------------------------------------------TATTCTAACAGTACCCACAATATAACTGAAGAAATG---AAAAATTGCACTTTCAATACAACCACAGAAATAAGAGATAAGAAAAAACAAGCATATGCACTTTTTTATATACCTGATATAGTGCCACTTAAAGAG---------------------------------------------------------------------------------------AATGGGACTGAGTATGTATTAATAAATTGCAATTCCTCAACCATAACACAAGCCTGTCCAAAGGTCTCTTTTGACCCAATTCCTATACATTATTGTGCTCCAGCTGGTTATGCGATTCTA------AAGTGT---AGG---GAT------AAGACATTCAATGGGACAGGA---CCATGCAATAATGTCAGCACAGTACAATGCACACAT---GGAATTAAACCAGTGGTATCAACTCAACTACTGTTA---AATGGTAGCCTAGCAGAAGGGGAG------------------------------------ATAATAATTAGATCTGAAAATCTGACAGACAATGCCAAAACAATAATAGTCCACCTT------AAT------GAATCT------GTAGCAATTAATTGTACAAGACCT-------GGCAATAAT---------------------ACAAGAAAAAGTGTAAGA---------------------------------------------------------------ATAGGACCAGGACAA---------GTA---TTCTTTGCA---ACAAATGAC---------ATA------ATAGGA---AACATAAGACAAGCACATTGTAACATT---AGTGCACATCATTGGAACAAAACTTTAGAGCGGGTGAAGGAAAAATTAAAA------GAACATTATAAT------------------AATAACAAAACAATAGAATTT------CGACAACCA---GCAGGGGGGGATCTAGAAGTCATAACACATATCTTTAATTGTAGAGGAGAATTTTTCTATTGCAATACAACAGGACTGTTTTCAAATAAGAGTGTT-------------------------------------------------------------CCAAACAACGAAACCATCACAATCACA------------ATCCCA---TGCAAG---ATAAAA---CAGATTATA---AACATG---TGG---------CAG---GAAGTAGGACGAGCAATGTATGCCCCT------------CCCATTGCAGGAAACATAACA------------------TGTAACTCAAATATC---------ACAGGACTACTATTGACATGGGATGGAGGA------------------------------------------------AAA---AACACCACAGAGAATGACACAGAGATCTTCAGACCTGGAGGAGGAAATATGAAAGACAATTGGAGAAGTGAATTATATAAATATAAAGTAGTAGAAATCAAACCATTGGGAGTAGCTCCCACTGGAGCAAAAAGGAGAGTGGTG---------------GAGAGAGAAAAAAGAGCAGTG------GGA------ATA---GGA---GCTGTACTCTTTGGGTTCTTGGGAACAGCAGGAGGCACTATGGGC---GCGGCGTCAATGGCGCTGACGGTACAGGCCAGACAACTGTTGTCTGGTATAGTGCAACAGCAAAGCAATTTGCTAAGAGCTATAGAGGCGCAACAGCATATGTTGCAACTCACAGTCTGGGGCATTAAGCAGCTCCAGGCAAGAGTCTTGGCTGTGGAAAGATACCTACAAGATCAACAGCTCCTAGGGCTTTGGGGCTGCTCTGGAAAACTCATCTGCACCACTAGTGTGCCTTGGAACTCCAGTTGG------------AGC------------AATAAA---------------AGTCTA---ACAGAAATTTGG---GATAATATGACCTGGATGCAA---TGGGATAGAGAAATTAATAATTACACAAGCATAATATATGATTTGCTTGAAGTCTCGCAAAATCAGCAGGAG---AAAAATGAA---AAAGATTTA---TTAGAATTG---GACAAGTGGAACAGCTTGTGGAGT---TGGTTTGACATA---TCAAATTGGCTGTGGTATATA---AGAATATTCATCATGATAGTAGGAGGCTTAATAGGTTTGAGAATAATT---TTTGGAGTACTTTCTATAGTGAGAAGAGTTAGGCAGGGATACTCACCTTTGTCGTTTCAGACCCTTGCCCCAACC------CAGAGGGAA------CTCGACAGGCTCGGAAGAATCGAAGAAGAAGGTGGA---GAGCAAGACAGAGACAGATCAATTCGATTAGTGAGCGGATTCTTAGCACTTGCCTGGGACGATCTGAGGAGCCTGTGCCTTTTCTGTTACCACCAATTGAGAGACTTCATATTGATTGCAGCGAGAGCAGTGGAACGTCTGGGACAG---------------------AGGGGGTGGGAAGCTCTCAAA---TATCTG---GGGAATCTAGTGCTG------TATTGGGGTCTGGAACTAAAG---AAGAG-TGCCATTAATCTTTTTGATACCATA---GCAATAGCAGTAGCTGAAGGAACAGATAGGATTATTGAAGTAGCACAAGGAATTTGT---------AGAGCT---------ATCCGCAACATACCTATTAGAATCAGACAAGGCCTTGAAACAGCT------TTGCTA---TAA----------------AATGGGGAATAAGTGGTCAAAA------AGC------------TGGTCTGCTGTAAGAGAAAGAATGAGA------------AGAGCTGAGCCAGCAGCT------------------------------------------------GAGCCAGCA------------------------GCAGAGGGAGTAGGAGCAGCATCCCGAGACTTAGATAAACATGGGGCACTTACAAGCAGC---AACACAGCCCACAACAATCCTGAT------TGTGCCTGGCTGCAAGCA---CAAGAGGAG---------GAA---GAAGAAGTAGGCTTTCCAGTCAGACCTCAGGTGCCTGTAAGACCAATGACATATAAGGCAGCATTCGATCTCAGCTTCTTT---TTA---AAAGAAAAGGGG---GGACTGGAAGGGTTAATTTGGTCC---AAGAAAAGGCAAGAAATCCTTGAT------TTGTGGGTCTATAACACACAAGGCTTCTTCCCTGATTGGCAAAACTACACACCAGGACCAGGGGTCAGATATCCACTGACCTTTGGATGGTGCTTCAAGCTAGTGCCAGTGGACCCAAGTGAAGTAGAAGAGGACAACAAAGAAGAGAACAACTGCCTGCTACACCCTATAAGCCAGCATGGAATAGAGGATGAAGACAGAGAAGTCTTAAAGTGGGTGTTTGACAGCAGCCTAGCACGCAGACACCTGGCCCGT---GAGAAACATCCGGAGTGGTAC------------------------------------AAAGACTGCTGA
		</sequence>
		<sequence>
			<taxon idref="C|2009|ZMB|KR820296"/>
			ATGGGTGCGAGAGCGTCAATATTAAGAGGG---GGAAAATTAGATGCCTGGGAAAAAATTAGGCTAAGGCCAGGGGGAAAGAAACGTTATAGGCTAAAACACTTAGTATGGGCAAGCAGGGAGCTGGAAAGATTTGCACTTAACCCTGGCCTTTTAGAGACATCAGAAGGCTGTAGACAAATAATAAAACAGCTACAACCAGCTCTTCAG---ACAGGAACAGAGGAACTTAAATCATTATTTAACACAGTAGCAACTCTCTATTGTGTACATGAAAAAATAGAGGTACGAGACACCAAGGAAGCCTTAGACAGGATAGAGGAGGAACAAAACAAA------------------------AGTCAG---CAAAAA---------------------------------ACACAG---CAAGCAGCAGCA------------------GCTGACAAAGGA---------------------AAG---------------------GTCAGTCAAAATTATCCTATAGTACAGAACCTCCAAGGGCAAATGGTACACCAAGCCATATCACCAAGAACTTTGAATGCATGGGTAAAAGTAATAGAGGAGAAGGCTTTCAGCCCAGAGGTAATACCCATGTTTACAGCATTATCAGAGGGAGCCACCCCACAAGATCTAAACACCATGTTAAACACAGTGGGGGGACATCAAGCAGCCATGCAAATGTTGAAAGATACCATCAATGAGGAGGCT---GCAGAATGGGATAGGATGCATCCAGTACATGCAGGGCCTATTGCACCAGGCCAAATGAGAGAACCAAGGGGAAGTGACATAGCAGGAACTACTAGTACCCTTCAGGAACAAATAGCATGGATG---ACA---------AGTAAC---CCACCTATTCCAGTGGGAGACATCTATAAAAGATGGATAATTCTGGGGTTAAATAAAATAGTAAGAATGTATAGCCCTGTCAGCATTTTGGACATAAAACAAGGACCAAAGGAACCCTTTAGGGACTATGTAGACCGGTTCTTTAAAACCTTAAGAGCCGAACAGTCTACACAAGAGGTAAAAAATTGGATGACAGACACCTTGTTGGTCCAAAATGCAAACCCAGATTGTAAGACCATTTTAAGAGCATTAGGACCAGGGGCTACATTAGAGGAAATGATGACAGCATGTCAGGGAGTGGGAGGACCTGGCCACAAAGCAAGAGTTTTGGCTGAGGCAATGAGCCAAGCAGGC---------------------AATGCTAGCATA---ATGATG---CAGAGAAGCAAT------------TTTAAA---GGC---CCTAAAAGAATTGTTAAATGCTTCAACTGTGGCAAGGAAGGG---CACATAGCCAGAAACTGCAGGGCCCCTAGGAAAAAGGGCTGTTGGAAATGTGGAAAGGAAGGACATCAAATGAAAGACTGTACT------------GAGAGACAGGCTAATTTTTTAGGGAAAATTTGGCC---TTCTCAGAA---GGG---GAG---GCCGGGAAA---TTTCCATCAGAG---------------------CAGACT------------------AGAGCCAACAGC------------------------------------------------------------CCCACCAGC------------AGAGAGCTTCAAGTT---CGA---------------GGA---AGC---AGCATCCGC------------------TCCGAAGCAGGAGCA------------------GAAAGA---------CAG------------------------------GGA---------------------ACCTTTAACTTCCCTCAAATCACTCTTTGGCAACGACCCCTTGTCTCAATAAAAGTAGGGGGCCAAATAAAGGAGGCTCTCTTAGATACAGGAGCAGATGATACAGTATTA---GAAGAAATAAATTTGCCAGGAAAATGGAAACCAAAAATGATAGGAGGAATTGGGGGTTTTATCAAAGTAAGACAGTAT---GATCAAATAGTTATAGAAATTTGTGGAAAAAAGGCTATAGGGTCAGTATTAGTAGGACCTACACCTATC------AACATAATTGGAAGAAATATGCTGACTCAGCTTGGATGTACACTAAATTTTCCAATTAGTCCCATTGAGACTGTACCAGTGAAACTAAAGCCAGGAATGGATGGCCCAAAAGTTAAACAATGGCCATTGACAGAAGAGAAAATAAAAGCATTAACAGCAATTTGTGCAGAAATGGAAAAGGAAGGAAAAATTACAAAAGTTGGGCCTGAAAATCCATATAAC---ACTCCAGTATTTGCCATAAAA---AAGAAGGACAGCACTAAG---TGGAGAAAATTAGTAGATTTCAGGGAACTCAATAAAAGAACTCAAGACTTTTGGGAAGTCCAATTAGGAATACCGCACCCA---GCAGGGTTA---AAAAAG---AAAAAATCAGTGACAGTACTGGATGTGGGAGATGCATAT---TTTTCAGTTCCTTTAGATGAAAGCTTCAGGAAATATACTGCATTCACCATACCCAGTATAAACAATGAAACACCAGGAATTAGATATCAATATAATGTGCTTCCACAGGGATGGAAAGGATCACCAGCAATATTCCAGAGTAGC---ATGATAAAAATCTTAGAGCCCTTTAGGACAAAAAACCCAGACATAGTTATTTATCAGTATATGGATGATTTGTATGTAGGATCTGACTTAGAGATAGGGCAACATAGAGCAAAAGTAGAGGAGTTAAGAGAACATTTATTGAAATGGGGATTCACCACACCAGACAAGAAACATCAGAAAGAACCCCCATTTCTGTGGATGGGGTATGAACTCCATCCTGACAAATGGACAGTACAG---CCCATACAGCTGCCAGAG---AAG---------GATAGCTGGACTGTCAATGATATACAGAAGTTAGTGGGAAAATTAAATTGGGCAAGTCAGATTTACTCAGGGATTAAAGTAAGGCAGCTGTGTAAACTCCTTAGGGGAGCCAAAGCACTAACAGACATAGTACCACTGACTGAAGAAGCAGAACTAGAATTGGCAGAGAACAGG---GAAATTCTAAAAGAACCAGTATATGGAGTATACTATGACCCATCAAAAGACTTAATAGCTGAAATACAGAAACAGGGGCATGATCAATGGACATATCAAATTTACCAAGAACCATTCAAAAACCTGAAAACAGGAAAGTATGCAAAAATG---AGGACTGCACACACTAATGATGTGAAACAGTTAACAGAGGCAGTGCAAAAAATAGCCATGGAAAGCATAGTAATCTGGGGAAAAATTCCTAAATTTAGACTACCCATTCAAAAAGAAACATGGGAGACATGGTGGACAGACTATTGGCAAGCCACCTGGATTCCTGAGTGGGAGTTTGTTAATACCCCTCCCCTAGTAAAA---TTATGGTATCAG---CTGGAGAAAGAACCCATAGTAGGAGTAGAA---ACTTTCTATGTAGACGGAGCAGCTAATAGGGAAACTAAAGTAGGAAAAGCAGGGTATGTTACTGACAGGGGAAGGCAAAAAGTTGTTTCTCTAATTGAAACAACAAATCAGAAGACTGAATTACAAGCCATCCAGCTAGCCTTGCAGGATTCAGGATCAGAAGTAAACATAGTGACAGATTCACAGTATGCATTAGGAATCATTCAAGCACAACCAGATAAGAGTGAGTCAGAGTTAGTCAATCAGATAATAGAACAGTTAATAAACAAGGAAAGAGTCTACCTGTCATGGGTACCAGCACATAAAGGAATTGGAGGGAATGAACAAGTAGACAAATTAGTAAGCAGTGGAATCAGGAAAGTGCTGTTTCTAGATGGAATAGACAAGGCTCAG---GAA---GAGCATGAAAAATATCACAGCAATTGGAGAGCAATGGCTAATGAGTTTAATCTGCCACCTGTAGTAGCAAAAGAAATAGTAGCTAGCTGTGATAAATGT---CAGCTAAAAGGGGAAGCCATGCATGGACAAGTAGACTGTAGTCCAGGAATATGGCAATTAGACTGTACACATTTAGAAGGGAAAATCATCCTGGTAGCAGTCCATGTAGCCAGTGGCTACATAGAAGCAGAGGTTATCCCAGCAGAAACAGGACAAGAAACAGCATACCACATACTAAAATTAGCAGGAAGATGG---CCAGTCAAAGTAATACATACAGACAATGGCAGTAATTTCACCAGTGCTGCAGTTAAGGCAGCC---TGTTGGTGGGCAGGTATCCAACAGGAATTTGGAATTCCCTACAATCCCCAAAGTCAGGGA---GTAGTAGAATCCATGAATAAAGAATTAAAGAAAATCATAGGGCAAGTAAGAGATCAAGCTGAGCACCTTAAGACAGCAGTACAAATGGCAGTATTCATTCACAATTTTAAAAGAAAAGGGGGGATTGGGGGGTAC---------------------------------------------------AGTGCAGGG---------------------GAAAGAATA---ATAGACATAATAGCAACAGATATACAAACTAGAGAATTACAAAAACAAATTATAAAAATTCAAAATTTTCGGGTTTATTACAGAGACAGCAGAGACCCTATTTGGAAAGGACCAGCCAAACTACTCTGG---AAAGGTGAAGGGGCAGTAGTAATACAA------GATAATAGTGACATAAAAGTAGTACCAAGGAGGAAGGTAAAAATCATTAAGGACTATGGAAAACAGATGGCAGGTGCTGATTGTGTGG---CAGGTAGACAGGATGAAG---ATTAGAACATGGAACAGTTTAATAAAG---CACCATATGTATATTTCAAAGAAAGCTAGTGGATGGGTTTACAGACATCATTATGACAGCAGACATCCAAAAGTAAGTTCAGAAGTACACATCCCATTAGGG---------GATGCTAGACTAATAATAAAAACATATTGGGGCTTGCAAACAGGAGAAAGAGATTGGCATTTG---GGTCATGGAGTCTCCATAGAA---TGGAGATTGAGAAGATATAGCACACAA---GTAGACCCTGGCCTGGCAGACCAACTAATTCATATGCATTATTTTGATTGTTTTGCAGACTCTGCCATAAGAAAAGCCATATTAGGACATATAGTTAGCCCTAGGTGTGACTATCCAACAGGACATAAC---AAGGTAGGATCTCTACAATACTTGGCACTGACAGCATTGATAAAACCAAAA------AAGATAAAGCCACCTCTGCCTAGTGTTAGAAAATTAGTGGAGGATAAATGGAACAAGCCCCAGAAGATCAGGGGCCGCAGAGGGAACCATACAATGAATGGGCACTAGAGCTTTTAGAGGAGCTCAAGCAGGAAGCTGTCAGGCACTTTCCTAGACCATGGCTCCATGACTTAGGACAGCATATCTATGAAACCTATGGGGATACTTGGACGGGAGTAGAAGTGATAATAAGAATTCTGCAACAATTACTG---TTCATT---CAT------TTCAGAATTGGGTGCCACCATAGCAGAATAGGCATT------TTGCGA---------CAGAGAAGAGCAAGA------AATGGATCCAGTAGATCCTAACCTAGAGCCCTGGAACCAT-CCAGGAAGTCAGCCTAAAACTGCCTGTAATAATTGCTATTGCAAAAAATGCAGCTATCATTGTCTAGTTTGCTTTCAGAAAAAAGGCTTAGGCATTTCCTATGGCAGGAAGAAGC------GGAGAC---------AGCGACGAA---GCG------CTCCTTCAAGCAGTGAGGATCATCAGGATTCTATATCAAAGCAGTAAGTACCAAATA------------------GTAGATGTA-ATG---GTAGAT---------------------------------------TTAGCAGCAAGAGTAGATTATAGAATAGGAGTAGCA---GCATTTACAATAGCATTAATCATAGCAATAATAGTGTGGACCATA---GTATATATAGAGTATAGA---AAATTGGTAAGACAG--AGAAAAATA------------GACTGGTTGATTAAAAGAATTAGGGAA---AGAGCAGAAGACAGT---GGCAATGAGA------------------GTGAGGGGGATA---CTG---AGGAATTAT---CAACAATGG------TGG---------------------------------ATATGGGGCATCTTA---------GGCTTTTGGATGCTAATG---AGCTGT------------------------------AATGTG---------CTA---------GGG------AACTTG---------TGGGTCACAGTTTACTAT---GGAGTACCTGTGTGGAAAGAAGCAAAGACTACT------CTATTTTGTGCATCAGATGCTAAAGCATATGAGAAAGAAGTGCATAATGTC---TGGGCTACACATGCCTGTGTACCCACAGACCCCAACCCACAAGAAATAGTTTTG---GAAAATGTAACAGAAAATTTTAACATGTGGAAAAATGACATGGTGGAGCAGATGCAGGAGGATGTAATCAGTTTATGGGATCAAAGC---CTAAAG---CCA---TGTGTAAAGTTGACCCCACTCTGTGTCACTTTAAACTGTAGTGATAATGTTAATGCTACCCAT----------------------------------------------------------------------------------------------------------AAGAATAATGACACAAGGGGAGAAATA---AAAGGTTGCTATTTCAATGTAACCACAGAAGTAAGAGATAAGAACAGGAAAGAATATGCACTTTTTTATAGACCTGATATAGTACCACTTGATGAGCAAAAGAAGCCTCAGAAAAATTGTAGTAAGAAT---------------GGTAAAGGAGAGAATAATAGTGGGAATCCTAGTGAGAATTGTTTTAGTGAATATAGATTAATAAATTGTAATACCTCAACCATAACACAAGCCTGTCCAAAGGTCTCTTTTGACCCAATTCCTATACATTATTGTGCTCCAGCTGGTTATGCGATTCTA------AAGTGT---AAT---AAT------AAGACATTCAATGGAACAGGA---CCATGCAATAATGTCAGCACAGTACAATGTACACAT---GGAATTAAGCCAGTAGTATCAACACAACTACTGTTA---AATGGTAGCCTAGCAGAAGAAGAC------------------------------------ATAATAATTAGATCTGAGAATCTGGAAGACAATGTCAAGACAATAATAGTGCACCTT------AAT------GAATCT------GTAAAAATTATGTGTACAAGACCC-------AATAATAAT---------------------ACAAGAACAAGTGTGAGG---------------------------------------------------------------ATAGGACCAGGACAA---------ACA---TTCTATGCA---ACAGGAGGA---------ATA------ATAGGA---GACATAAGACGAGCATACTGTAACATT---AGTAGAGCCAACTGGACGACAACTATACAGAGGGTAAGAGAAAAATTAGGA------AAACACTTTAAG---------------------AATAAAACAATAAAATTT------CAACCACAC---TCAGGAGGGGACTTAGAAATTACAACACACAGCTTTAATTGTAGAGGGGAATTTTTCTATTGCAATACATCACAACTGTTTAATGAGTCACTGCTTAATGTGACTAAT----------------------------------------AGTACAGAAAACATCACTGAATCAGAAAACATCACA------------CTCCCA---TGCAGA---ATAAAA---CAAATTATA---AACATG---TGG---------CAG---GGGGTAGGACGAGCTATATATGCCCCG------------CCCATTGCAGGACTCATAACA------------------TGTACATCAAATATC---------ACAGGACTGCTGTTGACACGTGATGGAGGAACAAGT---------------------------AACAGCAGTCTT---------AATGAGACCAGCGGTCGTAATGAGACATTTAGACCTGGAGGAGGAGATATGAGGGACAATTGGAGAAGTGAATTATATAAATATAAGGTGGTTGAAATTAAGCCATTAGGGATAGCACCCACTACTGCAAAAAGGAGAGTGGTG---------------GAGAGAGAAAAAAGAGCAGTG------GGA------ATA---GGA---GCTGTGTTCCTTGGGTTCTTGGGAGCAGCAGGAAGCACTATGGGC---GCGGCGTCAATAACGCTGACGGTACAGGCCAGACAATTATTGTCTGGTATAGTGCAACAGCAAAGCAATTTGCTGAGGGCCATAGAGGCGCAACAACATATGTTGCAACTCACGGTCTGGGGCATTAAACAGCTCCAGACAAGAGTCTTGGCTATAGAAAGATACCTAAAGGATCAACAGCTCCTAGGGATTTGGGGATGCTCTGGAAAACTCATCTGCACCACTGCCGTGCCTTGGAACAGTAGTTGG------------AGT------------AATAAA---------------TCTCAA---AGTGATATTTGG---AATAACATGACCTGGATGGAG---TGGGATAGGGAAATTAGTAATTACACAAACACAATATACAAGTTGCTTGAAACCTCGCAAAACCAGCAGGAA---GAAAATGAA---AAAGATTTA---CTAGCATTG---GACAGGTGGAAAAATCTGTGGAAT---TGGTTTGACATA---ACAAATTGGTTGTGGTATATA---AGAATATTCATAATGATAGTAGGAGGCTTGATAGGTTTAAGAATAGTT---TTTGCTGTGCTTTCTATAGTGAATAGAGTTAGGCAGGGATACTCACCTTTGTCGTTTCAGACCCTTACCCCAAAC------CCGAGGGAA------CCCGACAGGCTCGGAAGAATCGAAGAAGAAGGTGGA---GAGCAAGACAAAGACAGATCCATTCGATTAGTGAACGGATTCTTGAGTCTTGTCTGGGACGACCTACGGAACCTGTGTCTTTTCAGCTACCACCAATTGAGAGACTTCATATTAATTGCAGCGAGAGCAGCACAACTTCTGGGACACAGCAGTCTCAGGGGACTACAGAAAGGGTGGGCAGCCCTTAAA---TACCTG---GGAAGTCTTGTGCAG------TATTGGGGTCAGGAGTTAAAA---AAGAG-TGCTATTAGTCTGTTTGATACCATA---GCAATAGCAACAGCTGAGGGAACAGATAGGATTATAGAAGCAATACGAAGAATTGGG---------AGGGCT---------ATCTACCATATACCCAGAAGAATAAGACAGGGCTTTGAAGCAGCT------TTGCAA---TAA----------------CATGGGGGGCAAGTGGTCAAAA------AGCAGTATAGTTGGGTGGCCTGCTATAAGAGAAAGAATAAGA------------AGAACTAATCCA------------------------------------------------------GGGAGAGCA------------------------GCAGAGGGAGTAGGAACAGCGTCTCAAGACTTAGAAAGACATGGAGCACTTACAACTAGT---AACACAGGCAGCAATAATGCTGCT------TGTGCCTTGCTGGAAGCA---CAAGAGGAG---------GAA---GAAGAGGTAGGCTTTCCAGTCAGACCACAGGTACCTGTAAGACCAATGACTTACAAGGCAGCGTTTGACCTCAGCTTCTTT---TTA---AAAGAAAAGGGG---GGACTGGAAGGGTTAATTCACTCC---AAGAAAAGGCAAGAGATCCTTGAT------TTGTGGGTCTATAACACACAAGGCTACTTCCCTGATTGGCAAAACTACACACCGGGACCAGGGGTCAGATATCCATTGACCTTTGGATGGTGCTTCAAGCTAGTGCCAGTTGACCCAAGAGAAGTAGAAGAGGCCAATGAAGGAGAAAACAACTGTTTGCTACACCCTATACACCAGCATGGAATGGATGATGAAGACAGAGAAGTATTACAGTGGAAGTTTGACAGTCAGCTAGCACGCAGACACATGGCCCGC---GAGCTACATCCGGAGTTTTAC------------------------------------AAAGACTGCTGA
		</sequence>
		<sequence>
			<taxon idref="C|2009|ZMB|KR820337"/>
			ATGGGTGCGAGAGCGTCAATATTAAGAGGC---GAAAAATTAGATAAATGGGAAAAAATTAGGCTAAGGCCAGGGGGAAAGAAACAATATATGCTAAAACACTTAGTATGGGCAAGCAGGGAGCTGGAAAGATTTGCACTTAACCCTGGCCTTTTAGAAACATTAGAAGGTTGTAAACAGATAATGAAACAGCTGCAACCAGCTCTTCAG---ACAGGAACAGAGGAACTTAGATCATTATATAACACAGTAGCAACTCTCTATTGTGTACATGCAAGGATAGATGTACAAGACACCAAGGAAGCTTTAGACAAGATAGAGGAAGAACAAAACAAG------------------------AGTCAG---------------------------------------------------CAGGCAGAAGGGACTGAC---AAAGGAAAGGTTGACAAAGGA---------------------AAG---------------------GTCAGTCAAAATTATCCTATAGTGCAAAATCTCCAAGGGCAAATGGTACACCAGGCCCTATCACCTAGAACTTTGAATGCATGGGTAAAAGTAATAGAAGAGAAGGCTTTCAGTCCAGAGGTAATACCCATGTTTACAGCATTGTCAGAAGGAGCCACCCCACAAGACTTAAACACCATGCTAAATACAGTGGGGGGACATCAAGCAGCCATGCAAATGTTAAAAGATACCATCAATGATGAGGCT---GCAGAATGGGATAGATTGCATCCAGTACATGCAGGGCCTGTTGTACCAGGCCAAATGAGAGAACCAAGGGGAAGTGACATAGCAGGAACCACTAGTACCCTTCAGGAACAAATAGCATGGATT---ACA---------GGTAAC---CCACCTGTTCCAGTGGGGGAAATCTATAAAAGATGGATAATTCTGGGGTTAAATAAAATAGTAAGAATGTATAGCCCTGTCAGCATTTTGGACATAAAACAAGGGCCAAAGGAACCCTTTAGAGACTATGTAGACCGGTTCTTTAAAACTTTAAGAGCTGAACAAGGTACACAAGAGGTAAAAAATTGGATGACAGACACCTTGTTGGTCCAAAATGCGAACCCAGATTGTAAGACCATTTTAAGAGCCTTAGGACCAGGGGCTACATTAGAAGAGATGATGACAGCATGTCAGGGAGTGGGAGGACCTGGCCACAAAGCAAGAGTTCTGGCTGAGGCCATGAGTAGAGCAAAC------------------------ACAAGCATA---ATGATG---CAGAAAAGCAAT------------TTTAAA---GGC---CCTAGGAGAATTATTAAATGTTTCAATTGTGGCAAGGAAGGG---CATATAGCCAGGAATTGCAGGGCCCCTAGGAAAAAGGGCTGTTGGAAATGTGGAAGGGAAGGACACCAAATGAAAGACTGTACT------------GAGAGGCAGGCTAATTTTTTAGGGAAAATTTGGCC---TTCCCACAA---GGG---GAG---GCCAGGGAA---TTTCCTCCAGAG---------------------CAGACC------------------AGAGCCAACAGC---CCCCCTGCA---------------------------GCC---AAC---------AGCCCCTCCAGC------------AGAGAGCTTCAGGTT---CGA---------------GGA---GAC---AACCCCCGC------------------TCCGAAACAGGAGCC------------------GAAGGA---------CAG------------------------------GGA---------------------ACCCTTAATTTCCCTCAAATCACTCTTTGGCAGCGACCACTTGTCACAATAAAGGTAGGGGGCCAGATAAAGGAGGCTCTCCTAGATACAGGAGCAGATGATACAGTATTA---GAAGACATAGATTTGCCAGGAAAATGGAAACCAAAAATGATAGGAGGAATTGGAGGTTTTATCAAAGTAAGACAGTAT---GAGGAAATTCTTATAGAAATTTGTGGGAAAAAGGCTATAGGTACAGTATTAGTAGGACCTACGCCTGTC------AACATAATTGGAAGGAATATGTTGACTCAGCTTGGGTGCACACTAAATTTTCCAATTAGCCCCATTGAAACTGTACCAGTAAAATTAAAGCCAGGAATGGACGGCCCAAAGGTTAAACAATGGCCATTGTCAGAAGAGAAAATAAAAGCATTAACAGCAATTTGTGAAGATATGGAAAAGGAAGGAAAAATTACAAAAATTGGGCCTGAAAATCCATATAAC---ACTCCAGTATTTGCCATAAAA---AAGAAGGACAGTACTAAG---TGGAGAAAGTTAGTAGATTTTAGGGAACTCAATAAAAGAACTCAAGACTTCTGGGAAGTTCAATTAGGAATACCACACCCA---GCAGGGTTA---AAAAAG---AAAAAATCAGTGACAGTACTGGATGTGGGGGATGCATAT---TTTTCAGTCCCTTTATATGAAGACTTCAGAAAATATACTGCATTCACCATACCTAGTATAAATAATGAAACACCAGGGATTAGATATCAATATAATGTGCTTCCACAGGGATGGAAAGGATCACCAGCAATATTCCAGAGTAGC---ATGACAAAAATCTTAGAGCCCTTTAGGACAAAAAACCCAGAAATAGTTATCTATCAATATATGGATGACTTGTATATAGGATCAGACTTAGAAATAGGGCAACATAGAGCAAAAATAGAAGAGCTAAGAGAACATTTATTAAAATGGGGATTTACCACACCAGACAAAAAGCATCAGAAAGAACCCCCATTTCTTTGGATGGGATATGAACTCCATCCTGACAAATGGACAGTACAG---CCTATACAGCTGCCAAAC---AAG---------GAGAGCTGGACTGTCAATGACATACAGAAGTTAGTGGGAAAATTAAACTGGGCAAGTCAGATTTACCCAGGGGTTAAAGTAAAGCAACTGTGTAAACTCCTTAGGGGAACCAAAGCACTAACAGACATAGTACCACTAACTGAAGAAGCAGAATTAGAATTGGCAGAGAACAGG---GAGATTCTAAAGGAACCAGTACATGGAGTATATTATGACCCATCAAAAGATTTAATAGCTGAAATACAGAAACAGGGGCATGACCAATGGACATATCAAATTTACCAAGAACCATTCAAAAATCTGAAAACAGGAAAATATGCAAAAATG---AGGTCTGCCCACACTAATGATGTAAAACAGTTAACAGAGGCAGTGCAAAAGATAGCCATGGAAAGCATAGTAATATGGGGAAAGACTCCTAAATTTAGACTACCCATCCAAAAAGAAACATGGGAGACATGGTGGACAGATTATTGGCAAGCCACCTGGATTCCTGAGTGGGAATTTGTTAATACCCCTCCCCTAGTAAAA---TTATGGTACCAG---CTGGAAAAAGAACCTATAATAGGAGCAGAA---ACTTTCTATGTAGATGGAGCAGCTAATAGGGAAACTAAATTAGGAAAAGCAGGGTATGTTACTGACAGAGGAAGACAGAAAATTGTTCCTCTAACTGAAACAACAAATCAGAAGACTGAATTACAAGCAATTCAGCTAGCTTTGCAGGATTCAGGATCAGAAGTAAATATAGTAACAGACTCACAGTATGCCTTAGGAATCATTCAAGCACAACCAGATAAGAGTGAATCAGAGTTAGTCAATCAAATAATAGAACAGTTAATAAACAAGGAAAGAGTTTACCTGTCATGGGTACCAGCACATAAAGGAATTGGAGGAAATGAGCAAGTAGACAAATTAGTAAGTAGTGGAATCAGGAAAGTGCTGTTTCTAGATGGAATAGATAAGGCTCAA---GAG---GAGCATGAAAAATATCACAATAATTGGAGAGCAATGGCTAGTGAGTTTAATCTACCACCCATAGTAGCAAAAGAAATAGTAGCTAGTTGTGATAAATGT---CAGCTAAAAGGGGAAGCCATACATGGACAAGTAGACTGCAGTCCAGGGATATGGCAACTAGATTGTACACATTTAGAAGGGAAAATCATCCTGGTAGCGGTCCATGTAGCCAGTGGTTACATAGAAGCAGAAGTTATTCCAGCAGAAACAGGTCAAGAAACAGCCTATTACATACTAAAATTAGCAGGAAGATGG---CCAGTCAAAGTAATACACACAGACAATGGTAGTAATTTCACCAGTGCTGCAGTTAAGGCAGCC---TGTTGGTGGGCAGGTATCCAACAGGAATTTGGAATTCCCTACAATCCCCAAAGTCAGGGA---GTAGTAGAATCCATGAATAAAGAATTAAAGAAAATCATAGGGCAGGTAAGAGAGCAAGCTGAGCACCTTAAGACAGCAGTACAAATGGCAGTATTCATTCACAATTTTAAAAGAAAAGGGGGGATTGGGGGATAC---------------------------------------------------AGTGCAGGG---------------------GAGAGAATA---ATAGACATAATAGCAACAGATATACAAACTAAAGAATTACAAAAACAAATTATAAAAATTCAAAATTTTCGGGTTTATTACAGAGACAGCAGAGACCCTATTTGGAAAGGACCAGCCAAGCTACTCTGG---AAAGGTGAAGGGGCAGTAGTAATACAA------GATAACAGTGACATAAAGGTAGTACCAAGGAGGAAAGTAAAGATCATTAGGGACTATGGAAAACAGATGGCAGGTGCTGATTGTGTGG---CAGGTAGACAGGATGAGG---ATTAGAACATGGAATAGTTTAGTAAAA---CACCATATGTATGTTTCAAGGAGAGCTCATGGATGGTTTTACAGACATCATTTTGAAAGCAGGCATCCAAAAATAAGTTCAGAAGTACACATCCCATTAGGG---------GATGCTAGATTAGTAATAAAAACATATTGGGGTTTGCAGACAGGAGAAAGAGATTGGCATTTG---GGACATGGAGTCTCCATAGAA---TGGAGATTGAGAAAATATAGCACACAA---GTGGATCCTGGTCTGGCAGACCAACTAATTCATATGCATTATTTTGATTGTTTTGCAGACTCTGCCATAAGAAAAGCCATATTAGGACATATAGTTAGCCCTAGGTGTGACTATCAAGCAGGACATAAC---AAGGTAGGATCTCTACAATACTTGGCACTGACAGCATTGATAAAACCAAAG------CAAATAAAGCCACCTCTGCCTAGTGTTAGCAAATTAGTAGAGGATAGATGGAACAAGCCCCAGAAGACCAGGGGCCGCAGAGGGAACCATACAATGAATGGACACTAGAGCTTTTAGAGGAACTCAAGCAGGAAGCTGTCAGACACTTTCCTAGACAATGGCTCCATGGCCTGGGACAATATATATATGAAACCTATGGGGATACTTGGACGGGAGTCGAAGTGATAATCAGAATTCTGCAACAGTTACTG---TTTATT---CAT------TTCAGAATTGGGTGTCAGCATAGCAGAATAGGCATT------TTACAA---------CAAAGAAGAACAAGA------AATGGAGCCAGTAGACCCTGAACTAGAGCCCTGGAATCAT-CCAGGAAGTCAGCCTAAAACTGCTTGTAATAAGTGCTATTGCAAAGGATGCTGCTATCATTGTTTAGTTTGCTTTCAGACAAAAGGCTTAGGCATTTCCTATGGCAGGAAGAAGC------GGAGAC---------AGCGACGAA---GCG------CTCCTCCAAGCAGTGAGGATCATCAGAATCCTATATCAAAGCAGTAAGTATCTATAA------------------GTAGATGTA-ATG---TTAGAT---------------------------------------TTCATAGCAAGAGTAGATTATAGATTAGGAATAGGG---GCATTCATAGTAGCACTAATCCTAGCAATAGTTGTGTGGACCATA---GTATATATAGAATATAGG---AAATTGTTAAGACAG--AAGAGAATA------------GACTGGTTAATTAAAAGAATTAGGGAA---AGAGCAGAAGACAGT---GGCAATGAGA------------------GTGAGGGGGATA---CTG---AGGAATTAT---CAACAATGG------TGG---------------------------------ATATGGGGCATCTTA---------GGCTTTTGGATGCTAATG---ATTAGT------------------------------AATGTG---------CTG---------GGG------AATTTG---------TGGGTTACAGTCTATTAT---GGGGTACCTGTGTGGAAGGAGGCAAAGACTACT------CTATTTTGTGCATCAGATGCTAAAGCATATGAGAAAGAAGTGCATAATGTC---TGGGCTACACATGCTTGTGTACCCACAGACCCCAACCCACAAGAAATAAGTTTG---GAAAATGTAACAGAAAACTTTAACATGTGGAAAAATGACATGGTGGAGCAGATGCAGGAGGATGTAATTAGTTTATGGGATCAAAGC---CTAAAA---CCA---TGTGTAAAGTTGACCCCACTCTGTGTCACTTTACACTGTAGCAAGGTAAACGATACTAGTGTCAAC----------------------------------------------------------------------------------------------------AAGCCCATGAATTCTATTGTCAACGATACC---ATGAGTTGCTCTTTCAATATGACCACAGAACTAAGAGATAAGAAAAAGAAAGGAACTGCACTTTTTTATAAACTTGATATAGTATCACTTAATACCGGCCCT------------------------------------------------------------------------GAGAATAGCAGCTTTGGGGAGTATAGGCTAATAAATTGTAACACCTCAACCATAGCACAAGCCTGTCCAAAGGTCTCTTTTGACCCAATTCCTATACATTATTGTGCTCCAGCTGGGTATGCGATCCTA------AAGTGT---AAT---GAT------AAGAAATTCAATGGGACAGGA---CCATGCAATAATGTCAGCACAGTACAATGTACACAT---GGAATTAAGCCAGTGGTATCAACTCAGCTACTGTTA---AATGGTAGCTTAGCAGAAGAAGAT------------------------------------ATAATAATTAGATCTGAAAATTTGACAAACAATGCTAAATCAATAATAGTGCAGCTC------AAT------GAATCT------GTAGTAATTGTGTGTACAAGACCC-------GGCAATAAT---------------------ACAAGAAAAAGTATAAGA---------------------------------------------------------------ATAGGACCAGGACAA---------ACA---TTCTATGCA---ACAGGAGAA---------ATA------ATAGGA---GACACAAGACAAGCACATTGTAATATT---AGTGGG------TGGAATAATACTTTAGGAAAGGTAAGGGAAAAATTAAAA------GAACTCTTT------------------------AATAAAACAATAAACTTT------GCATCATCC---TCAGGAGGGGACCTAGAAATTACAACACATAGTTTTAATTGTGGAGGAGAGTTTTTCTATTGCAATACATCAGATCTATTTAAGAACGAC----------------------------------------------------------------------------GCAGAGTCAGAAATCACA------------CTCCAA---TGTAGA---ATAAAA---CAAATTATA---AACATG---TGG---------CAG---GGAGTAGGACGAGCAATGTATGCCCCT------------CCCATTGCAGGAAGCATAACA------------------TGTAACTCAACCATC---------ACAGGACTAATATTGACACGTGATGGTGGA------------------------------------------------------------CCAGCAAATGATAAAGAGATATTCAGACCTGGAGGAGGAGATATGAGAGATAACTGGAGAAGTGAATTATATAAATATAAAGTAGTAGAAGTTAAACCTTTAGGACTAGCACCCACTAAGGCAAAAAGGAGAGTGGTG---------------GAGAAACAAAAAAGAGCAGTG------GGA------ATA---GGA---GCTGTGTTCCTTGGGTTCTTGGGAGTAGCAGGAAGCACTATGGGC---GCGGCGTCGATAACGCTGACGGTACAGGCCAGACAATTATTGTCTGGTATAGTGCAACAGCAAAACAATTTGCTGAGGGCTATAGAGGCGCAACAACATATGTTGCAACTCACGGTTTGGGGCATTAAACAGCTCCAGGCAAGAGTCCTGGCTATCGAAAGATACCTAAGGGATCAACAGCTCTTAGGAATCTGGGGCTGCTCTGGAAAGATCATCTGCACCACTAATGTGCCTTGGAACGAGAGTTGG------------AGT------------AATAAA---------------TCTGAA---AATGAGATTTGG---CAAAACATGACCTGGATGCAG---TGGGATAGGGAAATTAGTAATTACACAGACATAATATACCAGTTGCTTGAAATCTCGCAAACCCAGCAGGAA---CAAAATGAA---AAAGATTTA---CTATCATTG---GACAGTTGGAACAGTCTGTGGACT---TGGTTTGACATA---TCAAATTGGCTGTGGTATATA---AGAATATTTATAATGATAGTAGGAGGCTTGATAGGATTAAGAATAATT---TTTGCTGTGCTATCTATAGTGAATAGAGTTAGGCAGGGATACTCACCTTTATCGTTTCAGATCCCTACCCCAAAC------CCGAGGGAA------CCAGACAGGCTCGGAAGAATCGAAGAAGAAGGTGGA---GAGCAAGACAGAGACAGATCCATTCGATTAGTGAACGGATTCTTAGCACTTGCCTGGGACGACTTGAGGAGCCTGTGCCTTTTCAGCTACCACCGATTGAGAGACTTTGTATTGATTGCAGTGAGAGCGGTGGAACTTCTGGGACGCAGCAGTCTCAGGGGAATACAGAGGGGGTGGGAAATCCTTAAG---TACCTG---GGAAGTCTTGTGCAG------TATTGGGGTTTGGAGCTAAAA---AAGAG-TGCTATTAGTCTGCTTGATACCACA---GCAATAGCAGTTGCTGAGGGAACAGATAGAATTATAGAATTGATACAAAGAATTTGT---------AGAGCT---------ATCCTTAACATACCTACAAGAATAAGACAGGGCTTTGAAGCAGCT------TTGCAA---TAA----------------GATGGGGGGCAAGTGGTCAAAA------AGCAGTATAGTTGGATGGCCTAAGGTAATAGAAAAAATAAGA------------CAAATT------------------------------------------------------------GATCCAGCA------------------------GCAGATGGAGTAGGAGCAGCGTCTCAAGACCTAGATAAACATGGAGCTCTTACAACTAGC---AACACAGCCAGCAATAATCCTGAT------TGTGCCTGGCTGGAAGCG---CAAGAGGAG---------AAA---GAGGAAGTAGGCTTTCCAGTCAGACCTCAGGTGCCTACGAGGCCAATGACTTATAAGGGAGCATTCGATCTCAGCTTCTTT---TTA---AAAGAAAAGGGG---GGACTGGAAGGGTTAATTTGGTCT---CAGAGAAGGCAAGACATTCTTGAT------TTGTGGGTCTATCACACGCAAGGCTACTTCCCTGATTGGCAAAACTACACACCAGGACCAGGGCCCAGATATCCACTGACCTTCGGATGGTGCTTCAAGCTAGTGCCAGTAGACCCGAAGGAAGTAGAAGAGGCCAATGAAGGAGAGAACAACTGTTTATTACACCCTATGAGCCAGCATGGAATAGAAGACACAGAAAGAGAAGTGTTAATGTGGAAGTTTGACAGTTCTCTAGCACGCAGACACCTGGCCCGC---GAGAAACATCCGGAGTTTTAC------------------------------------AAAGACTGCTGA
		</sequence>
		<sequence>
			<taxon idref="C|2009|ZMB|KR820388"/>
			ATGGGTGCGAGAGCGTCAATATTAAGAGGG---GGACAATTAGATGCATGGGA-AAAATTAGGCTAAGGCCAGGGGGAAAGAAACATTATATGCTAAAACACCTAGTATGGGCAAGCAGGGAGCTGGAAAGATTTGCACTTAACCCTGGCCTGTTAGAGACAGCAGATGGCTGTAAACAAATAATACAACAGCTACAACCAGCTCTTAAG---ACAGGAACAGAGGAACTTAAATCATTATTTAACACAGTGGCAACTCTCTATTGTGTACATCAAAAGATAGAGATACGGGACACCAAGGAAGCCTTAGACAAGATAGAGGAGGAACAAAACAAA------------------------TGTCAG---CAAAAA---------------------------------ACACAG---CAAGTAGAA------------------------AACAAAGGA---------------------AAG---------------------GTCAGTCAAAATTATCCTATAGTGCAGAATATTCAAGGGCAAATGGTACACCAGGCCTTATCACCAAGAACCTTGAATGCATGGGTAAAAGTCATAGAGGAAAAGGCTTTCAGCCCCGAGGTAATACCCATGTTTACAGCATTGTCAGAGGGAGCCACCCCACGAGATCTAAACACCATGTTAAATACAGTGGGGGGACATCAAGCAGCCATGCAAATGTTAAAAGATACCATCAATGAGGAGGCT---GCAGAATGGGATAGGTTACATCCAGTGCAAGCAGGGCCTGTTGCACCAGGCCAAATGAGGGAACCAAGGGGAAGTGACATAGCAGGAACTACTAGTACCCTTCAAGAACAAATAGCATGGATG---ACC---------GCCAAC---CCACCTATTCCAGTAGGAGATATCTATAAAAGATGGATAATTCTGGGGTTAAATAAAATAGTAAGAATGTATAGCCCTGTCAGCATTTTGGACATAAAACAAGGGCCAAAGGAACCCTTTAGAGACTATGTAGATCGGTTCTTTAAAATTTTAAGAGCTGAACAAGCTACACAAGAGGTAAAAAATTGGATGACAGAGACCTTGCTGGTCCAAAATGCGAACCCAGACTGTAAGAGCATTTTAAGAGCATTAGGACCAGCGGCTACATTAGAAGAAATGATGACAGCATGTCAGGGAGTGGGAGGACCTAGCCATAAGGCAAGAGTTTTGGCTGAGGCCATGAGCCAAGTAAAC---------------------AATTCAAATATA---ATGATG---CAGAAAAGCAAT------------TTTAAA---GGC---CCTAGAAGAATTGTTAAATGTTTCAACTGTGGCAAGGAAGGG---CACATAGCCAAAAATTGCAGGGCCCCTAGGAAAAAGGGCTGTTGGAAATGTGGAAGGGAAGGACACCAAATGAAAGACTGTACT------------GAGAGACAGGCTAATTTTTTAGGGAAAATCTGGTC---TTCCCACAA---GGG---GAG---GCCAGGGAA---TTTCCTTCAGAGCAGACC---------AGAGCCCAGACT------------------AGAGCCAACAGC------------------------------------------------------------CCCACCAGC------------AGAGAGCTTCAGGTT---CGG---------------GGA---GAT---AACCCCCACTCAGAA---------AGACAAGATTCAGGATCA------------------GGGAGA---------CAG------------------------------GGA---ACC---------------ACCCTTAACCTCCCTCAAATCACTCTTTGGCAGCGACCCCTTGTCACAATAAAAGTAGGGGGCCAGATAAAGGAAGCTCTCTTAGATACAGGAGCAGATGATACAGTATTA---GAAGATATAAATTTGCCAGGAAAATGGAAACCAAAAATGATAGGGGGAATTGGAGGTTTTATCAAAGTAAGACAATAT---GATCAAGTAGTTATAGAAATCTGTGAAAGAAAGGCTATAGGTTCAGTATTAGTGGGACCTACACCTGTC------AACATAATTGGAAGAAATATGTTGACTCAGCTTGGATGTACACTAAATTTTCCAATTAGTCCCATTGAAACTGTACCAGTAAAATTAAAGCCAGGAATGGATGGCCCAAAAGTTAAACAATGGCCATTGACAGAAGAGAAAATAAAAGCCTTAACAGCAATTTGCGAGGAAATGGAAAAGGAAGGAAAAATTACAAAAATTGGGCCTGAAAATCCATATAAC---ACTCCAGTATTTGCCATAAAA---AAGAAGGACAGTACCAAA---TGGAGAAAATTAGTAGACTTCAGGGAACTCAATAAAAGAACTCAAGACTTTTGGGAAGTTCAATTAGGAATACCACACCCA---GCGGGGTTG---AAAAAG---AAAAAATCAGTGACCGTACTGGATGTGGGGGATGCATAT---TTTTCAGTTCCTTTAGATGAAAACTTCAGGAAATATACTGCATTCACCATACCTAGTATAAATAATGAAACACCAGGAATTAGATATCAATATAATGTGCTGCCACAGGGATGGAAAGGGTCACCAGCAATATTCCAGTGCAGC---ATGACAAAAATCTTAGAGCCCTTTAGGAGGAAAAACCCAGACATAGTTATCTATCAATACATGGATGACTTGTATGTAGGATCAGACTTGGAAATAGGGCAACATAGAGCAAAAATAGAGGAGTTAAGAGCACATTTATTGAAATGGGGATTTACCACACCAGACAAGAAACATCAGAAAGAACCCCCATTTCTGTGGATGGGGTATGAACTCCATCCTGACAAATGGACAGTACAG---CCTATACAGCTACCAGAA---AAA---------GAGAACTGGACTGTCAATGATATACAGAAGTTAGTGGGGAAATTAAACTGGGCAAGTCAGATTTACCCAGGAATTAAAGTAAAGCAACTGTGTAAACTCCTTAGGGGAACTAAAGCACTAACAGACATAGTACCACTGACTGAAGAAGCAGAATTAGAATTGGCAGAGAACAGG---GAAATTCTAAAAGAACCAGTACATGGAGTATATTATGACCCATCAAAAGACTTAATAGCTGAATTACAGAAGCAGGGGCAGGATCAATGGACATACCAAATTTACCAAGAACCATTCAAAAATCTGAAAACAGGAAAGTATGCAAAAAAG---AGGACTGCCCACACCAATGATGTAAGACAATTAACAGAGGCAGTGCAAAAAATATCTACAGAAAGCATAGTAATATGGGGAAAGACTCCTAAATTTAGACTACCCATCCAAAAGGAAACATGGGAGACATGGTGGACAGACTACTGGCAAGCCACCTGGATTCCTGAGTGGGAGTTTGTTAACACCCCTCCCCTAGTAAAG---TTATGGTACCAA---TTGGAGAAAGAACCCATAGTAGGAGCAGAA---ACTTTCTATGTAGATGGAGCAGCTAACAGGGAAACTAAATTAGGAAAAGCAGGATATGTTACTGACAGAGGAAGACAGAAAATTGTTTCTCTAACTGAAACAACAAATCAGAAGACTGAATTACAAGCAATTCAGCTAGCTTTACAGGATTCAGGATCAGAAGTAAACGTAGTAACAGACTCACAGTATGCATTAGGAATTATTCAAGCACAACCAGATAGGAGTGAATCAGAGTTAGTCAATCAAATAATAGAACAGCTAATAAAGAAGGAGAGAGTCTACCTATCATGGGTACCAGCACATAAAGGAATTGGAGGAAATGAGCAAGTGGACAAGTTAGTAAGTAGTGGAATCAGGAAAGTGCTGTTTCTAGATGGAATAGATAAGGCTCAA---GAA---GATCATGAAAAATATCACAGCAATTGGAGAGCAATGGCTAATGAGTTTAATCTGCCACCCATAGTAGCAAAAGAAATAGTAGCTAGCTGTGATAAATGT---CAGTTAAAAGGGGAAGCCATACATGGACAAGTAGATTGTAGTCCAGGAATGTGGCAATTAGATTGTACACATTTAGAAGGAAAAATCATCCTGGTAGCAGTCCATGTAGCCAGTGGCTATATGGAAGCAGAGGTTATCCCAGCAGAAACAGGACAAGAAACAGCATTCTTTATATTAAAATTAGCAGGAAGATGG---CCAGTCAAAGTAATACATACAGACAATGGTAGTAATTTCACCAGTAATGCAGTCAAGGCAGCC---TGTTGGTGGGCAGGTATCCAACAGGAATTTGGAATCCCCTACAATCCCCAAAGTCAGGGA---GTAGTAGAATCCATGAATAAAGAATTAAAGAAAATCATAGGGCAAGTAAGAGATCAAGCTGAGCATCTTAAGACAGCAGTACAAATGGCAGTATTCATTCACAATTTTAAAAGAAAAGGGGGGATTGGGGGGTAC---------------------------------------------------AGTGCAGGA---------------------GAAAGAATA---ATAGACATAATAGCAACAGACATACAAACTAAAGAACTACAAAAGCAAATTACAAAAATTCAAAATTTTCGGGTTTATTACAGAGACAGCAGAGACCCAATTTGGAAAGGACCGGCCAAACTACTCTGG---AAAGGTGAAGGGGCAGTAGTAATACAA------GATAATAGTGACATAAAGGTAGTACCAAGGAGGAAAGCAAAAATCATTAAGGACTATGGAAAACAGATGGCAGGTGCTGATTGTATGG---CAGGTAGACAGGATGAGG---ATCAGAACATGGAATAGTTTAGTAAAA---CACCATATGTATATTTCAAGAAAAGCTAGGGGATGGTTCTACAGACATCATTATGAAAGTAGGCATCCAAAAGTGAGTTCAGAGGTACACATCCCATTAGGG---------GATGCTAGATTAATAATAAAAACATATTGGGGATTGCAAACAGGAGAAAGAGAGTGGCACTTG---GGTCATGGAGTCTCCATAGAA---TGGAGATTGAAAAGATATAGCACACAG---GTAGACCCTGGCCTGGCGGACCAACTAATTCACATGCATTATTTTGATTGTTTTGCAGACTCTGCCATAAGGAAGGCAATATTAGGACATATAGTTAGCCCTAGGTGTGACTACCAAGCAGGACATAAC---AAGGTAGGATCTCTACAATACTTGGCACTGACAGCATTGATAAAACCAAAA------AAGATAAAGCCACCTCTGCCTAGTGTTAAGAAATTAGTAGAGGATAGATGGAACAAGCCCCAGAAGACCAGGGGCCGCAGAGGGAACCATACAATGAATGGACACTAGAGCTTTTAGAGGAACTCAAGCAGGAAGCTGTCAGACACTTTCCTAGACCATGGCTCCATAGCTTAGGACAACATATCTATGAAACCTATGGGGACACTTGGGCAGGAGTTGAAGCGATAATAAGAATTCTGCAGCAATTACTG---TTTATT---CAT------TTCAGAATTGGGTGCCAGCATAGCAGAATAGGCATC------TTGCAA---------CAGAGAAGAGCAAGA------AATGGAGCCAGTAGATCCTAACCTAGAGCCCTGGAATCAT-CCAGGAAGTCAGCCCAAAACTCCTTGTAATTCATGTTATTGCAAGAAATGCAGTTATCATTGTCTAGTTTGCTTTCAGACAAAAGGCTTAGGCATTTCCTATGGCAGGAAGAAGC------GGAGAC---------AGCGACGCA---GTG------CTCCTCCAAGCAGTGAGGACCATCAAGATCCTGTATCAAAGCAGTAAGTAATAAATA------------------GTAGATGTA-ATG---ATAGTA---------------------------------------------------ATAGATTATAGATTAGGGGTAGGG---GCATTGATAGTAGCATCAATCTTAGTAATAATAGTATGGACCATA---GTATATATAGAATATAGG---AAATTGGTAAGGCAG--AGAAAAATA------------GACAGGTTAATTAAAAGAATTAGGGAA---AGAACAGAAGACAGT---GGCAATGAGA------------------GTGATGGGGATA---TGG---AGGAATTGT---CAACAATGG------TGG---------------------------------ACATGGGGAATCTTA---------GGCTTTTGGATGCTAATG---ATTTGT------------------------------AATGGG------------------------------AGCTTG---------TGGGTCACAGTCTACTAT---GGGGTACCTGTGTGGAAAGAAGCAAAAACTACT------CTATTCTGTGCATCAGATGCTAAGGCATTTGACAAGGAAGTGCATAATGTA---TGGGCCACGCATGCCTGTGTACCCACAGACCCCAACCCACAAGAAATGCTTTTG---AAAAATGTAACAGAAAATTTTAACATGTGGAAAAATGATATGGTGGATCAGATGCATGAGGATATAATCAGTTTATGGGATCAAAGC---CTAAAG---CCA---TGTGTAAAGTTGACCCCACTCTGTGTCACTTTAAATTGTAGTAAAGTTAAT-------------------------------------------------------------------------------------------------------------------------------------AATACAGAAGTA---AGGAATTGTACTTTCAATGTAACCACAGAACTAAGAGATAGGAAAAAGAAAGAAAGTGCACTTTTTTATAGACTTGATATAGTACCACTTGAGGATGAGAGTAAC---------------------------------------------------------------AGCAACCATAGTAACAGCAGCAGCAGCTATAGATTAATAAACTGTAATACCTCAACCATAACACAAGCCTGTCCAAAGGTCTCTTTTGACCCAATTCCTATACATTATTGTGCTCCTGCTGGTTATGCGATTCTA------AAGTGT---AAT---AAT------AAAACATTCAATGGAACAGGA---CCATGCAATAATGTCAGCACAGTACAATGTACACAT---GGAATTAAACCAGTGGTATCAACTCAATTCCTATTA---AATGGTAGCTTAGCAGAAGAAGAA------------------------------------ATAATAATTAGATCTGAAAACTTGACAAACAATGCCAAAACAATAATAGTACATCTT------AAT------AAATCT------GTAGAAATTCAGTGTATAAGACCC-------GGCAATAAT---------------------ACAAGAACAAGTATAAGG---------------------------------------------------------------ATAGGACCAGGACAA---------GCA---TTCTATACA---ACAGGAGAT---------ATA------ATAGGA---GACATAAGACAAGCACATTGTAACATT---AGTAGAAAGGATTGGAATGAAATGATAAAAAATGTAAGTGAAAAATTACAA------GAATACTTC------------------------CCTAAGGCAATAAAATTT------AACTCATCC---TCAGGAGGGGACCTAGAAATTACAACACATAGTTTTAATTGTGGAGGAGAATTTTTCTATTGTGATACATCAAGCCTGTTTAATGGTACATATATAAATTCAACCATGGAG----------------------------------AACATAACAGTTACCAATGATAATGACACAATCATCATA------------CTCCAA---TGCAGG---CTAAAA---CAGATTATA---AACATG---TGG---------CAG---GGGGTAGGAAGAGCAATGTATTCCAAT------------CCCATTGCAGGAAATATAAGA------------------TGTAACTCAAGTATC---------ACAGGAATACTATTGATACGTGATGGAGGATAT------------------------------------GAG---GGA------GGAAACAGTAGCAATGAGACAGAAACATTCAGACCAGGAGGAGGAGATATGAGAGACAATTGGAGAAGTGAATTATATAAATATAAAGTGGTGGAAGTTAAACCATTAGGAATAGCACCCACTGGGGCAAAAAGAAGAGTGGTG---------------GAGAGAGAGAAAAGAGCAGTG------GGA------ATA---GGA---GCTGTGTTCCTTGGGTTCTTGGGAGCAGCAGGAAGCACTATGGGC---GCGGCGTCAATAACGCTGACGGTACAGGCCAGACAATTATTGTCTGGTATAGTGCAACAGCAAAGCAATTTGCTGAGGGCTATAGAGGCGCAACAACATATGTTGCAACTCACAGTCTGGGGCATTAAACAGCTCCAGGCAAGAGTCCTGGCTCTAGAAAGATACCTAAAGGATCAACAGCTCCTAGGAATTTGGGGCTGCTCTGGAAAACTCATCTGCACCACTAATGTGCCTTGGAACAATAGTTGG------------AGT------------AATAAA---------------TCTGAA---AGTGATATTTGG---AACAACATGACCTGGATGGAG---TGGGAAAGAGAAATTGATAATTACACAGACACAATATACAGGTTGCTCGAAATCTCGCAAAGCCAGCAGGAA---CAAAATGAA---AAAGATTTA---CTAGCCTTG---GACAAATGGCAAAATCTGTGGAGT---TGGTTCAGCATA---ACAAATTGGCTGTGGTACATA---AAATTATTCATAATGATAGTAGGAGGCTTGATAGGTTTAAGAATAATT---TTTGCTGTGCTCTCTATAGTGAATAGAGTTAGGCAGGGATACTCACCTCTGTCGTTTCAGATCCTTACCCCAAGC------CCAAGGGGA------CCCGACAGGCTCGGAAGAATCGAAGAAGAAGGTGGC---GAGCAAGACAGAGAGCGATCCGTGAGATTAGTGAGCGGATTCTTGTCTCTTGCCTGGGACGATCTACGGAGCCTGAGCCTCTTTCTTTACCACCGATTGAGGGACTCCATATTGATTGCAGCGAGAGCAGTGGGCCTTCTGGGACGC---------------------AGTAGTTGGGAAGCCCTTAAA---TATCTG---GGTAGTCTTGTGCAG------TATTGGGGTCTGGAACTGAAA---AAGAG-TGCTATTAGTCTGCTTGATACCATA---GCAATAGCAACAGCTGAAGGAACAGATAGGATTATAGAAGTACTACAAAGAATTGGT---------AGAGCT---------ATCTACAACATACCTAGAAGAATAAGACAGGGCTTTGAAGCAGCT------TTGCAA---TAA----------------AATGGGGGGCAAGTGGTCAAAA------AGCAGTATAGTTGGATGGCCTGCAGTAAGAGAAAGAATAAAA------------AGAACTAATCCAGCAGCAGAGGGAG-CAGG------AGCAGCGTCTGTAAGAGTAAGAAGAACT--GATCCAGCA------------------------GCAGAGGGAGTAGGAGCAGCATCTCAAGACTTAGATAGGCATGGGGCACTTACAACTAGC---AACACAGTCACCAATAATCCTACT------TGTGCCTGGTTGGAAGCA---CAAGAGGAT---------GGA---GAAGAGGTAGGCTTTCCAGTCAGACCCCAGGTACCCTTAAGACCAATGACTTATAAGGCAGCATTTGATCTCAGCTTCTTT---TTA---AAAGAAAAGGGG---GGACTGGAAGGGTTAATTCACTCC---CAGAGAAGGCAAGATATCCTTGAT------CTGTGGGTCTATCACACACAAGGCTACTTCCCTGATTGGCAAAACTACACACCAGGACCAGGGGTCAGATATCCACTGACCTTTGGATGGTGCTTCAAGCTAGTGCCAGTTGACCCAAAGGAAGTAGAGGAGGCCAATGAAGGAGAAAACAACTGCTTGCTACACCCTATGAGCCAGCATGGAATGGATGATGCACACGGAGAAGTATTACAGTGGAAGTTTGACAGTCTCCTAGCACGCAGACATCTGGCCCGC---GAGCTACATCCGGAGTTTTAC------------------------------------AAAGACTGCTGA
		</sequence>
		<sequence>
			<taxon idref="C|2009|ZMB|KU749426"/>
			ATGGGTGCGAGAGCGTCAATATTAAGAGGG---GGAAAATTAGATAAATGGGAAAAAATTAGGCTAAGGCCAGGGGGAAAGAAACAATATATGATAAAACATTTAGTATGGGCAAGCAGGGAGCTGGAAAGATTTGCACTTAACCCTGGCCTGTTAGAGACAGCAGAAGGCTGTAAACAAATAATAAAACAACTACATCCAGCTATTCAG---ACAGGAACGGAAGAACTTAAATCATTATATAACACAGTAGCAACCCTCTATTGTGTACATGCAGACATAGAGGTACGAGACACCAAGGAGGCCTTAGACAAAATAGAGGAAGAACAAAACAAA------------------------TGTCAG---CAGAAA---------------------------------AAACAG---CAGGCAGAAGCG------------------GCTGAC---AAA---------------------AAG---------------------GTCAGTCAAAATTATCCTATAGTGCAAAATCTTCAAGGACAAATGGTACACCAGGCCATATCACCTAGAACTTTGAATGCATGGGTAAAAGTAATAGAGGAGAAGGCTTTCAGTCCAGAGGTAATACCCATGTTTACAGCATTATCAGAAGGAGCCACCCCACAGGATCTAAACACCATGTTAAATACAGTGGGGGGACATCAAGCAGCCATGCAAATGTTAAAAGATACCATCAATGAAGAGGCT---GCAGAATGGGATAGGTTACATCCAGTACAGGCAGGGCCTGTTGCACCAGGCCAAATGAGAGAACCAAGGGGAAGTGACATAGCAGGAACTACTAGTACCCTTCAGGAACAAATAGCATGGATG---ACA---------AGTAAC---CCACCTATCCCAGTAGGAGACATCTATAAGAGATGGATAATTTTAGGGTTAAATAAAATAGTAAGAATGTATAGCCCTGTCAGCATTTTGGACATAAAGCAAGGGCCAAAGGAACCTTTTAGAGACTATGTAGACCGGTTCTTTAAAACTTTAAGAGCTGAACAGTCTACACAAGAGGTAAAAAATTGGATGACAGACACCTTGTTAGTCCAAAATGCGAACCCAGATTGTAAGACCATTTTAAGAGCATTAGGACCAGGGGCTTCATTAGAAGAAATGATGACAGCATGTCAGGGAGTGGGAGGACCTAGCCACAAAGCAAGAGTTTTGGCTGAGGCAATGAGCCAAACAAAC---------------------AACTCAAGCGTA---ATGATG---CAGAGAAACAAT------------TTTAGA---GGC---CCTAGAAGAATAGTTAAATGTTTCAACTGTGGCAAGGAAGGG---CATATAGCCAAAAATTGCAGGGCCCCTAGGAAAAAGGGCTGTTGGAAATGTGGAAAGGAAGGACACCAAATGAAAGACTGCACT------------GAAAGACAGGCTAATTTTTTAGGGAAAATCTGGCC---TTCCAACAA---GGG---AAG---GCCAGGGAA---TTTCCTTCAGAG---------------------CAGACC------------------AGAGCCAACAGC------------------------------------------------------------CCCACCAGT------------AGAGAGCTTCAAGTC---CGA---------------GGA---GAC---AGCCCCTGC------------------TCCAAAACAGGAGTC------------------GAGGGA---------CAG------------------------------GGA---ACCCTA------CAAGGAGCCCTTAACTGCCCTCAGATCACTCTTTGGCAACGACCCCTTGTCTCAATAAAAGTAGGGGGCCAGATAAAGGAGGCCCTATTAGACACAGGAGCAGATGATACAGTATTA---GAAGAAATAAATTTGCCAGGAAAATGGAAACCAAAAATGATAGGAGGAATTGGAGGTTTTATCAAAGTAAGGCAATAT---GATCAAATAACTATAGAAATTTGTGGAAAAAAGGCTATAGGTACAGTATTAGTAGGACCTACACCTGTC------AACATAATTGGTAGAAACTTGTTGACTCAACTTGGATGCACACTAAATTTTCCAATTAGTCCTATTGAAACTGTACCAGTAAAATTAAAGCCAGGAATGGATGGCCCAAAAGTTAAACAATGGCCATTGACAGAAGAGAAAATAAAAGCATTAACAGAAATCTGTGAGGAAATGGAGAAGGAAGGAAAAATTACAAAAATTGGGCCTGAAAATCCATATAAC---ACTCCAGTATTTGCCATAAAA---AAGAAGGACAGTACAAAG---TGGAGAAAATTAGTAGATTTCAGGGAGCTCAATAAAAGAACTCAAGACTTTTGGGAGGTTCAATTAGGGATACCACACCCA---GCAGGGTTA---AAACAG---AAAAAATCAGTGACAGTACTGGATGTGGGGGATGCATAT---TTTTCAGTACCTTTAGATAAGGAATTCAGGAAATATACTGCATTCACCATACCTAGTATAAACAATGAAACACCAGGGATTAGATATCAATATAATGTTCTTCCACAGGGATGGAAAGGATCACCAGCAATATTCCAAAGTAGC---ATGACAAAAATTTTAGAGCCCTTTAGGACACAAAACCCAGAAATAGTTATCTATCAATATATGGATGACTTATATGTAGGATCTGACTTAGAAATAGGGCAACATAGGGCAAAAATAGAGGAGTTAAGAGAACACCTCTTGAAATGGGGATTTACCACACCAGACAAGAAACATCAGAAAGAACCCCCATTTCTTTGGATGGGGTATGAACTCCATCCTGACAAATGGACAGTACAG---CCTATAGTGCTACCAGAA---AAG---------GAAAGCTGGACTGTCAATGATATACAGAAGTTAGTGGGAAAACTAAACTGGGCAAGTCAGATTTATGCAGGGATTAAAGTAAAGCAACTGTGTAAACTCCTTAAGGGAGCCAAAGCACTAACAGACATAGTACCACTGACTGAAGAAGCAGAATTAGAATTGGCTGAGAACAGG---GAAATTCTAAGAGAACCAGTACATGGTGTATACTATGACCCATCAAAAGACTTAATAGCTGAAATACAGAAACAGGGACATGACCAGTGGACATATCAAATTTACCAAGAAACATTCAAAAATCTGAAAACAGGAAAGTATGCAAAAAGG---AGGACTACCCACACTAATGATGTAAAACAGTTAACAGAGGCAGTGCAAAAAATAGCCATGGAAAGCATAGTAATATGGGGAAAGATTCCTAAATTTAGACTACCCATTCAAAAAGAAACATGGGAGACATGGTGGACAGACTATTGGCAAGCCACCTGGATTCCTGAGTGGGAGTTTGTTAATACCCCTCCCCTAGTAAAA---TTATGGTACCAG---CTGGAAAAGGAACCCATATTAGGAGCAGAA---ACTTTCTATGTAGATGGAGCAGCTAATAGGGAAACTAAAATAGGAAAAGCAGGGTATGTTACTGACAGAGGAAGGCAGAAGGTTGTTTCCCTAAATGAAACAACAAATCAGAAGACTGAATTACAAGCAATTCAGCTAGCTCTGCAAGACTCAGGATCAGAAGTAAACATAGTAACAGACTCACAATATGCATTAGGAATTATTCAAGCACAACCAGATAAGAGTGAAACAGAGTTAGTCAATCAAATAATAGAACAGTTAATAAACAAGGAAAAGGTCTACCTGGCATGGGTACCAGCACATAAAGGAATTGGAGGAAATGAACAAGTAGATAAATTAGTAAGTAGTGGAATCAGGAAAGTGTTGTTTCTAGATGGAATAGATAAGGCTCAG---GAA---GAACATGAAAGATATCACAGCAATTGGAGAGCAATGGCTAGTGAGTTTAACCTACCACCCATAGTAGCAAGAGAAATAGTAGCCAGCTGTGATAAATGT---CAGCTAAAAGGGGAAGCCATACATGGACAAGTAGACTGTAGCCCAGGGATATGGCAATTAGATTGTACACATTTAGAAGGTAAAATCATCCTGGTGGCAGTCCATGTAGCCAGTGGCTACATAGAAGCAGAGGTTATCCCAGCAGAAACAGGACAAGAAACAGCATATTACATATTAAAATTAGCAGGAAGATGG---CCAGTCAAAGTAATACATACAGACAATGGCAGCAATTTCACCAGTGCTGCAGTTAAGGCAGCC---TGTTGGTGGGCAGGTATCCAACAGGAATTTGGAATTCCCTACAATCCCCAAAGTCAGGGA---GTAGTAGAATCCATGAATAAAGAATTGAAGAAAATCATAGGGCAGGTAAGGGACCAAGCTGAGCATCTTAAGACAGCAGTACAAATGGCAGTGTTCATTCACAATTTTAAAAGAAAAGGGGGGATTGGGGGGTAC---------------------------------------------------AGTGCAGGG---------------------GAAAGAATA---ATAGACATAATAGCATCAGATATACAAACCAGAGAACTACAAAAACAAATTATAAAAATTCAAAATTTTCGGGTTTATTACAGAGACAACAGAGACCCTATTTGGAAAGGACCAGCTAAACTACTCTGG---AAAGGTGAAGGGGCAGTAGTCCTACAA------GATAATAGTGACATAAAGGTAGTACCAAGGAGGAAAGTGAAAATCATTAGGGACTATGGAAAACAGATGGCAGGTGCTGATTGTGTGG---CAGGTAGACAGGATGAGG---ATCAGAACATGGAATAGTTTAGTAAAA---CATCATATGCATATTTCAAGGAGAGCTAAGGGATGGTTTTACAGACACCATTATGAAAGCAGAAATCCAAAAATAAGTTCAGAAGTACACATCCCATTAGGG---------GATGCTAGATTAGTAATAAAAACATATTGGGGTTTGCATACAGGAGAAAGAGATTGGCACTTG---GGTCATGGAGTCTCCATAGAA---TGGAGACTGAGAAGATATAGCACACAA---GTAGACCCTGGCCTGGCAGACCAGCTAATTCATATGCATTATTTTGATTGTTTTGCAGACTCTGCCATAAGAAAAGCCATATTAGGACATATAGTTATTCCTAGGTGTGACTATCAAGCAGGACATAAT---AAGGTAGGATCTCTGCAGTACTTGGCACTGACAGCATTGATAAAACCAAAA------AAGAGAAAGCCACCTCTGCCTAGTGTTAGGAAATTAGTAGAGGATAGATGGAACAAGCCCCAGAAGACCAGGGGCCGCAGAGGGAACCATACAATGAATGGACACTAGAACTTTTAGAGGAGCTCAAACAGGAAGCTGTCAGACATTTTCCTAGACCATGGCTCCATAGCTTAGGGCAGCATATCTATAACACATATGGGGATACTTGGATGGGAGTTGAAGCTTTAATAAGAATTCTGCAACAACTACTG---TTTATT---CAT------TTCAGAATTGGATGCCAGCATAGCAGAATAGGCATT------ATACAA---------CAGAGAAGAACAAGA------AATGGAGCCAGTAGATCCTAAGCTAGAGCCCTGGAACCAT-CCAGGAAGTCAGCCTAGCACTCCTTGTAATAAATGTTACTGCAAGCACTGTAGCTATCATTGTCTAGTTTGCTTTCAGACAAAAGGCTTAGGCATTTCATATGGCAGGAAGAAGC------GGAGAC---------AGCGACGAA---GCG------CTCCTCCAAGCAGTGAGGACCATCAAAATCCTATATCAAAGCAGTAAGTACTAAATA------------------TTATATGTA-ATG---CTTGAT---------------------------------------------------TTAGATTATAAACTAACAGTAGCA---GCATTTGTAGTAGCACTAATCATAGCAATAATTGTATGGACCATA---GTATATATAGAATATAAG---AAATTGTTAAGACAA--AAAAGAATA------------GACTGGTTAATTGAAAGAATTACAGAA---AGGTCAGAGGACAGT---GGCAATGAAA------------------GTGATGGGGATC---ATG---AGGAATTGT---CAACAATGG------TGG---------------------------------ATATGGGGCATCTTA---------GGCTTTTGGATGTTAATG---ACTTGT------------------------------AGTGTA---------ATA---------GGG------AACTTG---------TGGGTCACAGTATATTAT---GGAGTACCTGTGTGGAAAGAAGCAAAAACTACT------CTATTCTGTGCATCAGATGCTAAAGCATATGAGACAGAAGTGCATAATGTC---TGGGCTACACATGCCTGTGTACCCACAGACCCCAACCCACAAGAAATATGGTTA---CCAAATGTAACAGAGGAGTTTAACATGTGGAAAAATGACATGGTGGAGCAGATGCATGAGGATGTAATCAGTTTATGGGATCAAAGC---CTAAAG---CCA---TGTGTAAAGTTGACCCCACTCTGTGTCACTTTAAACTGTACTAGTGATATTACAGTAAAGGCCACTGCC-------------------------------------------------------------------------------------------------AATCCTGATGATAATATAACGAGTGAAATG---AAAAATTGCTCTTTCAATATGACCACAGAACTAAGAGATAAGAAAAAGAAAGAATATGCACTTTTTTATAAAATTGATATAGTACCACTTGATAGAGAG------------------------------------------------------------------------------AATGATACTTACAATGAGTATAGATTAATAAACTGTAATACCTCAACCATAACACAAGCCTGTCCGAAGGTCACTTTTGAACCAATTCCTATACACTATTGTGCTCCGGCTGGTTATGCGATTCTA------AAGTGT---AAG---GAT------CAGAAATTCAATGGAACAGGA---CCATGCAAGAATGTCAGCAGTGTACAATGTACACAT---GGAATTAAGCCAGTGGTGTCAACTCAACTACTGTTA---AATGGTAGTCTAGCAGAAGAAGAG------------------------------------ATAATAATTAGATCTGAAAATATAACAAATAATGTCAAAACAATAATAGTACATCTT------AAT------AACTCT------GTAGAAATTACTTGTAGCAGGCCA-------GGCAATAAT---------------------ACAAGAAGAAGTACGAGG---------------------------------------------------------------ATAGGACCAGGACAA---------ACA---TTCTATGCA---ACAGGAGAT---------ATA------ATAGGA---GATATAAGAAAAGCACATTGCAACATT---AGTGAAAGTCTATGGAATAACACTTTATACAATGTAAGTAAAAAATTAGAA------GAATACTTCCCT---------------------AATAAAACAATGAACTTT------ACATCACCT---GCAGGAGGGGACATAGAAATTATGACACATAGCTTTAATTGTAGAGGAGAATTTTTCTATTGCAACACATCAGGACTGTTTAATGGTATATACAATACTACA-------------------------------------------------AGTAATTCAAGTGATACAAATAAAAACATCACA------------CTCCAA---TGCAGG---ATAAGA---CAATTTATA---AACTTG---TGG---------CAG---GAGGTAGGAAAGGCAATGTATGCACCT------------CCCATTGCAGGAAACATCACT------------------TGTAAATCAAATATC---------ACAGGAATACTATTAACACGTGATGGAGGAGAA------------------------------------GGA---AAG------AATCAAACAAACAGTAGTCAAGAGATATTCAGACCTGGAGGAGGAAATATAAAGGATAATTGGAGAAGTGAACTATACAAATATAAAGTGGTAGAAATTAAACCATTAGGACTAGCACCCACTCCGGCAAAAAGGAGAGTGGTG---------------GAGAGAGAAAAAAGAGCAGTG------GGA------ATA---GGA---GCTGTGTTCCTTGGGTTCTTGGGAGCAGCCGGAAGCACTATGGGC---GCGGCGTCAATAACGCTGACGGTACAGGCCAGACAACTATTGTCTGGTATAGTGCAACAGCAAAGCAATTTGCTGAGGGCTATAGAGGCGCAACAGCATATGTTGCAACTCACGGTCTGGGGCATTAAACAGCTCCAGGCAAGAGTCCTGGCTATCGAAAGATACCTAAAGGATCAACAGCTCCTAGGGATTTGGGGCTGCTCTGGAAAACTCATCTGCACCACTAATGTGCCTTGGAACACTAGTTGG------------AGT------------AACAAA---------------TCTCAA---GATGATATTTGG---AGAAACATGACCTGGATGCAG---TGGGATAGAGAAATTAATAATTACACAAACATAATATACAATTTACTTGAAGAATCGCAAAACCAGCAGGAA---AAGAATGAA---CAGGAGTTA---CTAACATTG---GACAGTTGGAATAATCTGTGGAAT---TGGTTTAGCATA---TCAAATTGGCTGTGGTATATA---AAAATATTCATAATGATAGTAGGAGGCTTGATAGGCTTAAGAATAGTT---TTTGCTGTACTATCCATAGTGAATAGAGTTAGGCAGGGATACTCACCTTTGTCATTTCAGACCCTCCTCCCAAAC------CCGAGGGGA------CCCGACAAGCCCGGAAGAACCGAAGAAGAAGGTGGA---GAGCAAGACAGAGAGCGATCCGTGAGATTAGTGAGCGGATTCTTAGCACTTGCCTGGGACGACCTCCGGAGCCTGTGCATTTTCAGCTACCACCGATTGAGGGACTTCATATTGGTGACAGCGAGAGCAGTGGAACTTCTGGGACGCAGCAGT---------------------TGGGAACTCCTTAAA---TATCTG---GGAGGTCTTGGGCAG------TATTGGGGGCTAGAGCTAAAA---AAGAG-TGCTATTAGTCTGCTTGATACCACA---GCAATAGCAGTAGCTGAAGGAACAGATAGAATTATAGAATTGCTACAAAGAATTGGT---------AGAGCT---------ATCTATAACATACCTAGAAGAATAAGACAGGGATTTGAAACAGCT------TTGCTT---TGAAACAGCTTTGCAATAAAATGGGGGCCAAGTGGTCAAAA------AGCAGCATAGTTGGATGGCCTGCAATAAGAGAGAGAATGAGA------------AGAACTAGACCAGCAGCAGAGGAC------------------------------------------GTAGAAGCA------------------------GCAGTGGGAGTAGGACCAGCATCCCGAGATTTAGCTAAACATGGGGCACTTACAACCAGC---AACACAGCCGCCACCAATCCTGAT------TGTGCCTGGCTGGAAGCA---CAAGAGGAG---------GAA---GGAGAGGTAGGCTTTCCAGTCAAACCTCAGGTACCTCTAAGACCAATGACCTTTAAGGCAGCATTCGATCTCAGCTTCTTT---TTA---AAAGAAAAGGGG---GGACTGGAAGGGTTAATTTACTCC---AAGAAAAGACAAGAGATTCTGGAT------TTGTGGGTCTATCACACACAAGGCTTCTTCCCTGATTGGCAAAACTACACACCAGGACCAGGGACCAGATACCCACTGACCTATGGATGGTGCTTCAAGTTAGTGCCAGTTGACCCAAAGGAAGTAGAAGAGGCCAATGAAGGAGAGAACAACAGTTTGCTACACCCTATGAGCCTGCATGGAATGGAGGATGAACATGGAGAAGTATTAAAGTGGCAGTTTGACACTGGCCTAGCACGCAGGCACGTCGCCCGC---GAGCTACATCCGGAGTATTAC------------------------------------AAAGACTGCTGA
		</sequence>
		<sequence>
			<taxon idref="C|2013|ZAF|KU749415"/>
			ATGGGTGCGAGAGCGTCAATATTAAGAGGC---GAAAAATTAGATAAATGGGAAAGAATTAGGTTAAGGCCAGGGGGAAAGAAACATTATATGTTAAAACACCTAGTATGGGCAAGCAGAGAGCTGGAAAGATTTGCACTTAACCCTGGCCTGTTAGAAACATCAGAAGGCTGTAGACAAATAATGAGCCAGCTACAACCAGCTCTCCAG---ACAGGGACAGAAGAACTTAAATCATTATTTAACACAGTAGCAACTCTCTATTGTGTACATGAAAGGATAGATGTACGAGACACCAAAGAAGCCTTAGATAAGGTAGAGGAAGAACAAAAGAAA------------------------TGTCAG---CAAAAA---------------------------------ACACAG---CAGGCAAAAGCG------------------GCTGAC---GCG---------------------AAA---------------------GTCAGTCAAAATTATCCTATAGTGCAGAATCTTCAAGGGCAAATGGTACATCAAGCCATATCACCTAGAACCTTGAATGCATGGGTGAAAGTAATAGAAGAAAAGGCTTTTAGCCCAGAGATAATACCCATGTTTACAGCACTATCAGAAGGAGCCACCCCACAAGATTTAAACACCATGCTAAATACAGTGGGGGGACATCAGGCAGCCATGCAAATGTTAAAGGATACCATCAATGAAGAGGCT---GCAGAATGGGATAGATTACATCCAGTCCATGCGGGGCCTGTTGCACCAGGCCAAATGAGAGAACCAAGGGGAAGTGACATAGCAGGAACTACTAGTAATCTTCAGGAACAAATAGCATGGATG---ACA---------AGTAAC---CCACCTGTTCCAGTGGGAGACATCTATAAAAGATGGATAATTCTGGGGTTAAATAAAATAGTGAGAATGTATAGCCCTGTCAGCATTTTGGACATCAGACAAGGGCCAAAGGAACCCTTTAGAGACTATGTAGATCGGTTCTTTAAAACTTTAAGAGCTGAACAAGCTACACAAGATGTAAAGAATTGGATGACAGACACCTTGTTGGTCCAAAATGCAAACCCAGATTGTAAGACCATTTTAAGGGCATTAGGACCAGGGGCCACATTAGAGGAAATGATGACAGCATGTCAGGGAGTGGGAGGACCTGGCCACAAAGCAAGAGTGTTAGCTGAGGCAATGAGCCAAGCA---------------------------AACAATGTA---ATGATG---CAGAGAAGCAAT------------TTTAAA---GGC---CCTAAAAGAATTATTAAATGTTTCAACTGTGGCAAGGAAGGG---CACATAGCCAAAAACTGCAGGGCTCCTAGGAAAAAGGGCTGTTGGAAATGTGGAAAGGAAGGACATCAAATGAAAGACTGTAAT------------GAGAGACAGGCTAATTTTTTAGGGAAAATCTGGCC---TTCCCACAA---GGG---GAG---GCCAGGGAA---TTTCCTTCAGAGCAGACC---------AGAGAGCAGACC------------------AGAGCCATCAGC------------------------------------------------------------CCCACCAGC------------AGAGAGCTTCAAGTT---CGC---------------GGA---GAC---AACCCCCGC------------------TCAGAAACAGGAGCC------------------GAAAGA---------CAG------------------------------GGA---------------------ACCCTTAATCTCCCTCAAATCACTCTTTGGCAGCGACCCCTTGTCTCAATAAAAGTAGGGGGTCAGATAAAAGAGGCTCTCTTAGACACAGGAGCAGATGATACAGTATTA---GAAGACATAAATTTGCCAGGAAAATGGAAACCAAGAATGATAGGAGGAATTGGAGGTTTTATCAAGGTAAGACAGTAT---GATCAAATACCTATAGAAATTTGTGGAAAAAAGGCTATAGGTACAGTATTAGTAGGACCTACACCTGTC------AACATAATTGGGAGAAACATGTTGACTCAGCTTGGATGCACACTAAATTTTCCAATTAGTCCTATTGAAACTGTACCAGTAAAATTAAAGCCAGGAATGGATGGCCCAAAGGTTAAACAATGGCCATTGACAGAAGAGAAAATAAAAGCATTAACAGAAATTTGTGGTGAAATGGAAAAAGAAGGAAAAATTACAAAAATTGGGCCTGAAAATCCATATAAC---ACTCCAATATTTGCCATAAAA---AAGAAAGACAGTACTAAG---TGGAGAAAATTAGTAGATTTCAGGGAGCTCAATAAAAGAACTCAAGACTTTTGGGAGGTTCAATTAGGAATACCACACCCA---GCAGGGTTA---AAAAAG---AAGAAATCAGTTACAGTACTGGATGTGGGGGATGCATAT---TTTTCAGTTCCTTTAGATGAAGACTTCAGGAAATATACTGCATTCACCATACCTAGTATAAACAATGAAACACCAGGGATTAGATATCAATATAATGTGCTTCCACAAGGATGGAAAGGATCACCAGCAATATTCCAAAGTAGC---ATGACAAAAATCTTAGAGCCCTTTAGAGCAAAAAWTCCAGAAATAGTCATCTATCAATATATGGATGACTTGTATGTAGGGTCTGACTTAGAAATAGGGCAACATAGAGCAAAGGTAGAGGAGTTAAGGGAACATCTCTTAAAGTGGGGACTTACTACACCAGACAAGAAACATCAGAAAGAACCCCCATTTCTTTGGATGGGGTATGAACTCCATCCTGATAAATGGACAGTACAG---CCTATACAGTTGCCAGAA---AAA---------GATAGCTGGACTGTCAATGATATACAGAAGTTAGTGGGAAAACTAAACTGGGCAAGTCAGATTTACCCAGGGATTCAAACAAAGCAACTTTGTAAACTCCTTAGGGGGGCCAAAGCACTAACAGACATAGTAGTACTAACTGAAGAAGCAGAATTAGAATTAGCAGAAAACAGG---GAAATTCTAAAAGAACCAGTACATGGGGTATATTATGACCCATCAAAAGATTTGATAGCTGAAATACAGAAACAAGGGCAGGGCCAGTGGACATTTCAAATCTACCAAGAACCATTCAAGAATCTGAAAACAGGGAAGTATGCAAAAATG---AGGACTGCCCACACTAATGATGTAAAACAGTTAACAGAGGCAGTACAAAAAATAGCCCAGGAAGCCATAGTAATCTGGGGAAAGACTCCTAAATTTAGACTACCCATCCAAAAGGAAACATGGGAGACATGGTGGACAGACTATTGGCAGGCCACCTGGATTCCTGAGTGGGAGTTTGTTAATACCCCTCCCCTAGTAAAG---TTATGGTATCAG---ATGGAGAAAGAACCCATAGCAGAAGCAGAA---ACTTTCTATGTAGATGGAGCAGCTAACAGGGAAACTAAAATAGGAAAAGCAGGATATGTTACTGACAGAGGAAGACAAAAGATTGTTTCTCTGTCAGAAACAACAAACCAGAAGGCTGAATTACAAGCAATTCAGCTAGCTTTGCAAGATTCAGGATCAGAAGTAAACATAGTAACAGACTCACAGTATGCATTAGGGATCATTCATGCACAACCAGACAAAAGTGAATCAGAACTAGTCAACAAAATAATAGAGCAATTAATAGAAAAGGAAAGAGTCTACCTGTCATGGGTACCAGCACACAAAGGAATTGGAGGAAATGAACAAGTGGATAAATTAGTAAGTAGTGGAATCAGGAAAGTGCTGTTTCTAGATGGAATAGATAAGGCTCAA---GAA---GAGCATGAAAAGTATCACAGCAATTGGAGAGCAATGGCTAGTGAATTTAATCTGCCACCCATAGTAGCAAAAGAAATAGTAGCTAGCTGTGATAAATGT---CAGCTAAAAGGGGAAGCCATGCATGGGCAAGTAGACTGTAGTCCAGGGATATGGCAATTAGATTGTACACATCTAGAAGGAAAAATCATCCTGGTAGCAGTCCATGTAGCCAGTGGTTACATAGAAGCAGAAGTTATCCCAGCAGAAACAGGACAAGAAACAGCATACTTTGTACTAAAACTAGCAGGAAGATGG---CCAGTCAAAGTAATACATACAGACAATGGCAGTAATTTCACAAGCAATGCAATGAAGGCAGCC---TGTTGGTGGGCAGGTATCCAACAGGAATTTGGGATTCCCTACAATCCCCAAAGTCAAGGA---GTAGTAGAATCCATGAATAAAGAATTAAAGAAAATCATAGGGCAGATAAGAGAACAAGCTGAGCACCTTAAGACAGCAGTACAAATGGCAGTATTCATTCACAATTTTAAAAGAAAAGGGGGGATTGGGGGGTAC---------------------------------------------------AGTGCAGGG---------------------GAGAGAATA---ATAGACATAATAGCAACAGACATACAAACTAGAGAATTACAAAAACAAATTATAAAAATTCAAAATTTTCGGGTTTATTACAGAGACAGCAGAGACCCTATTTGGAAAGGACCAGCCAAACTACTCTGG---AAAGGTGAAGGGGCAGTAGTAATACAA------GATAACAGTGACATAAAGGTAGTTCCAAGGAGAAAAGTAAAAATCATTAAGGACTATGGAAAACAGATGGCAGGTGCTGATTGTGTGG---CAGGTAGACAGGATGAAG---ATTAGAACATGGAATAGTTTAGTAAAA---CACCATATGTATATTTCAAAGAGAGCCAAGGGATGGTTCTACAGACATCATTATGAAAGCAGACATCCAAGAGTGAGTTCAGAAGTGCACATCCCATTAGGG---------GATGCTAGACTAGTAATAAAAACATATTGGGGTCTACAGACAGGAGAAAGAGATTGGCATTTG---GGACATGGAGTCTCCATGGAA---TGGAGATTGAAAAAATACAGCACACAA---GTAGATCCTGGCTTGGCAGACCAACTAATTCATATGCATTATTTTGATTGTTTTGCAGAATCTGCCATAAGACAAGCCATATTAGGACGCATAGTTAGACCTAGGTGTGACTATCAAGCAGGACATAAC---AAGGTAGGATCTCTACAATACTTGGCACTGACAGCATTGATAAAACCAAAA------AGAATAAAGCCACCTCTGCCTAGTGTTAGGAAATTAGTAGAGGATAGATGGAACAAGCCCCAGAAGACCAGGGGCCGCAGAGGGAACCCTACAATGAATGGACACTAGAGCTTTTAGAGGAACTCAAGCAGGAAGCTGTCAGACATTTTCCTAGACCATGGCTCCATAGCTTAGGACAGTATATCTATGAAACATATGGGGATACTTGGACAGGAGTTGAAGTGATATTGAGAATTCTGCAACAATTATTG---TTTATC---CAT------TTCAGAATTGGGTGCCAGCATAGCAGAATAGGCATT------TTGCGA---------CAGAGAAGAGCAAGA------AATGGAGCCAGTAGATCCTAACCTAGAGCCTTGGAATCAT-CCAGGAAGTCAGCCTAGGACTGCTTGTAATCAGTGCTATTGCAAAAAATGCAGCTATCATTGTCTAGTTTGCTTTCAGAAAAAAGGCTTAGGCATTTCCTATGGCAGGAAGAAGC------GGAGAC---------AGCGACGAA---GCG------CTCCTCCAAGCAGTGAGGATCATCAAAATCCTGTATCAAAGCAGTAAGTACCAAATA------------------GTAGATGTA-ATG---ATAGAT---------------------------------------TTACTGGAAGGAGTAGATTATAGATTAGGAGTAGGA---GCATTCATAGTAGCATTAATCATAGCAATAATAGTGTGGACCATA---GTATACATAGAATATAGG---AAATTGTTAAGACAA--AGAAAAATA------------GATTGGTTAGTTAAAAGAATTAGGGAA---AGAGCAGAAGACAGT---GGCAATGAGA------------------GTGAAGGGGATA---CAG---AGGAATTAT---CCACGATGG------TGG---------------------------------ATATGGGGCATCTTA---------GGCTTTTGGATAATATTA---ATGTGT------------------------------AAAGGG---------GCA---------GGA------AACTTG---------TGGGTCACAGTCTACTAT---GGGGTACCTGTGTGGAAAGATGCAAAGACTACT------CTATTTTGTGCATCAGATGCTAAAGGATATGAGAAAGAGGTGCATAATGTT---TGGGCTACACATGCCTGTGTACCCACAGACCCCGACCCACAAGAAATGATTCTA---GATAATGTAACAGAATATTTTAACATGTGGGAAAATGACATGGTGGATCAGATGCATGAGGATATAATCAGTCTATGGGATCAAAGC---CTAAAA---CCA---TGTGTAAAGTTAACTCCACTCTGTGTCACTCTAAACTGTACAGATGCTAATCGTACCAGTATCATTAATGATACTAGTAAGGTGAGCACA----------------------------------------------------------------------GACGAAGGAGTACAAAATTGCACCTTCAATGTAACC---ACAGAATGCACCTTCAATGTAACCACAGAAATAAGAGATAAAAGAAAACAGGAAMGGGCACTTTTTTATAGACTTGATCTAACACCAATTGACGAGGGCACTACT------------------------------------------------------------------GCCAACAACAACAGCTATACTAAGTATGTATTAATAAATTGTAATTCCTCAACCATAACACAGGCCTGTCCAAAGGTCACTTTTGACCCAATTCCTATACATTATTGTGCTCCAGCTGGTTATGCGATTCTG------AAGTGT---AAC---AAT------AAGACATTCAATGGACTAGGA---AAATGTACTAATGTCAGCACAGTGCAATGTACACAT---GGAATTAAACCAGTGGTATCAACTCAACTACTGTTA---AATGGTAGCCTAGCAGAAAATGGG---------------------------------ACAGTAATAATTAGATCGAAAAATATGTCAGACAATACTAAAAATATAATAGTACAGCTG------CAT------GAAGCT------GTACAAATCAATTGTACAAGACCT-------AACAATAAT---------------------ACAAGAAAAAGTGTGAGG---------------------------------------------------------------ATAGGACCAGGACAA---------GCA---TTCTATGCA---ACAGGAGAC---------ATA------ATAGGA---GATATAAGAGAGGCACATTGTAACATT---AGTAAAAAGGCTTGGAATGAAACTTTGGAGAAGGTAAAAGAAGAGTTAAGA------AAACACTTCCCA---------------------AATAAAAACATAACATTT------GCACAGCAT---GCAGGAGGAGACCCAGAGGTTACAACACATAGCTTTAATTGTAGAGGAGAATTTTTCTATTGCAATACATCAAAGCTGTTTAATGAGACAGAAACAATGCTTAATGAG-------------------------------------ACAGAACGTAATTCAAATTCAACCAATTCAACTATCACA------------CTCCCA---TGCAGA---ATAAAA---CAAATTATA---AACATG---TGG---------CAA---GGAGTAGGGCGAGCAATGTATGCCCCT------------CCCATTGCAGGAAGTATAGCA------------------TGTAACTCAACTATC---------ACAGGGCTACTATTGACACGTGATGGAGGT------------------------------------------------ATT---AATGTTACAARGAATGAKACAGAGACATTCAGACCTGGAGGAGGAGATATGAGGGACAATTGGAGAAGTGAATTATACAAATACAAGGTGGTAGAAATTAAACCACTAGGAATAGCACCCACTACGGCAAAAAGGAGAGTGGTG---------------GAGAGAGAGAAAAGAGCAGTG------GGA------CTA---GGA---GCTGTGCTCTTTGGGTTCTTGGGAGCAGCAGGAAGCACTATGGGC---GCGGCGTCAATAACGCTGACGGTACAGGCCAGACAACTGTTGTCTGGTATAGTGCAACAGCAAAGCAATTTGCTGAGAGCTATAGAGGCGCAACAGCATATGTTGCAACTCACAGTCTGGGGCATTAAACAGCTCCAGGCAAGAGTCCTGGCTATAGAAAGATACCTAAAGGATCAACAGCTCCTAGGACTTTGGGGCTGCTCTGGAAAACTCATCTGCCCCACTGCATTGCCTTGGAACAACAGTTGG------------AGTAGTAGGACAAAT------------------------GTA---TCATTGATTTGG---GAGAATCTGACCTGGATGGAT---TGGGATAGAGAAATTAGTAATTACTCAGAAACAATATACAGGTTGCTTGAGGAATCGCAAATCCAGCAGGAG---AAAAATGAA---AGAGATTTA---TTAGCATTG---GACAGTTGGAATAGCCTGTGGAAT---TGGTTTGACATA---ACAAGGTGGCTGTGGTATATA---AAAATATTCATCATGATAGTAGGAGGCTTGATAGGGTTAAGAATAATT---TTTGGAGTGCTCTCTATAGTGAGAAGAGTTAGGCAGGGATACTCACCTTTGTCGTTTCAGACCCCTACCCCAGGC------CCGAGGGAA------CTCCACAGGCTCGAAAGAATCGAAGAAGAAGGTGGA---GAGCAAGACAGAGACAGATCCATACGATTAGTGAGCGGATTCTTAGCACTTGCCTGGGACGACCTGCGGAGCCTGTGCCTCTTCAGCTACCACCGCTTGAGAGACTTCATATTGATTGCAGTGAGAGCAGTACAACTTCTGGGACGCAGCAGTCTCTGGGGACTACAGAAGGGGTGGGAAGCCCTTAAG---TATTTG---GGAAATCTTGTGCTG------TATTGGGGTCTGGAACTAAAA---AAGAG-TGCTATTAGTCTGTATGATACCATA---GCAATAACAGTAGCTGAGGGAACAGATAGGATTCTAGAATTAGTACAAGGAATCTTT---------AGAGCT---------ATCCGCAACATACCTAGAAGAATAAGACAGGGCTTTGAAGCAGCT------TTGCTA---TAA----------------AATGGGGAACAAGTGGTCAAAA------AGC------------TGGCCTGCTGTGAGGGATAGGCTAAGA------------AGAACTGAGCCAGCA---------------------------------------AGAAGAACT---GAGCCAGCA------------------------GCAGAGGGAGTAGGAGCAGCATCTCAAGACTTAGCTAGATATGGTGCACTTACAAGCAGC---AACACACCACAAAATAATGCTGCT------TGCGCCTGGCTGCAAGCA---CAAGAAGAG---------GAAGAGGAAGAAGTAGGCTTTCCAGTCAGACCTCAGGTGCCTTTAAGACCAATGACTTATAAGGGAGCATTTGATCTCAGCTTCTTT---TTA---AAAGAAAAGGGG---GGACTGGAAGGGTTAGTTTACTCT---AAGAAAAGACAAGAAATCCTTGAT------TTGTGGGTCTATCACACACAAGGCTACTTCCCTGACTGGCAGAACTACACACCGGGACCAGGGGTCAGATATCCACTGACCTTTGGATGGTGCTTCAAGCTAGTGCCAGTTGACCCAAGTGAAGTAGAAGAGGACAACAAAGGAGAGGACAATTGTTTGCTACACCCTATGAGCCAGCATGGAATGGAGGACGAAGAGAGAGAAGTATTAAAGTGGAAGTTTGACAGCAGCCTAGCACGCAGACACCTGGCCCGC---GAGCTACATCCGGAGTATTAC------------------------------------AAAGACTGCTGA
		</sequence>
		<sequence>
			<taxon idref="C|2013|ZAF|MH933713"/>
			ATGGGTGCGAGAGCGTCAGTATTAAGAGGC---GAAAAATTAGATAGATGGGAAAAAATTAGGTTGAGGCCAGGGGGAAAGAAACATTATATGCTAAAACACATAGTATGGGCAAGCAGGGAGCTGGAAAGATTTGCACTTAACCCTGGCCTTTTAGAAACACCAGAGGGCTGTAAACAAATAATGAGACAGCTACAACCAGCTATTCAG---ACAGGAACAGAGGAACTTAAATCATTATTCAACACAGTAGCAACTCTCTATTGTGTACATAAAAGGATAGATGTAAGAGACACCAAGGAAGCCTTAGACAAGATAGAGGAAGAACAAAAGGAA------------------------AGTCAG---CAAACA---------------------------------ACACAG---CAGGCAAAAGCT---------------------GAC---GAA---------------------AAG---------------------GTCAGTCAAAATTATCCTATAGTGCAGAATCTCCAAGGGCAAATGGTACACCAACCCTTATCACCTAGAACCTTGAATGCATGGGTAAAAGTAATAGAGGAGAAGGCTTTTAGCCCAGAGGTAATACCCATGTTTACAGCATTATCAGAAGGAGCCACCCCACAAGATTTAAACACCATGTTAAATACGGTGGGGGGACATCAAGCAGCCATGCAAATGTTAAAGGATACTATCAATGAGGAGGCT---GCAGACTGGGACAGATTACATCCAGTACAAGCAGGGCCTGTTGCACCAGGCCAAATAAGAGACCCAAGGGGAAGTGACATAGCAGGAACTACTAGTACCCTTCAGGAACAAATAACATGGATG---ACA---------AATAAC---CCACCTATCCCAGTGGGAGAAATCTATAAAAGATGGATAATTCTGGGATTAAATAAAATAGTAAGAATGTATAGCCCTGTCAGCATTTTGGATATAAAACAAGGACCAAAGGAACCCTTTAGAGACTATGTAGATCGGTTCTTTAAAACTTTAAGAGCTGAACAAGCTACACAAGATGTAAAAAATTGGATGACAGACACCTTGTTGGTCCAAAATGCGAATCCAGATTGTAAGACCATTTTAAGAGCATTAGGACCAGGGGCTACATTAGAAGAAATGATGACAGCATGTCAGGGAGTGGGAGGACCTGGTCACAAAGCAAGAGTATTGGCTGAGGCAATGAGCCAAGCAAAT------------------------GGAAACATA---ATGATG---CAGAGAAGCAAT------------TTTAAA---GGC---CCTAAAAGAATTGTTAAATGTTTCAATTGTGGCAAGGAAGGG---CACATAGCCAGAAATTGCAGAGCCCCTAGGAAAAAGGGCTGTTGGAAATGTGGAAAGGAAGGACACCAAATGAAAGATTGTACT------------GAGAGGCAGGCAAATTTTTTAGGGAAAATTTGGCC---TTCCCACAA---GGG---GAG---GCCAGGAAA---CTTCCTTCAGAA---------------------CAGACC------------------AGAACCAACAGC---CCCGAATTTCCTTCAGAG---------CAGACCAGAGCC---AAC---------AGCACCACCAGC------------AGAGAGCTTCAGGTT---CGA---------------GGA---GAC---AACCTCCGC------------------TCCGAAGCAGGAGCT------------------GAAGGA---------GAG------------------------------GGA---------------------ACCCTTAACTTCCCTCAAATCACTCTTTGGCAGCGACCCCTTGTCTCAATAAAGGTAGGGGGTCAGATAAAGGAGGCTCTCTTAGACACAGGAGCAGATGATACAGTATTA---GAAGAAATAAATTTGCCAGGAAAATGGAAACCAAAAATGATAGGAGGAATTGGAGGTTTTATCAAAGTAAGACAATAT---GATCAAGTAGTAATAGAAATTTGTGGAAAAAGGGCTATAGGTACAGTATTGGTAGGACCTACACCTGTC------AATATAATTGGAAGAAATCTGTTGACTCAGCTTGGCTGCACTCTAAATTTTCCAATCAGTCCTATTGAAACTGTACCAGTAAAATTAAAGCCAGGAATGGATGGCCCAAAGGTTAAACAATGGCCATTGACAGAAGAAAAAATAAAAGCATTAACAGCAATTTGTGAAGAAATGGAGAAGGAAGGAAAAATTACAAAAATTGGGCCTGAAAATCCATATAAC---ACTCCAATATTTGCCATAAAA---AAGAAGGACAGTACTAAG---TGGAGAAAATTAGTAGATTTCAGGGAACTTAATAAAAGAACTCAAGACTTTTGGGAGGTTCAGTTAGGAATACCACACCCA---GCAGGGTTA---AAAAAG---AAAAAATCAGTAACAGTACTGGATGTGGGGGATGCATAT---TTTTCAGTTCCTTTAGATGAAGGCTTTAGGAAATATACTGCATTCACCATACCCAGTATAAACAATGAAACACCAGGGATTAGATATCAATATAATGTGCTACCACAGGGATGGAAAGGATCACCAGCAATATTCCAAAGTAGC---ATGATAAAAATTTTAGATCCCTTTAGAAAGAAAAATCCAGAAATAGTCATCTATCAATATATGGATGACTTGTATGTAGGATCTGATTTAGAAATAGAGCAACATAGAGCAAAAATAGAGGAGTTAAGAGCACATCTATTGAGGTGGGGACTTACCACACCAGACAAGAAACATCAGAAAGAACCCCCATTTCTTTGGATGGGGTATGAACTCCATCCTGACAAATGGACAGTACAG---CCTATACAACTGCCAGAA---AAG---------GATAGTTGGACTGTCAATGATATACAAAAGTTAGTGGGAAAATTAAACTGGGCAAGTCAGATTTACCCAGGGATTAAAGTAAAGCAACTTTGTAGACTCCTTAGAGGGGCCAAAGCACTAACAGACATAGTACCACTAACTGAAGAAGCAGAGTTAGAATTAGCAGAAAACAGG---GAAATTCTAAAAGAACCAGTGCATGGAGTATATTATGACCCAGCAAAAGATTTGATAGCTGAAATACAGAAACAGGGGGATGACCAATGGACATATCAAATTTATCAAGATCCATTCAAAAATCTGAAAACAGGAAAATATGCAAAAAGG---AGGACTGCCCACACTAATGATGTAAAACAGTTAACAGAGGCAGTGCAAAAAATAGCCTTGGAAAGCATAGTAATATGGGGAAAGACTCCTAAATTTAGACTACCCATTCAAAAAGAAACATGGGAGACATGGTGGACAGACTACTGGCAAGCCACCTGGATTCCTGAGTGGGAGTTTGTTAATACCCCTCCCCTAGTAAAA---TTATGGTACCAA---CTGGAGAAAGAACCCATAGCAGAAGTAGAA---ACTTTCTATGTAGATGGAGCAGCTAATAAGGAAACTAAAATAGGAAGAGCAGGGTATGTTACAGATAGAGGAAGGCAGAAAGTTGTTACCCTAAGTGAAACAACAAATCAGAAAACTGAGTTACAAGCAATTCAGCTAGCTCTACAAGATTCAGGATCAGAAGTAAACATAGTAACAGACTCACAGTATGCACTAGGAATCATTCAAGCACAGCCAGATAAGAGTGAGTCAGAGTTAGTCAATCAAATAATAGAAGAATTAATAAAAAAGAAAAGGGTCTACCTGTCATGGGTACCAGCACACAAAGGAATTGGAGGAAATGAACAAGTAGATAAATTAGTGAGTAAGGGAATCAGAAGAGTACTGTTTCTAGATGGAATAGATAAGGCTCAA---GAA---GAGCATGAAAAGTATCACAGCAATTGGAGAGCAATGGCTAGTGAATTTAATCTGCCACCCATAGTAGCAAAAGAAATAGTAGCCAGCTGTGATAAATGT---CAGCTAAAAGGGGAAGCCATACATGGACAAGTAGACTGTAGTCCAGGGATATGGCAATTAGACTGTACACATTTAGAAGGAAAAGTCATCATTGTAGCAGTCCATGTAGCCAGTGGCTACATAGAAGCAGAAGTTATCCCAGCAGAAACAGGGCAAGAAACAGCATACTATATACTAAAATTAGCAGGAAGATGG---CCAGTCAAAGTAATACATACAGACAATGGCGCTAATTTCACCAGTACTGCAGTCAAGGCAGCC---TGTTGGTGGGCAGGTATTAAACAGGAATTTGGGATTCCCTACAATCCCCAAAGTCAGGGA---GTAGTAGAATCTATGAATAAAGAGTTAAAGAAAATCATAGGGCAGGTAAGAGATCAAGCTGAGCACCTTAAAACAGCAGTACAAATGGCAGTATTCATTCACAATTTTAAAAGAAAAGGGGGGATTGGGGACTAC---------------------------------------------------AGTGCAGGG---------------------GAAAGAATA---ATAGACATAATAGCAACAGACATACAAACTAAAGAATTACAAAAGCAAATTATAAAAATCCAAAATTTTCGGGTTTATTACAGAGACAGCAGAGATCCTATTTGGAAAGGACCAGCCAAGCTACTCTGG---AAAGGTGAAGGGGCAGTAGTAATACAA------GATAACAGTGACATAAAAGTAGTACCAAGGAGAAAAGTAAAAATCATTAAGGACTATGGAAAACAGATGGCAGGTGCTGATTGTGTGG---CAAGTAGACAGGATGAGG---ATCAGAACATGGAATAGTTTAGTAAAG---CACCATATGTATATTTCAAGGAGAGCTCATGACTGGTATTACAGACATCATTATGAAAGTAGACATCCAAAAATAAGTTCAGAAGTACACATACCATTAGGG---------GAAGCTAGATTAATAATAAAAACATATTGGGGTCTGCAAACAGGAGAAAGAGATTGGCATTTG---GGTCATGGAGTCTCCATAGAA---TGGAGATTGAGAAGATATAGCACACAA---GTAGACCCTGGTTTAGCAGACCAGCTAATTCATATGCATTATTTTGATTGCTTTGCAGACTCTGCCATTAGACAAGCCATATTAGGACACAGAGTTATTCATAGGTGTGAATATCCAGCAGGACATAAT---AAGGTAGGATCTCTACAATACTTGGCACTGACAGCGCTGATAAAGCCAAAA------AAGATAAAGCCACCTCTGCCTAGTATTAGAAAATTAGTAGAGGATCGATGGAACAACCCCCGGAAGACCAGGGGCCGCAGAGGGAACCATACAATGAATGGACATTAGAGATTCTGGAGGAACTCAAGCAGGAAGCTGTCAGACACTTTCCTAGACCATGGCTCCATGACTTAGGGCAGTATATCTATGAAACCTATGGAGATACTTGGACAGGAGTTGAAGTGATAATAAGAATACTGCAACAACTACTG---TTTATC---CAT------TTCAGAATTGGGTGCCAGCATAGCAGGATAGGAATC------TTGCGA---------CAGAGAAGAGCAAGG------AATGGAGCCAATAGATCCTAACCTAGAGCCTTGGAACCAT-CCAGGAAGTCAGCCTAAAACTCCTTGCACTAAATGTTATTGTAAACACTGTAGCTATCATTGTCTAGTTTGCTTTCAGACAAAAGGCTTAGGCATTTCCTATGGCAGGAAGAAGC------GGAGAC---------AGCGACGCA---GCA------CTCCTCCAAGCAGTGAGGATCATCAAAATCTTATATCAAAGCAGTAAGTATA----------------------------TGTA-ATG---TTAGAT---------------------------------------TTATTAGAAAAAGTAGATTATAGGATAGGAATAGCA---GCATTTATAATAGCATTACTCATAGCAATAATTGTATGGATCCTA---ACATATCTAGAATATAGG---AAGCTAGTAAGACAA--AGGAAAATA------------GACTGGTTGATTAAAAGAATTAGAGAA---AGAGCAGAAGACAGT---GGCAATGAAA------------------GTGAGGGGGATA---CAG---AGGAATTGG---CCACAATGG------TGG---------------------------------ATATGGAGCATCTTA---------GGCTTTTGGATAATAATG---ATTTGT------------------------------AGTGGA---------------------AGG------GACATG---------TGGGTCACAGTCTATTAT---GGGGTACCTGTGTGGTCAGAAGCAAAAACTACT------CTATTTTGTGCATCAGATGCTAAAGCATATGAGAAAGAAGTGCATAATGTC---TGGGCTACACATGCCTGTGTACCCACAGACCCCAACCCACAAGAATTAGTTTTG---GAAAATGTAACAGAAAATTTTAACATGTGGGATAATGACATGGTGGATCAGATGCATGAGGATATAATCAGTCTATGGGAACAAGGT---CTAAAA---CCA---TGTGTAAAGTTGACCCCACTCTGTGTCACTTTAAATTGTACACAGACTAACAAAAATGCTACTAGTATC-------------------------------------------------------------------------------------------------ATCACCGGGGAAAAAATAGAGGGAGAAATA---AAAAATTGCTCTTTCAATACAACCACAGAAATAAGAGATAAGAAAAAGCAACAGTATGCACTTTTTTATAAAGATGATCTAATGTCATTTAATGAA------------------------------------------------------------------------------------AGTGGGAAAAATAATTATATATTAATAAATTGCAATGCCTCAACCATAACACAAGCCTGTCCAAAGATCTCTTTTGACCCAATTCCTATACATTATTGTGCTCCAGCTGGTTATGCGATTCTA------AAGTGT---AAT---GAT------AAGACATTCAATGGAACAGGA---CCATGCACTAGTGTCAGCTCAGTACAATGTACACAT---GGAATTAAGCCAGTGGTATCAACTCAACTACTGTTA---AATGGTAGCCTAGCAGAAGAAGAC------------------------------------ATAGTAATTAGATCTAAAAACTTGACAAGTAATACCAACATAATAATAGTCCACCTT------AAT------GAATCT------GTAGCAATTAATTGTACAAGACCC-------AACAATAAT---------------------ACAAGACAAAGTATAAGG---------------------------------------------------------------ATAGGGCCAGGACAA---------ACA---TTCTATGCA---ACAGGAGAC---------ATA------ATAGGA---AATATAAGGCAAGCACACTGTAATATT---AGTAGAGTCAGATGGAATGAAACTTTAGGACAGGTAGAAAGAAAATTGAGA------GAACACTTCCAT---------------------AATAAAACCATTATCTTT------AAACCATCC---TCAGGAGGGGACCTGGAAATTACAACACATAGTTTTAATTGTAGAGGAGAATTTTTCTATTGTGATACAACAAAACTGTTTAATAATACGATA-------------------------------------------------------------------GAAAATGAGTCAGACCCCATCATA------------CTCCCA---TGCAGA---ATAAAA---CAAATTGTA---AACATG---TGG---------CAG---GGGGTAGGACGAGCAATGTATGCCCCT------------CCTATTGCAGGAAACATAACA------------------TGTAACTCAAGTATC---------ACCGGAATACTATTGACACGTGATGGAGGA------------------------------------------------------ACAAATAATACAAATAATACAGAGATATTCAGGCCTGGGGGAGGAAATATGAAAGACAATTGGAGAAGTGAACTATATAAATATAAAGTGGTAGAAGTTAAACCATTGGGAATAGCACCCACTGAGGCAAAAAGGAGAGTGGTG---------------GAGAGAGAAAAAAGAGCAGTG------GGA------CTA---GGA---GCTGCGATCATTGGGTTCTTGGGAGCGGCAGGAAGCACTATGGGC---GCAGCGTCAATAGCGCTGACGGCACAGGCCAGACAACTGCTGTCTGGTATAGTGCAACAGCAAAACAATTTGCTGAGAGCTATAGAGGCGCAACAACATATGTTGCAACTCACGGTCTGGGGCATTAAGCAGCTCCAGGCAAGAGTCCTGGCCATAGAAAGATACCTAAGAGATCAACAGCTCCTAGGCCTTTGGGGTTGCTCTGGAAAACTCATCTGCACCACTAATGTGCCTTGGAACTCCACTTGG------------AGT------------AATAAA---------------TCTAAA---GAAGATATTTGG---GAGAGCTTGACCTGGATGGAG---TGGGATAGAGAAATTAATAATTACACAGAGACAATATACAGGCTACTTGAAGAATCGCAAAGCCAGCAGGAG---AAAAATGAA---AAGGATTTA---TTAGCATTG---GACAGTTGGAATAATTTGTGGAAT---TGGTTTGATATA---ACAAATTGGCTGTGGTATATA---AAAATATTCATCATGATAGTAGGAGGCTTAATAGGTTTAAGAATAATT---TTTGCTGTGCTCTCTATAGTGAATAGAGTTAGGCAGGGATACTCACCTTTGTCATTTCAGACCCTTACCCCAAAC------CCGAGGGGA------CCAGACAGGCTCGGAGGAATCGAAGAAGAAGGTGGA---GAGCAAGACAGAGACAGATCCATTCGATTAGTGAGCGGATTCTTAGCACTTGCCTGGGACGACCTACGGAGCCTGTGCCTTTTCAGCTACCACCAATTGAGAACCTTCATATTGGTTGTAGCGAGAGCAGTGGAACTTCTGGGACGCAGCAGTCTCAAGGGACTACAGAGGGGGTGGGAGATCCTCAAG---TATCTG---GGAACTCTTGTGCAG------TATTGGGGTCTGGAGCTAAAA---AAGAG-TGCTATTAGTCTGCTTGACACCACA---GCAATAGCAGTAGCTGAAGGAACAGATAGAATTATTGAAGCAATACAAAGAATTTGT---------AGAGCT---------ATCCGCAACATACCTACAAGAATAAGACAGGGCTTTGAAGCAGCT------TTGCTA---TAA----------------AATGGGGGGCAAGTGGTCAAAA------AGCAGCATAGTTGGATGGCCTGAGGTAAGAGAAAGAATAAGG------------CGAACT------------------------------------------------------------GAACCAGCA------------------------GCAGAGGGAGTAGGAGCAGCATCTCAAGACTTAGATAAACATGGAGCACTTACAACCAGC---AACACAGCCCACAATAATGCTGCT------TGTGCCTGGCTGCAAGCA---CAAGAGGAG---------GAA---GGAGATGTAGGCTTTCCAGTCACACCTCAGGTGCCTTTAAGACCAATGACTTATAAGGCAGCATTCGATCTCGGCTTCTTT---TTA---AAAGAAAAGGGG---GGACTGGATGGGTTAATTTGGTCC---AGGAAAAGGCAAGAAATCCTTGAT------TTGTGGGTCTATAACACACAAGGCTTCTTCCCTGATTGGCAAAACTACACACCGGGACCAGGGGTCAGATACCCACTGACCTTTGGATGGTGCTTCAAATTAGTGCCAGTTGACCCAAGTGAAGTAGAAGAGGCCAACACAGGAGAAGACAACTGTTTGCTACACCCTATGAGCCAGCATGGAATGGAAGATGCAGAGAGAGAAGTATTAAGATGGAAGTTTGACAGCAGTCTGGCACGCAGACACCTAGCCCGT---GAGAAACATCCGGAGTTTTAC------------------------------------AAAGACTGCTGA
		</sequence>
		<sequence>
			<taxon idref="C|2014|ZAF|MH933708"/>
			ATGGGTGCGAGAGCGTCAGTATTAAGAGGC---GAAAAATTAGATAAATGGGAAAGGATTAGGTTAAGGCCAGGGGGAAAGAAACACTATATGTTAAAACACATAGTATGGGCAAGCAGGGAGCTGGAAAGATTTGCACTCAACCCTGGTCTTTTAGAAACATCAGAAGGCTGTAGACAGATAATGAAACAGCTACAACCAGCTCTTCAG---ACAGGAACAGAGGAACTTAAATCATTATATAACACAGTAGCAACTCTCTATTGTGTACATGAAAGGATAGAGGTAAAAGACACCAAGGAAGCCTTAGACAAGATAGAGGAAGAACAAAACAAA------------------------AGTCAG---CAACAA---------------------------------ACACAG---CAGGCACAAGCG------------------GCTGAC---GGG---------------------AAG---------------------GTCAGTCAAAATTATCCTATAGTACAGAATCTCCAGGGGCAAATGGTACATCAAGCCATATCACCTAGAACCTTGAATGCCTGGGTAAAAGTAATAGAGGAGAAGGCCTTTAGCCCAGAGGTAATACCTATGTTTACAGCATTATCAGAAGGAGCCACTCCACAAGATTTAAACACAATGTTAAATACAGTGGGGGGACATCAAGCAGCCATGCAAATGTTAAAGGATACCATCAATGAAGAGGCT---GCGGAATGGGATAGATTACATCCAGTACATGCAGGGCCTATTGCACCAGGCCAATTGAGAGAACCAAGGGGAAGTGACATAGCAGGAACTACTAGTACCCTTCAGGAACAAATAGCATGGATG---ACA---------AATAAC---CCACCTGTTCCAGTGGGAGACATCTATAAAAGATGGATAATTCTGGGTCTAAATAAAATAGTAAGAATGTATAGCCCTGTCAGCATCTTGGACATAAGACAAGGGCCAAAGGAACCTTTTAGAGACTATGTAGACCGGTTCTTTAAAACTTTAAGAGCCGAACAAGCTACACAAGATGTAAAAAATTGGATGACAGACACCTTGTTGGTCCAAAATGCAAACCCAGATTGTAAGACCATTTTAAGAGCGTTAGGACCAGGGGCCACATTAGAAGAAATGATGACAGCATGTCAAGGAGTGGGAGGACCTGGCCACAAAGCAAGAGTGTTGGCTGAGGCAATGAGCCAAGCAAAC---------------------AATGTAAGCATA---ATGATG---CAGAGAGGCAAT------------TTTAAA---GGC---TCTAAAAGAATTATTAAATGTTTCAACTGTGGCAAGGAAGGG---CACATAGCCAGAAACTGCAGGGCCCCTAGAAAAAGGGGCTGTTGGAAATGTGGAAAGGAAGGACACCAAATGAAAGATTGTACT------------GAAAGGCAGGCTAATTTTTTAGGGAAAATTTGGCC---TTCCAACAA---GGG---GAG---GCCGGGGAA---TTTTCTTCAGAG---------------------CAGACC------------------AGAGCCAACAGC------------------------------------------------------------CCCACCAGC------------AGAGAGCTTCAAGTT---CGA---------------GGA---GAC---AACCCATAC------------------TCTGAAGCAGGAACA---------------ACAGAAAGA---------CAG------------------------------GGA---------------------ACCCTTAACTTCCCTCAAATCACTCTTTGGCAACGACCCCTTGTCTCAATAAAAGTAGGGGGTCAGGTAAAAGAGGCTCTCTTAGACACAGGAGCAGATGATACAGTATTA---GAAGAAATAAATTTGCCAGGAAAATGGAAACCAAAAATGATAGGAGGAATTGGAGGTTTTATCAAAGTAAGACAGTAT---GACCAAATACCTATAGAGATTTGTGGAAAAAAGGCTATAGGTACAGTATTAATAGGGCCTACACCTGTC------AACATAATTGGAAGGAATATGTTGACTCAGCTTGGATGCACACTAAATTTCCCAATTAGTCCCATTGAAACTGTACCAGTAAAACTAAAGCCAGGAATGGATGGCCCAAAGGTCAGACAATGGCCATTGTCAGAAGAGAAAATAAAAGCATTAACAGAAATTTGTAAAGAAATGGAGAAGGAAGGAAAGATTACAAAAATTGGGCCTGAAAATCCATATAAC---ACTCCAGTATTTGCAATAAAA---AAGAAGGACAGTACTAAG---TGGAGAAAATTAGTAGATTTCAGGGAACTCAATAAAAGAACTCAGGACTTTTGGGAGGTTCAATTAGGAATACCACACCCA---GCAGGGTTA---AAGAAG---AAAAAATCAGTGACAGTACTGGATGTGGGGGATGCATAT---TTTTCAGTCCCTTTAGATGAAGACTTCAGGAAATATACTGCATTCACCATACCTAGTATAAACAATGAAACACCAGGGATTAGATATCAATATAATGTGCTGCCACAGGGATGGAAAGGATCACCAGCAATATTCCAGTGCAGC---ATGACAAAAATCTTAGAGCCCTTTAGAGCAAAAAATCCAGAAATAGTCATCTATCAATATATGGATGACTTGTATGTAGGATCTGACTTAGACATAGAGCAACATAGGGCAAAAGTAGAGGAGTTAAGGGAACATCTATTAAAATGGGGATTTACCACACCAGACAAGAAACATCAGAAAGAACCCCCATTTCTTTGGATGGGGTATGAACTCCATCCTGACAAATGGACAGTACAG---CCTATACAGCTGCCAGAA---AAA---------GATATCTGGACGGTCAATGATATACAGAAGTTAGTGGGAAAATTAAACTGGGCAAGTCAGATTTACCCAGGAATTAGGATAAAGCAACTTTGTAAACTCCTTAGGGGGACCAAAGCCCTAACAGACATAGTACCACTAACTGAAGAAGCAGAATTAGAATTAGCAGAGAACAGG---GAAATTCTAAAAGAACCAGTACATGGGGTATATTATGACCCATCAAAAGACTTAATAGCTGAAATACAGAAACAGGGAGATGACCAATGGACTTATCAAATTTACCAAGAACCATTCAAAAATCTAAAAACAGGAAAGTATGCAAAAAGG---AGGACTGCCCACACTAATGATGTAAAACAGTTAACAGAGGCAGTGCAAAAAATAGCTATGGAGAGCATAGTAATATGGGGAAAGATTCCTAAATTTAGATTACCCATCCAAAAAGAAACATGGGAGATATGGTGGACAGATTATTGGCAAGCCACCTGGATTCCTGAGTGGGAGTTTGTTAATACCCCTCCCCTAGTAAAA---TTATGGTACCAG---CTGGAGAAAGAACCCATAGCAGGAGCAGAG---ACTTTCTATGTAGATGGAGCAGCTAATAGAGAAACTAAAATGGGAAAAGCAGGGTATATTACTGATAGAGGAAGGCAGAAGATTATTTATCTAAATGAAACAACAAATCAGAAGACTGAGTTACAAGCAATTCAGATAGCTTTGCAAGATTCAGGACCAGAAGTAAACATAGTAACAGACTCACAGTATGCATTAGGGATCATTCAGGCACAACCAGATAAAAGTGAATCAGAATTAGTCAACAAAATAATAGAGCAACTAATAAAAAAGGAAAGGGTCTACCTGTCATGGGTACCGGCACACAAGGGAATTGGAGGAAATGAACAAGTAGATAAGTTAGTAAGTAAGGGAATCAGGAAAGTGCTGTTTCTAGATGGAATAGATAAGGCTCAA---GAA---GAGCATGAGAAGTATCACAACAATTGGAGAGCAATGGCTAGTGAATTTAATCTGCCACCCATAGTAGCAAAAGAAATAGTAGCTAGCTGTGACAAATGT---CAGCTAAAAGGGGAAGCCATACATGGACAAGTAGACTGCAGTCCAGGGATATGGCAATTAGATTGTACACATTTAGAAGGAAAAGTCATCCTGGTAGCAGTCCATGTAGCTAGTGGCTACATAGAAGCAGAGGTTATCCCAGCAGAAACAGGACAAGAAACAGCATACTATATACTAAAATTAGCAGGAAGATGG---CCAGTTAAAGTAATACATACAGACAATGGAAGTAATTTCACCAGTGCTGCAGTTAAGGCAGCC---TGTTGGTGGGCAGGTATCCAACAGGAATTTGGGATTCCCTACAATCCCCAAAGTCAGGGA---GTAGTAGAATCCATGAATAAAGAATTAAAGAAAATCATAGGGCAAGTAAGAGAACAAGCTGAGCACCTTAAGACAGCAGTACAAATGGCAGTATTCATTCACAATTTTAAAAGAAAAGGGGGGATTGGGGGGTAC---------------------------------------------------AGTGCAGGG---------------------GAAAGAATA---ATAGATATAATAGCAACAGACATACAAACAAAAGAATTACAAAAACAAATTATAAAAATTCAAAATTTTCGGGTTTATTACAGAGACAGCAGAGACCCTATTTGGAAAGGACCAGCCAAACTACTCTGG---AAAGGTGAAGGGGCAGTAGTAATACAA------GATAACAGTGACATAAAGGTAGTTCCAAGGAGGAAAGTAAAGATCATCAGGGACTATGGAAAACAGATGGCAGGTGCTGATTGTGTGG---CAGGTAGACAGGATGAGG---ATTAGAACATGGAATAGTTTAGTAAAG---CACCATATGTATATTTCAAGAAGAGCTAGTGGATGGTTTTACAGACATCATTATGAAAGCAGAAATCCCAAAATAAGTTCAGAAGTACACATACCATTAGGA---------GAGGCTAAATTAGTAATAAAAACATATTGGGGCTTGCAAACAGGAGAAAGAGAATGGCATTTG---GGTCATGGAGTCTCCATAGAA---TGGAGATTAAGAAAATATAGTACCCAA---GTAGACCCTGGCCTGGCAGACCAGCTAATTCATATGCATTATTTTGATTGTTTTACAGACTCTGCCATAAGGAAAGCCATATTAGGACACATAGTTACTCCTAGGTGTGACTATCAAGCAGGACATAAT---AAGGTAGGAACTCTACAATACTTGGCACTGACAGCATTGATAAAACCAAAG------AAGAGAAAGCCACCTCTGCCTAGTGTCAAGAAATTAGTAGAGGATAGATGGAACGAGCCCCAGAAGACCAGGGGCCGCAGAGGGAACCATACAATGAATGGACACTAGAGCTTTTAGAGGAGCTCAAACAGGAAGCTGTCAGACACTTTCCTACACCATGGCTCCATAGCTTAGGACAGTACATCTATGAAACCTATGGGGATACTTGGGCAGGAGTCGAAGCTATGATAAGAACATTGCAACAACTACTG---TTTACT---CAT------TTCAGAATTGGGTGCCAGCATAGCAGGATAGGAATT------TTGACA---------CACAGAAGAGCAAGA------AATGGAGCCGGTAGATCCTAACCTAGAGCCCTGGGAACAG-CCAGGAAGCCAGCCTAAAACTGCTTGCAATAACTGTTATTGTAAATTTTGCTGCTACCATTGTGTAGTGTGCTTTCAGACAAAAGGCTTAGGCATTCACTATGGCAGGAAGAAGC------GGAGAC---------AGCGACGAG---GCA------CTCCTCCAAGCAGTAAAGATCATCAAAATCCTATACCAAAGCAGTAAGTATATAT----------------------ATATGTA-ATG---TTAAGT---------------------------------------TTATTAGAGAGAGTAGATTATAGAATAGGAGTAGCA---GCACTTATAGTAGCACTAATCATAGCAATAGTTGTGTGGATCATA---GCATATATAGAATATAGG---AAATTGTTAAAACAA--AGGAAAATA------------GACTGGTTAATTAAAAGAATTAGGGAA---AGAGCAGAAGACAGT---GGCAATGAGA------------------GTGAAGGGGATA---TTG---AGGAACTAT---CAACGATGG------TGG---------------------------------ATATGGGGCATCTTA---------GGCTTTTGGATGGTAATG---ATTTAT------------------------------AATGTG---------GTG---------GGA------AAAGGG---------TGGGTCACAGTCTATTAT---GGGGTACCTGTGTGGAAAGAAGCAAAAACCACT------TTATTCTGTGCATCAGATGCTAAAGCATATGAGAGAGAAGTGCATAATGTC---TGGGCTACACATGCCTGTGTACCCACAGACCCCAACCCACAAGAAATAGTTTTG---GAAAATGTAACAGAAAATTTTAACATGTGGGAAAATGACATGGTGGATCAGATGCATGAGGATATAATCAGTTTATGGGATCAAAGT---CTAAAA---CCA---TGTGTAAAGTTGACCCCACTCTGTGTCACTTTAAATTGTACAAATACTAATGTTAGTGCTCACAATACAAATGCT----------------------------------------------------------------------------------AATGTTAGTGATTACAATGTTAGCAGGGGTGAAGAAGTA---AAAAATTGCTCTTTCAATATAACCACAGAATTAAGAGATAAGAAACAGAAAGAGTATGCACTTTTTTATAAACTTGATATAGTACCACTTGATAAC------------------------------------------------------------------------------------------AAAACCAGCTATAGATTAATAAGTTGCAATACCTCAACCATAACTCAAGCCTGTCCAAAGGTCTCTTTTGATCCAATTCCTATACATTATTGTGCTCCAGCTGGTTATGCGATTCTA------AAGTGT---AAT---AAT------AAGACATTCAATGGAACAGGA---CCCTGCAATAATGTCAGCACAGTACAATGTACACAT---GGAATTAAGCCAGTGGTATCAACTCAACTATTGTTG---AATGGTAGCCTAGCAGAAGGGGAC------------------------------------ATAATAATTAAATCTGAAAATCTGACAGAAAATACTAAAACAATAATAGTCCACCTT------AAT------GAATCT------GTAGAAATAGTGTGTGTAAGACCC-------AACAATAAT---------------------ACAAGGAGAAGTGTAAGG---------------------------------------------------------------ATAGGACCAGGACAA---------ACA---TTCTATGCA---ACAGAT------------ATA------ATAGGA---GACATAAGACAAGCACATTGTAACATT---AGTAAAAGAGAATGGGAAAAGACTTTACATCGGGTAACCAAAAAATTAACA------GAACACTTT---------------------------AACAATATAACATTT------AACTCATCC---TCAGGAGGGGATCTAGAAATTACAACACATAGCTTTAATTGTAGAGGAGAATTTTTCTATTGCAACACATCAAGCTTGTTTAATGGAACATACAGTAATTAC----------------------------------------------------ACTGATATAAACAGTTCTAGTATTATCACA------------CTCCCA---TGCAGG---ATAAAA---CAAATTATA---AACATG---TGG---------CAG---GCGGTAGGACGAGCAATATATGCCCCT------------CCCATCGAAGGGAACATAACA------------------TGTAAATCAAATATC---------ACAGGACTACTATTGACACGTGATGGAGGA---------------------------------------------------------AAAGACAATAATAACACAGAGGTATTCAGACCTGGAGGAGGAGAGATGAGGGACAACTGGAGAAATGAATTATATAAATATAAAGTGGTAGAAATTAAGCCATTAGGAATAGCACCCACTCATGCAAAAAGGAGAGTGGTG---------------GAGAGAGAAAAAAGAGCAGTG------GGA------ATA---GGA---GCTTTGTTCCTTGGGTTCTTGGGAGCAGCAGGAAGCACTATGGGC---GCGGCGTCAATAACGCTGACGGTACAGGCCAGACAACTGTTGTCTGGTATAGTGCAACAGCAAAGCAACTTGCTGAGGGCTATAGAGGCGCAACAGCATATGTTGCAACTCACAGTCTGGGGCATTAAACAGCTCCAGGCAAGAGTCCTGGCCATAGAAAGATACCTAAAGGATCAACAGCTCCTAGGGATGTGGGGCTGCTCTGGAAAACTCATCTGCACCACTAATGTGCCTTGGAACGCCAGTTGG------------AGC------------AATAAA---------------TCACAA---GATGAGATTTGG---GAAAACATGACCTGGATGCAG---TGGGATAAAGAAATTAATAATTACACAAACACAATATACAGATTGCTTGAAGAGTCACAAAACCAGCAGGAA---CGAAATGAA---AAAGACCTA---TTAGCATTG---GACAGTTGGCAACATCTGTGGAGT---TGGTTTAGCATA---ACAAATTGGCTGTGGTATATA---AGAATATTCATCATGATAGTAGGGGGCTTAATAGGTTTAAGAATAATC---TTTGCTGTACTATCTGTAGTAAAGAGAGTTAGGCAGGGATACTCACCTTTGTCGTTTCAGACCCTTACCCCAAAC------CCGAGGGGA------CCCGACAGGCTCGGAAGAATCGAAGAAGAAGGTGGA---GAGCAAGACAGCGGCAGATCAACTCGATTAGTGAACGGATTCTTACCACTTGTCTGGGACGATCTGCGGAGCCTGTGCCTTTTCCTCTACCACCGCTTGAGAGACTTCATATTGGTGACAGTGAGAGCAGTGGAACTTCTGGGACGCTACAGTCTCAGGGGACTACAGAGGGGGTGGGAAGCCCTTAAA---TATCTG---GGAAGCCTTGTGCAA------TATTGGGGCCTAGAGATAAAA---AAGAG-TGTTATTAACCTGTTTGATACCGTA---GCAATAGCAGTAGCTGAAGGAACAGATAGGATTATAGAATTAATACAGAGAGGTTGT---------AGAGCT---------ATCCTCAACATACCTAGAAGAATAAGACAGGGCTTTGAAACAGCA------TTGCTA---TAA----------------AATGGGGGGCAGGTGGTCAAAA------AGCAGCATAGTTGGATGGCCTGAAGTAAGAGAAAGAATAAGA------------AGAACTCAGCCAGCT---------------------------------------------------CAGCCAGCA------------------------GCAGAGGGAGTAGGAGCAGCATCTCAAGAATTAGATAGATATGGAACACTT---AGGTAC---AACACAGCTCAAAATAATGCTGAT------TGTGCCTGGCTGCAAGCA---CAAGAGGAG---------GAA---GAAGAGGTAGGCTTTCCAGTCAGACCTCAGGTGCCTCTAAGACCAATGACTTTTAAGGCAGCATTCGATCTCAGCTTCTTT---TTA---AAAGAAAAGGGG---GGACTGGATGGGTTAATTTACTCT---AAGAAAAGGCAAGATATCCTTGAT------TTGTGGGTCTATAACACACAAGGCTTCTTCCCTGATTGGCAAAATTACACACCGGGACCAGGGGTCAGACTTCCACTGACCTTCGGATGGTGCTTCAAGTTAGTGCCAGTTGACCCAAGGGAAGTAGAAGAGGCCAACCAAGGAGAAAACAACAGTTTGTTACACCCTATGAGCCTGCATGGAATGGAGGATGCAGAAAGAGAAGTGTTAAAGTGGAAGTTTGACAGCAGCCTAGCACGCAGACACCTGGCCCGT---GAGCTACATCCGGAGTATTAC------------------------------------AAAGACTGCTGA
		</sequence>
		<sequence>
			<taxon idref="D|1983|COD|A14116"/>
			ATGGGTGCGAGAGCGTCAGTATTAAGCGGG---GGAAAATTAGATAAATGGGAAAAAATTCGGTTACGGCCAGGAGGAAAGAAAAAATATAGACTAAAACATATAGTATGGGCAAGCAGGGAGCTAGAACGATATGCACTTAATCCTGGCCTTTTAGAAACATCAGAAGGCTGTAAACAAATAATAGGGCAGCTACAACCAGCTATTCAG---ACAGGAACAGAAGAACTTAGATCATTATATAATACAGTAGCAACCCTCTATTGTGTACATAAAGGAATAGATGTAAAAGACACCAAGGAAGCTTTAGAAAAGATGGAGGAAGAGCAAAACAAA------------------------AGTAAG---AAAAAG---------------------------------GCACAG---CAAGCAGCAGCT---------------------GACACAGGA------------AACAACAGCCAG---------------------GTCAGCCAAAATTATCCTATAGTGCAGAACCTACAGGGGCAAATGGTACATCAGGCCATATCACCTAGAACTTTGAACGCATGGGTAAAAGTAATAGAAGAAAAGGCTTTCAGCCCAGAAGTAATACCCATGTTTTCAGCATTATCAGAAGGAGCCACCCCACAAGATTTAAACACCATGCTAAACACAGTGGGGGGACATCAAGCAGCCATGCAAATGCTAAAAGAGACCATCAATGAAGAAGCT---GCAGAATGGGATAGGTTACATCCAGTGCATGCAGGGCCTATTGCACCAGGCCAGATGAGAGAACCAAGGGGAAGTGATATAGCAGGAACTACTAGTACCCTTCAGGAACAAATAGCATGGATG---ACA---------AGTAAC---CCACCTATCCCAGTAGGAGAAATCTATAAAAGATGGATAATTGTGGGATTAAATAAAATAGTAAGAATGTATAGCCCTGTCAGCATTTTGGACATAAGACAGGGACCAAAGGAACCTTTTAGAGACTATGTAGACCGGTTCTATAAAACTCTAAGAGCCGAGCAAGCTTCACAGGATGTAAAAAATTGGATGACAGAAACCTTGTTGGTCCAAAATGCAAACCCAGATTGCAAGACTATCTTAAAAGCATTGGGACCACAGGCTACACTAGAAGAAATGATGACAGCATGTCAGGGAGTGGGGGGGCCCAGCCATAAAGCAAGAGTTCTGGCTGAGGCAATGAGCCAAGCAACAAAT---------------TCAGTTACTACAGCA---ATGATG---CAGAGAGGCAAT------------TTTAAG---GGC---CCAAGAAAAATTATTAAGTGTTTCAATTGTGGCAAAGAAGGG---CACATAGCAAAAAATTGCAGGGCCCCTAGGAAAAAGGGCTGTTGGAGATGTGGAAAGGAAGGACACCAACTAAAAGATTGCACT------------GAGAGACAGGCTAATTTTTTAGGGAGAATTTGGCC---TTCCCACAA---GGG---AAG---GCCGGGGAA---CTTTCTCCAAAG---------------------CAGACC------------------AGAGCCAACAGC------------------------------------------------------------CCCACCAGC------------AGAGAGCTTCGGGTT---TGG---------------GGAAGAGAT---AACCCCCTC------------------TCAAAAACAGGAGCA------------------GAAAGA---------CAA------------------------------GGA---ACTGTA------------TCCTTTAACTTCCCTCAAATCACTCTTTGGCAACGACCCCTTGTCGCAATAAAAATAGGGGGACAGCTAAAGGAAGCTCTATTAGATACAGGAGCAGATGATACAGTATTA---GAAGAAATGAATTTGCCAGGAAAATGGAAACCAAAAATGATAGGGGGAATTGGAGGTTTTATCAAAGTAAGACAGTAT---GATCAAATACCCATAGAAATCTGTGGACAGAAAGCTATAGGTACAGTATTAGTAGGACCTACGCCTGTC------AACATAATCGGAAGAAATTTGTTGACCCAGATTGGCTGCACTTTAAATTTTCCAATTAGTCCTATTGAAACTGTACCAGTAAAATTAAAGCCAGGAATGGATGGCCCAAAAGTTAAACAATGGCCATTGACAGAAGAAAAAATAAAAGCATTAACAGAAATTTGTACAGATATGGAAAAGGAAGGAAAAATTTCAAGAATTGGGCCTGAAAATCCATACAAT---ACTCCAATATTTGCCATAAAG---AAAAAAGACAGTACCAAG---TGGAGAAAATTAGTAGATTTCAGAGAACTTAATAAGAGAACTCAAGATTTCTGGGAAGTTCAATTAGGAATACCGCATCCT---GCAGGGCTG---AAAAAG---AAAAAATCAGTAACAGTACTGGATGTGGGTGATGCATAT---TTTTCAGTTCCCTTAGATGAAGATTTTAGGAAATATACCGCCTTTACCATATCTAGTATAAACAATGAGACACCAGGGATTAGATATCAGTACAATGTGCTTCCACAGGGATGGAAAGGATCACCGGCAATATTCCAAAGTAGC---ATGACAAAAATCTTAGAGCCCTTTAGAAAACAAAATCCAGAAATGGTTATCTATCAATACATGGATGATTTGTATGTAGGATCTGACTTAGAAATAGGGCAGCATAGGACAAAAATAGAGAAATTAAGAGAACATCTATTGAGGTGGGGATTTACCAGACCAGATAAAAAACATCAGAAAGAACCCCCATTTCTTTGGATGGGTTATGAACTCCATCCTGATAAATGGACAGTACAG---TCTATAAAACTGCCAGAA---AAG---------GAGAGCTGGACTGTCAATGATATACAGAACTTAGTGGAGAGATTAAACTGGGCAAGCCAGATTTATCCAGGAATTAAAGTAAGACAATTATGTAAACTCCTTAGGGGAACCAAAGCACTAACAGAAGTAATACCACTAACAGAAGAAGCAGAATTAGAACTGGCAGAAAACAGG---GAAATTTTAAAAGAACCAGTACATGGAGTGTATTATGACCCATCAAAAGACTTAATAGCAGAAATACAGAAACAAGGGCACGGCCAATGGACATACCAAATTTATCAAGAACCATTTAAAAATCTGAAAACAGGAAAGTATGCAAGAATG---AGGGGTGCCCACACTAATGATGTAAAGCAATTAGCAGAGGCAGTGCAAAGAATATCCACAGAAAGCATAGTGATATGGGGAAGGACTCCTAAATTTAGACTACCCATACAAAAGGAAACATGGGAAACATGGTGGGCAGAGTATTGGCAAGCCACTTGGATTCCTGAGTGGGAATTTGTCAATACCCCTCCTTTAGTAAAA---TTATGGTACCAG---TTAGAGAAGGAACCCATAATAGGAGCAGAA---ACTTTCTATGTAGATGGGGCAGCTAATAGAGAGACTAAATTAGGAAAAGCAGGATATGTTACTGACAGAGGAAGACAGAAAGTTGTCCCTTTGACTGACACGACAAATCAGAAGACTGAGTTACAAGCAATTAATCTAGCCTTGCAGGATTCGGGATTAGAAGTAAACATAGTAACAGATTCACAATATGCATTAGGAATCATTCAAGCACAACCAGATAAGAGTGAATCAGAGTTAGTCAATCAAATAATAGAGCAGTTAATAAAAAAGGAAAAGGTTTACCTGGCATGGGTACCAGCACACAAAGGAATTGGAGGAAATGAACAAGTAGATAAATTAGTCAGTCAAGGAATCAGGAAAGTACTATTTTTGGATGGAATAGATAAGGCTCAA---GAA---GAACATGAGAAATATCACAACAATTGGAGAGCAATGGCTAGTGATTTTAACCTACCACCCGTGGTAGCAAAAGAAATAGTAGCTAGCTGTGATAAATGT---CAGCTAAAAGGAGAAGCCATGCATGGACAAGTAGACTGTAGTCCAGGAATATGGCAATTAGATTGTACACACTTAGAAGGAAAAGTTATCCTGGTAGCAGTTCATGTAGCCAGTGGCTATATAGAAGCAGAAGTTATTCCAGCAGAAACAGGGCAGGAAACAGCATATTTTCTTTTAAAATTAGCAGGAAGATGG---CCAGTAAAAGTAGTACATACAGACAATGGCAGCAATTTCACCAGTGCTGCAGTTAAGGCCGCC---TGTTGGTGGGCAGGTATCAAACAGGAATTTGGAATTCCCTACAATCCCCAAAGTCAAGGA---GTAGTAGAATCTATGAATAAAGAATTAAAGAAAATTATAGGACAGGTAAGAGATCAAGCTGAACATCTTAAGACAGCAGTACAAATGGCAGTATTCATCCACAATTTTAAAAGAAGAAGGGGGATTGGGGGATAC---------------------------------------------------AGTGCAGGG---------------------GAAAGAATA---ATAGACATAATAGCAACAGACATACAAACTAAAGAATTACAAAAACAAATTATAAAAATTCAAAATTTTCGGGTTTATTACAGAGACAGCAGAGATCCAATTTGGAAAGGACCAGCAAAGCTCCTCTGG---AAAGGTGAAGGGGCAGTAGTAATACAA------GACAAGAGTGACATAAAGGTAGTACCAAGAAGAAAAGTAAAGATTATTAGGGATTATGGAAAACAGATGGCAGGTGATGATTGTGTGG---CAAGTAGACAGGATGAGG---ATTAAAACATGGAAAAGTTTAGTAAAA---CACCATATGTATGTTTCAAAGAAAGCTAACAGATGGTTTTATAGACATCACTATGAAAGCCCCCACCCAAAAATAAGTTCAGAAGTACACATCCCACTAGGA---------GAAGCTAGACTGGTAATAAAAACATATTGGGGTCTGCATACAGGAGAAAGAGAATGGCATCTG---GGTCAGGGAGTCTCCATAGAA---TGGAGGAAAAGGAGATATAGCACACAA---GTAGACCCTGGCCTGGCAGACCAACTAATTCATATGTATTATTTTGATTGTTTTTCAGAATCTGCTATAAGAAAAGCCATATTAGGAGATATAGTTAGTCCTAGGTGTGAGTATCAAGCAGGACATAAC---AAGGTAGGATCCCTACAGTATTTGGCACTAACAGCATTAATAGCACCAAAA------CAGATAAAGCCACCTTTGCCTAGTGTTAGGAAGCTAACAGAAGATAGATGGAACAAGCCCCAGCAGACCAGGGGCCACAGAGGGAGCCATACAATGAATGGGCATTAGAGCTTTTAGAGGAGCTTAAGAGTGAAGCTGTTAGACATTTTCCTAGGATATGGCTCCATAGCTTAGGACAACATATTTATGAAACTTATGGGGATACCTGGGTAGGAGTTGAAGCTATAATAAGAATACTGCAACAATTACTG---TTTATT---CAT------TTCAGAATTGGGTGTCAACATAGCAGAATAGGCATT------ATTCGA---------CAGAGAAGAGCAAGA------AATGGATCCAGTAGATCCTAACCTAGAGCCCTGGAACCAT-CCAGGAAGTCAGCCTAGGACTCCTTGTAACAAGTGTCATTGTAAAAAGTGTTGCTATCATTGCCCAGTTTGCTTCTTAAACAAAGGCTTAGGCATCTCCTATGGCAGGAAGAAGC------GGAGAC---------AGCGACGAG---GAC------CTCCTCAAGGCGGTCAGGCTCATCAAGTTCCTATACCAAAGCAGTAAGTAGTAC-------------------------ATGTA-ATG---CAACCT------------------------------------------------------TTAGGGATAATAGCAATAGCA---GCATTAGTAGTAGCAATAATACTAGCAATAGTTGTGTGGACCATA---GTATTCATAGAATATAGA---AGGATAAAAAAGCAA--AGGAGAATA------------GACTGTTTACTTGATAGAATAACAGAA---AGAGCAGAAGACAGT---GGCAATGAGA------------------GCGAGGGGGATA---GAG---AGAAATTGT---CAAAACTGG------TGG---------------------------------AAATGGGGCATCATG---------CTCCTTGGGATATTGATG---ACCTGT------------------------------AGTGCT---------GCA---------GAC------AATCTG---------TGGGTCACAGTTTATTAT---GGGGTGCCTGTATGGAAGGAAGCAACCACCACT------CTATTTTGTGCATCAGATGCTAAATCATATGAAACAGAGGCACATAATATC---TGGGCCACACATGCCTGTGTACCCACGGACCCCAACCCACAAGAAATAGCACTG---GAAAATGTGACAGAAAACTTTAACATGTGGAAAAATAACATGGTGGAACAGATGCATGAGGATATAATCAGTTTATGGGATCAAAGC---CTAAAA---CCA---TGTGTAAAATTAACCCCACTCTGTGTCACTTTAAACTGTAGTGATGAATTGAGGAACAATGGCACTATG----------------------------------------------------------------------------------------------GGGAACAATGTCACTACAGAGGAGAAAGGAATG---AAAAACTGCTCTTTCAATGTAACCACAGTACTAAAAGATAAGAAGCAGCAAGTATATGCACTTTTTTATAGACTTGATATAGTACCAATAGACAATGAT---------------------------------------------------------------------------AGTAGTACCAATAGTACCAATTATAGGTTAATAAATTGTAATACCTCAGCCATTACACAGGCTTGTCCAAAGGTATCCTTTGAGCCAATTCCCATACATTATTGTGCCCCAGCTGGTTTTGCGATTCTA------AAGTGT---AGA---GAT------AAGAAGTTCAATGGAACAGGC---CCATGCACAAATGTCAGCACAGTACAATGTACACAT---GGAATTAGGCCAGTGGTGTCAACTCAACTGCTGTTG---AATGGCAGTCTAGCAGAAGAAGAG------------------------------------GTCATAATTAGATCCGAAAATCTCACAAACAATGCTAAAAACATAATAGCACATCTT------AAT------GAATCT------GTAAAAATTACCTGTGCAAGGCCC-------TATCAAAAT---------------------ACAAGACAAAGAACACCT---------------------------------------------------------------ATAGGACTAGGGCAA---------TCA---CTCTATACT---ACAAGATCAAGA---TCAATA------ATAGGA------------CAAGCACATTGTAATATT---AGTAGAGCACAATGGAGTAAAACTTTACAACAAGTAGCTAGAAAATTAGGA------ACCCTTCTTAAC---------------------AAAACAATAATAAAGTTT------AAACCATCC---TCAGGAGGGGACCCAGAAATTACAACACACAGTTTTAATTGTGGAGGGGAATTCTTCTACTGTAATACATCAGGACTGTTTAATAGTACATGGAATATTAGTGCATGGAAT-------------------------------AATATTACAGAGTCAAATAATAGCACAAACACAAACATCACA------------CTCCAA---TGCAGA---ATAAAA---CAAATTATA---AAGATGGTGGCAGGCAGGAAA------------------GCAATATATGCCCCT------------CCTATCGAAAGAAACATTCTA------------------TGTTCATCAAATATT---------ACAGGGCTACTATTGACAAGAGATGGTGGT---------------------------------------------------------ATAAATAATAGTACTAACGAGACCTTTAGACCTGGAGGAGGAGATATGAGGGACAATTGGAGAAGTGAATTATATAAATATAAGGTAGTACAAATTGAACCACTAGGAGTAGCACCCACCAGGGCAAAGAGAAGAGTGGTG---------------GAAAGAGAAAAAAGAGCAATA------GGA------TTA---GGA---GCTATGTTCCTTGGGTTCTTGGGAGCAGCAGGAAGCACGATGGGC---GCACGGTCAGTGACGCTGACGGTACAGGCCAGACAATTAATGTCTGGTATAGTGCAACAGCAAAACAATTTGCTGAGGGCTATAGAGGCGCAACAGCATCTGTTGCAACTCACGGTCTGGGGCATTAAACAGCTCCAGGCAAGAATCCTGGCTGTGGAAAGATACCTAAAGGATCAACAGCTCCTAGGAATTTGGGGTTGCTCTGGAAAACACATTTGCACCACTAATGTGCCCTGGAACTCTAGTTGG------------AGT------------AATAGA---------------TCTCTA---AATGAGATTTGG---CAGAACATGACCTGGATGGAG---TGGGAAAGAGAAATTGACAATTACACAGGCTTAATATATAGCTTAATTGAGGAATCGCAGACCCAGCAAGAA---AAGAATGAA---AAAGAATTG---TTGGAATTG---GACAAGTGGGCAAGTTTGTGGAAT---TGGTTTAGCATA---ACACAATGGCTGTGGTATATA---AAAATATTCATAATGATAATAGGAGGCTTGATAGGTTTAAGAATAGTT---TTTGCTGTGCTTTCTTTAGTAAATAGAGTTAGGCAGGGATACTCACCTCTGTCGTTTCAGACCCTCCTCCCAGCC------CCGAGGGGA------CCCGACAGGCCCGAAGGAACAGAAGAAGAAGGTGGA---GAGCGAGGCAGAGACAGATCCGTGAGATTGCTGAACGGATTCTCGGCACTTATCTGGGACGACCTGCGGAGCCTGTGCCTCTTCAGCTACCACCGCTTGAGAGACTTAATCTTAATTGCAGTGAGGATTGTAGAACTTCTGGGACGC---------------------AGGGGGTGGGACATCCTCAAA---TATCTG---TGGAATCTCCTACAG------TATTGGAGTCAGGAACTGAGG---AACAG-TGCTAGTAGCTTGTTTGATGCCATA---GCAATAGCAGTAGCTGAGGGGACAGATAGAGTTATAGAAATAATACAAAGAGCTTGC---------AGAGCT---------GTTCTTAACATACCCAGAAGAATAAGACAGGGCTTAGAAAGGTCT------TTACTT---TAA----------------AATGGGTGGCAAATGGTCAAAA------AGTAGTATAGTGGGATGGCCTGCTATAAGGGAAAGAATAAGA------------AGAACT------------------------------------------------------------AATCCAGCA------------------------GCAGATGGGGTAGGAGCAGTATCTCGAGACCTGGAAAAACATGGGGCAATCACAAGTAGC---AATACAGCAAGTACTAATGCTGAC------TGTGCCTGGCTAGAAGCA---CAAGAAGAG---------AGC---GACGAGGTGGGCTTTCCAGTCAGACCCCAGGTACCTTTAAGACCAATGACTTACAAAGAAGCTCTAGATCTCAGCCACTTT---TTA---AAAGAAAAGGGG---GGACTGGAAGGGCTAATTTGGTCC---AAAAAGAGACAAGAGATCCTTGAT------CTTTGGGTCTACAACACACAAGGCATCTTCCCTGATTGGCAAAACTACACACCAGGGCCAGGGATCAGATATCCACTAACCTTTGGATGGTGCTACGAGCTAGTACCAGTTGATCCACAGGAGGTAGAAGAAGACACTGAAGGAGAGACCAACAGCTTGTTACACCCTATATGCCAGCATGGAATGGAGGACCCGGAGAGACAAGTGTTAAAATGGAGATTTAACAGCAGACTAGCATTTGAGCACAAGGCCCGA---GAGATGCATCCGGAGTTCTAC------------------------------------AAAAACTGATGA
		</sequence>
		<sequence>
			<taxon idref="D|1983|COD|M27323"/>
			ATGGGTGCGAGAGCGTCAGTATTAAGCGGG---GGAAAATTAGATACATGGGAAAGAATTCGGTTACGGCCAGGAGGAAAGAAAAAATATGCACTAAAACATTTGATATGGGCAAGCAGGGAGCTAGAACGATTTACACTTAATCCTGGCCTTTTAGAGACATCAGAAGGCTGTAAACAAATAATAGGACAGCTACAACCATCTATTCAA---ACAGGATCAGAAGAAATTAGATCATTATATAATACAGTAGCAACCCTCTATTGTGTACATGAAAGGATAGAGGTAAAAGACACCAAAGAAGCTGTAGAAAAGATGGAGGAAGAACAAAACAAA------------------------AGTAAG---AAAAAG---------------------------------ACACAG---CAAGCAGCAGCT---------------------GAT---AGC------------------AGCCAG---------------------GTCAGCCAAAATTACCCTATAGTGCAGAACCTACAGGGGCAAATGGTACATCAGGCCATATCACCTAGAACTTTGAACGCATGGGTAAAAGTAATAGAAGAAAAGGCCTTCAGCCCGGAAGTAATACCCATGTTTTCAGCATTATCAGAAGGAGCCACCCCACAAGATTTAAACACCATGCTAAACACAGTGGGGGGACATCAAGCAGCTATGCAAATGCTAAAAGAGACCATCAATGACGAAGCT---GCAGAATGGGACAGATTACATCCAGTGCATGCAGGGCCTGTTGCACCAGGCCAAATGAGAGAACCAAGGGGAAGTGATATAGCAGGAACTACTAGTACCCTTCAGGAACAAATAGCATGGATG---ACA---------AGCAAC---CCACCTATCCCAGTAGGAGAAATCTATAAAAGATGGATAATCCTGGGATTAAATAAAATAGTAAGAATGTATAGCCCTGTCAGCATTTTGGACATAAGACAGGGACCAAAGGAACCTTTTAGAGACTATGTAGACCGGTTCTATAAAACTCTAAGAGCCGAGCAAGCTTCACAGGATGTAAAAAACTGGATGACAGAAACCTTGTTGGTCCAAAATGCAAACCCAGATTGTAAAACTATCTTAAAAGCATTGGGACCACAGGCTACACTAGAAGAAATGATGACAGCATGCCAGGGAGTGGGGGGGCCCGGCCATAAAGCAAGAGTTTTGGCTGAGGCAATGAGCCAAGTAACAGGT---------------TCAGCTACTGCAGTA---ATGATG---CAGAGAGGCAAT------------TTTAAG---GGC---CCAAGAAAAAGTATTAAGTGTTTCAACTGTGGCAAGGAAGGG---CACACAGCAAAAAATTGCAGGGCCCCTAGAAAAAAGGGCTGTTGGAAATGCGGAAGGGAAGGACACCAAATGAAAGATTGCACT------------GAAAGACAGGCTAATTTTTTAGGGAAGATTTGGCC---TTCCCACAA---GGG---AAG---GCCGGGGAA---TTTTCTTCAGAG---------------------CAGACC------------------AGAGCCAACAGC------------------------------------------------------------CCCACCAGC------------AGAGAGCTTCGGGTT---TGG---------------GGAGGAGAT---AACCCCCTC------------------TCAGAAACAGGAGCA------------------GAAAGA---------CAA------------------------------GGA---ACTGTA------------TCCTTTAGCTTCCCTCAAATCACTCTTTGGCAACGACCCCTCGTCACAATAAAGATAGGGGGACAGCTAAAGGAAGCTCTATTAGATACAGGAGCAGATGATACAGTATTA---GAAGAAATAAATTTGCCAGGAAAATGGAAGCCAAAAATGATAGGGGGAATTGGAGGTTTTATCAAAGTAAGACAGTAT---GATCAAATACTCATAGAAATCTGTGGATATAAAGCTATGGGTACAGTATTAGTAGGACCTACACCTGTC------AACATAATTGGAAGAAATTTGTTGACCCAGATTGGCTGCACTTTAAATTTTCCAATTAGTCCTATTGAAACTGTACCAGTAAAATTAAAGCCAGGAATGGATGGCCCAAAAGTTAAACAATGGCCATTGACAGAAGAAAAAATAAAAGCATTAACAGAAATTTGTACAGAAATGGAAAAGGAAGGAAAAATTTCAAGAATTGGGCCTGAAAATCCATATAAT---ACTCCAATATTTGCCATAAAG---AAAAAAGACAGTACCAAG---TGGAGAAAATTAGTAGATTTCAGAGAACTTAATAAGAGAACTCAAGATTTCTGGGAGGTTCAATTAGGAATACCGCATCCT---GCAGGGCTG---AAAAAG---AAAAAATCAGTAACAGTACTGGATGTGGGTGATGCATAT---TTCTCAGTTCCCTTAGATGAAGATTTTAGGAAATATACCGCATTTACCATACCTAGTATAAACAATGAGACACCAGGGATTAGATATCAGTACAATGTGCTCCCACAGGGATGGAAAGGATCACCGGCAATATTCCAAAGTAGC---ATGACAAAAATCTTAGAGCCCTTTAGAAAACAAAATCCAGAAATAGTTATCTATCAATACATGGATGATTTGTATGTAGGATCTGACTTAGAAATAGGGCAGCATAGAACAAAAATAGAGGAATTAAGAGAACATCTATTGAGGTGGGGATTTACCACACCAGATAAAAAACATCAGAAAGAACCTCCATTTCTTTGGATGGGTTATGAACTCCATCCTGATAAATGGACAGTACAG---CCTATAAACCTGCCAGAA---AAA---------GAAAGCTGGACTGTCAATGATATACAGAAGTTAGTGGGGAAATTAAACTGGGCAAGCCAGATTTATGCAGGAATTAAAGTAAAGCAATTATGTAAACTCCTTAGGGGAACCAAAGCACTAACAGAAGTAGTACCACTAACAGAAGAAGCAGAATTAGAACTGGCAGAAAACAGG---GAAATTCTAAAAGAACCAGTACATGGAGTGTATTATGACCCATCAAAAGACTTAATAGCAGAACTACAGAAACAAGGGGACGGCCAATGGACATACCAAATTTATCAAGAACCATTTAAAAATCTAAAAACAGGAAAGTATGCAAGAACG---AGGGGTGCCCACACTAATGATGTAAAACAATTAACAGAGGCAGTGCAAAAAATAGCCACAGAAAGCATAGTGATATGGGGAAAGACTCCTAAATTTAAACTACCCATACAAAAGGAAACATGGGAAACATGGTGGATAGAGTATTGGCAAGCCACCTGGATTCCTGAGTGGGAATTTGTCAATACCCCTCCTTTAGTAAAA---TTATGGTACCAG---TTAGAGAAGGAACCCATAATAGGAGCAGAA---ACTTTCTATGTAGATGGGGCAGCTAATAGAGAGACTAAATTAGGAAAAGCAGGATATGTTACTGACAGAGGAAGACAGAAAGTTGTCCCTTTCACTGACACGACAAATCAGAAGACTGAGTTACAAGCAATTAATCTAGCTTTACAGGATTCGGGATTAGAAGTAAACATAGTAACAGATTCACAATATGCACTAGGAATCATTCAAGCACAACCAGATAAGAGTGAATCAGAGTTAGTCAGTCAAATAATAGAGCAGCTAATAAAAAAGGAAAAGGTTTACCTGGCATGGGTACCAGCACACAAAGGAATTGGAGGAAATGAACAAGTAGATAAATTAGTCAGTCAGGGAATCAGGAAAGTACTATTTTTGGATGGAATAGATAAGGCTCAG---GAA---GAACATGAGAAATATCACAACAATTGGAGAGCAATGGCTAGTGATTTTAACCTACCACCTGTGGTAGCGAAAGAAATAGTAGCTAGCTGTGATAAATGT---CAGCTAAAAGGAGAAGCCATGCATGGACAAGTAGACTGTAGTCCAGGAATATGGCAATTAGATTGTACACATCTGGAAGGAAAAGTTATCCTGGTAGCAGTTCATGTAGCCAGTGGCTATATAGAAGCAGAAGTTATTCCAGCAGAAACGGGGCAAGAAACAGCATACTTTCTCTTAAAATTAGCAGGAAGATGG---CCAGTAAAAGTAGTACATACAGATAATGGCAGCAATTTCACCAGTGCTACAGTTAAGGCCGCC---TGTTGGTGGGCAGGGATCAAACAGGAATTTGGAATTCCCTACAATCCCCAAAGTCAAGGA---GTAGTAGAATCTATGAATAAAGAATTAAAGAAAATTATAGGACAGGTAAGAGATCAAGCTGAACATCTTAAGACAGCAGTACAAATGGCAGTATTTATCCACAATTTTAAAAGAAAAGGGGGGATTGGGGGATAC---------------------------------------------------AGTGCAGGG---------------------GAAAGAATA---ATAGACATAATAGCAACAGACATACAAACTAGAGAATTACAAAAACAAATCATAAAAATTCAAAATTTTCGGGTTTATTACAGGGACAGCAGAGATCCAATTTGGAAAGGACCAGCAAAGCTTCTCTGG---AAAGGTGAAGGGGCAGTAGTAATACAA------GACAATAGTGACATAAAGGTAGTACCAAGAAGAAAAGTAAAGATCATTAGGGATTATGGAAAACAGATGGCAGGTGATGATTGTGTGG---CAAGTAGACAGGATGAGG---ATTAACACATGGAAAAGTTTAGTAAAA---TACCATATGTATGTTTCAAAGAAAGCTAACAGATGGTTTTATAGACATCACTATGACAGCCACCACCCAAAAATAAGTTCAGAAGTACACATCCCACTAGGA---------GAAGCTAGACTGGTAGTAACAACATATTGGGGTCTGCATACAGGAGAAAAAGAATGGCATCTG---GGTCAGGGAGTCTCCATAGAA---TGGAGGAAAAGGAGATATAGCACACAA---GTAGACCCTGGCCTGGCAGACCAACTAATTCATATGTATTATTTTGATTGTTTTGCAGAATCTGCTATAAGAAAAGCCATATTAGGACATATAGTTAGTCCTAGTTGTGAGTATCAAGCAGGACATAAC---AAGGTAGGATCCTTACAGTATTTGGCACTAGCAGCATTAATAGCACCAAAA------AAGATAAAGCCACCTTTGCCTAGTGTTAGGAAGCTAACAGAAGATAGATGGAACAAGCCCCAGAAGACCAAGGGCCGCAGAGGGAGCCATACAATGAATGGACATTAGAGCTTTTAGAGGAGCTTAAGAGTGAAGCTGTCAGACATTTTCCTAGGATATGGCTCCATAGCTTAGGACAACATATCTATGAAACTTATGGGGATACCTGGGCAGGTGTTGAAGCTATAATAAGAATTCTGCAACAACTACTG---TTTATT---CAT------TTCAGAATTGGGTGTCAACATAGCAGAATAAGTATT------ACTCGA---------CAGAGAAGAGCAAGA------AATGGATCCAGTAGATCCTAATCTAGAGTCCTGGAACCAT-CCAGGAAGTCAGCCTAGGACTGCTTGTAATAAGTGTCATTGTAAAAAGTGTTGCTATCATTGCCAAGTTTGCTTCATAACGAAAGGCTTAGGCATCTCCTATGGCAGGAAGAAGC------GGAGAC---------AGCGACGAA---AAC------CTCCTCAAGGCGATCAGGCTCATCAAGTTCCTATACCAGAGCAGTAAGTATTCC-------------------------ATGTA-ATG---CAACCT------------------------------------------------------TTAGTGATAATAGCAATAGCA---GCATTAGTAGTAGCAATAATAATAGCAATAGTTGTGTGGACCATA---GTATACATAGAATATAGG---AGGATAAAAAGGCAA--AGAAAAATA------------GACTGTTTAATTGATAGAATAAGAGAA---AGAGCAGAAGACAGT---GGCAATGAGA------------------GCGAGGGAGAAA---GAG---AGGAATTGT---CAAAACTTG------TGG---------------------------------AAATGGGGCATCATG---------CTCCTTGGGATGTTGATG---ACCTGT------------------------------AGTGCT---------GCA---------GAA------GATTTG---------TGGGTCACAGTTTATTAT---GGGGTGCCTATATGGAAGGAAGCAACTACCACT------CTATTTTGTGCATCAGATGCTAAAGCATATAAAAAAGAGGCACATAATATC---TGGGCCACACATGCCTGTGTACCCACGGACCCCAACCCACAAGAAATAGAATTG---GAAAATGTGACAGAAAACTTTAACATGTGGAAAAATAACATGGTGGAACAAATGCATGAGGATATAATCAGTTTATGGGATCAAAGC---CTAAAA---CCA---TGTGTAAAATTAACTCCACTCTGTGTCACTTTAAACTGCACTGATGAATTGAGGAACAGCAAGGGC----------------------------------------------------------------------------------------------------AATGGGAAGGTAGAAGAGGAGGAAAAAAGG---AAAAACTGCTCTTTCAAT------------GTAAGGGATAAGAGGGAGCAAGTATATGCACTTTTTTATAAACTTGATATAGTGCCAATAGACAATAAT---------------------------------------------------------------------------AATAGGACCAATAGTACTAATTATAGGTTAATAAATTGTGATACCTCAACCATTACACAGGCTTGTCCAAAGATATCCTTTGAACCAATTCCCATACATTTTTGTGCCCCAGCTGGTTTTGCAATTCTA------AAGTGT---AGA---GAT------AAGAAGTTCAATGGGACAGGC---CCATGCTCAAATGTCAGCACAGTACAATGTACACAT---GGAATTAGACCAGTGGTGTCAACTCAACTGCTGTTG---AATGGCAGTCTAGCAGAAGAAGAG------------------------------------ATCATAATTAGATCTGAAAATCTCACAAACAATGTTAAAACCATAATAGTACAGCTT------AAT------GCATCT------ATAGTAATTAATTGTACAAGGCCC-------TACAAATAT---------------------ACAAGGCAAAGGACATCG---------------------------------------------------------------ATAGGACTAAGGCAA---------TCA---CTCTATACAATAACAGGAAAAAAG---AAGAAA------ACAGGA---TACATAGGACAAGCACATTGTAAAATT---AGCAGAGCAGAATGGAATAAAGCTTTACAACAGGTAGCTACAAAACTAGGA------AACCTTCTTAAC---------------------AAAACAACAATAACTTTT------AAGCCATCC---TCAGGAGGGGACCCAGAAATTACATCACACATGCTTAATTGTGGAGGGGACTTCTTCTACTGTAATACATCAAGACTGTTTAATAGTACATGGAATCAGACT-------------------------------------------------AATAGTACAGGGTTCAATAATGGCACAGTCACA------------CTCCCA---TGCAGA---ATAAAA---CAAATTGTA---AACTTG---TGG---------CAG---AGAGTAGGAAAAGCAATGTATGCCCCT------------CCCATCGAAGGACTAATTAAA------------------TGTTCATCAAATATT---------ACAGGGCTACTATTAACAAGAGATGGTGGT---------------------------------------------------------GCAAATAATAGTTCTCATGAGACCATCAGACCTGGAGGAGGAGATATGAGGGACAATTGGAGAAGTGAATTATATAAATATAAAGTAGTAAAAATTGAACCAATAGGAGTAGCACCCACCAAGGCAAGGAGAAGAGTGGTG---------------GAAAGAGAAAAAAGAGCAATA------GGA------CTA---GGA---GCTGTGTTCCTTGGGTTCTTGGGAGCAGCAGGAAGCACGATGGGC---GCAGCGTCAGTGACGCTGACGGTACAGGCCAGACAGTTAATGTCTGGTATAGTGCACCAGCAAAACAATTTGCTGAGGGCTATAGAGGCGCAACAACATCTGTTGCAACTCACGGTCTGGGGCATTAAACAGCTCCAGGCAAGAGTCCTGGCTGTGGAAAGATACCTAAGGGATCAACAGCTCCTAGGAATTTGGGGTTGCTCTGGAAGGCACATTTGCACCACTAATGTACCCTGGAACTCTAGTTGG------------AGT------------AATAGA---------------TCTCTA---GATGAGATTTGG---CAGAACATGACCTGGATGGAG---TGGGAAAGAGAAATTGACAATTACACAGGCTTAATATACAGCTTAATTGAAGAATCGCAGATCCAGCAAGAA---AAGAATGAA---AAAGAATTA---TTGGAATTG---GACAAATGGGCAAGTTTGTGGAAT---TGGTTTAGCATA---ACAAAATGGCTGTGGTATATA---AAATTATTCATAATGATAGTAGGAGGCCTGATAGGTTTAAGAATAGTT---TTTGCTGTGCTTTCTGTAGTAAATAGAGTTAGGCAGGGATACTCACCTCTGTCATTTCAGACCCTCCTCCCAGTC------CCGAGGGGA------CCCGACAGGCCCGAAGAAATAGAAGAAGAAGGTGGA---GAGCGAGGCAGAGACAGATCCATTCGATTGGTGAACGGATTATTTGCACTTTTCTGGGACGACCTGAGGAACCTGTGCCTCTTCAGCTACCACCGCTTGAGAGACTCAATCTTAATTGCAGCGAGGATTGTGGAACTTCTGGGACGC---------------------AGGGGGTGGGAAGCCCTCAAA---TACCTG---TGGAACCTCCTGCAG------TATTGGAGTCAGGAACTGAGG---AATAG-TGCTAGTAGCTTGCTTGATACCATA---GCAATAGCAGTAGCTGAGAGGACAGATAGGGTTATAGAAGTAGTACAAAGAGCTTGC---------AGAGCT---------ATTCTTAACGTACCCAGAAGAATAAGACAGGGCTTGGAAAGGCTT------TTGCTA---TAA----------------AATGGGTGGCAAATGGTCAAAA------AGTAGTTTAGTTGGATGGCCTGCTATAAGGGAAAGAATAAGA------------AAAACT------------------------------------------------------------GATCCAGCA------------------------GCAGATGGGGTAGGAGCAGTATCTCGAGACCTGGAAAAACATGGGGCAATCACAAGTAGC---AATACAGCAAGTACTAATGATACC------TGTGCATGGCTGGAAGCA---CAAGAGGAG---------AGC---GAGGAGGTGGGCTTTCCAGTTAGACCTCAGGTACCTTTAAGACCAATGACTTACAAAGAAGCTGTTGATCTTAGCCACTTT---TTA---AAAGAAAAGGGG---GGACTGGAAGGGCTAATTTGGTCC---AAGAAAAGACAAGAGATCCTTGAT------CTTTGGGTCTACAACACACAAGGCATCTTCCCCGATTGGCAGAACTACACACCAGGGCCAGGGATCAGATACCCACTGACCTTTGGATGGTGCTTCCAGCTAGTACCAGTTGATCCACAGGAGGTAGAAGAGGCCACTGAAAGAGAGGACAACTGCTTGTTACACCCTATGTGCCAGCAAGGAATGGAGGACCCGGAGAGACAAGTGTTAATGTGGAGATTTAACAGCAGACTAGCACTTGAGCACAAGGCCCGA---GAGCTGCATCCGGAGTTCTAC------------------------------------AAAGACTGCTGA
		</sequence>
		<sequence>
			<taxon idref="D|1984|COD|U88822"/>
			ATGGGTGCGAGAGCGTCAGTATTAAGCGGG---GGAAAATTGGATGCTTGGGAAAAAATTCGGTTACGGCCAGGGGGAAAGAAAAAGTATAAGCTAAAACATATAGTATGGGCAAGCAGAGAGCTGGAACGATTTGCACTTAATCCTGGCTTGTTAGAAACATCAGAAGGCTGTAAACAAATAATGGAACAGCTACAACCAGCTCTTAAG---ACAGGATCAGAAGAACTTAGATCAATATATAATACAGTAGCAACCCTCTATTGTGTACATAAAAGGATAGAGATAAAAGACACCAAGGAAGCTTTAGACAAGATAGAGGAAGAACAAAACAAC------------------------AGTAAG---AAAAGG---------------------------------GCACAG---CAAGCAGCAGCT---------------------GGCACAGGA------------AACAGCAGCCAG---------------------GTCAGCCAAAATTATCCTATAGTACAGAACCTACAAGGGCAAATGGTACACCAGGCCCTATCACCTAGAACTTTGAACGCATGGGTAAAAGTAATAGAAGAAAAGGCTTTCAACCCAGAAGTAATACCCATGTTTTCAGCATTATCAGAAGGAGCCACCCCACAAGATTTAAACACCATGCTAAACACAGTGGGGGGACATCAAGCAGCCATGCAAATGTTAAAAGAGACCATCAATGAGGAAGCT---GCAGAATGGGACAGGCTACATCCAGTGCAGGCAGGGCCTGTTGCACCAGGCCAGATGAGAGAACCAAGGGGAAGTGATATTGCAGGAACTACTAGTACCCTTCAGGAACAAATAGGATGGATG---ACA---------AGCAAT---CCACCTATCCCAGTAGGAGAAATCTATAAAAGATGGATAATCCTGGGATTAAATAAAATAGTAAGAATGTATAGCCCTGTCAGCATTTTGGACATCAGACAAGGACCAAAGGAACCCTTTAGAGACTATGTAGACCGGTTCTACAAAACTCTAAGAGCCGAGCAAGCTTCACAAGAAGTAAAAAATTGGATGACAGAAACCTTGTTGGTCCAAAATGCAAACCCAGATTGTAAGACTATCTTAAAAGCATTGGGACCAGGGGCTACATTAGAAGAAATGATGACAGCATGTCAGGGAGTGGGGGGGCCCAGCCATAAAGCAAGAGTTTTGGCTGAGGCAATGAGCCAAGCAACAAGT---------------GCCTCTGCTGCCATA---ATGATG---CAAAAAAGCAAT------------TTTAAG---GGC---ACAAGAAAAATTGTTAAGTGTTTCAACTGTGGCAAAGAAGGG---CACATAGCAAGAAATTGTAGGGCCCCTAGGAAAAAGGGCTGTTGGAAATGTGGAAAGGAAGGACACCAAATGAAAGATTGCACT------------GAAAGACAGGCTAATTTTTTAGGGAAAATTTGGCC---TTCCCACAA---GGG---AAG---GCCGGGGAA---CTTTCTTCAGAG---------------------CAGACC------------------AGAGCCAACAGC------------------------------------------------------------CCCACCAGC------------AGA-AGCTTCGGGTT---TGG---------------GGAGGAGAT---AACCCCCTC------------------CCAGAAACAGGAACA------------------GAAGGA---------CAA------------------AGA------CAAGGA---ACTGTA------------TCCCTTAGCTTCCCTCAAATCACTCTTTGGCAACGACCCGTTGTCACAATAAAGATAGGGGGACAGCTAAAAGAAGCTCTATTAGATACAGGAGCAGATGATACAGTATTA---GAAGACATAAATTTGCCAGGAAAGTGGAAACCAAAAATGATAGGGGGAATTGGAGGTTTTATCAAAGTAAGACAGTAT---GATCACATACTCATAGAAATCTGTGGACATAAGGCTATAGGTACAGTATTAGTAGGACCCACACCTGTC------AACATAATTGGAAGAAATTTGTTGACCCAGATTGGCTGCACTTTAAACTTTCCAATTAGTCCTATTGAAACTGTACCAGTAAAATTAAAGCCAGGAATGGATGGCCCAAAAGTTAAACAATGGCCGTTGACAGAAGAAAAAATAAAAGCATTAACAGAAATTTGTACAGATATGGAAAAGGAAGGAAAAATTTCAAGAATTGGGCCTGAAAATCCATACAAT---ACTCCAATATTTGCCATAAAG---AAAAAAGACAGTACTAAG---TGGAGAAAATTAGTAGATTTCAGAGAACTTAATAAGAGAACTCAAGACTTCTGGGAAGTTCAATTAGGGATACCACATCCT---GCAGGATTA---AAGAAG---AAAAAGTCAATAACAGTACTGGATGTGGGCGATGCATAT---TTTTCAATTCCCTTATGTGAAGACTTTAGGAAGTACACTGCATTTACCATACCTAGTATAAACAATGAGACACCAGGGATTAGATATCAGTACAATGTACTTCCACAGGGATGGAAAGGATCACCAGCAATATTCCAAAGTAGC---ATGATAAAAATCTTAGAGCCCTTTAGAAAACAAAATCCAGAAGTAGTTATCTATCAATACATGGATGATTTGTATGTAGGATCTGATTTAGAAATAGGACAGCATAGAGCAAAAATAGAGAAATTAAGAGAACATCTGTTGAGGTGGGGGCTTACCACACCAGACAAAAAACATCAGAAAGAACCTCCATTTCTTTGGATGGGTTATGAACTCCATCCTGATAAGTGGACAGTACAG---TCTATAACACTGCCAGAG---AAA---------GAAAGCTGGACTGTCAATGATATACAGAAGTTAGTGGGAAAATTAAATTGGGCAAGCCAGATTTATCCAGGAATTAAAGTAAAGCAATTATGTAAACTCCTTAGGGGAACCAAGGCACTAACAGAGGTAATACCACTAACAGAAGAAGCAGAATTAGAACTGGCAGAAAACAGG---GAGATTCTAAAGGAACCAATGCATGGAGTGTATTATGACCCATCAAAAGACTTAATAGCAGAATTACAGAAACAAGGGCAAGGTCAATGGACATATCAAATTTATCAAGAACCATTTAAAAATCTGAAAACAGGAAAGTATGCAAGAATG---AGGGGTGCCCACACTAATGATGTAAAACAGTTAACAGAGGCAGTGCAAAAAATAGCCATAGAAAGCATAGTGATATGGGGAAAGACTCCTAAATTTAGACTACCCATACAAAAGGAAACATGGGAAACATGGTGGATAGACTATTGGCAAGCCACCTGGATTCCTGAGTGGGAATTTGTCAATACCCCTCCTTTAGTAAAA---TTATGGTACCAG---TTAGAGAAGGAACCCATAATAGGAGCAGAA---ACTTTCTATGTAGATGGGGCAGCTAATAAAGAGACTAAATTAGGAAAAGCAGGATATGTTACTGACAGAGGAAGACAGAAAGTTGTCCCCTTTACTGACACAACAAATCAGAAGACTGAGTTACAAGCAATTAATCTAGCTTTGCAGGATTCGGGATTAGAAGTAAACATAGTAACAGATTCACAATATGCACTAGGAATCATTCAAGCACAACCAGATAAGAGTGAATCAGAATTAGTCAGTCAAATAATAGAACAGTTAATAAAAAAGGAAAAGGTCTACCTGGCATGGGTACCAGCTCACAAAGGAATTGGAGGAAATGAACAAGTAGATAAATTAGTCAGTAGTGGAATCAGGAAAGTACTATTTTTGGATGGAATAGATAAGGCTCAA---GAG---GAACATGAGAAATATCACAGCAATTGGAGAGCAATGGCTAGTGATTTTAACCTGCCACCTGTGGTAGCAAAAGAAATAGTAGCTAGCTGTGATAAATGT---CAGCTAAAAGGAGAAGCAATGCATGGACAAGTAGACTGTAGTCCAGGAATATGGCAATTAGACTGTACACATTTAGAAGGAAAAGTTATCCTGGTAGCAGTTCATGTAGCCAGTGGCTATATAGAAGCAGAAGTTATTCCAGCAGAAACAGGGCAGGAAGCAGCATACTTTCTCTTAAAATTAGCAGGAAGATGG---CCAGTAAAAGTAGTGCATACAGACAATGGCAGCAATTTCACCAGTGCTACAGTTAAGGCCGCC---TGCTGGTGGGCAGGTATCAAGCAGGAATTTGGAATTCCCTACAATCCCCAAAGTCAAGGA---GTAGTAGAATCTATGAATAAAGAATTAAAGAAAATTATAGGACAGGTAAGAGATCAAGCTGAACATCTTAAGACAGCAGTACAAATGGCAGTATTCATTCACAATTTTAAGAGAAAAGGGGGGATTGGGGGGTAC---------------------------------------------------AGTGCAGGG---------------------GAAAGAATA---ATAGACATAATAGCATCAGATATACAAACTAGAGAATTACAAAAACAAATCACAAAAATTCAAAATTTTCGGGTTTATTACAGGGACAGCAGAGATCCAATTTGGAAAGGACCAGCAAAGCTTCTCTGG---AAAGGTGAAGGGGCAGTAGTAATACAA------GACAATAGTGACATAAAGGTAGTACCAAGAAGAAAAGCAAAGATCATTAGGGATTATGGAAAACAGATGGCAGGTGATGATTGTGTGG---CAAGTAGACAGGATGAGG---ATTAACACATGGAAAAGTTTAGTAAAA---TACCATATGCATATTTCAAAGAAAGCTAAAGGATGGTTTTATAGACACCACTATGACAGCCCTCACCCAAAAATAAGTTCAGAAGTACACATCCCATTAGGA---------GATGCTAGACTGGTAGTAACAACATATTGGGGTCTGCATACAGGAGAAAGAGAATGGCATCTG---GGTCAGGGAGTCTCCATAGAA---TGGAGGAAAAGGAGATATAGCACACAA---GTAGACCCTGGCCTGGCAGACCAACTAATTCATATGTATTATTTTGATTGTTTTGCAGACTCTGCTATCAGAAAAGCCATATTAGGACATATAGTTAGTCCTAGGTGTGAATATCAAGCAGGACATAAC---AAGGTAGGATCCTTACAGTATTTAGCACTAACAGCATTAATAGCACCAAAA------AAGAGAAAGCCACCTTTGCCCAGTGTTAAGAAGCTAACAGAAGATAGATGGAACAAGCCCCGGCAGACCAAGGGCCGCAGAGGGAGCCATACAATGAATGGACATTAGAGCTTTTAGAGGAGCTTAAGAGTGAAGCTGTCAGACATTTTCCTAGGATATGGCTTCATAGCTTAGGACAATATATCTATGAAACTTATGGGGATACCTGGGCAGGAGTTGAAGCTATAATAAGAATTCTGCAACAACTACTG---TTTATT---CAT------TTCAGAATTGGGTGTCAACATAGCAGAATAGGCATT------ACTCCA---------CAGAGAAGAGCAAGA------AATGGATCCAGTAGATCCTAACATAGATCCCTGGAACCAT-CCAGGAAGTCAGCCTAGGACTGCTTGTAACAATTGTTATTGTAAAAAGTGTTGCTATCATTGCCAAGTTTGCTTCATAACGAAAGGCTTAGGCATCTCCTATGGCAGGAAGAAGC------GGAGAC---------AGCGACGAA---GAC------CTCCTCACAGCAGTCAGACTCATCAAGATCCTATACCAAAGCAGTAAGTAGTAC-------------------------ATGTA-ATG---CAATCT------------------------------------------------------TTACAAATATTAGCAATAGTA---GCATTAGTATTAGCGCTAATAATAGCAATAGTTGTGTGGACCATA---GTATTCATAGAATATCGT---AGAATAAAAAGGCAA--AGAAAAATA------------GACTGGTTAATTGATAGAATAAGAGAA---AGAGAAGAAGACAGT---GGCAATGAGA------------------GTGAAGGGGATA---AAG---AGGAACTAT---CAACCCTTG------TGG---------------------------------AAATGGGGCATCATG---------CTCCTTGGGATGTTGATGATGACCTAT------------------------------AGTGCT---------GCA---------GAT------AACTTG---------TGGGTCACAGTTTATTAT---GGGGTACCTGTATGGAAAGAAGCAACCACCACG------CTATTTTGTGCATCAGATGCTAAATCATATAAAACAGAGGCACATAATATC---TGGGCTACACATGCCTGTGTACCCACAGACCCCAACCCACAAGAAATAGAACTG---AAAAATGTCACAGAAAATTTTAACATGTGGAAAAACAACATGGTGGACCAGATGCATGAGGATATAATTAGTTTATGGGATCAAAGT---CTAAAA---CCA---TGTGTAAAATTAACCCCACGCTGTGTCACTTTAAATTGCACTGATGCATCGAGAAACAGCACTGATAATAAC-------------------------------------------------------------------------------------------AGCACACTGCCAACGGTGAAGCCAGGAGAAATG---AAAAACTGCTCTTTCAATATAACCACAGTAGTAACGGATAAGAGGAAGCAAGTACATGCACTTTTTTATAGACTTGATGTAGTACAAATAGATAATGAGGGTAAA---------------------------------------------------------------AATGAAATCAATGATACTTATGGTACTTATAGGTTAATAAATTGTAATACCTCAGCCATTACACAAGCTTGTCCAAAAGTATCCTTTGAGCCAATTCCCATACATTATTGTGCCCCAGCTGGTTTTGCAATTCTA------AAGTGT---AAC---GAT------AAAAGGTTCAATGGAACAGGC---CCATGCAAAAATGTCAGCTCAGTACAATGTACACAT---GGAATTAGGCCAGTGGTGTCAACTCAACTGCTGTTA---AATGGCAGTCTAGCAGAAGAAGAG------------------------------------ATCGTAATAAGATCTGAAAATCTCACAAACAATGCTAAAATCATAATAGTACATCTT------AAT------CAATCT------GTAGAAATTAATTGTACAAGGCCC-------TACAAAAAG---------------------GAAAGACAAAGGACACCT---------------------------------------------------------------ATAGGACAAGGGCAA---------GCG---CTCTATACA---ACAAGGTATACAACAAGGATA------ATAGGA------------CAAGCATATTGTAATATT---AGTGGAGTAAAATGGAATAACACCTTACGACAGGTAGCTAGAAAATTAGGA------AACCTTTTGAAC---------------------CAAACAAAAATAATTTTT------AAACCATCC---TCAGGAGGGGATCCAGAAATTACAACACACAGTTTTAATTGTGGAGGGGAATTTTTCTACTGCAATACATCAGGACTGTTTAATAGTGCATGGAATATATCAGGA----------------------------------------------CATAGTACAGGGTTAAATGATACAATCATAACC------------ATCCCA---TGCAGA---ATAAAA---CAAATTATA---AACATG---TGG---------CAG---GAAGTAGGAAAAGCAATGTATGCCCCT------------CCCATTGAAGGGCAAATTAAT------------------TGTTCATCAAATATT---------ACAGGGCTACTATTGACAAGAGATGGTGGT---------------------------------------------------------GCTAATAATACTCAGAATGACACCTTTAGACCTGGAGGAGGAGATATGAGAGACAACTGGAGAAGTGAATTATATAAATATAAAGTAGTAAAAATTGAACCACTAGGAGTAGCACCCACCAAGGCAAAGAGAAGAGTGGTG---------------GAAAGAGAAAAAAGAGCAATA------GGA------CTA---GGA---GCTATGTTCCTTGGGTTCTTGGGAGCAGCAGGAAGCACGATGGGC---GCAGCGTCAATGACGCTGACGGTACAGGCCAGACAAGTATTGTCTGGTATAGTGCAACAGCAAAACAATTTGCTGAGGGCTATAGAGGCGCAACAGCATCTGTTGCAACTCACGGTCTGGGGCATTAAACAGCTCCAGGCAAGAATCCTGGCTGTAGAAAGATACCTGAAGGATCAACAGCTCCTAGGAATTTGGGGTTGCTCTGGAAAACACATTTGCACCACTACTGTACCCTGGAACTCTAGTTGG------------AGT------------AATAGA---------------TCTGTA---GAGTATATTTGG---GGGAACATGACCTGGATGCAG---TGGGAAAGAGAAATTGACAATTACACGGGCTTAATATACAACTTGATTGAAGAATCGCAAATCCAGCAAGAA---AAGAATGAA---AAAGAATTA---TTAGAATTG---GACAAGTGGGCGAGTTTGTGGAAT---TGGTTTAGCATA---ACACAATGGCTGTGGTATATA---AAAATATTCATAATGATAGTAGGAGGCTTGATAGGTTTAAGAATAGTT---TTTGCAGTACTTTCTATAGTAAATAGAGTTAGGCAGGGGTACTCACCTTTATCGTTTCAGACCCTCCTCCCAGCC------CCGAGGGGA------CCCGACAGGCCAGAAGGAATAGAAGAAGAAGGTGGA---GAGCAAGACAGAGGTACATCCATTCGATTGGTGAACGGATTCTCAGCACTTATCTGGGACGATCTGAGGAACCTGTGCCTCTTCAGCTACCACCGCTTGAGAGAATTAATCTTAATTGCAGCGAGGATTGTGGAACTTCTGGGACGC---------------------AGGGGGTGGGAAGCCCTCAAA---TATCTG---TGGAATCTCCTGCAA------TATTGGAGTCGAGAACTGAAG---AATAG-TGCTATTAGCTTGGTTGATGCAACA---GCAATAGCAGTAGCTGAGGGGACAGATAGGATTATAGACATAGTAAGGAGAGCTTGT---------AAAGCT---------GTGCTTCACATACCCACAAGAATAAGACAGGGTTTAGAAAGGGCT------TTGCTA---TAA----------------AATGGGTGGCAAATGGTCAAAA------AGTAGTATAGTTGGATGGCCTGCTATAAGGGAAAGAATAAGA------------AAAACTGATCCAAGGGAA---------------------------------AGAAGAAGACCT---GAGCCAGCA------------------------GCAGATGGGGTGGGAGCAGTATCTCGAGACCTGGAAAGACATGGGGCAATCACAAGTAGC---AATACAGCAACTACTAATGCTGCC------TGTGCCTGGGTAGAAGCA---CAGGAAGAG---------GAC---GAGGAGGTGGGCTTTCCAGTCAGACCTCAGGTACCTTTAAGACCAATGACTTACAAGGCAGCTGTAGATCTTAGCCACTTT---TTA---AGAAAAAAGGGG---GGACTGGAAGGGCTAGTTTACTCC---CAGAAAAGACAAGATATCCTTGAT------CTTTGGGTCTACCACACACAAGGCTTCTTCCCTGATTGGCAAAACTACACACCAGGGCCAGGGATCAGATATCCATTAACCTTTGGGTGGTGCTTCGAGCTAGTACCAGTTGATCCAGAGGTGGTAGAAAAGGCCACTGAAGGAGAAGACAACTGCTTGCTACACCCTATCTGCCAGCATGGAATGGAGGACGAGGAGAAGGAAGTGTTAGTGTGGAGATTTAACAGCAGACTAGCATTTGAGCACAAGGCCAAA---GAAAAGTATCCGGAGTACTTC------------------------------------AAGAACTGCTGA
		</sequence>
		<sequence>
			<taxon idref="D|1984|ZAF|AY773338"/>
			ATGGGTGCGAGAGCGTCAGTATTAAGCGGG---GGAAAATTAGATGCATGGGAAAGAATTCGGTTAAGGCCAGGAGGGAAGAAAAAATATAAACTAAAACATATAGTATGGGCAAGCAGGGAGCTAGAACGATTTGCACTTAATCCTAGCCTTTTAGAAACAGCAGAAGGATGTAAACAAATAATAGGACAGCTACAACCAGCTGTTCAG---ACAGGATCAGAAGAACTTAAATCATTATATAATACAGTAATAACCCTCTATTGTGTACATGAAAGGATAGATGTAAAAGACACCAAGGAAGCTTTAGAAAAGATAGAGGAAGAACAAAACAAA------------------------AGTAAG---AAAAAG---------------------------AAG---GCACAG---CAAGCAGCAGCT---------------------GACACAGGA------------AACAGCAGCCAG---------------------GTCAGCCAAAATTATCCTATAGTGCAGAACCTACAGGGGCAAATGGTACATCAGGCCATATCACCTAGAACTTTGAATGCATGGGTAAAAGTAATAGAAGAAAAGGCCTTCAGCCCAGAAGTAATACCCATGTTTTCAGCATTATCAGAAGGAGCCACCCCACAAGATTTAAACACCATGCTAAACACAGTGGGGGGACATCAAGCAGCCATGCAAATGCTAAAAGAGACCATCAATGAAGAAGCT---GCAGAATGGGATAGGCTACATCCAGTGCATGCAGGGCCTATTGCACCAGGCCAGATGAGAGAACCAAGGGGAAGTGATATAGCAGGAACTACTAGTACCCTTCAGGAACAAATAGCATGGATG---ACA---------AGCAAC---CCACCTATCCCAGTAGGAGAAATCTATAAAAGATGGATAATCCTGGGATTAAATAAAATAGTAAGAATGTATAGCCCTGTCAGCATTTTGGACATAAGACAGGGACCAAAGGAACCTTTTAGAGATTATGTAGACCGGTTCTATAAAACTCTAAGAGCCGAGCAAGCTTCACAGGATGTAAAAAACTGGATGACAGAAACCTTGTTGGTCCAAAATGCAAACCCAGATTGTAAAACCATCTTAAAAGCATTAGGACCACAGGCTACACTAGAAGAAATGATGACAGCGTGTCAGGGAGTGGGGGGGCCCAGCCATAAAGCAAGAGTTTTGGCTGAGGCAATGAGCCAAGCAACAAAT---------------TCAGCTACTGCAGTA---ATGATG---CAGAGAGGCAAT------------TTTAAG---GGC---CAAAGAAAAATTATTAAGTGTTTCAACTGTGGCAAAGAAGGG---CACATAGCAAAAAATTGCAGGGCCCCTAGGAAAAAGGGCTGTTGGAAATGTGGAAGGGAAGGACACCAAATGAAAGAGTGCACT------------GAAAGACAGGCTAATTTTTTAGGGAAAATTTGGCC---TTCCCACAA---GGG---AAG---GCCGGGGAA---CTTTCTTCAGAG---------------------CAGACC------------------AGAGCCAACAGC------------------------------------------------------------CCCACCATC------------AGAGAGCTTCGGGTT---TGG---------------GGAGGAGAT---AACCCCCTC------------------TCAGAAACAGGAACA------------------GAAAGA---------CAA------------------------------GGA---ACTGTA------------TCCTTTAACCTCCCTCAAATCACTCTTTGGGAGCGACCCCTTGTCACAATAAAAATAGGGGGACAGCTAAAGGAAGCTCTATTAGATACAGGAGCAGATGATACAGTATTA---GAAGAAATGAATTTGCCAGGAAAATGGAAACCAAAAATGATAGGGGGAATTGGAGGTTTTATCAAAGTAAGACAGTAT---GATCAAATACCCCTAGAAATCTGTGGGCATAAAGCTATAGGTACAGTATTGATAGGACCTACACCTGTC------AACATAATTGGAAGAAATTTGTTGACTCAGCTTGGCTGCACTTTAAATTTTCCAATTAGTCCTATTGAAACTGTACCAGTAAAATTAAAGCCAGGAATGGATGGCCCAAAAGTTAAACAATGGCCATTGACAGAAGAAAAAATAAAAGCATTAACAGAAATTTGTACAGATATGGAAAAGGAAGGAAAAATTTCAAGAATTGGGCCTGAAAATCCATACAAT---ACTCCAATATTTGCCATAAAG---AAAAAAGACAGTACTAAA---TGGAGAAAATTAGTAGATTTCAGAGAACTTAATAAGAGAACTCAAGATTTCTGGGAAGTACAATTAGGAATACCACATCCT---GCAGGGCTG---AAAAAG---AAAAAATCAGTAACAGTACTGGATGTGGGTGATGCATAT---TTTTCAGTTCCCTTATGTGAAGACTTTAGGAAATATACCGCATTTACCATACCTAGTATAAACAATGAGACACCAGGGATTAGATATCAGTACAATGTGCTTCCACAGGGATGGAAAGGATCACCGGCAATATTCCAAAGTAGC---ATGACAAAAATCTTAGAGCCCTTTAGAAAACAAAATCCAGAGATGGTTATCTATCAATACATGGATGATTTGTATGTAGGATCTGACTTAGAAATAGGGCAACATAGAACAAAAATAGAGGAATTAAGAGAACATCTATTGAGGTGGGGATTTACCACACCAGATAAAAAACATCAGAAGGAACCTCCATTTCTTTGGATGGGTTATGAACTCCATCCTGATAAATGGACAGTACAG---CCTATAATACTGCCAGACAAAAGAAAGGTTGGG---------ACTGTCAATGATATACAGAAGTTAGTAGGGAAATTAAACTGGGCAAGCCAGATTTATCCAGGAATTAAAGTAAAGCAATTATGTAAACTCCTTAGGGGAACCAAAGCACTAACAGAAGTAATATCACTAACAGCAGAAGCAGAATTAGAACTGGCAGAAAACAGG---GAAATTCTAAAAGAACCAGTACATGGAGTGTATTATGACCCATCAAAAGACTTAATAGCAGAAATACAGAAACAAGGGAATGGCCAATGGACATACCAAATTTATCAAGAACCATTTAAAAATCTGAAAACAGGAAAGTATGCAAGAACG---AGGGGTGCCCACACTAATGATGTAAAACAATTAGCAGAGGCAGTGCAAAAAATAGCCACAGAAGGCATAGTAATATGGGGAAAGACTCCTAAATTTAGACTGCCCATACAAAAGGAAACATGGAAAACATGGTGGATAGAGTATTGGCAAGCCACCTGGATTCCTGAGTGGGAATTTGTCAATACCCCTCCTTTAGTAAAA---TTATGGTACCAA---TTAGAGAAGGAACCCATAATGGGAGCAGAA---ACTTTCTATGTAGATGGGGCAGCTAATAGAGAGACTAAAGTAGGAAAAGCAGGATATGTTACTGACAGAGGAAGACAGAAAGTTGTCCCTTTAACTGACACAACAAATCAGAAGACTGAGTTACAAGCAGTTAATCTAGCTTTGCAGGATTCGGGATTAGAAGTAAACATAGTAACAGATTCACAATATGTATTAGGAATCATTCAAGCACAACCAGATAAAAGTGAATCAGAGTTAGTCAGTCAAATAATAGAGCAGCTAATAAAAAAGGAAAAGGTTTACCTGGCATGGGTACCAGCACACAAAGGAATTGGAGGAAATGAACAAGTAGATAAATTAGTCAGTCAGGGAATCAGGAAAGTACTATTTTTGGATGGAATAGATAAGGCTCAA---GAA---GAACATGAGAAATATCACAACAATTGGAGAGCAATGGCTAGTGATTTTAACCTACCACCTGTGGTAGCAAAAGAAATAGTAGCTAGCTGTGATAAATGT---CAGCTAAAAGGAGAAGCCATGCATGGACAAGTAGACTGTAGTCCAGGAATATGGCAATTAGATTGTACACATTTAGAAGGAAAAGTTATCATAGTAGCAGTTCATGTAGCCAGTGGCTATATAGAAGCAGAAGTTATTCCAGCAGAAACAGGGCAGGAAACAGCATACTTTCTCTTAAAATTAGCAGGAAGATGG---CCAGTAAAAGTAGTACATACAGACAATGGCAGCAATTTCACCAGTGCTGCAGTTAAGGCCGCC---TGCTGGTGGGCAGGTATCAAACAGGAATTTGGAATTCCCTACAATCCCCAAAGTCAAGGA---GTAGTAGAATCTATGAATAAAGAATTAAAGAAAATACAAGGACAGGTTAGAGATCAAGCTGAACATCTTAAGACAGCAGTACAAATGGCAGTATTCATCCACAATTTTAAAAGAAAAGGGGGGATTGGGGGATAC---------------------------------------------------AGTGCAGGG---------------------GAAAGAATA---GTAGACATTAGAGCAACAGACATACAAACTAAAGAATTACAAAAGCAAATCACAAAAATTCAAAATTTTCGGGTTTATTACAGGGACAGCAGAGATCCAATTTGGAAAGGACCAGCAAAACTTCTCTGG---AAAGGTGAAGGGGCAGGAGAAATACAA------GACAATAGTGACATTAAGGTACTACCAAGAAGAAAAGTGCAAATCATTAGGGATTATGGAAAACAGATGGCAGGTGATGATTGTGTGG---CAAGTAGACAGGATGAGG---ATTAGCACATGGAAAAGTTTAGTAAAA---CACCATATGTATGTTTCAAAAAAGGCTAAAGGATGGTTTTATAGACATCACTATGACAGCCCCCACCCAAAAATAAGCTCAGAAGTACACATTCCACTAGGA---------GAAGAAAGACTGATAGTAAAAACATATTGGGGTCTGCATACAGGAGAAAGAGAATGGCATCTG---GGTCAGGGAGTCTCCATAGAA---TGGAGGAAAAAGGAATATAGCACACAA---GTTGACCCTGGCCTGGCAGACCAACTCATTCATATATATTATTTTGATTGTTTTTCAGACTCTGCTATCAGAAAAGCCTTATTAGGACATATGGTTAGACCTAGGTGTGAATACCAAGCAGGACATAAC---AAGGTTGGATCCTTACAGTATTTGGCACGAACAGCATTATTACCACCAAAA------AAGACAAAGCCACCTTTGCCTAGTGTTAGGAAGCTATCAGAAGATAGATGGAACAAGCCCCAGAAGACCAAGGGCCACAGAGGGAGCCATACAACGAATGGACATTAGAACTTTTGGAGGAGCTTAAGAGTGAAGCTGTTAGACACTTTCCTAGATTATGGCTCCATAGCTTAGGACAACATATCTATGAAACTTATGGGGATTCCTGGGCAGGAGTTGAAGCTATAATAAGAATTCTGCAACAATTACTG---TTTATT---CAT------TTCAGAATTGGGTGTCAACATACCAGAAGAGGTATT------ACTCGG---------CAGAGAAGAGCAAGA------AATGGATCCAGTAGATCCTAGCCTAGAGCCCTGGAACCAT-CCAGGAAGTCAGCCTAAGACTGCTTATAACAAGTGTCATTGTAAAAAGTGTTGCTTTCATTGTCAAGTTTGCTTCATAACGAAAGGCTTAGGCATCTCCTATGGCAGGAAGAAGC------GGAGAC---------AGCGACGAA---AAC------CTCCTCACGGCGGTCAGGCTCATCAAGTTCCTATACCAGGGCAGTAAGTAGTTC-------------------------ATGTA-ATG---CAACCT------------------------------------------------------TTAGTGATAATAGCAATAGCA---GCATTAGTAGTAGCACTAATAATAGCAATAGTTGTGTGGACCATA---GTATTCATAGAATATAGG---AGAATAAAAAAGCAA--GGAAAAATA------------GACTGTTTAATTGATAGAATAATAGAA---AGAGCAGAAGACAGT---GGCAATGAGA------------------GCGAGGGGGATA---GAG---AGGAATCGA---CAAAACTTG------TGG---------------------------------ACATGGGGCATCATG---------CTCCTTGGGATGTTGATG---ATCTGT------------------------------AATGCT---------GCA---------GAA------AATTTG---------TGGGTCACAGTTTATTAT---GGGGTGCCTGTATGGAAGGAAGCAACCACTACT------CTATTTTGTGCATCAGATGCTAAATCCTATGAAACAGAGGCACATAATATC---TGGGCTACACATGCCTGTGTACCCACGGACCCCAGCCCACAAGAAATAGAACTG---GAAAATGTGACCGAAAACTTTAATATGTGGAAAAATAACATGGTAGACCAGATGCATGAGGATATAATCAGTTTATGGGATCAAAGC---CTAAAA---CCA---TGTGTAAAATTAACCCCACTCTGTGTCACTTTAAACTGCAATAATAATGTTACCTTAAACAGCACTGGGGCCATCTGCAAC----------------------------------------------------------------------AAGACT---ACGGGCAAAGCCACTGTGGAGTCAGAACTGGAGGTA---AAAAACTGCTCTTTCAATATAACTACAGTAGTAAGAGATAAGAGAATGCAAGTACGTGCGCTTTTTTATAGACCTGATATAGTATCAATAGACAAT---------------------------------------------------------------------------------------GATAATACCAGTTATAGGTTAATAAATTGTAATACCTCAGCCATTACACAGGCTTGTCCAAAGGTATCCTTTCAACCAATTCCAATACATTATTGTGCCCCAGCTGGTTTTGCAATTCTT------AAGTGT---AGA---GAT------AAGAAGTTCAATGGAACAGGC---CCATGCACAAATGTCAGCACAGTACAATGTACACAT---GGAATTAAGCCAGTGGTGTCAACTCAACTGCTGTTG---AATGGCAGTCTAGCAGAAGAAGAG------------------------------------ATCATAATTAGATCTGAAAATCTCACAAACAATGCTAAAAACATAATAGTACAGTTT------AAT------GCATCT------GTAGAAATTAATTGTACAAGGCCC-------TACAAATAT---------------------ACAATACAAAAAACATCA---------------------------------------------------------------ATAGGACAAGGGCAA---------GCA---TTACATACA---AGCAAGAGG---------ATA------ATAGGA---GACATAAGACAAGCACATTGTAACATT---AGTGGAGAAAAATGGTATGAAACTCTACAACAGGTAGCTATAAAATTAGGA------GACCTTCTTAAC---------------------AAAACAACAATAACTTTT------CGACCACCC---TCAGGAGGGGACCCAGAAATTACAACACACAGTTTTAATTGTGGAGGGGAATTTTTCTACTGTAATACATCAAGGCTGTTTAATAATACATGGAATGGTACAACA-------------------------------------------TGGTCAAATAAGACAGACACCAATGGGACAGTCACA------------CTCCCA---TGCAGA---ATAAAA---CAAATTATA---AACATG---TGG---------CAG---GAAGTAGGAAAAGCAATGTATGCCCCC------------CCCATAGAAGGACTACTTAGA------------------TGTTCATCAAATATT---------ACAGGGTATATATTGACAAGAGATGGTGGT---------------------------------------------------------TATACCAGTTCTGGCAATGCGACCTTCAGACCTGGCGGAGGAGATATGAGGGACAATTGGAGAAGAGAATTATATACATACAAAGTAGTACAAATTGGACCAATAGGAGTAGTGCCCACCAGGGCAAAGAGAAGAGTGGTG---------------GAAAGGGAAAAAAGAGGGGTT------------------------------------------TTCTTGGGAGCAGCAGGAAGCACGATGGGC---GCAGCGTCATTGTCGCTGCCGGTACAGGCCAGACAGGTATTGTCTGGTACAGTGCAACAGCAAAGCAATTTGCTCAGGGCTATATCGGCGCAACAGCATCTGTTGCAACTCACGGTCTGGGGCATTAAACAGCTCCAGGCAAGAGTCCTGGCTGTGGAAAGATACCTTAAGGATCAACGGCTCCTGGGACTTTGGGGTTGCTCTGGAAAACACATTTGCACCACTACTGTGCCCTGGAACTCTAGTTGG------------AGT------------AATAGA---------------ACTCAA---GATGAGATTTGG---CATAACATGTCCTGGATGCAG---TGGGAAAGAGAAATTGACAATTACACAGGACTATTATACACCTCAATTGAAAGTTCGCAGGTTCAGCAAGAA---AAGAATGAA---CAAGAATTA---TTGGAATTG---GACAAGTGGGCAAGTCTGTGGAAT---TGGTTTAACATC---ACAAACTGGCTGTGGTATACA---AAAATATTCAGAATCATATGGGGAGGCTTACCAGGTTTTAGAATGGTT---TTTGCTGTGCTTTCTGTGGTACATAGAGTTAGGCAGGGATACTCACCTCTGTCATTTCAGACCCTCCTCCCAGCC------CCGAGGGGA------CCCGACAGGCCCGAAGGAACAGAAGAAGAAGGTGGA---GAGCGAGGCAGAGACAAATCAATTCGATTGGTGAACGGATTCTCCGCACTTATCTGGGACGATCTGCGGAACCTGTGCCTCTTCAGCTACCACCGCTTCAGAGACTTACTCTTGTTTGCAGCGAGGATTGTGGAACTTCTGGGACGC---------------------AGGGGGTGGGAAGCCCTCAAG---TATCTG---TGGAATCTCCTGCAG------TATTGGAGTCAGGAACTCAAG---AATAG-TGCTATTTACTTGCTTGCTACCATC---GCAATCGTACCAGCAGAGGGGACAGACAGGGTTATACAAGTTGTACGAAGAGCTTGC---------AGAGCT---------ATTCTTACCATACCCACAAGAATACGACAGGGCTTGGAAAGGCTT------TTGCTA---TAA----------------AATGGGTGGCAAATGGTCAAAA------AGTAGTATAGTTGGATGGTCTGCTATAAGGGAAAGAATAAGA------------AGAACT------------------------------------------------------------GATCCAGCA------------------------GCAGATGGGGTGGGAGCAGTATCTCGAGACCTGGAAAAACATGGGGCAATCACAAGTAGC---AATACAGCAAGTACTAATGCTGAC------TGTGCCTGGCTAGAAGCA---CAAGAAGAG---------AGT---GAGGAGGTGGGCTTTCCAGTCAGACCTCAGGTACCTTTAAGACCAACGACTTACAAAGCAGCTGTAGATCTTAGCCACTTT---TTA---AAAGAAAAGGGG---GGACTGGAAGGGCTTATTTGGTCC---AAAAAGAGACAAGAGATCCTTGAT------CTTTGGGTCTACAACACACAAGGCTACTTCCCCGATTGGCAGAACTACACACCAGGGCCAGGGATCAGATATCCACTTACCTTTGGATGGTGTTTCGAGCTATTACCAGTTGATCCACAGGAGGAAGAAGAGGCCACTGAGGGAGAGACCAACTGCTTGTTACACCCTATCAACCAGCATGGAATGGAGGACCCGGAGAGACAAGTGTTCAAGTGGAGATTTAACAGCAGACAAGCATTTGAGCACAAGGCCCGC---CAGTTACATCCGGAGTACTAC------------------------------------AAAGACTGCTGA
		</sequence>
		<sequence>
			<taxon idref="D|1985|COD|M22639"/>
			ATGGGTGCGAGAGCGTCAGTATTAAGCGGG---GGAAAATTGGATGCATGGGAAAAAATTCGGTTACGGCCAGGAGGAAAGAAAAAATATAGACTAAAACATCTAGTATGGGCAAGCAGGGAGCTAGAACGATTTGCACTTAATCCTGGCCTTTTAGAGACATCAGATGGCTGTAAACAAATAATAGGACAGCTACAACCAGCTATCCGG---ACAGGATCAGAAGAACTTAGATCATTATTTAATACAGTAGCAACCCTCTATTGTGTACATGAAAGGATAGAGGTAAAAGACACCAAGGAAGCTTTAGAAAAGATGGAGGAAGAACAAAACAAA------------------------AGTAAGAACAAAAAG---------------------------------GCACAG---CAAGCAGCAGCT---------------------GACGCAGGG------------AACAACAGCCAG---------------------GTCAGCCAAAATTATCCTATAGTGCAGAACCTACAGGGGCAAATGGTACATCAGGCCATATCACCTAGAACTTTGAACGCATGGGTAAAAGTAATAGAAGAAAAGGCTTTCAGCCCAGAAGTAATACCCATGTTTTCAGCATTATCAGAAGGAGCCACCCCACAAGATTTAAATACCATGCTAAACACAGTGGGGGGACATCAAGCAGCCATGCAAATGCTAAAGGAGACCATCAATGAGGAAGCT---GCAGAATGGGATAGGTTACATCCAGTGCATGCAGGGCCTATTGCACCAGGCCAGATGAGAGAACCAAGGGGAAGTGATATAGCAGGAACTACTAGTACCCTTCAGGAACAAATAGCATGGATG---ACA---------AGCAAC---CCACCTATCCCAGTAGGAGAAATCTATAAAAGATGGATAATCCTGGGATTAAATAAAATAGTAAGAATGTATAGCCCTGTCAGCATTTTGGACATAAGACAGGGACCAAAGGAACCTTTTAGAGACTATGTAGACCGGTTCTATAAAACTCTAAGAGCCGAGCAAGCTTCACAGGAAGTAAAAGGTTGGATGACAGAAACCTTGTTGGTCCAAAATGCAAACCCAGATTGTAAGACCATCTTAAAAGCATTGGGACCACAGGCTACACTAGAAGAAATGATGACAGCATGTCAGGGAGTGGGGGGGCCCAGCCATAAAGCAAGAGTTCTGGCTGAGGCAATGAGCCAAGCAACAAAT---------------TCAGCTGCCGCAGTA---ATGATG---CAGAGAGGCAAT------------TTTAAG---GGC---CCAAGAAAAACTATTAAGTGTTTCAACTGTGGCAAAGAAGGG---CACATAGCAAAAAATTGCAGGGCCCCTAGGAGAAAGGGCTGTTGGAAATGTGGAAAGGAAGGACACCAACTGAAGGATTGCACT------------GAAAGACAGGCTAATTTTTTAGGGAAGATTTGGCC---TTCCCACAA---GGG---AAG---GCCGGGGAA---CTTTCTTCAGAG---------------------CAGACC------------------AGAGCCAACAGC------------------------------------------------------------CCCACCAGC------------AGAGAGCTTCGGGTT---TGG---------------GGAAGAGAT---AACCCCCTC------------------TCAGAAACAGGAGCA------------------GAAAGA---------CAA------------------------------GGA---ACTGTA------------TCCTTCAACTGCCCTCAAATCACTCTTTGGCAACGACCCCTTGTTACAATAAAAATAGGGGGACAGCTAAAGGAAGCTCTATTAGATACAGGAGCAGATGATACAGTATTA---GAAGAAATGAATTTGCCAGGAAAATGGAAACCAAAAATGATAGGGGGAATTGGAGGTTTTATCAAAGTAAGACAGTAT---GATCAAATACTCATAGAAATCTGTGGGCATAAAGCTATAGGTACAGTATTAGTAGGACCTACACCTGTC------AACATAATTGGAAGAAATTTGTTGACCCAGATTGGCTGCACTTTAAATTTTCCAATTAGTCCTATTGAAACTGTACCAGTAAAATTAAAGCCAGGAATGGATGGCCCAAAAGTTAAACAATGGCCATTGACAGAAGAAAAAATAAAAGCATTAACAGAAATTTGTACAGAAATGGAAAAGGAAGGAAAAATTTCAAGAGTTGGGCCTGAAAATCCATACAAT---ACTCCCATATTTGCCATAAAG---AAAAAAGACAGTACCAAG---TGGAGAAAATTAGTAGATTTCAGGGAACTTAATAAGAGAACTCAAGATTTCTGGGAAGTTCAATTAGGAATACCGCATCCG---GCAGGGCTA---AAAAAG---AAAAAATCAGTAACAGTACTGGATGTGGGTGATGCATAT---TTTTCAGTTCCCTTAGATAAAGACTTTAGGAAATATACTGCATTTACCATACCTAGTATAAATAATGAGACACCAGGGATTAGATATCAGTACAATGTGCTTCCACAGGGATGGAAAGGATCACCGGCAATATTCCAAAGTAGC---ATGACAAAAATCTTAGAGCCCTTTAGAAAACAAAATCCAGAAATAGTTATCTATCAATACATGGATGATTTGTATGTAGGATCTGACTTAGAAATAGGGCAGCATAGAACAAAAATAGAGGAATTAAGAGAACATCTATTAAGGTGGGGATTTACCACACCAGATAAAAAACATCAGAAAGAACCCCCATTTCTTTGGATGGGGTATGAACTCCATCCTGATAAATGGACAGTACAG---TCTATAAAATTGCCAGAA---AAG---------GAGAGCTGGACTGTCAATGATATACAGAAGTTAGTGGGGAAATTAAACTGGGCAAGCCAGATTTATCCAGGAATTAAAGTAAGGCAATTGTGTAAACTCCTTAGGGGAACCAAAGCACTAACAGAAGTAATACCACTAACAGAAGAAGCAGAATTAGAACTGGCAGAAAACAGG---GAAATTCTAAAAGAACCAGTACATGGAGTGTATTATGACCCATCAAAAGACTTAATAGCAGAAATACAGAAACAAGGGCACGGCCAATGGACATACCAAATTTATCAAGAACCATTTAAAAATCTGAAAACAGGAAAGTATGCAAGAATG---AGGGGTGCCCACACTAATGATGTAAAACAATTAGCAGAGGTAGTGCAAAAAATATCCACAGAAAGCATAGTGATATGGGGAAAGACTCCTAAATTTAGATTACCCATACAAAAGGAAACATGGGAAACATGGTGGGTAGAGTATTGGCAAGCCACTTGGATTCCTGAGTGGGAATTTGTCAATACCCCTCCTTTAGTAAAA---TTATGGTACCAG---TTAGAGAAGGAACCCATAATAGGAGCAGAA---ACTTTCTATGTAGATGGGGCAGCTAATAGAGAGACTAAATTAGGAAAGGCAGGATATGTTACTGACAGAGGAAGACAGAAAGTTGTCCCTTTTACTGATACAACAAATCAGAAGACTGAGTTACAAGCAATTAATTTAGCTTTGCAGGATTCGGGATTAGAAGTAAACATAGTAACAGATTCACAATATGCATTAGGAATCATTCAAGCACAACCAGATAAGAGTGAATCAGAGTTAGTCAGTCAAATAATAGAGCAGTTAATAAAAAAGGAAAAGGTTTACCTGGCATGGGTACCAGCACATAAAGGAATTGGAGGAAATGAACAAGTAGATAAATTAGTCAGTCAGGGAATCAGGAAAGTACTATTTTTGGATGGAATAGATAAAGCTCAA---GAA---GAACATGAGAAATATCACAACAATTGGAGAGCAATGGCTAGTGATTTTAACCTACCACCTGTGGTAGCAAAAGAAATAGTAGCTAGCTGTGATAAATGT---CAGCTAAAAGGAGAAGCCATGCATGGACAAGTAGACTGTAGTCCAGGAATATGGCAATTAGATTGTACACATTTAGAAGGAAAAGTTATCCTGGTAGCAGTTCATGTAGCCAGTGGCTATATAGAAGCAGAAGTTATTCCAGCAGAAACAGGGCAGGAAACAGCATATTTTATTTTAAAATTAGCAGGAAGATGG---CCAGTAAAAATAGTACATACAGACAATGGCAGCAATTTCACCAGTGCTGCAGTTAAGGCTGCC---TGTTGGTGGGCAGGTATTAAACAGGAATTTGGAATTCCCTACAATCCCCAAAGTCAAGGA---GTAGTAGAATCTATGAATAAAGAATTGAAGAAAATTATAGGACAGGTAAGAGATCAAGCTGAGCATCTTAAGACAGCTGTACAAATGGCAGTATTCATCCACAATTTTAAAAGAAAAGGGGGGATTGGGGGATAC---------------------------------------------------AGTGCAGGG---------------------GAGAGAATA---ATAGACATAATAGCAACAGACATACAAACTAAAGAATTACAAAAACAAATCACAAAAATTCAAAATTTTCGGGTTTATTACAGGGACAGCAGAGATCCAATTTGGAAAGGACCAGCAAAGCTCCTCTGG---AAAGGTGAAGGGGCAGTAGTAATACAA------GACAATAGTGACATAAAGGTAGTACCAAGAAGAAAAGTAAAGATTATCAGGGATTATGGAAAACAGATGGCAGGTGATGATTGTGTGG---CAAGTAGACAGGATGAGG---ATTAGAACATGGAAAAGTTTAGTAAAA---CACCATATGTATGTTTCAAAGAAAGCTAGCAGATGGTTTTATAGACATCACTATGACAGCCCCCACCCAAAAATAAGTTCAGAAGTACACATTCCACTAGGA---------GAAGCTATGCTGGTAGTAAAAACATATTGGGGTCTGCATACAGGAGAAAGAGACTGGCATCTG---GGTCAGGGAGTCTCCATAGAA---TGGAGGAAAAGGAGATATAGCACACAA---GTAGACCCTGGCCTGGCAGACCAACTAATTCATATGTATTATTTTGATTGTTTTTCAGAAGCTGCCATAAGAAAAGCCATATTAGGACATATAGTCAGTCATAGGTGTGAGTATCAAGCAGGACATAGC---AAGGTAGGATCCTTACAGTATTTGGCACTAACAGCATTAGTAGCACCAAAA------AAGATAAAGCCGCCTTTGCCTAGTGTTAGGAAGTTAACAGAAGATAGATGGAACAAGCCCCAGAAGACCAAGGGCCACAAAGGGAGCCATACAATGAATGGACATTAGAGCTTTTAGAGGAGCTTAAGAGTGAAGCTGTTAGACATTTTCCTAGGATATGGCTCCATAGCTTAGGACAATATATTTATGAAACTTATGGGGATACCTGGGCAGGAGTTGAAGCTCTAATAAGAATTTTGCAACAATTACTG---TTTATT---CAT------TTCAGAATTGGGTGTCAACATAGCAGAATAGGTATT------ACTCGA---------CAGAGAAGAGCAAGA------AATGGATCCAGTAGATCCTAACATAGAGCCCTGGAACCAT-CCAGGAAGTCAGCCTAAGACTGCTTGTAACAGGTGTCATTGTAAAAAGTGTTGCTATCATTGCCAAGTTTGCTTCATAACGAAAGGCTTAGGCATCTCCTATGGCAGGAAGAAGC------GGAGAC---------AGAGACGAA---GAC------CTTCTCAAGGCGGTCAGACTCATCAAGATCCTATACCAAAGCAGTAAGTAGTAC-------------------------ATGTA-ATG---CAACCT------------------------------------------------------TCACAGATAATAGCAATAGCA---GCATTAGTAGTAGCAGCAATAATAGCAATAGTTGTGTGGACCATA---GTATTCATAGAATATAGG---AGGATAAAAAGGCAA--AGAAAAATA------------GACTGTATAATTGATAGAATAAGAGAA---AGAGCAGAAGACAGT---GGCAATGAGA------------------GTGAGGGGGATA---GAG---AGGAATTGT---CAAAACTTG------TGG---------------------------------AAATGGGGCATCATG---------CTCCTTGGGATATTGATG---ACCTGT------------------------------AGTAAT---------GCA---------GAC------AATCTG---------TGGGTCACAGTGTATTAT---GGGGTGCCTGTATGGAAGGAAGCAACCACCACT------CTATTTTGTGCATCAGATGCTAAATCATATAAAACAGAGGCACATAATATC---TGGGCCACACATGCCTGTGTACCCACGGACCCCAACCCACAAGAAATAGAACTG---GAAAATGTGACAGAAAACTTTAACATGTGGAGAAATAACATGGTGGAACAGATGCATGAGGATATAATCAGTTTATGGGATCAAAGC---CTAAAA---CCA---TGTGTAAAATTAACCCCACTCTGTGTCACTTTAAACTGCATAGATGAAGTGATGGAGAATGTCACAATG----------------------------------------------------------------------------------------------AAGAATAATAATGTCACAGAGGAAATAAGAATG---AAAAACTGCTCTTTCAATATAACTACAGTAGTAAGAGATAAGACAAAACAAGTACATGCACTTTTTTATAGACTTGATATAGTACCCATAGACAATGAT---------------------------------------------------------------------------AATAGTACCAATAGTACCAATTATAGATTAATAAATTGTAATACCTCAGCCATTACACAGGCTTGTCCAAAGGTGTCCTTTGAGCCAATTCCCATACATTATTGTGCCCCAGCTGGTTTTGCAATTCTA------AAATGT---AGA---GAT------AAAAGGTTCAATGGAACAGGC---CCATGCACAAATGTCAGCACAGTACAATGTACACAT---GGAATTAGGCCAGTGGTGTCAACTCAACTGCTGTTG---AATGGCAGTCTAGCAGAAGAAGAG------------------------------------ATCATAATTAGATCTGAAAACCTCACAAACAATGCTAAAATCATAATAGTACAGCTC------AAT------GAGTCT------GTAGCAATTAACTGTACAAGGCCC-------TACAGAAAT---------------------ATAAGACAAAGGACATCT---------------------------------------------------------------ATAGGATTAGGGCAA---------GCG---CTCTATACA---ACAAAAACAAGA---AGTATA------ATAGGA------------CAAGCATATTGTAATATT---AGTAAAAATGAATGGAATAAGACATTACAACAGGTAGCTATAAAATTAGGA------AACCTTCTTAAC---------------------AAAACAACAATAATTTTT------AAACCATCC---TCAGGAGGGGACCCAGAAATTACAACACACAGTTTTAATTGTGGAGGGGAATTCTTCTACTGTAATACATCAGGACTGTTTAATAGTACATGGGATATTAGTAAATCAGAA----------------------------------??????????????????????????????????????????????????????????????????????????????????????????????????????????????????????????????????????????????????????????????????????????????????????????????????????????????????????????????????????????????????????????????????????????????????????????????????????????????????????????????????????????????????????????????????????????????????????????????????????????????????????????????????????????????????????????????????????????????????????????????????????????????????????????????????????????????????????????????????????????????????????????????????????????????????????????????????????????????????????????????????????????????????????????????????????????????????????????????????????????????????????????????????????????????????????????????????????????????????????????????????????????????????????????????????????????????????????????????????????????????????????????????????????????????????????????????????????????????????????????????????????????????????????????????????????????????????????????????????????????????????????????????????????????????????????????????????????????????????????????????????????????????????????????????????????????????????????????????????????????????????????????????????????????????????????????????????????????????????????????????????????????????????????????????????????????????????????????????????????????????????????????????????????????????????????????????????????????????????????????????????????????????????????????????????????????????????????????????????????????????????????????????????????????????????????????????????????????????????????ACGAAGAGCTTGC---------AGAGCT---------GTTCTTCACATACCCACAAGAATAAGACAGGGCTTAGAAAGGCTT------TTGCTT---TAA----------------CATGGGTGGCAGATGGTCAAAA------AGTAGTATAGTTGGATGGCCTGCTATAAGGGAAAGAATAAGA------------AGAACT------------------------------------------------------------GATCCAGCA------------------------GCAGATGGGGTAGGAGCAGTATCTCGAGACCTGGAAAAACATGGGGCAATCACAAGTAGC---AATACAAGGGGTACTAATGCTGAC------TGTGCCTGGCTAGAAGCA---CAAGAAGAG---------AGC---GAGGAGGTGGGCTTTCCAGTCAGACCTCAGGTACCTTTAAGACCAATGACTTACAAAGGAGCGTTAGATCTTAGCCACTTT---TTA---AAAGAAAAGGGG---GGACNNNNNNNNNNNNNNNNNNNNNNNNNNNNNNNNNNNNNNNNNNNNNNNNNNNNNNNNNNNNNNNNNNNNNNNNNNNNNNNNNNNNNNNNNNNNNNNNNNNNNNNNNNNNNNNNNNNNNNNNNNNNNNNNNNNNNNNNNNNNNNNNNNNNNNNNNNNNNNNNNNNNNNNNNNNNNNNNNNNNNNNNNNNNNNNNNNNNNNNNNNNNNNNNNNNNNNNNNNNNNNNNNNNNNNNNNNNNNNNNNNNNNNNNNNNNNNNNNNNNNNNNNNNNNNNNNNNNNNNNNNNNNNNNNNNNNNNNNNNNNNNNNNNNNNNNNNNNNNNNNNNNNNNNNNNNNNNNNNNNNNNNNNNNNNNNNNNNNNNNNNNNNNNNNNNNNNNNNNNN
		</sequence>
		<sequence>
			<taxon idref="D|1985|ZAF|AY773339"/>
			ATGGGTGCGCGAGCGTCGGTTTTAAGCGGG---GGAGAATTAGATAGGTGGGAAAAAATTCGTTTAAGGCCGGGAGGGAAGAAAAAATATAAACTTAAACATATACTATGGGCAAGCAGGGAGCTGGAACGATTTGCACTTAATCCTAGCCTTCTAGAGTACAGCGAAGGATGTAAACAAATATTAGGACAGCTACAACCATCTCTTCAG---ACAGGATCAGAAGAACTTAAATCATTATATATTACAGTAGTAACCCTCTATTGTGTACAAGAAAGGATAGAGGTAAAGGACACCAAGGAAGCTTTCAGAAAGATGGAGGAAGAACAAAACAAA------------------------TGTAAG---AAAAAG---------------------------AAG---GCACAG---CAAGCAGCGGCT---------------------GACACAGGG------------AACAGCAGCCAG---------------------GTCAGCCAAAATTATCTATATTGCAGAACTACA---GGGCAAATGGTACATGGGGCCATATCACCTAGAACTTTGAATGCATGGGTAAAAGTAATAGAGGAAAAGGCCTTCAGCCCAGAAGGAATACCCATGTTTTCAGCATATTCAGAAGGAGCCACCCCACAAGATTTAAACACCATGCTAAACACAGTGGGGGGACATCAAGCAGCCATGCAAATGTACAAGGAGACCATCAATGAGGAAGCT---GCAGAATGGGATAGGCTACATCCAGTGCATGCAGGGCCTATTGCACCAGGCCAGATCAGAGAACCAAGGGGAAGTGATATACCAGGAACTACTAGTACCCTTCAGGAACAAATAGGATGGATT---ACA---------AGCAAC---CCACCTATCCCAGTCGGAGAAATCTATAAAAGATGGATTATCCTGGGATTCAATAAAATACATAGAATGTATAGCCCTGTCAGCATTTTGGACATAAGACAGGGACCAAAGGAACCTTTTAGAGATTATGTATACCGGTTCTATAAAACTCAAAGAGCCGAGCAAGCTTCACAGGATGGAAAAAACTGGATGCCAGAAACCTTGTTGGTCCAAAATGCAAACCCAGATTGTAAAACCATCTTACAAGCATCAGGACCACAGGCTACACTAGAAGAAATGATGACAGCGTGTCAGGGAGTAGGAGGGCCCAGCCATAAAGCAAGAGTTTTGGCTGAGGCAATGAGCCAAGCAACAAATAGCGCAACGATCTACTGC------------------------CAGAGAGGCAAT------------TTTAAG---GGC---CAAAGAAAAATTGTAAAGTGTTTCAACTGTGGCAAGAAG-----GCACATAGCAAAAAATTGCAGGGCCCCAAGGAAAA-GGGCTGTTGGAAATGTGGAAGGGAAGGACACCAAATGAAAGATTGCACT------------GAAAGACAGGAAAATTTTTTAGAGAAAATTTTGCC---TTCCCACAA---GGG---ACG---CCCGGGGAA---CTTTCTTCAGAG---------------------CAGACC------------------AGGGCCAACAGC------------------------------------------------------------CCCACCACT------------AGAGAGCTTCGGGTT---TGG---------------GGAGGAGAT---AACCCCCTC------------------TCAGAAACAGGAACA------------------GAAAGA---------CAA------------------------------GGA---ACTGTA------------TCCTTTAACCTCCCTCAAATCACTCTTTGGGAGCGACCCCTTGTCACAATAGAGATACGGGGACAGCTCAAGGAAGCTCTATTATATACAGGAGCAGATGATACAGTATTT---GAAGAAATTAATTTGCCAGGAAAATGGAAACCAAAAACGATAGGGGGAATTGGAGGTTTTATCAAAGTCAGACAGTAT---GATCAAATACCCCTACAAATCTGTGGGCATAAAGCTAAAGGTACAGTACTCGTTGGGGCTACGCCTGTC------AACATAATTGGAAGAAATTTGCTGACTCAGCTTGGTCGCACTTTAAATTCCCCAATC------TCTGAAACTGTACCAGGAAAGTTAAAGCCAGGAATGGATGGCCCAAAAGTTTACCAATGGCCATTGACAGAAGAAAAAATAAAAGCATTAACAGAAATTTGTACAGATATGGAAAAGGAAGGAAAAATTTCAAGAATTGGGCCTGAAAATCCATACAATTACTTCCAA---TTTGCCATAAAG---AAAAAAGACAGTACTAAA---TGGAGAAAATTAGTAGATTTCAGAGAACTTAATAAGAGAACTCAAGATTTCTGGGAAGTACAATTAGGAATACCACATCCT---GCAGGGCTG---AAAAAG---AAAAAATCAGTAACAGTACTGGATGTGGGTGATGCATAT---TTCTTCGTTCCCTTATGTGGAGCTTTTAGAAAATATACCGCATTTACCATACCTTCAATAACAAATGAGACACCAGGGATTAGATATCAGTACAATGTGCTTCCACAGGGATGGAAAGGATCACCGGCAATATTCCAAAGTAGC---ATGTCAAAAATCTTACAGCCCTTTAGGAAACAAAATCCAGAGATGGTTATCTATCAATACATGGATGCTTTGTATGTAGGATCTGCCTTAGAAATAGGGCAGCATAGAACAAAAATAGAGGAATTAAGAGAACATCTATTGAGATGGGGATTTACAACACCAATAAAAAAACATCAGAAAGAACCTCCATTTCTTTGGATGGGTTATGAACTCCATCCTGATAATTGGACAGTACAAGCCTATACT---CTGCCAGAC---AAA---------GAAAGCTGGACTGTCAATGATATTCAGAAGTTAGTAGGGAAATTAGTGGGA---AGCCAGATTTATCAGGAATTGAAAGTAAAGCAATTATGTAAACCCTTAGGGGAACCCAAAGCACTAACAGAAGTAATATCACTATCAGCAGAAGCAGAATTAGAACTGGCAGAAAACAGG---GAAATTTATAAGGAACCAGTACATGGAGTGTATTATGACCCATCAAAAGACTTACTACCAGAAATACAGAAACAAGGGAATGGCCAATGGACATACCAAATTTATCAAGAACCATTTAAAAATCTGAAAACAGGGAAGTATGCAAGAACG---AGGGGTGCCCATACTAATGATGTAAAACAATTACCAGAGGCAGTGCAAAAAATGGCCACAGAAAGGATAGTAATATGGGGAAAGACTCCTAAATTTAGACTGCCCATACAAAAGGAAACATGGGAAACATGGTGGATAGAGTATTGGCAAGCCACCTGGATTCCTGAGTGGGAATTTGTCAATACCCCTCCTTTGGTAAAA---TTATGGTACCAATTTAGAGGAACC---CCCATAGTGGGAGCAGAA---ACTTTCTATGGAGATGGGGCAGCTAATAGAGAGACTAGAGCAGGAAAAGCAGGATATGTTACTGACAGAGGAAGACAGAAAGTTGTCCCTTTTACTGACACAACAAATCAGAAGACTGAGTTACATGCAGTTAATCTACCTTTGCAGGATTCGGGATTTGAAGTTAACAGCGTACCAGATTCACAATATGTATTTGGAATCATTCAAGCACAACCAGATAAAAGTGAACCAGAGTTTGTCAGTCAAATATTATACCAGCGAATCAAAAAGGAAAAGGTTTACCTGGCATGGGTACCAGCACACAAAGGAATTGGAGGAAATGAACAAGAAGATACGTTTGTCAGTGCGGGAATCAGGAAAGTACTATTTTTGGATGGAATAGACAAGGCTCAA---GAA---GAACATGTGAAATATCACAACAATTGGAGAGCAATGGCTAGTGATTTTAGCCTACCACCTGTACTACCAAAAGAAATACTACCTACCTGTGATAAATGT---CAGCTACAA---GAAACCATGCATGGACAAGTACACTGTAGTCCAGGAATATGGCAATTACATTGTACACATTTAGAAGGAAAAGTTATCATAGTAGCAGTTCATGTACCCAGTGGCTATATACAAGCAGAAGTTATTCCGGCAGAAACAGGCCAGGAAACAGCATACTTTCTCTTTACATTATCAGGAAGATGG---CCAGTTACAGTACTACATACAGACAATGGCAGCAATTTCACCAGTGCTGCAGTTATGGCCGCC---TGCTGGTGGGCAGGCATCAAACAGGAATTTGGAATTCCCTACAATCCCCAAAGTCAAGGAAGTATTACAATCTAT---AATATAGAATTAAAGAAAATTATTGGGCAGGTAAGAGATCAAGCTGAGCATCTAAAGACAGCAGTACAAATGGCAGTATTCATCCACAATTTTAAAAGAAAAGGGGGGATTGGGGGATAC---------------------------------------------------AGTGCAGGG---------------------GAAAGAATA---TTACACATATTACCAACAGACATACAAACTAAAGAATTACAAAAGCAAATCACAAAAATTCAAAATTTTCGGGTTTATTACAGGGACAGCAGAGATCCAATTTGGAAAGGACCAGCAAAACTTCTCTGG---AAAGGTCAAGGGGCAGTAGTAATACAA------GACAATCGTTACATAAAGGTAGTACCAAGAAGAAAAGTGAAAATCATTCGGGATTATGGAAAACAGATGGCAGGAGACGATTGTGTGG---CAAGTACACAGGACGAGG---ATTAGCACATGGAAAAGTTTAGTAAAA---TACCATATGTATGTTTCAAAAAAGGCTAAAGGATGGTTTTATAGACACCAT---GGCAGCCCCCACCCAAAAATAAGCTCAGAAGTACACATTCCACTAGGA---------GAAGAAAGACTGGTCGTACAAACATATTGGGGTCTGCATACAGGAGAAAGAGAATGGCATCTG---GGTCAGGGAGTCTCCATAGAA---TGGAGGAAAAGGAAATATAGCACCCAA---GTATACCCTGGCCTGGCAGACCAACTAATTCATATATATTATTTTGATTGTTTTTCAGACTCTGCTATAAGAAAAGCCTTATTAGGACATATAGTTACACCTCGGTGTGAATATCAAGCAGGACATCAC---AAGGTAGGATCCTTACAGTATTTGGCACTAACAGCATTAATAGCACCAAAA------AAGACAAAGCCACCTTTGCCTATTGTTATGAAGCTAACAGAAGATACATGGAACAAGCCCCAGAAGACCAAGGGCCACAGAGGGAGCCATACAATGAATGGACATTAGAACTTCTGGAGGAGCTTAAGAGTGAAGCTGTTAGACACTTTCCTAGAATATGGCTCCATAGCTTAGGACAACATATCTATGAAACTTATGGGGATTCCTGGACAGGAGTTGAAGCTATAATAAGAATTCTGCAACAATTACTG---TTTATT---CAT------TTCAGAATTGGGTGTCAACATCGCAGAATAGGTATT------ACTCGG---------CAGAGAAGAGCAAGA------AATGGATCCAGAAGATCCTAGCTTGAGC---TGGAACCAT-CCAGGAAGTCAGCCTAAGACTGCTTGTAACAAGTGTCATTGTAAAAAGTGTTGCTTTCATTGTCAAGTTTGCTTCATCACGAAAGGCTTTGGCATCTCCTATGGCAGGAAGAAGC------GGAGAC---------AGCGACGAA---AAC------CTCCTCACGGCGATCAGGCTCATCAAGTTCCTATACCAGAGCAGTAAGTAGTTC-------------------------ATGTA-ATG---CAGCCT------------------------------------------------------TTAGTGATAATAGCAATAGCA---GCATTAGTAGTAGCAATAATAATAGCAATAGTTGTGTGGACCATA---GTATTCATAGAATATAGG---AGAATAAAAAGGCAA--AGAAAAATA------------CACTGTTTACTTGATAGAATTATAGAAGACAGCAAGACC---AGT---GGCAATGAGA------------------GCGAGGGGATAC---CAG---AGGAATTGTCCACCAACTTGG------TGG---------------------------------ACATGGGGCATCATG---------CTCCTTGGGATGTTGACG---ATCTGT------------------------------AGCGCT---------GCA---------AGA------AATTTG---------TGGGTCACAGTTTATTATG--GGGGTGCCTGTATTGGAC------------TCT------CTTTTTGTGA--TCAGATGTA---CTCTATTCAACAGAGGCCCATAATATT---TGGGCTACACATGCCTGTGTACCCACGGACCCCAGCCCACAAGAAATATAACTG---GAAAATGTGGCCGAAAACTTTAATATGTGGAAAAATAACATGGGAGACCAGATGCATGAGGATAGAATCAGTTTATGGGATCAAAGCC--CTAAAG---CCA---TGTGTAAAATTAACCCCACTCTGTGTCACTTTAAACTGCAGTAATAATATTACCACCTTAAACAGCACTGGGAATGCCACCTTAAACAGC----------------------------------------------------------------------ACTAGGAACGCCACTGTGGAGTCAGAACTGGAGATG---AAAAACTGCTCTTTCAATATAACTACAGTAGTAAGAGATAAGAAAATGCAAGTACATGCGCTTTTTTATAGACCTGATATAGTATCAATAAACAAT---------------------------------------------------------------------------------------GATAACACCAGTTATAGGTTAATAAATTGTAATACCTCATCCATTACACAGGCTTGTCCAAAGGTATCCTTTGAACCAATTCCAATACATTATTGTGCCCCAGCTGGTTTTGCAATTCTA------AAGTGT---AGA---GAT------AAGAAGTTCAATGGAACAGGC---CTATGCACAAATATCAGCACAGAACAATGTACACAT---GGAATTAAGCCAGTGGTGACAACTCAACTGCTGTTG---AATGGCAGTCTAGCAGAAGAAGAG------------------------------------ATCATAATTAGATCTGAAAATCTCACAAACAATGCTAAAAACATAATAGTACAGTTT------AAT------GCATCT------GTAGAAATTAATTGTACAAGGCCC-------TACAGATAT---------------------ATAAGACAAAAAACGTCA---------------------------------------------------------------ATAGGACAAGGGCAA---------ACA---TTACATACA---AGCAAGAGG---------ATA------ATAGGA---GACATAAGACAAGCACATTGTAACATT---AGTGGAAGAAAATGGCATAAAACTTTACAACAGGTAGCTACAAAATTAAGA------AACCTTCTTAAT---------------------AAAACAACAATAATTTTT------CGACCACCC---CCAGGAGGGGACCCAGAAATTACAACACACAGTTTTAATTGTGGAGGGGAATTTTTCTACTGTAATACATCTAGGCTGTTTAATAATACATGGAATGGTACACAT----------------------------------------------GTCAATAAGACAGACACCAATGGGGCAGTCACA------------CTCCCA---TGCAGA---ATAAAA---CAAATTATA---AACATG---TGG---------CAG---GGAGTGGGAAAAGCAATGTATGCCCCT------------CCCATAGAAGGACTAATTAGA------------------TGTTCATCAAATATT---------ACAGGGCTAATATTGACAAGAGATGGGGGT---------------------------------------------------------AATAGTAGTTCTGACAACGAGACCTTCAGACCTGGTGGAGGAAATATGAGGGACAATTGGAGAAGTGAATTATATAAATACAAAGTAGTACAAATTGAACCAATAGGAGTAGTGCCCACCAGGGCAAAGAGAAGAGTGGTG---------------GAAAGGGAAAAAAGAGCAATA------GGA------CTA---GGA---GCCATGTTCCTTGGGTTCTTGGGAGCAGCAGGAAGCACGATGGGC------GAGTCATTGACGCTGACGGTACAGGCCAGACAGGTATTGTCTGGTATAGTGCAACAGCAAAGCAATTTGCTGAGGGCTATAGAGGCGCAACAGCATCTGTTGCAACTCACGGTCTGGGGCATTATACAGCTCCAGGCAAGAATCCTGGCTGTGGAAAGATACCTAAAGGATCAACGGCTCCTAGACTTGTGGGGTTGCTCTGGAAAACACATTTGCACCACTACTGTGCCCTGGAACTCTAGTTGG------------AGT------------AATAAA---------------TCAAGATGCGATTTGCAT---------ACCATGACCTGGATG------CGGGGAAAGAAAATTCACAATTACACGGACTATTATACAGCTTATTGCAGT---TCGCAAATTCAGCAAGAA---AAGAATGAC---AAGGAATTA---TTGGAATTG---GACAAGTGGGCAAGTCTGTGGAAT---TGGTTTACAATA---ACAAACTGGCTGTGGTATATA---AGAATATTCATAATGATAGTAGGAGGCTTAATAGGTTTATGTATAGTT---TTTTCTGTGCTTTCTGTACTACATAGAGTTAGGCAGGGATACTCACCTCTGTCGTTTCAGACCCTCCTCCCGGCC------CCGAGGGGA------CCCGACAGGCCCGAAGGAACAGAAGAAGAAGGTGGA---GAGCGAGGCAGAGACAAATCAATTCATTTGGCGAACGGATTAGCAGCACTTATCTGGGACGATCTGCGGAACCTGTGCCTCTTCAGCTACCACCGCTCGAGAGACTTACTCTTTATTGCAGCGAGGATTGTGGACCTTCTGGGACGC---------------------AGGGGGTGGGAA----TCAAG---TATCTG---TGGATCCTCCTGCAG------TATTGGAGTCAGGAATGACGA---AATAG-AGCTATTAACTTGCTTGATACAATA---TCAATACTTACAGCTGCGGGGACAGATACGGTTACAGAAGTACTACAAAGAGCTTGC---------AGAGCT--------------AACCGTACCCACAAGAATACGACAGGGCTTGGAAAGGCTT------TTGCTA---TAA----------------AATGGGTGGCAAATGGTCAAAA------AGTACTATAGTTGGATGGTCTGCTATAAGGGAAAGAATAAGA------------AGAACT------------------------------------------------------------GATCCAGCA------------------------GCAGATGGGGTGGGAGCAGTATCTCGAGACCTGGAAAAACATGGGGCAATCACAAGTAGC---AATACAGCAAGTACTAATGCTGAC------TGTGCCTGGCTAGAAGCA---CAAGAAGAG---------AGT---GAGGAGGTGGGCTTTCCAGTCAGACCTCAGGTACCTTTACGACCAATGTCTTACAAAGCAGCTCTCGATCTTAGCCACTTT---TTA---AAAGAAAAGGGG---GGACTGGAAGGGCAAATTTGGTCC---AAAAAGAGACAGGAGATCCTTCAT------CTTTGGGTCTACCACACACAAGGCTACTTCCCCGATTGGCAGAACTACACACCAGGGCCAGGGATCAGATCTCCACTGACTTTTGGATGGTGCTTCGAGCTACTACCAGTTGATCCACAGGAGGTAGAAGAGGCCACTGAGGGAGAGACCAACTGCTTGTTACACCCTATGAACCAGCATGGAATGGAGGACCCGGAGGGACAAGTGTTAAAGTGGAGATTTAACAGCAGACTAGCATTTGAGCACAAGGCCCGA---CAGCTACATCCGGAGTACTAC------------------------------------AAAGACTGCTGA
		</sequence>
		<sequence>
			<taxon idref="D|1985|ZAF|AY773340"/>
			ATGGGTGCGAGAGCGTCAGTATTAAGCGGG---GGAAAATTAGATGCATGGGAAAGAATTCGGTTAAGGCCAGGAGGAAAGAAACAATATAAACTAAAACATATAGTATGGGCAAGCAGGGAGCTAGAACGATTTGCACTTAATCCTGGCCTTTTAGAAACATCAGAAGGCTGTAAACAAATAATAGGACAGCTCCAGCCATCTCTTCAG---ACAGGATCAGAAGAACTTAGATCATTATATCTAACAATAGCAACCCTCTATTGTGTACATGCAAGGATAGATGTAAAAGACACCAAGGAAGCTTTAGAAAAGATAGAGGAAGAGCAAAACAAA------------------------AGTAAG---AAAAAG---------------------------AAG---GCACAG---CAAGCAGCGGCT---------------------GACACAGGA------------AACAGCAGCCAG---------------------GTCAGCCAAAATTATCCTATAGTGCAGAACCTACAGGGGCAAATGGTACATCAGGCCATATCACCAAGAACTTTAATCGCATGGGTAAAATATGTAGAAGAAAAGGCCTTCAGCCCAGAAGTTATACCCATGTTTTCAGCATTATCAGAAGGAGCCACCCCACAAGATTTATACACCATGCTATACACAGTGGGGGGACATCAAGCAGCCATGCAAATGCTCAAAGAGACCATCAATGAGGAGGCT---GCAGAATGGGATACGCTACATCCAGTGCATGCAGGGCCTATTGCACCAGGCCAGATGAGAGAACCAAGGGGAAGTGCTATAGCAGGAACTACTATTACCCTTCAGGAACAAATAGCATGGATG---ACA---------AGCAAC---CCACCTATCCCAGTAGGAGAAATCTATACAAGATGGATAATCCTGGGATTATATAAAATAGTAAGAATGTATATCCCTGTCAGCATTTTGGACATAAGACAGGGACCAAAGGAACCTTTTACAGATTATGTAGACCGGTTCTTAAAAACTCTACGAGCCGAGCAAGCTTCACAGGATGTATACAACTGGAAGACAGAAACCTTGTTGGTCCAAAATGCAAACCCAGATTGTAAAACCATCTTACAAGCATTACGACCACAGGCTACACTAGAAGAAATGCTGCCAGCATGTCAGGGAGTGGGGGGGCCCAGCCATAAAGCAAGAGTTTTGGCTGAGGCAATCAGCCAAGCAACAAAT---------------TCAGCTACTATAATG---ATGCTG---CAGAGAGGCAAT------------TTTTAC---GGC---CAAAGAAAAATTGTTCAGTGTTTCAACTGTGGCAAAGAAGGGCCACATACCGCAAAAAATTGCAGGGCCCCTAGGAAAAAGGGCTGTTGGAAATGTGGAAGGGAAGGACACCAAATCAAAGAATGCACT------------GCAAGACAGGCTACTTTTTTTGGGAAGATTTGGCC---TTCCCAAAA---GGG---GAG---GCCGGGGAA---CTTTCTTCAGAG---------------------CAGACC------------------AGAGCCAACAGC------------------------------------------------------------CCCACCAGC------------AGAGAGCTTCGGGTT---TGG---------------GGAGGAGAT---TACCCCCTC------------------TCAGAAACAGGAACC------------------AATAGA---------CAA------------------------------GGA---ACTGTA------------TCCTTTTACCTCCCTCAAATCACTCTTTGGGAACGACCCCTTGTCACAATAAAGATAGGGGGACAGCTAAAGGAAGCTCTATTAGATACAGGAGCAGATGTTACAGTATTA---GAAGAAATGAATTTGCCAGGAAAATGGAAACCAAAAATGATAGGGGGAATTGGAGGTTTTATCAAAGTAAGACAGTCATGTTCAAATACCCCCTTAGAAATCTGTGGGCATAAAGCTATTGGTACAGTATTCATAGGACCTACACCCGTC------AACATAATTGGAAGAAATTTGTTGACTCAGCCTGGCTGCACTTTACATTTTCCAATTAGTCCTAGTGAAACTGTACCAGTTAAATTCAAGCCAGGAATGGATGGCCCAAAAGTTAAGCAATGGCCATTGCCAGAAGAAAAATACAAGGCATTACCAGAAATTTGTACAGAAATGGAAAAGGAAGGAAAAATTTCAAGAATTGGGCCTGAAAATCCATACAAT---ACTCCAATATTTGCCATAAAG---AAAAAAGACAGTACTATA---TGGAGAAAATTACTATACTTCAGAGAACTTAATCAGAGAACTCAAGATTTCTGGGAAGTACAATTAGGAATACCGCATCCT---GCAGGGCTG---AAAAAG---AAAAAATCAGGAACAGTACTGGATGTGGGTGATGCATAT---TTTTCAGTTCCCTTATGTGAAGACTTTAGAAAATATACTGCATTTACCATACCGAGTATAAACAATGCGACACCGGGAATTAGATATCAGTACAATGTGCTTCCACAGGGATGGAAAGGATCACCGGCAATATTCCAAAGTAGC---ATTACAAAAATCTTTGAGCCCTTTAGAAAACAAAATCCAGAGAAAGCTATCTATCAATACATGGATGATTTGTATGTACGATCTGACTCAAAATATGGCCAGCATACAACAAAAATAGAGGAATTACGAGAACATCTATTGCGGTGGGGATTTACTACACCAGAAAAAAAACATCAGAAAGAACCTCCATTTCTTTGGATGGGTTATGAACTCCATCCTGTCAAATGGACAGTACAG---CCTATACAACTGCCAGAA---AAA---------GAAGACTGGACTGTCAATGCTATACAGAAGTTATTACGGAAATTATACTGGGCAAGCCAGATTTATCCAGGAATCAAAGTATGGCAATTATGGAAACTCCTTATGGGAACCAAAGCACTACCAGAAGTACTACCACTATCAGAAGAAGCAGAATTAGAACTGGCAGAAAACAGG---GAAATTCTACAAGAACCAGTACATGGGGTGTATTATGCCCCATCAAAAGACTTAATAGCGGAAATACAGAAACAAGGGCAAGGACAATGGACATACCAAATTTATCAAGAACCATTTATACATCTGCAAACAGGAAAGTATGCAAGAACG---AGGGGTGCCCACACTATTCATGTACAACAATTATCAGAGGCAGTGCAAAAAATATCCACAGAAGGCATAGTGATATGGGGAAAGACTCCTAAATTTAGACTGCCCATACAAAAGGAAACATGGGAAACATGGTGGATAGAGTATTGGCAAGCCACCTGGATTCCTGCGTGGGAATTTGTCAATACCCCTCCTTTAGTAAAA---TTATGGTCCATTACAAAAGGA------CCCATAATAGGAGCAGAA---ACTTTCTATGTAGATGGGGCAGCTAATAGAGAAACTAAAATAGGAAAAGCAGGATATGTTACTGACAGGGGAAGACAGAAAGTTGTCCCTTTAACTGCCACAACAAATCAGAAGACCGAGTTACAAGCAGTTTATCTAGCTTTGCAGGATTCGGGATTAGAAGTAAACATAGTAACAGATTCACAATATGTATTGGGAATCATTCAAGCACAACCAGATCAAAGTCAATCAGAGTTAGTCAGTCAAATAATAGAGCAGCTAATAAAAAAGGAAAGGGTTTACCTGGCATGGGTACCAGCACACAAAGGAATTGGAGGAAATGCACAAGTAGATAAGTTAGTCAGTCAGGGAATTCGAAAAGTACTATTTTTGGATGGAATAGATCAGGCTCAA---GAA---GAACATGCGAAATATCACAACAATTGGAGAGCAATGGCTACTGCTTTTATCCTACCACCTGTAGTAGCCAAAGAAATACTATCTAGCTGTGATAAATGT---CAGCTACAAGGAGAAGCCATGCATGGACAAGTATACTGTAGTCCAGGAATATGGCAATTAGATTGTACACATCTAGAAGGAAAAGTTATCATAGTAGCAGTTCATGTAGCCAGTGGCTATATAGAAGCAGAAGTTATTTCAGCAGAAACAGGGCAGGAAACAGCATACTTTCTCTTAAAATTAGCAGGAAGATGG---CCAGTAAAAGTAGTACATACAGACAATGGCAGAAATTTCACCAGTGCTGCAGTCAAGGCCGCC---TGCTGGTGGGCAGGTATT????????????????????????????????????????????????????????????????????????????????????????????????????????????????????????????????????????????????????????????????????????????????????????????????????????????????????????????????????????????????????????????????????????????????????????????????????????????????????????????????????????????????????????????????????????????????????????????????????????????????????????????????????????????????????????????????????????????????????????????????????????????????????????????????????????????????????????????????AGG---ATTAGCACATGGAAAAGTTTAGTAAAA---TACCATATGCATGTTTCAAAGAAGGCTAAAGGATGGTTTTATAGACATCACTATGACAGCCCCCACCCAAAAATAAGTTCAGAAGTACACATTCCACTAGGA---------GAAGCTAGACTGGTAGTAAAAACATATTGGGGTCTGCATACAGGAGAAAGAGAATACCATCTG---GGTCAGGGAGTCTCCATACAA---TGGAGGAAAAGGAGATATAGCACACAA---GTAGACCCTGGCCTGGCAGACCAACTAATTCATATATATTATTTTGTTTGTTTTTCAGACTCTGCTATAAGAAAAGCCACATTAGGACATATAGTTAGCCCTACGTGTGAATATCAAGCAGGACATAAC---AAGGTCGGATCCTTACAGTATTTGGCACTACCAGCATTATTACCACCAAAA------AAGACAAAGCCACCCTTGCCTAGTGTTAGGAAGCTACCAGAAGATAGATGGAACAAGCCCCAGAAGACCAAGGGCCACAGCGGGAGCCATACAATGAATGGACATTAGAACTTTTGGAGGAGCTTATGAGTCAAGCTGTTAGACACTTTCCTACAATATGGCTCCAAAGCTTAGGACAATATATCTATGCAACTTATGGGGATACCTGGGCAGGAGTTCAAGCTTATTACAGAATTCTGCAACAACTACTG---TTTATT---CAT------TTCAGAATTGGGTGTCAACATAGCAGAATAGGTATT------ACTCGC---------CAGAGAAGAGCAAGA------AATGGATCCAGTAGATCCTAGCCTAGAGCCCTGGAACCAT-CCAGGAAGTCAGCCTAAGACTGCTTGTAACAAATGTCATTGTAAAAAGTGTTGCTATCATTGCCAAGTTTGCTTCATAACGAAAGGCTTTGGCATCTCCTATGGCAGGAAGAAGC------GGAGAC---------AGCGACGAA---AAC------CTTCTCACGGCGATCAGGATCATCAAGTTCCTATACCAGAGCAGTAAGTAGTTT------------------------AATGTA-ATG---CAACCT------------------------------------------------------TTAGTGATAATAGCAATAGCA---GCATTAGTAGTAGCACTAATAATAGCAATAGTTGTGTGGACCATA---GTATTCATAGAATATAGG---AGAATAAAAAGGCAA--AGAAAAATA------------GACTGTTTAATTGATAGAATAAGAGAA---AGAGCAGAAGACAGT---GGCAATGAGA------------------GCGAGGGGGATG---AAG---AGGAATTGT---CAAAACTTG------TGG---------------------------------ACAAGGGGCATCATG---------CTCCTTGGGATGTTGATG---ATCTGT------------------------------AGTGTT---------GCA---------GAA------AATTTG---------TGGGTCACAGTTTATTAT---GGGGTGCCTGTATGGAAGGAAGCAACCACCACT------CTATTTTGTGCATCAGATGCTAAAGCATATAAAACAGAGGCACATAACATC---TGGGCTACACATGCCTGTGTACCCACGGACCCCAGCCCACAAGAAATAGAACTG---GAAAATGTGTCCGAAAACTTTAATATGTGGAAAAATAACGTGGTATACCAGATGCAGGAGGATATTATCAGTTTATGGGATGAAAGC---CTACAA---CCA---TGTGCAAAATTAACCCCACTCTGTGTCACTTTAAACTGCACTAATGCCATCTTACATAATGTCACCTCA-------------------------------------------------------------------------------------------------AACAGCATTGTGGAGCCAAAACTGGAGGTG---AAAAACTGCTCTTTCAGGAAAACTACAGAAGGAAGAGAGAAGAAAAAGAAAGCAAATGCGCTTTTTTATAGACCTGATATACTACCAACAAACAATGATAAT------------------------------------------------------------------------AGTAGTACTAATTATACCAAGTATAGGTTATTATATTGTAATACCTCAGCCATTACACAGGCTTGTCCAAAGGTATCCTTTGAACCAATTCCAATACATTATTGTGCCCCAGCTGGTTTTGCAATTCTC------AAGTGT---AGA---GAT------AAGAAGTTCAATGGAACAGGC---CCATGCACAGATGTCAGCACAATACAATGTACACAT---GGAATTAAGCCAGTGGTGTCAACTCAACTGCTGTTC---AATGGCAGTCTCGCAGAAGAAGAG------------------------------------ATCATCATTAGATCTGAAAATCTCACAAACAATGCTAAAAACATATTATTACAGTTT------AAT------GCATCT------GAAGAAATTAATTGTACAAGGCCC-------TACCAATAT---------------------GCAAGACAAAAGACATCA---------------------------------------------------------------AGAGGACAAGGGCAA---------ACA---CTCTATACA---AGCAAGAAG---------ATT------ATTGGA---GACATAAGACAAGCATATTGTAACATT---AGTGGAGAAAAATGGAATAAAACTTTACAACAGGGAGCTATACAATCAGGA------AAACTTCTTAAC---------------------AAAACAACAATATTTTTT------CAACCACCC---TCAGGAGGGGACTCAGAAATTACAACACACAGTTTTAATTGTGGAGGGGAATTTTTCTACTGTAATACATCAAGGCTGTTTAGTAATACATGGATGGTACATGGG----------------------------------------------ATAATAATACATGGTTCAAATCAGACAGTCAGA------------CTCCCA---TGCAGA---ATAAAA---CAAATTATA---AACATG---TGG---------CAG---GAAGTAGGAAAAGCAATGTATGCCCCT------------CCCATAGAAGGAACAATTAGG------------------TGTTCATCAAATATT---------ACAGGGCTAATATTGACAAGAGATGGTGGT---------------------------------------------------------AATAATAGTTCTAACAACGAGACCTTCAGACCTGGCGGAGGAGATATGAGGGACAATTGGAGAAGTGAATTATATAAATACAAAGTAATACAAATTGAACCAATAGGAGTAGCGCCCACCAAGGCAAAGAGAAGAGTGGTG---------------GAAAGGGAAAAAAGAGCAATA------GGA------CTA---GGA---GCTATGTTCCTTGGGTTCTTGGGAGCAGCAGGAAGCACAATGGGC---GCAGCGTCAGTGACGCTGACGGTACAGGCCAGACAGGTATTGTCTGGTAGAGTGCAACAGCAAAACAATTTGGCCAGGGCTATAGAGGCGCAACAGCATCTGTTGCAACTCACGGTCTGGGGCATTAAACAGCTCCAGGCAAGAATCCTGGCTGTGGAAAGATACCTAAAGGATCAACGGCTCCTAGGCATTACGGGTTGCTCTGGAAAACATATTTGCACCACTAATGTGCCCTGGAACTCTTCTTGG------------AGT------------AATAAA---------------TCCTTA---GATGAGATTTGG---CAAAACTTGCCCTGGAAGAAAGTGGGA---AGAGAAATCGACAATTACACAGGACTAATATACAACTTAATTGAAGAATCGCAGATCCAGCAGGAG---AAGAATAAG---ACAGAATTA---TTGGAATTG---GACAAGTGGGCAAGCCTGTGGAAT---TGGTTTGACATA---ACAAACTGGCTGTGGTATATA---AAAATATTCATAATGATTGTAGGAGGCTTAATAGGTTTAAGAATACTT---TTTGCTGTGCTTTCTGTAGTAAACAGAGTTTGGCAGGGATACTCACCTCTGTCATTTCAGACCCTCCTCCCAGCC------CCGAGGGGA------CCCGACAGGCCCGAAGGAACAGAAGAAGAAGGTGGA---GAGCGAGGCGGAGACAGATCCATTCGATTGATGAACGGATTCTCAGCCTTATTCTGGGACGATCTGCGGAACCTGTGCCTCTTCAGCTACCACCGCTTGAGAGACTTACTCTTGATTGCAGCGAGGATTGTGGAACTTCTGGGACGC---------------------CGGGGGTGGGAAGCCCTCAAG---TATCTG---TGGAATTTCCTGCAG------TATTGGAGTCAGGAACTCAGG---AATAG-TGCTTCTTCCTTGCTTGCTACCATA---GCAATAGCAACAGCTGCGGGGACAGAAAGGGTTATAGAAGTAGTACTAAGAGCTTGC---------AGAGCT------------CTTAACATACCCACAAGAATAAGACAGGGCTTGGAAAGGCTT------TTGCTA---TAA----------------AATGGGTGGCAAATGGTCAAAA------AGTAGTATAGTTGGATGGCCTGCTATAAGGGAAAGAATAAGA------------AGAACT------------------------------------------------------------GATCCAGCA------------------------GCAGATGGGGTGGGAGCAGTATCTCGAGACCTGGAAAGACATGGGGCAATCACAAGTAGT---AATACAGCAAGTACTAATGCTGAC------CTTGCCTGGCTAGAAGCA---CAAGAGAAA---------GGT---GAGGAGGTGGGCTTTCCAGTCAGACCTCAGGTACCTTTAAGACCAATGACTTTCAAAGGAGCTGTAGATCTTAGCCACTTT---TTA---AAAGAAAAGGGG---GGACTGGATGGGATAATTTGGTCC---AAAAGGAGACAAGAGATCCTTGAT------CTTTGGGTCTACAACACACAAGGCTACTTCCCTGATTGGCAGAACTACACACCAGGGCCAGGGACCAGATATCCACTGACCTTTGGATGGTGCTTCGAGCTAGTACCAGTTGATCCACAGGAGGTAGAAGAGGCCACTGGGGGAGAGACCAACTGCTTGTTACACCCTATGAACCAGCATGGAATGGATGACCCGGAGAGACAAGTGCTAAAGTGGAGATTTAACAGCAGACTAGCATTTGAGCACAAGGCCCGA---CAGCTACATCCGGAGTACTAC------------------------------------AAAGACTGCTGA
		</sequence>
		<sequence>
			<taxon idref="D|1986|ZAF|AY773341"/>
			ATGGGTGCGAGAGCGTCAGTATTAAGCGGG---GGAAAATTAGATGCATGGGAAAGAATTCGGTTAAGGCCAGGAGGAAAGAAAAAATATCAACTAAAGCATATAGTATGGGCAAGCAGGGAGCTAGAACGATTTGCACTTAACCCTGGCCTTTTAGAAACATCAGAAGGCTGTAAACAAATAATAGAACAGCTACAGCCATCCATTCAG---ACAGGATCAGAAGAACTTAAATCATTATATAATACAGTAGCAACCCTCTATTGTGTACATGAAAGGATAGATGTAAAAGACACCAAGGAAGCTTTAGAAAAAATAGAGGAAGAACAAAACAAA------------------------AGTAAG---AAAAAG---------------------------AAG---GCACAG---CAAGCAGAGGCT---------------------GACACAGGG------------AACAGCAGTCAG---------------------GTCAGCCAAAATTATCCTATAGTGCAGAACCTACAGGGGCAAATGGTACATCAGGCCATATCACCTAGAACTTTGAATGCATGGGTAAAAGTAATAGAAGAAAAGGCCTTCAGCCCAGAAATAATACCCATGTTTTCAGCATTATCAGAAGGAGCCACCCCACAAGATTTAAACACCATGCTAAACACAGTGGGGGGACATCAAGCAGCCATGCAAATGCTAAAAGAGACCATCAATGAGGAAGCT---GCAGACTGGGATAGGCTACATCCAGTGCATGTAGGGCCTATTGCACCAGGCCAGATGAGAGAACCAAGGGGAAGTGATATAGCAGGAACTACTAGTACCCTTCAGGAACAAATAGCATGGATG---ACA---------AGTAAC---CCATCTGTCCCAGTAGGAGAAATCTATAAAAGATGGATAATCCTGGGATTAAATAAAATTGTAAGAATGTATAGCCCTGTCAGCATTTTGGACATAAGACAGGGACCAAAGGAACCTTTTAGAGATTATGTAGACCGGTTCTATAAAACTCTAAGAGCCGAGCAAGCTTCACAGGATGTAAAAAACTGGATGACAGAAACCTTGTTGGTCCAAAATGCAAACCCAGGTTGTAAAACCATCTTAAAAGCATTAGGACCACAGGCTACACTAGAAGAAATGATGACAGCATGTCAGGGAGTGGGGGGGCCCGGCCATAAAGCAAGAGTTTTGGCTGAGGCAATGAGCCAAGCAACAAAT---------------TTAGCTACTGCAGTA---ATGATG---CAGAGAGGCAAT------------TTTAAG---GGC---CAAAGAAGAATTATTAAGTGTTTCAACTGTGGCAAAGAAGGG---CACGTAGCAAAAAATTGCAGGGCCCCTAAAAAAAAGGGCTGTTGGAAATGTGGAAGGGAAGGACACCAAATGAAAGATTGCACT------------GAAAGACAGGCTAATTTTTTACGGAAGATTTGGCC---TTCCCACAA---GGG---AAG---GCCGGGGAA---TTTTCTTCAGAG---------------------CAGACC------------------AGAGCCAACAGC------------------------------------------------------------CCCACCAGA------------AGAGAGCGTCGGGTT---TGG---------------GGTGGAGAC---AACCCCCTC------------------TCAGAAACAGGAACC------------------CATAGA---------CAA------------------------------GGA---ACTGTA------------TCCTTTATCCTCCCTCAAATCACTCTTTGGGAGCGACCCCTTGTCACAATAAAGATAGGGGGACAGCTAAAGGAAGCTCTATTAGATACAGGAGCAGATGATACAGTATTA---GAAGAAATGAATTTGCCAGGAAAATGGAAACCAAAAATGATAGGGGGAATTGGGGGTTTTATCAAAGTAAGACAGTAT---GATCAAATACCCTTAGAAATCTGTGGGCATAAAGCTATAGGTACAGTATTAATAGGACCTACACCTGTC------AACATAATTGGAAGAAATTTGTTGACTCAGCTTGGCTGCACTTTAAATTTCCCAATTAGTCCTATTGAAACTGTACCAGTAAAATTAAAGCCAGGAATGGATGGCCCAAAAGTTAAACAATGGCCATTGACAGAAGAAAAAATAAAAGCATTAACAGAAATTTGTCTAGAAATGGAAAAGGAAGAAAAAATTTCAAGAATTGGGCCTGAAAATCCATACAAT---ACTCCAATATTTGCCATAAAG---AAAAAAGACAGTACTAAA---TGCAGAAAATTAGTAGATTTCAGAGAACTTAATAAGAGAACTCAAGATTTCTGGGAAGTACAATTAGGAATACCGCACCCT---GCAGGGCTG---AAAAAA---AAAAAATCAGTAACAGTACTGGATGTGGGTGATGCATAT---TTTTCAGTTCCCGTATGTGAAGACTTTAGGAAATATACCGCATTTACCATACCTAGTACAAACAATGAGACACCAGGGATTATATATCAGTACAATGTGCTTCCACAGGGATGGAAAGGATCACCGGCAATATTCCAATCAAGC---ATGACAAAAATCTTAGAGCCCTTTCAAAAACAAAATCCAGATATAGTTATCTATCAATACATGGAAGATTTGTATGTAGGATCCGATTTAGAAATAGGGCAGCATCGAACAAAAATAGAGGAATTAAGAGAACATCTATTGAGATGGGGATTTACTACACCAGATCAAAAACATCAGAAAGAACCTCCATTTCTTTGGATGGGTTATGAACTCCATCCTGATAAATGGACAGTACAG---CCTATAGTACTGCCAGAA---AAA---------GAAAACTGGACTGTCAATGATATACAGAAGTTAGTAGGGAAATTAAACTGGGCAAGCCAGATTTATCCAGGAATTAAAGTAAAGCAATTATGTAAACTCCTTAGGGGAACCAAAGCACTAACAGAAGTAATACCACTAACAGCAGAAGCAGAATTAGAACTGGCAGAAAACAGG---GAAATTCTAAAAGAACCAGTACATGGAGTGTATTATGACCCATCAAAAGACTTAATAGCAGAAATACAGAAACAAGGGAATGGCCAATGGACATATCAAATTTATCAAGAACCATTTAAAAATCTGAAAACAGGAAAGTATGCAAGAACG---AGGGGTGCCCACACTAATGATGTAAAACAATTAGCAGAGGCAGTGCAAAAAATAGCCACAGAAGGCATAGTGATATGGGGAAAGACTCCTAAATTTAGACTGCCCATACAAAAGGAAACATGGGAAACATGGTGGATAGAGTATTGGCAAGCCACCTGGATTCCAGAGTGGGAATTTGTCAATACCCCTCCCTTAGTAAAA---TTATGGTACCAA---TTAGAGAGGGAACCCATAGTAGGAGCAGAA---ACTTTCTATGTAGATGGGGCAGCTAATACAGAAACCAGACTACAAAAAGCAGGATATGTTACTTACAGAGGAAGACAGAAAGTTGTCCCTTTAACTGCCACAACAAATCAGAAGACTGCATTACAAGCAGTTATTCTAGCTTTGCAAGATTCGGGATTAGAAGTAAACATAGTAACAGATTCACAATATGTATTAGGAATCATTCAAGCACAACCAGAGAAGAGTCAATCAGAGTTAGTCAGTCAAATAATAGAGCAGCTAATAAAAAAGGAAAAGGTTTACCTGGCATGGGTACCAGCACACAAAGGAATTGGAGGAAATGTACAAGTAGATATATTAGTCAGTCAGGGAATCAGGAAAGTACTATTTTTGGATGGAATAGATATGGCTCAA---AAA---GAACATGTGAAATATCACAACAATTGGAGAGCAATGGCTATTGCTTTTACCCTACCACCTGTGGTAGCAAAAAAAATAGTAGCAAGCTGCGATATATGT---CAGCTAAAAGGAGAAGCCATGCATGGACAAGTAGACTGTTGTCCAGGAATATGGCAATTAGATTGTACACATTTAGAAGGAAAAGTTATCATAGTAGCAGTTCATGTAGCTACTGGCTATATAGAAGCAGAAGTTATTTCAGCAGAAACAGGGCAGGAAACAGCATACTTTCTCTTAAAATTAGCAGGAAGATGG---CCAGTAAAAGTAGTACATACAGACAATGGCAGCAACTTCACCAGTGCTGCAGTCAAGGCCGCC---TGCTGGTGGGCAGGTATCAAACAGGAATTTGGAATTCCCTACAATCCCCAAAGTCAAGGA---GTAGTAGAATCTATAAATACAAAATTAAAGAAAATTATAGGACAGGTAAGAGACCAAGCTGAACATCTTAAGACAGCAGTACAAATGGCAGTATTCATCCACAATTTTAAAAGAAAAGGGGGGATTGGGGGTTAC---------------------------------------------------AGTGCAGGG---------------------GAAAGAATA---CTACACATACTATCAACAGACATACAAACTAAAGAATTACAAAAACAAATTACAAAAATTCAAAATTTTCGGGTTTATTACAGGGACAGCAGAGATCCAATTTGGAAAGGACCAGCAAAACTTCTCTGG---AAAGGTTACGGGGCAGTAGTAATACAA------GACAATACTGCCATAAAGGTAGTACCAAGAAGCAAAGTGAAAATCATTACGGATTATGGAAAACAGATGGCAGGTGTTGTTTGTGTGG---CAAGTATACAGGATGGGG---ATTAACACATGGAAAAGCCTTGTAAAAAAATACCATATGCATGTTTCAAAGAAAGCTAATCGATGGTTTTATAAACATCACTATGACAGCCCCCACCCAAAAATAAGTTCAGAAGTGCACATTCCACTAGGA---------GAAGCTAGACTGGTAGTAAAAACATATTGGGGTCTGCATACAGGAGAAAAGGAATGGCATCTG---GGTCAGGGAGTCTCCATAGAACCCTGGAGGAAAAGGAGATATACCACACAA---GTAGACCCAGGCCTGGCAGACCAACTAATTCATATATATTATTTTGATTGTTTTTCAGACTCTGCTATAAGAAAAGCCATATTAGGACATATAGTTAGACCTAGGTGTGAATATCAAGCAGGACATAAC---CAGGTAGGATCCTTACAGTATTTGGCACTAACAGCATTAATAGCACCAAAA------AGGACAAAGCCACCTTTACCTAGTGTTAGGAAGCTAACAGAAGACAGATGGAACAAGCCCCAGAAGAACAAGGGCCACAGAGGAAGCCACACAACGAATGGACATTAGAACTTTTGGAAGAGCTTCAGAAGGAAGCTGTTACACACTTTCCAAGCATATGGCTCCTCAGCTTAGGACACTATATC---GAAACTTATGGGGATACCAGGGCAGGAGTCGAAGCT---ATAAGAATTCTGCAACAACTACTG---TTTATT---CAT------TTCAGAATTGGGTGTCAACATACCAGAATAGGTATT------ACTCGA---------CAGAGAAGAGCAAGA------AATGGATCCAGTACATCCTAGCCTACAGCCCTGGAACCAT-CCAGGAAGTCAGCCTAAGACTGCTTGTAACAAATGTCATTGTAAAAAGTGTTGCTATCATTGCCAAGTTTGCTTCATCACGAAAGGCTTCGGCATCTCCTATGGCAGGAAGAAGC------GGAGAC---------AGCGACGAA---GAT------CTCCTCAAGGCGATCAGGCTCATCAAGTTCCTATACCAGAGCAGTAAGTAGTTC-------------------------ATGAA-ATG---CAACCT------------------------------------------------------TTACAGATATTATCAATATTA---GCATTAGTAGTAGCAGCAATACTAGCAATAGTTGTGTACACCATA---GTATTCATAGAATATAGG---AAAATAAAAAGGCAA--AGAACAATA------------GACTGTTTAATTGATAGAATAAGAGAA---AGAGCAGAAGACAGT---GGCAATGAGA------------------GCGAGGGGGATA---GAG---AGGAATTGT---CAAAACTTG------TGG---------------------------------AAATGGGGCATCATG---------CTCCTGGGGATGTTGATG---ATCTGT------------------------------AGTGCT---------GCA---------GGA------AATTTG---------TGGGTCACAGTTTATTAT---GGGGTGCCTGTCTGGAGGGAAGCAACCACTACT------CTATTTTGTGCATCAGATGCTAAAGCATATAAAACAGAGGCACATAATATC---TGGGCTACACATGCCTGTGTACCCACGGACCCCAGCCCACAAGAAATAGAACTG---GTAAATGTGACCGAAAACTTTAACATGTGGAAAAATAACATGGTAGACCAGATGCATGAGGATATAATCAGTTTATGGGATCAAAGT---CTAAAA---CCA---TGTGTAAAATTAACCCCACTCTGTGTCACCTTAAACTGCACTAATGCCAACATAAACAGCACTGGGAGC-------------------------------------------------------------------------------------------------AACGCCCTATGGGAGCCAACAAAGGAGGTG---AAAAACTGCTCTTTCAATGTAACTACAGTAGTAAGAGATAAGAAAAAGCAAGTATATGCGCTTTTTTATAAACCTGATATCGTACCAAAAGACAAT---------------------------------------------------------------------------------GATAATAATAGGACCAATTATAGGTTTATATGTTGTAATACCTCAGCCATTACGCAGGCTTGTCCAAAGATATCCTTTGAGCCAATTCCAATACATTATTGTGCCCCAGCTGGTTTTGCGATTCTT------AAGTGT---AGA---AAT------AAGAAGTTCAATGGAACAGGC---CCATGCAAAAATGTCAGCACAGTACAATGTACACAT---GGAATTAAGCCAGTGGTGTCAACTCAACTGCTGTTC---AATGGCAGTCTACCAGAAGAAGAG------------------------------------ATCATTATTAGATCTGAAAATCTCACAAACAATGCTAAAAACATTATACTACAGTTT------AAT------GCATCT------GTTAAAATTAATTGTACAAGGCCC-------TACGAAATT---------------------AGAATACAAAAGACATCA---------------------------------------------------------------ATAGGACAAGGGCAA---------GCA---CTCAAT------ACA---AACAAG---AGGATT------ATACGA---GACAATAGACAAGCAAATTGTACCATT---AGTGGAGAAAAATGGAATAAAACTTTACAACAGGCAGCTATACAATTGGGA------AACCTTCTTAAC---------------------AAAACAACAATACCTTTT------CGACCACCC---TCAGGAGGGGACCCAGAAATTACAACACACAGTGTTAATTGTGGAGGGGAATTTTTCTACTGTAATACATCAGGGCTGTTTAATAATACATGGGATAATAGTAATAGGACA----------------------------------TGGTCAAATAAGGGAGCATGGTCAAATCAGACAGTCACA------------CTCCCA---TGCAGA---ATACGA---CAAATTATA---TACATG---TGG---------CAG---AAAGTTGGAAAAGCAATGTATGCCCCT------------CCCATACAAGGAACACTTAGA------------------TGCTCATCAAATATT---------ACAGGACTACTATTCACAAGAGATGGTGGT---------------------------------------------------------AATAATAGTTCTAACAACGAGACCTTCAGACCTGGCGGAGGAGATACGAGGGACAATTGGAGAAGTGAATTATATAAATACAAAGTACTACAAATTGAACCAAGAGGAGCAGCGCCCACCAAGGCAAAGAGAAGAGTGGTG---------------GAAAGGGAAAAAAGAGCAATA------CGA------CTC---GGA---GCTATGTTCCTTGGGTTCTTGGGAGCAGCAGGAAGCACAATGGGC---GCAGCGTCAGAGACGCGGACGGTACAGGCCAGACAGGTATTGTCTGGTATACTGCAACAGCAAAACAATTTGCTCAGGGCTATCGAGGCGCAACAGCATCTGTTGCAACTCACGGTCTGGGGCATTAAACAGCTCCAGGCAAGAATCCTGGCTGTGGAAAGATACCTCAAGGATCGACGGCTCCTATGCCTTTGGGGTTGCTCTGGAAAACACATTTGCACCACTACTGTGCCCTGGAACTCTAGTTGG------------AGT------------AATAAA---------------ACTCAA---ACTGAGATTTGG---CAGAACATTACCTGGGTGCAG---TGGGAAAGAGAAATTGAAAATTACACAGGACTATTATACAACTTATTTGAGGAATCGCAGATCCAGCAAGAA---AAGAATGAA---CAAGAATTA---TTGGAATTG---GACAAGTGGGCAAGTCTGTGGAAT---TGGTTTGACAAA---ACAAGCTGGCTGTGGTATAGA---AAAATATTCATTATGCTACTACGAGGTTTGCTACGTTTTAGAATATTT---TTTGCTGTGCTTTCTGTATTATACAGAGTTAGGCAGGGATACTCACCTCTGTCG-------------------------------------------------------------------------GTGGA---GAGCAAGGCAGAGACAAATACATTCGATTGATGCGCGGATTCTCCGCACTTATCTGGGACGATCTGCGGAACCTGTGCCTCTTCGGCTACCACCGCTCGAGAGACTTACTCTTGCTTGCAGCGAGGATTGTGGAACTTCTGGGACGC---------------------AGGGGGTGGGAAGCCCTCAAG---TATCTG---TGGAATCTCCTGCAG------TATTGGAGTCAGGAACTCAAG---AATAG-TGTTATTAGCTTGCTTGATACCATC---GCAATCGCAACAGCTGAGGGGACAGATAGGGTTACAGAAGTACTACTACGAGCTTGC---------AGAGCT---------ATTCTTAACGTACCCAGAAGAATCAGACAGGGCTTTGAAAGGATT------TTGCTA---TAA----------------AATGGGTGGCAAATGGTCAAAA------AGTAGTATAGTTGGATGGCCTGCTATAAGGGAAAGAATAAGA------------AGAACT------------------------------------------------------------AATCCAGCA------------------------GCAGATGGGGTGGGAGCAGTATCTCGAGACCTAGAAAAACATGGGGCAATCACAAGTAGC---AATACAGCAAGTACTAATGCTGAC------TGTGCCTGGCTAGAAGCA---CAAGAAGAG---------AGT---GAGGAAGTGGGCTTTCCAGTCAAACCTCAGGTACCTTTAAGACCAATGACTTACAAAGCAGCTGTAGATCTTAGCCACTTT---TTA---AAAGAAAAGGGG---GGACTGGAAGGGCTAATTTGGTCC---AAAGAGAGACAAGACATCCTTGAT------CTTTGGGTCTACAACACACAAGGCTACTTCCCCGATTGGCAGAACTACACACCAGGGCCAGGGATCAGATATCCAATAACCTTTGGATGGTGCTTCGAGCTAGTACCAGTTGACCCACAGGAAGTAGAAGAGGCCACTGAGGGAGAGAACAACTGCTTGTTACACCCTATGAACCAGCATGGAATAGAGGACACGGAGAGACAAGTGTTAAAGTGGAGATTTAACAGCAGACTAGCATTTGAGCACAAGGCCCGA---GAGAAACATCCGGAGTACTAC------------------------------------AAAGACTGCTGA
		</sequence>
		<sequence>
			<taxon idref="D|1987|COD|MH705152"/>
			ATGGGTGCGAGAGCGTCAGTATTAAGCGGG---GGAAAATTAGATGCATGGGAAGGAATTCGGTTGCGGCCAGGGGGAAAGAAAAAATATAGGCTAAAACATATAGTATGGGCAAGCAGGGAGCTAGAACGATTTGCAATTAATCCTGGCCTTTTAGAGACATCAGAAGGGTGTAAACAAATAATAAGACAGCTACAACCATCTATTCAG---ACAGGATCAGAAGAAGTTAAATCATTATATAATCTAGTAGCAACCCTCTATTGTGTACATGAAAGGATAGATGTAAAAGACACCAAGGAAGCTTTAGAAAAGATAGAGGAGGAACAAAACAAA------------------------AGTAAG---CAAAAG---------------------------------GCACAG---CAAGCAACAGCT---------------------GACACAAGA------------AACAGCGGCCAG---------------------GTCAGCCAAAATTATCCTATAGTGCAAAACCTACAGGGGCAAATGGTCCACCAGGCCCTATCACCTAGAACTTTGAATGCATGGGTGAAAGTAATAGAAGAGAAGGCTTTCAACCCAGAAGTGATACCCATGTTTTCAGCATTATCAGAAGGAGCCACCCCACAAGATTTAAACACCATGCTAAATACAGTGGGGGGACATCAGGCAGCCATGCAAATGTTAAAAGAGACCATCAATGAGGAAGCT---GCAGAATGGGATAGGCTGCATCCAGTGCATGCAGGGCCTATTGCACCAGGCCAGATGAGAGAACCGAGGGGAAGTGATATAGCAGGAACTACTAGTACCCTACAGGAACAAATAGGATGGATG---ACA---------AGCAAT---CCACCTATCCCAGTAGGAGAAATCTATAAAAGATGGATAATCCTGGGATTAAATAAAATAGTAAGAATGTATAGCCCTGTCAGTATTTTGGATATAAGACAAGGACCAAAGGAACCCTTTAGAGACTATGTAGATCGGTTCTATAAAACTCTAAGAGCCGAGCAAGCTTCACAGGATGTAAAAAATTGGATGACTGAAACCTTGTTGGTCCAAAATGCTAACCCAGATTGTAAAACTATCTTAAAAGCATTGGGACCAGGGGCTACATTAGAAGAAATGATGACAGCATGCCAGGGAGTGGGGGGGCCCGGTCATAAAGCAAGAGTTTTGGCCGAGGCGATGAGCCAAGTAACAAAT------------------TCAACTGCCATA---ATGATG---CAGAGAGGCAAT------------TTTAAG---GGC---ACAAGAAGAATCATTAAGTGTTTCAACTGTGGCAAAGAAGGA---CACATAGCAAAAAATTGCAGGGCCCCTAGGAAAAAGGGCTGTTGGAAATGTGGAAAGGAAGGACATCAAATGAAAGATTGCACT------------GAAAGACAGGCTAATTTTTTAGGGAAGATTTGGCC---TTCCCACAA---AGG---AAG---GCCAGGGAA---TTTTCTTCAGAG---------------------CAGACC------------------AGAGCCAACAGC------------------------------------------------------------CCCACCAGC------------AGAGAGCTTCGGGTT---TGG---------------GGAGGAGAT---AACCCCCTC------------------TCAGAAACAGGAGCA------------------GAAAGA---------CAA------------------------------GGA---ACTTTA------------TCCTTTAGCTTCCCTCAAATCACTCTTTGGCAACGACCCCTTGTCACAGTAAAGATAGGGGGACAGCTAAAGGAAGCTCTATTAGATACAGGAGCAGATGATACAGTATTA---GAAGAAATGAATTTGCCAGGAAAATGGAGACCAAAAATGATAGGGGGAATTGGAGGTTTTATCAAAGTAAGACAGTAT---GATCAAATACCCATAGAAATTTGTGGACATAAAGCTACAGGTACAGTATTGGTAGGACCTACACCTGTC------AATATAATTGGAAGAAATTTGTTGACTCAGATTGGCTGCACTTTAAATTTTCCAATTAGTCCTATTGAAACTGTACCAGTAAAATTAAAACCAGGGATGGATGGGCCAAAAGTTAAACAATGGCCATTGACAGAAGAAAAAATAAAAGCATTAACAGAAATTTGTACAGAGATGGAAAAGGAAGGAAAAATTTCAAGAATTGGGCCTGAAAATCCATACAAT---ACTCCAATATTTGCTATAAAG---AAAAAAGACAGTACTAAG---TGGAGGAAATTAGTGGATTTCAGAGAACTTAATAAGAGAACTCAAGATTTCTGGGAAGTTCAATTAGGAATACCGCATCCT---GCAGGGCTA---AAAAAG---AAAAAATCAGTAACAGTACTGGATGTGGGTGATGCATAT---TTTTCAGTTCCCTTAGATGAAGACTTTAGAAAGTATACAGCATTTACCATACCTAGTATAAACAATGAGACACCAGGGATTAGATATCAGTACAATGTGCTTCCACAGGGATGGAAAGGATCACCGTCAATATTTCAAAGTAGC---ATGACAAAAATCTTAGATCCTTTTAGAAAACAAAATCCAGACATAGTTATCTATCAGTACATGGATGATTTGTATGTAGGATCTGACTTAGAAATAGGCCAGCATAGAACAAAAATAGAAGAATTAAGAGAACATCTATTGAAGTGGGGATTTACCACACCAGACAAAAAACATCAGAAAGAACCTCCATTTCTTTGGATGGGTTATGAACTACATCCTGATAAATGGACAGTACAG---CCTATAAAACTGCCAGAA---AAA---------GAAAGCTGGACTGTCAATGATATACAGAAGTTAGTGGGAAAATTAAACTGGGCAAGCCAGATCTATCCAGGGATTAAAGTAAGGCAATTATGTAAACTCCTTAGGGGAGCCAAAGCACTAACAGAAGTAATACCACTAACAGAAGAAGCAGAATTAGAACTGGCAGAGAACAGG---GAGATTCTAAAAGAACCAGTACATGGAGTATATTATGACCCATCAAAAGACTTAATAGCAGAAATACAGAAACAAGGGCAAGACCAGTGGACATATCAAATCTATCAAGAACCATTTAAAAATTTGAAAACAGGAAAGTATGCAAAAATG---AGGGGTGCCCACACTAATGATGTAAAACAATTAACAGAGGCAGTGCAGAAAATAGCCACAGAAAGCATAGTGATATGGGGAAAGACTCCTAAATTTAGACTACCCATACAAAAGGAAACTTGGGAAGCATGGTGGATAGATTATTGGCAGGCCACCTGGATTCCTGAGTGGGAGTTTGTCAATACCCCTCCTTTAGTAAAA---TTATGGTACCAG---TTAGAGAAGGAACCCATAATAGGAGCAGAA---ACCTTCTATGTAGATGGGGCAGCTAATAGAGAAACTAAATTAGGAAAAGCAGGATATGTTACTGACAGAGGAAGACAGAAAGTTGTCTCCCTAACTGACACAACAAATCAGAAGACTGAATTACAAGCAATTAATCTAGCTTTGCAGGATTCGGGATTAGAAGTAAACATAGTAACAGATTCACAATATGCATTAGGAATCATTCAAGCACAACCAGATAAGAGTGAATCAGAGTTAGTCAGTAAAATAATAGAGCAGTTAATAAAAAAGGAAAAGGTCTATCTGGCATGGGTACCAGCACACAAGGGAATTGGAGGAAATGAACAAGTAGATAAATTAGTTAGTAATGGAATCAGGAGGATACTATTTTTGGATGGGATAGATAAGGCTCAA---GAA---GAACATGAGAAATATCACAACAATTGGAGAGCAATGGCTAGTGATTTCAACCTGCCACCTGTGGTAGCAAAAGAAATAGTAGCTAACTGCGATAAATGT---CAGCTAAAAGGAGAAGCCATGCATGGACAAGTAGATTGTAGTCCAGGAATATGGCAATTAGATTGTACACATCTAGAAGGAAAAGTTATTCTAGTAGCAGTCCATGTAGCCAGTGGCTATATAGAAGCAGAAGTTATTCCAGCAGAAACAGGGCAGGACACAGCATACTTTCTCTTAAAACTAGCAGGAAGATGG---CCAGTAAAAGTAGTACATACAGACAATGGCAGCAATTTCACTAGTGCTACAGTTAAGGCCGCC---TGTTGGTGGGCAGGCATCAAGCAGGAATTTGGAATTCCCTACAATCCCCAAAGTCAAGGA---GTAGTAGAATCTATGAATAAAGAATTAAAGAAAATTATAGGACAGGTAAGAGATCAAGCTGAACATCTTAAGACAGCAGTACAAATGGCAGTATTCATCCACAATTTTAAAAGAAAAGGGGGGATTGGGGGGTAC---------------------------------------------------AGTGCAGGG---------------------GAAAGAATA---ATAGACATAATAGCAACAGACATACAAACTAGAGAATTACAAAAACAAATCACAAAAATTCAAAAATTTCGGGTTTATTACAGGGACAACAAAGATCCAGTTTGGAAAGGACCAGCAAAGCTTCTCTGG---AAAGGTGAAGGGGCAGTAGTAATACAA------GACAATAGTGACATAAAGGTGGTACCAAGAAGAAAAGCAAAGATCATTAGGGATTATGGACAACAGATGGCAGGTGATGATTGTGTGG---CAAGTAGACAGGATGAGG---ATTAGAACATGGAACAGTTTAGTAAAA---CATCATATATATGTTTCAAAGAGAGCTCAAGGATGGTGGTATAGACATCACTATGACTGCCCTCACCCAAGAGTAAGTTCAGAAGTACACATCCCACTAGGA---------GAAGCTAGACTGGTAGTAAAAACATATTGGGGTCTGCATACAGGAGAAAGGGAATGGCATCTG---GGTCAGGGAGTCTCCATAGAA---TGGAGGAAAAGGAGATATAGCACACAA---GTAGACCCTGGCTTGGCAGACCAACTAATTCACATGTATTATTTTGATTGTTTTTCAGAATCTGCTATAAGAAAAGCCATATTAGGACGTATAGTTAGTCCTAGGTGTGATTATCAAGCAGGACATAAC---AAGGTAGGATCATTACAGTACCTGGCACTAACAGCATTAATAGCACCAAAA------AAGATAAAGCCACCTTTGCCTAGTGTTAGGAAGCTAACAGAAGACAGATGGAACAAGCCCCAGAAGACCAAGGGCCACAGAGGGAGCCATACAATGAATGGGCATTAGAGCTTTTAGAGGAGCTTAAGAGTGAAGCTGTTAGACACTTTCCCAGGCCATGGCTTCATGGCTTAGGACAACATATCTATGAAACTTATGGAGATACCTGGACAGGGGTTGAAGCTTTAATAAGAACTCTGCAACAAATGCTG---TTTGTT---CAT------TTCAGAATTGGGTGTCAACATAGCAGAATAGGCATT------ACTCGA---------CAGAGAAGAGCAAGA------AATGGATCCAGTAGATCCTAACCTAGAGCCCTGGAACCAT-CCAGGGAGTCAGCCCAAAACTGCTTGCAACAAATGTTACTGTAAAAAGTGTTCCTATCATTGCCCAGTTTGCTTCTTGACAAAAGGCTTAGGCATCTCCTATGGCAGGAAGAAGC------GGAGAC---------AGCGACGAA---GAC------CTCCTCAAAGCAATAAGACTCATCAAGATCCTGTACAGCAGCAGTAAGTAGTAC-------------------------CTGTG-ATG---CAAACT------------------------------------------------------TTAGAAATAATAGCAATAGCA---GCATTAGTAGTAGCGCTAATAATAGCAATAGTTGTGTGGTCCATA---GTACTCATAGAATATAGA---AAAATAAAAAGACAA--AGAAAGATA------------GACTGGTTAATTGATAGAATAAGTGAA---AGAGCAGAAGATAGT---GGCAATGAGA------------------GTGAGGGGGATA---GAG---AGGAATTAT---CAAAACTTG------TGG---------------------------------AGATGGGGCACCATG---------CTCCTTGGAATGTTGATG---ACCTGT------------------------------AGTGTT---------GCA---------GAA------AATTTG---------TGGGTCACAGTTTATTAT---GGGGTACCTGTGTGGAAAGAAGCAACCACCACT------CTATTTTGTGCATCAGATGCTAAATCATATGATACAGAGGCACATAATGTC---TGGGCTACACATGCCTGTGTACCCACAGACCCCAACCCACAAGAAATAGAACTG---GAAAATGTCACAGAAAACTTTAACATGTGGAAAAATGACATGGTGGAACAGATGCATGAGGATATAATCAGTTTATGGGGTCAAAGC---CTAAAA---CCA---TGTGTAAAATTAACTCCACTCTGTGTCACTTTAAATTGCACTGATGTACCGGGGAGCAATAATTCTATCACT----------------------------------------------------------------------------------------CTCAATAATTCTACCCATATGGAGGCAGGAGAAATG---AAAAACTGCTCTTTCAATATCACCACAGTATTAAGAGATAAGCGGAAGCAAGAATATGCACTTTTTTATAGACTTGATGTAGTACAAATAGATAATGATAAGAGT------------------------------------------------------------------AATAATAGTAGTGCCAATACTAGTTATAGATTAATAAATTGTAATACCTCAGCCATTACACAAGCTTGTCCAAAGGTATCCTTTGAGCCAATTCCTATACATTATTGTGCACCAGCTGGGTTTGCAATTTTA------CAGTGT---AAA---GAT------AAGAAGTTCAATGGAACAGGC---CCATGCAAAAATGTCAGCTCAGTACAATGTACACAT---GGAATTAGGCCAGTGGTGTCAACTCAACTGCTGCTG---AATGGCAGTCTAGCAGAAGAAGAG------------------------------------ATAATAATTAGATCTGAAAATCTCACAAACAATGCTAAAACCATAATAGTACAGCTT------AAT------GCAACT------GTAACAATTAATTGTACAAGGCCC-------TACAACAAT---------------------ACAAGAAAAGGTATACAT---------------------------------------------------------------ATAGGACCAGGGCAA---------GCA---CTATATGCA---TCAACAGAG---------ATA------ACAGGA---GATATAAGACAAGCACATTGTAATCTT---AGTAGAGCACAATGGAATAAAACTTTAGAACAGGTAGCTAAAAAATTAGGA------GGCCTTCTTAAC---------------------AAGACAACAATAATCTTT------GAACCATCC---TCAGGAGGGGACCCAGAAATTACAACACACAGCTTTAATTGTGGAGGGGAATTTTTCTACTGCAATACATCAGCACTGTTTAATAGTAGTTTTGATACAACAAGT----------------------------------------------AATAGTACAGAGTCAAATGATAGTACAATCACA------------CTCCCA---TGCAGA---ATAAAA---CAAATTATA---AACATG---TGG---------CAG---GGAGTAGGAAAAGCAATGTATGCCCCT------------CCCATTGCAGGAAAGATCGAG------------------TGTTCATCAAACATT---------ACAGGGCTACTATTGACAAGAGATGGTGGT---------------------------------------------------------GCAAATAATAATAGTAATGAGACCTTCAGACCTGGAGGAGGAGATATGAGAGACAATTGGAGAAGTGAATTATATAAATATAAAGTAGTAAGAATTGAACCACTAGGAGTAGCACCCACCAAGGCAAAGAGAAGAGTGGTG---------------GAAAGAGAAAGAAGAGCAATA------GGA------TTA---GGA---GCTATGTTCCTTGGGTTCTTGGGAGCAGCAGGAAGCACGATGGGC---GCAGCGTCAATGACGCTGACGGTACAGGCCAGACAGTTATTGTCTGGTATAGTGCAACAGCAAAACAACTTGCTGAGGGCTATAGAGGCGCAACAGCATCTGTTGCAACTCACGGTCTGGGGCATTAAACAGCTCCAGGCAAGAGTCCTGGCTGTGGAAAGGTACCTAAAGGATCAACAGCTCCTAGGAATTTGGGGTTGCTCTGGAAAACACATTTGCACCACTAATGTGCCCTGGAACTCTAGTTGG------------AGT------------AATAGA---------------TCTCTA---GATGACATTTGG---AAAAACATGACATGGATGGAG---TGGGAAAGAGAAATTGACAATTACACAGGCCTAATATATAGCTTAATTGAAGAATCACAAGTCCAGCAAGAA---AAGAATGAA---AAGGAATTA---TTGGAATTG---GACAAATGGGCAAGTTTATGGAAT---TGGTTTAGCATA---ACAAACTGGCTGTGGTATATA---AGAATATTCATAATGATAGTAGGAGGTTTGATAGGTTTAAGAATAGTT---TTTGCTGTGCTTTCTTTAGTAAATAGAGTTAGGCAGGGATACTCACCCCTATCATTACAGACCCTCCTCCCAGCC------CCGAGGGGA------CCCGACAGGCCCGAAGGAACAGAAGAAGAAGGTGGA---GAGCAAGGCAGAGGCAGATCCATTCGATTGGTGAACGGATTCTCAGCACTTTTCTGGGACGATCTGCGGAACCTGTGCCTCTTCAGCTACCACCGATTGAGAGACTTACTCTTGATTGTAGCGAGGATTGTGGAACTTCTGGGACGC---------------------AGGGGGTGGGAAGCCCTCAAA---TATCTG---TGGAATCTCCTGCAG------TATTGGAGTCAGGAACTGAAG---AATAG-TGCTGTTAGCTTGCTTGATGCCACA---GCAATAGCAGTAGCTGAGGGAACAGATAGGGTTATAGAAGTAGTACAAAGAGTTGGT---------AGAGCT---------GTTCTTCACGTACCCAGACGGATAAGACAGGGCTTTGAAAGGGCT------TTGATA---TAA----------------AATGGGTGGCAAATGGTCAAAA------AGTAGTATAGTTGGATGGCCTGCTATAAGGGAAAGAATAAGA------------AGAACT------------------------------------------------------------GATCCAGTA------------------------GCAGATGGGGTAGGAGCAGTATCTCGAGACCTGGGAAAACATGGGGCAATCACAAGTAGC---AATACAGGAACTTCTAATGCTGAC------AGTACCTGGCTAGAAGCA---CAAGAAGAG---------AGT---GAGGAAGTGGGTTTTCCAGTCAGACCTCAGGCACCTTTAAGACCAATGACTTACAAGGCAGCGGTAGATCTTAGCCACTTT---TTA---AAAGAAAAGGGG---GGACTGGATGGGCTAATTTGGTCC---CAAAAAAGACAAGATATCCTTGAT------CTTTGGGTGTACCACACACAAGGCTTCTTCCCTGATTGGCAGAACTACACACCAGGGCCAGGGATCAGATATCCACTGACCTTTGGATGGTGTTTCGAGCTAGTACCCATGGATCCAAAGGAGGTAGAAGAGGCCACTGAA---GAGAACAACTGCTTGTTACACCCTCTGAGCCAGCATGGAATGGAGGACAAGGAGAGAGAAGTGCTAGTGTGGAGATTTAACAGCAGACTAGCATTTGAACACAAGGCCCGA---GAGAAGCATCCGGAGTTCTAC------------------------------------AAAGACTGCTGA
		</sequence>
		<sequence>
			<taxon idref="D|1991|UGA|AB485651"/>
			ATGGGTGCGAGAGCGTCGGTATTAAGCGGG---GGAAAACTAGATGAATGGGAAAAAATTCGGTTACGGCCAGGGGGAAACAAAAAATATAAACTAAAACATCTAGTATGGGCAAGCAGGGAGCTAGAACGATTTGCACTTAATCCTGGCCTTTTAGAAACCTCAGAAGGCTGTAAACAAATAATGGGACAGTTACAACCATCTATTCAG---ACAGGATCAGAGGAAGTTAAATCATTATTTAATACAGTAGCAACTCTCTATTGTGTACATGAAAGGATAAAGGTAGCAGACACAAAGGAAGCCTTAGATAAGATAGAGGAAGAGCAAAACAAA------------------------AGTAAG---AAAAAA---------------------------------GCACAG---CAAGCAACAGCT---------------------GACACAAGA------------AACAGCAGCCAG---------------------GTCAGCCAAAATTATCCTATAGTACAAAACCTACAGGGGCAAATGGTACACCAGGCCATATCACCTAGAACTTTGAACGCATGGGTAAAAGTAATAGAGGAGAAGGCTTTTAGCCCAGAAGTAATACCCATGTTTTCAGCATTATCAGAAGGAGCCACCCCACAAGATTTAAACACCATGCTAAACACAGTGGGGGGACATCAAGCAGCCATGCAAATGTTAAAAGAGACCATCAATGAGGAAGCT---GCAGAATGGGATAGGCTACATCCAGTACAGGCAGGGCCTATTGCACCAGGCCAAATGAGAGAGCCAAGGGGAAGTGATATAGCAGGAACTACCAGTACCCTTCAGGAACAAGTAGGCTGGATG---ACA---------AGCAAT---CCACCTATCCCAGTAGGAGAAATCTATAAAAGATGGATAATCCTAGGATTAAATAAAATAGTAAGAATGTATAGCCCTGTCAGCATTTTGGACATAAGACAAGGACCAAAGGAACCATTTAGAGACTATGTAGATCGGTTCTATAAAACACTAAGGGCCGAGCAAGCTTCACAAGATGTAAAAAATTGGATGACTGAAACCTTGTTGGTCCAAAATGCGAACCCAGATTGTAAAACTATCTTAAAAGCATTGGGACCAGCGGCTACATTAGAGGAAATGATGACAGCATGTCAGGGAGTGGGGGGACCCAGTCATAAAGCAAGAGTTTTGGCCGAGGCAATGAGCCAAGCCTCAAAT---------------GCAAATGCTGCTATA---ATGATG---CAAAGAGCCAAC------------TTTAAG---GGT---CCAAAGAGAAACATTAAGTGTTTCAACTGTGGCAAAGAAGGG---CACCTAGCAAAAAATTGCAGGGCTCCTAGGAAAAAGGGCTGTTGGAAATGTGGAAGGGAAGGACACCAAATGAAAGATTGCACA------------GAAAGACAGGCTAATTTTTTAGGGAAAATCTGGCC---TTCCCACAA---GGG---GAG---GCCAGGGAA---CTTCCTTCAGAG---------------------CAGACC------------------AGAGCCAACAGC------------------------------------------------------------CCCACCAGC------------AGAGAGCTTCGGGTT---TGG---------------GGAGGAGAT---AACACCCTC------------------TCAGAAACAGGAGCA------------------GAAAGA---------CAA------------------------------GGA---GCTGTA------------TCCCTCAGCTGCCCTCAAATCACTCTTTGGCAACGACCCCTTGTTACAATAAAGATAGGGGGACAGCTAAAGGAAGCTCTATTAGATACAGGAGCAGATGATACAGTATTA---GAAGAAATAGATTTGCCAGGAAAATGGAAACCAAAAATGATAGGGGGAATTGGAGGTTTTATCAAAGTAAGACAGTAT---GAGCAAATACTAGTAGAAATCTGTGGACATAAAGCTATAGGTACAGTATTAGTAGGGCCTACACCTGTT------AACATAATTGGAAGAAATTTGTTGACTCAGATTGGTTGCACTTTAAATTTTCCAATTAGTCCTATTGACACTATACCAGTAAAATTAAAACCAGGGATGGATGGCCCAAAAGTTAAACAATGGCCGTTGACAGAAGAAAAAATACAAGCATTAACAGAAATTTGTCTAGAAATGGAAAAGGAAGGAAAAATTTCAAGAATTGGGCCTGAAAATCCATACAAT---ACTCCAATATTTGCCATAAAG---AAAAAAGACAGTACTAAG---TGGAGAAAATTAGTAGATTTCAGGGAACTTAATAAGAGAACTCAAGACTTCTGGGAAGTTCAACTAGGAATACCACACCCT---GCAGGGCTA---AAAAAG---AAAAAATCAGTAACAGTACTGGATGTGGGTGATGCATAT---TTTTCAGTTCCCTTAGATGAAAACTTTAGAAAATATACAGCATTTACCATACCTAGTAAAAACAATGAGACACCAGGAATTAGATATCAGTACAATGTGCTTCCACAAGGATGGAAAGGATCACCAGCAATATTCCAAAGTAGC---ATGACAAAAATTTTAGAACCTTTTAGAAAACAAAATCCAGAAATGGTTATCTATCAGTACATGGATGATTTGTATGTAGGATCTGACTTAGAAATAGGGCAGCATAGAATAAAAATAGAGGAATTAAGGGAACACCTACTGAAGTGGGGATTTACCACACCAGACAAAAAGCATCAGAAAGAACCTCCATTTCTTTGGATGGGTTATGAACTCCATCCTGATAAATGGACAGTACAG---CCTATAAAACTGCCAGAA---AAA---------GAAAGCTGGACTGTCAATGATATACAGAAGCTAGTGGGAAAATTAAATTGGGCAAGCCAAATTTATCCAGGAATTAAAGTAAGACAGTTATGCAAATGCATTCGGGGAGCCAAAGCACTGACAGAAGTAATACCACTGACAGAAGAAGCAGAATTAGAACTGGCAGAAAACAGG---GAAATTCTAAAAGAACCAGTACATGGAGTGTATTATGACCCATCAAAAGACTTAATAGCAGAAATACAGAAACAAGGGCAAGACCAATGGACATATCAAATTTATCAAGAACAATATAAAAATCTGAAAACAGGAAAGTATGCAAAAATG---AGGGGTACCCACACTAATGATGTAAAACAATTAACAGAGGCAGTGCAAAAAGTATCCCAAGAATGTATAGTGATATGGGGAAAGATTCCTAAATTCAGACTACCCATACAAAAGGAAACATGGGAAACATGGTGGGCAGAGTATTGGCAGGCCACCTGGATTCCTGAGTGGGAGTTTGTCAATACCCCTCCTTTAGTTAAA---TTATGGTACCAG---TTAGAGAAGGAACCTATAATAGGAGCAGAA---ACTTTCTATGTAGATGGGGCAGCTAATAGAGAGACTAAAATAGGAAGAGCAGGATATGTTACCGATAGAGGAAGACAGAAAGTTGTCTCTCTAACTGACACAACAAATCAGAAGACTGAATTACAAGCCATTAATCTAGCTTTGCAGGATTCGGGATTAAAAGTAAACATAGTAACAGACTCACAATATGCATTAGGAATCATTCAAGCACAACCAGATAAGAGTGAATCAGATTTAGTCAGTCAAATAATAGAACAGTTAATAAAAAAGGAAAAAGTCTACCTATCATGGGTACCAGCACACAAGGGGATTGGAGGAAATGAACAAGTAGATAAATTAGTCAGTAATGGAATCAGAAAAATATTATTCTTAGATGGAATAGATAAGGCTCAA---GAA---GAACATGAGAAATACCACAACAATTGGAGAGCAATGGCTAGTGATTTTAACCTGCCACCTGTGGTAGCAAAAGAGATAGTAGCTAGCTGTGATAAATGT---CAGCTAAAAGGAGAAGCCTTGCATGGACAAGTAGACTGTAGTCCAGGAATATGGCAATTAGATTGTACACATTTAGAAGGAAAAGTTATCCTGGTAGCAGTCCATGTAGCCAGTGGCTATATAGAAGCAGAAGTTATTCCAGCAGAAACAGGGCAGGAAACAGCCTACTTTCTCTTGAAATTAGCAGGAAGATGG---CCAGTAAAAGTAGTACATACAGACAATGGCAGCAATTTCACCAGCGCTGCGGTTAAGGCCGCC---TGTTGGTGGGCAGGCATCAAGCAGGAATTTGGAATTCCCTACAATCCCCAAAGTCAAGGA---GTAGTAGAATCTATGAATAAAGAATTAAAGAAAATTATAGGACAGGTAAGAGATCAAGCTGAACATCTTAAGACAGCAGTACAAATGGCAGTATTCATTCACAATTTTAAAAGAAAAGGGGGGATTGGGGGGTAC---------------------------------------------------AGTGCAGGG---------------------GAAAGAATA---ATAGACATAATAGCAACAGACATCCAAACTAAAGAATTACAAAAACAAATCACAAAAATTCAAAATTTTCGGGTTTATTACAGGGACAGCAGAGATCCAATTTGGAAAGGACCAGCAAAGCTTCTCTGG---AAAGGTGAAGGGGCAGTAGTAATACAA------GACAATAGTGAAATAAAGGTAGTACCAAGAAGAAAAGCAAAGATCATTAGGGATTATGGAAAACAGATGGCAGGTGATGATTGTATGG---CAAGTAGACAGGATGAGG---ATTAGAACATGGAAGAGTTTAGTAAAA---CATCACATGTATGTTTCAAAGAAGGCTCAAGGATGGTTGTATAGACATCACTATGAATGCCCAAATCCAAGAATAAGTTCAGAAGTACACATCCCACTAGGA---------GAAAGTAAACTGGTAGTAAAAACATATTGGGGTCTGCATACAGGAGAAAGAGAATGGCATCTG---GGTCAAGGAGTATCCATAGAA---TGGAGGCAAAGAAGATATAGCACACAA---GTAGACCCTGGCCTGGCAGACCAACTAATTCATCTACATTATTTTGATTGTTTTGCAGACTCTGCTATAAGAAAAGCCATAGTAGGACATATAGTTACCCCTAGGTGTAATTACCAAGCAGGACATAAC---AATGTAGGATCTTTACAATATCTGGCACTAACAGCATTAATAACACCAAAA------AAGATAAAACCACCTTTGCCTAGTGTTAGGAAGCTGACAGAAGACAGATGGAACGAGCCCCAGAGGACCAAGGGCCACAGAGGGAGCCATACAATGAATGGACATTAGAGCTTTTAGAGGAGCTTAAGAATGAAGCTGTTAGACACTTTCCGAGGCCATGGCTTCATAGCTTAGGACAATATATCTATGAAACTTATGGGGATACCTGGACAGGAGTTGAAGCTCTAATAAGAATCCTTCAACAACTACTG---TTTATC---CAT------TACAGAATTGGGTGTCAACATAGCAGGATAGGCATT------ATTCGA---------CAGAGAAGACTAAGA------AATGGATCCAGTAGATCCTAAACTAGAGCCCTGGAACCAT-CCAGGAAGCCAGCCTAAGACTCCTTGTAACAAGTGTTATTGTAAAAAGTGCTGCTATCATTGTCAAGTTTGCTTCATAACGAAAGGCTTAGGCATCTCCTATGGCAGGAAGAAGC------GGAGAC---------AGCGACGAG---GAC------CTCCTCAAAGCGGTCAGGCTCATCAAGATCCTATACCAAAGCAGTAAGTAATAT-------------------------ATGTA-ATG---CAACCT------------------------------------------------------TTAGTGATATTAGCAATAGTA---GCATTAGTAGTAGCGCTAATAATAGCAATAGTTGTGTGGACTATA---GTATTTATAGAGTGTAGA---AGATTAAGAAGGCAA--AGAAAAATA------------GACAGGTTAATTGATAGAATAATAGAA---AGAGCAGAAGATAGT---GGCAATGAGA------------------GTGAGGGGGATA---GAG---AGGAATTAT------------------TGG---------------------------------AGATGGGGCACCATG---------CTCCTTGGGATATTGATG---ACATGT------------------------------AGTGTT---------ACA---------GGA------CAGTTG---------TGGGTCACAATATATTAT---GGGGTACCTGTGTGGAAAGAAGCAACCACTACT------CTATTTTGTGCATCAGATGCTAAATCATATGAAACAGAGGCACATAATATC---TGGGCTACTCATGCCTGTGTGCCAACAGACCCCAACCCACAAGAAATAATACTG---GAAAATGTCACAGAAAACTTTAACATGTGGAAAAATAACATGGTGGATCAGATGCATGAGGATATAATCAGTCTATGGGATCAAAGC---CTAAAA---CCA---TGTGTAAAGTTAACCCCACTATGTGTCACTTTAAACTGCACTGAATGGAGGAATGACACCAATGCCACTAAGGATAAAAGGAAGAATGAT----------------------------------------------------------------------GCCCCCTCTGAGGGTGCCACTAATGAGGTAGGAATG---AAAAACTGCTCTTTCAATATAACCACAGAATTAAGAGATAGGAAAAAGCAAGTACATGCACTTTTTTACAAACTTGATGTAGTACAAATAGATGATAATGATAGG------------------------------------------------------------------AATAATAGCAGTAATAGTACCAGCTATAGATTGATAAATTGTAATACCTCAGCCATTACACAAGCGTGTCCAAAGATAACCTTTGAGCCAATTCCCATACATTATTGTGCCCCAGCTGGATTTGCGATTCTA------AAATGT---AAC---AGT------AAGAAGTTCAATGGGACGGGT---CCATGTAAAAATGTCAGCACAGTACAGTGTACACAT---GGGATCAGGCCAGTAGTGTCAACTCAACTGTTGTTG---AATGGCAGTTTAGCAGAAGAAGAG------------------------------------ATAATAATTAGATCTGAAAATCTCACAAATAATGCTAAAATCATAATAGTACAGCTT------AAT------GAGTCT------GTAACAATTAATTGCACAAGGCCC-------TACCAAAAT---------------------ATAAGAAAATATACACAT---------------------------------------------------------------ATGGGACCAGGACGA---------GCA---TGGTATACA---ACA---AAAATAATAGGGATA------AATGGA---GATATAAAACGAGCATATTGTAATGTT---ACTAGAGCTGGATGGAATAAAACTTTACAACAGGTAGCTAAAAAATTAGGA------GACCTTCTTAAC---------------------AAGACAACAATAATTTTT------AAACCATCC---TCGGGAGGGGACCCAGAAATTACAACACACACCTTCAATTGTGGAGGGGAATTTTTCTACTGTAATACATCAAGATTGTTTAATAGTGAATGGAGATACAATACAACAAGTAAGGAA----------------------TGGAGTTCTAATACAACAAATAATACAGGGGTAAATGAAATCAAA------------CTCCCA---TGCAGA---ATAAAA---CAGCTTATA---AACATG---TGG---------CAG---AGAGTAGGAAAAGCAATGTATGCCCCT------------CCCATTGAAGCACTAATTAAC------------------TGTTCATCAAACATT---------ACAGGACTATTGTTGTCAAGAGATGGTGGT------------------------------------------------------GCAAATAATAATAGTCAGAATGAGACCTTCAGACCTGGAGGAGGAGATATGAGAGACAATTGGAGAAGTGAATTGTACAAATATAAAGTAATAAGAATTGAACCAATAGGTCTAGCACCCACCAAGGCAAAAAGAAGAGTGGTG---------------GAAAGGGAAAAAAGAGCAATA------GGA------CTA---GGA---GCTATGTTCCTTGGGTTCTTGGGAGCAGCAGGAAGCACGATGGGC---GCAGCGTCATTGACGCTGACGGTACAGGCCAGACAGTTAATGTCTGGTATAGTGCAACAGCAAAATAATTTGCTGAGGGCTATAGAGGCGCAACAACATCTGTTGCAACTCACAGTCTGGGGCATTAAACAGCTCCAGGCAAGAATCCTGGCTGTAGAAAGATACCTAAAGGATCAACAGCTCCTAGGACTTTGGGGTTGCTCTGGAAGACACATTTGCACCACTATTGTACCCTGGAACTCTAGCTGG------------AGT------------AATAGA---------------TCTCTA---GGGGACATTTGG---GGAAACATGACATGGATGGAA---TGGGAAAGAGAAATTGACAATTACACAGGTTTAATATACAACTTAATTGAAGAATCGCAAATCCAGCAAGAA---AAGAATGAA---CAAGAACTA---TTACAATTG---GACAAATGGGCAAGTTTGTGGAAT---TGGTTTGACATA---ACAAACTGGCTGTGGTATATA---AAAATATTCATAATGATAGTAGGAGGCTTGATAGGTTTAAGAATAGTT---TTTACTGTGCTTTCTGTAGTAAAGAGAGGTAGGCAGGGATATTCACCTCTGTCGTTTCAGACCCTCCTCCCAGCT------CCGAGGGGA------CCCGACAGGCCCGAAGGAATAGAAGAAGAAGGTGGA---GAGCAAGGCAGAGGCAGATCCATTCGATTGGTGAACGGATTCTTAGCACTTATCTGGGACGACCTGAGGAACCTGTGCCTCTTCAGCTACCACCGCTTGAGAGACTTAATCTCAATTGTAACGAGGATTGTGGAACTTCTGGGTCGC---------------------AGGGGGTGGGAGGCAATCAAA---TATCTG---TGGAATCTCTTGCAG------TATTGGATTCAGGAACTAAAG---AATAG-TGCTATTAGCTTGTTTAATACCACA---GCAATAGTAGTAGCTGAGGGAACAGATAGGGTTATAGAAATAGTACAAAGAGCTGTT---------AGAGCT---------ATTCTTCACATACCCAGACGAATAAGACAGGGCTTGGAAAGGGCT------TTACTA---TAA----------------AATGGGTGGCAAATGGTCAAAA------AGTAGTATAGTTGGATGGCCTGCTATAAGGGAAAGAATAAGA------------AGAACTGATCCAGCAGCAGAA---------------------------------------------GGGGCAGCA------------------------GCAGCAGGGGTGGGAGCAGTATCTCGGGACCTGGAAAAACATGGGGCAATCACAAGTAGC---AATACAGCCCATACTAATCCTGAC------TGTGCCTGGCTGGAAGCA---CAAGAAGAG---------GAA---GGGGGAGTAGGTTTTCCAGTCAGACCTCAGGTACCATTAAGACCAATGACTTACAAAGCAGCTGTAGATCTGAGCCACTTT---TTA---AAAGAAAAGGGG---GGACTGGAAGGGTTAATTTGGTCC---CAGAAAAGACAAGAGATCCTTGAT------CTTTGGGTCTACCACACACAAGGCTTCTTCCCTGATTGGCAAAACTACACACCAGGGCCAGGGATTAGATATCCACTGACCTTTGGATGGTGTTTCGAGCTAGTACCAGTTGAGCCACAGGTGGTAGAAGAAGAAACTGCAGGAGAGAACAACTGCTTGCTACACCCTATATGCCAGCATGGAATGGAGGACTCGGAGAGAGAGGTGTTAATGTGGAGATTTAACAGTAGACTGGCATTTGAACACAAGGCCCGA---CTGAAGCATCCGGAGTTCTAC------------------------------------AAAGACTGCTGA
		</sequence>
		<sequence>
			<taxon idref="D|1993|UGA|AY713418"/>
			NNNNNNGCGAGAGCGTCAGTATTAAGCGGG---GGAAAATTAGATGAGTGGGAAAAGATTCGGTTACGGCCAGGGGGAAACAAAAAATATAAGCTAAAACATATAGTATGGGCAAGCAGGGAACTAGAGAGATTTGCACTAAATCCTGGCCTTTTAGAAACATCACAAGGCTGTAAACAAATATTGGGACAGCTACAACCAGCTATTCAG---ACAGGATCAGAGGAACTTAAATCATTATATAATACAGTAGCAACCCTCTATTGTGTACATGAAAGGATAAAGGTAGCAGACACCAAGGAAGCTTTAGACAAGATAGAGGAAGAACAAACCAAA------------------------AGCAAG---AAAAAA---------------------------------GCACAG---CAAGCAACAGCT---------------------GACACAGGA------------AACAACAGTCAG---------------------GTCAGCCAAAATTATCCTATAGTGCAAAACCTACAGGGGCAAATGGTACACCAGGCCATATCACCTAGAACTTTGAACGCATGGGTAAAAGTAATAGAGGAGAAGGCTTTCAGCCCAGAAGTAATACCCATGTTTTCAGCATTATCAGAAGGGGCCACCCCACAAGATTTAAACACCATGCTAAACACAGTAGGGGGACATCAAGCAGCCATGCAAATGTTAAAAGAAACCATCAATGATGAAGCT---GCAGAATGGGATAGGCTACATCCAGTGCATGCAGGGCCTGTTGCACCAGGTCAATTGAGAGAACCAAGGGGAAGTGATATAGCAGGAACTACTAGTACCCTTCAGGAACAAATAGGCTGGATG---ACA---------AACAAT---CCACCTATCCCAGTAGGAGAAATCTATAAAAGATGGATAATCCTAGGATTAAATAAAATAGTAAGAATGTATAGCCCTGTTAGCATTTTGGACATAAGACAAGGACCAAAGGAACCCTTTAGAGACTATGTAGATCGGTTCTATAAAACCCTAAGAGCCGAGCAAGCTTCACAGGATGTAAAAAATTGGATGACTGAGACCTTGTTGGTCCAAAATGCGAATCCAGATTGTAAAACTATCTTAAAAGCATTGGGACCAGCGGCTACATTAGAAGAAATGATGACAGCATGTCAGGGAGTAGGGGGACCCGGTCATAAAGCAAGAGTTTTGGCCGAGGCAATGAGCCAAGCATCAATT---------------GTCAATAATGCTATA---ATGATG---CAGAGAGGCAAT------------TTTAAG---GGC---CCAAAGAAAATCATTAAGTGTTTCAACTGTGGCAAAGAAGGG---CATATAGCAAAAAATTGCAGGGCTCCTAGGAAAAGGGGCTGTTGGAAATGTGGAAAGGAAGGACACCAATTGAAAGATTGCACT------------GAAAGACAGGCTAATTTTTTAGGGAAAATTTGGCC---TTCCCACAA---GGG---AAG---GCCAGGGAA---TTTCCTTCAGAG---------------------CAGACC------------------AGAGCCGACAGC------------------------------------------------------------CCCACCAGC------------AGAGAGCTTCGGGTT---TGG---------------GGAGGAGAA---AACACCCTC------------------TCAGAAGCAGGAGCC------------------GAAAGA---------CAA------------------------------GGA---ACTGTA------------TCCTCTAACTTCCCTCAGATCACTCTTTGGCAACGACCCCTTGTCACAATAAAGATAGGGGGACAGCTAAAGGAAGCTCTATTAGATACAGGAGCAGATGATACAGTATTA---GAAGAAATAAATTTGCCAGGAAAATGGAAACCAAAAATGATAGGGGGAATTGGAGGCTTTATCAAAGTAAGACAGTAT---GATCAAATACTCATAGAAATCTGTGGACATAACGCTATAGGTACAGTATTAGTAGGACCTACACCTGTC------AACATAATTGGAAGAAATTTGTTGACTCAGATTGGTTGCACTTTAAATTTTCCAATTAGTCCTATTGAAACTGTACCAGTAAAATTAAAGCCAGGGATGGATGGCCCAAAAGTTAGACAATGGCCATTGACAGAAGAAAAAATAAAAGCACTAACAAAAATTTGCACAGAAATGGAAAAGGAAGGAAAAATTTCAAGAATTGGGCCTGAAAATCCATACAAT---ACTCCAATATTTGCCATAAAG---AAAAAAGACAGTACTAAG---TGGAGAAAATTAGTAGATTTTAGGGAACTTAATAGGAGGACTCAGGACTTCTGGGAAGTTCAACTAGGAATACCACATCCT---GCAGGGCTA---AAAAAG---AAAAAATCAGTAACAGTACTGGATGTGGGTGATGCATAT---TTTTCAGTTCCCTTATATGAAGAATTTAGAAAATATACTGCATTCACTATACCTAGTATAAACAATGAGACACCAGGAATTAGATATCAGTACAATGTGCTTCCACAAGGATGGAAAGGATCACCGGCAATATTCCAATGTAGC---ATGATAAAAATCTTAGAACCTTTTAGAAAACAAAATCCAGAAATGGTTATCTATCAATACATGGATGATTTATATGTAGGATCTGACTTAGAAATAGGGCAGCATAGAATAAAAATAGAAGAATTAAGGGGACACCTATTGAAGTGGGGATTCACCACACCAGACAAAAAGCATCAGAAAGAACCTCCATTTCTTTGGATGGGTTATGAACTCCATCCTGATAAATGGACAGTACAG---CCTATAAAATTGCCAGAA---AAA---------GAAAGCTGGACTGTCAATGATATACAGAAGTTAGTGGGAAAATTAAATTGGGCAAGCCAGATTTATCCAGGAGTTAAAGTAAGACAATTATGCAAATGCCTTAGGGGAGCCAAGGCACTGACAGAAGTAGTAACACTGACAGAAGAAGCAGAATTAGAACTGGCAGAAAACAGG---GAAATTCTAAAAGCACCAGTACATGGAGTGTATTATGACCCATCAAAAGACTTAATAGCAGAAATACAGAAACAAGGGCAAAACCAATGGACATATCAAATTTATCAAGAACAATATAAAAATCTGAAAACAGGAAAGTATGCAAAAATG---AGGGGTGCCCACACTAATGATGTAAAACAATTAACAGAGGCAGTGCAAAAAATAGCCCAAGAATGTATAGTGATATGGGGAAAGACTCCTAAATTTAGATTACCCATACAAAAGGAAACATGGGAAACATGGTGGACAGAGTATTGGCAAGCCACCTGGATTCCTGATTGGGAGTTTGTCAATACCCCTCCTTTAGTTAAA---TTATGGTACCAG---TTAGAGAAGGAACCCATAATAGGAGCAGAA---ACTTTTTATGTAGATGGGGCAGCTAATAGAGAGACTAAATTAGGAAAAGCAGGATACATTACTGACAGAGGGAGACAGAAGGTTGTCTCTCTAACTGACACAACAAATCAGAAGACTGAATTACAAGCCATTAATCTAGCTTTGCAGGATTCGGGATCAGAAGTAAACATAGTAACAGACTCACAATATGCATTAGGAATCATTCAAGCACAACCCGATAAGAGTGAATCAGAGTTAGTCAGTCAAATAATAGAGAAGTTAATAGAAAAAGAAAAAGTCTATCTATCATGGGTACCAGCACACAAGGGGATTGGAGGAAATGAACAAGTAGATAAACTAGTCAGTAATGGGATCAGAAAAATACTATTCTTGGATGGAATAGATAAGGCTCAA---GAA---GAACATGAAAAATACCACAACAATTGGAGAGCAATGGCTAGTGATTTTAACCTGCCACCTGTGGTAGCAAAAGAAATAGTAGCTAGCTGTGATAAATGT---CAGCTAAAAGGAGAAGCCTTGCATGGACAAGTAGACTGTAGTCCAGGAATATGGCAATTAGATTGTACACACTTAGAAGGAAAAGTTATCCTGGTAGCAGTCCATGTAGCCAGTGGCTATATAGAAGCAGAAGTTATTCCAGCAGAAACAGGGCAAGAAACAGCCTATTTTCTCTTGAAATTAGCAGGAAGATGG---CCAGTAAAAGTAGTACATACAGACAATGGCAGCAATTTCACCAGCGCTGCAGTTAAGGCCGCC---TGTTGGTGGGCAGGCATCAAGCAGGAATTTGGAATTCCCTACAATCCCCAAAGTCAAGGA---GTAGTAGAATCTATGAATAAAGAATTAAAGAAAATTATAGGACAGGTAAGAGATCAAGCTGAACATCTTAAGACAGCAGTACAAATGGCAGTATTCATCCACAATTTTAAAAGAAAAGGGGGGATTGGGGGGTAC---------------------------------------------------AGTGCAGGG---------------------GAAAGAATA---ATAGACATAATAGCAACAGACATACAAACTAAAGAATTACAAAAACAAATTACAAAAATTCAAAATTTTCGGGTTTATTACAGGGACAGCAGAGATCCAATTTGGAAAGGACCAGCAAAGCTTCTCTGG---AAAGGTGAAGGGGCAGTAGTAATACAA------GACAATAGTGAAATAAAGGTAGTACCAAGAAGAAAAGCAAAGATCATTAGGGATTATGGAAAACAGATGGCAGGTGATGATTGTGTGG---CAAGTAGACAGGATGAGG---ATTAAAACATGGAAGAGTTTAGTAAAA---CATCATATGTATGTTTCAAAGAAAGCTCAAGGATGGTGGTATAGACATCACTATGACTGCCCAAACCCAAAAATAAGTTCAGAAGTACACATCCCACTAGGA---------GAAGCTAGACTGGTAGTAAAAACATATTGGGGTCTGCATACAGGAGAAAGAGAATGGCACCTG---GGTCAGGGAGTCTCAATAGAA---TGGAGGAAAAGGAGATATAGCACACAA---GTAGACCCTGGCCTGGCAGACCAGCTAATTCATATATATTATTTTGATTGTTTTGCAGAATCTGCCATAAGAAAAGCCATATTAGGACATATAGTTACTCCTAGGTGTAATTATCAAGCAGGACATAAC---AAGGTAGGATCTTTACAATATTTGGCACTAACAGCATTGATAACACCAAAA------AAGATAAAACCACCTTTGCCTAGTGTTAGGAAGCTGACAGAAGACAGATGGAACAAGCCCCAGAGGACCATGGACCACAGAGGGAGCCATACAATGAATGGGCATTAGAGCTTTTAGAGGAGCTCAAGAGTGAAGCTGTTAGACACTTTCCTAGGATATGGCTTCAAAACCTAGGACAATATATCTATGAAACTTATGGGGATACCTGGACAGGAGTTGAAACTATAATAAGAATCCTCCAACAACTACTG---TTTATC---CAT------TTCAGAATTGGGTGTCAACATAGCAGAATAGGCATT------ACTCGA---------CAGAGAAGAACAAGA------AATGGATCCAGTAGATCCTAGTCTAGAGCCCTGGAATCAT-CCAGGAAGTCAGCCTCAGACTCCTTGTAACAAATGTTATTGTAAAAAGTGCTGCTATCATTGTCAAGTGTGCTTCATAACGAAAGGCTTAGGCATCTCCTATGGCAGGAAGAAGC------GGAGAC---------AGAGACGAA---GAT------CTCCTCAAGGCGGTCAGGCTCATCAAGATCCTATACCAAAGCAGTAAGTAGTAC-------------------------ATGTA-ATG---ACACCT------------------------------------------------------TTAGTGATATTAGCAATAGTA---GCATTAGTAGTAGCTCTAATATTAGCAATAGTTGTGTGGACTATA---GTATTCATAGAGTGTAGG---AAATTAAGAAGACAA--AGAAAAATA------------GACTGGTTAATTGATAGAATAAGAGAA---AGAGCAGAAGATAGT---GGCAATGAGA------------------GTGAGGGAGATG---CAG---AGGAATTAT---CAGCACTTG------TGG---------------------------------AGATGGGGCATCATG---------CTCCTTGGGATGTTGATG---ACATGT------------------------------AATGCC---------ACA---------GAG------CAGTTG---------TGGGTCACAGTTTATTAT---GGGGTACCTGTGTGGAAAGAAGCAAACGCTACT------CTATTTTGTGCATCGGATGCTAAATCATATGAAACAGAGGCACATAACATT---TGGGCTACACATGCCTGTGTGCCAACAGACCCCAATCCACAAGAAATAAAACTA---GAAAATGTCACAGAAAATTTTAACATGTGGAAAAATAACATGGTGGAGCAGATGCATGAGGATATAATCAGTTTATGGGATGAAAGC---CTAAAA---CCA---TGTGTAAAATTAACTCCACTCTGTGTCACCTTAAACTGCACTGAATGGAGGAATAATGCCACTAATGCCACTGCA-------------------------------------------------------------------------------------GGGGTTGAAGGGGGGAATAACACTGCCACTGATATG---GAATACTGCTCTTTCAATATAACCACAGAAATAAGAGATAGACAGCAAAAAGTACATGCACTTTTTTATAAACTTGATGTGGTGCCAATAGGTAATGATAGT------------------------------------------------------------------------AGTAGATATAACTATAGTAGCTATAGATTAATAAATTGTAATACCTCAGCCATTACACAGGCGTGTCCAAAGGTAAACTTTGAGCCAATTCCCATACATTATTGTGCCCCAGCTGGATTTGCAATTCTA------AAATGT---AAC---AAT------AAACAGTTCAATGGGACGGGT---CCATGCAACAATGTCAGCACAGTACAGTGTACACAT---GGGATTAGGCCAGTAGTGACAACTCAACTGTTGTTG---AATGGCAGTCTAGCAGAAAAAGAG------------------------------------ATAATAATTAGATCTGAAAATATCACAAATAATGCTAAAAACATAATAGTACAGCTT------AAT------GAGTCT------GTAACAATTAGTTGTATAAGACCC-------TACAACAAG------------------ACAAAAATACAACGTACATCT---------------------------------------------------------------ATAGGATTAGGGCAA---------GCA---TTATACACA---AACGACAAA---------ATA------ATAGGA---AATATAAGACAAGCATATTGTAATGTT---AGTAGAGCAGGATGGAATAAAACTCTACAACAGGTAGCTAAAAAATTAGGA------GACCTTCTTAAC---------------------CAGACAACAATAATCTTT------CAACCATCC---TCGGGAGGGGACCAAGAAATTACAACACACAGCTTCAATTGTGGAGGGGAATTTTTCTACTGCAATACATCAGGACTGTTTAATAGTACACTGAATACTAGTGAATGG----------------------------------------AGAAATTATAATATATCAAATACAGAGGTAATCAGA------------CTCCCA---TGCAGA---ATAAAA---CAAATTATA---AACATG---TGG---------CAG---GGAGTAGGCAAAGCAATGTATGCCCCT------------CCCATTGAAGGAATAATCAAA------------------TGTTCATCAAATATT---------ACAGGACTATTGTTAACAAGGGATGGTGGT------------------------------------------------------GGTAATAACACTCGGAAGAATGAGACCTTCAGGCCTGGAGGGGGAGATATGAGAGACAATTGGAGAAGTGAATTATACAAATATAAAGTAGTAAGAATTGAACCATTAGGTCTAGCACCCACCAAGGCAAAGAGAAGAGTGGTG---------------GAAAGAGAAAAAAGAGCAATA------GGA------CTG---GGA---GCTCTGTTCCTTGGGTTCTTGGGAGCAGCAGGAAGCACGATGGGC---GCAGCGTCAATAACGCTGACGGTACAGGCCAGACAAGTATTGTCTGGTATAGTGCAACAGCAAAACAATTTGCTGAGGGCTATAGAGGCGCAACAACACTTGTTGCAACTCACAGTCTGGGGCATTAAACAGCTCCAGGCAAGAATCCTGGCTGTGGAAAGATACCTGAGGGATCAACAGCTCCTAGGACTTTGGGGTTGCTCTGGAAGACACATTTGCACCACTAGTGTGCCCTGGAACTCTAGCTGG------------AGT------------AATAAA---------------TCTCTA---AGTGAGATTTGG---GATAACATGACCTGGATGGAG---TGGGAAAGAGAAATTAACAATTACACAGGGTTAATCTACAACTTAATTGAAGAATCGCAAACCCAGCAAGAA---AAGAATGAA---CAAGAACTA---TTGCAATTG---GACAAATGGGCAAATTTGTGGAAT---TGGTTTGACATA---ACAAAATGGCTGTGGTATATA---AAAATATTCATAATAATAATAGGAGGCTTGATAGGTTTAAGAATAGTT---TTTGCTGTGCTTTCTGTAGTAAATAGAGTTAGGCAGGGATATTCACCTCTGTCATTTCAGACCCTTTTCCCAGCC------CCGAGGGGA------CCCGACAGGCCCGAAGGAACAGAAGAAGAAGGTGGA---GAGCAAGGCAGAGGCAGATCCATTCGATTGGTGAACGGATTCTCAGCACTTATCTGGGACGATCTGAGGAACCTGTGCCTCTTCAGCTACCATCGCTTGAGAGACTTACTCTTAATTGCAGCGAGGATTGTGGAACTTCTGGGACGC---------------------AGGGGGTGGGAAGCCATCAAA---TATCTG---TGGAACCTCCTGCAG------TATTGGATTCAGGAACTAAAG---AATAG-TGCTATTAGCTTGCTTAACACCACA---GCAATAGCAGTAGCTGAGGGGACAGATAGGGTTATAGAAATAGCACAAAGAGCTGTT---------AGAGCT---------ATTCTTAACATACCCACACGAATAAGACAGGGCTTTGAAAGGGCT------TTACTA---TAA----------------AATGGGTGGCAAATGGTCAAAA------AGAAGTATAGTGGGATGGCCTGCTATAAGGGAAAGAATGAGA------------AGAACT------------------------------------------------------------AATCCAGCA------------------------GCAGAAGGGGTGGGAGCAGCATCTCGGGACCTGGAAAGACATGGGGCAATCACAAGTAGT---AATACAGCACAGACAAATTCTGAC------TGTGCCTGGTTAGAAGCA---CAAGAAGAG---------GAT---GGGGATGTGGGTTTTCCAGTCAGACCTCAGGTACCATTAAGACCAATGACTTACAAGGCAGCTGTAGATCTGAGCCACTTT---TTA---AAAGAAAAGGGG---GGACTGGAAGGGTTAATTTGGTCC---AGGAAAAGACAAGAGATTCTTGAT------CTTTGGGTCTACAACACACAAGGCTACTTCCCTGATTGGCAAAACTACACACCAGGGCCAGGGATTAGATATCCACTGACCTTTGGATGGTGCTGGGAGCTAGTACCAGTAGATCCAAAGGAGGTGGAAGAGGACACTGAAGGAGAGAACAACTGCTTGTTACACCCTATAAACCAGCATGGAATGGAGGACTCGGAGAGAGAAGTGTTAAAGTGGAGATTTAACAGTAGACTGGCATTTGAACACATGGCCCGA---AAGCTGCATCCGGAGTTCTAC------------------------------------AAAGACTGCTGA
		</sequence>
		<sequence>
			<taxon idref="D|1998|UGA|AF484502"/>
			NNNNNNGCGAGAGCGTCAGTATTAAGCGGG---GGAAAATTAGATGATTGGGAAAGAATTCGGTTACGGCCAGGGGGAAAGAAAAGATATCAACTAAAACATATAGTATGGGCAAGCAGGGAGCTAGAACGATTTGCAATTAATCCTAGCCTTTTAGAAACATCAGGAGGCTGTAAACAAATATTGGAACAGATACAACCATCTATTCAG---ACAGGATCAGAGGAACTTAAATCATTATTTAATGCAGTAGCAGTCCTCTATTGTGTACATGAAAGGATAAAGGTAGCAGACACCAAGGAAGCTTTAGACAAAATAGAGGAAGAACAAACCAAA------------------------AGTAAG---AAAAAG---------------------------------GCACAG---CAAGCAGCAGCT---------------------GACACAAAA------------AACAGCAGCCAG---------------------GTCAGCCAAAATTATCCTATAGTGCAAAACCTTCAGGGGCAAATGGTACATCAGGCCATATCACCTAGAACTTTGAATGCATGGGTAAAAGTAATAGAGGAGAAGGCTTTCAGCCCAGAAATAATACCCATGTTTACAGCATTATCAGAAGGAGCCACCCCACAAGACTTAAACACCATGCTAAACACAGTGGGGGGACATCAAGCAGCCATGCAAATGTTAAAGGAAACCATCAATGAGGAAGCT---GCAGAATGGGATAGGATACATCCAGTGCATGCAGGGCCTGTTGCACCAGGCCAAATGAGAGAACCAAGGGGAAGTGATATAGCAGGAACTACTAGTAACCTTCAGGAACAAATAGGATGGATG---ACA---------GCCAAT---CCACCTATCCCAGTAGGAGAAATCTATAAAAGATGGATAATCCTAGGATTAAATAAAATAGTAAGAATGTATAGCCCTGTCAGCATTTTGGACATAAGACAAGGACCTAAGGAACCTTTTAGAGACTATGTAGATCGGTTCTATAAGACTCTAAGAGCCGAGCAAGCTTCACAGGATGTAAAAAATTGGATGACAGAAACCTTGTTGGTCCAAAATGCAAACCCAGATTGTAGAACTATCTTAAAAGCATTGGGACCAGGGGCTACATTAGAAGAAATGATGACAGCATGTCAGGGAGTGGGGGGCCCCAGCCATAAAGCAAGAGTTTTAGCTGAGGCAATGAGCCAAGCAACAAAT---------------GCAAATGCTGCTATA---ATGATG---CAGAGAGGCAAT------------TTTAAG---GGT---CCAAGGAAAAACATTAAGTGTTTCAATTGTGGCAAAGAGGGA---CACACAGCAAGAAATTGCAAGGCACCTAGAAAAAGGGGCTGTTGGAAATGTGGAAGGGAAGGACACCAGATGAAAGATTGCACT------------GAAAGACAGGCTAATTTTTTAGGGAAAATCTGGCC---TTCCAACAA---AGG---GAG---GCCAGGGAA---CTTCCTTCAGAG---------------------CAGACC------------------AGAGCCAACAGC------------------------------------------------------------CCCACCAGC------------AGAGATCTTCGGGTT---TGG---------------GGAGGAGAC---AACACCCTC------------------TCAGAAACAGGAGCA------------------GAAAGA---------CAA------------------------------GGA---GCTGTA------------TCCCTTAGCTTCCCTCAAATCACTCTTTGGCAACGACCCCTCGTCACAGTAAAGATAGGGGGACAGCTAAAGGAAGCTCTATTAGATACAGGAGCAGATGATACAGTATTA---GAAGAAATGAATTTGCCAGGAAAATGGAGACCAAAAATGATAGGGGGAATTGGAGGCTTTATCAAAGTAAGACAGTAT---GATCAAATACCAATAGAAATCTGTGGACATAAAGCTATAGGTACAGTATTAGTAGGACCTACCCCTGTC------AACATAATTGGAAGAAATTTGTTGACTCAAATTGGTTGCACTTTAAATTTTCCAATTAGTCCTATTGAAACAATACCAGTAAAATTAAAGCCAGGGATGGATGGCCCAAAAGTTAAACAATGGCCATTGACAGAAGAAAAAATAAAAGCACTAACAGAAATTTGTACAGAAATGGAAAAGGAAGGGAAAATTACAAAAATTGGGCCTGAAAATCCATACAAT---ACTCCAATATTTGCCATAAAG---AAAAAAGACAGTACTAAG---TGGAGAAAATTAGTAGATTTCAGAGAACTTAATAAGAGAACTCAAGACTTCTGGGAAGTTCAACTAGGAATACCACATCCT---GCAGGGCTA---AAAAAG---AAAAAATCAGTAACAGTACTGGATGTGGGTGATGCATAT---TTTTCAGTTCCCTTATATGAAGAATTTAGAAAATACACAGCATTCACCATACCTAGTATAAACAATGAGACACCAGGAGTTAGATATCAGTACAATGTACTTCCACAAGGATGGAAAGGATCACCGGCAATATTCCAAAGTAGC---ATGACAAGAATATTAGAACCTTTTAGAAAACAAAATCCAGAATTAGTTATCTATCAATACATGGATGATTTGTATGTAGGATCTGACTTAGAAATAGGGCAGCATAGAATAAAAATAGAGGAATTAAGGGAACACCTGTTGAAGTGGGGGTTTACCACACCAGACAAAAAGCATCAAAAGGAACCTCCATTTCTTTGGATGGGTTATGAACTCCATCCTGATAAATGGACAGTACAG---CCTATAGAACTGCCAGAA---AAA---------GAAAGCTGGACTGTCAATGATATACAGAAGTTAGTGGGAAAATTAAATTGGGCAAGCCAGATTTATCCAGGAATTAAAGTAAGACAATTATGCAAATGCCTTAGGGGAGCTAAAGCACTGACAGAAGTAGTGCCACTGACAGAAGAAGCAGAATTAGAACTGGCAGAAAACAGG---GAAATTCTAAAAGAACCAGTACATGGAGTGTATTATGATCCATCAAAAGACTTAATAGCAGAAATACAGAAACAAGGGCAAGACCAATGGACATATCAAATTTATCAAGAACAATATAAAAATTTGAAAACAGGAAAGTATGCAAAAATG---AGGGGTACCCACACTAATGATGTAAAACAATTAACAGAAGCAGTACAAAAAATAGCCCAAGAATGTATAGTGATATGGGGAAAGACTCCTAAATTCAGATTACCTATACAAAAGGAAACATGGGAAACATGGTGGACAGACTATTGGCAGGCCACCTGGATTCCTGAGTGGGAGTTTGTCAATACCCCTCCTTTAGTTAAA---TTATGGTATCAG---TTGGAGAAGGAACCCATAGTAGGAGCAGAA---ACTTTCTATGTAGATGGGGCAGCCAATAGAGAGACTAAATTAGGAAAAGCAGGATATGTTACTGACAGAGGAAGACAGAAAGTGGTCTCTATAACTGATACAACAAATCAGAAGACTGAGTTACAAGCTATTAATCTAGCTTTGCAGGATTCGGGATCAGAAGTAAACATAGTAACAGACTCACAATATGCATTAGGGATCATTCAAGCACAACCAGATAAGAGTGAATCAGAGTTAATCAATCAAATAATAGAGCAGTTAATAAACAAGGAGAAAATCTACCTATCATGGGTACCAGCACACAAAGGGATTGGAGGAAATGAACAAGTAGATAAATTAGTCAGTAATGGAATCAGAAAAATATTATTCTTGGATGGAGTAGATAAGGCTCAA---GAA---GAACATGAGAAATACCACAACAATTGGAGAGCTATGGCTAGTGATTTTAACCTGCCACCTGTGGTAGCAAAAGAAATAGTAGCTAGCTGTGATAAATGT---CAGCTGAAAGGAGAAGCCTTGCATGGACAAGTAGACTGTAGTCCAGGAATATGGCAATTAGATTGTACACATTTAGGAGGAAAAGTTATCCTGGTAGCAGTCCATGTAGCCAGTGGCTATATAGAAGCAGAAGTCATTCCAGCAGAAACAGGACAGGAAACAGCCTACTTTCTTTTAAAATTAGCAGGAAGGTGG---CCAGTAAAAATAGTGCATACAGACAATGGCAGCAATTTCACCAGCGCTGCAGTGAAGGCCGCC---TGTTGGTGGGCAGGCATCAAGCAGGAATTTGGAATTCCCTACAATCCCCAAAGTCAAGGG---GTAGTAGAATCTATGAATAAAGAATTAAAAAAGATTATAGGGCAGGTAAGAGATCAAGCTGAACATCTTAAGGCAGCAGTACAAATGGCAGTATTCATCCACAATTTTAAAAGAAAAGGGGGGATTGGGGGGTAC---------------------------------------------------AGTGCAGGG---------------------GAAAGAATA---ATAGACATAATAGCAACAGACATACAAACTAAAGAATTACAGAAACAAATCATAAAAATTCAAAATTTTCGGGTTTATTACAGGGACAGCAGAGATCCAATTTGGAAAGGACCAGCAAAACTTCTCTGG---AAAGGTGAAGGGGCAGTAGTAATACAA------GACAATAGTGAAATAAAGGTAGTACCAAGAAGAAAAGCAAAGATCATTAGGGATTATGGAAAACAGATGGCAGGTGATGATTGTGTGG---CAAGTAGACAGGATGAGG---ATTAACACATGGAAAAGTTTAGTAAAA---TATCATATGCATGTTTCAAAGAAAACTCAGGAATGGTCTTATAGACATCACTATGACTGCCCAAATCCAAAAATAAGTTCAGAAGTACACATCCCACTAGGA---------GAAGCCAGACTGGTAGTAAAAACATATTGGGGTCTGCATACAGGAGAAAGAGACTGGCATCTG---GGACAGGGAGTCTCCATAGAA---TGGAGGAAAAGGAGATATAGCACACAA---GTAGACCCTGGTCTAGCAGACCAACTAATTCATATATATTATTTTGATTGTTTTACAGAATCTGCTATAAGGAAAGCCATATTAGGACATATAGTTACCCCTAGGTGTAATTATCAAGCAGGACATAAC---AAGGTAGGATCTTTACAATATTTGGCACTAACCGCATTAATAACACCAAAA------AAGACAAAACCACCTTTGCCTAGTGTTAGGAAGCTGACAGAAGACAGATGGAACAAGCCCCAGGGGACCAAGGGCCACAGAGGGAGCCATACAATGAATGGACACTAGAGCTTTTAGAGGAGCTTAAGAGTGAGGCTGTTAGACATTTTCCTAGGACCTGGCTTCATAACCTAGGGCAACATATCTATGAAACTTATGGGGATACCCGGACAGGAGTTGAGGCTATAATAAGAATCCTGCAACAATTATTG---TTTATC---CAT------TACAGAATTGGGTGTCACCATAGCAGAATAGGTATT------ACTCGT---------CAGAGAAGGACAAGA------AATGGAACCAGTAGATCCTAGCCTAGAGCCCTGGAATCAT-CCAGGAAGTCAGCCTAAGACTCCTTGTAACAATTGTTATTGCAAAAAGTGCTGCTGGCATTGTCAAGTGTGCTTCATAACGAAAGGCTTAGGCATCTCCTATGGCAGGAAGAAGC------GGAGAC---------AGCGACGAC---GAC------CTCCTCAGGGTGACCAGGCTCATCAAGATCCTATACCAAAGCAGTAAGTAGTAC-------------------------ATGTA-ATG---CAACCT------------------------------------------------------TTAGAGATATCAGCAATAGTA---GGATTAGTAGTAGCGCTAATACTAGCAATAGTTGTGTGGACTATA---GTATTCATAGAGTGTAGA---AGATTAAGAAGACAA--GCAAAAATA------------GATAGGTTAATTGATAGAATAGGAGAA---AGAGCAGAAGATAGT---GGCAATGAGA------------------GTGAGGGGGATA---GAG---AGGAATTAT---CAGCACTTA------TGG---------------------------------AGATGGGGCACCATG---------CTCCTTGGAATATTGATG---ATATGT------------------------------AGTGCT---------GCA---------GGA------CAATTG---------TGGGTCACAGTTTATTAT---GGGGTACCTGTGTGGAAAGAAGCAACCACTACT------CTATTTTGTGCATCAGATGCTAAAGCATATAAAGCAGAGGCACATAATATC---TGGGCTACACATGCCTGTGTACCAACAGACCCCAACCCACAAGAAATAGTACTA---GGAAATGTCACAGAAAACTTTAACATGTGGAAAAATGACATGGTGGAACAGATGCATGAGGATATAATCAGTTTATGGGAGCAAAGC---CTAAAA---CCA---TGTGTAAAATTAACCCCACTCTGTGTCACTTTAAACTGCACTAATGCAAAGATTGAGCAA-------------------------------------------------------------------------------------------------------------------AATGTCACTGTCGCAGGAATG---AGAAACTGCTCTTTCAATATGACCACAGAACTAAAAGATAAGAAGAAGCAAGAATATGCACTTTTTTATAAACTTGATGTGGTACAAATAGATAAC---------------------------------------------------------------------------------AGTAGTACTAATACAGACTATAGGTTAATAAATTGTAATACCTCAGCCATTACACAAGCGTGTCCAAAGATAACCTTTGAGCCAATTCCCATACATTATTGTGCCCCAGCTGGATATGCGATTCTA------AAATGT---AAT---AAT------AAGACATTCAATGGGATGGGT---CCATGCAAAAATGTCAGCACAGTACAGTGTACACAT---GGGATTAGGCCAGTAGTGTCAACTCAACTGTTGTTG---AATGGCAGTCTAGCAGAGGAAGAG------------------------------------ATAGTAATTAGATCTGAAAATCTCACAAATAATGCTAAAATTATAATAGTACAGCTT------AAT------AAATCT------GTAGAAATTAATTGCACAAGACCC-------TCCAACAAT---------------------ACAAGAAAAGGTGTACAT---------------------------------------------------------------ATAGGACCAGGGCAA---------GCA---ATCTATTCA---ACAGGACAA---------ATA------ATAGGA---GATATAAGAAAAGCACATTGTAATATT---AGTAGAAAAGAATGGAATAGCACCTTACAACAGGTAACTAAAAAATTAGGA------AGCCTGTTTAAC---------------------ACAACAAAAATAATTTTT------AATGCATCC---TCGGGAGGGGACCCAGAAATTACAACACACAGCTTTAATTGTAACGGGGAATTTTTCTACTGCAATACAGCAGGACTGTTTAATAGTACATGGAACAGGACAAATAGTGAATGG-------------------------ATAAATAGTAAATGGACAAATAAGACAGAAGATGTAAATATCACA------------CTTCAA---TGCAGA---ATAAAA---CAAATTATA---AACACG---TGG---------CAG---GGAGTAGGAAAAGCAATGTATGCCCCT------------CCCGTTAGTGGAATAATCCGA------------------TGTTCATCAAATATT---------ACAGGACTGTTGCTGACAAGAGATGGTGGT------------------------------------------------GGT---GCAGATAATAATAGGCAGAATGAGACCTTCAGACCTGGGGGAGGAGATATGAGAGACAATTGGAGAAGTGAATTATACAAATATAAAGTAGTAAGAATTGAACCACTAGGTATAGCGCCCACCAAGGCAAGGAGAAGAGTGGTG---------------GAAAGAGAAAAAAGAGCAATA------GGA------CTG---GGA---GCCTTGTTCCTTGGGTTCTTGGGAACAGCAGGAAGCCCGATGGGC---GCAGTGTCAATGACGCTGACGGTACAGGCCAGACAAGTATTGTCTGGTATAGTGCAACAGCAAAACAATCTGCTGAGGGCTATAGAGGCGCAACAGCATCTGTTGCAACTCACAGTCTGGGGCATTAAACAGCTCCAGGCAAGAATCCTGGCTGTGGAAAGCTACCTAAAGGATCAACAGCTCCTAGGAATTTGGGGTTGCTCTGGAAAACACATTTGCACCACTAATGTGCCCTGGAACTCTAGCTGG------------AGT------------AATAAA---------------TCTCTA---GATTATATTTGG---AAGAACATGACCTGGATGGAG---TGGGAAAAGGAAATTGACAATTACACAGAATTAATATACAGCTTAATTGAAGTATCGCAAATCCAGCAAGAA---AAGAATGAA---CAAGAACTA---TTGAAATTG---GACAGTTGGGCAAGTTTGTGGAAT---TGGTTTAGCATA---ACAAAATGGCTGTGGTATATA---AAAATATTCATAATGATAGTAGGAGGCTTGATAGGTTTAAGAATAGTT---TTTGCTGTGCTTTCTTTAGTAAATAGAGTTAGGCAGGGATACTCACCTCTGTCGTTTCAGACCCTCCTCCCAGCA------CCGAGGGGA------CCCGACAGGCCCGAAGGAACAGAAGGAGAAGGTGGA---GAGCAAGGCAGAGACAGATCCATTCGATTGCTGAACGGATTCTCAGCAATCATTTGGGACGACTTGAGGAACCTGTGCCTTTTCAGCTACCACCGCTTGACAGACTTAATCTTAATTGCAACGAGGATTGTGACACTCCTGGGACGC---------------------AGGGGGTGGGAAGCCATCAAA---TATCTG---TGGAATCTTCTACAA------TATTGGATTCAGGAACTAAAG---AATAG-TGCTATTAGCTTATTTGACGCCACA---GCAATAGCAGTAGCTGAGGGGACAGATAGGGCTATAGAAATAATACAAAGAGTTGGT---------AGAGCT---------ATTCTTAACATACCCACAAGAATAAGACAGGGCTTGGAAAGGGCT------TTATTG---TAA----------------AATGGGTAGCAAATGGTCAAAA------AGTAGTATAGTTGGATGGCCTGCTATAAGGGAAGGAATAAGA------------AGAACT------------------------------------------------------------GAGCCAGCA------------------------GCAGAAGGGGTGGGAGCGGCATCTAGGGACCTGGAAAAACATGGGGCAATCACAAGTAGC---AACACAGCCCAGACCAATCCTGAC------TGTGCCTGGCTAGAAGCA---CAGGAAGAG---------GAA------GAAGTGGGTTTTCCAGTCAGACCTCAGGTGCCATTAAGACCAATGACTTACAAGGGAGCTGTAGATCTGAGCCACTTT---TTA---AAAGAAAAGGGG---GGACTGGAAGGGTTAGTTTGGTCC---CAGAAGAGACAAGAGATTCTTGAT------CTTTGGGTCTACCACACACAAGGCTTCTTCCCTGACTGGGACAACTACACACCAGGGCCAGGGATTAGATATCCAC-GACCTTTGGATGGTGCTTTGAACTAGTACCAGTTGAGCCAGAGAAGGTAGAAGAGGAAACTGAAGGAGAGAACAACAGCTTGTTACACCCTATATGCCAACATGGAATGGATGACCCAGAGAGAGAAGTGTTAAAGTGGAGATTTAACAGTAAACTAGCATTTGAACATGTGGCCAAA---CAGAAGCATCCTGAGTTCTAC------------------------------------AAAGACTGCTGA
		</sequence>
		<sequence>
			<taxon idref="D|1999|UGA|AF484480"/>
			NNNNNNGCGAGAGCGTCAGTATTAAGCGGG---GGAAAATTAGATGAATGGGAAAAAATTCGGTTACGGCCAGGGGGAACCAAAAAATATAAACTAAAACATATAGTATGGGCAAGCAGGGAGCTAGAACGATATGCACTTAATCCTGGCCTTTTAGAAACAGCAGACGGCTGTAAACAAATACTGGAACAGCTACAACCAGCTATCCAG---ACAGGATCAGAGGCACTTAAATCACTATATAATGCAGTAGCAACCCTCTATTGTGTACATAAAAGGATACAGGTAGCGGACACCAAGGAAGCTTTAGACAAGATAGAGGAAGAACAAACCAAA------------------------AGTAAG---AAAAAG---------------------------------GCACAG---CAAGCAACAGCT---------------------GACACAAGA------------AACAGCAGTCAG---------------------GTCAGCCAAAATTTTCCTATAGTACAAAACCTACAGGGGCAAATGGTACACCAGCCCCTAACACCTAGAACTTTGAACGCATGGGTAAAAGTAATAGAGGAGAAGAATTTCAGCCCAGAAGTAATACCCATGTTTACAGCATTATCAGAAGGAGCCACCCCACAAGATTTAAACTCCATGCTAAACACAGTGGGGGGACATCAAGCAGCCATGCAAATGTTAAAAGAAACCATCAATGAGGAAGCT---GCAGAATGGGATAGGCTACATCCAGTGCATGCAGGGCCTATTGCACCAGGCCAAATGAGAGAACCAAGGGGAAGTGATATAGCAGGAACTACTAGTACCCTTCAGGARCAAATAGCATGGATG---ACA---------AATAAT---CCACCTATCCCAGTAGGAGAAATATATAAAAGATGGATAATCCTGGGATTAAATAAAATAGTAAGAATGTATAGCCCTGTCAGCATTTTGGACATAAGACAAGGACCAAAGGAACCCTTTAGAGACTATGTAGATCGGTTCTATAAAACTCTAAGAGCCGAGCAAGCCTCACAGGATGTAAAAAATTGGATGACTGAGACCTTGTTGGTCCAAAATGCAAACCCAGATTGTAAAACTATCTTAAAAGCATTGGGACCAGCGGCTTCATTAGAAGAAATGATGACAGCATGTCAGGGAGTGGGGGGACCCAGTCATAAAGCAAGAGTTTTGGCTGAGGCAATGAACCAAGCAGCAAAG------------------CAGCCTACTATA---ATGATG---CAGAGGGGCAAT------------TTTAGG---GGC---CCAAAGAAAGCCATTAAGTGTTTCAACTGTGGCAAAGAAGGG---CACACAGCAAAAAATTGCAGGGCTCCTAGGAAAAGGGGCTGCTGGAAATGTGGAAAGGAAGGACACCAAATGAAAGAGTGCACT------------GAAAGACAGGCTAATTTTTTAGGGAAAATTTGGCC---TTCCCACAA---GGG---AAG---GCCAGGAAA---CTTCCTTCAGAG---------------------CAGACC------------------AGAGCCAACAGC------------------------------------------------------------CCCACCAGC------------AGAGAGCTTCAGGTT---TGG---------------AGAGGAGAT---AACAACCTC------------------TCAGAAACAGGAGCA------------------GAAAGA---------CGACCA---------------------------GGA---GCTGTA------------TCCCTTAGCCTCCCTCAAATCACTCTTTGGCAACGACCCCTAGTCACAGTAAAGATAGGGGGACAGCTAAAGGAAGCTCTATTAGATACAGGAGCAGATGATACAGTATTA---GAAGAAATAAATTTGCCAGGAAAATGGAAACCAAAAATGATAGGGGGAATTGGAGGATTTATCAAAGTAAGACAGTAT---GAGGAAGTACTTGTAGAAATCTGTGGATATAAAGCTATAGGTACAGTATTAGTAGGACCTACACCTGTC------AACATAATTGGAAGAAATTTGTTGACTCAGATTGGTTGCACTTTAAATTTTCCAATTAGTCCTATTGACACTGTACCAGTAAACTTAAAGCCAGGGATGGATGGCCCAAAAGTTAAACAATGGCCGTTGACAGAAGAAAAAATAAAAGCACTAACAGAAATTTGTACAGAAATGGAAAAGGAAGGAAAAATTTCAAGAATTGGGCCTGAAAATCCATACAAT---ACTCCAATATTTGCCATAAAG---AAAAAAGACAGTACTAAG---TGGAGAAAATTAGTAGATTTCAGAGAACTTAATAAAAGAACTCAAGACTTCTGGGAAGTTCAACTAGGAATACCACATCCT---GCAGGGCTA---AAAAAG---AAAAAATCAGTAACAGTACTAGATGTGGGTGATGCATAT---TTTTCAGTTCCCTTATATGAAGGCTTTAGAAAATATACCGCATTCACCATACCTAGTATAAACAATGAGACACCAGGAATTAGATATCAGTATAATGTGCTTCCACAAGGATGGAAAGGATCACCGGCAATATTCCAAAGTAGC---ATGACAAAAATCTTAGACCCTTTTAGAAAACAAAATCCAGAAATGGTCATCTATCAATATATGGATGATTTATATGTAGGATCTGACTTAGATATAGGGCAGCATAGAATAAAAATAGAAGAATTAAGGGAACACCTGTTGAGGTGGGGATTTACCACACCAGACAAAAAGCATCAGAAAGAACCTCCATTTCTTTGGATGGGTTATGAACTCCATCCTGATAAATGGACAGTACAG---CCTATAGAACTGCCAGAA---AAA---------GAAAGCTGGACTGTCAATGATATACAGAAGTTAGTGGGAAAATTAAATTGGGCAAGCCAAATTTATCCAGGAATTAAAGTAAGACAATTATGCAAATGCCTTAGGGGAGCCAAAGCACTGACAGAAGTAATACCACTGACAGAAGAAGCAGAATTAGAACTGGCAGAAAACAGG---GAAATCCTAAAAGAACCAGTACATGGAGTGTATTATGACCCATCAAAAGACTTAATAGCAGAAATACAGAAACAAGGGCAAGATCAATGGACGTATCAAATTTATCAAGAACAATGTAAAAATCTGAAAACAGGAAAGTATGCAAAAATG---AGGGGTACCCACACTAATGATGTAAAACAATTAACAGAGGCAGTGCAAAAAATAGCCCAAGAATGTATAGTGATATGGGGAAAGACTCCTAAATTTAGACTACCCATACAAAAGGAAACATGGGAAACATGGTGGACAGAGTCTTGGCAGGCCACCTGGATTCCTGAGTGGGAGTTTGTCAATACCCCTCCTTTAGTTAAA---TTATGGTACCAG---TTAGAGAAGGAGCCCATAATAGGAGCAGAA---ACTTTCTATGTAGATGGGGCAGCTAATAGAGAGACTAAATTAGGAAAAGCAGGATATATTACTGACAGAGGAAGACAGAAAGTTGTCTCTCTACCTGACACAACAAATCAGAAGACTGAATTACACGCTATTAATCTAGCTTTGCAGGATTCAGGGTTAGAAGTAAACATAGTAACAGACTCACAATATGCATTAGGAATCATTCAAGCACAACCAGATAAGAGTGAATCAGAGTTAGTCAGTCAAATAATAGAGCAGTTAATAAAAAAGGAAAAGGTCTATCTATCATGGGTACCAGCACACAAGGGGATTGGAGGAAATGAACAAGTAGATAAATTAGTCAGTAATGGCATCAGAAAAATACTATTCTTGGATGGAATAGATAAGGCTCAA---GAA---GAACATGAGAAATACCACAACAATTGGAGAGCAATGGCTAGTGATTTTAACCTGCCACCTGTGGTGGCAAAAGAAATAGTAGCTAGCTGTGATAAATGT---CAGCTAAAAGGAGAAGCCTTGCATGGACAAGTAGACTGTAGTCCAGGAATATGGCAATTAGATTGTACACATTTAGAAGGAAAAGTTATCCTGGTAGCAGTCCATGTAGCCAGTGGCTATATAGAAGCAGAAGTTATCCCAGCAGAAACAGGGCAGGAAACAGCCTACTTTCTCTTGAAATTGGCAGGAAGATGG---CCAGTAAAAACAGTACATACAGACAATGGCAGCAATTTCACCAGCGCTGCGGTTAAGGCCGCC---TGTTGGTGGGCAGGCATCAAACAGGAATTTGGAATTCCCTACAATCCCCAAAGTCAAGGA---GTAGTAGAATCTATGAATAAAGAATTAAAGAAAATTATAGGACAAGTAAGAGATCAAGCTGAACATCTTAAGACAGCAGTACAAATGGCAGTATTCATTCACAATTTTAAAAGAAAAGGGGGGATTGGGGGGTAC---------------------------------------------------AGTGCAGGG---------------------GAAAGAATA---ATAGACATAATAGCAACAGACATACAAACTAAAGAGTTACAAAAACAAATCATAAAAATTCAAAATTTTCGGGTTTATTACAGGGACAGCAGAGATCCAATTTGGAAAGGACCAGCAAAGCTTCTCTGG---AAAGGTGAAGGGGCAGTAGTAATACAA------GACAATAGTGAAATAAAGGTAGTACCAAGAAGAAAAGTAAAGATCATTAGGGATTATGGAAAACAGATGGCAGGTGATGATTGTGTGG---CAAGTAGACAGGATGAGG---ATTAGAACATGGAACAGTTTAGTGAAG---CATCATATGTATGTTTCAAGGCAAGCTCGAGGATGGTTGTATAGACATCACTACGACTGCTTACACCCAAAAATAAGTTCAGAAGTACACATCCCATTAGGA---------GAAGCTAGACTGATAGTAAAAACATATTGGGGTCTGCATACAGGAGAGAGAGAATGGCATCTG---GGTCAAGGAGTCTCCATAGAA---TGGAGGAAAGGGAAATATAGCACACAA---GTAGACCCTGGCCTAGCAGACCAACTAATTCATGTACATTATTTTGATTGTTTTGCAGAATCTGCTATAAGAAAAGCCATATTAGGACATATAGTTACTACTAGGTGTAATTATCAAGCAGGACATAAC---AAGGTAGGATCTTTACAATATTTGGCACTAACAGCATTAATAAAACCAAAA------AAGATAAAACCGCCTTTGCCTAGTGTTAAGAAGCTGACAGAAGACAGATGGAACAAGCCCCAGAGGACCAAGGGCCACAGAGGGAGCCATACAATGCATGGACATTAGAGCTTTTAGAGGAGCTTAAGAGTGAAGCTGTTAGACACTTTCCTAGACTATGGCTTCATAGCCTAGGACAACATATCTATGAGACTTATGGGGATACCTGGACAGGAGTTGAAGCTATAATAAGAATCCTTCAACAACTTCTG---TTTATC---CAT------TTCAGAATTGGGTGCCAACATAGCAGAATAGGCATT------ATTCGA---------CAGAGAAGAACAGGA------AATGGAGCCAGTAGATCCTAACCTAGAGCCCTGGAAACAT-CCAGGAAGTCAGCCTAGGACTCCTTGTAACAAGTGTTATTGTAAAAAGTGCTGCTATCATTGCCAACATTGCTTCATAACAAAAGGCTTAGGCATCTCCTATGGCAGGAAGAAGC------GGAGAC---------AGCGACGAA---GAT------CTCCTCAAGGCAGTAAGGCTCATCAAGATCCTGTACCAAAGCAGTAAGTAGTAC-------------------------ATGTA-ATG---ACACCT------------------------------------------------------TTAGTGATATTAGCAATAATA---GCATTAGTAGTAGCGCTAATACTAGCAATAGTTGTGTGGACTATA---GTATTCATAGAGTGTAGA---AGATTAAGAAGGCAA--AGAAAAATA------------GACTGGTTAATTGATAGAATAGCAGAA---AGAGCAGAAGATAGT---GGCAATGAGA------------------GTGAGGGAGATG---AAG---AGGAATTAT---CAGCACTTG------TGG---------------------------------AGATGGGGCATGATG---------CTCCTTGGGATATTAATG---ACATGT------------------------------AGTGTT---------GCA---------GAA------GAGCGG---------TGGGTCACAGTGTATTAT---GGGGTACCTGTGTGGAAAGAAGCAACCACTACT------CTATTTTGTGCATCAGATGCTAAAGGATATAAAACAGAGGCACATAATATC---TGGGCTACACATGCCTGTGTACCAACAGACCCCAACCCACGAGAAATAAAATTA---GAAAATGTCACAGAAAACTTTAACATGTGGAAAAATAACATGGTGGAGCAGATGCATGAGGATATAATCAGTTTATGGGATCAAAGC---CTAAAA---CCA---TGTGTAAAATTAACCCCACTCTGTGTCACTTTAAATTGCACTGAATGGAAGAATAATGCCACTAAT----------------------------------------------------------------------------------------------------AATGCCACTAATAATGAGGACATAGCAATG---AGAAACTGCTCTTTCAATGTAACCACAGAGGTAAGAGATAAGAAGAAGCAAATGCATGCACTTTTTTATAAACTTGATGTGATACCAATGGATGATAAT------------------------------------------------------------------------------AGTAATGATAGTACTAGCTATAGATTAATAAATTGTAATACCTCAGCCATTACACAAGCGTGTCCAAAGGTAACCTTTGAGCCAATTCCCATACATTATTGTGCCCCAGCTGGATTTGCGATTCTA------AAATGT---AAT---AAT------AGGAYGTTCAATGGGACGGGC---CCATGCAAAAATGTCAGTACAGTGCAATGTACACAT---GGGATTAAACCAGTAGTGTCAACTCAACTGTTGTTG---AATGGCAGTCTAGCAGAGGAAGAG------------------------------------ATAATAATTAGATCTGAAAATCTCACAAATAATGCTAAAGTCATAATAGTACAGCTT------AAT------GCGACT------GTAAACATTACTTGCATAAGGCCC-------TACAACAAT---------------------ACAAGACGAAGTACACAT---------------------------------------------------------------ATAGGACCAGGGCAA---------GCA---TTATAT------ACAAATCAC---------ATA------ATAGGA---GATATAAGACAAGCACATTGTAATATT---AGTGGAACAGAATGGAATAAAACTTTACAACAGGTAGCTAAAAAATTAGGA------GGCCTTCTTAAC---------------------AAGACAACAATAATTTTT------AAACCATCC---TCAGGAGGGGACCTAGAAATTACAACACACAGCTTTAATTGTGGAGGGGAATTTTTCTACTGCAATACATCAAAACTGTTTAATAATACATTTAATACTAGTGATTGGAGG-------------------------------ACTTATAATACATCAAATAGTACAGGGAATGAGACAATCACA------------CTCCCA---TGCAGA---ATAAAA---CAAATTATA---AACATG---TGG---------CAG---GGAGTAGGAAGAGCAATGTATGCCCCT------------CCCATTGAGGGACTAATCAGA------------------TGTTCATCAAATATT---------ACAGGACTATTGTTGACAAGAGATGGGGGT------------------------------------------------AAT---GCAAATAATACTAATCAAAGTGAGACCTTCAGACCTGGAGGAGGAGATATGAGAGACAATTGGAGAAGTGAATTATACAAATATAAAGTAGTAAGAATTGAGCCAATAGGTCTAGCACCCACCAAGGCAAGGAGAAGAGTGGTG---------------GAAAGAGAAAAAAGAGCAATA------GGA------CTA---GGA---GCTATGTTCCTTGGGTTCTTGGGAGCAGCAGGAAGCACGATGGGC---GCAGCGTCACTGACGCTGACGGTACAGGCCAGACAGGTGTTGTCTGGTATAGTGCAACAGCAAAACAACTTGCTGAAGGCTATAGAGGCGCAACAGCATCTGTTGCAACTCACAGTCTGGGGCATTAAACAGCTCCAGGCAAGAGTCCTGGCTGTGGAAAGCTACCTAAGGGATCAACAGCTCCTAGGAACTTGGGGTTGCTCTGGAAGACACATTTGCACCACTAATGTGCCTTGGAACTCTAGCTGG------------AGT------------AATAAA---------------TCTATA---CAGTACATTTGG---GGTAACATGACCTGGATGGAG---TGGGAAAGAGAAATTGACAATTACACAGGGGTAATATACAACTTAATTGAAGCATCGCAAACCCAGCAAGAA---AAGAATGAA---CAAGACCTA---TTGGAATTG---GACAAATGGGCAAGTTTGTGGAAT---TGGTTTAGCATA---ACAAATTGGCTGTGGTATATA---AGAATATTCATAATGATAGTAGGAGGCTTGGTAGGTTTAAGAATAGTT---TTTGCTGTGCTTTCTTTAGTAAATAGAGTTAGGCAGGGATATTCACCTCTATCGTTTCAGACCCTCCTCCCAGCC------CCGAGGGGA------CCCGACAGGCCCGAAGGAATAGAAGAAGAAGGTGGA---GAGCGAGACAGAGACAGATCCATTCGATTGGTGAACGGATTCTCAGAACTTATCTGGGACGATCTGAGGAACCTGTGCCTCTTCAGCTACCACCGCTTGAGAGACTTAATCTTAATTGCAGCGAGAATTGTGGAACTTCTGGGACGC---------------------AGGGGGTGGGAAGCCACCAAA---TATCTG---GGGAATCTCCTGCTG------TATTGGATTCAGGAACTAAGG---AATAG-TGCTATTAGCTTGTATGATACCACC---GCAATAGCAGTAGCTGAGGGGACAGATAGGATTATAGAAATAATACAAAGAGCTGGT---------AGAGCT---------ATTCTTCACATACCCAGACGAATAAGACAGGGCCTGGAAAGGGCT------TTACTA---TAA----------------AATGGGTGGCAAATGGTCAAAA------AGTAGTATAGTTGGATGGCCTGCTGTAAGGGAAAGAATAAGA------------AGAGCT------------------------------------------------------------GAGCCAGCA------------------------GCAGAAGGGGTGGGAGCAGCATCTCGAGACCTGGAAAAACATGGGGCAATTACAAGTAGC---AATACAGCACAGACCAACCCTGAT------TGTGCCTGGCTAGAAGCA---CAAGAAGAG---------GAC---GGGGACGTGGGTTTTCCAGTCAGACCTCAGGTACCGTTAAGACCAATGACTTACAAGGGAGCTGTAGATCTGAGCCACTTT---TTA---AAAGAAAAGGGG---GGACTGGAAGGGTTAATTTGGTCC---AAGCAAAGACAAGATATCCTTGAC------CTTTGGGTCTACAACACACAAGGCTACTTCCCTGATTGGCAAAACTACACACCAGGGCCAGGGATTAGATATCCACTGACCTTTGGATGGTGCTTCAAGTTAGTACCAGTTGAGCCAGAGGAGGTAGAAGAAGCCACAGAAGGAGAGAACAACTGCTTGTTACACCCTATGAACCAGCATGGAATGGAGGACCCGGAGAGAGAAGTGTTAAGGTGGAAATTTGACAGCAGACTAGCATTTGAACACAAGGCCAAA---ATAAAGCATCCGGAGTTCTAC------------------------------------AAAGACTGCTGA
		</sequence>
		<sequence>
			<taxon idref="D|1999|UGA|AF484481"/>
			NNNNNNGCGAGAGCGTCAGTATTAAGCGGG---GGAAAATTAGATGAATGGGAAAAAATTCGGTTACGGCCAGGGGGAAAGAAAAAATATAAACTAAAACATATAGTATGGGCAAGCAGGGAATTAGAACGATTTGCACTTAATCCTGGCCTTTTGGAAACATCGGAAGGCTGTAAACAAATACTAGAACAGCTACAACCAGCTATTCAG---ACAGGATCAGAGGGAATTAAATCATTATATAATACAGTAGCAACCCTCTATTGTGTACATAAGAGGATAAAGGTAGCAGACACCAAGGAAGCCTTGGACAAGATAGAGGAAGAACAAACCAAA------------------------AGTAAG---GAAAGA---------------------------------GCACAG---CAAGCAAAAGCT---------------------GACACAAGA------------AACAGCAGCCAG---------------------GTCAGCCAAAATTATCCTATAGTACAAAACTTACAGGGGCAAATGGTACACCAGGCCATATCACCTAGAACTTTGAACGCATGGGTAAAAGTAATAGAGGAGAAGGCTTTCAGCCCAGAAGTAATACCCATGTTTTCAGCATTATCAGAAGGAGCCACCCCACAAGATTTAAACACCATGCTAAACACAGTGGGGGGACATCAAGCAGCCATGCAAATGTTAAAAGAGACCATCAATGAGGAGGCT---GCAGAATGGGATAGGATACATCCCGTGCATGCAGGGCCTATTGCACCAGGCCAAATGAGAGAACCAAGGGGAAGTGATATAGCAGGAACTACTAGTACTCTTCAGGAACAAATAGGATGGATG---ACA---------AGCAAT---CCACCTATTCCAGTAGGAGAAATCTATAAAAGATGGATAATCCTAGGATTAAATAAAATAGTAAGAATGTATAGCCCTGTCAGCATTTTGGACATAAGACAAGGACCAAAGGAACCCTTTAGAGATTATGTAGATCGGTTCTATAAAACTCTAAGAGCCGAACAAGCTTCACAGGATGTAAAAAATTGGATGACTGAAACCTTGTTGGTCCAAAATGCGAACCCAGATTGTAAAACCATTTTAAAAGCACTGGGACCAGCGGCTACATTAGAAGAAATGATGACAGCATGTCAGGGAGTAGGGGGACCCAGTCATAAAGCAAGAGTTTTGGCTGAGGCAATGAGCCAAGCATCAAAT---------------GTAAATACTGCTATA---ATGATG---CAGAGAGGCAAT------------TTTAAA---GGC---CCAAGGAAAATCATTAAGTGTTTCAACTGTGGCAAAGAAGGG---CACATAGCAAAAAATTGCAGGGCTCCTAGGAAAAGGGGCTGTTGGAAATGTGGAAAGGAAGGACACCAAATGAAAGATTGCACT------------GAAAGACAGGCTAATTTTTTAGGGAAAATTTGGTC---TTCCCAGAA---GGG---AAG---GCCAGGGAA---TTTCCTTCAGAG---------------------CAGACC------------------AGAGCCAACTGC------------------------------------------------------------CCCGCCAGC------------GGAGAGCTTCGGGTT---TGG---------------GGAGGAGAT---AGCCCCCTC------------------TCAGAAACAGAAGCA------------------GGAAGA---------CAA------------------------------GGA---GCTATA------------TCCTTTAGCTTCCCTCAAATCACTCTTTGGCAACGACCCCTCGTCACAGTAAAGATAGGGGGACAGTTAAAGGAAGCTCTATTAGATACAGGAGCAGATGATACAGTAGTA---GAAGAAATAAATTTGCCAGGGAAATGGAAACCAAAAATGATAGGGGGAATTGGAGGTTTTATCAAAGTAAGACAGTAT---GATCAAATACTCGTAGAAATCTGTGGACATAGAGCTATAGGTACAGTATTAGTAGGACCTACACCTGTC------AACATAATTGGAAGAAATTTGTTGACTCAGATTGGTTGCACTTTAAATTTTCCAATTAGTCCTATTGAAACTGTACCAGTAAAATTAAAGCCAGGGATGGATGGCCCAAAAGTTAAACAATGGCCGTTGACAGAAGAAAAAATAAAAGCACTAACAGAAATTTGTAGGGACTTGGAAAAGGACGGAAAAATTTCAAGAATTGGGCCTGAAAATCCATACAAT---ACTCCAATATTTGCCATAAAG---AAAAAAGACAGTACTAAA---TGGAGAAAATTAGTAGATTTCAGAGAACTTAATAAGAGAACTCAAGACTTCTGGGAAGTCCAGCTAGGAATACCACATCCA---GCAGGGCTA---AAAAAG---AAAAAATCAGTAACAGTACTGGATGTGGGTGATGCATAT---TTTTCAGTTCCCTTATATGAAGACTTTAGAAAATATACCGCATTCACCATACCTAGTACAAACAATGAGACACCAGGAATTAGATATCAGTACAATGTGCTTCCACAAGGATGGAAAGGATCACCGGCAATATTCCAATATAGC---ATGACAAAAATCTTAGAGCCTTTTAGACAACAAAATCCAGAAATAGTTATCTATCAATACATGGATGATTTGTATGTAGGATCTGACTTAGAAATAGGACAGCATAGAATAAAAATAGAGGAATTAAGGGAACATCTATTGAAGTGGGGGTTTACCACACCAGACAAGAAGCATCAGAAAGAACCTCCCTTTCTTTGGATGGGTTATGAACTCCATCCTGATAAATGGACAGTACAG---CCTATAAAATTACCAGAA---AAA---------GACAGCTGGACTGTCAATGATATACAGAAGTTAGTGGGAAAATTAAATTGGGCAAGCCAGATTTATTCAGGAATTAAAGTAAGACAATTATGCAAATGCATTAGGGGAACCAAAGCACTGACAGAAGTAGTACCATTGACAGAAGAAGCAGAATTAGAACTGGCAGAAAACAGG---GAAATTCTAAAAGAACAAGTACATGGAGGGTATTATGACCCATCAAAAGACTTAATAGCAGAAATACAGAAACAGGGGCAAGACCAATGGACGTATCAAATTTATCAAGAACAATATAAAAATCTGAAAACAGGAAAGTATGCAAAAATG---AGGGGTACCCACACTAATGATGTAAAACAATTAACAGAGGCAGTGCAAAAAATAGCCCTAGAATGTATAGTGATATGGGGAAAGACTCCTAAATTTAGACTACCCATACAAAAGGAAACATGGGACACATGGTGGACAGAGTATTGGCAGGCCACCTGGATTCCGGAGTGGGAGTTTGTCAATACCCCTCCTTTAGTTAAA---TTATGGTACCAG---TTAGAGAAGGAACCCATAGTAGGAGCAGAA---ACTTTCTATGTAGATGGGGCAGCTAATAGAGAGACTAAATTAGGAAAAGCAGGATATGTTACTGACAGAGGAAGACAGAAAGTTGTCTCTATAACTGACACAACAAATCAGAAGACTGAATTACAAGCTATTAATCTAGCTTTGCAGGATTCGGGATTAGAAGTGAACATAGTAACAGACTCACAATATGCATTAGGAATCATTCAAGCACAACCAGATAAGAGTGAATCAGCGGTAGTCAATCAAATAATAGAGCAGTTAATAAAAAAGGAAAAGGTCTACCTATCATGGGTACCAGCACACAAAGGGATTGGAGGAAATGAACAAGTAGACAAATTAGTCAGTAATGGAATTAGAAAAATACTATTCTTGGATGGAATAGATAAGGCTCAA---GAA---GAACATGAGAAATACCACAGCAATTGGAGAGCAATGGCTAGTGATTTTAACCTGCCACCTGTGGTAGCAAAAGAAATAGTAGCTAGCTGTGATAAATGT---CAGCTAAAAGGAGAAGCCTTGCATGGACAAGTAGACTGCAGTCCAGGAATATGGCAATTAGATTGTACACATTTAGAAGGAAAAGTTATCCTGGTCGCAGTCCATGTAGCCAGTGGCTATATAGAAGCAGAAGTTATTCCAGCAGAAACAGGGCAGGAAACAGCCTACTTTCTCTTGAAATTAGCAGGAAGATGG---CCAGTAAAAGCAGTACATACAGACAATGGCAGCAATTTCACTAGCGCTGCAGTTAAGGCCGCC---TGTTGGTGGGCAGGCATCAAGCAGGAATTTGGAATTCCCTACAATCCCCAAAGTCAAGGA---GTAGTAGAATCTATGAATAAAGAATTAAAGAAAATCATAGGACAGGTAAGAGATCAAGCTGAATATCTTAAGACAGCAGTACAAATGGCAGTATTCATCCACAATTTTAAAAGAAAAGGGGGGATTGGGGGATAC---------------------------------------------------AGTGCAGGG---------------------GAAAGAATA---ATAGACATAATAGCAACAGACATACAAACTAAAGAATTACAAAAACAAATCACAAAAATTCAAAATTTTCGGGTTTATTACAGGGACAGCAGAGATCCAATTTGGAAAGGACCAGCAAAACTTCTCTGG---AAAGGTGAAGGGGCAGTAGTGATACAA------GACAATAGTGAAATAAAGGTAGTACCAAGAAGAAAAGCAAAGATCATTAGGGATTATGGAAAACAGATGGCAGGTGATGATTGTGTGG---CAAGTAGACAGGATGAGG---ATTAGAACATGGAAAAGTTTAGTAAAA---CATCATATGCATGTTTCAAGGAAAGCTCAAGGATGGTTGTATAGACATCACTATGACTGCTCAAATCCAAAAATAAGTTCAGAAGTACACATCCCACTAGGA---------GAAGCTAGACTGGTAGTAAGAACATATTGGGGTCTGCATACAGGAGAAAGAGAATGGCATCTG---GGTCAGGGAGTCTCCATAGAA---TGGAGGCAAAGGAGATATAGCACACAA---GTAGACCCTGGCCTGGCAGACCAACTAATTCATATATATTATTTTGATTGTTTTGCAGAATCTGCCATAAGGAAAGCCCTATTAGGACATATAGTTATTCCTAGGTGTAATTATCAAGCAGGACATAAC---AAGGTAGGATCTTTACAATATTTGGCACTAACAGCATTAATAACACCAAAA------AAGATAAAACCACCTTTGCCTAGTGTTAGGAAGCTGACAGAAGACAGATGGAACAAGCCCCAGAGGACCAAGGGCCACAGAGGGAGCCATACAATGAATGGACATTAGAGCTTTTAGAGGAGCTTAAGAGTGAAGCTGTTAGACACTTTCCTAGGCCATGGCTTCATAGCCTAGGACAATATATCTATGAAACTTATGGGGATACCTGGGCAGGAGTAGAAGCTCTAATAAGAATCCTTCAGCAACTACTG---TTTATC---CAT------TTCAGAATTGGGTGTCAACATAGCAGGATAGGCATT------ACTCGA---------CAGAGAAGAACAAGA------AATGGAGCCCGTAGATCCTAACCTAGAGCCCTGGAACCAT-CCAGGAAGTCAGCCTCAGACTCCTTGTAGCAAGTGTTATTGTAAAAAGTGTTGCTATCATTGCCAATTATGCTTCATAACGAAAGGCTTAGGCATCTCCTATGGCAGGAAGAAGC------GGAGAC---------AGCGACGAA---GAT------CTCCTCAAGGCGATCAGGCTCATCAAGATCCTATACCAAAGCAGTAAGTAGTAC-------------------------ATGTA-ATG---CAACCT------------------------------------------------------CTAGTGATATTAGCAATAGTA---GCATTAGTAGTAGCACTATTACTAGCAATAATTGTGTGGACTATA---GTATTCATAGAGTGTAAA---AGATTAAAAAGGCAA--AGAAAAATA------------GACTGGTTAATTGACAGGATAAGAGAA---AGAGAAGAAGATAGT---GGCAATGAGA------------------GTGAGGGAGATA---AAG---AGGAATTAT---CAGCACTCG------TGG---------------------------------AGATGGGGCACCATG---------CTCCTTGGGGTGTTGATG---ATATGT------------------------------AGTGTT---------ACA---------GGA------CAGTTG---------TGGGTCACAGTTTATTAT---GGGGTACCTGTGTGGAAAGAAGCAACCACTACT------CTATTTTGTGCATCAGATGCTAAATCATATAAAGCAGAGGCACATAATATT---TGGGCTACACATGCCTGTGTACCAACAGACCCCAACCCACATGAAATAAAACTA---GAAAATGTCACAGAAAACTTTAACATGTGGAAAAATAACATGGTGGAGCAGATGCATGAGGATATAATCAGTTTATGGGATCAAAGC---CTAACA---CCA---TGTGTAAAATTAACCCCACTCTGTGTCACTTTAAACTGCACTGAATGGAAGGGAAATGCCACTAATGGAAATACC----------------------------------------------------------------------------------ACTAAGATGAATGAGACCACTCAAGAGGACACAGGAGTG---AAATACTGCTCTTTCAATGTAACCACAGAACTAAGAGATAGGAAGAAGAGAGTACATGCACTTTTTTATAAACTTGATGTAGTACCAATAGATGAC---------------------------------------------------------------------------------------AGTAATATCAGCTATAGATTAATAAATTGTAATACCTCAACCATTACACAGGCGTGTCCAAAGATATCTTTTGAGCCAATTCCCATACACTATTGTGCCCCAGCTGGATTTGCAATTCTA------AAATGT---AAC---AAT------AGGAAGTTCAATGGGACGGGT---CCATGCAGAAACGTAAGCACAGTACAGTGTACACAT---GGGATCAAGCCAGTAGTGTCAACCCAATTGTTGTTG---AATGGCAGTCTAGCAGAAGAAGAG------------------------------------ATAATAATTAGATCTGAAAATCTCACAGATAATGCAAAGATCATAATAGTACAGCTT------AAT------GAGTCT------GTAACAATTAATTGCACAAGGCCC-------AACAACAAT---------------------ACCAGAAAAAGTACACGT---------------------------------------------------------------ATAGGACCAGGAGCT---------TCT---CTCTATACA---ACAGAT------------ATA------ATAGGA---GATATAAGACAAGCACACTGTAATATT---AGTAGAGAGAGATGGAATAAAACTTTACAACAGGTAGCTAAAAAATTAAGA------GACCTTCTTAAT---------------------ACAACAACAATAAAGTTT------AAACCACAC---TCGGGAGGGGACCCAGAAATTACAACACACATGTTTAATTGTGGAGGGGAATTTTTCTACTGCAACACATCAGGACTGTTTAATAGTACATGGGGAAAAGATACA-------------------------------------------AATAGTACAAGGGTAGAGAATAATAGTACAATCACA------------CTCCGA---TGCAAC---ATAAAA---CAAATTATA---AACATG---TGG---------CAG---GGAGTAGGAAAAGCAATGTATGCCCCT------------CCCATTAAAGGAGTAATCAGC------------------TGTTCATCGAATATT---------ACAGGACTATTGTTGACAAGAGATGGTGGA---------------------------------------------------------GTAAAGAATAATAGTGAGGAGACCGTCAGACCTGGAGGAGGAGATATGAGAGACAATTGGAGAAGTGAATTATACAAATATAAAGTAGTAAAAATCGAGCCACTAGGTCTAGCTCCCACCAGGGCAAAGAGAAGAGTGGTG---------------GAAAGAGAAAAAAGAGCAGTA------GGA------CTA---GGA---GCTTTGTTCCTTGGGTTCTTGGGAGCAGCAGGAAGCACGATGGGC---GCAGCGTCACTGACGCTGACGGTACAGGCCAGACAGTTATTGTCTGGTATAGTGCAACAGCAAAACAATTTGCTGAGGGCTATAGAGGCGCAACAGCATCTGTTGCAACTCACAGTCTGGGGCGTTAAACAGCTCCAGGCAAGAATCCTGGCTGTGGAAAGCTACCTAAAGGATCAACAGCTCCTAGGAATTTGGGGTTGCTCTGGAAAACACATTTGCACCACTAATGTGCCCTGGAACACTAGCTGG------------AGT------------AATAAA---------------ACTGTA---GAAGAGATTTGG---AATAACATGACCTGGATGGAG---TGGGAAAAGGAAATTGACAAATACACAGGGTTAATATACAGTTTAATTGAAGAATCGCAAACCCAGCAAGAA---AAGAATGAA---CAAGAACTA---TTGCAATTG---GACCAATGGGCAAGTTTGTGGAAT---TGGTTTAACATA---ACAAAATGGCTGTGGTATATA---AAAATATTCATAATGATAGTAGCAGGCTTGATAGGTTTAAGGATAATT---TCTGCTGTGCTTTCATTAGTAAATAGAGTTAGGCAGGGATATTCACCTCTGTCGTTTCAGACCCTCTTCCCAGCC------CCGAGGGGA------CCCGACAGGCCCGAAGGAATAGAAGAAGAAGGTGGA---GAGCAAGACAGAGGCAGATCAACGCGATTGGTGAACGGATTCTCAGCACTTATCTGGGACGACTTGAGGAACCTGTGCCTCTTCAGCTACCACCGCTTGAGAGACTTACTCTTAATTGTGACGAGGACTGTGGAACTTCTGGGACGC---------------------AGGGGGTGGGAAGCCATCAAA---TATCTG---TGGAATCTCCTGCAA------TATTGGATCCAAGAACTGAAG---AGTAG-TGCTATTAGCTTGTTTAATGCCATA---GCAATAGCAGTAGCTGAGGGGACAGATAGGATTATAGAAATAGTACAAAGAACTGGT---------AGAGCT---------ATTCTTAACATACCCGTAAGAATTAGACAAGGCTTAGAAAGAGCT------TTATTA---TAA----------------AATGGGTGGCAAATGGTCAAAA------AGTAGTATAGTTGGATGGCCTGCTGTAAGGGAAAGAATAAGA------------AGAACTGATCCAGCA------------------------------------------AGAACT---GAGCCAGCA------------------------GCAAAAGGGGTGGGAGCCGTATCTCGGGACCTGGAAAAACATGGGGCAATCACAAGTAGT---AATACAGCACAGACCAATCCTGAC------TGTGCCTGGCTAGAAGCA---CAAGAAGAT---------AAT---GAGGAAGTGGGTTTTCCAGTCAGACCTCAGGTACCATTAAGACCAATGACTTACAAGGCAGCTTTCGATTTGAGCCACTTT---TTA---AAAGAAAAGGGG---GGACTGGAAGGGTTAATTTGGTCC---CAGAAAAGACAAGATATCCTTGAT------CTTTGGGTCTACAACACACAAGGCTTCTTCCCTGATTGGCAAAACTACACACCAGGGCCAGGGATTAGATACCCACTGACCTTTGGATGGTGCTTCGAGCTAGTACCAGTTGATCCAAAGGAGGTAGAAGAAGACACTGAAGGAGAGACCAACAGCTTGTTACACCCTGTGTGTCAGCATGGAATGGAGGACACTGAGAAAGAAGTGTTAAAGTGGAGATTTAACAGTAGACTAGCATTTACACATATGGCCCGA---GAGAAACATCCGGAGTACTAC------------------------------------AAAGACTGCTGA
		</sequence>
		<sequence>
			<taxon idref="D|1999|UGA|AF484487"/>
			NNNNNNGCGAGAGCGTCAGTATTAAGCGGA---GGAAAATTAGATGAATGGGAAAAAATTCGGTTACGGCCAGGGGGAAAGAAAAAATATAGACTAAAACATCTAGTATGGGCAAGCAGGGAGTTAGAACGATTTGCAATTAATCCTGGCCTTTTAGAAACATCAGAAGGCTGTAAACTAATAATAGGACAGCTACAACCAGCTATGGAG---ACAGGATCAGAGGAAGTTAAATCATTATTTAATACAGTAGCAACCCTGTATTGTGTACATGCAAGGATAAAGGTAGCAGACACCAAAGAAGCTTTAGACAAGATAGAGGAAGAACAAGCCAAA------------------------AGTAAG---AAAAAG---------------------------------GCACAG---CAAACAGCAGCT---------------------GACACAAGA------------AACAGCAGCCAG---------------------GTCAGCCAAAATTATCCTATAGTACAAAACCTACAGGGGCAAATGGTACACCAACCTGTATCACCTAGAACTTTGAACGCATGGGTAAAAGTAATAGAGGAGAAGGCTTTCAGCCCAGAAGTAATACCCATGTTTACAGCATTATCAGAAGGAGCCACCCCACAAGACTTAAACTCCATGTTAAATACAGTGGGAGGACATCAAGCAGCAATGCAAATGTTAAAAGAGACCATCAATGAGGAAGCT---GCAGAATGGGATAGGCTACATCCAGTGCATGCAGGGCCTATTGTACCAGGCCAAATGAGAGAGCCAAGGGGAAGTGATATAGCAGGAACTACTAGTACCCTTCAGGAACAAATAGCATGGATG---ACA---------AGCACT---CCACCTGTCCCAGTAGGAGACATCTATAAAAGATGGATAATCTTAGGATTAAATAAAATAGTGAGAATGTATAGCCCTGTCAGCATTTTGGACATAAGACAAGGACCAAAGGAACCATTTAGAGACTATGTAGATCGGTTCTATAAAACTCTAAGAGCCGAGCAAGCTTCACAGGATGTAAAAAATTGGATGACTGAAACCTTGTTGGTCCAAAATGCGAACCCAGATTGTAAAACTATCTTAAAAGCATTGGGACCAGCGGCTACATTAGAAGAAATGATGACAGCATGTCAGGGAGTGGGGGGACCAAGTCATAAAGCAAGAGTTTTGGCTGAGGCAATGAGCCAAGCCACAAAG---------------GCAAATGCTGCTATA---ATGATG---CAGAGAGGCAAT------------TTTAAG---GGC---ACAAAGAAGACCCTTAAGTGTTACAACTGTGGCAAAGAGGGG---CATATAGCAAGAAATTGCAGGGCTCCTAGGAAAAGGGGCTGTTGGAAATGTGGAAGGGAAGGACACCAAATGAAAGATTGTGCT------------GAAGGACAGGCTAATTTTTTAGGGAAAATTTGGCC---TTCCCACAA---GGG---GAG---GCCAGGGAA---CTTCCTTCAGAA---------------------CAGACC------------------AGAGCCAACAGC------------------------------------------------------------CCCACCAGC------------AGAGAGCTTCGGATT---TGG---------------GGAGGAGAT---GACACCCTC------------------TCAGAAACAGGAGCA------------------GAAAGA---------CCA------------------------------GGA---ACTGTA------------TCCTTCAGCTTCCCTCAAATCACTCTTTGGCAGCGACCCCTTGTCACAATAAAGATAGAAGGACAGCTAAAGGAAGCTCTATTAGATACAGGAGCAGATGATACAGTATTA---GGAGAAATGAATTTGCCAGGAAAATGGAAACCAAAAATGATAGGGGGAATTGGAGGTTTTATCAAAGTAAGACAGTAT---GATCAAATACTTATAGAAATCTGTGGACAAAAAGCTATAGGTACAGTGTTAATAGGACCTACACCTGTC------AACATAATTGGAAGAAATTTGTTGACTCAGATTGGTTGCACTTTAAATTTTCCAATTAGTCCTATTGACACTGTACCAGTAAAATTAAAGCCAGGGATGGATGGCCCAAAAGTTAAACAATGGCCATTGACAGAAGAAAAAATAAAAGCACTAAAAGAAATTTGTACAGACTTGGAAAAGGAAGGAAAAATTTCAAGAGTTGGGCCTGAAAATCCATATAAT---ACTCCAATATTTGCCATAAAG---AAAAAAGACAGTACTAAG---TGGAGAAAATTAGTAGATTTTAGAGAACTTAATAAGAGAACTCAAGACTTCTGGGAAGTTCAACTAGGAATACCACATCCT---GCAGGGTTA---AAAAAG---AAAAAATCAGTAACAGTGCTGGATGTGGGTGATGCATAT---TTTTCAGTTCCCTTAGATAAAGAATTCAGAAAATATACTGCATTCACCATACCTAGTATAAACAATGAGGCACCAGGAATTAGATATCAGTACAATGTGCTTCCACAAGGATGGAAAGGATCACCGGCAATATTCCAAAGTAGC---ATGACAAAAATCTTAGAACCTTTTAGAAAACAAAATCCAGAAATAGTTATCTATCAATACATGGATGATTTGTATGTAGGATCTGACTTAGAAATAGGACAGCATAGAACAAAAATAGAGGAATTAAGGGAACACCTATTGAAGTGGGGATTTACCACACCAGACAAAAAGCATCAGAAAGAACCTCCATTTCTTTGGATGGGTTATGAGCTCCATCCTGATAAATGGACAGTACAG---CCTATAAACCTGCCAGAA---AAA---------GAAAGCTGGACTGTCAATGATATACAGAAGTTAGTAGGGAAATTAAATTGGGCAAGCCAGATTTATTCAGGAATTAAAGTAAGACAATTATGCAAATGCATTAGGGGAGCCAAAACACTGACAGAAGTAGTACCACTGACAGAAGAAGCAGAATTAGAACTGGCAGAAAACAGG---GAAATTCTAAAAGAACCAGTACATGGAGTGTATTATGACCCATCAAAAGACTTAATAGCAGAAATACAGAAACAAGGGCAAGACCAATGGACATATCAAATCTATCAAGAACAATATAAAAATCTGAAAACAGGAAAGTATGCAAAAATG---AGGGGTGCCCACACTAATGATGTAAAACAATTAACAGAGGCAGTGCAGAAAATAGCCCAAGAATGTATAGTGATATGGGGAAAGACTCCTAAATTTAGACTACCCATACAAAAGGAAACATGGGAAACATGGTGGACAGACTATTGGCAGGCCACCTGGATCCCTGAGTGGGAGTTTGTCAATACCCCTCCTCTAGTTAAA---TTATGGTACCAG---TTGGAGACGGAACCCATAGCAGGAGCAGAA---ACTTTCTATGTAGATGGGGCAGCTAATAGAGAGACTAAATTAGGAAAAGCAGGATATATTACTGACAGAGGAAGACAGAAAGTTGTCTCTCTAACTGACACAACAAATCAGAAGACTGAATTACAAGCCATTAATCTAGCTTTGCAGGATTCAGGATTAGAAGTTAACATAGTAACAGACTCACAATATGCATTAGGAATCATTCAAGCACAGCCAGATAAGAGTGAATCAGAATTAGTCAGTCAAATAATAGAGCAGTTAATAAAAAAGGAAAAGGTCTACCTATCATGGGTACCAGCACACAAGGGGATTGGAGGAAATGAACAAGTAGATAAATTAGTCAGTAATGGAATCAGGAGAATACTATTCTTGGATGGAATAGATAAGGCTCAA---GAA---GAACATGAGAAATACCACACCAATTGGAGAGCCATGGCTAGTGACTTTAACCTGCCACCTGTGGTAGCAAAGGAAATAGTAGCTAGCTGTGATAAATGT---CAGCTAAAAGGAGAAGCCTTGCATGGACAAGTAGACTGTAGTCCAGGAATATGGCAATTAGATTGTACACATTTAGAAGGAAAAGTTATCCTGGTAGCAGTCCATGTGGCCAGTGGTTATATAGAAGCAGAAGTTATCCCAGCAGAAACAGGGCAGGAAACAGCCTACTTTATCTTGAAATTAGCAGGAAGATGG---CCAGTAAAAGTAGTACATACAGACAATGGCAGTAATTTCACCAGCGCTGCAGTTAAGGCCGCC---TGTTGGTGGGCAGGCATCAAGCAGGAATTTGGAATTCCCTACAATCCCCAAAGTCAAGGA---GTAGTAGAGTCTATGAATAAAGAATTAAAGAAAATTATAGGACAGGTAAGAGAGCAAGCTGAACATCTTAAGACAGCAGTACAAATGGCAGTATTCATCCACAATTTTAAAAGAAAAGGGGGGATTGGGGGGTAC---------------------------------------------------AGTGCAGGG---------------------GAAAGAATA---ATAGACATAATAGCAACAGACATACAAACTAAAGAATTACAAAAACAAATCATAAAAATTCAAAATTTTCGGGTTTATTACAGGGACAGCAGAGATCCAATTTGGAAAGGACCAGCAAAGCTTCTCTGG---AAAGGTGAAGGGGCAGTAGTAATACAA------GACAATAGTGAAATAAAGGTAGTACCAAGAAGGAAAGTAAAGATCATTAGAGATTATGGAAAACAGATGGCAGGTGATGATTGTGTGG---CAAGTAGACAGGATGAGG---ATTAGAACATGGAAGAGTTTAGTAAAA---CATCATATGTATATTTCAAAGAAAGCTCAAGGATGGATGTATAGACATCACTATGACTGCCTAAATCCAAAAATAAGTTCAGAAGTACACATCCCACTAGGA---------GAAGCTAGACTGGTAGTAAGAACATATTGGGGTCTGCATACAGGAGAAAGAGAATGGCATCTG---GGTCAAGGAGTCTCCATAGAA---TGGAGGAAAAGGAGATATAGCACACAA---GTAGACCCTGGCCTGGCAGACCAACTAATACATACATATTATTTTGATTGTTTTGCAGAATCTGCTATAAGAAAAGCCATATTAGGACATATAGTTACTCCTAGGTGTAATTATCCAGCAGGACATAAC---AAGGTAGGATCTTTACAATATTTGGCACTGACCGCAGTAATAACACCAAAA------AAGATAAAACCACCTTTGCCTAGTGTCAGGAAACTGACAGAGGACAGATGGAACGAGCCCCAGAGGACCAAGGGCCACAGAGGGAGCCATACAATGAATGGACATTAGAGCTTTTAGAGGAGCTTAAGAATGAAGCTGTTAGACACTTTCCTAGGGTGTGGCTTCATGGCCTAGGACAACATATCTATGAAACTTATGGAGATACTTGGACAGGAGTTGAAGCTATAGTAAGAATCCTTCAACAATTGCTG---TTTATC---CAT------TTCAGAATTGGGTGTCGACATAGCAGAATAGGCATT------ATTCCA---------CAGAGGAGAACAAGA------AATGGAGCCAGTAGACCCTAACCTAGAGCCCTGGAAGCAT-CCAGGAAGTCAGCCCAGGACTCCTTGTAATAAGTGTTATTGTAAACAGTGCTGCTATCATTGCCAACTTTGCTTCATGAAAAAAGGCTTAGGCATCTCCTATGGCAGGAAGAAGC------GGAGAC---------AGCGACGAA---GAA------CTCCTCAAGGTGGTCAGGCTCATCAGGATCCTATACCAAAGCAGTAAGTAGTAC-------------------------ATGTA-ATG---CAACCT------------------------------------------------------TTAGTGATATTAGCAATAGTA---GCATTAGTAGTAGCGCTAATAATAGCAATAGTTGTGTGGACTATA---GTTATCATAGAGTGTAGA---AGAATACAAAAGCAA--AGAAAAATA------------GACAGGTTAATTGATAAAATAAGAGAA---AGAGCAGAAGATAGT---GGCAATGAGA------------------GTGAGGGAGATA---GAG---AGGAATTAT---CAGCACTCA------TGG---------------------------------AGATGGGGCACCATG---------CTCCTTGGCCTGTTGATG---ATCTGT------------------------------AGTGTT---------ACA---------GGA------AACTTG---------TGGGTCACAGTTTATTAT---GGGGTACCTGTATGGAAAGAAGCAACCACTACT------CTATTTTGTGCATCAGATGCTAAATCATATAAAGCAGAGGCACATAATATC---TGGGCTACACATGCCTGTGTACCAACAGACCCCAACCCACAAGAAATAATATTA---GAAAATGTCACAGAAAATTTTAATATGTGGAAAAACAACATGGTGGAGCAGATGCATGAGGATATAATCAGTTTATGGGACCAAAGC---CTAAAG---CCA---TGCGTAAAGTTAACCCCACTCTGTGTCACCTTAAACTGCACTGAATATAAAAATAATAAGACCACTGGAAATAATGCC-------------------------------------------------------------------------------ACTAATGCCACTAATGCCACTGATCCGGACACAGGAATG---AGAAACTGCTCTTTCAATGTAACCACAGAAGTAAGAGATAGGCAGAAGAAAGTACATGCACTTTTTTATAAACTTGATGTGGTACAAATAGATAAT------------------------------------------------------------------------------------AATAATAATCTCAGCTATAGATTAATAAATTGTAATACCTCAGCCATTACACAAGCGTGTCCAAAGGTAACCTTTGAGCCAATTCCCATACATTATTGTGCCCCAGCTGGATATGCAATTCTA------AAATGT---AAT---AAT------AAGACATTCAATGGGACGGGT---CCATGCAACAACGTCAGCACAGTACAGTGTACACAT---GGGATCAAGCCAGTGGTGTCAACTCAACTGTTGTTG---AATGGCAGTCTAGCAGAAGAAGAT------------------------------------ATAATAATTAGATCTGAAAATATCACAAATAATGTTAAAAACATAATAGTACAGCTT------AAT------GAGTCT------GTAGTAATTAATTGCACAAGGCCC-------TCCAACAAT---------------------ACAAGACAAAGTATACGT---------------------------------------------------------------ATAGGACCAGGGCTA---------GCA---TTCTATACA---ACAAAA------------ATA------ATAGGA---GATATAAGACAAGCACATTGTAACATT---AGTAGAGAAAATTGGACTGAAACGTTAGAACGGGTAAGGACAAAATTAAAA------GGCTATTTTAAC------------------CAGACCACCAACATAACTTTT------CAACCATCC---TCGGGAGGGGACCCAGAAACTACAACACACAGCTTTAATTGTGGAGGGGAATTTTTCTACTGTGATACAACAGGACTGTTTAATGGTACAAATAGT-------------------------------------------------------------ACAGGGGGAGATAATGAGACAATCACA------------CTCCAA---TGCAGA---ATAAAA---CAAATTATA---AACATG---TGG---------CAG---GGAGTAGGAAGAGCAATGTATGCCCCT------------CCCATTGCAGGGCAAATCTAT------------------TGCTCATCAAATATT---------ACAGGACTATTGCTGACAAGAGATGGTGGT---------------------------------------------------------AACAATGATACGGGGGAGGAGATTTTCAGACCTGTAGGAGGAGATATGAGAGACAATTGGAGAAGTGAATTATACAAATATAAAGTAGTAAGAATTGAACCACTAGGTCTAGCACCCTCCAAGGCAAGGAGAAGAGTGGTG---------------GAAAGAGAAAAAAGAGCAATA------GGA------CTA---GGA---GCTGTGTTCCTTGGGTTCTTGGGAGCAGCAGGAAGCACGATGGGC---GCAGCGTCGCTGACGCTGACGGTACAGGCCAGACAGTTATTGTCTGGTATAGTGCAACAGCAAAACAATTTGCTGCAGGCTATAGAGGCGCAACAGCATCTGTTGCAACTCACAGTCTGGGGCATTAAACAGCTCCAGGCAAGAGTCCTGGCTGTGGAAAGATACCTAAAGGATCAACAGCTCCTAGGAGTTTGGGGTTGCTCTGGAAAACACATTTGCACCACTAATGTGCCTTGGAACTCTAGTTGG------------AGT------------AACAAA---------------TCTCTA---GAAGAAATTTGG---AATAACATGACCTGGAGGGAG---TGGGAACAGGAGATTGACAAGTACACAAATACAATATACAGCTTAATTGAAGAATCGCAAACCCAGCAAGAA---AAGAATGAA---CAAGACTTA---TTGCAATTG---GACCAATGGGCAAGTTTGTGGAAT---TGGTTTAGCATA---ACAAAATGGCTGTGGTATATA---AAAATATTCATAATGATAGTAGGAGGCTTGATAGGATTAAGGATAGTT---TTTGCTGTGCTTTCTTTAGTAAATAGAGTTAGGCAGGGATATTCACCTCTGTCGTTTCAGACCCTCCTCCCAGCT------CCGAGGGGA------CCCGACAGGCCCGAAGGAATAGAAGAAGAAGGTGGA---GAGCAAGGCAAAGACAGATCCGTTCGATTGGTGAACGGCTTCTCAGCACTTATCTGGGACGATCTGAGGAACCTGTGCCTCTTCAGCTACCACCGCTTGAGAGACTTACTCTTAATTGCAACGAGGATTGTGGAACTTCTGGGACGC---------------------AGGGGGTGGGAAGCCATCAAA---TATCTG---TGGAATCTCCTACAG------TATTGGATTCAGGAACTAAAG---AATAG-TGCTATTAGCTTGCTTAATACCACA---GTAATAGCAGTAGCTGAAGGGACAGATAGGGTCATAGAAATAGTACAAGCAATTGTT---------AGAGCT---------GTTATTCACATACCCAGACGAGTAAGACAGGGTTTGGAAAGGGCT------TTACTA---TAA----------------AATGGGTGGCAAATGGTCAAAA------AGTAGTATAGTTGGATGGCCTGCTATAAGGGAAAGAATAAGA------------AGAACT------------------------------------------------------------CAGCCAGCA------------------------GCAGAGGGGGTGGGAGCTGTATCTAGGGACCTGGAAAAACATGGGGCAGTCACAAGTAGC---AATACAGCACATACAAATCCTGAC------TGTGCCTGGCTAGAAGCA---CAAGAAGAG---------GAG------GAAGTAGGCTTTCCAGTCAGACCTCAGGTACCATTAAGACCAATGACTTACAAGGGAGCTTTAGACCTGAGCCACTTT---TTA---AAAGAAAAGGGG---GGACTGGAAGGGTTAATTTGGTCT---CCAAAAAGACAAGAGATCCTTGAT------CTTTGGGTCTACCACACACAAGGCTTCTTCCCTGACTGGCAAAACTACACACCAGGGCCAGGGACTAGATATCCACTGACCTTTGGATGGTGCTTCCAGCTAGAACCAGTTGAGCCAAAGGAGGTAGAAGAAGACACTGCAGGAGAGAACAACTGCTTGTTACACCCTGTGTGCCAGCATGGAATGGAGGACCAGGAGAGAGAAGTGTTAGTGTGGAGATTCAACAGCAGACTAGCATTTGAGCACAAGGCCCGA---GTGCAGCATCCGGAGTTCTAC------------------------------------AAAGACTGCTGA
		</sequence>
		<sequence>
			<taxon idref="D|1999|UGA|AF484519"/>
			NNNNNNGCGAGAGCGTCAGTATTAAGTGGA---GGAAAATTAGATGAATGGGAAAAAATTCGGTTACGGCCAGGGGGAAAGAAAAAATATCAACTAAAACATATAGTATGGGCAAGCAGGGAGCTGGAACGATATGCACTTAACCCTGGCCTTTTAGAGTCATCAGAAGGCTGTAAACAAATACTGGGACAGCTACAACCAGCTCTTCAG---ACAGGATCAGAGGACTTTAGATCATTATATAATACAGTAGCAACCCTCTATTGTGTACATGCAAGGATAAAGGTATCAGACACCAAGGAAGCTTTAGACAAGATAGAGGAAGAACAAAACAAA------------------------AGTAAG---AAAAAG---------------------------------GCACAG---CAAGCAACAGCT---------------------GACACAAGA------------AGCAGCAGCCAG---------------------GTCAGCCAAAATTATCCTATAGTGCAAAATCTACAGGGCCAAATGGTACACCAGGCCATATCACCTAGAACTTTGAACGCATGGGTAAAAGTGATAGAGGAGAAGGCTTTCAGCCCAGAAGTGATACCCATGTTTTCAGCATTATCAGAAGGAGCCACCCCACAAGATTTAAACACTATGCTAAACACAGTGGGGGGACATCAGGCAGCCATGCAAATGTTAAAAGAGACCATCAATGAGGAAGCT---GCAGAATGGGATAGGCTACATCCAGTACATGCAGGGCCTGTTGCACCAGGACAAATGAGAGATCCAAGGGGAAGTGATATAGCAGGAACTACTAGTACCCTTCAGGAACAAATAGGATGGATG---ACA---------AGTAAT---CCACCTATCCCAGTAGGAGAAATCTATAAAAGATGGATAATCCTAGGGTTAAATAAAATAGTAAGAATGTATAGCCCTGTAAGCATTTTGGACATAAGACAAGGACCAAAGGAACCTTTTAGAGACTATGTAGATCGGTTCTATAAAACTCTAAGGGCCGAGCAAGCTACACAGGAGGTAAAAAATTGGATGACTGAAACCTTGTTGATCCAAAATGCAAACCCAGATTGCAAAACTATCTTAAAAGCATTGGGGCCAGCGGCTACATTAGAAGAAATGATGACAGCATGTCAGGGAGTGGGGGGACCCAGTCATAAAGCAAGAGTTTTGGCTGAGGCAATGAGCCAAGCCACTAAT---------------GCCAATGCTGCTATA---ATGATG---CAAAGAGGCAAT------------TTTAAG---GGT---CAAAGGAAAAACATTAAGTGTTTCAACTGTGGCAAAGAAGGG---CACACAGCAAAAAATTGCAGGGCCCCTAGAAAAAGGGGCTGTTGGAAATGTGGAAAGGAAGGACACCAAATGAAAGATTGTACT------------GAAAGACAGGCTAATTTTTTAGGGAGAGCTTGGCC---TTCCCTCAA---GGG---AAG---GCCGGGGAA---CTTCCTCCAGAG---------------------CAGACC------------------AGAGCCAACAGC------------------------------------------------------------CCCGCCAGC------------AGAGAGCTTCGGGTT---TGG---------------GGAGGAGAT---AACACCCCC------------------TCAGAAAAAGGAGCA------------------GAAAGA---------CAAGGA---------------------------GGA---GCTGTA------------TCCCTTAGCTTCCCTCAAATCACTCTTTGGCAACGACCCCTCGTCACAGTAAAAATAGGGGGACAGCTTAAGGAAGCTCTATTAGATACAGGAGCAGATGATACAGTATTA---GAAGAAATAAATCTGCCAGGAAAATGGAAACCAAAAATGATAGGGGGAATTGGAGGTTTTATCAAAGTAAGACAGTAT---GATCAAATACCCATAGAAATCTGTGGACATAAAGCTGTAGGTACAGTATTAGTAGGACCTACACCTGTC------AACATAATTGGAAGAAATTTGTTGACTCAGATTGGTTGCACTTTAAATTTTCCAATTAGTCCTATTGAAACTGTACCGGTAAAATTAAAGCCAGGGATGGATGGCCCAAAAGTTAAACAATGGCCGTTGACAGAAGAAAAAATAAAAGCACTAACAGAAATTTGTACAGACATGGAAAAGGAAGGAAAAATTTCAAGAATTGGGCCTGAAAATCCATATAAT---ACTCCAATATTTGCCATAAAG---AAAAAAGACAGTACTAAG---TGGAGAAAATTAGTAGATTTCAGAGAACTCAATAAGAGAACTCAAGACTTCTGGGAAGTCCAACTAGGAATACCACATCCT---GCAGGGCTA---AAAAAG---AAAAAATCAGTAACAGTACTGGATGTGGGTGATGCATAC---TTTTCAGTTCCCTTAGATGAAGACTTTAGAAAGTATACTGCATTCACTATACCTAGTACAAACAATGAGGCACCAGGAATTAGATATCAGTACAATGTGCTTCCACAAGGATGGAAAGGATCACCAGCAATATTCCAAAGTAGT---ATGACGAAAATCTTAGAACCTTTTAGAAAACAAAATCCAGAAATGGTTATCTATCAATACATGGATGATTTGTATGTAGGATCTGACTTAGAAATAGGGCAGCATAAAATAAAAATAGAGGAATTAAGGGAACACTTACTGAAGTGGGGATTTACCACACCAGACAAAAAGCATCAGAAAGAGCCTCCATTTCTTTGGATGGGTTATGAACTCCATCCTGATAAATGGACAGTACAA---CCTGTAAAACTGCCAGAA---AAA---------GAAAGCTGGACTGTCAATGATATACAAAAATTAGTAGGAAAATTAAATTGGGCAAGTCAGATTTATGCAGGAATTAAAGTAAAACAATTATGCAGATGCATTAAGGGAGCCAAAGCACTGACAGAAGTAGTACCACTAACAAAAGAAGCAGAATTAGAACTAGCAGAAAACAGG---GAAATTCTAAAAGAACCAGTACATGGAGTGTATTATGACCCATCAAAAGACTTAATAGCAGAAATACAGAAACAAGGGCAAGACCAATGGACATATCAAATCTATCAAGAACAATATAAAAATCTGAAAACAGGAAAGTATGCAAAAATG---AGGGGTACCCACACTAATGATGTAAAGCAATTAACAGAGGCAGTGCAAAAAGTAGCCCAAGAATGTATAGTGATATGGGGAAAGACTCCTAAATTTAGGCTACCCATACAAAAGGAAACATGGGAAACATGGTGGACAGAGTATTGGCAGGCCACCTGGATTCCTGAGTGGGAGTTTGTTAATACCCCTCCTTTGGTTAAA---TTATGGTACCAG---TTAGAAAAGGAACCCATAGCAGGAGCAGAA---ACTTTCTATGTAGATGGGGCAGCTAATAGAGAAACTAAATTAGGAAAAGCAGGATATGTTACTGACAGAGGAAGACAGAAAGTTGTCCCTCTAACTGACACAACAAATCAAAAGACTGAATTACAAGCCATTAACCTAGCTTTGCAGGATTCAGGATTAAAAGTAAACATAGTAACAGACTCGCAATATGCATTAGGAATCATTCAAGCACAACCAGATAAGAGTGAGTCAGAGTTAGTCAGTCAAATAATAGAGCAGTTAATAAAAAAGGAAAAGGTCTATCTATCATGGGTACCAGCACACAAAGGGATTGGAGGAAATGAACAAGTAGATAAATTAGTCAGTAATGGAATCAGGAAAATATTATTCTTGGATGGAATAGATAAGGCTCAA---GAA---GAACATGAAAAATACCACAACAATTGGAGAGCAATGGCTAGTGATTTTAACCTGCCACCTGTGGTAGCAAAAGAAATAGTAGCTAGCTGTGATAAATGC---CAGGTAAAAGGAGAAGCCTTGCATGGACAAGTAGACTGTAGTCCAGGAATATGGCAATTAGATTGTACACATTTAGAAGGAAAAGTTATCCTGGTAGCAGTCCATGTAGCCAGTGGCTACATGGAAGCAGAAATTATTCCAGCAGAAACAGGGCAGGAAACAGCCTACTTTCTCTTGAAATTAGCAGGAAGATGG---CCAGTAAAAGTAGTACATACAGACAATGGCAGCAATTTCACCAGCGCTGCAGTTAAGGCTGCC---TGTTGGTGGGCAGGCATCAAACAGGAATTTGGGATTCCCTACAATCCCCAAAGTCAAGGA---GTAGTAGAATCTATGAATAAAGAATTAAAGAAAATTATAGGACAGGTAAGAGACCAAGCTGAACATCTTAAGACAGCAGTACAGATGGCAGTATTCATTCACAATTTTAAAAGAAAAGGGGGGATTGGGGGGTAC---------------------------------------------------AGTGCAGGG---------------------GAAAGAATA---ATAGACATAATAGCAACAGACATACAAACTAAAGAATTACAAAAACAAATCATAAAAATTCAAAATTTTCGGGTTTATTACAGGGACAGCAGAGATCCAATTTGGAAAGGACCAGCAAAGCTTCTCTGG---AAAGGTGAAGGGGCAGTAGTAATACAG------GACAATAGTGAAATAAAGGTAGTACCAAGAAGAAAAGCAAAGATCATTAGGGATTATGGAAAACAGATGGCAGGTGATGATTGTGTGG---CAAGTAGACAGGATGAGG---ATTAGAACATGGAATAGTTTAGTAAAA---CATCATATGTATGTTTCAAAGAAAGCTAAAAGATGGTTGTATAGGCATCACTATGAGTGCCCACACCCAAGAGTAAGTTCAGAAGTACACATTCCACTAGGA---------GAAGCTAGACTGGTAGTAAAAACATATTGGGGTCTGCATACAGGAGAAAGAGACTGGCATCTG---GGTCAAGGAGTCTCCATAGAA---TGGAGGAAAAGGAGATATAGTACACAA---GTAGATCCTGGCCTGGCAGACCAATTAATTCATACATATTATTTTGATTGTTTTGCAGAATCTGCTATAAGACAAGCCATATTAGGACATATAGTTACTTCTAGCTGTAATTATCAAACAGGACATAAC---AAGGTAGGATCCTTACAATATTTGGCACTAACAGCATTAATAGGACCAAAA------AAGGAAAAACCACCTCTGCCTAGTGTTAGAAAGCTGACAGAAGACAGATGGAACAAGCCCCAGAGGACCAAGGGCCACCGAGGGAGCCATACAATGCATGGGCATTAAAGCTTTTAGAGGAACTTAAGAGTGAAGCTGTTAGACACTTTCCTAGGCCCTGGCTTCATAGCCTAGGACAACATATTTATGAAACTTATGGGGACACCTGGGCAGGAGTTGAAGCTCTAATAAGAATCCTTCAACAACTACTG---TTTATC---CAT------TTCAGAATTGGGTGTCAACATAGCAGAATAGGCATT------ATTCGA---------TCAAGAAGAATAAGA------AATGGAGCCAGTAGATCCTAACCTAGAGCCCTGGAACCAT-CCAGGAAGCCAGCCTAGTACTCCTTGTAATAAGTGTTATTGTAAAAAGTGCTGCTATCATTGCCAACATTGCTTCATAACGAAAGGCTTAGGCATCTCCTATGGCAGGAAGAAGC------GGAGAC---------AGAGACGAA---GAG------CTCATCAGAACGGTCCAGCTCATCAAGATCATATATCAAAGCAGTAAGTAGTAC-------------------------CTGTA-ATG---CAATCT------------------------------------------------------TTAGTGATATTAGCAATAGTA---GCATTAGTAGTAGCGCTAATATTAGCAATAATTGTGTGGACTATA---GTTTTCATAGAGTGTAGA---AAACTAAGAAAGCAA--AGAAAAATA------------GACTGGTTAATTGATAGAATAAGAGAA---AGAGCAGAAGATAGT---GGCAATGAGA------------------GTGAGGGGGATA---GAG---AGGAAT---------TACTTG------------------------------------------AGATGGGGCATGATG---------CTCCTTGGGATATTGATG---GCATAT------------------------------AGTGCT---------AAA---------GAA------CAGTTG---------TGGGTTACAGTGTATTAT---GGGGTACCTGTGTGGAAAGAAGCAACCACTACT------CTATTCTGTGCATCAGATGCTAAATCATATGAAACAGAGGCACATAATATC---TGGGCTACACATGCCTGTGTACCAACAGACCCCAACCCACAAGAAATGAAACTA---GAAAATGTCACAGAAAATTTTAACATGTGGAAAAATGACATGGTGGAGCAGATGCATGAGGATATAATCAGTTTATGGGACCAAAGC---CTAAAA---CCA---TGTGTAAGATTAACCCCACTCTGTGTCACTTTAAACTGTACAGATTGGAGGGGCACAAATGCCACAGGTACAAAT-------------------------------------------------------------------------------------GGCACAAATACAAGTGTCACAGAGGACATAGGAATG---AAAAACTGCTCTTTCAATATAACCACAGAAATAAGAGATAAAAAG---AAAAAGTATGCACTTTTTTATAAGCTTGATGTGGTACCAATAGGTAAG---------------------------------------------------------------------------------------GATAATAGCAGCTATAGATTAATAAATTGTAATACCTCAGTCATTACACAGGTGTGTCCAAAGATAAGCTTTGAGCCAATTCCCATACATTATTGTGCCCCAGCTGGATATGCAATTCTA------AAATGT---AAC---GAT------AAGAAATTCAATGGAACGGGT---CCATGCAAAAACGTCAGCACAGTACAGTGTACACAT---GGGATTAGGCCAGTAGTGTCAACTCAGCTGTTATTG---AATGGCAGTCTAGCAGAAGAAGAG------------------------------------ATAATAGTTAGATCTGAAAATCTCACAGATAATGCTAAAACCCTAATAGTACAGCTT------AAC------GAGTCT------GTAACAATCAATTGCACAAGGCCC-------CACAACAAT---------------------ACAAGACAAGGTATAAAC---------------------------------------------------------------ATAGGACCAGGGCGA---------GCA---TGGTATACCTATTCAAAAGAC---------ATA------GTAGGA---GATATAAGACAAGCACATTGTAATATT---AGTAAAGCAGAATGGAATAAAACTTTACAACATGTAGCTAAAACATTAGGA------GACCTTTTTAAC---------------------CAGACAACAGTAATTTTT------AAACCATCC---TCGGGAGGGGACCCAGAAATTACAACACACAGCTTTAACTGTGGAGGGGAATTTTTCTATTGCAACACATCAGGACTGTTTAATAGTACATGGACATCAAATAGTACA-------------------------------------TCAAATAGTACAAAGGTAAATAGTACTGAGCCAATCACA------------CTCCAA---TGCAGA---ATAAAA---CAAATTATA---AATATG---TGG---------CAG---GGAGTAGGAAGAGCAATGTATGCCCCG------------CCCATTGAAGGACTAATTCAT------------------TGTTCATCAAATATT---------ACAGGACTACTGTTGACAAGAGATGGTGGT------------------------------------------------------ACAAATAATACTAGTCAGAATGAGACTTTCAGACCTGGAGGAGGAAATATGAGAGACAATTGGAGAAGTGAATTATACAAATATAAAGTAGTAAGAATTGAACCAATAGGTCTAGCACCCACCAAGGCAAAGAGGAGAGTGGTG---------------GAAAGAGAAAAAAGAGCAATA------GGA------CTA---GGA---GCTATGTTCCTTGGGTTCTTGGGAACAGCAGGAAGCACGATGGGC---GCAGCGTCAATAACGCTGACGGTACAGGCCAGACAGTTACTGTCTGGTATAGTGCAGCAGCAAAACAATTTGCTGAGGGCTATAGAGGCGCAACAGCATCTGTTGCAACTCACAGTCTGGGGCATTAAACAGCTCCAGGCAAGAATCCTGGCTGTGGAAAGTTACCTAAAGGATCAACAGCTCCTAGGAATTTGGGGTTGCGCTGGAAAACACATCTGCACCACTAATGTGCGCTGGAACTCTAGCTGG------------AGT------------AATAAA---------------TCTCTA---GGGGACATTTGG---GGTAACATGACCTGGATGGAA---TGGGAAAAAGAAATTGACAATTACACAGGCTTAATATATAGCTTAATTGAAGAATCGCAAATCCAGCAAGAA---AAGAATGAA---CAAGACCTA---TTGCAATTG---GACCAATGGGCAAGTTTGTGGAAT---TGGTTCAGCATA---ACAAAATGGCTGTGGTATATA---AAAATATTCATAATGATAGTAGGAGGCTTAATAGGTTTAAAGATAGTT---TTTGCTGTGCTTTCTTTAGTAAATAGAGTTAGGCAGGGATACTCACCTCTGTCGTTTCAGACCCTCCTCCCAGCA------CCGAGGGGA------CCCGACAGGCCCGAAGAAATAGAAGAAGAAGGTGGA---GAGCAAGGCAGAGGCAGATCAATTCGATTACTGAACGGATTCTCAGCACTTATCTGGGACGACTTGAGGAGCCTGTGCCTCTTCAGCTACCGCCACTTGAGAGACTTACTCTTAATTGCAGTGAGGATTGTGGAACTTCTGGGACGC---------------------AGGGGGTGGGAAGCCCTCAAG---TATCTG---TGGAACCTCCTCCAG------TATTGGATTCAGGAACTAAAG---AATAG-TGCTATTAGTTTGCTTGATACCATA---GCAATAGCAACAGCTGAGGGGACAGATAGGATTATAGGAATAATACAAAGAGCTATT---------AGAGCT---------ATTCTACACGTACCCACACGAATAAGACAGGGCTTGGAAAGGCTT------TTACTA---TAA----------------AATGGGTGGCAAATGGTCAAAA------------ATAGTTGGATGGCCTGCTGTAAGAGAAAGAATGAGA------------AGAGCT------------------------------------------------------------GCTCCAGCA------------------------GCAGAAGGGGTAGGAGCAGTATCCCGGGACCTAGAAAAACATGGGGCAATCACAAGTAGT---AATACAGCCCATACTAATGCTGAC------TGTGCCTGGCTAGAAGCA---CAAGAAGAG---------GAG------GAAGTAGGTTTTCCAGTCAGACCTCAGGTACCATTAAGACCAATGACTTACAAGGCAGCAGTAGATCTGAGTCACTTT---TTA---AAAGAAAAGGGG---GGACTGGAAGGGTTAATTTGGTCC---AAGCAAAGACAAGAAATCCTAGAT------CTGTGGGTCTACCACACACAAGGCTTCTTCCCTGATTGGCAAAACTACACACCAGGGCCAGGGATTAGATACCCACTGACCTTTGGATGGTGCTTCGAGCTGGTACCAGTGGAGACAAAGGAGGTAGAAGAGGCCACTGCAGGAGAGAACAACTGCTTGTTACACCCTATGAACCAGCATGGAATAGAGGACCCGGAGAGAGAAGTGTTAATGTGGAGATTTAACAGTCGCCTGGCATTTGAACACAAGGCCAAG---CAGATGCATCCGGATTTCTAC------------------------------------AAAGACTGCTGA
		</sequence>
		<sequence>
			<taxon idref="D|2001|CMR|AY371157"/>
			NNNNNNGCGAGAGCGTCAATATTAAGCGGG---GGAAAATTGGATGCATGGGAAAAAATTCGGTTACGGCCAGGGGGAAGCAAAAAGTATAGGCTAAAACATCTAATATGGGCAAGCAATGAGCTAGAACGATTTGCACTTAATCCTGGCCTTTTAGAGACATCAGATGGCTGTAAACAAATACTAGGCCAGCTACAACCAGCTCTTAAA---ACAGGAACAGAAGAACTTAGATCATTATTTAATGCAGTAGCAGTACTCTATTGTGTACATGAAAGGATAGAGGTAAAGGACACCAAGGAAGCCTTAGACAAGATAGAGGAAGAACAAAACAAA------------------------AGTAAG---AAAAAA---------------------------------GCACAG---CAAGCAGCAGCT---------------------GACACAGGG------------GACAACAAACAG---------------------GTCAGCCAAAATTATCCTATAGTGCAGAACTTACAGGGGCAAATGGTACACCAAGCCCTATCACCCAGAACCTTGAACGCATGGGTAAAAGTAATAGAGGAAAAGGCTTTCAACCCAGAAGTAATACCCATGTTTTCAGCATTATCAGAAGGAGCCACCCCACAGGATTTAAATACCATGCTAAACACAGTGGGGGGACATCAAGCAGCCATGCAAATGTTAAAAGAGACCATCAATGAGGAAGCT---GCAGAATGGGACAGGCTACATCCAGTGCAAGCAGGGCCTGTTGCACCAGGCCAGATGAGAGAACCAAGGGGAAGTGATATTGCAGGAACTACTAGTACCCTTCAGGAACAAATAGGGTGGATG---ACA---------AGTAAT---CCACCAATCCCAGTAGGGGAAATCTATAAAAGATGGATAATCTTGGGATTGAATAAAATAGTAAGAATGTATAGCCCTGTCAGTATTTTGGATATAAGACAAGGACCAAAAGAACCCTTTAGAGACTATGTAGACCGGTTCTATAAAACTCTAAGAGCCGAGCAAGCTACACAGGAAGTAAAAAATTGGATGACAGAAACCTTGTTGGTTCAAAATGCAAACCCAGACTGTAAAACTATCTTAAAGGCGTTGGGGCCAGGGGCTACACTAGAAGAAATGATGACAGCATGTCAGGGAGTGGGAGGGCCCGGCCATAAAGCAAGAGTTTTGGCTGAGGCAATGAGCCAAGCAACAGCAGGT------------ATGAATGCTGCAATA---ATGATG---CAGAGGGGCAAT------------TTTAAG---GGC---CCAAAGAGAATTGTTAAGTGTTTCAACTGTGGCAAAGAAGGG---CACATAGCAAAAAATTGCAGGGCCCCTAGGAAAAAGGGCTGTTGGAAATGTGGAAGAGAAGGACACCAAATGAAAGATTGCACA------------GAAAGACAGGCTAATTTTTTAGGGAAAATTTGGCC---TTCCAACAA---GGG---AAG---GCCAGGGAA---CTTTCTTCAGAG---------------------CAGACC------------------AGAGCCAACAGC------------------------------------------------------------CCCACCAGC------------AGAGAGCTTCGGGTT---CGG---------------GGAGGAGAT---AGCCCCCTC------------------TCAGAAACAGGAGCA------------------GAAAGA---------CAAAGACCA------------------------GGA---ACTGTA------------TCCTTTAACTTCCCTCAAATCACTCTTTGGCAACGACCCCTTGTCACAATAAAAATAGGGGGACAGCTAAAAGAAGCTCTGTTAGATACAGGAGCAGATGATACAGTATTA---GAAGACATAAATTTGCCAGGAAAATGGAAACCAAAAATGATAGGGGGAATTGGAGGTTTTATCAAAGTAAGACAGTAT---GATCAGATACCTATAGAAATTTGTGGACAGAAGGCTATAGGTACAGTATTAGTAGGACCTACACCTGTC------AACATAATTGGAAGAAATTTGTTGACCCAGATTGGCTGCACTCTAAATTTTCCAATTAGTCCTATTGAAACTGTACCAGTAAAATTAAAGCCAGGAATGGATGGCCCAAAAATTAAACAATGGCCATTAACAGAAGAAAAAATAAAAGCATTAACAGATATTTGTAAAGAAATGGAAAAGGAAGGAAAAATTTCAAGAATTGGGCCTGAAAATCCATACAAT---ACTCCAATATTTGCTATAAAG---AAAAAAGACAGTACTAAG---TGGAGAAAATTAGTAGATTTCAGAGAACTTAATAAGAGAACTCAAGACTTCTGGGAAGTTCAATTAGGAATACCGCATCCT---GCCGGGCTG---AAAAAG---AAAAAATCAGTAACAGTACTAGATGTAGGTGATGCATAC---TTTTCAGTTCCCTTAGATAAAGAGTTTAGGAAATACACAGCATTCACCATACCTAGTACAAACAATGAAACACCAGGAATTAGATATCAGTACAATGTGCTTCCACAGGGATGGAAAGGATCACCAGCGATATTCCAATGTAGT---ATGACAAAGATCTTAGAGCCTTTTAAAAAACAAAATCCAGAACTAATTATCTATTCATACATGGATGATTTGTATGTAGGATCTGATTTGGAAATAGGGCAGCATAGAGCAAAAATAGAAAAATTAAGAGAACATCTATTAAAATGGGGACTCACCACGCCAGATAAAAAACATCAGAAAGAACCTCCATTTCTTTGGATGGGTTATGAACTCCATCCTGATAAATGGACAGTACAG---CCTATAACACTGCCAGAA---AAA---------GAAAGCTGGACTGTCAATGATATACAGAAGCTAGTGGGAAAATTAAATTGGGCAAGCCAGATTTATCCAGGAATTAAAGTAAGGCAATTATGTAAACTCCTTAGGGGAGCTAAAGCATTAACAGAGATAATACCACTAACAAAAGAGGCAGAATTAGAACTGGCAGAAAACAAG---GAAATTCTCAAAGAACCAGTACATGGAGCGTATTATGACCCATCAAAAGACTTAATAGCAGAAGTACAGAAACAAGGGGATGGCCAATGGACTTGGCAAATTTATCAAGAACCATTTAAAAATCTGAAAACAGGAAAGTATGCAAGAATG---AGGAGTGCCCACACTAATGATGTAAAACAATTAACAGAGGCAGTGCAAAAAATAGCCACAGAAAGCATAGTAATATGGGGAAAGACTCCTAAATTTAGACTACCCATACAAAAGGAAACATGGGACGCATGGTGGATGGAGTATTGGCAGGCCACTTGGATTCCTGAGTGGGAGTTTGTCAATACCCCTCCTTTAGTAAAA---TTATGGTATCAG---TTAGAAAAGGAACCCATAATAGGAGCAGAA---ACTTTCTATGTAGATGGGGCATCTAATAGAGACACTAAATTAGGAAAAGCAGGATATGTTACTGACAAGGGAAGACAGAAAGTTGTCTCGTTTACTAATACTACAAATCAGAAGACTGAATTACAAGCAATTAATCTAGCTTTGCAGGATTCGGGAGCAAAAGTGAACATAGTAACAGATTCACAATATGCATTAGGAATCATTCAAGCACAACCAGATAAGAGTGAATCAGAAATAGTCAATCAAATAATAGAACAGTTAATAAAAAAGGAAAAGGTCTACCTGGCATGGGTACCAGCACACAAAGGAATTGGAGGAAATGAACAAGTAGACAAATTAGTTAGTAGTGGAATCAGGAAAGTACTATTTTTGGATGGAATAAGTGAGGCTCAA---GAT---GATCATGACAAATATCACAGCAATTGGAGAGCAATGGCTAGTGATTTTAACCTACCACCTATAATAGCAAAAGAAATAGTAGCTAGCTGTGATAAATGT---CAGCTAAAAGGAGAAGCCATGCATGGACAAGTAGACTGTAGTCCAGGAATATGGCAATTAGATTGTACACATCTAGAGGGAAAAGTTATCCTGGTAGCAGTTCATGTAGCCAGTGGCTATATAGAAGCAGAAGTTATTCCATCAGAAACAGGGCAGGAGACAGCATACTTTCTCTTAAAATTAGCAGGAAGATGG---CCAGTAAAAGTAGTGCATACAGACAATGGCAGCAATTTTACCAGTGCTGCCGTTAAGGCCGCC---TGTTGGTGGGCAGGTATCAAGCAGGAATTCGGAATTCCCTACAATCCCCAAAGTCAGGGA---GTAGTAGAATCTATGAATAATCAATTAAAGAAAATTATAGGGCAGGTAAGAGATCAAGCTGAACATCTTAAGACAGCAGTACAAATGGCAGTATTCATTCACAATTTTAAAAGAAAAGGGGGGATTGGGGGGTAC---------------------------------------------------AGTGCAGGG---------------------GAAAGAATA---ATAGACATAATAGCAACAGACATACAAACTAAAGAATTACAAAAACAAATTTCAAAAATTCAACATTTTCGGGTTTATTACAGGGACAGCAGAGATCCAATTTGGAAAGGACCAGCAAAACTTCTGTGG---AAAGGTGAAGGGGCAGTAGTAATACAA------GACAATAGTGACATAAAGGTAGTACCAAGAAGAAAAGCAAAAATCATTAGGGATTATGGAAAACAGATGGCAGGTGATGATTGTGTGG---CAAGTAGACAGGATGAGG---ATTAACACATGGAAAAGTTTAGTGAAA---TACCATATGTATATTTCAAAGAAAGCCCAAGGATGGTTTTATAGACATCACTATGATAGCCATCACCCAAAAATAAGTTCAGAAGTACACATCCCATTAGGG---------GATGCTAGACTGGTAGTAACAACATATTGGGGTCTGCATACAGGAGAAAGAGAATGGCATCTG---GGTCAGGGAGTCTCCATAGAG---TGGAGAAAAAGGAGATATAGCACACAA---ATAGACCCTGGTCTGGCAGACCAACTAATTCATATGTATTACTTTGATTGTTTTACAGACTCTGCCATAAGAAAAGCCATATTAGGACATAGAGTTAGTCCTAGGTGTGAATATCCAGCAGGACATAAC---AAGGTAGGATCCTTGCAGTATTTGGCACTTACAGCATTAATAGCGCCAAAA------AGGAAAAAACCACCTTTGCCTAGTGTTAGGAAGTTAACAGAAGATAGATGGAACAAGCCCCATCAGACCAAGGGCCACAGAGGGAGCCATACAATGAGTGGACATTAGAGCTTTTAGAGGAGCTCAAGAGTGAAGCTGTTAGACATTTTCCTAGGATATGGCTTCATGGCTTAGGACAACATATTTATGATACCTATGGGGATACCTGGACAGGAGTTGAAGCTATAATAAGAATCCTGCAACAACTGCTG---TTCATT---CAT------TTCAGAATTGGGTGTCAACATAGCAGAATAGGCATT------ACTCGA---------CAGAGAAGAGCAAGA------AATGGATCCAGTAGATCCTAACCTAGAGCCCTGGAACCAT-CCAGGAAGTCAGCCGAGTACTGCCTGTAACAATTGTTATTGTAAGAGATGTTGCTATCATTGCCTGCTTTGCTTCACTAAGAAAGGCTTAGGCGTCTCCTATGGCAGGAAGAAGA------GAGGAC---------AGCGACGAA---GAC------CTCCTCAAGACAATCAGACTCATCAAGTTTCTGTACCAGAGCAGTAAGTAATAC-------------------------ATGTA-ATG---CAATCT------------------------------------------------------TTAGAGATATTAGCAATAGTA---GCATTGGTAGCAGCGCTAATAATAGCAATAGTTGTGTGGACCATA---GTATATATAGAATATAGA---AAAATAAAAAAGCAA--AGGCAAATA------------GACCGGCTAATTGATAGAATAAGAGAA---AGAGCAGAGGACAGT---GGCAATGAGA------------------GTGATGGGGATA---GAG---AGGAATTAT---CAACACTCA------TGG---------------------------------AAATGGGGCACCATG---------CTCCTTGGGATGTTGCTGATGACATAT------------------------------AGTGCA---------GCA---------GGT------AATTTG---------TGGGTCACAGTATATTAT---GGGGTGCCTGTATGGAAAGAAGCAAAAACCACT------CTATTTTGTGCATCAGATGCTAAATCATATAAAACAGAGGCACATAATATC---TGGGCTACACATGCCTGTGTACCCACGGACCCCGATCCACAAGAATTAGTACTG---GACAATGTCACAGAAAATTTTAACATGTGGAAAAATAACATGGTGGAGCAGATGCATGAGGATATAATCAGTTTATGGGATCAAAGC---CTAAAA---CCA---TGTGTAAAATTAACCCCACTATGTGTCACTCTAAACTGCAGTAATCCCAACATTACTAATAACAGTAGT-------------------------------------------------------------------------------------------------GCTAACAACATCAGCATTGTAAAAAAAATG---AAGAACTGCTCTTTCAATACAACCACAATATTGAAGGACAAACAGAAGCAAGAATATGCACTTTTTTATATACTTGATATAGTAGGAATAGATAAT---------------------------------------------------------------------------------------------AGTAGTAATAGGTTAATAAATTGTACCACCTCAGTCATCACACAGGCTTGTCCCAAGATAACCTCTGAGCCTATTCCCATACATTATTGTGCCCCAGCTGGATTTGCAATTCTA------AAATGT---AAT---GAT------AAGCTGTTCAATGGAACAGGC---CCATGTAGAAATGTCAGCGCAGTACAATGTACACAT---GGAATCAAGCCAGTGGTATCAACTCAATTGCTGTTG---AATGGCAGTCTAGCAGAA---GAG------------------------------------GTCATGGTTAGATCTGAAAATCTCACAGACAATGCTAAAAACATAATAGTCCAGCTT------AAT------AATACT------ATAAACATTACTTGTGTAAGGCCG-------AACAGCAAT---------------------ACAAGAAAAAGTATAAAT---------------------------------------------------------------CTAGGACCAGGGCAG---------GCA---TTCTATGCA---ACATATGCAACA---AATATA------ATAGGA---AACATAAGACAGGCACATTGTAATCTT---AGTGCAACACAATGGAATAAAACTCTACACCAGGTAGCACAAAAATTAGGA------AAGCTTCTTAAC---------------------AAGACAAAAATAAATTTT------AATTCATCC---TCAGGAGGGGACCCAGAAATTACAACACACAGTTTTGTTTGTGGAGGAGAATTTTTCTACTGCAATACATCAGGATTGTTTAATGGAACATGGGATAATGGAACATGG-------------------------------------ACATGGAATACTAGTGCAGTACCAAATGAAACAATCACA------------ATCCCA---TGTAGA---ATAAAA---CAAATTATA---AACATG---TGG---------CAG---GGAGTAGGAAGAGCAATGTATGCCCCT------------CCCATTGAAGGACTAATTAAA------------------TGTTCATCAAATATT---------ACAGGGTTACTGTTGACAAGAGATGGTGGC---------------------------------------------------------AATACTAGTGATAGTGCAGAGACTTTTAGGCCTGGAGGGGGAGATATGAGGGACAATTGGAGAAGTGAATTATATAAATATAAAGTAGTAAAAATTGAACCACTAGGAGTAGCACCCACCAGGGCAAAGAGAAGAGTGGTG---------------GAAAGAGAAAAAAGAGCAATA------GGA------TTA---GGA---GCTATGTTCCTTGGGTTCTTGGGAGCAGCAGGAAGCACGATGGGC---GCAGCGTCAGTGACGCTGACGGTACAGGCCAGACAATTATTGTCTGGTATAGTGCAACAGCAAAATAATTTGCTGAGGGCTATAGAGGCGCAACAGCATCTGTTGCAACTCACGGTCTGGGGCATTAAACAGCTCCAGGCAAGAGTCCTGGCTGTGGAAAGATACCTAAAGGATCAACAGCTCCTAGGAATTTGGGGTTGCTCTGGAAAACACATTTGCACCACTAATGTACCCTGGAACTCTAGTTGG------------AGT------------AATAGA---------------TCTCTA---GATGATATTTGG---CAGAACATGACCTGGATGCAA---TGGGAGAGAGAAATTGAGAATTATACAGGTGTAATATACAGCTTAATTGAAGAATCGCAAATCCAGCAAGAA---AAAAATGAA---AAAGAATTA---TTAGAATTG---GACAAGTGGGCAAGTTTGTGGAAT---TGGTTTAGCATA---TCTAACTGGCTGTGGTATATA---AGAATATTCATCATGATAGTAGGAGGCTTAATAGGTTTAAGAATAGTT---TTTGCTGTGCTTTCTATGGTAAGGAGAGTTAGGCAGGGATACTCACCTCTGTCGTTCCAGACCCTCCTCCCAGCC------CCGAGGGGA------CCCGACAGGCCCGAAGGAATAGAAGAAGAAGGTGGA---GAGCAAGACAGAGGCAGATCCATTCGATTGGTGAACGGATTCTCAGCACTTATCTGGGACGATCTGCGGAACCTGTGCCTCTTCAGCTACCACCGCTTGAGAGACTTAATCTTAATTGCAGCGAGGATTGTGGACCTTCTGGGACGC---------------------AGGGGGTGGGAAGCACTCAAA---TATCTG---TGGAATCTCCTGCGA------TATTGGAGTCAGGAACTGAAG---AATAG-CGCTATTAACTTGCTTAACACCACA---GCAATAGCAGTAGCTGAGGGGACAGATAGGGTTATAGAAATAATACAAAGAGCTGGT---------AGAGCT---------GTTCTCCATATACCCAGAAGAATAAGACAAGGTTTCGAAAGGGCT------TTGCTA---TAA----------------AATGGGTGGCAAATGGTCAAAA------AGTAGCATAGTTGGCTGGCCTGCTATAAGGGAAAGAATAAGA------------AGAACT------------------------------------------------------------GATCCAGCA------------------------GCAGATGGGGTAGGAGCAGCATCCCGAGATCTGGAAAGACATGGGGCAATCACAAGTAGC---AACACAGCAGCTAATAATGCTGCC------TGTGCCTGGCTAGAAGCG---CAAGAAGAA---------GAG------GAGGTGGGTTTTCCAGTCACACCTCAGGTACCTGAAAGACCAGTGACTTACAAGGCAGCTGTATATCTTAGCCAATTT---TTA---AAAGAAAAGGGG---GGACTGGAAGGGCTAGTTCACTCC---CAAAAAAGACAAGATATCCTTGAT------CTTTGGGTCTACCACACACAAGGCTTCTTCCCTGATTGGCACAGCTACACACCAGGGCCAGNNNNNNNNNNNNNNNNNNNNNNNNNNNNNNNNNNNNNNNNNNNNNNNNNNNNNNNNNNNNNNNNNNNNNNNNNNNNNNNNNNNNNNNNNNNNNNNNNNNNNNNNNNNNNNNNNNNNNNNNNNNNNNNNNNNNNNNNNNNNNNNNNNNNNNNNNNNNNNNNNNNNNNNNNNNNNNNNNNNNNNNNNNNNNNNNNNNNNNNNNNNNNNNNNNNNNNNNNNNNNNNNNNNNNNNNNNNNNNNNNNNNNNNNNNNNNNNNNNNNNNNNNN
		</sequence>
		<sequence>
			<taxon idref="D|2007|UGA|KC596071"/>
			ATGGGTGCGAGAGCGTCAGTATTAAGAGGG---GGAAGTTTAGATGAATGGGAAAAAATTCGGTTGCGGCCAGGGGAAAACAAAAAATATAAACTAAAACATCTAGTATGGGCAAGCAGGGAGCTAGAACGATTTGCACTTGATCCTGGCCTTTTAGAAACATCAGAAGGCTGTAAACAAATAATGGGACAGCTACAACCATCTATTCAG---ACAGGATCAAAGGAAATTAAATCCTTATATAATACAGTAGCAACCCTCTACTGTGTACATGAAAGGATAAAGGTAGTAGACACCAAGGAAGCTTTAGATAAGATAGAGGAAGAACAAGCCAAA------------------------AGTAAG---AAAAAA---------------------------------GCACAG---CAAGCAACAGCT---------------------GACACAAGA------------ACTAACAGCCAG---------------------GTCAGCCAAAATTATCCTATAGTGCAAAACCTGCAGGGGCAAATGGTACACCAAAGCATATCACCTAGAACTTTGAACGCATGGGTAAAAGTAATAGAGGAGAAGGCCTTCAGCCCAGAAGTAATACCCATGTTTTCAGCATTATCAGAAGGAGCCACCCCACAAGATTTAAACACCATGCTAAACACAGTGGGGGGACATCAAGCAGCCATGCAAATGTTAAAAGAGACCATCAATGAGGAAGCT---GCAGAATGGGATAGGTTACATCCAGTGCATGCAGGGCCTGTTGCACCAGGCCAAATGAGAGAACCAAGGGGAAGTGATATAGCAGGAACTACTAGTAACCTTCAGGAACAAATAGGATGGATG---ACA---------AGCAAT---CCACCTATCCCAGTAGGAGAAATCTATAAAAGATGGATAATCCTAGGATTAAATAAAATAGTAAGAATGTATAGCCCTGTCAGCATTTTGGACATAAAACAAGGACCAAAGGAACCCTTTAGAGACTATGTAGATCGGTTCTATAAAACTCTAAGAGCCGAGCAAGCTTCACAGGATGTAAAAAATTGGATGACAGAAACCTTGTTGGTCCAAAATGCGAACCCAGATTGTAAAACTATCTTAAAAGCATTGGGACCAGCGGCTACATTAGAGGAAATGATGACAGCATGTCAGGGAGTGGGGGGACCTAGTCATAAAGCAAGAGTTTTGGCTGAGGCAATGAGCCAAGCAAAT------------------------GGAAACGTG---ATGATG---CAGAGAGGCAAT------------TTTAGG---GGC---CCAAGGAAAATCATTAAGTGCTTCAACTGTGGCAAAGAAGGG---CACATAGCAAAAAATTGCAGGGCTCCTAGGAAAAGGGGCTGTTGGAAATGTGGAAAGGAAGGACACCAAATGAAAGATTGCACT------------GAAAGACAGGCTAATTTTTTAGGGAAAATCTGGTC---TTCCCACAA---GGG---AAG---GCCAGGGAA---CTTCCTTCAGAG---------------------CAGACC------------------AGAGCCAACAGC------------------------------------------------------------CCCACCAGC------------AGAGAGCTTCAGGTT---TGG---------------GGAGGAGAT---AACACCCTC------------------TCAGAAACAGGAGCA------------------GAAAGA---------CAA------------------------------GGA---GCTGTG------------TCCTTTAACTTCCCTCAAATCACTCTTTGGCAACGACCCCTTGTCACAGTAAAAATAGGGGGACAGCTAAGGGAAGCTCTATTAGATACAGGAGCAGATGATACAGTATTA---GAAGAAATAAGTTTGCCAGGAAAATGGAAACCAAAAATGATAGGGGGAATTGGAGGCTTTATTAAAGTAAAACAGTAT---GATCAAATACCTGTAGAAATTTGTGGATATAAAGCTATAGGTACAGTATTAGTAGGACCTACACCTGTC------AACATAATTGGAAGAAATTTGTTGACTCAGATTGGGTGCACTTTAAATTTTCCAATTAGTCCTATTGAAACTGTACCAGTAAAATTAAAGCCAGGAATGGATGGCCCAAAAGTTAAACAGTGGCCATTGACAGAAGAAAAAATAAAAGCACTAACAGAAATTTGTGCAGAAATGGAAAAGGAAGGAAAAATTTCAAGAATTGGGCCTGAAAATCCATATAAT---ACTCCAATATTTGCCATAAAG---AAAAAAGACAGTACAAAG---TGGAGAAAATTAGTAGATTTCAGAGAACTTAATAAGAGAACTCAAGACTTCTGGGAAGTTCAACTAGGAATACCACATCCT---GCAGGGCTA---AAAAAG---AAAAAATCAGTAACAGTATTGGATGTGGGTGATGCATAT---TTTTCAGTTCCCTTATACGAAGACTTTAGAAAATATACAGCATTCACCATACCTAGTACAAACAATGAGACACCAGGAATTAGATATCAGTACAATGTGCTTCCACAAGGATGGAAAGGATCACCAGCAATATTCCAAAGTAGC---ATGACAAAAATCTTAGATCCTTTTAGAAAACAAAATCCAGAAATGGTTATCTATCAGTACATGGATGATTTGTATGTAGGATCTGACTTAGAAATAGGGCAGCATAGACTAAAAATAGAGGAATTAAGGGAACACCTATTGAAGTGGGGACTTACCACACCAGACAAAAAGCATCAGAAAGAACCTCCATTTCTTTGGATGGGTTATGAACTCCATCCTGACAAATGGACAGTACAG---CCTATA-AACTGCCAGAA---AAA---------GAAAGCTGGACTGTCAATGATATACAGAAGTTAGTGGGGAAATTAAATTGGGCAAGCCAGATTTATTCAGGAATTAAAGTAAAACAATTATGCAAATGCCTTAGGGGAGCTAAAGCTCTGACAGAAGTAGTACCACTGACAGAAGAAGCAGAATTAGAATTGGCAGAAAACAGG---GAAATTCTAAAAGAACCAGTACATGGAGTGTATTATGACCCATCAAAAGATTTAATAGCAGAAATACAGAAACAAGGGCAAGGCCAATGGTCATATCAAATATATCAAGAACAATATCAAAATCTGAAAACAGGAAAGTATGCAAAAACG---AGGGGTACCCACACTAATGATGTAAAACAATTAACAGAAGTAGTGCAAAAAATAGCACAAGAAAGTATAGTGATATGGGGAAAGACTCCTAAATTTAGACTACCCATACAAAAGGAAACATGGGAAACATGGTGGACAGAGTATTGGCAGGCCACCTGGATTCCTGAGTGGGAGTTTGTCAATACCCCTCCGTTAGTTAAA---CTATGGTACCAG---TTAGAGAAGGAACCCATAGTAGGAGCAGAA---ACTTTCTATGTGGATGGGGCAGCTAATAGAGAGACTAAATTAGGAAAAGCAGGATATGTTACTGACAGAGGAAGACAGAAAGTTGTCTCTCTAACTGACACAACAAATCAGAAGACTGAATTACAAGCCATTAATCTAGCTTTGCAGGATTCGGGATTAGAAGTAAACATAGTAACAGATTCACAATATGCATTAGGAATCATTCAAGCACAACCAGATAAGAGTGAATCAGAGTTAGTCAGTCAAATAATAGAGCAGTTAATAAAAAAGGAAAAAGTCTACCTATCATGGGTACCAGCACACAAGGGAATTGGAGGAAATGAACAAGTAGATAAATTAGTCAGTAATGGAATCAGAAAAATATTATTCTTGGATGGAATAGATAAGGCTCAA---GAA---GAGCATGAGAAATACCACAACAATTGGAGAGCAATGGCTAGTGATTTTAACCTGCCACCTGTGGTAGCAAAAGAGATAGTAGCTAGCTGTGATAAATGT---CAGTTAAAAGGAGAAGCCTTGCATGGACAAGTGGACTGTAGTCCAGGAATATGGCAATTAGATTGTACACATTTAGAAGGAAAAGTTATCCTGGTAGCAGTCCATGTAGCCAGTGGCTATATAGAAGCAGAAGTTATTCCAGCAGAAACAGGGCAGGAAACAGCCTACTTTCTCTTGAAATTAGCAGGAAGATGG---CCAGTAAAAGTAGTACATACAGATAATGGCAGCAATTTCACCAGTGGTGCAGTTAAGGCTGCC---TGTTGGTGGGCAGGCATTAAGCAGGAATTTGGAATTCCCTACAATCCCCAAAGTCAAGGA---GTAGTAGAATCAATGAATAAAGAATTAAAGAAAATTATAGGACAGGTAAGAGATCAAGCTGAACATCTTAAGACAGCAGTACAAATGGCAGTATTCATCCACAATTTTAAAAGAAGAGGGGGGATTGGGGGGTAC---------------------------------------------------AGTGCAGGG---------------------GAAAGAATA---ATAGACATAATAGCAACAGACATACAAACTAAAGAATTACAGAAACAAATCATAAAAATTCAAAATTTTCGGGTTTATTACAGGGACAGCAGAGATCCAGTTTGGAAAGGACCAGCAAAGCTTCTCTGG---AAAGGTGAAGGGGCAGTAGTAATACAA------GATAATAGTGACATAAAGGTAGTACCAAGAAGGAAAGTAAAGATCATTAGGGATTATGGAAAACAGATGGCAGGTGATGATTGTGTGG---CAAGTAGACAGGATGAGG---ATTAGAACATGGAAGAGTTTAGTAAAA---CATCATATGCATGTTTCAAAGAAAACTCACAATTGGTTGTATAGACATCACTATGACTGCCCAAACCCAAAAATAAGTTCAGAAGTACACATCCCACTAGGA---------GACGCTAGACTGGTAGTAAAAACATATTGGGGTCTGCACACAGGAGAAAGAGAATGGCATCTG---GGTCAAGGAGTCTCCATAGAA---TGGAGGAAAAGGAGATATAGTACACAA---GTAGACCCTGGCCTGGCAGACCAACTAATTCATATATATTATTTTGATTGTTTTACAGAATCTGCCATAAGAAAAGCCATATTAGGACATATAGTTACTCCTAGGTGTATATATCCAGCAGGACATAAC---CAGGTAGGATCTTTACAATATTTGGCATTGACAGCATTAATAACACCAAAA------AAGATAAAACCACCTTTGCCTAGTATTAGGAAGTTGACAGAAGATAGATGGAACAAGCCCCAGAAGACCAAGGGCCACAGAGGGAGCCATACAATGAATGGACATTAGAGCTTTTAGAGGAGCTTAAGAGTGAAGCTGTTAGACACTTCCCTAGGGTATGGCTTCATAGCCTAGGACAATATATTTATGAAACCTATGGGGATACCTGGACAGGAGTTGAAGCTATAATAAGAATCCTTCAACAGCTACTG---TTTATC---CAT------TTCAGAATTGGGTGTCACCATAGCAGAATAGGCATT------ATGCGA---------CAGAGAAGAACAAGA------AATGGAGCCAGTAGATCCTAACCTAGAGCCCTGGAACCAT-CCAGGAAGTCAGCCTAGTACTCCTTGTAACAAGTGTTATTGTAAAAAGTGCTGCTACCATTGTCAATTGTGCTTCATAACGAAAGGCTTAGGCATCTCCTATGGCAGGAAGAAGC------GGAGAC---------AGCGACGAA---GAA------CTCCTCAAGGCGATCAGGCTCATCAAGTTCCTATACCAAAGCAGTAAGTAGTGC-------------------------ATGTA-AGG---CAATCT------------------------------------------------------TTAGTGATATTAGCAATAGTA---GCATTAGTAGTAGCGCTAATACTAGCAATAGTTGTGTGGACTATA---GTAATCATAGAGTGTGTA---AGATTAAAAAGGCAA--AGAAAAATA------------GACTGGTTAATTGATAGAATAAGAGAA---AGAGCAGAAGATAGT---GGCAATGAGA------------------GTGAGGGAGATA---GAG---AGGAATTAT---CAGCACTTG------TGG---------------------------------AGATGGGGCACCATG---------CTCCTTGGGATGTTGATG---ATATGT------------------------------AATGTT---------ACA---------GGA------GAATTT---------TGGGTCACAGTTTATTAT---GGGGTACCTGTGTGGAAAGAAGCAACCACTACT------CTATTTTGTGCATCAGATGCTAAATCATATAGAGCAGAGGTACATAATATC---TGGGCTACACATGCCTGTGTACCAACAGACCCCAACCCACAAGAAATAAAACTA---GAAAATGTCACAGAAAACTTTAACATGTGGAAAAATAACATGGTGGAGCAGATGCATGAGGATATAATCAGTTTATGGGATCAAGGC---CTAAAA---CCA---TGTGTAAAATTAACCCCACTCTGTGTCACGCTAAATTGCAGTGTCACTAATGAA----------------------------------------------------------------------------------------------------------------------------ACTGAGGCAACAGAAATG---AGAAACTGCTCTTTCAATATAACCACAGAAATAAAAGATAAGAAACAGAAAATGCATGCACTTTTTTACAAACTTGATGTGGTACAAATAGGTGAT------------------------------------------------------------------------------------AGTAATGCCAGCTACTATAGATTAATAAATTGTAACACTTCAGCCATTACCCAGGCGTGTCCAAAGGTAACCTTTGAGCCAATTCCCATACATTATTGTGCCCCAGCTGGATTTGCGATTCTA------CAATGT---AAT---GAT------AAGAAGTTCAATGGGACGGGT---CCATGCAAAAATGTCAGCTCAGTACAGTGTACACAT---GGGATTAGGCCAGTAGTGTCAACTCAACTGTTGTTA---AATGGCAGTCTAGCAGAAGAAGAG------------------------------------ATAATAGTTAGATCTGAAGAGCTCACAAATAATGCTAAAATCATAATAGTACAGCTT------AAT------GAGTCT------GTAACAATTAATTGCACAAGGCCC-------TCCAACAAT---------------------ACAAGACAAAGTATACAT---------------------------------------------------------------CTAGGACCAGGGCGA---------GCA---TACTTTACA---ACAGCAGAA---------ATA------ACAGGA---AATATAAGACAAGCACATTGTAACATT---AGTAGAGCAGACTGGAATAGGACTTTACAACAGGTAGCTAACAAATTAGGA------GACCTTCTTAAC---------------------CGGACAACAATAATTTTT------AAACCATCC---TCGGGAGGGGACCCAGAAATTACAACACACAGCTTTAATTGTGGAGGGGAATTTTTCTACTGTAATACATCAAAATTGTTTAATAGTGAATGGGGGAATAATAATACA----------------------------------------TTAGATAGAACAGGGGAAAATGGGAGTACAATCACA------------CTCCCA---TGCAGA---ATAAAA---CAAATTATA---AACATG---TGG---------CAG---GGAGTAGGAAAAGCAATGTATGCCCCT------------CCCATTGCAGGAATAATCCAA------------------TGTTCATCAAATATT---------ACAGGACTATTGTTGACAAGAGATGGGGGT------------------------------------------------------GTAAATAATAATAGTCAGAATGAGACCTTTAGACCGGGAGGAGGAGATATGAGAGATAATTGGAGGAGTGAATTATACAAATATAAAGTAGTAAGACTTGAACCAATAGGTCTAGCACCCACCAGGGCAAAGAGAAGAGTGGTG---------------GAAAGAGAAAAAAGAGCAATA------GGA------ATG---GGA---GCTATGTTCCTTGGGTTCTTAGGAGCAGCAGGAAGCACGATGGGC---GCAGCGTCACTGACGCTGACGGTACAGGCCAGACAATTATTGTCTGGTATAGTGCAACAGCAAAACAATTTGCTGAAGGCTATAGAGGCGCAACAGCATCTGTTGCAACTCACAGTCTGGGGTATTAAACAACTCCAGGCAAGAGTCCTGGCTGTGGAAAGCTACCTAAAGGATCAACAGCTCCTAGGAATTTGGGGTTGCTCTGGAAAACTCATTTGCACCACTAATGTGCCCTGGAATTCTAGCTGG------------AGT------------AATAAA---------------TCTCTA---GGGGAGATTTGG---GATAACATGACCTGGATGGAG---TGGGAAAAAGAAATAGACAACTACACAGGTTTAATATACAACTTAATTGAAGAATCGCAGGTCCAGCAAGAA---AGGAATGAA---CAAAAACTA---TTGGAATTG---GACAAGTGGGCAAGTTTGTGGAAT---TGGTTTAGCATA---ACAAAATGGCTGTGGTATATA---AAAATATTCATAATGATAGTAGGAGGCTTAATAGGTTTAAGAATAGTT---TTTGCTGTGCTTTCTATAGTAAATAGAGTTAGGCAGGGATATTCACCTCTATCATTTCAGACCCTCCTCCCGGCC------CCGAGGGGA------CCCGACAGGCCCGAAGGAATAGAAGAAGAAGGTGGA---GAGCGAGGCAGAGGCAGATCCACGCGATTGGTGAACGGATTCTTAGCACTTATCTGGGACGACCTCAGGAACCTGTGCCTCTTCAGCTACCACCGCTTGAGAGACTTAATCTTAATTGCAGCGAGAATTGTGGAACTTCTGGGACGC---------------------AGGGGGTGGGAAGCCATCAAA---TACCTG---TGGAACCTCCTGCAA------TATTGGACTCAGGAACTAAAG---AAGAG-TGCCATTAGCTTGTTTGACACCACA---GCAATAGCAGTAGCTGAGGGGACAGATAGGGTTATAGAAGTAATACAAAGAGGTGTT---------AGAGCT---------GTTCTTAATATACCCACACGAATAAGACAGGGCTTGGAAAGGGCT------TTACTA---TAA----------------AATGGGTGGCAAATGGTCAAAA------AGTAGTATAGTTGGATGGCCTGCTGTAAGGGAAAGAATAAGA------------AGAACT------------------------------------------------------------GAGCCAGCA------------------------GCAGAAGGGGTGGGAGCTGCATCTCGGGACCTGGAAAAGCATGGGGCAATCACAAGTAGC---AATACAGCACAGACCAATCCTGAC------TGTGCCTGGCTAGAAGCA---CAAGAAGAG---------GAA------GAAGTGGGTTTTCCAGTCAGACCTCAGGTACCGTTAAGACCAATGACTTACAAGGGAGCTCTAGATCTGAGCCACTTT---TTA---AAAGAAAAGGGG---GGACTGGAAGGGTTAATTTGGTCC---CCAAAGAGACAAGAGATCCTTGAT------CTTTGGGTCTACCACCCACAAGGCTACTTCCCTGATTGGCAAAACTACACACCAGGGCCAGGGATTAGATATCCACTGACCTTTGGATGGTGCTTCGAGCTAGTACCAGTTGATCCAAAGGAGGTAGAAGAGGAC---ATTGGAGAGAACAACTGCTTGTTACACCCTCTGAGCCAGCATGGAGTAGAGGACCCGGAGAGAGAAGTGTTAATGTGGAGATTTAACAGTAGACTAGCATTTGAACACAAGGCCCAA---GAGCTGCATCCGGAGTTCTAC------------------------------------AAAGACTGCTGA
		</sequence>
		<sequence>
			<taxon idref="F1|1987|COD|MH705160"/>
			ATGGGTGCGAGAGCGTCAGTATTAAGCGGG---GGAAAATTAGATGCRTGGGAAAAAATTCGGTTAAGGCCAGGGGGAAAGAAAAAATATAGAATGAAACATCTAGTATGGGCAAGCAGGGAGCTAGAACGATTTGCAGTTGATCCTGGCCTTCTAGAAACATCAGAAGGCTGTCGAAAAATAATAGGACAGCTACAACCATCCCTTCAG---ACAGGATCAGAGGAGATTAAATCATTATATAATACAGTAGYAGTCCTCTATTTTGTACATCAAAAGGTAGAGGTAAAAGACACCAAGGAAGCTTTAGAGAAGCTAGAGGAAGAACAAAACAAA------------------------AGTCAG---CGAAAG---------------------------------ACACAG---CAAGCAGCGGCA------------------GCTGACAAAGGG---------------------------------------------GTCAGTCAAAATTACCCTATAGTACAGAATCTTCAGGGACAAATGGTACACCAGTCTCTATCACCTAGAACTTTAAACGCATGGGTAAAGGTGATAGAAGAGAAGGCTTTTAGCCCAGAAGTAATACCCATGTTTTCAGCATTATCAGAAGGGGCCACCCCACAAGATTTAAACACCATGCTAAATACAGTGGGGGGACATCAAGCAGCCATGCAAATGTTAAAAGACACCATCAATGAGGAAGCT---GCAGAATGGGACAGACTACATCCAGTGCATGCAGGGCCTATCCCACCAGGCCAGATGAGGGAACCCAGGGGAAGTGATATAGCTGGAACTACTAGTACCCTGCAGGAACAAATACAATGGATA---ACA---------GGCAAT---CCACCTGTCCCAGTGGGAGAAATCTATAAAAGGTGGATCATCCTAGGATTAAATAAGATAGTAAGAATGTATAGCCCTGTCAGCATTTTGGACATAAGACAAGGGCCAAAAGAACCCTTTAGAGACTATGTAGACAGGTTCTTTAAAACTCTAAGAGCTGAGCAAGCTACACAGGAAGTAAAAAGTTGGATGACAGACACCTTGTTGGTCCAAAATGCGAACCCAGATTGTAAGACCATCTTAAAAGCATTGGGGCCAGGAGCTACACTAGAAGAAATGATGACAGCCTGCCAGGGAGTGGGAGGACCTAGCCATAAAGCAAGAATTTTGGCTGAGGCTATGAGCAAAGCAACA---------------------AATACAGCCATA---ATGATG---CAGAAAAGTAAC------------TTTAAG---GGC---CAAAGGAGAACTGTTAAATGTTTTAATTGTGGCAAAGAAGGA---CACATAGCCAGAAATTGTAGGGCCCCTAGAAAAAAGGGCTGTTGGAAATGTGGAAAAGAAGGACACCAAATGAAAGACTGCACT------------GAGAGACAGGCTAATTTTTTAGGGAGAATTTGGCC---TTCCAACAA---GGG---GAG---GCCCGGAAA---TTTTCTTCAGAG---------------------CAGACC------------------AGAGCCAACAGC------------------------------------------------------------CCCGCCAGC------------AGNNNNNNNNNNNNN---NNN---------------NNNNNNNNN---NNNNNNNNN------------------NCCGAAGCAGGANNN------------------NNNNNN---------NNN------------------------------NNN---NNNNNN---------NNNNNNNNNNNNNNNNNNNNNNNNNNNNNNNNNNNNNNNNNNNNNNNNNNNNNNNNNNNNNGGGGACAACTAAAGGAAGCTCTATTAGACACAGGAGCAGATGATACAGTATTA---GAAGACATAAATTTACCAGGAAAATGGAAACCAAAAATGATAGGGGGTATTGGAGGTTTTATCAAAGTAAAACAGTAT---GATCAAGTAACCATAGAAATTTGTGGACACAAGGCTGTAGGTACAGTGTTAGTAGGACCTACGCCTGTC------AACATAATTGGAAGAAATATGTTGACTCAGATTGGTTGCACTTTAAATTTTCCAATTAGTCCTATTGAAACTGTACCAGTAAAATTGAAGCCAGGAATGGATGGCCCAAGGGTTAAACAATGGCCATTGACAGAAGAAAAAATAAAAGCACTAACAGAGATATGTAAAGAAATGGAAAAAGAAGGAAAAATTTCAAAAATTGGGCCTGAAAATCCATACAAT---ACACCAGTATTTGCCATAAAG---AAAAAAGACAGTACTAAA---TGGAGAAAATTAGTAGATTTCAGAGAACTTAATAAAAGAACTCAGGATTTTTGGGAAGTTCAATTAGGAATACCACATCCT---GCAGGGTTA---AAAAAG---AAAAAGTCAGTAACAGTACTACATGGGGGGGATGCATAT---TTTTCAGTTCCCTTAGATAAGGAGTTCAGGAAGTACACTGCATTCACCATACCTAGTGTCAACAATGCAACACCAGGAGTTAGATACCAGTACAATGTGCTTCCACAAGGATGGAAAGGATCACCAGCAATATTCCAATGTAGC---ATGACAAAAATCTTAGAGCCCTTTAGAACAAAAAATCCAGAACTAATTATCTATCAATACATGGATGATTTGTATGTAGGATCTGACTTAGAAATAGGGCAGCATAGGACAAAAATAGAGGAGTTAAGAGAACATCTACTAAAATGGGGATTTACTACACCAGACAAAAAACATCAGAAAGAACCTCCATTCCTTTGGATGGGGTATGAACTCCATCCTGACAAATGGACAGTGCAG---CCTATACAACTGCCAGAC---AAG---------GACAGCTGGACTGTCAATGACATACAAAAGNNNNNNNNNNNNNNNNNNNNNNNNNNNNNNNNNNNNNNNNNNNNNNNNNNNNNNNNNNNNNNNNNNNNNNNATGGGGGCANNNNNNNCTAACAGATATAGTGCCACTGACTGCAGAAGCAGAGTTAGAATTGGCAGAGAATAGG---GAGATTCTAAAAGAGCCAGTACATGGGGCATATTATGACCCATCAAAAGACTTAATAGCAGAAATACAGAAACAAGGGCAAGGACAATGGACATATCAAGTTTATCAAGAGCCATTTAAAAATCTAAAAACAGGAAAGTATGCAAAAATA---AGGTCTGCCCACACTAATGATGTAAAACAATTAGCAGAAGCAGTGCAAAAGATAGCTATGGAAAGCATAGTAATATGGGGAAAGACTCCTAAGTTTAAACTACCCATACAAAAAGAAACATGGGAGACATGGTGGACAGAGTATTGGCAAGCCACCTGGATTCCTGACTGGGAGTTTGTCAATACCCCCCCTCTAGTAAAA---CTATGGTATCAG---TTAGAGACAGAGCCCATAGCAGGAGCAGAA---ACCTTCTATGTAGATGGGGCATCCAATAAAGANNNNNNNNNNNNAAAANNNNNNNNNNNNNNNNNNNNNNNNNNNNNNNNNNNNNNNNNNNNNNNNNNNNNNNNNNNNNNNNNNNNNNNNNNNNNNNNNNNNNNNNNNNNNNNNNNNNNNNNNNNNNNNNNNNNNNNNNNNNNNNNNNNNNNNNNNNNNNNNNNNNNNNNNNNNNNNNNNNNNNNNNNNNNNNNNNNNNNNNNNNNNNNNNNNNNNNNNNNNNNNNNNNNNNNNNNNNNNGAAAGGGTCTACCTGTCATGGGTACCAGCAGACAAAGTGATTGGAGGAAATGATGGGGTAGATAAATTAGTCAGTGCTGGAATTAGAAAAGTATTGTTTTTAGATGGGATAGATAAGGCACAA---GAA---GAACATGAAAAATATCACAACAATTGGAGAGCAATGGCTAGTGATTTTAATCTGCCACCTGTAGTAGCAAAAGAGATAGTAGCTAGCTGTGATAAATGT---CAGCTAAAAGGGGAAGCCATGCATGGACAAGTAGACTGTAGTCCAGGGATGTGGCAATTAGATTGTACACATTTAGAAGGAAAAATTATCCTGGTAGCAGTCCATGTAGCTAGTGGATATATAGAAGCAGAAGTTATCCCAGCAGAAACAGGACAGGAAACAGCCTACTTCATACTAAAGTTAGCAGGAAGATGG---CCAGTAAAAATAATACATACAGACAATGGCCCCAATTTCACCAGTGCAGCGGTGAAGGCAGCC---TGTTGGTGGGCAGGTATCCAGCAGGAATTTGGAATTCCCTACAATCCCCAAAGTCAAGGA---GTAGTAGAATCTATGAATAAAGAATTAAAGAAAATCATAGGACAGGTAAGAGAGCAAGCTGAACATCTTAAGACAGCAGTACAAATGGCAGTATTCATCCACAATTTTAAAAGAAAAGGGGGGATTGGGGGGTAC---------------------------------------------------AGTGCAGGG---------------------GAAAGAATA---ATAGACATAATATCAACAGACATACAAACTAAAGAATTACAGAAACAAATTACAAAAATTCAAAATTTCCGGGTTTATTACAGGGACAGCAGAGACCCAGTTTGGAAAGGACCAGCAAAGCTACTCTGG---AAAGGTGAAGGGGCAGTAGTCATACAA------GACAATAGTGAAATAAAGGTAGTACCAAGAAGAAAAGCAAAGATCATTAGGGATTATGGAAAACAGATGGCAGGTGATGATTGTGTGG---CAGGTAGACAGGATGAGG---ATTAATACATGGAAAAGTTTAGTAAAA---TACCATATGCATGTTTCAAAGAAAGCCAAAAGATGGTTTTATAGACATCACTTTGAAAGCAGGCATCCAAGAATAAGTTCAGAAGTACACATCCCACTAGAG---------GAAGCTAAATTAGTAATAACAACATATTGGGGTCTGCATACAGGAGAAAGAGATTGGCATTTA---GGTCAGGGAGTCTCCATAGAA---TGGAGGCGAGGGAGATATAGGACACAA---ATAGACCCTGGACTGGCAGACCAACTGATCCATATATATTATTTTGATTGTTTTGCAGAATCTGCCATAAGGAAAGCCATACTAGGACATAAAATTAGCCCTAGGTGTAACTATCAAGCAGGACATAGC---AAGGTAGGATCCCTACAATATTTGGCACTAACAGCATTAATAGCTCCAGAG------AAGACAAAGCCGCCTTTGCCTAGTGTCCAGAAACTAGTAGAAGACAGATGGAACAAGCCCCAGAAGACCAAGGGCCACAGAGAGAGCCATACAATGAGTGGACACTAGAGCTGTTAGAGGAGCTTAAGAATGAAGCTGTTAGACATTTTCCTAGGCCATGGCTCCATAGCTTAGGACAGCATATCTATAATACCTATGGGGATACCTGGGAGGGAGTTGAAGCTATAATAAGGATACTGCAACAGCTACTG---TTTATC---CAT------TTCAGAATTGGGTGCCATCATAGCAGAATAGGCATT------ATTCGA---------CAGAGAAGAGTAAGA------AATGGAGCCAGTAGATCCTAACTTAGATCCCTGGAATCAT-CCAGGAAGCCAGCCTTCAACTCCTTGTACCAAATGTTATTGTAAAAAGTGTTGCTTTCATTGTCAATGGTGCTTTATGAAGAAGGGCTTAGGCATCTCCTATGGCAGGAAGAAGT------GGAGAC---------AGCGACGCA---GAA------CTCCTCAAAGCAGTCAAATACATCAAAATCCTGTACCAGAGCAGTAAGTATTGTTAAGT---------------AGTATATGTA-ATG---TCAGAT------------------------------------------------------TTGTTAATAATAGGGATAGTA---GCATTACTGGTAGCACTAATAATAGCAATAGTTGTGTGGACCATA---GTATATATAGAATATAAG---AAACTGGTAAGGCAA--AGAAAAATA------------AATAGGTTATATAARAGAATAAGAGAA---AGAGCAGAAGACAGT---GGCAATGAGA------------------GTGAGGGGGATG---CAG---AGGAATTGG---CAGCACTTG------GGG---------------------------------AGGTGGGGCCTTTTA---------TTCCTGGGGATATTAATA---ATCTGT------------------------------AATGCT---------GCA---------GAA------AACTTG---------TGGGTTACAGTCTATTAT---GGGGTACCTGTGTGGAAAGAAGCAACCACTACT------TTATTTTGTGCATCAGATGCTAAAGCATATGACACAGAGGTACATAACGTC---TGGGCTACACATGCCTGTGTACCCACAGACCCCAGCCCACAAGAAATATTTCTG---GAAAATGTAACAGAAAATTTTGATATGTGGAAAAATAACATGGTAGAACAAATGCATACAGATATAATCAGTTTATGGGATCAAAGC---CTAAAG---CCA---TGTGTAAAGTTAACCCCACTCTGTGTTACTTTAAATTGTACCGCTGCTAATACCACCAATAGCGCTGCTAATACCACCAATAGCACTTCCCAGGTA----------------------------------------------------------------CAAAACAACACCCTGATGGAAGAGCCAGGGGCAATA---CAAAACTGTTCTTTCAAAATGACCACAGAAGTAAGAGATAAGAAGCTAAAAGTACATGCACTGTTTTATAGACTTGATATAGTACCAATCAACAAT---------------------------------------------------------------------------------------GACAATAGCACATATAGGCTAATAAATTGTAATACCTCAGCCATTACACAGGCTTGTCCAAAGGTAAATGTTGATCCAATTCCCATACATTATTGTGCTCCAGCTGGTTATGCGATTCTA------AAGTGT---AAT---GAT------ATAGAATTCAATGGGACAGGG---CTATGCAAGAATGTCAGCACAGTACAATGTACACAT---GGAATTAAACCAGTGGTATCAACTCAATTGCTGTTA---AATGGCAGCTTAGCAGAAAAGGAT------------------------------------ATAACAATCAGATTTCAAAATATCTCAGATAATGCAAAAACCATAATAGTAMACCTT------AAT------GCATCT------GTACAGATTAATTGTACAAGACCC-------AACAACAAT---------------------ACAAGACAAGGTATACAT---------------------------------------------------------------TTAGGACCAGGACAA---------GTA---TTCTATGCA---ACAGGTGCC---------ATA------ATAGGA---GACATAAGAAAGGCACATTGTAACATT---AGTGGAACACAATGGAATATCACTTTAGAGCAGGTAAGGGCAAAGTTACGG------GATCATTTCCCT---------------------AATAAAACAATAACCTTT------AACTCATCC---TCAGGAGGGGACCTAGAAATTACAATGCATAGTTTTAATTGTAGAGGAGAATTTTTCTACTGTAATACATCAAGACTGTTTGATTACACA-------------------------------------------------------------------------GTAGACAATGGCACTATCACT------------CTCCCG---TGTAAA---ATAAAA---CAAATTGTA---AACATG---TGG---------CAG---GAAGTAGGACGAGCAATGTATGCTGCT------------CCCATTGCAGGAAAAATTACC------------------TGTAATTCAAATATT---------ACAGGCCTACTATTGACAAGAGATGGTGGT------------------------------------------------------TCCAGTGGTAGTAATGAAACTGAGATCTTCAGACCTGGAGGAGGAAACATGAAAGACAATTGGAGAAGTGAACTATATAAATATAAAGTAGTAAGAATTGAACCACTGGGACTAGCACCCACCAGGGCAAAAAGACAAGTGGTG---------------AGGAGAGAAAAAAGGGCAGTG------GGA------ATG---GGA---GCTTTGTTCCTTGGGTTCTTGGGAGCAGCAGGAAGCACTATGGGC---GCGGCGTCAATAACGCTGACGGTACAGGCCAGACAGTTATTGTCTGGAATAGTGCAACAGCAAAACAATTTGCTGAGGGCTATTGAAGCGCAACAGCATCTGTTGCAGCTCACAGTCTGGGGCATTAAACAGCTCCAGGCAAGAATCCTGGCTGTGGAAAGATACCTACAGGATCAACAGCTCCTAGGGATTTGGGGCTGCTCTGGGAAACTCATCTGCACCACTAATGTGCCCTGGAACTCTAGTTGG------------AGT------------AATAAA---------------ACTCAG---GATGAGATTTGG---AATAATATGACCTGGAGGGAG---TGGGAAAGAGAGATTAGCAATTACTCAAAAACAATATACATGTTAATTGAAGAATCGCAGATCCAGCAGGAA---AAGAATGAA---CAGGAATTA---TTGGCATTG---GACAAGTGGGCAAGTCTGTGGAAT---TGGTTTGACATA---TCAAGATGGCTGTGGTATATA---AAAATATTCATAATGATAGTAGGAGGCTTGATAGGCTTAAGAATAGTT---TTTGCTGTACTTTCTATAGTAAATAGAGTTAGGAAGGGATACTCACCTTTGTCATTACAGACCCTTACCCCAAGC------CCGAGGGGA------CCCGACAGGCCCGAAGGAATCGAAGAA---------AGAGCAGAAGACAGTGGCAACGAGNNNNNNNNNNNNNNNNNNNNNNNNNNNNNNNNNNNNNNNNNNNNNNNNNNNNNNNNNNNNNNNNNNNNNNNNNNNNNNNNNNNNNNNNNN------------NNNNNNNNNNNNNNNNNNNNNNNNNNNNNNNATGGGGGGCTGACGAGGGGGAGGGAAGCTCTCAAA---TATCTG---TGGAATATCATACTG------TATTGGAGTCGGGAACTAAAG---AATAG-TGCTATTAGCTTGCTTAATACCACA---GCAGTAGTAGTAGCTGAGGGGACAGATAGAGTTCTAGAAGCTTTGCAAAGAGCTGGT---------AGAGCT---------GTTCTCCACATACCTAGAAGAATAAGACAGGGCTTTGAAAGGGCT------TTGCTA---TAA----------------AATGGGTGGCAAGTGGTCAAAA------AGTAGTATAGTTGGATGGCCTGCTATAAGGGAAAGAATGAGA------------CGGACC------------------------------------------------------------CCTCCAGCA------------------------GCAGAAGGGGTGGGAGCAGTGTCTCAAGACTTAGATAGACGGGGGGCAATTACAAGCAGC---AATACTGCAGCGACTAACTCTGAT------TTGGCCTGGCTGGAAGCA---CAAGAGGAC---------GAG------GAAGTAGGTTTTCCAGTCAGACCTCAAGTACCTTTAAGACCAATGACTTATAAGGCAGATGGGGATCTCAGTCACTTT---TTA---AAAGAAAAGGGG---GGACTGGAAGGGTTAATTTACTCC---AAGAAAAGACAAGAGATCCTTGAT------CTGTGGGTTTACCACACACAAGGCTTCTTCCCTGATTGGCAAAATTACACACCAGGGCCAGGGGTCAGATATCCACTGACCTTGGGATGGTGCTTCAAGCTAGTACCAGTTGATCCAGAGGAGGTAGAAAGGGCCAATGAAGGAGAGAACAACTGCTTGCTACACCCCATGAGCCAACATGGAATGGAGGATGAAGACAGAGAAGTGCTGAAGTGGAAGTTTGACAGCAGCCTGGCACGGAGACACATAGCCAGA---GAGAGACATCCGGATTTCTACCGAGAC------------------------------TGAGACTGCTGA
		</sequence>
		<sequence>
			<taxon idref="F1|2006|AGO|FJ900267"/>
			ATGGGTGCGAGAGCGTCAGTATTAAGCGGG---GGAAAACTAGATGACTGGGAAAAAATTCGGCTAAAACCGGGAGGGAAAAAACAATATAAACTGAAGCATCTAGTATGGGCAAGCAGGGAAGTAGAACGATTTGCACTTGATCCTGGCCTTTTAGAAACACCAGAAGGCTGTAGGAAAATAATAGGACAGCTACAACCATCCCTTCAG---ACAGGATCAGAAGAGCTTAGATCATTGTACAATACAATAGTAGTCCTCTATTATGTACATCAAAGGGAAAAGATAAAGGACACCAAGGAAGCTTTAGAGAAGCTAGAGGAAGAACAAAACAAA------------------------AGTCAG---CAAAAA---------------------------------ACACAG---CAAGCGGCAGCA------------------GCTGCCAAAGGA---------------------------------------------GTCAGTCAAAATTACCCTATAGTACAAAATCTTCAGGGACAAATGGTGCTTCAGGCTCTATCACCTAGAACTTTAAATGCCATGGTAAAGGTGATAGAAGAGAAGGCTTTTAGCCCAGAAGTAATACCCATGTTCTCTGCATTATCAGAAGGAGCCACCCCACAGGATTTAAACTCCATGCTAAATACAGTGGGGGGACATCAAGCAGCTATGCAAATGTTAAAAGACACCATCAATGAGGAAGCT---GCAGAATGGGACAGAGTACATCCAGTGCAGGCAGGGCCTATCCCACCAGGCCAGATAAGGGAACCTAGGGGAAGTGACATAGCTGGAACTACTAGTACCCTTCATGAACAGATACAATGGATG---ACA---------AGTAAC---CCACCTATCCCAGTGGGAGAAATCTATAAAAGATGGATCATCCTAGGATTAAATAAAATAGTAAGGATGTATAGCCCTGTCAGCATTTTGGACATAAAACAAGGACCAAAGGAGCCTTTTAGGGACTATGTAGACAGGTTCTTTAAAGTTCTAAGAGCTGAGCAAGGTTCACAGGATGTAAAAAATTGGATGACAGACACCTTGTTGGTTCAAAATGCAAACCCAGATTGTAAGACAATCTTAAAAGCAATGGGACCAGGGGCTACACTAGAAGAAATGATGACAGCATGTCAGGGAGTGGGAGGACCTGGCCACAGGGCAAGAGTTTTGGCTGAGGCAATGAGCCAAATACAA---------------------AATACAGCCATA---ATGATG---CAGAAAAGTAAC------------TTTAAG---GGC---CAAAGAAAAATTATTAAATGCTTTAATTGTGGCAAAGAAGGA---CACTTAGCCAGAAATTGCAGGGCCCCTAGAAAAAAGGGCTGTTGGAAATGTGGAAGAGAAGGACATCAAATGAAGGACTGCACT------------GAAAGACAGGCTAATTTTTTAGGGAGAATTTGGCC---TTCCAACAA---GGG---GAG---GCCGGGAAA---TTTTCTTCAGAG---------------------CAGACC------------------AGAGCCAACAGC------------------------------------------------------------CCCACCAGC------------AGAGAGCTTCAGGTT---CGG---------------AGAGGAGAC---GACCCCCTC------------------TCCGAAACAGGAGCAGAA---------GGAAGAAGGACAGGGACA------------------------------------GGG---ACTGTA---------TCCTCCCTTAGCTTCCCTCAAATCACTCTTTGGCAACGACCAGTAGTTACAGTAAAAGTAGAGGGACAGCTAAGGGAGGCTCTATTAGATACAGGAGCAGATGATACAGTATTA---GAAGAGATAAATTTGCCAGGAAAATGGAAACCAAAAATGATAGGGGGAATTGGAGGTTTTATCAAAGTAAAACAGTAT---GATCAAATAACCATAGATATTTGTGGACATAAGGCTATAGGTACAATATTAGTAGGACCTACACCTGTC------AACATAATTGGGAGAAATATGTTGACTCAGATTGGTTGCACTTTAAATTTTCCAATTAGTCCTATTGAAACTGTACCAGTAAAATTGAAACCAGGAATGGATGGCCCAAAGGTTAAACAATGGCCATTGACAGAAGAAAAAATAAAAGCACTAACAGAAATATGTACAGAAATGGAAAAAGAAGGAAAAATTTCAAAAATTGGGCCTGAAAATCCATACAAT---ACTCCAGTATTTGCCATAAAG---AAAAAAGATAGTACTAAA---TGGAGAAAGTTAGTAGATTTTAGAGAACTTAATAAAAGAACTCAAGATTTTTGGGAGGTTCAATTAGGAATACCACATCCT---GCAGGGTTA---AAAAAG---AAAAAGTCAGTAACAGTACTGGATGTGGGGGATGCATAT---TTTTCAGTTCCCTTAGATAAGGAATTCAGGAAGTACACTGCATTCACCATACCTAGTGTCAACAATGCGACACCAGGGATCAGATACCAGTACAATGTGCTTCCACAAGGATGGAAAGGATCACCAGCAATATTTCAATGTAGC---ATGACAAAAATATTAGAGCCTTTTAAAATAAAAAATCCAGAGTTAGTTATCTACCAATACATGGATGATCTGTATGTAGGGTCTGATTTAGAGATAGGGCAACACAGGGAAAAAATAGAGAAATTAAGAGAGCATCTACTGAGATGGGGGTTTACTACACCAGACAAAAAACATCAGAAAGAACCTCCATTCCTATGGATGGGGTATGAACTCCATCCTGATAAATGGACAGTGCAG---TCTATACAACTGCCAGAC---AAG---------GACAGTTGGACTGTCAATGATATACAGAAGTTAGTAGGAAAATTAAATTGGGCAAGTCAGATTTATCCAGGAATTAAAGTAAGGCAATTATGTAAACTCCTTAGGGGAGCCAAGGCACTAACAGAAATAGTGCCACTGACTGCAGAAGCAGAGTTAGAATTGGCAGAGAATAGG---GAAATTCTAAAAGAACCAGTACATGGGGTATATTATGACCCCTCAAAAGACTTAATAGCAGAAATCCAGAAACAAGGGCAAGGGCAATGGACATATCAAATTTATCAAGAGCCATTTAAAAATCTGAAAACAGGAAAGTATGCAAAAATG---AAGTCTGCCCACACTAATGATGTAAAACAATTAACAGAGGCAGTGCACAAGATAGCTACAGAATGCATAGTAATATGGGGAAAGACTCCTAAGTTTAGACTACCCATACAAAAGGAAACATGGGAGGCATGGTGGACAGAGTATTGGCAAGCCACCTGGATTCCTGAATGGGAGTTTGTCAATACCCCCCCTCTAGTAAAA---CTATGGTATCAG---TTAGAAACAGAGCCTATAGTAGGAGCAGAA---ACCTTCTATGTAGATGGGGCATCTAGTAGAGAGACCAAACAAGGGAAAGCAGGATATGTTACTGACAGAGGAAGGCAAAAGGTGGTCTCCCTAACTGAGACCACAAATCAGAAAGCTGAGTTACAAGCAATCCAATTAGCTTTACAGGATTCAGGATCAGAAGTAAATATAGTAACAGACTCACAGTATGCATTAGGAATCATTCAAGCACAACCAGATAAAAGTGAATCAGAGTTAGTCAATCAAATAATAGAGCAATTAATACAAAAGGAAAAGGTCTACCTGTCATGGGTACCAGCACATAAAGGGATTGGAGGAAATGAACAAGTAGATAAGTTAGTCAGTGCTGGAATCAGAAAAATACTGTTTTTAGATGGGATAGATAGGGCACAA---GAA---GAACATGAAAAATATCACAACAATTGGAGAGCAATGGCTAGTGATTTTAATCTGCCACCTGTAGTAGCAAAAGAAATAGTAGCTAGCTGTGATAAATGT---CAGCTAAAAGGAGAAGCCATGCATGGACAAGTAGACTGTAGTCCAGGGATATGGCAATTAGATTGTACACATCTAGAAGGCAAAATTATCCTAGTAGCTGTTCATGTAGCTAGTGGCTATATAGAAGCAGAAGTCATTCCAGCAGAAACAGGACAGGAAACTGCCTACTTCATACTAAAGTTAGCAGGAAGATGG---CCAGTAAAAATAATACATACAGACAATGGCAGCAATTTCACCAGTGCTGCGGTTAAGGCAGCC---TGTTGGTGGGCAGGTGTCCAGCAGGAATTTGGAATTCCCTACAATCCCCAAAGTCAAGGA---GTAGTAGAATCTATGAATAAAGAATTAAAGAAAATCATAGGACAGGTAAGAGATCAAGCTGAACATCTTAAGACAGCAGTACAAATGGCAGTATTCATTCACAATTTTAAAAGAAAAGGGGGGATTGGGGGGTAC---------------------------------------------------AGTGCAGGG---------------------GAAAGAATA---ATAGACATAATATCAACAGACATACAAACTAAAGAACTACAAAAACAAATTACAAAAATTCAAAATTTCCGGGTTTATTACAGGGACAGCAGAGACCCAATTTGGAAAGGACCAGCAAAGCTGCTGTGG---AAAGGTGAAGGGGCAGTAGTCATACAA------GACAATAGTGAAATAAAAGTAGTACCAAGAAGAAAAGCAAAGATCATTAGGGATTATGGAAAACAGATGGCAGGTGATGATTGTATGG---CAGGTAGACAGGATGAGG---ATTAACACATGGAAAAGTCTAGTAAAA---TACCATATACATGTTTCAAAGAAAGCCAAAGGATGGTTTTATAGACATCATTATGAAAGCAGACATCCAAGAATAAGTTCAGAAGTGCACATCCCACTAAAA---------GAAGCTAAATTAGTAATAACACCATATTGGGGTCTGCATACAGGAGAAAGAGATTGGCATCTG---GGTCAGGGAGTCTCAATAGAA---TGGAGGCAGGGGAAGTATAGGACACAA---ATAGACCCTGGCCTGGCAGACCAACTGATCCATATATATTATTTTGATTGTTTTTCAGAATCTGCCATAAGGAAAGCCATATTAGGATATACAGTTAGCCCTAGGTGTAACTATCAAGCAGGACATAAC---AAGGTAGGATCCCTACAATATTTGGCACTAAGAGCATTAGTAGCTCCAAAG------CAGATAAAGCCGCCTTTGCCTAGTGTCAAAAAACTAGTAGAAGATAGATGGAACAAGCCCCAGGAGACCAGGGGCCACAGAGGGAACCATACAATGAATGGACACTAGAGCTTTTAGAGGAGCTTAAGAATGAAGCTGTTAGACATTTTCCGAGGCCATGGCTTCATGGCTTAGGACAATATATCTACCATACCTATGGGGATACTTGGGTGGGGGTTGAAGCTTTAATAAGGATACTGCAACAACTGCTG---TTTATA---CAT------TTCAGAGTGGGATGCCAACATAGCAGAATAGGCATT------ACTCTA---------CAGAGAAGAGGGAGA------AATGGAAATAGTAGATCCTAACTTAGATCCCTGGAACCAT-CCAGGAAGCCAGCCTACAACTCCCTGTACCACTTGCTATTGTAAAGCCTGTTGCTTTCATTGCTATTACTGCTTTATGAAAAAGGGCTTAGGCATCTCCTATGGCAGGAAGAAGC------GGAGAC---------AGCGACACA---GAA------CTCCTCAAAGCAGTACGACTCATCAAAATCCTGTACGAGAGCAGTAAGTATTTCTTAAG--------------TAATATATGTA-ATG---TCTGAC------------------------------------------------------TTGGTAGTAATATCAATAGTA---GCATTAGTAGTACCACTAATAATAGCAATAGTTGTGTGGACTATA---GCATTTATAGAATATAGG---AAAGTGGTAAAACAA--AGAAAAATA------------AATAATTTGTATAAAAGAATAATAGAA---AGAGCAGAGGACAGT---GGCAATGAGA------------------GTGAGGGGGATG---CAG---AGGAATTGG---CAGCACTTG------GGG---------------------------------AAGTGGGGCCTTTTA---------TTCCTGGGAATATTAATA---ATCTGT------------------------------AATGCT---------GAA---------AAC------AACTTG---------TGGGTCACAGTCTATTAT---GGGGTACCTGTGTGGAAAGAAGCAACCACTACT------TTATTTTGTGCATCAGATGCTAAAGCATATGAAGAGGAGGTACATAATGTC---TGGGCTACACGTGCCTGTGTACCCACAGACCCCGACCCACAAGAAATATGGCTA---AGAAATGTAACAGAAAATTTTAATATGTGGAAAAATAACATGGTGGAACAAATGCATACAGATATAATCAGTTTATGGGATGAAAGC---CTAAAG---CCA---TGTGTAAAGTTGACCCCACTCTGTGTTACTTTAATCTGTAAAAATGCAAATGTCACTTTTGAAAAC----------------------------------------------------------------------------------------------------GGCACCCTGAAGGAAGAGCCAGGAGCAATA---CAAGACTGTTCTTTCAATATGACCACAGAAGTAAGAGATAAGAAGTTGAAAGTAAATGCACTTTTTTATAGACTTGATATAGTACCAATCAATATT---------------------------------------------------------------------------------ACTAAGAATAACAGTGAATATAGGCTAATAAATTGTAATACCTCAACCATTAAACAGGCTTGTCCAAAGGTATCTTGGGATCCAATCCCTATCCATTATTGTGCTCCAGCTGGTTTTGCGATTCTA------AAATGT---AAT---AAT------AAAATGTTCAATGGGACAGGG---CCATGCAATAATGTCAGTACAGTACAGTGCACACAT---GGAATCAAGCCAGTGGTATCAACTCAATTGCTGTTA---AATGGCAGCCTAGCAGAAGAAGAC------------------------------------ATAATAATCAGAACTCAGAATATCTCAGATAATACAAAAACCATAATAGTACATCTT------AAT------GAATCT------GTACAGATTAATTGCTCAAGACCC-------AACAACAAT---------------------ACAAGAAGAAGTATACAT---------------------------------------------------------------ATAGGACCAGGACAA---------GCA---TTCTATGCA---ACAGGTGAC---------ATA------ATAGGA---GATATAAGAAAGGCACATTGTAACATT---AGTGGACTACAATGGAATAAAACTCTAGAACGGGTGCGTGCAAAGCTAAAA------GCTCAATTCCCT---------------------AAGAAAACAATAACATTT------AACCAATCC---TCAGGAGGGGACCTAGAAATTACAATGCATAGTTTTAATTGTAGAGGAGAATTTTTCTACTGCAATACATCAAAATTGTTTAATAATAACACA----------------------------------------------------------------------GAACCCAATGGCACTATCACT------------CTTCCA---TGTAAA---ATAAAA---CAAATTGTA---AACATG---TGG---------CAG---GGAGTAGGACAAGCAATGTATGCCGCT------------CCTATTGCAGGAAACATTACC------------------TGTAACTCAAATATT---------ACAGGCTTACTATTGACAAGAGATGGTGGT---------------------------------------------------------ACGAATCAGAGTGCTACTGAGACATTCAGACCTGGGGGAGGAAATATGAAAGACAATTGGAGAAGTGAGCTATATAAATATAAAGTAGTACAAATTGAACCACTAGGAGTAGCACCCACCAAGGCAAAAAGACGAGTGGTGGAG------AAA---GAGAGACCAAAGAGAGCAGTG------GGA------ATA---GGA---GCTCTGTTCCTTGGGTTCTTGGGAGCAGCAGGAAGCACTATGGGC---GCAGCATCAATAACGCTGACGGCACAGGCCAGACAATTATTGTCTGGAATAGTGCAACAGCAGAACAATCTGCTGAGGGCTATTGAAGCGCAGCAGCATCTGTTGCAGCTCACAGTCTGGGGCATTAAACAGCTCCAGGCAAGAGTCCTGGCTGTAGAAAGATACCTACAGGATCAACGGCTCCTAGGGATTTGGGGCTGCTCTGGAAAACTCATCTGCACCACTAATGTGCCTTGGAACTCTAGTTGG------------AGT------------AATAAA---------------TCTCAG---GAAGAGATTTGG---GGAAACATGACTTGGATGGAG---TGGGAACGAGAGATTAGCAATTACTCATACACAATATACAAGTTACTTGAACAATCACAGGACCAGCAGGAA---ATAAATGAA---AAAGAATTA---TTGGAATTG---GACAAGTGGGCAAGTCTGTGGAAT---TGGTTTGACATA---TCAAACTGGCTGTGGTATATA---AAAATATTCATAATGATAGTAGGAGGCTTGATAGGCTTAAGAATAGTT---TTTGCTGTGCTTGCTATAGTAAATAGAGTTAGGAAGGGATACTCACCTTTGTCATTTCAGACCCTTACCCTACGC------CCGAGGGAA------CCCGACAGGCCCGAAGGAATCGAAGAAGGAGGTGGA---GAGCAAGACAGAGACAGGTCCGTGAGATTAGTCAGCGGATTCTTAGCTCTTGCCTGGGACGATCTACGGAGCCTGTGCCTCTTCAGCTACCGCCACTTGAGAGACTTCATATTAATTGCAGCGAGGACTGTGGAG---------------------AGGGGGCTGAGGACAGGGTGGGAAGCCCTCAAA---TATCTG---TGGAATCTCGCGCAG------TATTGGAGTCGGGAACTAAAG---AATAG-TGCTATTAGCTTGCTTGACACCACA---GCAATAGTAGTAGCTGAGGGGACAGATAGAATTATAGAAGCTTTACAAAGAGCTGGT---------AGAGCT---------TTTCTCAACATACCTAGAAGAATCAGACAGGGCTTAGAAAGAGGT------TTACTA---TAA----------------AATGGGTGGCAAGTGGTCAAAA------AGAAATATAGTTGGATGGCCTGCTGTAAGGGAAAGAATGAGA------------AGGACC------------------------------------------------------------CCTCCAGCA------------------------GCAGAAGGGGTGGGAGCAGTGTCTCAAGACTTAGACAGACGGGGGGCAATTACAATCAGC---AATACTAGAGCTACTAATTCTGAC------TTGGCCTGGCTGGAAGAA---CAAGATGAT---------GAG------GAAGTAGGCTTCCCAGTCAGACCTCAGGTACCTCTAAGACCAATGACCTTTAAGGGAGCTGTAGATCTTAGCCACTTT---TTA---AAAGAAAAGGGG---GGANNNNNNNNNNNNNNNNNNNNNNNNNNNNNNNNNNNNNNNNNNNNNNNNNNNNNNNNNNNNNNNNNNNNNNNNNNNNNNNNNNNNNNNNNNNNNNNNNNNNNNNNNNNNNNNNNNNNNNNNNNNNNNNNNNNNNNNNNNNNNNNNNNNNNNNNNNNNNNNNNNNNNNNNNNNNNNNNNNNNNNNNNNNNNNNNNNNNNNNNNNNNNNNNNNNNNNNNNNNNNNNNNNNNNNNNNNNNNNNNNNNNNNNNNNNNNNNNNNNNNNNNNNNNNNNNNNNNNNNNNNNNNNNNNNNNNNNNNNNNNNNNNNNNNNNNNNNNNNNNNNNNNNNNNNNNNNNNNNNNNNNNNNNNNNNNNNNNNNNNNNNNNNNNNNNNNNNNNNNNN
		</sequence>
		<sequence>
			<taxon idref="F2|1995|CMR|AJ249237"/>
			ATGGGTGCGAGAGCGTCAGTATTAAGCGGG---GGAAAATTAGATGCATGGGAAAAAATTCGGTTAAGGCCGGGGGGGAAGAAAAAATATAGGCTGAAACATATAGTATGGGCAAGCAGGGAGCTAAAACGATTTGCACTTAATCCTGGCCTTTTAGAGACAACAGAAGGCTGTAAGAAAATAATAGGACAACTACAACCATCCCTTCAG---ACAGGGTCAGAGGAACTGAAATCATTATTTAACACAATAGTAGTTCTCTATTATGTACATCAAAAGATAGAGGTAAGAGACACCAAGGAAGCTTTAGATAAGCTACAGGAAGAACAAGACAAA------------------------CATCAG---CAAAAA---------------------------------ACACAA---CAAGCAACGGCT---------------------GACAAAGGG------------GTCAGTAAAGGG---------------------GTCAGTCAAAATTACCCTATACTACAAAATCTTCAGGGGCAAATGGTACACCAGAGTCTATCACCTAGAACTTTAAATGCATGGGTAAAAGTAATAGAAGAGAAGGCTTTCAGCCCAGAAGTAATACCCATGTTTTCAGCATTATCAGAAGGGGCCACCCCACAAGATTTAAACACCATGCTAAACACAGTGGGGGGACATCAAGCAGCCATGCAAATGTTAAAAGATACCATCAATGAGGAAGCT---GCAGAATGGGACAGGTTACATCCAGTGCATGCAGGACCTATCCCACCAGGTCAGATGAGAGAACCAAGGGGAAGTGATATAGCAGGAACCACTAGTACCCTTCAGGAACAAATAGCATGGATG---ACA---------AGCAAC---CCACCTGTCCCAGTAGGAGAAATCTATAAAAGATGGATAATCCTAGGATTAAATAAAATAGTAAGAATGTATAGCCCTGTCAGCATTTTGGACATAAAACAAGGGCCAAAAGAACCCTTTAGAGACTATGTAGACAGGTTCTTTAAAACTCTAAGAGCTGAGCAAGCCACGCAGGAAGTAAAAGGCTGGATGACAGAAACCTTGTTGGTCCAAAATGCGAACCCAGATTGTAAGACCATTTTAAAAGCATTGGGGCCAGGGGCTACACTAGAAGAAATGATGACAGCATGTCAGGGTGTGGGAGGACCTAGCCATAAAGCAAGAATTTTGGCTGAGGCAATGAGCAAAGCAACA---------------------GGTGCAGCCATA---ATGATG---CAGAAGAGCAAC------------TTTAAG---GGC---CAAAGAAGAATTGTTAAGTGTTTTAACTGTGGCAAAGAAGGA---CATATAGCTAGAAATTGCAGGGCCCCTAGAAAAAGGGGCTGCTGGAAATGTGGACAGGAAGGACACCAAATGAAAGACTGCACT------------GAGAGACAGGCTAATTTTTTAGGGAAAATGTGGCC---TTCCAACAA---GGG---GAG---GCCCGGAAA---TTTTCTTCAGAA---------------------CAGACC------------------AGAGCCAACAGC------------------------------------------------------------CCCGCCAGC------------AGAGAGCTTCGGGTT---CGG---------------GGAGGAGAT---AGCTCCCTC------------------CCCGAAGCAGGAGCA------------------GAAAGA---------CAA------------------------------GGA---ACAGGT---------TCCTCCCTTGATTTCCCTCAAATCACTCTTTGGCAGCGACCAGTAGTCACAATAAAAGTAGGAGGGCAACTAAGGGAGGCTCTATTAGATACAGGGGCAGATGATACAGTATTA---GAAGATATAAATTTGCCAGGAAAATGGAAACCAAAAATGATAGGGGGAATAGGGGGTTTTATCAAAGTAAGACAGTAT---GATCAAGTATCCATAGAAATTTGTGGACAAAAAGCTATAGGTACAGTATTAGTAGGGCCTACGCCTGTC------AACATAATTGGAAGAAATATGTTGACTCAGATTGGTTGCACTCTAAATTTTCCAATAAGTCCTATTGAAACTGTACCAGTAAAATTAAAGCCAGGAATGGATGGCCCAAAGGTTAAACAATGGCCATTGACAGAAGAAAAAATAAAAGCACTAACAGAAATCTGTACAGAGATGGAGAAAGAAGGAAAAATTTCAAAAATTGGGCCAGAAAATCCATACAAT---ACTCCAGTATTTGCCATAAAA---AAGAAGGACAGTACTAAA---TGGAGAAAATTAGTAGATTTCAGAGAGCTTAATAAAAGAACTCAAGATTTTTGGGAGGTTCAATTAGGAATACCACACCCT---GCAGGGTTA---AAAAAG---AAAAGATCAGTAACAGTACTGGATGTGGGGGATGCATAT---TTTTCAGTTCCCTTAGATAAAGAGTTCAGGAAGTACACTGCGTTCACCATACCTAGTATCAACAATGAGACACCAGGAATTAGATATCAGTACAATGTGCTTCCACAGGGATGGAAAGGGTCACCAGCAATATTCCAAAGTAGC---ATGATAAAAATCTTAGAGCCCTTTAGAAAAGAAAATCCAGAAATAGTTATCTACCAATATATGGATGATCTGTATGTAGGGTCTGACTTAGAAATAGGGCAGCATAGGGCAAAAATAGAGGAGTTAAGGGAACATCTATTGAGATGGGGATTTACTACACCAGATAAAAAACATCAGAAAGAACCCCCATTTCTTTGGATGGGGTATGAACTCCATCCTGATAAATGGACAGTACAG---GCTATACAATTGCCAGAC---AAG---------AGCAGCTGGACTGTCAATGATATACAGAAGTTAGTGGGAAAACTAAATTGGGCAAGTCAGATTTATCCAGGGATTAGAGTAAAGCACTTATGTAAACTCCTTAGGGGAACCAAAGCACTAACAGATGTAGTGCCTCTAACTGCAGAAGCAGAGTTAGAACTGGCAGAGAACAGG---GAAATTCTAAAAGAACCAGTACATGGGGTATATTATGACCCATCAAAAGATTTAATAGCAGAAATACAGAAACAAGGACACGACCAATGGACATATCAAATCTATCAAGAGCCACATAAAAATCTGAAAACAGGAAAGTATGCAAGAAGG---AAGTCTGCCCACACTAATGATGTAAAGCAATTAACAGAAGTAGTGCAAAAAGTAGCCACAGAAGGCATAGTAATATGGGGAAAAGTTCCTAAATTTAGACTACCCATACAAAAGGAAACATGGGAAATATGGTGGACGGAGTATTGGCAAGCTACCTGGATTCCTGAATGGGAGTTTGTCAATACCCCTCCTCTAGTAAAA---TTATGGTACCAG---TTAGAAACAGAACCTATAATAGGAGCAGAA---ACTTTCTATGTAGATGGGGCAGCTAATAGAGAGACTAAACTAGGAAAAGCAGGATATATTACTGACAGAGGAAGACAAAAGGTTGTCTCCCTAACTGAGACAACAAATCAGAAGACTGAATTACAAGCAATTCAGTTAGCCTTGCAGGATTCAGGATCAGAAGTAAACATAGTAACAGACTCACAGTATGCATTAGGAATCATTCAAGCACACCCAGATAAGAGTGAATCAGAGATAGTCAACCAAATAATAGAGCAATTAATACAAAAGGAAAGGGTCTACCTGTCATGGGTACCAGCACATAAAGGGATTGGAGGAAATGAACAAGTAGATAAATTAGTCAGTACTGGAATCAGGAAAGTACTGTTTTTGGATGGGATAGATAAAGCTCAA---GAA---GAGCATGAGAAATATCACAGCAATTGGAGAGCAATGGCTAGTGATTTTAACCTGCCACCTGTAGTAGCAAAAGAAATAGTAGCCAGCTGTGATAAATGT---CAGCTAAAAGGGGAAGCCATGCATGGACAAGTAGACTGCAGTCCAGGGATATGGCAATTAGATTGTACACATTTAGAAGGAAAAATTATCCTAGTAGCAGTCCATGTAGCTAGTGGCTATATAGAAGCAGAAGTTATTCCAGCAGAAACAGGACAGGAAGCAGCCTACTTCATACTAAAGTTAGCAGGAAGATGG---CCAGTAAAAATAATACATACAGACAATGGCAGCAATTTTACCAGTGCTGTGGTTAAGGCAGCC---TGTTGGTGGGCAGGTATCCAGCAGGAATTTGGAATTCCCTACAATCCCCAAAGTCAAGGA---GTAGTAGAATCTATGAATAAAGAATTAAAGAAAATCATAGGACAAGTAAGAGATCAAGCTGAACATCTTAAGACAGCAGTGCAAATGGCAGTATTCATTCACAATTTTAAAAGAAAAGGGGGGATTGGGGGGTAC---------------------------------------------------AGTGCAGGG---------------------GAAAGAATA---ATAGACATAATAGCAACAGACATACAAACTAAAGAATTACAAAAACAAATTTCAAAAATTCAAAATTTTCGGGTTTATTTCAGGGACAGCAGAGACCCAGTTTGGAAAGGACCAGCAAAACTACTCTGG---AAAGGTGAAGGGGCAGTAGTCATACAA------GACAATAATGAAATAAAAGTAATACCAAGAAGAAAAGCAAAGATCATTAGGGATTATGGAAAACAGATGGCAGGTGATGATTGTGTGG---CAGGTAGACAGGATGAAG---ATTAGAACATGGAACAGCTTAGTAAAA---CACCATATGTATATTTCAAAGAGAGCTGCAGGATGGTTTTATAGACATCACTATGAAAGCAGGCATCCAAGAGTAAGTTCAGAAGTACACATTCCACTAGAG------GAAGATTCTAAATTAGTCATAATAACCTATTGGGGTCTACATACAGGAGAAAGAGACTGGCATTTG---GGTCAAGGAGTCTCCATAGAA---TGGAGACAGAAAAGGTATAGGACACAA---GTAGACCCTGGCTTGGCAGACCAACTAATTCATCTGCATTATTTTGATTGTTTTTCAGACTCTGCCATAAGGAAAGCCATATTAGGACAGAGAGTTAGCCCTAGGTGTAATTATCAAGCAGGACATAAC---AAGGTAGGATCCCTACAATATTTGGCACTAACAGCATTAATAACTCCAAAA------AAGATAAAGCCGCCTTTACCTAGTGTCAGGAAACTAGTAGAGGATAGATGGAACAACCCCCAGAAGACCAGGGGCCACAGAGGGAGCCATACAATGAATGGACACTAGAGCTTCTAGAGGAGCTTAAGCATGAAGCTGTTAGACATTTTCCTAGGGAGTGGCTCCATGGCTTAGGACAGCATATCTATAACACCTATGGGGATACTTGGGAGGGAGTTGAAGCTATAATAAGGATACTGCAACAACTACTA---TTTATC---CAT------TTCAGAATTGGGTGCCATCATAGCAGAATAGGCATT------ATTCGA---------CAAAGAAGAATAAGA------AATGGAAGTGGTAGATCCTAACCTAGATCCCTGGAAACAT-CCAGGGAGTCAGCCTGAGACTCCGTGTAATAAATGCTATTGTAAAAAGTGTTGCTTTCATTGCCAACTGTGCTTTACAAGGAAGGGCTTAGGCATCTCCTATGGCAGGAAGAAGC------GGAGAC---------AGAGACGAA---GAA------CTCCTCAAAGCGGTGAGGTACATCAAGATCCTGTATCAAAGCAGTAAGTAGTAC-------------------------ATGTA-ATG---TCACTT------------------------------------------------------TCGCTAATAGTAGTAATAGCA---GCATATATAGTAGTGCTAATACTAGCAATAATTGTGTGGACTATA---GTATATATAGAATATAAG---AAAATATTAAGGCAA--AAAAGAATA------------AATAGGTTATATGAAAGAATAATAGAG---AGAGCAGAAGACAGT---GGAAATGAGA------------------GTGAGGGAGATG---CAG---AGGAATTGG---CAGCACTTG------GGG---------------------------------AGGTGGGGCCTCTTA---------TTCCTGGGGATATTAATA---ATCTGT------------------------------AGTGCT---------GCA---------GAT------AAGTTG---------TGGGTCACAGTCTATTAT---GGAGTACCTGTGTGGAAAGAAGCAACCACTACT------CTATTTTGTGCATCAGATGCTAAAGCATATGAAAGAGAGGTACATAATGTC---TGGGCTACATATGCCTGTGTACCTACAGACCCAAGCCCACAAGAATTGGTTCTT---GGAAATGTATCAGAAAAATTTAACATGTGGAAAAATAACATGGTAGACCAAATGCATGAAGATATAATCAGTTTATGGGATGAGAGC---CTAAAG---CCA---TGTGTAAAGTTAACCCCACTCTGTGTTACTTTAAATTGTACTAAGGCTATCATTAATGTCACCTCTTCTAATAAT----------------------------------------------------------------------------------ACCACCTTGGCTCCTAATGTTACCATCTCGGAGGAAATG---AAAAACTGTTCTTTCAATATAACCACAGAGATAAGAGATAAGCAGAAAAAAGAATATGCACTTTTTTATAAACTTGATGTAGTACAAATCAATAAC---------------------------------------------------------------------------------------AGTAATACTAGTTATAGGCTAATAAATTGTAATACCTCAACCCTTACACAGGCTTGTCCCAAGGTGTCCTTTGACCCAATTCCCATACATTATTGTGCTCCTGCTGGCTTTGCGATTCTA------AAGTGT---AAT---AAT------AAAACATTCAATGGGACAGGA---TTATGCAGGAATGTTAGCACAGTACAATGTACACAT---GGAATTAAACCAGTGGTATCAACTCAACTACTGTTA---AATGGCAGCCTAGCAGAAGAAAAG------------------------------------ATGATAATTAGATCTGAAAATATCTCAGATAATACAAAAACCATAATAGTACAGTTT------AAA------AATCCT------GTAAAAATTAATTGTACAAGACCC-------AACAACAAT---------------------ACAAGAAGAAGTATACAT---------------------------------------------------------------ATAGGACCAGGACGA---------GCA---TTCTATGCA---ACAGGTGAG---------ATA------ATAGGA---GATACAAGAAAGGCACATTGTAACATT---AGTGAAAAACAGTGGTATGACACTTTAATAAAGATAGCTACAGAGTTCAAA------GACCAATAT------------------------AATAAAACAGTAGGGTTT------CAACCATCA---GCAGGAGGGGATCTAGAAATTACAACACATAGTTTTAATTGTAGAGGAGAATTTTTCTACTGCAACACAACTATTCTGTTTAATCACACAAGAGTAAATGACATTCTG----------------------------------------TCTAATAATCACACGAGAGAAAATGACACTATCACT------------CTTCCA---TGTAGA---ATAAAA---CAAATTGTA---AACATG---TGG---------CAA---AGAGTAGGACAGGCAATGTATGCCCCT------------CCCATTGCCGGAAAAATTCAG------------------TGTAACTCAAATATC---------ACAGGTCTACTATTAACAATAGATGGTGGG------------------------------------------------------------GAGGGAAATGAGTCCGAGACCCTCAGACCTGGAGGGGGAGATATGAGAGACAATTGGAGAAGTGAACTATATAAATATAAGGTAGTAAAAATTGAACCACTAGGAGTAGCACCCACCAAGGCAAAAAGACAAGTGGTG---------------CAGAGAGAAAAAAGAGCAGTG------GGA------ATG---GGA---GCTATGTTCCTTGGGTTCTTGGGAGCAGCCGGAAGCACTATGGGC---GCGGCGTCAATAACGCTGACGGTACAGGCCAGAAACTTATTGTCTGGTATAGTGCAGCAGCAAAGCAATTTGCTGAAAGCTATTGAAGCGCAACAGCATCTGTTGCAGCTCACAGTCTGGGGCATTAAACAGCTCCAGGCGAGAATCCTGGCTGTGGAAAGATACCTAAAGGACCAACAGCTCCTAGGGATTTGGGGCTGCTCTGGAAAACTCATCTGCCCAACTACTGTGCCTTGGAATCTTAGTTGG------------AGT------------AATAAA---------------TCTCAA---GATGAAATTTGG---GGAAACATGACATGGATGGAA---TGGGAAAAGGAGATTGGCAATTACACAGACACAATATACAGATTAATTGAAAGTGCACAAAATCAGCAGGAA---AAGAATGAA---CAGGACTTA---TTGGCATTG---GACAAGTGGGACAATCTGTGGAAT---TGGTTTTCTATA---ACAAGATGGTTGTGGTACATA---GAAATATTCATAATGATAATAGGAAGCTTGATAGGATTAAGAATAGTT---TTTACTGTGCTTTCTATAATAAATAGAGTTAGGCAGGGATACTCACCTTTGTCATTGCAGACCCTTATCCCAAAC------TCGAGGGGA------CCCGAAAGGCCCGGAGGAATCGAAGAAGAAGGTGGA---GAGCAAGACAAAGACAGATCCATCAGATTAGTGAGCGGATTCTTAGCACTTGCCTGGGACGACTTCAGGAGCCTGTGCGTCTTCAGCTACCACTGCTTGAGAAACTTCATATTAATTGCAGCGAGGACTGTGGAC---------------------AAGGGACTGAAAAGGGGGTGGGAAGTCCTCAAA---TATCTG---TGGAATCTCGCGCAG------TATTGGGGTCAGGAACTAAAG---AATAG-TGCTATTAGTCTGTTGGATAGAACA---GCAATAGCAGTAGCTGAAGGAACAGATAGAATCATAGAAATTTTGCAAAGAGCTGGT---------AGAGCT---------GTTCTCAACATACCTAGAAGAATAAGACAGGGTCTTGAAAGAGCT------TTGCTA---TAA----------------AATGGGTGGCAAGTGGTCAAAA------AGTAGTATAGTTGGATGGCCTGCTATAAGGGAAAGAATAAGA------------------------------------------------------------------------------------GCA------------------------GCAGAAGGGGTAGGAGCAGTGTCTCAAGACTTAGATAAACGTGGGGCAATTACAAACAGC---AATACTGGGGCTACTAATGCTGAC------TTGGCCTGGCTAGAAGCG---CAAGAGGAG------------------GAAGTAGGTTTTCCAGTCAGACCTCAGGTACCTTTAAGACCAATGACTTATAAGGCAGCCCTGGATCTCAGTCACTTT---TTA---AAAGAAAAGGGG---GGACTGGAAGGGTTAATTTACTCC---AGGAAAAGACAAGAAATTCTTGAT------TTGTGGGTCTACCACACACAAGGCTACTTCCCTGATTGGCAGAACTACACACCAGGGCCAGGGCCCAGATTTCCACTGACCTTTGGATGGTGCTTCAAGCTAGTACCAGTTGATCCAGAGGAGGTAGAAAAGGCCAATGAAGGAGAGAACAACTGTTTGTTACACCCTATGAGCCTACATGGAATGGAGGATGACGACAAGGAAGTGTTAAAGTGGCAGTTTGACAGCCGCCTAGCGCTGAGACATATAGCCAGA---GAGAGACATCCGGAGTACTAC------------------------------------AAAGACNNNNNN
		</sequence>
		<sequence>
			<taxon idref="J|2002|COD|KY392776"/>
			ATGGGTGCGAGAGCGTCAGTATTAAGCGGG---GGAAATTTAGATAGATGGGAAAGAATTCGGTTGAGGCCAGGGGGAAAGAAAAAATACAGGATGAAACATTTAGTATGGGCAAGCAGGGAGCTGGACAGATTTGCACTAAACCCTGGCCTTCTAGAGTCAGCAGAAGGCTGTCAAAAAATATTAGTACAGCTCCAACCAAATCTTCAG---ACAGGAACAGAAGAAATTAAATCATTATATAACACAGTAGCAACCCTCTATTGTGTACATCAGAAGAAAGAGAAAGAAGACACCAAGGAAGCTTTAGACAAAATAGAGGAAATTCAAAACAAA------------------------AGCAAG---CAGGAA---------------------------------------------------GCT---------------------GACAAAAAA------------GGCAATAATCAG---------------------GTCAGTCAAAATTACCCTATAGTGCAGAATGTGCAAGGGCAACCGGTACATCAGGCCCTATCACCTAGAACTTTAAATGCATGGGTAAAAGTAATAGAAGAGAAAGCTTTCAGCCCAGAAGTAATACCCATGTTTTCAGCATTATCAGAAGGAGCCACCCCACAAGATTTAAATACCATGCTAAACACGGTGGGGGGGCATCAGGCAGCTATGCAAATGTTAAAAGAGACTATTAATGAGGAAGCT---GCAGAATGGGACAGAATGCATCCAGTACATGCAGGACCTATTGCACCAGGCCAGATGAGAGAACCAAGGGGAAGTGATATAGCAGGAACTACTAGTACCCTTCAGGAACAAATAGCATGGATG---ACA---------GGCAAC---CCACCTATCCCAGTAGGAGAAATTTATAAAAGGTGGATAATTCTAGGACTAAATAAAATAGTAAGAATGTATAGCCCTGTCAGCATTCTGGATATAAGGCAAGGACCAAAAGAACCTTTTAGAGACTATGTAGATAGATTCTATAAAACTCTAAGAGCTGAGCAAGCTTCGCAGGAGGTAAAAAATTGGATGACAGAGACCTTGTTGGTCCAAAATGCAAATCCAGATTGCAAGACCATTTTAAAAGCATTAGGAGCAGGAGCTACACTAGAAGAAATGATGACAGCATGTCAGGGAGTGGGAGGACCCGGTCATAAAGCAAGAGTTTTAGCTGAAGCAATGAGCCAAGTAAAC---------------------AATACAAACATA---ATGATG---CAAAGAGGTAAC------------TTTAAG---AAC---CAGAAAAGAATTGTTAAGTGCTTCAACTGTGGCAAAGAGGGA---CACATAGCAAAAAACTGCAGGGCCCCTAGGAAAAAGGGCTGTTGGAAATGTGGAAATGAAGGACATCAAATGAAAGACTGCACT------------GAGAGACAGGCTAATTTTTTAGGGAAGGTTTGGCC---TTCCAGCAA---GGG---GAG---GCCAGGAAA---TTTTCTCCAGAG---------------------CAGACC------------------GGAGCCAACAGC------------------------------------------------------------CCCACCAGC------------AGAGAGTTTCGGGTT---CGG---------------AGAGGAGAT---AACCCCCTC------------------CCCGAAACAGGAGAGAAAACA------GGAGACGAGGGA------------------------------------------GGA---ACTGTA------------TCCGTTAACCTCCCTCAAATCACTCTTTGGCAGCGACCCCTTGTCACAATAAGAGTAGGGGGACAGCTGAAGGAAGCTCTATTAGATACAGGAGCAGATGATACAGTATTA---GAAGACATAGAATTGCCAGGAAAATGGAAACCAAAAATGATAGGGGGAATTGGAGGTTTTATCAAAGTAAAACAATAT---GAAAATATACTCATAGAAATTGAGGGAAAAAAGGCTATAGGTACAGTATTAGTAGGACCTACACCTGTC------AACATAATTGGAAGGAATTTGTTGACTCAGCTTGGTTGTACTTTAAATTTTCCAATTAGTCCTGTTGAAACTGTACCAGTAAAATTAAAGCCAGGAATGGATGGACCAAAAGTTAAACAATGGCCATTGACAGAAGAAAAAATAAAAGCATTAACAGAAATTTGTACAGAAATGGAAAAGGAAGGAAAAATTTCAAAAATTGGGCCTGAAAATCCATATAAC---ACTCCAGTGTTTGCCATAAAG---AAAAAAGACAGTACTAAA---TGGAGAAAATTAGTAGATTTCAGAGAGCTCAACAAAAGGACTCAAGACTTCTGGGAAGTTCAATTAGGAATACCACATCCA---GCAGGGTTA---AAAAAG---AAAAAATCAGTAACAGTACTAGATGTGGGGGATGCATAT---TTTTCAGTACCTTTGTATGAAGACTTCAGGAAGTACACAGCATTCACTATACCTAGTATAAACAATGAGACACCAGGAACCAGATATCAGTACAATGTGCTACCACAGGGATGGAAAGGATCACCAGCAATATTCCAGTGTAGC---ATGACAAAAATTTTAGAACCTTATAGAACAAAAAACCCAGAAATGGTTATCTACCAGTACATGGATGACTTATATGTGGGGTCTGATTTAGAAATAGAACAGCATAGAAGAAAAATAGAGGAGCTGAGGGACCATCTCCTGGCGTGGGGATTTACCACACCAGATAAAAAACATCAGAAAGAACCTCCATTTCTTTGGATGGGATATGAGCTCCATCCTGACAAATGGACGGTACAA---CCTATACAGCTGCCAGAA---AAG---------GAAGACTGGACTGTTAATGATATACAAAAGTTAGTGGGAAAATTAAATTGGGCAAGTCAGATTTATCCAGGGATTAAAGTAAAACAACTATGTAAACTCCTTAGGGGGGCCAAAGCGCTAACAGACATAGTAACATTAACTGCAGAAGCAGAATTGGAACTGGCAGAGAATAGG---GAGATTCTAAAAGAACCAGTACATGGAGTATATTATGACTCAACAAAAGAATTAATAGCAGAAGTGCAGAAACAAGGGGAAGATCAATGGACATATCAAATTTATCAAGAGCCATTCAAAAACCTGAAGACAGGGAAATATGCAAGGAGG---AGGACTGCCCACACTAATGATGTAAGACAATTAGCAGAAGTAGTGCAAAAAATATCATTAGAAAGCATAGTAATATGGGGAAAGATTCCTAAATTTAGACTACCCATACAAAAGGAAACATGGGAGACATGGTGGACAGACTATTGGCAGGCCACCTGGATTCCTGAGTGGGAATTTGTCAATACCCCTCCTCTAGTAAAA---TTATGGTACCAA---TTAGAAAAGGAACCCATAATGGGAGCAGAA---ACTTTCTATGTAGATGGGGCAGCTAATAGGGATACTAAAATAGGAAAAGCAGGGTATGTCACTGACAAAGGAAGACAGAAAGTAGTTACCATAAATGATACAACAAATCAAAAGACTGAACTACAAGCCATTTATCTGGCCTTGCAGGATTCAGGGATAGAAGTAAACATAGTAACAGATTCACAATATGCATTAGGGATTATTCAAGCACAGCCAGATAAAAGTGAATCAGAATTAGTCAGTCAAATAATAGAGGAATTAATAAAAAAGGAAAGAGTTTACCTGTCATGGGTACCAGCACATAAAGGAATTGGAGGAAATGAACAGGTAGATAAATTAGTTAGTTCTGGAATTAGGAAAGTGCTGTTTCTGGATGGGATAGATAAAGCTCAA---GAA---GAGCATGAAAGATATCACAGCAATTGGAGAGCAATGGCTAGTGACTTTAATCTACCACCTATAGTAGCAAAAGAAATAGTAGCTAGCTGTGATAAATGT---CAGCTAAAAGGGGAAGCCATGCATGGACAAGTAGACTGTAGTCCAGGGATATGGCAATTAGATTGTACACATTTAGAAGGAAAAGTTATCCTGGTAGCAGTCCATGTAGCCAGTGGCTATATAGAAGCAGAAGTTATCCCAGCAGAAACAGGACAAGAAACAGCATTTTTTATATTAAAATTAGCAGGAAGATGG---CCAGTAACAGTAATACATACAGACAATGGCAGCAACTTCACCAGTGCTGCTGTCAAGGCAGCC---TGTTGGTGGGCAGGTGTCAAGCAAGAATTTGGGATTCCCTACAATCCCCAAAGTCAAGGA---GTAGTAGAATCTATGAATAAAGAATTAAAGAAAATCATAGGACAGGTAAGAGACCAAGCTGAACACCTTAGGACAGCAGTACAAATGGCAGTATTCATTCACAATTTTAAAAGAAAAGGGGGGATTGGGGGATAC---------------------------------------------------AGTGCAGGG---------------------GAAAGAATA---ATAGACATAATAGCAACAGACATACAAACTAAAGAATTACAAAAACAAATCACAAAAATTCAAAATTTTCGGGTTTATTACAGGGACAGCAGAGACCCAATTTGGAAAGGACCAGCAAAACTACTCTGG---AAAGGTGAAGGGGCAGTAGTAATACAA------GATAATAGTGAAATAAAGGTAGTGCCAAGAAGAAAAGCAAAGATCATTAGAGATTATGGAAAACAGATGGCAGGTGATGATTGTATGG---CAAGTAGACAGGATGAGG---ATTAATACATGGAAAAGTTTAGTAAAA---TACCATATGAATGTTTCAAAGAAAGCTAAAAAATGGCTTTATAGACATCATTATGACAGCAATCATCCAAAAATAAGTTCAGAAGTACACATCCCACTAGGA---------GATTCTACACTAGTAGTAACAACATATTGGGGTCTGCATACAGGAGAAAGAGATTGGCATTTG---GGTCAGGGAGTCTCCATAGAA---TGGAGGCGGAAAAAGTATAGAACACAA---ATAGACCCTGGCCTGGCAGACCAACTGATTCATATGCATTACTTTGATTGTTTTGCAGACTCTGCCATAAGGAAAGCCATATTAGGACATATAGTTAGCCCTAGGTGTGACTATCAAGCAGGACACAAC---AAGGTAGGATCTCTACAATACCTGGCACTAACAGCTTTAATAAAACCAAGA------AAGAGAAAACCACCTTTGCCTAGTGTTCAGAAACTAGTAGAGGATAGATGGAACAAGCCCCAGAAGACCAGGGACCACAGAGGGAACCATATAATGCATGGACACTAGAGCTGTTGGAGGAGCTTAAAAGTGAAGCTGTTAGACATTTTCCTAGGCCATGGCTCCATAGCCTTGGACAGCATATCTATAACACTTATGGGGATACTTGGGAAGGAGTTGAAGCTATAATAAGAATACTGCAACAACTACTG---TTTATT---CAT------TTCAGAATCGGGTGCCACCATAGCAGAATAGGCATT------ATACAA---------CAGAGAAGAGGGAGG------AATGGATCCAGTAGACCCTAACATAGAGCCCTGGAATCAG-CCAGGAAGCCAGCCTAGGACTGCTTGTACCCAGTGTTATTGTAAAAAGTGTTGCTATCATTGCCAAATGTGCTTTTTAAAGAAGGGCTTAGGCATTTCATATGGCAGGAAGAAGC------GGAGAC---------AACGACGAC---CAG------CTCCTCTTGGCAGTAAGAATCATCAAGATCCTATACCAGAGCAGTAAGTAAAACCAATT---------------ATTATATGTA-ATG---ACACCT------------------------------------------------------TTACAAATAGCAGCAATAGTA---GCATTAGTAGTAGCATTTATCATAGCAATAGTTGTGTGGACCATA---GCATTAATAGAATATAGA---AAGCTGTTAAGGCAA--AGGAGAATA------------GATAGGTTAATTGATAGAATAACAGAA---AGAGCAGAAGACAGT---GGTAATGAGA------------------GTGATGGGGACA---CAG---AGGAACTGG---AAAAACTTG------TGG---------------------------------AGATGGGGCCTCATG---------ATCAGTGGAATATTGATG---ATTTGT------------------------------AATGCT---------ACA---------GGA------AAATTG---------TGGGTCACAGTATATTAT---GGGGTACCTGTGTGGAGAGATGCAAAGACCACT------TTATTTTGTGCATCTGATGCCAAATCATATAGTACTGAAGGCCATAATATC---TGGGCTACACATGCTTGTGTACCCACAGATCCAAACCCACAAGAAATAGTTATG---GAAAATGTAACAGAAAATTTTAACATGTGGGAAAATGACATGGTAGATCAGATGCATGAGGATATAATCAGTGTATGGGATGAAAGT---TTGAAA---CCA---TGTGTGAAAATAACCCCTCTCTGTGTTACTTTAAATTGTACTGATATAAGAGTCAATAGCACTGCTACTAGAAAC-------------------------------------------------------------------------------------TCCAGCAATGGCATTGCTGAGCCTCCTCTTGAGATG---AAAAACTGCTCTTTCAATATAACCACAGAAATAGGAGATAAGAGAAAGAAAGATTACGCGCTTTTCTATAGACAAGATGTAGTGAGAATTAGTGATAATGATAAT------------------------------------------------------------------AGTACTAGTAATAATTATAGTGAGTATATTTTAATAAACTGTAATACCTCAGTCATTAAACAGGCTTGTCCAAAGGTATCTTTTCAACCAATTCCCATACATTATTGTGCTCCAGCTGGTTTTGCGATTCTA------AAATGT---AAT---GAT------AAGAAGTTTAATGGAACAGGA---CCATGCAAAAATGTTAGTACAGTACAATGTACACAT---GGAATTAAGCCGGTAGTGTCAACTCAACTACTGCTA---AATGGTAGCATAGCAGAAGAGGAC------------------------------------ATAATAATTAGATCTAAAAATATCTCAGATAATGCTAAAAACATAATAGTACAATTT------AAT------GAAACT------GTAGAAATTGAGTGTATCAGACTT-------GCCAACAAT---------------------ACAAGGAAAGGTATACAC---------------------------------------------------------------ATGGGACCAGGGCAA---------GTG---CTCTATGCA---ACAGGAGAA---------ATA------ATAGGG---AATATAAGAGCAGCATATTGTGAAATT---AATGGAACTAAATGGAATAACACTTTAAAAAGGGTAGCTGCAGAACTAAGA------AAACACTATCCG---------------------AATAATACAATAGTCTTT------CAACCAGCA---AACCCAGGGGACCCAGAAATTATGCAACATACTTTTAATTGTGGAGGAGAATTTTTCTATTGTAATACATCAAAACTGTTCAATAGTAGTGAA----------------------------------------------------------------------AATTCCAATGCAAACATCACA------------CTCCCA---TGTAGA---ATAAGG---CAAATTGTA---AGGATG---TGG---------CAG---AGAGTAGGACAAGCAATATATGCCCCT------------CCCATCGCAGGAAACATTACA------------------TGCATGTCAAATATT---------ACAGGATTAATATTGACACGTGATGGGGGAGTT---------------------------------AACAATAAC---------AATGACAGTACTAATAATACAGAAATCTTCAGACCTACAGGAGGAAATATGAAGGACAATTGGAGAAGTGAGCTATATAAATATAAAGTGGTAAAAATTGAGCCACTAGGAGTAGCACCTACCAGGGCAAAAAGAAGAGTGGTG---------------GAGAGAGAAAAAAGAGCAGTG------GGA------ATG---GGA---GCTGTGTTCCTTGGGTTCTTGGGAACAGCAGGAAGCACTATGGGC---GCAGCGTCAATAACGCTGACGGTACAGGTCAGACAATTGTTGTCTGGCATAGTGCAACAGCAAAGCAATTTGCTAAAGGCTATAGAGGCTCAACAGCATCTGTTGAGACTCACTGTCTGGGGCATTAAACAGCTCCAGGCAAGAGTCTTAGCTGTGGAAAGATACCTAAAGGATCAACAGCTCCTAGGGATATGGGGCTGCTCTGGAAAACTCATCTGCACCACTACTGTGCCCTGGAACTCTAGTTGG------------AGT------------AATAAA---------------TCTTAT---GATGATATTTGG---GGTAACATGACCTGGATACAA---TGGGAGAGGGAAATTGACAACTACACAAACACAATATACACTCTAATAGAAGAAGCACAAAACCAGCAGGAA---AAGAATGAA---CAAGAGTTA---TTATCATTG---GACAATTGGTCAAGTCTGTGGAAT---TGGTTTAGCATA---TCAAATTGGCTGTGGTATATA---AGACTCTTCATAATGATAGTAGGAGGCTTAATAGGTTTAAGAATAGTT---TTTGCTTTGATTGCAATAGTAAATAGAGTTAGGCAGGGATACTCACCTTTATCATTACAGACCCTTATCCCAACC------CCAACGGGA------GCCGACAGGCCCGGAGAAACAGAAGAAGGAGGTGGA---GAGCAAGGCAGAACCAGATCGATTCGATTGGTGAACGGATTCTTAGCACTTGCCTGGGACGATCTGCGGAACCTGTGCCTCTTCAGCTACCACCGATTGAGAGACTGCGTCTTGATTGCAGCGAGGACTGTGGAAACTCTGGGACGC---------------------AGGGGGTGGGAGATCCTCAAA---TATCTG---GGGAATCTTGTAGTG------TATTGGGGACAGGAACTAAGG---AATAG-TGCTGTTAGTTTGCTTGATGCCACA---GCAATAGCAGTAGCTGAAGGAACAGATAGGATCATAGAAGTAGCACAAGTAATTTTT---------AGAGCT---------ATTCTTCATATACCTAGAAGAATAAGACAGGGTTTGGAAAGGGCT------TTGCAA---TAA----------------AATGGGGGGCAAGTGGTCAAAA------AGTTGTATAGTTGGATGGCCTGAGGTAAGGGAAAGAATGAGG------------CGAGCT------------------------------------------------------------GCTCCAGCA------------------------GCAGATGGAGTAGGAGCAGTGTCTCAAGATTTAGATAGGCGTGGGGCAATCACAATCAGA---AATACAGCAACTACAAATAGGGAC------TGTGCCTGGCTGGAAGCA---CAAACAGAT---------GAG------GAGGTAGGCTTTCCGGTCAGACCTCAGGTACCGGTAAGACCAATGACTTACAAGGCAGCTTTTGATCTTGGCTTCTTT---TTA---AAAGAAAAGGGG---GGACTGGATGGGCTAATTTACTCC---AAGAAAAGACAAGACATCCTTGAT------CTGTGGGTTTATCACACACAAGGTTTCTTCCCTGATTGGCAAAACTACACACCAGGGCCAGGGGTCAGATACCCATTGACCTTTGGATGGCCATTCAAGCTAGTACCAGTTGATCCAAGGGAAGTAGAGGAGGCTACTGCAGGAGAGAACAGCTGCCTGCTACACCCCATCTGCCAGCATGGACTAGAGGATGACGAGAAAGAAGTGTTAAAGTGGCAGTTTGACACGACCCTAGCACGGAGACACATAGCCCGA---GAGCTGCATCCGGAGTTTTAC------------------------------------AAAGACTGCTGA
		</sequence>
		<sequence>
			<taxon idref="K|1987|COD|MH705156"/>
			ATGGGTGCGAGAGCGTCAGTATTAAGCGGG---GGAAAATTAGATGCATGGGAAAGAATTCGGTTGAGGCCAGGGGGAAAGAAAACATATAAGATGAAACATTTAGTATGGGCAAGCAGGGAACTAGACCGATTTGCACTTAACCCTAGCCTTTTAGAGACAGCAGATGGCTGTCGGCAGATAATAAGCCAAATCCAACCATCCCTTCAA---ACAGGATCAGAGGAGCTTAAATCACTATTTAACACAGTAGTAGTCCTCTATTATGTACATCAAAGAATAGAGGTAAGGGACACCAAGGAAGCTTTAGACAAGCTAGAGGAAGAACAAAAGAAA------------------------GCTCAG---CAAAAA---------------------------------ACACAA---CAAGCAGCGGCT---------------------GACAAAGGG---------------------------------------------GTCAGTCAAAATCACCCACAGCACAGATCA---TGGGGGCAAATGGTACACCAGCCACTATCACCCAGAACTTTAAATGCATGGGTAAAAGTAGTAGAAGAGAAGGCTTTTAACCCAGAAGTAATACCCATGTTTACAGCATTATCAGAAGGAGCCACTCCACAAGATTTAAACTCTATGCTAAACACAATAGGGGGACATCAAGCAGCCATGCAAATGTTAAAAGATACTATCAATGAGGAAGCT---GCAGAATGGGACAGGTTACATCCAGTGCATGCAGGGCCTATCCCACCAGGCCAGATGAGAGAGCCTAGGGGGAGTGATATAGCAGGAACCACTAGCAACCTTCAGGAACAAATAGCATGGATG---ACA---------AGCAAC---CCACCTGTCCCAGTGGGAGAAATCTATAAAAGATGGATAATCCTGGGATTAAATAAAATAGTAAGAATGTATAGCCCTGTCAGCATTTTGGACATAAAACAGGGGCCACAAGAACCCTTTAGAGACTATGTAGATAGGTTCTTTAAAACCCTAAGAGCTGAACAAGCTTCACAGGATGTAAAAAATTGGATGACAGACACCCTGTTGGTCCAAAATGCAAACCCAGATTGTAAGACCATTTTAAAAGCGATGGGACCAGGAGCTTCATTAGAAGAAATGATGACAGCATGTCAGGGAGTGGGAGGACCTAGCCATAAAGCAAGGGTTCTGGCTGAGGCAATGAGCCAGGCAACA---------------------CATACAGCTGTA---ATGATG---CAGAGAGGTAAC------------ATTAAG---GGT---CAAAGAAGAGTTGTTAAGTGTTTCAACTGTGGCAAAGAAGGA---CACATAGCCAGAAATTGCAGGGCCCCTAGAAAAAAGGGCTGTTGGAAATGTGGGAAGGAAGGACATCAGATGAAAGACTGCACT------------GAGAGACAGGCTAATTTTTTAGGGAAGATTTGGCC---TTCCAACAA---AGG---GAG---GCCAGGAAA---TTTTCTTCAGAA---------------------CAGACC------------------AGAGCCAACAGC------------------------------------------------------------CCCACCAGC------------AGAGAGCTTCGGGTT---CGG---------------GGAAGAAAT---AACCCCCTC------------------TCCGAGGCAGGAGAC------------------GAAAGA---------CAA------------------------------GGA---ACAGGG---------TCCTCCTTTAACTTCCCTCAAATTACTCTTTGGCAGCGACCCCTAGTTACAATAAAAGTAGGGGGACAGTTAAAGGAAGCTCTATTAGATACAGGAGCAGATGATACAGTATTA---GAAGATATAAATTTGCCAGGAAAATGGAAACCAAAAATGATAGGGGGAATTGGAGGTTTTATCAAAGTAAAACAGTAT---GAGGACATAATTATAGAGATTGAAGGAAAAAAGGCTATAGGTACAGTATTAGTAGGACCTACGCCTGTC------AACATAATTGGAAGGAACATGTTGACTCAGATTGGTTGTACTTTAAATTTTCCAATTAGTCCTATTGAAACTGTACCAGTCAAATTAAAGCCAGGAATGGATGGCCCAAAGGTTAAACAATGGCCATTGACAGAAGAAAAAATAAAAGCACTAACAGAAATATGTACAGATATGGAAAAAAAAAAAAAAAAATCAAAAAAAAAGCCAGAAAATCCATACAAT---ACTCCAATATTTGCCATAAAG---AAAAAAGACAGTACTAAA---TGGAGAAAATTAGTAGATTTCAGAGAACTTAGTAAAAGAACCCAAGATTTTTGGGAAGTTCAATTAGGAATCCCACATCCT---GCTGGATTG---AAGAAG---AAAAAATCTGGGACGGTATTGGATGTGGGGGATGCATAT---TTTTCAGTTCCCTTAGATCCAGATTTCAGGAAGTACACTGCATTCACCATACCCAGTATCAACAATGAGACACCAGGAATTAGATATCAGTACAATGTGCTTCCACAGGGATGGAAGGGATCACCAGCAATATTCCAATGTAGC---ATGACAAAAATCTTAGAGCCCTTTAGAGTAAAAAATCCAGAAATAGTTATATACCAATACATGGATGATTTGTATGTAGGGTCTGACTTAGAAATAGGGCAACATAGAGCAAAAATAGAGGAACTAAGAAGTCATCTATTGAGATGGGGATTTACTACACCAGACAAAAAGCATCAGAAAGAACCCCCATTTCTTTGGATGGGGTATGAACTCCATCCTGACAAATGGACAGTGCAG---CCTATACAACTGCCAGAC---AAG---------GAAAGCTGGACGGTCAATGATATACAGAAGTTAGTGGGAAAACTAAATTGGGCAAGTCAGATCTATTCAGGGATTAAAGTAAGACAACTATGTAAACTCCTCAGGGGGGCCAAAGCATTAACAGACATAGTACCATTAACTGCAGAAGCAGAGCTTGAATTGGCAGAGAACAGA---GAGATTCTAAAAGAACCAGTGCAGGGGGCATATTATGACCCATCAAAAGACTTAATAGCAGAAATACAAAAGCAAGGGCAAGGCCAATGGACATTTCAAATATATCAAGAACCATATAAAAATCTGAAAACAGGGAAGTATGCAAGAATG---AGGTCTGCCCACACTAATGATGTAAAACAATTAACAGAAGCAGTGCAAAAAGTAGCCAGAGAATGCATAGTAATATGGGGAAAGACCCCTAAGTTTAGACTACCCATACAAAAAGAGACATGGGAGATATGGTGGACAGAATATTGGCAGGCCACCTGGATCCCTGAATGGGAGTTTGTTAATACCCCTCCTCTAGTAAAA---TTATGGTACCAG---TTAGAAACAGATCCCATAGCAGGAGCAGAA---ACTTTCTATGTAGATGGGGCAGCTAATAGAGAAACAAAAAGGGGAAAAGCAGGATATGTTACTGACAGAGGAAGACAAAAAGTTGTCTCCCTAACTGAAACAACAAATCAGAAAGCTGAATTACAAGCAATCCATTTAGCTTTACAGGATTCAGAATCAGAAGTAAACGTAGTAACAGACTCACAGTATGTATTAGGGATCATTCAAGCACAACCAGATAAAAGTGAATCAGAGCTAGTTAATCAAATAATAGAGCAACTAATACAGAAGGACAAGGTCTATCTGTCATGGGTACCAGCACACAAAGGAATAGGAGGAAATGAACAAGTAGATAAATTAGTTAGTTCTGGAATCAGGAAGGTACTATTTCTAGATGGAATAGATAAAGCTCAG---GAA---GAACATGAAAAATATCACAACAATTGGAGAGCAATGGCTAGTGATTTTAATCTGCCACCAGTAGTAGCCAAAGAGATAGTAGCTAGCTGTGATAAATGT---CAGCTAAAAGGGGAAGCCATGCATGGACAAGTAGACTGTAGTCCAGGGATATGGCAATTAGACTGTACACATTTAGAAGGTAAAATTATCCTGGTAGCAGTCCATGTAGCTAGTGGCTATATAGAAGCAGAAGTCATCCCAGCAGAAACAGGACAGGAAACAGCCTACTTCATATTAAAAATGGCAGGAAGATGG---CCAGTAAAAGTAATACATACAGACAATGGCAGCAACTTCACCAGTACTGCGGTTAAGGCAGCC---TGTTGGTGGGCAGGTATCCAGCAGGAATTCGGAATTCCCTACAATCCCCAAAGTCAAGGA---GTAGTAGAATCTATGAATAAAGAATTAAAGAAAATCATAGGACAGGTAAGAGATCAAGCTGAACATCTTAAAACAGCAGTACAAATGGCAGTATTCATCCACAATTTTAAAAGAAAAGGGGGGATTGGGGGGTAC---------------------------------------------------AGTGCAGGG---------------------GAAAGAATA---GTAGACATAATAGCAACAGACATACAAACTAAAGAATTACAAAAACAAATTACAAAAATTCGAAATTTTCGGGTTTATTACAGGGACAGCAGAGACCCAATTTGGAAAGGACCAGCAAAGCTACTCTGG---AAAGGTGAAGGGGCAGTAGTAATACAA------GACAATAGTGAAATAAAGGTAGTACCAAGAAGAAAAGCAAAGATCATTAGAGATTATGGAAAACAGATGGCAGGTGATGATTGTGTGG---CAGGTAGACAGAATGAGG---ATTAACACATGGAAAAGTTTAGTAAAA---TATCATATGTATATTTCAAGGAAAGCTACAGGATGGTTTTATAGACATCACTATGAAAGTAGGCATCCAAGAATAAGTTCAGAAGTACACATCCCACTAGGG---------GATGCTAAATTAGTAGTAACAACATATTGGGGTCTGCATACAGGGGAAAGGGAATGGCATTTG---GGTCAGGGAGTCTCCATAGAA---TGGAGGCAGAGGAAGTATAGCACACAA---GTAGACCCTGGCCTGGCAGACCAGCTGATTCATATGCACTATTTTGATTGTTTTTCAGACTCTGCCATAAGGAAAGCCTTATTAGGACTTAGAGTTAGTCCTAGGTGTGAATATCAAGCAGGACATAAC---AAGGTAGGATCCCTACAATATTTGGCACTAACAGCACTAATAGCTCCAAAA------AGGGCAAAGCCACCTTTGCCTAGTGTTAGGAAACTAGTAGAGGATAGATGGAACAAGCCCCAGAGGACCAGGGGCCACAGAGGGAGCCATACAATGAATGGACACTAGAGATTTTAGAAGAGCTTAAGAGAGAAGCTGTTAGACATTTTCCTAGACCATGGCTCCATAGCTTAGGACAGCATATCTATAATACTTATGGAGATACTTGGGAAGGAGTTGAAGCTATAATAAGAACACTGCAACAACTATTG---TTTATC---CAT------TTCAGAATTGGGTGCCACCATAGCAGAATAGGCATT------ATGCGA---------CAGAGAAGAGGGAGG------AATGGAGCCAGTAGATCCTAACATAGAGCCCTGGAACCAG-CCAGGAAGTCAACCTAAAACTGCTTGTAACCAGTGCTATTGTAAAAAGTGTTGCTATCATTGTCAAATGTGCTTTTTAAAGAAAGGCTTAGGCATTTCCTATGGCAGGAAGAAGC------GGAGAC---------AGCGACGAA---GAA------CTCCTCAAGGTAGTCAGACTCATCAAATTCCTGTACCAAAGCAGTAAGTATTGCTAAAA--------------TAGTATATGTA-ATG---GTGTCT---------------------------------------------------------TTAACAGTAGGAATAGTA---GCATTAGTAGCAGCGCTAATAATAGCAATAATTGTGTGGACCATA---GTATATATAGAATATAGG---AAAGTGGTAAAACAA--GAAAGAATA------------AACTGGTTATTTAATAGAATAAGAGAA---AGAGCAGAAGACAGT---GGCAATGAGA------------------GCGAGGGAGATA---CAG---AGGAGTTGG---CAGCACTTG------GGG---------------------------------AGATGGGGCATCTTA---------TTCTTGGGAATATTGATA---ATCTGT------------------------------AGCGCT---------GCA---------AAT------AACTTG---------TGGGTCACAGTCTATTAT---GGGGTACCTGTGTGGAAAGAAGCAACAACCACT------CTATTCTGTGCATCAGATGCTAAAGCATATGTAACAGAGGTACATAATGTC---TGGGCTACACATGCCTGTGTACCCACAGACCCCAACCCACAAGAAGTAGTCCTG---GAAAATGTAACAGAAAATTTTAACATGTGGAAAAATAGCATGGTAGAGCAGATGCATACAGATATAATCAGTTTATGGGATGAAAGC---CTAAAA---CCA---TGTGTAAAGTTGACCCCTCTCTGTGTCACTTTAACCTGTACCAATGCTACGGTAACCATCACCAATGGGCACAGC----------------------------------------------------------------------------------CAATGCACAACGTGGCCGGGTGGAAAACACAGTAGCCTA---AAAAACTGCTCTTTCAATATAACCACAGTAATAAAAGATAAAAAGAAAAACGAATACGCGATTGGGTATAGATCTGATGTAGTACCAATTAGTAGT------------------------------------------------------------------------------------GATAATAGTAGTGAATATAGGTTAATAAATTGTAATACCTCAATGGGTACACAGGCTTGTCCAAAGGTATCCTTTGAGCCAATTCCCATACATTATTGTGCCCCAGCTGGCTTTGCGATTCTA------AAATGT---AAT---AAT------AAAGAGTTCAATGGAACAGGG---CCATGCACCAATGTCAGCACAGTACAATGTACACAT---GGAATTAAACCAGTGGTATCAACTCAACTGCTATTA---AATGGCAGCCTAGCAGAAGGAGAA------------------------------------GTAATAATTAGGTCTGAAAATATCACAGAGAATACAAAAAACATAATAGTACAGCTT------AAT------GAAACT------GTAGAGATTAATTGTACAAGGCCA-------AACAACAAT---------------------ACAAGAAAAGGTATACAT---------------------------------------------------------------ATAGGACCAGGAAAA---------ACA---TTCTATGCA---ACAGGTGAC---------ATA------ATAGGA---GATATAAGACAAGCACATTGTAACATT---AGTAGAGAGCAATGGAATAAGACTTTAACCAAAGTACAGGAAAAATTAAAA------GGATACTTT------------------------AATAAGACAATAAAATTT------CAGTCACCC---TCAGGAGGAGACCCAGAAATTACAATGCATAGTTTTAATTGTGGAGGAGAATTTTTCTACTGCAATACAACATTACTGTTTAATGATACAACTAAGAAT----------------------------------------------------------GATACAACTGAGAATGATACTATCACA------------ATCCCA---TGTAGG---ATAAAA---CAGATTATA---AACATG---TGG---------CAG---GAAGTGGGGCGAGCAATATATGCCCCT------------CCCATTGCAGGAAATATTAGC------------------TGTAGATCAAATATT---------ACAGGAATGATATTGACAAGAGATGGTGGC---------------------------------------------------------AGGAGTAATAATACAACTGAAATCTTCAGACCTGGAGGAGGAGACATGAGGGACAATTGGAGAAGTGAACTATATAAATATAAAGTAGTAAAGATTGAACCACTAGGGATAGCACCCACTAAGGCAAGAAGACGAGTGGTG---------------CAGAGAGAAAAACGAGCAGTG------GGA------ATG---GGA---GCTTTGTTCCTTGGGTTCTTGGGAACAGCAGGAAGCACTATGGGC---GCGGCGTCAATAACGCTGACGGTACAGGCCAGACAATTATTGTCTGGTATAGTGCAACAGCAAAGCAATTTGCTGAGAGCTATAGAAGCGCAACAGCATCTGTTGCAGCTCACGGTCTGGGGCATTAAACAGCTCCAGGCAAGAATCCTGGCTATAGAAAGATACCTAAAGGATCAACAGCTCCTAGGGATATGGGGCTGCTCTGGAAAACTCATCTGCACCACTAATGTGCCCTGGAACTCTAGTTGG------------AGT------------AATAAA---------------ACTCAG---GATGAGATTTGG---GGCAACATGACCTGGATGGAG---TGGGAAAAAGAGATTAACAATTACACAAACACAATATATAGGTTAATTGAAGACTCACAAAACCAGCAGGAA---AAGAATGAA---CAAGACTTA---TTGGCATTG---GACAAGTGGGCAAGTCTGTGGAAT---TGGTTTGACATA---TCACGCTGGCTGTGGTATATA---AAAATATTCATAATGATAGTAGGAGGTTTGGTAGGGTTAAGAATAATT---TTTGCTATACTTTCTATAGTAAATAGAGTCAGGCAGGGATACTCACCTTTGTCATTCCAGACCCTTACCCCAAGC------CCGAGGGGA------CACGACAGGCCCGAAGGAATCGAAGAAAGAGGTGGA---GAGCAAGACAAAGACAGATCCATTCGATTAGTGAGCGGATTCTTAGCACTTGCCTGGGACGATCTACGGAACCTGTGCCTCTTCAGCTACCACCACTTGAGAGACTTAATCTTAATTGTAGCGAGGACTCTGGAC---------------------AGGGGACTGAGGGGGGGTTGGGAAGCCCTCAAA---TATCTG---TGGAACCTTGTGCAG------TATTGGGGTCAGGAACTAAAG---AATAG-TGCTATTAGCTTACTTAATACCACA---GCAATAGTAGTAGCTGAGGGGACAGACAGGGTTATAGAAATTTTGCAAAGAGCTGGT---------AGAGCT---------CTTCTTCACATACCTAGAAGAATAAGGCAGGGTTTCGAAAGGGCA------TTACTA---TAA----------------AATGGGGGGCAAGTGGTCAAAA------AGTAGTATAGTGGGATGGCCTGCTGTAAGGGAAAGAATGAGA------------CGAACT---------------------------------------------------------------CCAGCA------------------------GCTGATGGAGTGGGAGCAGTGTCTCAAGACCTAGATAAACATGGGGCAATCACAAGCAGC---AATACTGGGGCTACTAATGCTGAC------TTGGCCTGGCTGGAGGCG---CAAGAGGAA---------GAA------GAAGTAGGTTTTCCAGTCAGACCTCAGGTACCTTTAAGACCAATGACTTATAACGCAGCTTTTGATCTCAGTCACTTT---TTA---AAAGAAAAGGGG---GGACTGGAAGGGTTAGTTTATTCC---AAGAAAAGACGAGAGATCCTTGAT------CTGTGGGTCTATCACACACAAGGCTTCTTCCCTGATTGGCAGAACTACACACCAGGGCCAGGGGTCAGATATCCACTGACCTTGGGATGGTGCTTTAAGCTAGTACCAGTTGATCCAGAGGAAGTAGAAGAGGCAAATGAAGGAGAGAACAACTGCTTGTTACATCCTATGAGTCTACATGGAATGGAGGACGAAGAAGGAGAAGTGTTAAGATGGAAGTTTGACAGCCAACTAGCACTGAGACACATAGCCAGA---GAGAGACATCCGGAGTTCTAC------------------------------------AAAGACTGCTGA
		</sequence>
		<sequence>
			<taxon idref="K|1996|CMR|AJ249239"/>
			ATGGGTGCGAGAGCGTCAGTATTAAGCGGG---GGAAAATTAGATGCATGGGAAAAGATTCGGTTACGGCCAGGGGGAAAGAAAAAATATAAACTGAAACATCTAGTATGGGCAAGCAGGGAGCTAGAACGATTTGCACTCAACCCTGGCCTTTTAGAGACAACAGAAGGCTGTCGGCAAATAATAACACAAATACAGCCATCCATTCAA---ACAGGATCAGAAGAGATTAAATCACTATATAATACAATAGCAGTCCTCTATTTTGTACATCAAAAGATAGAGGTAAAAGACACCAAGGAAGCCTTAGACAAACTAGAGGAAGAACAAAACAAA------------------------AGTCAG---CGAAAG---------------------------------ACACAA---CAAGAAGCAGCT---------------------GACAAAGGG---------------------------------------------GTCAGTCAAAATTACCCTATAGTACAGAATCTGCAGGGGCAAATGGTACACCAGGCCCTATCACCTAGAACTTTAAATGCATGGGTGAAGGTAATAGAGGAGAAGGCTTTCAGCCCAGAAGTAATACCCATGTTTACAGCATTATCAGAAGGAGCCACTCCACAAGATCTAAACACCATGCTAAACACAGTGGGGGGACATCAAGCAGCCATGCAAATGTTAAAAGATACTATCAATGATGAAGCT---GCAGAATGGGACAGGTTACACCCAGTGCATGCAGGGCCTATCCCACCAGGCCAAATGAGAGAACCGAGGGGGAGTGACATAGCAGGAACTACCAGCACCCTTCAGGAACAAATAGCATGGATG---ACA---------AGCAAC---CCACCTGTCCCAGTGGGGGAAATCTATAAAAGATGGATAATCCTGGGTTTAAACAAAATAGTAAGAATGTATAGCCCTGTCAGCATTTTGGACATAAGACAAGGGCCAAAAGAACCCTTTAGAGACTATGTAGATAGGTTCTTTAAAACCCTAAGAGCTGAACAAGCCACACAGGAAGTAAAGAATTGGATGACAGACACCCTGTTGGTCCAAAACGCAAACCCAGATTGTAAGACCATTTTAAAAGCGTTGGGACCAGGGGCTTCATTAGAAGAGATGATGACAGCATGTCAGGGAGTGGGAGGGCCTAGCCATAAAGCAAGAATTTTGGCTGAGGCAATGAGCCAGGTAACA---------------------AATCCAGTTGTA---ATGATG---CAGAAAGGCAAC------------TTTAAG---GGC---CATAGAAAAATTGTTAAGTGCTTCAACTGTGGCAAAGAAGGG---CACATAGCCAGAAATTGCAGGGCCCCTAGAAAAAAGGGCTGTTGGAAATGTGGGAAGGAAGGACATCAGATGAAAGACTGCACT------------GAGAGACAGGCTAATTTTTTAGGGAAAATCTGGCC---TTCCCACAA---GGG---GAG---GCCAGGGAA---TTTTCTTCAGAG---------------------CAGACC------------------AGAGCCAACAGC------------------------------------------------------------CCCACCAGC------------AGAGAGCTTCGGGTT---CGG---------------GGAGGAGAT---AACCCCCTC------------------TCCGAGGCAGGAGAC------------------CAAAGA---------CAA------------------------------GGA---ACAGAG---------CCCTCCTTTAACTTCCCTCAAATCACTCTTTGGCAACGACCCATTGTCACAATAAAAGTAGGGGGACAGTTAAGAGAAGCTCTATTAGATACAGGAGCAGATGATACAGTATTA---GAAGAAATAAATTTGCCAGGAAAATGGAAACCAAAAATGATAGGGGGAATTGGAGGTTTTATCAAAGTAAGACAATAT---GATCAAGTACTTATAGAAATTTGTGGACAAAAGGCTATAGGTACAGTATTAGTAGGACCTACACCTGTC------AACATAATTGGACGAAACCTGTTGACTCAGATTGGTTGTACTTTAAATTTTCCAATTAGTCCTATTGAAACTGTACCAGTAAAATTAAAGCCAGGAATGGATGGCCCAAAGGTTAAACAATGGCCATTAACAGAAGAAAAAATAAAAGCATTAACAGAAATTTGTACAGAAATGGAAAAAGAAGGAAAAATTTCAAAAATTGGGCCTGAGAATCCATATAAC---ACTCCAGTGTTTGCCATAAAG---AAAAAAGACAGTACTAAA---TGGAGAAAATTAGTAGATTTTAGAGAACTCAATAAAAGAACTCAAGACTTCTGGGAAGTTCAATTAGGAATACCACATCCA---GCAGGATTA---AAAAAG---AAAAAATCAGTAACAGTACTGGATGTGGGGGATGCATAT---TTTTCAGTCCCTTTAGATAAAGACTTCAGGAAGTATACTGCATTCACTATACCTAGTATTAACAATGAAACACCAGGGGTTAGATATCAGTACAATGTGCTACCACAAGGATGGAAAGGATCACCAGCAATATTCCAACATAGC---ATGACAAAAATCTTAGAGCCCTTTAGAATAAAAAATCCAGAAATGGTTATATACCAATACATGGATGATTTATATGTAGGGTCTGACTTAGAAATAGGGCAACCTAGAACAAAAATAGAGGAACTAAGAGAACATCTATTGAAATGGGGATTTACCACACCAGACAAAAAGCATCAGAAAGAACCCCCATTTCTTTGGATGGGATATGAACTCCATCCTGACAAATGGACAGTGCAG---CCTATACAACTGCCAGAC---AAG---------GATAGCTGGACTGTCAATGATATACAGAAGTTAGTGGGAAAATTAAATTGGGCAAGTCAAATATATCCAGGGATTAAAGTAAAACAATTGTGTAAACTCCTTAGGGGAGTCAAAGCACTAACAGACATAGTACCATTAACTGCAGAAGCAGAGTTAGAATTAGCAGAGAACAGA---GAGATTCTAAAAGAGCCAGTGCATGGGGTATATTATGACCCATCAAAAGACTTAATAGCAGAAATACAGAAACAAGGGAATGACCAATGGACATATCAAATATATCAAGAGCCACATAAAAATCTGAAAACAGGGAAGTATGCAAGAATG---AGATCTGCCCACACTAATGATGTAAAGCAATTAACAGAAGCAGTGCAAAAAATAGCCACAGAAGGCATAGTAATATGGGGAAAAACTCCTAAATTTAGACTACCCATACAAAAAGAAACATGGGAGACATGGTGGACAGAATATTGGCAAGCCACCTGGATCCCTGAATGGGAGTTTGTCAATACTCCTCCCCTAGTAAAA---CTATGGTACCAG---TTAGAAACAGAACCCATAGTAGGGGCAGAA---ACTTTCTACGTAGATGGGGCAGCTCATAGGGAAACTAAAAAGGGAAGAGCAGGATATGTTACTGACAGAGGAAGACAAAAGGTTGTCTCCATAACTGAAACAACAAATCAGAAAGCTGAATTACAAGCAATCTGTTTAGCTTTACAGGATTCAGGATCAGAAGTAAACATAGTAACAGACTCACAGTATGCATTAGGAATCATTCAAGCACAGCCAGATAAAAGTGAATCAGATTTAGTTAATCAAATAATAGAGCAATTAATAAAAAAGGAAAGGATCTACCTATCATGGGTACCAGCACACAAAGGAATTGGAGGAAATGAACAAGTAGATAAATTAGTCAGTGCTGGAATCAGGAAAGTGCTATTTCTAGATGGAATAGATAAGGCTCAA---GAA---GAACATGAAAAATATCATAACAACTGGAGAGCAATGGCTAGTGATTTTAATCTGCCACCTATAGTAGCCAAAGAAATAGTAGCTAGCTGTGACAAATGT---CAGCTAAAAGGGGAAGCCATACATGGACAAGTAGACTGTAGTCCAGGAATATGGCAATTAGATTGTACACATTTAGAAGGAAAAATTATCCTGGTAGCAGTCCATGTAGCTAGCGGCTATATAGAAGCAGAAGTTATCCCAGCAGAAACGGGACAAGAAACAGCCTACTTTATACTAAAATTAGCAGGAAGATGG---CCAGTAAAAGTAATACATACAGACAATGGCACCAATTTCACCAGCACTGTGGTTAAGGCAGCC---TGTTGGTGGGCAGGTGTCAAGCAGGAATTTGGGATTCCCTACAATCCCCAAAGCCAAGGA---GTAGTAGAATCTATGAATAAAGAATTAAAGAAAATCATAGGACAGGTAAGGGATCAGGCTGAACATCTCAAAACAGCAGTACAAATGGCAGTATTCATCCACAATTTTAAAAGAAAAGGGGGGATTGGGGGGTAC---------------------------------------------------AGTGCAGGG---------------------GAAAGAATA---GTAGATATAATAGCAACAGACATACAAACTAAAGAATTACAAAAACAAATTTTAAACATTCAAAAATTTCGGGTTTATTACAGGGACAGCAGAGAACCAATTTGGAAAGGACCAGCAAAGCTACTCTGG---AAAGGTGAAGGGGCAGTAGTAATACAA------GACAACAGTGAAATAAAGGTAGTACCAAGAAGAAAAGCAAAGATTATTAGGGATTATGGAAAACAGATGGCAGGTGATGATTGTGTGG---CAGGTAGACAGGATGAGG---ATTAATACTTGGAAAAGTTTAGTAAAA---TACCATATGCATATTTCAAAGAAAGCTAACCGATGGTATTATAGACATCACTATGAAAGCAGGCATCCAAAAATAAGTTCAGAAGTACACATCCCACTAGGG---------GATGCAGAGTTAGTAGTAACAACATATTGGGGTCTGCTTACAGGAGAAAGGGACTGGCATTTG---GGTCAGGGAGTCTCCATAGAA---TGGAGGCTGAAAAGGTACAGAACACAA---GTAGAACCTGACCTAGCAGACCAACTAATTCATATATATTATTTTGATTGTTTTTCAGAATCTGCAGTAAGGAAGGCCATATTAGGACATAGAGTTAGTCCTAGGTGTGAATGTCAAGCAGGACATAAC---AAGGTAGGATCCTTACAATATTTGGCACTCACAGCATTAGTAGCTCCAAGA------AGGCCAAAGCCACCTGTGCCTAGTGTTAAGAAACTAGTAGAGGATAGATGGAACAAGCCCCAGAAGACCAGGGGCCACAGAGGGAGCCAAACAATGAATGGACATTAGAGATTTTGGAGGAGCTTAAGAGAGAAGCTGTTAGACATTTTCCTAGGCCATGGCTCCATAATCTGGGACAGCATATCTATACAACTTATGGGGATACTTGGGAAGGACTTGAAGCTATAATAAGAATATTGCAACAACTACTG---TTTATT---CAT------TTCAGAATTGGGTGCCACCATAGCAGAATAGGCATT------ATACCA---------CAGAGAAGAGGGAGA------AATGGATCCAGTAGATCCTAACATAGAGCCCTGGAACCAA-CCAGGAAGTCAGCCTAAAACTGCTTGTAACCAGTGCTATTGTAAACGGTGTTGCTATCATTGCCAAATATGCTTTTTAAAGAAGGGCTTAGGCATTTCCAATGGCAGGAAGAAGA------GGAGAC---------CCCGACGAA---CAA------CTCCTTACAACAGTGAGAACCATCAAGATCCTCTACGAAAGCAGTGAGTAGTGCTAAGT---------------AGTACATGTA-ATG---GTGTCC------------------------------------------------------TTAGCAATT---TCAATAGTA---GCATTAGTAGTAGCACTAATATTAGCAATAATTGTATGGACCATA---GTATATATAGAATATAGG---AAATTGGTAAAACAA--AAAAGAATA------------AACTGGTTAATAGATAGAATAAGAGAA---AGAGCAGAAGACAGT---GGCAATGAGA------------------GTGAGGGGGATG---CAG---AGGAATTGG---CAGACATTG------GGG---------------------------------AACTGGGGCATCTTA---------TTCTTGGGAATATTGATA---ATCTGT------------------------------AGCAAT---------GCA---------GAC------AAATTG---------TGGGTCACAGTCTATTAT---GGGGTACCTGTGTGGAAAGAAGCAACACCCACT------CTATTCTGTGCATCAGATGCTAAAGCATATGAGAAGGAGGTACATAATGTC---TGGGCTACCCATGCCTGTGTACCCACGGACCCCAACCCACAAGAAGTAGAGATG---GAAAATGTAACAGAAAACTTTAACATGTGGAAAAATAACATGGTAGAGCAGATGCATACAGATATAATCAGTTTATGGGATGAAAGC---CTAAAA---CCT---TGTGTAGAGTTAACCCCTCTCTGTGTCACTTTAAATTGTACTGATTACAAAGGAACCAATAGCACCAATAAT-------------------------------------------------------------------------------------------GCAACTAGCACTGTGGTAAGCCCAGCAGAAATA---AAAAATTGCTCTTTCAATATAACCACAGAAATAAAAGATAAGAAGAAAAAGGAATCTGCACTTTTCTATAGACTTGATGTACTGCCACTTAATGGCGAG---------------------------------------------------------------------------GGTAATAACAGTAGTACTGAATACAGGCTAATAAATTGTAATACCTCAACCATTACACAGACTTGTCCAAAAGTAACCTTTGAGCCAATTCCCATACATTATTGTGCCCCAGCTGGCTTTGCGATTCTA------AAGTGT---AAG---GAT------AAAAGGTTCAATGGGACAGGA---CCATGTAAAAATGTCAGCACAGTACAATGTACACAT---GGAATTAAACCAGTGGTATCAACTCAACTGCTGTTA---AATGGCAGCCTAGCAGAAGAAGAG------------------------------------ATAATAATTAGGTCTGAAAATATTACAGATAATACAAAAAACATAATAGTACAGCTT------AAT------GAAACT------GTACAAATTAATTGTACAAGGCCA-------AACAACAAT---------------------ACAAGAAAAAGTATACAT---------------------------------------------------------------ATGGGACCAGGAAAA---------GCA---TTCTATACA---ACAGGTGAT---------ATA------ATAGGA---GATATAAGACAGGCACATTGCAACATT---AGTGGAGAAAAATGGAACATGACTTTAAGCAGAGTAAAGGAAAAGCTAAAA------GAACATTTTAAG---------------------AATGGAACAATAACATTT------AAACCACCAAACCCAGGAGGAGACCCAGAAATTCTAACGCACATGTTTAATTGTGCAGGAGAATTTTTCTACTGCAATACAACAAAACTGTTTAATGAGACA-------------------------------------------------------------------------GGGGAGAATGGTACTATCACA------------CTCCCA---TGTAGA---ATAAAG---CAGATTATA---AACATG---TGG---------CAG---AAAGTGGGAAAAGCAATATATGCCCCT------------CCCATTGCAGGAAGTATTAAC------------------TGTAGCTCAAATATT---------ACAGGAATGATATTGACAAGAGATGGTGGT------------------------------------------------------------AATAATACTCATAATGAGACCTTCAGACCTGGAGGAGGAGACATGAGGGACAATTGGAGAAGTGAACTGTATAAATATAAAGTAGTACAGATTGAACCACTAGGAATAGCACCCACCAGGGCCAGGAGAAGAGTGGTG---------------CAGAGAGAAAAAAGAGCAGTA------GGA------TTA---GGA---GCTGTGTTCTTTGGATTCTTGGGAGCAGCAGGAAGCACTATGGGC---GCGGCGTCAATAACGCTGACGGTACAGGCCAGACAATTATTGTCTGGTATAGTGCAACAGCAAAGCAATTTGCTGAGAGCTATAGAAGCGCAACAACATCTGTTACAGCTCACGGTCTGGGGCATTAAACAGCTCCGGGCAAGAATCCTGGCTGTAGAAAGATACCTAAAGGATCAACAGCTCCTAGGGATTTGGGGCTGCTCTGGAAAACTCATCTGCACCACTAATGTGCCCTGGAACTCTAGCTGG------------AGT------------AATAAA---------------TCTTGG---GAAGAGATTTGG---AACAACATGACCTGGATGGAG---TGGGAAAAAGAGATTGGCAATTACTCAGACACAATATATAAGTTAATTGAAGAATCACAAACCCAGCAGGAA---AAGAATGAA---CAAGATTTA---TTGGCATTG---GACAAATGGGCAAGTCTGTGGAAT---TGGTTTGACATA---ACAAAATGGCTATGGTATATA---AAAATATTCATAATGATAATAGGAGGCTTGATAGGTTTAAGAATAGCT---TTTGCTGTGCTTTCTGTAGTAAATAGAGTCAGGCAGGGATACTCACCTTTGTCATTTCAGACCCTTATCCCAACC------TCGAGGGGA------GCAGACAGACCCGAAGGAATCGAAGAAGAAGGTGGA---GAGCAAGACAAAAACAGATCAGTTCGATTAGTGAGCGGCTTCTTAGCGCTTGCCTGGGACGATCTGCGGAACCTGTGCCTCTTCAGCTACCGCCAATTGAGAAACTTAATCTTAATTGTGACGAGGATCCTGGAA---------------------AGGGGACTGAGGGGGGGTTGGGAAGCCCTCAAA---TATCTG---TGGAACCTTGTACAG------TATTGGAGTCAGGAACTAAAG---AATAG-TGCCATTAGCTTGCTTAATACCACA---GCAATAGCAGTAGCTGGAGGAACAGATAGAATTATAGAAATAGGACAAAGAGCTTTT---------AGAGCT---------TTACTTCACATACCTAGAAGAATAAGACAGGGTCTCGAAAGAGCT------TTACTA---TAA----------------AATGGGTGGCAAGTGGTCAAAA------AGTAGTATAGTTGGATGGCCTGCTATAAGGGAAAGAATGAGA------------CGAGCACGACCAGCAGCAGAC------------------------------AGGGTGGGAACA---CAACCAGCA------------------------GCAGACGGGGTGGGAGCAGTATCTCAAGACCTGGCTAGACATGGGGCAGTCACAAGCAGC---AATACTTCACACAATAATCCTGAT------TGTGCCTGGCTGGAAGCA---CAGGAGGAA---------GAG------GAAGTAGGTTTTCCAGTCAGACCTCAGGTACCATTAAGACCAATGACTTATAAGGCAGCTTTTGATCTCGGCTTCTTT---TTA---AAAGAAAAGGGG---GGACTGGATGGGCTAATTTACTCC---AAGAAAAGACAAGAAATCCTTGAT------CTGTGGGTTTATCACACACAAGGTTTCTTCCCTGATTGGCAAAACTACACACCAGGGCCAGGGATCAGATACCCACTGACCTTTGGGTGGTGCTACAAGCTAGTACCAGTTGATCCAGCAGAAGTAGAAGAGACCACAGAAGGAGAGGACAACTGCCTGTTACACCCCATAAACCAGCATGGAATGGAGGATGAACACAGAGAAATATTAATGTGGAAGTTTGACAGTTCCCTAGCACGAAGACACGTAGCCCGA---GAGCTGCATCCGGACTACTAC------------------------------------AAAGACTGCTGA
		</sequence>
		<sequence>
			<taxon idref="U|1983|COD|AF286236"/>
			ATGGGTGCGAGAGCGTCAGTATTAAGCGGG---GGAAAATTAGATGCATGGGAAAAAATTCGGCTAAGGCCAGGGGGACGCAAAAAATATAGACTAAAACATCTAGTATGGGCAAGCAGGGAGCTGGAAAAATTCGCAATTAACCCTGGTCTTTTAGAGACGGCAGAGGGCTGTCAACAAATAATTGGACAGCTACAACCAGCTCTTCAG---ACAGGATCAGAGGAACTTAAATCAATATATAATCTTGTAGCAACCCTCTATTGCGTACATCAAAGGATAGAGGTAAAAGACACCAAAGAAGCTTTAGATAAGATAGAGGAAGTACAAAACAAA------------------------GGCAAA---CAAAAA---------------------------------GCTCAA---CAGGCAGCAGCT---------------------GACAAAGGA------------AGCAACAGTCAG---------------------GTCAGCCAAAATTATCCTATAGTACAGAATATGCAAGGGCAAATGGTACATCAGGCCATATCACCTAGAACTTTAAATGCATGGGTAAAAGTAATAGAAGAAAAGGCCTTCAGCCCAGAAGTAATACCCATGTTTTCAGCATTATCAGAAGGAGCCACCCCACAAGATTTAAACACCATGTTAAACACAGTGGGGGGACATCAAGCAGCCATGCAAATGTTAAAAGATACTATAAATGAGGAAGCT---GCAGATTGGGACAGGTTACATCCAGTGCATGCAGGGCCTATCCCACCAGGCCAGATGAGGGAACCAAGGGGAAGTGATATAGCAGGAACCACTAGTACCCTTCAGGAACAAATAGGATGGATG---ACA---------AGCAAT---CCACCCATCCCAGTGGGAGACATCTATAAGAGATGGATAATCCTGGGATTAAATAAAATTGTAAGAATGTATAGTCCTGTCAGCATTTTGGACATAAAACAAGGTCCAAAAGAACCCTTTAGAGATTATGTGGACAGATTCTTTAAAGTTTTAAGAGCTGAGCAATCTTCACAGGAAGTAAAAAATTGGATGACAGACACCTTGTTGATTCAAAATGCAAACCCAGATTGTAAGACCATTTTAAAAGCATTAGGAACAGGGGCTACACTAGAGGAAATGATGACAGCATGTCAGGGAGTGGGAGGACCCAGCCATAAAGCAAGAGTGTTGGCTGAGGCAATGAGTCAGACAAAT------------------------ACAGCCATA---ATGATG---CAGAGAGGCAAC------------TTTAAG---GGC---CCAAGAAGAATTGTTAAATGTTTCAACTGTGGCAAAGAAGGG---CATATAGCCAAAAATTGCAGGGCCCCTAGGAAAAAGGGCTGTTGGAAATGTGGAAGGGAAGGACACCAAATGAAAGACTGCACT------------GAGAGACAGGCTAATTTTTTAGGGAAAATTTGGCC---TTCCAACAA---GGG---GAG---GCCAGGGAA---TTTTCTTCAGAA---------------------CAGACC------------------AGAGCCAACAGC------------------------------------------------------------CCCACCAGC------------AGAGAGCTTCGGGTT---CGG---------------AGAGGAGAC---AACCCCCTC------------------GCCGAAGCAGGAGCC------------------GAGGGA---------CAA------------------------------GGAGTCCCTCTA---------CCCTCCTTTAACTTCCCTCAAATCACTCTTTGGCAGCGACCCCTCGTTACAGTAAAAATAGGGGGACAGCTAAAAGAAGCTCTATTAGATACAGGAGCAGATGATACAGTAGTA---GAAGAAATGACTTTGCCAGGAAAATGGAAACCAAAAATGATAGGGGGAATTGGAGGTTTTATCAAAGTAAGACAGTAT---GATCAAATACTCATAGAAATTTGTGGAAAGAAGGCTATAGGTACAGTATTAGTAGGACCTACACCTGTC------AACATAATTGGAAGAAATATGTTGACTCAAATTGGTTGCACTTTAAATTTTCCAATTAGTCCTATTGAAACTGTACCAGTAAAATTAAAGCCAGGAATGGATGGCCCAAAGGTGAAACAATGGCCATTGACAGAAGAAAAAATAAAAGCATTAACAGAAATTTGTCTAGAAATGGAAAAGGAAGGGAAAATTTCAAAAATTGGGCCTGAAAATCCATACAAC---ACTCCAGTATTTGCTATAAAA---AAGAAGGACAGTACTAAG---TGGAGAAAATTAGTAGATTTCAGAGAACTCAATAAAAGGACTCAAGATTTCTGGGAAGTTCAATTAGGAATACCACACCCA---GCAGGGTTA---AAAAAG---AAAAAATCAGTAACAGTACTGGATGTGGGAGATGCATAT---TTTTCAGTCCCGTTAGATGAAAATTTCAGGAAATATACTGCCTTCACCATACCTAGTATAAATAATGAGACACCAGGGATTAGATATCAGTACAATGTGCTTCCACAGGGATGGAAAGGATCACCAGCAATATTCCAGAGTAGC---ATGACAAAAATCTTAGAGCCCTTTAGAAAAGAAAATCCAGAGATAGTTATCTACCAATACATGGATGATTTGTATGTAGGCTCTGACTTAGAAATAGGGCAGCATAGAGCAAAAATAGAGGAGTTGAGAGCTCATCTATTGAGATGGGGATTTACCACACCAGACAAAAAACATCAGAAAGAACCTCCATTTCTTTGGATGGGATATGAACTCCATCCTGACAAATGGACAGTACAG---CCTATACAGCTGCCAAAC---AAA---------GATGATTGGACTGTCAATGATATACAGAAGTTAGTAGGAAAACTAAATTGGGCAAGTCAGATTTATCCAGGGATCCAAGTAAGGCAACTGTGTAAACTACTTAGGGGAACCAAAGCACTAACAGACATAGTGCCAATGACTAAAGAGGCAGAATTAGAATTGGCAGAGAACAGA---GAGATTCTAAAAGAACCAGTACATGGAGTATATTATGACCCATCAAAAGACTTAGTAGCAGAAATACAGAAGCAAGGGCAAGACCAATGGTCATATCAAATTTACCAAGAGCCATTTAAAAACCTGAAAACAGGAAAATATGCAAAAAGG---AGGTCTGCCCACACTAATGATGTAAAACAGCTAACAGAAGCAGTGCAAAAAATATCTATGGAAAGCATAGTAATATGGGGAAAGATTCCTAAATTCAAACTACCCATACAAAAGGAAACATGGGAGTCATGGTGGACAGATTATTGGCAAGCCACCTGGATCCCTGAGTGGGAGTTTGTCAATACCCCTCCTCTAGTAAAG---TTATGGTACCAG---TTAGAAAAAGACCCCATAATGGGAGCAGAG---ACTTTCTATGTAGATGGGGCAGCTAACAGGGAGACAAAAAAGGGAAAAGCAGGATATGTTACTGACAGAGGAAGACAAAAAGTTATTTCCCTAACTGAAACAACAAATCAGAAAGCAGAACTACAAGCACTTTATCTCGCATTGCAGGATTCAGGATTAGAAGCAAACATAGTAACAGATTCACAGTATGCATTAGGAATCATTCAAGCACAACCAGATAGCAGTGAATCAGAGTTAGTCAATCAAATAATAGAACAGTTAATAAAAAAGGAAAAAGTCTACCTGTCATGGGTGCCAGCACACAAAGGGATTGGAGGAAATGAACAAGCAGATAAATTAGTCAGTGCCGGGATCAGGAAAGTACTATTTTTGGATGGAATAGATAAGGCTCAA---GAG---GAGCATGAAAGATATCATAGCAATTGGAGAGCAATGGCTAGTGATTTTAATCTGCCACCTATAGTAGCAAAAGAAATAGTAGCCAGCTGTGATAAATGT---CAGCTAAAAGGGGAAGCCATGCATGGACAAGTAGACTGCAGTCCAGGGATATGGCAATTAGATTGTACACACCTAGAGGGAAAAGTTATTCTGGTAGCAGTCCATGTAGCCAGTGGCTATCTAGAAGCAGAAGTTATCCCGGCAGAAACAGGACAGGAAACAGCATACTTTGTACTAAAACTAGCAGGAAGATGG---CCAGTAACAGTAATACATACAGACAATGGCAGCAATTTCACCAGTGCTGCAGTCAAAGCAGCC---TGCTGGTGGGCAGGGATCCAACAGGAATTTGGAATTCCCTACAATCCCCAAAGCCAAGGA---GTAGTAGAATCCATGAATAAAGAATTAAAGAAAATCATAGGGCAGGTAAGAGATCAAGCTGAACACCTTAAGACAGCAGTACAAATGGCAGTATTCATTCACAATTTTAAAAGAAAAGGGGGGATTGGGGGGTAC---------------------------------------------------AGTGCAGGG---------------------GAAAGAATA---ATAGACATAATAGCAACAGACATACAAACTAAAGAATTACAAAAACAAATTACAAAAATTCAAAATTTTCGGGTTTATTACAGAGACAGCAGAGACCCGATTTGGAAAGGACCAGCAAAACTACTCTGG---AAAGGTGAAGGAGCAGTAGTCATACAA------GACAATAGTGAAATAAAGGTAGTGCCAAGAAGGAAAGCAAAGATCATTAGGGACTATGGAAAACAGATGGCAGGTGATGATTGTGTGG---CAAGTAGACAGGATGAGA---ATTAAAACATGGAACAGTTTAGTAAAA---CATCACATGTATATTTCAAAGAAAGCTAAGGGATGGGTTTATAAACACCACTATGAAAGCACTAATCCAAGAATAAGTTCAGAAGTACACATCCCTCTAGGG---------AATGCTAGAATAGTAGTAACAGCATATTGGGGTCTGCATACAGGAGAAAGAGACTGGCATTTA---GGTCAGGGAGTCTCCATAGAA---TGGAGGCAGGGAAGGTACAGCACACAA---ATAGACCCTGACCTGGCAGACCAACTAATCCACCTGCATTATTTTGATTGTTTTTCAGACTCTGCCATAAGGAAAGCCATATTAGGACACATAGTTAGCCCTAGGTGTGAATACCAAACAGGACATAAC---AAGGTAGGATCTCTACAATATTTGGCACTGACAACATTAGTAGCACCAACA------AAGAGAAAGCCACCTTTGCCTAGTGTCAGGAAACTAGTAGAAGATAGATGGAACAAGCCCCAGAAGACCAAGGGCCACAAAGGGAGCCATACAATGCATGGACACTAGAACTTTTAGAGGAACTTAAGCATGAAGCTGTTAGACATTTTCCTAGGCCGTGGCTTCATAACTTAGGACAGTATATCTATAATACCTATGGGGATACTTGGCAAGGAGTTGAAGCTATAATAAGAAGTCTGCAACAACTACTG---TTTATC---CAT------TTCAGAATTGGGTGCCAACATAGCAGGATAGGCATT------ACTCGG---------CAGAGAAGAGCAAGG------CATGGACCCAGTAGATCCTAGGCTAGAGCCATGGAATCAC-CCAGGAAGTCAGCCCAAAACTGCTTGCAACAGTTGCTATTGTAAAAGGTGTTGCTTACATTGTCAAGTTTGCTTTATGACAAAAGGCTTAGGAATTTCCTATGGCAGGAAGAAGC------GGGGAA---------AGCGACGAA---GAA------CTCCTCAGAGCGGTCCGAATCATCAAAATATTGTATCAAAGCAGTAAGTACT----------------------------ACCA-ATG---TCCATT------------------------------------------------------TTGCAAATAGTAGCAATAGTA---GCAATAATAGTAGCATTAATCTTAGCAATAGTTGTGTGGACCATA---GTATACATAGAATATAAG---AGACTGTTAAGACAA--AGAAAAATA------------GATTGGTTAATTGATAGAATAAGGGAA---AGAGCAGAAGACAGT---GGCAATGAGA------------------GTGAAGGAGATA---CAG---AGGAATTAT---CAACACTTG------TGG---------------------------------AAATGGAGCCTGATA---------ATTTTAGGAATGATAATG---ATATGT------------------------------AAAGCT---------ATA---------GAA------AAATCG---------TGGGTCACAGTCTATTAT---GGGGTACCTGTGTGGAAAGATGCAGAAACCACT------CTATTTTGTGCATCAGATGCTAAGGCATATGAGAAAGAATCGCATAATGTC---TGGGCTACACATGCCTGTGTACCCACAGACCCCAGCCCACAAGAGCTAGTTTTG---GGAAATGTAACAGAAAACTTTAACATGTGGAAGAATAAAATGGTAGAGCAGATGCATGAGGATATAATCAGTTTATGGGATCAAAGC---CTTAAG---CCA---TGTGTAAAGTTAACCTTTCTTTGTGTCACTTTAAACTGTATTGATGTAAAGAATAGTACTAAC-------------------------------------------------------------------------------------------------------------AATAACACTGAAGAAGCTACCATC---ACAAATTGCTCCTTCAAGGTACCCACAGAACTGAAAGATAAGACGGAGACAGTACATACACTTTTTTATAAACTGGATGTAGTGCCACTTAATGTGACAAAT------------------------------------------------------------------------AATTCTAGTATAAGTAGTACCTATAGGTTAATAAATTGTAATACCTCAACCATTACACAGGCTTGTCCAAAGGTATCCTTTGAGCCAATTCCTATACATTATTGTGCCCCTGCTGGTTTTGCGATTCTA------AAGTGT---AAT---GAT------AAGAAGTTCAATGGAACAGGA---CCATGCAAAAATGTCAGCACAGTACAATGCACACAT---GGAATTAGGCCAGTGGTGTCAACTCAATTACTATTA---AATGGCAGTTTATCAGAAGAAGAG------------------------------------GTAATAATTAGATCTGAAAATATCACAAACAATGCCAAAACCATAATAGTACAGCTT------AAT------GAGACT------GTAAAAATTAATTGTACCAGACCCGGA-TCCGACAAGAAG---------------------ATAAGACAAAGTATACGT---------------------------------------------------------------ATAGGACCAGGAAAA---------GTA---TTCTATGCA---AAAGGTGGA---------ATA------ACAGGA------------CAAGCACATTGTAACATT---ACAGATGGGGAATGGAGGAATACTTTACAACAGGTAGCTATCGCATTAAGA------AGACAATTTAAT---------------------AATAAATCAATAATATTT------AACTCATCC---TCAGGAGGGGACATAGAGATTACAACACATACTTTTAACTGTGGAGGAGAGTTTTTCTATTGCAACACATCAGAGCTGTTTACTGGTATTTGGAATGGTACTTGGGATAAG-------------------------------AATTGCACTAGCACTGAGAGTAATTGCACTGGAAATATTACA------------CTCCCA---TGCAGG---ATAAAA---CAAGTGGTA---AGAACA---TGG---------CAG---GGAGTAGGACAAGCAATGTATGCCCCT------------CCTATCGAAGGGACAATTAGG------------------TGCTCATCAAATATT---------ACAGGTCTACTATTGACAAGAGATGGTGGT------------------------------------------------------AATGGCAATGCAACTCAAAATGAGACCTTTAGACCTGGAGGAGGAGACATGAAAGATAATTGGAGAAGTGAATTGTATAAGTATAAAGTAGTAAAAATTGAACCACTAGGAGTAGCACCCACCAGGGCAAAAAGAAGAGTGGTG---------------GAGAGAGAAAAAAGAGCAGTG------GGG------ATG---GGA---GCTTTGTTTCTCGGGTTCTTGGGAGCAGCCGGAAGCACTATGGGC---GCGGCGTCAATGGCGCTGACGGCACAGGCCAGACAATTATTGTCTGGTATAGTGCAGCAGCAAAACAATTTGCTGAGGGCTATAGAGGCGCAACAGCATCTGTTGCAACTCACAGTCTGGGGCATTAAACAGCTCCAGGCAAGAGTCCTGGCTGTGGAAAGATACCTAGAGAGTCAACAGCTCCTAGGGCTTTGGGGCTGCTCTGGAAAACTCATCTGCACCACTACTGTGCCCTGGAACTCTAGCTGG------------AGT------------AATAAA---------------TCCTTG---GATAACATTTGG---GACAATCTGACCTGGATGGAG---TGGGATAGAGAAATTAGCAATTACACACAAGTAATATATGGGTTGCTTGAAGACTCACAAAAACAGCAGGAA---AAGAGTGAA---AAAGATTTA---CTGGAATTG---GATAAGTGGGCAAGTCTGTGGAAC---TGGTTTGACATA---ACAAATTGGTTGTGGTATATA---AAAATATTCATAATGATAGTAGGAGGCTTGATAGGCTTAAGAATAGTT---TTTACTGTGTTTTCTATAATAAATAGAGTTAGGCAGGGATACTCACCTTTGTCTTTCCAGACCCTCCTCCCAACC------CCGAGGGGA------CCCGACAGGCCAGGAAGAACCGAAGAAGAAGGTGGA---GAAGAAGACAACAACAGATCCGTTCGATTAGTGAACGGATTCTTAGCACTTGCCTGGGAAGACCTGCGGAGCCTGTGCATCTTCAGCTACCACCGCTTGAGAGACTTAATCTTGATTGTAGTA---------------------------------AAGGGACTGCGACGGGGGTGGGAAGCACTCAAA---TACCTG---GGGAATCTTGTGCTG------TATTGGGGTCAGGAACTAAAG---AATAG-TGCTATTAGTTTGCTTAATGCCACA---GCAATAGTAGTAGCTGAGGGAACAGATAGAATTATAGAAGTGGGACAAAGAATTTGT---------AGGGCT---------ATTCTCAATATACCTAGAAGAATAAGACAGGGTTTCGAAAGGGCT------TTACTG---TAA----------------AATGGGTAACAAATGGTCAAAA------CAA------------TGGCCTGCTATAAGGGAGAGAATGAGA------------CGAGCTAGGCCAGCAGCT------------------------------------------------GAGCCAGCA------------------------GCAGATGGAGTAGGAGCAGCATCTCGAGACTTAGAGAAATATGGGGCAATCACAAGCAGC---AATACAGCAGAAACTAATGAGGCC------TGTGCCCAGCTAGAAGCAGCGCAGGAGGAC---------GGG------GAAGTAGGCTTTCCAGTCAGACCTCAGGTACCTTTAAGACCAATGACCTATAAGGCAGCTTTTGATCTCGGCTTCTTT---TTA---AAAGAAAAGGGG---GGACTGGATGGGCTAATTTACTCC---AAGAAAAGACAAGAGATCCTTGAT------CTGTGGGTCTATAACACACAAGGTTACTTCCCAGATTGGCAGAACTACACACCAGGGCCAGGGATCAGATATCCACTGACCTTTGGATGGCCCTTCAAGCTAGTACCAGTTGATCCAAAGGAAGTAGAAGAGGCCAATGAAGGAGAGAACAACTGCTTGTTACACCCTATCTGCCAGCATGGAATGGATGATGAAGAGAAAGAAGTGTTAATGTGGAAGTTTGACAGTTCCCTAGCACGAAGACACCTAGCCCGA---GAGCTGCATCCGGAGTTTTAC------------------------------------AAAGACTGCTGA
		</sequence>
	</alignment>
	
	

	<!-- The unique patterns from 1 to end                                       -->
	<!-- npatterns=6726                                                          -->
	<patterns id="patterns" from="1" strip="false">
		<alignment idref="alignment"/>
	</patterns>
	

	<!-- This is a simple constant population size coalescent model              -->
	<!-- that is used to generate an initial tree for the chain.                 -->
	<constantSize id="initialDemo" units="years">
		<populationSize>
			<parameter id="initialDemo.popSize" value="100.0"/>
		</populationSize>
	</constantSize>

    <!-- Use ML tree generated in RAXML as starting tree            -->
    <newick id="startingTree">
((((('F2|1995|CMR|AJ249237':0.178723776383668,('F1|2006|AGO|FJ900267':0.15963453846855263,'F1|1987|COD|MH705160':0.09962206875464236):0.060808260908933875):0.03870350244614856,('K|1996|CMR|AJ249239':0.1612863329838824,'K|1987|COD|MH705156':0.147650152923253):0.051266106730679994):0.04835656582329628,(('B|1984|USA|AY352275':0.0741477346343013,('B|1984|USA|M38431':0.08708294417384177,('B|1979|USA|KJ704792':0.02686387217309244,('B|1985|USA|U69586':0.06299280499005383,('B|1978|USA|KJ704795':0.0188162959527865,('B|1985|FRA|U12055':0.06324948367001093,'B|1985|USA|AY835769':0.07741022212816329):0.007499324154672915):0.006198313348800499):0.009582116350964176):0.009106566302111263):0.011511936522500155):0.08598237284506188,(('D|2001|CMR|AY371157':0.17442601220684611,'D|1984|COD|U88822':0.09245541713628752):0.01801346522356506,((('D|1983|COD|A14116':0.06620240984291714,'D|1985|COD|M22639':0.05469810604334313):0.01670297125090403,('D|1983|COD|M27323':0.06905982848444464,(('D|1984|ZAF|AY773338':0.04606494422945878,'D|1985|ZAF|AY773339':0.16541544149070425):0.02099038842181261,('D|1985|ZAF|AY773340':0.12256632488853764,'D|1986|ZAF|AY773341':0.10604165176525454):0.010475383097892255):0.050043136354109286):0.00883697021767127):0.03936407380349649,('D|1987|COD|MH705152':0.0988877070984795,((('D|1998|UGA|AF484502':0.12581428291615776,'D|2007|UGA|KC596071':0.09539642233899265):0.009586503984260863,('D|1999|UGA|AF484481':0.09928136595556436,'D|1993|UGA|AY713418':0.09618725582572252):0.006785153221127993):0.004166130159648174,(('D|1999|UGA|AF484519':0.11590810430467796,'D|1991|UGA|AB485651':0.0871996869076695):0.013384592447672816,('D|1999|UGA|AF484487':0.11319131030569551,'D|1999|UGA|AF484480':0.08984178084946215):0.008443060854362638):0.003398897960769809):0.06689895237193505):0.015140805906280641):0.0058871957102267225):0.052314879321238794):0.08420613959672835):0.026748709535540316,('J|2002|COD|KY392776':0.2921352143082095,('A2|1987|COD|MH705163':0.17849330630723242,('A4|2002|COD|AM000055':0.23555219585207438,(('A1|1985|UGA|M62320':0.1340881587146796,'A1|2002|COD|KU168256':0.17523315630430075):0.019676302505740484,(('A1|1992|RWA|AB287376':0.11080287234650088,((('A1|2006|KEN|KT022378':0.15689206397112043,(('A1|1997|KEN|AY322190':0.0781859349468409,(('A1|2005|TZA|KX907364':0.13037650841599713,'A1|2006|TZA|KX907423':0.12827362432614914):0.010933944327732203,('A1|1999|KEN|AF457065':0.13792141021084342,'A1|2004|TZA|KX907343':0.1342238825230067):0.012793230721976356):0.013174435415385877):0.01378514802469033,'A1|1986|KEN|AF539405':0.09030492665057088):0.010659781047045125):0.0028608977927850887,('A1|2008|RWA|KU749424':0.1845255345492678,(('A1|2006|KEN|FJ623478':0.12389953585292385,'A1|2001|TZA|AY253314':0.10541881941662484):0.009433740060325935,(('A1|2008|TZA|KY658694':0.12210257085884008,'A1|2002|KEN|EU110094':0.12472773575419743):0.011343861340561201,(('A1|2006|KEN|FJ623476':0.11357878598963045,'A1|2006|KEN|KT022381':0.12284746796668972):0.015238643490990467,('A1|2009|UGA|KP109490':0.1518446501471971,'A1|2011|KEN|KF716475':0.1436495513518451):0.014605170510348708):0.00484716190055301):0.006421882312697247):0.00844024915069741):0.008219248449726768):0.01024701530153671,'A1|2006|KEN|FJ623480':0.12942364727859568):0.010984585328902008):0.014500334909994694,'A1|2008|CMR|KP718928':0.1833697364669462):0.01843255944716804):0.037123226356886696):0.01892324449724525):0.09019711781088763):0.015652586748757857):0.009868617860838591,('U|1983|COD|AF286236':0.22919357734169798,((('C|2002|ZAF|DQ351235':0.1083661889308179,'C|2003|ZAF|AY772691':0.14766231276564068):0.04309094031049404,(('C|2001|TZA|AY253320':0.14912495709222184,(('C|2008|ETH|KU319549':0.1943511220604207,'C|1986|ETH|U46016':0.12894586560037113):0.023491919851512166,'C|2004|KEN|KT022362':0.16971263127325226):0.01432699019053002):0.002499013550005702,((((((('C|2004|ZAF|DQ164121':0.15929649819509056,('C|1999|BWA|AF443086':0.1301162748887995,(('C|2000|BWA|AF443103':0.10669006117528262,'C|2000|BWA|AF443097':0.11737497778495792):0.015016639536726661,('C|1989|ZAF|JN188292':0.0630029344859051,('C|2003|ZMB|FJ496197':0.11949675916290814,'C|2009|ZMB|KU749426':0.13913093322123615):0.00890610027758143):0.010489711754580022):0.009855587161538781):0.0038024352172722486):0.003922925066210947,'C|1998|ZAF|AY162225':0.11629127521454002):0.010068624675381721,('C|2006|TZA|KX907391':0.13380303054495607,'C|2007|ZMB|KU749425':0.14155542087904754):0.01737728579072828):0.006206828846583801,'C|1996|ZMB|AF286225':0.12587207917259546):0.006473802930429262,(('C|2008|ETH|KU319547':0.16016531083104218,(('C|2008|ETH|KU319542':0.13357466905363585,'C|2008|ETH|KU319546':0.09725916973748333):0.020818923267143963,('C|2008|ETH|KU319533':0.1328936174526762,'C|2008|ETH|KU319538':0.21091048352080272):0.010834782670205323):0.013386482476519967):0.012348861387362298,('C|1996|SEN|MH705137':0.14805768513836887,'C|2000|ZAF|AY463233':0.11591014257419557):0.010138473378548951):0.015372749426505183):0.00668884790007912,((('C|2003|TZA|KX907407':0.16197631902800452,'C|2004|TZA|KX907392':0.12441169376387567):0.015996084106657815,(('C|2008|ZAF|KC156116':0.1555259162698363,(('C|2004|ZAF|DQ369998':0.15413382549421378,'C|2007|MWI|KP109520':0.1354766953446635):0.011126012932962281,('C|2003|ZAF|DQ445632':0.1381456728151612,'C|2000|BWA|AF443101':0.13956614907340148):0.013693239394055645):0.014809611229501585):0.013999972436076591,(((((('C|1989|ZMB|AB485647':0.07572688910113157,'C|1999|ZAF|EU293449':0.14046709950599912):0.0056754786540778035,('C|1996|ZMB|AF286224':0.10300517553872196,'C|1999|ZAF|AY228556':0.1047469441985665):0.009091258007023428):0.0023969952819594686,(('C|2005|TZA|KX907380':0.17041978616721654,'C|2003|TZA|KX907433':0.1401811289941397):0.020160772904343316,'C|2003|ZAF|DQ396384':0.11267526286535373):0.009174626336475311):0.009117596152415919,((((('C|2008|ZAF|KT183170':0.15346917075014782,'C|2000|BWA|AF443090':0.12418864883456299):0.009043009102537303,('C|2008|ZAF|KT183182':0.12318713297884287,('C|2009|MWI|KP109523':0.16400379502523593,'C|2000|BWA|AF443107':0.11090814097239338):0.011598272555709277):0.0066115477356016306):0.008308241054313659,'C|1989|SOM|AY713415':0.0821323014809478):0.005645999022815318,((('C|2014|ZAF|MH933708':0.1495353355190569,'C|2004|ZAF|DQ164105':0.1408141639709613):0.010525783548717083,(('C|2003|ZAF|DQ093596':0.1329272385632504,('C|2003|ZAF|DQ275661':0.11930456811916762,'C|2004|ZAF|DQ396396':0.13911703374737255):0.0038435158014437643):0.00650892731064423,(('C|2005|ZAF|GQ999990':0.125536921485207,'C|2003|ZAF|AY901981':0.12671650303641346):0.01643408054386475,(((((('C|2003|ZAF|DQ351216':0.09127491943173016,'C|2005|ZAF|JX976713':0.08407253764794198):0.007310210700801234,('C|2003|ZAF|AY878063':0.13069364938180017,'C|2004|ZAF|DQ396382':0.10415526127709462):0.020486421890051176):0.006714863105783064,('C|2003|ZAF|DQ056407':0.14715228640705014,'C|2004|ZAF|DQ056406':0.09516686156723586):0.002939775897681296):0.004985084164503439,'C|2003|ZAF|DQ275651':0.119127502015835):0.009786283399418394,('C|2004|ZAF|AY878055':0.10465371521081429,((('C|2003|ZAF|DQ093593':0.12119104065244096,('C|2003|ZAF|DQ093591':0.09419477908468232,'C|2003|ZAF|DQ369984':0.10719509560951357):0.021647770710907677):0.006669599243446733,('C|2003|ZAF|AY703908':0.13664891832509202,'C|2003|ZAF|DQ396391':0.10829358171382436):0.005711675779771885):0.006655436900653344,('C|2013|ZAF|KU749415':0.1845579942964793,'C|2003|ZAF|DQ351226':0.11788614652264945):0.015411280773268032):0.0048506413330482445):0.004295373560603388):0.004058710800120768,((('C|2005|ZAF|DQ396372':0.10562040752917906,'C|2003|ZAF|DQ396371':0.09155314783435525):0.022313848768041433,(('C|2013|ZAF|MH933713':0.15688526322256824,(('C|2003|ZAF|DQ396370':0.08498901938391917,'C|2009|ZAF|KT183072':0.12695019824907866):0.010663602062921329,'C|2000|ZAF|AY463219':0.11222564779004474):0.0077252083588615905):0.012044734370363464,(('C|2009|ZAF|KT183143':0.15366130174047143,'C|2003|ZAF|AY901965':0.1185360603131228):0.015691954454316426,('C|1999|ZAF|AY043175':0.0822282193160393,'C|2003|ZAF|AY772693':0.09435379007147437):0.00879888792305522):0.005598567924215592):0.004158240358447862):0.0051979348973345,'C|2000|ZAF|AY585266':0.13042728112322144):0.001910229880849934):0.0077963035358332156):0.004661526348722411):0.006991847437199716):0.005616338338855997,'C|2004|ZAF|DQ093598':0.15453911863719216):0.00964577472644762):0.005010881682393997,('C|2005|ZAF|GQ999986':0.15247988108411953,('C|1999|ZAF|EU293450':0.11556888154528266,'C|2008|MWI|KC156218':0.15696672574141046):0.021380648627966015):0.00475550578470324):0.0036376498970719373):0.004892240375189316,(('C|2000|BWA|AF443089':0.12715663016471163,('C|1999|BWA|AF443084':0.11000733938199292,('C|2004|ZAF|DQ093604':0.09895809006144585,'C|2000|BWA|AF443109':0.10824662662482176):0.03896988265997048):0.005591825687186469):0.005732989529262933,'C|1996|BWA|AF443075':0.1562458443301052):0.006760657392848646):0.0035593505734751174,(((('C|2003|ZAF|DQ369989':0.11693423831563898,(('C|2003|ZAF|AY901971':0.10866391230057715,'C|2004|ZAF|DQ445637':0.12315712713861227):0.02021621964835002,((('C|2002|ZAF|DQ275647':0.0883257693189069,'C|2003|ZAF|DQ351231':0.10559087304375525):0.008508043248108443,('C|2003|ZAF|DQ275656':0.10971165421799778,'C|2004|ZAF|DQ056418':0.12277942270436937):0.024528507498490504):0.010435180846791736,'C|2004|ZAF|DQ396397':0.1308428292047022):0.012647441860662245):0.008382780893675557):0.01117179607157881,'C|2003|ZAF|DQ369987':0.12220171312448236):0.006578596140124127,('C|2004|ZAF|DQ164118':0.11776677926214774,'C|2004|ZAF|DQ056415':0.1525265886139312):0.010577742766159415):0.004559214796832467,('C|2008|NGA|KX228821':0.17554152023742203,'C|1999|ZAF|EU293444':0.11135481810277986):0.012007020117721812):0.008422513539785792):0.007439896682195801):0.0036281025623930985):0.006085569597012341,'C|1998|BWA|AF443081':0.1404195620500035):0.006933598811626918):0.004725648999431731,((('C|2003|ZAF|DQ369985':0.14189714377811496,('C|2000|BWA|AF443104':0.12875491251458043,('C|2004|ZAF|DQ056414':0.09419782684845196,'C|2005|ZAF|DQ369991':0.11026614549052788):0.03769969522862182):0.006847483925888742):0.007635527505385098,('C|2001|TZA|AY253312':0.12179138514624283,((('C|2007|MWI|KC156212':0.15683771050783674,('C|2003|ZAF|DQ275649':0.11092756407481164,'C|1998|ZAF|AY158533':0.09550657192354084):0.012318823744982443):0.00725970775387913,('C|2003|ZAF|DQ351237':0.0875428462095737,'C|2003|ZAF|DQ396380':0.08909224512303099):0.039846287557528004):0.01212874640720174,'C|2003|ZAF|AY772700':0.13707107570249144):0.0063374657380643185):0.006660251771895553):0.011633491209090518,((('C|2009|ZMB|KR820337':0.1529603218120501,'C|2003|ZAF|DQ275662':0.14667256748574742):0.011951494142979135,(('C|2006|TZA|KX907368':0.13526431479513912,'C|2009|ZMB|KR820296':0.13490890104774078):0.010877558148353728,('C|2003|TZA|KX907358':0.13314035108143646,('C|2009|ZMB|KR820388':0.1526359194484762,'C|2008|MWI|KY112304':0.16038872409184657):0.016800211734780468):0.007178079882400823):0.005302483290155313):0.004599357301568241,('C|2004|ZAF|AY901974':0.13555216380358098,'C|1996|BWA|AF110972':0.13032798133475526):0.018481417185511162):0.005285608160329469):0.006544968967253484):0.005849771886855204):0.012737154597761868):0.023164158735631768,'C|2003|ZAF|DQ369980':0.18046785403121823):0.12352310525530996):0.004602631505438715);
    </newick>

	<!-- Generate a tree model                                                   -->
	<treeModel id="treeModel">
		<newick idref="startingTree"/>
		<rootHeight>
			<parameter id="treeModel.rootHeight"/>
		</rootHeight>
		<nodeHeights internalNodes="true">
			<parameter id="treeModel.internalNodeHeights"/>
		</nodeHeights>
		<nodeHeights internalNodes="true" rootNode="true">
			<parameter id="treeModel.allInternalNodeHeights"/>
		</nodeHeights>
	</treeModel>

	<!-- Statistic for sum of the branch lengths of the tree (tree length)       -->
	<treeLengthStatistic id="treeLength">
		<treeModel idref="treeModel"/>
	</treeLengthStatistic>

	<!-- Statistic for time of most recent common ancestor of tree               -->
	<tmrcaStatistic id="age(root)" absolute="true">
		<treeModel idref="treeModel"/>
	</tmrcaStatistic>
	

	<!-- Taxon Sets                                                              -->
	
	<tmrcaStatistic id="tmrca(A1)" absolute="false" includeStem="false">
		<mrca>
			<taxa idref="A1"/>
		</mrca>
		<treeModel idref="treeModel"/>
	</tmrcaStatistic>
	<tmrcaStatistic id="age(A1)" absolute="true" includeStem="false">
		<mrca>
			<taxa idref="A1"/>
		</mrca>
		<treeModel idref="treeModel"/>
	</tmrcaStatistic>
	<tmrcaStatistic id="tmrca(A2)" absolute="false" includeStem="false">
		<mrca>
			<taxa idref="A2"/>
		</mrca>
		<treeModel idref="treeModel"/>
	</tmrcaStatistic>
	<tmrcaStatistic id="age(A2)" absolute="true" includeStem="false">
		<mrca>
			<taxa idref="A2"/>
		</mrca>
		<treeModel idref="treeModel"/>
	</tmrcaStatistic>
	<tmrcaStatistic id="tmrca(B)" absolute="false" includeStem="false">
		<mrca>
			<taxa idref="B"/>
		</mrca>
		<treeModel idref="treeModel"/>
	</tmrcaStatistic>
	<tmrcaStatistic id="age(B)" absolute="true" includeStem="false">
		<mrca>
			<taxa idref="B"/>
		</mrca>
		<treeModel idref="treeModel"/>
	</tmrcaStatistic>
	<tmrcaStatistic id="tmrca(A4)" absolute="false" includeStem="false">
		<mrca>
			<taxa idref="A4"/>
		</mrca>
		<treeModel idref="treeModel"/>
	</tmrcaStatistic>
	<tmrcaStatistic id="age(A4)" absolute="true" includeStem="false">
		<mrca>
			<taxa idref="A4"/>
		</mrca>
		<treeModel idref="treeModel"/>
	</tmrcaStatistic>
	<tmrcaStatistic id="tmrca(D)" absolute="false" includeStem="false">
		<mrca>
			<taxa idref="D"/>
		</mrca>
		<treeModel idref="treeModel"/>
	</tmrcaStatistic>
	<tmrcaStatistic id="age(D)" absolute="true" includeStem="false">
		<mrca>
			<taxa idref="D"/>
		</mrca>
		<treeModel idref="treeModel"/>
	</tmrcaStatistic>
	<tmrcaStatistic id="tmrca(U)" absolute="false" includeStem="false">
		<mrca>
			<taxa idref="U"/>
		</mrca>
		<treeModel idref="treeModel"/>
	</tmrcaStatistic>
	<tmrcaStatistic id="age(U)" absolute="true" includeStem="false">
		<mrca>
			<taxa idref="U"/>
		</mrca>
		<treeModel idref="treeModel"/>
	</tmrcaStatistic>
	<tmrcaStatistic id="tmrca(J)" absolute="false" includeStem="false">
		<mrca>
			<taxa idref="J"/>
		</mrca>
		<treeModel idref="treeModel"/>
	</tmrcaStatistic>
	<tmrcaStatistic id="age(J)" absolute="true" includeStem="false">
		<mrca>
			<taxa idref="J"/>
		</mrca>
		<treeModel idref="treeModel"/>
	</tmrcaStatistic>
	<tmrcaStatistic id="tmrca(F1)" absolute="false" includeStem="false">
		<mrca>
			<taxa idref="F1"/>
		</mrca>
		<treeModel idref="treeModel"/>
	</tmrcaStatistic>
	<tmrcaStatistic id="age(F1)" absolute="true" includeStem="false">
		<mrca>
			<taxa idref="F1"/>
		</mrca>
		<treeModel idref="treeModel"/>
	</tmrcaStatistic>
	<tmrcaStatistic id="tmrca(K)" absolute="false" includeStem="false">
		<mrca>
			<taxa idref="K"/>
		</mrca>
		<treeModel idref="treeModel"/>
	</tmrcaStatistic>
	<tmrcaStatistic id="age(K)" absolute="true" includeStem="false">
		<mrca>
			<taxa idref="K"/>
		</mrca>
		<treeModel idref="treeModel"/>
	</tmrcaStatistic>
	<tmrcaStatistic id="tmrca(Cexcl66)" absolute="false" includeStem="false">
		<mrca>
			<taxa idref="Cexcl66"/>
		</mrca>
		<treeModel idref="treeModel"/>
	</tmrcaStatistic>
	<tmrcaStatistic id="age(Cexcl66)" absolute="true" includeStem="false">
		<mrca>
			<taxa idref="Cexcl66"/>
		</mrca>
		<treeModel idref="treeModel"/>
	</tmrcaStatistic>
	<tmrcaStatistic id="tmrca(F2)" absolute="false" includeStem="false">
		<mrca>
			<taxa idref="F2"/>
		</mrca>
		<treeModel idref="treeModel"/>
	</tmrcaStatistic>
	<tmrcaStatistic id="age(F2)" absolute="true" includeStem="false">
		<mrca>
			<taxa idref="F2"/>
		</mrca>
		<treeModel idref="treeModel"/>
	</tmrcaStatistic>
	

	<!-- Generate a gmrfSkyGridLikelihood for the Bayesian SkyGrid process       -->
	<gmrfSkyGridLikelihood id="skygrid">
		<populationSizes>

			<!-- skygrid.logPopSize is in log units unlike other popSize                 -->
			<parameter id="skygrid.logPopSize" dimension="50" value="1.0"/>
		</populationSizes>
		<precisionParameter>
			<parameter id="skygrid.precision" value="0.1" lower="0.0"/>
		</precisionParameter>
		<numGridPoints>
			<parameter id="skygrid.numGridPoints" value="49.0"/>
		</numGridPoints>
		<cutOff>
			<parameter id="skygrid.cutOff" value="120.0"/>
		</cutOff>
		<populationTree>
			<treeModel idref="treeModel"/>
		</populationTree>
	</gmrfSkyGridLikelihood>

	<!-- The uncorrelated relaxed clock (Drummond, Ho, Phillips & Rambaut (2006) PLoS Biology 4, e88 )-->
	<discretizedBranchRates id="branchRates">
		<treeModel idref="treeModel"/>
		<distribution>
			<logNormalDistributionModel meanInRealSpace="true">
				<mean>
					<parameter id="ucld.mean" value="1.0" lower="0.0"/>
				</mean>
				<stdev>
					<parameter id="ucld.stdev" value="0.3333333333333333" lower="0.0"/>
				</stdev>
			</logNormalDistributionModel>
		</distribution>
		<rateCategories>
			<parameter id="branchRates.categories"/>
		</rateCategories>
	</discretizedBranchRates>
	
	<rateStatistic id="meanRate" name="meanRate" mode="mean" internal="true" external="true">
		<treeModel idref="treeModel"/>
		<discretizedBranchRates idref="branchRates"/>
	</rateStatistic>
	
	<rateStatistic id="coefficientOfVariation" name="coefficientOfVariation" mode="coefficientOfVariation" internal="true" external="true">
		<treeModel idref="treeModel"/>
		<discretizedBranchRates idref="branchRates"/>
	</rateStatistic>
	
	<rateCovarianceStatistic id="covariance" name="covariance">
		<treeModel idref="treeModel"/>
		<discretizedBranchRates idref="branchRates"/>
	</rateCovarianceStatistic>
	

	<!-- The general time reversible (GTR) substitution model                    -->
	<gtrModel id="gtr">
		<frequencies>
			<frequencyModel dataType="nucleotide">
				<frequencies>
					<parameter id="frequencies" value="0.25 0.25 0.25 0.25"/>
				</frequencies>
			</frequencyModel>
		</frequencies>
		<rates>
			<parameter id="gtr.rates" dimension="6" value="1.0" lower="0.0"/>
		</rates>
	</gtrModel>

	<!-- site model                                                              -->
	<siteModel id="siteModel">
		<substitutionModel>
			<gtrModel idref="gtr"/>
		</substitutionModel>
		<gammaShape gammaCategories="6">
			<parameter id="alpha" value="0.5" lower="0.0"/>
		</gammaShape>
	</siteModel>

	<!--                                                                         -->
	<statistic id="mu" name="mu">
		<siteModel idref="siteModel"/>
	</statistic>
	

	<!-- Likelihood for tree given sequence data                                 -->
	<treeDataLikelihood id="treeLikelihood" useAmbiguities="false">
		<partition>
			<patterns idref="patterns"/>
			<siteModel idref="siteModel"/>
		</partition>
		<treeModel idref="treeModel"/>
		<discretizedBranchRates idref="branchRates"/>
	</treeDataLikelihood>
	

	<!-- Define operators                                                        -->
	<operators id="operators" optimizationSchedule="log">
		<deltaExchange delta="0.01" weight="1">
			<parameter idref="gtr.rates"/>
		</deltaExchange>
		<deltaExchange delta="0.01" weight="1">
			<parameter idref="frequencies"/>
		</deltaExchange>
		<scaleOperator scaleFactor="0.75" weight="1">
			<parameter idref="alpha"/>
		</scaleOperator>
		<scaleOperator scaleFactor="0.75" weight="3">
			<parameter idref="ucld.mean"/>
		</scaleOperator>
		<scaleOperator scaleFactor="0.75" weight="3">
			<parameter idref="ucld.stdev"/>
		</scaleOperator>
		<upDownOperator scaleFactor="0.75" weight="3">
			<up>
				<parameter idref="treeModel.allInternalNodeHeights"/>
			</up>
			<down>
				<parameter idref="ucld.mean"/>
			</down>
		</upDownOperator>
		<swapOperator size="1" weight="10" autoOptimize="false">
			<parameter idref="branchRates.categories"/>
		</swapOperator>
		<uniformIntegerOperator weight="10">
			<parameter idref="branchRates.categories"/>
		</uniformIntegerOperator>
		<subtreeSlide size="1.0" gaussian="true" weight="30">
			<treeModel idref="treeModel"/>
		</subtreeSlide>
		<narrowExchange weight="30">
			<treeModel idref="treeModel"/>
		</narrowExchange>
		<wideExchange weight="3">
			<treeModel idref="treeModel"/>
		</wideExchange>
		<wilsonBalding weight="3">
			<treeModel idref="treeModel"/>
		</wilsonBalding>
		<scaleOperator scaleFactor="0.75" weight="3">
			<parameter idref="treeModel.rootHeight"/>
		</scaleOperator>
		<uniformOperator weight="30">
			<parameter idref="treeModel.internalNodeHeights"/>
		</uniformOperator>
		<gmrfGridBlockUpdateOperator scaleFactor="1.0" weight="2">
			<gmrfSkyrideLikelihood idref="skygrid"/>
		</gmrfGridBlockUpdateOperator>
		<scaleOperator scaleFactor="0.75" weight="1">
			<parameter idref="skygrid.precision"/>
		</scaleOperator>
	</operators>
	

	<!-- Define MCMC                                                             -->
	<mcmc id="mcmc" chainLength="1000000000" autoOptimize="true" operatorAnalysis="B2no66.ops">
		<joint id="joint">
			<prior id="prior">
				<gammaPrior shape="0.05" scale="20.0" offset="0.0">
					<parameter idref="gtr.rates"/>
				</gammaPrior>
				<uniformPrior lower="0.0" upper="1.0E100">
					<parameter idref="frequencies"/>
				</uniformPrior>
				<exponentialPrior mean="0.5" offset="0.0">
					<parameter idref="alpha"/>
				</exponentialPrior>
				<ctmcScalePrior>
					<ctmcScale>
						<parameter idref="ucld.mean"/>
					</ctmcScale>
					<treeModel idref="treeModel"/>
				</ctmcScalePrior>
				<exponentialPrior mean="0.3333333333333333" offset="0.0">
					<parameter idref="ucld.stdev"/>
				</exponentialPrior>
				<gammaPrior shape="0.001" scale="1000.0" offset="0.0">
					<parameter idref="skygrid.precision"/>
				</gammaPrior>
				
				<gmrfSkyGridLikelihood idref="skygrid"/>
				
				<discretizedBranchRates idref="branchRates"/>
			</prior>
			<likelihood id="likelihood">
				<treeDataLikelihood idref="treeLikelihood"/>
			</likelihood>
		</joint>
		<operators idref="operators"/>

		<!-- write log to screen                                                     -->
		<log id="screenLog" logEvery="10000">
			<column label="Joint" dp="4" width="12">
				<joint idref="joint"/>
			</column>
			<column label="Prior" dp="4" width="12">
				<prior idref="prior"/>
			</column>
			<column label="Likelihood" dp="4" width="12">
				<likelihood idref="likelihood"/>
			</column>
			<column label="age(root)" sf="6" width="12">
				<tmrcaStatistic idref="age(root)"/>
			</column>
			<column label="ucld.mean" sf="6" width="12">
				<parameter idref="ucld.mean"/>
			</column>
		</log>

		<!-- write log to file                                                       -->
		<log id="fileLog" logEvery="10000" fileName="B2no66.log" overwrite="false">
			<joint idref="joint"/>
			<prior idref="prior"/>
			<likelihood idref="likelihood"/>
			<parameter idref="treeModel.rootHeight"/>
			<tmrcaStatistic idref="age(root)"/>
			<treeLengthStatistic idref="treeLength"/>
			<tmrcaStatistic idref="tmrca(A1)"/>
			<tmrcaStatistic idref="tmrca(A2)"/>
			<tmrcaStatistic idref="tmrca(B)"/>
			<tmrcaStatistic idref="tmrca(A4)"/>
			<tmrcaStatistic idref="tmrca(D)"/>
			<tmrcaStatistic idref="tmrca(U)"/>
			<tmrcaStatistic idref="tmrca(J)"/>
			<tmrcaStatistic idref="tmrca(F1)"/>
			<tmrcaStatistic idref="tmrca(K)"/>
			<tmrcaStatistic idref="tmrca(Cexcl66)"/>
			<tmrcaStatistic idref="tmrca(F2)"/>
			<tmrcaStatistic idref="age(A1)"/>
			<tmrcaStatistic idref="age(A2)"/>
			<tmrcaStatistic idref="age(B)"/>
			<tmrcaStatistic idref="age(A4)"/>
			<tmrcaStatistic idref="age(D)"/>
			<tmrcaStatistic idref="age(U)"/>
			<tmrcaStatistic idref="age(J)"/>
			<tmrcaStatistic idref="age(F1)"/>
			<tmrcaStatistic idref="age(K)"/>
			<tmrcaStatistic idref="age(Cexcl66)"/>
			<tmrcaStatistic idref="age(F2)"/>
			<parameter idref="skygrid.precision"/>
			<parameter idref="skygrid.logPopSize"/>
			<parameter idref="skygrid.cutOff"/>
			<parameter idref="gtr.rates"/>
			<parameter idref="frequencies"/>
			<parameter idref="alpha"/>
			<parameter idref="ucld.mean"/>
			<parameter idref="ucld.stdev"/>
			<rateStatistic idref="meanRate"/>
			<rateStatistic idref="coefficientOfVariation"/>
			<rateCovarianceStatistic idref="covariance"/>
			<treeDataLikelihood idref="treeLikelihood"/>
			<discretizedBranchRates idref="branchRates"/>
			<gmrfSkyGridLikelihood idref="skygrid"/>
		</log>

		<!-- write tree log to file                                                  -->
		<logTree id="treeFileLog" logEvery="10000" nexusFormat="true" fileName="B2no66.trees" sortTranslationTable="true">
			<treeModel idref="treeModel"/>
			<trait name="rate" tag="rate">
				<discretizedBranchRates idref="branchRates"/>
			</trait>
			<joint idref="joint"/>
		</logTree>
	</mcmc>
	
	<report>
		<property name="timer">
			<mcmc idref="mcmc"/>
		</property>
	</report>
	
</beast>
```
