## Supplementary folder with BEAST xml files for "A near-full-length HIV-1 genome from 1966 recovered from formalin-fixed paraffin-embedded tissue": Dno66.xml (part 2 of 2)

```
			ATGGGTGCGAGAGCGTCAGTATTAAGAGGC---GGAAAATTAGATACATGGGAAAGAATTAAATTAAGGCCAGGGGGAAAGAAAAGTTATAAGTTAAAACACTTAGTATGGGCAAGCAGGGAGCTGGAAAGATTTGCACTTAACCCTGGCCTTTTAGAGACAGCAGAAGGCTGTAAACAAATAATTAAACAGCTACAACCAGCTCTTCAG---ACAGGGACAGAGGAACTTAAATCATTATTCAACACAGTAGCAACTCTCTATTGTGTACATAAAGGGATACGGGTACAAGACACCAAGGAAGCCCTAGATAAGATAGAGGAAGAACAAAACAAA------------------------AGTCAG---CAAAAG---------------------------------ACACAG---CAGGCAGAAGCG---------------GCGGCTGCT---GCA---------------------AAA---------------------GCCAGTCAAAATTATCCTATAGTGCAGAATCTCCAAGGGCAAATGGTACACCAGCCACTATCACCTAGAACTTTGAATGCATGGGTAAAAGTAATAGAGGAGAAGGGTTTTAACCCCGAGGTAATACCCATGTTTACAGCATTATCAGAAGGAGCCACCCCACAAGATATGAACACCATGTTAAATACAGTGGGGGGGCATCAAGCAGCCATGCAAATGTTAAAGGATACCATCAATGAGGAGGCT---GCAGAATGGGATAGATTACATCCAGTACATGCAGGGCCCGTCGCACCAGGCCAAATGAGAGAACCAAGGGGAAGTGACATAGCAGGAACTACTAGTACCCTTCAGGAACAAATAGCATGGATA---ACA---------GCCAAC---CCACCTATTCCAGTGGGAGAAATCTATAAAAGATGGATAATTCTGGGGTTAAATAAAATAGTAAGAATGTATAGCCCTGTCAGCATTTTGGACATAAAACAAGGGCCAAAGGAACCCTTTAGAGACTATGTAGATCGGTTCTTTAAGACTTTAAGAGCTGAGCAAGCTACACAAGATGTAAAGAATTGGATGACAGACACCTTGTTGGTCCAAAATGCGAACCCAGATTGTAAGACCATTTTAAGAGCATTAGGACCAGGGGCTACATTAGAAGAAATGATGACAGCATGTCAAGGAGTGGGAGGACCTAGCCACAAAGCAAGAGTGTTGGCTGAGGCAATGAGCCAAGCCAAC---------------------AGTACAAACATA---TTGGTG---CAAAGAGGCAAT------------TTCAAA---GGC---CCTAAAAGAATTATTAAATGCTTCAACTGTGGCAAGGAAGGG---CACATAGCTAAAAATTGTAGGGCCCCTAGGAAAAAGGGCTGTTGGAAATGTGGAAGGGAAGGACACCAAATGAAAGACTGTACT------------GAGAGACAGGCTAATTTTTTAGGGAAAATCTGGCC---TTCCAACAA---AGG---GAG---GCCAGGGAA---TTTCCTTCAGAG---------------------CAGGCC------------------AGAGCCAACAGC---CCCAACAGC------------------------------------------------CCCTCCAGC------------AGAGAACCCCAGCTT---CGA---------------GGA---GAC---AACCCCCGC------------------TCCGAAGCAGGAGCT------------------GAGAGA---------CAG------------------------------GGA---------------------ACCCTTAATTTCCCTCAAATCACTCTTTGGCAGCGACCCCTTGTCACAATAAAAGTAGGGGGCCAGACAAAGGAGGCTCTCTTAGACACAGGAGCAGATGATACAGTATTA---GAAGAAATGAGTCTGCCAGGAAAATGGAAACCAAAAATGATAGGGGGAATTGGAGGCTTTATTAAAGTAAGACAATAT---GATGATATATCTATAGAAATTTGTGGAAAAAAGGCTATAGGTACAGTATTAATAGGACCTACACCTGTC------AACATAATTGGAAGAAATATGTTGACTCAGCTTGGCTGCACTCTAAATTTTCCAATCAGCACCATTGAAACTGTACCAGTAAAATTAAAGCCAGGAATGGATGGCCCAAAAGTTAAACAATGGCCATTGACAGAAGAAAAAATAAAAGCATTAACAGAAATTTGTGAAGAAATGGAAAAGGAAGGAAAAATTACAAAAATCGGGCCAGAAAATCCATATAAT---ACTCCAGTGTTTGCCATAAAA---AAGAAGGACAGTACTAAG---TGGAGAAAATTAGTAGACTTTAGGGAACTTAATAAAAGAACTCAAGACTTTTGGGAGGTTCAATTAGGAATACCGCACCCA---GCAGGGTTA---AAAAAG---AAAAAATCAGTAACAGTACTGGATGTGGGAGATGCATAT---TTTTCAGTGCCTTTATATGAAGGCTTCAGGAAATACACTGCATTCACAATACCCGGTATAAACAATGAAACACCAGGAATTAGATATCAATATAATGTGCTTCCACAGGGATGGAAAGGATCACCAGCAATATTCCAGGCTAGC---ATGACAAGAATCTTAGAGCCCTTTAGGACACAAAATCCAGAAATAGTCATCTATCAATATATGGATGATCTGTATGTAGGATCTGATTTAGAGATAGGGCAACATAGAGCAAGAATAGAAGAGTTAAAA---------------------------------------------------------------------------------------------------------------------------------------------------------------------------------------------------------------------------------------------------------------------------------------------------------------------------------------------------------------------------------------------------------------------------------------------------------------------------------------------------------------------------------------------------------------------------------------------------------------------------------------------------------------------------------------------------------------------------------------------------------------------------------------------------------------------------------------------------------------------------------------------------------------GGACCAGAAGTAAACATAGTAACAGACTCACAGTATGCATTGGGAATCATTCAAGCACAACCAGATAAGAGTGAATCAGAGTTAGTCAATCAAATAATAGAACAATTAATACAAAAGGAAAGGGTCTACCTGTCATGGGTACCAGCACATAAAGGAATAGGAGGAAATGAACAAGTAGATAAATTAGTAAGTAGTGGAATCAGGAAAGTGCTATTTCTAGATGGAATAGACAAGGCTCAA---GAA---GAGCATGAAAAGTATCACAATAATTGGAGAGCAATGGCTAGTGAGTTTAATCTACCACCTATAGTAGCAAAAGAAATAGTAGCTAGCTGTGATAAGTGT---CAGCTAAAAGGGGAAGCCATGCATGGACAAGTAGACTGTAGTCCAGGGATATGGCAATTAGATTGTACACACTTAGAAGGAAAAGTCATCCTGGTAGCAGTCCATGTAGCCAGTGGATATATAGAAGCAGAGGTTATCCCAGCAGAAACAGGACAGGAAACAGCATACTATCTACTAAAATTAGCAGGAAGATGG---CCAGTCAAGGTAATACATACAGACAATGGCCCTAATTTCACCAGTAATGCAGTTAAGGCAGCC---TGCTGGTGGGCAGGTATCCAACAGGAATTTGGGATTCCCTACAATCCCCAAAGTCAGGGA---GTAGTAGAATCCATGAATAAAGAATTAAAGAAAATCATAGGGCAGGTAAGAGATCAAGCTGAACACCTTAAGACAGCAGTACAAATGGCAGTATTCATTCACAATTTTAAAAGAAAAGGGGGGATTGGGGGGTAC---------------------------------------------------AGTGCAGGG---------------------GAAAGAATA---ATAGATATAATAGCAACAGATATACAAACTAAAGAATTACAAAAACAAATTACAAAAATTCAAAATTTTCGGGTTTATTACAGAGACAGCAGAGACCCTATTTGGAAAGGACCAGCCAAACTACTCTGG---AAAGGTGAAGGGGCAGTAGTAATACAA------GATAATAGTGACATAAAGGTAGTACCAAGGAGGAAAGCAAAGATCATCAGGGACTATGGAAAACAGATGGCAGGTGCCGATTGTGTGG---CAAGTGGACAGGATGAAG---ATTAGAACATGGAATAGTCTAGTAAAG---CACCATATGTATATTTCAAGGAGAGCTAGTGGATGGTTTTACAGACATCATTATGAAAGCGGACATCCAAAAGTAAGTTCAGAAGTACACATCCCATTAGGG---------GAGGCTAGATTGGTAATAAAAACATATTGGGGTTTGCAAACAGGAGAAAGAGAGTGGCATTTG---GGTCATGGAGTCTCCATAGAA---TGGAGATTGAGAAGCTATAGCACACAA---GTAGACCCTGGCCTGGCAGACCAGCTAATTCATATGCATTATTTTGATTGTTTTGCAGACTCTGCCATAAGAAAAGCCATATTAGGACACAGAGTTATTTCTAGGTGTGACTATCAAGCAGGACATACT---AAGGTAGGATCTCTACAATACTTAGCACTGACAGCATTGATAAAACCAAAA------AAGAGAAAGCCACCTCTGCCTAGTGTTGGAAAGTTAGTAGAGGATAGATGGAACAAGCCCCAGAAGACCAGGGGCCGCAGAGGGAACCATACAATGAATGGACACTAGAGCTTTTAGAGGAACTCAAGCAGGAAGCTGTCAGACACTTTCCTAGGCCATGGCTCCATAGCATAGGACAATATATATATGAAACCTATGGGGATACTTGGACAGGAGTAGAAGCTCTAATAAGAATTCTGCAACAATTACTG---TTTATC---CAT------TTCAGAATTGGGTGCCAGCATAGCAGAATAGGCATT------TTGCAA---------CAAAGAAGAGCAAGA------AATGGAGCCCGTAGATCCTAAACTAGAGCCCTGGAACCAT-CCAGGAAGTCAGCCTGCAACTCCTTGTAGTTCATGCTATTGTAAAAAATGCAGCTATCACTGTTTAGTTTGCTTTCAGACAAAAGGCTTAGGCATTTACTATGGCAGGAAGAAGC------GGAGAC---------AGCGACGAA---GCG------CTCCTCCAAGCAGTGAGGATCATCAAAATCCTGTATCAAAGCAGTAAGTACTATATG------------------GTAGATGTA-ATG---ATTAAT---------------------------------------TGGGTAGCAGGTGTAGATTATAGAATAGGAATAGCA---GCATTTGCAGTAGCACTAATCATAGCAATAATTGTGTGGACCATA---GTATATATAGAATATAGA---AAACTGGTAAGACAA--AGAAAAATA------------GACCTTTTAATTGAAAGAATTAGGGAA---AGAGCAGAAGACAGT---GGCAATGAGA------------------GTGATGGGGATA---CTG---AAGAATTGT---CAACAATGG------TGG---------------------------------ATATGGGGCATCTTC---------GGCTTCTTGATGCTAATG---ATTTAT------------------------------AGTGGA---------ATG---------GGA------AACTTG---------TGGGTCACAGTCTATTAT---GGGGTACCAGTGTGGAAAGAAGCAAAAGCTACT------CTATTCTGTGCATCAGATGCTAAAGCATATGAGAGAGAGGTGCATAATGTC---TGGGCTACACATGCCTGTGTACCCACAGACCCCAACCCACAAGAAATAGTTTTG---GAAAATGTAACAGAAAATTTTAGCATGTGGAAAAATGATATGGTGGATCAGATGCATGAGGATGTAATCAGTTTATGGGATCAAAGC---CTGAAG---CCA---TGTGTAAAGTTGACCCCACTCTGTGTCACTTTAAACTGTAGTGATACAAAGAATACTAGTACC----------------------------------------------------------------------------------------------------------GTAAATACTACTATGGATGGAGAAATG---AAAAATTGCTCTTTCAATATAACCACAGAGCTAAAAGATAAGAAAAAGAATGAACATGCACTTTTTTATAGACTTGATATAGTACCACTTGATGAG---------------------------------------------------------------------------------------AATTCCAGTGAGTATAGATTAATAAATTGTAATACCTCAGCCGTAACACAAGCCTGTCCAAAGGTCTCTTTTGACCCAATTCCCATACATTATTGTGCTCCAGCTGGTTATGCAATTCTA------AAGTGT---AAT---AAT------AAGACATTCAATGGAACAGGA---CCATGCAATAATGTTAGCACAGTACAATGTACACAT---GGAATTAAGCCAGTGGTATCAACTCAACTACTATTA---AATGGTAGCCTAGCAGAAAAAGAG------------------------------------ATAATAATCAGATCTGAAAATCTGACAGACAATGCCAAAATAATAATAGTACACCTT------AAT------GAATCT------ATAGAGATTAAATGTACAAGGCCC-------AACAATAAT---------------------ACAAGGAAAAGTGTGAGG---------------------------------------------------------------ATAGGACCAGGACAA---------ACA---TTTTATGCA---ACAGGAGGC---------ATA------ATAGGA---GACATAAGACAAGCACATTGTAACATT---ACTGGAACTAAATGGAATAAAACTTTAGAAGAAGTAAAGAAAAAGTTAGAA------GAGCACTTCCCT---------------------AATAAGACAATAACATTTGAACAACAACCACCC---TCAGGAGGGGACCTGGAAATTACAACACATAGCTTTAATTGTAGAGGAGAATTTTTCTATTGCAATACATCAAAATTGTTTAATAGTAGTACA----------------------------------------------------------------------AACAACGATACAACCATCACA------------CTCCCA---TGCAGA---ATAAAA---CAAATTATA---CACATG---TGG---------CAG---GAGGTAGGACGCGCAATGTATGCCCCT------------CCAGTTGCAGGAAACATAACA------------------TGTAAATCAAATATC---------ACAGGGCTACTATTAACACGTGATGGAGGG------------------------------------------------ATA---AATACAAATAATAATAACACAGAGATATTTAAACCTACAGGAGGAGATATGAGAGACAATTGGAGAAGTGAATTATATAAATATAAAGTGGTAGAAATTAAGCCATTGGGACTAGCTCCCACTGAGGCAAAAAGGAGAGTGGTG---------------GAGAGAGAAAAAAGAGCAGTG------GGA------ATA---GGA---GCTGTGTTCCTTGGGTTCTTGGGAGCAGCAGGAAGCACTATGGGC---GCAGCATCAATAACGCTGACGGTACAGGCCAGACAATTATTGTCTGGTATAGTGCAACAGCAAAGCAATTTGCTGAGAGCTATAGAGGCGCAACAACATATGTTGCAACTCACGGTCTGGGGCATTAAGCAACTCCAGACAAGAGTCCTGGCTATAGAAAGATACCTAAAGGATCAACAGCTCCTAGGACTGTGGGGCTGCTCTGGAAAACTCGTCTGCACCACTGCTGTGCCTTGGAACCTTAGTTGG------------AGT------------AATAGA---------------TCTCAA---GAGGATATTTGG---AATAACATGACTTGGATGCAG---TGGGATAGAGAAATTAACAATTACACAAACACAATATACAGTTTGCTTGAAGAATCGCAAAACCAGCAGGAA---AAAAATGAA---AAGGATTTA---CTAGCATTG---GACAGTTGGAAAAATTTGTGGAAT---TGGTTTGACATA---ACAAAGTGGCTGTGGTATATA---AAAATATTCATAATGATAGTAGGAGGCTTGATAGGCTTAAGAATAATT---TTTGCTGTGCTCTCTATAGTAAATAGAGTTAGGCAGGGATACTCACCTTTGTCGTTTCAGACCCTTATCCCAACC------CCGAGGGGA------CCCGACAGGCTCGGAGGAATCGAAGAAGAAGGTGGA---GAGCAAGACAGAGACAGATCCGTGCGATTAGTGAGCGGATTCTTAGCACTTGCCTGGGACGATCTGCGGAGCCTGTGCCTTTTCAGCTACCACCAATTGAGAGACTTCATATTGATTGTAGTGAGAGCAGTGGAACTTCTGGGACGCAGCAGTCTCAGGGGGATACAGAGGGGGTGGGAAGCCCTTAAG---TATCTG---GGAAGTCTTATACAG------TATTGGGGTCTGGAACTAAAA---AAGAG-TGCTATTAGTCTGATTGATACCATA---GCAATAGCAGTAGCTGGAGGAACAGATAGGATTATAGAAGTAATACAAAGATTTGTT---------AGAGGA---------ATCCTCCACATACCCAGAAGAATAAGACAGGGCTTTGAAGCAGCT------TTGCAA---TAA----------------AATGGGGGGCAAGTGGTCAAAA------AGCAGTATAGTTGGATGGCCTGCTGTAAGAGAAAGAATAAGA------------AGAACT------------------------------------------------------------GAGCCAGCA------------------------GCAGAGGGAGTAGGAGCAGCGTCTCAAGACTTAGATAAACATGGAGCACTTACAAGCAGC---AACACAGCAGCTACTAATGCTGAC------TGTGCCTGGCTGGAAACG---CAAGAGGAA---------GCA---GAGGAGGTGGGCTTTCCAGTCAGACCTCAAGTACCTGTAAGACCAATGACTTTTAAGGCAGCATTTGATCTCAGCTTCTTT---TTA---AAAGAAAAGGGG---GGACTGGAAGGGTTAATCTGGTCT---AAGAAAAGGCAAGAGATCCTTGAT------TTGTGGGTCTATCACACACAAGGTTACTTCCCTGATTGGCAAAACTACACAAAGGGACCAGGGATCAGATACCCACTGACCTTTGGATGGTGCTTCAAACTAGTGCCAGTTGACCCAAGGGAAGTAGAAGAGGCCAACACAGGAGAGAGCAACTGTTTGCTACACCCTATGAGCCTGCATGGAATGGAAGATGAAGACGGAGAAGTATTGAGATGGAAATTTGACAGCAGCCTAGCACGCAGACACCTGGCCCGC---GAGCTACATCCGGAGTATTAC------------------------------------AAAGACTGCTGA
		</sequence>
		<sequence>
			<taxon idref="C|2003|ZAF|DQ369990"/>
			ATGGGTGCGAGAGCGTCAGTATTAAGAGGC---GAAAAATTAGATAGATGGGAAAAAATTAGGCTAAGGCCAGGGGGAAAGAAACACTATATGTTAAAACACATAGTATGGGCAAGCAGGGAGCTGGAAAGATTTGCACTTAACCCTGGCCCTTTAGAAACATCAGAAGGTTGTAAACAAATAATGCAACAGCTACGACCAGCTCTTCAG---ACAGGAACAGAGGAACTTAGATCATTATACAACACAATAGCAACTCTCTATTGTGTACATGAGAAGATAGATGTACGAGACACCAAGGAAGCCTTAGACAAGATAGAGGCAGAACAAAACAAA------------------------AGTCAG---CAAAAA---------------------------------ACACAG---CAGGCAAAAGCG------------------GCTGAC---GGG---------------------AAA---------------------GTCAGTCAAAATTATCCTATAGTGCAAAATCTTCAAGGGCAAATGGTACATCAATCCCTATCACCTAGAACCTTGAATGCATGGGTAAAAGTAATAGAGGAAAAGGCTTTTAGCCCAGAAGTAATTCCCATGTTTACAGCATTATCAGAAGGAGCCACCCCACAAGATTTAAACACTATGTTAAATACAGTGGGGGGACATCAAGCAGCCATGCAAATGTTAAAGGATACCATCAATGAAGAGGCT---GCAGAATGGGATAGAGTACATCCAGTACATGCAGGGCCTATTGCACCAGGCCAAATGAGAGAACCAAGGGGAAGTGACATAGCAGGAACTACTAGTACCCTTCAGGAACAAATAGCATGGATG---ACA---------AGTAAC---CCACCTGTTCCAGTGGGAGAAATCTATAAAAGATGGATAATTCTGGGGTTAAATAAAATAGTGAGAATGTATAGCCCTGTCAGCATTTTGGACATAAGACAAGGGCCAAAGGAACCCTTTAGAGACTATGTAGACCGGTTCTTCAAAACTTTAAGAGCCGAACAAGCTACACAAGATGTAAAAAATTGGATGACAGAAACTTTGTTGGTCCAAAATGCAAACCCAGATTGTAAGACCATTTTAAGAGCATTAGGACCAGCGGCCACATTAGAAGAAATGATGACAGCATGTCAGGGAGTGGGGGGACCTGGCCACAAAGCAAGAGTGTTGGCTGAGGCAATGAGCCAAGCAAAT------------------------ACAAACATA---ATGATG---CAAAAAAGCAAT------------TTTAAA---GGC---TCCAAAAGAATTGTTAAATGTTTCAACTGTGGTAAGGAGGGG---CACATAGCCAGAAACTGCAGGGCCCCTAGGAAAAAAGGCTGTTGGAAATGTGGAAAGGAAGGACACCAAATGAAAGACCGTACT------------GAGAGGCAGGCTAATTTTTTAGGGAAAATTTGGCC---TTCCCACAA---GGG---GAG---GCCAGGAAA---CTTCCTTCAGAA---------------------CAGACC------------------AGAGCCAACAGC------------------------------------------------------------CCCACCAGC------------AGAGAGCTTCAAGTT---CGA---------------GGA---GAC---ACCCCTCGC------------------TCCGAAGCAGGAGCC------------------GAAAGA---------CAG------------------------------GGA---------------------ACCCTTAACTTCCCTCAAATCACTCTTTGGCAGCGACCCCTTGTCACAATAAGAGTAGGGGGCCAGATAAAGGAGGCTCTCTTAGACACAGGAGCAGATGATACAGTATTA---GAAGACATAAATTTGCCAGGAAAATGGAAACCAAAAATGATAGGGGGAATTGGAGGCTTTATCAAAGTAAGACAATAT---GATCAAATACTTATAGAGATTTGTGGGAAAAAGGCTATAGGTACAGTATTAGTAGGGCCTACACCTGTC------AACATAATTGGAAGGAATATGTTGACCCAGCTTGGATGTACATTAAATTTTCCAATTAGTCCCATTGAAACTGTACCAGTACAACTGAAGCCAGGAATGGATGGCCCAAAAGTTAAACAATGGCCATTGACAGAAGAGAAAATAAAAGCATTAACAGCAATTTGTGATGAAATGGAGAAAGAAGGAAAAATTACAAAAATTGGGCCTGAAAATCCATATAAC---ACTCCAATATTTGCCATGAAA---AAGAAGGACAGTACTAAG---TGGAGAAAATTAGTAGATTTCAGGGAACTTAATAAAAGAACTCAAGACTTTTGGGAGGTTCAATTAGGAATACCACACCCA---GCAGGGTTA---AAAAAG---AAAAAATCAGTGACAGTACTGGATGTGGGGGATGCATAT---TTTTCAGTTCCTTTATATGAAGGCTTCAGGAAATATACTGCATTCACCATACCTAGTATAAACAATGAAACACCAGGGGTTAGATATCAATATAATGTGCTTCCACAGGGATGGAAAGGATCACCAGCAATATTCCAAAGTAGC---ATGACAAAAATCTTAGAGCCCCTTAGAGCAAAAAATCCAGAAATAGTCATCTATCAATATATGGATGACTTGTATGTAGGATCCGACTTAGAAATAGGACAGCATAGAGCAAAAATAGAGGAGTTAAGAGAACATCTATTAAAATGGGGATTTACCACACCAGACAAGAAACATCAGAAAGAACCCCCATTTCTTTGGATGGGGTATGAACTTCATCCTGACAAATGGACAGTACAG---CCTATACAGCTGCCAGAA---AAG---------GATAGCTGGACTGTTAATGATATACAGAAGTTAGTGGGAAAATTAAACTGGGCAAGTCAGATTTACCCAGGGATTAAAGTAAAGCAACTTTGTAAACTCCTTAGGGGGGTCAAGGCACTAACAGACATAGTACCACTAACTGAAGAAGCAGAATTAGAATTGGCAGAGAACAGG---GAAATTCTAAAAGAACCAGTACATGGAGTATATTATGACCCATCAAAAGACTTGATAGCTGAAATACAGAAACAGGGGCAGGACCAATGGACATATCAAATTTACCAAGAACCATTCAAAAATTTGAAAACAGGGAAGTATGCAAAAATG---AGGACTGCCCACACTAATGATGTAAAACAATTAACAGAGGCAGTGCAAAAAATAGCCTTAGAAAGCATAGTAATATGGGGAAAGACTCCTAAATTTAGACTACCTATTCAGAAAGAAACATGGGAGATATGGTGGACAGACTATTGGCAAGCCACCTGGATTCCTGATTGGGAGTTTGTTAATACTCCTCCCCTAGTAAAA---TTATGGTACCAG---CTGGAGAAAGAACCCATAGTAGGAGTAGAA---ACTTTCTATGTAGATGGAGCAGCTAATAGAGAAACTAAAATAGGAAAAGCAGGGTATGTTACTGACAGAGGAAGGCAGAAAATTGTTCCTCTTAGTGAAACAATAAATCAGAAGACTGAATTAAAAGCAATTCAACTAGCTTTGCAGGATTCAGGATCAGAAGTAAACATAGTAACAGACTCACAGTATGCATTAGGAATCATTCAAGCACAACCAGATAAGAGTGAATCAGAGTTAGTTAACCAAATAATAGAACAGTTAATAAAAAAGGAAAGGGTCTACCTGGCATGGGTACCAGCACACAAAGGAATTGGAGGAAATGAACAAGTAGACAAATTAGTAAGTAGTGGAATCAGGAAAGTGTTGTTTCTAGATGGAATAGATAAGGCTCAA---GAA---GAGCATGAAAAGTATCACAGCAATTGGAGAGCAATGGCTAGTGAGTTTAATCTGCCACCCATAGTAGCAAAAGAAATAGTAGCTAGCTGTGATAAATGT---CAGCTAAAAGGGGAAGCCATACATGGACAAGTAGACTGTAGTCCAGGGATATGGCAATTAGATTGTACACATTTAGAAGGAAAAGTCATCCTGGTAGCAGTCCATGTAGCCAGTGGCTACATGGAGGCAGAGGTTATTCCAGCAGAAACGGGACAAGAAACAGCATACTATATACTAAAATTAGCAGGAAGATGG---CCAGTCAAAGTAATACATACAGACAATGGCAGTAATTTCACCAGTGCTGCAGTTAAGGCAGCC---TGTTGGTGGGCAGGTATCCAACAGGAATTTGGGACTCCCTACAATCCCCAAAGTCAGGGA---GTAGTAGAATCCATGAATAAAGAATTAAAGAAAATCATAGGGCAGGTAAGAGATCAAGCTGAGCACCTTAAGACAGCAGTACAAATGGCAGTATTCATTCACAATTTTAAAAGAAGAGGGGGGATTGGGGGGTAC---------------------------------------------------AGTGCAGGG---------------------GAAAGAATA---ATAGACATAATAGCAACAGACATACAAACTAAAGAATTACAAAAACAAATTACAAAAATCCAAAATTTTCGGGTTTATTACAGAGACAGCAGAGACCCTATTTGGAAAGGACCAGCCAAACTACTCTGG---AAAGGTGAAGGGGCAGTAGTGATACAA------GATAACAGTGACATAAAGGTAGTTCCAAGGAGGAAAGCAAAAATCATTAAAGACTATGGAAAACAGATGGCAGGTGCTGATTGTGTGG---CAGGTAGACAGGATGAGG---ATCAGAACATGGAATAGTTTAGTAAAG---CACCATATGTATATTTCACGGAGAGCTAAGGGATGGTTCTACAGACATCATTATGAAAGCAGACATCCAAAAGTAAGTTCAGAAGTACACATACCATTAGGG---------GAGGCTAGATTAGTAATAATAACATATTGGGGTTTGCAAACAGGAGAAAGAGAGTGGCATTTG---GGTCATGGAGTCTCCATAGAA---TGGAGATTGAGAAGATATAGCACACAA---ATAGACCCTGGCCTGGCAGACCAGCTAATTCATATGCATTATTTTGATTGTTTTACAGACTCTGCCATAAGAAAAGCCATATTAGGACACCTAGTTATTCCTAGGTGTGATTATCAAGCAGGACATAAT---AAGGTAGGATCTTTACAATACTTGGCACTGACAGCATTGATAAAACCAAAA------AAGATAAAGCCACCTCTGCCTAGTATTAGGAAATTAGTAGAGGATAGATGGAACAATTCCCAGAAGACCAAGGGCCGCAGAGGGAACCATACAATGAATGGGCATTAGCGATTCTAGAAGAACTCAAGCAGGAAGCTGTCAGGCATTTTCCTAGACTGTGGCTCCATAGTTTAGGGCAGCATATCTATGAAACCTATGGGGATACTTGGACAGGAGTTGAAGCTCTAATAAGAATGCTGCAACAACTGCTG---TTTATC---CAT------TTCAGAATTGGGTGCCAACATAGTCGAATAGGAATC------TTGCCA---------CAGAGAAGAGCAAGA------AATGGAGCCAGTAGATCCTAACCTAGAGCCCTGGAACCAT-CCAGGAAGCCAACCTAAAACTCCTTGTAATACATGCTATTGTAAACACTGTAGCTACCATTGTCTAGTTTGCTTTCAGACAAAAGGCTTAGGCATTTCCTATGGCAGGAAGAAGC------GGAGAC---------CGCGACGAA---GCA------CTCCTCCAAGCAGTGAGGATCATCAAAATCTTATACCAAAGCAGTAAGTATA----------------------------TGTA-ATG---TTAGAA---------------------------------------CTTCTAGCAGAAGTAGATTATAGATTAGGGGTAGGA---GCACTAATAATAGCATTAATCATAGTAATAGTTGTGTGGATCATA---GTATATATAGAATATAGA---AAATTATTAAGACAA--AGAAAGATA------------GACTGGTTAATTAAAAGAATTAGGGAA---AGAGCAGAAGACAGT---GGCAATGAGA------------------GTGAAGGGGATA---CAG---AGGAATTGG---CCACAATGG------TGG---------------------------------ATATGGGGCATCTTA---------GGCTTTTGGATGATAATA---ATTTGT------------------------------AGGGGG---------GTG---------GGA------GACTTG---------TGGGTCACAGTCTATTAT---GGAGTACCTGTGTGGCGAGAAGCAAAAACTACC------CTATTCTGTGCATCAGATGCTAGAGCATATGATACAGAAGTGCATAATGTC---TGGGCTACACATGCCTGTGTACCCACAGACCCCAACCCACAAGAAATAGTTTTG---GAAAATGTAACAGAAAATTTTAACATGTGGAGGAATGATATGGTGGATCAGATGCATGAGGATATAATCAGTATATGGGATCAAAGT---CTAAAG---CCA---TGTGTAAAGTTGACCCCACTCTGTGTCGCTATGAATTGTACAGATGCAAAAGTTGGCAATGGCACTTTGAATGGTACAGATGCA----------------------------------------------------------------AATGTTACC---AGTACTGCAAATGTTACCAATACTATTGAGACAATA---AAAAATTGCTCTTTCAGTACAACCACAGAAATAAGAGATAAGAAACAGCAAGCGTATGCACTTTTTTATAGACCTGATGTAGTACCACTTAATGAA---------------------------------------------------------------------------------------AACTCTACTGAGTATATATTAATAAATTGCAATACCTCAACCATAACACAAGCTTGTCCAAAGGTCACCTTTGATCCAATGCCTATACATTATTGTGCTCCAGCTGGCTATGCGATTCTA------AAGTGT---AAT---GAT------AAGACATTCACTGGGACAGGA---CCATGCAATAATGTCAGCACAGTACAATGTACACAT---GGAATTAAGCCTGTGGTATCAACTCAACTACTGTTA---AATGGTAGCCTAGCAGAAGAGGAA------------------------------------ATAATAATTAGGTCTGAAAATATGTCAGACAATGCCAAAACAATAATAGTACACCTT------AAT------GAATCT------GTAGAAATTGTGTGTTATAGACCC-------AACAATAAT---------------------ACAAGAAAAAGTATAAGG---------------------------------------------------------------ATAGGACCAGGGCAA---------ACA---TTTTATGCA---ACAGGTGCC---------ATA------ATAGGA---GACATAAGACAAGCATATTGTAACATT---AGTGCAGGAAAATGGAACACAACTTTAAATAGGGTAATAGAGAAATTAAAA------TACTTCATT------------------------AATAAAACAATAAAATTT------GAACCTTCA---GCAGGAGGGGACCTAGAAGTTACAACACATAGCTTTAATTGTAGAGGAGAATTTTTCTATTGCAATACATCAAAACTGTTTTCGTTTCCTATTCAGAATAGT----------------------------------------------------TCAACCATCACGGATAATTCAACCATCACC------------ATCCCA---TGCAGG---ATAAAA---CAAATTATA---AACATG---TGG---------CAG---GAGGTGGGACGAGCAATGTATGCCCCT------------CCCATTGCAGGAAACATAACA------------------TGTAACTCAAGTATC---------ACAGGAATACTATTGACACGTGATGGTGGC------------------------------------------------------GATAACGACACAAAAGAGAATGAGACATTCAGACCGGGAGGAGGAAATATGAAGGACAATTGGAGAAGTGAATTATATAAATATAAAGTGGTAGAAATTAAGCCATTGGGAGTAGCACCCACGAAGGCAAAAAGGAGAGTGGTG---------------GAGAGAGAAAAAAGAGCAGTG------GGA------ATA---GGA---GCTGTGTTCCTTGGGTTCTTGGGAGCAGCAGGAAGCACTATGGGC---GCGGCGTCAATAACGCTGACGGTACAGGCCAGACAGCTGTTGTCTGGTATAGTGCAACAGCAGAGCAATTTGCTGAGAGCTATAGAGGCGCAACAGCATCTGTTGCAACTCACGGTCTGGGGCATTAAGCAGCTCCAGACAAGAGTCCTGGCTATAGAAAGATACCTAAAGGATCAACAGCTCCTAGGGCTTTGGGGCTGCTCTGGAAAACTCATCTGCACCACTACTGTGCCTTGGAACTCCAGTTGG------------AGT------------AATAAA---------------AATCTA---ACAGACATTTGG---GATAACATGACATGGATGCAG---TGGGATCTAGAAATTAGAAACTACACAAGCACAATATACAGATTGCTTGAAGACTCGCAAAGCCAGCAGGAG---AAAAATGAA---AAGGATTTA---TTAGCATTG---GACAGTTGGAAAAATCTGTGGACA---TGGTTTGACATA---TCAAATTGGCTGTGGTATATA---AAAATATTCATCATGATAGTAGGAGGCTTGATAGGTTTGAGAATAATT---TTGGGTGTGCTCTCTATAGTGCATAGAGTTAGGCAGGGTTACTCACCTTTGTCGTTTCAGACCCTTACCCCAAAC------CCGAGGGGA------CCCGACAGGCTCGGAAGAATCGAAGAAGAAGGTGGA---GAGCAAGACAAAGACAGATCCATTCGATTAGTGAGCGGATTCTTGTCACTTGCCTGGGACGATCTGAGGAGCCTGTGCCTCTTCAGCTACCACCAATTGAGAGACTTCATCTTGATTGTAGTGAGAGCAGTGGAACTTCTGGGACGCAGCAGTCTCAGGGGACTACAGAAGGGGTGGGAAGCCCTTAAG---TATCTG---GGAAGTCTTGTGCAG------TATTGGGGTCTGGAACTAAAA---AAGAG-TGCTATTAGTCTGCTTGATACCATA---GCAATAGCAGTAGCTGAAGGAACAGATAGGTTTATTGAAATAATGCAAAGAATTTGT---------AGAGCT---------ATCCGCAACACACCTAGAAGAATAAGACAGGGCTTTGAAGCAGCT------TTGCTA---TAA----------------AATGGGGGGCAAGTGGTCAAAA------AGC------------TGGCCTGCCGTGAGAGAGAGAATAAGA------------CGAACT------------------------------------------------------------GAGCCAGCA------------------------GCAGAGGGAGTAGGAGCAGCGTCTCGAGACTTAGATAAATATGGAGCACTTACAAGCAGC---AACACAGCCCACAATAATGCTGAT------TGTGCCTGGCTGCAAGCA---CAAGAGGAG---------GAC---GAGGAAGTAGGCTTTCCAGTCAGACCTCAGGTGCCT-TAAGACCAATGACTTTTAAAGAAGCATTCGATCTCAGCTTCTTT---TTA---AAAGAAAAGGGG---GGACTGGAAGGGTTAATTTGGTCC---AAGAAAAGGCAAGAAATCCTTGAT------TTGTGGGTCTATAACACACAAGGCATCTTCCCTGACTGGCAAAACTACACACCGGGACCAGGGGTCAGATTGCCACTGACCTTTGGATGGTGCTTCAAGCTAGTGCCAGTTGACCCAAGTGAAGTAGAGGAGAGCAACAAAGGAGAAAACAACTGTTTGCTACACCCTATGAGCCTGCATGGAGTGGAGGATGAAGAAAAAGAAGTATTAAGGTGGCAGTTTGACAGCAGCCTAGCACGCAGACACTTGGCCCGC---GAGAAACATCCGGAGTATTAC------------------------------------AAAGACTGCTGA
		</sequence>
		<sequence>
			<taxon idref="C|2003|ZAF|DQ396364"/>
			ATGGGTGCGAGAGCGTCAATATTAAGAGGG---GGAAAATTAGATAAATGGGAAAAGATTAGGTTAAGGCCAGGGGGAAAGAAAACATATCAGCTAAAACATATAGTATGGGCAAGCAGGGAGCTGGAAAGATTTGCACTTAACCCTGGCCTTTTAGAAACATCAGATGGCTGTAAACAAATAATAAGACAGCTACAACCAGCTCTCCAG---ACAGGAACAGAGGAACTTAAGTCATTATTCAACACAGTAGCAACTCTCTATTGTGTACATGCACAGATAGAGGTACGAGACACCAAAGAAGCCTTAGACAAGATAGAGGAAGAACAGAAAAAA------------------------AGTCAG---CAAAAA---------------------------------ACACAG---CAGGTAAAAGAG------------------GTTGAC---GAG---------------------AAG---------------------ATCAGTCAAAATTATCCTATAGTACAGAATCTCCAAGGGCAAATGGTACACCAGGCCCTATCACCTAGAACTTTGAATGCATGGGTAAAAGTAATAGAGGAGAAGAATTTTAGCCCAGAAGTAATACCCATGTTTACAGCATTATCAGAAGGAGCTACCCCACAAGACTTAAACACCATGCTAAACACAATAGGGGGACATCAAGCAGCCATGCAAATGCTAAAAGATACCATCAATGAAGAGGCT---GCAGAATGGGATAGAATGCATCCAGTACATGCAGGGCCTATTGCACCAGACCAAATGAGAGAACCAAGGGGCAGTGACATAGCAGGAACTACTAGTAGCCTTCAGGAACAAATAGCATGGATG---ACA---------GGTAAC---CCACCTATCCCAGTGGGAGAAATCTATAAAAGATGGATAATTCTGGGCCTAAATAAAATAGTAAGAATGTATAGCCCTGTCAGCATTTTGGACATAAAACAAGGGCCAAAGGAACCCTTTAGAGATTATGTAGACCGGTTCTTTAAAACTTTAAGAGCTGAACAAGCTACACAAGATGTAAAAAATTGGATGACAGACACCTTGTTGGTCCAAAATGCGAACCCAGATTGTAAGATCATTTTAAGGGGATTAGGGCCAGGGGCTACATTAGAAGAAATGATGACAGCATGTCAGGGAGTGGGAGGACCTAGCCACAAAGCAAGAGTGTTGGCTGAGGCAATGAGCCAAGCAAAC---------------------AGTCCAAACATA---ATGATG---CAGAAAAGCAAT------------TTTAAA---GGC---TCTAGAAGAATTATTAAATGTTTTAACTGTGGCAAGGAAGGG---CACTTAGCCAGAAATTGCAGGGCCCCTAGGAAAAAAGGCTGTTGGAAATGTGGAAAAGAAGGACATCAAATGAAAGACTGTACA------------GAGAGACAGGCTAATTTTTTAGGGAAAATCTGGCC---TTCCCACAA---GGG---AAG---GCCAGGAAA---CTTCCTCCAGAA---------------------CAGAAC------------------AGAGCCATCAGC------------------------------------------------------------CCCACCAGC------------AGAGAGCTTCAGGTT---CGA---------------GGA---GAC---AACCCCCTC------------------TCCGAAGCAGGAACC------------------GAAAGA---------CAG------------------------------GGA---------------------ACCCTTAACTTCCCTCAAATCACTCTTTGGCAGCGACCCCTTGTCACAATAAAAATAGGGGGCCAAATAAAGGAGGCTCTCTTAGACACAGGAGCAGACGATACAGTATTA---GAAGAAATAAATTTGCCAGGAAAATGGAAACCAAAAATGATAGGAGGAATTGGAGGTTTTATCAAAGTAAGACAGTAT---GATCAAATACTTATAGAAATTTGTGGAAAAAAGGCTATAGGTACAGTATTAGTGGGACCTACACCTGTT------AACATAATTGGAAGAAATATGTTGACTCAGCTTGGATGTACACTAAATTTTCCAATTAGTCCCATTGAAACTGTACCAGTAAAATTAAAGCCAGGAATGGATGGTCCAAAGGTTAAACAATGGCCATTGACAGAAGAAAAAATAAAGGCATTAACAGCAATTTGTGAAGAGATGGAGAAGGAAGGAAAAATTACAAAAATTGGGCCTGAAAATCCATATAAC---ACTCCAGTATTTGCCATAAAA---AAGAAGGACAGTACTAAG---TGGAGAAAATTAGTAGATTTTAGGGAACTTAATAAAAGAACTCAAGATTTTTGGGAAGTTCAATTAGGAATACCACACCCA---GCAGGGTTA---AAAAAG---AAAAAATCAGTAACAGTACTGGATGTGGGGGATGCATAT---TTTTCAGTTCCTTTAGATGAAAGCTTCAGGAAATATACTGCATTCACCATACCTAGTATAAATAATGAAACACCAGGAATAAGGTATCAATACAATGTGCTTCCACAGGGATGGAAGGGATCACCAGCAATATTCCAGAGTAGC---ATGACAAGAATCCTAGAGCCCTTTAGGACACAAAATCCAGGAATAGTCATCTATCAATATATGGATGACTTGTATGTAGGATCTGATTTAGAAATAGGGCAACATAGAGCAAAGATAGAGGAATTAAGAGAACATCTATTAAAGTGGGGATTTACCACCCCAGACAAGAAACATCAGAAAGAACCCCCATTTCTTTGGATGGGGTATGAACTCCATCCTGACAAATGGACAGTACAG---CCTATACAGCTCCCAGAA---AAG---------GATAGCTGGACTGTCAATGATATACAAAAGTTAGTGGGAAAATTAAACTGGGCAAGTCAGATTTACCCAGGGATTAAAGTAAGGCAACTTTGTAAACTCCTTAGGGGGGCCAAAGCACTAACAGACATAGTACCACTGACTGAAGAAGCAGAATTAGAATTGGCAGAGAATAGG---GAAATTCTAAAAGAACCAGTACATGGAGTATATTATGATCCATCAAAAGACTTGATAGCTGAAATACAGAAACAGGGACATGACCAATGGACATATCAAATTTACCAAGAACCATTCAAAAATTTGAAAACAGGGAAGTATGCAAAAATG---AGGACTGCCCACACTAATGATGTAAAACAGTTAACAGAGGCAGTGCAAAAGATAGCCCTGGAAAGCATAGTAATATGGGGAAAGACTCCTAAGTTTAGACTACCCATCCAAAAAGAAACATGGGAGACATGGTGGACAGACTACTGGCAAGCCACCTGGATTCCTGAGTGGGAATTTGTTAATACTCCTCCCCTAGTAAAA---TTATGGTACCAG---CTGGAGAAAGAACCCATAGTGGGAGCAGAA---ACTTTCTATGTAGATGGAGCAGCTAACAGGGAAACTAAGATAGGAAAAGCAGGGTATGTTACTGACAGAGGAAGGCAAAAAATTATTCCTCTAACTGAAACAACAAATCAGAAGGCTGAATTACAAGCAATTCAGCTAGCTTTGCAAGATTCAGGATCAGAAGTAAACATAGTAACAGACTCACAGTATGCCTTAGGAATCATTCAAGCACAAACAGATAAGAGTGAATCAGAGTTAGTCAACCAAATAATAGAACAACTAATAAACAAGGAAAGGACCTACCTATCATGGGTACCAGCACATAAAGGAATTGGAGGAAATGAACAAGTAGATAAATTAGTAAGTAGTGGAATCAGGAAAGTGCTGTTTTTAGATGGAATAGATAAGGCTCAA---GAG---GAGCATGAAAAGTATCACAGCAATTGGAGAGCAATGGCTAGCGATTTTAATCTACCACCCATAGTAGCAAAAGAAATAGTAGCTAGCTGTGATAAATGT---CAGTTAAAAGGAGAAGCCACACATGGACAAGTAGACTGTAGTCCAGGGATATGGCAATTAGATTGTACACATTTAGAAGGAAAAGTCATCCTGGTAGCAGTCCATGTAGCCAGTGGCTACATAGAAGCAGAGGTCATCGCAGCGGAAACAGGACAAGAAACAGCATACTATATACTAAAATTAGCAGGAAGATGG---CCAGTCAAAGTAATACATACAGACAATGGTAGTAATTTTACCAGTGCTGCAGTTAAGGCAGCC---TGTTGGTGGGCAGGTATCCAACAGGAATTTGGAATTCCCTACAATCCCCAGAGTCAGGGA---GTAGTAGAATCCATGAATAAAGAATTAAAGAAAATTATAGGGCAGGTAAGAGATCAAGCTGAGCACCTTAAGACAGCAGTACAAATGGCAGTATTCATTCACAATTTTAAAAGAAAAGGGGGGATTGGGGGGTAC---------------------------------------------------AGTGCAGGG---------------------GAAAGAATA---ATAGATATAATAGCAACAGACATACAAACAAGAGAATTACAAAAACAAATTATACAAATTCAAAATTTTCGGGTTTATTACAGAGACAGCAGAGACCCTATTTGGAAAGGACCAGCCAAACTACTCTGG---AAAGGTGAAGGGGCAGTAGTCATACAA------GATAATAGTGACATAAAGGTAGTACCAAGGAGAAAAGCAAAAATCATTAAGGACTATGGAAAACAGATGGCAGGTGCTGATTGTGTGG---CAGGTAGACAGGATGAAG---ATTAGAACATGGAATAGTTTAGTAAAG---CACCATATGTATGTTACAAGGAAAGCTAGTGGATGGTTTTACAGACATCATTTTCAAAGCAGACATCCAAAAGTAAGTTCAGAAGTACACATCCCATTAGGG---------GAGGCTAGATTAGTGATAAAAACATATTGGGGTTTGCTAACAGGGGAAAGAGATTGGCATTTG---GGTCATGGAGTCTCCATAGAA---TGGAGATTGAGAAAATATAGCACACAG---GTAGATCCTGGCCTGGCAGACCAGCTAATTCATATGCATTATTTTGATTGTTTTGCAGACTCTGCCATAAGGAAAGCCTTATTAGGACATATAGTTATTCCTAGGTGTGAATATCAAGCAGGACATAAT---AAGGTAGGATCTCTACAATACTTGGCACTGACAGCATTGATAAAACCAAAA------AAGAGAAAGCCACCTCTGCCTAGTGTTAAGAAGTTAGTAGAGGATAGATGGAACAACCCCCAGAAGACCAGGGGCCGCAGAGGGAACCATACAATGAATGGACATTAGAGTTACTAGAGGAACTCAAGCAGGAAGCTGTCAGACACTTTCCTAGACCATGGCTTCATAGCTTAGGACAATATATCTATGAGACCTATGGGGATACTTGGACAGGAGTTGAATCCATAATAAGAATATTGCAACAACTACTG---TTTATT---CAT------TTCAGAATTGGGTGCCAGCATAGCAGAATAGGCATT------TTGCGA---------CAGAGAAGAGCAAGA------AATGGAGCCAGTAGATCCTAACCTAGAGCCCTGGAACCAT-CCAGGAAGTCAGCCTAAAACTGCTTGTAATAATTGTTATTGCAAAAAATGTAGCTATCATTGTCTAGCTTGCTTTCAGAGAAAAGGCTTAGGCATTTCCTATGGCAGGAAGAAGC------GGAGAC---------AGCGACGAA---GCG------CTCCTCCAAGCAGTGAGGATCATCAAAATCTTATATCAAAGCAGTAAGTATA----------------------------TGTA-ATG---TTAAATTTA------------------------------------------------ATAGATTATAGATTAGGAGTAGGA---GCATTCATAGTAGCACTAATTCTAGCAATAGTTGTGTGGATCATA---GCATATTTAGAATATAGG---AAATTGTTAAGACAA--AGAAAAATA------------GACAGGTTGATTGAAAGAATTAGGGAA---AGAGCAGAAGACAGT---GGCAATGAGA------------------GTGACGGGGATA---CTG---AGGAATTGT---CAACCATGG------TGG---------------------------------ACATGGGGCATCTTA---------GGCTTTTGGATAATAATG---AGTTGT------------------------------AATGTG---------ATG---------GGA------CAATTG---------TGGGTCACAGTCTATTAT---GGGGTACCTGTGTGGAAAGAAGCAAAAGCTACT------CTATTCTGTGCATCAGATGCTAGAGCATATGAAAGAGAAGTACATAATGTC---TGGGCTACACATGCCTGTGTGCCCACAGACCCCAACCCACAAGAAATAATTTTG---GAAAATGTAACAGAGAAGTTTAATATGTGGAAAAATGATATGGTGGATCAGATGCATGAGGATGTAATCAGTTTATGGGACCAAAGC---CTAAAG---CCA---TGCGTAAAGCTGACCCCACTTTGTGTCACTCTAAACTGTACCAATATTGCCACTAATATTACCACTAATGTT----------------------------------------------------------------------------------------ACCAATGATGTTAATAATACCATGACGGGAGAAATA---AAAAATTGCTCTTTCAATGCAACCACAGAACTAAAAGATAAGAAAGAGGGGGTGTATGCACTTTTTTATAAACTGGATATAGTACCACTTGATAAGAAC------------------------------------------------------------------------------AGTAGTAACAGTAGTATGTATAGATTAATACATTGTAATACCTCAACCATAACACAAGCCTGTCCAAAGGTCACTTTTGATCCAATTCCTATACATTATTGTGCTCCTGGTGGTTATGCGATTCTA------AAGTGT---AAT---AAT------AAGACATTCAATGGGACAGGA---CCATGCAATAATGTCAGCACAGTACAATGTACACAT---GGAATTAAGCCAGTGGTATCAACTCAACTACTGTTA---AATGGTAGCATAGCAGAAGAAGAG------------------------------------ATAATAATTAGATCTGAAAATCTGACAAACAATGTCAAAACAATAATAGTACATCTT------AAT------AAATCT------ATAGACATAGTGTGTACAAGACCC-------AACAATAAC---------------------ACAAGAAAAAGTATAAGG---------------------------------------------------------------ATAGGACCAGGACAA---------ACA---TTCTATGCA---GCAGGAGAC---------ATA------ATAGGA---AATATAAGACAAGCACATTGTAACATT---AGCAGAGCTGAATGGAATGAAACTTTACAAGGGGTAGGAAGAAAATTAAGA------GAACACTTCCCT---------------------GATAGCAATATAACATTT------AAACCACAT---TCAGGAGGGGACCCAGAAATTACAACACATAGCTTTAATTGTAGAGGAGAATTTTTCTATTGCGATACAACAGGACTGTTTAATAGTACATACATGCCTGAATACTGG-------------------------------------CCTAATAGTACAGAAAGTAATTCAAGCTCAGTAATCACA------------CTCCCA---TGCAGA---ATAAAA---CAAATTATA---AACATG---TGG---------CAG---GAGGTAGGAAGAGCAATGTATGCTCCT------------CCCATTGCAGGAAACATAACA------------------TGTAGATCAAATATC---------ACAGGATTACTATTGGTGCGTGATGGAGGA------------------------------------------------------ACAAATAACACAAATAACACAGAGACCTTCAGACCTGGAGGAGGAGATATGAGGGACAATTGGAGAAGTGAATTATACAAATATAAAGTGGTAGAAATTAAGCCATTGGGAATAGCACCTACTGGGGCAAAAAGGAGAGTGGTG---------------GAGAGAGAAAAAAGAGCAGTT------GGA------ATA---GGA---GCTGTGTTCCTTGGGTTCTTGGGAGCAGCAGGAAGCACTATGGGC---GCAGCGTCAATAACGCTGACGGTACAGGCCAGACAATTGTTGTCTGGTATAGTGCAACAGCAAAGTAATTTGCTGAGGGCCATAGAGGCGCAACAGCATATGTTGCAACTCACGGTCTGGGGCATCAAACAGCTCCAGACAAGAGTATTGGCCATAGAAAGATACCTAAAGGATCAACAGCTCCTAGGAATTTGGGGCTGCTCTGGAAAACTCATCTGCACCACTGCTGTGCCTTGGAACGCCAGTTGG------------AGT------------AATAGA---------------ACTAAA---AAGGAAATTTGG---GATAACATGACCTGGATGCAG---TGGGATAGAGAAATTAGCAATTACACAAACATAATATATGACTTGCTTGAAGTCTCGCAAAACCAGCAGGAA---CAAAATGAA---AAGGACTTA---TTAGCCTTG---AACAATTGGCAAAATCTGTGGAAT---TGGTTTGACATA---TCAAATTGGCTGTGGTATATA---AAAATATTTGTAATGATAGTAGGAGGCTTAATAGGTTTGAGAATAATT---TTTGCTGTGCTTTCTATAGTGAATAGAGTTAGGCAGGGATACTCACCTCTGTCGTTTCAGACCCTTACCCCGAGC------CCAAGGGGA------CCCGACAGGCTCGGAAGAATCGAAGAAGAAGGTGGA---GAGCAAGACAAAGACAGATCCATTCGATTAGTGAGCGGATTCTTAGCACTTGCCTGGGACGATCTGCGGAGCCTGTGCCTCTTCAGCTACCACCGATTGAGAGACTTCATATTGATTGTAGCGAGAGCGGTGGAAATTCTGGGACAGAGCAGTCTCAAGGGACTGCAGAGGGGGTGGGAAGCCCTTAAG---TATCTG---GGAAATATTGTGCAG------TACTGGGGTCTGGAACTAAAA---AAGAG-TGCTATTAGTCTGCTTGATAACGTA---GCAATAACAGTAGCTGAAGGAACAGATAGGATTATAGAAGTCATACAAAGATTTTGT---------AGAGCT---------ATCCTCAACATACCTAGAAGAATAAGACAGGGCTTTGAAGCAGCT------TTGCAA---TAA----------------AATGGGGGGTAAATGGTCAAAA------AGCAGTATAGTGGGATGGCCTGCTGTGAGAGAAAGAATAAGA------------CGAACT------------------------------------------------------------GAGCCAGCA------------------------GCAGAGGGAGTAGGAGCAGCGTCTCAAGACTTAGATAAACATGGAGCACTGACAAGCAGC---AACACAAGTGGCAATAATGCTGAC------TGTGCCTGGCTGGAAGCA---CAAGAGGAA---------GAA---GAAGAAGTAGGCTTTCCAGTCAGACCTCAGGTGCCTTTAAGACCAATGACTTATAAGGGAGCATTCGATCTCAGCTTCTTT---TTA---AAAGAAAAGGGG---GGACTGGATGGGTTGATTTACTCT---AAGAAAAGACAAGAAATCCTTGAT------TTGTGGGTCTACAACACACAAGGCTACTTCCCTGATTGGCAAAACTACACACCAGGACCAGGGATTAGATATCCACTGACCTTTGGATGGTGCTACAAGTTAGTGCCAGTTGACCCAAGGGAAGTAGAAGAGGCCAATGAAGGAGAAAACAACTGTTTGCTACACCCTATAAGCCTGCATGGAATGGAAGATGAACACAAAGAAGTATTAAAGTGGAAGTTTGACAGTAGTCTAGCACGCAGACACCTGGCCCGC---GAGAAACATCCGGAGTATTAC------------------------------------AAAGACTGCTGA
		</sequence>
		<sequence>
			<taxon idref="C|2003|ZAF|DQ396367"/>
			ATGGGTGCGAGAGCGTCAGTATTAAGAGGG---GAAAAATTAGATAAATGGGAAAAAATTCGGTTAAGGCCAGGAGGAAAGAAAACATATATGTTAAAACACATAGTGTGGGCAAGCAGGGAGCTGGAAAGATTTGCACTTAACCCTGGCCTTTTAGAAACAACAGAAGGCTGTAAACAAATAATAGCACAGCTACAACCAGCTCTTAAA---ACAGGAACAGAGGAACTTAAATCATTATTCAACACAGTAGCAACTCTCTATTGTGTACATAAAGGCATAGAGGTACGAGACACCAAGGAAGCCTTAGACAAGATAGAGGAAGAACAAAACAAA------------------------AGTCAG---CAAAAA---------------------------------ACACAG---CAGGCAAAAGCG------------------GTTGAC---GGA---------------------AAG---------------------ATCAGTCAAAATTATCCTATAGTGCAGAATCTCCAAGGGCAAATGGTACATCAAGCCATATCACCTAGAACTTTGAATGCATGGGTAAAAGTAATAGAAGAGAAGGCCTTTAGCCCAGAGGTATTACCCATGTTTACAGCATTATCAGAAGGAGCCACCCCACAAGATTTAAACACCATGTTAAATACGGTGGGGGGACATCAAGCAGCCATGCAAATGTTAAAAGATACCATCAATGAAGAGGCT---GCGGAATGGGATAGATTACATCCAGTACATGCGGGGCCTATTGCACCAGGCCAAATGAGAGAACCAAGGGGAAGTGACATAGCAGGAACTACTAGTAACCTTCAGGAACAAATAGCATGGATG---ACA---------AGTAAC---CCACCTATTCCAGTGGGAGACATCTATAAAAGATGGATAATTCTGGGGTTAAATAAAATAGTGAGAATGTATAGTCCTGTTAGCATTTTGGACATAAGACAAGGGCCAAAGGAACCTTTTAGAGACTATGTAGATCGGTTCTTTAAAACTTTAAGAGCTGAACAAGCTACACAAGATGTGAAAAATTGGATGACAGACACCTTGTTGGTCCAAAATGCAAACCCAGATTGTAAGACCATTTTAAGAGCATTAGGACCAGGGGCTTCATTAGAAGAAATGATGACAGCATGTCAGGGAGTGGGAGGACCTGGCCACAAAGCAAGAGTATTGGCTGAGGCAATGAGCCAAACAAAT---------------------AGTATGAACATA---ATGATG---CAGAGAAGCAAT------------TTTAAA---GGC---TCTAAAAGA---ATTAAATGTTTCAACTGTGGCAAGGAAGGG---CACCTAGCCAGAAATTGCAGGGCCCCTAGGAAAAAAGGCTGTTGGAAATGTGGAAAGGAAGGACACCGAATGAAAGACTGTACT------------GAGAGACAGGCTAATTTTTTAGGGAAAATTTGGCC---TTCCCACAA---GGG---GAG---GCCAGGGAA---TTTTCTCCAAAA---------------------CAGACC------------------AGAGCCAACAGC---CCCACCAGCAGA------------------------GCC---AAC---------AGCCCCACCAGC------------AGAGAGCTTCAGGTT---CGG---------------GGA---GAC---AGCCCCCAC------------------TCTGAAGCAGGAGCC------------------GAAAGA---------CAG------------------------------GGA---------------------ACCCTTAACTTCCCTCAAATCACTCTTTGGCAGCGACCCCTTGTCTCAATAAAAGTAGGGGGCCAGACAAAGGAGGCTCTCTTGGACACAGGAGCAGATGATACAGTATTA---GAAGAAATAAATTTGCCAGGAAAATGGAAACCAAAAATGATAGGAGGAATTGGAGGTTTTATCAAAGTAAGACAATAT---GATCAAATACTAATAGAAATTTGTGGAAAAAAGGCTATAGGTACAGTGTTAGTAGGACCTACACCTGTC------AACATAATTGGGAGAAATATGTTGACTCAGCTTGGATGCACACTAAATTTTCCAATTAGTCCCATTGAAACTGTACCAGTAAAATTAAAGCCAGGAATGGATGGCCCAAAGGTTAAACAATGGCCATTGACAGAAGAAAAGATAAAAGCATTAACAGCAATTTGTGAAGAAATGGAAAAGGAAGGAAAAATTACAAAAATCGGGCCTGAAAATCCATATAAC---ACTCCCGTATTTGCCATAAAA---AAGAAGGACAGTACTAAG---TGGAGAAAATTAGTAGATTTCAGGGAACTCAATAAAGGAACTCAAGACTTTTGGGAAGTTCAATTAGGAATACCACATCCA---GCAGGTTTA---AAAAAG---AAAAAATCAGTGACAGTACTGGATGTGGGGGATGCATAT---TTTTCAGTTCCTTTAGATGAAAGCTTCAGGAAGTATACTGCATTCACCATACCAAGCAGAAACAATGAAACACCAGGGATTAGATATCAATATAACGTGCCTCCACAGGGATGGAAAGGGTCACCAGCAATATTCCAAAGTAGC---ATGACAAAAATTTTAGAACCCTTTAGAGTAAAAAATCCAGAAATAATCATCTATCAATATATGGATGACTTATATGTAGGATCTGACTTAGAAATAGGGCAACATAGAGCAAAAATAGAAGAGTTAAGAGAACATCTATTAAGGTGGGGATTTACCACACCAGACAAGAAACATCAGAAAGGACCCCCATTTCTTTGGATGGGGTATGAACTCCATCCTGACAAATGGACAGTACAG---CCTATACAGCTGCCAGAA---AAA---------GATAGCTGGACTGTCAATGATATACAGAAGTTAGTGGGAAAATTAAATTGGGCAAGTCAGATTTACCCAGGGATTAAAGTAAGGCAACTTTGTAAACTCCTTAGGGGGGCCAAAGCACTAACAGACATAGTACCACTAACTGAAGAAGCAGAGTTAGAATTAGCAGAGAACAGG---GAAATTCTAAAAGAAACAGCACATGGGGTATATTATGACCCATCAAAAGACTTGATAGCTGAAATACAAAAACAGGGGCATGACCAATGGACATATCAAATTTACCAAGAACCATTCAAAAACCTGAAAACAGGGAAATATGCAGAAATG---AGGACTGCCCACACTAATGATGTAAAACAGTTAACAGAGGCAGTGCAAAAAGTAGCCTTGGAAAGCATAGTAATATGGGGAAAGACTCCTAAGTTTAGACTACCCATCCAAAAGGAAACATGGGAGACATGGTGGACAGATTATTGGCAAGCCACCTGGATTCCTGAGTGGGAGTTTGTTAATACCCCTCCCCTAGTAAAA---TTATGGTACCAG---CTGGAAAAAGAACCCATAGCAGAAGCAGAA---ACTTTCTATGTAGATGGAGCAGCTAGTAGGGAAACTAAAATAGGAAAAGCAGGGTATGTTACTGACAGAGGAAGGCAGAAAATTGTTTCTCTAAGTGAAACAACAAATCAAAAGGCTGAATTACAAGCAATTCAGCTAGCTTTGCAAGATTCAGGATTAGAAGTAAATATAGTAACAGACTCACAGTATGCATTAGGGATCATTCAAGCACAACCAGATAAGAGTGAATCAGAGTTAGTCAACCAAATAATAGAACAATTAATACAAAAGGAAAGGGTCTACCTGTCATGGGTACCAGCACACAAAGGAATTGGAGGAAATGAACAAGTAGATAAATTGGTAAGTAGTGGAATCAGAAAGGTACTGTTTCTAGATGGAATAGATAAGGCTCAA---GAA---GAGCATGAAAAGTATCACAGCAATTGGAGAGCAATGGCTAGTGAGTTTAATCTGCCACCCATAGTAGCAAAAGAAATAGTAGCTAGTTGTGATAAATGT---CAGCTAAAAGGAGAAGCCATACATGGACAAGTAGACTGTAGTCCAGGGATATGGCAATTAGATTGCACACATTTAGAAGGAAAAACCATCTTGGTAGCAGTCCATGTAGCCAGTGGCTACATAGAAGCAGAGGTTATCCCAGCAGAAACAGGACAGGAAACAGCATACTATATACTAAAATTAGCAGGAAGATGG---CCAGTCAAAGTAATACATACAGACAATGGCAGTAATTTCACTAGTACTGTAGTTAAGGCAGCC---TGTTGGTGGGCAGGTATTCAACAGGAATTTGGGATTCCCTACAATCCCCAAAGTCAGGGA---GTAGTAAAATCCATGAATAAAGAGTTAAGGAAAATCATAGGGCAGGTAAGAGATCAAGCTGAGCACCTTAAGACAGCAGTACAAATGGCAGTATTCATTCACAATTTTAAAAGAAAAGGGGGGATTGGGGGGTAC---------------------------------------------------AGTGCAGGG---------------------GAAAGAATA---ATAGACATAATAGCAACAGACATACAAACTAAAGAATTACAAAAACAAATTACAAAAATCCAAAATTTCCGGGTTTATTACAGAGACAGCAGAGACCCCATTTGGAAAGGACCAGCCAAACTACTCTGG---AAAGGTGAAGGGGCAGTAGTAATACAA------GACAACAGTGACATAAAAGTAGTACCAAGGAGGAAAGTAAAAATCATTAAGGACTATGGAAAACAGATGGCAGGTGCTGATTGTGTGG---CAGGTAGACAGGATGAGG---ATTAGAACATGGAATAGTTTAGTAAAG---CACCATATGTATATTTCAAAGAGAGCTAGTGGATGGTTTTACAGACATCATTATGAAAGCAGACATCCAAAAATAAGTTCAGAAGTACACATACCATTAGGG---------GAGGCTAGATTAGTAATAAAAACATATTGGGGTTTGCAAACAGGAGAAAGAGATTGGCATTTG---GGTCATGGAGTCTCCATAGAA---TGGAGATTGAGAAGGTACTGCACACAA---GTAGACCCCGGCCTGGCAGACCAGCTAATTCATATGCAATATTTTGATTGTTTTGCAGACTCCGCCATAAGAAAAGCCATATTAGGACATATAGTTATTCCTAGGTGTGACTATCAAGCAGGACACAAT---AAGGTAGGATCTCTACAATACTTGGCACTGACAGCATTGATAAAGCCAAAA------AAGAGAAAGCCACCTCTGCCTAGTGTTAGAAAATTAGTAGAGGATCGATGGAACGACCCCCAGAAGATCAGGGGCCGCAGAGGGAACCATACAATGAATGGACATTAGAGATTCTAGAGGAACTCAAGCAGGAAGCTGTCAGACACTTTCCTAGACCATGGCTCCATAGCCTAGGACAGCATATCTATGAAACCTATGGGGATACTTGGACAGGAGTTGAGGCTATAATAAGAATACTGCAACAACTACTG---TTTATT---CAT------TTCAGAATTGGGTGTCAGCATAGTAGAATAGGAATT------TTGCGA---------CAAAGAAGAGCAAGA------AATGGAGCCAGTAGATCCTAACCTAGAGCCCTGGAACCAT-CCAGGAAGTCAGCCTAAAACTCCTTGTAATAAGTGCTACTGCAAACGCTGTTGCTATCATTGTCAAACGTGCTTTCTGACAAAGGGCCTAGGCATTTCCTATGGCAGGAAGAAGC------GGAGAC---------AGCGACGAA---GCT------CTCCTCCAAGCAGTGAGGACCATCAAAATCCTATATCAAAGCAGTAAGTATA----------------------------TGTA-ATG---ATAGAATCA------------------------------------------------ATAGATTATAGATTAGGGGTAGGG---GCACTGATAATAGCATTCATTATAGCAATAGTTGTGTGGATCATA---GCATATATAGAATATAGG---AAATTGTTAAGACAA--AGAAAAATA------------GACAGGTTAATTAAAAGAATTAGGGAA---AGAGCAGAAGACAGT---GGCAATGAGA------------------GTGAGGGGGACA---CGG---AGGAATTGG---CCACAATGG------TGG---------------------------------ATATGGGGCATCTTA---------GGCTTCTGGATAATAATA---ATCAGT------------------------------AGAGGG---------GCG---------GAG------AACTTG---------TGGGTCACAGTCTATTAT---GGGGTACCTGTGTGGAAAGAAGCAAAAACTACT------CTATTCTGTGCATCAGATGCTAAAGCATATGAGAGAGAAGTGCATTATGTC---TGGGCTACACATGCCTGTGTACCCACAGACCCCAACCCACAAGAGATGTTTTTG---GAAAATGTAACAGAAAATTTTAACATGTGGAAAAATGACATGGTGGATCAGATGCATGAGGATGTAATCAGTTTATGGGATCAAAGT---CTAAAA---CCA---TGTGTAAAGATGACCCCACTCTGTGTCACTTTAAATTGTACAAATATACCCAGTAATGATACCAGTGAAAGTAAGACT-------------------------------------------------------------------------------ACCATGGCGCCCTTAATTGGTAGTATGAAGAAAGAAATG---AAAAATTGCTCTTTCAATACAACCACAGAAATAAGAGATAAGAATCGGAAAGAATATGCACTTTTTTATAGACCTGATATAGTACCACTTAATGGG---------------------------------------------------------------------------------AATAATGAGAACAACTCTTATATATTGATAAATTGCAATACCTCAACCATAACACAAGCCTGTCCAAAGGTCTCTTTTGACCCAATTCCCATACATTATTGTGCTCCGGCTGGTTATGCGATTCTA------AAGTGT---AAT---AAT------GAGACATTCAATGGGACAGGA---CCATGCAATAATGTCAGCACAGTACAATGTACACAT---GGAATTAAGCCAGTGGTATCAACACAACTACTGCTA---AATGGTAGCCTAGCAGAAAAAGAG------------------------------------ATAATAATTAGATCTGAAAATCTGACAAGCAATGTCAAAACAATAATAGTCCACCTT------AAT------GAATCT------GTAGAAATTAATTGTACAAGACCC-------AACAATAAT---------------------ACAAGAAAAAGTGTAAGG---------------------------------------------------------------ATAGGACCAGGACAA---------GCA---TTCTATGCA---ACAAAGGAC---------ATA------ATAGGA---GATATAAGACAAGCACATTGTAACATT---AGCAGAGAGCAATGGAACAAAACTTTAGAACAGGTAAAGGAAAAATTAAGA------GAACACTACCCT---------------------AATAAAACAATAGAATTC------CAACCACAC---TCAGGAGGGGATCTAGAAGTTACAACGCATAGCTTTAATTGTAGAGGAGAGTTTTTCTATTGCAATACAACATACCTGTTTTCTAATAAGACAGGC-------------------------------------------------------------AACACAACCGACAACGCAACCATCACG------------CTCCCA---TGCAGG---ATAAAA---CAATTTATA---AACATG---TGG---------CAG---GAGGTAGGACGAGCAATATATGCCCCT------------CCCATTGCAGGAAAAATAACA------------------TGTAACTCAAATATC---------ACAGGACTACTATTGACACGTGATGGAGGTGTGAATACT---------------------ACGAATAATTCG---AGT------AATACAAGTAAAACAGAGACAGAGATATTCAGACCTGGAGGAGGAAATATGAAAGACAATTGGAGAAGTGAATTATATAAATACAAAGTGGTAGAAATTAATCCATTGGGAGTAGCACCCACTAATGCAAAAAGGAGAGTGGTG---------------GAGAGAGAAAAAAGAGCAGTG------GGG------ATA---GGA---GCTGTACTCCTTGGGTTCTTGGGAGCCGCAGGAAGCACTATGGGC---GCGGCGTCAATAACGCTGACGGTACAGGCCAGACAATTGTTGTCTGGTATAGTGCAACAGCAAAGCAATTTGCTGAGAGCTATAGAGGCGCAACAGCATATGTTGCAACTCACAGTCTGGGGCATTAAGCAGCTCCAGGCAAGAGTCTTGGCTATAGAAAGATACCTAAAGGATCAACAGCTCCTAGGGCTTTGGGGCTGCTCTGGAAAACTCATCTGCACCACTAATGTGCCTTGGAACTCCAGTTGG------------AGT------------AATAAA---------------TCTCAA---GAAGATATTTGG---AATAACATGACCTGGATGCAG---TGGGATAGAGAAATTAGTAATTACACATACACAATATATAGGTTGCTTAAAGTCTCGCAAAACCAGCAGGAG---AAAAGTGAA---AAAGATTTA---TTAGCATTG---GACAGTTGGAACAATCTGTGGAAT---TGGTTTAGCATA---ACAAATTGGCTGTGGTATATA---AAAATATTCATCATGACAGTAGGAGGCTTGATAGGATTAAGAATAATT---TTTGCAGTACTCTCTATAGTGAAAAGAGTTAGGCAGGGATACTCACCTTTGTCGTTTCAGACCCTTACCCCAAAC------CCGAGGGAA------CCCGACAGGCCCGGAGGAATCGAAGAAGAAGGTGGA---GAGCAAGGCAGAGACAGATCCATTCGATTAGTGAACGGATTCTTAGCACTGTTCTGGGACGACCTGCGGAACCTGTGCCTCTTCAGCTACCACCAATTGAGAGACTTAATATTGGTGACAGCGAGAGCAGCGGAACTTCTGGGACGG---------------------AGAGGGTGGGAAGTCCTTAAG---TATCTG---GGAAGTATTGTGCAG------TATTGGGGTCTGGAACTAAAG---AAGAG-TGCTATTAGTCTGCTTGATAGCATA---GCAATAGCAGTAGCTGAAGGAACAGATAGGATTATTGAAGCAATACAAAGACTTTGC---------AGAGCT---------ATCCGCAACATACCTAGAAGAATAAGACAGGGATTTGAAGCAGCT------TTGCTA---TAA----------------AATGGGGGGCAAGTGGTCAAAA------CGCAGCAGAGTCGAATGGCCTAAAGTAAGAGAAAGAATGAGG------------CGAACT------------------------------------------------------------GAACCAGCA------------------------GCAGAGGGAGTAGGAGCAGTGTCTCAGGACTTAGATAAACATGGGGCAGTTACAAGCAGC---AACACAGCCCACAATAATGCTGCT------TGTGCCTGGCTGCAAGCA---CAAGAGGAG---------GAA---GAAGAAGTAGGCTTTCCAGTCAGACCTCAGGTGCCTTTAAGACCAATGACTTATAAGGGAGCATTCGATCTCAGCTTCTTT---TTA---AAAGAAAAGGGG---GGACTGGAAGGGTTAGTTCGGTCT---CAGAGAAGGCAAGACATTCTTGAT------TTGTGGGTCTATAACACACAAGGCTACTTCCCTGATTGGCAAAACTACACACCGGGACCAGGGGTCAGACTTCCACTGACCTTTGGATGGTGCTTCAAGCTAGTGCCAGTTGACCCAGGTGAAGTAGAAGAGGCCAACGAAGGAGAGAACAACAGTTTGCTACACCCCATGAGCCAGCATGGAATGGAGGACAAAGAAAAAGAAGTATTAAAGTGGAAGTTTGACAGCAGCCTAGCACGCAGACACTTGGCCCGC---GAGAAACATCCGGAGTTTTAC------------------------------------AAAGACTGCTGA
		</sequence>
		<sequence>
			<taxon idref="C|2003|ZAF|DQ396373"/>
			ATGGGTGCGAGAGCGTCAGTATTAAGAGGC---GGAAAATTAGATAAATGGGAAAAAATTAGGTTAAGGCCAGGGGGAAAGAAACATTATATGCTAAAACACTTAGTATGGGCAAGCAGGGAGCTGGAAAGATTTGCACTTAACCCTGGCCTTTTAGAATCATCAGAAGGTTGTAAACAAATAATGAACCAGCTACAACCAGCTCTTCAG---ACAGGAACAGAGGAACTTAGATCATTATACAACACAGTAGCAACTCTCTATTGTGTACATGCAGGCATAGAGGTACGAGACACCAAGGAAGCCTTAGACAAAATAGAGGAAGAACAAAAGAAA------------------------TGTCAG---CAAAAA---------------------------------ACACAG---CAGGCAAAACCG------------------GCTGAC---GGA---------------------GAA---------------------GTCAGTCACAATTATCCTATAGTGCAGAATCTCCAAGGACAAATGGTACACCAGGCCCTATCACCTAGGACTTTGAATGCATGGGTAAAAGTAATAGAGGAGAAGGCTTTTAGCCCAGAGGTAATACCCATGTTTACAGCATTATCAGAAGGAGCCACCCCACAAGATTTAAACACTATGTTAAATACAGTGGGGGGACATCAAGCAGCCATGCAGATGTTAAAAGATACCATCAATGAGGAGGCT---GCAGAATGGGATAGATTACATCCAGTACATGCAGGGCCTGTTGCACCAGGCCAACTGAGGGAGCCTAGAGGAAGTGACATAGCAGGAACTACTAGTACCCTTCAGGAACAAATAGCATGGATG---ACA---------AATAAC---CCACCTGTCCCAGTGGGAGAAATCTATAAAAGGTGGATAATTCTGGGTTTAAATAAAATAGTAAGAATGTATAGCCCTGTCAGCATTTTGGACATAAAACAAGGGCCAAAGGAACCCTTTCGAGACTATGTAGATCGGTTCTTTAAGGTTTTAAGAGCTGAACAAGCTTCACAAGATGTCAAAAATTGGATGACAGACACCTTGTTGGTCCAAAATGTGAACCCAGATTGTAAGACCATTTTAAGAGCATTAGGACCAGGGGCTACATTAGAAGAAATGATGACAGCATGTCAGGGAGTGGGAGGACCTAGCCACAAAGCAAGAGTGTTGGCTGAGGCAATGAGCCAAGCAAAC------------------------AGTAACATA---ATGATG---CAAAGAAGCAAT------------TTTAAA---GGA---CCTAAAAGAATTGTTAAATGTTTCAACTGTGGCAAGGAAGGG---CGCATAGCCAGAAATTGCAGGGCCCCTAGGAAAAAGGGCTGTTGGAAATGTGGAAAAGAAGGACACCAAATGAAAGACTGCACT------------GAGAGGCAGGCTAATTTTTTAGGGAGAATCTGGCC---TTCCCACAA---GGG---GAG---GCCAGGGAA---TTTCCTTCAGAA---------------------CAGACC------------------AGAGCCAACAGC---CCCATCAGCAGA------------------------GCC---AAC---------AGCCCCACCAGC------------AGAGAGCTTCAGGTT---CGA---------------GGG---GAC---AACCCCCGC------------------TCCAAAGCAGGAGTC------------------GAAAGA---------CAG------------------------------GGA---------------------AACCTTAACTTCCCTCAAATCACTCTTTGGCAGCGACCCCTTGTTTCAATAAAAGTAGGGGGTCAGGTAAAGGAGGCTCTCTTAGACACAGGAGCAGATGATACAGTATTA---GAAGAAATAAGTTTGCCAGGAAAATGGAAACCAAAAATGATAGGAGGAATTGGAGGTTTTATCAAAGTAAGACAGTAT---GATCAAATAACTATAGAAATTTATGGAAAAAAGGCTATAGGTACAGTATTAGTAGGACCTACACCTGTC------AACATAATTGGAAGAAATATGTTGACTCAGCTTGGGTGCACACTAAATTTTCCAATTAGCCCCATTGAAACTGTACCAGTAAAATTAAAGCCAGGAATGGACGGCCCAAAGGTTAAACAATGGCCATTGACAGAAGAAAAAATAAAAGCATTAACAGTAATTTGTGAAGAAATGGAGAAGGAAGGAAAAATCACAAAAATTGGGCCTGAAAATCCATATAAC---ACTCCAGTATTTGCTATAAAA---AAGAAGGACAGTACCAAG---TGGAGGAAATTAGTAGATTTCAGGGAACTCAATAAAAGAACTCAAGACTTTTGGGAGGTTCAATTAGGAATACCGCACCCA---GCAGGATTG---AAAAAG---AAAAAATCAGTGACAGTGCTGGATGTGGGGGATGCATAT---TTTTCAGTTCCTTTAGATGAAGGATTCAGGAAATATACTGCATTCACCATACCTAGTATAAACAATGAAACACCAGGGATTAGATATCAATATAATGTGCTCCCACAGGGATGGAAAGGGTCACCAGCAATATTTCAGAGTAGC---ATGATAAGAATCTTAGAGCCCTTTAGAACACAAAATCCAGAAATAGTCATCTATCAATATATGGATGACTTATATGTAGGATCTGACTTAGAAATAGGGCAACATAGAGCAAAAATAGAGGAGTTAAGAGAACATCTGTTAAAGTGGGGATTCGCCACACCAGATAAGAAACATCAGAAAGAACCCCCATTTCTTTGGATGGGGTATGAGCTCCATCCTGACAAGTGGACAGTACAG---CCTATAAAGCTGCCAGAA---AAG---------GATAGCTGGACTGTCAATGATATACAGAAGTTAGTGGGAAAATTAAACTGGGCAAGTCAGATTTACCCAGGGATTAAAGTAAGGCAGCTTTGTAAACTCCTTAGGGGGGCCAAAGCACTAACAGACATAGTACCACTGACTGAAGAAGCAGAATTAGAATTGGCAGAGAACAGG---GAAATTCTAAAAGAACCAGTACATGGAGTATATTATGATCCATCAAAAGATTTGATAGCTGAAATACAGAAACAGGGGCATGACCAATGGACATATCAAATTTACCAAGAACCATTCAAAAATCTGAAAACAGGGAAGTATGCAAAAAGA---ACAACAGCCCACACTAATGATGTAAAACAGTTAACAGGGGCAGTGCAAAAAATAGCCATGGAAAGCATAGTAATATGGGGAAAAATTCCTAAATTTAGACTACCCATCCAAAAAGAAACATGGGAGACGTGGTGGACAGACTATTGGCAAGCCACCTGGATTCCTGAATGGGAGTTTGTTAATACCCCTCCCCTAGTAAAA---TTATGGTACCAG---CTGGAGAAAGAACCCATGGCAGGAGTAGAA---ACTTTCTATGTAGATGGAGCAGCCAATAGGGAAACTAAAATGGGAAAAGCAGGGTATGTTACTGATAGAGGAAGGCAGAAAGTTATTACTATAACTGAAACAACAAATCAGAAGACTGAATTGCAAGCAATTCAGCTAGCTTTGCAAGATTCAGGATCAGAAGTAAATATAGTAACAGACTCACAGTATGCATTAGGAATCATTCAAGCACAACCAGATAAAAGTGAATCAGAGTTAGTTAACCAGATAATAGAAGAGTTAATAAAAAAGGAAAGGGTCTACCTGTCATGGGTACCAGCACATAAAGGAATTGGAGGAAATGAACAAGTAGATAAATTAGTAAGTAGTGGAATCAGAAAAGTACTGTTTCTAGATGGAATAGATAAGGCTCAA---GAA---GAGCATGAAAAGTATCACAACAATTGGAGAGCAATGGCTAGTGAGTTTAATCTGCCACCCATAGTAGCAAAAGAAATAGTAGCCAGCTGTGATAAATGT---CAGCTAAAAGGGGAAGCCATACATGGACAAGTAGACTGTAGTCCAGGGATATGGCAATTAGATTGTACACATTTAGAAGGCAAAGTCATCCTAGTAGCAGTCCATGTAGCCAGTGGCTACATGGAAGCAGAGGTTATCCCAGCAGAAACAGGACAAGAAACAGCATACTATATACTAAAATTAGCAGGGAGATGG---CCAGTCAAAGTAATACACACAGACAATGGCCCTAATTTCACCAGTACTGCAGTTAAGGCAGCC---TGTTGGTGGGCAGGTATCCAACAGGAATTTGGAATTCCCTACAATCCCCAAAGTCAGGGA---GTAGTAGAATCCGTGAATAAAGAACTAAAGAAAATCATAGGGCAGGTAAGAGATCAAGCTGAGCACCTTAAGACAGCAGTACAAATGGCAGTATTCATTCACAATTTTAAAAGAAAAGGGGGGATTGGGGGGTAC---------------------------------------------------AGTGCAGGG---------------------GAAAGAATA---ATAGACATAATAGCAACAGACATACAAACTAAAGAATTACAAAAACAAATTATAAAAATTCAAAATTTTCGGGTTTATTACAGAGACAGCAGAGACCCTATTTGGAAAGGACCAGCCAAGCTACTCTGG---AAAGGTGAAGGGGCAGTAGTAATACAA------GATAACAGTGACATAAAGGTAGTACCAAGGAGGAAAGTAAAAATTATTAGGGACTATGGAAAACAGATGGCAGGTGCTGATTGTGTGG---CAGGTAGACAGGATGAGG---ATTAGAACATGGAATAGTTTAGTAAAG---CACCACATGTATACTTCAAGAAGAGCTAATGGATGGTTTTACAGACATCATTATGAAAGCAGACATCCAAAAGTAAGTTCAGAAGTACACATCCCATTAGGG---------GACGCAAGATTAATAATAAAAACATATTGGGGTCTGCAACCAGGAGAGAGGGATTGGCATTTG---GGTCATGGATGCTCCATAGAA---TGGAGATTGAGAAGATATAGCACACAA---GTAGACCCTGGCCTGGCAGACCAGCTAATTCATATGCATTATTTTGATTGTTTTGCAGACTCTGCCATAAGAAAAGCCTTACTAGGACATATAGTTATTCCTAGGTGTGACTATCAAGCAGGACATAAT---AAGGTAGGATCTCTACAATACCTGGCACTGACAGCATTGATAAAACCAAAA------AAGAGAAAGCCACCTCTGCCTAGTGTTAGGAAATTAGCAGAGGATAGATGGAACAAGCCCCAGAAGACCAGGGACCGCAGAGGGAACCATACAATGAATGGACACTAGAGCTTCTAGAGGAACTCAAGCAGGAAGCTGTCAGACACTTTCCTAGACCATGGCTCCATAGTTTAGGACAACATATCTATGAAACATATGGGGATACTTGGACAGGAGTTGAAGCTTTGATAAGAATGCTGCAACAACTACTG---TTTATT---CAT------TTCAGAATTGGGTGCCATCATAGCAGAATAGGCATC------ATACGA---------CAGAGAAGAGCAAGA------AATGGAGCCAGTAGATCCTAGCTTAGAGCCCTGGAACCAT-CCAGGAAGTCAGCCTAAAACTGCTTGCAATACGTGTTATTGTAAACGCTGCAGCTATCATTGTCTAGTTTGCTTTCAGACAAAAGGCTTAGGCATTTCCTATGGCAGGAAGAAGC------GGAGAC---------AGCGACGAA---GCA------CTCCTCCAAGCAGTGAAGATCATCAAAATCTTGTATCAAAGCAGTAAGTATA----------------------------TGTA-ATG---TTGGAT---------------------------------------TTACTAGCAAGAGTAGATTATAGATTAGGAGTAGGA---GCTCTGGTAGTAGCACTAATCATAGCAATAGTTGTGTGGACCATA---GCATACATAGAATATAGG---AAATTGGTAAGACAA--AGAAGAATA------------AACTGGTTAGTTAAAAGAATTAGGGAA---AGAGCAGAAGACAGT---GGCAATGAGA------------------GTGAGGGGGATA---CTG---AGGAATTGT---CAACAATGG------TGG---------------------------------ACATGGGGCATCTTA---------GGCTTTTGGATGTTAATG---ATTTGT------------------------------AATGTG---------GTG---------GGA------AACTTG---------TGGGTCACAGTATATTAT---GGGGTACCTGTGTGGAGAGAAGCAAAAACTACT------CTACTCTGTGCATCAGATGCTAA-GCATATGAGAAGGAGGTGCATAATGTC---TGGGCTACACATGCCTGTGTACCCACAGACCCCAACCCACAAGAAATAGTCTTG---GAAAATGTAACAGAAAATTTTAACATGTGGAAAAATGACATGGTGGATCAGATGCATGAGGATATAATCAGTTTATGGGATCAAAGT---CTAAAA---CCA---TGTGTAAAGTTGACCCCACTCTGTGTCACTTTAAAGTGTACAGATGCTAATGTTACCAGGATT----------------------------------------------------------------------------------------------------------GGTAATGAAAGCATGCAGGGAGAAATA---AAAAATTGCTCTTTCAATATAACCACAGAAATAAGAGATAAGAGAAAGAGAGTGTTTGCACTTTTTTATAGACCTGATGTAGTACCACTTAATGAGAATAGC---------------------------------------------------------------------TCTGGTAGGAATAACTTTAGTGAGTATATATTAATAAATTGCAATACCTCGACCATAACACAAGCCTGTCCAAAGGCCTCTTTTGATCCAATTCCTATACATTATTGTGCTCCAGCTGGCTATGCGATTTTA------AAGTGT---AAT---AAT------AGGACATTCAATGGGACAGGA---CCATGCAATAATGTCAGCACAGTACAATGTACACAT---GGAATTAAACCAGTGGTATCAACTCAACTACTGTTA---AATGGTAGCTTAGCAGAAGAAGAG------------------------------------ATAATAATTAGATCTAAAAATCTGACAGACAATGTTAACTCAATAATAGTACACCTT------AAT------GAATCT------ATAAAAATTCATTGTAAAAGACCC-------AACAATAAT---------------------ACAAGACAAAGTATAAGG---------------------------------------------------------------ATAGGACCAGGACAA---------ACA---TTCTATGCA---ACAGGTGCC---------ATA------ATAGGA---GACATAAGACAAGCACATTGTAACATT---AGTGCAGCTGACTGGAATAAAACTCTACAAAAAGTAGGTGAAAAATTAAAG------AAACACTTCCCT---------------------AATAAAACAATAAGTTTT------AAACCATCC---TCAGGAGGGGACCTAGAAATTACAACACATAGTTTTAATTGTGGAGGAGAATTTTTCTATTGCAATACATCACAACTGTTTAATAGTACATACAACAACCATACA-------------------------------------------TACACGAATAATGGGACAGGAAATTCAAACATCACA------------CTTCCA---TGCAAA---ATAAAA---CAGATTATA---AATATG---TGG---------CAG---GGGGTAGGACGAGCAATGTATGCCCCT------------CCCATTGCAGGAAACATAACA------------------TGTATCTCAAATATC---------ACAGGACTAATATTGACACGTGATGGAGGA------------------------------------------------GAA---GAAGGAAACAACAACAAAACAGAGATATTCAGACCTGGAGGAGGAAATATGAAGGATAATTGGAGAAATGAATTATATAAATATAAAGTGGTAGAAATTAAGCCATTGGGAATAGCACCCACTAAGGCAAAAAGAAGAGTGGTG---------------GAGAGAGAAAAAAGAGCAGTG------GGA------CTA---GGA---GCTGTGTTCCTTGGGTTCTTGGGAGCAGCAGGAAGCACTATGGGC---GCGGCGTCAATAACGCTGACGGTACAAGCCAGACAACTGTTAGCTGGTATAGTGCAACAGCAAAATAATTTGCTGAGGGCTATAGAGGCGCAACAGCATATGTTGCAACTCACGGTCTGGGGCATTAAGCAGCTCCAGGCAAGAGTCCTGGCTCTAGAAAGATACCTACAGGATCAACAGCTCCTAGGAATTTGGGGCTGCTCTGGAAAACTCATCTGCACCACTGCTGTGCCTTGGAACTCTAGTTGG------------AGT------------AATAAA---------------TCTTAT---GATGATATTTGG---GAGAACATGACCTGGATGCAG---TGGGATAGAGAAATTGACAATTACACAAACACAATATACAGGTTGCTTGAAAAATCGCAAACCCAGCAGGAA---CAAAATGAA---AAAGATTTA---TTAGCATTG---GACAAGTGGCAAAATCTGTGGAAT---TGGTTTAGCATA---ACAAAATGGCTGTGGTACATA---AAAATATTCATAATGATAGTAGGGGGCTTGATAGGTTTGAGAATAATT---TTTGCTGTGCTATCTATAGTAAATAGAGTTAGGCAGGGATACTCACCTTTGTCATTTCAGACCCTTACCCCAAAC------CCGAGGGGA------CCCGACAGGCTCGGAGGAATCGAAGAAGAAGGTGGA---GAGCAAGGCAGAGGCAGATCCATTCGATTAGTGAGCGGATTCTTAACTCTTGCCTGGGACGATCTACGGAGCCTGTGCCTCTTCAGCTACCACCGATTGAGAGACTTCATATTGATTGCAGCGAGAGTGGTGGACCTTCTGGGACACAGCAGTCTCAGGGGACTACAGAGGGGGTGGGAAGCTCTTAAA---TATCTA---GGAAGTCTTGCGCAA------TATTGGGGTCTAGAACTAAAA---AGGAG-TGCTATTAGTCTGCTTGATACTATA---GCAGTAGCAGTAGCTGAGGGAACAGATAGAATTATAGAACTCATACAAAGACTTTGT---------AGAGCT---------ATTCGCAACCTACCTAGAAGAATAAGACAGGGGTTTGAAACAGCT------TTGCTA---TAA----------------AATGGGGGGCAAATGGTCAAAA------AGCAGCATAGTTGGATGGCCTGCTGTAAGAGAACGAATAAGC------------AGAGCT------------------------------------------------------------GAGACAGCA------------------------GCAGAGGGAGTAGGAGCAGCGTCTCAAGACTTAGATAAATATGGAGCACTTACAAGCAGC---AACACATCCTACAATAATGCTGCT------TGTGCCTGGCTGGAAGCG---CAAGAGGAA---------ACA---GAAGAAGTAGGCTTTCCAGTCAGACCTCAGGTGCCTTTAAGACCAATGACTTATAAAGGAGCCTTCGACCTCAGCTTCTTT---TTA---AAAGAAAAGGGG---GGACTGGATGGGTTAATTTACTCT---AAGAGAAGGCAAGAAATCATTGAT------TTATGGGTCTACAACACACAAGGCTACTTCCCTGATTGGCAAAACTACACACCGGGACCAGGGGTCAGATATCCACTGACCTTTGGATGGTGCTACAAGCTAGTGCCTATTGACCCAAGGGAAGTAGAAGAGGCCAACAAAGGAGAAAACAACTGTTTGTTACACCCTATGAGCCAGCATGGAATGGAAGATGATGAAAGAGAAGTATTAAAGTGGGAGTTTGACAGCAGCCTAGCACGCAGACACCTTGCCCGT---GAGCTACATCCGGAGTATTAC------------------------------------AAAGACTGCTGA
		</sequence>
		<sequence>
			<taxon idref="C|2003|ZAF|DQ396374"/>
			ATGGGTGCGAGAGCGTCAATATTAAGAGGG---GAAAAATTAGATACATGGGAAAGAATTAGGTTAAGGCCAGGAGGAAAGAAACATTATATGCTAAAACACATAGTATGGGCAAGCAGGGAGCCGGAGAGATTTGCACTTAACCCTGGTCTTTTAGAAACATCAGAAGGCTGTAAACAAATAATGCAACAGTTACAACCATCTATTCAG---ACAGGAACAGAGGAAATTAAATCATTATTCAACACAGTAGCAACTCTCTATTGTGTACATAAAAAGATAGATGTACGGGACACCAAGGAAGCCTTAGACAAGGTAGAGGAAGAACAAAACAAA------------------------AGTCAG---CAAGAA---------------------------------ACACAG---CAGGCAAAAGCG------------------GCTGAC---GGA---------------------AAA---------------------GTCAGTCAAAATTATCCTATAGTGCAAAATCTTCAAGGGCAAATGGTACATCAGGCCATCTCACCTAGAACTCTGAATGCATGGGTAAAAGTGATAGAGGAGAAGGCTTTTAGCCCAGAGGTAATACCCATGTTTACAGCATTATCAGATGGAGCCACCCCACAAGATTTAAACTCCATGTTAAATACGGTGGGGGGACATCAAGCAGCCATGCAAATATTAAAAGATACCATCAATGAAGAGGCT---GCAGAATGGGATAGGTTACATCCAGTACATGCAGGGCCTATTGCACCAGGCCAAATGAGAGAACCAAGGGGAAGTGATATAGCAGGAACTACTAGTACCCTTCAGGAACAAATAGCATGGATG---ACA---------AATAAT---CCACCTATCCCAGTAGGAGACATCTATAAGAGATGGATAATTCTGGGGTTAAATAAAATAGTGAGAATGTATAGCCCTGTCAGCATTTTGGACATAAAACAAGGGCCAAAGGAACCTTTTAGAGAGTATGTAGACCGGTTCTTTAAAACTTTAAGAGCTGAACAAGCTACACAAGATGTAAAAAATTGGATGACAGACACCTTGTTGGTCCAAAATGCGAACCCAGATTGTAAGACCATTTTAAGAGCATTAGGACCAGGGGCTACATTAGAAGAAATGATGACAGCATGTCAGGGAGTGGGAGGACCTAGCCACAAAGCAAGAGTGTTGGCTGAGACAATGAGCCAAGCAAAC---------------------AATGCAAATATA---ATGATA---CAGAGAAGCAAT------------TTTAGA---GGC---CCAAAAAGAATTGTTAAATGTTTCAACTGTGGCAAGGAAGGG---CATATAGCCAGAAATTGCAGAGCCCCTAGAAAAAAGGGCTGTTGGAAATGTGGAAAGGAAGGACACCAAATGAAAGATTGTACT------------GAGAGATAGGCTAATTTTTTAGGGAAAATCTGGCC---TTCCCACAA---GGG---GAG---GCCAGGGAA---TTTCCTTCAGAA---------------------CAGATC------------------AGAGCCAACAGC---CCTACA------------------------------GCC---AAC---------AGCCCCACCAGC------------AGAGAGCTTCAGGTT---CGG---------------GGA---GAC---AACCCCCGC------------------TCCGAAGCAGGAGCC------------------GAAGGA---------CAG------------------------------GGA---------------------ACCCTTAACTTCCCTCAAATCACTCTTTGGCAGCGACCCCTTGTCACAATAAAAATAGGGGGTCAGGTAAAGGAGGCTCTATTAGACACAGGAGCAGATGATACAGTATTA---GAAGAAATAAATTTGCCAGGAAAATGGAAACCAAAAATGATAGGAGGAATTGGAGGTTTTATCAAAGTAAGACAGTAT---GATCAAATACTTATAGAAATTTGTGGAAAAAAGGCTATAGGTACAGTATTAGTAGGGCCTACACCTGTC------AACATAATTGGGAGGAACATGTTGACTCAGCTTGGATGCACACTAAATTTTCCAATTAGTTCCATTGAAACTGTACCAGTAAAATTGAAGCCAGGAATGGATGGCCCAAAGGTTAAACAATGGCCATTGACAGAAGAGAAGATAAAAGCATTAACAGCAATTTATGAAGAAATGGAGAAGGAAGGAAAAATTACAAAAATTGGGCCTGAAAATCCATATAAC---ACTCCAGTATTTGCTATAAAA---AAGAAGGACAGTACTAAG---TGGAGAAAATTAGTAGATTTCAGGGAACTCAATAAAAGAACTCAAGATTTTTGGGAAGTTCAATTAGGAATACCACACCCA---GCGGGGTTA---AAAAAG---AAAAAATCAGTGACAGTACTGGATGTGGGAGATGCATAT---TTTTCAGTTCCTTTAGATGAAAGCTTCAGGAAATATACTGCATTCACCATACCTAGTATAAACAATGCAACACCAGGAATTAGATATCAATATAATGTGCTTCCACAGGGATGGAAAGGATCACCAGCAATATTCCAGTGTAGC---ATGACAAAAATCTTAGAGCCCTTTAGAGCAAGAAATCCAGACATAGTCATCTATCAATATATGGATGACTTGTATGTAGGATCTGACTTAGAAATAGGGCAGCATAGAGCAAAAATAGAGGAGTTGAGAGAACACTTATTAAAGTGGGGATTTACCACACCAGACAAGAAACATCAGAAAGAACCCCCATTTCTTTGGATGGGGTATGAACTCCATCCTGACAAATGGACAGTACAG---CCTATACAACTGCCAGAA---AAG---------GATAGCTGGACTGTCAATGATATACAGAAGTTAGTGGGAAAATTAAACTGGGCAAGTCAGATTTACCCAGGGATCAAAGTAAAACAACTTTGTAGACTCCTTAGGGGGGCCAAAGCACTAACAGACATAGTACCACTAACTGAAGAAGCAGAATTAGAGTTAGCAGAGAACAGG---GAAATTCTAAAAGAACCAGTACATGGGGTATATTATGACCCATCAAAAGACTTAATAGCTGAAATACAGAAACAGGGAGATGACCAATGGACATATCAAATTTACCAAGAACCATTCAAAAATCTGAAAACAGGGAAGTATGCAAAAAGG---AGGACTGCCCACACTAATGATGTAAAACAGTTAACAGAGGCAGTGCACAAAATAGCCTTGGAAAGCATAGTAATATGGGGAAAGACCCCTAAATTTAGACTACCCATCCAAAAAGAAACATGGGAGATATGGTGGACAGACTATTGGCAAGCCACCTGGATTCCTGAATGGGAGTTTGTTAATACTCCTCCCCTAGTAAAG---TTATGGTATCAG---TTGGAAAAAGAACCCATAGCAGGAGCAGAA---ACTTTCTATGTAGATGGAGCAGCCAATAGGGAAACAAAAATGGGAAAAGCAGGATATGTTACTGACAGAGGAAGACAGAAAACTGTTTCTCTAACTGAAACAACAAATCAGAAGACTGAATTACAAGCAATTCAGATAGCTTTGCAAGATTCAGGATCAGAAGTAAACATAGTAACAGACTCACAGTATGCATTAGGAATCATTCAAGCACAACCAGACAAGAGTGAGTCAGAGTTAGTCAACCAAATAATAGAACAGTTAATAAAAAAGGAAAGGGTCTACCTGTCATGGGTACCAGCACACAAAGGAATTGGAGGAAATGAACAAGTAGATAAATTAGTAAGTAGTGGAATCAGGAAAGTGCTGTTTCTAGATGGAATAGATAAGGCTCAA---GAA---GAGCATGAAAAGTATCACAACAATTGGAGAGCAATGGCTAGCGATTTTAATCTGCCACCCATAGTAGCAAAAGAAATAGTAGCTAGCTGTGATAAATGT---CAGATAAAAGGGGAAGCCATGCATGGACAAGTAGACTGTAGCCCGGGGATATGGCAATTAGATTGTACACACTTAGAAGGAAAAATCATCTTGGTAGCAGTGCATGTAGCCAGTGGCTACATAGAAGCAGAGGTCATACCGGCAGAAACAGGACAAGAAACAGCATACTTTATACTAAAATTAGCAGGAAGGTGG---CCAGTCAAAGCAATACATACAGACAATGGCAGTAATTTTACCAGTGCTGCAGTTAAGGCAGCC---TGTTGGTGGGCAGGTATCCAACAAGAGTTTGGAATTCCCTACAATCCCCAAAGTCAGGGA---GTAGTAGAATCCATGAATAAAGAATTAAAGAAAATCATAGGGCAGGTAAGAGAGCAAGCTGAACATCTTAAGACAGCAGTACAAATGGCAGTATTCATTCACAATTTTAAAAGAAAAGGGGGGATTGGGGGGTAC---------------------------------------------------AGTGCAGGG---------------------GAAAGAATA---ATAGACATAATAGCAACAGACATACAAACTAAAGAATTACAAAAACAAATTATACAAATTCAAAATTTTCGGGTTTATTACAGGGACAGCAGAGACCCTATTTGGAAAGGACCAGCCAAACTACTCTGG---AAAGGTGAAGGGGCAGTAGTAATACAA------GATAACAGTGAAATAAAGGTGGTACCAAGGAGGAAAGCAAAAATCATTAGGGACTATGGAAAACAGATGGCAGGTGCTGATTGTGTGG---CAGGTAGACAGGATGAAG---ATTAAAACATGGAATAGTTTAGTAAAG---CACCATATGTATATTTCAAAGAAAGCTGATGGATGGGTTTACAGACATCATTATGAAAGCAGAAATCCAAAAGTAGGTTCAGAAGTACACATACCATTAGGG---------GAGGCTAGATTAGTAATAAAAACATATTGGGGTTTGCAAACAGGAGAAAGAGATTGGCATTTG---GGTCATGGAGTCTCCATAGAA---TGGAGATGGAGAAGGTATAGCACACAA---GTAGACCCTGGCCTGGCAGATCAGCTAATTCATATGCATTATTTTGATTGTTTTGCAGACTCTGCCATAAGAAAAGCCATATTAGGACATATAGTTATTCCTAGGTGTGACTACCAAGCAGGACACAAT---AAGGTAGGATCGCTACAATACTTGGCACTGACAGCATTAATAAAACCAAAG------AAGAGAAAGCCACCTCTGCCTAGTGTTAGAAAATTAGTAGAGGATAGATGGAACAACCCCCAGAAGATCAGGGGCCGCAGAGGGAGCCATACAATGAATGGGCATTAGAGATTCTAGGGGAACTCAAGCAAGAAGCTGTCAGACACTTTCCTAGACCATGGCTTCATGGCATAGGACAGTATATCTATGAAACCTATGGAGATACTTGGACAGGAGTCGAAGCTCTAATAAGAATACTGCAACAACTACTG---TTTATT---CAT------TTCAGAATTGGGCGCCAGCATAGCAGAATAGGAATT------TTACGG---------CAGAGAAGAGCAAGA------AATGGAGCCAGTAGATCCTAATCTAGAGCCCTGGAACCAT-CCAGGAAGTCAGCCTAATACTCCTTGTAATAAGTGCTATTGTAAACACTGCAGCTATCACTGTCTAGTTTGCTTCCAGACAAAAGGCTTAGGCATTTCCTATGGCAGGAAGAAGT------GGAGAC---------GGCGACGCA---GAA------CTCCTCCAAGCAGTGAGGATCATCAAAATCTTGTATCAAAGCAGTAAGTATA----------------------------TGTA-ATG---GTAGAC---------------------------------------TTACTAGCAGAAGTAGATTATAGATTAGGAGTAGGA---GCTCTAGTAATAGCATTAATCATAGCAATAGTTGTGTGGATCATA---GTATACATAGAATATAGG---AAATTGTTAAGGCAA--AGAAAAATA------------GACTGGTTAATTGAAAGAATTAGGGAA---AGAGCAGAAGACAGT---GGCAATGAGA------------------GTGAGGGGGATA---CAG---AGGAATTGG---CCACACTGG------TGG---------------------------------ATATGGGGTATCTTA---------GGCTTTTGGATGCTATTG---ATTTGT------------------------------AGGGTG---------GTG---------GGG------AACTTG---------TGGGTCACAGTCTATTAT---GGGGTACCTGTGTGGAAAGAAGCAAAAACTACT------CTATTCTGTGCATCAGATGCTAAAGCATATGAGAAAGAAGTGCATAATGTC---TGGGCTACACATGCCTGTGTACCCACAGACCCCAACCCACAAGAAATATTATTG---GGAAATGTAACAGAAAATTTTAACATGTGGAAAAATGACATGGTGGATCAGATGCATGAGGATGTAATCAGTTTATGGGATCAAAGT---CTAAAA---CCA---TGTGTAAAGTTGACCCCACTCTGTGTCACTTTAGAGTGTACTACTGTTAAGGTTGGG-------------------------------------------------------------------------------------------------------------------------AATAATACTGATAATGCC---AAAAATTGCTCTTTCAATACAACCACAGAAATAAGAGATAAGCAACAGAAAGCGTATGCACTTTTTTATATACCTGATGTAGTACCACTTAACAGGGAG------------------------------------------------------------------------------AATGAGAATGGTAGTGAGTATATATTAATAAATTGTAATACCTCAACCATAACACAAGCCTGCCCAAAGGTCTCTTTTGACCCAATTCCTATACATTATTGTGCTCCAGCTGGTTATGCGATTCTA------AAGTGTAATAAT---AAT------AAGACATTCAATGGGACAGGA---CCATGCACTAATGTCAGCACAGTACAATGTACACAT---GGTATTAAGCCAGTGGTATCAACTCAGCTACTGTTA---AATGGTAGCCTAGCAGAAGAGGAG------------------------------------ATAATGATTAGATCTGAAAACCTGAAAGACAATACCAAAACAATAATAGTCCACCTT------AAT------GAATCT------GTAGAAATTGTGTGTACAAGACCC-------AACAATAAT---------------------ACAAGAAAAGGTCTAAGG---------------------------------------------------------------ATAGGACCAGGACAA---------ACA---TTCTTT------GCAAATGAA---------ATA------ATAGGA---GACATAAGAAAGGCACATTGTAACATT---AGTAAGGCTAATTGGACCAAAACTATAAAACGGGTAAAGGAAAAATTGGAA------AAACTCTACAAT------------------AACAATAAAACAGTAATATTT------CAACCACAC---TCAGGAGGGGATCTAGAAGTTACAACACATAACTTTAATTGTATGGGAGAATTTTTCTATTGCAATACATCAAAACTGTTTAATACAACAGTTAATGGAACAGAGTTA-------------------------------------GAGTTTAACACAACAGGAAGGTCTAATAAAACCATCACT------------CTCCAA---TGCAAG---ATAAAA---CAAATTATA---AACATG---TGG---------CAA---GAGGTAGGACGAGCAATGTATGCCCCT------------CCCATTGCAGGAAACATAACA------------------TGTAGATCAAATATC---------ACAGGATTACTATTGACATGGGATGGACCA------------------------------------------------------------ACAAACAATGGCACAGACATATTTAGACCTGGAGGAGGAAATATGAAAGACAATTGGAGAAGTGAATTATATAAATATAAAGTGGTAGAAATTAAGCCATTAGGAATAGCACCCACTGAATCAAAAAGGAGAGTGGTG---------------GAAAGAGAAAAAAGAGCAGTG------GGA------CTA---GGA---GCTTTGATCCTTGGGTTCTTGGGAACAGCAGGAAGCACTATGGGC---GCGGCGTCAATAGCGCTGACGGTACAGGCCAGACAACTGTTGTCTGGTATAGTGCAGCAGCAAAACAATTTGCTGAGAGCTATAGAGGCGCAACAGCATATGTTGCAACTCACAGTCTGGGGCATTAAGCAGCTCCAGACAAGAGTCTTGGCTATAGAAAGATACCTACAGGATCAACAGCTCCTAGGGCTTTGGGGCTGCTCTGGAAAAGTCATCTGCACCACTGCTGTACCTTGGAACTCCACTTGG------------AGT------------AATAAA---------------TCTCAA---ACAGACATTTGG---GGTAACATGACCTGGATGGAG---TGGGATAGAGAAATTAATAACCACACAGACATAATATATAGGTTGCTTGAAGACGCGCAAAACCAGCAGGAG---AAAAATGAA---CAAGATTTA---TTAGCATTG---GACAGTTGGAAAAATCTGTGGAAT---TGGTTTGACATA---ACAAAATGGCTGTGGTATATA---AAAATATTCATCATGATAGTAGGAGGCTTGATAGGTTTGAGAATAATT---TTTGGTGTGCTCCCTATAGTGAAGAGAGTTAGGCAGGGATACTCACCTTTGTCGTTTCAGACCCTTATCCCAAAC------TCGAGGGGA------CCCGACAGGCTCGGAAGAATCGAAGAAGAAGGTGGA---GAGCAAGACAAAGACAGATCCATTCGATTAGTGAGCGGATTCTTAGCTCTTGCCTGGGACGATCTGCGGAGCCTGTGCCTCTTCAGCTACCACCAATTGAAAACCTTCATATTGATTGTAGCGAGAGCAGTGGAACTTCTGGGACGCAGCAGTCTCAGGGGACTACAGAAGGGGTGGGAAGCTCTTAAA---TATCTG---GGAAGCCTTATACAG------TATTGGGGTCTGGAGCTAAAA---AAGAG-TGCTATTAGTCTGCTTGATGCCATA---GCAATAGCAGTAGCTGAAGGAACAGATAGGATTATAGAATTAATACAAAGAATTTGT---------AGAGCT---------ATCCGCAACATACCTAGAAGAATAAGACAGGGCTTTGAAGTAGCT------TTACTA---TAA----------------AATGGGGAGCAAGTGGTCAAAG------AGCAGCATAGTTGGATGGCCTGATATAAGAGAAAGAATAAGA------------AGAACT------------------------------------------------------------GAGCCCGCA------------------------GCAGAGGGAGTAGGAGCAGCGTCTCAAGACTTAGCTAAACATGGAGCACTTACAAGCAGC---AACACAGCCCACAATAATGCTGAC------TGTGCATGGCTACAAGCA---CAAGAGGAA---------GAA---GAAGAAGTAGGCTTTCCAGTCAGACCTCAGGTGCCTACAAGACCAATGACTTATAAGGCAGCATTCGATCTCAGCTTCTTT---TTA---AAAGAAAAGGGG---GGACTGGGAGGGTTAATTTGGTCC---AAGAAAAGACAAGACATCCTTGAT------TTGTGGGTCTATAACACACAAGGCTTCTTCCCTGATTGGCAAAACTACACACCGGGACCAGGGGTCAGATACCCACTGACCTTTGGATGGTGCTTCAAGCTAGTGCCAGTTGATCTGAGTGAAGTAGAAGAGGCCAACAAAGGAGAAAACAACTGTTTGTTACACCCCATGAGCCTGCATGGAATAGAGGATGAAGAAAGAGAAGTATTAAAATGGGTGTTTGACAGCAGCCTAGCACGCAGACACTTAGCCCGT---GAGAAACATCCGGAGTATTAC------------------------------------AAAGACTGCTGA
		</sequence>
		<sequence>
			<taxon idref="C|2003|ZAF|DQ396375"/>
			ATGGGTGCGAGAGCGTCAGTATTAAAAGGC---GAGAAATTAGATACATGGGAAAAAATTAGGTTAAGGCCAGGGGGAAAAAAGCACTATATGCTAAAACACATAGTATGGGCAAGCAGGGAGCTGGAAAGATTTGCACTTAACCCTGGCCTTTTAGAAACCTCAGAAGGCTGTAAACAAATAATGGCACAGCTACAACCAGCTCTTAAG---ACAGGAACAGAGGAACTTAAGTCATTGTACAACACAGTAGCAACTCTCTATTGTGTACATAAAAGGATAGATGTACGAGACACTAAGGAAGCCTTAGATAAGATAGAGGAAGAACAAAACAAA------------------------AGTCAG---CAAAAA---------------------------------ACACAG---CAGGCAACAGCT---------------------GGC---GGA---------------------AAG---------------------GTCAGTCAAAATTATCCTATAGTGCAGAATATCCAAGGGCAAATGGTACATCAGCCCATATCACCTAGAACCTTGAATGCATGGGTAAAAGTAATAGAGGAGAAGGCTTTTAGCCCAGAGGTAATACCCATGTTTACAGCATTATCAGAAGGAGCCACCCCACAAGATTTAAACACCATGTTAAATACGGTGGGGGGACATCAAGCAGCCATGCAAATGTTAAAAGATACCATCAATGAAGAGGCT---GCAGAATGGGATAGGTTACATCCAGTACATGCAGGGCCTGTTGCACCAGGCCAAATGAGAGAACCAAGGGGAAGTGACATAGCAGGAACTACTAGTACCCTTCAGGAGCAAATAGCATGGATG---ACA---------GGTAAC---CCACCTGTTCCAGTGGGAGACATCTATAAAAGATGGATAATTCTGGGGTTAAATAAAATAGTAAGAATGTATAGCCCTGTCAGCATTTTGGACATAAGACAAGGGCCAAAGGAACCCTTTAGAGACTATGTAGACCGGTTCTTTAAAACCCTAAGAGCCGAACAAGCTACACAAGATGTAAAAAATTGGATGACAGACACCTTGTTGGTCCAAAATGCGAACCCAGGTTGTAAGACCATTTTAAGAGCATTAGGACCAGGGGCTACATTAGAAGAAATGATGACAGCATGTCAGGGAGTGGGAGGACCTAGCCACAAAGCAAGAGTGTTGGCTGAGGCAATGAGCCAAACAAAC------------------------AGTAACATA---ATGATG---CAGGGAGGCAAT------------TTTAAA---GGC---CCTAAAAGAATTGTTAAATGTTTCAACTGTGGCAAGGAAGGG---CACATAGCCAGAAACTGCAGGGCCCCTAGGAAAAAGGGCTGTTGGAAATGTGGAAGGGAAGGACACCAAATGAAAGACTGTACT------------GAGAGACAGGCTAATTTTTTAGGGAAAATTTGGCC---TTCCCACAA---GGG---GAG---GCCAGGGAA---TTTCCTTCAGAA---------------------CAGACC------------------AGAGCCAACAGC------------------------------------------------------------CCCACCAGC------------AGAGAGCTTCAGGTT---CGA---------------GGA---GAC---AACCCCTGC---------------------GAAGCAGGAGCC------------------GAAAGA---------CAG------------------------------GGA---------------------ACCCTTAACTTCCCTCAAATCACTCTTTGGCAGCGACCCCTTGTCTCAATAAAAGTAGGGGGTCAGGTAAAAGAGGCTCTCTTAGATACAGGAGCAGATGATACAGTATTA---GAAGAAATAAATTTGCCAGGGAAATGGAAACCAAAAATGATAGGAGGAATTGGAGGTTTTATCAAAGTAAGACAGTAT---GATCAAATAGTTATAGAAATTTGTGGAAAAAAGGCTATAGGTACAGTATTAGTAGGGCCTACACCTGTC------AACATAATTGGAAGGAACATGTTGACTCAGCTTGGATGTACACTAAATTTTCCAATTAGTCCCATTGAAACTGTACCAGTAAAACTGAAGCCAGGAATGGATGGCCCAAAGGTTAAACAATGGCCATTGACAGAAGAGAAAATAAAAGCATTAACAGCAATTTGTGATGAAATGGAGAAGGAAGGAAAAATTACAAAAATTGGGCCTGAAAATCCATATAAC---ACTCCAATATTTGCCATAAAA---AAGAAGGACAGTACTAAG---TGGAGGAAATTAGTAGATTTCAGGGAACTCAATAAAAGGACTCAAGACTTTTGGGAGGTTCAATTAGGAATACCACACCCA---GCAGGGTTA---AAAAAG---AAAAAATCAGTGACAGTACTGGATGTGGGGGATGCATAT---TTTTCAGTTCCTTTAGATGAAAACTTTAGAAAATATACTGCATTCACCATACCTAGTGTGAACAATGAAACACCAGGGATTAGATATCAATATAATGTGCTTCCACAGGGATGGAAAGGATCACCAGCAATATTCCAAAGTAGC---ATGACAAAAATTTTAGATCCCTTTAGAGCACAAAATCCAGGAATAGTCATCTATCAATATATGGATGACTTGTATGTAGGATCTGACTTAGAAATAGAGCAACATAGAGCAAAGATAGAGGAGTTAAGAGAACATCTATTAAGGTGGGGATTTACCACACCAGACAAGAAACATCAGAAAGAACCCCCATTTCTTTGGATGGGGTATGAACTCCATCCTGACAAATGGACAGTACAG---CCTATACAGCTGCCAGAA---AAA---------GATAGCTGGACTGTCAATGATATACAAAAGTTAGTGGGAAAATTAAATTGGGCAAGTCAGATTTATCCAGGGATAAAAGTAAGACAACTTTGTAAACTCCTTAGGGGGGCCAAAGCACTAACAGACATAGTACCACTAACTGAAGAAGCAGAATTAGAATTAGCAGAGAACAGG---GAAATTCTAAAAGAACCAGTACATGGAGTATATTATGACCCATCAAAAGACTTAATAGCTGAAATACAGAAACAGGGGTATGATCAATGGACATATCAAATTTACCAAGAACCATTCAAGAATCTGAAAACAGGGAAGTATGCAAAAAGG---AGGACAGCCCACACTAATGATGTAAAACAGTTAACAGAGGCAGTGCAAAAAATAGCCTTGGAAAGCATAGTAATATGGGGAAAGACTCCTAAATTTAGACTACCCATCCAAAAAGAAACATGGGAAATATGGTGGACAGAATATTGGCAAGCCACCTGGATTCCTGAGTGGGAGTTTGTTAATACCCCTCCCCTAGTAAAA---TTATGGTATCAG---CTGGAGAAAGAACCCATAGCAGGAGCAGAA---ACTTTCTATGTAGATGGAGCAGCTAGTAGGGAAACTAAAATAGGAAAAGCAGGGTATGTTACTGACAAAGGAAGGCAAAAAATTATTACTCTAACTGAAACAACAAATCAGAAGACTGAATTACAAGCAATTCAGCTAGCTTTGCAAGATTCAGGATCAGAAGTAAACATAGTAACAGACTCACAGTATGCATTAGGAATCATTCAAGCACAACCAGATAAGAGTGAATCAGAGTTAGTCAATCAAATAATAGAACAATTAATACAGAAGGAAAGGGTCTACCTGTCATGGGTACCAGCACACAAAGGAATTGGGGGAAATGAACAAGTAGATAAATTAGTAAGTAATGGGATCAGAAAGGTGCTGTTTCTAGATGGGATAGACAAGGCTCAA---GAA---GAGCATGAAAGGTATCACAGCAATTGGAGAGCAATGGCTAGTGAGTTTAATCTGCCACCCATAGTAGCAAAAGAAATAGTAGCCAGCTGTGATAAATGT---CAGCTAAAAGGGGAAGCCATGCATGGACAAGTAGACTGTAGTCCGGGGATCTGGCAATTAGATTGTACACATTTAGAAGGAAAAGTCATTCTGGTAGCAGTCCATGTAGCCAGTGGCTACATAGAAGCAGAAGTTATCCCAGCAGAAACAGGACAAGAAACAGCATACTACATACTAAAATTAGCAGGGAGATGG---CCAGTCAAAGTAATACATACAGACAATGGCAGTAATTTCACCAGTGCTGCAGTTAAGGCAGCC---TGTTGGTGGGCAGGTATCAAACAGGAATTTGGAATTCCCTACAATCCCCAAAGTCAGGGA---GTAGTAGAATCTATGAATAAAGAATTAAAGAAAATCATAGGGCAGGTAAGAGATCAAGCTGAGCACCTTAAGACAGCAGTACAAATGGCAGTATTCATTCACAATTTTAAAAGAAAAGGGGGGATTGGGGACCAC---------------------------------------------------TGTGCAGGG---------------------GAAAGAATA---ATAGACATAATAGCAACAGACATACAAACTAAAGAATTACAAAAACAAATTATAAAAATTCAAAATTTTCGGGTTTATTACAGAGACAGCAGAGATCCTATTTGGAAAGGACCAGCCAAACTACTCTGG---AAAGGTGAAGGGGCAGTAGTAATACAA------GATAACAGTGACATAAAGGTAGTACCAAGGAGGAAGGTAAAAATCATTAAGGACTATGGAAAACAGATGGCAGGTGCTGATTGTGTGG---CAGGTAGACAGGATGAGG---ATTAGAACATGGAATAGTTTAGTAAAG---CACCATACGCATATTTCAAGGAGAGCTAGTGGATGGTTTTACAGACATCATTATGAAAGCAGACATCCAAAAATAAGTTCAGAAGTACACATACCATTAGGG---------GAGGCCAGATTAGTAATAAAAACATATTGGGGTTTACAAACAGGGGAAAGAGACTGGCATTTG---GGTCATGGAGTCTCCATAGAA---TGGAGATTGGGAAGATATAACACACAA---GTAGACCCTGGCCTGGCAGATCAGCTAATTCATATGCATTATTTTGATTGTTTTGCAGACTCTGCCATAAGGAAAGCCTTATTAGGACACATAGTTATTCCTAGGTGTGACTATCAAGCAGGACATAAT---AAGGTAGGATCTCTACAATACTTGGCACTGACAGCATTGATAAAACCAAAG------AAGAGAAAGCCACCTCTGCCTAGTGTTAGTAAATTAGTAGAGGATAGATGGAACAACCCCCAGAAGATCAGGGGCCGCAGAGGGAGCCATACAATGAATGGACACTAGAGGTTCTAGAGGAACTCAAGCAGGAAGCTGTCAGACATTTCCCCAGACCATGGCTCCATGCCTTAGGGCAACATATCTATGAAACCTATGGGGATACTTGGACAGGAGTCGAAGCCTTACTAAGAACACTGCAACAACTATTG---TTTACT---CAT------TTCAGAATTGGGTGCCAGCATAGCAGAATAGGAATT------TCAAGA---------CAGAGAAGAGCAAGA------AATGGAGCCAGTAGATCCTAACCTAGAGCCCTGGAACCAT-CCAGGAAGTCAGCCTAAAACTCCTTGTAATAATTGCTATTGTAAACGCTGTAGCTACCATTGTCTAGTTTGCTTTCAGACCAAAGGCTTAGGCATTTCCTATGGCAGGAAGAAGC------GGAGAC---------AGCGACGAA---GCA------CTCATCCAAGCAGTAAGGATCATCAAGATCCTGTATCAAAGCAGTAAGTAAA----------------------------TGTA-ATG---TTGAAT---------------------------------------TTATTAGAAAAAGTAGATTATAGATTAGGAGTAGGA---GCTCTGATAATAGCAATAATCATAGCAATAGTTGTGTGGATCATA---GCATACCTAGAATATAGA---AAATTGTTAAGACAA--AGAAAAATA------------GATTGGTTAATTGAAAGAATTAGGGAA---AGAGCAGAAGACAGT---GGCAATGAGA------------------GTGAGGGGGATG---CCG---AGGAACTGG---CCACAATGG------TGG---------------------------------ATATGGGGCATCTTA---------GGCTTTTGGATGATAATA---ATTAGT------------------------------AGGGTG---------GTG---------GGA------AACTTG---------TGGGTCACAGTCTATTAT---GGGGTACCTGTGTGGACAGACGCAAAAGCTACT------CTATTCTGTGCATCAGATGCTAAAGCATATGAAAGAGAAGTGCATAATGTT---TGGGCTACACATGCCTGTGTACCCACAGACCCCAACCCACAAGAAATATTTTTT---GGAAATGTAACAGAAAATTTTAATATGTGGAAAAATTACATGGTGGATCAGATGCATGAGGATATAATCAGTTTATGGGATCAAAGC---CTAAAA---CCA---TGTGTAAAGTTGACCCCACTCTGTGTCACTTTAAACTGTACAGATGTTAAAGTTAATGTTACCACTAATGATAATGCTACCAGCAATACTAACATT----------------------------------------------------------------ACTAGCATAAATAATAGCAGCATGAATGGAGAAATA---AAAAATTGCTCTTTCAATACAACCACAGAAATAAGAGATAAGCAACAGAAGGCGTATGCACTTTTTTATAGACTTGATGTAGTGCCAATTGATAACAAGAAT------------------------------------------------------------------------GACTCTGATGAGACTAGGGAGTATATATTAATAAATTGCAATTCCTCAACCATAACACAAGCCTGTCCAAAGGTAACTTTTGACCCAATTCCTATACATTATTGTGCTCCAGCTGGTTATGCGATTCTA------AAGTGT---AAT---GAT------AAGAAATTCAATGGGACAGGA---CCATGCCGTAATGTCAGCACAGTGCAATGTACACAT---GGCATTAAGCCAGTAGTATCAACTCAACTACTGTTA---AATGGTAGCCTAGCAGAAGGAGAC------------------------------------ATAATAATTAAATCTGAAAATATGAAAGACAATGGCAAAACAATAATAGTACACTTT------AAT------GAATCT------ATAGAAATAAAGTGTACAAGGCCC-------AACAATAAT---------------------ACAAGAAGAAGTATAAGG---------------------------------------------------------------ATAGGACCAGGACAA---------ACA---TTCTATGCA---AATAATGAC---------ATA------ATAGGA---GACATAAGACAAGCACATTGTAACATT---AGTAAAGCTAAATGGAACACAACTTTAGAAGAGGTAAAGAACAAATTAAAA------AGATACTACTTTAATGGA---------ACAATAGATGGAACAATACAATTT------CAACCATCC---TCGGGAGGGGATCTAGAAATTACAACACACACCTTTAATTGTATGGGAGAATTTTTCTATTGCAATACAACAGAACTGTTTAATAATAGTGAAGTAAACATA-------------------------------------------------ACTGCAGCTACTGCAACAAATGAAACCTTCACA------------CTCCCA---TGCAAA---ATAAAA---CAAATTATA---AACATG---TGG---------CAG---GGGGTAGGACGAGCAATGTATGCCCCT------------CCCATTAAAGGAAACATAACA------------------TGTAAATCAAACATC---------ACAGGAATACTATTGACATGGGATGGAGGAAATGAA---------------------------ACTAGGACA---GAT------AATAGGACAAATAATAAAACAGAGATATTCAGACCTGGAGGAGGAAATATGAAGGACAATTGGAGAAATGAATTATATAAATATAAAGTGGTAGAAATTAAGCCATTGGGAGTAGCACCCACTACGGCAAAAAGGAGAGTGGTG---------------GAGAGAGAAAAAAGAGCAGTA------GGA------ATA---GGA---GCTGTGCTCCTTGGGTTCTTGGGAGCAGCAGGAAGCACTATGGGC---GCGGCGTCAATAACGCTGACGGTACAGGCCAGACAACTGTTGTCTGGTATAGTGCAACAGCAAAGCAATTTGCTGAGAGCTATAGAGGCGCAACAGCATATGTTGCAACTCACAGTCTGGGGCATTAAGCAGCTCCAGGCAAGAGTCCTGGCTATAGAAAGATACCTAAAGGATCAACAGCTCCTAGGCCTTTGGGGCTGCTCTGGAAAACTCATCTGCACCACTGCTGTGCCTTGGAACTCCAGTTGG------------AGT------------AATAAA---------------TCTCAA---AAAGAAATTTGG---GATAACATGACATGGATGCAG---TGGGATAGAGAAATTGATAATTACACAAACATAATATACCAGTTGCTTGAAGACTCACAAAACCAGCAGGAG---AAAAATGAA---CAAGATTTA---TTAGCCTTG---GACAGTTGGAAAAATCTGTGGAAT---TGGTTTAACATA---TCAAATTGGCTGTGGTATATA---AAAATATTCATCATGATAGTAGGAGGCTTGATAGGGTTGAGAATAATT---TTTGGTGTGCTCTCTATAGTGAAAAGAGTTAGGCAGGGATACTCACCTTTATCGTTTCAGACCCTCTTCCCAACC------CCGAGGGGA------CCCGACAGGCCCGGAAGAATCGAAGAAGAAGGTGGA---GAGCAAGACAGAGACAGATCCATTCGATTAGTGAACGGATTCTTAGCACTTGCCTGGGACGACCTGCGGAGCCTGTGCCTCTTCAGCTACCACCAATTGAGAGACTTCATATTGATTGTAGCGAGAGCAGTGGAACTTCTGGGACAG---------------------AGGGGGTGGGAAGCTCTTAAG---TATCTG---GGAAGTCTTATACAA------TATTGGGGTCTGGAACTAAAG---AAGAG-TGCTATTAGTCTGCTTGATACCGTA---GCAATAGCAGTAGCTGAAGGAACAGATAGGATTATAGAATTAGTACAAGGAATTTGT---------AGAGCT---------ATCCGCAACATACCTAGAAGAATAAGACAAGGCTTTGAAGCATCT------TTGCTA---TAA----------------AATGGGGAGCAAGTGGTCAAAA------AGCAGCATAGTTGGATGGCCTGCTGTAAGAGAAAGAATAAGA------------CAAACT---------------------------------------------------AGACCT---GAGCCAGCA------------------------GCAGAGGGAGTAGGAGCAGCATCTCGAGACTTAGATAAACATGGAGCCCTTACAAGCAGC---AATACAGCCCACAATAATGCTGCT------TGTGCCTGGCTGCAAGCA---CAAGAGGAG---------GAA---GAAGAAGTAGGCTTTCCAGTCAGACCTCAGGTGCCTTTAAGACCAATGACTTTTAAGGGAGCATTCGATCTTGGCTTCTTT---TTA---AAAGAAAAGGGG---GGACTGGATGGGTTAATTTGGTCC---AAGAAAAGGCAGGACATCCTTGAT------TTGTGGGTCTATAACACACAAGGCTACTTCCCTGATTGGCAAAACTACACACCGGGACCAGGGGTCAGATATCCACTGACCTTTGGATGGTGCTTCAAGCTAGTGCCAGTTGACCCAAGTGAAGTGGAAGCGGCCAACGAAGGAGAGGACAACTGTTTGCTACACCCTATAAGCCAGCATGGAATGGAGGATGAAGAGAGAGAAGTATTAAAGTGGGTGTTTGACAGCAGCCTGGCACGCAGACACATAGCCCGT---GAGAAACATCCGGAGTTTTAC------------------------------------AAAGACTGCTGA
		</sequence>
		<sequence>
			<taxon idref="C|2003|ZAF|DQ396386"/>
			ATGGGTGCGAGAGCGTCAATATTAAGAGGG---GGAAAATTAGATGAATGGGAAAAAATTAAGTTACGGCCAGGGGGAAAGAAAAAATATATGCTAAAACACCTAGTATGGGCAAGCAGGGAGCTGGAAAGATTTGCACTTAACCCTGGCCTTTTAGAGACATCAGACGGCTGTAAACAAATAATAAAACAGCTCCAACCAGCTATTAAG---ACAGGAACAGAGGAACTTAGATCATTATTCAACACAGTAGCAACTCTCTATTGTGTACATAAAGGGATAAAAATACAAGACACCAAAGAAGCCCTAGACAAGATAGAGGAAGAACAAAACCAA------------------------ATTCAG---CAAAAA---------------------------------ACACAG---CAGGCAGAAGCGGCTGCC------GAAAAGGCTGCC---GGA---------------------AAG---------------------GTCAGTCAAAATTACCCTATAGTACAGAATCTTCAAGGGCAAATGGTACACCAGGCCATATCACCTAGAACTCTAAATGCCTGGGTAAAAGTCATAGAGGAGAAGGGTTTTAACCCCGAGGTAATACCCATGTTTTCAGCATTATCAGAAGGAGCCACCCCGCAAGATTTAAACACCATGCTAAATACAGTAGGGGGACACCAAGCAGCCATGCAAATGTTAAAGGATACCATCAATGATGAGGCT---GCAGAATGGGATAGATTACATCCAATCCATGCAGGGCCTATAGCACCAGGCCAAATGAGAGAACCAAGGGGAAGTGACATAGCAGGAACTACTAGTACCCTTCAGGAACAAATAGCATGGATG---ACA---------AACAAC---CCACCTATTCCAGTGGGAGACATCTATAAAAGATGGATAATTCTGGGATTAAATAAAATAGTAAGAATGTATAGCCCTGTCAGCATTTTGGATATAAAACAAGGGCCAAAGGAACCTTTTAGAGACTATGTAGATCGATTCTTTAAAACTTTAAGAGCTGAACAAGCTACACAAGAGGTAAAGGGTTGGATGACAGACACCTTGTTGGTCCAAAATGCGAACCCAGATTGTAAGACCATTTTAAAAGCATTAGGACCAGGGGCCACATTAGAAGAAATGATGACAGCATGTCAGGGAGTGGGAGGACCTGGCCACAAAGCAAGGGTATTGGCTGAGGCAATGAGCCAAGCAAAC---------------------AATGCAAACATA---ATGATG---CAGAGAGGCAAT------------TTCAAA---GGC---CCTAGAAGAACTATTAAATGTTTCAACTGTGGCAAGGAAGGG---CACCTAGCCAGAAATTGCAGGGCCCCTAGGAAAAAGGGTTGTTGGAAATGTGGAAGTGAAGGACATCAAATGAAAGACTGCACT------------GAAAGGCAGGCTAATTTTTTAGGGAGATTCTGGCC---TTCCCAGAA---GGG---GAG---GCCAGGGAA---CTTCATCCAGAG---------------------CAGACT------------------AGAGCCAACGGC------------------------------------------------------------CCCGCCAGC------------AGAGAGCTTCAAGTT---CGA---------------GGA---AAC---AACCCCTGC------------------TCCGAAGCAGGAGCA------------------GAAAGA---------CAG------------------------------GGA---------------------ACCCTTAATTTCCCTCAAATCACTCTTTGGCAGCGACCCCTCGTCTCAATAAAAGTAGGGGGTCAGATAAAGGAGGCCCTCTTAGACACAGGAGCAGATGATACAGTATTA---GAAGAAATTAGTCTGCCAGGAAAATGGAAACCAAAAATGATAGGGGGAATTGGAGGTTTTATTAAAGTAAGACAGTAT---GATCAAATACTTATAGAAATTTGTGGAAAAAAGGCTATAGGTACAGTATTAGTAGGACCTACACCTGTC------AACATAATTGGAAGAAATCTGTTGACTCAACTTGGCTGCACTCTAAATTTTCCAATCAGTCCTATTGAAACTGTACCAGTAAAATTAAAACCAGGAATGGATGGCCCAAAAGTTAAACAATGGCCATTGACAGAAGAAAAAATAAATGCATTAAAAGCAATTTGTGAAGAAATGGAAAAGGAAGGAAAAATTACAAAAATTGGGCCTGAAAATCCATATAAT---ACTCCAGTATTTGCTATAAAA---AAGAAGGACAGTACTAAA---TGGAGAAAACTAGTAGATTTTAGGGAGCTTAATAAAAGAACTCAAGACTTTTGGGAGGTTCAATTAGGAATACCACACCCA---GCAGGGTTA---AAAAAG---AAAAAATCAGTAACAGTGTTGGATGTGGGGGATGCATAT---TTTTCAGTTCCCTTAGATGAAAGTTTCAGGAAATACACTGCATTCACCATACCTAGTATAAACAATGAAACACCAGGGGTTAGATATCAATATAATGTGCTTCCACAGGGATGGAAAGGATCACCAGCAATATTCCAGGCCAGC---ATGACAAAGATCTTAGAGCCCTTTAGGACAAAAAATCCAGAAATAGTCATCTATCAATATATGGATGATTTATATGTAGGATCTGATTTGGAAATAGAGCAACATAGAGCAAAAATAGAGGAGTTAAGAGACCATCTGTTAAAGTGGGGATTTACCACACCAGACAAGAAACATCAGAAAGAACCCCCATTTCTTTGGATGGGATATGAACTCCATCCTGATAAATGGACAGTACAG---CCTATACAGCTGCCAATA---AAG---------GATAGCTGGACTGTCAATGATATACAGAAGTTAGTGGGAAAATTAAACTGGGCAAGCCAAATTTACTCAGGGATCAAAGTAAAGCAACTTTGTAAACTCATTAGGGGGACCAAAGCACTAACAGACATAGTACCACTAACTGAAGAAGCAGAATTAGAATTGGCAGAGAACAGG---GAAATTCTAAAAGAAACAGTACATGGAGCATACTATGATCCATCAAAAGACTTGATAGCTGAAATACAGGAACAGGGAGGTGATCAATGGACATATCAAATTTACCAAGAGCCATTCAAAAATCTGAAAACAGGGAAGTATGCAAAAATG---AGGACTGCCCACACTAATGATGTAAAACAGTTAACAGAGGCAGTACAGAAAATAGCCACAGAAAGCATAGTAATATGGGGAAAGACTCCTAAATTTAGACTACCTATCCAAAAAGAAACATGGGAGACATGGTGGACAGACTATTGGCAAGCCACCTGGATTCCTGAGTGGGAGTTTGTTAATACCCCTCCCCTAGTGAAA---TTATGGTATCAG---CTGGAAAAAGAACCCATAATAGGAGTAGAA---ACTTTCTATGTAGATGGAGCAGCCAATAGGGACACTAAAATAGGAAAAGCAGGGTATGTTACTGACAGAGGAAGGCAGAGAGTTATATCTCTAACTGAAACAACAAATCAGAAGACTGAATTACAAGCAATTCAGCTAGCTTTGCAAGATTCAGGATCAGAAGTAAACATAGTAACAGACTCACAGTATGCATTAGGAATTATTCAAGCACAACCAGATAAGAGTGAATCAGAGTTAGTCAACCAAATAATAGAACAATTAATAAATAAGGAAAGGGTCTATCTGTCATGGGTACCAGCACATAAAGGAATTGGAGGAAATGAACAAGTAGATAAATTAGTAAGCAGTGGAATCAGGAAAGTGCTATTTCTAGATGGAATAGATAAGGCTCAA---GAA---GAACATGAAAAGTATCACAGCAATTGGAGGGCAATGGCTAGTGAGTTCAATCTGCCACCCGTAGTAGCAAAAGAAATAGTAGCCAGCTGTGATAAGTGC---CAGCTAAAAGGAGAAGCCATGCATGGCCAAGTAGATTGTAGCCCAGGGATATGGCAATTAGACTGTACACATTTAGAAGGAAAAGTCATCCTGGTAGCAGTCCATGTAGCCAGTGGCTATATAGAAGCAGAGGTTATCCCAGCAGAAACAGGACAAGAAACAGCATACTTTATATTAAAGTTAGCAGGAAGATGG---CCAGTCAAAGTAATACATACAGACAATGGCAGTAATTTCACCAGTGCTACAGTTAAGGCAGCC---TGCTGGTGGGCAGGCATCCAACAGGAATTTGGAATTCCCTACAATCCCCAAAGTCAGGGA---GTAGTAGAATCCATGAATAAAGAATTAAAGAAAATCATAGGGCAGGTGAGAGATCAAGCTGAGCATCTTAAGACAGCAGTGCAAATGGCAGTATTCATTCACAATTTTAAAAGAAAAGGGGGGATTGGGGGGTAC---------------------------------------------------AGTGCAGGG---------------------GAAAGAATA---ATAGATATAATAGCAACAGACATACAAACTAAAGAATTACAAAAACAAATTACAAAAGTACAAAATTTTCGGGTTTATTTCAGAGACAGCAGAGACCCTATTTGGAAAGGACCAGCCAAACTCCTCTGG---AAAGGTGAAGGGGCAGTAGTAATACAA------GATAATAATGACATAAAAGTAGTGCCAAGGAGGAAAGTAAAGATCATTAGGGACTATGGAAAACAGATGGCAGGTGCTGATTGTATGG---CAGGTAGACAGGATGAAG---ATTAGAACATGGAATAGTCTAGTAAAA---TACCATATGTATATTTCAAGGAAGACTAGTAGATGGTCTTATAGACATCATTATGAAAGCAGACACCCAAAAATAAGTTCAGAAGTATACATCCCATTAGGG---------GATGCTAGATTAGTAATAACAACATATTGGGGTTTGCAAACAGGAGAAAGAGAATGGCATTTG---GGTCATGGAGTCTCCATAGAA---TGGAGATTGAGAGGATATAGCACACAA---GTAGACCCTGGCCTGGCAGACCAACTAATCCATATACATTATTTTGATTGTTTTGCAGACTCTGCCATAAGAAAAGCCATATTAGGACACATAGTTATTCATAGGTGTGACTATCAAGCAGGACATAAT---AAGGTAGGATCTTTACAATATTTGGCACTGACAGCATTGATAAAGCCAAAA------AGGAGAAAGCCACCTCTGCCTAGTATTGCGAAATTAGTAGAGGATAGATGGAACAAGCCCCAGAAGACCAGGGACCGCAGAGGGAACCATACAATGAATGGACATTAGAGATTCTAGAGGAACTCAAGCAGGAAGCTGTCAGACACTTTCCTAGACCATGGCTCCATAGCTTAGGACAACATATCTATAATACCTATGGGGATACTTGGGCAGGAGTCGAAGCTCTCCTAAGAATACTGCAACAACTACTG---TTTATT---CAT------TTCAGAATTGGGTGCCAGCATAGCAGAATAGGCATT------TTGCAA------------AGAAGAGCAAGA------AATGGAGCCAATAGATCCTAACCTAGAGCCCTGGAATCAT-CCGGGAAGTCAGCCTGAAACTCCTTGCAATAATTGTTATTGTAAAAAATGCAGCTATCACTGTTTAGTTTGCTTTCAGACAAAAGGCTTAGGCATTTCCTATGGCAGGAAGAAGC------GGAGAC---------AGCGACGAA---GCG------CTCCTCCAAGCAGTAAGGATCATCAAGATTCTGTATCAAAGCAGTAAGTACAATATA------------------GTAGATGTA-ATG---TTAGAT---------------------------------------TTAACAGCAGGAGTAGATTATAGAATAGGAATAGTA---GCATTTGCAGTAGCATTAATCATAGCAATAATTGTGTGGACCATA---GTATACATAGAATATAGA---AAACTAGTAAGACAA--AGAAAAATA------------GACTGGTTAATTAACAGAATTAGGGAA---AGAGCAGAAGATAGT---GGCAATGAGA------------------GCGAGGGGGACA---CTG---AGGAATTGG---AAACAATGG------TGG---------------------------------ATATGGGGCAGCTTA---------GGCTTTTGGATGTTAATG---TTTTAT------------------------------AGTGTG---------ATG---------GGG------AACTTG---------TGGGTCACAGTCTATTAT---GGAGTACCTGTGTGGGAAGAAGCAAAAGCTACT------CTATTCTGTGCATCAAATGCTAAAGCATATGATCCAGAAGTACATAATGTC---TGGGCTACACATGCCTGTGTACCCACAGACCCCAACCCACAAGAACTTGTTTTG---GAAAATGTAACAGAAAATTTTAACATGTGGAAAAATGACATGGTGGATCAGATGCATGAAGATATAATCAGTTTATGGGATCAAAGC---CTAAAG---CCA---TGTGTAAAGTTGACCCCACTCTGTGTTACTCTAGATTGTGTTAACGTTACCAGTAATGGTAGTAATGATGCCAGTGAT-------------------------------------------------------------------------------GGTAATGCTACCCACAAGAACAGTATTGGTAATGACATG---CAAAATTGCTCTTTCAATACAACCACAGAACTAAGAGATAAGGAACAGAAGGTATATGCACTCTTTTATAGACTGGATATAGTACCACTTAATGAGAAGGATAATAAA------------------------------------------------------------TCTAGCAACTCTAGCAACTCTAGCACGTATAGATTAATAAATTGTAATACCTCAACCATAGCACAAGCCTGTCCAAAGATCACTTTTGATCCAATTCCTATACATTATTGTGCTCCAGCTGGTTATGCGATTCTA------AAGTGT---AAT---AAT------AAGACATTCAATGGGACAGGA---CCATGCCAGAATGTCAGCACAGTACAATGCACACAT---GGAATTAAGCCAGTGGTATCAACTCAACTACTATTA---AATGGTAGCCTAGCAGAAGAAGAG------------------------------------ATAATAATCAGATCTGAAAATCTGACAAACAATGTCAAAACAATAATAGTACATCTT------AAT------GAATCT------GTAGAAATTAACTGTACAAGACCC-------GGCAATAAT---------------------ACCAGAAAAAGTGTAAGG---------------------------------------------------------------ATAGGACCAGGACAA---------ACA---TTCTATGCA---ACAGGAGAC---------ATA------ATAGGA---GACATAAGACAAGCACACTGTAACATC---AGTACAAATAAATGGGATAAAACTTTACAAAGGGTAGCAAACAAGTTAAAA------GAACACTTCCCT---------------------AATAAAACTATAACATTT------AACTCATCC---TCAGGAGGGGACCTAGAAATTACATCACATACCTTTAATTGTAGAGGAGAATTTTTCTATTGCAACACATCATCCCTGTTTAATAGAACATACCCGCTCAATAGTGCA----------------------------------------GGAAACAGTTCAACAGGGAATAATTCAATCATCACA------------CTCCAA---TGCAGA---ATAAAA---CAATTTATA---AACATG---TGG---------CAG---GAGGTAGGACGAGCAATGTATGCCCCT------------CCCATTGCAGGAAACATAACA------------------TGTAAATCAAATATC---------ACAGGACTACTATTGGTACGTGATGGAGGA------------------------------------------------ACC---ACAAATGACTCAAATAACAAAGAGACATTCAGACCTGGAGGAGGAGATATGAGGGACAATTGGAGAAGTGAATTATATAAATATAAAGTGGTAGAAATTAAGCCATTAGGAATAGCACCCACTAAGGCAAAAAGGAGAGTGGTG---------------GAGAGAGAAAAAAGAGCAGTG------GGA------ATA---GGA---GCTGTGTTCCTTGGGTTCTTGGGAGCAGCAGGAAGCACTATGGGC---GCAGCATCAATAACGCTGACGGTACAGGCCAGACAATTGCTGTCTGGAATAGTGCAACAGCAAAGCAATTTGCTGAGGGCTATAGAGGCGCAACAGCATATGTTGCAACTCACGGTCTGGGGCATTAAGCAACTCCAGACAAGAATCCTGGCTGTAGAAAGATACCTAAGGGATCAACAGCTCCTAGGGTTTTGGGGCTGCTCTGGAAAACTCATCTGCACCACTGCTGTGCCTTGGAACACCAGTTGG------------AGT------------AATAAA---------------TCTCAA---GCAGACATTTGG---GATAACATGACCTGGATGCAG---TGGGATAGAGAAATTAGTAATTACACAGAAACAATATACAAGTTGCTTGAAGACTCGCAAAACCAGCAGGAG---GAAAATGAA---AAAGAGTTA---TTAGCATTG---GACAAGTGGAACAATCTGTGGAAT---TGGTTTTCCATA---ACAAAGTGGTTGTGGTATATA---AAATTATTTATAATGATAGTAGGAGGCTTGATAGGTTTAAGAATAATT---TTTGCTATACTCTCTTTAGTGAATAGAGTTAGGCAGGGATACTCACCTTTGTCGTTGCAGACCCTTACCCAGAAC------CCAAGGGGA------CTCGACAGGCTCGGAAGAATCGAAGAAGAAGGTGGA---GAGCAAGACAGAGACAGATCCATTCGCTTAGTGAGCGGATTCTTAGCAATTGCCTGGGACGATCTGCGGAGCCTGTGCCTCTTCAGTTACCACCAATTGAGAGACTTCATATTAATTGTAGCGAGAGCGGCGAATCTTCTGGGACGC---------------------AGGGGGTGGGAAACCCTGAAA---TATCTG---GGAAGTCTTGCACAG------TACTGGGGTCTGGAACTGAAA---AAGAG-TGCTATTAGCCTGTTTGATACCATA---GCAATAAGAGTAGCTGAGGGAACAGATAGGATTATAGAATTAATACAAAGACTTTGT---------AGAGCT---------ATCCGCAACACACCTAGAAGATTAAGACAGGGCTTTGAAGCAGCT------TTGCTA---TAA----------------AATGGGGGGCAAGTGGTCAAAA------AGAAGTATAGTTGGATGGCCTGCTGTAAGAGAAAAAATAAGG------------AAAACTAAGCCAGCAGCAGAA------------------------------------GCGGCA---GAGCCAGCA------------------------GCAGAGGGAGTAGGAGCAGCGTCTCGAGACTTAGATAAACATGGGGCACTTACAAGCAGT---AACACAGCCCACAATAATGCTGAC------TGTGCCTGGCTGGAAGCG---CAAGAGGAG---------GAG------GAGGTAGGCTTTCCAGTAAGGCCTCAAGTACCTTTAAGACCAATGACTTATAAGGCAGCATTTGATCTCAGCTTCTTT---TTA---AAAGAAAAGGGG---GGACTGGAAGGGTTAATTTACTCT---AAGAAAAGGCAAGAGATCCTTGAT------TTGTGGGTTTATCACACACAAGGCTTCTTCCCTGACTGGCAAAACTACACACCAGGACCAGGGACCAGACTCCCACTGACCTTTGGATGGTGCTTCAAACTAGTGCCAGTAGACCCAAGTGTAGTAGAGGAGGCCAACAACGGAGAGAACAACTGCTTGCTACACCCTATAAGCCAGCATGGAATGGAGGATGATGACAGAGAAGTCTTAATGTGGAAGTTTGACAGCAGCCTAGCACGCAGACACCTGGCCCGC---GAGCTACATCCGGAGTATTAC------------------------------------AAAGACTGCTGA
		</sequence>
		<sequence>
			<taxon idref="C|2003|ZAF|DQ396388"/>
			ATGGGTGCGAGAGCGTCAGTATTAAGAGGC---GAAAAATTAGACAAATGGGAAAGAATTAGGTTAAGGCCAGGAGGAAAGAAACACTATATGCTAAAACATCTGGTATGGGCAAGCAGGGAGCTGGAAAGATTTGCACTTAACCCTGGCCTTTTAGAAACAACAGAAGGCTGTAAACAAATAATGAAACAGCTACAATCAGCTCTCCAG---ACAGGAACAGAGGAACTTAGATCATTATACAACACAGTAGCAGTTCTCTATTGTGTGCATAACAACATAGGGATACGAGACACCAAGGAAGCCTTAGACAAGATAGAGGAAGAACAAAACAAA------------------------TGTCAA---CAAAAA---------------------------------ACACAG---CAGGCAAAAGAG------------------GCTGAC---GGG---------------------AAG---------------------GTCAGTCAAAATTATCCTATAGTGCAGAATCTCCAAGGGCAAATGGTACACCAGGCCTTATCACCTAGAACATTGAATGCATGGGTAAAAGTAATAGAGGAGAAGGCTTTTAGCCCAGAGGTAATACCCATGTTTACAGCATTATCAGAAGGAGCCACCCCACAAGATTTAAACACCATGTTAAATACAGTGGGGGGACATCAAGCAGCCATGCAAATGTTAAAAGATACCATCAATGAGGAGGCG---GCAGAATGGGATAGATTACATCCAGTACAGGCAGGGCCTCATCCAGCAGGCCAACTAAGAGATCCAAGGGGAAGTGACATAGCAGGAACCACTAGTACCCTTCAGGAACAAATAGCATGGATG---ACA---------AATAAC---CCACCTATTCCAGTGGGAGAAATCTATAAAAGATGGATAATTCTGGGGTTAAATAAAATAGTAAGAATGTATAGCCCTGTCAGCATTTTGGACATAAGACAAGGGCCAAAGGAACCCTTCAGAGATTATGTAGACAGGTTCTTTAAAACTTTAAGAGCTGAACAAGCTACACAAGATGTAAAGAATTGGATGACAGAAACCTTGTTGGTCCAAAATGCGAACCCAGATTGTAAAACCATTTTAAGAGCATTAGGACCGGGGGCTACATTAGAAGAAATGATGACAGCATGTCAGGGAGTGGGAGGACCGGGCCACAAAGCAAGAGTGTTGGCGGAGGCAATGAGCCAAGCAAAC------------------------AGTAACATA---ATGATG---CAGAGAAGCAAT------------TTTAAA---GGC---CCTAAAAGAAATGTTAAATGTTTCAATTGTGGCAAGGAAGGG---CACATAGCCAGAAACTGCAGGGCCCCTAGAAAAAAGGGCTGTTGGAAATGTGGAAAAGAAGGACACCAAATGAAAGACTGTACT------------GAGAGGCAGGCTAATTTTTTAGGGAAAATTTGGCC---TTCCCACAA---GGG---GAG---GCCAGGGAA---TTTCCTCCAGAA---------------------CAGGCC------------------AGAGCCAACAGC---CCCACCAGC------------------------AGAACCAAC------------AGCCCCACCAGC------------AGAGAGCTT---------CAA---------------GGA---GAT---AGCACACGC------------------TCCGAGGCAGGAGAT------------------GAAAGA---------CAG------------------------------GGA---------------------ACCCTTAATTTCCCTCAAATCACTCTTTGGCAGCGACCCCTTGTCACAATAAAAGTAGGGGGATAGACAAGGGAGGCTCTCTTAGACACAGGAGCAGATGATACAGTATTA---GAAGAAATAAATTTGCCAGGAAAATGGGAACCAAAAATGATAGGAGGAATTGGAGGTTTTATCAAAGTAAGACAGTAT---GATCAAATACTTATCGAAATTTGTGGAAAAAAGGCTATAGGTACAGTATTAGTAGGACCTACACCTGTC------AACATAATTGGAAGAAATATGTTGACTCAGCTTGGATGCACACTAAATTTTCCAATTAGCCCCATTGAAACTGTACCAGTAAAATTAAAGCCAGGAATGGATGGCCCAAAGGTTAAACAATGGCCATTGACAGAAGAGAAAATAAAAGCATTAACAGCAATTTGTGAAGAAATGGAAAAGGAAGGAAAAATTTCAAAAATTGGGCCTGAAAATCCATATAAC---ACTCCAGTATTTGCCATAAAA---AAGAAGGACAGTACTAAG---TGGAGAAAATTAGTAGATTTCAGGGAACTCAATAAAAGAACTCAAGATTTTTGGGAAGTTCAATTAGGAATACCCCACCCA---GCTGGGTTA---AAACAG---AAAAAATCAGTGACAGTATTAGATGTGGGGGATGCATAT---TTTTCAGTGCCCTTAGATGAAAGCTTCAGGAAATATACTGCATTCACCATACCTAGTGTAAACAATGAAACACCAGGGATTAGATATCAGTATAATGTGCTTCCACAGGGATGGAAAGGATCACCAGCAATATTCCAGTGTAGC---ATGACAAAAATCTTAGAGCCCTTTAGGGCACGAAATCCAGAATTAGTCATTTATCAATATATGGATGACTTGTATGTAGGATCTGATTTAGAAATAGGGCAACATAGAGCAAAAATAGAGGAGTTAAGAGATCATCTATTAAAGTGGGGATTTACCACACCAGACAAGAAACATCAGAAAGAACCCCCATTTCTTTGGATGGGGTATGAACTCCATCCTGACAAATGGACAGTACAG---CCTATACAGCTGCCAGAA---AAG---------GATAGCTGGACTGTCAATGATATACAGAAGTTAGTGGGAAAACTAAACTGGGCGAGTCAGATTTACTCAGGGATTAAAGTAAAGCAACTTTGTAAACTCCTTAGGGGGGCCAAAGCACTAACAGACATAGTACCACTAACAGAAGAAGCAGAATTAGAATTAGCAGAGAACAGG---GAAATTCTAAAAGAAACAGTACATGGAGCATATTATGACCCATCAAAAGACTTAATAGCTGAGATACAGAAACAGGGGCATGACCAATGGACATATCAAATTTACCAAGAGCCATTCAAGAACCTGAAAACAGGAAAGTATGCAAAAATG---AGGACTGCCCACACTAATGATGTAAAACAGTTAACAGAGGCAGTGCAAAAAATAGCCATAGAAAGCATAGTAATATGGGGAAAGACCCCTAAATTTAGACTACCCATACAAAAAGAAACGTGGGAGACATGGTGGACAGACTATTGGCAAGCCACCTGGATTCCTGAGTGGGAGTTTGTTAATACCCCTCCCCTAGTAAAA---TTGTGGTACCAG---CTGGAGAAAGAACCCATAGTAGGAGTAGAA---ACCTTCTATGTAGATGGAGCAGCTAATAGGGAGACTAAAATAGGAAAAGCAGGGTATGTCACTGACAGAGGAAGGCAAAAAGTTATCACTATAACTGAGACAACAAATCAGAAGACAGAATTACAAGCAATTCAGCTAGCTTTGCAAGATTCAGGGTCAGAGGTAAACATAGTAACAGACTCACAGTATGCATTAGGAATCATTCAAGCACAACCAGATAAAAGTGAATCAGAGTTAGTCAACCAAATAATAGAGCAACTAATAAGTAAAGAAAGGATCTACCTGTCATGGGTACCAGCACATAAAGGAATTGGAGGAAATGAACAAGTAGATAAATTAGTAAGTAATGGGATCAGGAAAGTACTGTTTCTAGATGGAATAGATAAGGCTCAA---GAA---GAGCATGAAAAGTATCACAGCAATTGGAGAGCAATGGCTAGTGATTTTAGTCTGCCACCCATAGTAGCAAAAGAAATAGTAGCTAGCTGTGATAAATGT---CAGCTAAAAGGGGAAGCCATACATGGACAAGTGGACTGTAGTCCAGGGATATGGCAACTAGATTGTACACATCTAGAAGGAAAAGTCATCCTGGTAGCAGTCCATGTAGCCAGTGGCTACATAGAAGCAGAGGTTATCCCAGCAGAAACAGGACAAGAAACAGCATACTACATACTAAAATTAGCAGGAAGATGG---CCAGTCAGAGTAATACATACAGACAATGGCCCAAATTTCACCAGCACTGCAGTTAAGGCAGCC---TGTTGGTGGGCAGGCATCCAACAGGAATTCGGGATTCCCTACAATCCCCAAAGTCAGGGA---GTAGTAGAGTCCATGAATAAAGAATTAAAGAAAATCATAGGGCAGGTAAGGGACCAAGCAGAACACCTTAAGACAGCAGTACAAATGGCAGTATTCATTCACAATTTTAAAAGAAAAGGGGGGATTGGGGGGTAC---------------------------------------------------AGTGCAGGG---------------------GAAAGAATA---ATAGACATAATAGCAACAGACATACAAACTAAAGAATTACAAAAACAAATTATAAAAATTCAAAACTTTCGGGTTTATTACAGGGACAGCAGAGACCCTATTTGGAAAGGACCAGCCAAACTACTCTGG---AAAGGTGAAGGGGCAGTAGTAATACAA------GATAACAGTGACATAAAGGTAGTGCCAAGGAGGAAAGCAAAAATCATTAGGGACTATGGAAAACAGATGGCAGGTGCTGATTGTGTGG---CAGGTGGACAGGATGAAA---ATCAGAACATGGAATAGTTTAGTAAAG---CACCATATGTATATTTCAAAGAAGGCTAAGGGATGGTTTTACAGACATCATTATGAAAGCAGACATCCAAAGATAAGCTCAGAAGTACACATTCCATTAGGG---------GAAGCAGAATTAATAATAAAAACATATTGGGGTTTACAAACAGGAGAAAGAGAATGGCATTTG---GGTCATGGAGTCTCCATAGAA---TGGAGATGCAGAAGATATAGCACACAA---GTAGACCCTGACCTGGCAGACCAGCTAATCCATATGCACTATTTTGATTGTTTTGCAGAATCTGCCATAAGGAAAGCCATATTAGGACACATAGTTATTCCTAGGTGTGAATATCAAGCAGGACATAAT---AAGGTAGGATCTCTACAGTACCTGGCACTAACAGCGTTGGTAAAACCAAGA------AAGAGAAAGCCACCTCTGCCTAGTGTTAGGAAGTTAACAGAGGATAGATGGAACAACCCCCAGAAGACCAGGGGCCGCAGAGGGAACCATACAATGAATGGACACTAGAGCTTCTAGAGGAACTCAAACAGGAAGCTGTCAGACACTTTCCTAGACCATGGCTCCATAGCTTGGGACAATATATATATGACACCTATGGGGATACTTGGACAGGAGTCCAAGCTATAATAAGAATACTGCAACAACTACTG---TTTACT---CAT------TTCAGAATTGGGTGCCAGCATAGCAGAATAGGCATT------TTGCAA---------AGAAGAAGATCAAGA------AATGGAGCCAGTAGACCCTAACCTAGAGCCCTGGAACCAT-CCAGGAAGCCAGCCTAAAACTGCTTGCAATAACTGTTTTTGTAAACACTGTAGCTACCATTGTCTAGTTTGCTTTCAGACAAAAGGCTTAGGCATTTCCTATGGCAGGAAGAAGC------GGAGAC---------AACGACGAA---GCG------CTCCTCCAGACAGTGAGGATCATCAAAATCTTATATCAAAGCAGTAAGTAGA----------------------------TGTG-ATG---TGGGAA---------------------------------------TTGCTAGACAAAATAGATTATAACATAGCAGTAGCA---GCATTTATAGTAGCATTAATCATAGCAATAGTTGTGTGGATAATA---GTATATATAGAATATAGA---AAAGTGGTAAGACAA--AGGAAAATA------------GACTGGTTAATTAAAAGAATTAGGGAA---AGGGCAGAAGACAGT---GGCAATGAGA------------------GTGAAGGAGATA---CTG---AGGAATTGT---CAGCAATGG------TGG---------------------------------ATATGGGGCATCTTA---------GGCTTTTGGATGTTAATG---ATTTGT------------------------------AATGTG---------GTG---------GGG------AACTTG---------TGGGTCACAGTCTACTAT---GGGGTACCTGTGTGGAAAGAAGCAAAAACTACT------CTATTCTGTGCATCAGATGCTAAAGCATATGAGAAAGAAGTACATAATGTC---TGGGCTACACATGCCTGTGTACCCACAGACCCCAACCCACAAGAATTGGTTTTG---GAAAATGTAACAGAAAATTTTAACATGTGGAAAAATGACATGGTGGACCAGATGCATGAGGATATAATCAGTTTATGGGATCAAAGC---CTAAAG---CCA---TGTGTAAAGTTGACCCCACTCTGTGTCACTTTAGACTGCAGAAATATTACCTACAATAATGTTACC----------------------------------------------------------------------------------------------------ATTAAGGGTAATGATACCATTGAAGAAATG---AAAAGTTGCTCTTTCAATACAACCACAGAAATAATAGATAAGAAAAACAAAGAGTATGCACTTTTCTATAAACTTGATATAGTACAACTTAATAAT------------------------------------------------------------------------------------GACAACTCTAGTGAGTATAGATTAATAAATTGTAATAGCTCAACTATGACACAAGCCTGTCCAAAGGTCTCTTTTGACCCAATTCCTATACATTATTGTGCTCCAGCTGGTTATGCGATTCTA------AAGTGT---AAT---AAT------AAGACATTCAATGGGACAGGA---CCATGCCATAATGTCAGCACAGTACAATGTACACAT---GGAATTAAGCCAGTAGTATCAACTCAACTACTGTTA---AATGGTAGCCTAGCAGAAGGAGAG------------------------------------ATAATAATTAGATCTGAAAATCTGACAAACAATGCCAAGACAATAATAGTACAGCTT------AAT------CAATCT------GTAGAAATTGTGTGTATAAGACCC-------AACAATAAT---------------------ACAAGAAAAAGTATAAGG---------------------------------------------------------------ATAGGACCAGGACAA---------GCA---TTCTATGCA---ACAGGAGAC---------ATA------ATAGGA---AACATAAGACAAGCACATTGTAACATT---AATACAGGAAACTGGAGTAAAACTTTACAAAGGGTAGCTAAAAAATTAAAA------GAACACTTCCCT---------------------AATAAAACAATAGAATTT------AAACCATCC---TCAGGAGGGGACCCAGAAATTACAACACATAGCTTTAATTGTGGAGGAGAATTTTTCTATTGCAATACATCAGGACTGTTTAATAGTACATACATGCCTAATGGTACA----------------------------------------GAAAGCAATTCAACCATCACAAAGTCAACCATCACA------------CTCCTA---TGCAGA---ATAAAA---CAAATTATA---AACATG---TGG---------CAG---CAAGTAGGAAGAGCAATGTATGCCCCT------------CCCATTGCAGGAAACATAACA------------------TGTACATCAAACATC---------ACAGGAATATTATTAGTACGTGATGGAGGC---------------------------------------------------------TACAGTAACAATACTACAGAGATATTCAGACCTGGAGGAGGAAATATGAAGGACAATTGGAGAAGTGAATTATATAAATACAAAGTGGTAGAAGTTAAGCCATTGGGAATAGCACCCACTAAGGCAAAAAGGAGAGTGGTG---------------GAGAGAGAAAAAAGAGCAGCA---------------CTA---GGA---GCTATGTTCCTTGGGTTCTTGGGAGCAGCAGGAAGCACTATGGGC---GCGGCGTCAATAACGCTGACGGTACAGGCCAGACAATTGTTGTCTGGTATAGTGCAACAGCAAAGCAATTTGCTGAGGGCTATAGAGGCGCAACAGCATATGTTGCAACTCACGGTCTGGGGCATTAAGCAGCTCCAGGCGAGAGTCCTGGCTATAGAAAGATACCTAAGGGATCAACAGCTCCTAGGGATTTGGGGCTGCTCTGGAAAACTCATCTGCACCACTACTGTGCCTTGGAACTCCAGTTGG------------AGT------------AATAAA---------------TCTGAA---GAAGAGATTTGG---GGTAACATGACCTGGATGCAG---TGGGAGAGAGAAATTGATAATTACACAGAAACAATATACCAGTTGCTTGAAGTCTCGCAAAGCCAGCAGGAG---CAAAATGAA---AAGGAGTTA---TTAGCATTG---GACAAGTGGCAAAATCTGTGGAGT---TGGTTTAGCATA---ACAAACTGGCTGTGGTATATA---AAAATATTTATAATGATAGTAGGAGGCTTGATAGGTTTAAGAATAATT---TTTGCTGTGCTTTCTATAGTGAATAGGGTTAGGCAGGGATACTCACCTTTGTCGTTTCAGACCCTCTTCCCAAAC------CCGAGGGGA------CCCGACAGGCTCGGAAGAATCGAAGAAGAAGGTGGA---GAGCAAGACAAAAGCAGATCCATTCGATTAGTGAGCGGATTCTTAGCACTTTTCTGGGACGACCTCCGGAGCCTGTGCCTCTTCAGCTACCACCGATTGAGAGACTTCACATTGATTGTGGCGAGAGCAGTGGAACTTCTGGGACACAACAGCCTCAAGGGACTACAGAGGGGGTGGGAAGCTCTTAAG---TATCTG---GGAAGCCTTGTGCAG------TATTGGGGTCTGGAACTAAAA---AAGAG-TGCTATTAGCCTGCTTGATACCATA---GCAATAGTAGTAGCTGAAGGAACAGATAGGATTATACTAGTTATACAAGGAATTTGT---------AGAGCT---------ATCCGCAACATACCTAGAAGAATAAGACAGGGCTTTGAAACAGCG------TTGCTA---TAA----------------AATGGGGAACAAGTGGTCAAAA------AGC------------TGGCCTGCTGTAAGAGACAGAATGAGA------------AGAGCT------------------------------------------------------------GAGCCAGCA------------------------GCAGAGGGAGTAGGACCAGCGTCTCAAGACTTAGATAAATATGGAGCACTTACAGGCAGC---AACACACCCAGCAATAATGCTGAT------TGTGCCTGGCTGGAAGCG---CAAGAGGAG---------GAA---GGAGAAGTAGGCTTTCCAGTCAGACCTCAGGTGCCTTTAAGACCAATGACTTATAAAGGAGCATTCGATCTCGGCTTCTTT---TTA---AAAGAAAAGGGG---GGACTGGATGGGTTAATTTACTCT---AAGAAAAGGCAAGAAATCCTTGAT------TTATGGGTCTATCACACACAAGGCTACTTCCCTGATTGGCAAAACTACACGCCAGGACCAGGGGTCAGATATCCACTGACCTTTGGGTGGTGCTACAAGCTAGTACCAGTTGATCCAAAGGAAGTAGAAGAGGCCAACAAAGGAGAAAACAACTGTCTGCTACACCCTATGAGCCAGCATGGAATGGAGGATGAAGACAGAGAAGTATTAAAGTGGCAGTTTGACAGCAGCCTAGCACGCAGACACATGGCCCGA---GAGCTACATCCGGAATATTAC------------------------------------AAAGACTGCTGA
		</sequence>
		<sequence>
			<taxon idref="C|2003|ZAF|DQ445634"/>
			ATGGGTGCGAGAGCGTCAATATTAAGAGGC---GGAAAATTAGATACATGGGAAAAAATAAAGTTAAGGCCAGGGGGAAAGAAACATTATATGCTAAAACACCTAGTATGGGCAAGCAGAGAGCTGGAAAGATTTGCACTTAACCCTGGCCTTTTAGAGACCTCAGAAGGCTGTAAACAAATAATGCAACAGCTACAACCAGCTCTTAAG---ACAGGAACAGAAGAACTTAGATCATTATTCAACACAGTAGCAACTCTCTATTGTGTACATGCAAACATACAGGTACGAGACACCAAGGAAGCCTTAGACAAGATAGAGGAAGAACAAAACAAA------------------------AGTCAG---CAAACA---------------------------------GCACAG---AAAGAAAAAGCG------------------GCTGGC---GAA---------------------AAG---------------------GCCAGTCAGAATTTTCCTATAGTGCAGAATGCCCAAGGGCAAATGGTACACCAGGCCATATCACCAAGGACCTTGAATGCATGGGTGAAAGTAATAGAGGAAAAGGCTTTTAGCCCAGAGGTAATACCCATGTTTACAGCATTATCAGAAGGAGCCACCCCACAAGATTTAAACACCATGTTAAATACAGTGGGGGGACATCAAGCAGCCATGCAAATGTTAAAAGATACCATCAATGAGGAGGCT---GCAGAATGGGATAGATTACATCCAGTACATGCGGGGCCTCCTGCACCAGGCCAAATGAGAGAACCAAGGGGAAGTGACATAGCAGGAACTACTAGTACCCTTCAGGAGCAAATAGCATGGATG---ACA---------AGTAAC---CCAGCTATCCCAGTGGGAGAAATCTATAAAAGATGGATAATTCTGGGGTTAAATAAAATAGTAAGAATGTATAGTCCTGTCAGCATTTTGGACATAAAACAAGGGCCAAAGGAACCCTTTAGAGACTATGTAGACAGGTTTTTTAAAACTTTAAGAGCTGAACAAGCTACACAAGATGTAAAAAATTGGATGACCGAAACCTTGTTGGTCCAAAATGCGAACCCAGATTGTAGGACCATTTTAAGGGGATTAGGACAAGGGGCTACATTAGAAGAAATGATGACAGCATGTCAGGGAGTGGGAGGACCTGGCCACAAAGCAAGAGTGTTGGCTGAGGCAATGAGCCAAGCAAAC---------------------AATATAAACATA---ATGATG---CAGAAAAGCAAT------------TTTAAA---GGC---CCTAGAAGAATTATTAAATGTTTCAACTGTGGCAAGGAAGGG---CACATAGCCAAAAATTGCAGGGCCCCTAGGAAAAGGGGCTGCTGGAAATGTGGGAAAGAAGGGCACCAAATGAAAGACTGTACTGGT---------GAGAGGCAGGCTAATTTTTTAGGGAAAATTTGGCC---TTCCCAGAACAAGGG---GAG---GCCAGGGAA---TTTCCTTCAGAA---------------------CAGGCC------------------AGAGCCATCAGC------------------------------------------------------------CCCACCAGC------------AGAAAGCTTCAGGTT---CGA---------------GGA---GAC---AACCCCCAC------------------GCCGAAGATGGAGTC------------------GAAAGA---------CAG------------------------------GGA---------------------ACCCTTAACTTCCCTCAAATCACTCTTTGGCAGCGACCCCTTGTCTCAATAAAAGTAGGAGGCCAGACAAGGGAGGCTCTCTTAGACACAGGAGCAGACGATACAGTATTA---GAAGACATGAATTTGCCAGGAAAATGGAAACCAAAAATGATAGGAGGAATTGGAGGTTTTATCAAAGTAAGACAGTAT---GATGAAATACCTATAGAAATTTGTGGAAAAAAGGCCATAGGTACAGTATTAATAGGGCCTACACCTGTC------AACATAATTGGAAGGAATATGTTGACTCAACTTGGATGCACACTAAATTTTCCAATTAGTCCTATTGAAACTGTACCAGTAAAACTGAAGCCAGGAATGGATGGCCCAAAGGTTAAACAATGGCCATTGACAGAAGAAAAAATAAAAGCATTAACAGCAATTTGTGACGAAATGGAGAAGGAAAGAAAAATTACAAAAATTGGGCCTGAAAATCCATATAAC---ACTCCAGTATTTGCCATAAAA---AAGAAGGACAGTACTAAG---TGGAGAAAATTAGTAGATTTCAGGGAACTCAATAAAAGAACTCAAGACTTTTGGGAGGTTCAATTAGGAATACCACACCCA---GCAGGGTTA---AAAAAG---AAAAAATCAGTAACAGTACTGGATGTGGGGGATGCATAT---TTTTCAGTTCCTTTAGATGAAGACTTCAGGAAATATACTGCATTCACCATACCCAGTATAAACAATGAAACACCAGGAATTAGATATCAATATAATGTGCTGCCACAGGGATGGAAAGGATCACCAGCAATATTCCAGAGTAGC---ATGACAAAAATCTTGGAGCCCTTTAGAGCAGAAAATCCAGAAATAGTCATCTATCAATATATGGATGACTTATATGTAGGATCTGACTTAGAAATAGGGCAACATAGAGCAAAAATAGAGGAGTTAAGAGAACATCTATTGAAGTGGGGATTTACCACACCAGACAAGAAACATCAGAAAGAACCCCCATTTCTTTGGATGGGGTATGAACTCCATCCTGACAAATGGACAGTACAG---CCTATACAGCTGCCAGAA---AAG---------GATAACTGGACTGTCAATGATATACAGAAGTTAGTGGGAAAATTAAACTGGGCAAGTCAGATTTACCCAGGGATTAGAGTAAAACAACTTTGTAAACTCCTTAGGGGGGCCAAAGCCCTAACAGACATAGTGCCACTAACTGAAGAAGCAGAATTAGAATTGGCAGAGAACAGG---GAAATTCTAAAACAACCAGTACATGGAGCATATTATGACCCATCAAAAGAATTGATAGCTGAAATACAGAAACAGGGTCATGACCAATGGACATATCAAATTTACCAAGAACCATTCAAAAACCTGAAAACAGGGAAGTATGCAAAAATG---AGAACTGCCCACACTAATGATGTAAAACAGTTAACAGAGGCAGTGCAAAAAATAGCCATGGAAAGCATAGTAATATGGGGAAAGACCCCTAAATTTAGACTACCCATCCAAAAAGAAACATGGGAGGCATGGTGGACAGACTATTGGCAAGCCACCTGGATTCCTGAGTGGGAGTTTGTTAATACCCCTCCCCTAGTAAAA---TTATGGTACCAG---CTGGAGAAAGAACCCATAGCAGGAGCAGAA---ACTTTCTATGTAGATGGAGCAGCTAATAGGGAAACAAAATTGGGAAAAGCAGGGTATGTTACTGACAAAGGAAGGCAGAAAACTGTCACTCTAACTGAAACAACAAATCAGAAGACTGAATTACAAGCAATTCAGTTAGCTTTGCAAGATTCAGGATCAGAAGTAAACATAGTAACAGACTCACAGTATGCATTAGGAATCATTCAAGCACAACCTGATAAGAGTGAATCAGAATTAGTCAACCAAATAATAGAACAATTAATACAAAAGGAAAGGGTCTACCTGTCATGGGTACCAGCACATAAAGGAATTGGAGGAAATGAACAAGTAGATAAACTAGTAAGTAGTGGAATCAGGAAAGTGCTGTTTCTAGATGGAATAGATAAAGCTCAA---GAA---GAGCATGAAAAGTATCACAGCAATTGGAGAGCAATGGCTAGTGAATTTAATCTGCCACCCATAGTAGCAAAAGAAATAGTAGCTAGCTGTGATAAATGC---CAGCTAAAAGGGGAGGCCACACATGGACAAGTAGACTGTAGTCCAGGGATATGGCAATTAGATTGTACACATTTAGAGGAAAAAATCATCATAGTAGCAGTCCATGTAGCCAGTGGCTACATGGAAGCGGAGGTTATCCCAGCAGAAACAGGACAAGAAACAGCATACTATATACTAAAATTAGCAGGAAGATGG---CCTGTCAAAGTAATACATACAGACAATGGCAGTAATTTCACCAGTACTGCAGTTAAGGCAGCC---TGTTGGTGGGCGGGTATCCAACAGGAATTTGGAATTCCCTACAATCCCCAAAGCCAGGGT---GTAGTAGAATCTATGAATAAAGAATTAAAGAAAATAATAGGACAAGTAAGAGATCAAGCTGAGCACCTTAAGACAGCAGTACAAATGGCAGTATTCATTCACAATTTTAAAAGAAAAGGGGGGATTGGGGGGTAC---------------------------------------------------AGTGCAGGG---------------------GAAAGAATA---ATAGACATAATAGCAACAGACATACAAACTAAAGAATTACAAAAACAGATTACAAAAATTCAAAATTTTCGGGTTTATTACAGAGACAGCAGAGACCCTATTTGGAAAGGACCAGCCAAACTACTCTGG---AAAGGTGAAGGGGCAGTAGTAATACAA------GACAACAGTGACATAAAGGTAGTACCAAGGAGGAAAGCAAAAATCATTAAGGACTATGGAAAACAGATGGCAGGTGCTGATTGTGTGG---CAGGTAGACAGGATGAGG---ATTAGAACATGGAATAGTTTGGTAAAG---CACCATATGTACATTTCAAAGAGAGCTAGTGGATGGTTTTACAGGCATCATTTTGAAAGCAGACATCCAAAAGTAAGTTCAGAAGTACACATACCATTAGGG---------GAGGCTAGATTAGTAATAAAAACATATTGGGGTCTGCAAACAGGAGAAAGAGAATGGCATTTG---GGTCATGGAGCTTCCATAGAA---TGGAGATTGAGAAGATATAGCACACAA---GTAGACCCTGGCCTGGCAGACCAGCTAATTCATATGCATTATTTTGATTGTTTTGCAGACTCTGCCATAAGGAAGGCCATATTAGGACACATAGTTATTCCTAGGTGTGATTATCAAGCAGGACACAAT---AAGGTAGGATCTCTACAATACTTGGCACTGACAGCATTAATAAAACCAAAA------AGGAGAAAGCCACCTCTACCTAGTGTTAGGAAATTAGTAGAGGATAGATGGAACAACCCCCAGAAGACCAGGGGCCGCAGAGGGAACCATACAATGAATGGACACTAGAGATTCTGGAGGAACTCAAGCAGGAAGCTGTCAGACACTTTCCTAGACCATGGCTCCATAACTTAGGACAGCATATCTATGAAACCTATGGGGATACTTGGGCAGGAGTCGAAGCTCTAGTAAGAATACTGCAACAACTACTG---TTCATT---CAT------TTCAGAATTGGATGCCAGCATAGCAGAATAGGCATT------TTGCGA---------CAGAGAAGAACAAGG------AATGGAGCCAGTAGATCCTAAACTAGAGCCCTGGAATCAC-CCAGGAAGTCAGCCTAAAACTGCTTGTAATCAATGTTTTTGTAAAGCTTGCAGCTACCATTGTCTAGTTTGCTTTCAGAAAAAAGGCTTAGGCACTTCCTATGGCAGGAAGAAGC------GGAGAC---------AGCGACGAA---GCG------CTCCTCCAAGCAGTGAGGATCATCAAAATCCTATATCAAAGCAGTAAGTATA----------------------------TGTA-ATG---TGGGAT---------------------------------------TTATCAGCAAGAGTAGATTATAGATTAGGAGTAGGA---GCATTGATAGTAGCACTAATCATAGCAATAGTTGTGTGGAGCATA---GTATATATAGAATATAGG---AAATTGGTAAGACAA--AGAAGAATA------------GACTGGTTGGTTGAAAGAATTAGGGAA---AGAGCAGAAGACAGT---GGTAATGAGA------------------GTGATGGGGACA---CTG---AGGAGTTGG---CAACAATTG------TGG---------------------------------ATATGGGGCATCTTA---------GGCTTTTGGATGCTAATG---ATTTGT------------------------------AGTGTG---------TTG---------GGG------AACTTG---------TGGGTCACAGTCTATTAT---GGGGTACCTGTGTGGAAAGAAGCAAAAACTACA------CTATTCTGTGCATCAGATGCTAAAGCATATGAGCGCGAAGAACATAATATT---TGGGCTACACATGCCTGTGTACCCACGGACCCCAACCCACAAGAATTGGTTTTG---GGAAATGTAACAGAAAATTTTAACATGTGGAAAAATGACATGGTAGATCAGATGCATGAGGATATAATCAGTTTATGGGATCAAAGC---CTAAAG---CCA---TGTGTAAAGTTGACCCCACTCTGTGTCACGTTAAACTGTACAACTGTTAGTGTTAATACTACTAATAGTAGTACTACTAGTACT----------------------------------------------------------------------------ACTGCAAGTACTACTGATAATATCTCTGGAGAAATG---AACAATTGCTCTTTCAATGCAACCTCAGAAATAAGAGATAAGAAAAAGAAAGTGTATGCACTTTTTTATAAACTTGATATAGTACCACTTGAGGAG------------------------------------------------------------------------------------GGTAACAACAGCTCTTATAGATTAATAAATTGCAATACCTCAGCCATAACACAAGCCTGTCCAAAGGTCTCTTTTGACCCAATTCCTATACATTATTGTGCGCCAGCTGGTTATGCGATTCTA------AAGTGT---AAT---AAC------AAGACATTTAATGGGACAGGA---CCATGCCTTAATGTCAGCACAGTACAATGCACACAT---GGAATTAGGCCAGCGGTATCAACTCAACTACTGTTA---AATGGTAGCCTAGCAGAAGAAGAG------------------------------------ATAATAATTAGATCTGAAAATCTGACAAACAATGCCAAAACAATAATAGTACAACTT------AAG------GAACCT------GTAGAAATTGAGTGTACACGACCC-------AGCAATAAT---------------------ACAAGAAAAAGTATAAGG---------------------------------------------------------------ATAGGACCAGGACAA---------ACA---TTCTATGCA---ACAAATGGC---------ATA------ACAGGA---GACATCAGACAAGCA----------------------------------------------------------------------------------------------------------------------------------------------------------------------------------------------------------------------------------------------------------------------------------------------------------------------------ACTATCAAA------------CTCCCT---TGCAAA---ATAAAA---CAAATTATA---AACATG---TGG---------CAG---GAAGTAGGAAGAGCAATATATGCCCCT------------CCCATTGCAGGAAACATAATA------------------TGTAAATCGAATATC---------ACAGGACTTCTATTGCTACGTGATGGAGGT------------------------------------------------ATA---GATAACTCCACAAATACCACAGAGACATTCAGACCTGGAGGAGGAGATATGAGGGACAATTGGAGAAGTGAATTGTATAAATATAAAGTGGTAGAAATTAAGCCATTAGGAGTAGCACCCACTAAGGCAAAAAGGAGAGTGGTG---------------GAGAGAGAAAAAAGAGCAGTG------GGA------ATG---GGA---GCTGTTCTCCTTGGGTTCTTGGGAGCAGCAGGAAGCACTATGGGC---GCGGCGTCAATAACGCTGACGGTACAGGCCAGACAACTGTTGTCTGGTATAGTGCAACAGCAAAACAATTTGCTGAGGGCTATAGAGGCGCAACAGCATATGTTGCAACTCACGGTCTGGGGCATTAAACAGCTCCAGGCAAGAGTCCTGACTATAGAAAGATACCTAAAGGATCAACAGCTCCTAGGGATTTGGGGCTGCTCTGGAAAACTCATCTGCACCACTACTGTGCCTTGGAACTCCAGTTGG------------AGT------------AATAAA---------------TCTCAA---ACAGATATTTGG---GAGAACATGACCTGGATGCAG---TGGGATAGAGAAATCAATAATTACACAAACACAATATATAAGTTGCTTGAAGAATCACAAAACCAGCAGGAA---CAAAATGAA---AAAGATTTA---TTAGCATTG---GACAGTTGGAATAATCTGTGGAAC---TGGTTTAGCATA---TCAAAGTGGCTGTGGTATATA---AAAATATTCATAATGATAGTAGGAGGCTTAATAGGTTTGAGAATAATT---TTTGCTGTGCTTTCTATAGTGAATAGAGTTAGGCAGGGATACTCACCTTTGTCATTTCAGACCCTTACCCCAAAC------CCGAGGGGA------CCCGACAGGCTCGGAGGAATCGAAGAAGAAGGTGGA---GAACAAGACAAAGACAGATCAATTCGATTAGTGAGCGGATTCTTAGCACTCTTCTGGGAGGATCTGCGGAGCCTGTGCCTCTTCAGCTACCACCGATTGAGAGACTTTGTATTGATTGCAGTGAGAGTGGTGGAACTTCTGGGACGCAACAGTCTCAGGGGACTACAGAGGGGGTGGGAAGCCCTTAAG---TATCTG---AGGAGTCTTGTGCAG------TATTGGGGTTTAGAGTTAAAA---AAGAG-TGCTATTAGTCTATTTGATACCATA---GCCATTGCAGTAGCTGAAGGAACAGATAGAATTATAGAATTAATACAAAGAATTGGT---------AGAGGT---------ATCCGCAACATACCTACAAGAATAAGACAGGGCTTTGAAACAGCT------TTGCTA---TAA----------------AATGGGGGGCAAGTGGTCAAAA------AGCAGCATAGTTGGATGGCCCGCTGTAAGAGAAAGAATAAGA------------CGCACT------------------------------------------------------------GAGCCAGCA------------------------GCAGAGGGAGTAGGAGCAGCGTCCCAAGACTTAGATAAACATGGAGCACTCACCAGCAGC---AACACACCCACGAATAATGCTGAT------TGTGCCTGGCTACAAGCA---CAACAAGAA---------GAA---TCAGAAGTAGGCTTTCCAGTCAGACCTCAGGTGCCTTTAAGACCAATGACTTATAAGGCAGCATTCGATCTCAGCTTCTTT---TTA---AAAGAAAAGGGG---GGACTGGAAGGGTTAATTTACTCT---AAGCAAAGGCAAGACATCCTTGAT------TTGTGGGTCTATAACACACAAGGCTTCTTCCCTGATTGGCAAAACTACACACCGGGACCAGGGGTCAGATATCCACTGTGCTTTGGATGGTGCTTCAAGCTAGTACCAGTCGACCCAAGGGAGGTAGAAGAGGACAACAAAGGAGAAAACAACTATTTGCTACACCCTATGAGCCTACAGGGAATGGAGGATGAAGAAAGAGAAGTATTACAGTGGAAGTTTGACAGTAGCCTAGCACACAGACACATGGCCCGC---GAGCTACATCCGGAGTATTAC------------------------------------AAAGACTGCTGA
		</sequence>
		<sequence>
			<taxon idref="C|2003|ZMB|FJ496187"/>
			ATGGGTGCGAGAGCGTCAATATTAAGAGGC---GAAAAATTAGACACCTGGGAAAGGATCAAGTTAAAGCCAGGGGGAAAGAAACATTATATGTTGAAACATCTGATATGGGCAAGCAAGGAGCTGGAAAGATTTGCACTTGATCCTAGCCTTTTAGAGACATCAGAAGGCTGTAAACAAATAATAAAACAGCTACAACCAGCTCTTCAG---ACAGGGACAGATGAACTAAAATCATTATTTAACCTGATAGCAACTCTCTATTGTGTACATAGCAGGATAGAGGTACGAGACACCAAGGAAGCCTTAGATAAGATAGAGGAAGAACAAAACAAA------------------------AGTCAG---CAAAAA---------------------------------ACACAG---CAGGCAAAAGCG------------------GCTGAC---GGG---------------------AAG---------------------GTCAGTCAAAATTATCCTATAGTACAGAATCTTCAAGGGCAAATGGTACACCAGCCCCTATCACCTAGAACTTTGAATGCATGGGTAAAAGTGATAGAGGAGAAGGCTTTCAGCCCAGAGATAATACCCATGTTTACAGCATTATCAGAAGGAGCCACCCCACAAGATCTAAACACCATGTTAAATACAGTGGGGGGACATCAAGCAGCCATGCAAATGTTAAAAGATACCATCAATGAGGAGGCT---GCGGAATGGGATAGGTTACATCCAATACATGCAGGGCCTGTTGCACCAGGCCAAATGAGAGAACCAAGGGGAAGTGACATAGCGGGAACCACTAGTAACCTTCAGGAACAAATAGCATGGATG---ACA---------GGTAAC---CCAGCTATTCCAGTAGGAGACATCTATAAAAGATGGATAATTCTGGGGTTAAATAAAATAGTAAGAATGTATAGCCCTGTCAGCATTTTGGACATAAAACAAGGGCCAAAGGAACCCTTTAGAGACTATGTAGACCGGTTCTTTAAAGTTTTAAGAGCTGAACAAGCTTCACAAGATGTAAAAAGCTGGATGACAGACACCTTGTTGATCCAAAATGCGAACCCAGATTGTAAGACCATTTTAAAAGCATTAGGACAAGGGGCTACATTAGAAGAAATGATGACAGCATGTCAAGGAGTGGGAGGACCAAGCCACAAAGCAAGAGTTTTGGCTGAGGCAATGAGCCAAGCAAAC---------------------AATACAAACATA---ATGATG---CAAAGAAGTAAT------------TTTAAA---GGT---CCTAAGAGAGTTATTAAATGTTTCAACTGTGGCAAGGAAGGG---CACTTAGCCAGAAATTGCAGGGCACCTAGGAAAAAAGGCTGTTGGAAATGTGGAAAGGAAGGACATCAAATGAAAGACTGTACT------------GAGAGACAGGCTAATTTTTTAGGGAAAATTTGGCC---TTCCCACAA---GGG---GAG---GCCAGGGAA---CTTCCTTCAGAG---------------------CAGGCC------------------CGAGCCAACAGC------------------------------------------------------------CCCACCAGC------------AGAGAGCTTCAGGTT---CGA---------------GGA---GAC---AACCCCCTC------------------TCCGAAACAGGAGCC------------------GAAAGA---------CAG------------------------------GGA---------------------ACCCTTAACTTCCCTCAAATCACTCTTTGGCAGCGACCCCTTGTCTCAATAAAAGTAGGGGGCCAGGTAAAGGAGGCTCTCTTAGATACAGGAGCAGATGATACAGTATTA---GAAGACATAAATTTGCCAGGAAAATGGAAACCAAAAATGATAGGAGGAATTGGAGGCTTTATCAAAGTAAGGCAGTAT---GATCAAATACTCATAGAAATTTGTGGAAAAAAGGCTATAGGTTCAGTATTAGTGGGACCTACACCTGTC------AACATAATTGGAAGAAATATGTTGACTCAGCTTGGATGCACACTAAATTTTCCAATTAGTCCCATTGAAACTGTACCAGTAAAATTAAAGCCAGGGATGGATGGCCCAAAGGTTAAACAATGGCCATTAACAGAAGAAAAAATAAAAGCATTAACAGCAATTTGTGAAGAAATGGAGAAGGAAGGAAAAATTACAAAAATTGGACCTGAAAATCCATATAAC---ACTCCAGTATTTGCCATAAAA---AAGAAGGACAGTACTAAG---TGGAGAAAATTGGTAGATTTCAGAGAACTCAATAAAAGAACTCAAGACTTTTGGGAAGTTCAATTAGGAATACCACACCCA---GCAGGGTTA---AAAAAG---AAAAAGTCAGTAACAGTACTGGATGTGGGGGATGCATAT---TTTTCAGTTCCTTTAGATGAAGGCTTCAGGAAATATACTGCATTCACCATACCTAGTATAAACAATGAAACACCAGGAATTAGATATCAATATAATGTGCTTCCCCAGGGATGGAAAGGATCACCAGCAATATTCCAAAGTAGT---ATGACAAAAATTTTAGAGCCCTTTAGGGCACAGAACCCAGAAATAGTTATCTATCAATATATGGATGACTTATATGYAGGGTCTGATCTAGAAATAGGGCAGCATAGAGCAAAAATAGAGGAGTTAAGAAATCACTTATTGAAATGGGGATTTACCACACCAGATAAGAAACATCAGAAAGAACCCCCATTTCTTTGGATGGGGTATGAGCTCCATCCTGACAAATGGACAGTACAG---CCTATACAGCTGCCAGAA---AAA---------GATAGCTGGACTGTTAATGACATACAGAAGTTAGTGGGAAAGTTAAACTGGGCAAGTCAGATTTACCCAGGGATTAAAGTAAGGCAACTGTGCAAACTCCTTAGGGGAGCCAAAGCACTAACAGATGTAGTACCACTGACTGAAGAAGCAGAATTAGAATTGGCAGAGAACAGG---GAAATTCTAAAAGAACCAGTGCATGGAGTATATTATGATCCAGCAAAAGACTTAATAGCTGAGATACAGAAACAAGGGCAGGACCAATGGACATATCAGATTTACCAAGAACCATTCAAAAATCTGAAAACAGGGAAATATGCAAAAATG---AGGAGTGCCCACACTAATGATGTAAAGCAGTTAACAGAGGCAGTGCAAAAAATAGCCACGGAAAGCATAGTAATATGGGGAAAGACTCCTAAATTTAGACTACCTATCCAAAAGGAAACATGGGAGATATGGTGGACAGACTATTGGCAAGCCACCTGGATTCCTGAGTGGGAGTTTGTTAATACCCCTCCCCTAGTAAAA---TTATGGTACCAA---CTGGAGAAAGAACCAGTACCAGGAGTAGAA---ACTTTCTATGTAGATGGAGCAGCTAATAGGGACACTAAAATAGGAAAAGCAGGGTATGTTACTGACAAAGGAAGGCAGAGAGTTGTTTCTCTAACTGAAACAACAAATCAGAAGGCTGAATTACAGGCAATTCAGCTAGCTTTGCAGGATTCAGGATTAGAGGTAAACATAGTAACAGATTCACAGTATGCACTAGGAATCATTCAAGCACAACCAGATAAGAGTGAATCAGAGCTAGTTAATCAAGTAATAGAACAGTTAATAAAGAAGGAAAGGGTCTACCTGTCATGGGTACCAGCACATAAAGGAATTGGAGGAAATGAACAAGTAGACAAATTAGTAAGTAATGGAATTAGAAGAGTACTGTTTCTAGATGGAATAGATAAGGCTCAA---GAA---GATCATGAAAGATATCATAGCAATTGGAGAGCAATGGCTAGTGACTTTAATCTGCCACCCATAGTAGCAAAAGAAATAGTGGCCAGCTGTGATAAGTGT---CAGCTAAAAGGGGAAGCCATACATGGACAAGTAGACTGTAGTCCAGGAATATGGCAGTTAGATTGTACACATTTAGAAGGAAAAGTCATCCTGGTAGCAGTCCATGTAGCCAGTGGCTACATAGAAGCAGAGGTTATCCCAGGAGAAACAGGACAAGAAACAGCATACTACATACTAAAATTAGCAGGAAGGTGG---CCAGTCAAAGTAATACATACAGACAATGGCAGTAATTTCACCAGTGCTGCAGTTAAGGCAGCC---TGTTGGTGGGCAGGTATCCAACAGGAATTTGGAATTCCCTACAATCCCCAAAGTCAGGGA---GTAGTAGAATCCATGAATAAGGAATTAAAGAAAATCATAGGGCAGGTAAGAGACCAAGCTGAACATCTTAAGACAGCAGTACAAATGGCAGTATTCATTCACAATTTTAAAAGAAAAGGGGGGATTGGGGGGTAC---------------------------------------------------AGTGCAGGG---------------------GAAAGAATA---GTAGATATAATAGCAACAGACATACAAACTAAAGAACTACAAAACCAAATTATAAAAATTCAAAATTTTCGGGTTTATTACAGAGACAGCAGAGACCCTATTTGGAAAGGACCAGCCAAACTACTCTGG---AAAGGTGAAGGGGCAGTAGTAATACAA------GATAACGGTGGCATCAAGGTAGTACCAAGGAGGAAAGCAAAAATCATTAGGGACTATGGAAAACAGATGGCAGGTGCTGATTGTGTGG---CAGGTAGACAGGATGAGG---ATTAGAACATGGAATAGTTTAGTAAAG---CACCATATGTATGTTTCAAAGAGAACTAATGGATGGTTCTACAGACATCATTATGAAAGCAGACACCCAAGAGTAAGTTCAGAAGTACACATCCCATTAGGG---------GAGGCTAGATTAGTAATAAGAACATACTGGGGTTTGCATACAGGGGAAAGAGAATGGCATTTG---GGTAATGGAGTCTCCGTAGAA---TGGAGATTGAGAAAATATAGCACACAG---ATAGATCCTGGCCTGGCAGACCAACTAATTCATATGCATTATTTTGATTGTTTTGCAGACTCTGCCATAAGGAAAGCCATATTAGGACATATAGTTAGCCCTAGGTGTGACTATCAAGCAGGACATAAT---AAGGTAGGATCTCTACAATACTTGGCACTGACAGCATTGATAAAGCCAAAA------AAGGTAAAGCCACCTCTGCCTAGTGTTAAGAAATTAGTAGAGGATAGATGGAACAAGCCCCAGAAGACCAGGGGCTGCAGAGGGAACCATACAATGAATGGGCACTAGAGCTTTTAGAAGAACTCAAGCAGGAAGCTGTCAGACACTTTCCTAGGCCATGGCTCCATAGCTTAGGACAACATATCTATGATACCTATGGGGACACTTGGACGGGGGTTGAAGTGATAATAAGAATTCTGCAACAATTATTG---TTTATT---CAT------TTCAGAATTGGGTGCCATCATAGCAGAATAGGCATT------TTACGA---------CAGAGAAGAGCAAGG------AATGGAGCCAATAGATCCTAACCTAGAGCCCTGGAATCAC-CCAGGAAGTCAGCCTAAAACTGCTTGTAATAAGTGCTATTGCAAAAGCTGCTGCTATCATTGTTTAGTTTGCTTTCAGAAAAAAGGCTTAGGCATTTCCTATGGCAGGAAGAAGC------GGAGAC---------AGCGACGAA---GCG------CTCCTCCAAGCAGTGAAGATCATCAAAATCCTATATCAAAGCAGTAAGTATC----------------------------TGTA-ATG---GTGGAT---------------------------------------TTATTAGCAAAAGTAGATTATAGATTAGGAGTAGGA---GCATTGATAGTAGCATTAATTATAGCAATAATAGTGTGGACTATA---GTATATATAGAATATAGG---AAATTGTTAAGACAA--AGAAAATTA------------GACTGGTTAGTTAAAAGAGTTAGGGAA---AGGGCAGAAGACAGT---GGTAATGAGA------------------GTGATGGGGATA---TTG---AGGAATTGT---CAACAATGG------TGG---------------------------------ATATGGAGCATATTA---------GGCTTTTTG------ATG---ATTTAT------------------------------AGTGTG---------ATA---------GGG------AACTTG---------TGGGTCACAGTTTATTAT---GGGGTACCTGTGTGGAAAGAAGCAAAAACTACT------CTATTCTGTGCATCAGATGCTAAAGCATATGATCCAGAAGTGCATAATGTC---TGGGCTACACATGCCTGTGTACCCACAGACCCCAACCCACAAGAAATGTTTTTG---GAAAATGTAACAGAAAATTTTAACATGTGGAAAAATGACATGGTGGAGCAAATGCATCAGGATATAATCAGTCTATGGAGTCAAAGC---CTAAAA---CCA---TGTGTAAAGTTGACCCCACTCTGTGTTACTCTAAACTGTAGTGATGTTATCAAT-------------------------------------------------------------------------------------------------------------------------------AGTACTGGTACTATG---AAAAATTGTTCTTTCAGTGTAACCACAGAGCTAAGAGATAGGAAACAGAAGAAACATGCACTTTTTTATAGACTTGATATAGTACCACTTGATGAGAAT------------------------------------------------------------------------------GATAACAGTTCTAAGGATTATAGATTAATAAATTGTAATACCTCAACCATAACACAGGCCTGTCCAAAGGTCACTTTTGACCCAATTCCTATACACTATTGTGCTCCAGCGGGTTATGCGATTCTA------AAGTGT---AAT---AAT------AAGACATTCAATGGAACAGGA---CCATGTAATAATGTCAGCACAGTACAATGTACACAT---GGAATTAAGCCAGTGGTATCAACACAACTACTGTTA---AATGGGAGTCTAGCAGAAGAAGAG------------------------------------GTGATAATTAGATCTGAAAATCTGACAGACAATGTCAAAACAATAATAGTACAGCTT------AAA------GAACCT------GTAGGTATTAATTGCACAAGACCT-------AACAATAAT---------------------ATAAGACAAAGTATAAGG---------------------------------------------------------------ATAGGGCCAGGACAA---------ACA---TTCTTTGCA---ACAGGAGAC---------ATA------ATAGGA---GATATAAGAGAAGCACATTGTAACATT---AGTAGTACAAAATGGAGGGAAACCTTACAACAGGTAGGTGGAAAATTAGCA------AAGTACTTCAAT---------------------AATAAACCAATAAAGTTT------ACACAACAC---TCAGGAGGGGACCTAGAGATTACAACACATAGCTTTAATTGTAGAGGAGAATTTTTCTACTGCAATACATCACAACTGTTTAATAGTACATACAATGAAACAGGA----------------------------------------------AGTATTAATGGAACAGGCAATTCAACCATCAAA------------CTCCCA---TGCAGA---ATAAAA---CAAATTATA---AACATG---TGG---------CAA---GGGGTAGGACAAGCAATGTATGCCCCC------------CCCATTGCAGGAAACATAATA------------------TGTAGATCAAAGATC---------ACAGGGCTACTATTGACACGTGATGGAGGA------------------------------------------------------------ATTAATAAAAGTGAGGAGATATTCAGGCCTGGAGGAGGAAATATGAAGGACAATTGGAGAAGTGAATTATATAAATATAAAGTGGTAGAAATTAAACCATTAGGAGTAGCACCCACTAAGGCAAAAAGGAGAGTGGTG---------------GAGAGAGAAAAAAGAGCAGTG---GTGGGA------CTA---GGA---GCTGTGTTCCTGGGGTTCTTGGGAGCAGCAGGAAGCACTATGGGC---GCAGCGTCAATAACGCTGACGGTACAAGCCAGACAATTATTGTCTGGTATAGTGCAACAGCAAAACAATTTGCTGAGAGCTATAGAGGCGCAACAGCATATGTTGCAACTCACAGTCTGGGGCATTAAGCAGCTTCAGGCAAGAGTCCTGGCTATAGAAAGATACCTGAAGGATCAACAGCTCCTAGGGATTTGGGGCTGCTCTGGAAAACTCATCTGCACCACTGCTGTGCCTTGGAACTCTAGTTGG------------AGT------------AATAAA---------------TCTCAA---GAGGATATTTGG---GATAACATGACCTGGATGCAG---TGGGATAGAGAAATTAGTAATTACACAAACACAATATACAGGTTGCTTGAAGACTCGCAAACCCAGCAGGAG---AAAAATGAA---AAAGATTTA---CTAGCATTG---GACAAGTGGCAAAATCTGTGGAGT---TGGTTTGACATA---ACCAATTGGCTGTGGTATATA---AAAATATTCGTAATGATAGTAGGAGGCTTGATAGTTTTAAGAATAATT---TTTGCTGTGTTCTCTATAGTGAATAGAGTTAGGCAGGGATACTCACCCTTGTCATTTCAGACCCTTACCCCAGCA------CAGAGGGGA------CCAGACAGGCTCGGAAGAATCGAAGAAGAAGGTGGA---GAGCAAGACAGAGTCAGATCCGTGCGATTAGTGAGCGGATTCTTAGCACTTGCCTGGGACGATCTACGGAGCCTGTGCCTTTTCTGCTACCGCCAATTGAGAGACTTACTATTGATTGCAACGAGAGCGGCGGAACTTCTGGGACGCAGCAGTCTCAGGGGACTACAGAGGGGGTGGGAAACCCTTAAG---TATTTG---GGAAACCTTGTGCAG------TATTGGGTTCTGGAGCTAAAA---AGGAG-TGCTACTAGTCTGCTTGATACCATA---GCAATAGCAGTAGCTGAAGGAACAGATAGAATTATAGAATTAATACAAGGCATTGGT---------AGAGCT---------ATCTACAATATACCTAGAAGAATAAGACAAGGCTTTGAAGCAGCA------TTGCAA---TAA----------------AATGGGGGGCAAATGGTCAAAA------AGTAGTCCAGTGGGATGGCCTAATATAAGAGAAAGAATAAGA------------AGAACT------------------------------------------------------------GATCCAGCA------------------------GCAGAGGGAGTAGGAACAGCGTCTCAGGACTTAGATAGGTATGGGGCACTTACAACCAGC---AATACAGCCACAAATAATCCTGCT------TGTGCCTGGCTGGAAGCG---CAAGAGGAG---------GAA---GAAGAAGTAGGCTTTCCAGTCAGACCTCAGGTGCCTTTAAGACCAATGACTTATAAGGGAGCATTTGATCTCAGCTTCTTT---TTA---AAAGAAAAGGGG---GGACTGGAAGGGTTAATTTACTCT---AAGAAAAGGCAAGACATCCTTGAT------TTGTGGGTCCATAACACACAAGGCTTCTTCCCTGATTGGCAATGCTACACACCAGGACCGGGGGTCAGATATCCACTGACCTTTGGATGGTGCTTCAAGCTAGTGCCAGTTGACCCAAAGGAAGTGGAAGAGGCCAATGAAGGAGAGAACAACTGTTTACTACACCCTATGAGCCTGCATGGAATGGAGGATGCAGACAGAGAAGTATTAATGTGGAAGTTTGACAGCAGCCTAGCACACAGACACATGGCCCGT---GAGCTACATCCGGAGTATTAC------------------------------------AAAGACTGCTGA
		</sequence>
		<sequence>
			<taxon idref="C|2004|KEN|KT022366"/>
			ATGGGTGCGAGAGCGTCAATATTAAAGGGG---GAGAAATTAGATAAATGGGAAAAAATTAGGTTAAGGCCAGGAGGAAGAAAACATTATATGCTAAAACACTTAGTATGGGCAAGCAGGGAGCTGGAAAGATTTGCACTTAACCCTGGCCTTTTAGAGACAGCAGACGGATGTAAACAAATAATAAGACAGCTACAACCAGCTCTTCAG---ACAGGGACAGAGGAACTTAGATCATTATTTAACACAGTAGCAACTATCTATTGTGTACATAGAGGCATAGAGGTAAAAGACACCAAGGAAGCCTTAGACAAGATAGAGGAAGAACAAAACAAA------------------------TGTAAA------------------------------------------AGTCAG---AAAGCAGAAGCA------------------GCTGAC---GAG---------------------AAG---------------------GTCAGTAAAAATTATCCTATAGTACAGAATCTTCAAGGACAAATGGTACACCAGGCTATATCACCTAGAACTTTGAATGCATGGGTAAAAGTAATAGAGGAGAAGGCTTTCAGCCCAGAGGTAATACCCATGTTTACAGCATTATCAGAAGGAGCCACCCCACAAGATTTAAACACCATGTTAAATACAGTGGGGGGACATCAAGCAGCCATGCAAATGTTAAAAGATACCATCAATGAGGAGGCT---GCAGAATGGGATAGGTTACATCCAGTGCATGCAGGACCTGTTGCACCAGGCCAATTGAGAGAACCAAGGGGAAGTGACATAGCAGGAACTACTAGTACCCTTCAGGAACAAATAGCATGGATG---ACA---------AATAAC---CCACCTGTCCCAGTGGGAGACATCTATAAAAGATGGATAATTCTGGGGTTAAATAAAATAGTAAGAATGTATAGCCCTGTCAGCATTTTGGACATAAAACAAGGACCAAAGGAACCCTTTAGAGACTATGTAGACAGGCTCTTTAAAACTTTAAGAGCTGAACAATCTACACAAGAGGTAAAAAATTGGATGACAGATACCTTGTTGGTCCAAAATGCGAACCCAGATTGTAAGACCATTTTAAGAGCATTAGGACCAGGGGCTTCATTAGAAGAAATGATGACAGCATGTCAGGGAGTGGGAGGACCTAGTCACAAAGCAAGAATTTTGGCTGAGGCAATGAGCCAAGCACAA---------------------AATGCACAAATA---ATGATG---CAGAGAAACAAT------------TTTAAG---GGC---CATAAAAGAATAGTTAAATGTTTCAACTGTGGCAAGGAAGGG---CACCTAGCCAGAAATTGCAGGGCCCCTAGAAAAAAGGGCTGTTGGAAATGTGGACAGGAAGGACATCAAATGAAAGATTGTACT------------GAGAGACAGGCTAATTTTTTAGGGAAAATTTGGCC---TTCCCACAA---GGG---GAG---GCCGGGGAA---TTTCCTACAGAG---------------------CAGACC------------------AGAGCCAACAGC------------------------------------------------------------CCCACCAGC------------AGAGAGCTTCAGGTT---CGA---------------GGA---------AACCCCTGC------------------TCCGAAGCAGGAGTC------------------GAAAGA---------CAG------------------------------GGA---------------------ACCCTTAACTTCCCTCAAATCACTCTTTGGCAGCGACCCCTTGTCTCAATAAAAATAGGGGGTCAGGTGAGAGAGGCTCTCTTAGATACAGGAGCAGATGATACAGTATTA---GAAGAAATAAATTTGCCAGGAAAATGGAAACCAAAAATGATAGGAGGAATTGGAGGTTTTATCAAAGTAAGACAGTAT---GATCAAATAACTATAGAAATTTGTGGAAAAAAGGCTATAGGTACAGTATTAGTAGGACCTACACCTATC------AACATAATTGGGAGAAATCTGTTGACTCAGCTTGGATGCACACTAAATTTTCCAATTAGTCCTATTGAAACTGTACCAGTAAAATTAAAGCCAGGAATGGATGGCCCAAAGGTTAAACAATGGCCATTAACTGAAGAAAAAATAAAAGCATTAGCAGCAATTTGTGAAGAAATGGAGAAGGAAGGAAAAATTACAAAAATTGGGCCTGAAAATCCGTATAAC---ACTCCAGTATTTGCCATAAAA---AAGAAGGACAGCACTAAG---TGGAGAAAATTAGTAGATTTTAGGGAACTCAATAAAAGAACTCAAGACTTTTGGGAGGTTCAATTAGGAATACCACACCCA---GCAGGGTTA---AAAAAG---AAAAAATCGGTGACAGTACTAGATGTGGGGGATGCATAT---TTTTCAGTTCCTCTAGATGAAAACTTCAGGAAATATACTGCATTCACCATACCTAGTATAAACAATGAAACACCAGGGGTTAGATATCAATATAATGTACTTCCACAGGGATGGAAAGGATCACCAGCAATATTTCAGAGTAGC---ATGACAAAAATCTTAGAGCCCTTTAGGGCACAAAACCCAGACATAGTTATCTATCAATATATGGATGACTTGTATGTAGGATCTGATTTAGAAATAGTGCAACATAGGGCAAAAATAGAGGAGTTAAGAGAACACTTATTGAAATGGGGATTTACAACACCAGATAAGAAACATCAGAAAGAACCTCCATTTCTTTGGATGGGGTATGAACTCCATCCTGACAAATGGACAGTACAG---CCTATAGTCCTGCCAGAA---AAG---------GAGGACTGGACTGTCAATGATATACAGAAGTTAGTAGGAAAATTAAACTGGGCAAGTCAGATTTACCCAGGAATTCAAGTAAGGCACCTGTGTAAACTCCTTAGGGGAACCAAAGCACTAACAGACATAGTACCACTGACTGAAGAAGCAGAATTAGAATTGGCAGAGAACAGG---GAAATTCTAAAAGAACCAGTACATGGAGTATATTATGACCCATCAAAAGACTTAATAGCTGAAATACAGAAGCAAGGGAATGACCAATGGACCTATCAAATTTACCAAGAACCATTCAAAAATCTGAAAACAGGAAAATATGCAAAAATG---AGGACTGCCCACACTAATGATGTAAAACAGTTAACAGAGGCAGTACAAAAAATATCCATGGAAAGCATAGTGATATGGGGAAAGACCCCTAAATTTAGACTACCCATCCAAAAAGAAACATGGGAAACATGGTGGACTGACTATTGGCAAGCCACCTGGATTCCTGAGTGGGAGTTTGTTAATACCCCTCCCCTAGTAAAG---TTATGGTACCAG---CTGGAAAAAGACCCCATGGTAGGAGTGGAA---ACTTTCTATGTAGATGGAGCAGCTAATAGAGAAACTAAAAAAGGAAAAGCAGGGTACGTTACTGACAGAGGAAGGCAGAAAGTTATTCCTCTAACTGAAACAACAAATCAGAAGGCTGAATTACAAGCAATTCAGCTGGCCTTACAGGATTCAGGGTCAGAAGTAAATATAGTGACAGACTCACAATATGCATTAGGAATTATCCAAGCACAACCAGATAAAAGTGAATCAGAGTTAGTCAATCAAATAATAGAACAGTTAATACAAAAGGAAAGGGTCTACCTGTCATGGGTACCAGCACATAAAGGAATTGGAGGAAATGAACAAGTAGATAAATTAGTAAGTAGTGGAATCAGAAAAGTGCTGTTTTTAGATGGAATAGACAAGGCTCAA---GAA---GAACATGAAAGATATCACAGCAATTGGAGAGCAATGGCTAGTGAGTTTAATCTGCCACCCATAGTAGCAAAAGAAATAGTAGCCAGTTGTGACAAATGT---CAGCTAAAGGGGGAAGCCATGCATGGACAAGTAGACTGTAGCCCAGGGATATGGCAATTAGATTGTACACATTTAGAAGGAAAAATCATCCTGGTAGCAGTCCATGTAGCCAGCGGCTACATAGAAGCAGAGGTTATCCCAGCAGAAACAGGACAAGAAACAGCATACTTTATACTAAAATTAGCAGGAAGATGG---CCAGTCAAAATAATACATACAGACAATGGCAGCAATTTCACCAGTGCTGCAGTTAAGGCAGCC---TGTTGGTGGGCAGGTATCCAACAGGAATTTGGAATTCCCTACAATCCCCAAAGTCAGGGA---GTAGTAGAATCCATGAATAAAGAATTAAAGAAAATCATAGGGCAGGTAAGAGACCAGGCTGAACACCTTAAGACAGCAGTACTAATGGCAGTATTCATTCACAATTTTAAAAGAAAAGGGGGGATTGGGGGGTAC---------------------------------------------------AGTGCAGGG---------------------GAAAGAATA---ATAGACATAATAGCATCAGACATACAAACTCAAGAATTACAAAAACGAATTATACAAATTCAAAATTTTCGGGTTTATTACAGAGACAGCAGAGACCCTATTTGGAAAGGACCAGCCAAACTACTCTGG---AAAGGTGAAGGGGCAGTAGTGATACAA------GATAATAGTGACATAAAGGTGGTACCAAGGAGGAAAGTAAAAATCATTAAAGAGTATGGAAAACAGATGGCAGGGGCTGATTGTGTGG---CAGGTAGACAGGATGAGG---ATTAGAACATGGAATAGTTTAGTAAAA---CACCATATGTATATTTCAAGGAGAGCTACAGGCTGGTTTTATAGACATCATTTTGAAAGCAGACATCCAAAAGTAAGCTCAGAAGTACACATCCCATTAGGG---------GATGCTAGATTAGTAATAAAAACATATTGGGGGTTGCAGACAGGAGAAAGAGATTGGCATTTG---GGTCATGGAGTCTCCATAGAA---TGGAGATTGAGAAGGTATAGCACACAA---GTAGACCCCGGCCTGGCAGACCAGCTAATCCATATGCACTATTTTGATTGTTTTGCAGACTCTGCCATAAGACAAGCCATATTAGGACATATAGTTATTCCTAGGTGTGACTACCAAGCAGGACATAAT---AAGGTAGGATCTCTACAATATTTGGCACTGACAGCATTGATAAAGCCAAAA------AAGATAAAGCCACCTCTGCCTAGTGTTAGGAAATTAGTAGAAGATAGATGGAACAAGCCCCAGAAGACCAGGGGCCGCAGAGGGAACCATACAATGAATGGACACTAGAACTTTTAGAAGAACTCAAGCAGGAAGCTGTCAGGCACTTTCCTAGACCATGGCTCCATAGCTTAGGACAATATATCTATGAAACTTATGGGGACACTTGGACTGGAGTCGAAGCTATAATAAGGATTCTGCAACAACTACTG---TTTATT---CAT------TTCAGAATTGGGTGCCATCACAGCAGAATAGGCATT------ATACGA---------CAGAGAAGAGCAAGA------AATGGACCCAGTAGATCCTAAACTAGAGCCCTGGAACCAC-CCAGGAAGTCAGCCTAAAACTCCTTGCAATAATTGTTATTGTAAAAAATGTAGCTATCACTGTCTAGTTTGCTTTCAGACAAAAGGCTTAGGCATTTCCTATGGCAGGAAGAAGC------GGAGAC---------AACGACGAA---GCG------CTCCTCCAAGCAGTGAAAGCCATCAAAATCCTATATCAAAGCAGTAAGTACTATAAA------------------GTAGATGTA-ATG---TTAGAA---------------------------------------------------ATAGATTATAGATTAGGAATAGGA---GCATTGATAGTAGCACTAATCATAGCAATAATTGTGTGGACCATA---GTATATATAGAATATAGA---AAATTGTTAAGACAA--AAAAGAATA------------GACTGGTTAGTTAAAAGAATTAGGGAC---AGAGCAGAAGACAGT---GGCAATGAGA------------------GTGAAGGGGATA---CCG---AGGAATTGT---CAACAATGG------TGG---------------------------------ATATGGGGCATCTTA---------GGCTTTTGGATGTTAATG---ATTTGT------------------------------AATACA---------GGG---------GAA------AAATTG---------TGGGTCACAGTATATTAT---GGGGTACCTGTGTGGAAAGAAGCAAAAACTACT------CTATTTTGTGCATCAGATGCCAAAGCATATGAGAAAGAAGTGCATAATGTC---TGGGCTACACATGCTTGTGTACCCACAGACCCCAACCCGCAAGAATTGTTGGTG---AAAAATGTAACAGAAAATTTTAACATGTGGAAAAATGACATGGTGGATCAAATGCATGAGGATATAATTAGTTTATGGGATGAAAGC---CTAAAA---CCA---TGTGTGAAGCTGACCCCACTCTGTGTCACTTTAACCTGTAGCAATGTTGTCACTAATAGCAGTAAGGCTGCCAGTAATGTTACCAATGCCAAT----------------------------------------------AATGCTACCAGAAATGCT---ACCAATAATGCTAGCATAGACAATGGGGAAGAAATA---AGAAATTGCTCTTTCAATATCACCACAGAAATAAGAGATAAGAGTAAGAGGGAATATGCACTTTTTTATAGACTTGATATAGTGCCACTTGGTAAT------------------------------------------------------------------------------------AACAATAAGTCTGAGTATAGATTAATAAATTGTAATACCTCAGCTGTAAAGCAAGCCTGTCCAAAGGTCTCTTTTGAACCAATTCCTATACATTATTGTGCTCCAGCTGGCTATGCGATTCTA------AAGTGT---AAT---AAT------AAAACATTCACAGGAAAAGGA---CCATGCAATAATGTCAGCACAGTACAGTGTACACAT---GGAATTAAACCAGTGGTATCAACACAACTATTGTTA---AATGGTAGTCTAGCAGAAAAGGAA------------------------------------ATAATAATTAGCTCTGAAAATCTGACAAACAATGCCAAAACAATAATAGTACGTTTA------AAT------GAATCT------GTAGAAATTGTGTGTACAAGACCC-------AACAATAAT---------------------ACAAGAAAAAGTGTGAGG---------------------------------------------------------------ATAGGACCAGGACAA---------ACA---TTCTATGCA---ACAGGAGAC---------ATA------ATAGGA---GATATAAGAGAAGCACATTGTAACATT---ACTAGAAGTAGATGGAATGAAACTTTAGAAAGGGTAAAAAGGAAATTAGGA------GAACACTTCCAT---------------------AATAAGACAATAGACTTT------GCACCATCC---TCAGGAGGGGACCTAGAAATTACAACACATAGCTTTAATTGTAGAGGAGAATTTTTCTATTGCAATACAACAATCCTGTTTAATGAGACATACAGGGAATACATG----------------------------------------------GCTAATAAAACACAAGATAATACGACACTCACA------------CTCCAA---TGCAGA---ATAAAA---CAGATTATA---AGGATG---TGG---------CAG---GGGGTAGGACAAGCGATGTATGCCCCT------------CCCATTGCAGGCAACATAACA------------------TGTAGATCAAATATC---------ACAGGACTACTATTGATACGTGATGGAGGA---------------------------------------------------------------ACAAACAATAGTGAGACATTCAGACCTGGAGGAGGAGATATGAGGGACAATTGGAGAAGTGAATTATATAAATATAAAGTGGTAGAAATTAAACCATTAGGAATAGCACCCACCAAGGCAAAAAGGAGAGTGGTG---------------GAGAGAGAAAAAAGAGCAGCA---------------CTA---GGA---GCTTTGTTCCTTGGGTTCTTGGGAGTAGCAGGAAGCACTATGGGC---GCGGCGTCAATGACGCTGACGGTACAAGCCAGACAATTGCTGTCTGGTATAGTGCTACAGCAAAGCAATTTGCTGAGAGCCATAGAGGCGCAACAGCATATGTTGCAACTCACGGTCTGGGGCATTAAACAGCTCCAGGCAAGAGTCTTGGCTATAGAAAGATACCTACAGGATCAAAGGCTCCTAGGGATTTGGGGCTGCGCTGGAAAACACATCTGCACCACTACTGTACCTTGGAACGATAGTTGG------------AGT------------AATAAA---------------TCTCTA---GAGTACATTTGG---GACAACATGACTTGGATACAG---TGGGAAAGGGAAATTAGCAATTACACAGACACAATATACCAGTTGCTTCAGGACTCGCAAAGCCAGCAGGAA---AAGAATGAA---AAAGATTTA---CTAGCATTG---GACAGTTGGAACAATCTATGGAAT---TGGTTTAACATA---ACACAGTGGCTGTGGTATATA---AAGATATTCATAATGATAGTAGGAGGCTTGATAGGTTTAAGAATAATT---TTTGCTGTGCTTTCTATAGCAAATAGAGTTAGGCAGGGATACTCACCTTTGTCGTTCCAGACCCTTACCCCAAAC------CCGAGGGAA------CTCGACAGGCTCGGAAGAATCGAAGAAGAAGGTGGA---GAGCAAGACAGAGACAGATCCATTCGATTGGTGAACGGATTCTTAGCCATTTTCTGGGACGACCTACGGAACCTGTGCCTCTTCAGCTACCACCGCTTGAGAGACTTCATATTGATTGTGGGGAGAGCAGTGGAACTTCTGGGACGCAGCAGTCTCAGGGGAATACAGAGGGGGTGGGAAATCCTTAAG---TATTTA---GGAAGTATTGTGCAG------TATTGGGGTCTAGAGCTAAAA---AAGAG-TGCTATTAGCCTGCTTGATACCATA---GCAATAAGAGTAGCTGAAGGAACAGATAGAATTATAGAAGTATTACAAAGAATTGGT---------AGAGTT---------ATATATAACATACCTAGAAGAATAAGACAGGGCTTTGAAGCAGCT------TTGCTA---TAA----------------AATGGGGAGCAAGTGGTCAAAA------TGCAGT------GGGTGGTCTGAGGTAAGAGAAAGACTAAGA------------AGAACTGAGCCAGCAGCA------------------------------GAGGGAGCAGGAGCA---GCGTCAGCA------------------------GCAGAGGGAGTAGGAGCAGCATCTCAAGATCTAGATAAACATGGGGCACTTACAACCAGC---AACACATCCTCCAATAATGAGGCT------TGTGCCTGGCTGGAAGCA---CAAGAGCAA---------GAA---GGAGAGATAGGCTTTCCAGTCAGGCCTCAAGTACCTTTAAGACCAATGACTTACAAAGCAGCATTCGATCTTGGCTGGTTC---TTA---AAAGAAAAGGGG---GGACTGGAAGGGTTAATTTACTCT---AAGAAAAGACAAGAGATCCTAGAT------TTGTGGGTCTATCACACACAAGGCTTCTTCCCTGATTGGCAAAACTACACCCCGGGACCGGGGATCAGATATCCACTGACCTTTGGATGGCCCTTCAAGCTAGTACCAGTTGACCCAAGGGAAGTAGAAGAGGCCAATAAAGGAGAAGACAACTGTTTGCTACACCCTCTACACCAGCATGGAATGGAGGATGAAGACAGAGAAGTATTAGTGTGGAAGTTTGACAGCAGCCTAGCACGCAGACACATGGCCCGC---GAGCTACATCCGGAATTTTAC------------------------------------AAAGACTGCTGA
		</sequence>
		<sequence>
			<taxon idref="C|2004|TZA|KX907415"/>
			NNNNNNGCGAGAGCGTCAGTATTAAGAGGC---GAAAAATTAGMTAAATGGGAAAAAATTAGGCTAAGGCCAGGGGGAAGAAAACATTATATGTTAAAACACATAGTATGGGCAAGCAGAGAGCTGGAAAGATTTGCACTTAACCCTGGCCTTTTAGAGACATCAGAAGGCTGTAAACAAATAATAAAACAGCTACAACCAGCTCTTCAG---ACAGGAACAGAGGAACTTAGATCATTATACAATACAGTAGCAACTCTCTATTGTGTACATCAAAACATAGAGGTACGAGACACCAAGGAAGCTTTAGACAAGATAGAGGAAGAACAAAAAAAG------------------------TGTCAG---CAAAAA---------------------------------ACACAG---CAGGAAAAGRCG------------------GCTGAC---GCA---------------------AAG---------------------GTCAGTCAAAATTATCCTATAGTGCAGAATCTCCAAGGGCAAATGGTACATCAGGCCTTATCACCTAGAACTTTAAATGCATGGGTAAAAGTAATAGAGGAGAAGGCTTTCAGCCCAGAAGTAATACCCATGTTTACAGCATTATCAGAAGGAGCCACCCCACAAGACTTAAATACCATGTTAAATACAGTGGGGGGACATCAAGCAGCCATGCAAATGTTAAAAGACACCATCAATGAGGAGGCT---GCAGAATGGGATAGATTACATCCAGTACATGCAGGGCCTATTGCACCAGGCCAAATGAGAGAACCAAGGGGAAGTGACATAGCAGGAACAACTAGTAGCCTTCAGGAACAAATAGCATGGATG---ACA---------AGTAAT---CCACCTATTCCAGTGGGAGACATCTATAAAAGATGGATAATTCTGGGATTAAATAAAATAGTAAGAATGTATAGCCCTGTCAGCATTTTGGATATAAAACAAGGGCCAAAGGAACCCTTTAGAGACTATGTAGACCGATTCTTTAAAACTTTAAGAGCTGAACAAGCTACACAAGATGTGAAAAATTGGATGACAGACACCTTGTTGGTCCAAAATGCAAACCCAGATTGTAAGACCATTTTAAGAGCATTAGGACCAGGGGCTACATTAGAAGAAATGATGACAGCATGTCAGGGAGTGGGAGGACCTAGCCACAAAGCAAGAGTGTTGGCTGAGGCAATGAGCCAAACAAAC---------------------AGTGTGAACATA---ATGATG---CAGAAAAGCAAT------------TTTAAA---GGC---CCTAAAAGA---ATTAAATGTTTCAACTGTGGCAAGGAGGGG---CACATAGCCAGAAATTGCAGGGCCCCTAGAAAAAAGGGCTGTTGGAAATGTGGAAAGGAAGGACACCAAATGAAAGACTGTACT------------GAAAGACAGGCTAATTTTTTAGGGAGACTTTGGCC---TTCCCACAA---GGG---GAG---GCCAGGGAA---CTTCCTTCAGAG---------------------CAGACC------------------AGAGCCAACAGC------------------------------CCCACCAGAGCC---ATC---------AGCCCCACCAGC------------AGAGAGCTTCAGGTT---CGG---------------GGA---GAC---AAC---CCC------------------TCCGAAGCAGGAGCA------------------GAAAGA---------CAG------------------------------GGA---------------------ACCCTTAATTTCCCTCAAATCACTCTTTGGCAGCGACCCCTTGTCTCAATAAAAGTAGGGGGCCAGATAAAGGAGGCTCTCTTAGACACAGGAGCAGATGATACAGTATTA---GAAGAAATAAATTTGCCAGGAAAATGGAAACCAAAAATGATAGGAGGAATTGGAGGTTTTATTAAAGTAAGACAGTAT---GATCAAATACAGATAGAAATTTGTGGAAAAAAGGCTGTAGGTACAGTATTAGTAGGACCTACACCTGTC------AACATAATTGGAAGAAATTTGTTGACTCAGCTTGGATGCACACTAAATTTTCCAATTAGTCCCATTGAAACTGTACCAGTAAAATTAAAGCCAGGAATGGATGGCCCAAAGGTTAAACAATGGCCATTGACAGAAGAGAAAATAAAAGCATTAACAGCAATTTGTGAAGAGATGGAAAAGGAAGGAAAAATCACAAAGATTGGGCCTGAAAATCCATATAAC---ACTCCAGTATTTGCCATAAAA---AAGAAGGACAGTACTAAG---TGGAGAAAATTAGTAGATTTCAGGGAACTCAACAAAAGAACTCAAGACTTTTGGGAAGTTCAATTAGGAATACCACACCCA---GCAGGGTTA---AAAARG---AAAAAATCAGTGACAGTACTGGATGTGGGGGATGCATAT---TTCTCAGTTCCTTTAGATGAAGGCTTCAGGAAATATACTGCATTTACCATACCTAGTATAAACAATGAGACACCAGGGATTAGATATCAATATAATGTGCTTCCACAGGGATGGAAAGGATCACCAGCAATATTCCAGAGTAGC---ATGACAAAAATCTTAGAGCCCTTTAGGGCACAAAATCCAGAAATAGTTATTTATCAATATATGGATGACTTGTATGTAGGATCTGACTTAGAAATAGGACAACACAGAGCAAAAATAGAAGAGTTAAGGGAACATCTATTAAAGTGGGGATTTACCACACCAGACAAGAAACATCAGAAAGAACCCCCATTTCTTTGGATGGGGTATGAACTCCATCCTGACAAATGGACAGTACAG---CCTATAAAGCTGCCAGAA---AAG---------GATAGCTGGACTGTCAATGATATACAGAAGCTAGTGGGAAAATTAAACTGGGCAAGTCAAATTTATAAAGGGATCAAAGTAAGGCAACTTTGTAAACTCCTTCGGGGGACCAAAGCACTAACAGACATAGTGCCACTAACTGAAGAAGCAGAATTAGAATTGGCAGAGAACAGG---GAAATATTGAAAGAACCAGTACATGGAGTATATTATGACCCATCAAAAGACTTGATAGCTGAAATACAGAAACAGGGGCATGATCAATGGACATATCAAATTTACCAAGAACCATTCAAAAATCTGAAAACAGGGAAGTATGCAAAAATG---AGGACTGCCCACACTAATGATGTAAGACTGTTAACAGAGGTAGTGCAAAAAGTAGCTATGGAATGCATAGTAATATGGGGAAAGACTCCTAAATTTAGACTACCCATCCAAAAAGAAACATGGGAGGCATGGTGGACAGACTATTGGCAAGCCACCTGGATTCCTGAGTGGGAGTTTGTTAATACCCCTCCCCTAGTAAAG---TTATGGTACCAG---CTGGAAAAAGAACCCATAGCAGGAGCAGAA---ACTTTCTATGTAGATGGAGCAGCTAATAGGGAAACTAAGATAGGAAAAGCAGGGTATGTTACTGACAGAGGAAGGCAGAAAATTGTTACTCTAAATGAAACAACAAATCAAAAGACTGAATTACAAGCAATTCAGCTAGCTTTGCAAGATTCAGGATCAGAAGTAAACATAGTAACAGACTCACAGTATGCATTAGGAATCATTCAAGCACAACCAGATAAGAGTGAATCAGAGATAGTTAACCAAATAATAGAACAATTAATAAAAAAGGAAAAGGTCTACCTGTCATGGGTACCAGCACATAAAGGAATTGGAGGAAATGAACAAATAGATAAATTAGTAAGTAGTGGAATCAGGAAAGTACTGTTTCTAGATGGAATAGATAAGGCTCAG---GAA---GARCATGAAAAGTATCACAGCAATTGGAGAGCAATGGCTAATGAGTTTAATCTGCCACCTGTAGTAGCAAAAGAAATAGTAGCTAGCTGTGATAAATGT---CAGCTAAAAGGGGAAGCCATGCATGGACAAGTAGACTGTAGTCCAGGGATATGGCAATTAGACTGTACACATTTAGAAGGAAAGATTATCCTAGTAGCAGTTCATGTAGCCAGTGGCTACATAGAAGCAGAGGTCATCCCAGAAGAAACAGGACAGGAAACAGCATACTATATACTAAAATTGGCAGGAAGATGG---CCAGTCAAAGTGATACATACAGACAATGGCAGAAATTTTACCAGTAATGCAGTTAAGGCAGCC---TGTTGGTGGGCAGGCATCCAACAGGAATTTGGAATTCCCTACAATCCCCAAAGTCAGGGA---GTAGTGGAATCCATGAATAAAGAATTAAAGAAAATCATAGGACAGGTAAGAGATCAAGCTGAGCACCTTAAGACAGCAGTCCAAATGGCAGTGTTCATTCACAATTTTAAAAGAAAAGGGGGGATTGGGGGGTAC---------------------------------------------------AGTGCAGGG---------------------GAAAGGATA---ATAGACATAATAGCAACAGACATACAAACTAAAGAATTACAAAAACAAATTATAAAAATTCAAAATTTTCGGGTTTATTACAGAGACAGCAGAGACCCTATTTGGAAAGGACCAGCTAAACTACTCTGG---AAAGGTGAAGGTGCAGTAGTACTACAA------GATAATAGTGACATAAAGGTAGTACCAAGGAGGAAAGCAAAAATCATTAAGGACTATGGAAAACAGATGGCAGGTGCTGATTGTGTGG---CAAGTAGACAGGATGAAG---ATTAGAACATGGAATAGTTTAGTAAAG---CACCATATGTATGTTTCAAGGAGGGCTAAGGGATGGTTTTACAGACACCATTATGAATGCAGACATCCAAGAGTAAGTTCAGAAGTACATATCCCATTAGGG---------GAGGCTAGATTAGTAATAAAAACATATTGGGGGTTGCAAACAGGAGAAAGAGATTGGCATTTG---GGTCATGGAGTCTCCATAGAA---TGGAAATTGAGAAAATATAGCACACAA---GTAGACCCTGGCCTGGCAGATCAGCTAATTCATATGCATTATTTTGATTGTTTTGCAGACTCTGCCATAAGGAAAGCCATATTAGGACATATAGTTGTTCCTAGGTGTGACTATCAAGCAGGACATAAT---AAGGTAGGATCTCTACAATACTTGGCACTGACAGCTCTGATAAAACCAAAA------AAGAGAAAGCCACCTCTGCCTAGTGTTAGAAAATTAGTAGAGGATAGATGGAACGAGCCCCAGAAGACCAGGGGCCGCAGAGGGAACCATACAATGAATGGACACTAGAGATTCTAGAGGAACTTAAGCAGGAAGCTGTCAGACACTTTCCTAGACCATGGCTCCACGGCTTGGGGCAATATATCTATGACACCTATGGGGATACATGGACAGGAGTTGAAACTATAATAAGAATCCTGCAACAACTACTG---TTCACT---CAT------TTCAGAATTGGGTGCCGGCATAGCAGAATAGGCATT------TTGCGA---------CAGAGAAGAGCAAGA------AATGGAGCCAGTAGATCCTAACCTGGAACCCTGGAACCAC-CCAGGAAGTCAGCCTAAAACTGCTTGTAATAAATGTTATTGTAAACAATGCAGCTACCATTGTCTAGTTTGCTTTCAGGAAAAAGGCTTAGGCATTTCTTATGGCAGGAAGAAGC------GGAGAC---------AGCGACGAA---GCG------CTCCTCCAAGCAGTGAGGCTCATCAAAATCCTGTATCAAAGCAGTAAGTATA----------------------------TGTA-ATG---TTAGAT------------------------------------------TTAACAAGAGTAGATTATAGAATAGGAGTAGGA---GCATTGATAATAGCACTAATCATAGCAATAATTGTGTGGGTTATA---GCATATATAGAATATAGG---AAATTGTTAAGACAA--AGAACAATA------------GACAGGTTAATTAAAAGAGTTAGGGAA---AGAGCAGAAGACAGT---GGCAATGAGA------------------GTGAGGGGGATA---TCG---AGGAATTGG---CAACAATGG------TGG---------------------------------ATATGGGGCATCTTA---------GGCTTTTGG------ATG---ATGTAT------------------------------AGTGGG---------ATG---------GGG---AGGGACTTG---------TGGGTCACAGTCTATTAT---GGGGTACCTGTGTGGAAAGAAGCAAAGACTACT------CTATTCTGTGCATCAGATGCTAAAGCATATGAGAGAGAAGTGCATAATGTC---TGGGCTACACATGCCTGTGTACCCACAGACCCCAACCCACAAGAAATGGTTTTG---AAAAATGTAACAGAAAATTTT---AGGTGGGAAAATGACATGGTAGATCAGATGCATGAAAATATAATCGATTTATGGGATCAAAGC---CTAAAG---CCA---TGTGTAAAGTTGACTCCACTCTGTGTCACTTTAAATTGTAGCAATGTTAATAGCAATGTTAATGTTACCAGTAATGGTACTGCT----------------------------------------------------------------AGCCAAGGT---AATGCTACCTACACTAATAGAATGGAGGAAGAAATA---AAAAACTGCTCTTTCAATATAACCACAGAAATAAGAGGTAAGAAACAGAAAGTACATGCACTTTTTTATAAACTTGATGTAGTACCACTTAATGGGGAT------------------------------------------------------------------------------AGTAGCAACTCTAGTGAGTATAGATTAATAAATTGTAATACCTCAGCCATAACACAAGCCTGTCCAAAGGTCTCTTTTGACCCAATTCCTATACATTTTTGTGCTCCAGCTGGTTATGCGATTCTA------AAGTGT---AAT---GAT------AAGACATTCAATGGAACAGGA---CCATGCAATAATGTCAGCACAGTACAATGTACACAT---GGAATTAAGCCAGTGATATCAACTCAACTACTGTTG---AATGGTAGCCTAGCAGAAGGAGAG------------------------------------ATAATAATTAGATCTAAAAATCTGACAGACAATGTCCAAACAATAACGGTACATCTT------AAT------GAATCT------ATAAGCATTAATTGTACAAGACCC-------AATAATAAT---------------------ACAAGAAAAAGTATAAGG---------------------------------------------------------------ATAGGTCCAGGACAA---------ATA---TTCTATGCA---ACAGGAGAC---------ATA------ATAGGA---GACATAAGAGAGGCACATTGTAACATT---AGTGCAAGCCAATGGAATGCAGCTTTAAAAGGTGTAAAGGCAAAATTAAAA------GAACACTTCTCT---------------------AATAAAACAATAAACTTT------ACAACATCC---TCAGGAGGGGACCTAGAAATTACAACACATAGCTTCAATTGTAGGGGAGAATTTTTCTATTGCAATACATCAGGCTTGTTTAATGAAACAGGCTTGTTTAATGAA----------------------------------------------ACACACAATAGTACCATGAATGATAACATCACA------------CTCCCA---TGCAGA---ATAAAA---CAAATTATA---AACATG---TGG---------CAG---GAGGTAGGACGAGCAATCTATGCCCCT------------CCCATTGCAGGAAACATAGCC------------------TGTAACTCAAATATC---------ACAGGACTACTATTGACACGTGATGGAGGCAGC---------------------------------ATTAATGGA---------AGCGAGGATGAGAATAACACAGAAATATTCAGACCTGGAGGAGGAAACATGAAGGACAATTGGAGAAGTGAATTATATAAATATAAAGTGGTAGAAATTAAGCCATTGGGAATAGCACCCACTGCGGCAAAAAGGAGAGTGGTG---------------GAGAGAGAAAAGAGAGCAGTG------GGA------CTA---GGA---GCTGTGTTCCTTGGGTTCTTGGGAGCAGCTGGAAGCACTATGGGC---GCGGCGTCAATAACGCTGACGGCACAAGCCAGACAAGTGTTGTCTGGTATAGTGCAACAGCAAAGCAATTTGCTGAGGGCTATAGAGGCGCAACAGCATATGTTGCAACTCACGGTTTGGGGCATCAAGCAGCTCCAAGCAAGAGTCCTGGCTATAGAAAGATACCTAAAGGATCAACAGCTCCTAGGGCTTTGGGGCTGCTCTGGAAAACTCATCTGCACCACTGCTGTACATTGGAACGACAGTTGG------------AGT------------AATAAA---------------TCTGTA---ATAGATATTTGG---GATAACATGACCTGGATGCAG---TGGGATAAAGAAATTAGGAATTACACAAACACAATATACAGGTTGCTTGAAGACTCGCAAACCCAGCAGGAG---AAAAATGAA---AAAGATTTA---TTAGCATTG---GACAGTTGGAAAAGTTTGTGGAAT---TGGTTTGCCATA---TCAAAGTGGCTGTGGTATGTA---AAAATATTCATAATAATAATAGGAAGCTTGATAGGTTTAAGAATAATT---TTTGCTATGCTCTCTATAGTGAATAGAGTTAGGCAGGGATACTCACCTTTGTCGTTTCAGACCCTTACCCCGAAC------CCAAGGGGA------CCCGACAGGCTCGGAAGAATCGAAGAAGAAGGTGGA---GAGCAAAACAAAGACAGATCCGTGAGATTAGTAACCGGATTCTTAGCACTTGTCTGGGAAGATCTACGGAGCCTGTGCCTCTTCCTCTACCACCGATTGAGGGACTTCACATTGATTGTAACGAGAGCGGTGGAACTTCTGGGACGCAGCAGTCTCAGGGGACTACAGAGGGGGTGGGAAGCCCTTAAG---TATCTG---GGAAGTCTTGTGCAG------TATTGGGGTGGGGAGCTAAAA---AAGAG-TGCTGTTAGTCTGTTTGATACCATA---GCAATAGCAGTAGCTGAAGGAACAGATAGGATTATAGAGTTAATACAAAGATTTTGT---------AGAGCT---------ATCCGCCACATACCTACAAGAATAAGACAAGGCTTTGAAGCAGCT------TTGCAA---TAA----------------AATGGGGGGCAAGTGGTCAAAA------AGCAGTATAGTAGGATGGCCAGCTGTAAGAGAAAGAATGAGA------------CGAACT------------------------------------------------------------CAGCCAGCA------------------------GCAGAAGGAGTAGGAGCAGCATCCCGAGACTTAGATAAATATGGAGCACTTACATGCAAC---AACACACCTAGCAATAATGCTGAT------TGTGCATGGTTGGAAGCG---AAAGAGCAG---------GAA---GAAGAAGTAGGCTTCCCAGTCAGACCTCAGGTGCCTTTAAGACCAATGACTTATAAGGGAGCAATCGATCTCAGCTTCTTT---TTA---AAAGAAAAGGGG---GGACTGGAAGGGTTAATTTACTCT---AAGAAAAGGCAAGAAATCCTTGAT------TTGTGGGTCTATCACACACAAGGCTACTTCCCTGATTGGCAGTGCTACACACCGGGACCAGGGGTCAGATACCCATTGACCTTTGGATGGCTCTTCAAGCTAGTGCCAGTTGATCCAAAGGAAGTAGAAGAGGCCAATGAAGGAGAAAACAACTGTTTGCTACACCCTATGAGCCTGCATGGAATGGAGGATGAGGACAGACAAGTGTTGAAATGGCAGTTTGATAGTCACCTAGCACACAGACACATGGCCCGC---GAGCTACATCCGGAGTTCTAC------------------------------------AAAGACTGCTGA
		</sequence>
		<sequence>
			<taxon idref="C|2004|ZAF|AY878054"/>
			ATGGGTGCGAGAGCGTCAGTATTAAGAGGC---GAAAAATTAGATAAATGGGAAAAAATTAGGTTAAGGCCAGGGGGAAAGAAAAGATATATGCTAAAACACATAGTGTGGGCAAGCAGGGAGCTGGAAAGATTTGCACTTAACCCTGGCCTTTTAGAATCATCAGAAGGCTGTAGACAAATAATGAACCAGCTGCAACCAGCTCTTCAG---ACAGGAACAGAAGAACTTAAATCATTATTCAACACAGTAGCTACTCTCTATTGTGTACATAAAAGGATAGATGTGCGAGACACCAAGGAAGCCTTAGACAAGATAGAGGAAGAACAAAACAAG------------------------AGTCAG---CAAAAA---------------------------------ACACAG---CAGGCAAAAGCG------------------GCTGAC---GGG---------------------AAG---------------------GTCAGTCAAAATTATCCTATAGTGCAGAATCTTCAAGGGCAAATGATACATCAAGCCATATCACCTAGAACCTTGAATGCATGGGTAAAAGTAATAGAGGAGAAGGCTTTTAGCCCAGAGATAATACCCATGTTTACAGCATTATCAGAAGGAGCCACCCCACACGATTTAAACACCATGTTAAATACGGTGGGGGGACATCAAGCAGCCATGCAAATGTTAAAGGATACCATCAATGAAGAGGCT---GCAGAATGGGATAGATTACATCCAGTACATGCAGGGCCTGTTGCACCAGGCCAGCTGAGAGGACCAAGGGGAAGTGACATAGCAGGAACCACTAGTACCCTTCAGGAACAAATAGCATGGATG---ACA---------AATAAC---CCACCTGTTCAAGTGGGAGACATCTATAAAAGATGGATAATTCTGGGTTTAAATAAAATAGTGAGAATGTATAGCCCTGTCAGCATTTTGGACATAAGACAAGGGCCAAAGGAGCCCTTTAGAGACTATGTAGACCGGTTCTTTAGAACCTTAAGAGCTGAACAAGCTACACAAGAGGTAAAAAATTGGATGACAGACACCTTGTTGGTCCAAAATGCGAACCCAGATTGTAAGACCATTTTAAGAGCATTAGGACCAGGGGCTACACTAGAAGAAATGATGACAGCATGTCAAGGAGTGGGAGGACCTAGCCACAAAGCAAGAGTGTTGGCAGAGGCAATGAGCCAAACAAAC---------------------AGTATGAACATA---ATGATG---CAGAGAAGCAAT------------TTTAAA---GGC---TCTAAAAGAACTGTTAAATGTTTCAACTGTGGCAAGGAAGGG---CACATAGCCAGAAATTGCAGAGCCCCTAGGAAAAAGGGCTGTTGGAAATGTGGAAAAGAAGGACACCAAATGAAAGACTGTACT------------GAGAGACAGGCTAATTTTTTAGGGAAAATCTGGCC---TTCCCACAA---GGG---GAG---GCCAGGGAA---TTTCCTTCAGAA---------------------CAGACC------------------AGAGCCAACAGC------------------------------CCCACTAGAACC---AAC---------AGCCCCACCAGC------------AGAGAGCTTCAGGTT---CGA---------------AGA---GAC---AACCCCCGC------------------TCCGAAGCGGGAGCA------------------GAAAGA---------CAG------------------------------GGA---------------------GCCCTTAACTTCCCTCAGATCACTCTTTGGCAGCGACCCCTTGTCGCAATAAAAGTAGGGGGCCAGACAAAGGAGGCTCTCCTAGACACAGGAGCGGATGATACAGTATTA---GAAGAAATAAATTTGCCAGGAAAATGGAAACCAAAAATGATAGGAGGCATTGGAGGTTTTATCAAAGTAAGACAGTAT---GATCAAATACCTATAGAAATTTGTGGAAAAAAGGCTATAGGTACAGTATTAGTAGGGCCTACACCTGTC------AACATAATTGGAAGAAACCTGTTGACTCAGCTTGGGTGCACACTAAATTTTCCAATTAGTCCCATTGAAACTGTACCAGTAAAACTGAAGCCAGGAATGGATGGCCCAAAGGTTAAACAATGGCCATTGACAGAAGAAAAAATAAAAGCATTAACAGAAATTTGTAAAGAAATGGAGAAGGAAGGAAAAATTACAAAAATTGGGCCTGAGAATCCATATAAC---ACTCCAATATTTGCCATAAAA---AAGAAGGACAGTACTAAA---TGGAGAAAATTAGTAGATTTCAGGGAACTCAATAAAAGAACTCAAGATTTTTGGGAGGTGCAATTAGGAATACCACACCCA---GCAGGATTA---AAAAAG---AAAAAATCAGTGACAGTACTAGATGTGGG-GATGCATAT---TTTTCAGTTCCTTTAGATGAAAGCTTCAGGAAATATACTGCATTCACCATACCTAGTATAAACAATGAAACACCAGGGATTAGATATCAATATAATGTGCTTCCACAAGGATGGAAAGGATCACCAGCAATATTCCAGAGTAGC---ATGACAAAAATCTTAGAGCCATTTAGAGCACAAAATCCAGAAATAGTCATCTATCAATATATGGATGACTTGTATGTAGGATCTGACTTAGAAATAGGGCAACATAGAGCAAAAATAGAAGAATTAAGAGAACATTTATTAAAGTGGGGATTTACCACACCAGACAAGAAACATCAGAAAGAACCCCCATTTCTTTGGATGGGGTATGAACTCCATCCTGATAAATGGACAGTACAG---CCTATACAGCTGCCAGAA---AAG---------GATAGCTGGACTGTCAATGATATACAGAAGTTAGTGGGAAAATTAAACTGGGCAAGTCAGATTTACCCAGGGATCAAAGTAAGGCAACTCTGTAAACTCCTTAGGGGGACCAAAGCATTAACAGACATAGTACCACTGACTGAAGAAGCAGAATTAGAATTGGCAGAGAACAGG---GAAATTCTAAAAGAACCAGTACATGGGGTATATTATGACCCATCAAAAGACTTGATAGCTGAAATACAGAAGCAGGGGTATGACCAATGGACATATCAAATTTACCAAGAACCATTCAAAAATCTGAAGGCAGGAAAGTATGCAAAAAGA---AGGACTGCCCACACTAATGATGTAAAACAGTTAACAGGGGCAGTGCAAAAAATATCCATGGAATGCATAGTAATATGGGGAAAGACTCCTAAATTTAGACTACCCATCCAAAAAGAAACATGGGAGATATGGTGGACAGACTATTGGCAAGCCACCTGGATTCCTGAGTGGGAGTTTGTTAATACCCCTCCCCTAGTAAAA---TTATGGTACCAG---CTAGAGAAAGAACCCATAGCAGGAGCAGAA---ACTTTCTATGTAGATGGAGCAGCTAACAGGGAAACTAAACTAGGAAAAGCAGGGTATGTTACTGACAGAGGAAGGCAGAAAATTATCAGTCTAAGTGAAACAACAAATCAGAAGACTGAATTACAAGCAATCCAGCTAGCTTTGCAAGATTCAGGATCAGAGGTAAACATAGTGACAGACTCACAGTATGCATTAGGGATCATTCAAGCACAACCAGATAAGAGTGAGTCAGAGTTAGTCAACCAAATAATAGAACTATTAATAAAAAAGGAAAAGGTCTACCTGTCCTGGGTACCAGCACACAAAGGAATTGGAGGAAATGAACAAGTAGATAAATTAGTAAGTAGTGGAATCAGGAAAGTACTGTTTCTAGATGGAATAGATAAGGCTCAA---GAA---GAGCATGAAAAGTATCACAGCAATTGGAGAGCAATGGCTAGTGAATTCAACCTGCCACCCATAGTAGCAAAAGAAATAGTAGCTAGCTGTGATAAATGT---CAGCTAAAAGGGGAAGCCATACATGGACAAGTAGACTGTAGTCCAGGAATATGGCAGTTAGACTGCACACATTTAGAAGGAAAAATTATCCTAGTGGCAGTCCATGTAGCCAGTGGCTACATAGAAGCAGAGGTTATCCCAGCAGAAACAGGACAAGAAACAGCATACTATATACTCAAATTAGCAGGAAGATGG---CCAGTCAAAGTCATACATACAGACAATGGCAGTAATTTCACCAGTAATGCAGTTAAGGCAGCT---TGTTGGTGGGCAGGTATCCAACAGGAATTTGGGATTCCCTACAATCCCCAAAGTCAGGGA---GTGGTAGAATCCATGAATAAAGAATTAAAGAAAATCATAGGGCAGGTAAGAGATCAAGCTGAGCACCTTAAGACAGCAGTACAAATGGCAGTATTCATTCACAATTTTAAAAGAAAAGGGGGGATTGGGGGGTAC---------------------------------------------------AGTGCAGGG---------------------GAAAGAATA---ATAGACATAATAGCAACAGACATACAAACTCAAGAATTACAAAAACAAATTATAAAAATCCAAAATTTTCGGGTTTATTACAGAGACAGCAGAGACCCTATTTGGAAAGGACCAGCCAAACTGCTCTGG---AAAGGTGAAGGGGCAGTAGTACTACAA------GATAACAGTGACATAAAGGTAGTACCAAGGAGGAAAGTAAAAATCATTAAGGACTATGGAAAACAGGTGGCAGGTGCTGATTGTGTGG---CAGGTAGACAGAATGAAG---ATCAGAACATGGAATAGTCTAGTAAAG---CACCATATGTATATTTCAAAGAGAGCTGGTAGATGGTTTTACAGACATCATTATGAAAGCAGACATCCAAAAGTAAGTTCAGAAGTACACATACCATTAGGG---------GAGGCTAGACTAGTAATAAAAACATATTGGGGGTTGCAAACAGGAGAAAGAGATTGGCATCTG---GGTCATGGAGTCTCCATAGAA---TGGAGATTGAGAAGATATAGCACACAA---GTAGACCCTGGCCTGGCAGACCAGCTAATTCATATGTATTATTTTGATTGTTTTGCAGAATCTGCCATAAGGAAAGCCATATTAGGACACATAGTTATACCTAGGTGTGACTATCAAGCAGGACATAAT---AAGGTAGGATCTCTACAGTACTTGGCACTGACAGCATTGATAAAGCCAAAA------AAGATAAAGCCACCTCTGCCTAGTGTTAGAAAATTAGTAGAGGATCGATGGAACAACCCCCAGAAGACCAGGGGCCGCAGAGGGAACCATACAATGAATGGGCATTAGAAATTCTAGAAGAACTCAAGCAAGAAGCTGTCAGACACTTTCCTAGACCATGGCCCCATAGCTTAGGACAATATATTTATGAAACCTATGGGGATACTTGGACAGGAGTCGAAAGTTTAATAAGAATATTGCAGCAACTACTG---TTTATC---CAT------TTCAGAATTGGGTGCCAGCATAGCCGAATAGGAATC------TGGCGA---------CAAAGGAGAGCAAGA------AATGGAGCCAGTAGATCCTAACCTAGAGCCCTGGAATCAT-CCAGGAAGTCAGCCTAGAACTCCTTGTAATAAGTGCTATTGTAAACACTGTTGCTACCATTGTCCAAGTTGCTTTCTGACAAAAGGCTTAGGCATTTCCTATGGCAGGAAGAAGC------GGAGAC---------AGCGACGAA---GCA------CTCCTCCAAGCAGTGAAGCTCATCAAAATCTTGTATCAAAGCAGTAAGTATA----------------------------TGTA-ATG---TCAATT---------------------------------------TGGCAAGAAGGAGTAGATTATAGATTAGGAGTAGGA---GCACTGATAATAGCATTAATCATAGCAATAGTTGTGTGGATCATA---GTATATATAGAATATAAG---AAGTTGCTAAGGCAA--AGAAAAATA------------GACAGGTTAATTAAAAGAATTAGGGAA---AGAGCAGAAGACAGT---GGCAATGAGA------------------GTGAGGGGGATA---CCG---AGGAACTGG---CCACAATGG------TGG---------------------------------ATATGGGGCATCTTA---------GGCTTTTGGATCATAATG---ATGTGT------------------------------AGGGTG---------ATG---------GGG------AACTTG---------TGGGTCACAGTCTATTAT---GGGGTACCTGTGTGGAAAGAAGCAAAAACTACT------CTATTCTGTGCATCAGATGCTAAAGCATATGAGAAAGAAGTGCATAATGTC---TGGGCTACACATGCCTGTGTACCCACAGACCCCAACCCACAAGAAATGGAGTTG---AAAAATGTAACAGAAAATTTTAACATGTGGAAAAATGACATGGTGGATCAGATGCATGAGGATATAATCAGCTTATGGGATCAAAGT---CTAAAA---CCA---TGTGTAAAGTTGACCCCACTCTGTGTCACTTTAAATTGTACAGATGTAAAGAAGGCTAATAATACTACCAATATAGGTAATACTACCAGTAATAGA----------------------------------------------------------------AATACTACCTACAATGCTACCTACAATGAATACATG---AAAAATTGCTCTTTCAATATAACCACAGAAATAAGAGATAAGAAACGGAAAGAGTATGCACTTTTTTATAGACCTGATATAGTACCACTTGAGAAC---------------------------------------------------------------------------------------AGTAGCTCTGAGTATATATTAATAAATTGCAATTCCTCAACCATAACACAGGCCTGTCCAAAGGTCTCTTTTGACCCAATTCCCATACATTATTGTGCTCCAGCTGGTTATGCGATTCTC------AAGTGT---AAT---AAC------AAGACATTCAATGGGACAGGA---CCACGCCATAATGTCAGCACAGTACAATGTACACAT---GGAATTAAGCCAGTGGTATCAACTCAACTACTGTTA---AATGGTAGCCTAGCAGAAGAGGAG------------------------------------ATAATAATTAGATCTGAAAATCTGACAGACAATACCAAAACAATAATAGTCCACCTT------AAT------AAGTCT------GTAGCAATTAATTGTACAAGACCC-------GGCAATAAT---------------------ACAAGAAGAAGTATAAGG---------------------------------------------------------------ATAGGACCAGGACAA---------GCA---ATCTAT------ACAAATAAC---------ATA------ATAGGA---GACATAAGACAAGCATATTGTAGCATT---AGTAAAGAGAAATGGAACAAAACCCTAGAACAGGTAAAGGAAAAATTAAAA------GAATACTAC------------------------AAAAAGACAATAGAGTTT------CAACAACCC---GTAGGAGGGGATCTAGAAATTACAACACATAGCTTTAATTGTAGAGGAGAATTTTTCTATTGCGATACAACAAAACTGTTTTCACCTAAAAAT-------------------------------------------------------------------GAAACAGACAACAACACCATCACA------------CTCCCA---TGCAGG---ATAAAA---CAAATTATA---AACATG---TGG---------CAG---GAGGTAGGACGAGCAATGTATGCCCCT------------CCCATTGCAGGAAACATAACA------------------TGTAACTCAAATATC---------ACAGGAATATTATTGACACGTGATGGAGGAGACACACATGAA------------------AAAAAACGCAAG------CAC--AAACGCAACAAATAATGTCACAGAGATATTCAGACCTGCAGGAGGAAACATGAAGGACAATTGGAGAAGTGAATTATATAAATATAAAGTAGTAGAAATTAAGCCATTGGGAGTAGCTCCCACTGGAGCAAAAAGGAGAGTGGTG---------------GAGAGAGAGAAAAGAGCAGTG------GGA------ATG---GCA---ACTATGCTCTTTGGGTTCTTGGGAGCAGCAGGAAGCACTATGGGC---GCGGCGTCAATAACGCTGACGGTACAGGTCAGACAACTGTTGTCTGGTATAGTGCAACAGCAAAGCAATTTGCTGAGAGCTATAGAGGCGCAACAGCATCTGTTGCAACTCACGGTCTGGGGCATTAAGCAGCTCCAGGCAAGAGTCCTGGCTATAGAAAGATTCCTACAAGGGCAACAGCTCCTAGGGCTTTGGGGCTGCTCTGGAAAACTCATCTGCACCACTAATGTGCCTTGGAACTCCAGTTGG------------AGT------------AATAAA---------------TCTGAA---GAAGACATTTGG---GGTAACTTGACCTGGATGCAG---TGGGATAGGGAAATTAGTAATTACACAGATATAATATACAGGTTGCTTGAAGACTCGCAAACCCAGCAGGAG---CAAAATGAA---AAAGATTTA---TTAGCCTTG---GACAGTTGGAAAAACCTGTGGAGT---TGGTTTGACATA---TCAAATTGGCTGTGGTACATA---AGAATATTCATCATAATAGTAGGAGGCTTGATAGGTTTAAGAATAATT---TTTGGTGTACTCTCTATAGTAAATAGAGTTAGGCAGGGATACTCACCTTTGTCGTTCCAGACCCTTACCCCAAAC------CCGAGGGAA------CTCGACAGGCTCGGAAGAATCGAAGAAGAAGGTGGA---GAGCAAGGCAGAGACAGATCCATTCGATTAGTGAGCGGATTCTTAACGATTGCCTGGGACGACCTGCGGAGCCTGTGCCTCTTCCTTTACCACCAATTGAGAGACTTCATATTGATTGCAGCGAGAGCAGCGGAACTTCTGGGACGCAGCAGTCTCAGGGGACTACAGAGGGGGTGGGAAGCCCTTAAG---TATCTA---GGAAACATTGTGCAG------TATTGGGGTCTGGAACTAAAA---AAGAG-TGCTATTAGTTTGCTTGATACTATA---GCAATAGCCGTAGCTGAAGGAACAGATAGGATTATTAGAGTGATACAAAGTATTTGT---------AGAGCT---------ATCCGCAACGCACCTAGAAGAATAAGACAGGGCTTTGAAGCAGCT------TTGCTA---TAA----------------AATGGGGGGCAAGTGGTCAAAA------AGCAGCAAAGGTGGGTGGCCTACTGTAAGAGAAAGGATAAGA------------CAAACC------------------------------------------------------------GAACCAGCA------------------------GCAGAGGGAGTAGGGGCAGCGTCTCAAGACTTAGAGAAATATGGAGCACTTACAACCAGC---AACACAGTCCAGAATAATGCTAGT------TGTGCCTGGCTGCAAGCA---CAAGAGGAG---------GAA---GAGGAAGTAGGCTTTCCAGTCAGACCTCAGGTGCCTTTAAGACCAATGACTTATAAGGCAGCATTCGATCTCAGCTTCTTT---TTA---AAAGAAAAGGGG---GGACTGGAAGGGTTAGTTTGGTCT---AAGAAAAGGCAAGAAATCCTTGAT------TTGTGGGTTTATAACACACAAGGCTTCTTCCCTGATTGGCAAAACTACACACCGGGACCAGGGGTCAGATATCCACTGGCCTTTGGATGGTGCTTCAAGCTAGTACCAGTTGACCCAAGGGAAGTAGAAGAGGCCAACAAAGGAGAGGACAACTGTCTGCTACACCCTTTGAGCCAGCATGGAATAGAGGATGAAGAAAGAGAAGTATTAAAGTGGAAGTTTGACAGCAGCCTAGCACGCAGACACCTGGCCCGC---GAGAAACATCCGGAGTTTTAC------------------------------------AAAGACTGCTGA
		</sequence>
		<sequence>
			<taxon idref="C|2004|ZAF|AY901973"/>
			ATGGGTGCGAGAGCGTCAGTATTAAGAGGC---GAAAAATTAGATCAATGGGAAAAAATTAGTTTAAGGCCGGGGGGAAAGAAACGCTATATGCTAAAACATTTAGTATGGGCAAGCAGGGAGCTGGAACGATTTGCACTTAACCCTGGTCTTTTAGAGACAACAGAAGGCTGTAAACAAATAATGAAACAGCTACAACCAGCTCTCCAG---ACAGGAACAGAGGAACTTAAGTCATTATACAACACAGTAGCAACTCTCTATTGTGTACATGCACATATAGAAGTGCGAGACACCAAGGAAGCCTTAGATAAGATAGAAGAAGAACAGAACAAA------------------------AGTCAG---CAAAAC---------------------------------ACACAG---CAGACAAAAGAA------------------GCTGAC---AGG---------------------AAG---------------------ATTAGTCAAAATTATCCTATAGTGCAGAATCTTCAAGGGCAAATGGTACACCAAGCCATATCACCTAGAACTTTAAATGCATGGGTAAAAGTGATAGAGGAGAAGGCTTTTAGCCCAGAAGTAATACCCATGTTTACAGCATTATCAGAAGGAGCCACCCCACAAGATTTAAATACCATGTTAAATACAGTGGGGGGACATCAAGCAGCCATGCAAATGTTAAAAGATACCATCAATGAGGAGGCT---GCAGAATGGGACAGACTACATCCAGTACATGCAGGGCCTGTTGCACCAGGCCAAATGAGAGAACCAAGGGGAAGTGACATAGCAGGAACTACTAGTACCCTTCAGGAACAAGTAGCATGGATA---ACA---------GGCAAC---CCACCTATTCCAGTGGGAGAAATCTATAAAAGATGGATAATTCTGGGGTTAAATAAAATAGTAAGAATGTATAGCCCTGTCAGCATTTTGGACATAAAACAAGGACCAAAGGAACCCTTTAGAGATTATGTAGATCGGTTCTTTAAAACTTTAAGAGCTGAACAAGCTACACAAGATGTAAAAAATTGGATGACAGACACCTTGTTGGTCCAAAATGCGAACCCAGATTGTAAGATCATTTTAAAGGGATTAGGATCAGGGGCTACATTAGAAGAAATGATGACAGCATGTCAGGGAGTGGGAGGACCCGGCCACAAAGCAAGGGTGTTGGCTGAGGCAATGAGCCAAGCAAAC---------------------AACATAAACATA---ATGATG---CAGAAAGGCAAT------------TTTAAA---GGC---CCTAAAAGAATCATTAAATGTTTCAACTGTGGCAAGGAAGGG---CACCTAGCCAGAAATTGCAGGGCCCCTAGAAAAAAGGGCTGTTGGAAATGTGGAAGGGAAGGACACCAAATGAAAGACTGTACT------------GAAAGGCAGGCTAATTTTTTAGGGAAAGTTTGGCC---TTCCCACAA---GGGGGGGAG---GCCAGGGAA---TTTCCTTCAGAA---------------------CAGACC------------------AGAGCCATCAGC------------------------------------------------------------CCCACCAGC------------AGAGAGCTTCAGGTT---CGA---------------GGA---GGC------------------------------TCCGAAGCAGGAGCC------------------GAAAGA---------CAG------------------------------GGA---------------------ACCTTTAACTTCCCTCAAATCACTCTTTGGCAACGACCCCTTGTCTCAATAAAAGTAGGGGGACAGATAAAAGAGGCTCTTTTAGACACAGGAGCAGATGATACAGTATTA---GAAGAAATAAATTTGCCAGGAAAATGGAAACCAAAAATGATAGGAGGAATTGGAGGTTTTATCAAAGTAAGACAATAT---GATGAAGTACTTATAGAAATTTGTGGAAAAAAGACTATAGGTACAGTACTGGTAGGACCTACACCTGTC------AACATAATTGGGAGAAACATGTTGACTCAGCTTGGATGCACACTAAATTTTCCAATTAGTCCCATTGAAACTGTACCGGTAAAATTAAAGCCAGGAATGGATGGCCCAAAGGTTAAACAATGGCCATTGACAGAAGAGAAAATAAAAGCATTAACAGCAATTTGTGAAGACATGGAGAAGGAAGGAAAAATTACAAAAATTGGGCCTGAAAATCCATATAAC---ACCCCAGTATTTGCCATAAGA---AGGAAGGACAGTACTAAG---TGGAGAAAATTAGTAGATTTCAGGGAACTCAATAAAAGAACTCAAGACTTTTGGGAAGTTCAATTAGGAATACCACACCCA---GCAGGGTTA---AAAAAG---AAAAGATCAGTGACAGTACTAGATGTGGGGGATGCATAT---TTTTCAGTTCCTTTAGATGAAAACTTCAGGAAGTATACTGCATTCACCATACCTAGTATAAACAATGAAACACCAGGGATTAGATACCAATATAATGTGCTTCCACAGGGATGGAAAGGATCACCAGCAATATTCCAGAGTAGC---ATGACAAAAATCCTAGAGCCCTTTAGAGCACAAAATCCAGAACTAGTCATCTATCAATATATGGATGACTTGTATGTAGGATCTGACTTAGAAATAGGGCAACATAGAGCAAAGATAGAGGAATTAAGAGAACATCTATTAAAGTGGGGATTTACCACACCAGACAAAAAACATCAGAAAGAACCCCCATTTCTTTGGATGGGGTATGAACTCCATCCTGACAAATGGACAGTACAG---CCTATAGAGCTACCAGAA---AAG---------GATAGCTGGACTGTCAATGATATACAAAAGTTAGTGGGAAAATTAAACTGGGCAAGTCAGATTTACAAAGGAATTAAAGTAAAGCAACTTTGTAAACTCCTTAGGGGGGCCAAAGCACTAACAGACATAGTACCACTGACTGAAGAAGCAGAATTAGAGTTGGCAGAAAACAGA---GAAATTCTAAGAGAACCAGTACATGGAGTATATTATGATCCATCAAAAGAATTGATAGCTGAAATACAGAAACAGGGGCATGATCAGTGGACATATCAAATTTACCAGGAACCATTCAAAAATTTGAAGACAGGAAAGTATACAAAAATG---AGGACTGCCCACACCAATGATGTAAGGCAGTTAACAGAGGCAGTGCAAAAAATAGCCATGGAAAGCATAGTAATATGGGGAAAGACTCCTAAATTTAGACTACCCATCCAAAAGGAAACATGGGAGGCATGGTGGACAGACTACTGGCAAGCCACCTGGATTCCTGAGTGGGAGTTTGTTAATACTCCTCCCCTAGTAAAA---TTATGGTACCAG---CTGGAGAAAGAACCCATAGCAGGAGTAGAA---ACTTTCTATGTAGATGGAGCAGCTAATAGGGAAACTAAGATAGGGAAAGCAGGGTATGTTACTGATAGAGGAAGGCAAAAAATTGTTTCCTTCACTGAAACAACAAATCAGAAGACTGAATTACAAGCAATTCAGCTAGCTTTGCAAGATTCAGGATCAGAAGTAAACATAGTAACAGATTCACAGTATGCATTAGGAATCATTCAAGCACAACCAGATAAGAGTGAATCAGAGTTAGTCAATCAAATAATAGAACAGTTAATAAATAAGGAAAGGGTCTACCTGTCATGGGTACCAGCACATAAAGGAATTGGAGGAAACGAACAAGTAGATAAATTAGTAAGTACTGGAATCAGGAAAGTGCTGTTCCTAGATGGAATAGATAAGGCTCAA---GAA---GAGCATGAAAAGTATCACAACAATTGGAGAGCAATGGCTAGTGATTTTAATCTGCCACCCATAGTAGCAAAAGAAATAGTAGCTAGCTGTGATAAATGT---CAACTAAAAGGGGAAGCCATGCATGGACAAGTAGACTGTAGTCCAGGGATATGGCAATTAGATTGTACACATTTAGAAGGAAAAATCATTCTGGTAGCAGTCCATGTAGCCAGTGGCTACATAGAGGCAGAGGTCATCCCAGCAGAAACAGGACAAGAAACAGCATACTACATATTAAAATTAGCAGGAAGATGG---CCAGTCAAAGTAATACATACAGACAATGGTAGTAATTTCACCAGTGCTGCAGTTAAGGCAGCC---TGTTGGTGGGCAGGTATCAAACAGGAATTTGGGATTCCCTACAATCCCCAAAGTCAAGGA---GTAGTAGAATCCATGAATAAAGAATTAAAGAAAATTATAGGACAGGTAAGAGATCAAGCTGAGCACCTTAAGACAGCAGTACAAATGGCAGTATTCATTCACAATTTTAAAAGAAAAGGGGGGATTGGGGACTAC---------------------------------------------------TGTGCAGGG---------------------GAAAGAATA---ATAGACATAATAGCAACAGACATACAAACTAAAGAATTACAAAAACAAATTATAAAAATTCAAAATTTTCGGGTTTATTACAGAGACAGCAGAGACCCTATTTGGAAAGGACCAGCCAAGCTACTCTGG---AAAGGTGAAGGGGCAGTAGTAATACAA------GATAACAGTGACATAAAGGTAGTACCAAGAAGAAAAGTAAAAATCATTAAAGATTATGGAAGACAGATGGCAGGCGCTGATTGTGTGG---CAGGTAGACAGGATGAGG---ATTAGAACATGGAATAGCTTAGTAAAA---CACCATATGTATGTTTCAAGGAAAACTAGTGGATGGTGTTACAGACATCATTATCAAAGCACACATCCAAAAGTAAGTTCAGAAGTACACATACCATTAGGG---------GAAGCTAGATTAGTAATAATAACATATTGGGGGTTGCAAACAGGAGAAAGAGATTGGCATTTG---GGTCATGGAGTCTCCATAGAG---TGGAGATTGAGAAAATATAGCACACAG---GTAGATCCTGGCCTGGCAGACCAGCTAATTCATATGCATTATTTTGATTGTTTTGCAGACTCCGCCATAAGACAAGCAATATTAGGACACATAGTTTTTCCTAGGTGTGATTATCAAGCAGGACATAAT---AAGGTAGGATCTCTGCAATACTTGGCACTGACAGCATTGATAAAACCAAAA------AGGATAAAGCCACCTCTGCCTAGCATTCAGAAATTAGTAGAGGATAGATGGAACAACTCCCAGAAGACCAGGGGCCGCAGAGGGAACCATACAATGAATGGGCACTAGAAATTCTAGAGGAACTCAAGCAGGAAGCTGTCAGACACTTTCCTAGACCATGGCTCCATATCTTAGGACAGTATATCTATGATACCTATGGAGATACTTGGACAGGAGTTGAAGCTCTAATAAGAACATTACAACAGCTACTG---TTTATG---CAT------TTCAGAATTGGGTGCCAGCATAGCAGAATAGGAGCC------ACGCCA---------CAAAGAAGAGCAAGA------AATGGAGCCAATAGATCCTAACCTAGAGCCCTGGAACCAT-CCAGGAAGTCAGCCTAAAACTCCTTGTACTAATTGCTATTGTAAAGTCTGTAGCTATCACTGTCTAGTTTGCTTTCAGACAAAAGGCTTAGGCATTTCCTATGGCAGGAAGAAGC------GGAGAC---------AGCGACGAA---GCA------CTCCTCCAAGCAGTGAGGATCATCAAAATCTTATATCAAAGCAGTAAGTATA----------------------------TGTA-ATG---TCAGAG---------------------------------------TTACTAGCACAAGTAGATTATAGATTAGGAGTGGGA---GCACTGATAGTAGCATTAATTATAGCAATAGTTGTGTGGATCATA---GCATATTTAGAATATAGA---AAATTGTTAAAACAA--AGGAAGATA------------GACTGGTTAATTAAAAGAATTAGGGAA---AGAGCAGAAGACAGT---GGCAATGAGA------------------GTGATGGGGATA---CTG---AGGAATTGT---CAACAATGG------TGG---------------------------------ATATGGGGAATCTTA---------GGCTTTTGGATGCTATTT---AGCTGC------------------------------AATGTG---------GTG---------GGA------AACTTG---------TGGGTCACAGTCTATTAT---GGGGTACCTGTGTGGCGAGAAGCAAAAACTACT------TTATTCTGTGCATCAGATGCTAAAGCATATGAGAAAGAAGTGCATAATGTT---TGGGCTACACATGCCTGTGTACCCACAGACCCCAACCCACAAGAAATAAATTTG---GGAAATGTAACAGAAAATTTTAATATGTGGAAAAATGATATGGTGGATCAGATGCATGAGGATGTAATCAGTTTATGGGACCAAAGC---CTAAAG---CCA---TGTGTAAAGTTGACCCCACTTTGTGTCACTTTAAACTGCACAGATACCAAGAATGGTACCACTCAT-------------------------------------------------------------------------------------------------------GATAATAAAACCATAGGTGCAGAAATG---AAAAATTGCTCTTTCAATGTAACCACAGAGTTAAGAGATAAGAAAAAGCAAGCGTATGCACTTTTTTACAAACTAGATATAGTACAACTTGATAAG---------------------------------------------------------------------------------------AATAATAATGAGTATAGATTAATAAATTGTAATACCTCAACCATGACACAAGCCTGTCCAAAGGTCTCTTTTGACCCAATTCCCATTCATTATTGTGCTCCAGCTGGATATGCGATTCTA------AAGTGT---AAT---AAT------AAGACATTTAATGGGACAGGA---CCATGCAATAATGTCAGTACAGTACAATGTACACAT---GGGATTAAGCCAGTAGTTTCAACTCAACTACTGTTA---AATGGTAGCTTAGCAGAAGGAGAG------------------------------------ATAGTAATTAGATCTGAAAATCTGACAAACAATGTCAAAACAATAATAGTACATCTT------AAT------GAATCT------GTAGAAATTGTGTGTGTAAGACCC-------AACAATAAT---------------------ACAAGAAAAAGCATAAGG---------------------------------------------------------------ATAGGACCAGGACAA---------GCA---TTTTATGCA---ACAGGAGAC---------ATA------ATAGGA---GATCCAAGACAAGCACATTGTAACATT---AGCAGAGATAAATGGAATAAAACTTTACAAGAGGTAGGTAAAAAATTAGTA------GGATACTTCCCC---------------------GGTAAAACAATAGAATTT------GCACCACCT---TCAGGAGGGGACCTAGAAATTATGACACATAGCTTTAATTGTGGGGGAGAATTTTTCTATTGTTATACAACACAGCTGTTTAATAGTACATACAATAGTACATAC-------------------------------------------AGGCCTAATGGTACAGAAAGTAATTCAAACATCACA------------CTCCCA---TGCAGA---ATAAAG---CAAGTTATA---AACATG---TGG---------CAG---CAGGTAGGACGAGCAATGTATGCTCCT------------CCCATTGCAGGAAACATAACA------------------TGTAAATCAAATATC---------ACAGGATTACTATTGGTGCGTGATGGAGGA---------------------------------------------------------ATAAATAACAGTACCAAAGAGACATTCAGACCTGGAGGAGGAGATATGAAGGACAATTGGAGAAGTGAATTATACAAATATAAAGTAGTAGAAATTAAACCATTGGGAATAGCACCTACTGAGGCAAAAAGGAGAGTGGTG---------------GAGAGGGAAAAAAGAGCAGTG------GGA------ATA---GGA---GCTGTGTTCCTTGGGTTCTTGGGAGCAGCAGGAAGCACTATGGGC---GCGGCGTCAATAACGCTGACGGTACAGGCCAGACAATTGTTGTCTGGTATAGTGCAACAGCAAAGCAATTTGCTGAGGGCCATAGAGGCGCAACAGCATATGTTGCAACTCACGGTCTGGGGCATTAAGCAGCTCCAGACAAGAGTATTGGCCATAGAAAGATACCTAAAGGATCAACAGCTCCTAGGGATTTGGGGCTGCTCTGGAAAACTCATCTGCACCACTGCCGTGCCTTGGAACTCCAGTTGG------------AGT------------AATAGA---------------TCTAAA---GAAGATATTTGG---AATAACACGACCTGGATGCAG---TGGGATAGAGAAATTAGTAATTACACAGACACAATATACAGGTTACTTGAAAAATCGCAAACCCAGCAGGAG---GAAAATGAA---AAGGATTTA---TTAGCATTA---GACAAATGGCAAAATCTGTGGAAT---TGGTTTGACATA---TCAAATTGGCTGTGGTATATA---AAAATATTCATAATGATAGTAGGAGGCTTGATAGGTTTGAGAATAATT---TTTGCTGTGCTTTCTATAGTGAATAGAGTCAGGCAGGGATACTCACCTCTGTCGTTTCAGACCCTTATCCCAAAC------CCGAGGGGA------CCCGACAGGCTCGGAAGAATCGAAGAAGAAGGTGGA---GAGCAAGACAGAGACAGATCCATTCGATTAGTGAGCGGATTCTTAGCACTTGCTTGGGACGACCTGCGGAGCCTGTGCCTTTTCAGCTACCACCACTTGAGAGACTTCATATTAGTTGTAGCGAGGACTGTGGAACTTCTGGGACGCAGCAGTCTCAAGGGACTACGGAGGGGGTGGGAAGCCCTTAAA---TATCTG---GGAAGTCTTGTGCAG------TATTGGGGTCTGGAACTAAAA---AAGAG-TGCTGTTAGTCTGCTTGATAACATA---GCAATAGCAGTAGCTGAAGGAACAGATAGGATTATAGAAGTACTACAAGGAATTGGT---------AGGGCT---------ATCTACCAAATACCCAGAAGAATAAGACAGGGCTTTGAAGCAGCT------TTGCAA---TAA----------------AATGGGGGGCAAGTGGTCAAAA------AGCAGTATAGTTGGATGGCCTGAAGTGAGAGAAAGAATAAGA------------AGAACTAGGTTAACAGAAGAAGGA------------------------------------------GTAGGAGCA------------------------GCAGAGGGAGTAGGAGCAGCGTCTCAAGACTTAGATAGACATGGAGCACTTACAAGCAGC---AACACAGTCACCAATAATGCTGAT------TGTGCCTGGCTGGAAGCA---CAAGAGGAG---------GAA------GAAGTAGGCTTTCCAGTTAGACCCCAGGTGCCTTTAAGACCAATGACCTATAAGGCAGCAATCGATCTCAGCTTCTTT---TTA---AAAGAAAAGGGG---GGACTGGAAGGGTTAATTTACTCT---AAGAAGAGACAAGAAATCCTTGAT------TTGTGGGTCTATCACACACAAGGCTTCTTCCCTGATTGGCAAAACTACACACCAGGACCAGGGATCAGATATCCACTGACCTTTGGATGGTGCTTCAAGTTAGTGCCAGTTGATCCAAGGGAAGTAGAAGAGGCCAATGAAAGAGACAATAGTTGTTTGCTACACCCCATGAGCCTGCATGGAATAGAGGATGAGCATAGAGAAGTATTAAAGTGGCAGTTTGACAGCAGCCTCGCACGCAGACACCTGGCCCGT---GAGAAACATCCGGAGTTTTAC------------------------------------AAAGACTGCTGA
		</sequence>
		<sequence>
			<taxon idref="C|2004|ZAF|DQ011167"/>
			ATGGGTGCGAGAGCGTCAATATTAAGAGGG---GGAAAATTAGATACATGGGAAAAAATTAAGTTAAGGCCAGGGGGAAAGAAACACTATCGGATAAAACACCTAGTATGGGCAAGCAGGGAGCTGGAAAGATTTGCACTTAATCCTGGCCTTTTAGAGACATCAGAAGGCTGTAAACAAATAATAAAACAGCTTCAACCAGCTATTCAG---ACAGGAACAGAGGAACTTAGATCATTATTCAACACAGTGGCGACTCTCTACTGTGTGCATAAAGGGATAAAGATACAAGACACCAAGGAAGCCCTGGATAAGATAGAGGAAGAGCAAAACAAA------------------------AGTCAG---CAAAAA---------------------------------ACACAG---CAGGCAGAAACG------------------GCTGCC---GGA---------------------AAG---------------------GTCAGTCAAAATTATCCTATAGTACAGAATCTCCAAGGGCAAATGGTACACCAAGCCCTATCACCTAGAACTTTAAATGCATGGGTAAAAGTCATAGAGGAGAAGGGTTTTAACCCCGAGGTAATACCCATGTTTTCAGCATTATCAGAAGGAGCCACCCCGCAAGATTTAAACACCATGTTGAATACAGTGGGGGGGCATCAAGCAGCCATGCAAATGTTAAAGGATACCATCAATGAGGAGGCT---GCAGAATGGGATAGGTTACATCCAGTACATGCAGGGCCTGTTGCACCAGGCCAAATGAGAGAACCAAGGGGAAGCGACACAGCAGGAACTACTAGTAGCCTTCAGGAACAAATAGGATGGATG---ACA---------AACAAC---CCACCTATTCCAGTGGGAGAAATCTATAAAAGATGGATAATTCTAGGGTTAAATAAGATAGTAAGAATGTATAGCCCTGTCAGCATTTTGGACATAAAACAGGGGCCAAAGGAACCCTTTAGAGACTATGTAGATCGGTTCTTTAAAACTTTAAGAGCTGAACAAGCCACACAAGATGTAAAAAATTGGATGACAGACACCTTGCTGGTCCAAAATGCAAACCCAGATTGTAAGACCATTTTAAAAGCATTAGGATCAGGGGCTACATTAGAAGAAATGATGACAGCATGTCAAGGAGTGGGGGGACCTAGCCACAAAGCAAGAGTGTTGGCTGAGGCAATGAGCCAAGCAAAC---------------------AATCCCACCATA---CTGATG---CAGAGAAGCAAT------------TTTAAA---GGC---CCTAAAAGA---ATTAAATGTTTCAACTGTGGCAAGGAAGGA---CACCTAGCCAGGAATTGCAGGGCCCCTAGGAAAAAGGGTTGTTGGAAATGTGGAAAAGAAGGACATCAAATGAAAGACTGTACT------------GAGAGGCAGGCTAATTTTTTAGGGAGATTCTGGCC---TTCCCACAA---GGG---GAG---GCCAGGGAA---TTTCCTTCAGAA---------------------CAGACC------------------AGAGCCAACGGC------------------------------------------------------------CCCACCAGT------------AGAGAGCTTCAGGTT---CGA---------------GGA---GAC---AACCCCCGC------------------TCCGAAACAGGAGCT------------------GAAAGA---------CAA------------------------------GGA---------------------ACCCTTAACTTCCCTCAAATCACTCTTTGGCAACGACCCCTTGTCTCAATAAAAGTAGGGGGCCAGATAAAGGAGGCTCTCTTAGATACAGGAGCAGATGATACAGTACTA---GAGGAAATAAATTTGCCAGGAAAATGGAAACCAAAAATGATAGGAGGAATTGGAGGTTTTATTAAAGTAAGACAGTAT---GAACAAATACTTATAGAAATTTGTGGGAAAAAAGCTATAGGTACAGTATTAGTAGGACCTACACCTGTC------AACATAATTGGAAGGAATATGTTGACTCAGCTTGGCTGCACTCTAAATTTTCCAATCAGTCCTATTGAAACTGTACCAGTAAAATTAAAGCCAGGAATGGATGGCCCAAAGGTTAAACAATGGCCATTGACAGAAGAAAAAATAAATGCATTAAAGGCAATTTGTGAAGAAATGGAAAAGGAAGGAAAAATTACAAAAATTGGGCCTGAAAATCCATATAAC---ACTCCAGTATTTGCCATAAAA---AAGAAGGACAGTACTAAA---TGGAGAAAATTAGTAGATTTCAGGGAACTTAATAAGAGAACTCAAGACTTTTGGGAGGTTCAATTAGGAATACCGCACCCA---GCAGGGTTA---AAAAAG---AAAAAATCAGTAACAGTATTGGATGTGGGGGATGCATAT---TTTTCAGTTCCTTTAGATGAAGGCTTCAGGAAATACACTGCATTCACCATACCTAGTATAAACAATGAAACACCAGGGATTAGATATCAATATAACGTGCTTCCACAGGGATGGAAGGGATCACCAGCAATATTCCAGAGTAGC---ATGACAAGAATCTTGGAGCCCTTTAGAACACAAAATCCAGAAATGGTTATCTATCAATATATGGATGATTTGTATGTAGGATCTGATTTAGAAATAGGGCAACATAGAGCAAAAATAGAGGAGTTAAGAGACCATCTGTTAAGGTGGGGATTTACCACACCAGACAAGAAGCACCAGAAAGAACCCCCATTTCTTTGGATGGGGTATGAACTCCATCCTGATAAATGGACAGTACAG---CCTATACAGCTGCCAACA---AAG---------GATAGCTGGACTGTCAATGATATACAGAAGTTAGTGGGAAAATTAAACTGGGCAAGTCAGATTTACGCAGGGATTAAAGTAAAGCAACTTTGTAAACTCCTTAGGGGGACCAAAGCACTAACAGACATAGTACCACTAACTGAAGAAGCAGAATTAGAATTGGCAGAGAACAGG---GAAATTCTAAAAGAACCAGTACATGGAGTATATTATGACCCATCAAAAGACTTGATAGCTGAAATACAGAAACAGGGACATGAGCAATGGACATATCAAATTTACCAAGAACCATTCAAGAATTTAAAAACAGGGAAGTATGCAAAAATG---AGGACTGCCCACACTAATGATGTAAAACAGTTAACAGAGGCAGTACAGAAAATAGCCATGGAAAGCATAGTAATATGGGGAAAGACTCCTAAATTTAGACTACCCATTCAAAAAGAAACACGGGAGACATGGTGGACAGACTATTGGCAAGCCGCCTGGATTCCTGAGTGGGAATTTGTTAATACCCCTCCCTTAGTAAAA---TTATGGTACCAG---CTGGAGAAAGAACCCATAGTAGGAGCAGAA---ACTTTCTATGTAGACGGAGCAGCTAATAGGGAAACTAAAATAGGAAAAGCAGGGTATGTTACTGACAGAGGAAGGCAAAAAGTCATTTCTCTAACTGAAACAACAAATCAGAAGACTGAATTACAAGCAATTCAATTAGCTTTGCAAGATTCAGGATCAGAAGTAAACATAGTAACAGACTCACAGTATGCATTAGGAATCATTCAAGCGCAACCAGATAAGAGTGAATCAGAGTTAGTCAACCAAATAATAGAACAATTAATAAAAAAGGACAGGGTCTACCTGTCATGGGTACCAGCACATAAAGGAATTGGAGGAAATGAACAAGTAGATAAATTAGTAAGTAGTGGAATCAGGAAAGTGCTATTTCTAGATGGAATAGATAAGGCTCAA---GAA---GAGCATGAAAAGTATCACAGCAATTGGAGAGCAATGGCTAGTGAGTTTAATCTGCCACCCATAGTAGCAAAAGAAATAGTAGCTAGCTGTGATAAGTGT---CAATTAAAAGGAGAAGCCATACATGGCCAAGTAGACTGTAGTCCAGGGATATGGCAATTAGATTGTACACATTTAGAAGGAAAAATCATCCTGGTAGCAGTCCATGTAGCCAGTGGCTATATAGAAGCAGAGGTTATCCCAGCAGAAACAGGACAAGAGACAGCATACTATATATTAAAATTAGCAGGAAGATGG---CCCGTCAAAGTAATACATACAGACAATGGCAGTAATTTCACCAGTGCTGCAGTTAAGGCAGCC---TGCTGGTGGGCAGGTATCCAACAGGAATTTGGAATTCCCTACAATCCCCAAAGTCAGGGA---GTAGTAGAATCCATGAATAAAGAATTAAAGAGAATCATAGGGCAAGTAGGAGATCAAGCTGAGCACCTTAAGACAGCAGTACAAATGGCAGTATTCATTCACAATTTTAAAAGAAAAGGGGGGATTGGGGGGTAC---------------------------------------------------AGTGCAGGG---------------------GAAAGAATA---ATAGATATAATAGCAACAGACATACAAACTAAAGAATTACAAAAACAAATTATAAAAATTCAAAATTTTCGGGTTTATTACAGAGACAGCAGAGACCCTATTTGGAAAGGACCAGCCAAACTCCTCTGG---AAAGGTGAAGGGGCAGTAGTAATACAA------GATAACAGTGACATAAAGGTAGTACCAAGGAGGAAAGTAAAGATCATTAAGGACTATGGAAAACAGATGGCAGGTGCTGATTGTGTGG---CAGGTAGACAGGATGAGG---ATCAGAGCATGGAATAGTCTAGTAAAA---CACCATATGTATATTTCAAGGAGAGCTAAAGGATGGTTTTACAGAAATCATTATGAAAGCAGACACCCAAAAGTAAGTTCAGAAGTACACATCCCATTAGGG---------GAGGCTAGATTAGTAATAACAACATATTGGGGTTTGCAAACAGGAGAAAGAGAGTGGCATTTG---GGTAATGGAGTCTCCATAGAA---TGGAGACTGAGAAGATATAGCACACAA---GTAGACCCTTGCCTGGCAGACCAGCTAATTCATATGCATTATTTTGATTGTTTTGCAGACTCTGCCATAAGAAAAGCCATATTAGGACACATAGTTATTCCTAGGTGTGACTATCAAGCAGGACATAAT---AAGGTAGGATCTCTACAATACTTGGCATTGACAGCATTGATAAAACCAAAA------AAGAGAAAGCCACCTCTGCCTAGTATTGGGAAATTAGTAGAGGATAGATGGAACAAGCCCCAGAAGACCAGGGGCCACAGAGGGAACCATACAATGAATGGGCACTAGAGGTTCTAGAAGACCTCAAGCAGGAAGCTGTCAGACACTTTCCTAGACCATGGTTTCATAGCTTAGGACAACATATCTATGAAACCTATGGGGACACTTGGACAGGAGTCGAAGCTCTCATAAGAATACTGCAACAACTACTG---TTTACT---CAT------TTCAGGATTGGGTGCCAGCATAGCAGAATAGGCATT------TTGCAA---------CAGAGAAGAGCAAGA------AAAGGAGCCAGTAGATCCTAAACTAGAGCCCTGGAACCAT-CCGGGAAGTCAGCCTAACACTCCTTGTAATAAATGCTATTGTAAAGCCTGCAGCTATCATTGTTTAGTTTGCTTTCAGACAAAAGGCTTAGGCATTTCCTATGGCAGGAAGAAGC------GGAGAC---------AGCGACGAA---GCG------CTCCTCCAAGCAGTAAAGATCATCAAGATCCTGTATCAAAGCAGTAAGTAACATATA------------------GTAGGGGTA-ATG---ATAGAT---------------------------------------TTAGTAGCAAAATTAGATTATAGATTAGGAATAGCA---GCAATTACAGTAGCACTATTCATAGCAATAATTGTGTGGACCATA---GTATATCTAGAATATAGG---AAACTAAGAAGACAA--AGGAAAATA------------GACCTGTTAATTGAAAGAATTAGGGAA---AGAGCAGAAGACAGT---GACAATGAGA------------------GTGAGGGGGATA---CTG---AGGAATTGG---CAACAATGG------CGG---------------------------------ATATGGGGTAGCTTA---------GGCTTTTGGATGTTAATG---ATTTGT------------------------------AGTGTA---------ATG---------GGG------AATTTG---------TGGGTCACAGTCTATTAT---GGAGTACCTGTGTGGAAAGAAGCAAAAACTACT------CTATTCTGTGCATCAGATGCTAAAGCATATGAGAAAGAAGTACATAATGTT---TGGGCTACACATGCCTGTGTACCCACAGACCCCAACCCACAAGAAATAGTTTTG---GAAAATGTAACAGAAAATTTTAACATGTGG-AAAATGACATGGTGGATCAGATGCATGAAGATATAATCAGTTTATGGGATCAAAGC---CTAAAG---CCA---TGTGTAAAGTTGACCCCACTCTGTGTCACTCTATATTGCACAAATGTTACCAGTAATAGTACCAGT----------------------------------------------------------------------------------------------------AATATTACTGGTGACATGAGTGGAGAAATG---AAGAATTGCTCTTTCAATATAACCACAGAAATAAGAGATAGGAAAAAGCAAGTGTATGCACTTTTTTATAAACTGGATATAGTATCACTTGGGGAG------------------------------------------------------------------------------------GGGGAGAATAGTACCTATAGATTAATAAACTGTAATACCTCAGCCATAACACAAGCCTGTCCAAAGGTCTCTTTTGATCCAATTCCTATACATTATTGTGCTCCAGCTGGTTATGCGATTCTA------AAATGT---AAT---AAT------AAGACATTCAATGGGACAGGA---CCATGTCAGAATGTCAGTACAGTACAATGTACACAT---GGAATTAAGCCAGTGGTATCAACTCAACTACTGTTA---AATGGTAGCCTAGCAGAAGAAGAG------------------------------------ATAATAATCAGATCTGAGAATCTGACAAACAATGCCAAAACAATAATAGTACATCTT------AAT------AGCTCT------GTAGGAATTGTATGTACAAGACCC-------AACAATAAT---------------------ACAAGAAAAAGTATAAGG---------------------------------------------------------------ATAGGACCAGGGCAA---------ACA---TTCTATGCA---ACAGGAGAC---------ATA------ATAGGA---GACATAAGACAAGCACACTGTAACATT---AGTAGAAGGAAATGGAATGAAACCTTAGAAAGGGTAAAAGAAAAATTAAGA------AAACACTTCCTT---------------------AATAAGACAATTGAATTT------AAACCATCC---TCAGGAGGGGACCTAGAAATTACAACACATACCTTTAATTGTAGAGGAGAATTTTTCTATTGCAATACATCAGGACTGTTTAATAAGAGTAATACAGACATG-------------------------------------------------ACTAATAAAACAGAAGATAATTCAACCATCACA------------CTCCCA---TGTAGA---ATAAAA---CAGATTATA---AACATG---TGG---------CAG---AACGTAGGACGAGCAATATATGCCCCT------------CCCGTTCAAGGAAACATAACA------------------TGTAACTCAAGTATC---------ACAGGACTACTATTGACACGTGATGGAGGT------------------------------------------------AAC---GGAAATGACACTAATGGCACAGAGATATTCAGACCTGGAGGAGGAGATATGAGGGACAATTGGAGAAGTGAATTATACAAATATAAAGTGGTAGAAATTAAGCCATTGGGAATAGCACCCACTAAGGCAAAAAGGAGAGTGGTG---------------GAGAGAGAAAAAAGAGCAGTG------GGA------ATA---GGA---GCTGTGTTCCTTGGGTTCTTGGGAGCAGCAGGAAGCACTATGGGC---GCAGCATCAATAACGCTGACGGTACAGGCCAGACAATTGTTGTCTGGAATAGTGCAACAGCAAAGCAATTTGCTGAGGGCTATAGAGGCGCAACAGCATATGTTGCAACTCACGGTCTGGGGCATTAAGCAACTCCAGACAAGAGTCCTGGCTATAGAAAGATACCTAAAGGATCAACAGCTCCTAGGGATTTGGGGCTGCTCTGGGAAACTCATCTGCACCACTGCTGTGCCTTGGAACCTTAGCTGG------------AGT------------AATAAA---------------TCTTAT---GAAGATATTTGG---GATAACATGACCTGGATGCAG---TGGGATAGAGAAATCAGTAATTACACAAAAACAATATACAGGTTGCTTGAAGACTCGCAAAACCAGCAGGAA---AAAAATGAA---AAAGATTTA---TTAGCATTG---GACAGTTGGAAAAATCTGTGGAGT---TGGTTTACCATA---ACAAATTGGCTGTGGTATATA---AGAATATTTGTAATGATAGTAGGAGGCTTAATAGGCTTAAGAATAATT---TTTGCTGTGCTCTCTATAGTGAATAGAGTTAGGCAGGGATACTCACCTTTGTCGTTGCAGACCCTTACCCCAAAC------CCAGGGGGA------CTCGACAGGCTCGGAAGAATCGAAGAAGAAGGTGGA---GAGCAAGACAAAACCAGATCCGTGCGATTAGTGAACGGATTCTTAGCACTTGCCTGGGACGATCTGCGGAGCCTGTGTCTCTTCCTCTACCACCACTTGAGAGACTTCATATTGATTGCAGCGAGAGCGGCGGAACTTCTGGGACGCAGCAGTCTCAGGGGACTTCAGAGGGGATGGGAAACCCTTAAA---TATCTG---GGAAGTCTTATACAG------TATTGGGGTCTGGAGCTAAAA---AGAAG-TGCTATTAGTCTGCTTGATATCATA---GCAATAAGAGTAGCTGAGGGAACAGATAGAATTATAGAAGTAGTACAAATATTTGGT---------GGAGCT---------ATCCGCAACATACCTAGAAGA-TAAGACAGGGCCTTGAAGCAGCT------TTGCAA---TAA----------------AATGGGGGGCAAGTGGTCAAAA------AGCAGTAAAGCTGGATGGCCTGCTGTAAGAGAAAGAATAATA------------AACACT------------------------------------------------------------GATCCAGCA------------------------GCAGAGGGAGTAGGAGCAGCGTCTCAAGACTTAGATAAACATGGGGCACTTACAATCAAC---AATACAGCCAGCAATAATGCTGCC------TGTGCCTGGCTGGAAGAG---CAAGAAGAG---------GAA---GGGGAAGTAGGCTTTCCAGTCAGGCCGCAAGTACCCCTAAGACCAATGACTTATAAGGGAGCATTTGATCTCGGCTTCTTT---TTA---AAAGAAAAGGGG---GGACTGGATGGGTTAATTTACTCT---GAGAAAAGGAAAGAGATCCTTGAT------TTGTGGGTCTATCACACACAAGGTTTCTTCCCTGATTGGCAAAACTACACACCGGGACCAGGGACCAGATACCCACTGACCTTTGGATGGTGCTTCAAACTAGTGCCAGTTGACCCAAAGGAAGTAGAAGAGGCCACCAACGGAGAGGACAACTGCTTGCTACACCCTATGAACCAGCATGGAATAGAGGATGAACACAGAGAAGTATTAAAGTGGAAGTTTGACAGTGGCCTAGCACGCAGACACGTAGCCCGC---GAGCTACATCCGGAATATTAC------------------------------------AAAGACTGCTGA
		</sequence>
		<sequence>
			<taxon idref="C|2004|ZAF|DQ056412"/>
			ATGGGTGCGAGTGCGTCAATATTAAAAGGC---GAGAAACTAGATAATTGGGAAAAAATTAGGTTAAGGCCAGGGGGAAAGAAACGCTATATGCTAAAACACCTCATATGGGCAAGCAAGGAGCTGGAAAGATTTGCACTTAACCCTGGCCTTTTAGAAACATCAGAAGGCTGTAAGCAAATAATAAAACAGCTACAACCAGCTCTTCAG---ACAGGAACAGAGGAAATTAAATCATTATTCAACACAGTAGCAACTCTCTATTGTGTACATGAAGGGATAAAGGTACGAGACACCAAGGAAGCCTTAGACAAAATAGAAGAAGAACAAAATACA------------------------ATTCAG---CAAAAA---------------------------------ATGCAG---CAAGCAAAAGCG------------------GCTGAC---GGA---------------------AAG---------------------GTCAGTCAGAACTATCCTATAGTGCAGAATCTTCAAGGGCAAATGGTACATCAAGCCCTATCACCTAGAACCTTGAATGCATGGGTAAAAGTTATAGAGGAGAAGGCTTTTAGCCCAGAGGTAATACCCATGTTTACAGCATTGTCAGAAGGAGCCGCCCCACAAGATTTAAACACCATGCTAAATACGGTGGGGGGACACCAAGCAGCCATGCAAATGTTAAAAGATACCATCAATGAAGAGGCT---GCAGAGTGGGATAGATTACACCCGGTCCATGCGGGGCCTATTGCACCAGGCCAAATGAGAGAACCAAGGGGAAGTGACATAGCAGGAACAACTAGTACCCTTGCGGAACAAATAGCATGGATG---ACA---------AGTAAC---CCACCTGTTCCAGTGGGAGACATCTATAAAAGATGGATAATTCTGGGGTTAAATAAAATAGTGAGAATGTATAGCCCTGTCAGCATTTTAGACATAAAACAAGGGCCAAAGGAACCCTTTAGAGACTATGTAGATCGGTTCTTCAAAGTTTTAAGAGCTGAACAAGCTACACAAGATGTAAAAAATTGGATGACAGAAACCTTGCTGGTCCAAAATGCGAACCCAGATTGTAAGACCATTTTAAGAGCATTAGGACCAGCGGCTACATTAGAGGAAATGATGACAGCATGCCAAGGAGTGGGAGGACCTAGTCACAAAGCTAGAGTGTTGGCTGAGGCAATGAGCCAAGCAAAC---------------------GGTACAAACATA---CTGATG---CAGAGAGGCAAT------------TTCAAA---GGC---TCTAAAAGAGTGGTTAAATGTTTCAACTGTGGCAAGGTAGGG---CACATAGCCAAAAATTGCAGGGCCCCTAGGAAAAAGGGCTGTTGGAAATGTGGACAAGAAGGACACCAAATGAAAGACTGTACT------------GAAAGGCAGGCTAATTTTTTAGGGAAAATTTGGCC---TTCCCACAA---GGG---GAG---GCCGGGGAA---TTTCCTTCAGAA---------------------CAGACT------------------AGAGCCAACGGC------------------------------------------------------------CCCACCAGC------------GGAGAGCTTCAGTCT---CGG---------------GGA---GGC---AACCCCCGC------------------TCCGAAGCAGGAGCA------------------GAAGGA---------CAG------------------------------GGA---------------------ACCCTTAACTTCCCTCAAATCACTCTTTGGCAGCGACCCCTTGTCTCAATAAAAGTAGGGGGCCAGATAAAAGAGGCTCTCTTAGACACAGGAGCAGATGACACAGTATTA---GAAGAAATAAATTTGCCAGGAAAATGGAAACCAAAAATGATAGGGGGAATCGGGGGTTTTATCAAAGTAAGACAGTAT---GATCAAATACTTATAGAAATTTGTGGGAAAAAAGCTATAGGTACAGTATTAGTAGGGCCTACACCTGTC------AACATAATTGGAAGGAACATGTTGACTCAGCTTGGATGTACACTAAATTTTCCAATTAGTCCTATTGAAACTGTACCAGTAAAACTGAAGCCAGGAATGGATGGCCCAAAGATTAAACAATGGCCATTGACAGAAGAAAAAATAAAAGCATTAACAGCAATTTGTAAAGAGATGGAGGAGGAAGGAAAAATTACAAAAATTGGGCCTGAAAACCCATATAAC---ACTCCAATATTTGCCATAAAA---AAGAAGGACAGTACAAAG---TGGAGAAAATTAGTAGATTTCAGAGAGCTCAATAAAAGAACTCAAGATTTCTGGGAGGTTCAATTAGGAATACCACACCCA---GCAGGATTA---AAAAAG---AAAAAATCAGTGACAGTACTGGATGTGGGGGATGCATAT---TTTTCAGTTCCTTTAGATGAAGACTTCAGAAAATATACTGCATTCACCATACCTAGTATAAACAATGAAACACCAGGGATTAGGTATCAATATAATGTACTTCCACAGGAATGGAAAGGATCACCAGCAATATTCCAATGCAGC---ATGACAAAAATCTTAGAGCCCTTTAGGGCAAAAAATCCAGAATTAGTCATCTATCAATATATGGATGACTTATATGTAGGATCAGACTTAGAAATAGGGCAGCATAGAGCAAAAATAGAGGAGTTAAGAGAACATCTATTAAAGTGGGGATTTACCACACCAGACAAGAAACATCAGAAAGAACCCCCATTTCTTTGGATGGGATATGAACTCCATCCTGACAAATGGACAGTACAG---CCTATACAGCTGCCAGAC---CAG---------GACAGCTGGACTGTCAATGATATACAGAAGTTAGTGGGAAAATTAAACTGGGCAAGTCAGATTTACCCAGGGATTCAAGTAAAGCAACTTTGTAAACTCCTTAGGGGGACCAAAGCACTAACAGACATAGTACCACTAACTGAAGAAGCAGAATTAGAACTAGCAGAGAACAGG---GAAATTCTAAAAGAACCAGTACATGGAGTATATTATGACCCATCAAAAGACTTAATAGCTGAAATACAGAAACAGGGGCATGATCAGTGGACATATCAAATTTACCAAGAACCATTCAAAAATCTGAAAACAGGGAAGTATGCAAAAAGG---AGAGCTGCCCATACTAATGATGTAAAACAGTTAACAGAGGCAGTGCAAAAAATAGCCTTGGAAAGCATAGTAATATGGGGAAAGGCTCCTAAATTTAGACTACCCATTCAAAAAGAAACATGGGAGACATGGTGGACAGACTATTGGCAAGCCACCTGGATTCCTGAGTGGGAGTTTGTTAATACCCCTCCCCTAGTAAAA---TTATGGTACCAG---CTGGAGAAAGAACCCATAGCAGAGGCAGAA---ACTTTCTATGTAGATGGAGCAGCTAATAGGGAAACTAAAAAGGGAAGAGCAGGGTATGTTACTGACAGAGGAAGGCAGAAAGTTATTACCCTAAATGAAACAACAAATCAGAAGACTGAATTACAAGCAATTCAGCTAGCTTTGCAAGATTCAGGATCAGAAGTAAACATAGTAACAGATTCACAGTATGCATTAGGAATCATTCAAGCACAACCAGATAAGAGTGAATCAGAGTTAGTTAATCAAATAATAGAACAATTAATAAAAAAGGAAAGGGTCTACCTGTCATGGGTACCGGCACACAAAGGAATTGGAGGAAATGAACAAGTAGACAAATTAGTAAGTAGTGGAATCAGGAAAGTGCTGTTTCTAGATGGAATAGATAAAGCTCAA---GAA---GAGCATGAAAGATATCACAGCAATTGGAGAGCAATGGCTAGTGAGTTTAATCTGCCACCCATAGTAGCAAAAGAAATAGTAGCTAGCTGTGATAAATGT---CAGCTAAAAGGGGAAGCCATGCATGGACAAGTAGACTGTAGTCCAGGGATATGGCAATTAGATTGTACACATTTAGAAGGAAAAGTCATCCTGGTAGCAGTCCATGTAGCCAGTGGCTACATAGAAGCAGAGGTTATCCCAGCAGAAACAGGGCAAGAAACAGCATACTATATACTAAAATTAGCAGGGAGATGG---CCAGTCAAAGTAATACATACAGACAATGGTAGTAATTTCACCAGTGCTGCAGTCAAGGCAGCC---TGTTGGTGGGCAGGTATCCAACAGGAATTTGGGATTCCCTACAATCCCCAAAGTCAGGGA---GTGGTAGAATCCATGAATAAGGAATTAAAGAAAATCATAGGGCAGGTAAGAGATCAAGCTGAGCACCTTAAGACAGCAGTACAAATGGCAGTATTCATTCACAATTTTAAAAGAAAAGGGGGGATTGGGGGCTAT---------------------------------------------------AGTGCAGGG---------------------GAAAGAATA---ATAGACATAATAGCAACAGACATACAAACTAGAGAATTACAAAAACAAATTATAAAAATTCAAAATTTTCGGGTTTATTACAGAGACAGCAGAGACCCTATTTGGAAAGGACCAGCCAAACTTCTCTGG---AAAGGTGAAGGGGCAGTAGTAATACAA------GATAACAGTGACATAAAGGTAGTACCAAGGAGGAAAGTAAAAATCATTAAGGACTATGGAAAACAGATGGCAGGTGCTGATTGTGTGG---CAGGTAGACAGGATGAGG---ATTAGAGCATGGAATAGTTTAGTAAAG---CACCATATGCATATTTCAAAGAGAGCAAATGGTTGGTTTTACAGACATCATTATGAAAGCAGACATCCAAAAGTAAGTTCAGAAGTACACATACCACTAGGG---------GAGGCTAAATTAGTAATAACAACATACTGGGGTTTGCAAACAGGAGAAAGAGAGTGGCATTTG---GGTCATGGAGCCTCCATAGAA---TGGAGATTGAGAAGATATAGCACACAA---GTAGACCCTGGCCTGGCAGACCAGCTAATTCATATGCATTATTTTGATTGTTTTGCAGAATCTGCCATAAGGAAAGCCATATTAGGACACATAGTTATTCCTAGGTGTGACTATCCAGCAGGACATAAT---AAGGTAGGATCTCTACAATACTTGGCACTGACAGCATTAATAAAACCAAAG------AAGATAAAGCCACCTCTGCCTAGTGTTAGAAAATTAGTAGAGGATAGATGGAACAACCCCCAGAAGATCAGGGGCCGCAGAGGGAGCCACATAATGAATGGACATTAGAGATCCTAGAGGAACTCAAGCAGGAAGCTGTCAGACACTTTCCTAGGCCCTGGCTCCACAATTTAGGGCAGTATATCTATGACACCTATGGGGATACTTGGACAGGAGTTGAAATTATAATAAGAATACTGCAACAACTACTG---TTTATT---CAT------TTCAGAATTGGATGTCAGCATAGCAGAATAGGAATT------TTACAA---------CAGAGAAGAGCAAGA------AATGGAACCAATAGATCCTAATTTAGAGCCCTGGAACCAT-CCAGGAAGTCAGCCTACAACACCTTGTAATAAGTGTTATTGTAAATACTGCAGCTATCATTGTCTAGTTTGCTTTCAGACAAAAGGCTTAGGCATTTCCTATGGCAGGAAGAAGC------GGAGAC---------AGCGACGAA---GCA------CTCCTTCAAGCAGTAAGGATCATCAAGATCTTATATCAAAGCAGTAAGTATA----------------------------TGTA-ATG---TCAATT---------------------------------------TTACAAGCAAGAGTAGATTATAGATTAGGAGTAGGA---GCTCTGATAATAGCACTAATCATAGCCATAGTTGTGTGGACCATA---GTTTATATAGAATATAGG---AAATTGTTAAGACAA--AGACAAATA------------GACAGGTTAATTAGAAGAATTAGGGAA---AGAGCAGAAGACAGT---GGCAATGAGA------------------GTGAGGGGGATA---CCG---AGGAATTGG---CCACAATGG------TGG---------------------------------ATTTGGGGCATCTTA---------GGCTTTTGGATGATAATA---ATCTGT------------------------------AGGGTG---------ATG---------GGG------AACTTG---------TGGGTCACAGTCTATTAT---GGGGTACCTGTATGGACAGAAGCAAAAACCACT------CCATTCTGTGCATCAGAGGCTAAAGCATATGAGAGAGAAGTACATAATGTC---TGGGCTACACATGCCTGTGTACCCGCAGACCCCAATCCACAAGAAATGGTTTTG---GAAAATGTAACAGAAAATTTTAACATGTGGAAAAATGAAATGGCAGATCAGATGCGTGAGGATGTAATCAGTTTATGGGATCAAAGT---CTAAAG---CCA---TGTGTAAAGTTGACCCCACTCTGTGTCACTTTAAATTGTACAGATGCAAAAGTTAATGCTACCATGAATGGT----------------------------------------------------------------------------------------ACTACTACTGATAGTAATAGAATGATTGGAGAAATG---AAAAACTGCTCTTTCAATACAACTACAGAAATAAGGGATAAGAATCAGAAAGCGTATGCACTTTTTTATAGACCTGATTTAGTACCAATTAATGAGAATAAT---------------------------------------------------------------------GGGAATAGTACTGGGAATAGTGAATACATATTAATAAATTGCAATAGCTCAACCATAACACAAGCCTGTCCAAAGGTCACTTTTGACCCAATTCCTATACATTATTGTGCTCCAGCTGGTTATGCGATTCTA------AAGTGT---AAT---AAC------AAAACATTCAATGGGACAGGA---CCATGCAATAATGTCAGCACAGTACAATGTACACAT---GGGATTAAACCAGTGGTGTCAACTCAGCTACTGTTA---AATGGTAGCCTGGCAGAAGAGGAG------------------------------------ATAATAATTAGATCTGAAAATCTGACAGACAGTCTCAAAACAATAATAGTACACCTC------AAT------GAATCC------ATACCAATTGTGTGTACAAGACCC-------GGCAATAAT---------------------ACAAGGAAAAGTATAAGG---------------------------------------------------------------ATAGGACCGGGACAA---------TCA---TTCTATGCA---ACAGGGGAC---------ATA------ATAGGA---GACATAAGAAAGGCACATTGTAACATT---AGTAAAGGAGTATGGAACGCAACTTTAGAAAGAGTAAAGAAAAAATTAGAA------GCATTCTACCCT---------------------AATAAAACAATAGAATTT------AACTCATCC---TCAGGAGGGGATCTAGAAATTACAACACATAGCTTTAATTGTGGAGGGGAGTTTTTCTATTGCAATACATCAAACCTGTTCCAGGTCAATAAC-------------------------------------------------------------------TCTACAACTAATGATACCATCACA------------CTTCCA---TGCAGA---ATAAAA---CAAATTATC---AACATG---TGG---------CAG---GGGGTAGGACGAGCAATGTATGCCCCT------------CCCATTGCAGGAAACATAACA------------------TGTAACTCAAGCATC---------ACAGGACTACTACTGACACGTGATGGAGGA------------------------------------------------------GACAAAAATAGCACAGACCCAGAGACATTCAGACCTGGAGGAGGAAATATGAAGGACAATTGGAGAAGTGAATTATATAAATATAAAGTGGTAGAAATTAAGCCATTAGGAATAGCCCCCACTAAGGCAAAAAGGAGAGTGGTG---------------GAGAGAGAAAAAAGAGCAGTG------GGA------CTA---GGA---GCTGTACTCCTTGGGTTCTTGGGAGCGGCAGGAAGCACTATGGGC---GCAGCGTCAATAACGCTGACGGTACAGGCCAGACAATTGCTGTCTGGTATAGTGCAACAGCAAAGCAATTTGCTGAGAGCTATAGAGGCGCAACAGCATATGTTGCAACTCACAGTCTGGGGCATTAAACAGCTCCAGGCAAGAGTCCTGGCCATAGAAAGATACCTAAAGGATCAACAGCTCCTAGGGCTTTGGGGCTGCTCTGGAAAACTCATCTGCACCACTACTGTGCCTTGGAACTCCAGTTGG------------AGT------------AATAAA---------------TCTCAA---TCAGATATTTGG---GATAACATGACCTGGATGCAG---TGGGATAGAGAAATTAGTAATTACACAGGCACAATATACAAGTTGCTTGAAGACTCGCAAAGCCAGCAGGAG---AAAAATGAA---AAAGATTTA---TTAGCACTG---GACAGTTGGAAAAACTTGTGGAGT---TGGTTTGACATA---TCAAATTGGCTGTGGTATATA---AGAATATTCATCATGATAGTAGGAGGCTTGATAGGTTTAAGAATAATT---TTTGGTGTGCTTTCTATAGTGAAAAGAGTTAGGCAGGGATACTCACCTTTGTCATTCCAGACCCTTACCCCAAAC------CCGAGGGGA------CTCGACAGGCCCGGAGGAATCGAAGAAGAAGGTGGA---GAGCAAGACAGAAGCAGATCCGTTCGATTAGCGAACGGATTCTTAGCACTTGCCTGGGACGACCTGCGGAGCCTGTGCCTCTTCAGCTACCACCAATTGAGAGACTTCATATTGATTGTGACGAGGGCAGTGGAACTTCTGGGACGCAGCAGTCTCAGGGGACTACAGAGAGGGTGGGAAGCCCTTAAG---TATCTG---GGAAATCTTGTGCAG------TATTGGGGTCTGGAGCTAAAA---GGGAG-TGCTACTAATTTGCTTGATACCATA---GCAGTAGCAGTAGCTGAAGGAACAGATAGGATTATTGAAATAGTACAAAGAATCTGT---------AGAGCT---------ATCCTTAACATACCTAGAAGAATAAGACAGGGCTTTGAAGCAGCT------TTGCTA---TAA----------------AATGGGGAGCAAATGGTCAAAG------AGCAGCAAAAGAGAGTGGTCAGATGTAAGAGAAAAAATGAGA------------AGAACT------------------------------------------------------------GGGACAGCA------------------------GCAGAGGGGGTAGGAGCAGCGTCTCAAGACTTAGATAAACATGGAGCACTTACAACCAGC---AACACAGCCCACAATAATGCTGAT------TGTGCCTGGCTGCAAGCA---CAAGAGGAG---------GAA---GGAGAAGTAGGCTTTCCAGTCAGACCTCAGGTGCCTTTAAGACCAATGACTTATAAGGCAGCATTCGATCTCGGCTTCTTT---TTA---AAAGAAAAGGGG---GGACTGGAAGGGTTAATCTGGTCT---AAGAAAAGGCAAGAAATCCTTGAT------TTGTGGGTCTATCACACACAAGGCTTCTTCCCTGACTGGCAAAACTACACACCGGGACCAGGGGTCAGATATCCACTGACCTTTGGATGGTGCTTCAAGCTAGTGCCAGTTGACCCAAGTGAGGTAGAAGCTGCCAATGAAGGAGAAAACAACTGTCTGCTACACCCTATGGGCCAGCATGGAATAGAGGATGAAGAAAGAGAAGTATTAAAGTGGCAATTTGACAGCAGCCTAGCACGCAGACACATGGCCCGG---GAGCTGCATCCGGAGTATTAC------------------------------------AAAGACTGCTGA
		</sequence>
		<sequence>
			<taxon idref="C|2004|ZAF|DQ093600"/>
			ATGGGTGCGAGAGCGTCAATATTAAGAGGC---GAAAAATTAGATAAATGGGAAAGAATTAGGTTAAGGCCAGGGGGAAAGAAACACTATCAGTTAAAACACATAGTATGGGCAAGCAGGGAGCTGGAAAGATTTGCACTTAACCCTGGCCTTTTAGAAACAGCAGAAGGCTGTAAACAAATAATGAACCAGTTACAACCAGCTCTTCAG---ACAGGGACAGAGGAACTTAAATCATTATATAACACAGTAGCAACTCTCTATTGTGTACATGAAAAGATAGATGTACGAGACACCAAGGAAGCCTTAGACAAGATAGAGGAAATGCAAAACAAA------------------------AGTCAG---CAAAAA---------------------------------ACACAG---TAGGCAAAAGCA------------------ACTGAC---GGA---------------------AAG---------------------GTCAGTCAAAATTATCCTATAGTGCAGAATCTCCAAGGGCAAATGGTACATCAAGCCACATCACCTAGAACCTTGAATGCATGGGTAAAAGTAATAGAGGAGAAGGCATTTAGCCCAGAGGTGATACCCATGTTTACAGCATTATCAGAGGGAGCCACCCCACAAGATTTAAACACCATGTTAAATACGGTGGGGGGACATCAAGCAGCCATGCAAATGTTAAAAGATACCATCAATGAAGAGGCT---GCAGAATGGGATAGAGTACATCCAGTACAGGCGGGGCCTATTGCACCAGGCCAAATAAGAGATCCAAGGGGAAGTGACATAGCAGGAACTACTAGTACCCTTCAAGAACAAATAACCTGGATG---ACA---------GGTAAC---CCACCTATTCCAGTGGGAGACATCTATAAAAGATGGATAATTCTGGGGTTAAATAAAATAGTGAGAATGTATAGCCCTGTCAGCATTTTGGACATAAGACAAGGGCCAAAGGAACCCTTTAGAGATTATGTAGACCGGTTCTTTAAAACTTTAAGAGCTGAGCAAGCTACACAAGATGTAAAAAATTGGATGACAGACACCTTGTTGGTCCAAAATGCGAACCCAGATTGTAAGACCATTTTAAGAGCATTAGGACCAGGGGCTACATTAGAAGAAATGATGACAGCATGTCAGGGAGTGGGAGGACCTGGCCACAAAGCAAGAGTATTGGCTGAGGCAATGAGCCAGGCAAAT---------------------AGTGTAAACATA---ATGATG---CAGAAAAGCAAT------------TTTAGA---GGC---TCTAAAAGAGTTGTTAAATGTTTCAATTGTGGCAAAGAAGGG---CACATAGCCAGAAATTGCAGAGCCCCTAGGAAAAAAGGCTGTTGGAAATGTGGAAGGGAAGGACACCAAATGAAAGACTGTACT------------GAGAGGCAGGCTAATTTTTTAGGGAAAATTTGGCC---TTCCCACAA---GGG---GAG---GCCAGGGAA---TTTCCTTCAGAA---------------------CAGACC------------------AGAGCCAACAGC---CCCGCCAGCAGAGAGCTTCAG---GAGCAGACCAGAGCC---AAC---------AGCCCCTCCAGC------------AGAGAGCTTCAGGTT---CGA---------------GGA---GAC---ACCCCTCGC------------------TCAGAAGCAGGAGCC------------------GAGAGA---------CAG------------------------------GGA---------------------ACCCTTAACTTCCCTCAAATCACTCTTTGGCAACGACCCCTTGTCGCAATAAAAGTAGGGGGCCAAATAAAGGAGGCTCTCTTAGATACAGGAGCAGGTGATACAGTATTA---GAAGAGATAAATTTGCCAGGAAAATGGAAACCAAAAATGATAGGGGGAATTGGAGGTTTTATCAAAGTAAGACAGTAT---GATCAGATACTTATAGAAATTTGTGGAAAAAAGGCAATAGGTACAGTGTTAGTAGGGCCTACACCTGTC------AACATAATTGGAAGGAACATGTTGACTCAGCTTGGATGCACACTAAATTTTCCAATTAGTCCTATTGAAACTGTACCAGTAAAACTGAAGCCAGGAATGGATGGCCCAAAGGTTAAACAATGGTCATTGACAGAAGAGAAAATAAAAGCATTAACAGCAATTTGTGAAGAAATGGAGAAGGAAGGAAAAATTACAAAAATTGGGCCTGAAAATCCATATAAC---ACTCCAATATTTGCTATAAAA---AAGAAGGACAGTACTAAG---TGGAGAAAATTAGTAGATTTCAGAGAACTCAATAAAAGAACTCAAGACTTTTGGGAGGTTCAATTGGGAATACCACACCCA---GCAGGGTTA---AAAAAG---AAAAAATCAGTGACAGTACTTGATGTGGGGGATGCATAT---TTTTCAGTTCCTTTAGATGAAAATTTCAGAAAATATACTGCATTCACCATACCCAGTGTAAACAATGCAACACCAGGGACTAGATATCAATATAATGTGCTTCCACAAGGATGGAAAGGATCACCAGCAATATTCCAGTGTAGC---ATGACAAAAATCTTAGAGCCCTTTAGAGCACAAAATCCAGACATAGTCATCTATCAATATATGGATGACTTGTATGTAGGATCTGACTTAGAAATAGGGCAACATAGAGCAAAAATAGAAGAATTAAGAGAACATCTATTAAGGTGGGGATTCACCACACCAGACAAGAAACATCAGAAAGAACCCCCATTTCTTTGGATGGGGTATGAACTCCATCCTGACAAATGGACAGTACAG---CCTATACAGCTGCCAGAA---AAG---------GATAGCTGGACTGTCAATGATATACAGAAGTTAGTGGGGAAATTAAACTGGGCAAGTCAGATTTACCCAGGGATTAAGGTGAGACAACTTTGTAAACTCCTTAGGGGGGCCAAAGCACTAACAGACATAGTACCACTAACTGAAGAAGCAGAATTAGAGTTGGCAGAGAACAGG---GAAATTCTAAAAGAACCAGTACATGGAGTATATTATGACCCATCAAAAGAATTGATAGCTGAGATACAGAAACAGGGGAATGACCAATGGACATATCAAATTTATCAAGAACCATTCAAAAATCTAAAGACAGGAAAGTATGCAAAAATG---AGGACTGCTCACACTAATGATGTAAAACAGTTAACAGAGGCAGTGCAAAAAATAGCTTTGGAAAGCATAGTAATATGGGGAAAAACTCCTAAATTCAGACTACCCATCCAAAAAGAAACATGGGAAATATGGTGGACAGAATATTGGCAAGCCACCTGGATTCCTGAGTGGGAGTTTGTTAATACCCCTCCCCTAGTAAAA---TTATGGTACCAG---CTGGAGAAAGAACCCATAGTAGGAGCAGAA---ACTTTCTATGTAGATGGAGCAGCTAATAGGGAAACTAAATTAGGAAAAGCAGGGTATGTCACTGACAGAGGAAGACAAAAAGTTGTCTCTATAAGTGACACAACAAATCAGAAAACTGAATTACAAGCAATTCAGCTAGCTTTGCAAGATTCAGGAGCAGAAGTAAACATAGTAACAGACTCACAGTATGCATTAGGAATCATTCAAGCACAACCAGATAAGAGTGAATCAGAATTAGTCAACCAAATAATAGAAGAGTTAATAAAAAAGGAAAGAGTCTACCTGTCATGGGTACCAGCACACAAAGGAATTGGAGGAAATGAACAAGTAGATAAATTAGTAAGTAGTGGAATCAGGAAAGTGCTGTTTCTAGATGGAATAGATAAGGCTCAA---GAA---GAGCATGAAAGGTATCACAGCAATTGGAGAGCAATGGCTAGTGAGTTTAATCTACCACCCATAGTAGCAAAAGAGATAGTAGCTAGCTGTGATAAATGT---CAGCTAAAAGGGGAAGCCATACATGGACAAGTAGACCGTAGTCCAGGGATATGGCAATTAGACTGTACACATTTAGAAGGAAAAATCATCCTGGTAGCAGTCCATGTAGCCAGTGGCTACATAGAAGCAGAAGTTATCCCAGCAGAAACGGGACAAGAAACAGCATACTATATACTAAAATTAGCAGGAAGATGG---CCAGTCAAAGTAATACATACAGACAATGGCAGTAATTTCACCAGTGCTGCAGTTAAGGCAGCC---TGTTGGTGGGCAGGTATCCAACAGGAATTTGGGATTCCCTACAATCCCCAAAGTCAGGGA---GTAGTAGAATCCATGAATAAAGAATTAAAGAAAATCATAGGGCAGGTAAGAGATCAAGCTGAGCACCTTAAGACAGCAGTACAAATGGCAGTGTTCATTCACAATTTTAAAAGAAAAGGGGGGATTGGGGGGTAC---------------------------------------------------AGTGCAGGG---------------------GAAAGAATA---ATAGACATAATAGCAACAGACATACAAACTAAAGAATTACAAAAACAAATTACAAAAATTCAAAATTTTCGGGTTTATTACAGGGACAGCAGAGGTCCTATTTGGAAAGGACCAGCCAAACTACTCTGG---AAAGGTGAAGGGGCAGTAGTAATACAA------GATAACAGTGACATAAAGGTAGTGCCAAGGAGGAAAGTAAAAATCATTAAGGATTATGGAAAACAGATGGCAGGTGCTGATTGTGTGG---CAGGTAGACAGGATGAGG---ATTAGAACATGGAACAGTTTAGTAAAG---CACCATATGTATATTTCAAAGAGAACTAAGGGATGGTTTTACAGACATCATTATGAAAGCAGACATCCAAAAATAAGTTCAGAAGTACACATACCATTAGGG---------GAGGCTAAATTAGTAATAAAAACATATTGGGGTTTGCAAACAGGAGAAAGAGATTGGCATTTG---GGTCATGGAGTCTCCATAGAA---TGGAGATCGGGAAGATACAGCACGCAA---GTAGACCCTGGCCTGGCAGACCAGCTAATTCATATACATTATTTTGATTGTTTTACAGACTCTGCCATAAGAAAAGCCATATTAGGACACATAGTTATTCCTAGGTGTGACTATCAAGCAGGACATAAT---AAGGTAGGATCTCTACAATACTTGGCACTGACAGCATTGATAAAGCCAAAA------AAGAGAAAGCCACCTCTGCCTAGTGTTAGAAGGTTAGTAGAGGATCGATGGAACAACCCCCAGAAGATCAGGGGCCGCAGAGGGAACCATACAATGAATGGGCATTAGAGATTCTAGAGGAACTCAAGCAGGAAGCTGTCAGACACTTTCCTAGAATATGGCTCCATAACTTAGGACAGTATATCTATGGAACCTATGGAGATACTTGGACAGGAGTCGAAGCTCTAATAAGAATACTGCAACAACTACTG---TTCATT---CAT------TTCAGAATTGGGTGCCAGCATAGCAGGATAGGAATC------TTGCAA---------CAGAGAAGAGCAAGA------AATGGAGCCAGTAGATCCTAACCTAGAGCCCTGGAACCAT-CCAGGAAGTCAGCCTAAAACTCCTTGTACTAAATGCTATTGTAAACAATGTAGCTATCATTGTCAAGTTTGCTTTCTGAACAAAGGCTTAGGCATCTCCTATGGCAGGAAGAAGC------GGAGAC---------AGCGACGCA---GCA------CTCCTCCAAGCAGTAAAGATCATCAAAATCCTATATCAGAGCAGTAAGTA---------------------------------T-ATG---TAATGTTTAAT-------CCATTA---------GAC---------------------GTAGATTATAGATTAGGAGTAGGA---GCACTGATAATAGCAGCAATCTTAGCAATAGTTGTGTGGATCATA---GCATATATAGAATATAGG---AAATTGTTAAGACAA--AGAAAAATA------------GACTGGTTAATTAAAAGGATTAGGGAA---AGAGCAGAAGACAGT---GGCAATGAGA------------------GTGAGGGGGATA---CAG---AGGAATTAT---CCACAATGG------TGG---------------------------------ATATGGGGCATCTTA---------GGCTTTTGGATGGTGATA---ATTTGT------------------------------AGGGTA---------ATG---------GGG------GACTTG---------TGGGTCACAGTCTACTAT---GGGGTACCTGTGTGGAAAGAAGCAAAAGCTACT------CTATTCTGTGCATCAGATGCTAAAGCATATGAGAAAGAAGTGCATAATGTC---TGGGCTACACATGCCTGTGTACCCACAGACCCCAACCCACAAGAATTAGTTTTG---GGAAATGTAACAGAAAACTTTAACATGTGGAAAAATGATATGGTGGATCAGATGCATGAGGATATAATCAGTTTATGGGATGAAAGC---CTAAAA---CCA---TGTGTAAAGTTGACCCCACTCTGTGTCACTTTAAATTGTACAAGTGTTAAGGATACCAAGAATAATACT----------------------------------------------------------------------------------------------ACCAAGCACAATGATAGCATGATTCAAGAAATG---AGTAATTGCTCTTTCTATACAACCACAGGAATAAGAGATAAGCAACAGCAAGAGTATGCACTTTTTCATAAACCTGATATAATACCAATTAATAAT---------------------------------------------------------------------------------------AATGATAGTGAATATATATTAATCCATTGCAATACCTCAACCATAACACAAGCCTGTCCAAAGGTCTCTTTTGACCCAATTCCTATACATTATTGTGCTCCTGCTGGTTATGCGATTCTA------AAATGC---AAT---AAT------AGGACATTCAATGGGACAGGA---CCATGCAAAAATGTCAGCACAGTGCAATGTACACAT---GGAATTAAACCAGTGGTATCAACTCAACTACTGTTA---AACGGTAGCCTAGCAGAAGAGGAT------------------------------------ATAATAATTAAATCTGAAAATATGACAAACAATATCAAAACAATAATAGTCCACTTT------AAT------GAATCT------GTGCAGATTATGTGTGCAAGACCT-------GGTAATAAG---------------------ACAAGCAGAAGTATAAGG---------------------------------------------------------------ATAGGACCAGGACGA---------GTA---TTCTAT------ACAAATAAC---------ATA------ATAGGA---GACATAAGACGAGCACATTGTAATATT---ACTAGAAAGCAATGGAACCAAACTTTAGAACGGGTAAAGGAAAAATTAAGA------AAACATTACCCC---------------------AATAAAACAATAAAATTT------GACAAACCT---TCAGGAGGGGATCTAGAGATTACAACACATAGCTTTAATTGTAGAGGAGAATTTTTCTATTGCAATACAACAAAACTGTTTAATGAAAGTGAAACACAGTTT-------------------------------------------------GCGGCAAACAACAGTGCCAATAGTAACATCACA------------CTCCCA---TGCAAG---ATAAAA---CAAATTATA---AACATG---TGG---------CAG---CAGGTGGGACGAGCAATGTATGCCCCT------------CCTGTTCAAGGAAACATAATA------------------TGTAACTCTAGTATC---------ACAGGACTACTATTGACACGTGATGGAGGA------------------------------------------------------------GTTAACAATACTAATGAGACATTCAGACCTGGAGGAGGAAATATGAAAGACAATTGGAGAAATGAATTATATAAATATAAAGTGGTAGAAATTAAGCCATTAGGAATAGCACCCACTAGGGCAAAAAGGAGAGTGGTG---------------GAGAGAGAAAAAAGAGCAGTG------GGA------CTA---GGA---GCTGTGATCTTTGGGTTCTTGGGAGCAGCAGGAAGCACTATGGGC---GCGGCGTCAATAACGCTGACGGTACAGGCCAAACAACTGTTGTCTGGTATAGTGCAACAGCAAAGCAATTTGCTGAGAGCTATAGAGGCGCAACAGCATATGTTGCAACTCACGGTCTGGGGCATTAAGCAGCTCCAGGCAAGAGTCCTGGCTATAGAAAGATACCTAAAGGATCAACAGCTCCTAGGGCTTTGGGGCTGCTCTGGAAAACTCATCTGCACCACTAATGTGCCTTGGAACTCTAGTTGG------------AGC------------AATAAA---------------TCTCTA---ACAGATATTTGG---GATAAAATGACCTGGATGCAG---TGGGAGAAGGAAATTGATAATTACTCACACACAATATACTGGTTGCTTGAAGAATCGCAAAGCCAACAGGAG---AAAAATGAA---AAAGATTTA---TTAGCATTG---GACAGTTGGAATAACCTGTGGAGT---TGGTTTAGCATA---TCAAATTGGTTGTGGTATATA---AGAATATTCATCATGATAGTAGGAGGCTTGATAGGTTTAAGAATAATT---TTTGGTATACTCTCTATAGTAAGAAGAGTTAGGCAGGGATACTCACCTTTGTCGTTTCAGACCCTTATCCCAAAC---CCGACGAGGGGA---CCACCCGACAGGCTCGAAAGAACAGAAGAAGAAGGTGGA---GAGCAAGACAGAGACGGATCCATTCGATTAGTGAGCGGATTCTTAGCACTTGCGTGGGACGACCTGCGGAGCCTGTGCCTCTTCAGCTACCACCAATTGAGAGACTTCATATTGATTGTAGCGAGAGCAGTGGAACTTCTGGGACACAGCAGTCTCAGGGGGCTACAGAGAGGGTGGGAAGTCCTTAAG---TATCTG---GGAAATATTGTGCTG------TATTGGGGTCTGGAGCTAAAA---GGGAG-TGCTATTAATCTGCTTGATACCATA---GCAATAGCAGTAGCTGAAGGAACAGATAGGATTATTGAAATAGTACAAAGAATTTGT---------AGAGCT---------ATCAGAAACATACCTACAAGAATAAGACAGGGCTTTGAAGCAGCT------TTGCTA---TAA----------------AATGGGGGGCAAGTGGTCAAAA------AGCAGCAAAAATAAATGGGAGAATGTAAGAGAAAGAATGAGA------------CAAACT------------------------------------------------------------GAGCCAGCA---------------------------GAGGGAGTAGGAGCAGCTTCTCGAGACTTAGCTAAATATGGAGCACTTACAAGTAAC---AACACAGCCCACAATAATCCTGAT------TGTGCCTGGCTACAAGCA---CAAGAAGAG---------GAT---GAGGAAGTAGGCTTTCCAGTCAGACCTCAGGTGCCTTTAAGACCAATGACTTATAAGGGAGCATTCGATCTCAGCTTCTTT---TTA---AAAGAAAAGGGG---GGACTGGATGGGTTAATTTGGTCC---AAGCAAAGGCAAGACATCCTTGAT------TTGTGGGTCTATAACACACAAGGCTTCTTCCCTGATTGGCAAAACTACACACCGGGACCAGGGGTCAGATTACCACTGACCTTTGGATGGTGCTTCAAGCTAGTGCCAGTTGACCCAAGAGAAGTAGAAGAGGCCAACAAAGGAGAGAATAACTGCTTGCTACACCCTATGAGCCAGCATGGATTTGAAGATGGAGAAAAAGAAGTATTAAAGTGGCAGTTTGACAGCAGCCTAGCACGCAGACACCTGGCCCGT---GTGCAACATCCGGAGTTTTAC------------------------------------AAAGACTGCTGA
		</sequence>
		<sequence>
			<taxon idref="C|2004|ZAF|DQ164110"/>
			ATGGGTGCGAGAGCGTCAATATTAAGAGGC---GAAAAATTAGATAGATGGGAAAGAATTAGGTTAAGGCCAGGGGGAAAGAAACATTATATGTTAAAACACATAGTATGGGCAAGCAGGGAGCTGGAAAGATTTGCACTTAACCCTGGCCTTTTAGAAACATCAGAAGGCTGCAAACAATTAATGACGCAGCTACAACCAGCTCTTCAG---ACAGGAACAGAGGAACTTAAATCATTATATAACACAGTAGCAACCCTCTATTGTGTACATGAAAAGATAGATGTACGAGACACCAAGGAAGCCTTAGACAAAATAGAGGAGAAACAAAACAAA------------------------AGTCAG---CAAAAA---------------------------------ACACAG---CAAGCACAAGCG------------------GCTGGC---GGA---------------------CAG---------------------GTCAGTCAAAATTATCCTATAGTGCAGAATCTCCAAGGGCAAATGGTACATCAACCCTTATCACCTAGAACCCTAAATGCATGGGTAAAAGTAATAGAGGAGAAGGGTTTTAACCCAGAGGTAATACCCATGTTTACAGCATTATCAGAAGGAGCCACTCCACAAGATTTAAACACCATGTTAAATACAGTGGGGGGACATCAAGCAGCCATGCAAATGTTAAAAGATACCATCAATGAAGAGGCT---GCAGAATGGGATAGATTACATCCAGTACATGCAGGGCCTGTTGCACCAGGCCAATTGAGAGAACCAAGGGGAAGTGACATAGCAGGAACTACTAGTAACCTTGGGGAACAAATAGCATGGATG---ACA---------AATAAC---CCACCTGTTCCAGTGGGAGACATCTATAAAAGATGGATAATTCTGGGTTTAAATAAAATAGTAAGAATGTATAGCCCTGTCAGCATTTTGGACATAAAACAAGGGCCAAAGGAACCCTTTAGAGACTATGTAGATCGGTTCTTTAAAACTTTAAGAGCTGAACAAGCTACACAAGATGTAAAAAATTGGATGACAGACACCTTGCTGGTCCAAAATGCGAACCCAGATTGTAAGACCATTTTAAGAGCATTAGGACCAGGGGCTTCATTAGAAGAAATGATGACAGCATGTCAAGGAGTGGGAGGACCTAGCCACAAAGCAAGAGTGTTGGCTGAGGCAATGAGCCAAGCAAAC---------------------GGGGGAAATATA---ATGATG---CAGAGAAGCAAT------------TTTAAA---GGC---TCTAAAAGAATTGTTAAATGTTTTAACTGTGGCAAGGAGGGG---CACATAGCCAGAAATTGCAGAGCTCCTAGGAAAAAGGGCTGTTGGAAATGTGGAAAGGAAGGACACCAAATGAAAGACTGTACT------------GAGAGACAGGCTAATTTTTTAGGGAGAATTTGGCC---TTCCCACAA---GGG---GAG---GCCAGGGAA---TTTCCTTCAGAA---------------------CAGACC------------------AGAGCCAACAGC------------------------------------------------------------CCCACCAGC------------AGAGATCTTCGAGTT---CGA---------------GGA---GAC---AACCCCCGC------------------TCCGAAGCAGGAGCC------------------GAGAGA---------CAG------------------------------GGA---------------------ACCCTTAACTTCCCTCAAATCACTCTTTGGCAACGACCCCTTGTCACAATAAAAATAGGGGGCCAGACAAAGGAGGCTCTCTTAGACACAGGAGCAGATGATACAGTATTA---GAAGAAATAAATTTGCCAGGAAAATGGAAGCCAAAAATGATAGGAGGAATTGGAGGTTTTATCAAAGTAAGACAATAT---GATCAAATACTTATAGAAATTTGTGGGAAAAAGGCTATAGGTACAGTATTAGTAGGGCCTACACCTGTC------AACATAATTGGAAGAAACATGTTGACTCAGCTTGGGTGCACACTAAATTTTCCAATTAGTCCCATTGAAACTGTACCAGTAAAATTGAAGCCAGGAATGGATGGCCCAAAGGTTAAACAATGGCCATTGACAGAAGAAAAAATAAGAGCATTAACAGAAATTTGTAAAGAAATGGAGAAGGAAGGAAAAATTACCAAAATTGGGCCTGAAAATCCATATAAC---ACTCCAATATTTGCCATAAAA---AAGAAGGACAGTACTAAG---TGGAGAAAATTAGTAGATTTCAGGGAACTCAATAAAAGAACTCAAGACTTTTGGGGGGTTCAATTAGGAATACCACACCCA---GCAGGGTTA---AAAAAG---AAAAAATCAGTGACAGTACTGGATGTGGGGGATGCATAT---TTTTCAGTTCCTTTAGATGAAGACTTCAGGAAATATACTGCATTCACCATACCTAGTATAAACAATGAAACACCAGGGATTAGATATCAATATAATGTGCTTCCACAGGGATGGAAAGGGTCACCAGCAATATTCCAGAGTAGC---ATGACAAAAATTTTAGAGCCCTTTAGAGCACAAAATCCAGAAATAGTCATCTATCAATATATGGATGACTTGTATGTAGGATCTGACTTAGAAATAGGGCAACATAGAGCAAAAATAGAAGAGTTAAGAGAACATCTGTTAAAGTGGGGATTTACCACACCAGACAAGAAACATCAGAAAGAACCCCCATTTCTTTGGATGGGATGTGAACTCCACCCTGACAAATGGACAGTACAG---CCTATACAGCTGCCAGAA---AAG---------GATAGCTGGACTGTCAATGATATACAGAAGTTAGTGGGAAAATTAAATTGGGCAAGTCAGATTTACCCAGGGATTAAAGTAAAGCAACTTTGTAAACTCCTTAGGGGGGCCAAAGCACTAACAGACATAGTGCTACTAACTGAAGAAGCAGAATTAGAATTGGCAGAGAACAGG---GAAATTCTAAAAGAACCAGTACATGGGGTATATTATGACCCATCAAAAGACTTGATAGCTGAAATACAGAAACAAGGGTATGACCAGTGGACATATCAAATTTACCAAGAACCATTCAAAAATCTGAAGACAGGAAAGTATGCAAAAAGG---AGGACTGCCCACACTAATGATGTAAAACAGTTAACAGAGGCAGTGCAAAAAATAGCCACGGAAAGCATAGTAATATGGGGGAAGACTCCTAAATTTAGATTACCCATCCAAAAAGAAACATGGGAACTATGGTGGACAGACTATTGGCAAGCCACCTGGATTCCTGAGTGGGAATTTGTTAATACCCCTCCCCTAGTAAAA---TTATGGTACCAG---CTGGAGAAAGAACCCGTAGCAGGAGCAGAA---ACTTTCTATGTAGATGGAGCAGCTACTAGGGAAACTAAAATAGGAAAAGCAGGGTATGTTACTGACAGAGGAAGGCAGAAAGTTGTCTCTCTAAGTGAAACAACAAATCAGAAGGCTGAATTACAAGCAATTCAGCTAGCTTTGCAAGATTCAGGGTCAGAAGCAAACATAGTAACAGACTCACAGTACGCATTAGGAATCATTCAAGCACAACCAGATAAGAGTGAATCAGAGTTAGTTAACCAAATAATAGAACAATTAATAAAAAAGGAAAGGGTCTACCTGGCATGGGTACCAGCACACAAAGGAATTGGAGGAAATGAACAAGTAGACAAATTAGTAAGTAAAGGAATCAGGAAAGTGCTGTTTCTAGATGGAATAGATAAGGCTCAA---GAA---GAACATGAAAAGTATCACAGCAATTGGAGAGCAATGGCTAGTGAGTTTAATCTACCACCCATAGTAGCAAAAGAAATAGTAGCTAGCTGTGATAAATGT---CAGCTAAAAGGGGAAGCCATGCATGGACAAGTAGACTGCAGCCCAGGAATATGGCAATTAGATTGTACACATTTAGAAGGAAAAGTCATCCTGGTAGCAGTACATGTAGCCAGTGGCTACATAGAAGCAGAAGTTATCCCAGCAGAAACAGGACAAGAAACAGCATACTATATACTAAAATTAGCAGGAAGATGG---CCAGTCAAAGTAATACATACAGACAATGGCAGTAATTTTACCAGTAATGCAGTTAAGGCAGCC---TGTTGGTGGGCAGGTATCCAACAGGAATTTGGGATTCCCTACAATCCCCAAAGTCAGGGA---GTGGTAGAATCCATGAATAAAGAATTAAAGAAAATCATAGGGCAGGTAAGAGATCAAGCTGAGCACCTTAAGACAGCAGTACAAATGGCAGTATTCATTCACAATTTTAAAAGAAAAGGGGGGATTGGGGGGTAC---------------------------------------------------AGTGCAGGG---------------------GAAAGGATA---ATAGACATAATAGCAACAGACATACAAACTAAAGAATTACAGAATCAAATTACAAAAATTCAAAATTTTCGGGTTTATTACAGGGACAGCAGAGACCCTATTTGGAAAGGACCAGCCAAGCTACTCTGG---AAAGGTGAAGGGGCAGTAGTAATACAA------GATAACAGTGACATAAAGGTAGTACCAAGGAGGAAAGTAAAAATCATTAAGGACTATGGAAAACAGATGGCAGGTGCTGATTGTGTGG---CAAGTAGACAGGATGAGA---ATCAGAACATGGAATAGTTTGGTAAAA---CACCATATGTATATTTCAAAGAGAGCTAAGGGATGGTTTTACAGACATCATTATGAAAGCAGACATCCAAAGGTAAGTTCAGAAGTACACATACCATTAGGG---------GAGGCTAGATTAGTAATAAAAACATATTGGGGTTTGCAAACAGGAGAAAGAGAGTGGCATTTG---GGTCATGGAGTCTCCATAGAA---TGGAGATTGAGAAGATATAGCACACAA---GTAGACCCTGGCCTGGCAGACCAGCTAATTCATATGCATTATTTTGATTGTTTTGCAGACTCTGCCATAAGACAAGCCATATTAGGACACATAGTTTTTCCTAGGTGTGACTATCAAGCAGGACATAAT---AAGGTAGGATCTTTACAATACTTGGCACTGACAGCATTGATAAAGCCAAAA------AAGATAAAGCCACCTCTGCCTAGTATTAGAAAATTAGTAGAGGATCGATGGAACAACCCCCAGAAGATCAGGGGCCGCAGAGGGAACCATACAATGAATGGACATTAGAGATTCTAGAGGAACTCAAGCAGGAAGCTGTCAGACATTTTCCTAGACCATGGCTCCATAGCTTAGGACAGTATATCTACAACACCTATGGGGATACTTGGGCAGGAGTCGAAAGCATAGTAAGGATACTGCAACAACTACTG---TTTATT---CAT------TTCAGAATTGGGTGCCAGCATAGCAGGATAGGAATT------TTGCGA---------CAGAGAAGAGCAAGA------AATGGAGCCAATAGATCCTAACCTAGAGCCCTGGAATCAT-CCAGGAAGTCAGCCTAAAACTCCTTGTAATAAGTGCTATTGCAAATACTGTTGCTACCATTGTCAGCTTTGCTTTCTGACAAAAGGCTTAGGCATTTCCTATGGCAGGAAGAAGC------GGAGAC---------AGCGGCGAA---GCA------CTCCTCCAAGCAGTGAGGATCATCAAAATCTTGTATCAAAGCAGTAAGTATA----------------------------TGTA-ATG---TCAATT---------------------------------------TTAACAGAAGGAATAGATTATAGATTAGGAGTAGGA---GCATTGATAATAGCATTAATCATAGCAATAGTTGTGTGGACCATA---GTATATATAGAATATAGG---AAATTGTTAAGACAA--AGAAAAATA------------GACAGGTTAATTAAAAGAATTAGGGAA---AGAGCAGAAGACAGT---GGCAATGAGA------------------GTGAAGGGGATG---TCG---AGGAATTGG---CCACAGTGG------TGG---------------------------------ATATGGGGCATCTTA---------GGCTTTTGGATAATAATA---ATGGGT------------------------------AGAGTG---------GTG---------GGG------AGCTTG---------TGGGTCACAGTCTATTAT---GGGGTACCTGTGTGGAGAGAAGCAAAAACTACT------CTATTCTGTGCATCAGATGCTAAAGCATATGAGAAAGAAGTGCATAATGTC---TGGGCTACACATGCCTGTGTACCCACAGACCCCAACCCACAAGAAATAGTTATG---GAAAATGTAACGGAAAATTTTAACATGTGGAAAAATGACATGGTGGATCAGATGCATGAGGACATAATCAGTTTATGGGATCAAAGT---CTAAAA---CCA---TGTGTAAAGTTGACCCCACTCTGTGTCACTTTAAATTGTACAGATGTTAATATTAATGCTACCAGCAATACTACCAGTAAT----------------------------------------------------------------------GTTAAT---GGTACTGAGGTTAATGTTACCAGTGCTGAAGAAATA---AAAAATTGCACTTTCAATACAACCACAGAAATAAGAGATAAGAAACAAAAAGCTTATGCACTTTTTTATAGACCTGATATAGTACAAATTAATAAT---------------------------------------------------------------------------------------AGTAGCACTGAGTATATATTAATAAATTGCAATTCCTCAACTATAACACAAGCCTGTCCAAAGGTCTCTTTTGACCCAATTCCTATACATTATTGTGCTCCAGCTGGTTATGCGATCCTA------AAGTGT---AAT---AAT------AAGACATTCAATGGAACAGGA---CCATGCCATAATGTCAGCACAGTACAATGTACACAT---GGAATTAAGCCAGTGGTATCAACTCAACTGCTGTTA---AATGGTAGCCTAGCAGAAGGAGAA------------------------------------ATAATAATTAGATCTGAAAATCTGACAAACAATGTCAAAACAATAATAGTACATCTT------AAT------GAATCT------GTAGCAATTAATTGTACAAGACCC-------AACAATAAT---------------------ACAAGAAAAAGTATAAGG---------------------------------------------------------------ATAGGACCAGGACAA---------ACA---TTCTATGCA---AATAATGAC---------ATA------ATAGGA---GATATAAGACAAGCACATTGTAACATT---AGTAGAAAGCAATGGAACAGAACTTTAAAACGGGTAAAGGAAAAATTAAAA------GAACACTACCCT---------------------AATAAAACAATAACATTT------CAACAACTA---GCAGGAGGGGATCTAGAAATTACAACACATAGCTTTAATTGTAGAGGAGAATTTTTCTATTGCAATACAACAGAACTGTTTTCTAATAAAAGTAATTCA-------------------------------------------------------GGCAACACAACAGACAAAGCAACCATCACA------------CTCCCA---TGCAGA---ATAAAA---CAAATTGTA---AACATG---TGG---------CAG---GAGGTAGGACGAGCAATGTATGCCCCT------------CCCATTGAAGGAAAAATAACA------------------TGCAATTCAAGTATC---------ACAGGACTACTATTGACACGTGATGGGGGA---------------------------------------GAA---------GGAGGAAACACAACCAACGAAACAGAGATATTTAGACCTGCAGGAGGAAATATGAAGGACAATTGGGGAAGTGAATTATATAAATATAAAGTGGTAGAAATCAAGCCATTGGGAATAGCTCCCACTGAGGCAAGAAGGAGAGTAGTG---------------GAGAGAGAAAAAAGAGCAGCA---------------CTA---GGA---GCTGTGTTCCTTGGGTTCTTGGGAGCAGCAGGAAGCACTATGGGC---GCGGCGTCAATAACGCTGACGGTACAGGCCAGACAACTGTTGTCTGGTATAGTGCGACAGCAAAGCAATTTGCTGAGAGCTATAGAGGCGCAACAGCACCTGTTGCAACTCACGGTCTGGGGCATTAAGCAGCTCCAGACAAGAGTCTTGGCTATAGAGAGATACCTAAAGGATCAACAGCTCCTAGGGCTTTGGGGCTGCTCTGGAAAAATCATCTGCACCACTTCTGTGCCTTGGAACAACAGTTGG------------AGT------------AATAAA---------------TCTAAA---ACAGACATTTGG---GATAACATGACCTGGATGCAG---TGGGATAGAGAAATTAGTAATTACACAGATACAATATACAGGTTGCTTGAGGAATCGCAAAACCAGCAGGAG---GAAAATGAA---AAAGATCTA---TTAGCATTG---GACAGGTGGAACAACCTGTGGAGT---TGGTTTAACATA---ACAAATTGGCTATGGTATATA---AAAATATTCATCATGATAGTAGGAGGCTTAATAGGTTTGAGAATAATT---TTTGGTGTACTCTCTATAGTGAAAAGAGTTAGGCAGGGATACTCACCTTTGTCGTTTCAGACCCTTATCCCAAAC------CCGAGGGGA------CCAGACAGGCTCGGAAGAATCGAAGAAGAAGGTGGA---GAGCAAGACAGAGACAGATCCATTCGCTTAGTGAGCGGATTCTTGTCACTTGCCTGGGACGACCTGCGGAGCCTGTGCCTCTTCAGCTACCACCACTTGAGAGACTTTGTATTGATTGCAGCGAGGGCAGTGGAACTTCTGGGACGCAGCAGCCTCAGGGGACTACAGAGGGGGTGGGAAGCCCTTAAA---TATCTG---GGAAATATTGTGCAG------TATTGGGGTCTGGAACTAAAA---AAGAG-TGCTATTAATCTGCTTGATACCATA---GCAATAGCAGTAGCTGGAGGGACAGATAGGATTATTGAAGTAGTACAAAGAATTTGT---------AGAGCT---------ATCCTCAACATACCTAGAAGAATAAGACAGGGCTTTGAAACAGCT------TTGCTA---TAA----------------AATGGGGGGCAAGTGGTCAAAA------AGCAGCATAGTTGGATGGCCTGCTATAAGAGAAAGAATGAGA------------AGAGCT------------------------------------------------------------AGGCCAGCA------------------------GCAGAGGGAGTAGGAGCAGCGTCTCAAGACTTAGATAAACATGGAGCACTTACAACCAGC---AACACAGCCCAGAATAATCCTGAT------TGTGCCTGGCTGCAAGCA---CAGGAGGAG---------GAA---GAGGAAGTAGGCTTTCCAGTCAGACCTCAGGTGCCTTTAAGGCCAATGACTTATAAGGGAGCATTTGACCTCAGCTTCTTT---TTA---AAAGAAAAGGGG---GGACTGGATGGGTTAATTTGGTCT---AAGAAAAGGCAAGAAATCCTTGAT------TTGTGGGTCTATAACACACAAGGCTACTTCCCTGATTGGCAAAACTACACACCAGGACCAGGGGTCAGATATCCACTGACCTTTGGGTGGTGCTACAAGCTAGTGCCAGTCGACCCAAGGGAAGTAGAAGAGAACAACAAAGGAGAGAACAACTGCTTGCTACACCCTATGAGCCAGCATGGAATGGAGGATGAAGAAAGAGAAGTATTAAAGTGGGAGTTTGACAGCAGCCTCGCACGCAGACACCTGGCCCGT---GAGAAACATCCGGGGTTTTAC------------------------------------AAAGACTGCTGA
		</sequence>
		<sequence>
			<taxon idref="C|2004|ZAF|DQ164116"/>
			ATGGGTGCGAGAGCGTCAATATTAAGAGGG---GGAAAATTAGATGCGTGGGAAAAAATTAGGTTAAGGCCAGGGGGAAAGAAAACTTATAGGTTAAAACACCTAGTATGGGCAAGCAGGGAGCTGGAAAGATTTGCACTTAACCCTGGTCTTTTAGAAACAGCAGAAGGCTGTAAACAAATAATGAAACAGCTACATCCAGCTCTTCAG---ACAGGAACAGAGGAACTTAAATCATTGTACAACACAGTAGCAACTCTCTATTGTGTACATAAAAAGATAGAGGTACGGGGCACCAAGGAAGCCTTAGACAAGATAGAGGAAGAACAAAACGAA------------------------AGTCAG---CAAAAA---------------------------------ACACAG---CAGGCAAAAGCG------------------GCTGAC---GAA---------------------AAG---------------------GTCAGTCAAAATTATCCTATAGTGCAGAATCTCCAAGGGCAAATGGTACATCAAGCCATATCACCTAGAACTTTGAATGCATGGGTAAAGGTAATAGAGGAGAAGGCTTTTAGCCCAGAGGTAATACCCATGTTTACAGCATTATCAGAAGGAGCCACCCCACAAGATTTAAACACCATGCTAAATACGGTGGGGGGGCATCAAGCAGCCATGCAAATGTTAAAAGATACCATCAATGAAGAGGCT---GCAGAATGGGATAGATTACACCCAGTGCATGCAGGGCCCATTGCACCAGGCCAAATGAGAGAACCAAGGGGAAGTGACATAGCAGGAACTACTAGTACCCTTCAGGAACAAATAGCATGGATG---ACA---------AATAAC---CCACCTGTTCCAGTAGGAGATATCTATAAAAGGTGGATAATTCTGGGGTTAAATAAAATAGTAAGAATGTATAGCCCTGTCAGCATTTTGGACATAAGACAAGGGCCAAAGGAACCCTTTAGAGACTATGTAGACCGGTTCTTTAAAACTTTAAGAGCTGAACAAGCTACACAAGATGTAAAAAATTGGATGACAGACACCTTGTTGGTCCAAAATGCGAACCCAGATTGTAAGACCATTTTAAGAGCATTAGGACCAGGGGCTACATTAGAAGAAATGATGACAGCATGTCAGGGAGTGGGAGGGCCTGGCCACAAGGCAAGAGTACTGGCTGAGGCAATGAGCCAAGCAAAC---------------------AGTATAAATGTA---ATGATG---CAGAGAAGCAAT------------TTTAAA---GGC---TCTAAAAGAGTTATTAAATGTTTCAACTGTGGTAAGGAAGGG---CACCTAGCCAGAAATTGCAGAGCCCCTAGGAAAAAAGGCTGTTGGAAATGTGGAAAGGAAGGACACCAAATGAAAGATTGTACT------------GAGAGGCAGGCTAATTTTTTAGGGAAGATTTGGCC---TTCCCACAA---GGG---GAG---GCCGGGAAA---TTTCCTTCAGAG---------------------CAGACC------------------AGAGCCAACAGC------------------------------------------------------------CCCACCAGC------------AGAGAGCTTCAGGTT---CGA---------------GGA---GAC---AACCCCTGC------------------TCCGAAGCAGGAGCC------------------GAAAGA---------CAG------------------------------GGA---------------------ACCCTTAACTTCCCTCAAATCACTCTTTGGCAGCGACCCCTTGTCTCAATAAAAGTAGGGGGCCAGATAAAGGAAGCTCTATTAGACGCAGGAGCAGATGATACAGTATTA---GAAGAAATAAATTTGCCAGGAAAATGGAAACCAAAAATGATAGGAGGAATTGGAGGTTTTATCAAAGTAAGACAGTAT---GATCAAATACTTATAGAAATTTGTGGGAAAAAAGCTATAGGTACAGTATTAGTAGGGCCTACACCTGTC------AACATAATTGGAAGAAACATGTTGACTCAGCTTGGATGCACATTAAATTTTCCAATTAGTCCCATTGAAACTGTACCAGTAAAACTGAAGCCAGGAATGGATGGCCCAAAGGTTAAACAATGGCCATTGACAGAAGAGAAAATAAAAGCATTAACAGCAATTTGTGAGGAAATGGAGAAGGAAGGAAAAATTACAAAAATTGGGCCTGAAAATCCATATAAC---ACTCCAATATTTGCCATAAAA---AAGAAGGACAGTACTAAG---TGGAGAAAATTAGTAGATTTCAGGGAACTTAATAAAAGAACTCAAGATTTTTGGGAGGTTCAATTAGGAATACCACACCCA---GCAGGGTTG---AAAAAG---AAAAAATCAATGACAGTACTGGATGTGGGGGATGCATAT---TTTTCAGTTCCTTTAGATGAAAGCTTCAGAAAATATACTGCATTCACCATACCTAGCATAAACAATGAAACACCAGGGATTAGATATCAATATAATGTGCTTCCACAAGGATGGAAAGGGTCACCAGCAATATTCCAGGATAGC---ATGACAAAAATCTTAGAGCCCTTTAGAGCAAAAAATCCAGAAATAGTCATCTATCAATATATGGATGACCTGTGTGTAGGATCTGATCTAGAAATAGGGCAACATAGAGCAAAGATAGAGGAGTTAAGAGAACATCTATTAAAGTGGGGATTTACCACACCAGACAAGAAACACCAGAAAGAACCCCCATTTCTTTGGATGGAGTATGAACTCCATCCTGACAAATGGACAGTACAG---CCTATACAGCTGCCAAAC---AAA---------GAAAGCTGGACTGTCAATGATATACAGAAGTTAGTGGGAAAATTAAACTGGGCAAGTCAGATTTACCCAGGGATTAAAGTAAGGCAACTGTGTAGACTCCTTAGGGGAACTAAAGCACTAACAGACATAGTACCACTAACTAAAGAAGCAGAATTGGAATTGGCAGAGAACAGG---GAAATTCTAAAAGAACCAGTACATGGAGTATATTATGACCCATCAAAAGACTTGATAGCTGAAATACAGAAACAGGGGGATGACCAATGGACATATCAAATTTACCAAGAACCATTCAAAAATCTGAAAACAGGGAAGTATGCAAAAAAG---AGGTCTGCACACACTAATGATGTAAAACAGTTAACAGAGGCAGTGCAAAAAATAGCCATGGAAAGCATTGTAATATGGGGAAAAACTCCTAAATTTAGACTACCCATCCAAAAGGAAACATGGGAAATATGGTGGACAGACTATTGGCAAGCCACCTGGATTCCTGAGTGGGAGTTTGTTAATACCCCTCCCTTAGTAAAA---TTATGGTATCAG---CTGGAGAAAGAACCCATAGTAGGAGCAGAA---ACGTTCTATGTAGATGGAGCAGCTAATAGGGAAACGAAAATGGGAAAAGCAGGGTATGTTACTGACAGAGGAAGGCAGAAAATAGTTTCTCTAAGTGAAACAACAAATCAGAAGACTGAATTACAAGCAATACAGCTAGCTTTGCAAGATTCAGGACCAGAAGTAAATATAGTAACAGATTCACAGTATGCATTGGGAATTATTCAAGCACAACCAGACAAGAGTGAATCAGAATTAGTCAACCAGATAATAGAACAATTAATAAAAAAGGAAAGGGTCTACCTGTCATGGGTACCAGCACACAAAGGAATTGGAGGAAATGAACAAGTAGACAAATTAGTAAGTAGTGGAATCAGGAAAGTATTGTTCCTAGATGGAATAGATAAGGCTCAA---GAA---GAGCATGAAAAATATCACAATAATTGGAGAGCAATGGCTGCTGATTTTAATCTGCCACCTATAGTAGCAAAAGAAATAGTGGCTAGCTGCGATAAGTGT---CAGCTAAAAGGGGAAGCCATGCATGGACAGGTAGACTGTAGTCCAGGAATATGGCAATTAGATTGCACTCATCTAGAAGGGGAAGTTATCCTGGTAGCAGTCCACGTAGCCAGTGGCTATATGGAAGCAGAAGTTATCCCAGCAGAAACAGGACAGGAGACAGCATACTATATATTAAAGCTAGCAGGAAGGTGG---CCAGTAAAAGTAATACATACAGACAATGGCCCCAATTTCACCAGTGCTGCAGTTAAGGCAGCC---TGTTGGTGGGCAGGTATCCAACAGGAATTTGGGATTCCCTACAATCCCCAAAGTCAGGGA---GTGGTAGAATCCATGAATAAAGAATTAAAGAAAATCGTAGGGCAGGTAAGAGATCAAGCTGAGCACCTTAAGACAGCAGTACAAATGGCAGTATTCATTCACAATTTTAAAAGAAAAGGGGGGATTGGGGGGTAC---------------------------------------------------AGTGCAGGG---------------------GAAAGAATA---ATAGACATAATAGCAACAGACATACAAACTAAAGAATTACAAAAACAAATTATAAAAATTCAAAATTTTCGGGTTTATTACAGAGACAGCAGAGACCCTATTTGGAAAGGACCAGCCAAACTACTCTGG---AAAGGTGAAGGGGCAGTAGTGATACAA------GATAACAGTGACATAAAGGTAGTACCAAGGAGGAAAGCAAAAATCATCAAGGACTATGGAAAACAGATGGCAGGTGCTGATTGTGTGG---CAGGTAGACAGGATGAAG---ATTAGAACATGGAATAGTTTAGTAAAG---CACCATATGTATACTTCAAGGAGAACTAGTGGATGGTTTTACAGACATCATTATGAAAGCAGACACCCAAAGAAAAGTTCAGAAGTACACATACCATTAGGG---------GAGGCTAAATTAGTAATAACAACATATTGGGGTTTGCAACCAGGAGAAAGAGATTGGCACTTA---GGTCATGGAGTCTCCATAGAA---TGGAGATTAAGAAGATATAGCACACAA---GTAGACCCTGGCTTGGCAGACCAGCTAATTCATATGCATTATTTTGATTGTTTTGCAGACTCTGCCATAAGGAAAGCCATATTAGGACACATAGTTATTCCTAGGTGTGACTATCCAGCAGGACATAAT---AAGGTAGGATCTCTACAATACTTGGCATTGACAGCATTGATAAAGCCAAAA------AAGAGAAAGCCACCTCTGCCTAGTGTTAGAAAATTAGTAGAGGATCGATGGAACAACCCCCAGAAGATCAGGGGCCGCAGAGGGAACCATACAATGAATGGACATTAGAGATTCTAGAGGAACTTAAGCAGGAAGCTGTCAGGCACTTTCCTAGAATATGGCTCCATAACTTAGGACAGTATATCTATGAAACCTATGGGGATACCTGGGCAGGAGTTGAAGCTATAATAAGAATCCTGCAACAACTATTG---TTTATT---CAT------TTCAGAATTGGGTGCCAGCATAGCAGAATAGGAATC------ATACGA---------CAAAGAAGAGCAAGA------AATGGAGCTAGTAGATCCTAAACTAGAGCCCTGGAACCAT-CCAGGAAGCCAGCCTGAAACTCCTTGTAATAATTGCTTTTGTAAACACTGTAGCTACCATTGTCTAGTTTGCTTTCAGAGAAAAGGCTTAGGCATTTCCTATGGCAGGAAGAAGC------GGAGAC---------AGCGACGAA---GAA------CTCCTTCGCGCAGCGAGGATCATCAAAATCTTATATCAAAGCAGTAAGTAGATGCA--------------------ATGTTGGA-ATG---GCTGCT--------------------------------------------AGAAAAAGTAGATTATAGATTAGGAGTAGGA---GCTTTTATAATAGCACTGATCATAGCAATAGTTGTGTGGATCATA---GCATATATAGAATATAGG---AAATTGTTAAGACAA--CAAAAAATA------------GATTGGTTAATTAAGAGAATTAGGGAA---AGAGCAGAAGACAGT---GGCAATGAGA------------------GTGAGGGGGATA---CAG---AGGAATTGG---CCACAATGG------TGG---------------------------------ATATGGAGCATCTTA---------GGTTTTTGGATAATAATG---ATTTGT------------------------------AGGGGA------------------------------AACTTG---------TGGGTCACAGTTTATTAT---GGGGTACCTGTATGGAAAGAAGCAAAAACTACT------CTATTCTGTGCATCAGATGCTAAAGCATATGATAAAGAAGTGCATAATGTT---TGGGCTACACATGCCTGTGTACCCACAGACCCCAACCCACAAGAAATAGTTTTG---GGAAATGTAACAGAAAATTTTAACATGTGGAAAAATGACATGGTAGATCAGATGCATGAAGATATAATTAGTTTATGGGATCAAAGC---CTAAAG---CCA---TGTGTAAAGTTGACCCCACTCTGTGTCACTTTAGAATGTACAAATGCTAACTCCACTAATAATGCTTCCACTAAT----------------------------------------------------------------------------------GCTACTACTAGCCCCACTGAGAGCACAGGTGAAGAAGTA---AAAAATTGCTCTTTTAATGCAACCACAGAAATAAGGGATAAGAAACAGAAAGCGTATGCACTCTTTTATAGATCTGATGTAGTACCAATTAATAAT------------------------------------------------------------------------------------------GGGAGTGAGTATATATTAATAAATTGCAATGCCTCAACCATAACACAAGCCTGTCCAAAGGTCTCTTTTGACCCAATTCCTATACATTATTGTGCTCCAGCTGGTTATGCGATTCTA------AAGTGT---AAT---AAT------AAGACATTCAATGGGACAGGA---CCATGCAGTAATGTCAGCACAGTACAATGTACACAT---GGAATTAAACCAGTGGTATCAACTCAACTACTGTTA---AATGGTAGTCTAGCAGAAGGGGAG------------------------------------ATAATAATTAAATCTGAAAATCTGACAAACAATATAAAAACAATAATAGTACACCTT------AAT------AAATCT------GTAGAGATTGTATGTACAAGACCC-------GGCAATAAT---------------------ACAAGAAAAAGTATAAGG---------------------------------------------------------------ATAGGACCAGGACAA---------ACA---TTCTTT------GCAAATGAA---------ATA------ATAGGA---GACATAAGACAAGCACATTGTAACATT---ACTAAAGAGGATTGGAACACAACTTTAGAACGAGTAAAGGAAAAATTAAAA------GAACACTTTCCT---------------------AATAAAACAATACAATTT------GAACCAGCC---TCAGGAGGAGATCTAGAAATTACAACACATAGTTTTAATTGTAGAGGAGAATTTTTCTATTGCAACACAACAAAACTATTTAATGAAAGTGAGTCAAAACTATTT----------------------------------------------AATGAAAGTGAGTCAAACACGACCAACATCATT------------CTCCCA---TGCAGG---ATAAAA---CAAATTATA---AACATG---TGG---------CAG---GGGGTAGGACGAGCAATGTATGCCCCT------------CCCATTGCAGGAAACATAACA------------------TGTAACTCAAGTATC---------ACAGGACTATTATTAACACGTGATGGAGGA---------------------------------------------------------AACAATTCAAATTTCTCCGAGACATTCAGACCTGGAGGAGGAAATATGAAGGACAATTGGAGAAATGAATTATATAAATATAAAGTGGTAGAAGTTAAGCCATTGGGAATAGCACCCACTGAGGCAAAAAGGAGAGTGGTG---------------GAGAGGGAAAAAAGAGCAGTA------GGA------ATG---GGA---GCTGTGCTCCTTGGGTTCTTGGGAGCAGCAGGAAGCACTATGGGC---GCGGCGGCAGTAACGCTGACGGTACAGGCCAGACAACTGTTGTCTGGTATAGTGCAACAGCAAAGCAATTTGCTGAGGGCTATAGAGGCGCAACAGCATATGTTGCAACTCACGGTCTGGGGCATTAAGCAGCTCCAGGCACGAGTCCTGGCTATAGAAAGATACCTAAAGGATCAACAGCTCCTAAGCCTTTGGGGCTGCTCTGGAAAACTCATCTGCACCACTAATGCGCCTTGGAACAACAGTTGG------------AGT------------AATAAA---------------TCTAGA---ACAGATATTTGG---GAAAACATGACCTGGATGCAG---TGGGATAGAGAAATTAGTAATTACACAGACACAATATACAGGTTGCTTGAAGAATCGCAAAGCCAGCAGGAG---AAAAATGAA---AAAGATTTA---TTAGCATTG---GACAGCTGGAAAAATCTGTGGAGT---TGGTTTAGCATA---TCAAATTGGCTATGGTATATA---AAAATATTCATCATGATAGTAGGAGGCTTGATAGGTTTGAGAATAATT---TTTAGTGTACTCTCTATAGTAAATAGAGTTAGGCAGGGATACTCACCTTTATCGTTTCAGACCCTTATCCCAAAC------CCGAGGGGA------CCCGACAGGCCCGGAGGAATCGAAGAAGAAGGTGGA---GGGCAAGACAAAGACAGATCCGTGAGATTAGTGAGCGGATTCTTAGCTCTTGCCTGGGACGACTTGAGGAGCCTGTGCCTCTTCAGCTACCACCGATTGAGAGACTTCATATTGGTAGCAGCGAGAGCAGCGGAACTTCTGGGACACAACAGTCTCCAGGGACTACAGAGAGGGTGGAAAGCCCTTAAG---TATCTG---GGAAATCTTGTGCAG------TACTGGGGTCTGGAGCTAAAA---AAGAG-TGCTATTAGTCTGCTGGATACCCTA---GCAATAGCAGTAGCTGAAGGAACAGATAGGATTATTGAAGCAGTACAGAGACTTTGT---------AGAGCT---------ATCAGACACATACCTGTTAGAATAAGACAGGGCTTGGAAGCAGCT------TTGCTA---TAA----------------AATGGGGGGCAAGTGGTCAAAA------AGCAGCATAGTTGGATGGCCTGCTGTAAGAGAAAGAATAAGA------------CGAACT------------------------------------------------------------GAGCCAGCA------------------------GCAGAGGGAGTAGGAACAGCGTCTCAAGACTTAAATAAACATGGAGCACTTACAACCAAC---AACACAATCCAAAATAATGCTGCT------TGTGCCTGGCTGCAAGCA---CAAGAAGAG---------GAA---GAAGAAGTAGGCTTTCCAGTCAGACCTTAGGTGCCTTTAAGACCAATGACTTTTAAGGCAGCATTCGATCTCAGCTTCTTT---TTA---AAAGAAAAGGGG---GGACTGGAAGGGTTAATTTGGTCC---AAGAAAAGACAAGAAATCCTTGAT------TTGTGGGTCTATAACACACAAGGCTTCTTCCCTGATTGGCAAAACTACACACCGGGACCAGGGGTCAGATATCCACTGACCTTTGGATGGTGCTTCAAGCTAGTGCCAGTTGACCCAAGGGAAGTAGAGGAGGAGAACAAAGGAGAAAACAACTGTTTGCTACACCCTATGAGCCTGCATGGAATGGAGGATGAACACAAAGAAGTATTACAGTGGAAGTTTGACAGCAGTCTAGCACACAGACATTTGGCCCGC---GAGAAACATCCGGAGTACTAC------------------------------------AAAGACTGCTGA
		</sequence>
		<sequence>
			<taxon idref="C|2004|ZAF|DQ164117"/>
			ATGGGTGCGAGAGCGTCAATATTAAGAGGG---GGAAAATTAGAGGCATGGGAAAGAATTCGGTTAAGGCCAGGGGGAAAGAAACAATATAGGCTAAAACACCTAGTATGGGCAAGCAGGGAGCTGGAAAGATTTGCACTTAACCCTGGCCTTTTAGAAACATCAGAAGGCTGTAAACAAATAATAGAACAGCTACGACCAGCTCTTCAG---ACAGGGACAGAGGAACTTAAATCATTATTCAACACAGTAGCAACACTCTATTGTGTACATAAAAAGATAGATATACGAGACACCAAGGAAGCCCTAGACAAGATAGAGGAAGAACAAAACAAA------------------------AGTCAG---CAAAAA---------------------------------ATGCAG---CAGGCAAAAGCG------------------GCTGAC---GGA---------------------AAA---------------------GTCAGTCAAAATTACCCTATAGTGCAGAATCTCCAAGGGCAAATGGCACATCAGCCCCTATCACCTAGAACTTTGAATGCATGGGTAAAAGTGATAGAGGAGAAGGGGTTTAATCCAGAAGTAATACCCATGTTTACAGCATTATCAGAAGGAGCAACCCCACAAGATTTAAACACCATGTTAAATACAGTGGGGGGACATCAAGCAGCCATGCAGATGTTAAAAGAGACCATCAATGAGGAGGCT---GCAGAATGGGATAGATTACATCCAGTACATGCAGGGCCTATTGCACCAGGCCAAATGAGGGAACCTAGGGGAAGTGACATAGCAGGAACTACTAGTAACCTTCAGGAACAAGTAGCATGGATG---ACA---------AGTAAC---CCACCTATCCCAGTGGGAGGCATCTATAAAAGATGGATAATTCTGGGGTTAAATAAAATAGTAAGAATGTATAGCCCTGTCAGCATTTTGGATATAAAACAGGGGCCAAAGGAACCCTTCAGAGATTATGTAGACCGGTTCTTTAAGATTTTAAGAGCTGAACAAGCTACACAAGAGGTAAAAAATTGGATGACAGAAACCTTGTTGGTCCAAAATGCGAACCCAGATTGCAAGACCATTTTAAGGGCATTAGGACCAGCAGCTACATTAGAAGAAATGATGACAGCATGTCAGGGAGTGGGAGGACCTAGCCACAAAGCAAGAGTGTTGGCTGAGGCAATGAGCCAAGCAAAC------------------------AATAACATA---ATGATG---CAGAGAAGCAAT------------TTTAAA---GGC---CCTAAAAGAATTATTAAATGCTTCAACTGTGGCAAGGAAGGG---CACCTAGCCAGAAATTGCAGGGCCCCTAGGAAAAAAGGCTGTTGGAAATGTGGAAAAGAAGGACACCAAATGAAAGACTGTAAT------------GAGAGGCAGGCTAATTTTTTAGGGAAGATCTGGCC---TTCCCAGAG---GGG---GAG---GCCAGGGAA---TTTCCTCCAGAG---------------------CAGGCC------------------AGAGCCAACAGC------------------------------------------------------------CCCACCAGC------------AGAAAGCTTCAGGTT---CGA---------------GGA---GAC---AACCCCCGC------------------TCCGAAGCAGGAGCC------------------GAAAGA---------CAG------------------------------GGA---------------------ACCCTTAACCTCCCTCAAATCACTCTTTGGCAACGACCCCTTGTCTCAATAAAAATAGGGGGCCAGATAAAGGAGGCTCTATTAGACACAGGAGCAGATGATACAGTATTA---GAAGAAATAAATTTGCCAGGAAGATGGAAACCAAAAATGATAGGGGGAATTGGAGGTTTTATCAAAGTAAGACAGTAT---GATCAAATAACTATAGAAATTTGTGGAAAAAAGGCTATAGGTACAGTATTAGTAGGACCTACACCTGTC------AACATAATTGGAAGAAATATGTTGACTCAACTTGGATGCACACTAAACTTTCCAATTAGCCCCATTGAAACTGTACCAGTAAAATTAAAGCCAGGGATGGACGGCCCAAAGGTTAAACAATGGCCATTGACAGAAGAAAAAATAAAAGCATTAACAGCAATTTGTGAAGAAATGGAGAAGGAAGGAAAAATTACAAAAATTGGGCCCGAAAATCCATATAAC---ACTCCAATATTCGCCATAAAA---AAGAAGGATAGTACTAAG---TGGAGGAAATTAGTGGATTTCAGGGAACTCAATAAAAGAACTCAAGACTTTTGGGAGGTTCAGTTAGGAATACCACACCCA---GCAGGATTA---AAAAAG---AAAAAATCAGTGACAGTACTGGATGTGGGGGATGCATAT---TTTTCAGTTCCCTTAGATGAAGGTTTCAGGAAATATACTGCATTTACCATACCTAGCATAAACAATGAAACACCAGGAATTAGATATCAATATAATGTGCTTCCACAGGGATGGAAAGGATCACCAGTAATATTCCAGAGTAGC---ATGACAAAAATCCTAGAGCCCTTTAGAGCACAAAATCCAGAAATAGTCATATATCAATATATGGATGACTTATATGTAGGATCTGACTTAGAAATAGGGCAACATAGAGCAAAAATAGAAGAGTTAAGAGAACATCTATTAAGGTGGGGATTCACCACACCAGACAAGAAACATCAGAAAGAACCACCATTTCTTTGGATGGGGTATGAACTCCATCCTGACAAATGGACAGTACAG---CCTATAAAGCTGCCAGAA---AAG---------GAGTGCTGGACTGTCAATGACATACAGAAGTTAGTGGGAAAATTAAACTGGGCAAGTCAGATTTACCCAGGGATTAAAATAAAGCAACTTTGTAAACTCCTTAAGGGGGCCAAAGCACTAACAGACATAGTACCACTAACTGAAGAAGCAGAACTAGAATTGGCAGAAAACAGG---GAAATTCTAAAAGAACCAGTACATGGAGTATATTATGACCCATCAAAAGAGTTGATAGCTGAAATACAAAAACAGGGGCAGGATCAGTGGACATATCAAATTTACCAAGAACCATTCAAAAATCTGAAAACAGGGAAGTATGCAAAAAGG---AGGACGGCCCACACTAATGATGTAAAACAGTTAACAGAGGCAGTGCAAAAGATAGCCGCGGAAAGCATAGTAGTATGGGGAAAGACTCCTAAATTTAGACTACCCATTCAAAAAGAAACATGGGAGACATGGTGGACAGACTATTGGCAAGCCACCTGGATTCCTGAGTGGGAGTTTGTTAATACCCCTCCCCTAGTAAAA---TTATGGTACCAG---CTGGAGAAAGACCCTATGGTAGGAGTAGAA---ACTTTCTATGTAGATGGAGCAGCTAATAGGGAGACTAAAATCGGGAAAGCAGGGTATGTTACTGACAGAGGAAGGCAGAAAGTTGTTACTCTAACTGAAACAACAAATCAGAAGACTGAATTACAAGCAATTCAGCTAGCTTTGCAGGATTCAGGATCAGAAGTAAACATAGTAACAGACTCACAGTATGCATTAGGAATCATTCAAGCCCAACCAGATAAGAGTGAATCAGAATTAGTTAACCAGATAATAGAAGAGTTAATAAAAAAGGAAAGGGTCTACCTGTCATGGGTACCAGCACATAAAGGAATTGGAGGAAATGAACAAGTAGATAAATTAGTAAGTAGTGGAATCAGGAAAGTACTGTTTCTAGATGGAATAGGTAAGGCTCAA---GAA---GAGCATGAAAAGTATCACAGCAATTGGAGAGCCATGGCTAGTGAGTTTAATCTGCCACCCATAGTAGCAAAAGAAATAGTAGCTAGCTGTGACAAATGC---CAGCAAAAAGGGGAAGCCATACATGGACAAGTAGACTGTAGTCCAGGGATATGGCAATTAGATTGTACACATTTAGAAGGAAAAGTCATCCTAGTAGCAGTCCATGTAGCCAGTGGCTACGTAGAAGCAGAGGTTATTCCAGCAGAAACAGGACAAGAAACAGCATACTATATACTGAAATTAGCAGGAAGATGG---CCAGTCAAAGTAATACACACAGACAATGGCAGTAATTTCACCAGTGCTGCAGTTAAGGCAGCC---TGTTGGTGGGCAGGTATCCAACAGGAATTTGGGATTCCCTACAATCCCCAAAGTCAGGGA---GTAGTAGAATCCATGAATAAAGAATTAAAGAAGATCATAGGGCAGGTAAGAGATCAAGCTGAGCACCTGAAGACAGCAGTACAAATGGCAGTATTCATTCACAATTTTAAAAGAAAAGGGGGGATTGGGGGGTAC---------------------------------------------------AGTGCAGGG---------------------GAAAGAATA---ATAGACATAATAGCAACAGACATACAAACTAAAGAATTACAAAAACAAATTATAAAAATTCAAAATTTTCGGGTTTATTACAGAGACAGCAGAGACCCTATTTGGAAAGGACCAGCCAAACTACTCTGG---AAAGGTGAAGGGGCAGTAGTAATACAA------GATAATAGTGACATAAAGGTGGTACCAAGAAGGAAAGCAAAAATCATCAAAGACTGTGGAAAACAGATGGCAGGTGCTGATTGTATGG---CAGGTAGACAGGATGAGG---ATCAGAACATGGAATAGCCTAGTAAAG---CACCATATGTATATTTCAAAAAGAGCTAAAGGATGGGTTTACAGACATCATTATGAAAGCAGACATCCAAAAGTAAGTTCAGAAGTACACATCCCATTAGGG---------GAAGCAAGATTAATAATAAAAACATATTGGGGTTTGCAAACAGGAGAAAGGGAGTGGCACTTG---GGTCATGGATGCTCCATAGAA---TGGAGATTGAGAAGATACAGCACACAA---GTAGACCCTGGCCTGGCAGACCAGCTAATTCATATGCATTATTTTGATTGTTTTACAGACTCTGCCATAAGAAAAGCCTTATTAGGACATATAGTTATTCCTAGGTGTGACTATCAAGCAGGACATAAT---AAGGTAGGATCTCTACAATACTTGGCACTGACAGCATTGATAAAACCAAAA------AGGAGAAAGCCACCTCTGCCTAGTGTTAGGAAATTAGCAGAAGATAGATGGAACAACCCCCAGAAGACCAGGGACCACAGAGAGAACCATACAATGAATGGGCACTAGAGATTCTAGAGGAACTCAAGCAGGAAGCTGTCAGACACTTTCCTAGACCATGGCTCCATAGCTTAGGACGATATATCTATGAAACATATGGGGATACTTGGACAGGAGTCGAGGCTATGATAAGAGTACTGCAACAACTGCTG---TTTGTT---CAT------TTCAGAATTGGGTGCCAGCATAGCAGAATAGGCATC------TTGCAA---------CAGAGAAGAAGAAGA------AATGGAGCCAGTAGATCCTAGACTAGAGCCCTGGAACCAT-CCAGGAAGTCAGCCTAAAACTGCTTGCAACAACTGTTATTGTAAACATTGTAGCTACCATTGTCTAGTTTGCTTTCAGACAAAAGGCTTAGGCATTTCCTATGGCAGGAAGAAGC------GGAGAC---------AGCGACGAA---GCG------CTCCTCCGAGCAGTGAGGATCATCAGAATCTTATATCAAAGCAGTAAGTATA----------------------------TGTA-ATG---CTGGAT---------------------------------------TTATTAGCAAGAGTAGACTATAGAATAGGAGTAGGG---GCATTTGCAATAGGACTAATCATAGCAATAATTGTATGGACCATA---GTATATATAGAATATAGA---AAATTGGTAAAACAA--AGAAGAATA------------GACAGGTTAGTTCAAAGAATTAGGGAA---AGAGCAGAAGACAGT---GGCAATGAGA------------------GTGAGGGGGATA---ATG---AGGAGTTGG---CAACAATGG------TGG---------------------------------ATATGGGGCATCTTA---------GGCTTTTGGATGTTGGTG---ATTTGT------------------------------AAGGTG---------GGG---------GGA------AACTTG---------TGGGTCACAGTCTATTAT---GGAGTACCTATATGGAGAGAAGCAAAAACTACT------TTATTCTGTGCATCAGATGCTAAAGCATATGAGAGGGAGGCGCATAATGTC---TGGGCTACACATGCCTGTGTACCCACAGACCCCAACCCACTAGAAATGGTTTTG---GAAAATGTAACAGAAAACTTTAACATGTGGGAAAATGACATGGTGGATCAGATGCATGAGGATATAATCAGTTTATGGGATCAAAGC---CTAAAG---CCA---TGTGTAAAATTGACCCCACTCTGTGTCACTTTAAATTGTAGTAATGTTAATGCTAATGCTACCTACAATAATGCT-------------------------------------------------------------------------------------AGTGCTACCTACAATGATAGCTCGGAGACAGGACTA---AAAAATTGCTCTTTCAATACAACCACAGAACTAAAAGATAAGAAGCACCAAGAGTTTGCACTTTTTTATAGACTTGATATAGTACCACTTAAGGAGAATAATGGCAGCTCT------------------------------------------------------AGTGAGAATAATGTCGACTCTAGTGAGGAGTATAGATTAATAAATTGTAATACCTCAACTGTAACACAAGCCTGTCCAAAGATCACTTTTGATCCAATTCCTATACATTATTGTACTCCAGCTGGTTATGCGATTCTA------AAGTGT---AAT---AAC------AAGACATTCAATGGGACAGGA---CCATGCCATAATGTCAGTACAATACAATGTACACAT---GGAATTAAACCAGTGGTATCAACTCAACTACTGTTA---AATGGAAGCACAGCAGAAGAAGAG------------------------------------ATAATAATTAGATCTAAAAATCTGACAGACAATACTAAAACAATAATAATACAGCTT------AAG------GAATCC------ATAGAAATTGTGTGCACAAGACCC-------AATAATAAC---------------------ACAAGAAGAAGCATAAGA---------------------------------------------------------------ATAGGACCAGGACAA---------GCG---TTCTATGCA---ACAAATGGC---------ATA------ATAGGA---GACATAAGACAAGCACATTGTAACATT---AGTGAAAAGAGATGGAATAAAACCTTACAAAATGTAGGAAAAAAATTAAGA------GAACACTTCCCT---------------------AATAAAACAATAGTCTTT------AACTCATCC---TCAGGAGGGGACCTAGAAATTACAACACATAGCTTTAATTGTAGAGGAGAATTTTTCTATTGCAATACATCAGGACTATTTAATGGGACATTTGATGGTACA-------------------------------------------------GAAAGTAATTCAACAAGTAATGCAACCATCACA------------ATTCCA---TGCAGA---ATAAAA---CAAATTATA---AACATG---TGG---------CAG---GGGGTAGGACGAGCAATGTATGCCCCT------------CCCATTGCAGGAAACATAACA------------------TGTAAATCAAATATC---------ACAGGACTACTATTAGTACGTGATGGAGGC------------------------------------------------AAC---ACAGACAACACAAATGGCACAGAAATATTCAGACCTGGAGGAGGAGATATGAAGGACAATTGGAGAAGTGAATTATATAAATATAAAGTGGTAGAAATTAAGCCATTGGGAATAGCACCCACTGGAGCAAAAAGGAGAGTGGTG---------------AAGAGAGAAAAAAGAGCAGTG------GGA------ATA---GGA---GCTGTGCTCTTTGGGTTCTTGGGAGCAGCAGGAAGCACTATGGGC---GCAGCGTCAATAGCGCTGACGGCACAAGCCAGACAAGTATTGTCTGGTATAGTGCAACAGCAAAACAATTTGCTGAGGGCTATAGAGGCGCAACAGCATATGTTGCAACTCACGGTCTGGGGCATTAAGCAGCTCCAGGCAAGAGTCCTGGCTCTGGAGAGATACCTACAGGATCAACAGCTCCTAGGAATTTGGGGCTGCTCTGGAAAACTCATCTGCACCACTAATGTGCCTTGGAACTCCAGTTGG------------AGT------------AATAAA---------------TCTCAA---CAAGACATTTGG---AATAACATGACCTGGATGCAG---TGGGATAAAGAAATTAATAATTACACAAACATAATATACATGTTGCTTGAAGAATCGCAGGTCCAGCAGGAA---CACAATGAA---AAAGAGTTA---TTGGAATTG---GACAGGTGGCAAAGTCTGTGGAGT---TGGTTCAGCATA---ACAAATTGGCTATGGTACATA---AAAATATTCATAATGATAGTAGGAGGCTTGATAGGCTTGAGAATAATT---TTTGCTGTGCTATCTATAGTAAATAGAGTTAGGCAGGGATACTCACCTTTGTCGTTTCAGACCCTTATCCCAGCC------CCGAGGGGA------CCCGACAGGCTCGGAGGAATCGAAGAAGAAGGTGGA---GAGCAAGACAGAGGCAGATCAATTCGCTTAGTGAGCGGATTCTTAGCGATTGCCTGGGACGACCTGCGGAGCCTGTGCCTCTTCAGCTACCACCAATTGAGAGACTTCATATTGATTGTAGCGAGGGTGGTGGAACTCCTGGGACGCAGCAGTCTCAGGGGACTACAGAGGGGGTGGGAAACCCTTAAG---TATCTA---GGAAGTCTTGTGCAG------TATTGGGGTCTGGAACTAAAA---AAGAG-TGCTATTAGTCTGCTTGATACCATA---GCAATAGTAGTAGCTGAAGGAACAGATAGGATTATAAACTTTCTACAGAGAATTTGC---------------------------------------------ATAAGATAGGGTTTTGAAGCAGCT------TTGCTA---TAA----------------AATGGGGGGCAAATGGTCAAAA------AGCAGCATAGTTGGATGGCCTGAAGTAAGAGAAAGAATAAGA------------AGAACT------------------------------------------------------------GAGCCAGCA------------------------GCAGAGGGGGTAGGAGCAGCGTCCCAAGACTTAGATAAACGTGGAGCACTTACAGTCAAC---AATTCAAGCCATACTAATGCTACT------TGTGCCTGGCTGGAAGCG---CAAGAGGAA---------GAA---GAAGAAGTAGGCTTTCCAGTCAGACCTCAGGTGCCTTTAAGGCCCATGACTTATAAGGGAGCGTTCGATCTCAGCTTCTTT---TTA---AAAGAAAAGGGG---GGACTGGATGGGTTAATCCACTCT---AAGAAAAGGCAAGAAATCCTTGAC------TTATGGGTCTATAACACACAAGGCTACTTCCCTGATTGGCAAAACTACACACCGGGACCAGGGATCAGGTATCCACTGACCTTTGGATGGTGCTACAAGCTAGTGCCAGTTGACCCAAGGGAAGTAGAAGAGGCCAACAAAGGAGAAAATAACTGTTTGCTACACCCTATGAGCCAGCATGGAATGGAAGATGAAGACAGAGAAATATTAAAGTGGCAGTTTGACAGCAGCCTAGCACGCAGACACCTGGCCCGC---GAGATGCATCCGGAGTATTAC------------------------------------AAAGACTGCTGA
		</sequence>
		<sequence>
			<taxon idref="C|2004|ZAF|DQ275659"/>
			ATGGGTGCGAGAGCGTCAGTATTAAGAGGG---GAAAAATTAGATAAATGGGAAAAAATTAGGTTAAGGCCAGGGGGAAAGAAATGCTATCAGTTAAAACACATAGTATGGGCAAGCAGGGAGCTGGAAAGATTTGCACTTAACCCTGGCCTTTTAGAAACAGCAGAAGGCTGTAGACAAATACTGCAACAGCTACAACCAGCTCTTCAG---ACAGGGACAGAGGAACTTAGATCATTATACAACACAGTAGCAACTCTCTACTGTGTACATGCAAGGATAGATGTACGAGACACCAAGGAAGCCTTAGACAAAATAGAAGAAGAACAAAAGAGA------------------------AGTCAG---GAAAAAACACAG------------------CAAAAA---ACACAG---CAGGCAAAAGCG------------------GCTGAT---GGG---------------------AAA---------------------GTCAGTCAAAATTATCCTATAGTACAGAATCTCCAAGGGCAAATGGTACATCAAGCCCTATCACCTAGAACCTTGAATGCATGGGTAAAAGTAATAGAGGAAAAGGCTTTTAGCCCAGAGGTAATACCCATGTTTACAGCATTATCAGAAGGAGCCACCCCACAAGATTTAAACACCATGTTAAATACAGTGGGGGGACATCAAGCAGCCATGCAAATGCTAAAGGATACCATCAATGAGGAGGCT---GCAGAATGGGATAGATTACATCCAGTACATGCAGGGCCTATTGCACCAGGCCAAATGAGAGAGCCAAGGGGAAGTGACATAGCAGGAACAACTAGTACCCTTCAGGAACAAATAGCATGGATG---ACA---------AGTAAC---CCACCTGTCCCAGTGGGAGAAATCTATAAAAGATGGATAATTCTGGGGTTAAATAAAATAGTGAGAATGTATAGCCCTGTCAGCATTCTGGACATAAGACAAGGGCCAAAGGAACCCTTTAGAGACTATGTAGATCGGTTCTTTAAAACTTTAAGAGCTGAACAAGCTACACAAGGTGTAAAAAATTGGATGACAGAAACCTTATTGGTCCAAAATGCAAATCCAGATTGTAAGACCATTTTAAGAGCATTAGGACCAGCAGCCACATTAGAAGAGATGATGACAGCATGTCAGGGAGTGGGAGGCCCTGGCCACAAAGCAAGAGTGTTGGCTGAGGCAATGAGCCAAGCAAAC---------------------AATACAAGCATA---ATGATG---CAAAGAAGCAAT------------TTTAAA---GGC---TCTAAAAGA---ATTAAATGTTTCAACTGTGGCAAGGAAGGG---CACCTAGCCAGAAACTGCAGGGCCCCTAGGAAAAAAGGCTGTTGGAAATGTGGAAAGGAAGGACACCAAATGAAAGACTGTACT------------GAGAGACAGGCTAATTTTTTAGGGAAAATCTGGCC---TGCCCACAA---GGG---GAG---GCCAGGGAA---TTTCCTTCAGAA---------------------CAGACC------------------AGAGCCAACGGC------------------------------CCCACTAGAGCC---AAC---------AGCTCCACCAGC------------AGAGAGCTTCAGGTT---CGC---------------GGA---GAC---AACCCCTGCTCC---------------GCCGAAGCAGGAGCC------------------GAAAGA---------CAG------------------------------GGA---------------------ACCCTTAACTTCCCTCAGATCACTCTTTGGCAGCGACCCCTTGTCTCAATAAAAGTAGGGGGTCAGGTAAAAGAGGCTCTTTTAGACACAGGAGCAGATGATACAGTATTA---GAAGAAATAAGTTTACCAGGAAAATGGAAACCAAAAATGATAGGGGGAATTGGAGGTTTTATCAAAGTAAGACAGTAT---GATCAAATACCTATAGAAATTTGTGGGAAAAAAGCTATAGGTACAGTATTAGTAGGGCCTACACCTGTC------AACATAATTGGGAGGAACATGTTGACTCAGCTTGGGTGCACACTAAATTTTCCAATTAGTCCCATTGAAACTGTACCAGTAAAATTAAAGCCAGGAATGGATGGCCCAAAGGTTAAACAATGGCCATTGACAGAAGAGAAAATAAAAGCATTAACAGCAATTTGTGAGGAAATGGAAAAAGAAGGAAAAATTACAAAAATTGGGCCTGAAAATCCATATAAC---ACTCCAGTATTTGCTATAAAA---AAGAAGGACAGTACTAAG---TGGAGAAAATTAGTAGATTTCAGGGAACTCAATAAAAGAACTCAAGACTTTTGGGAGGTTCAATTAGGAATACCACACCCA---GCAGGGTTA---AAGAAG---AAAAAATCAGTGACAGTACTGGACGTGGGGGATGCATAT---TTTTCAGTTCCTTTAGGTAAAGACTTCAGGAAATATACTGCATTCACCATACCCAGTATAAACAATGAAACACCAGGGATTAGATATCAATATAATGTGCTTCCACAGGGATGGAAAGGATCCCCAGCAATATTCCAAAGTAGC---ATGATAAGAATCTTAGAGCCCTTTAGAGCAAACAATCCAGAAATAGTCATCTATCAATATATGGATGACTTGTATGTAGGATCTGACTTAGAAATAGGGCAACATAGAGCAAAAGTAGAGGAGTTAAGAGAACATCTATTGAAGTGGGGACTTACCACACCAGACAAGAAACATCAGAAAGAACCCCCATTTCTTTGGATGGGGTATGAACTCCATCCTGACAAATGGACAGTACAG---CCTATACAGCTGCCAGAA---AAG---------GATAGCTGGACTGTCAATGATATACAGAAATTAGTAGGAAAATTAAACTGGGCAAGTCAGATTTACTCAGGGATTCAAGTAAGGCAACTTTGTAAACTCCTTAGGGGAGCCAAGGCACTAACAGACATAGTAACCCTAACTGAAGAAGCAGAATTAGAGTTAGCAGAGAACAGG---GAAATTCTAAAAGAACCAGCACATGGAGTATATTATGACCCATCAAAAGACTTGATAGCTGAAGTACAGAAACAGGGGCAGAGCCAATGGACATATCAAATTTACCAAGAACCATTCAAAAATCTAAAAACAGGAAAGTATGCAAAAATG---AGGACTACCCACACTAATGATGTAAAACAGTTAACAGAGGTAGTGCAAAAGATAGCCTTGGAAAGCATAGTAATATGGGGAAGAACTCCTAAATTTAGACTGCCCATCCAAAAAGAAACATGGGAGATATGGTGGACAGACTATTGGCAAGCCACCTGGATTCCTGAATGGGAGTTTGTTAATACTCCTCCCCTAGTGAAA---TTATGGTACCAG---TTGGAAAAAGAACCCATAGCAGGAGCAGAA---ACATTCTATGTAGATGGAGCAGCTAATAGGGAAACAAAAAAGGGAAAAGCAGGGTATGTTACTGACAGAGGAAGGCAGAAGATTGTTCCTCTAACTGAAACCACCAATCAGAAGACTGAATTACAAGCAGTTCAGCTAGCTTTGCAAGATTCAGGATCAGAAGTAAACATAGTAACAGACTCACAATATGCATTAGGAATCATTCAAGGACAACCAGATAAGAGTGAGTCAGAGTTGGTTAACCAAATAATAGAACAATTAATACAAAAGGAAAGGGTCTACCTGTCATGGGTACCAGCACACAAAGGAATTGGAGGAAATGAACAAGTAGATAAATTAGTAAGTAGTGGAATTAGGAAAGTGCTGTTTCTAGATGGAATAGATAAGGCTCAA---GAA---GAGCATGAAAAGTATCACAGCAATTGGAGAGCAATGGCTAGTGAGTTTAATCTGCCACCCATAGTAGCAAAAGAAATAGTAGCTAGCTGTGATAAATGT---CAGCTAAAAGGGGAAGCCATACATGGACAAGTAGACTGTAGTCCAGGGATATGGCAATTAGATTGTACACATTTGGAAGGAAAAGTCATCTTGGTAGCAGTCCATGTAGCCAGTGGCTACATAGAAGCAGAGGTTATCCCAGCAGAAACAGGACAAGAAACAGCATACTATATTCTAAAATTAGCAGGAAGATGG---CCAGTCAAAGTAATACATACAGACAATGGCAGTAATTTCACCAGTGCTGCAGTTAAGGCAGCC---TGTTGGTGGGCAGGTATCCAACAGGAATTTGGAATTCCCTACAATCCCCAAAGTCAGGGA---GTAGTAGAATCCATGAATAAAGAATTAAAGAAAATCATAGGGCAGGTAAGAGATCAAGCTGAGCACCTTAAGACAGCAGTACAAATGGCAGTATTCATTCACAATTTTAAAAGAAAAGGGGGGATTGGGGGGTAC---------------------------------------------------AGTGCAGGG---------------------GAAAGAATA---ATAGACATAATAGCAACAGACATACAAACTAAAGAATTACAAAAACAAATTATAAAAATTCAAAATTTTCGGGTTTATTACAGAGACAGCAGAGACCCTATTTGGAAAGGACCAGCCAAACTACTCTGG---AAAGGTGAAGGGGCAGTAGTAATACAA------GATAACAGTGACATAAAGGTAGTTCCAAGGAGGAAAGTAAAAATCATTAAGGACTATGGAAAACAGATGGCAGGTGCTGATTGTGTGG---CAGGTAGACAGGATGAGG---ATTAGAGCATGGAATAGTTTAGTAAAG---CACCATATGTATATTTCAAAGAAAGCTAGTGGATGGTTTTACAGACATCATTATGAAAGCAGACATCCAAAAGTAAGTTCAGAAGTACACATACCATTAGGG---------GAGGCTAAATTAGTAATAACAACATATTGGGGTTTGCAGACAGGAGAAAGAGAATGGCATTTG---GGTCATGGAGTCTCTATAGAA---TGGAGACTGAAAAGATATAGCACACAA---GTGGACCCAGGCCTGGCAGATCAGCTAATTCATATGCATTATTTTGATTGTTTTGCAGACTCTGCCATAAGAAAAGCCATATTAGGACATATAGTTATTCCTAGGTGTGACTATCAAGCAGGACATAAT---AAGGTAGGATCTCTACAATACTTGGCACTGACAGCATTGATAAAGCCAAAA------AAGAGAAAGCCACCTCTGCCTAGTATTAGAAAATTAGTAGAGGATAGATGGAACAACCCCCAGAAGACCAGGGGCCGCAGAGGGAACCATACAATGAATGGACACTAGAGATTCTAGAGGAACTCAAGCAGGAAGCTGTCAGACACTTTCCTAGAATGCGGCTCCATGGATTAGGACAGCATATCTATGAAACCTATGGGGATACTTGGACAGGAGTTGAAGCTCTGATAAGAACACTGCAACAACTACTG---TTTATT---CAT------TTCAGAATTGGGTGTCAGCATAGCAGAATAGGAATT------TTGCCA---------CAAAGAAGAGCAAGA------AATGGAGCCCGTAGATCCTAACCTAGAGCCCTGGAAACAT-CCGGGAAGTCAGCCTAAAACACCTTGTAATAATTGCTTTTGTAAACACTGCAGCTACCATTGTCTAGTTTGCTTTCAGAAAAAAGGCTTAGGCATTTCCTATGGCAGGAAGAAGC------GGAGAC---------AGCGACGCA---GCA------CTCCTCCAAGCAGTGAGGATCATCAAAATCTTATACCAAAGCAGTAAGTATAT--------------------------GTGTA-ATG---TTAAGC---------------------------------------TTACTAGCAAGAGTAGGTTATAGATTAGGAGTAGGA---GCACTGATAATAGCATTAATCATAGCAATAGTTGTGTGGACCATA---GTATATATAGAATATAGA---AAATTAGTAAGACAA--AGAAAAATA------------GACAGGTTAATTAAAAGAATTAGGGAA---AGAGCAGAAGACAGT---GGCAATGAGA------------------GTGAAGGGGACA---CAG---AGGAATTGG---CCACAATGG------TGG---------------------------------ATATGGGGAATCTTA---------GGCTTTTGGATGATAATA---ATTTGT------------------------------AGGGTG---------ACA---------GGG------AACTTG---------TGGGTCACAGTCTATTAT---GGGGTACCTGTGTGGAAAGAAGCAAAAACTACT------CTATTCTGTGCATCAGATGCTAAAGCATATGAGAAAGAAGTGCATAATATC---TGGGCTACTCATGCCTGTGTACCCACAGACCCCAACCCACAAGAATTAGTTTTG---AGCAATGTAACAGAAAATTTTAACATGTGGAAAAATGACATGGTGGATCAGATGCATGAGGATATAATTAGTATATGGGATGAAAGT---CTAAAG---CCA---TGTGTAAAGTTGACCCCACTCTGTGTCACTTTAAATTGTACAAATGTAACTGTTACCCATAATGACACG-------------------------------------------------------------------------------------------------GCTACCAACAGTAGCATGAATGGAGAAATA---AAAAATTGCTCTTTCGAGATAACCACAGAAATAAGAGATAAGAAAAGGAGAGAGTATGTACTTTTTTATAGACCTGATGTAGTACCAATTAACAAG---------------------------------------------------------------------------------------------AGCGAGTATATACTAGTAAGTTGCAATACCTCAACCATAACACAAGCCTGTCCAAAGGTCACCTTTGATCCGATTCCTATACATTATTGTGCTCCAGCTGGTTATGCGATTCTA------AAGTGT---AAT---AAT------AAGACATTCAATGGAACAGGA---CCATGCCAAAATGTCAGCACAGTACAGTGTACACAT---GGAATTAAGCCAGTGGTATCAACTCAACTACTGTTA---AATGGTAGCCTAGCAGAAGAAGAG------------------------------------ATAATAATCAGGTCTGAAAATCTGACAGGCAATGTCAAAACAATAATAGTACATCTT------AAT------GAATCT------GTAGACATTACATGCACAAGACCC-------AACAATAAT---------------------ACAAGGAAAGGTATAAGG---------------------------------------------------------------ATAGGACCAGGACGA---------ACA---TTCTATGCA---ACAGGAAAA---------ATA------ATAGGA---GACATAAGGCAAGCACACTGTAACATT---ACTGAAGGAAAGTGGAATAAAACTCTAGAAAGGGTAAGGAAAAAATTAGAA------GGACACTTCCCT---------------------AATAAAACAATAGTATTT------AATACATCC---TCAGGAGGGGACCTAGAAGTTACAACACACACCTTTAATTGTAGAGGAGAATTTTTCTATTGCAATACATCAAGGCTGTTTCAGAATAATGGTACA-------------------------------------------------------------AACAGTGAAAGTAATTCAACCATCACA------------CTCCCA---TGCAGA---ATAAGA---CAAATTGTA---AACATG---TGG---------CAG---GAGGTAGGACGAGCAATGTATGCCCCT------------CCCATTGAAGGAAACATAACA------------------TGTAAATCAAATATC---------ACAGGGCTACTATTGCAACGTGATGGAGGC---------------------------------------ACG------AGT---AACAATAGCAGCAATAACATAGAGATATTCAGGCCTGGAGGAGGAAATATGAAGGACAATTGGAGAAGTGAATTATATAAATATAAAGTGGTAGAAATTAAACCATTGGGAATAGCACCCACAACGGCAAAAAGGAGAGTGGTG---------------GAGAGAGAAAAAAGAGCAGTG------GGA---ATCATA---GGA---GCTACGATCCTTGGGATCTTGGGAGCAGCAGGAAGCACTATGGGC---GCAGCATCAATAACGCTGACGGTACAGGCCAGACACCTGCTGTCTGGTATAGTGCAACAGCAAAGCAACTTGCTGAGAGCTATAGAGGCGCAACAGCATATGTTGCAACTCACGGTTTGGGGCATTAAGCAGCTCCAGACAAGAGTCCTGGCTATAGAAAGATACCTAAAGGATCAACAGCTCCTAGGGTTGTGGGGCTGCTCTGGAAAACTCATCTGCACCACTGCTGTGCCTTGGAACACCAGTTGG------------AGT------------AATAAA---------------TCTCAA---ACAGATATTTGG---GATAACATGACCTGGATGCAG---TGGGATAGAGAAATTAATAATTACACAGCAACAATATACAAGTTGCTTGAAGACTCGCAAACCCAGCAGGAA---AACAATGAA---AGAGATTTA---TTAGCATTG---GACAGTTGGAACAGTCTGTGGAAT---TGGTTTGACATA---TCAAAGTGGTTGTGGTATATA---AAAATCTTTATAATGATAGTAGGAGGCTTGATAGGTTTAAGAATAATT---TTTGCTGTGCTTTCTATAGTGAATAGAGTTAGGCAGGGATGCTCACCTTTGTCGTTTCAGACCCTTATCCCAAAC------CCGAGGGGA------CTCGACAGGCCCGCAGGAATCGAAGAAGAAGGTGGA---GAGCAAGACAGAGACAGATCAATTCGATTAGTGAACGGATTCTTAGCGATTGCCTGGGACGACCTACGGAGCCTGTGCCTTTTCAGCTACCACCACTTGAGAGACTTCATATTGGTGACAGCGAGAGCAGTGGAACTTCTGGGACGCAGCAGTCTCAGGGGACTACAGAGAGGGTGGGAAGCCCTTAAA---TATCTG---GGAAGTCTTGGGCAG------TATTGGGGTTTGGAGCTGAAA---AAGAG-TGCTACTAGTCTGCTTGATACCATA---GCAATAGCAGTAGCTGAAGGAACAGATAGGATCATAAACTTAATACAAAGAATTTGT---------AGGGCT---------ATCCGCAACACACCTAGAAGAATAAGACAGGGCTTTGAGGCAGCT------TTGCTA---TAA----------------AATGGGAGGCAAGTGGTCAAAA------------ATAGTTGGATGGCCTGCTGTAAGGGAAAGAATGAGA------------AGAGCTAGGCCAGCAGCAGAG---------------------------GGAGTAGGAAGAGCT---AGGTCAGCA------------------------GCAGAGGGAGTAGGAGCAGCGTCTCAAGACTTAGATAGACATGGAGCACCTACAGCCAGC---AACACAGCCAGCAATAATGCTGCC------TGTGCCTGGCCGGAAGCG---CAGGAGGAG---------GAA---GAGGAGGTAGGCTTTCCAGTCAGGCCTCAGGTGCCTTTAAGACCAATGACTTTTAAGGCAGCATTCGACCTTAGCTTCTTT---TTA---AAAGAAAAGGGG---GGACTGGAAGGGTTAATTTACTCC---AAGAAAAGGCAAGAGATCCTTGAT------TTGTGGGTCTATCACACACAAGGCTACTTCCCTGACTGGCAAAACTACACACCGGGACCAGGGGTCAGATATCCCCTGTGCTTTGGATGGTGCTTCAAGCTAGTGCCAGTTGACCCAAGGGAAGTAGAAGAGGCCAACACAGGAGAAGACAACTGTTTGCTACACCCGATGAGCCAGCATGGAATGGAGGATGAAGAGAGAGAAGTATTAAAGTGGGTGTTTGACAGCAGCCTGGCACGCAGACACATGGCCCGC---GAACCACATCCGGAGTATTAC------------------------------------AAAGACTGCTGA
		</sequence>
		<sequence>
			<taxon idref="C|2004|ZAF|DQ351232"/>
			ATGGGTGCGAGAGCGTCAATATTAAGAGGC---GAAAAATTAGATAAATGGGAAAGAATTAGGTTAAGGCCAGGGGGGAAGAAACATTATATGTTAAAACATTTAGTTTGGGCAAGCAGGGAGCTGGAAAAATTTGCACTTAACCCTAGCCTTTTAGAGACAGCGGATGGCTGTAAACAAATAATAAAACAACTACACCCAGCTCTTCCG---ACAGGATCAGAAGAACTTAAGTCATTGTACAACACAGTAGCAACTCTCTATTGTGTACATGCAGAGATAGAGGTACGAGACACCAAGGAAGCCTTAGACAAGATAGAGCAAGAACAAAACAAA------------------------TGTCAG---CAGGAA---------------------------------ACACAG---AAGGCAAAGGCG------------------GCTGAC---GGG---------------------AAA---------------------GTCAGTCAAAATTATCCTATAGTGCAGAATCTCCAGGGGCAAATGGTACACCAGGCCATATCACCTAGAACTTTGAATGCATGGGTAAAAGTAATAGAAGAGAAGGCCTTTAGCCCAGAGATAATACCCATGTTTACAGCATTATCAGAAGGAGCCACCCCACAAGATTTAAACACCATGTTAAATACAGTGGGGGGGCATCAAGCAGCCATGCAAATGTTAAAAGATACCATCAATGAGGAGGCT---GCAGAATGGGATAGATTACATCCAGCACAGGCAGGGCCTGTTGCACCAGGCCAACTAAGAGAGCCAAGGGGAAGTGACATAGCAGGAACTACTAGTACCCTTCAGGAACAAATAGCATGGATG---ACA---------CATAAC---CCACCTGTTCCAGTGGGAGACATCTATAAAAGATGGATAATTCTGGGGTTAAATAAAATAGTAAGAATGTATAGCCCTGTTAGCATTTTGGACATAAAACAAGGGCCAAAGGAACCCTTTAGAGACTATGTAGACCGGTTCTTTAAAACTTTAAGAGCTGAACAAGCTACATAAGATGTAAAAAATTGGATGACAGACACCTTGTTGGTCCAAAATGCAAACCCAGATTGTAAGACCATTTTAAGAGCATTAGGACCAGGGGCTTCATTAGAAGAAATGATGACAGCATGTCAGGGAGTGGGAGGACCTAGCCACAAAGCAAGAGTGTTGGCTGAGGCAATGAGCCAAACACAC------------------------AGTAGCATA---CTAATG---CAGAGAAGCAAT------------TTTAAA---GGC---TCTAAAAGAATTGTTAAATGTTTCAACTGTGGCAAGGAAGGG---CACATAGCCAGAAATTGCAGGGCTCCTAGGAAAAAAGGCTGTTGGAAATGTGGAAAGGAAGGACACCAAATGAAAGACTGTACT------------GAGAGACAGGCTAATTTTTTAGGGAAAATTTGGCC---TTCCCACAA---GGG---AAG---GCCAGGGAA---CTTCCTTCAGAA---------------------CAGGCC------------------AGAGCCATCAGC------------------------------------------------------------CCCGCCAGC------------AGAGAGCTTCAAGTT---CGA---------------GGA---GAC---AACCCTCGC------------------TCCGAAGCAGGAGCA------------------GAAGGA---------CAG------------------------------GGA---ACCCTA------CAGGGAACCCTTAACTTCCCTCAAATCACTCTTTGGCAGCGACCCCTTGTCTCAATAAAAGTAGAGGGCCAAATAAAGGAGGCTCTCCTAGACACAGGAGCAGATGATACAGTATTA---GAAGAAATAAATTTGCCAGGAAAATGGAAACCAAGAATGATAGGAGGAATTGGAGGCTTTATTAAAGTAAGACAGTAT---GATCAAATAACTATAGATATTTGTGGGAAAAAGGCTATAGGTACAGTACTAGTAGGCCCTACACCTGTC------AACATAATTGGAAGAAATATGTTGACTCAGCTTGGCTGTACACTAAATTTTCCAATTAGTCCCATTGAAACTGTACCAGTAAAATTAAAGCCAGGAATGGATGGCCCAAAGGTTAAACAATGGCCATTGACAGAAGAAAAGATAAAAGCATTAACAGCAATTTGTGAAGACATGGAGAAGGAAGGAAAAATTACAAAAATTGGGCCTGACAATCCATATAAC---ACTCCAATATTTGCCATAAAA---AAGAAGGACAGTACTAAG---TGGAGAAAATTAGTAGATTTCAGGGAACTCAATAAAAGAACTCAAGACTTTTGGGAAGTTCAATTAGGAATACCACACCCA---GCAGGGTTA---AAAAAG---AAGAAATCAGTGACAGTACTGGATGTGGGGGATGCATAC---TTTTCAGTTCCTTTAGATGAAAGCTTCAGGAAATATACTGCCTTCACCATACCTAGTATAAACAATGAAACACCAGGGATTAGATATCAATATAATGTGCTTCCACAGGGGTGGAAAGGATCACCAGCAATATTTCAGAGTAGC---ATGACAAAAATCTTAGAACCCTTTAGGGCAAAAAATCCAGAAATAGTCATCTATCAATATATGGATGACTTGTATGTAGGATCTGATTTAGAAATAGGGCAACATAGAGCAAAAATAGAGGAATTAAGGGAGCATCTATTAAAATGGGGATTTACCACACCAGACAAGAAACATCAGAAAGAACCCCCGTTTCTGTGGATGGGGTATGAGCTCCATCCTGACAAATGGACAGTACAG---CCTATACAGCTACCAGAA---AAG---------GATAGCTGGACTGTCAATGATATACAAAAGTTAGTGGGAAAATTAAACTGGGCAAGTCAGATTTATCCAGGGATTAAAGTAAGACAACTTTGTAAACTCCTTAGGGGGGCCAAAGCACTAACAGACATAGTACCACTAACTGAAGAAGCAGAATTAGAATTGGCAGAGAACAAG---GAAATTCTAAGAGAACCAGTACATGGAGTATATTATGACCCATCAAAAGACTTAATAGCTGAAATACAGAAACAGGGGCATGACCAGTGGACATATCAAATTTACCAAGAACCACACAAAAATCTGAAAACAGGAAAGTATGCAAGAATG---AGGACTGCCCATACTAATGATATAAAACAGCTAACAGAGGCAGTACAAAAAATAGCTATGGAAAGCATAGTAATATGGGGAAAGACTCCTAAATTTAGACTACCCATCCAAAAGGAAACTTGGGAAACATGGTGGACAGACTATTGGCAAGCCACCTGGATCCCTGAGTGGGAGTTTGTTAATACCCCTCCTCTGGTAAAA---TTATGGTACCAG---TTGGAGAAAGAACCCATAGCAGGAGCAGAA---ACTTTCTATGTAGATGGAGCAGCTAATAGGGAAACTAAAATAGGAAAAGCAGGGTATGTTACTGACAAAGGAAGACAGAAAATTATTTCTTTAACTGAAACAACAAATCAGAAAACTGAATTGCAAGCAATTCAGCTAGCTTTGCAAGATTCAGGATCAGAAGTAAACATAGTAACAGATTCACAGTATGCATTAGGAATCATTCAAGCACAACCAGATAAGAGTGAATCAGAATTAGTCAACCAAATAATAGAAGAATTAATAAAAAAGGAAAGGGTTTACCTGTCATGGGTACCGGCACATAAAGGAATTGGAGGAAATGAACAAGTAGATAAATTAGTAAGTAGGGGAATCAGGAAAGTGCTGTTTCTAGATGGAATAGATAAGGCTCAA---GAA---GAGCATGAAAAGTATCACAGCAATTGGAGGGCAATGGCTAGTGAGTTTAATCTACCACCCATAGTAGCAAAAGAAATAGTAGCTAGCTGTGATAAATGC---CAGATGAAAGGGGAAGCCATACATGGACAAGTAGACTGTAGCCCAGGGATATGGCAATTAGATTGTACACATTTAGAAGGGAAGGTCATTCTGGTAGCAGTCCATGTAGCCAGTGGCTACATGGAAGCAGAGGTTATTCCAGCAGAAACAGGACAAGAAACAGCATACTACATACTAAAGTTAGCAGGAAGATGG---CCAGTCAAAGTAATACATACAGATAATGGTAGTAATTTCACCAGTGCTGCAGTTAAGGCAGCC---TGTTGGTGGGCAGGTATCCAACAGGAATTTGGAATTCCCTACAATCCCCAAAGTCAGGGA---GTAGTAGAATCCATGAATAAAGAATTAAAGAAAATTATAGGGCAGGTAAGAGAACAAGCTGAGCACCTCAAAACGGCAGTACAAATGGCAGTATTCATTCACAATTTTAAAAGAAAAGGGGGGATTGGGGGGTAC---------------------------------------------------AGTGCAGGG---------------------GAAAGAATA---ATAGACATAATAGTAACAGATATACAAACTAAAGAATTACAAAAACAAATTATAAAAATTCAAAATTTTCGGGTTTATTACAGAGACAGCAGAGACCCTATTTGGAAAGGACCAGCCAAACTACTCTGG---AAAGGTGAAGGGGCAGTAGTAATACAA------GATAATAGTGACATAAAGGTAGTACCAAGGAGGAAAGTAAAAATCATTAAGGATTATGGAAAACAGATGGCAGGTGCTGATTGTGTGG---CAGGTAGACAGGATGAAA---ATTAGAACATGGAATAGCTTAGTAAAG---CACCATATGTATGTTTCAAGAAGAGCTAAGGGATGGTTTTATAGACATCATTATGAAAGCAGACATCCAAGAATAAGTTCAGAAGTACACATCCCATTAGGG---------GAGGCTAAATTAGTAATAATAACATATTGGGGTTTACAACCAGGAGAAAGAGATTGGCATTTG---GGTAATGGAGTCTCCATAGAA---TGGAGATTCAGAAAATATAGCACACAA---GTAGAACCTGGCCTGGCAGACCAGCTAATCCATATGCATTATTTTGATTGTTTTGCAGACTCTGCCATAAGACAAGCCATATTAGGACACATAGTTTTTCCTAGGTGTGATTATCAAGCAGGACATAAT---AAGGTAGGATCTCTACAATACTTGGCACTGACAACATTGATAAGACCAAAA------AATAGAAAGCCACCTCTGCCTAGTGTTAGGAAATTAGTAGAGGACAGATGGAACAAGCCCCAGAAGACCAGGGGCCGCAGAGGGAACCATACAATGAATGGACACTAGAGCTTCTAGAGGAACTCAAGCAGGAAGCTGTCAGACACTTTCCTAGAATATGGCTTCATAGCTTAGGACAATATATCTATGAAACATATGGGGACACTTGGACAGGAGTTGAAGTTATAATAAGAATACTGCAACAACTACTG---TTTATT---CAT------TTCAGAATTGGGTGCCAGCATAGCAGAATAGGCATT------TTGCGA---------CAAAGAAGAGCAAGA------AATGGATCCAGTAGATCCTAACCTAGAGCCCTGGAACCAT-CCAGGAAGTCAGCCTAAAACTGCTTGTAATAATTGCTATTGTAAAAAATGTAGCTACCATTGTCTAGTTTGCTTTCAGACAAAGGGCTTAGGCATTTCCTATGGCAGGAAGAAGC------GGAGAC---------AGCGACGAA---GCG------CTCCTCCAAGCAGTGAGGATCATCAAAATCCTATATCAAAGCAGTAAGTATA----------------------------TGTA-ATG---CTAGAC---------------------------------------CTACTAGCAAGAGTAGATTATAGATTAGGTGTAGGA---GCATTTATAGTAGCATTAATCATAGCAATAGTTGTGTGGATCATA---GCATATATAGAATATAGA---AAGTGGTTAAGACAA--AGAAAAATA------------AATTGGTTGATTGAAAGAATTAGGGAA---AGAGCAGAAGACAGT---GGCAATGAGA------------------GTGAGGGGGATA---CTG---AGGAATTAT---CAACACTGG------TGG---------------------------------ATATGGAGCATCTTA---------GGCTTTTGGATGTTAATA---ATGGGT------------------------------AATGTA---------GTG---------GGA------AACTTG---------TGGGTCACAGTCTATTAT---GGGGTACCTGTGTGGCAAGAAGCAAAAACAACT------CTATTCTGTGCATCAGATGCTAAAGCATATGAGAAAGAAGTGCATAATGTT---TGGGCCACACATGCCTGTGTACCCACAGACCCTGACCCAAAAGAATTGGAATTG---AAAAATGTAACAGAAAATTTTAACATGTGGAAAAATGACATGGTGGAACAGATGCATGAGGATATAATCAATCTATGGGACCAAAGC---CTAAAG---CCA---TGTGTAAAGTTGACCCCACTCTGCGTCACTTTAAATTGTAGTGATGTAAAGGTTAATAGCAGTAGTAGTGTAAAT-------------------------------------------------------------------------------------AATAACCATACTAGTGTTAATGCCTCCAGTGACATG---AAAAATTGCTCTTTTAATGCAACCACAGAAATAAAAAATAAGAAAAAGAATGAGTATGCACTCTTTTATAGATCTGATATAGAACCACTTCCTGGG---------------------------------------------------------------------------------GAGGATAGCTCTAGTAAGTATATATTGATAAATTGTAATAGCTCAACCATAACACAAGCCTGTCCAAAGATCTCTTTTGAACCAATTCCTATACATTACTGTGCTCCAGCTGGTTTTGCGATTCTA------AAGTGT---AAT---AAT------AAGACATTTAATGGGACAGGA---CCATGCAATAATGTCAGCTCAGTACAATGTACACAT---GGAATTAAGCCAGTGGTATCAACTCAACTACTGTTG---AATGGTAGCCTGGCAGAAGAAGAG------------------------------------ATAATAGTTAGATCTGAAAATCTGGCAGACAATACCAAAACAATAATAATAAGTCTT------AAT------GAATCT------GTATCAATTGTGTGTACAAGACCC-------AACAATAAT---------------------ACAAGAAGAAGTATAAGG---------------------------------------------------------------ATAGGACCAGGACAA---------GCA---TTCTATGCA---ACAAAT------------GTA------ATAGGA---GACATAAGGCAGGCATATTGCAGCATT---GAAGAAGACTTATGGAAGAGAACTTTACAAAGGGTAAGTGAAAAATTAAAA------GAACACTTCCCT---------------------ACTAAAATAATAAAATTT------GAACCATCC---TCAGGAGGGGACCTAGAGGTTGCAACACATAGCTTTAATTGTAGAGGAGAATTTTTCTATTGCAATACATCAGAGTTGTTTACATACAATTTTACA-------------------------------------------------------------GGGAGTAGTTCAAGCAAAAACATCACA------------CTTCAA---TGCAGA---ATAAAA---CAATTTATA---AACATG---TGG---------CAG---GAGGTAGGACGGGCAGTGTATGCCCCT------------CCCATTGAAGGGAGCATAACA------------------TGTAACTCAAATATC---------ACAGGACTACTATTAACACGTGATGGAGGC---------------------------------------------------------GACAATAACACAAGTATAGAGATATTCAGACCTGGAGGAGGAAATATGAAGGACAATTGGAGAAGTGAATTATATAAATACAAAGTAGTAGAAATTAAACCATTGGGAATAGCACCCAACACAGCAAAAAGGAGAGTAGTG---------------GGGAGAGAAAAGAGAGCAGTG------GGA------ATG---GGA---GCTGTGATCTTTGGGTTCTTGGGAGCAGCAGGAAGCACTATGGGC---GCAGCGTCAGTAACGCTGACGGTACAGGCCAGACTATTGTTGTCTGGTATAGTGCAACAGCAAAACAATTTGCTGAGAGCTATAGAGGCGCAACAGCATCTGTTGCAACTCACGGTCTGGGGCATTAAGCAGCTCCAGGCAAGAGTCCTGGCTATAGAAAGATACCTAAAAGATCAACAGCTCCTAGGACTTTGGGGATGCTCTGGAAAAGTCATCTGCCCCACTGCTGTGCCTTGGAACTCCAGTTGG------------AGT------------AATAAA---------------TCTCAA---GAATATATTTGG---GGTAACATGACCTGGATGCAA---TGGGATAGAGAAGTTAGTAATTACACAGGCATAATATATGGGTTGCTTGAAGAATCGCAGAACCAACAGGAA---AAGAATGAA---CAGGATTTA---TTAGCATTG---GGCAAGTGGCAAGATCTTTGGAGT---TGGTTTGACATA---TCAAATTGGCTATGGTATATA---AGAATATTCATAATGATAGTAGGAGGCTTGATAGGTTTAAGAATAATT---TTTGCTGTGCTCTCCATAGTGAATAGAGTTAGGCAGGGATACCCACCTTTGTCATTGCAGACCCTTATCCCAAAC------CCGAGGGAA------CCCGACAGGCTCGAAAGAATCGAAGAAGGAGGTGGA---GAGCAAGACAGAGGCAGATCCATTCGATTAGTGAGCGGATTCTTACCACTTGCCTGGGACGACCTGCGGAGCCTGTTCCTCTTCAGCTACCACCGATTGAGAGACTTCACATTGATTGTAGCGAGAGTGGTGGAACTTCTGGGACGCAGCAGTCTCACGGGACTACAGAGGGTGTGGGAAGCCCTTAAA---TATCTG---GGGAATGTTGTGCAG------TATTGGGGTCTAGAGATAAAA---AAGAG-TGCTATTAGTCTGCTTGATACCATA---GCAATAGCAGTAGCTGAAGGAACAGATAGGATTATAGAATTAGTACAAAGAATTTGT---------AGAGCT---------ATCCGCCGCATACCTACAAGAATAAGACAGGGCTTTGAAGCAGCT------TTGCTA---TAA----------------AATGGGGGGCAAGTGGTCAAAA------AGAAGTAGAGCTGAATGGGCTGATGTAAGAGAAAGAATGAGA------------AGAGCT------------------------------------------------------------GAGCCAGCA------------------------GCAGAGGGAGTAGGAGCAGCGTCTCGAGACTTAGAGAGACATGGAGCACTTACAACCAGT---AACACAGCTAGCAATAATGCTGCT------TGTGCATGGCTGGAAGCT---CAAGAAGAG---------GGA---GAAGAAGTAGGCTTTCCAGTCAGACCTCAGGTGCCTCTAAGACCAATGACTTATAAAAGCGCAGTTGATATTGGCTTCTTT---TTA---AAAGAAAAGGGG---GGACTGGAAGGGTTAATTTACTCC---AGGAAAAGGCAAGAAATCCTTGAT------TTGTGGGTCTATAACACACAAGGCTTTTTCCCTGATTGGCAAAACTACACACCAGGACCAGGGGTCAGATATCCACTGACCTTTGGATGGCCATTCAAGCTAGTACCAGTTGACCCAAGGGAAATAGAAGAAGCCAATAAAGGAGAAAACAACTGTCTGCTACACCCTATGAGCCTGCATGGAATAGAGGATGAACATAGAGAAGTATTAAAGTGGCAGTTTGACAGCAGCCTAGCACGCAGACACATGGCCCGC---GAGCTACATCCGGAGTACTAC------------------------------------AAAGACTGCTGA
		</sequence>
		<sequence>
			<taxon idref="C|2004|ZAF|DQ369993"/>
			ATGGGTGCGAGAGCGTCAGTATTAAAAGGC---GAAAAATTAGATACCTGGGAAAGAATTAGGTTAAGGCCAGGGGGAAAGAAACATTATAAGTTAAAACATATAGTATGGGCAAGCAGGGAGCTGGAAAGATTTGCACTTAACCCTGGCCTTTTAGAGACAGCAGAAGGCTGTAAACAGATAATAACACAGCTACAACCAGCTCTTAAG---ACAGGAACAGAGGAACTTAAATCATTATTCAACACAGTAGCAACACTCTATTGTGTACATACAAAGATAGAGGTACGAGACACCAAGGAAGCCTTAGACAAGATAGAGGAAGAACAAAACAGA------------------------AGTCAG---CAAAAA---------------------------------ACACAA---CAAGCAAAAGCG------------------GCTGAC---GGA---------------------AAG---------------------GTCAGTCAAAATTATCCTATAGTGCAGAATCTTCAAGGGCAAATGGTACATCAAACCATGTCACCTAGAACTTTAAATGCATGGGTAAAAGTAATAGAGGAGAAGGGTTTTAACCCAGAGGTAATACCCATGTTTTCAGCATTATCAGATGGAGCCACCCCACAAGATTTAAACGCCATGTTAAATATAGTGGGGGGACACCAAGCAGCCATGCAAATGTTAAAAGATACCATCAATGAGGAGGCT---GCAGAATGGGATAGGTTACATCCAGTACATGCAGGGCCTGTTGCACCAGGCCAAATGAGAGAACCAAGGGGAAGTGATATAGCAGGAACTACTAGTACCCTCCAGGAACAAATAGCATGGATG---ACA---------AGTAAC---CCACCTATTCCAGTGGGAGACATCTATAAAAGATGGATAATTCTGGGGTTAAATAAAATAGTAAGAATGTATAGCCCTGTCAGCATTTTGGACATAAGACAAGGGCCAAAGGAACCCTTTAGAGACTATGTAGACCGGTTCTTTAAAACTTTAAGAGCTGAACAAGCTACACAAGAGGTAAAAAATTGGATGACAGACACCTTGTTGGTCCAAAATGCGAACCCAGATTGTAGGAACATTTTAAGAGCATCAGGACCAGGGGCTTCATTAGAAGAAGTGATGACAGCATGTCAGGGAGTGGGAGGACCCGGCCACAAAGCAAGGGTGTTGGCTGAGGCAATGAGCCAAGCACAA---------------------AATGCACAAATA---ATGATG---CAGAAAAACAAT------------TTTAAA---GGC---CCTAGAAGAATTGTTAAATGTTTCAACTGTGGCAAGGAAGGG---CACATAGCCAGAAATTGCAGGGCTCCTAGGAAAAAGGGCTGTTGGAAATGTGGAAAAGAAGGACACCAAATGAAAGACTGTACT------------GAGAGGCAGGCTAATTTTTTAGGGAAAATTTGGCC---TTCCCACAA---GGG---GAG---GCCAGGGAA---TTTCCTTCAGAA---------------------CAGGCC------------------AGAGCCAACAGC---CCCACCAATGGA------------------------GCC---AAC---------AGCCCCACCAAT------------GGAGAGCTTCAGGTT---CGA---------------GGA---AAC---ACCCCCTGT------------------TCCGAAGCAGGAGTC------------------GAAAGA---------CAG------------------------------GGA---------------------ACCCTTAACTGCCCTCAAATCACTCTTTGGCAGCGACCCCTTGTCACAGTAAACATAGGGGGCCAGATAAAGGAGGCTCTCTTAGATACAGGAGCAGATGACACAGTATTA---GAGGAAATAAATTTGCCAGGGAGATGGAAACCAAAAATGATAGGAGGAATTGGAGGTTTTATCAAAGTAAGACAATAT---GATCAAATAGTTATAGAAATTTGTGGAAAAAAGGCTATAGGTTCAGTATTAGTAGGACCTACACCTGTC------AACATAATTGGAAGAAATATGTTGACTCAGCTTGGACGCACACTAAATTTTCCAATTAGTCCCATTGAAACTGTACCAGTAAAATTAAAACCAGGAATGGATGGCCCAAAGGTTAAACAATGGCCATTGACAGAAGAGAAAATAAAAGCATTAACAGCAATTTGTGAAGAAATGGAAAAGGAAGGAAAAATTACAAAAATTGGGCCTGAAAATCCATATAAC---ACTCCAGTATTTGCCATAAAA---AAGAAGGACAGTACTAAG---TGGAGAAAATTAGTAGATTTCAGGGAACTCAATAAAAGAACTCAAGACTTTTGGGAGGTTCAATTAGGAATACCACATCCA---GCAGGATTA---AAAAAG---AAGAAATCAGTGACAGTGCTGGATGTGGGGGATGCATAT---TTTTCAGTTCCTTTAGATGAAAGCTTTAGGAGATATACTGCACTCACCATACCTAGTATAAACAATGAAACACCAGGGATTAGATATCAATATAATGTGCTTCCACAAGGATGGAAAGGATCACCATCAATATTCCAGAGTAGC---ATGACAAAAATCTTAGAGCCCGTTAGAGCACAAAATCCAGACATAGTTATCTATCAATATATGGATGACTTGTATGTAGGATCTGACTTAGAAATAGGGCAACATAGAGCAAAAATAGAGGAGTTAAGAGAACATTTACTGAGATGGGGGTTTACTACACCAGACAAGAAACACCAGAAAGAACCTCCATTTCTTTGGATGGGGTATGAACTCCATCCTGACAAATGGACAGTACAG---CCTATACAGCTGCCAGAA---AAG---------GATAGCTGGACTGTCAATGATATACAGAAATTAGTGGGAAAATTAAACTGGGCAAGTCAGATTTACCCAGGAGTTAGAGTAAGGAATCTGTGTAAACTCCTTAGGGGAGCCAAAGCACTAACAGATGTAGTACCACTGACCGAAGAAGCAGAATTAGAATTGGCAGAGAACAGG---GAAATTCTAAAAGAACCAGTACATGGAGTATATTATGACCCATCAAGAGACCTGATAGCAGAAATACAGAAACAGGGGAATGATCAATGGACATATCAAATTTACCAAGAACCATTCAAAAATCTGAAAACAGGAAAATATGCAAAAATG---AGGACTGCCCACACTAATGATGTAAAACAATTAACAGAGGCAGTGCGAAAAATGGCCATGGAAAGCATAGTAATATGGGGAAAGATTCCTAAATTTAGACTACCCATTCAAAAGGACACATGGGAAACATGGTGGACAGACTATTGGCAAGCCACCTGGATTCCTGATTGGGAGTTTGTTAATACCCCTCCCCTAGTAAAA---TTATGGTACCAG---CTGGAGAAAGAACCCATAGCAGGAGCAGAA---ACTTTCTATGTAGATGGAGCAGCTAACAGGGAAACTAAGCTAGGAAATGCAGGGTATGTTACTGATAAAGGAAGACAGAAAGTTGTTACTTTAACTGAAACAACAAATCAGAAGGCTGAATTACAAGCAATTCAGCTAGCTTTGCAGGATTCAGGATCGGAAGTAAACATAGTAACAGACTCACAGTATGCATTAGGGATCATTCAAGCACAACCAGATAAGAGTGGGTCAGAGTTAGTTAATCAAATAATAGAACAGTTAATAAACAAGGAAAGAATTTACCTGTCATGGGTACCAGCACATAAAGGAATTGGAGGAAATGAGCAAGTAGACAAATTAGTAAGTAAAGGAATCAGGAAAGTGCTGTTTCTAGATGGAATAGATAAGGCCCAA---GAA---GAACATGAAAAATATCACAGCAATTGGAGAGCAATGGCTAGTGAGTTTAATCTGCCACCAGTAGTAGCAAAAGAAGTAGTAGCAAGCTGTGATAAATGT---CAGCAAAAAGGGGAAGCCATACATGGACAAGTAGACTGTAGTCCAGGGATATGGCAGTTAGATTGTACACATTTAGAAGGAAAAGTCATCCTGGTAGCAGTCCATGTAGCCAGTGGCTACATAGAGGCAGAGGTCATCCCAGCAGAAACAGGACAAGAAACAGCATACTATATACTGAAATTAGCAGGAAGATGG---CCAGTCAAAGTAATACATACAGACAATGGCAGTAATTTCACCAGTACTGCAGTTAAGGCAGCC---TGCTGGTGGGCAGGTATCCAACAGGAATTTGGGATTCCCTACAATCCCCAAAGTCAAGGA---GTAGTAGAATCCATGAATAAAGAATTAAAGAAAATCATAGGGCAGGTAAGAGATCAAGCTGAGCACCTTAAGACAGCAGTACAAATGGCAGTATTCATTCACAATTTTAAAAGAAAAGGGGGGATTGGGGGGTAC---------------------------------------------------AGTGCAGGG---------------------GAAAGAATA---ATAGACATAATAGCAACAGACATACAAACTAAAGAACTACAAAGGCAAATTACCAAAATTCAAAATTTTCGGGTTTATTACAGAGACAGCGGAGACCCTATTTGGAAAGGACCAGCCAAACTACTCTGG---GAAGGTGAAGGGGCAGTGGTAATACAA------GATAATAGTGACATAAAGGTAGTACCAAGAAGGAAAGCAAAAATCATTAGGGATTATGGAAAACAGATGGCAGGCGCTGATTGTGTGG---CAGGTGGACAGGATGAAG---ATTAGAACATGGAATAGTTTAGTAAAG---CACCATATGTATATTTCAAGGAGGGCTAGTGGATGGTTTTACAGACATCATTATGAGAGCAGACATCCAAAAGTAAGTTCAGAAGTACACATCCCATTAAAG---------GAAGCAAGATTAATAATAAAAACATATTGGGGTCTGCAAACAGGAGAAAGAGACTGGCATTTG---GGTCATGGAGTCTCTATAGAA---TGGAGATTGAGAAGATATAGCACACAG---GTAGACCCTGGCCTGGCAGATCAGCTAATCCATATGCATTATTTTGATTGTTTTGCAGACTCTGCCATAAGACAAGCCATATTAGGACACATAGTTATTCCTAGGTGCGACTATCAAGCAGGACATAAT---AAGGTAGGATCTCTACAATACTTGGCACTGACAGCATTGATAAAGCCAAAA------AAGAGAAAGCCACCTCTGCCTAGTGTTAGGAAATTAGCAGAGGATAGATGGAACAACCCCCAGAAGATCAGGGGCCGCAGAGGGAGCCATACAATGAATGGACACTAGAGATTCTAGAGGAACTCAAGCAAGAGGCTGTCAGACACTTTCCTAGAACATGGCTTCATGGCTTAGGACAGCATATCTATGAAACCTATGGGGATACTTGGACAGGAGTCGAAGCTCTAATAAGAATACTGCAACAACTACTG---TTTACT---CAT------TTCAGAATTGGGTGTCAACACAGCAGGATAGGCATT------ACGCGA---------CAGAGAAGAGCAAGA------AATGGAGCCAATAGATCCTAACCTAGAGCCCTGGAACCAT-CCAGGAAGTCAGCCTAAAACTGCTTGTACTGGTTGTTATTGCAAAAGATGTAGCTATCATTGTCTAGTTTGCTTTCAGAAAAAAGGCTTAGGCATTTCCTATGGCAGGAAGAAGC------GGAGAC---------AACGACGCA---GCA------CTCCTCCTAGCAGTAAGGACCATCAAAATCCTGTATCAAAGCAGTAAGTATA----------------------------TGTA-ATG---TTGAGT---------------------------------------TTATTAGCAAGAGTAGATTATAGATTAGGAGTAGGA---GCATTGATAGTAGCACTGATTATAGCAATAATTGTGTGGACCATA---GTATATATAGAATATAGA---AAATTAGTAAGACAA--AGAAGAATA------------GACTGGTTAGCTAAAAGGATTAGGGAA---AGAGCAGAAGACAGT---GGCAATGAGA------------------GTGATGGGGATA---CTG---AAGAATTGT---CAACGATGG------TGG---------------------------------ATATGGGGAATCTTA---------GGCTTTTGGATGCTAATG---ATTTAT------------------------------AATGTG---------AAG---------GGA------AATTTG---------TGGGTTACAGTTTATTAT---GGGGTACCTGTGTGGAAAGAAGCAAAAACAACT------CTATTCTGTGCATCAGATGCTAAAGCATATGAGAAAGAAGTGCATAATGTC---TGGGCTACACATGCCTGTGTACCCACGGACCCCAACCCACAAGAAATAAAATTG---GAGAATGTAACAGAAAATTTTAACATGTGGAAAAATGATATGGTGGATCAGATGCATGAGGATATAATCAGTTTATGGGATCAAAGC---CTAAAG---CCA---TGTGTAAAGTTGACCCCACTTTGTGTTACTTTAACTTGTAGTAATGTTACCAACAGTACTATAGGTAATAAC----------------------------------------------------------------------------------------AGTACTGTGGGTAATAATACCATAAAGGAAGAAATG---AAAAATTGCTCTTTCAATATAACCACAGAAGTAAGAGATAAGAAAAAAGAGGAATATGCACTTTTTTATAAACTTGATATAGTACCATTTAATAAG---------------------------------------------------------------------------------------AATAAGAGTGAGTATAGATTAATAAATTGTAATACCTCAGCTGTAACACAAGCCTGTCCAAAGGTCACTTTTGACCCAATTCCTATACATTATTGTGCTCCAGCTGGTTATGCGATTCTA------AAGTGT---AAT---AAT------AAGACATTCAATGGGGCAGGA---CCATGTAATAAGGTCAGTACAGTACAATGTACACAT---GGAATTAAACCAGTGGTATCAACTCAATTACTGTTA---AATGGTAGTCTAGCAGAAAAAAAAAA----------------------------------ATAATAATTAGATCTGAAAATTTGACAGACAATGTCAAAACAATAATAGTACATCTT------AAA------GAACCT------GTAGAAATTGTGTGTACAAGGCCT-------GGCAATAAT---------------------ACAAGAAAAAGTATGAGG---------------------------------------------------------------ATAGGACCAGGACAA---------ACA---TTCTATGCA---ACAGGAGAC---------ATA------ATAGGG---GATATAAGACAAGCACATTGTAACATT---AGTGAAGACAAATGGAATAAAACTTTAAAAGATGTAAGTGACGAATTAAAA------ACACACTTCTCT---------------------AATAAAACAATAAAGTTT------CTACCATCC---TCAGGAGGGGATCTAGAAATTACAACACATAGCTTTAATTGTAGAGGAGAATTTTTTTATTGCAACACATCAAACCTGTTTAATGGTACATACAATAGTACATAC-------------------------------------------AATAGTACATACAATAGTACATCCAGAAACATCACA------------CTCCAA---TGCAGA---ATAAAA---CAAATTATA---AACATG---TGG---------CAG---GGAGTAGGGCAAGCAATGTATGCCCCT------------CCCATTAAAGGAAACATAACA------------------TGTAAATCAAATATC---------ACAGGAATACTATTGACACGTGATGGAGGA------------------------------------------------------CATGAAAATGACAACAACACAGAGACATTCAGACCTGGAAGAGGAAATATGAAGGACAATTGGAGAAGTGAATTATATAAATATAAAGTGGTAGAAATTAAGCCATTGGGAATTGCCCCCACTGAAGCAAAAAGGAGAGTGGTG---------------GAGAGAGAAAAAAGAGCAGTG------GGA------ATA---GGA---GCTGTGTTCCTGGGGTTCTTGGGAGCAGCAGGAAGCACTATGGGC---GCGGCGTCAATAACGCTGACGGTACAGGCCAGACAACTGTTGTCTGGTATAGTGCAACAGCAAAATAATTTGCTGAGAGCTATAGAGGCGCAACAACATATGTTGCAACTCACAGTCTGGGGCATTAAGCAGCTCCAGGCAAGAGTCCTGGCTATAGAAAGATACCTACAGGATCAACAGCTCCTAGGGATGTGGGGCTGCTCTGGAAAACTCATCTGCACCACTGCTGTGCCTTGGAATTCTAGTTGG------------AGT------------AATAAA---------------ACTTAC---AATGAAATTTGG---GATAACATGACCTGGATGCAG---TGGGATAGAGAAGTTAATAATTACACAAACACAATATACAGGTTGCTTGAAGAATCGCAAATCCAGCAGGAA---CAAAATGAA---AAAGATTTA---TTAGCATTG---GACAAGTGGCAAAATCTGTGGAGT---TGGTTTAACATG---ACAAATTGGCTGTGGTATATA---AAAATATTCATAATGATAGTAGGAGGCTTAATAGGTTTAAGAATAATT---TTTGCTGTGCTTTCTATAGTGAATAGAGTTAGGCAGGGATACTCACCTTTGTCATTTCAGACCCTTACCCCAAAC------CCGAGGGGA------CTCGACAGGCTCGGAAGAATCGAAGAAGAAGGTGGA---GAGCAAGACAAAGACAGATCCATTCGATTAGTGAACGGATTCTTAGCACTTGCCTGGGACGATCTGCGGAGCCTGTGCCTCTTCAGCTACCACCGATTGAGAGACCTCATATTGATTGCAGTGAGAGCAGTGGAACTTCTGGGACGCAGCAGTCTCAGGGGACTACAGAGGGGGTGGGAAGCTCTTAAG---TATCTG---GGAAATATTGTGCAG------TATTGGGGTCTGGAACTAAAA---AAGAG-TGCTATTAGTTTGCTTGATACCATA---ACAATAGCAGTAGCTGAAGGAACAGATAGGATTATAGAAGTAATACAAAGAATTTGT---------AGAGCT---------ATCCGCAATATACCTACAAGAATAAGACAGGGCTTTGAAGCAGCT------TTGCTA---TAA----------------AATGGGGAACAGGTGGCCAAAA------AGC------------TGGCCTGCTGTAAGAGACAGAATAAGA------------CAAACT---------------------------------------------AGAACTAGAGTT---GAGCCAGCA------------------------GCAGAGGGAGTAGGAGCAGCATCTCAAGACTTAGATGGACATGGAGCACTTACAAACAGT---AATACACCCCACAATAATGCTGAT------TGTGCCTGGCTGCAAGCA---CAAGAGGAG---------GAA---GAAGAAGTGGGCTTCCCAGTCAGACCTCAGGTGCCTTTAAGACCAATGACTTATAAAGCAGCATTTGATCTCAGCTTCTTT---TTA---AAAGAAAAGGGG---GGACTGGAAGGGTTAATTTGGTCT---AAGCAAAGGCAAGACATCCTTGAT------TTATGGGTCTATAACACACAAGGCTTCTTCCCTGATTGGCAAAACTACACACCGGGACCAGGGGTCAGATTTCCACTGACCTTTGGATGGTGCTTCAAGTTAGTACCAGTTGATCCAGGTGAAGTAGAAGAGGCCAACAAAGAGGAAAACAACTGTTTGCTACACCCTATGAGCCAGCATGGAGCGGAAGATGCTGACAAAGAAGTATTACAGTGGGTGTTTGACAGCAGCCTAGCACGCAGGCACATCGCCCGT---GAGAAATATCCGGAGTTTTAC------------------------------------AAAGACTGCTGA
		</sequence>
		<sequence>
			<taxon idref="C|2004|ZAF|DQ369997"/>
			ATGGGTGCGAGAGCGTCAATATTAAGAGGG---GGAAAATTAGATAAATGGGAAAAAATTAGGTTAAGGCCAGGGGGAAAGAAACAGTATATGCTAAAACACTTAGTATGGGCAAGCAGGGAGCTGGAAAGATTTGCACTTAACCCTGGCCTTTTAGAGACATCAGAAGGCTGTAAACAGATAATGAAACAGCTACACCCAGCTCTTCAG---ACAGGAACAGAGGAACTTAAATCATTGTACAACACAGTAGCAACTCTCTATTGTGTACATGAAAACATAGAGGTACGAGACACCAAGGAAGCCTTAGACAAAATAGAGGAAGAACAAAACAAA------------------------AGTCAG---CAAAAA---------------------------------ACACAG---CAGGCAAAGGTG------------------GCTGAC---GAA---------------------AAG---------------------GTCAGTCAAAATCATCCTATAGTGCAGAATATCCAAGGACAAATGGTACACCAGGCCTTATCACCTAGAACTTTAAATGCATGGGTAAAAGTGATAGAGGAGAAGAATTTTAGCCCAGAGGTAATACCCATGTTCACAGCATTATCAGAAGGGGCCACCCCACAAGATTTAAACACTATGTTAAATACAGTGGGGGGACATCAAGCAGCCATGCAGATGTTAAAAGATACCATCAATGAAGAGGCT---GCAGAATGGGATAGATTACATCCAGTACATGCGGGGCCGATTGCACCAGGCCAAATGAGAGAACCAAGGGGAAGTGACATAGCAGGAACTACCAGTACCCTTCAGGAACAAGTAGCATGGATG---ACA---------GCTAAC---CCACCTATTCCAGTGGGAGACATCTATAAAAGATGGATAATTCTGGGTTTAAATAAAATAGTAAGAATGTATAGCCCTGTCAGCATTTTGGACATAAGACAAGGGCCAAAGGAACCCTTTAGAGACTATGTAGACCGGTTCTTTAAAACTTTAAGAGCTGAACAAGCTACACAAGATGTAAAAAATTGGATGACAGACACCTTGTTGGTCCAAAATGCGAACCCAGATTGTAAGAATATTTTAAGAGCATTAGGACCAGGGGCTTCATTAGAAGAAATGATGACAGCATGTCAAGGAGTGGGAGGACCTAGCCACAAAGCAAGAGTACTGGCTGAGGCAATGAGCCAAACAAAC------------------------AGTAACATA---ATGATG---CAGAGAAGTAAT------------TTCAAA---AGG---GCTAAAAGAACTGTTAAATGTTTTAATTGTGGCAAGGAAGGG---CACATAGCCAGAAATTGCAGGGCCCCTAGAAAAAAGGGCTGTTGGAAATGTGGAAAGGAAGGACATCAAATGAAAGACTGTACT------------GAGAGGCAGGCTAATTTTTTAGGGAAAATTTGGCC---TTCCCAGAACAAGGG---GAG---GCCAGGGAA---TTTCCTCCAGAA---------------------CAGGCC------------------AGAGCCAACAGC------------------------------------------------------------CCCACCAGC------------AGAAACCTTCAAATT---CGA---------------AGA---GAC---AGCCCCCGT------------------TCCGAAGCAGGAACC------------------GAAAGA---------CAG------------------------------GGA---------------------ACCCTTAACTTCCCTCAAATCACTCTTTGGCAGCGACCCCTTGTCTCAATAAGAATAGGGGGCCAGATAAAAGAGGCTCTCTTAGACACAGGAGCAGATGATACAGTATTA---GAAGAAATAAGTTTGCCAGGAAAATGGAAACCAAAAATGATAGGAGGAATTGGAGGTTTTATCAAAGTAAGACAGTAT---GATCAAATACTTATAGAAATTTGTGGAAAAAAGGCTATAGGTACAGTATTAGTAGGGCCTACACCTGTC------AACATAATAGGAAGAAATATGTTGACTCAGCTTGGATGCACACTAAATTTTCCAATTAGTCCAATTGAAACTGTACCAGTAAAATTAAAACCAGGAATGGATGGCCCAAAGGTTAAACAATGGCCATTGACAGAAGAGAAAATAAGAGCATTAACAGAAATTTGTAAAGAAATGGAGAAGGAAGGAAAAATTACAAGAATTGGGCCTGAAAATCCATATAAC---ACCCCAGTATTTGCCATAAAA---AAGAAGGACAGTACTAAG---TGGAGAAAATTAGTAGATTTCAGGGAACTTAATAAAAGAACTCAAGACTTTTGGGAGGTTCAATTAGGAATACCACACCCA---GCAGGGTTA---AAAAAG---AAAAAGTCAGTGACAGTACTAGATGTGGGGGGTGCATAT---TTTTCAGTTCCTTTAGATGAAGACTTCAGGAAATATACTGCATTCACCATACCTAGTATAAACAATGAAACACCAGGGATTAGATATCAATATAATGTGCTCCCACAGGGATGGAAAGGATCACCAGCAATATTCCAGAGCAGC---ATGACAAAAATCTTAGAGCCCTTTAGGGCACAAAATCCAGAAATAGTCATCTACCAATATATGGATGACTTATATGTAGGATCTGACTTAGAAATAGGGCAACATAGAGCAAAAATAGAGGAGTTAAGAGAACATCTATTAAAGTGGGGATTCACCACACCAGATAAGAAACATCAGAGAGAACCCCCATTTCTTTGGATGGGGTATGAACTCCATCCTGACAAATGGACAGTACAG---CCTATAAAGCTGCCAGAG---AAG---------GATAGCTGGACTGTCAATGATATACAGAAGTTAGTGGGAAAATTAAACTGGGCAAGTCAGATTTACCCAGGAATTAGAGTAAAGCAACTTTGTAGACTCCTTAAGGGGGCCAAAGCACTAACAGACATAGTACCACTAACTGAAGAAGCAGAATTAGAATTGGCAGAGAACAGG---GAAATTTTAAAAGAACCAGTACATGGAGTATATTATGACCCATCAAAAAATTTGATAGCTGAAATACAGAAACAGGGGCATGATCAATGGACATATCAAATTTACCAAGAACCATTTAAAAATCTGAAAACAGGGAAGTATGCAAAAAGG---AGAACAGCCCACACTAATGATGTAAAACAGTTAACAGAGGCAGTGCAAAAAATATCCATGGAAAGCATAGTAATATGGGGAAAGACTCCTAAGTTCAGACTACCCATCCAAAAAGAAACATGGGAGACATGGTGGACAGACTATTGGCAAGCTACCTGGATTCCTGAGTGGGAGTTTGTCAATACCCCTCCCCTAGTGAAA---TTATGGTATCAA---TTGGAGCAAGAGCCCATAGCAGGAGCAGAA---ACTTTCTATGTAGATGGAGCAGCTAATAAGGAAACTAAAATAGGAAAAGCAGGGTATGTTACTGATAGAGGAAGACAGAAAATTGTTTCTCTAAATGAAACAACAAATCAGAAGACTGAATTACAAGCAATTCAGCTAGCCTTGCAAGATTCTGGATCAGAAGTAAACATAATAACAGACTCACAGTATGCATTAGGAATAATTCAAGCACAACCAGATAGGAGTGAATCAGAGTTAGTTAACCAGATAATAGAAGAATTAATAAAAAAGGAAAGGGTCTACCTGTCATGGGTGCCGGCACATAAAGGAATTGGAGGAAATGAACAAGTAGATAAATTAGTAAGTAGTGGAATCAGGAAAGTACTGTTTCTAGATGGGATAGATAAGGCTCAA---GAG---GAGCATGAAAAGTATCACAGTAATTGGAGAGCAATGGCTAGTGAGTTTAATCTGCCACCCATAGTAGCAAAAGAAATAGTAGCCAGCTGTGATAAATGT---CAGCTAAAAGGGGAAGCCATGCATGGACAAGTAGACTGTAGTCCAGGGATATGGCAATTAGATTGTACACATTTAGAAGGAAAAATCATCCTGGTAGCAGTTCATGTAGCCAGTGGCTACATAGAAGCAGAAGTTATCCCAGCAGAAACAGGACAAGAAACAGCATATTATATACTAAAATTAGCAGGAAGATGG---CCAGTCAAAGTAATACATACAGACAATGGCAGTAATTTTACCAGTGCTGCAGTTAAGGCAGCC---TGTTGGTGGGCAGGTATCCAACAGGAATTTGGAATTCCCTACAATCCCCAAAGTCAGGGC---GTAGTAGAATCCATGAATAAAGAATTAAAGAAAATCATAGGGCAGGTAAGAGATCAAGCTGAGCACCTCAAGACAGCAGTACAAATGGCAGTATTCATTCACAATTTTAAAAGAAAAGGGGGGATTGGGGGGTAT---------------------------------------------------AGTGCAGGG---------------------GAAAGAATA---ATAGACATAATAGCAACAGATATACAAACTAAAGAACTACAAAAACAAATTATAAAAATTCAAAATTTTCGGGTTTATTACAGAGACAGCAGAGACCCTATTTGGAAAGGACCAGCCAAACTACTCTGG---AAAGGTGAAGGAGCAGTAGTAATACAA------GATAATAGTGACATAAAGGTAGTACCAAGAAGGAAAGTAAAAATCATTAAGGACTATGGAAAACAGATGGCAGGTGCTGATTGTGTGG---CAGGTAGACAGGATGAGG---ATTAGAACATGGAATAGTTTAGTAAAG---CACCATATGTATATTTCAAGGAGAGCTAAGGGATGGGTTTACAGACATCATTATGAAAGCAGACATCCAAAAGTAAGTTCAGAAGTACACATACCATTAGGA---------GATGCGAGATTAGTAATAAAAACATATTGGGGTTTGCAGACAGGAGAAAGAGATTGGCATTTG---GGTCATGGAGTCTCCATAGAA---TGGAGATTGGGAAGATATAGCACACAA---GTAGACCCTGGCCTGGCAGACCAATTAATTCATATGCATTATTTTGATTGTTTTGCAGACTCTGCCATAAGAAAAGCCTTATTAGGACATATAGTTAGCCCTAGGTGTGACTACCAAGCAGGACATAAC---AAGGTAGGATCTCTACAATACTTGGCACTGACAGCATTGATAAAACCAAAA------AAGAGAAAGCCACCTCTGCCTAGTGTTAGGAAATTAGTAGAGGATAGATGGAACAAGTCCCAGAAGACCAGGGGCCACAGAGGGAACCATACAATGAGTGGACACTAGAGCTTTTAGAGGAACTCAAGCAGGAAGCTGTCAGACACTTTCCTAGACCATGGCTCCATAGTTTAGGACAACATATCTATGAAACATATGGGGACACTTGGACGGGAGTCGAAGTGATCATAAGAATCTTGCAACAACTACTG---TTTATC---CAT------TTCAGAATTGGGTGCCAGCATAGCAGAATAGGCATT------TTACGA---------CAGAGAAGAGCAAGA------AATGGAGCCAATAGATCCTAAACTAGAGCCCTGGAACCAT-CCAGGAAGTCAGCCTAAAACTCCTTGCAATAAGTGCTATTGTAAAAAATGCAGCTATCATTGTCTAGTTTGCTTTCAGACAAAAGACTCAGGCATTTCCTATGGCAGGAAGAAGC------GGAGAC---------AGCGACGAA---GCA------CTACTCCAAGTAGTGAAGATCATCAAGATCCTGTATCAAAGCAGTAAGTATTAATTA------------------GTAGATGTA-ATG---ATAGAT---------------------------------------TGGGAAGCAAGGATAGATTATAGAATAGGAATAGGA---GCATTCATAGTAGCACTAATCCTAGCAATAGTTGTATGGACCATA---GTATATTTGGAATATAGA---AAATTGGTAAGACAA--AGAAAAATA------------GACTGGTTAGTTGAAAGAATTAGGGAA---AGAGCAGAAGACAGT---GGCAATGAGA------------------GTGAGGGGGATA---CAG---AGGAATTGG---CAGCAATGG------TGG---------------------------------ATATGGGGCATTTTA---------GGCTTTTGGATGGTAATG---ATTTGT------------------------------AGTGTG---------GTG---------GGG------GGCTTG---------TGGGTCACAGTCTATTAT---GGGGTACCTGTGTGGAAAGAAGCAAAAACTACT------CTATTCTGTGCATCAGATGCTAAAGCATATGAGAAAGAAGTACATAATGTC---TGGGCCACACATGCCTGTGTACCCACAGACCCCGACCCACAAGAAGTGGAAATG---GGAAATGTAACAGAAAATTTTAACATGTGGAAAAATGACATGGTTGATCAGATGCATGAGGATATAATCAGTTTATGGGATCAAAGC---CTAAAG---CCA---TGTGTAAAGTTGACCCCGCTCTGTGTCACCTTACATTGTCAAAATGTTACTGTTAATGTTACTGGCACG-------------------------------------------------------------------------------------------------AATGTTACTAATGACATGAAAGATAGCATG---AAAAATTGCACTTTCAATACAACCACAGATCTAAGAGATAAAAAACAGAAAGAGAGGGCACTTTTTTATGCACTTGATCTAGTACCACTTAATAATAAC------------------------------------------------------------------------------TCTAGTAACTCTAGTGAGTACAGATTAATAAGTTGTAATACCTCAACCATAACACAAGCCTGTCCAAAGGTCTCTTTTGACCCAATTCCTATACATTATTGTGCTCCAGCTGGTTATGCGATTCTA------AAGTGT---AAT---AAT------AAGACCTTCAATGGATCAGGA---CCATGTAAAAATGTCAGCACAGTACCATGTACACAT---GGAATTAAGCCAGTAGTATCAACTCAACTACTGTTA---AATGGTAGCCTAGCAGAAGGAGAA------------------------------------ATAATAATTAGATCTGAAAATCTGACAAACAATGTTAAAACAATAATAGTACAGCTT------AAT------CAATCC------ATAGAAATTGTGTGTACAAGACCC-------AGCAATAAT---------------------ACAAGAAAAAGTATGAGG---------------------------------------------------------------ATAGGACCAGGACAA---------ACA---TTCTATGCA---ACAGGAGAT---------ATA------ATAGGA---GATATAAGGCAAGCACATTGTAACATT---CGTAGCGATGAATGGAATAGCGCTCTACAATGGGTAGGTAAAAAATTGAAA------GAACACTTCCCT---------------------AATAAAACAATACAATTT------AAACCACAC---TCAGGAGGGGACCTAGAAATTACAACACATAGCTTTAACTGTAGAGGAGAATTTTTCTATTGTAACACTTCAGAACTGTTTAATAGTACATACAATCCTACA-------------------------------------------------TACAATGGGACAAATAGTACAAACATCACCACA------------ATTCAA---TGCAGA---ATAAAA---CAAATTATA---AACATG---TGG---------CAA---GGGGTAGGACGAGCAATGTATGCCCCT------------CCCATTGCAGGAAACATAACA------------------TGCAAATCAAAAATC---------ACAGGACTACTATTGACACGTGATGGAGGA------------------------------------------------------------AGAAATAATAGTACAGGGACATTCAGACCCGGAGGAGGAGATATGAGGGACAATTGGAGAAGTGAATTATATAAATATAAAGTGGTAGAAATTAAACCATTAGGAATAGCACCCACTGAGGCAAAACGGAGAGTGGTG---------------GAGAGAGAAAAAAGAGCAGTG------GGA------ATA---GGA---GCTGTGTTCCTTGGGTTCTTGGGAGCAGCAGGAAGCACTATGGGC---GCAGCGTCAATGACGCTGACGGTACAGGCCAGACAATTACTGTCTGGTATAGTGCAACAGCAGAGCAATTTGCTGAGAGCTATAGAGGCGCAACAGCATATGTTGCAACTCACGGTCTGGGGCATTAAGCAGCTCCAGGCAAGAGTCCTGGCTATAGAAAGATACCTACAGGATCAACAGCTCCTAGGAATTTGGGGCTGCTCTGGAAAACTCATCTGCACCACTGCTGTGCCTTGGAACACCAGTTGG------------AGT------------AATAAA---------------TCCAAA---GATGATATTTGG---GATAACATGACCTGGATGCAG---TGGGATAGAGAAATTAGCAATTACACAAACACAATATACCAGTTGCTTGAAGAATCGCAAACCCAGCAGGAA---CAAAATGAG---AAAGACTTA---TTAGCATTG---GACAGGTGGCAGAGTCTATGGAGT---TGGTTTAACATA---ACAAATTGGCTATGGTATATA---AGAATATTCATAATGATAGTAGGAGGCTTGATAGGTTTGAGAATAATT---TTTGCTGTGCTATCTATAGTAAATAGAGTTAGGCAGGGATACTCACCTTTGTCGTTTCAGACCCCTACCCCAAAC------CCGAGGGGA------CCCGACAGGCTCGGAGGAACCGAAGAAGAAGGTGGA---GAGAAAGACAGAGACAGATCCATTCGATTAGTGAGCGGATTCTTAGCTCTTGTCTGGGACGATCTACGGAGCCTGTGCCTCTTCAGCTACCACCGATTGAGAGACTTCATATTGATTGCAGCG---------------------------------AGGGGACTACAGAGGGGGTGGGAAGCCCTTAAG---TATCTA---GGAAGTCTTGCGCAG------TATTGGGGTCTGGAACTAAAA---AGGGG-TGCTATTAGTCTGCTTGATACCATA---GCAATAGTAGTAGCTGAAGGAACAGATAGAATTGTAGAATTCATACAAAGAATTTGT---------AGAGCT---------ATCCGCAACCTACCTAGAAGAATAAGACAAGGCTTTGAAGCAGCT------TTGCTA---TAA----------------AATGGGGGGCAAGTGGTCAAAA------AGCAGTATAGTTGGATGGCCTGCTGTAAGAGAAAGAATGAGG------------AGAACT------------------------------------------------------------GAGCCAGCA------------------------GCAGAGGGAGTAGGAGCAGCATCTCGAGACTTAGAAAAACATGGAGCACTTACAGGCAGC---AACACAGCCGCCACTAATGCTGAT------TGTGCCTGGCTGGAAGCA---CAAGAGGAG---------GGA---GAAGAGGTAGGATTTCCAGTCAGACCCCAGGCACCTTTAAGACCAATGACTTATAAGGAAGCGTTTGATCTCGGCTTCTTT---TTA---AAAGAAAAGGGG---GGACTGGATGGGTTAATTTACTCT---AAGAAGAGGCAAGACATTCTTGAT------TTGTGGGTTTACAACACACAAGGCATATTCCCTGATTGGCAAAACTACACACCAGGACCAGGGGTCAGATATCCACTGACCTTTGGATGGTGCTACAAGTTAGTACCAGTTGACCCAGGTGAAGTAGAGGAGGCCAATAAAGGGGAGAACAACTGGTTGCTACACCCCATGAGCCAGCATGGAGCGGAAGATGAAGACAGAGAAGTGCTAAAGTGGCGGTTTGACAGCAGCCTAGCACGCAGACACATGGCCCGG---GAGCTACATCCGGAGTATTAC------------------------------------AAGAACTGCTGA
		</sequence>
		<sequence>
			<taxon idref="C|2004|ZAF|DQ396394"/>
			ATGGGTGCGAGAGCGTCAATATTAAGAGGG---GAAAAATTAGATAAGTGGGAAAAAATTAGGTTACGGCCAGGGGGAAAGAAACGCTATATGTTAAAACATATTATGTGGGCAAGCAGGGAGCTGGAAAGATTTGCACTTAACCCTGGCCTTTTAGAAACATCAGAAGGCTGTAAACAAATAATGAAACAGCTACACCCAGCTCTTCAG---ACAGGAACAGAGGAACTTAGATCATTATACAACACAGTAGCAACTCTCTATTGTGTACATAAAAAGATAGATGTACAAGATACCAAAGAAGCCTTAGGCAAGGTAGAGGAAGAACAAAACCAA------------------------CATCAG---CAAAAA---------------------------------ACACAG---CAGGCAAAAGCA------------------GCTGAC---GAA---------------------AAG---------------------GTCAGTCAAAATTATCCTATAGTGCAAAATCTCCAAGGGCAAATGGTACATCAAGCCATATCACCTAGAACCTTGAATGCATGGGTAAAAGTAATAGAGGAGAAGGCTTTTAGCCCAGAGGTAATACCCATGTTTACAGCATTATCAGAAGGAGCCACCCCACAAGATTTAAACACCATGTTAAATACGGTGGGGGGACATCAAGCAGCCATGCAAATGTTAAAAGATACCATCAATGATGAGGCT---GCAGAATGGGATAGATTACACCCAGTCCCTGCGGGGCCTGTTGCACCAGGCCAAATGAGAGACCCAAGGGGAAGTGACATAGCAGGAACTACTAGTACCCTTCAGGAACAAATAGCATGGATG---ACA---------AGTAAC---CCACCCGTTCCAGTGGGAGAAATCTATAAAAGATGGATAATTCTAGGGCTAAATAAAATAGTGAGAATGTATAGCCCTGTCAGCATTTTGGACATAAGACAAGGGCCAAAGGAACCCTTTAGAGACTATGTAGACCGGTTCTTTAAAACTTTAAGAGCTGAACAAGCTACACAAGATGTAAAAAATTGGATGACAGACACCTTGTTGGTCCAAAATGCGAACCCAGATTGTAAAACCATTTTAAAAGCATTAGGACCAGCGGCTTCATTAGAAGAAATGATGACAGCATGCCAGGGAGTGGGAGGACCTGGTCACAAAGCAAGAGTGTTGGCTGAGGCAATGAGCCAAGCAACC---------------------AGTACAAACATA---CTGATG---CAGAGAGGCAAT------------TTTAAA---GGC---TCAAAAAGAATTGTTAAATGTTTCAACTGTGGCAAGGAAGGG---CACATAGCCAAAAATTGCAGGGCCCCTAGGAAAAAGGGCTGTCGGAAATGTGGAAGGGAAGGACACCAAATGAAAGACTGTACT------------GAGAGGCAGGCTAATTTTTTAGGGAAAATCTGGCC---TTCCCACAA---GGG---GAG---GCCAGGGAA---TTTCCTACAGAG---------------------CAGACC------------------AGAGCCAACAGC---CCCACCAGCAGA------------------------GCC---AAC---------AGCCCCACCGGC------------AGAGAGCTTCAGGTT---CGG---------------GGA---GAC---AACCCTCGC------------------TCCGAAGCAGGAGCC------------------GAAAGA---------CAG------------------------------GGA---------------------ACCCTTAACTTCCCTCAGATCACTCTTTGGCAGCGACCCCTTGTCTCAATAAAAGTAGGGGGCCAGATAAAGGAGGCTCTCTTAGACACAGGAGCAGATGATACAGTATTA---GAAGACATAAATTTGCCAGGAAAATGGAAACCAAAAATGATAGGAGGAATTGGAGGTTTTATCAAGGTAAGACAGTAT---GATCAAATAATTATAGAAATTTGTGGAAAAAAGGCTATAGGTTCAGTATTAGTAGGGCCTACACCTGTC------AACATAATTGGAAGGAACATGTTGACTCAGCTTGGATGCACCCTAAATTTTCCAATTAGTCCCATTGAAACTGTACCAGTAAAACTGAAGCCAGGAATGGATGGCCCAAAGGTTAAACAATGGCCATTGACAGAAGAAAAAATAAAAGCATTAACAGCAATTTGTAAAGAGATGGAGGAGGAAGGAAAAATTACAAAAATTGGGCCTGAAAATCCATATAAC---ACTCCAATATTTGCCATAAAA---AAGAAGGACAGTACTAAG---TGGAGAAAATTAGTAGATTTCAGGGAACTCAATAAAAGAACTCAAGACTTTTGGGAGGTTCAATTAGGAATACCACACCCA---GCAGGGTTA---AAGAAG---AAAAAATCAGTGACAGTACTGGATGTGGGGGATGCATAT---TTTTCAGTTCCTTTAGATAAAGATTTCAGGAAATATACTGCATTCACCATACCAAGTATAAACAATGAAACACCAGGGATTAGATATCAATATAATGTACTGCCACAGGGATGGAAAGGATCACCAGCAATATTCCAAAGTAGC---ATGACAAAAATCTTAGAGCCCTTTAGAACAAAAAATCCAGACATAGTCATCTATCAATATATGGATGATTTGTATGTAGGATCTGACTTAGAAATAGGGCAACATAGAGCAAAAATAGAGGAGTTAAGAGAACATCTATTAAAGTGGGGACTTACCACACCAGACAAGAAACATCAAAAAGAACCCCCATTTCTTTGGATGGGGTATGAACTCCATCCTGACAAATGGACAGTACAG---CCTATACAGCTGCCAGAA---AAG---------GACAGCTGGACTGTCAATGATATACAGAAGTTAGTGGGAAAATTAAACTGGGCAAGTCAGATTTACCCAGGGATTAAAGTAAAGCAAATCTGTAAACTCCTTAGGGGGACCAAAGCACTAACAGACATAGTACCACTAACTGAAGAAGCGGAATTAGAATTAGCCGAGAACAGG---GAGATTCTAAAAGAACCAGTACATGGAGTATATTATGACCCATCAAAAGACTTAATAGCTGAAATACAGAAACAGGGGGATGATCAATGGACATATCAAATTTACCAAGAACCATTCAAAAATCTGAAAACAGGAAAGTATGCAAAAATG---AGGACTGCCCACACTAATGATGTAAGACAGTTAACAGAGGCAGTGCAAAAAATAGCCTTGGAAAGCATAGTAATATGGGGAAAGACTCCTAAATTTAGACTACCCATCCAAAAGGAAACATGGGAGATATGGTGGACAGACTATTGGCAAGCCACCTGGATTCCTGAGTGGGAGTTTGTTAATACCCCTCCCCTAGTAAAA---TTATGGTACCAG---CTGGAGAAAGAACCCATAGTAGGAGCAGAA---ACTTTCTATGTGGATGGAGCAGCTAATAGGGATACTAAAATGGGGAAAGCAGGGTATGTTACAGACAGAGGAAGGCAGAAAATTGTTTCTCTAGGTGAAACAACAAATCAGAAGACTGAATTGCAAGCAATTCAGCTAGCCTTGCAAGATTCAGGATTAGAAGTAAACATAGTAACAGATTCACAGTATGCATTAGGAATTATTCAAGCACAACCAGATAAGAGTGAATCAGAGTTAGTCAACCAAATAATAGAACAATTAATAAAAAAGGAGAGAGTTTACCTGTCATGGGTACCAGCACACAAAGGAATTGGAGGGAATGAACAGGTAGACAAATTAGTAAGTAGTGGAATCAGGAAAGTGCTGTTTCTAGATGGAATAGATAAGGCTCAA---GAA---GAGCATGAAAAATATCACAGCAATTGGAGAGCAATGGCTAATGAGTTTAATCTGCCACCCATAGTAGCAAAAGAAATAGTAGCTAGCTGTGATAAATGT---CAGCTAAAAGGGGAAGCCATGCATGGACAAGTAGACTGTAGCCCAGGGATATGGCAATTAGATTGTACACATTTAGAAGGAAAAGTCATCATAGTAGCAGTCCATGTAGCCAGTGGCTACATAGAAGCAGAGGTCATCCCAGCAGAAACAGGACAAGAAACAGCATACTTTCTACTGAAATTAGCAGGAAGATGG---CCGGTCAAAGTAATACATACAGACAATGGCAGTAATTTCACCAGTACTGCAGTTAAGGCAGCC---TGTTGGTGGGCAGGTATCCAACAGGAATTTGGGATTCCCTACAATCCCCAAAGTCAGGGA---GTAGTAGAATCCATGAATAAAGAATTAAAGAAAATCATAGGGCAGGTAAGAGATCAAGCTGAGCACCTTAAGACAGCAGTACAAATGGCAGTATTCATTCACAATTTTAAAAGAAAAGGGGGGATTGGGGGATAC---------------------------------------------------AGTGCAGGG---------------------GAAAGAATA---ATAGACATAATAGCAACAGATATACAAACTAAAGAATTACAAAAACGAATTATACAAATTCAAAATTTTCGGGTTTATTACAGAGACAGCAGAGATCCTATTTGGAAAGGACCAGCCAAACTACTCTGG---AAAGGTGAAGGGGCAGTAGTAATACAA------GATAACAGTGACATAAAAGTAGTTCCAAGGAGGAAAGTAAAAATCATTAAGGATTATGGAAAACAGATGGCAGGTGCTGATTGTGTGG---CAGGTAGACAGGATGAAG---ATTAGAACATGGAATAGTTTAGTAAAG---CACCATATGTATATTTCAAAGAGAGCTAAAGGATGGTTTTACAAAAATCATTATGAAAGCAGAAATCCAAAAGTGAGTTCAGAAGTACATATACCATTAGGG---------GAGGCTAGATTAGTAATAACAACATATTGGGGGTTGCAAACAGGAGAAAGAGAGTGGCATTTA---GGCCATGGAGCCTCCATAGAA---TGGAGATTGAGAAGATATAGCACACAA---ATAGACCCTGACCTGGCAGATCAGCTAATTCATATACATTATTTTGATTGTTTTGCAGACTCTGCCATAAGAAAAGCCATATTAGGACACATAGTTATTCCTAGGTGTGACTATCCTACGGGACATAAT---AAGGTAGGATCTCTACAATACTTGGCACTGACGGCATTGATAAAACCAAAG------AAGATAAAACCACCCCTACCTAGTGTTAGAAAATTAGTAGAGGATAGATGGAACAACCCCCAGAAGATCAGGGGCCGCAGAGGGAGCCATATAATGAATGGACACTAGAGATCCTAGAGGAACTCAAGCAAGAAGCTGTCAGACACTTTCCTAGACCATGGCTCCATAGCTTAGGGCAGTATATCTATGAAACCTATGGGGATACTTGGACAGGGGTCGAAGCTATAATAAGAATACTGCAACAACTACTG---TTTGTT---CAT------TTCAGAATTGGGTGCCAGCATAGCAGAATAGGAATC------TTGCGA---------CAGAGAAGAGCAAGA------AATGGAGCCAGTAGATCCTAATCTAGAGCCCTGGAACCAT-CCAGGGAGTCAGCCTCAAACTCCTTGTAATAAGTGCTATTGTAAACACTGTAGCTACCATTGTCTAGTTTGCTTTCAGACAAAAGGCTTAGGCATTTCATATGGCAGGAAGAAGC------GGAGAC---------AGCGACGAA---GCA------CTCCTCCAAGCAGTAAGGACCATCAAGATCTTATATCAAAGCAGTAAGTAAA----------------------------TGTA-ATG---TATAGT---------------------------------------TTACTAGAAAAAGTAGATTATAGGTTAGGAGTAGGA---GCTCTGATAATAGCACTAATCATAGCAATAGTTGTGTGGATCATA---GCTTATATAGAATATAGA---AAATTGTTAAGACAA--AGACAAATA------------GACTGGTTAATTAAAAGAATTAGGGAA---AGAGCAGAAGACAGT---GGCAATGAGA------------------GTGAGGGGGATA---CAG---AGGAATTGG---CCACAATGG------TGG---------------------------------GTATGGGGCATCTTA---------GGCTTTTGGATGATAATA---ATTAGT------------------------------AGGGTG---------GTG---------GGG------AACTTG---------TGGGTCACAGTCTATTAT---GGGGTACCTGTGTGGACAGAAGCAAAGACTACT------CTATTCTGTGCATCAGATGCTAAAGCATATGAGAAAGAAGTACATAATGTC---TGGGCTACATATGCCTGTGTACCCACAGACCCCAACCCACAAGAAATAGTTTTG---GGAAATGTAACAGAAAATTTTAACATGTGGAAAAATGACATGGTAGATCAGATGCATGAGGATATAATCAGTTTATGGGATCAAAGT---CTAAAA---CCA---TGCGTAAAGTTGACCCCACTCTGTGTCACTTTAAAGTGTACAAATGTAACAGTTAATAATGGTACT----------------------------------------------------------------------------------------------------ACCTGTGATAATAACACATGTGAAGAGATA---AGAAATTGCACTTTCAATACAACCACAGTAATAAGGGATAAAAAACAGCAAGTGTCTGCACTTTTTTATAGATCTGATGTAGTACCACTTAAGGAG------------------------------------------------------------------------------------AATAGCTCTAGTGAGTATATATTAATAAATTGCAATACCTCAACCATAACACAGGCCTGTCCAAAGGTCTCTTTTGACCCGATTCCTATACATTATTGTGCTCCAGCTGGTTATGCGATTCTA------AAGTGT---AAT---AAT------AAGACATTCAATGGGACAGGA---CCATGTCAGAATGTCAGTACAGTACAATGTACACAT---GGAATTAAACCAGTGGTGTCAACTCAACTACTGTTA---AACGGTAGCATAGCAGAAGAAGGG------------------------------------ATAATAATTAGATCTGAAAATCTGACAGACAATGCTAAAATAATAATAGTACAGCTT------AAT------AAAGCC------ATAAATATTGTGTGCACGAGACCT-------AACAATGAT---------------------ACAAGAAAAAGTATAAGG---------------------------------------------------------------ATAGGACCAGGACAA---------GCA---TTCTATGCA---ACAAACAGC---------ATA------ATAGGA---AACATAAGACAAGCACATTGTAACATT---AGTGAACAAGACTGGGATGACACTTTAAAAAGGGTAAAGAAAAAATTAAAA------GAACACTTCCCT---------------------AACAAAACAATAAAATTT------GAATCATCC---TCAGGAGGGGACTTAGAGATTACAACACATAGCTTTAATTGTAGAGGAGAATTTTTCTATTGCAATACATCAGGCTTGTTTAATAATGCTACAGGAAATGCATCAGGC-------------------------------------TTGGTTAATAATGCTACAGGAGATGGGTCAGTCATCACA------------CTGCCA---TGCAAA---ATAAAA---CAAATAATA---AACATG---TGG---------CAG---GAGGTAGGACGAGCAATGTATGCCCCT------------CCCATTGCAGGAAACATAACA------------------TGTAACTCAAGTATC---------ACAGGACTACTATTGACACGGGATGGAGGA------------------------------------------------------------AATACCAATGGCACTGAAATATTCAGACCTGGAGGAGGAAATATGAAGGACAATTGGAGAAGTGAATTATATAAATATAAAGTAGTAGAAATCAAGCCATTAGGAGTAGCACCCACCGAGGCAAAAAGGAGAGTGGTG---------------GAGAGAGAAAAAAGAGCAGTG------GGA------ATA---GGA---GCTGTTCTCCTTGGGTTCTTGGGAGCAGCAGGAAGCACTATGGGC---GCGGCGTCAATAACGCTGACGGTACAGGCCAGACAACTGTTGTCTGGTATAGTGCAACAGCAAAGCAATTTGCTGAGAGCTATAGAGGCGCAACAGCATATGTTGCAACTCACAGTCTGGGGCATTAAGCAGCTCCAGACAAGAATCCTGGCTATAGAAAGATACCTAAAGGATCAACAGCTCCTAGGGCTTTGGGGCTGCTCTGGAAAACTCATCTGCATCACTAATGTGCCTTGGAACTCCAGTTGG------------AGT------------AATAAA---------------TCTCAA---ACAGATATTTGG---AATAACATGACCTGGATGCAG---TGGGATAGAGAAATTGGTAATTACACAGGCATAATATACAGGTTGCTTGAGGACTCGCAAACCCAGCAGGAG---AACAATGAA---AAAGATTTA---CTAGCATTG---GACAGTTGGAAAAACCTGTGGAGT---TGGTTTGACATA---TCAAATTGGCTGTGGTATATA---AAAATATTCATAATGATAGTAGGAGGCTTGATAGGTTTAAGAATAATC---TTTGCTGTGCTTTCTATAGTGAGAAGAGTTAGGCAGGGATACTCACCTTTGTCGTTTCAGACCCTTACCCCAAAC------CCGAGGGGA------CTCGACAGGCTCGGAGGAATCGAAGAAGAAGGTGGA---GAGCAAGACAAAGACAGATCCGTGCGATTAGTGAGCGGATTCTTCTCGCTTGCCTGGGACGATCTGCGGAGCCTGTGCCTCTTCAGCTACCACCGATTGAGAGACTTTCTATTGATTGTAGCGAGAGTGGTGGAACTTCTGGGACGCAGCAGCCTCAGGGGGCTACAGAAGGGGTGGGAAACCCTTAAG---TATCTG---GGAAATCTTATGCTG------TATGGGGGTCTGGAGCTAAAA---AAGAG-TGTTATTAGGCTGTTTGATACCTTA---GCAATAGCAGTAGCTGAAGGAACAGATAGGATTATTGAAATAATACGAAGACTTTAT---------AGAGCT---------ATCCGCAGCATACCTACAAGAATAAGACAGGGCTTTGAAGCAGCT------TTGCTA---TAA----------------AATGGGGAGCAAGTGGTCAAAA------AGCAGCATAGTTGGATGGCCTGATGTGAGAGAAAGAATAAGA------------AGAACT------------------------------------------------------------AAGCCAGCA------------------------GCAGAGGGAGTAGGAGCAGCATCTCAAGACTTAGATAAATGTGGGGCACTTACAACCAGC---AATACAGCCCATAATAATGCTGAT------TGTGCCTGGCTGCAAGCA---CAAGAGGAA---------GAA---GGAGAAGTAGGCTTTCCTGTCAGACCTCAGGTGCCTTTAAGACCAATGACTTATAAAGCAGCATTCGATCTCAGCTTCTTT---TTA---AAAGAAAAGGGG---GGACTGGAAGGGTTAATTTACTCT---AAGAAAAGGCAAGACATCCTTGAT------TTGTGGGTCTATCACACACAAGGCTTCTTCCCTGATTGGCAAAACTACACACCGGGACCAGGGGTCAGATATCCACTGACCTTTGGATGGTGCTTCAAGCTAGTACCAGTTGACCCAAGGGAAGTAGAAGAGGCCAACAAAGGAGAAAACAACAGTTTGCTACACCCTATGAGCCTACATGGAATGGAGGATGAAGACAGAGAAGTCTTGAAGTGGCAGTTTGACAGCAGCCTAGCACGCAGACACCTGGCCCGC---GAGACACATCCGGAGTATTAC------------------------------------AAAGACTGCTGA
		</sequence>
		<sequence>
			<taxon idref="C|2005|TZA|KX907374"/>
			NNNNNNGCGAGAGCGTCAATATTAAGAGGC---GAAAAATTAGATCAATGGGAAAGAATTAAGTTAAGGCCAGGGGGAAAGAAACATTACATGCTAAAACACCTAGTATGGGCAAGCAGGGAGATGGAAAGATTTGCACTCAACCCTGGTCTTTTAGAAACATCAGAAGGGTGTAAACAAATAATGAAACAGCTACAACCAGCTCTTCAG---ACAGGAACAGAGGAACTTAGATCATTATTTAACACAGTAGCAACTCTCTATTGTGTACATGAAAAGATAGAGGTACGAGACACCAAGGAAGCCTTAGACAAGATAGAGGAAGAACAAAACAAA------------------------AGTCAG---CAAAAA---------------------------------ACACAG---CAAGCAGGAGCA------------------GCTGAC---GGA---------------------AAG---------------------GTCAGTCAAAATTATCCTATAGTGCAGAATCTCCAAGGGCAAATGGTACACCAGCCCTTATCACCTAGAACTTTGAATGCATGGGTAAAAGTAATAGAGGAGAAGGGTTTCAACCCAGAGGTAATACCCATGTTTACAGCATTATCAGAAGGAGCCACCCCGCAAGATCTAAACACCATGTTAAATACAGTAGGGGGACACCAAGCAGCCATGCAAATGTTAAAAGATACCATCAATGAGGAGGCT---GCAGAATGGGATAGGGTACATCCAGTACATGCAGGGCCTGTTGCACCAGGCCAAATGAGAGWACCAAGGGGAAGTGATATAGCAGGAACTACTAGTAACCTTCAGGAACAAATAAACTGGATG---ACA---------AGTAAC---CCACCTATTCCAGTGGGGGAAATCTATAAAAGRTGGATAGTCCTGGGGTTAAATAAAATAGTAAGAATGTATAGCCCTGTCAGTATTCTGGACATAAAACAAGGGCCAAAGGAACCCTTTAGAGACTATGTAGATCGGTTCTTTAAAACTTTAAGAGCTGAACAAGCTACACAAGATGTAAAAAATTGGATGACAGACACCTTATTGGTCCAAAATGCGAACCCAGATTGTAAGACCATTTTAAGAGCATTAGGACCAGGGGCTACATTAGAGGAAATGATGACAGCATGTCAGGGAGTGGGAGGACCTGGCCACAAAGCAAGGGTTCTGGCTGAGGCAATGAGCCAAGCAAAC---------------------AGCACAAACGTA---CTGATG---CAGAGAAGCAAT------------TTTAGA---GGC---CCTAAAAGAGCTGTTAAATGTTTCAACTGTGGCAAGGAAGGA---CACATAGCCAAAAATTGCAGGGCCCCTAGGAAAAAGGGTTGTTGGAAATGTGGAAAAGAAGGACACCAAATGAAAGACTGTACT------------GAGAGGCAGGCTAATTTTTTAGGGAAAATTTGGCC---TTCCCACAA---GGG---GAG---GCCAGGGAA---TTTCCTTCAGAA---------------------CAGACC------------------AGAACCAACAGC------------------------------CCCACTAGAGCC---AAC---------AGCTCCACCAGC------------AGAGAGCTTCAGGTT---CGA---------------GGA---AAC---AACCTCCTC------------------TCGGAAGCAGGAGGC------------------GAAGGA---------CAG------------------------------GGA---------------------ACCCTTAACTTCCCTCAAATCACTCTTTGGCAGCGACCCCTTGTCACAATAAAAGTAGAGGGCCAAATAAAGGAGGCTCTCTTAGATACAGGAGCAGATGATACAGTATTA---GAAGAAATAAATTTGCCAGGAAAATGGAAACCAAAAATGATAGGGGGAATTGGAGGTTTTATCAAAGTAAGACAGTAT---GATCAAATATCTCTAGAAATTTGTGGGAAAAAGGCTATAGGTACAGTATTAGTGGGACCCACACCTGTC------AACATAATTGGAAGAAATATGTTGACTCAGCTTGGCTGCACACTAAATTTTCCAATTAGTCCCATTGAAACTGTACCAGTAAAATTAAAGCCAGGAATGGATGGCCCAAAGGTTAAACAATGGCCATTGACAGAAGAGAAAATAAAAGCATTAACAGCAATTTGTGAAGAAATGGAAAAGGAAGGAAAAATTGAAAAAATTGGGCCTGAAAATCCATATAAC---ACTCCAGTATTTGCTATAAAA---AAGAAAGACAGTACTAAG---TGGAGAAAATTAGTAGATTTCAGAGAACTCAATAAGAGAACTCAAGATTTTTGGGAGGTTCAATTAGGAATACCACACCCA---GCAGGGTTG---AAAAAG---AAAAGATCTGTGACAGTACTGGATGTGGGGGATGCATAT---TTTTCAGTTCCTTTAGATAAAGATTTCAGGAAATATACTGCATTCACCATACCTAGTATAAACAATGCAATACCAGGAATTAGATATCAATATAATGTGCTTCCACAGGGATGGAAAGGGTCACCAGCAATATTTCAAAGTAGC---ATGACAAAAATCTTAGAGCCCTTTAGGGCAAAAAACCCAGACATAGTTATCTATCAATATATGGATGACTTATATGTAGGGTCTGATTTAGAGATAGGGCAACACAGAACAAAAGTAGAGGAGTTAAGACAACATTTATTGAAATGGGGACTTACCACACCAGACAAGAAACATCAGAAAGAACCCCCATTTCTTTGGATGGGGTATGAACTCCATCCTGACAAATGGACAGTACAG---CCTATACAGCTGCCAGAA---AAA---------GATAGCTGGACTGTCAATGATATACAGAAGTTAGTGGGAAAATTAAACTGGGCAAGTCAGATTTACCCAGGGATTAAAGTAAAGCAACTGTGTAAGCTCCTTAGGGGAGCCAAAGCACTAACAGACATAGTACCACTAACTGAAGAAGCAGAATTAGAATTGGCAGAGAACAGG---GAAATTATAAAAGAACCAGTACATGGAGTATATTATGACCCATCAAAAGACTTAATAGCTGAAATACAGAAACAGGGGCATGACCAATGGACATATCAAATTTACCAAGAACCCTTCAAGAATCTGAAAACAGGAAAGTATGCAAGAATG---AGGACTGCCCACACCAATGATGTAAAACAGTTAACAGAGGCAGTGCAAAAAATAGCCACAGAAGGCATAGTAATATGGGGAAAGATCCCTAAATTTAGACTACCCATTCAAAAAGAAACATGGGAAACATGGTGGACGGACTATTGGCAAGCCACCTGGATTCCTGAGTGGGAGTTTATTAATACCCCTCCCCTAGTAAAA---TTATGGTACCAG---CTGGAGAAAGAACCCATAGCAGGAGCAGAA---ACTTTCTATGTAGATGGGGCAGCTAATAGAGAAACTAAACTAGGAAAAGCAGGGTATGTTACTGACAGAGGCAGACAGAAAATTGTTCCTCTAACTGAAACAACAAATCAGAAAACTGAATTACAAGCAATTAAGCTAGCTTTGCAGGATTCAGGATCAGAAGTAAATATAGTAACAGACTCACAATATGCATTAGGGATCATTCAAGCACAACCAGATAAGAGTGAATCAGAGTTAGTCAATCAAATAATAGAACAGTTAATAAAAAAGGAAAGGGTCTACCTGTCATGGGTACCAGCACATAAAGGAATTGGAGGAAATGAACAAGTGGATAAATTAGTAAGTAGTGGAATCAGGAAAGTACTGTTTCTAGATGGAATAGAAAAGGCTCAA---GAA---GAGCATGAAAAATATCACAACAATTGGAGAGCAATGGCTAGTGATTTTAATCTGCCACCTGTAGTAGCAAAAGAAATAGTAGCCAGCTGTGATAAATGT---CAGCTAAAAGGGGAAGCCATACATGGACAAGTAGACTGTAGTCCAGGAATATGGCAACTAGATTGTACACATTTAGAAGGAAAGATCATCCTGGTAGCAGTCCATGTAGCCAGTGGCTACATAGAGGCAGAAGTTATCCCAGCAGAAACAGGACAGGAAACAGCATATTTTATACTAAAATTAGCAGGAAGATGG---CCAGTCAAGATAATACATACAGACAATGGCAGTAATTTTACCAGTAATGCAGTCAAGGCAGCC---TGTTGGTGGGCAGGTATCCAACAGGAATTTGGAATTCCCTACAATCCCCAAAGTCAAGGA---GTAGTAGAATCTATGAATAAAGAATTAAAGAAAATTATAGGGCAGGTAAGAGAGCAAGCTGAACACCTTAGGACAGCAGTACAAATGGCAGTATTCGTTCACAATTTTAAAAGAAAAGGGGGGATTGGGGGGTAC---------------------------------------------------AGTGCAGGG---------------------GAAAGAATA---ATAGACATAATAGCATCAGACATACAAACTAGAGAATTACAAAAACAAATTATACAAATTCAAAATTTTCGGGTTTATTACAGAGACAGCAGAGACCCTATTTGGAAAGGACCAGCCAAGCTACTCTGG---AAAGGTGAAGGGGCAGTAGTAATACAA------GATAATAGTGACATAAAGGTAGTACCAAGGAGGAAAGTAAAAATTATTAAGGACTATGGAAAACAGATGGCAGGTGCTGATTGTGTGG---CAGGTAGACAGAATGAGG---ATTAGAACATGGAATAGTTTAGTAAAA---CACCATATGTATGTTTCAAAGAAAGCTCTGGGATGGTTTTACAGACATCATTATGAAACTAGACATCCAAAAGTAAGTTCAGAAGTACACATTCCATTAGGG---------GAGGCTAGATTAGTAATAAAAACATATTGGGGTTTACAAACAGGAGAAAGAGATTGGCATTTG---GGTAATGGAGTCTCCATAGAA---TGGAGATTAAGAAGATATAGCACACAA---GTAGACCCTGGTCTGGCAGACCAATTAATTCATATGCACTATTTTGATTGTTTTGCAGACTCTGCCATAAGAAAAGCCATATTAGGACATATAGTTATCCATAGGTGTGAATATCAAGCAGGACATAAT---AAGGTAGGATCTCTACAATACTTGGCACTGACRGCATTGATAAAGCCAAAA------AAGATAAAGCCACCTCTGCCTAGTGTTCAAAAATTAGTAGAGGATAGATGGAACAAGCCCCAGAAGACCAGGGGCCGCAGAGGGAACCATACAATGAATGGACACTAGAGCTTTTAGAGGAACTCAAACAGGAAGCTGTCAGACACTTTCCTAGACCATGGCTTCATAACTTAGGACAACATATATATAACACCTATGGGGATACTTGGGCAGGAGTTGAAGCTATAATAAGAATTTTGCAACAACTATTG---TTTATT---CAT------TTCAGAATTGGGTGCCAGCATAGCAGAATAGGCATT------ATGCAA---------CAAAGAAGAGCAAGA------AATGGAGCCAGTAGATCCTAACCTAGAGCCCTGGAATCAG-CCAGGAAGTCAGCCTAAAACTCCTTGTACTACCTGTTATTGTAAAAAGTGTAGCTATCACTGTCTAGTTTGCTTTCAGAAAAAAGGCTTAGGCATTTCCTATGGCAGGAAGAAGC------GGAGAC---------AGCGACGCA---GCG------CTCCTCCAAGCAGTGAGGATCATCAAAATCTTATATCAAAGCAGTAAGTACCCAATA------------------GTAGATGTA-ATG---TTAGAT---------------------------------------TTAGCAGCAAGAATAGGTTATAGAATAGGGGTAGCA---GCAATAGTAATAGCACTAATCATAGCAATAGTTGTGTGGACCATA---GTATATATAGAATATAGG---AAATTGAAAAGACAA--AAAAGAATA------------GATAGGATAATTAAAAGAATTAGGGAA---AGAGCAGAAGACAGT---GGCAATGAGA------------------GTGATGGGGATA---TTG---AGGAGTTGT---CAACGATGG------TGG---------------------------------ATATGGGGCATCTTA---------GGCTTTTGGACGTTAATT---AATTGT------------------------------AATGTG---------ATA---------GGG------AACTTG---------TGGGTCACAGTCTACTAT---GGGGTACCTGTGTGGAAAGAAGCAAAAACTACT------CTATTTTGTGCATCAGATGCTAAAGCACATGAGAGAGAAGTACATAATGTT---TGGGCTACCCATGCCTGTGTACCCACAGACCCCAACCCACAAGAACTAGAATTG---GAAAATGTAACAGAAAATTTTAATATGTGGAAAAATGACATGGTGGATCAGATGCATGAGGATGTAATCAGTTTATGGGATCAAAGC---CTAAAG---CCA---TGTGTAAAATTGACCCCACTCTGTGTCACTTTAAATTGTAGCAATGTTACTCGCAACAGTACTTCTGAC----------------------------------------------------------------------------------------------CATAATGATACCTACAATGGGAGTCAAGAACTA---AAAAATTGCTCTTTTAATGTAACCACAGAACTAAGAGATAAGAGACRGAGTGTGTATGCACTTTTTTATACATTGGATATAGTACCACTCAAAAAC------------------------------------------------------------------------------------AATCATAATACTGAGTATAGATTGATAAATTGTAATACCTCAGCCATAACACAAGCCTGTCCAAAGGTCTCTTTTGACCCAATTCCTATACATTATTGTGCTCCAGCTGGTTATGCGATTCTA------AAGTGT---AAT---AAT------CAGACATTCACTGGAACAGGA---CCATGTAATAATGTCAGCACAGTGCAATGTACACAT---GGGATTAAGCCAGTGGTATCAACTCAATTACTGTTA---AATGGTAGTTTAGCAGAAAAAGAG------------------------------------ATAGTAATTAGATCTGAAAATYTGACAAACAATGCCAAAACAATAATAGTACATCTC------AAT------GAATCT------GTAAGAATTATGTGTATAAGACCT-------AACAATAAT---------------------ACAAGAAAAAGTGTGAGG---------------------------------------------------------------ATAGGACCAGGACAA---------ACA---TTCTATGCA---ACAGGAGAC---------ATA------ATAGGA---GATATAAGACAAGCACATTGCAACATT---AGTGGAGTTGAATGGAATAGAGCTTTACAAAGGGTAAGTAGCAAATTAAAG------GAACACTTCCCT---------------------AATAAAGCAATAAAATTT------GAACCATCC---TCAGGAGGGGACCTAGAAATTACAACGCATAGCTTTAATTGTAGAGGAGAATTTTTCTATTGCAACACATCAGCACTGTTTAATAAACTGTTTAATAATACTAAT-------------------------------------------GATACAGAAAGTAATACTTCAGATACAACTATCACA------------CTCCAG---TGCAAA---ATAAAA---CAAATTATA---AACATG---TGG---------CAG---GGGGTAGGACGAGCAATATATGCTCCT------------CCCATTGAAGGAATCATCAAT------------------TGTACCTCAAACATC---------ACAGGACTACTGTTGACACGTGATGGTGGGAATAACAGT---------------------------------------------GATGGGAATAACAATAACACAGAAACATTCAGACCTGGAGGAGGAGATATGAGGGACAATTGGAGAAGTGAATTATATAAATATAAAGTGGTAGAAATTAAACCATTAGGAATAGCACCCACTAAGGCAAAAAGGAGAGTGGTG---------------GAGAGAGAAAAAAGAGCAGTG------AGC------CTA---GGA---GCTGTGTTCCTTGGGTTCTTGGGAGCAGCAGGAAGCACTATGGGC---GCGGCGTCAGTGACGCTGACGGTACAGGCCAGACAATTGTTGTCTGGTATAGTGCAACAGCAAAGCAATTTGCTAAGAGCTATAGAGGCGCAACAGCATCTGTTGCAACTCACGGTCTGGGGCATTAAGCAGCTCCAGACAAGAGTCCTGGCAATAGAAAGATACCTACGGGATCAACAGCTCCTAGGGATTTGGGGATGCTCTGGAAAACTCATCTGTACCACTGCCGTGCCTTGGAACACTAGTTGG------------AGT------------AATAAA---------------TCTGAG---AAAGACATTTGG---GAAAACATGACCTGGATGCAG---TGGGACAGAGAAATTAGTAATTACACATACACAATATATGACTTACTTGAAAAATCGCAAAACCAGCAGGAA---GAAAATGAA---AAGGATTTA---TTAGCATTG---GACAGTTGGAAAAATCTGTGGAGT---TGGTTTGACATA---ACAAAATGGCTGTGGTATATA---AAAATATTCATAATGATAGTAGGAGGCTTAATAGGTTTAAGAATAATT---TTTGCTGTGCTCTCTGTAGTAAATAGAGTTAGGCAGGGATACTCACCTTTGTCATTTCAGACCCTTACCCCAAAC------CCGAGGGGA------CCCGACAGGCCCGAAGGAATAGAAGAAGAAGGTGGA---GAGCGAGACAGAGACAGATCCATTCGATTGGTGAACGGATTCTTGCCACTTGTCTGGGACGACTTGAGGAACCTGTGCCTTTTCAGCTACCGCCGATTGAGAGACTTAATATTGGTGATAGCAAGGACAGTGGAACTGCTGGGACGCAACAGCCTCAGGGGACTACAGAGGGGGTGGGAAATCCTTAAG---TATCTG---GGTAGCCTTGTGCAG------TATTGGGCAGTAGAGCTAAAA---AAGAG-TGCTATTAATCTGCTTGATACCATA---GCAATAGCAGTAGCTGAAGGAACAGATAGAATCATAGAAGTAATACTAAGAGTTTGG---------AGAGCT---------ATCTGCAACATACCTAGAAGAATAAGACAGGGCTTTGAAGCAGCT------TTGCAA---TAA----------------AATGGGGGGCAAGTGGTCAAAA------AGCAGTATAGTTGGGTGGCCTGCTGTAAGAGAAAGAATAAGA------------AGAACT------------------------------------------------------------CAGCCAGCA------------------------GCAGAGGGAGTAGGAACAGCATCCCAAGACTTAGAGAAGCATGGGGCACTTACAACCAGC---AACACAGCCCACAACAATGAGGCT------TGTGCCTGGCTGGAAGCG---CAAGAAGAA---------GAC---AGTGATGTAGGCTTTCCAGTCAGACCTCAGGTACCTTTAAGACCAATGACTTTTAAGGGAGCATTTGATCTCAGCTTCTTT---TTA---AAAGAAAAGGGG---GGACTGGAAGGGTTAATTTACTCT---AAGAAAAGGCAAGAGATCCTTGAT------TTATGGGTATATAACACACAAGGCTTCTTCCCTGACTGGCAAAACTACACACCGGGACCAGGGGTCAGATATCCACTGACCTTTGGATGGTGTTTCAAGCTAGTGCCAGTTGACCCAAGGGAAGTAGAAGAGGCCAATGAAGGAGAGAACAATTGTTTGCTACACCCTATGAGCCAGCATGGAATGGAAGATGAAGACAGAGAAGTATTAAAATGGAAGTTTGACAGTCACCTAGCACACCGTCACATAGCCCGC---GAGCTACATCCGGAGTATTAC------------------------------------AAAGACTGCTGA
		</sequence>
		<sequence>
			<taxon idref="C|2005|ZAF|GQ999972"/>
			ATGGGTGCGAGAGCGTCAATATTAAGAGGC---GGAAAATTGGATGCATGGGAAAAAATTAGGTTAAGGCCAGGGGGAAAGAAACAATATATGCTAAAACACTTAGTATGGGCAAGCAGGGAGCTGGAAAGATTTGCACTTAACCCTAGCCTTTTAGAAACGTCAGAAGGCTGTAAACAAATAATGACACAGCTTCAACCAGCTCTTAAG---ACAGGAACAGAGGAGCTTAGATCATTATTCAACACAGTAGCAACTCTCTATTGTGTACATAAAGAGATAAAGGTACAAGACACCAAGGAAGCCCTAGACAAGATAGAGGAAGAACAAAACAAC------------------------AGTCAG---CAAAAA---------------------------------ACACAG---CAGGGAGAAGCG------------------GCTGCC---GGA---------------------CAG---------------------GTCAGTCAAAATTATCCCATAGTGCAGAACCTCCAAGGGCAAATGGTACACCAGGCCATATCACCTAGAACTTTGAATGCATGGGTAAAAGTAATAGAGGAGAAGGGTTTTAACCCCGAGGTAATACCCATGTTTACAGCATTATCAGAAGGAGCCACCCCACAAGATTTAAACACCATGTTAAATACGGTGGGGGGACATCAAGCAGCCATGCAAATGTTAAAGGATACCATCAATGAGGAGGCT---GCAGAATGGGATAGATTACATCCAGTACATGCAGGGCCTGTTGCACCAGGCCAAATGAGAGAACCAAGGGGAAGTGATATAGCAGGAACTACTAGTACCCTTCAGGAACAAGTAGGATGGATG---ACA---------AGCAAC---CCACCTATTCCAGTGGGAGACATCTATAAAAGATGGATAATTCTGGGGTTAAATAAAATAGTAAGAATGTATAGCCCTGTCAGCATTTTGGACATAAAACAAGGGCCAAAGGAATCCTTTAGAGACTATGTAGATCGGTTCTTTAAAACTTTGAGAGCTGAGCAAGCTACACAAGAGGTAAAAAATTGGATGACAGACACCTTGTTGGTCCAAAATGCGAACCCAGATTGTAAGTCCATTTTAAGAGCATTAGGACCCGGGGCTACATTAGAAGAAATGATGACAGCATGTCAAGGAGTGGGAGGACCTAGCCACAAAGCAAGAGTTCTGGCTGAGGCAATGAGTCAAGCAAAT---------------------AGTGCAAACATA---CTAATG---CAGAGAAGTAAT------------TTCAAA---GGC---CCTAAAAGAATTATTAAATGTTTTAACTGTGGCAAGGAAGGG---CACATAGCCAGAAATTGCAGAGCCCCTAGGAAAAAGGGCTGTTGGAAATGTGGAAAGGAAGGACACCAAATGAAAGATTGTACT------------GAAAGGCAGGCTAATTTTTTAGGGAAAATCTGGCC---TTCTCACAA---GGG---GAG---GCCAGGGAA---TTTCCTTCAGAACAGGCC---------AGAGCCCAGGCC------------------AGAGCCAACAGC------------------------------------------------------------CCCACCAGC------------AGAGAGCTTCAGGTT---CGA---------------GGA---GAC---AACCCCTGC------------------TCAGAAGCAGGAGAC------------------GCAAGA---------CAG------------------------------GGA---------------------ACCCTTAATTTCCCTCAAATCACTCTTTGGCAGCGACCCCTTGTTACAATAAAAGTAGGGGGCCAGATAAAGGAGGCTCTATTAGACACGGGAGCAGATGATACAGTATTA---GAAGAAATGAGTTTGCCTGGAAGATGGAAACCAAAAATGATAGGAGGAATTGGAGGTTTTATTAAAGTGAGACAGTAT---GAACAAATACCCATAGAAATTTGTGGAAAAGAGGCTATGGGTACAGTATTAGTAGGACCTACACCTGTC------AACATAATTGGAAGAAATATGTTGACTCAACTTGGCTGCACTCTAAATTTTCCAATCAGTCCTATTGAAACTGTACCAGTAAAATTAAAGCCAGGAATGGATGGCCCAAGGGTTAAACAATGGCCATTGACAGAAGAAAAAATAAAAGCATTAAAAGCAATTTGTGAAGAAATGGAAAAGGAAGGAAAAATTACAAAAATTGGGCCTGAAAATCCATATAAT---ACTCCAATATTTGCCATAAAA---AAGAAGGACAGTACTAAG---TGGAGAAAGTTAGTAGATTTCAGGGAACTTAATAAAAGAACTCAAGATTTTTGGGAGGTTCAATTAGGAATACCGCACCCA---GCAGGGTTA---AAAAAG---AAAAAATCAGTAACAGTATTAGATGTGGGGGATGCATAT---TTTTCAGTTCCTTTAGATGAAAACTTCAGGAAGTACACTGCATTCACCATACCTAGTATAAACAATGAAACACCAGGGATTAGATATCAATATAATGTGCTTCCACAGGGATGGAAAGGATCACCATCAATTTTCCAGAGTAGC---ATGACAAAAATTCTAGAGCCCTTTAGGGCACAAAATCCAGAAATAGTCATCTATCAATACATGGGTGATTTGTATGTAGGATCTGATTTAGAAATAGGGCAACATAGGGCAAAAATAGAGGAGTTAAGAGCCCATCTGTTAAAGTGGGGATTTACCACACCAGACAAGAAACATCAGAAAGAACCCCCATTTCTTTGGATGGGGTATGAACTCCATCCTGATAAATGGACAGTACAG---CCTATACAGCTGCCAACA---AAG---------GATAGCTGGACTGTCAATGATTTACAGAAGTTAGTGGGAAAATTAAACTGGGCAAGTCAGATATACCCAGGGATTAAAGTAAAGCAACTTTGTAGACTCCTTAGGGGGACCAAAGCACTAACAGACATAGTACCACTAACTGAAGAAGCAGAATTAGAATTGGCAGAGAACAGG---GAAATTCTAAAAGAACCAGTACATGGAGTATATTATGACCCATCAAAAGACTTGATAGCTGAACTACAGAAACAGGGACAGGGTCAATGGACATATCAAATTTACCAAGAACCATTCAAAAATCTGAAAACAGGGAAGTATGCAAAAATG---AGAACTGCCCACACTAATGACATAAAACAGTTAACAGAGGCAGTGCAAAAAATAGGCATGGAGAGCATAGTAATATGGGGAAAGACTCCTAAATTTAGACTACCCATCCAAAAAGAAACATGGGAGACATGGTGGACAGACTATTGGCAAGCCACCTGGATTCCTGAGTGGGAGTTTGTTAATACCCCTCCCTTAGTAAAA---TTATGGTACCAG---CTAGAGAAAGAACCCATGGCAGGAGTAGAA---ACTTTCTATGTAGATGGAGCAGCTAATAGGGAAACTAAAGCAGGAAAAGCAGGGTATGTTACTGACAGGGGAAGGCAGAAAGTTATTACTCTAACTGAAACAACAAATCAAAAAACTGAGTTACAAGCAATTCAGCTGGCTTTGCAAGATTCAGGACCAGAAGTAAACATAGTGACAGACTCACAGTATGCCTTGGGAATCATTCAAGCACAGCCAGATAAGAGTGAATCAGAATTAGTCAACCAAATAATAGAACAATTAATACAAAAGGAAAGGGTCTACCTGTCATGGGTACCAGCACATAAAGGAATTGGAGGAAATGAACAAGTAGATAAATTAGTAAGTAATGGAATCAGGAAAGTGCTATTTCTAGATGGAATAGATAAGGCTCAA---GAA---GAGCATGAAAAGTATCACAGTAATTGGAGAGCAATGGCTAGTGAGTTTAATCTGCCACCCATAGTAGCAAAAGAAATAGTAGCTAGCTGTGATAAGTGT---CAGCTAAAAGGGGAAGCCATGCATGGACAGGTAGATTGTAGTCCAGGGATATGGCAATTAGATTGTACACATTTAGAAGGAAAAGTCATCCTGGTAGCAGTCCATGTAGCCAGTGGCTATATAGAAGCAGAGGTTATCCCAGCAGAAACAGGACAAGAAACAGCATACTATATATTAAAATTAGCAGGAAGATGG---CCAGTCAAAGTAATACATACAGACAATGGCAGTAATTTCACCAGTGCTGCAGTTAAGGCAGCC---TGTTGGTGGGCAGGTATCCAACAGGAATTTGGAATTCCCTACAATCCCCAAAGTCAAGGA---GTAGTAGAATCCATGAATAAAGAATTAAAGAAAATTATAGGGCAGGTAAGAGATCAAGCTGAGCACCTTAAGACAGCAGTACAAATGGCAGTATTCATTCACAATTTTAAAAGAAACGGGGGGATTGGGGGGTAC---------------------------------------------------TGTGCAGGG---------------------GAAAGAATA---ATAGATATAATAGCAACAGACATACAAACTAAAGAATTACAAAAACAAATTACAAAAATTCAAAATTTTCGGGTTTATTACAGAGACAGCAGAGACCCTATTTGGAAAGGACCAGCCAAACTACTCTGG---AAAGGTGAAGGGGCAGTAGTCATACAA------GATAATAGTGACATAAAGGTAGTACCAAGGAGGAAAGTAAAGATCATTAGGGACTATGGAAAACAGATGGCAGGTGCTGATTGTGTGG---CAGGTAGACAGGATGAGG---ATTAGAACATGGAATAGTCTAGTAAAG---CACCATATGTATGTTTCCAGGAGAGCTAGTGGATGGTTTTACAGACATCATTATGAAAGCAGGCACCCAAGAGTAAGTTCAGAAGTACACATCCCATTAGGG---------GAGGCTAGATTAGTAATAACAACATATTGGGGTTTACAAACAGGAGAAAGAGAGTGGCATTTG---GGTCATGGAGTCTCCATAGAA---TGGAGATTGAGAAGATATAGCACACAA---GTAGACCCTGGCCTGGCAGACCAGCTAATTCATATGCATTATTTTGATTGTTTTGCAGACTCTGCCATAAGGAAAGCCATACTAGGACACATAGTTATTGCTAGGTGTGACTATCCATCAGGACATAAT---AAGGTAGGATCTCTACAATACTTGGCACTGACAGCATTGATAAAACCAAAA------AAGAGAAAGCCACCTCTGCCTAGTGTTAGGAAATTAGTAGAGGATAGATGGAACAAGCCCCAGAAGACCAGGGACCGCAGAGGGAACCATATACTGAATGGGCACTAGAGGTTCTAGAGGAACTCAAGCAGGAAGCTGTCAGACATTTTCCTAGACTATGGCTCCATAGCTTAGGACAACATATCTATGAAAACTATGGGGACACTTGGACAGGGGTTGAAGCTCTAATAAGAATACTGCAACAACTACTG---TTTATT---CAT------TTCAGAATTGGGTGCCAGCATAGTAGAATAGGCATC------TTGCAA---------CGGAGAAGAGCAAGA------AATGGAGCCAGTAGATCCTAACTTAGAGCCCTGGAACCAT-CCGGGAAGTCAGCCTGAAACTCCTTGTAATACATGTTATTGTAAGAAATGTAGTTATCATTGTTTAGCTTGCTTTCAGACAAAAGGCTTAGGCATTCATTATGGCAGGAAGAAGC------GGAGAC---------AGCGACGAA---GCG------CTCCTCCAAGCAATAAAGATCATCAAAATCCTGTATCAAAGCAGTAAGTACCATATA------------------GTAGATGTA-ATG---GTAAAT---------------------------------------TTAGCAGCAGGAGTAGATTATAGAATAGGAATAGCA---GCATTTGTAGTAGCTCTACTCATAGCAATAATTGTGTGGACCATA---GTATATCTAGAATATAGG---AAACTGGTAAGACAA--AGAAGAATA------------GACAGGTTAATTATAAGAATTAGAGAA---AGAGCAGAAGACAGT---GGCAATGAGA------------------GTGAGGGGGATA---TTG---AGGAATTGG---CAACAATGG------TGG---------------------------------ATATGGAGCAGCTTA---------GGCTTTTGGATGTTAATG---ATTTGT------------------------------AGTGTG---------GTG---------GGG------AACTTG---------TGGGTCACGGTCTATTAT---GGAGTACCTGTGTGGAAAGAAGCAAAAACTACT------CTATTCTGTGCATCAGATGCTAAAGCATATGAGACAGAAGTGCATAATGTC---TGGGCTACACATGCCTGTGTGCCCACAGACCCCGACCCAAAAGAATTTGTTTTG---GGAAATGTAACAGAAAATTTTAACATGTGGAAAAATGACATGGTGGATCAGATGCATGAAGATATAATCAGTTTATGGGATCAAAGC---CTAAAG---CCA---TGTGTAAAGTTGACCCCACTCTGTGTCACTTTAAATTGTACAAATGTTTATGTTAATAGTACTGGGAATGATACT-------------------------------------------------------------------------------------GGTGGTACCTACAACAATAGTGTAGATGGAGAAATG---AGAAATTGCTCTTTCAAAATAACCACAGAACTAAAAGATAAGAAACAGAAAGTGTATGCACTTTTTTATAAACTTGATATAGTATCACTTGATGGT---------------------------------------------------------------------------------------AATAATGAAAGCTATAGATTAATAAATTGTAATACCTCAGCCATAACACAAGCCTGTCCAAAGGTCTCATTTGACCCAATTCCTATACATTATTGTGCTCCAGCTGGTTATGCGATTCTA------AAGTGT---AAT---AAT------AAGACATTCAATGGGACAGGA---CCATGCCAGAATGTCAGCACAGTACAATGCACACAT---GGAATTAAGCCAGTAGTATCAACTCAACTACTGTTA---AATGGTAGCCTAGCAGAAGAAGAA------------------------------------ATAATGATCAGATCTGAAAATCTGACAGACAATGCCAAAACAATAATAGTACAGCTT------AAT------AAATCT------GTAGAAATTACTTGTACAAGACCC-------AATAATAAC---------------------ACAAGAAAAAGTATAAGA---------------------------------------------------------------ATAGGGCCAGGACAA---------ACA---TTCTATGCA---ACAGGAGAC---------ATA------ATAGGA---GACATAAGACAAGCATACTGTAACATC---AGTCGGGAAAATTGGACTGAAACTGTACAAAGGGTAAGAGGAAAATTACAA------GAACACTTC------------------------AATAAAACAATAATGTTT------AACCAATCC---TCAGGAGGGGACCTAGAAGTTACAACACATACCTTTAATTGTGGAGGAGAATTTTTCTATTGCAATACATCAAAACTGTTTAATGAGAGCATGTTAAATAGTACA----------------------------------------------GACAATAGTACAAAAGAGGATGTAAACATCATA------------CTCCCA---TGCAGG---ATAAAA---CAAATTATA---AACATG---TGG---------CAG---GAGGTAGGACGAGCAATGTATGCCCCT------------CCCATTGCAGGAAACATAATA------------------TGTACCTCAAATATC---------ACAGGGCTACTACTGACACGTGATGGAGGG------------------------------------------------------------CCAGAGAATGGCACAGATACAGTCAGACCTGTAGGAGGAGATATGAGGAACAATTGGAGAAGTGAATTATATAAATATAAGGTGGTAGAAATTAAGCCATTGGGAATAGCACCCACTAAGGCAAAAAGGAGAGTGGTGGAG------------AGGAGGGAAAAAAGAGCAGTG------GGA------ATA---GGA---GCTGTGTTCCTTGGGTTCTTGGGAGCAGCAGGAAGCACTATGGGC---GCAGCGTCAATGACGCTGACGGTACAGGCCAGACAATTGTTGTCTGGAATAGTGCAACAGCAAAGCAATTTGCTGAGGGCTATAGAGGCGCAACAGCATATGTTGCAACTCACGGTCTGGGGAGTTAAGCAACTCCAGACAAGAGTCCTGGCTATAGAAAGATACCTAAAGGATCAACAGCTCCTAGGGATTTGGGGCTGCTCTGGAAAACTCATCTGCACCACTGCTGTACCTTGGAACTCCAGTTGG------------AGT------------AGTAAA---------------TCTCAA---GATGATATTTGG---GGTAACATGACCTGGATGCAG---TGGGATAGAGAAATTAGTAATTACACAACAACAATATACAGATTGCTTGAAGACTCGCAAAACCAGCAGGAA---CAAAATGAG---AAAGAGTTA---TTGGCATTG---GACAGTTGGAAAAATCTGTGGAAT---TGGTTTGACATA---ACAAATTGGCTGTGGTATATA---AAAATATTTATAATAATAGTAGGAGGCTTGATAGGCTTGAGAATAATT---TTTGCTGTGCTTTCTGTAGTGAATAGAGTTAGGCAGGGATACTCACCTTTGTCGTTGCAGACCCTTACCCCGAAC------CCCAGGGGA------CTCGACAGGCTCGGAAGAATCGAAGAAGAAGGTGGA---GAGCAAGACAGAAACAGATCCATTCGATTAGTGAACGGATTCTTAGCACTTGCCTGGGAAGATCTGCGGAGCCTGTGCCTTTTCAGCTACCACCGATTGAGAGACTTCATATTGATTGTAGTGAGAGCGGTGGAACTTCTGGGACGCAGCAGTCTCAGGGGACTACAGAGGGGGTGGGAAATCCTTAAG---TATCTG---GGAAGTCTTATACAG------TATTGGGGTCTAGAGCTAAAA---AGGAG-TGCTATTAGTCTGCTTGATACCATA---GCAATAGCAGTAGCTGAGGGAACAGATAGAATTATAGAAGTAATACAAAGAATTTGT---------AGAGCT---------ATCTGCAACATACCTAGAAGAGTAAGACAGGGCTTTGAAGCAGCT------TTGCAA---TAA----------------AATGGGGGGCAAGTGGTCAAAA------AGCAGTATAGTTGGATGGCCTGCTGTAAGAGAAAGAATAAGA------------AGAACT------------------------------------------------------------GATCCAGCA------------------------GCAGAGGGAGTAGGAGCAGCGTCTCAAGACTTAGATAAATATGGAGCACTTACAAGCAGC---AACACAGCCACCAATAATGCTGAC------TGTGCCTGGCTGGAAGCG---CAAGAGGAG---------GAA---GGGGAGGTAGGCTTTCCAGTCAGACCTCAAGTACCTTTAAGACCAATGACATATAAGGCAGCAGTTGATCTCAGCTTCTTT---TTA---AAAGAAAAGGGG---GGACTGGAAGGGTTAATTTACTCT---AAGAAAAGGCAAGAGATCCTTGAT------TTGTGGGTCTATCACACGCAAGACTACTTCCCTGATTGGCAGAACTACACACCAGGACCAGGGGTCAGATACCCACTGACCCTTGGATGGTGCTACAAACTAGTGCCAGTGGACCCAAGGGAAGTAGAAGAGGCCAACAACGGAGAGAACAACTGTTTGCTACACCCTATGAGCCAGCATGGAATAGAAGATGACCACAGAGAAGTATTAAGATGGAAGTTTGACAGTCAACTAGCACGCAGACACATTGCCCGC---GAGCCACATCCGGAGTATTAC------------------------------------AAAGACTGATGA
		</sequence>
		<sequence>
			<taxon idref="C|2005|ZAF|GQ999979"/>
			ATGGGTGCGAGAGCGTCAGTATTAAGAGGC---GAAAAATTAGATAAATGGGAAAAAATTAGATTAAGGCCAGGGGGAAAGAAACAGTATATGATAAAACACCTAGTATGGGCAAGCAGGGAGCTGGAAAGATTTGCACTTAACCCTGGCCTTTTAGAAACATCAGAAGGCTGTAAGCAAATAATAAAACAGCTACACCCAGCTCTTCAG---ACAGGAACAGAAGAACTTAGGTCATTATACAACACAGTAGCAACTCTCTATTGTGTACATGCAGGGATAGATGTAAAAGACACCAAAGAAGCCTTAGACAAGATAGAGGAAGAACAAAACAAA------------------------ATGCAG---CAAAAA---------------------------------ACGCAG---CAGGCAGGAGCA------------------ACTGGC---GGG---------------------AAG---------------------GTCAGTCAAAATTATCCTATAGTGCAGAATATTCAAGGGCAAATGGTACACCAGCCCCTATCACCTAGAACTTTGAATGCATGGGTAAAAGTAATAGAGGAGAAGGCTTTTAGCCCAGAGGTAATACCCATGTTTACAGCATTATCAGAAGGAGCCACCCCACAAGATTTGAACACCATGTTAAACACAGTGGGAGGACATCAAGCAGCCATGCAGATGTTAAAAGACACCATTAATGAGGAGGCT---GCAGAATGGGACAGAATACATCCAGTACATGCAGGGCCTGTTGCACCAGGCCAATTAAGAGAACCAAGGGGAAGTGACATAGCAGGAACTACTAGTAACCTTCAGGAACAGATAGCATGGATG---ACA---------GCTAAC---CCACCTGTCCCAGTGGGAGAAATCTATAAAAGATGGATAATTCTGGGTTTAAATAAAATAGTAAGAATGTACAGCCCTGTCAGCATTTTGGACATAAAACAGGGACCAAAGGAACCCTTTAGAGACTATGTAGACCGGTTCTTTAAAACTTTAAGAGCTGAACAAGCTACACAAGAGGTAAAAAATTGGATGACAGACACCTTGTTGGTCCAAAATGCAAACCCAGATTGTAAGACCATTTTAAGAGCCTTAGGACCAGGGGCTACATTAGAAGAAATGATGACAGCATGTCAAGGAGTGGGAGGGCCTGGCCATAAAGCAAGAGTTTTGGCTGAGGCAATGAGCCAAGTAACT---------------------AATACAAACATA---ATGATG---CAGAGAGGCAAC------------ATTAAG---GGT---CCTAGAAGAATTGTTAAATGTTTCAACTGTGGCAAGGAAGGG---CACATAGCCAGAAATTGCAGGGCCCCTAGAAAAAAGGGCTGTTGGAAATGTGGAAAAGAAGGACACCAAATGAAAGACTGTACT------------GAGAGGCAGGCTAATTTTTTAGGGAAAATTTGGCC---TTCCCACAA---GGG---GAG---GCCAGGAAA---TTTCCTCCAGAA---------------------CAGACC------------------AGAGCCGACAGC------------------------------------------------------------CCCACCAGC------------AGAGAGTTTCAGGTT---CGA---------------GGA---GAC---AGCCCATGC------------------TCCGAAGCAGGAGTC------------------GAAGGA---------CAG------------------------------GGG---------------------ACCCTTAACTTCCCTCAAATCACTCTTTGGCAGCGACCCCTCGTTACAATAAAAGTAGGGGGCCAAATAAAAGAGGCTCTCTTAGACACAGGAGCAGATGATACAGTCTTA---GAAGAAATAAATTTGCCAGGAAAATGGAAACCAAAAATGATAGGGGGAATTGGAGGTTTTATCAAAGTAAGGCAGTAT---GATCAAATAGTCATGGAAATTTGTGGGAAAAAGGCTATAGGTACAGTATTAGTAGGACCTACACCTGTC------AACATAATTGGAAGAAATATGTTGACTCAGCTTGGATGCACACTAAATTTTCCAATTAGTCCCATTGAAACTGTACCAGTAAAATTAAAGCCAGGAATGGATGGGCCAAAGGTTAAACAATGGCCATTGACAGAAGAAAAAATAAAAGCATTAACAGCAATTTGTGAAGACATGGAAAAGGAAGGAAAAATTTCAAAAATTGGGCCTGAAAATCCATACAAC---ACCCCAGTATTTGCCATAAAA---AAGAAAGATAGTACTAAG---TGGAGAAAATTAGTAGATTTCAGGGAGCTCAATAAAAGAACTCAAGACTTTTGGGAAGTTCAATTAGGAATACCACATCCA---GCAGGGTTA---AAAAAG---AAAAAATCAGTAACAGTACTGGATGTGGGAGATGCATAT---TTTTCAGTTCCTTTAGATGAAAGCTTCAGGAAGTATACTGCATTCACTATACCTAGTATAAACAATGAAACACCAGGGATTAGATATCAATATAATGTGCTACCACAGGGATGGAAAGGATCACCAGCAATATTCCAGAGTAGC---ATGACAAAAATCTTAGAGCCCTTTAGGACACAAAATCCAGATATAGTCATCTATCAATATATGGATGACTTGTATGTAGGATCTGACTTAGAAATAGGGCAACATAGAGCAAAAATAGAGGAGTTAAGAGAACATCTGTTAAGGTGGGGATTTACCACACCAGACAAGAAACATCAAAAAGAACCCCCATTTCTTTGGATGGGGTATGAACTCCATCCTGATAAATGGACAGTACAG---CCTATACAGTTGCCAGAA---AAG---------GATAGCTGGACTGTCAATGATATACAAAAGTTAGTGGGAAAATTAAACTGGGCAAGTCAAATTTACCCAGGGATTAAAGTAAAGCATCTTTGTAAACTCCTTAGGGGGACCAAAGCACTAACAGACATAGTACCACTAACTGAAGAAGCAGAATTAGAATTGGCAGAGAATAGG---GAAATCCTGAAGGACCCAGTACATGGAGTATATTATGACCCATCAAAAGACTTAATAGCTGAAATACAGAAACAGGGAAATGACCAATGGACATATCAAATTTATCAAGAACCATTCAAAAATCTGAAAACAGGGAAGTATGCAAAAAGG---AGGACTGCTCACACTAATGATGTAAAACAGTTAGCAGAGGCAGCGCAAAAAATAGCCACGGAAAGCATAGTAATATGGGGAAAGACTCCTAAATTTAGACTACCCATTCAAAAAGAAACGTGGGAAACATGGTGGACAGACTATTGGCAAGCCACCTGGATTCCTGATTGGGAGTTTGTTAATACCCCTCCCTTAGTAAAA---TTATGGTACCAA---CTGGAGAAAGAACCCATAGTAGGAGCAGAA---ACTTTCTATGTAGATGGAGCAGCTAATAGGGAAACCAAAATAGGGAAAGCAGGGTATGTTACAGACAGAGGAAGGCAGAAAGTTGTTTCTTTAACTGAAACAACAAACCAAAGGGCTGAATTGCAAGCAATTCAACTAGCTTTGCAAGACTCAGGATCAGAAGTTAATATAGTAACAGACTCTCAGTATGCATTAGGAATCATTCAAACACAACCAGATAAGAGTGAATCAGAGTTAGTCAACCAAATAATAGAACAATTAATAAAAAAGGAAATGGTCTACCTGTCATGGGTACCGGCACATAAAGGAATTGGAGGAAATGAACAAGTAGATAAATTAGTAAGTAGTGGAATCAGGAAAGTGCTGTTTCTAGATGGAATAGATAAGGTTCAA---GAA---GAGCATGAAAAGTATCACAACAATTGGAGAGCAATGGCTAGTGAGTTTAATCTGCCACCTGTAGTAGCAAAAGAAATAGTAGCTAGCTGTGATAAATGT---CAGCTAAAAGGGGAAGCCATACATGGACAAGTAGACTGTAGTCCAGGGATATGGCAATTAGATTGTACACATTTAGAAGGAAAAGTCATCCTGGTAGCAGTCCATGTAGCCAGTGGCTACATAGAAGCAGAGGTTATCCCAGCAGAAACAGGACAAGAAACAGCATACTATATACTAAAATTAGCAGGAAGATGG---CCAGTAAAAGTAATACATACAGACAATGGCAGTAATTTTACCAGTGCTGCAGTTAAGGCAGCC---TGTTGGTGGGCAGGTATCCAACAGGAATTTGGGATTCCCTACAATCCCCAAAGTCAGGGA---GTAGTAGAATCCATGAATAAAGAATTAAAGAAGATTATAGGGCAGGTAAGGGAGCAAGCTGAGCACCTTAAGACAGCAGTACAAATGGCAGTATTCATTCACGATTTTAAAAGAAAAGGGGGGATTGGGGGGTAT---------------------------------------------------AGTGCAGGG---------------------GAAAGAATA---ATAGACATAATAGCAACAGACATACAAACTAGAGAATTACAAAAACAAATTATAAAAATTCAAAATTTTCGGGTTTATTACAGAGACAGCAGAGACCCTATTTGGAAAGGACCAGCCAAACTACTCTGG---AAAGGTGAAGGGGCAGTGGTAATACAA------GATAATAGTGACATAAAGGTAGTACCAAGAAGGAAAGTAAAAATCATTAGGGACTATGGAAAACAGATGGCAGGTGCTGATTGTGTGG---CAGGTGGACAGGATGAGA---ATTAGAACATGGAATAGCTTAGTAAAG---CACCATATGCATGTTTCTAGGAGAGCTAGTGGATGGGTTTACAGACATCATTTTGAAAGCAGAAATCCAAAAATAAGTTCAGAAGTACACATCCCATTGGGG---------GAGGCTAGGTTAGTAATAAAAACATATTGGGGTTTGCAAACAGGAGAAAGAGATTGGCATTTA---GGTCATGGAGTCTCCATAGAA---TGGAGATTGAAAGGATATAGCACACAA---GTAGAACCTAGTCTGGCAGACCAGCTAATCCATATGCATTATTTTGATTGTTTTGCAGACTCTGCCATAAGAAAAGCCATATTAGGACACATAGTTATTCCTAGGTGTGACTATCAAGCAGGACATAAT---AAGGTAGGATCACTACAATATTTGGCACTGACAGCATTGATAAAACCAAAA------AAGAGAAAGCCACCCCTGCCGAGCGTTAGGAAATTAGCAGAGGATAGATGGAACAACCCCCAGAAGACCAGGGACCGCAGAGGGAACCATACAATGAATGGACACTAGGGCTTCTAGAGGAACTCAAGCAGGAAGCTGTCAGACACTTCCCTAGACCATGGCTTCATGGCTTAGGGCAATATGTCTATGATACCTACGGGGATACCTGGACAGGGGTCGAGGCTCTAATAAGAATATTGCAACAACTACTG---TTTACT---CAT------TTCAGGATTGGGTGTCAACATAGCAGAATAGGCATT------GTACGA---------CAAAGAAGAGCAAGA------AATGGAGCCAGTAGATCCTAACCTAGAGCCCTGGAATCAT-CCAGGAAGCCAACCTATAACTCCTTGTAATAATTGCTATTGTAAGCATTGTAGCTACCATTGTCTAGTTTGCTTTCAGACAAAAGGCTTAGGCATTTCCTATGGCAGGAAGAAGC------GGAGAC---------AGCGACGAA---GCG------CTCCTCCAAGCAGTGAAGATCATCAAAATCTTATATCAAAGCAGTAAGTATA----------------------------TGTA-ATG---TTAAGC---------------------------------------TTATTAGAAAAAGTAGATTATAGAGTAGGAGTAGGA---GCATTGATAGTAGCACTAATCATAGCAATAATTGTGTGGACCATA---ACATATCTAGAATATAGG---AAAGTGGTAAAACAG--AGAGAAATA------------GACAGGTTAATTGAAAGAATTAGGGAA---AGAGCAGAGGACAGT---GGCAATGAGA------------------GTGAAGGGGATA---TTG---AAGAATTAT---CCACAATGG------TGG---------------------------------ATTTGGGGCATCTTA---------GGCTTTTGGATGTTCATG---ACTTGT------------------------------AGTGTG---------GTA---------GGG------AACTTG---------TGGGTCACAGTCTATTAT---GGGGTACCTGTGTGGAAAGATGCAAAAACTACT------TTATTCTGTGCATCAGATGCTAAAGCATATGAGAAAGAAGTGCATAATGTC---TGGGCTACACATGCCTGTGTACCCACAGATCCCAACCCACAAGAAATGATTCTG---GGAAATGTAACAGAAAATTTTAACATGTGGAAAAATGACATGGTGGATCAGATGCATGAGGATATAATCAGTTTATGGGATCAAAGC---CTAAAG---CCA---TGTGTAAAGTTGACCCCACTCTGTGTCACCTTAAACTGTACAAACATCACCAGTACCAGTACAAACATCACC-------------------------------------------------------------------------------------------AGTACCAGTAATATTAGCATGAATGTAGACATG---AAAAATTGCTCTTTCAATGTAACCACAGAATTAAGAGATAAGGAGAGACAAGAACGTGCATTTTTTTATAGACTTGATATAGTACCACTTAATAATGAC------------------------------------------------------------------------------ATTGGAAATTATAGTGAGTATAGATTAATAAATTGTAATACCTCAGCCATAACACAAGCCTGTCCAAAGGTCACTTTTGACCCAATTCCTATACATTATTGTACTCCAGCTGGTTATGCGATTCTG------AAGTGT---AAT---AAT------AAGACATTCAATGGAACAGGA---CCATGCACAAATGTCAGTACAGTACAATGTACACAT---GGAATTAAGCCAGTGGTATCAACTCAACTACTGCTA---AATGGCAGCATAGCAGAAGAAGGG------------------------------------ATAATAATTAGATCTGAAAATCTGACAGACAATGCTAAAACAATAATAGTACATCTT------AAT------CATTCT------GTAAAAATTGTGTGCACAAGACCC-------GGCAACAAT---------------------ACAAGAAAAAGTATAAGG---------------------------------------------------------------ATAGGACCAGGACAA---------ACA---TTCTATGCA---ACAGGAGAC---------ATA------ATAGGA---GACATAAGACAAGCACATTGTAACATT---AGTAAAGCTGAATGGAATAACACTTTAGAAAAGGTAGGGAAAAAATTAGGA------GAACACTTCCCT---------------------AATAAAACAATAAAATTT------GCACCATCC---TCAGGAGGAGACCTAGAAATTGTAACACATAGCTTTAATTGTCAAGGAGAATTTTTCTACTGCAATACATCACAACTGTTTAATAGTACAGTGAATGGTACAGAAGGA----------------------------------------AGTTCAACCACCACAAACGGGAGTTCACCCATCACA------------CTCCCA---TGCAGA---ATAAAA---CAAATTATA---AACATG---TGG---------CAG---GGGGTAGGAAGAGCAGTGTATGCCAAC------------CCCATTGCAGGAAACATAACA------------------TGTATATCAAACATC---------ACAGGACTACTATTGACACGTGATGGAGGC---------------------------------------ATG------GCA---GCTAACATGACAAATAACACAGAGATATTCAGACCTGGAGGAGGAAATATGAAGAATAATTGGAGAAGTGAATTATATAAGTATAAAGTGGTAGAAATTAAGCCATTGGGAATAGCACCCAATAAGGCAAAAAGGAGAGTGGTG---------------GAGAGAGAAAAAAGAGCAGTG------GGA------ATA---GGA---GCTGTGTTCCTTGGGTTCTTGGGAGCAGCAGGAAGCACTATGGGC---GCAGCGTCAATAACGCTGACGGCACAGGCCAGACAATTGTTGTCTGGTATAGTGCAACAGCAAAGCAATCTGCTGAAGGCTATCGAGGCGCAACAGCATCTGTTGCAACTCACGGTCTGGGGCATTAAGCAGCTCCAGGCAAGAGTCCTGGCTGTAGAAAGATACCTAAAGGATCAACAGCTCCTAGGAATTTGGGGCTGCTCTGGAAAACTCATCTGCCCCACTTCTGTGCCTTGGAATAGTAGTTGG------------AGT------------AATAAA---------------TCTCTA---GATGATATTTGG---GGAAACATGACCTGGATGGAG---TGGGATAGAGAGATTAACAATTACACAAGCATAATATACAGCTTGCTTGAAGAATCGCAGAGCCAGCAGGAA---AGAAATGAA---CAAGAGTTA---TTGGCATTG---GACAAGTGGGCAAATCTGTGGAAT---TGGTTTGACATA---ACAAATTGGTTGTGGTATATA---AAAATATTCATAATGATAGTAGGAGGCTTGATAGGTTTAAGAATAGTT---TTTGCTGTGATATCTATAGTGAATAGAAGTAGGCAGGGATACTCACCTCTGTCGTTTCAGACCCTTACCCCGAAC------CCAGGGGGA------CCCGACAGGCGCGGAGGAATCGAAGAAGAAGGTGGA---GAGCAAGACAGAGACACATCCGTGAGATTAGTGAACGGATTCTCAGCACTTGTCTGGGACGATCTACGGAGCCTGTGCCTCTTCTTCTACCACCGATTGAGAGACTTCATATTGATTGCAACGAGAGCGGTGGAACTTCTGGGACGCAGCAGCCTCAGGGGACTGCAGACGGGGTGGGAAACCCTTAGA---TATCTA---GGAAGTCTTGTGCAG------TATTGGGGTCTAGAGTTAAAA---AAGAG-TGCTATTAGCCTGCTTGATACCACA---GCAATAGTAGTAGCTGAAGGAACAGATAGGATTATAAAATTCCTACAAAGAGTTTGT---------AGAGCT---------ATCTGCAATATACCTACAAGAATAAGACAGGGCTTTGAAGCAGCT------TTACAA---TAA----------------AATGGGGGGCAAATGGTCAAAA------AGCAGTATAGTTGGATGGCCTGCTGTAAGAGAAAGAATGAGA------------CGAACT------------------------------------------------------------GAGCCAGCA---------------------------GAAGGGGTAGGAGCAGCATCTCAAGACTTAGGTAAATATGGAGCACTTACAAGCAGC---AACACAGCCAGCACTAACGCTGAT------TGTGCCTGGCTGCAAGCA---CAAGAGGAG---------GAA---AAAGAAGTAGGATTTCCAGTCAGACCTCAGGTGCCTTTAAGACCAATGACTTATAAGGGAGCATTTGATCTCGGCTTCTTT---TTA---AAAGAAAAGGGG---GGACTGGATGGGTTAATTTACTCT---AAGAAAAGACAAGAAATCCTAGAT------TTATGGGTCTATCACACACAAGGCTACTTCCCTGATTGGCAAAACTACACACCGGGACCAGGAGTCAGGTATCCACTGACCTTTGGATGGTGCTTTAAACTAGTGCCAGTTGACCCAAGAGAAGTAGAGGAGGCCAACCAAGGAGAAAACAACTGTTTACTACACCCCATGAGCCAGCAGGGAATAGAGGATGAAGACAGAGAAGTATTAAGGTGGCAGTTTGACAGCAGCCTAGCACGCAGACACATGGCCCGC---GAGAAACATCCGGAGTTTTAC------------------------------------AAAGACTGCTGA
		</sequence>
		<sequence>
			<taxon idref="C|2005|ZAF|GQ999981"/>
			ATGGGTGCGAGAGCGTCAATATTAAGAGGG---GAAAAATTGGATAGATGGGAAAGAATTAATTTAAGGCCAGGGGGAAAGAAAAGGTACATGTTAAAACATATAGTGTGGGCAAGCAGGGAGCTGGAAAGATTTGCACTTAACCCTGGCCTTTTAGAAACATCAGAAGGCTGTAAACAAATAATGCAACAGCTACAACCAGCTCTTCAG---ACAGGAACAGAGGAACTTAGGTCATTATTCAACACAGTAGCAACTCTCTATTGTGTACATAAAAAGATAGATGTACGAGACACCAAGGAAGCCTTAGACAAGATAGAGGAAGAACAAAACAAA------------------------AGTCAG---CAAAAA---------------------------------ACACAG---CAGGCAACAGCG------------------GCTGAC---GGC---------------------AAA---------------------GTCAGTCAAAATTATCCTATAGTGCAGAATCTTCAAGGGCAAATGGTACATCAAGCCATATCACCTAGAACCTTGAATGCATGGGTAAAAGTAATAGAGGAGAAGGCCTTTAGCCCAGAGGTAATACCCATGTTTACAGCATTATCAGAAGGAGCCACCCCACAAGATTTAAACACCATGTTAAATACGGTGGGGGGACATCAAGCAGCCATGCAAATGTTAAAAGATACCATCAATGAGGAGGCT---GCAGAATGGGATAGATTACATCCAGTACATGCGGGGCCTGTTGCACCAGGCCAAATGAGAGAACCAAGGGGAAGTGACATAGCAGGAACTACTAGTACCCTTCAGGAACAAATAGCATGGATT---ACA---------GGCAAT---CCACCTATTCCAGTGGGAGAAATCTATAAAAGATGGATAATTCTGGGGTTAAATAAAATAGTAAGAATGTATAGCCCTGTCAGCATTTTGGACATAAAACAAGGGCCAAAGGAACCTTTTAGAGACTATGTAGACCGCTTCTTTAAAACTTTAAGAGCTGAACAAGCTACACAAGATGTAAAAAATTGGATGACAGACACCTTGTTGGTCCAAAATGCGAACCCAGATTGTAAGACCATTTTAAGAGCATTAGGACCAGGGGCTACATTGGAAGAAATGATGACAGCATGCCAAGGAGTGGGAGGACCTGGCCACAAAGCAAGAGTGTTGGCTGAGGCAATGAGCCAAGCAAAC---------------------AAAACAAACATA---ATGATG---CAGAGAGGCAAT------------TTTAAA---GGC---TCTAGAAGAATTATTAAATGTTTCAACTGTGGCAAGGAAGGG---CACCTAGCCAGAAACTGCAGGGCCCCTAGGAAAAAAGGCTGTTGAAAATGTGGAAAGGAAGGACACCAAATGAAAGACTGTACT------------GAGAGGCAGGCTAATTTTTTAGGGAAAATCTGGCC---TTCCAACAA---GGG---GAG---GCCAGGGAA---TTTCCTTCAGAA---------------------CAGACT------------------AGAGCCAACAGC------------------------------------------------------------CCCACCAGC------------AGAGAGCTTCAAATT---CGA---------------GGA---GAC---AGCCTTCGC------------------TCCGAAGCAGGAGCC------------------GAAAGA---------CAG------------------------------GGA---------------------GCCCTTAACTGCCCTCAAATCACTCTTTGGCAACGACCCCTTGTCGCAATAAAAATAGGGGGCCAGATAAAGGAGGCTCTCTTAGACACAGGGGCAGATGATACAGTATTA---GAAGAAATAAATTTGCCAGGAAGATGGAAACCAAAAATGATAGGAGGAATTGGAGGTTTTATCAAAGTAAGACAATAT---GATCAAATAACTATAGAAATTTGTGGGAAAAAAGCTATAGGTACAGCGTTAGTAGGACCTACACCTGTC------AACATAATTGGAAGAAATATGTTGACTCAGCTTGGATGCACACTAAATTTTCCAATTAGTCCCATTGAAACTGTACCAGTACAACTAAAGCCAGGGATGGATGGCCCAAAGGTTAAACAATGGCCATTGACAGAAGAGAAAATAAAAGCATTAACAGAAATTTGTGAAGAAATGGAAAAGGAAGGAAAAATTACAAAAATTGGGCCTGAAAATCCATATAAC---ACTCCAGTATTTGCCATAAAA---AAGAAGGATGGCACTAAG---TGGAGGAAATTAGTAGATTTCAGGGAACTCAATAAAAGAACTCAAGACTTTTGGGAAATTCAATTAGGCATACCACACCCA---GCAGGGTTA---AAAAAG---AAACAATCAGTGACAGTGCTGGATGTGGGAGATGCATAT---TTTTCAGTCCCTTTATATGAAGGCTTCAGGAAATATACTGCATTTACCATACCTAGTGTAAACAATGAAACACCAGGGATTAGATATCAATATAATGTACTTCCACAGGGATGGAAAGGATCACCAGCAATATTCCAGTGTAGC---ATGACAAGAATCTTAGAGCCCTTTAGAGCACAAAATCCAGAAATAGTCATCTATCAGTATATGGATGACTTGTATGTAGGATCTGACTTAGAAATAGGGCAACATAGAGCAAAAGTAGAGAAGTTAAGAGAACATCTCTTAAGGTGGGGGTTTACCACACCAGACAAGAAACATCAGAAAGAACCCCCGTTTCTTTGGATGGGGTATGAACTCCATCCTGACAAATGGACAGTACAG---CCTATACAGCTGCCAGAA---AAA---------GATAGCTGGACTGTCAATGATATACAGAAGTTAGTGGGAAAATTAAACTGGGCAAGTCAGATCTACAAAGGGATTAAAGTAAGGCAACTTTGTAAACTCCTTAGAGGGGTCAAAGCACTAACAGACATAGTACCACTAACTGAAGAGGCAGAATTAGAATTGGCAGAGAACAGG---GAAATTCTAAAAGAACCAGTACATGGAGTATATTATGACCCGTCAAAAGAATTGATAGCTGAAATACAGAAACAGGGGCAAGATCAATGGACATATCAAATTTACCAAGAACCATTCAGGAATCTGAAAACAGGGAAGTATGCGAAAATG---AGGACTGCCCACGCTAATGATGTGAGACAGTTAACAGAGGTAGTGCAAAAAATAGCAGTGGAAAGCATAGTAATATGGGGAAAGACTCCTAAATTTAGACTACCCATTCAAAAGGAAACATGGGAGACATGGTGGACAGACTATTGGCAGGCCACCTGGATTCCTGAGTGGGAGTTTGTTAATACCCCTCCCCTAGTAAAA---TTATGGTACCAG---CTGGAGAAAGACCCCATAGCAGAAGCAGAA---ACTTTCTATGTAGATGGGGCAGCTAATAGGGAAACTAAAACAGGAAAAGCAGGGTATGTTACTGATGAAGGAAGGCAGAAAATAGTTTCTCTGAGTGAAACAACAAATCAGAAGGCTGAATTACAAGCAATTCAACTAGCTTTGCAAGATTCAGGATCAGAAGTAAACATAGTAACAGACTCACAATATGCATTAGGAATCATTCAAGCACAACCAGATAAGAGTGAATCAGAGTTAGTCAACCAAATAATAGAACTATTAATAAAAAAGGAGAGGGTCTACCTGTCATGGGTACCAGCACACAAAGGAATTGGAGGAAATGAACAAATAGGCAAATTAGTAAGTAGTGGAATCAGGAAAGTGTTGTTTCTAGATGGAATAGATAAGGCTCAA---GAT---GAGCATGAAAAGTATCACAGCAATTGGAGAGCAATGGCTAGTGAGTTCAATCTGCCACCCATAGTAGCAAAAGAAATAGTGGCTAGCTGTGATAAATGT---CAGCTAAAAGGAGAAGCCATACATGGACAAGTAGACTGTAGTCCAGGAATATGGCAATTAGATTGCACACATTTGGAAGGAAAAATCATCTTGGTAGCAGTCCATGTAGCCAGTGGCTACATAGAGGCAGAGGTTATCCCAGCAGAAACAGGACAAGAAACAGCATACTATATACTAAAATTAGCAGGAAGATGG---CCAGTCAAAGTGATACATACAGACAATGGCAGTAATTTCACCAGTGCTGCAGTTAAGGCAGCC---TGTTGGTGGGCAGGCACCCAACAGGAATTTGGGATTCCCTACAATCCCCAAAGTCAGGGA---GTAGTAGAATCCATGAATAAAGAATTAAAGAAAATCATAGGGCAGGTAAGAGATCAAGCTGAGCACCTTAAGACAGCAGTACAAATGGCAGTGTGCATTCACAATTTTAAAAGAAAAGGGGGGATTGGGGGGTAT---------------------------------------------------AGTGCAGGG---------------------GAAAGAATA---ATAGACATAATAGCAACAGACATACAAACTAAAGAATTACAAAAACAAATTACAAAAATTCAAAATTTTCGGGTTTATTACAGAGACAGCAGAGACCCTATTTGGAAAGGACCAGCCAAGCTACTCTGG---AAAGGTGAAGGGGCAGTAGCAATACAA------GATAACAGTGACATAAAGGTAGTACCAAGGAGGAAAGTAAAAATCATTAGGGACTATGGAAAACAGATGGCAGGTGCTGATTGTGTGG---CAGGTAGACAGGATGAAG---ATTAGAACATGGAATAGTTTAGTAAAG---CACCATATGTATGTTTCAAGGAGAGCTAGTGGATGGTTTTACAGACATCATTATGAAAGCAGACATCCAAAAGTAAGTTCAGAAGTACACATACCATTAGGG---------GAAGCTAGATTGGTAATAACAACATATTGGGGTTTGCAAACAGGAGAGAGAGATTGGCATTTG---GGTCATGGAGTCTCCATAGAA---TGGAGATTGAAAAGATATAGCACACAA---ATAGACCCTGGCCTGGCGGACCAGCTAATTCATATACATTATTTTGATTGTTTTGCAGACTCTGCCATAAGAAAAGCCATCTTAGGACATATAGTTGCTCCTAGGTGTGATTATCAAGCAGGACATAAT---AAGGTAGGATCTCTACAATACTTGGCACTGACAGCATTGATAAAACCAAAA------AAGATAAAGCCACCTCTGCCTAGTGTTAGGAAATTAGTAGAGGATAGATGGAACAATTCCCAGAAGACCAGGGGCCGCAGAGGGAACCATACAATGAATGGGCACTAGAGATTCTAGAAGAACTCAAGCAGGAAGCCGTCAGACACTTTCCTAGAATATGGCTCCATAGTTTAGGACAGCATACCTATGATACCTATGGAGATACTTGGGCAGGAGTCGAAGCTCTAATAAGAATACTGCAACAACTGATG---TTTGTT---CAT------TTCAGAATTGGGTGCCCGCATAGCAGAATAGGAATC------TTGCGA---------CAGAGAAGAGCAAGA------AATGGAGCCAGTAGATCCTAACCTAGAGCCCTGGAACCAT-CCAGGAAGTCAGCCTGAGACTCCTTGTAATAAGTGCTATTGTAAACACTGTAGCTACCATTGTCTAGTTTGCTTTCAGAAAAAAGGCTTAGGCATTTCCTATGGCAGGAAGAAGC------GGAGAC---------AGCGACGAA---GCA------CTCCTCCAAGCAGTAAGGATCATCAAAATCTTATATCAAAGCAGTAAGTATACA------------------------TATGTA-ATG---TTTGAT---------------------------------------TTAACAGCAAGAGTAGATTATAGATTAGGAATAGGA---GCACTGACAGTAGCATTAATCATAGCAATAGTTGTGTGGATCCTA---GTATATATAGAATATAGG---AAATTGTTAAGACAA--AGAAAAATA------------GACAGGTTAATTAAAAGAATTAGGGAA---AGAGCAGAAGACAGT---GGAAATGAGA------------------GTGAGGGGGATA---CCG---AGGAATTGG---CCACCATGG------TGG---------------------------------ATATGGGGCATCTTA---------GGCTTTTGGATGATAATA---ATTTGT------------------------------AGGGTG---------ATG---------GGA------AGCTTG---------TGGGTTACAGTTTATTAT---GGGGTACCTGTGTGGGAAGAAGCAAAAACTACT------TTATTCTGTGCATCAGATGCTAAAGCATATGAGAAAGAAGTGCATAATGTC---TGGGCTACACATGCCTGTGTACCCACAGACCCCAACCCACAAGAAATAGTTTTA---GAAAATGTAACAGAAAATTTTAACATGTGGAAAAATAACATGGTGGATCAGATGCATGAGGATATAATCAGTTTATGGGATCAAAGC---CTAACA---CCA---TGTGTAAAGTTGACCCCACTCTGTGTCATTCTACATTGTGCAAATGTAAACAAAAGTAGTACCAATACTACT-------------------------------------------------------------------------------------------GCTCCCACTACTATTAGTAGCATGACAGAAATA---CAAAACTGCTCTTTCAATACAACCACAGAAATAAGAGGTAAGAAACAGCAAGCGTATGCACTTTTTTATAGATCTGATGTACTATCACTTAATAAG---------------------------------------------------------------------------------------AATGGGAGTGATTATATATTAATAAATTGCAATTCGTCAACCATAACACAGGCCTGTCCAAAGGTCTCTTTTGACCCGATTCCTATACATTATTGTGCTCCAGCTGGTTATGCGATTCTG------AAGTGT---AAT---AAT------AAGACATTCAATGGGACAGGG---CCATGCAATAATGTCAGCTCAGTACAATGTACACAT---GGAATTAAGCCTGTGGTATCAACTCAACTATTGTTA---AATGGTAGCCTAGCAGAAGAGGAG------------------------------------ATAATAATTAGATCTGAAAATCTGGCAGACAATAGCAAAACAATAATAGTACACCTT------AAT------GAATCT------GTAGAAATTGTGTGTACAAGACCT-------GGCAATAAT---------------------ACAAGGAAAAGTATAAGG---------------------------------------------------------------ATAGGACCAGGACAA---------ACA---TTCTATGCA---AATAATGAC---------ATA------ATAGGA---GACATAAGACAGGCACATTGTAACATT---AGTACACAAAAATGGAACACAACTCTAAACTGGGTGAAGGAGAAATTAAAG------AAACACTTCTCT------------------AATGCAACAACAATACAATTT------GCACCACAC---TCAGGAGGGGACCTAGAAGTTACAGCACATAGCTTTAATTGTAGAGGAGAATTTTTCTATTGTAATACAGCAAAACTATTTAACACAACACAGTTT-------------------------------------------------------------AATAACAATGATGCAAACACAACCACC------------ATCCCA---TGCAGG---ATAAAA---CAAATTATA---AACATG---TGG---------CAG---GGGGTAGGACGAGCAATGTATGCCCCT------------CCCATTGAAGGAAACATAACA------------------TGTAACTCAAGTATC---------GCAGGACTACTATTGACACGTGATGGCGGC------------------------------------------------------------CAGCAGAATACAAATGAGACATTCAGACCTGGAGGAGGAAATATGAAGGACAATTGGAGAGGTGAATTATATAAATATAAAGTGGTAGAAATTAAGCCATTGGGGGTAGCACCCACTGAGGCAAAAAGGAGAGTGGTG---------------GAGAGAGAAAAAAGAGCAGTG------GGA------ATA---GGA---GCTGTGCTCCTTGGGTTCTTGGGAGCAGCAGGAAGCACTATGGGC---GCGGCGTCAATAACGCTGACGGTACAGGCCAGACAACTGTTGTCTGGTATAGTACAACAGCAAAGCAATTTGCTGAGAGCTATAGAGGCGCAACAGCATATGTTGCAACTCACAGTCTGGGGCATCAAGCAGCTCCAGGCAAGAGTCCTGGCTATAGAAAGATACCTAAAGGATCAACAGCTCCTAGGACTTTGGGGCTGCTCTGGAAAACTCATCTGCACCACTGCCGTGCCTTGGAACTCCAGTTGG------------AGT------------AATAAA---------------TCTAAA---GATGATATTTGG---GATAACATGACCTGGATGCAG---TGGGATAGAGAAATTAAGAATTACACAGGCACAATATACAAGTTGCTTGAAGACTCGCAAAGCCAGCAGGAG---AAAAATGAA---AAGGATTTA---TTAGAATTG---GACAGTTGGAAAAGTCTGTGGACT---TGGTTTGACATA---TCACATTGGCTGTGGTATATA---AAAATATTTATCATGATAGTAGGAGGCTTGATAGGTTTAAGAATAATT---TTAGGTGTAATCACTATAGTGAATAGAGTTAGGCAGGGATATTCACCTTTGTCGTTTCAGACCCTTACCCCAAAC------CCGAGGGGA------CTCGACAGGCTCGGAAGAATCGAAGAAGAAGGTGGA---GAGCAAGACAGAGACAGATCCGTGAGATTAGTGAACGGGTTCTTAGCACTTGCCTGGGACGACCTGCGGAGCCTGTGCCTCTTCTGCTACCACCAATTGAGAGACTTCGTATTGATTGCAACGAGAGCAGTGGAACTTCTGGGACGCAGCAGTCTCAGGGGACTACAGAAGGGGTGGGAAGCTCTTAAG---TGGCTG---GGAAGTCTTGTGCAG------TATGGGGGTCTGGAACTAAAA---AAGAG-TGCTATTAGTCTGCTTGATACCATA---GCAATAGCAGTAGCTGAAGGAACAGATAGGATTATTGAAGCAGCACAAAGAATTTGG---------AGAGCT---------ATCCGTAACATACCTATAAGAATAAGACAGGGCTTTGAAGCAGCT------TTGCTA---TAA----------------AATGGGAGGCAAATGGTCAAAG------AGCAGCATAGTTGGACGGCCTGCTGTAAGAGAAAGAATGAGA------------CGAGCT------------------------------------------------------------GCGCCAGCA------------------------GCAGAGGGAGTAGGAGCGGCGTCTCGAGACTTAGATAAATATGGAGCACTTACAAGCAGC---AACACAGTACAGACTAATGCTGAT------TGTGCCTGGCTGCAAGCA---CAAGAGGAG---------GAA---GGAGAAGTAGGCTTTCCAGTCAGACCTCAGGTGCCTTTAAGACCAATGACTTATAAGGCAGCATTCGATCTCAGCTTCTTT---TTA---AAAGAAAAGGGG---GGACTGGATGGGTTAATTTACTCC---AAGGAAAGGCGAGACATCCTTGAT------TTATGGGTCTATAACACACAAGGCTTCTTCCCTGATTGGCAAAACTACACACCAGGACCAGGGGTCAGATATCCACTGACCTTTGGATGGTGCTTCAAGCTAGTACCAGTTGAACCAAGTGAGGTAGAAGAGGCCAACAAAGGAGAAAACAACTGTTTGCTACACCCTATGAGCCTGCATGGAATAGAAGATGAAGAAAGAGAAGTATTAAGATGGGAGTTTGACAGCAGCCTAGCACGCAGACACCTGGCCCGC---GAGAAACATCCGGAGTGGTAC------------------------------------AAAGACTGCTGA
		</sequence>
		<sequence>
			<taxon idref="C|2005|ZAF|GQ999985"/>
			ATGGGTGCGAGAACGTCGATATTAAGAGGC---GAAAAATTAGATACATGGGAAAAAATTAGGCTAAGGCCAGGGGGAAAGAAATGCTATATGTTAAAACACATAGTATGGGCAAGCAGGGAGCTGGAAAGATTTGCACTTAACCCTGGTCTTTTAGAAACATCAGAAGGCTGTAAACAAATAATGAAACAGCTACAACCAGCTCTTCAG---ACAGGAACAGAGGAACTTAGATCATTATACAACACAGTAGCAACTCTCTATTGTGTACATGAAAAGATAGATGTACGGGACACCAAGGAAGCCTTAGACAAGATAGAGGAAGAACAAAACAAA------------------------AGTCAG---CAAAAG---------------------------------ACACAG---CAAGTAAAAGAG------------------GCTGAT---GGA---------------------AAG---------------------GTCAGTCAAAATTATCCTATAGTGCAGAATCTCCAAGGGCAAATGGTACATCAAGCCATATCACCTAGAACCTTGAATGCATGGGTAAAAGTAATAGAAGAAAAGGCCTTTAGCCCAGAGGTAATACCCATGTTTACAGCATTATCAGAAGGAGCCACCCCACAAGATTTAAACACCATGTTAAATACGGTGGGGGGACATCAAGCAGCCATGCAAATGTTAAAAGATACCATCAATGAGGAAGCT---GCAGAATGGGATAGAGTGCATCCAGTACATGCAGGGCCGATTGCACCAGGCCAAATAAGAGAACCAAGGGGAAGTGACATAGCAGGAACTACTAGTACCCTTCAGGAACAGATAGCATGGATG---ACA---------AATAAC---CCACCTATTCCAGTGGGAGACATCTATAAGAGATGGATAATTCTGGGGCTAAATAAAATAGTAAGAATGTATAGCCCTGTAAGCATTTTGGACATAAGACAAGGGCCAAAAGAACCCTTTAGAGACTATGTAGACCGGTTCTTTAAAACTTTAAGAGCTGAGCAAGCTACACAAGATGTAAAAAATTGGATGACAGACACCTTGTTGGTCCAAAATGCGAACCCAGATTGTAAAACCATTTTAAGAGCATTAGGACCAGGGGCTACATTAGAAGAAATGATGACAGCATGCCAGGGAGTGGGAGGACCTGGCCACAAAGCAAGAGTGTTGGCTGAGGCAATGAGCCAAGCAAGC---------------------CATGCAAACATA---ATGATG---CAGAGAAACAAT------------TTTAAA---GGC---CCTAAAAGAATTGTTAAATGTTTCAACTGTGGCAAGGAAGGG---CACATAGCCAGAAACTGCAGGGCTCCTAGAAAAAAGGGCTGTTGGAAATGTGGAAAGGAAGGACACCAAATGAAAGACTGCACT------------GAAAGGCAGGCTAATTTTTTAGGGAAAATTTGGCC---TTCCCACAA---GGG---GAG---GCCAGGGAA---TTTCCTTCAGAA---------------------CAGACC------------------AGAGCCAACAGC------------------------------------------------------------CCCACCAGC------------AGAGAGCTTCAGGTT---CGA---------------GGA---GAC---ACCCCTCGC------------------TCCGAAGCAGGAACA------------------GAAAGA---------CAG------------------------------GGA---------------------GCCCTTAATTTCCCTCAAATCACTCTTTGGCAGCGACCCCTTGTCTCAATAAAAGTAGGGGGCCAGATAAAGGAGGCTCTCTTAGACACAGGAGCAGATGATACAGTATTA---GAAGAAATAAATTTGCCAGGAAAATGGAAACCAAAAATGATAGGGGGAATTGGAGGTTTTATCAAAGTAAGACAGTAT---GATCAAATACTTATAGAAATTTGTGGGAAAAAGGCTATAGGTACAGTACTAGTAGGGCCTACACCTGTC------AACATAATTGGAAGGAATATGTTGACCCAGCTTGGATGCACACTAAATTTTCCAATTAGTCCCATTGAAACTGTACCAGTACAACTGAAGCCAGGAATGGATGGCCCAAAGGTTAAACAATGGCCATTGACAGAAGAAAAAATAAAAGCATTAACAGCAATTTGTGACGAAATGGAGAAGGAAGGAAAAATTACAAAAATTGGGCCTGAAAATCCATATAAC---ACTCCAGTATTTGCCATAAAA---AAGAAGGATAGTACTAAG---TGGAGAAAATTAGTAGATTTCAGGGAACTCAATAAAAGAACTCAAGACTTTTGGGAGGTTCAATTAGGAATACCACACCCA---GCAGGGTTA---AAAAAG---AAAAAATCAGTGACAGTACTGGATGTGGGGGATGCATAT---TTTTCAGTTCCTTTATATGAAGGCTTCAGGAAATATACAGCATTCACCATACCTAGTAGAAACAATGAAACACCAGGGATTAGATATCAGTATAATGTGCTGCCACAAGGATGGAAAGGATCACCAGCAATATTCCAGTGTAGC---ATGACAAAAATCTTAGAGCCCTTTAGAGCACAGAATCCAGAAATAGTCATCTATCAATATATGGATGATTTGTATGTAGGATCTGACTTAGAAATGGGGCAACACAGAGCAAAAATAGAGGAGCTAAGGGAACATCTATTAAGGTGGGGATTTACCACACCAGACAAGAAACATCAGAAAGAACCCCCATTTCTTTGGATGGGATATGAACTCCATCCTGACAAATGGACAGTACAG---CCTATACAGCTGCCAGAA---AAG---------GATAGCTGGACTGTCAATGACATACAGAAGTTAGTGGGAAAATTAAACTGGGCAAGTCAGATTTACCCGGGGATTAAGGTAAAGCAACTTTGTAAACTTCTTAGGGGGGTCAAGGCACTAACAGACATAGTACCGCTAACTGAAGAAGCAGAATTAGAATTGGCAGAAAACAGG---GAAATTCTAAAGGAACCAGTACATGGGGTATATTATGACCCATCAAAAGAATTGATAGCTGAAATACAGAAACAGGGGAATGACCAATGGACATATCAAATTTACCAAGAACCATTCAAGAATCTGAAAACAGGGAAGTATGCAAAAATG---AGGACTGCCCACACCAATGATGTAAAACAGTTAACAGAGGCAGTGCAAAAAATAGCAGTGGAAAGCATAGTAATATGGGGAAAAACTCCTAAATTTAGACTGCCCATCCAAAAAGAAACATGGGAAACATGGTGGTCAGACTATTGGCAGGCCACCTGGATTCCTGAGTGGGAATTTGTTAATACCCCTCCCCTAGTAAAA---TTATGGTATCGG---CTGGAGAAAGAACCCATAGTAGGAGTGGAA---ACTTTTTATGTAGATGGAGCAGCTAATAGGGAAACTAAAATAGGAAAGGCAGGGTATGTTACTGATAAAGGAAGGCAGAAAATTATTACTCTAAATGAAACAACAAACCAGAAGACTGAATTACAAGCAATTCAGCTAGCTTTGCAAGATTCAGGATCAGAAGTAAACATAGTAACAGACTCACAGTATGCATTAGGAATCATTCAAGCACAACCAGATAAGAGTGAATCAGAATTAGTTAACCAAATAATAGAACAATTAATAAAAAAGGAGAGGGTCCACCTGTCATGGGTACCAGCACACAAAGGAATTGGAGGAAATGAACAAGTAGACAAATTAGTAAGTAGTGGAATCAGGAAAGTGTTGTTTCTAGATGGAATAGATAAGGCTCAA---GAA---GAGCATGAAAAGTATCACAGCAATTGGAGAGCAATGGCTGGTGAGTTTAATCTGCCACCAGTAGTAGCAAAAGAGATAGTAGCTAGCTGTGATAAATGT---CAGATAAAAGGGGAAGCCATACATGGACAAGTAGACTGTAGTCCAGGGATATGGCAATTAGATTGTACACATTTAGAAGGAAAGATCATCCTAGTAGCAGTCCATGTAGCCAGTGGCTACATAGAAGCAGAGGTTATCCCAGCAGAAACAGGACAGGAAACAGCTTACTATATACTGAAATTAGCAGGAAGATGG---CCAGTCAAAGTGATACATACAGACAATGGCAGTAATTTCACCAGTGCTGCAGTTAAGGCAGCC---TGTTGGTGGGCAGGTATCCAACAGGAATTTGGGATTCCCTACAATCCCCAAAGTCAGGGA---GTAGTAGAATCCATGAATAAAGAATTAAAGAAAATCATAGGGCAGGTAAGGGATCAAGCTGAGCACCTTAGGACAGCAGTACAAATGGCAGTGTTCATTCACAATTTTAAAAGAAAAGGAGGGATTGGGGGGTAC---------------------------------------------------AGTGCAGGG---------------------GAAAGAATA---ATAGACATAATAGCAACAGACATACAAACTAAAGAACTACAGAAACAAATTATAAAAATTCAAAATTTTCGGGTTTATTACAGAGACAGCAGAGACCCTATTTGGAAAGGACCCGCCAAACTACTCTGG---AAAGGTGAAGGAGCAGTAGTAATACAA------GATAACAGTGACATAAAGGTAGTACCAAGGAGGAAAGTAAAAATAATTAGGGACTATGGAAAACAGATGGCAGGTGCTGATTGTGTGG---CAGGTAGACAGGATGAGG---ATTAGAACATGGAATAGTTTAGTAAAG---CACCATATGTATGTTTCAAAGAGAGGTAGTAGATGGTTTTACAGACATCATTATGAAAGCAGACATCCAAAAGTAAGTTCAGAAGTCCACATACCATTAGGG---------GAAGCTAGATTAGTAATAAGAACATATTGGGGTTTGCAAACAGGAGAAAGAGATTGGCATTTG---GGTCATGGAGTCTCCATAGAA---TGGAGAATGAAAAGATATAGCACACAA---ATAGACCCTGGCCTAGCAGACCAGCTAATTCATATGCATTATTTTGATTGTTTTGCAGACTCTGCCATAAGACAAGCCATATTGGGACACATAGTTTTTCCTAGGTGTGACTATCAAGCAGGACATAAT---AAGGTAGGATCTCTACAATACTTGGCACTGACAGCATTGATAAAACCAAAG------AAGATAAAGCCACCTCTGCCTAGTGTTAGGAAATTAGCAGAGGATAGATGGAACAATTCCCAGAAGATCAAGGGCCGCAGAGGGAGCCACACAATGAATGGACACTAGAGGTTCTGGAGGAACTCAAGCAGGAGGCTGTCAGACATTTTCCTAGACCATGGCTCCATAGCTTAGGACAACATATCTATGAAACCTATGGAGATACTTGGACAGGAGTTGAAAGTATGATAAGAATACTGCAACAACTGCTG---TTTATT---CAT------TTCAGAATTGGGTGCCAACATAGCAGAATAGGAATC------TTGCGA---------CAGAGAAGAGCAAGA------AATGGAGCCAGTAGATCCTAACCTAGAGCCCTGGAACCAT-CCAGGAAGTCAGCCTACAACTCCTTGTAATAAGTGCTATTGTAAATACTGTAGCTATCATTGTCAAAGTTGCTTTCTTACAAAAGGCTTAGGCATTTCCTATGGCAGGAAGAAGC------GGAGAC---------AGCGACGAA---GCA------CTCCTCCAAGCAGTGAGGATCATCAAAATCTTATATCAAAGCAGTAAGTATC----------------------------TGTA-ATG---GTGAAT---------------------------------------CTCTTAGTAGAAGTAGATTATAGATTAGGAGTAGGA---GCACTGATAGTAGCATTAATCCTAACAATAGCTGTGTGGATCATA---GTATATATAGAATATAGG---AAATTGGTAAAACAA--AGAAAAATA------------GACTGGTTAATTAAAAGAATTAGGGAA---AGGGCAGAAGACAGT---GGCAATGAGA------------------GTGAGGGGGATA---CAG---AGGAATTGT---CCACAATGG------TGG---------------------------------ATATGGGGCATCTTA---------GGCTTTTGGATGATAATA---ATTAGC------------------------------AGGGGA---------ATG---------GAG------AACTTG---------TGGGTCACAGTCTATTAT---GGAGTACCTGTGTGGACAGAAGCAAAAACTACT------CTATTCTGTGCATCAGATGCTAAAGCATATGAGACAGAAAAGCACAATGTC---TGGGCTACACATGCCTGTGTACCCACAGACCCCAACCCACAAGAAATGGTTTTG---GAAAATGTAACAGAAAATTTTAACATGTGGAAAAATTATATGGTGGATCAGATGCATGAGGATATAATCAGTTTATGGGATCAAAGT---CTAAAA---CCA---TGTGTAAAGTTGACTCCACTCTGCGTCACTTTACACTGTACAAATGTAAATGTAACAAATGTAAGCAAAGATGAT-------------------------------------------------------------------------------------GCAGGTGGAAACAATGTAAGCATAACAGAAGACATA---AAAAATTGCTCTTTCAATGCAACCACAGAAATAAGAGATAAGAAAAAGCAAGTGTATGCACTTTTTTATAAACCTGATATAGTACCACTTAATGAG------------------------------------------------------------------------------------CATAATTCTAGTGAGTATATATTAATAAATTGCAACTCCTCAACCATAACACAAGCCTGTCCAAAGGTCAATTTTGACCCGATTCCTATACATTATTGTGCTCCAGCTGGTTATGCGATTCTA------AAGTGT---AAT---AAT------GAGACATTCAATGGGACAGGG---CCATGCAATAATGTCAGCACAGTACAATGTACACAT---GGAATTAAGCCTGTGGTATCAACTCAACTACTGTTA---AATGGGAGTCTAGCAGAAGGGGAA------------------------------------ATAATAATTAGATCTGAAAATCTGACAAACAATGCCAAAACAATAATAGTACAATTT------AAT------AAATCT------GTAGAAATTGTGTGTACAAGACTC-------GGCAATAAT---------------------ACGAGAAAAAGTATAAGG---------------------------------------------------------------ATAGGACCAGGACAA---------GCA---TTCTATACA---ACAAATGCC---------ATA------CTAGGA---AACATAAGACAAGCATATTGTAACATT---AGTACAAACAAATGGAACACAGCTTTAGAAAAGGTAAAGAAGAAGTTAAGA------GAACATTTCCCT---------------------GATAAAAACATAACCTTT------GCACCGGCC---TTAGGAGGGGACCTAGAAATTACAACACATAGCTTTAATTGTAGAGGAGAATTTTTCTATTGCAATACATCAAAACTGTTTTCTAATAATTTT-------------------------------------------------------------------ACTAGTTCAACCAACATAACCACC------------ATCCCA---TGTAGG---ATAAAA---CAAATTATA---AACATG---TGG---------CAG---GGGGTAGGACGAGCAATGTATGCCCCT------------CCCATTGCAGGAAACATAACA------------------TGTAACTCAAGTATC---------ACAGGACTACTATTGGTACGTGATGGTGGT---------------------------------------AATGAT---------AATAATAAAACGAATGTCATAGAGACATTCAGACCTGAAGGAGGAAATATGAAGGACAATTGGAGAAGTGAATTATATAAATATAAAGTAGTAGAAATTAAGCCATTGGGAATAGCACCCACTACGGCAAAAAGGAGAGTGGTG---------------GAGAGAGAAAAGAGGGCAGTG------GGA------ATA---GGA---GCTGTGTTCCTTGGGTTCTTGGGAGCAGCAGGAAGCACTATGGGC---GCGGCGTCAGTGGCGCTGACGGTACAGGCCAGACAATTGTTGTCTGGAATAGTGCAACAGCAAAGCAATTTGCTAAAAGCTATAGAGGCGCAGCAGCATATGTTGCAGCTCACGGTCTGGGGCATTAAGCAGCTCCAGGCAAGAGTCCTGGCTATAGAAAGATACCTAAAGGATCAACAGCTCCTAGGGCTTTGGGGCTGCTCTGGAAAACTCATCTGCACCACTGCCGTGCCTTGGAACTCCAGTTGG------------AGT------------AATAAA---------------TCTCAA---GAAGATATTTGG---GAAAACATGACCTGGATGCAG---TGGGATAGAGAAATTAATAATTATACAAACACAATATACAGGTTGCTTCAAGACTCGCAAAGCCAGCAGGAG---CAAAATGAA---AAGGATTTA---TTAGCATTG---GGCAGTTGGGAAAGTCTGTGGAAT---TGGTTTAGCATA---ACAAAGTGGCTGTGGTATATA---AAAATATTCATCATGATAGTAGGAGGATTAATAGGTTTAAGAATAATT---ATGGGTGTACTCTCTATAGTGCGTAGAGTTAGGCAGGGATACTCACCTTTGTCGTTTCAGACCCTTACCCCAAAC------CCGAGGGGA------CCCGACAGGCTCGGAAGAATCGAAGAAGAAGGTGGA---GAACAAGACAGAGACAGATCCATTCGATTAGTGAACGGATTCTTAGCACTTGCCTGGGACGATCTGCGGAGCCTGTGCCTCTTCAGCTACCACCAATTGAGAGACTTCATATTGGTGACAGCGAGAGCAGTGGAACTTCTGGGACACAGCAGTCTCAGGGGACTACAGAAGGGGTGGGAAGCTCTTAAG---TATCTG---GGAAATCTTGTGCAG------TATTGGGGTCTGGAACTAAAA---AAGAG-TGCTGTTAATCTGTTTGATACCATA---GCAATAGCAGTAGCTGAAGGAACAGATAGGATTATTGAAGCAGTACAAAGAATTTGT---------AGAGCT---------ATCCTCAACATACCTGTAAGAGTAAGACAAGGCTTTGAAGCAGCT------TTGCTA---TAA----------------AATGGGGGGCAAGTGGTCAAAA------AGCAGCATAGTTGGATGGCCTGCTGTAAGAGAAAGAATAAGA------------CGAACT------------------------------------------------------------GAGCCAGCA------------------------GCAGAGGGAGTAGGAGCAGCGTCTCAAGACTTAGATAAATATGGAGCACTTACCAGCAGC---AACACAGCCCACAATAATGCTGAT------TGTGCCTGGCTGCAAGCA---CAAGAGGAA---------GAA---GGAGGAGTAGGCTTTCCAGTCAGACCTCAGGTGCCTTTAAGACCAATGACTTATAAAGCAGCATTTGATCTCAGCTTCTTT---TTA---AAAGAAAAGGGG---GGACTGGAAGGGCTAATTTGGTCT---AGGAAAAGGCAAGAAATCCTTGAT------TTGTGGGTCTATCACACACAAGGCTTCTTCCCTGATTGGCAAAACTACACCCCGGGACCAGGGGTCAGATTGCCACTGACCTTTGGATGGTGCTTCAAGCTAGTGCCAGTTGACCCAGATGAAGTGGAAGAGGCCAACAAAGGAGAAAACAACTGTCTGCTACACCCTATGAGCCAGCATGGAATAGAGGATGAAGAAAGAGAAGTATTAAAGTGGGAGTTTGACAGCAGCCTCGCACGCAGACATCTGGCCCGA---GAGAAACATCCGGAGTTCTAC------------------------------------AAAGACTGCTGA
		</sequence>
		<sequence>
			<taxon idref="C|2005|ZAF|GQ999988"/>
			ATGGGTGCGAGAGCGTCAATATTAAGGGGC---GAAAAATTAGATAGATTTGAAAAAATTAGGTTAAGGCCAGGGGGAAAGAAAACATATATGTTAAAACACCTAATATGGGCAAGCAGGGAGCTGGAAAGATTTGCACTTAACCCTGGCCTTTTAGAAACATCAGAAGGCTGTAGACAAATAATAAAACAGCTACATCCAGCTCTTGAG---ACAGGAACAGAGGAACTAAGATCATTATATAACACAGTAGCAACTCTCTATTGTGTACATGAACAGATAGAGGTACGAGACACCAAGGAAGCCTTAGACAAGATAAAGGAAGAACAAAACAAA------------------------AGTCAG---CAAAAG---------------------------------GCACAG---CAAGCAGAAGCA------------------GCTGACAAAGGA---------------------AAG---------------------ATCAGTCAAAATTATCCTATAGTGCAGAATCTTCAAGGGCAAATGGTACATCAACCCCTATCACCTAGAACTTTGAATGCATGGGTAAAAGTAATAGAGGAGAAGTCTTTCAGCCCAGAGGTAATACCCATGTTTACAGCATTATCAGAAGGAGCCACCCCACAAGATTTAAACACCATGTTAAATACGGTGGGGGGACATCAAGCAGCCATGCAAATGTTAAAAGATACCATCAATGAGGAGGCT---GCAGAATGGGATAGGTTACATCCAGTACATGCAGGGCCTATTGCACCAGGCCAAATGAGAGAACCAAGGGGAAGTGATATAGCAGGAACTACTAGTACCCTTGCGGAACAGATAGCATGGATA---ACA---------AATAAC---CCACCTATTCCAGTGGGAGAAATTTATAAAAGATGGATAGTTCTGGGTTTAAATAAAATAGTAAGAATGTATAGCCCTGTCAGCATTTTGGACATAAAACAAGGGCCAAAGGAACCCTTTAGAGATTATGTAGACCGGTTCTTTAAAACTTTAAGAGCTGAACAAGCTACACAAGAGGTAAAAAATTGGATGACAGACACCTTGTTGGTACAAAATGCGAACCCAGATTGTAAGAGCATCTTAAGAGCATTAGGACCAGGGGCTACATTAGAAGAAATGATGACAGCATGTCAGGGAGTGGGAGGACCCGGCCACAAAGCAAGAGTTCTGGCTGAGGCAATGAGCCAGGTAGGC---------------------CAACCAAACATA---ATGATG---CAGAGAAACAAT------------TTTAAA---GGC---ATTAAAAGAATGGTTAAATGTTTCAACTGTGGCAAGGAAGGG---CACATAGCCAAGAATTGCAGGGCCCCTAGGAAAAAAGGCTGTTGGAAATGTGGAAAGGAAGGACACCAAATGAAAGACTGTACT------------GAAAGGCAGGCTAATTTTTTAGGGAGAATTTGGCC---TTCCAACAA---GGG---GAG---GCCAGGGAA---TTTCCTTCAGAA---------------------CAGACC------------------AGAGCCATCAGC------------------------------------------------------------CCCACCAGC------------AGAGAACTTCAGGTT---CGA---------------GGA---GAC---AAGCCCCGC------------------TCCGAAGCAGGAGAC------------------GAGAGA---------CAG------------------------------GGA---------------------ACCCTTAACCTCCCTCAAATCACTCTTTGGCAGCGACCCGTTGTTACAATAAAAGTAGGGGGCCAGACAAAGGAGGCTCTCTTAGACACAGGAGCAGATGATACAGTATTA---GAAGACATAAATTTGCCAGGAAAATGGAAACCAAAAATGATAGGAGGAATTGGCGGTTTTATCAAAGTAAGACAGTAT---GATCAAATACCTATAGAAATTTGTGGAAAAAAGGCTATAGGTACAGTATTAGTAGGGCCTACACCTGTC------AACATAATTGGAAGGAACATGTTGACTCAGCTTGGATGCACACTAAATTTTCCAATTAGTCCCATAGAAACCATACCAGTAAAGTTGAAGCCAGGAATGGATGGCCCAAAGGTTAAACAATGGCCATTGACAGAAGAAAAAATAAAAGCATTAACAGCAATTTGTGAGGATATGGAGAAGGAAGGAAAAATTTCAAGAATTGGGCCTGAAAATCCATATAAC---ACTCCAATATTTGCCATAAAA---ANGAAGGACAGTACTAAG---TGGAGAAAATTAGTAGATTTCAGGGAACTCAATAAAAGAACTCAAGACTTTTGGGAGGTTCAACTAGGAATACCACACCCA---GCAGGGTTA---AAAAAG---AAAAAATCAGTGACAGTGCTGGATGTGGGGGATGCATAT---TTTTCAGTGCCTTTATACGAAGACTTCAGGAAATATACTGCATTCACCATACCTAGTATAAACAATGAGACACCAGGGATTAGGTATCAATATAACGTGCTTCCACAAGGATGGAAAGGGTCACCAGCAATATTCCAGAGTAGC---ATGACAAGAATCTTAGAGCCCTACAGAGCAAAAAATCCAGAAATAGTCATTTATCAATATATGGATGACTTGTATGTAGGATCTGACTTAGAAATAGGGCAACATAGAGCAAAAATAGAAGAGTTAAGAGAACATCTATTAAAGTGGGGATTTACCACACCAGACAAAAAACATCAGAAAGAACCCCCATTTCTTTGGATGGGGTATGAACTCCATCCTGACAAATGGACAGTACAG---CCTATACAGCTGCCAGAA---AAG---------GATAGCTGGACTGTCAATGATATACAGAAGTTAGTGGGGAAATTAAACTGGGCAAGTCAGATTTACCCAGGGATTAAAGTAAGGCAACTTTGTAAACTCCTTAGGGGGGCCAAAGCACTAACAGACGTAGTACCACTAACTGAAGAAGCAGAATTAGAATTGGCAGAGAACAGG---GAAATTCTAAAAGAACCAGTACATGGAGTATATTATGACCCATCAAAAGACTTGATAGCTGAAATACAGAAACAGGGGGATGACCAATGGACATATCAAATTTACCAAGAACCATTCAAAAATCTGAAGACAGGAAAATATGCAAAAAGG---AGGACTGCCCACACTAATGATGTAAAACAGTTAACAGAGGCAGTGCAAAAAATATCCATGGAAAGCATAGTAATATGGGGAAAGACTCCTAAATTTAGACTACCCATTCAAAAGGAAACATGGGAAATATGGTGGACAGACTATTGGCAAGCCACCTGGATTCCTGAGTGGGAGTTTGTTAATACCCCTCCCCTAGTAAAA---TTATGGTATCAG---CTGGAAAAAGAACTCATAATAGGAGCAGAA---ACTTTCTATGTAGATGGAGCAGCTAATAGGGAGACTAAAATAGGAAAAGCAGGGTATGTGACTGACAGAGGAAGGCAGAAAGTTGTCTCTCAAAGTGAAACAACAAATCAGAAGGCTGAATTACAAGCAATTATGCTAGCTTTGCAAGATTCAGGATCAGAAGTAAACATAGTAACAGACTCACAGTACGCATTAGGAATCATTCAAGCACAACCAGATAAGAGTGAATCAGAGTTAGTCAACCAAATAATAGAGCAATTAATAAAAAAGGAAAGGGTCTACCTGTCATGGGTACCAGCACACAAAGGAATTGGAGGAAATGAACAAGTAGATAAATTAGTAAGTAGTGGAATCAGGAAAGTGCTGTTTCTAGATGGAATAGATAAGGCTCAG---GAA---GAGCATGAAAAGTATCACAGCAATTGGAGAGCAATGGCTAGTGAGTTTAATCTGCCACCCATAGTAGCAAAAGAAATAGTAGCTAGCTGTGATAAATGT---CAGCTAAAAGGGGAAGCCGTACATGGACAAGTAGACTGTAGTCCGGGGATATGGCAGTTAGACTGTACACATTTAGAAGGAAAAGTCATCCTGGTAGCAGTCCATGTAGCCAGTGGCTACATAGAAGCAGAGGTTATCCCAGCAGAAACAGGACAAGAAACAGCATATTATATACTAAAATTAGCAGGAAGATGG---CCAGTCAAAGTAATACATACAGACAATGGCAGCAATTTCACTAGTACTGCAGTCAAGGCAGCC---TGTTGGTGGGCAGGTATCCAACAGGAATTTGGAATTCCCTACAATCCCCAAAGTCAGGGA---GTAGTAGAGTCCATGAATAAAGAATTAAAGAAAATTATAGGGCAAGTAAGAGATCAAGCTGAGCACCTTAAGACAGCAGTGCAAATGGCAGTATTCATTCACAATTTTAAAAGAAAAGGGGGGATTGGGGGGTAC---------------------------------------------------AGTGCAGGG---------------------GAAAGAATA---ATAGACATAATAGCAACAGACATACAAACTAAAGAATTACAAAAACAAATTATAAAAATTCAAAATTTTCGGGTTTATTACAGAGACAGCAGAGACCCTATTTGGAAAGGACCAGCCAAACTACTCTGG---AAAGGTGAAGGGGCAGTAGTAATACAA------GATAACAGTGACATAAAGGTAGTACCAAGGAGGAAGGTAAAAATCATTAGAGATTATGGAAAACAGATGGCAGGTGCTGATTGTGTGG---CAGGTAGACAGGATGAAG---ATTAGGACATGGAATAGTTTAGTAAAG---CACCATATGTATATTTCAAGGAGAGCTAGTGGATGGTGTTACAGACATCATTATGAAAGCAGACATCCAAGAGTAGGTTCAGAAGTACACATCCCATTAGGG---------GATGCTAGATTAGTAATAAAAACATATTGGGGGCTGCAGACAGGAGAAAGAGATTGGCATTTG---GGTCATGGAGTCTCCATAGAA---TGGAGAAGGAGAAGATATAGCACACAA---GTAGACCCTGGCCTGGCAGACCAACTAATTCATATGCATTATTTTGATTGTTTTGCAGACTCTGCCATAAGAAAAGCCATAATAGGAGAAATAGTTAGCCCTAGGTGTGAATATCAAGCAGGACATAAC---AAGGTAGGATCTCTACAATACTTGGCACTGACAGCATTGATAAAACCAAAA------AAGAGAAAGCCACCTCTGCCTAGTGTTAAGAAATTAGTAGAGGATAGATGGAACAAGCCCCAGGAGACCAGGGGCCGCAGAGGGAACCATACAATGAATGGACACTAGAGCTTTTAGAAGAACTCAAGCAGGAAGCTGTCAGACACTTTCCTAGACCATGGCTTCATGGCTTAGGACAATATATCTATGAAACCTATGGGGATACTTGGACAGGAGTTGAAGTGATAATAAGAATTCTGCAACAATTACTG---TTTATT---CAT------TTCAGAATTGGGTGCCAGCATAGCAGAATAGGCATT------TTGCAA---------CAAAGAAGAGCCAGA------AATGGAGCCAATAGATCCTAACCTAGAACCCTGGAACCAT-CCAGGAAGTCAGCCTAAAACGGCTTGTAATAGTTGTTTTTGCAAGCGCTGCTGCTATCATTGTCTAGTTTGCTTTCAGACAAAGGGCTTAGGCATTTCCTATGGCAGGAGGAAGC------GGAGAC---------GGAGACGAG---GCG------CTCCTCCAAGCAGTAAGGATCATCAAAATCCTCTATCAAAGCAGTAAGTACTCAATA------------------ACAGATGTA-ATG---TTAAGT---------------------------------------TTAGTAGCAAGAATAGATTATAGATTAGGAGTAGGA---GCATTGATAGTAGCATTAATCTTAGCAATAATAGTGTGGATTATA---GTATATATAGAATATAGG---AAATTGTTGAGACAG--AGGAAAATA------------GACTGGTTAATTAAAAGAATTAGGGAA---AGAGCAGAAGACAGT---GGTAATGACA------------------GTGATGGGGATA---CAG---AAGAATTAT---CAACAGTGG------TGG---------------------------------ATATGGGGAATCTTA---------GGCTTTTGGATGCTAATG---ATTTGT------------------------------AATGGG---------------------AAT------GACACG---------TGGGTCACAGTATATTAT---GGGGTACCTGTGTGGAGAGAAGCAAAAACTACT------CTATTCTGTGCATCAGATGCTAAAGCATATGAGAAAGAAGTGCATAATGTT---TGGGCTACACATGCCTGTGTACCCACAGACCCTAACCCACAAGAAATGGTTTTG---GAAAATGTAACAGAAAATTTTAACATGTGGAAAAATGACATGGTAGATCAGATGCATGAAGATATAATCAGTTTATGGGATCAAAGC---CTCAAG---CCA---TGTGTAAAGTTGACCCCGCTCTGTGTCACTTTAAACTGTAGCAATGCAAATAGCAATACAAATGTCACA-------------------------------------------------------------------------------------------------GATATTGATAATAGCACAATTGGAGAAATA---AAGAACTGCACTTTCAATGTAACTACAGAATTAAGAGATAAGGAAAAGAAAGAAAATGCACTCTTTTATAAACTTGATATAGTACCACTTAATGGAAAT---------------------------------------------------------------------------AACAACAGCAGCTTTAGTATGTATAGATTAATAAACTGTAATACCTCAGTCGTAACACAAGCCTGTCCAAAGGTCTCTTTTGACCCAATTCCTATACATTATTGTGCTCCAGCTGGTTTTGCGATTCTA------AAGTGT---AAT---AAT------AAGACATTCAATGGCACAGGA---CCATGCAATAATGTCAGCACAGTACAATGTACACAT---GGGATTAGGCCAGTGGTCTCAACTCAACTATTGTTA---AATGGTAGCCTAGCAGAAAAAGAG------------------------------------ATAATAATTAGATCTGAAAATCTGACAAACAATATCAAAACAATAATAGTACATCTC------AAT------GAATCT------GTAGAGATTAATTGTATAAGACCC-------AATAATAAT---------------------ACAAGGAAAAGTATGAGA---------------------------------------------------------------ATAGGACCAGGACAA---------ACA---TTCTATGCA---ACAGGAGAA---------ATA------ATAGGA---GATATAAGGCAAGCACATTGTAACATT---AGCAAAGATAAATGGGACAAAACTTTACACAGGGTAAGTGAAAAATTAAGA------GAACACTTCCCT---------------------AATAAGACAATAACATTT------AACTCATCC---TCAGGAGGAGACCTAGAAATTACAACACATAGCTTTAATTGTGGAGGAGAATTTTTCTATTGCAATACATCAGGCCTGTTTAATAGTACATTTAATACTACA----------------------------------------------------TTTTATGAACCTTTAAATTTAACCATCACA------------CTCCAA---TGCAGA---ATAAAA---CAAATTATA---AACATG---TGG---------CAG---GAGGTGGGACGAGCAATGTATGCCCCT------------CCCATTGCAGGAAACATAACA------------------TGTGAATCAAAGATC---------ACAGGGCTAATATTGACACGTGATGGAGGA------------------------------------------------------------AGTGACAATGGGACAGAGACATTCAGACCTGGAGGAGGAGATATGAGGGACAACTGGAGAAGTGAATTATATAAATATAAAGTGGTAGAAATTAAGCCATTGGGAATAGCACCCACTAATGGAAGAAGGAGAGTGGTG---------------CAGAGAGAGAAAAGAGCAGTG------GGA------ATA---GGA---GCTGTATTCCTTGGGTTCTTGGGAGCAGCAGGAAGCACTATGGGC---GCGGCATCAATAACGCTGACGGTACAGGCCAGACAATTATTGTCTGGTATAGTGCAACAGCAAAACAATTTGCTGAGGGCTATAGAGGCGCAACAGCATATGTTGCAACTCACGGTCTGGGGCATTAAGCAGCTCCAGGCAAGAGTCTTGGCTCTAGAAAGATACCTAAGGGATCAACAGCTCCTAGGGATGTGGGGCTGCTCTGGAAAACTCATCTGCACCACTAATGTGGCTTGGAACTCTAGTTGG------------AGT------------AATAAA---------------AGTCAA---GATGAGATTTGG---AAGAACATGACCTGGATGCAG---TGGGATAGAGAAATTAGTGACTATACAAACACAATATACAGGTTGCTTGAAGAGTCGCAAAACCAGCAAGAA---ATAAATGAA---AAAGATTTA---CTAGCATTG---GACAGTTGGAACAATCTGTGGACT---TGGTTTGACATA---ACAAACTGGCTGTGGTATATA---AAAATATTCATAATGATAGTAGGAGGCTTGATAGGGTTAAGAATAATT---TTTGCTGTGCTTTCTCTAGTGAATAGAGTTAGGCAGGGATACTCACCTTTGTCGTTGCAGACCTTTACCCCAAAC------CCGAGGGGA------CCCGACAGGCTCGAAAGAATCGAAGAAGAAGGTGGA---GAGCAAGACAGAGACAGATCCGTGCGATTAGTGAGCGGATTCTTAGCACTTGCCCGGGGCGACCTGCGGAGCCTGTGCCTCTTCAGCTACCACCTATTGAGAGACTTCATATTGGTTGCAGCGAGAGCAGTGGGACTTCTGGGACGCAGCAGTCTCAGGGGACTACAGACAGGGTGGGAAGCCCTTAAG---TATCTG---GGAAGCCTTGTGCAA------TATTGGGGTCTAGAGCTAAAA---AAGAG-TGCTATTAGTCTGCTTGATACCTTA---GCAATAGCAGTAGCTGAAGGAACAGATAGGATTATAGAATTCATACAAAGAATTTGT---------AGAGCT---------ATCCTCCATATACCTAGAAGAATAAGACAGGGCTTTGAAGCAGCT------TTGCTA---TAA----------------AATGGGGAGTAAGTGGTCAAAA------AGCAGTATAGTTGGATGGCCTGATGTAAGAGAAAGAATAAGA------------AGAGCT------------------------------------------------------------GAGCCAGCA------------------------GCAGAGGGAGTAGGAGCAGCGTCTCGAGACTTAGATAAGTATGGGGCACTTACAAGCAGC---AACACAGCCCACAATAATCCTGAT------TGTGCCTGGCTGCAAGCA---CAAGAGGAG---------GAC---GAAGAAGTAGGCTTTCCAGTCAGACCTCAGGTGCCTTTAAGACCAATGACTTTTAAGGGAGCATTCGATCTCAGCTTCTTT---TTA---AAAGAAAAGGGG---GGACTGGATGGGTTAATTTACTCC---AAGAAAAGGCAAGAGATCCTTGAT------TTGTGGGTCCATAACACACAAGGCTTCTTCCCTGATTGGCAAAACTACACACCGGGACCAGGGATCAGATATCCACTGACCTTTGGATGGTGCTACAAGCTAGTGCCAGTTGACCCAGGGGAAGTAGAAGAAGACAACAAAGGAGAGAACAACTGTTTGCTACACCCTATGAGCCAGCATGGAATAGAGGATGAAGAAAGAGAAGTATTAAAGTGGGTGTTTGACAGCAGCCTAGCACGCAGACACCTGGCCCGT---GAGAAACATCCGGAGTTTTAC------------------------------------AAAGACTGCTGA
		</sequence>
		<sequence>
			<taxon idref="C|2005|ZAF|JX976649"/>
			ATGGGTGCGAGAGCGTCAATATTAAGAGGC---GAAAAATTAGACACCTGGGAAAGAATTAAGTTAAAGCCAGGGTCAAAGAAATGCTATATGATGAAACACCTAGTCTGGGCAAGCAGGGAGCTGGAAAGATTTGCACTTGACCCTGGCCTTTTAGAGACATCAGGAGGCTGTAAACAGATACTACAACAACTACAACCAGCTCTTCAG---ACAGGATCAAAGGAGTTTGTATCATTATATAACACAGTTGCAACTCTCTATTGTGTACATGAAAAGATAGAGGTACGGGACACCAAGGAAGCCTTAGACAAAATAAAGGAGGAACAAAACAAA------------------------AGTCAG---CAAAAA---------------------------------ACACAG---CAGACAGAAGCG------------------GCTGACAAAGGA---------------------AAG---------------------GTCAGTCAAAATTATCCTATAGTGCAGAATCATCAAGGGCAAATGGTACACCAGGCCATATCTCCTAGAACTTTAAATGCATGGGTGAAAGTAATAGAGGAGAAGGCTTTCAGCCCAGAGGTAATACCCATGTTTACAGCATTATCAGAAGGAGCCACCCCACAAGATTTAAATACCATGTTAAATACAGTAGGGGGGCATCAAGCAGCCATGCAAATGTTAAAAGATACCATTAATGAGGAGGCT---GCAGAATGGGATAGGACACATCCAGTGCATGCAGGGCCTATTGCACCAGGCCAAATGAGAGAACCAAGGGGAAGTGACATAGCAGGAACTACTAGTACCCTTCAGGAACAAATAGCTTGGATG---ACA---------AATAAC---CCACCTATCCCAGTAGGAGAAATCTATAAAAGATGGATAATTCTGGGGTTAAATAAAATAGTAAGAATGTATAGCCCTGTCAGCATTTTGGACATAAAACAAGGGCCAAAGGAACCATTTAGAGACTATGTAGACCGGTTCTTTAAAACTTTAAGAGCAGAACAAGCTACACAAGATGTAAAAAATTGGATGACAGACACCTTGTTGGTCCAAAATGCGAACCCAGATTGTAAGACCATCCTAAGAGCATTAGGGCCAGGGGCTACATTAGAAGAAATGATGACAGCTTGTCAGGGAGTGGGAGGACCTGGCCACAAAGCAAGAGTGTTAGCTGAGGCAATGAGCCAAGTAAAC---------------------AATAATGCAATA---ATGATG---CAGAGAAGCAAT------------TTTAAG---GGC---ACCAAAAGAACTATTAAATGCTACAACTGTGGCAAGGAAGGG---CACCTAGCCAGAAATTGCAGGGCCCCCAGGAAAAAAGGCTGTTGGAAGTGTGGAAAGGAAGGACACCAAATGAAAGACTGTACT------------GAGAGGCAGGCTAATTTTTTAGGGAAAATTTGGCC---TTCCCAGAG---GGG---GAG---GCCAGGGAA---CTTCCTTCAGAG---------------------CAGGCC------------------AGAACCAACAGC---TCCACCAGTAGA------------------------GCC---AAC---------AGCCCCACCAGC------------AGAGAGCTTCAGGTT---CGA---------------------GGC------------------------------TCCGAAGCAGGAGCA------------------GAGAGA---------CAA------------------------------GGA---------------------ACCCTTAATTTCCCTCAAATCACTCTTTGGCAACGACCCCTTGTCTCAATAAAAGTAGGGGGACAGATAAAGGAGGCTCTCTTAGACACAGGAGCAGATGATACAGTATTA---GAAGAAATAAAATTGCCAGGAAATTGGAAACCAAAAATGATAGGAGGAATTGGAGGTTTTATCAAAGTAAGACAGTAT---GATCAAATAACTATAGAAATTTGTGGAAAAAAGGCTATAGGTACAGTACTAGTAGGGCCTACACCTATC------AATATAATTGGAAGAAATTTGTTAACTCAGCTTGGATGCACACTAAATTTTCCAATTAGTCCCATTGAAACTGTACCAGTAAAATTAAAGCCAGGAATGGACGGCCCAAAGGTCAAACAATGGCCATTGACAGAAGAAAAAATAAAAGCATTGACAGCAATTTGTGAAGAGATGGAAAAGGAAGGAAAAATTTCAAAAATTGGGCCTGAAAATCCATATAAT---ACTCCAGTATTTGCCATAAAA---AAGAAGGATAGTACTAAG---TGGAGAAAATTAGTAGACTTCAGGGAGCTCAACAAGAGAACTCAAGACTTTTGGGAAGTTCAATTAGGGATACCACATCCA---GCAGGGCTA---AAAAAG---AAAAAGTCAGTAACAGTACTAGATGTGGGGGATGCATAT---TTCTCAGTTCCTTTAGATGAAAGCTTTAGAAAATATACTGCATTCACCATACCTAGTATAAACAATGAAACACCAGGGATTAGATATCAATATAATGTACTTCCACAGGGATGGAAAGGATCACCATCGATATTCCAGAGTAGT---ATGACAAAAATCTTAGAGCCCTTTAGAGCAAAAAACCCAGAAATAGTTATCTATCAATATATGGATGACTTGTATGTAGGATCTGACTTAGAAATAGGACAACATAGAGCAAAAATAGAGGAGTTAAGAGAACATCTATTGAGGTGGGGATTTACCACCCCAGACAAGAAACATCAGAAAGAACCCCCATTTCTTTGGATGGGGTATGAACTCCATCCTGACAAATGGACAGTACAG---CCTATACAGCTGCCAGAA---AAG---------GATAGCTGGACTGTCAATGATATACAGAAGTTAGTGGGAAAATTAAACTGGGCAAGTCAGATTTACGCAGGAATTAAAGTAAGACAACTGTGTAAACTTCTTAGAGGAACCAAAGCACTAACAGACATAGTACCACTGACTGAGGAAGCAGAATTAGAATTGGCAGAAAACAGG---GAGATTCTAAAAGAACCAGTACATGGGGCATATTATGACCCATCAAAAGACTTAATAGCTGAAATACAGAAACAGGGACATGACCAATGGACATATCAAATTTACCAAGAACCATTCAAAAATCTAAAAACAGGTAAATATGCAAAAATG---AGGACTGCCCACACTAATGATGTAAAACAGTTAACAGAGGCAGTGCAAAAAATAGCCCTGGAAAGCATAGTAATATGGGGAAAGACTCCTAAATTTAGACTCCCCATCCAGAAAGAAACATGGGAAGCATGGTGGACAGACTATTGGCAAGCCACCTGGATTCCTGAGTGGGAGTTTGTTAATACCCCTCCCCTAGTAAAG---TTATGGTATCAG---CTGGAGAAAGAACCCATAGCGGGAGCAGAA---ACTTTTTATGTAGATGGAGCATCTAATAGGGAAACTAAGATGGGAAAAGCAGGGTATGTTACTGACAGAGGAAGACAGAAAGTTGTTCCTCTAACTGAAACAACCAATCAGAAGACTGAATTACAAGCAATTCAATTAGCTTTACAGGATTCAGGATCAGAAGTAAACATAGTAACAGATTCACAGTATGCATTAGGAATTATTCAAGCACAACCAGACAAAAGTGAATCAGAATTAGTTAATCAAATAATAGAACAGTTAATAAAAAAGGAAAGAGTCTACCTGTCATGGGTACCAGCACATAAAGGAATTGGGGGAAATGAACAAGTAGATAAATTAGTAAGTAATGGAATTAGAAAAGTGCTGTTTCTAGATGGAATAGATAAGGCTCAA---GAA---GAGCATGAAAGATATCACAGCAATTGGAGAGCAATGGCCAGTGAGTTTAATCTGCCACCCATAGTAGCAAGAGAAATAGTAGCTAGCTGTGATAAATGT---CAGCTAAAAGGGGAAGCAATGCATGGACAAGTAGACTGTAGTCCTGGAATATGGCAATTAGATTGTACACATTTAGAAGGAAAGGTCATATTGGTAGCAGTCCATGTAGCCAGTGGATACATAGAAGCAGAGGTAATTCCAGCAGAAACAGGACAAGAAACAGGATACTTTATACTAAAATTAGCAGGAAGATGG---CCAGTCAAAGTAATACATACAGACAATGGTAGTAATTTCACTAGTAATGCAGTTAAAGCAGCC---TGTTGGTGGGCAGGCATCACACAGGAATTTGGAATCCCCTACAATCCCCAAAGTCAAGGA---GTAGTAGAATCCATGAATAAACAATTAAAGCAAATCATAGGACAGGTAAGAGAGCAAGCTGAGCATCTTAAGACAGCAGTACAAATGGCAGTATTCATTCACAATTTTAAAAGAAAAGGGGGGATTGGGGGGTAC---------------------------------------------------AGTGCAGGG---------------------GAAAGAATA---GTAGACATAATAGCAACAGACATACAAACTAGAGAACTACAAAAACAAATTACAAAAATTCAAAATTTTCGGGTTTATTACAGAGACAGCAGAGACCCTATTTGGAAAGGACCAGCCAAGCTACTCTGG---AAAGGTGAAGGAGCAGTAGTCATACAA------GATAACAGTGACATAAAGGTAGTACCAAGGAGGAAAGCAAAAATCATTAGGGACTATGGAAAATAGATGGCAGGTGATGATTGTGTGG---CAAGTAGACAGGATGAAG---ATTAGAACATGGACTAGTTTAGTAAAG---CATCACATGTATGTATCAAAGAAAGCTAGTAGATGGTATTATAGACATCATTATGAAAGCAGACATCCAAAAATAAGTTCAGAAGTACACATCCCAGTAGGA---------GAGGCTACATTAGTAATAATAACATATTGGGGATTGCAAACAGGAGAAAGAGATTGGCATTTG---GGTCATGGAGTCTCCATAGAA---TGGAGACTGAGAAAATATAGAACACAA---GTAGACCCTGGCCTGGCAGACCAACTAATTCATATGCATTATTTTGATTGTTTTGCAGACTCTGCCATAAGGAAAGCCTTATTAGGACAGATAGTTAGTCCTAGGTGTGACTATCCAGCAGGACATAAT---CAGGTAGGATCCCTGCAATACTTGGCATTGACAGCATTGATAAAACCAAAA------AGGAGAAAGCCACCTCTGCCTAGTGTTAGGAAATTAGTAGAGGATAGATGGAACAAGCCCCAGAAGACCAAGGGCCACAGAGGGAACCATCCAATGAGTGGACACTAGAACTTTTAGAGGAGCTCAAGCAGGAAGCTGTCAGACACTTTCCTAGACCATGGCTCCATGGCTTGGGACAGCATATCTATGAAACCTATGGGGATACGTGGACAGGAGTTGAAGCTATAATAAGAATTCTGCAACAACTACTG---TTTATC---CAT------TTCAGAATTGGGTGTCGTCATAGTCGAATAGGCATT------ATACGA---------CAGAGAAGAGCAAGA------AATGGAGCCAATAGATCCTAACCTAGAGCCCTGGAATCAT-CCAGGAAGTCAGCCTAACACTGCTTGCAATTCTTGTTATTGTAAACGCTGCAGCTATCATTGTCTAGTTTGTTTTCAGAAAAAAGGCTTAGGCATTTCCTATGGCAGGAAGAAGC------GGAGTC---------AGCGACGAA---GCG------CTCCTCCAAGCAGTGAAGATCATCAAGATCCTGTATCAAAGCAGTAAGTAGTCAATG------------------GGGGATGTA-ATG---ATAGAT---------------------------------------TTACTAACAAAAGTAGATTATAGATTAGGAGTAGGA---GCATTCATAGTAGCACTAATCATAGCAATAGTTGTGTGGACCATA---GCATATCTAGAATATAGG---AAGTGGGCAAGACAA--AAGAAAATA------------GATAGGTTAATTGAAAGAATTAGGGAA---AGAGCAGAAGACAGT---GGCAATGAGA------------------GTGATGGGGATA---CAG---AGGAATTGG---CAGCAATGG------GGG---------------------------------ATATGGGGCATCTTA---------GGCTTTTGGCTGTTAATG---ATCTGT------------------------------AGTGGG---------ATG---------GGA------AACTTG---------TGGGTCACAGTATATTAT---GGGGTACCTGTGTGGAAAGAGGCAAAAACCACC------TTATTTTGTGCATCAGACGCTAAAGGATATGACACAGAAGTGCATAATGTC---TGGGCTACACATGCCTGTGTACCCACAGACCCCAACCCACAAGAAATAGTTTTG---GAAAATGTAACAGAAAACTTTAACATGTGGAAAAATGACATGGTGGATCAGATGCATCAGGATATAATCAGTTTATGGGATCAAAGC---CTAAAG---CCA---TGTGTAAAGTTAACCCCACTCTGTGTTACTTTAAATTGTAGCGATGCTACATATAATAAT----------------------------------------------------------------------------------------------------------------GGTACGAATAGTACTGATACTATG---AAAATTTGTTCTTTCAATGCAACCACAGAACTAAGAGATAAGAAAAAGAAGGAGTATGCACTTTTTTATAGACTTGATATAGTACCACTTAAGAATGAAAGT------------------------------------------------------------------------GAGAGTCAGAATTTTAGTGAGTATATATTAATAAACTGTAATACCTCAACCATAGCACAAGCCTGTCCAAAGGTCTCTTTTGACCCAATTCCTATACATTATTGTGCTCCAGCGGGTTATGCGATTCTA------AAGTGT---AAT---AAT------AAGACATTCAATGGAACAGGA---CCATGCAATAATGTCAGCACAGTACAATGTACACAT---GGAATTAAGCCAGTGGTATCAACTCAACTGCTGTTA---AATGGTAGTCTAGCAGAAGAAGAA------------------------------------GTAGTAATTAGATCTGAAAATATATCAAATAATGTCAAAACAATAATAGTACATCTT------AAT------GAATCT------GTAAACATTACTTGTATAAGACCC-------GGCAATAAT---------------------ACAAGAAGAAGTATAAGG---------------------------------------------------------------ATAGGACCAGGACAA---------ACA---TTCTATGCA---ATGGGAGAC---------ATA------ATAGGA---AATATAAGAGAAGCACATTGTAACATT---AGTGAAAAGGCATGGAATGAAACTTTAAAAAAGGTAGTGGAAAAATTAGTA------AAGTACTTCCCT---------------------AATAAAACAATAGAATTT------GCACCACCC---GTAGGAGGGGACCTAGAAATTACAACACATAGCTTTAATTGTGGAGGAGAATTTTTCTATTGCAATACCACAAAACTGTTTAATAGTACACATAATAGTACTGATAGTACAGTAAATAGT----------------ACTGATAGTACAGCAGAAACAGGAAATTCAACAAATACAAACATCACG------------CTCCCA---TGCAGA---ATAAGG---CAAATTATA---AACATG---TGG---------CAG---GAGGTAGGACGAGCAATGTATGCTCCT------------CCCAGTAAAGGGAACATAACA------------------TGTATATCAAACATC---------ACAGGACTATTACTGACGCGTGATGGAGGA---------------------------------------GAA---------AACAAAACAGAGAATAATGACACAGAGATATTCAGGCCTGGAGGAGGAGATATGAAGGACAATTGGAGAAGTGAATTATATAAATATAAAGTAGTAGAAATTAAACCATTAGGAGTAGCACCCACTAGAGCAAAAAGGAGAGTGGTG---------------GAGAGAGAAAAAAGAGCAGTG------GGA------ATA---GGA---GCTGTGTTCCTTGGGTTCTTGGGAGCAGCAGGAAGCACTATGGGC---GCAGCATCCATAACGCTGACGGTACAAGCCAGACAATTATTGTCTGGTATAGTGCAGCAGCAAAGTAATTTGCTGAGAGCTATAGAGGCGCAACAACATATGTTGCAACTCACAGTCTGGGGCATTAAGCAGCTTCAGACAAGAGTCCTGGCTATAGAAAGATACCTAAAGGATCAACAGCTCCTAGGGATTTGGGGATGCTCTGGAAAACTCATCTGCACCACTAATGTGCCTTGGAACTCTAGTTGG------------AGT------------AACAAA---------------TCTTAT---GGGGACATTTGG---GATAACATGACCTGGATGCAG---TGGGATAGAGAAATTAATAACTACACAAACACAATATACAGGTTGCTTGAAGACTCGCAAAACCAGCAGGAA---AAAAATGAA---CAAGATTTA---TTAGCATTG---GACAAATGGCAAAGTCTGTGGTCG---TGGTTTAGTATA---TCAAGCTGGCTATGGTATATA---AAAATATTCATAATGGTAGTAGGAGGATTGATAGGTTTAAGAATAATT---TTTGCTGTGCTTTCTATAGTGAATAGAGTTAGGCAGGGATACTCACCCTTATCGTTGCAGACCCTCCCCCCAAAC------CCGAGGGAA------CTCGACAGGCTCGGAGGAATCGAAGAAGAAGGTGGA---GAGCAAGACAGAGGCAGATCTGTGAGATTAGTGAGCGGATTCTTACCACTTGCCTGGGACGATCTGAGGAGCCTGTGCCTCTTCTGCTACCACCGATTGAGAGACTTACTATTGATCACAACGAGAGCGGTGGAACTTCTGGCACGCAGCATTCTCAAGGGACTACAGAGGGGGTGGGAAATCCTTAAA---TATCTG---GGAAGTCTTGTGCAG------TATTGGGGTCAGGAGCTAAAA---AAGAG-TGCTATTAATCTGCTTGATACCACA---GCAATAGCAGTAGCTGAAACAACAGATAGAATTTTAGAATTACTACAAAGGATTTGG---------AGAGGT---------ATCTGCAACGTACCTACAAGAATAAGACAGGGCTTTGAAGCAGCT------TTGCAA---TAA----------------AATGGGGAGCAAATGGTCAAAA------TGCAGTCCAGTGGGATGGCCTACTGTAATAGAAAGAATGAGG------------AGAACT------------------------------------------------------------GAGCCAGCA------------------------GCAGAGGGAGTAGGAGCAGCGTCTCGAGACTTAGATAGACATGGGGCGCTGACAAGCAGC---AACACCCCCGCAAATAATCCTGAT------TGTGCCTGGCTGGAAGCG---CAACAAGAG---------GAA---GAGGAGGTAGGCTTTCCAGTCAGACCTCAGGTACCTTTAAGGCCAATGACTTATAAAGCAGCCTTTGATCTCAGCTTCTTT---TTA---AAAGAAAAGGGG---GGACTGGATGGGTTAATTTACTCT---AAGAAAAGACAGGACATCCTTGAT------TTATGGATCTATAACACACAAGGCTTCTTCCCTGATTGGCAAAACTACACACCAGGACCAGGGGTCAGATACCCACTGACCTTTGGATGGTGCTTCAAGTTGGTGCCAGTTGACCCAAGGGAAGTGGAAGAGGCCAATGCAGGAGAGAACAACAGTTTGCTACACCCTATGAGCCTGCATGGAATGGAGGATACAGAAGGAGAAGTATTACAGTGGAAGTTTGACAGTAGCCTAGCACGCAGACATCTGGCCCGC---GAGCAACATCCGGAATATTAC------------------------------------AAAGACTGCTGA
		</sequence>
		<sequence>
			<taxon idref="C|2006|TZA|KX907375"/>
			ATGGGTGCGAGAGCGTCAATATTAAGAGGG---GGAAAATTAGATAAATGGGAGAAAATTAGGTTAAGGCCAGGGGGAAAGAAACACTATATGTTAAAACACCTAGTATGGGCAAGCAGAGAGCTGGAAAGATTTGCACTTAACCCTGGCCTGTTAGAGACATCAGAAGGCTGTAAACAAATACTGGCACAGCTACATCCAGCTCTTAAG---ACAGGAACAGAGGGATATAGATCATTATACAACACAGTAGCAACTCTCTATTGTGTACATGCAGGGATAGAGGTACGAGACACCAAGGAAGCCTTAGACAGAATAGAGGAAGAACAAAATAAA------------------------AGCCAG---------------------------------------------------CAGGCAAAAGCG------------------GCTGAA---GGA---------------------AAG---------------------GTCAGTCAAAATTATCCTATAGTGCAGAATCTCCAGGGGCAAATGGTACACCAGCCCCTGTCACCTAGAACTTTAAACGCATGGGTAAAAGTAATAGAGGAAAAGAATTTTAGCCCAGAGGTAATACCCATGTTTACAGCATTATCAGAAGGAGCCACCCCACAAGATTTAAACACCCTGTTAAATACAGTGGGGGGACATCAAGCAGCCATGCAAATGTTAAAAGATACCATTAATGAGGAGGCT---GCGGAATGGGATAGACTACACCCAGTACAGGCAGGGCCTGTTGCACCAGGCCAAATAAGAGAACCAAGGGGAAGTGACATAGCAGGAAGTACTAGTAACCTTCAGGAACAGATAACATGGATG---ACA---------AGTAAC---CCACCTATTCCAGTGGGAGAAATCTATAAAAGGTGGATAATTCTGGGGTTAAATAAAATAGTAAGAATGTATAGCCCTGTCAGCATTTTGGACATAAAACAAGGGCCAAAGGAACCCTTTAGAGACTATGTAGACCGGTTCTTTAAAACTTTAAGAGCTGAACAAGCTACACAAGAGGTAAAAAATTGGATGACAGATACCTTGTTGGTCCAAAATGCAAACCCAGATTGTAAGACCATTTTAAGAGCATTAGGACCAGGGGCTACATTAGAAGAAATGATGACAGCATGTCAAGGAGTGGGAGGACCTGCCCACAAGGCAAGGGTGTTGGCTGAGGCAATGAGCCAAGCAAAC---------------------AGTACAAGCATA---ATGATG---CAGAGAAGCAAT------------TTTAAA---GGA---TCTAAAAGAATTGTTAAATGTTTCAACTGTGGCAAGGAAGGG---CACATAGCCAGAAATTGCAGGGCCCCTAGGAAAAAGGGCTGTTGGAAATGTGGAAAGGAAGGACACCAAATGAAAGACTGTACG------------GAGAGGCAGGCTAATTTTTTAGGGAAAATTTGGCC---TTCCCACAA---GGG---GAG---GCCAGGGAA---TTTCCTCCAGAG---------------------CAGACC------------------AGAGCCAACAGC---CCCTCCAGT------GAA---------CAGGCTAGAACC---AAC---------AGCCCCACCAGC------------AGAGAGCTTCAGGTT---CGA---------------GGG---GAC---ACCCTCCGC------------------CCCGAAGCAGGAGCA------------------GAAGGA---------CAG------------------------------GGA---------------------ACCCTTAACTTCCCTCAAATCACTCTTTGGCAGCGACCCCTTGTTACAATAAAAGTAGGGGGCCAAATAAAGGAGGCTCTCTTAGACACAGGAGCAGATGATACAGTATTA---GAAGAAATAAATTTGCCAGGAAAATGGAAACCAAAAATGATAGGAGGAATTGGAGGTTTTATCAAAGTAAGACAGTAT---GATCAAATACATATAGAAATTTGTGGAAAAAAGGCTGTAGGTACAGTATTAGTAGGACCTACACCTGTC------AACATAATTGGAAGAAATATGTTGACTCAGCTTGGATGTACACTAAATTTTCCAATTAGTCCCATTGAAACTGTACCAGTAAAATTAAAGCCAGGAATGGATGGCCCAAAGGTTAAACAATGGCCATTGACAGAAGAGAAAATAAAAGCATTAACAGAAATCTGTGAAGAAATGGAGAAGGAGGGAAAAATTACAAAAATTGGGCCTGAAAATCCGTATAAC---ACTCCAGTATTTGCCATAAAA---AAGAAGGACAGTACTAAG---TGGAGAAAATTAGTAGATTTCAGGGAACTCAATAAAAGAACTCAAGACTTTTGGGAAGTTCGATTAGGAATACCACACCCA---GCAGGGTTA---AAAAAG---AAAAGATCAGTGACAGTACTGGATGTGGGGGATGCATAT---TTTTCAGTCCCTTTAGATGAAGACTTCAGGAAATATACTGCATTCACCATACCTAGTATAAACAATGAAACACCAGGGATTAGATATCAATATAATGTGCTTCCACAAGGATGGAAAGGATCACCAGCAATATTTCAGAGTAGC---ATGACAAAAATCTTAGAGCCCTTTAGGACACAAAATCCAGAAATAGTCATCTATCAATATATGGATGACTTGTATGTGGGATCTGACTTAGAAATAGGGCAACATAGAACAAAAATAGAGGAGTTAAGAGAACATCTGTTAAAGTGGGGATTTACTACACCAGACAAGAAACATCAGAAAGAGCCCCCATTTCTTTGGATGGGGTATGAACTCCATCCTGACAAATGGACAGTACAG---CCTATACAGCTGCCAGAA---AAA---------GAAAGCTGGACTGTCAATGATATACAGAAGTTAGTGGGAAAATTAAACTGGGCAAGTCAGATTTACTCAGGGATTAAAGTAAGGCAACTGTGTAAACTCCTTAGGGGGGCCAAGGCACTAACAGACATAGTACCACTAACTGAAGAAGCAGAATTAGAATTGGCAGAGAACAGG---GAAATTCTAAAAGAACCAGTACATGGAGTATATTATGACCCATCAAAAGATTTAATAGCTGAAATACAGAAACAAGGGCATGACCAATGGACATATCAAATTTACCAAGAACCATTCAAAAATCTGAAAACAGGGAAGTATGCAAAAATG---AGGACTGCCCACACCAATGATGTAAAACAGTTAACAGAGGCAGTGCAAAAAATAGCCCAGGAATGCATAGTAATATGGGGAAAGACTCCTAAATTTAGACTACCCATCCAAAAAGAAACATGGGAGACATGGTGGACAGACTATTGGCAAGCCACCTGGATTCCTGAGTGGGAGTTTGTAAATACCCCTCCCTTAGTAAAA---TTATGGTACCAG---CTGGAGAAAGAACCCATAGCAGGAGCAGAA---ACTTTCTATGTAGATGGAGCAGCTAATAGGGAAACTAAAATAGGGAAAGCAGGGTATATTACTGACAGAGGAAGACAGAAAGTTGTTTCTCTAACTGAAACAACAAATCAGAAGACTGAATTACATGCAATTCAGCTAGCTTTGCAAGATTCAGGATCAGAAGTAAACATAGTAACTGACTCACAGTATGCATTAGGAATCATTCAAGCACAACCAGATAAAAGTGAATCAGAGTTAGTCAATCAAATAATAGAACAATTAATAGGAAAAGAAAGGGTCTACCTGTCATGGGTACCAGCACATAAAGGAATTGGAGGAAATGAACAAATAGATAAATTAGTAAGTAGTGGAATCAGGAAAGTGCTGTTTCTAGATGGAATAGACAAAGCTCAA---GAA---GAGCATGAAAAGTATCACAGCAATTGGAGAGCAATGGCTAGTGACTTCAATCTGCCACCCATAGTAGCAAAAGAAATAGTAGCTAGCTGTGATAAATGT---CAACAAAAAGGGGAAGCCATACATGGACAAGTAGACTGTAGTCCAGGGGTATGGCAATTAGATTGTACACATTTAGAAGGAAAAATTATCCTGGTAGCAGTCCATGTAGCCAGTGGCTACATAGAAGCAGAGGTTATCCCAGCAGAAACAGGACAAGAAACAGCATACTTTATACTAAAATTAGTAGGAAGATGG---CCAGTCAAAGTAATACATACAGACAATGGCAGTAATTTTACCAGTAGTGCAGTTAAGGCGGCC---TGTTGGTGGGCAGGTATCCAACAAGAATTTGGAATTCCCTACAATCCCCAAAGTCAGGGA---GTAGTAGAATCCATGAATAAAGAGTTAAAGAAAATCATAGGGCAGGTAAGAGATCAAGCTGAGCACCTTAAGACAGCAGTGCAAATGGCAGTATTCATTCACAATTTTAAAAGAAAAGGGGGGATTGGGGGGTAC---------------------------------------------------AGTGCAGGG---------------------GAAAGAATA---ATAGACATAATAGCATCAGACTTACAAACTAAAGAACTACAAAAACAAATTATAAAAATTCAAAATTTTCGGGTTTATTACAGAGACAGCAGAGACCCTATTTGGAAAGGACCAGCCAAACTACTGTGG---AAAGGTGAAGGGGCAGTAGTAATACAA------GATAATAGTGACATAAAAGTAGTACCAAGGAGGAAAGCAAAAATCATTAAGGACTATGGAAAACAGATGGCAGGTGCTGATTGTGTGG---CAAGTAGACAGGATGAAG---ATTAGAACATGGAATAGTTTAGTAAAG---CACCATATGTATGTGTCAAGGAGAGCTAGTGGATGGTTTTACAGACATCATTATGAAAGCAGACATCCAAAATTAAGTTCAGAAGTACATATTCCATTAGGG---------GAGGCCAAATTAGTAATAAAAACATATTGGGGTTTGCAACCAGGAGAACGAGATTGGCATTTG---GGTCATGGAGCCTCCATAGAA---TGGAGGTTGAGAAGATATAGCACACAA---GTAGACCCTGGCCTGGCAGACCAGCTAATTCATATATATTATTTTGATTGTTTTGCAGAATCTGCCATAAGAAAAGCCATATTAGGACACATAGTTACTCCTAGGTGTGACTATCAAGCAGGACATAAT---AAGGTAGGATCTCTGCAATACCTGGCACTGACAGCATTGATAAAACCAAAA------AAGATAAAACCACCTCTGCCTAGTCTTAGGAAATTAGTAGAGGATAGATGGAACAACCCCCAGAAGACCAGGGGCCGCAGAGGGAACCATATAATGAATGGGCACTAGAGATTCTAGAGGAACTCAAGCAGGAAGCTGTCAGGCATTTTCCTAGACTATGGCTCCATAACTTAGGACAATATATCTATGAAAACTATGGGGATACTTGGACTGGGGTCGAAGCTCTGATAAGGATGCTGCAACAGCTACTG---TTTATT---CAT------TTCAGAGTTGGGTGCCAACATAGCAGAATAGGCATT------TTGCCA---------CAGAGAAGAGCAAGA------AATGGAGCCAGTAGATCCTAACCTAGAGCCTTGGAACCAT-CCAGGGAGTCAGCCTAGAACTCCTTGTAATCAATGCTACTGTAAATACTGTAGTTATCACTGTTTAGCTTGCTTTCAGAGAAAAGGCTTAGGCATTTCCTATGGCAGGAAGAAGC------GGAGAC---------AGCGACGAG---GCA------CTCCTCCAAGCAGTAAGGACCATCAAGATCTTATATCAAAGCAGTAAGTATTC---------------------------TGTA-ATG---TCAAAT---------------------------------------GTACTAGCAGGAATAGATTATAGATTAGGAGTAGGA---GCATTGATAGTAGCATTAATCATAGCTATAGTTGTGTGGATCATA---GTATATTTAGAATATAGA---AAATTGTTAAGACAA--AGGAAAATA------------GACTGGTTAATTAAAAGAATTAGGGAA---AGAGCAGAAGACAGT---GGCAATGAGA------------------GTGAAGGGGATA---ATG---AGGAATTGG---CAACGATGG------TGG---------------------------------ATATGGGGCATCTTA---------GGCTTTTGGGTGTTAATG---ATGTGT------------------------------AATGGG---------ATG---------GGA------AACTTG---------TGGGTCACAGTATATTAT---GGGGTACCTGTGTGGAAAGAAGCAAAAACTACT------CTATTCTGTGCATCAGATGCTAAAGGATATGAGAAAGAAGTGCATAATGTC---TGGGCTACACATGCCTGTGTACCCACAGACCCCAACCCACAAGAAATAGTCTTG---GAAAATGTAACAGAAAACTTTAACATGTGGAAAAATGATATGGTGGATCAGATGCATGAGGATGTAATCAGTTTGTGGGATCAAGGC---CTAAAA---CCA---TGTGTAAAGTTGACCCCACTCTGTGTCACTTTAAATTGTACAGATGCCTACAATAATAAT----------------------------------------------------------------------------------------------------------------AATACCATGGATGATGGAGGAATG---AAAAATTGCTCTTTCAATGTAACCACAATGCTAAAAGATAAGAAACAGAACGTGAATGCTCTCTTTTATAAACTTGATATAGTACCACTTGGGGAGAAGAACAAC------------------------------------------------------------------AGCTTTAATAACAGCTTTAATAAGTATAGATTAAAAAATTGTAATACCTCAGCCATAACACAAGCCTGTCCAAAAGTCTCTTTTGACCCAATTCCTATACATTATTGTACTCCAGCTGGTTATGCGATTCTA------AAGTGT---AAT---AAT------AAGACATTTAATGGGACAGGA---CCATGCCATAATGTCAGTACAGTACAATGTACACAT---GGAATTAAGCCAGTGGTATCAACTCAGCTACTGTTA---AATGGTAGCCTAGCAGAAGAAGGG------------------------------------ATAATAATTAGATCTGAAAATCTGACAAACAATGCCAAAACAATAATAGTACATCTT------AAC------GAGTCT------GTAGAAATTGTGTGTGTAAGACCC-------AACAATAAT---------------------ACAAGAAAAAGCATAAGG---------------------------------------------------------------ATAGGACCAGGACAA---------ACA---TTCTAT------GCTAATGAC---------ATA------ATAGGA---GACATAAGACAAGCACATTGTAACATT---ACTATGAATGCCTGGAAGACAACTTTACAAAGGGTAAAACAAAAATTAAGA------GAACTCTTT------------------------AATAAAACAATAAAGTTT------GAACCACAC---TCAGGAGGAGACTTAGAAATTACAACACATAGCTTTAATTGCAGAGGGGAATTTTTCTATTGCAATACAACAAAACTGTTTAATGATAGCATGTCAAATGAA----------------------------------------------------AGCTCAAACATCACAAACAGCACACTCACA------------CTCCCA---TGCAGA---ATAAAA---CAAATTATA---AATATG---TGG---------CAG---GAGGTAGGAAGAGCAATGTATGCCCCT------------CCCGTTGAAGGAAATATAACA------------------TGTAAATCAAATATT---------ACAGGACTACTATTGGTACGGGATGGGGGT------------------------------------------------GTG---TCAAATGATACAAATGGGACAGAGACATTCAGACCTGGAGGAGGAGATATGAGGGATAATTGGAGAAGTGAATTATATAAATATAAAGTAGTAGAAATTAAGCCATTGGGAGTAGCACCAACTGGGGCAAAAAGGAGAGTGGTG---------------GAGAGAGAAAAAAGAGCAGTG------GGA------ATA---GGA---GCTGTGTTCCTTGGGTTCTTGGGAGCGGCAGGAAGCACTATGGGC---GCGGCGTCAATAGCGCTGACGGCACAGGCCAGACAAGTGTTGTCTGGTATAGTGCAACAGCAAAACAATTTGCTGAGAGCTATAGAGGCGCAACAGCATCTGTTGCAACTCACAGTCTGGGGCATTAAACAGCTCCAGACAAGAGTCTTGGCTCTGGAAAGATACCTACAGGATCAACAGCTCCTAGGGATTTGGGGCTGCTCTGGAAAACTCATCTGCCCCACTGCTGTGCCTTGGAACTCCAGTTGG------------AGT------------AATAAA---------------AATCTT---ACAGCTATTTGG---GATAACATGACCTGGATGGAG---TGGGATAAAGAAATTAGTAATTACACAGACACAATATATAAGTTGCTTGAAGAATCACAAAGCCAGCAGGAG---AGAAATGAA---AAAGATTTA---TTAGCATTG---GACAGTTGGAACAGTCTGTGGAGT---TGGTTTGACATA---ACAAAGTGGCTGTGGTATATA---AAAATATTCATAATGATAGTAGGAGGCTTGATAGGTTTAAGAATAATT---TTTGCTGTACTATCTATAGTGAATAGAGTTAGGCAGGGATACTCACCTTTGTCGTTTCAGACCCTTACCCCGAAC------CCAGAGGGA------CCAGACAGGCTCGGAAGAATCGAAGAAGGAGGTGGA---GAGCAAGACAGAGACAGATCCATTCGATTAGTGAACGGATTCTTAGCACTTGCCTGGGACGATCTGCGGAACCTGTGCCTCTTCAGCTACCACCGATTGAGAGACTTCATATTGATTGTAGTGAGAGCAGCGGAACTTCTGGGACACAGCAGTCTCAGGGGACTACAGAGGGGGTGGGAAGCCCTTAAA---TATCTG---GGAAATCTTGTGCAG------TATTGGGGTCTGGAACTAAAA---AAGAG-TGCTATTAGTCTGCTTGATACCATA---GCAATAGCAGGAGCTGAAGGAACAGATAGGATTATAGAAGTAATACAAAGAATTTGT---------AGAGCT---------ATCCGCAACGTACCTAGAAGAATCAGACAGGGCTTTGAAGCAGCT------TTGCAG---TAA----------------AATGGGGGGCAAATGGTCAAAA------AGCAGTATAGTGGGATGGCCTGAGGTGAGGGAAAGAATAAGG------------CGTGAA------------------------------------------AGAACAAGCGGTACT---GAGCCAGCA------------------------GCAAAGGGAGTAGGAGCAGCGTCTCAAGACTTAGATAAATATGGAGCATTTACAACCAGC---AACACATCCGCCAATAATGCTGAT------CGTGCCTGGCTGGAAGCA---CAAGAGGAG---------GAA---GAAGAGGTAGGCTTTCCAGTCAGACCTCAGGTGCCTTTAAGACCAATGACTTACAAAGGAGCATTTGACCTCAGCTTCTTT---TTA---AAAGAAAAGGGG---GGACTGGAAGGGTTAATTTACTCT---AAGAAAAGGCAAGAAATCCTTGAT------TTGTGGGTCTATAACACACAAGGCTTCTTCCCTGATTGGCAAAACTACACACCGGGACCAGGGGTCAGATACCCACTGACCTTTGGATGGTGCTTCAAGCTAGTGCCAGTTGACCCAAAGGAAGTAGAAGAGGCCAACGAAGGAGAGAACAACTGTCTGCTACACCCTATGAGCCAGCATGGAATGGAGGATGAAGACAAAGAAGTATTAAGGTGGAAGTTTGACATTCACCTAGCACACAGACACATGGCCCGC---GAGCTACATCCGGAGTATTAC------------------------------------AAAGACTGCTGA
		</sequence>
		<sequence>
			<taxon idref="C|2006|TZA|KX907390"/>
			ATGGGTGCGAGAGCGTCAATATTAAGAGGC---GGAAAATTAGATGCATGGGAAAAAATTAGGTTAAGGCCAGGGGGCAAGAAACATTATATGATAAAACACTTAGTATGGGCAAGCAGGGAGCTGGAAAGATTTGCACTTAACCCTGGCCTTTTAGAAACATCAGAGGGCTGTAAACAAATAATGAAACAGCTACAACCAGCTCTTCAG---ACAGGAACAGAGGAACTTAGATCATTATACAACACAGTAGCAACTCTCTATTGTGTACATGAAAAGATAGAGGTACGAGACACCAAGGAAGCCTTAGACAAGATAGAGGAAGAACAAAACAAG------------------------ATTCAG---CAAAAA---------------------------------ACACAG---CAGGCAAAAGAG------------------GCTAAT---GGA---------------------AAA------------------GAAGTCAGCCAAAATTATCCTATAGTACAGAATCTCCAAGGGCAAATGGTACACCAGCCCTTATCACCTAGAACTTTGAATGCATGGGTAAAAGTAATAGAGGAGAAGGCTTTTAGTCCGGAAGTAATACCCATGTTTACAGCATTATCAGAAGGAGCCACCCCACAAGATTTAAACACCATGTTAAATACAGTAGGGGGGCATCAAGCAGCCATGCAGATGTTAAAAGACACCATCAATGAGGAGGCT---GCAGAATGGGATAGATTACATCCAGTACATGCAGGGCCTGCGGCACCAGGCCAAATGAGAGAACCAAGGGGAAGTGACATAGCAGGAACTACTAGTACCCTTCAGGAACAAATAACATGGATG---ACA---------AGTAAC---CCACCTATTCCAGTGGGAGACATCTATAAAAGATGGATAATTCTGGGGTTAAATAAAATAGTAAGAATGTATAGCCCTGTCAGTATTTTGGACATAAAACAAGGGCCAAAGGAACCCTTTAGAGACTATGTAGATCGGTTCTTTAAAACTTTGAGAGCTGAACAAGCTACTCAAGAGATAAAAAATTGGATGACAGACACCTTGTTGGTCCAAAATGCGAACCCAGATTGTAAGACCATTTTAAGAGCATTAGGACCAGGGGCTACATTAGAAGAAATGATGACAGCATGTCAGGGAGTGGGAGGACCTGGCCACAAAGCTAGAGTGTTGGCTGAAGCAATGAGCCAGGCAAAC---------------------AACATGAACATA---ATGATG---CAGAGAAGCAAA------------TTTAAA---GGC---CCTAAAAGAATTGTTAAATGCTTCAACTGTGGCAAGGAGGGG---CATATAGCCAGGAATTGCAGGGCCCCTAGGAAAAAAGGCTGTTGGAAATGTGGAAAGGAAGGACACCAAATGAAAGACTGTACT------------GAGAGGCAGGCTAATTTTTTAGGGAAAATTTGGCC---TTCCCACAA---GGG---GAG---GCCAGGGAA---TTTCCTTCAGAA---------------------CAGGCC------------------AGAGCCATCAGC------------------------------------------------------------TCCCCCAGC------------GGAGAGCTTCAGGTT---CGA---------------AGA---GAC---AGCCACTGC------------------TCCGAAGCAGGAGAC------------------GAAAGA---------CAG------------------------------GGA---------------------ACCCTTAACTTCCCTCAAATCACTCTTTGGCAGCGACCCCTTGTCACAATAAAAGTAGGGGGCCTGATAAAGGAGGCTCTCTTAGACACAGGAGCAGATGATACAGTATTA---GAAGACATAAATTTGCCAGGAAAATGGAAACCAAAAATGATAGGAGGAATTGGAGGTTTTATCAAAGTAAGACAGTAT---GATCAAATACCTATAGAAATTTGTGGAAAAAAGGCTATAGGTACAGTATTAGTAGGACCCACACCTATC------AATATAATTGGAAGAAATATGTTGACTCAGCTTGGATGCACACTAAATTTTCCAATTAGTCCTATTGAAACTGTACCAGTAAAATTAAAGCCAGGAATGGATGGCCCAAAGGTTAAACAATGGCCATTGACAGAAGAAAAAATAAAAGCATTAACAGCAATTTGTGAAGAAATGGAGAAGGAAGGAAAAATTACAAAAATTGGGCCTGAAAATCCATATAAC---ACTCCAGTATTTGCCATAAAA---AAGAAGGACAGTACTAAG---TGGAGAAAATTAGTAGATTTCAGGGAACTCAATAAAAGAACTCAAGACTTTTGGGAAGTTCAATTAGGAATACCACATCCA---GCAGGGTTA---AAAAAG---AAAAAATCAGTGACAGTACTGGATGTGGGGGATGCATAT---TTTTCAGTCCCTTTAGATGAAAGCTTCAGAAAATATACTGCATTCACCATACCTAGTATAAATAATGAAACACCAGGAATCAGATACCAATATAATGTGCTTCCACAGGGATGGAAAGGATCACCAGCAATATTTCAAAGTAGC---ATGACAAAGATCTTAGAACCCTTTAGGACGCAAAATCCAGAAATAGTCATCTATCAATATATGGATGACTTGTATGTAGGATCTGATTTAGAAATAGGGCAACATAGAGCAAAAATAGAGGAGTTAAGAAGACATCTATTGAAGTGGGGATTCACCACACCAGACAAGAAACATCAGAAAGAACCCCCATTTCTTTGGATGGGGTATGAACTCCATCCTGACAAGTGGACAGTACAG---CCTATACAGCTGCCAAAC---AAG---------GATAGCTGGACTGTCAATGATATACAGAAGTTAGTGGGAAAATTAAACTGGGCAAGTCAGATTTACCCAGGAATTAAGGTGAAACAGCTTTGTAAACTCCTTAGGGGGACCAAAGCACTAACAGACATAGTACCACTAACTGAAGAAGCAGAATTAGAATTGGCAGAGAACAGG---GAAACTCTAAAAGAACCAGTACATGGAGCATATTATGACCCATCAAAAGACTTGATAGCTGAAATACAGAAACAGGGGGAAGGCCAATGGACATATCAAATTTACCAAGAACCATTTAAAAATCTGAAAACAGGGAAGTATGCAAAAATG---AGGAGTGCCCACACTAATGATGTAAAACAGTTAACAGAGGCAGTGCAAAAAATAGCAGTAGAAAGCATAGTAATATGGGGAAAGACTCCTAAATTTAGACTACCCATCCAAAAGGAAACATGGGAAATATGGTGGACAGACTATTGGCAAGCCAACTGGATTCCTGAGTGGGAGTTTGTTAATACCCCTCCCTTAGTAAAA---TTATGGTACCAG---CTGGAGAAAGAACCCATAGCAGGGGTAGAA---ACTTACTATGTAGATGGAGCAGCTAATAGGGACACTAAACTAGGAAAAGCAGGGTATGTTACTGACAGAGGAAGACAGAAAGTTGTTTCTCTAACGGAAACAACAAATCAGAAGACTGAATTACAAGCAATTCAGCTAGCTCTGCAAGATTCAGGACCAGAAGTAAACATAGTAACAGACTCACAATATGCATTAGGAATCATTCAAGCACAGCCAGATAAAAGTGAATCAGAATTAGTTAACCAAATAATAGAACAATTAATAAAGAAGGAAAGAGTCTACCTGTCATGGGTACCAGCACATAAAGGAATTGGAGGAAATGAACAAATAGATAAATTAGTGAGTAATGGGATCAGGAAAGTGCTGTTTCTAGATGGAATAGATAAGGCTCAA---GAA---GATCATGAAAAATATCACAGCAATTGGAGGGCAATGGCTAATGAGTTTAATCTGCCACCCATAGTAGCAAAAGAAATAGTAGCTAGCTGTGACAAATGC---CAGCAAAAAGGGGAAGCCATGCATGGACAAGTAGACTGTAGTCCAGGAATATGGCAATTAGATTGTACACATTTAGAAGGAAAAATCATCCTGGTAGCAGTCCATGTAGCCAGTGGTTACATAGAAGCAGAGGTCATCCCTACAGAAACAGGACAAGAAACAGCATACTACATACTAAAATTAGCAGGAAGATGG---CCAGTCAAAGTAATACATACAGACAATGGCAGTAATTTCACCAGTGCTGCAGTTAAGGCAGCC---TGTTGGTGGGCAGGTATCCAACAGGAATTTGGAATTCCTTACAATCCCCAAAGTCAGGGA---GTAGTAGAATCCATGAATAAAGAGTTAAAGAAAATCATCGGGCAGGTAAGAGATCAAGCTGAGCATCTTAAGACAGCAGTACAAATGGCAGTATTCATTCACAATTTTAAAAGAAAAGGGGGGATTGGGGGGTAC---------------------------------------------------AGTGCAGGG---------------------GAAAGAATA---ATAGACATAATAGCAACAGACATACAAACTAAAGAATTACAAAAACAAATTTTAAAAGTTCAAAATTTTCGGGTTTATTACAGAGACAGCAGAGACCCTATTTGGAAAGGACCAGCCAAACTACTGTGG---AAAGGTGAAGGAGCAGTAGTAATACAA------GATAATAGTGACATAAAGGTAGTACCAAGGAGGAAAGCAAAAATCATTAAGGACTATGGAAAACAGATGGCAGGTGCTGATTGTGTGG---CAGGTAGACAGGATGAAG---ATTAGAACATGGAATAGTTTAGTAAAG---CACCATATGTATGTTTCAAGGAGAGCTAGTGGATGGTTTTATAGACATCATTTTGAAAGCAGACATCCAAAAGTAAGTTCAGAAGTACACATCCCATTAGGG---------GAGGCTAGATTAGTAATAATAGCATATTGGGGTTTACAAACAGGAGAAAGAGATTGGCATTTG---GGTCATGGAGTCTCCATAGAA---TGGAGATTAAGAAAATATAGCACACAA---GTAGACCCTAGCTTGGCAGACCAGCTAATTCATATGCACTATTTTGATTGTTTTACAGACTCTGCCATAAGGAAAGCCCTATTAGGACACATAGTTATTCCTAGGTGTGACTATCAAGCAGGACATAAT---AAGGTAGGATCTCTACAATACTTGGCACTGACAGCATTGATAAAACCAAAA------AGGATAAAGCCACCTCTGCCTAGTATTCAGAAATTAGTAGAAGATAGATGGAACAGCCCCCAGAAGACCAGGGGCCACAGAGGGAGCCATACCATGAATGGACACTAGAGATTCTAGAGGAACTCAAGCAGGAAGCTGTCAGACACTTTCCTAGACCATGGCTTCATGGCTTAGGACAATACATCTATGAAACCTATGGGGATACCTGGACAGGAGTTGAAACTATAATAAGAATACTACAACAACTACTG---TTTATT---CAT------TTCAGAATTGGGTGCTCACATAGCAGAATAGGCATT------TTGCCA---------CAGAGAAGATCAAGA------AATGGAGCCAATAGATCCTAACCTAGAGCCCTGGAACCAT-CCAGGAAGTCAGCCTAAAACCCCTTGTAATCCTTGCTATTGTAAAAGATGCAGCTATCATTGTTTAGTTTGCTTTCAGACAAAAGGCTTAGGCATTTCCTATGGCAGGAAGAAGC------GGAGAC------------GACGAA---CAG------CTCCTCCAAGCAGTAAGGATCATCAAAATCTTATATCAAAGCAGTAAGTACC----------------------------TGTA-ATG---GTAAAC------------------------------------------------------TTCATAGCAATAGGAGTAGGA---GCATTAATAGTAGCACTAATAATAGCACTAGTTGTGTGGACCATA---GCATTTATAGAATATAGG---AAATTGTTAAGACAA--AGGAAAATA------------GACAGGCTAATTGAAAGAATTAGGGAA---AGAGCAGAAGACAGT---GGCAACGAGA------------------GTGATGGGGATC---ATG---AAGAGTTGT---CAACAATGG------TGG---------------------------------ATATGGGGCATCTTA---------GGCTTTTGGATGTTAATG---ATTTGT------------------------------AGTGTG---------CTG---------GGG------AACTTG---------TGGGTCACAGTCTATTAT---GGGGTACCTGTGTGGAAAGACGCAAAAACTACT------CTATTCTGTGCATCAGATGCTAAAGCATATGAGAGAGAAGTGCACAATGTC---TGGGCTACACATGCCTGTGTGCCCACAGACCCCAACCCACAAGAAATAGTTTTG---GACAATGTAACAGAAAATTTTAACATGTGGGACAATGACATGGTGGATCAGATGCATGAGGATATAATCAGTTTATGGGAGCAAAGC---TTAAAA---CCA---TGTGTAAAGTTAACCCCACTCTGTGTCACTTTAAATTGTAGTAATGCTAATGTTAATATTACCAGTATC-------------------------------------------------------------------------------------------------AGTAATGATACTCACAATAAGGAAGAAATG---AAAAATTGCTCTTTCAATATAACCACAGAAATACGGGACAAAACACAGAAAGTGTATTCACTTTTTTATAGACTAGATATAGTACCACTTGGTAGGAAC---------------------------------------------------------------------------AATAGCAATAGTAGTGGTGAATATAGATTAATAAATTGTAATACCTCAGCCATAACACAAGCCTGTCCAAAGGTCTCTTTTGACCCAATTCCTATACATTATTGTGCTCCAGCTGGATATGCGATTCTA------AAGTGT---AAT---GAT------GAAACATTCAATGGGACAGGA---CCATGCAAGAATGTCAGCACAGTACAATGTACACAT---GGAATTAAGCCAGTGGTATCAACTCAACTACTGTTA---AATGGTAGCCTAGCAAAA---GAG------------------------------------ATAATAATTAGGGCTGAAAATCTGACAGACAATGTCAAAACAATAATAGTACATTTT------AAT------AAATCT------ATAGAAATTGTGTGTACAAGACCC-------GGCAATAAT---------------------ACAAGAAAAAGTATAAGG---------------------------------------------------------------ATAGGACCAGGACAA---------GCA---TTCTAT------GGAAATGAT---------ATA------ATAGGA---AATATAAGACAAGCACATTGTAACATT---AGTAAAAAGGACTGGACTGAAGCTTTACAAAGGGTAAGTGGAAAATTAAAA------AATTATTTCCCTAAC---------------ACAATAGAAACAATAGAATTT------GAACCACAC---TCAGGAGGGGACCCGGAAATTACCATGCATAGCTTTAATTGTAGAGGAGAATTTTTCTATTGCAATACATCAAAACTGTTTAATACTACATACCTGTATAAT-------------------------------------------------GATACAGAAGGTAACTCAACCATCACACTCACA------------CTCCCA---TGCAGA---ATAAAA---CAAATTATA---AACTTG---TGG---------CAG---GAGGTAGGACGAGCAATGTATGCCCCT------------CCCATTAAAGGAGACATAATA------------------TGTAACTCAAGTATC---------ACAGGGCTATTATTGACACGTGATGGAGGA------------------------------------------------------------GACAATAGAACAAAGGAGACATTCAGACCTGGAGGAGGAGATATGAGGGACAATTGGAGAAGTGAATTATACAAATATAAGGTAATACAAATTAAGCCACTAGGAATAGCACCCACTGCGGCAAGAAGGAGAGTGGTG---------------GAGAGAGAAAAAAGAGCAATT------GGA------CTA---GGA---GCCATGTTCCTTGGGTTCTTGGGAGCAGCAGGAAGCACTATGGGC---GCGGCGTCAATAACGCTGACGGGACAGGCCAGACAATTGTTGTCTGGTATAGTGCAACAGCAAAGCAATTTGCTGAGAGCTATAGAGGCGCAACAGCATATGTTGCAACTCACAGTCTGGGGCATTAAGCAGCTCCAGGCAAGAGTCTTGGCTATAGAAAGATACCTAAGGGATCAACAGCTCCTAGGAATTTGGGGTTGCTCTGGGAAACAGATCTGCACCACTGATGTGCCGTGGGATACCAGGTGG------------AGT------------AATAAA---------------TCTCTA---CAAGACATTTGG---GAAAACATGACCTGGATGCAA---TGGGATAGAGAGATTAGCAATTACACAGACACAATCTACCAGTTGCTTGAAAAATCGCAAATCCAGCAAGAG---GAAAATGAA---AAAGAGTTA---TTAAAATTG---GACAGTTGGAATAATCTGTGGACT---TGGTTTGACATA---TCAAACTGGCTGTGGTACATA---AAAATATTCATAATGATAGTAGGAGGCTTGATAGGATTGAGAATAACT---TTTGCTATATTATCTTTAGTGAATAGAGTTAGGCAGGGATACTCACCTTTGTCGTTTCAGACCCTTACCCAAAAC------CCCAGGGGA------CCAGACAGGCCCGGAGGAATCGAAGAAGAAGGTGGA---GAGCAAGACAGAGGCACATCCGTGCGATTAGCGAGCGGATTATTGACACTTGCCTGGGACGACCTACGGAGCCTGTGCCTTTTCTGCTACCGCCTATTGATAGACTTCATATTGGTGACAGCGAGAGCGGTGGAACTTCTGGGACAG---------------------AGGGGGTGGGAAGCTCTTAAG---TATCTG---GGAGGTCTTGTGCAG------TATTGGGGTCTGGAGCTAAAA---AAGAG-TGCTATTAGTCTGCTTAATACCACA---GCAATAGTAGTAGCTGAAGGAACAGATAGGATTATAGAATTAGTACAAAGAATTTGT---------AGAGTT---------ATCCGCAACATACCTAGAAGAATAAGACAGGGCTTTGAAGCAGCT------TTGCTA---TAA----------------AATGGGAAACAAATGGTCAAAA------TGCAGCATAGTGGGATGGCCTGCTGTAAGAGAAAGAATGAGA------------AGAGCT------------------------------------------------------------GAGCCAGCA------------------------GCAGAAGGGGTAGGAGCAGCATCGCAAGACTTAGATAAATATGGAGCACTCACAAGTAGC---AATACATCAAGTACTAATGCTGAT------TGTGCCTGGCTGGAAGCG---CAAGAGGAG---------GAA---GGAGAAGTGGGCTTTCCAGTCAGACCTCAGGCGCCTTTAAGACCAATGACTTATAAGGCAGCATTCGATCTCGGCTTCTTT---TTA---AAAGAAAAGGGG---GGACTGGAAGGGTTAATTTACTCT---CAGAAAAGGAAAGATATCCTTGAT------TTGTGGGTCTATCATACACAAGGCTTCTTCCCTGATTGGCAAAACTACACACCGGGACCAGGGGTCAGGTATCCACTGACCTTTGGATGGCCCTTCAAGCTGGTACCAGTTGACCCAGGGGAAGTAGAAGAGGCCAACCAAGGAGAAAACAACAGCTTGCTACACCCTATGAGCCTGCATGGAATGGATGATTCACATGGAGAAGTATTAAAGTGGAAGTTTGACAGTCAGCTAGCACGCAGACACATGGCCCGC---GAGCTGCATCCGGAGTATTAC------------------------------------AAAGACTGCTGA
		</sequence>
		<sequence>
			<taxon idref="C|2006|TZA|KX907393"/>
			ATGGGTGCGAGAGCGTCAATATTAAGAGGC---GAAAAATTAGATACCTGGGAAAGAATTAAGTTAAAGCCAGGGGGAAARAAACCATATATGCTAAAACACCTAGTATGGGCAAGCAGGGAGCTGGAAAGATTTGCACTAGACCCTGGCCTTTTAGAGACATCAGAAGGCTGCAAACAAATAATAAAACAGCTACAACCAGCTCTTCAA---ACAGGAACACAGGAACTTAGATCATTATTTAATACAGTAGCAACTCTCTATTGTGTACATGAAAAGATAGATGTACGAGACACCATGGAAGCCTTAGACAAGATAAAGGAAGAACAAAACAAA------------------------AGTCAG---CAAAAA---------------------------------ACACAG---CAGGAAGAAGCG------------------GCTGACAAAGGA---------------------AAG---------------------GTCAGTCAAAATTATCCTATAGTGCAGAATCTCCAAGGACAGATGGTATACCAGCACTTGTCACCTAGAACTTTGAATGCATGGGTAAAAGTAGTAGAGGAGAAGGCTTTCAGCCCAGAGGTGATACCCATGTTTTCAGCACTATCAGAAGGAGCCACCCCACAAGATTTAAACGCCATGTTAAATGCAGTAGGGGGGCATCAAGCAGCCATGCAAATGTTAAAAGATACCATCAATGAGGAGGCT---GCAGAATGGGACAGATTGCATCCAGTGCATGCAGGGCCTATCGCACCAGGCCAAGTGAGAGAACCAAGGGGAAGTGACATAGCAGGAACTACTAGTACCCCTCAGGAACAGATAGCATGGATG---ACA---------GGTAAC---CCACCCATTCCAGTGGGAGACATCTATAAAAGATGGATAATTCTGGGGTTAAATAAAATAGTAAGAATGTATAGCCCTGTCAGCATTTTGGACATAAAACAAGGGCCAAAAGAACCCTTTAGAGACTATGTAGATCGGTTCTTTAAATGTTTAAGAGCTGAACAAGCTACACAAGAGGTAAAAAATTGGATGACAGACACCTTGTTGGTCCAAAATGCGAACCCAGATTGTAAGACCATTTTAAAAGCATTAGGGCCAGCGCCTACACTAGAAGAAATGATGACAGCATGTCAAGGAGTGGGAGGACCTGGCCACAAAGCCAGAGTATTGGCTGAGGCCATGAGCCAAGTAAACAGT------------------ACAAACATAATG---ATGATG---CAGAGAGGCAAT------------TTTAAA---GGC---CCTAAAAGAACTATTAAATGTTTCAACTGTGGCAAGGAAGGG---CACTTAGCCAGAAATTGCAGAGCCCCTAGGAAAAAGGGCTGTTGGAAATGTGGAAAAGAAGGACACCAAATGAAAGACTGTACT------------GAAAGGCAGGCTAATTTTTTAGGGAAAATTTGGCC---TTCCCACAA---GGG---GAG---GCCAGGGAA---TTTCCTTCAGAG---------------------CAGACC------------------AGAGCCAACAGC------------------------------------------------------------CCCGCCAGC------------AGAGAGCTTCAGGTT---CGA---------------GGA---GAC---AACCCCCTC------------------TCTGAAGCAGGAGGC------------------GAAAGA---------CAG------------------------------GGA---------------------ACCCTTAACTTCCCTCAAATCACTCTTTGGCAGCGACCCCTTGTCACAATAAAAGTAGAGGGACAGCTAAAGGAGGCTCTCTTAGATACAGGAGCAGATGATACAGTATTA---GAAGAAATGAAATTGCCAGGAAGTTGGAAACCAAAAATGATAGGAGGAATTGGAGGTTTTATCAAAGTAAGACAGTAT---GATCAAATACATATAGAGATTTGTGGAAAAAAGGCCATAGGTACAGTATTAATAGGACCTACACCTATC------AATATAATTGGAAGAAATATATTGACTCAGCTTGGATGCACTCTAAATTTTCCAATTAGCCCCATTGAAACCGTACCAGTAAAATTAAAGCCAGGAATGGATGGACCAAAGGTCAAACAATGGCCATTGACAGAAGAAAAAATAAAAGCATTAACAGCAATTTGTGAGGATATGGAAAAGGAAGGAAAAATTACAAAAATTGGGCCCGAAAATCCATATAAC---ACCCCAGTATTTGCCATAAAA---AAGAAAGACAGTACTAAG---TGGAGAAAATTAGTAGATTTCAGGGAACTCAATAAAAGAACTCAAGACTTTTGGGAAGTTCAATTAGGGATACCACACCCA---GCAGGGTTG---AAGAAG---AAAAAATCAGTGACAGTACTGGATGTGGGGGATGCATAT---TTCTCAGTTCCTTTAGATGAAAGCTTCAGGAAATATACTGCATTCACCATACCTAGTATAAATAATGAAACACCAGGGATTAGATATCAATATAATGTGCTTCCACAGGGATGGAAAGGATCACCATCAATATTTCAGGCCAGC---ATGACAAAAATCTTAGAACCCTTTAGGGCACAAAACCCAGAAATAGTTATTTATCAATATATGGATGACTTGTATGTAGGATCTGATTTAGAAATAGGGCAACATAGAGCAAAAATAGAGAAGTTAAGAGAACATCTATTGAGGTGGGGATTTACCACACCAGATAAAAAACATCAGAAAGAACCTCCATTTCTGTGGATGGGGTATGAACTCCATCCTGACAAATGGACAGTACAG---CCTATACAACTGCCAGAA---AAG---------GATAGCTGGACTGTCAATGATATACAGAAGTTAGTGGGAAAATTAAACTGGGCAAGTCAGATTTACCCAGGGATTCAAGTAAAACACTTGTGTAAACTCCTTAGGGGAGCCAAAGCATTAACAGACATAGTACCATTGACTGAAGAAGCGGAATTAGAATTGGCAGAAAATAGG---GAAATTCTTAAAGAACCAGTACATGGGGTATATTATGACCCATCAAAAGACTTAATAGCTGAAATACAGAAACAGGGACATGACCAATGGACATATCAAATTTATCAAGAAACACACAAAAATCTGAAGACAGGGAAATATGCAAAAAGG---AGGACTGCCCACACAAATGATGTAAAACAATTAACTGAGGCAGTGCAAAAAATAGCCCAGGAAAGCATAGTAATATGGGGAAAGACTCCTAAATTTAGATTACCCATCCAGAAAGAAACATGGGAGGCATGGTGGACAAACTATTGGCAAGCCACCTGGATTCCTGAGTGGGAATTTGTTAATACCCCTCCCCTAGTAAAG---TTATGGTACCAG---TTGGAGAAAGAACCCATAGTAGGAGTAGAA---ACTTTCTATGTAGATGGAGCGGCTAATAGGGAAACAAAATTGGGAAAAGCAGGGTATGTTACTGACAAAGGAAGACAAAAAGTTGTTACTCTAACTGAAACAACAAATCAGAAGACTGAATTACAAGCAATTAAGTTAGCTTTACAGGATTCAGGATCAGAAGTAAACATAGTAACAGACTCACAGTATGCATTAGGAATTATTCAAGCACAACCAGATAAGAGTGAATCAGAGTTAGTCAATCAGATAATAGAACAGTTAATAAAAAAGGAAAGGGTCTACCTGTCATGGGTACCAGCACATAAAGGAATTGGAGGAAATGAACAAGTAGATAAATTAGTAAGTAGTGGAATTAGGAAAGTGTTGTTTCTAGATGGAATAGATAAGGCCCAA---GAT---GAGCATGAAAAATATCACAGCAATTGGAGAGCAATGGCTAGTGATTTTAATCTGCCACCCATAGTAGCAAAAGAAATAGTAGCTAATTGTGATAAATGT---CAGCTAAAAGGGGAAGCCATACATGGACAAGTAGACTGTAGTCCAGGAATATGGCAATTAGATTGTACACATTTAGAAGGAAAAGTCATCCTGGTAGCAGTCCATGTAGCCAGTGGCTACATGGAAGCAGAGGTTATCCCAGCAGAAACAGGACAAGAAACAGCATACTATATACTAAAATTAGCAGGAAGATGG---CCAGTCAAAGTAATACATACAGACAATGGGAGTAATTTTACCAGTAGTGCAGTTAAGGCAGCC---TGTTGGTGGGCAGGTATCCAACAGGAATTTGGAATTCCCTACAATCCCCAAAGTCAGGGA---GTAGTAGAATCCATGAATAAAGAATTAAAGAAAATCATAGGACAGGTGAGAGAGCAAGCTGAGCACCTTAAGACAGCAGTACAAATGGCAGTATTCATTCACAATTTTAAAAGAAAAGGGGGGATTGGGGGGTAC---------------------------------------------------AGTGCAGGG---------------------GAAAGAATA---ATAGACATAATAGCAACAGACATACAAACTAAAGAACTACAAAAACAAATTACAAAAATTCAAAATTTTCGGGTTTATTACAGAGACAGCAGAGACCCTATTTGGAAAGGACCAGCCAAGTTACTCTGG---AAAGGTGAAGGGGCTGTAGTAATACAA------GATAACAGTGACATAAAGGTAGTACCAAGGAGGAAAGCAAAAATCATTAAAGACTATGGAAAACAGATGGCAGGTGCTGATTGTGTGG---CAAGTAGACAGGATGAAG---ATCAGAACATGGAATAGTTTAGTAAAG---CACCACATGTATGTTTCAAAGAGAGCTTATGGATGGTTCTATAGACATCATTATGAAAGCAGACATCCAAAAGTAAGTTCAGAAATACACATCCCACTAGGG---------GAAGCTAGATTAGTAATAATAACATATTGGGGTCTGCAACCAGGAGAAAAGGCTTGGCATTTG---GGTCATGGAGTCTCCATAGAA---TGGAGACTGAGAAGATATAGTACACAA---GTAGACCCTAGCTTGGCAGACCAACTAATTCACATGCATTATTTTGATTGTTTTGCAGACTCTGCCATAAGGAAAGCCATATTAGGACATATAGTTAGCCCTAGGTGTGAATATCAAGCAGGACATAAC---AAGGTAGGATCTCTACAATACCTGGCACTGACAGCATTAATAAAACCAAAA------AAGATAAAGCCACCTCTGCCTAGTGTTGGAAAATTGGTAGAAGATAGATGGAACAAGCCCCAGAAGACCAGGGGCCGCAGAGGGAACCATACAATGAATGGACACTAGAGCTTTTAGAGGAACTCAAGCAGGAAGCTGTCAGACATTTTCCGAGACTATGGCTTCATGGCTTAGGACAACACATCTATGACACCTATGGGGATACTTGGGCGGGAGTCGAAGCTATAATAAGAATTTTGCAACAACTACTG---TTTATC---CAT------TTCAGAATTGGGTGTCAGCATAGCCGAATAGGCATT------ATGCCA---------CAGAGAAGAGCAAGA------AATGGAGCCAGTAGACCCTAACCTAGAGCCCTGGAATCAC-CCAGGAAGCCAGCCTAACACTCCTTGCACTAAGTGTTTTTGTAAATTTTGTAGCTATCATTGTCTAGTTTGCTTTCAGACAAAAGGCTTAGGCATTTCCTATGGCAGGAAGAAGC------GGAGAC---------AGCGACGAA---GCG------CTCCTCCAAGCAGTGAAGATCATCAAAATCATATATCAAAGCAGTAAGTACTAAATA------------------GTAGATGTA-ATG---TTAGAT---------------------------------------TTATTAGCAAGAATAGATTATAGATTAGGAGTAGGA---GCATTGATAGTAGCATTAATCATAGTAATAATTGTGTGGACCATA---GTATATATAGAATATAAA---AAATTGGTAAGACAA--AGGAAGATA------------GACAGGTTAATCAAAAGAATTAGGGAA---AGAGCAGAAGACAGT---GGCAATGAGA------------------GTGACGGGGACA---CAG---AGGAATTGG---CAACAATGG------TGG---------------------------------ATATGGAGCATCTTA---------GGCTTGTGGATAATATTG---ATTTGT------------------------------AATGGG---------AAG---------GAG------AACTTG---------TGGGTCACAGTATATTAT---GGGGTACCTGTGTGGAAAGAAGCAAAAACTACT------CTATTCTGTGCATCAGATGCTAAAACATATAGTACAGAGATGCATAATGTC---TGGGCTACACATGCCTGCGTGCCCACAGACCCCAACCCACAAGAACTGGTTTTG---GAAAATGTAACAGAAAATTTTAACATGTGGAAAAATGACATGGTGGATCAGATGCATCAGGATGTAATCAGTTTATGGGATCAAAGC---CTAAAG---CCA---TGTGTAAAATTGACCCCACTCTGTGTCACGTTAAACTGTACTAATAGTATCTACAATAATACCATGGGGGAT-------------------------------------------------------------------------------------------AGTACCAATAATAAAACCATGGGGGAAGAAATA---AAAAATTGTACTTTCAAAGTAACCACAGAACTAAAAGATAAGAAAAAGAGGGTACATGCACTTTTTTATAGATCTGATATAGCACCATTAGATGGG---------------------------------------------------------------------------------------GGGAATAACACCTATAGTTTAATAAATTGTAATACCTCAGCTATAGCACAAGCCTGTCCAAAGGTCTCTTTTGAACCAATTCCTATACATTATTGTGCTCCAGCGGGTTATGCGATTCTA------AAGTGT---AAT---AAT------AAAACATTCAATGGAACAGGA---CCATGCACTAATGTCAGCACAGTACAATGTACACAT---GGAATTAAGCCAGTGGTATCAACTCAACTACTGTTG---AATGGTAGTCTAGCAGAAGAAGAG------------------------------------ATAATAATTAGATCTGAAAATCTGACAGACAATGTTAAAACAATAATAGTACAATTT------AAG------CAACCT------GTAGAAATTAATTGCACAAGGCCC-------GGTAATAAT---------------------ACAAGAAAAAGTATAAGG---------------------------------------------------------------ATAGGACCAGGACAA---------ACA---TTCTATGCA---ACAGAGGGC---------ATA------ATAGGA---GATATAAGACAAGCACATTGTAACATT---AGTAAAACACAATGGAATAAAACTTTACGCGAGGTAGGTGAAAAACTAGGA------AAGCACTTTCCT---------------------GATAAAATAATAAGATTT------ACAAACTCC---TCAGGAGGGGACCTAGAAATTACAACACATAGCTTTAATTGTGGAGGAGAATTCTTCTATTGCAATACAACAAATCTGTTTAATAGTGCATACCACCCTAACTTTACTAAC----------------------------------CCTAACAACACGGCAGAAGAGGGCAATGATACACTCACA------------ATCCCA---TGCAGA---ATAAAA---CAAATTATA---AACATG---TGG---------CAG---GAGGTAGGACGGGCAATGTATGCCCCT------------CCCATTGAAGGAAACATAACA------------------TGTAAATCAAACATC---------ACAGGAATACTACTGACACGTGATGGAGGA------------------------------------------------AAA---ACAAATGAGACAAATAAAACAGAAATATTCAGGCCTGGAGGAGGARACATAAAGGACAATTGGAGAAGTGAACTATATAAATATAAAGTGGTAGAAATTAAACCCTTAGGAGTAGCACCCACCAAGGCAAAAAGGAGAGTGGTG---------------GAGAGAGAAAAAAGAGCAGTA---GTGAGC------ATA---GGA---GCTGTGTTCCTTGGGTTCTTGGGAGCAGCAGGAAGCACTATGGGC---GCAGCGTCAATAACGCTGACGGTACAGGCCAGACAATTATTGTCGGGTATAGTGCAACAGCAAAGCAATTTGCTGAGGGCTATAGAGGCGCAACAGCATATGTTGCAACTCACAGTCTGGGGCATTAAACAGCTTCAGACAAGAGTCCTGGCTATAGAAAGATACCTAAAGGATCAACAGCTCCTAGGAATTTGGGGCTGCTCTGGAAAACTCATCTGCACCACTAGTGTGCCTTGGAACTCTAGTTGG------------AGT------------AACAAA---------------TCTCAG---GAGGAGATTTGG---AATAACATGACTTGGATGCAG---TGGGATAAAGAAATTAATAATTACACAAACATGATATATGAGTTGCTTGAAGTATCGCAGAACCAGCAGGAA---ATCAATGAA---AAGGAGCTA---CTAGCATTG---GACAAATGGCAATTTCTGTGGAAT---TGGTTTGATATA---ACAAGTTGGCTGTGGTATATA---AAAATATTCATAATGATAGTGGGAGGCTTAATAGGTTTAAGAATAACT---TTTGCTGTACTCTCTATAGTGAATAGAGTTAGGCAGGGATACTCACCCTTATCGTTTCAGACCCTTATCCCAAGC------CCGAGGGGA------CCCGACAGGCCCGAAAGAATCGAAGAAGAAGGTGGA---GAGCAAGACAGAGACAGATCCATTCGATTAGTGAGCGGATTCTTTGCACTTGCCTGGGACGATCTGAGGAACCTGTGCCTTTTCTGCTACCACCGATTGAGAGACTTAATATTGATTGCAACGAGGACGGTGGAGATTCTGGGGCGCAGCAGTCTCAGGGGACTACAGAGGGGGTGGGAAACCCTTAAA---TATCTG---AAAAGTCTTGTGCAG------TATTGGGGCCTGGAACTAAAA---AAGAG-TGCTATTAACCTGCTGAATACCACA---GCAATAGCAGTAGCTGAAGGAACAGATAGGATTATAGACTTAATACAAAGAATTTGT---------AGAATT---------ATCTGCAACATACCTACAAGAATAAGACAGGGCTTTGAAGCAGCT------TTGCAA---TAA----------------CATGGGGGGCAAATGGTCAAAA------TGTAGTCTAGTGGGATGGCCTACTGTAAGAGAAAGAATAAGA------------CAAACT------------------------------------------------------------GATCCAGCA------------------------GCAGAGGGAGTAGGAGCAGCTTCTCAAGACTTAGATAAGTATGGGGCACTGACAAGTAGC---AACACACCCGCCAATAATGCTGAC------TGTGCCTGGCTGGAAGCG---CAAAAGGAG---------GAA---GGCGAAGTAGGCTTTCCAGTCAAACCTCAGGTACCTTTGAGACCAATGACTTATAAGGCAGCAGTCGATCTCAGCCACTTT---TTA---AAAGAAAAGGGG---GGACTGGAAGGGTTAATTTACTCA---CAGAAAAGGCAAGACATCCTTGAT------TTGTGGATCTATAATACACAAGGCTACTTCCCTGATTGGCAAAACTACACACCAGGACCAGGGGTCAGATATCCACTGACCTTTGGATGGTGCTTCAAGCTAGTGCCAGTTGACTCAAGGGAAGTGGAAAAGGCCAATGAAGGAGAGAACACCAGCTTACTACACCCCATGAGCCTGCATGGAATGGAGGATGCAGAAAGAGAAGTATTACAGTGGAAGTTTGACAGTCTCCTAGCATACAGACACATGGCCCGC---GAGCTACATCCGGAGTATTAC------------------------------------AAAGACTGCTGA
		</sequence>
		<sequence>
			<taxon idref="C|2007|MWI|JX974244"/>
			ATGGGTGCGAGAGCGTCAGTATTGAAAGGC---GGAAAATTAGATGCATGGGAAAAAATTAGGTTAAGGCCAGGGGGAAAGAAAAAATATAGGCTAAAACACTTAGTATGGGCAAGCAGGGAGCTGGAAAAATTTGCACTTAACCCTGGCCTTTTAGAAACATCAGAAGGCTGTAAGCAAATACTGACACAGCTACAACCAGCTCTTCAA---ACAGGAACAGAGGAACTTAAATCATTATTCAACACAGTAGCAACTCTCTATTGTGTACATAAAAGGATAGAGGTACATGACACCAAGGAAGCCTTAGACAAGGTAGAGGAAGAACAAAACAAA------------------------AGTCAG---CAAAAA---------------------------------ACACAG---CAGGCAGAAGCG------------------GCTGACAAAGGA---------------------AAA---------------------GTCAGTCAGAATTATCCTATAGTGCAGAATCTCCAAGGGCAAATGGTACACCAGGCCTTATCACCAAGAACTTTGAATGCATGGGTAAAAGTAATAGAGGAGAAAGCTTTCAGCCCAGAGGTGATACCCATGTTTACAGCATTATCAGAAGGAGCCACCCCACAAGATTTAAACACCATGCTAAATACAGTGGGGGGACATCAAGCAGCCATGCAGATGTTAAAAGATACCATCAATGAGGAGGCT---GCAGAATGGGATAGGATGCATCCAGTGCATGCAGGGCCTGCTGCACCAGGCCAGATGAGAGAGCCAAGGGGAAGTGACATAGCAGGAACCACTAGTAACCTTCAGGAACAAATAGCATGGATG---ACA---------AGTAAC---CCACCTATTCCAGTGGGAGACATCTATAAAAGATGGATAATTCTGGGGTTAAATAAAATAGTAAGAATGTACAGCCCCGTCAGCATTTTGGACATAAAACAAGGACCAAAAGAACCCTTTAGAGATTATGTAGATCGGTTCTTTAAAACCTTAAGAGCTGAACAATCCTCACAAGAGGTAAAAAATTGGATGACAGACACCTTGTTGATCCAAAATGCGAACCCAGATTGTAAAACCATTTTAAAAGCATTAGGATCAGGGGCTTCATTAGAAGAAATGATGACAGCATGTCAGGGAGTGGGAGGACCTGGCCACAAAGCAAGAGTTTTGGCTGAGGCAATGAGCCAAGTAAAC---------------------AATACCAGTATA---ATGATG---CAGAAAAGCAAC------------TTTAAA---GGC---TCTAGAAAAATTGTTAAATGTTTCAACTGTGGCAAGGAAGGG---CATATAGCCAGAAATTGCAGGGCCCCCAGGAAAAGAGGCTGTTGGAAATGTGGAAAGGAAGGACACCAAATGAAAGACTGTACT------------GAGAGGCAGGCTAATTTTTTAGGGAAAATTTGGCC---TTCCCACAA---GGG---AAG---GCCAGGGAA---TTTCCTTCAGAA---------------------CAGACC------------------AGAGCCAACAGC------------------------------------------------------------CCCACCAGC------------AGAGAGCTTCAGGTT---CGA---------------AGA---AAC---AACCCCAGC------------------TCCGAAGCAGGAACA------------------GAAAGA---------CAG------------------------------GGA---------------------ACCCTTAACTTCCCTCAAATCACTCTTTGGCAGCGACCCCTTGTCTCAATAAAGGTAGGGGGACAGATAAAGGAGGCTCTCTTAGACACAGGAGCAGATGATACAGTATTA---GAAGACATAAATTTGCCAGGGAAATGGAAACCAAGAATGATAGGAGGAATTGGAGGTTTTATCAAAGTAAGACAATAT---GAACAAATACCTATAGAAATTTGTGGGAAAAAGGCTATAGGTACAGTGTTAGTAGGACCTACGCCTGTT------AACATAATTGGAAGAAATATGTTGACACAGCTTGGATGTACACTAAATTTTCCAATTAGTCCTATTGAAACTGTACCAGTAAAATTAAAGCCAGGGATGGATGGCCCAAGGGTTAAACAATGGCCATTGACAGAAGAGAAAATAAAAGCATTAACAGCAATTTGTGAAGAAATGGAGAAGGAGGGAAAAATTACAAAAATTGGGCCTGAAAATCCATATAAC---ACTCCAATATTTGCCATAAAG---AAGAAGGACAGTACTAAG---TGGAGAAAATTAGTAGATTTCAGGGAACTCAATAAAAGAACTCAAGATTTTTGGGAGGTTCAATTAGGAATACCACACCCA---GCAGGGTTA---AAAAAG---AAAAAATCAGTGACAGTGCTAGATGTGGGGGATGCATAT---TTTTCAGTTCCTTTAGATGAAAGCTTTAGGAAATATACTGCATTCACCATACCTAGTATAAACAATGCAACACCAGGAATTAGATATCAATATAATGTGCTACCACAGGGATGGAAAGGATCACCAGCAATATTCCAGAGTAGC---ATGACAAAAATCTTAGAGCCCTTCAGGACACAAAATCCAGATATAGTTATCTATCAATATATGGATGACTTGTATGTGGGATCTGACTTAGAAATAGGGCAACATAGAGCAAAGATAGAGCAATTAAGAGAACATTTACTGCAATGGGGACTTACCACACCAGATAAAAAACATCAAAAGGAACCCCCATTTCTTTGGATGGGGTATGAACTCCATCCTGACAAATGGACAGTACAG---CCTATACAGYTACCAGAC---AAG---------GATAGCTGGACTGTCAATGATATACAGAAGTTAGTGGGAAAATTGAACTGGGCAAGTCAGATTTACCCAGGGATTAAAGTAAGGCAACTTTGTAAACTCCTTAGGGGAACCAAAGCACTAACGGACATAGTACCACTAACTGAAGAAGCAGAATTAGAATTGGCAGAGAACAGG---GAAATTCTAAAAGAACCAGTACATGGGGTATATTATGACCCATCAAAAGACTTGATAGCTGAAATACAGAAACAAGGGCATGACCAGTGGACATATCAAATTTACCAAGAACCATTCAAAAATCTGAAGACAGGAAAGTATGCAAAAATG---AGGACTGCCCACACTAATGATGTAAAACAGCTAACAGAGGCAGTGCAAAAAATAGCCCAGGAATGCATAGTAATATGGGGAAAGACTCCTAAATTTAGGTTACCCATTCAAAAAGACATATGGGAAACATGGTGGACAGACTATTGGCAAGCCACCTGGATTCCTGAATGGGAATTTAGTAATACCCCTCCCCTAGTAAAA---TTATGGTATCAG---CTTGAGAAAGATCCCATAGCAGGAGCAGAA---ACTTTCTATGTAGATGGAGCAGCTAATAGGGAAACTAAACTGGGGAAAGCAGGGTATGTAACTGATAAAGGAAGGCAGAAAATCATTACTCTAACTGAAACAACAAATCAGAAGGCTGAATTACAAGCAATTCAGCTTGCCTTGCAGGATTCAGGATCAGAAGTAAACATAGTAACAGACTCACAGTATGCATTAGGAATCATTCAGGCACAACCAGATAAGAGTGAATCAGAGTTAGTCACTCAAATAATAGAGCAGTTAATAGGAAAGGAAAGGATCTACCTGTCATGGGTACCAGCACATAAAGGAATTGGAGGAAATGAACAAGTAGATAAATTAGTAAGTAGTGGAATCAGGAAAGTACTGTTTCTAGATGGAATAGACAAGGCCCAA---GAA---GAGCATGAAAAATATCACAGCAATTGGAGAGCAATGGCTAGTGAGTTTAATCTGCCACCCATAGTAGCAAAAGAAATAGTAGCTAGCTGTGATAAATGT---CAACAAAAAGGGGAAGCCATGCATGGGCAAGTAGACTGTAGTCCAGGGATCTGGCAATTAGATTGTACACATTTAGAAGGAAAAATCATCCTGGTAGCAGTCCATGTAGCCAGTGGCTACATAGAAGCAGAGGTTATCCCAGCAGAAACAGGACAAGAAACAGCATACTACATACTAAAATTAGCAGGAAGATGG---CCAGTCAAGGTAATACATACAGACAATGGCAGTAATTTCACCAGTAATGCAGTTAAGGCAGCC---TGTTGGTGGGCAGGTATCCAACAGGAATTTGGAATTCCCTACAATCCCCAAAGTCAGGGA---GTAGTAGAGTCCATGAATAAAGAATTAAAGAAAATCATAGGACAGGTAAGAGATCAAGCTGAGCACCTAAAGACAGCAGTACAAATGGCAGTATTCATTCACAATTTTAAAAGAAAAGGGGGGATTGGGGGGTAC---------------------------------------------------AGTGCAGGG---------------------GAGAGAATA---ATAGACATGATAGCAACAGACATACAAACTAAAGAATTACAAAAACAAATTATAAAAATTCAAAATTTTCGGGTTTATTACAGAGACAGCAGAGACCCTATTTGGAAAGGACCAGCCAAACTACTCTGG---AAAGGTGAAGGGGCAGTAGTAATACAA------GATAACAGTGACATAAAGGTAGTACCAAGGAGGAAAGCAAAAATCATTAAGGACTATGGAAAACAGATGGCAGGTGCTGATTGTGTGG---CAGGTAGACAGGATGAAG---ATTAGAACATGGAATAGTTTAGTAAAG---CACCATATATGGGCCTCAAAGAAAGCTAGTGGATGGTTTTACAGACATCATTATGAAAGCAGACATCCAAAAGTAAGTTCAGAAGTACACATCCCATTAGGG---------GATGCTAGATTAATAATAACAACATATTGGGGTTTGCAAACAGGAGAAAGAGATTGGCATTTG---GGTCATGGAGTCTCCATAGAA---TGGAGATTGAAAAGATATAGCACACAA---GTAGACCCTGGCCTGGCAGACCAGCTAATTCATATGCATTATTTTGATTGTTTTGCAGACTCTGCCATAAGAAATGCCATATTAGGACACATAGTTTTTCCTAGGTGTGACTATCAAGCAGGACATAAT---AAGGTAGGATCTCTACAATATTTGGCACTGATAGCATTGATAAAACCAAAA------AGGATAAAGCCTCCTCTGCCTAGTGTTAGGAAATTAGTAGAGGATAGATGGAACAAGCCCCAGAAGACCAGGGGCCGCAGAGGGAACCATACAATGAATGGACACTAGAGCTTTTAGAGGAACTCAAGCAGGAAGCTGTCAGACACTTTCCTAGACCATGGCTCCATAACTTAGGACAACATATCTATGAAACCTATGGGGATACTTGGACAGGAGTCGAAGTGATAATAAGAATTCTGCAACAACTACTG---TTTATC---CAT------TTCAGAATTGGGTGCCAGCATAGCAGAATAGGCATC------TTGAGA---------CAGAGAAGAGCAAGA------AATGGAGCCAATAGATCCTGAACTAGATCCCTGGAACCAT-CCAGGAAGTCAGCCTAAGACTGCTTGTAATAATTGTTATTGTAAAGGCTGCAGCTATCATTGTCTAGTTTGCTTTCAGAAAAAAGGCTTAGGCATTTCCTATGGCAGGAAGAAGC------GGAGAC---------AGCGACGAA---GCG------CTCCTCCAAGCAGTGAGGATCATCAAAATCCTATACCAAAGCAGTAAGTACTAAATA------------------CTGGATGTA-ATG---ATAGAA---------------------------------------TTACTAGCAAGAGTAGATTATAGAATAGGAGTAGGA---GCATTCATAATAGCATTAATTATAGCAATAGTTGTGTGGACCATA---GTATATATAGAATATAGG---AAATTGGTAAGGCAA--AGAAAAATA------------GACTGGTTGGTTGAAAGAATTAGGGAA---AGAGCAGAAGACAGT---GGCAATGAGA------------------GTGATGGGGATA---CAG---AGGAATTGT---CAACAATGG------TGG---------------------------------ATATGGGGCATCTTA---------GGCTTTTGG------ATG---ATATAT------------------------------AGTGGG---------ATG---------GGG------CAATTG---------TGGGTCACAGTCTATTAT---GGGGTACCTGTATGGAAGGAAGCAAAAACTACT------CTATTTTGTGCATCAGATGCTAAAGCATATTCCCAAGAAGCACATAATATC---TGGGCTACACATGCCTGCGTACCTACAGACCCCAACCCACAAGAAATGGTTTTA---GAAAATGTAACAGAAAATTTTAACATGTGGAAAAATGACATGGTAGATCAGATGCATGAGGATATAATCAGTTTATGGGATCAAAGC---CTAAAG---CCA---TGTGTAAAGTTGACCCCACTCTGTGTCACTTTAAACTGTACTACTGTTAATATTACCCAGGAAAATAAT-------------------------------------------------------------------------------------------------CCCCTTAATGATAGTGATAGTAATTACATG---AAAAACTGCTCTTTCAATATGACCACAGAACTAAAAGATAAAAAGAAGGAAGAGAGGGCATTGTTTCATAGACTTGATCTAGTACCACTTAATGAGAATAGT---------------------------------------------------------------------AGCAAGTATGAGAATAGTAACAAGTATATATTAACAAATTGTAGGACCTCAACCATAGCACAGGCCTGTCCAAAGATCTCGTTTGATCCGATTCCTATACATTATTGTGCTCCAGCTGGTTATGCGATTCTA------AAATGT---AAT---AAT------AAGGCATTCAATGGATCAGGA---CCATGCACTAATGTCAGCACAGTACAATGTACACAT---GGAATTAAGCCAGTGGTATCAACTCAGCTACTGTTA---AATGGTAGCCTAGCAGAA---GAG------------------------------------ATAATAATCAGATTTGAAAATCTGACAAACAATGTCAAAACAATAATAGTACACCTT------AAT------GAATCT------GTAGAAATTTCGTGTACAAGACCC-------AACAATAAT---------------------ACAAGAAAAAGTGTGAGG---------------------------------------------------------------ATAGGACCAGGACAA---------ACA---TTCTATGCA---ACAGGAGAA---------ATA------ATAGGA---GATATAAGACAAGCATATTGTACCATT---AATGAAGGAAAATGGAATAAAACTTTAGAAAGGATAAGGAACAAATTAGCA------GAGTACTTCCCT---------------------AATAAAACAATACAATTT------CAAAGCGCC---TCAGGAGGGGACCTAGAAATTACAACACATAGCTTTAATTGTGGAGGAGAATTTTTCTATTGCAACACATCAAGATTGTTTAATCATACATTTAAT----------------------------------------------------------------GAGACATCAGACGAAGACATCACA------------CTCCAA---TGTAGG---ATAAAA---CAAATTATA---AACATG---TGG---------CAG---GGGGTAGGACGAGCAATATATGCCCCT------------CCCATTGCAGGAAACATAACA------------------TGTAACTCAAATATC---------ACAGGACTACTATTGACACGTGATGGAGGG------------------------------------------------AAG---AGTAATAGTAGTAATCAGACAGAGATATTCAGACCTGCAGGAGGAAATATGAGGGACAATTGGAGAAGTGAATTATATAAATATAAAGTGGTAGAAATTAAACCATTAGGAATAGCACCCACTAAGGCGAAAAGGAGAGTGGTG---------------GAGAGAGAAAAAAGAGCGGCA---------------ATA---GGA---GCTATGTTCCTTGGGTTCTTGGGAGCAGCAGGAAGCACTATGGGC---GCGGCGTCAATAACGCTGACGGTACAGGCCAGACAATTATTGTCTGGTATAGTGCAACAGCAAAGCAATTTGCTGAGAGCTATAGAGGCGCAACAGCATATGTTGCAACTCACGGTCTGGGGCATTAAACAGCTCCAGGCAAGAGTCCTGGCTATAGAAAGATACCTAAAGGATCAACAGCTCCTAGGAATTTGGGGCTGCTCTGGAAAACTCATCTGCACCACTAATGTGCCTTGGAACTCTAGTTGG------------AGT------------AATAAA---------------CCTGAA---GAAGAAATTTGG---GGGAACATGACCTGGATGCAA---TGGGAGAGAGAAATTGATAATTATACAGACACAATATACAGTTTGCTTGAAAAATCGCAAAACCAGCAGGAA---CAAAATGAA---CAAGATTTA---CTAGCATTG---GACAGTTGGAAAAACCTGTGGAAT---TGGTTTAGCATA---ACAAAATGGTTGTGGTATATA---AAAATATTCATAATGATAGTAGGAGGCTTAATAGGTTTAAGAATAATT---TTTGCTGTGCTTTCTATAGTGAATAGAGTTAGGCAGGGATACTCACCTTTATCGTTCCAGACCCTTATCCCAAAC------CCGAGGGGA------CTCGACAGGCTCGAAAGAATCGAAGAAGAAGGTGGA---GAGCAAGACAGAGACAGATCCATTCGATTAGTGAACGGATTCTTAGCACTTGCCTGGGACGACCTACGGAGCCTGTGCCTTTTCAGCTACCACCGCTTGAGAGACTGTGTATTGATTGTGACAAGAGTGGTGGAACTCCTGGGACAC---------------------AGGGGGTGGGAAATCCTTAAG---TATCTA---GGAAGTCTTGCGCAG------TATTGGGGTCTGGAACTAAAA---CAAAG-TGCTATTAACCTGCTTGATACCATA---GCAATAGCAGTAGCTGAAGGAACAGATAGGATCATAGAAGTAATACAAAGAATTTGT---------AGAGCT---------ATCTGCAATATACCTACAAGAATAAGACAGGGCTTTGAAGCAGCT------TTGCAA---TAA----------------AATGGGGGGCAAGTGGTCAAAA------AGCAGTATAGTTGGATGGCCTGCTGTAAGAGAAAGAATAAGA------------CAAGCTAGGCCA------------------------------------------------------GAGCCAGCA------------------------GCAGAGGGAGTAGGAGCAGCGTCTCAAGACCTAGATAAACATGGGGCACTTACAACCAGC---AACACAGTTTATAACAATGCTGCT------TGTGCCTGGATAGAAGCG---CAAGAGGAG---------GGA---AAAGAGGTAGGCTTTCCAGTCAAACCCCAGGTGCCTTTAAGACCAATGACTTATAAAGGAGCATTCGATCTCAGCTTCTTT---TTA---AAAGAAAAGGGG---GGACTGGATGGGTTAATTTACTCC---CAGCAAAGACAGGATATCCTTGAT------TTGTGGGTCTATAACACACAAGGCTACTTCCCTGATTGGCAAAACTACACACCAGGACCAGGGATCAGATATCCACTGACCTTTGGATGGTGCTACAAGTTAGTGCCAGTTGACCCAAGGACAGTAGAAGAGGCCAACAGTGGAGAAAACAGCTGCTTGCTCCACCCTATGAGCCAGCATGGAATGGAGGATGCAGACAGAGAAGTATTAATATGGAAGTTTGACAGCAGCCTAGCACGCAGACACCTGGCCCGC---GAGCTACATCCGGAGTATTAC------------------------------------AAAGATTGCTGA
		</sequence>
		<sequence>
			<taxon idref="C|2007|MWI|KC156211"/>
			ATGGGTGCGAGAGCGTCAATATTAAGAGGC---GGAAAATTAGATAAATGGGAACAAATTAGGTTAAGGCCAGGGGGAAAGAAAAAATATAGGCTAAAACATTTAGTATGGGCAAGCAGGGAGCTGGAAAGATTTGCACTTAACCCTAGCCTTTTAGAAACATCAGAAGGCTGTAAGCAGATAATAAAACAGCTACAACCAGCTCTTCAG---ACAGGAACAGAGGAAATTAAATCATTATTTAACACAGTAGCAACTCTCTATTGTGTACATAGACAGATAGATATAAAGGACACCAAGGAAGCCTTAGACAAGATAGAGGAAGAACAAAACAAA------------------------TGTCAG---CAAAAA---------------------------------ACACAG---CAAGCAGAAGCG------------------GCTGACAAAGGA---------------------AAG---------------------GTCAGTCAAAATTATCCAATAGTACAGAATGCCCAAGGGCAAATGACACACCAGGCCTTATCACCTAGGACCTTGAATGCATGGGTAAAAGTGATAGAGGAGAAGAATTTTAGCCCAGAGGTAATACCCATGTTTACAGCATTATCAGAAGGGGCCACCCCACAAGACTTAAATACCATGTTAAATACAGTGGGGGGACATCAGGCAGCCATGCAAATGTTAAAAGATACCATCAATGAGGAGGCT---GCAGAATGGGATAGATTACATCCAGTACATGCAGGGCCTATTGCACCAGGCCAAATGAGAGAACCAAGGGGAAGTGACATAGCAGGAACTACTAGTACCCTTCAGGAACAAGTAGCATGGATG---ACA---------GGTAAC---CCACCTATCCCAGTGGGAGAAATCTATAAAAGATGGATAATTCTGGGGTTAAATAAAATAGTAAGAATGTATAGCCCTGTCAGCATTTTGGACATAAAACAAGGGCCAAAGGAACCCTTTAGAGAATATGTAGATCGGTTCTTTAAAACTTTAAGAGCTGAGCAAGCTACACAAGATGTAAAAAATTGGATGACAGACACCTTGTTGGTCCAAAATGCGAACCCAGACTGTAAGACCATTTTAAGAGCATTAGGACCAGGGGCTACACTAGAAGAAATGATGACAGCATGTCAGGGAGTGGGAGGGCCTGGCCATAAAGCAAGAGTCTTGGCTGAGGCAATGAGTCAAGTAAAT---------------------AATGCAAACATA---ATGATG---CAGAAAGGCAAT------------TTTAAG---GGC---CCTAGAAGG---ATTAAATGTTTCAACTGTGGCAAGGAAGGA---CACCTAGCCAGAAATTGCAGGGCCCCTAGGAAAAAGGGCTGTTGGAAATGTGGGCAAGAAGGACACCAAATGAAGGACTGTACT------------GAAAGGCAGGCTAATTTTTTAGGGAAACTTTGGCC---TTCCCACAA---GGGGGGGAG---GCCAGGGAA---TTTCCTTCAGAG---------------------CAGACC------------------AGAGCCAACAGC------------------------------------------------------------CCCACCAAT------------GGAGAGCTTCAGGGT---CGA---------------GGA---AAC---AACCCCTGC------------------TCCGAAGCAGGAGCC------------------GAGAGA---------CAG------------------------------GGA---------------------ACCCTTAATTTCCCTCAAATCACTCTTTGGCAGCGACCCCTTGTCTCAATAAAAATAGGGGGCCAGATAAGGGAGGCTCTCTTAGACACAGGAGCAGATGATACAGTATTA---GAAGAAATAAATTTGCCAGGGAAATGGAAACCAAAAATGATAGGGGGAATTGGAGGTTTTATCAAAGTAAGACAGTAT---GATCAAATAGTCATAGAAACCTGTGGAAAAAAGGCTATAGGTACAGTGTTAGTGGGGCCTACACCTGTC------AACATAATTGGAAGAAACATGTTGACTCAGCTAGGCTGCACCCTAAATTTTCCAATTAGTCCCATTGAAACTGTACCAGTAAAATTAAAGCCAGGAATGGATGGCCCAAAGGTTAAACAATGGCCATTGACAGAAGAGAAAATAAAAGCATTAACAGCAATCTGTGATGAAATGGAAAAGGAAGGAAAAATTACAAAAATTGGGCCTGAAAACCCATATAAC---ACTCCAGTATTTGCCATAAAA---AAGAAAGATAGCACTAAG---TGGAGAAAATTAGTAGATTTCAGAGAACTCAATAAAAGAACTCAAGATTTTTGGGAAGTTCAATTAGGAATACCACACCCA---GCAGGGTTA---AAAAAG---AAAAAATCAGTGACAGTACTAGATGTGGGGGATGCATAT---TTTTCAGTCCCTTTAGATGAAGGCTTCAGAAAATATACTGCATTCACCATACCTAGTATAAACAATGAGACACCAGGGATTAGATATCAATACAATGTGCTGCCACAGGGATGGAAAGGATCACCAGCAATATTCCAGGCTAGC---ATGACAAAAATCTTAAGGCCCTTTAGGGAACAAAACCCAGACATAGTTATCTATCAATACATGGATGACTTGTACGTAGGATCTGATTTAGAAATAGGGCAACATAGAGCAAAAATAGAGGAGTTAAGAAAACATCTATTGAAGTGGGGATTTACCACACCAGACAAGAAACATCAAAAGGAACCCCCATTTCTTTGGATGGGGTATGAACTCCATCCTGACAAATGGACAGTACAG---CCCATACAGCTACCAGAA---AAG---------GACAGCTGGACTGTCAATGATATACAGAAGTTAGTGGGAAAATTAAACTGGGCAAGTCAGATTTACCCAGGGATTAAAGTAAAGCAACTTTGTAAACTCCTTAGGGGGACCAAAGCACTAACAGACATAGTACCACTGACTGAAGAAGCAGAGTTAGAATTGGCAGAAAACAGG---GAAATCCTAAAAGAACCAGTACATGGGGTATATTATGACCCATCAAAAGACTTAATAGCTGAAATACAGAAACAGGGTCATGACCAATGGACATACCAAATTTACCAAGAACCATTCAAAAATCTGAAAACAGGAAAATATGCAAAAATG---AGGACTGCCCACACCAATGATGTGAAACACTTAACAGAGGCAGTGCACAAGATAGCTATGGAGAGCATAGTAATATGGGGGAAGACTCCTAAATTTAGACTACCCATCCAAAAGGAAACATGGGAGACATGGTGGTCAGACTATTGGCAAGCCACCTGGATTCCTGACTGGGAGTTTGTTAATACCCCTCCCCTAGTAAAA---TTATGGTACCAG---CTAGAAAAGGATCCCATAGCAGGAGTAGAA---ACTTTCTATGTAGATGGGGCAGCTAATAGGGAAACTAAATTAGGAAAAGCAGGGTATGTTACAGACAGAGGAAGACAGAAAGTGGTTTCTCTAACTGAAACAACAAATCAGAAGACTGAATTACAAGCAATTAAACTAGCTTTGCAGGATTCAGGATCAGAAGTAAACATAGTAACAGATTCACAGTATGCATTAGGGATCATTCAAGCTCAACCAGATAAGAGTGAATCAGAATTAGTCAATCAAATAATAGAGCAATTGATACAAAAGGAAAAGGTCTACCTGTCATGGGTACCAGCACATAAAGGGATTGGAGGAAATGAAAAAGTAGATAAATTAGTAAGTACTGGAATCAGAAAAGTGTTGTTTCTAGATGGAATAGATAAAGCTCAA---GAA---GAGCATGAAAAGTATCACAGCAATTGGAGAGCAATGGCTAATGAGTTTAATCTGCCACCTGTAGTAGCAAAAGAAATAGTAGCTAGCTGTGATAAATGT---CAGCTAAAAGGGGAAGCCATGCATGGACAAGTAGACTGTAGTCCAGGAATGTGGCAATTAGATTGTACACATTTAGAAGGAAAAATTATCCTGGTAGCAGTCCATGTAGCTAGTGGCTACATGGAAGCAGAGGTTATCCCAGCAGAAACAGGACAAGAAACAGCATACTTTATACTAAAATTAGCAGGAAGATGG---CCTGTCAAAGTAATACATACAGACAATGGCAGCAACTTCACCAGTGCTACAGTCAAGGCAGCC---TGTTGGTGGGCAGGGATCCAGCAGGAATTTGGAATTCCCTACAATCCCCAAAGTCAGGGA---GTAGTAGAATCCATGAATAAAGAATTAAAGAAAATAATAGAACAAGTAAGAGATCAAGCTGAGCACCTTAAGACAGCAGTACAAATGGCAGTATTCATTCACAATTTTAAAAGAAAAGGGGGGATTGGGGGGTAC---------------------------------------------------AGTGCAGGG---------------------GAAAGAATA---GTAGACATAATAGCAACAGACATACAAACTAAAGAACTACAAAAACAAATTATAAAAATTCAAAATTTTCGGGTTTATTACAGAGACAGCAGAGACCCCATTTGGAAAGGACCAGCCAAACTACTCTGG---AAAGGTGAAGGGGCAGTAGTAATACAA------GACAATAGTGACATAAAGGTAGTACCAAGGAGAAAAGCAAAAATCATTAGGGACTATGGAAAACAGATGGCAGGTGCTGATTGTGTGG---CAGGTAGACAGGATGAGG---ATTAGAACATGGAATAGTTTAGTAAAG---CACCATATGTATATTTCAAGGAAAGCTAAGGGATGGTTTTACAGACATCATTATGAAAGCAGACATCCAAAAATAAGTTCAGAAGTACACATCCCATTAGGG---------GAAGCTAGACTAGTAATAAAAACATATTGGGGTTTGCAGCCAGGAGAAAGAGAATGGCATTTG---GGTCATGGAGTCTCCATAGAA---TGGAGATTGAGAAGATATAGCACACAG---GTAGATCCTGGCCTGGCAGACCAGCTAATTCATATGCATTATTTTGATTGTTTTGCAGAATCTGCCATAAGGAAAGCCATATTAGGACACATAGTTATTCCTAGGTGTGACTATCAAGCAGGACATAAT---AAGGTAGGATCTCTACAATACTTGGCACTGACAGCATTGATAAAGCCAAAG------AAGAGAAAGCCACCTCTGCCTAGTGTGCAGAAATTAGTAGAGGATAGATGGAACAACCCCCAGAAGACCAGGGGCCACAGAGGGAGCCATACAATGAATGGGCATTAGAACTTTTAGAAGAACTCAAGCAGGAAGCTGTCAGGCACTTTCCTAGACCATGGCTCCATAGCTTAGGACAATATATCTATGAAACCTATGGGGATACTTGGACGGGAGTCGAAGCAATAATAAGAATTCTGCAACAAATGCTG---TTTATT---CAT------TTCAGAATTGGGTGCCATCATAGCAGAATAGGCATT------TTGAGA---------CAAAGAAGAGCAAGA------CATGGAGCCAATAGATCCTAACCTAGAACCCTGGAAACAT-CCAGGAAGTCAGCCTAAAACTGCTTGTAACAAATGTTGGTGCAAAAAATGTTGCTATCATTGTCCAGCTTGCTTTTTGACAAAAGGCTTAGGCATTTCCTATGGCAGGAAGAAGC------GGAGAC---------AGCGACGCA---GCG------CTCCTCCAAGCAGTGAAGATCATCAAAATCCTATATCAAAGCAGTAAGTATA----------------------------TGTC-ATG---ATAGAT---------------------------------------TTCTTAGCAAGAGTAGATTATAGGTTAGGAGTAGGA---GCATTGGTAGTAGCATTAATCTTAGCAATAGTTGTGTGGATCATA---GCATATATAGAATATAGG---AAATTGTTAAGACAA--AGAAGAATA------------GACAGGTTAATTAAAAGAATTGGGGAA---AGAGCAGAGGACAGT---GGCAATGAGA------------------GTGATGGGGATA---TTG---AGGAATTGT---CAACAGTGG------TGG---------------------------------ATATGGGGCACCTTA---------GGCTTTTGGCTGTTAATG---ATTTAT------------------------------AGTGTG---------TTA---------GGG------AACTTG---------TGGGTAACAGTCTATTAT---GGGGTACCTGTGTGGAGAGAAGCAAAAACTACT------CTATTCTGTGCATCAGATGCTAAAGCATATGAGAAAGAAGTGCATAATATC---TGGGCTACACATGCCTGTGTACCCACAGACCCCAACCCACAAGAACTGGTCTTG---GCAAATGTAACAGAAAATTTTAACATGTGGGAAAATGACATGGTGGATCAAATGCATGAGGATGTAATCAGTTTATGGGATCAAAGT---CTAAAG---CCA---TGTGTAAAGTTGACCCCACTCTGTATCACTCTAAACTGTACAGATGTAAATGTGAACAGTACAAATGTAAAT----------------------------------------------------------------------------------------GTGAACGGTACAATTGCGAACAGCACAGATGAAATG---AAAAATTGCTCTTTCAATGCAACCACAGAAGTAAGAGATAAGATAAGAAAAGAATATGCACTTTTTTATAGACTTGATATAGTGTCACTTAATGGC---------------------------------------------------------------------------------AACTCTAGCTCTAGTGAATATCGCTTAATAAATTGTAATACCTCAACCACAACACAGGCTTGTCCAAAGGTCACTTTTGAGCCAATTCCTATACATTATTGTGCTCCAGCTGGGTATGCGATTCTG------AAGTGT---AAT---AAT------AAGACATTTAATGGAACAGGA---CCATGCAATAATGTTAGCACAGTTCAATGTACACAT---GGAATTAAACCAGTGGTATCAACTCAATTACTGTTA---AATGGTAGCCTAGCAGAAGGAGAG------------------------------------ATAATAATTAGATCTAAAAATCTGACAGACAATGTCAAGACAATAATAGTACATCTT------AAT------GAATCT------GTAGAGATTAACTGTACAAGACCT-------GGCAATAAT---------------------ACAAGAAAAAGTGTAAGG---------------------------------------------------------------ATAGGACCAGGACAA---------ACA---TTCTATGCA---ACAGGAGAC---------ATA------ATAGGA---GATATAAGGCAGGCACATTGTAACATT---AGTGAAAAGGACTGGAATAGAGCTTTAGAAAATGTAGTTGAAAAATTACAA------CAACACTTCCCT---------------------AATAAGACAATAAAATTT------AATTCATCC---TCAGGAGGGGACCTAGAAATTACAACACATAGCTTTAATTGTAGAGGAGAATTTTTCTATTGCAATACATCAGGTCTATTTAATGGGACATACAATAGTACAAGA----------------------------------------------ACTAATTCAACTAATTCAACTTCAATCATCACA------------CTCCAA---TGCAGA---ATAAAA---CAAATTGTA---AACCTA---TGG---------CAG---GGGGTAGGAAAAGCAATGTATGCCCCT------------CCCATTGCAGGAAACATAACA------------------TGCAGATCAGATATC---------ACAGGACTACTATTGACACGTGATGGAGGA------------------------------------------------AAC---GGAAATAATAGTACAGAGACAGAGACATTCAGGCCTGGAGGAGGAGATATGAGGGACAATTGGAGAAGTGAATTATACAAATACAAAGTGGTAGAAATTAAGCCATTAGGATTAGCACCCACTGAGGCAAAAAGGAGAGTGGTG---------------GAGAGAGAAAAAAGAGCAGTG------GGA------CTG---GGA---GCGATGTTCCTTGGGTTCTTAGGAGCAGCAGGAAGCACTATGGGC---GCAGCATCAATAACGCTGACGGTACAGGCCAGACAATTATTGTCTGGTATAGTGCAACAGCAAAGCAATTTGCTGAGAGCTATAGAGGCGCAACAGCATATGTTGCAACTCACAGTCTGGGGCATTAAGCAGCTCCAGGCAAGAGTCCTGGCTCTGGAAAGATACCTAAAGGATCAACAGCTCCTAGGACTTTGGGGCTGCTCTGGAAAACTCATCTGCACCACTGCTGTGCCTTGGAACTCTAGTTGG------------AGT------------AATAAG---------------ACTCAA---GAGGCTATTTGG---AGTAACATGACCTGGATGGAG---TGGGAGAGAGAAATTAATAATTACACAGGCATAATATACCAATTGCTTGAAGACTCGCAAATCCAGCAGGAA---AAAAATGAG---AAAGATTTA---TTAGCATTG---GACAGTTGGGCAAGTCTGTGGAAT---TGGTTTAACATA---TCAAATTGGTTGTGGTATATA---AGAATATTCATAATGATAGTAGGAGGCTTGATAGGTCTAAGAATAGTT---TTTACTGTGCTTTCTGTAGTGAATAGAGTTAGGCAGGGATACTCACCTCTGTCGTTGCAGACCCTTATCCCAAGC------CCGAGGGGA------GCCGACAGGCCCGGAGGAATCGAAGAAGAAGGTGGA---GAGCAAGACAGAGACAAATCAGTGAGATTAGTGAGCGGATTCTTATCGATTGCCTGGGACGACCTCCGGAACCTGTGCATCTTCCTTTACCACCACTTGAGGGACTTTCTATTGGTGACAGCGAGAGCAGTGCAGATTCTGGGACGCAACAGT---------------------TGGGAAGCCCTTAAA---TATCTG---GGAAGTCTTGTGCAG------TATTGGGGTCTAGAACTAAAA---AAGAG-TGCTATTAGTCTGCTTGATACCATA---GCAATAGCAGTAGCTGAAGGAACAGATAGGATCATAGAAGTAGTACAAAGGGGTATT---------AGAGCT---------ATCATCAACATACCTAGAAGAATAAGACAGGGCTTTGAAGCAGCT------TTGCAA---TAA----------------AATGGGGGGCAAGTTGTCAAAA------CGCAATATGGCTGGATGGCCTGCAATAAGGGATAGAATGAGA------------AGAGCTAATGCAGCAGCAGCAGAG-------------------GGAGTAGAAAGGAGAAGAACT--GATGCAGCA------------------------GCAGAAGGAGTAGGAGCAGCATCCCGAGACTTGGATAGACATGGGGCACTTACAAACAGC---AACACTGCCGCCAATAATGCAGAT------GTTGCCTGGCTGGAAGCA---CAAGAAGAG---------GAA---GAAGAGGTAGGCTTTCCAGTCAGACCTCAGGTACCTTTAAGACCAATGACTTATAAAGGAGCATTCGATCTCGGCTTCTTT---TTA---AAAGAAAAGGGG---GGACTGGATGGGTTAATTTACTCT---AAGAAAAGACAAGACATCCTTGAT------TTATGGGTTTACCACACACAAGGCTACTTCCCAGATTGGCAAAACTACACACCAGGACCAGGGGTTAGATATCCACTGACCTTTGGATGGTGCTTCAAACTGGTACCAGTTGACCCAAAGGAAGTAGAAGAGGCCAATGAAGGAGACAACAACAGTCTGCTGCACCCCATGAGCCTACATGGAATGGAGGATCAACACGGAGAAGTGTTGCAGTGGAAGTTTGACAGTTCACTAGCACGCAGACACCTGGCCCGC---GAGCTACATCCGGAGTATTAC------------------------------------AAAGACTGCTGA
		</sequence>
		<sequence>
			<taxon idref="C|2007|ZAF|KT183103"/>
			ATGGGTGCGAGAGCGTCAGTATTAAGAGGC---GAAAAATTAGATAAATGGGAAAGAATTAAGTTAAGGCCAGGGGGAAAGAAACGTTATATGTTAAAACACATAGTATGGGCAAGCAGGGAGCTGGAAAGATTTGCACTTAACCCTGGCCTGTTAGAAACATCAGAAGGCTGTAAACAAATAATGAAACAGCTACAACCAGCTCTTCAG---ACAGGGACAGAGGAACTTAGATCATTATTCAACACAGTAGCAACGCTCTATTGTGTGCATGAAGGGATAGATGTACGAGACACCAAGGAAGCCTTAGACAAGATAGAARAAGAACAAAACAAA------------------------AGTCAG---CAAACA---------------------------------ACACAG---CAGGCAAAAACG------------------GCTGAC---GAA---------------------AAA---------------------GTCAGTCAAAATTATCCTATAGTACAGAATTCCCAAGGGCAAATGGTACATCAGACCTTATCACCTAGAACTTTGAATGCATGGGTAAAAGTAATAGAGGAGAAGAATTTTAGCCCAGAGGTAATACCCATGTTTACAGCATTATCAGAAGGAGCCACCCCACAAGATTTAAACAGCATGTTAAATGTGATAGGGGGACATCAAGCGGCCATGCAAATGTTAAAAGATACCATCAATGAAGAGGCT---GCAGAATGGGATAGATTACATCCAGTACATGCAGGGCCTATTGCACCAGGCCAAATGAGAGAACCAAGGGGAAGTGACATAGCAGGAACTACTAGTAACCTTACAGAACAAATAGCATGGATG---ACA---------AATAAC---CCACCTATTCCAGTGGGAGACATCTATAAAAGATGGATAATTCTGGGGTTAAACAAAATAGTAAGAATGTATAGCCCTGTCAGCATTTTGGACATAAAACAAGGGCCAAAGGAACCCTTTAGAGACTATGTAGATCGGTTCTTTAAAACTTTAAGAGCTGAACAAGCTACACAAGATGTGAAAAATTGGATGACAGACACCTTGTTGGTCCAAAATGCAAACCCAGATTGTAAGACCATTTTAAGAGCATTAGGGCCAGGGGCTTCAATAGAAGAAATGATGACAGCATGTCAGGGAGTGGGAGGACCTACCCACAAAGCAAGAATATTGGCTGAGGCAATGAGCCAGGCAAAC---------------------AAGGGAAACATC---ATGATG---CAGAGGGGCAAT------------TTTAAA---GGC---CCCAGAAGAATTATTAAATGTTTTAACTGTGGCAAGGAAGGA---CACTTAGCCAGAAATTGCAAGGCCCCTAGGAAAAAGGGCTGTTGGAAATGTGGAAAAGAAGGACATCAAATGAAAGAATGTAATAAT---------GACAGGCAGGCTAATTTTTTAGGGAAAAATTGGCC---TTTCCACAA---GGG---GAG---GCCAGGGAA---TTTCCTTCAGAG---------------------CAGACC------------------AGAGCCAACAGC------------------------------CCCACTAGAGCC---AAC---------AGCCCCACCGGA------------AGAGAGCTTCAGATT---CGA---------------GGA---GAC---AACCCCCGC------------------TCAGAAGCAGGAGCC------------------GAGAGA---------CAG------------------------------GGA---------------------AACCTTAACTTCCCTCAAATCACTCTTTGGCAGCGACCCCTTGTCACAATAAAAATAGGGGGCCAGACAAGGGAGGCTCTCTTAGACACAGGAGCAGATGACACAGTATTA---GAAGAAATAAATTTGCCAGGAAAATGGAAACCAAAAATGATAGGAGGAATTGGAGGTTTTATCAAAGTAAGACAGTAT---GATCAAATACTTATAGAAATTTGTGGAAAAAAGGCTATAGGTACAGTATTAGTAGGGCCTACACCTGTC------AACATAATTGGGAGAAACTTGTTGACCCAGCTTGGATGCACATTAAATTTTCCAATTAGTCACATTGAAACTGTACCAGTAAAACTGAAGCCAGGAATGGATGGCCCAAAGGTTAAACAATGGCCATTGACAGAAGAGAAAATAAAAGCATTAACAATAATTTGTGATGAAATGGAAAAGGAAGGAAAAATTACAAAAATTGGGCCTGAAAATCCATATAAC---ACTCCAGTATTCGCCATAAAA---AAGAAGGATAGTACTAAG---TGGAGAAAATTAGTAGATTTCAGGGAACTCAACAAAAGAACTCAGGATTTTTGGGAGGTTCAATTAGGAATACCACACCCA---GCAGGGTTA---AAAAAG---AAAAAATCAGTGACAGTACTAGATGTGGGGGATGCATAT---TTTTCAGTTCCTTTAGATGAAGGCTTCAGGAAATATACTGCATTCACCATACCTAGTGTAAACAATGAAACACCAGGGATTAGATATCAATATAATGTACTTCCACAGGGATGGAAAGGGTCACCAGCAATATTCCAGTGTAGC---ATGACAAAAATCTTAGAGCCCTTTAGAGCACAAAATCCAGAAATAGTCATCTATCAATATATGGATGACTTGTATGTAGGATCTGACTTAGAAATAGGGCAACATAGAGCAAAAATAGAAGAGTTAAGGGAACATCTATTGAGGTGGGGATTTACCACCCCAGACAAGAAACATCAGAAAGAACCCCCATTTCTTTGGATGGGGTATGAACTCCATCCTGACAAATGGACAATACAG---CCTATACAACTGCCAGAA---AAG---------GATAGCTGGACTGTCAATGATATACAGAAGTTAGTGGGAAAATTAAACTGGGCAAGTCAGATATACTCAAGGATTAAAGTAAAGCAACTTTGTAAACYCCTTAGGGGGGCCAAAGCACTAACAGACATAGTACCACTAACTGAAGAAGCAGAATTAGAATTGGCAGAGAACAGG---GAAATTATAAAAGAACCAATACATGGAGTATATTATGACCCATCAAAAGACTTGATAGCTGAAATACAGAAACAGGGGAATGACCAATGGACATATCAAATTTACCAAGAACCATTCAAAAATCTGAAGACAGGAAAGTATGCAAGAATG---AGAACTGCCCACACTAATGATGTAAAACAATTAACAGAGGCAGTGCAAAAGATAGCCTTGGAAAGCATAGTAATATGGGGAAAGACTCCTAAATTTAGATTACCCATCCAAAAAGAAACATGGGAAACATGGTGGACAGACTATTGGCAAGCCACCTGGATTCCTGAGTGGGAGTTTGTTGACACCCCTCCCTTAGTAAAA---TTATGGTACCAG---CTGGAGAAAGAACCCATAGCAGGAGCAGAA---ACTTTCTATGTAGATGGAGCATCTAATAGAGAAACTAAGATAGGAAAAGCAGGGTATGTTACTGACAAAGGAAGGCAAAAGGTTGTCACTCTAAATGAAACAACAAATCAGAAGGCTGAACTACAAGCAATTCAGCTGGCTTTGCAAGATTCAGGATTAGAAGTGAACATAGTAACAGACTCACAGTATGCATTGGGAATCATTCAAGCACAGCCAGATAAGAGTGAATCAGAGTTAGTTAACCAAATAATAGAGCAATTAATAAGCAAGGAAAGGGTCTATCTGTCATGGGTACCAGCACACAAAGGAATTGGAGGAAATGAACAAGTAGATAAATTAGTAAGTAGTGGAATCAGGAAAGTGCTGTTTCTAGATGGAATAGATAAGGCTCAA---GAA---GAGCATGAAAAGTATCACAGCAATTGGAGAGCAATGGCTAGTGAGTTTAATTTACCACCCATAGTAGCAAGGGAAATAGTAGCTAGCTGTGATAAATGT---CAGCTAAAAGGAGAAGCCATGCATGGACAAGTAGACTGTAGCCCAGGGATATGGCAATTAGACTGTACACATTTAGAAGGGAAAATCATCCTGGTAGCAGTCCATGTAGCCAGTGGCTACATGGAAGCAGAAGTTATCCCAGCAGAAACAGGACAAGAAACAGCATACTACATACTAAAATTAGCAGGAAGATGG---CCAGTTAAAGTAATACATACAGACAATGGCAGTAATTTCACCAGTGCTGCAGTTAAGGCAGCC---TGTTGGTGGGCAGGTATCCAACAGGAATTTGGGATTCCCTACAATCCCCAAAGTCAGGGA---GTGGTAGAATCCATGAATAAAGAATTAAAGAAAATCATAGGGCAGGTAAGAGATCAAGCTGAGCACCTTAAGACAGCAGTACAAATGGCAGTATTCATTCACAATTTTAAAAGAAAAAGGGGGATTGGGGGGTAC---------------------------------------------------AGTGCAGGG---------------------GAGAGAATA---ATAGACATAATAGCAACAGACATACAAACTAAAGAATTACAGAAACAAATTACAAAAATTCAAAATTTTCGGGTTTATTACAGAGACAGCAGAGACCCTATTTGGAAAGGACCAGCCAAACTACTCTGG---AAAGGTGAAGGGGCAGTAGTAATACAA------GATAACAGTGACATAAAGGTAGTACCAAGAAGGAAAGCAAAAATCATTAGGGACTATGGAAAACAGATGGCAGGTGCTGATTGTGTGG---CAGGTAGACAGGATGAAG---ATCAGAACATGGAATAGTTTAGTAAAG---CACCATATGTATGTTTCAAGGAGAGCTAATGGATGGTTTTACAGACATCATTATGAAAACAGACATCCAAGAGTGAGTTCAGAAGTACATATACCATTAGGG---------GAAGCTAGATTAGTAATAACAACATATTGGGGTCTGCTACCAGGAGAAAAAGAGTGGCATTTG---GGTCATGGAGTCTCCATAGAA---TGGAGATTGAGAAGATATAGCACACAG---GTAGACCCTGGCCTGGCAGACCAGCTAATTCATATGCATTATTTTGATTGTTTTGCAGACTCTGCCATAAGACAAGCCATATTAGGACACATAGTTTTTCCTAGGTGTGACTACCAAGCAGGACATAAG---CAGGTAGGATCTTTACAATACCTGGCACTGACAGCCTTGATAAAGCCAAAA------AAGAGAAAGCCACCTCTGCCTAGTATTAGAAAATTAGTAGAGGATAGATGGAACAACCCCCAGCAGATCAGGGGCCGCAGAGGGAACCATACAATGAATGGACATTAGAGCTCTTAGAGGAGCTCAAGCAGGAAGCTGTCAGACACTTTCCTAGACCATGGCTCCATGACTTAGGACAACATATCTATGAAACCTATGGGGATACTTGGACAGGAGTTGAAGTTATAATAAGAATACTGCAACAACTACTG---TTTATT---CAT------TTCAGAATTGGGTGCCATCATAGCAGAATAGGAATC------TTGCGA---------CAGAGAAGAGCAAGA------AATGGAGCCAGTAGATCCTAACTTAGAGCCCTGGAACCAT-CCAGGAAGTCAGCCTAAAACTCCTTGTACTAATTGCTATTGTAAACACTGTAGCTACCATTGTCTAGTTTGCTTTCAGACAAAAGGCTTAGGCATTTCCTATGGCAGGAAGAAGC------GGAGAC---------AGCGACGAA---GCA------CTCCTCCTAGCAGTGAGGACCATCAAGCTCTTATATCAAAGCAGTAAGTATA----------------------------TGTA-ATG---TTAAAT---------------------------------------TTACCAGAAAGAATAGATTATAGAATAGGAGTAGGA---GCACTGGTAATAGCATTAATCTTAGCAATAGTTGTGTGGATCATA---GTATATCTAGAATATAGG---AAATTGTTAAGACAA--AGAAAAATA------------GACAGGTTAATTGAAAGAATTGGGGAA---AGAGCAGAAGACAGT---GGCAATGAGA------------------GTGACGGGGATA---TCG---AGGAATTAT---CCACCTTGG------TGG---------------------------------ATATGGGGCATCTTA---------GGCTTTTGGATAATAATA---ATGGGT------------------------------AGGGTA---------ATG---------GGG------AACATG---------TGGGTCACAGTCTATTAT---GGGGTACCTGTGTGGAAAGAAGCAAAAACTACT------CTATTCTGTGCATCAGATGCTAAAGGATATGAAAAGGAGGTGCATAATGTC---TGGGCTACACATGCCTGTGTACCCACAGACCCCAACCCACAAGAAATAGTTTTG---GGAAATGTAACAGAAAATTTTAATATGTGGAAAAATGACATGGTGGATCAGATGCATGAGGATATAATCAGTTTATGGGATCAAAGT---CTAAAA---CCC---TGTGTAAAGTTGACCCCACTCTGTGTCACTTTAAGTTGTGAAAATGTTACCATTAATAACACTACTGCTAGC----------------------------------------------------------------------------------------AACAATAGCATGGGAGAAACGAGAAGGGAAGAAATG---AGAAATTGCTCTTTCAATACAACCACAGAAATAAGAGATAAGAAACAGCAAGCGTATGCACTTTTTTATAAACCTGATCTAGTACTAAGTAGTAAT---------------------------------------------------------------------------------GAATCTAGTAGTAAGAAGTATATATTAATAAATTGCAATGCCTCAACCATAACACAAGCCTGTCCGAAGGTCTCTTTTGACCCAATCCCTATACATTATTGTACTCCAGCTGGCTATGCGATTCTA------AAGTGT---AAT---AAT------AACACATTCAATGGAACAGGA---CCATGCACTAATGTTAGCACAGTACAATGTACACAT---GGAATTAAGCCAGTGGTATCAACTCAACTACTGTTA---AATGGTAGCCTAGCAGAAGGGGAG------------------------------------ATAATAATTAGATCTGAAAATCTGACAGACAATATCAAAACAATAATAGTCCACCTT------AAT------GAATCT------ATAGAAATTAACTGTACAAGACCT-------GGCAATAAT---------------------ACAAGAAAAAGTATAAGG---------------------------------------------------------------ATAGGACCAGGACAA---------GCA---TTCTATGCA---ACAGGTGAC---------ATA------ATAGGA---GATATAAGACAAGCACATTGTAACATT---AGTAGAAATAACTGGAACATAACTTTAGAAAGAGTAAAGAAGAAATTACAA------GTACACTTCCCT---------------------AATAAGACAATACAATTT------CAACCATCC---TCAGGAGGGGATCTAGAAATTACACATCATAGCTTTAATTGTAAAGGAGAATTTTTCTATTGCAATACAACAAAACTGTTTAATGAAAGTGTGCAT-------------------------------------------------------------GAAAGTGATGGTAATAATACCAYCACA------------CTCCAA---TGCAAG---ATAAAA---CAAATTATA---AACATG---TGG---------CAG---GGGGTAGGACGGGCAATGTATGCCCCT------------CCCATTGCAGGAAACATAACG------------------TGTAACTCAAATATC---------ACAGGACTACTATTGACACGTGATGGAGGA------------------------------------------------------ATACCTGAAAACAATGATACAGAGATATTCAGACCTCAAGGAGGAAATATGAAGGACAATTGGAGAAGTGAATTATATAAATATAAAGTGGTAGAAATTAAGCCATTAGGAGTAGCACCCACTGAAGCAAAAAGGAGAGTGGTG---------------GAGAGAGAAAAAAGAGCAGTG------GGA------ATA---GGA---GCTGTGTTCCTTGGGTTCTTGGGAGCAGCAGGAAGCACTATGGGC---GCAGCATCAATAACGCTGACGGTACAGGCCAGACAACTATTGTCTGGTATAGTGCAACAGCAAAGCAATTTGCTGAGAGCTATAGAGGCGCAACAACATATGTTGCAACTCACAGTCTGGGGCATTAAGCAGCTTCAGACAAGAGTCCTGGCTATAGAAAGATACCTAAAGGATCAACAGCTCCTAGGACTTTGGGGCTGCTCTGGAAAACTCATCTGCACCACTAATGTGCCTTGGAACTCCAGTTGG------------AGT------------AATAAA---------------TCTAGA---ACAGATATTTGG---GATAACATGACCTGGATGCAG---TGGGATAAAGAAATTGGTAATTACACAAGCACAATATACAAGTTGCTTGAAGAATCGCAAAACCAACAGGAG---AGAAATGAA---AAGGATTTA---TTAGCATTG---GACAGTTGGAAAAACTTGTGGAAT---TGGTTTGACATA---ACAAATTGGCTGTGGTATATA---AAAATATTTATCATAATAGTAGGAGGCTTGATAGGTTTAAGAATAATT---TTTAGTGTACTTTCTATAGTGAAAAGAGTTAGGCAGGGATACTCACCTTTGTCGTTTCAGACCCTTATCCCAAAC------CCGAGGGGA------CTCGACAGGCCCGGAGGAACAGAAGAAGAAGGTGGA---GAGCAAGACAAAGACAGATCCGTGCGATTAGTGAGCGGATTCTTGAGTCTTGCCTGGGACGATCTGCGGAACCTGTGCCTCTTCAGTTACCACCTATTGAGAGACTTCATATCGATTGCAGCGAGAGCAGCGGAACTTCTGGGACGCAGCAGCCTCCGGGGACTACAGAGAGGATGGGAAGCCCTTAAG---TACTTG---GGAAATATTGTGCAG------TACTGGGGTCAGGAGCTAAAA---AAGAG-TGCTATTAATCTGCTTGATACTATA---GCAATAGCAGTAGCTGACAGCACAGATAGAATTGTTGAAATAATACAAGGACTTGGT---------AGAGCT---------ATCCTTAACATACCTAGAAGAATAAGACAAGGTTTTGAAACAGCA------TTGGTA---TAG----------------AATGGGGGCTAAGTGGTCAAAA------AGCAGCATAGTTGGATGGCCTGATATAAGAGAAAGAATAAGA------------AGAACT------------------------------------------------------------GAGCCAGCA------------------------GCAGAGGGAGTAGGAGCAGCATCTCAAGACTTAGATAAACATGGGGCACTTACAACTAGC---AACACAGCCCACAACAATGCTGAT------TGTGCCTGGCTGCAAGCA---CAAGAGGAG---------GAA---GACGAAGTAGGCTTTCCAGTCAGACCTCAGGTGCCTGTAAGACCAATGACTTATAAGGGAGCATTCGATCTCAGCTTCTTT---TTA---AAAGAAAAGGGG---GGACTGGAAGGGTTAATTTACTCC---AAGAAAAGGCAAGAAATCCTTGAT------TTGTGGGTCTATAACACACAAGGCTACTTCCCTGATTGGCAAAACTACACACCGGGACCAGGGGTCAGATATCCACTGACCTTTGGATGGTGCTTCAAGCTAGTGCCAGTTGACCCAGAAGAAGTAGAAGAAGCCAACAAAGGAGAAAACAATTGTCTGCTACACCCTATGAGCCAGCATGGAATAGAAGATGAAGACAGAGAAGTATTAAAGTGGGAGTTTGACAGCAGCCTAGCACGAAGACACCTAGCCCGA---GAGAAACATCCGGAGTGGTAC------------------------------------AAAGACTGCTGA
		</sequence>
		<sequence>
			<taxon idref="C|2007|ZAF|KY112078"/>
			ATGGGTGCGAGAGCGTCAATATTAAGAGGG---GAAAAATTAGATACATGGGAGAGAATTAAGTTAAGGCCAGGGGGAAAGAAACATTATATGCTAAAACACCTAGTATGGGCAAGCAGGGAGCTGGAAAGATTTGCACTCAACCCTGACCTTTTAGAAACATCAGAAGGCTGTAAACAAATAATAAGACAGCTTCAACCAGCTCTTCAG---ACAGGAACAGAGGAACTTAGATCATTATACAACACAGTAGCAACTCTCTATTGTGTGCATAAAGGGATAAAGGTAAAAGACACCAAGGAAGCCCTAGACAAGATAGAGGAAGAACAAAACAAA------------------------AGTCAG---CAAAAA---------------------------------ACACAG---CAGGCAGAAATG------------------GCTACC---GGA---------------------AAG---------------------GATAGTCAAAATTTTCCTATAGTGCAGAATCTCCAGGGGCAAATGGTACATCAGTCCCTATCACCTAGAACTTTGAATGCATGGGTAAAAGTAGTAGAGGAGAAGGGCTTTAACCCCGAGGTAATACCCATGTTTACAGCATTATCAGAAGGAGCCACCCCACAAGATTTAAACACCATGTTGAACACAGTGGGGGGACATCAAGCAGCCATGCAAATGTTAAAGGATACCATCAATGAGGAGGCT---GCAGAATGGGATAGATTACATCCAGTACATGCAGGGCCTATTGCACCAGGCCAAATGAGAGAACCAAGGGGAAGTGACATAGCAGGAACTACTAGTACCCTTCAGGAACAAATAGGATGGATG---ACA---------AACAAT---CCACCTATTCCAGTGGGAGACATCTATAAAAGATGGATAATTCTGGGATTAAATAAGATAGTAAGAATGTATAGCCCTGTCAGCATTTTGGACATAAAACAAGGGCCAAAGGAACCCTTTAGAGACTATGTAGATCGGTTCTTTAAAACTTTAAGAGCTGAACAAGCTACACAAGATGTAAAGAATTGGATGACAGAAACCTTGTTGGTCCAAAATGCGAACCCAGATTGCAAGACTATTTTAAGAGGATTAGGACAAGGGGCTACATTAGAAGAAATGATGACAGCATGTCAGGGAGTGGGAGGACCTGGTCACAAAGCAAGAGTGTTAGCTGAGGCAATGAGCCAAGCAAAC---------------------CAAACAAGCATA---ATGATG---CAGAAAAGCAAC------------TTCAGA---GGT---CCTAAAAGGATTATTAAATGTTTCAACTGTGGCAAGGAAGGG---CACATAGCCAAAAATTGCAGGGCTCCTAGGAAAAGGGGCTGTTGGAAATGTGGAAAGGAAGGACACCAAATGAAAGACTGTACT------------GAGAGGCAGGCTAATTTTTTAGGGAAAATCTGGCC---TTCCCGTCA---GGG---GAG---GCCAGGGAA---CTTCCTTCAGAA---------------------CAGGCC------------------AGAGCCAACAGC---TCCACCAGCCGA------------------------GCCGAC------------AGCTCCACCAGC------------AGAGAGCTTCAAGTT---CGA---------------GGA---GAC------CCCTGC------------------TCCGAAGCAGGAGTC------------------GAAAGA---------CAG------------------------------GGA---------------------ACCCTTAACTTCCCTCAAATCACTCTTTGGCAGCGACCCCTTGTCTCAATAAAAGTAGGAGGTCAGGTAAAGGAGGCTCTCTTAGACACAGGAGCAGATGATACAGTATTA---GAAGAAATGAATTTGACAGGAAAATGGAAACCAAAAATGATAGGGGGAATTGGAGGTTTTATTAAAGTCAGACAGTAT---GATCAAATACCTATAGAAATATGTGGAAAGAAGGCTATAGGTACAGTATTAATAGGACCTACACCTGTC------AACATAATTGGAAGAAATATGTTGACTCAGCTTGGCTGCACTCTAAATTTTCCAATCAGTCCTATTGAAACTGTACCAGTGAAATTAAAGCCAGGAATGGATGGCCCAAAGGTTAAACAATGGCCATTGACAGAAGAAAAAATAAAAGCATTAACAGAAATTTGTAAAGAAATGGAAAAGGAAGGAAAAATTACGAAAATTGGGCCTGAAAATCCATACAAT---ACTCCAGTATTTGCCATAAAA---AAGAAGGACAGTACTAAA---TGGAGAAAATTAGTAGATTTCAGGGAGCTTAATAAAAGAACTCAAGATTTTTGGGAGGTTCAATTAGGAATACCACACCCA---GCAGGGTTA---AAAAAG---AAAAAATCAGTAACAGTATTGGATGTGGGGGATGCATAT---TTTTCAGTGCCTTTAGATGAAAACTTCAGGAAATACACTGCATTCACCATACCTAGTATAAACAATGAAACACCAGGGATTAGATATCAATATAATGTGCTTCCACAGGGATGGAAAGGATCACCAGCAATATTCCAGTGTAGC---ATGACAAAAATCTTAGAGCCTTTTAGGGAACAAAATCCAGAAATAGTCATCTATCAATATATGGATGATTTGTATGTAGGATCTGATTTAGAAATAGGGCAACATAGAGCAAAAATAGAAGAGTTACGAGATCATCTATTAAAGTGGGGATTCACAACACCAGACAAGAAACATCAGAAAGAACCCCCATTTCTTTGGATGGGGTATGAACTCCATCCTGATAAATGGACAGTACAG---GCTATACAGCTGCCAACA---AAG---------GATAGCTGGACTGTCAATGATATACAGAAGTTAGTGGGAAAATTAAACTGGGCAAGCCAGATTTACCCAGGGATACAAGTAAAGCAACTTTGTAAACTCCTTAGGGGGACCAAAGCCCTAACAGACATAGTACCACTGACTGAAGAAGCAGAATTAGAATTGGCAGAGAACAGG---GAAATTCTAAAAGAACCAGTACATGGAGTATATTATGACCCATCAAAAGACTTGATAGCTGAAATACAGAAACAGGGGCATGGTCAATGGACATATCAAATTTACCAAGAACCATTCAAGAATCTAAAAACAGGGAAGTATGCAAAAATG---AGAACTGCCCACACTAATGATGTAAAACAGTTAACAGAGGCAGTGCAGAAAATAGCCATGGAAAGCATAGTGATATGGGGAAAGACTCCTAAATTTAGACTACCCATCCAAAAGGAAACATGGGAGACATGGTGGACAGACTATTGGCAAGCCACCTGGATTCCTGAGTGGGAGTTTGTTAATACCCCTCCCCTAGTAAAA---TTATGGTACCAG---CTGGAAAAAGAACCCATAGTAGGGGTAGAA---ACTTTCTATGTAGATGGAGCAGCTAATAGGGAAACTAAAGCAGGAAGAGCAGGGTATGTTACTGACAGAGGAAGGCAGAAAGTTGTTTCTCTAACTGAAACAACAAATCAGAAGGCTGAATTACAGGCAATTCAGATAGCTTTGCAAGATTCAGGATCAGAAGTAAACATAGTAACAGATTCACAATATGCATTAGGAATCATTCAAGCACAACCAGATAAGAGTGAGTCAGAGTTAGTCAATCAAATAATAGAACAATTAATAAAAAAGGAAAAGGTCTATTTATCATGGGTACCAGCACACAAAGGAATTGGAGGAAATGAACAAGTAGATAAACTAGTAAGTAGGGGAATCAGGAAAGTGCTATTTCTAGATGGAATAGATAAGGCTCAA---GAA---GAGCATGAAAAGTATCACAACAATTGGAGAGCAATGGCTAGTGAATTTAATCTGCCACCCATAGTAGCAAAAGAAATAGTAGCTAGCTGTGATAAGTGT---CAGATAAAAGGGGAAGCCATACATGGACAAGTAGATTGTAGCCCAGGAATATGGCAATTAGATTGTACACATCTAGAAGGAAAAGTCATCGTGGTAGCAGTCCACGTAGCCAGTGGCTATATAGAAGCAGAGGTCATCCCAGCAGAAACAGGACAAGAAACAGCATACTATATACTAAAATTAGCAGGAAGATGG---CCAGTCAAAGTAATACATACAGACAATGGCAGTAATTTCACTAGCGCTGCAGTTAAGGCAGCC---TGCTGGTGGGCAGGTATCCAACAGGAATTTGGAATTCCCTACAATCCCCAAAGTCAGGGA---GTAGTAGAATCCATGAATAAAGAATTAAAGAAAATCATAGGACAGGTAAGAGATCAAGCTGAGCACCTTAAGACAGCAGTACAAATGGCAGTATTCATTCACAATTTTAAAAGAAAAGGGGGGATTGGGGGGTAC---------------------------------------------------AGTGCAGGG---------------------GAAAGAATA---ATAGATATAATAGCAACAGACATACAAACTAAAGAATTACAAAAACAAATTACAAAAATTCAAAATTTTCGGGTTTATTACAGAGACAGCAGAGACCCTATTTGGAAAGGACCAGCCAAACTACTCTGG---AAAGGTGAAGGGGCAGTAGTAATACAA------GATAATAGTGACATAAAGGTAGTACCCAGGAGGAAAGTAAAAATCATTAGGGACTATGGAAAACAGATGGCAGGTGCTGATTGTATGG---CAGGTAGACAGGATGAGG---ATCAGAACATGGAATAGTTTAGTAAAG---CACCATATGTATATTTCAAAGAGAGCCAGTGGATGGTTTTACAGACATCATTATGAAAGCAGACATCCAAAAGTAAGCTCAGAAATACACATCCCATTAGGG---------GAGGCTAGATTAGTAATAACAACATATTGGGGTCTGCAACCAGGAGAAAGAGAGTGGCATTTG---GGTCATGGAGCCTCCATAGAA---TGGAGATTGAGAAGATATAGCACACAA---GTAGACCCTGGCCTGGCAGACCAGCTAATTCATATGCATTATTTTGATTGTTTTGCAGGCTCTGCCATAAGAAAAGCCATATTAGGACACATAGTTATTCCTAGGTGTGACTATCAAGCAGGACATAAT---AAGGTAGGATCTCTACAATACTTGGCACTGACAGCATTGATAAAACCAAAA------AGGAGAAAGCCACCTCTGCCTAGTGTTAGCAAATTAGTAGAGGATAGATGGAACAAGCCCCAGAAGACCAGGGGCCGCAGAGGGAACCATACAATGAATGGACACTAGAGCTTCTAGAGGAACTCAAGCAGGAAGCTGTCAGACATTTTCCTAGAATATGGCTCCATAACTTAGGACAACATATCTATGAAACCTATGGGGATACTTGGACAGGAGTAGAAGCTCTAATAAGAATACTGCAACAACTACTG---TTTATT---CAT------TTCAGAATTGGGTGCCAGCATAGCAGAATAGGCATT------TTGCGA---------CAGAGAAGAGCAAGA------AATGGAGCCAGTAGATCCTAACCTAGAGCCCTGGAAGCAC-CCGGGAAGTCAGCCTAAAACCCCTTGTAGTCCATGCTATTGTAAAAAATGCAGCTATCATTGTTTAGTTTGCTTTCAGACAAAAGGCTTAGGCATTTACTATGGCAGGAAGAAGC------GGAGAC---------AGCGACGAA---GCG------CTCCTTCAAGCAGTAAGGATCATCAAAATCCTATATCAAAGCAGTAAGTACCATATG------------------GTAGATGTA-ATG---GTAAAA---------------------------------------TTAGCAGCAGGAATAGATTATAGAATAGGAATAGCA---GCCTTTGTAGTGGCACTAATCATAGCAATAATTGTGTGGATCATA---GTATATATAGAATATAGG---AAACTAGTAAGACAA--AGAAAAATA------------GACTGGTTAATTGAAAGAATTAGGGAA---AGAGCAGAAGACAGT---GGCAATGAGA------------------GTGAGGGGGATA---CTG---AGGAATTGG---CAACAATGG------TGG---------------------------------ATATGGGGCAGCTTA---------GGCTTTTGGATGTTAATG---AATTGT------------------------------AATGTG---------CTG---------GAG------GACTTG---------TGGGTCACAGTCTATTAT---GGAGTACCTGTGTGGAGAGAAGCAAAAACTACT------CTATTCTGTGCATCAGATGCTAAGGCATATGAGAGAGAAATACATAATGTC---TGGGCTACACATGCCTGTGTACCCACAGACCCCAACCCACAAGAAATAGTTTTG---GGAAATGTAACAGAAAATTTTAACATGTGGAAAAATGACATGGTGGATCAGATGCAGGAAGATATAGTCAGTCTATGGGATCAAGGC---CTAAAG---CCG---TGTGTAAAGTTGACCCCACTCTGTGTCACTCTAAGTTGTACAAATGTTACCAGTAGTAGTAATGTTACC----------------------------------------------------------------------------------------------AGTAATAGTAATGATACCAGTATTCAGGACATG---AGAAATTGCTCTTTCAGTGCAAGCACAGAAACATTAGATAAGAGACAGAAAGTGAATGCACTTTTTTATAAACTTGATATAGTACAACTTAATGAG------------------------------------------------------------------------------------AATGACAGCTCCAGCTATAGATTAATAAATTGTAATACCTCAACCATATCACAAGCCTGTCCAAAGGTCTCTTTTGACCCAATTCCTATACATTATTGTGCTCCAGCTGGTTATGCGATTCTA------AAGTGT---AAT---AAT------AAGACATTCGATGGGACAGGA---CCATGCCAGAATGTCAGCACAGTACAATGCACACAT---GGAATTAAGCCAGTGATATCAACGCAACTACTGTTA---AATGGTAGCCTAGCAGAAGGAAAC------------------------------------ATAACAATCAGATCTGAAAATCTGACAAACAATGCCAAGACAATAATAGTACACCTT------AAT------GTATCT------GTAGAAATCATGTGTACAAGACCT-------AACAATAAT---------------------ACAAGAAAAAGTATAAGG---------------------------------------------------------------ATAGGACCAGGACAA---------ACA---TTCTATGCA---ACAGGAGAC---------ATA------ATAGGA---GACATAAGACAAGCACACTGTAACATT---AGTGGAGAGAGATGGAATGAAACTTTACTACAGGTAGGGAAAAAATTATAT------GAACACTTCCCT---------------------AATAGAACAATAAAATTT------GCAAAACCC---TCAGGAGGGGACCCAGAAGTTACAATGCATACCTTTAATTGTAGAGGAGAATTTTTCTATTGCAATACATCAAAACTGTTTAATGGTACCATAGTTGATGGTACTACCCTGGTT-------------------------AATAGTACCATATTTAATGATACCATGTCTAATGGAACCATCACA------------CTCCCA---TGCAGA---ATAAAA---CAAATTATA---AATATG---TGG---------CAG---GAGGTAGGACGAGCAATCTATGCCCCT------------CCCATTGCAGGAAACATCACA------------------TGTATCTCTAATATC---------ACAGGACTACTATTGACACGTGATGGTGGA---------------------------------------GGTGCCGGG------GATGGGTCAAATAACACAGAAGAAATATTCAGACCTGGAGGAGGAGATATGAGGGACAATTGGAGAAGTGAATTATATAAATATAAAGTGGTAGAAATTAAGCCGTTGGGAATAGCACCCACTAAGGCAAAAAGGAGAGTGGTG---------------GAGAGAGAAAAAAGAGCAGTG------GGA------ATG---GGA---GCTGTGTTCCTTGGGTTCTTGGGAGCAGCAGGAAGCACTATGGGC---GCAGCGGCAGTAACGCTGACGGTACAGGCCAGACAATTGTTGTCTGGAATAGTGCAACAGCAAAGCAATTTGCTGAGAGCTATAGAGGCGCAACAGCATATGTTGAAACTCACGGTCTGGGGCATTAAGCAACTCCAGACAAGAGTCCTGGCTATAGAAAGATACCTAAAGGATCAACAGCTCCTAGGGTTGTGGGGCTGCTCTGGAAAACTCATCTGCACCACTAATGTGCCTTGGAACTCCAGTTGG------------AGT------------AATAAA---------------ACTCGA---GAAGAAATTTGG---GATAACATGACCTGGATGCAG---TGGGATAGAGAAATTAGTAATTACACATACACAATATACAGGTTGCTTGAAGACTCGCAAACCCAGCAGGAA---GCAAATGAA---AAAGATTTA---TTAGCATTG---GACAGTTGGAAAAATCTATGGAAT---TGGTTTGACATA---ACAAAATGGCTGTGGTATATA---AAAATATTTATAATGATAGTAGGAGGCTTGATAGGCTTGAGAATAATT---TTTGCTGTGCTCTCTATAGTGAATAGAGTCAGGCAGGGATACTCACCTCTGTCATTGCAGACCCTTACCCCGAAC------CCAAGGGAA------CTCGACAGGCTCGGAGGAACCGAAGAAGGAGGTGGA---GAGCAAGACAGAGACAGATCCGTTCGATTAGTGAACGGATTCTTATCTCTTGCCTGGGACGATCTGCGGAGCCTGTGCCTCTTCAGTTACCGCCGATTGAGAGACTTCATATTGATTGCAGCGAGGGCGGCGGAACTTCTGGGACGCAGCAGTCTCAAGGGACTACAGCGGGGGTGGGAAACCCTTAAG---TATCTG---GGAAGCCTTCTACAG------TATTGGGGTTTGGAGCTAAAA---AAGAG-TGCTATTAGTCTGCTTGATACCATA---GCAATAACAGTAGCTGAGGGGACAGATAGGATTATAGAAGCAATACAAAGAATTGGT---------AGAGCT---------ATCCTCAGCATACCTAGAAGAATAAGACAGGGCTTTGAAGCAGCT------TTGCAA---TAA----------------AATGGGGAGCAAATGGTCAAAA------AGCAGTATAGTTGGATGGCCTGCTGTAAGAGATAGAATAAGA------------AAAACTGCACCAACAGCAGAG---------------------------------AGAAAAACT---GAACCAGCA------------------------GCAGAGGGAGTAGGAACAGCATCTCAAGACTTAGATAAATATGGAGCACTTACAAGTAGC---AACACAGCAGCCAATAATCCTGAC------TGTGCCTGGCTGGAAGCG---CAGGAAGAA---------GAA---GGGGAAGTAGGCTTTCCAGTCAAGCCTCAAGTACCCTTAAGACCAATGACTTATAAAGCAGCATTTGATCTCGGCTTCTTT---TTA---AAAGAAAAGGGG---GGACTGGATGGGTTAATTTACTCT---AAGAAAAGGCAAGAGATCCTTGAT------TTGTGGGTCTATCACACACAAGGTTACTTTCCTGATTGGCAAAACTACACACCGGGACCAGGGGTCAGATTTCCACTGACCTTTGGATGGTGCTTCAAACTAGTGCCAGTAGACCCAAGGGAAGTAGAAGAGGCCAATGACGGAGAGGACAACTGTTTGCTACACCCTATAAGCCAGCATGGAATGGAAGATGAAGACAGAGAAGTATTAGTATGGAGGTTTGACAGCAGCCTGGCACGCAGACATGTGGCCCGC---GAGCTACATCCGGAGTATTAC------------------------------------AAAGACTGCTGA
		</sequence>
		<sequence>
			<taxon idref="C|2008|ETH|KU319532"/>
			NNNNNNNNNNNNNNNNNNNNNNNNNNNNGC---GGAGAATTAGATGCCTGGGAAAGAATTAAATTAAGACCAGGAGGAAAGAAGAGCTATATGCTAAAACATCTAGTGTGGGCAAGCAGGGAGCTGGAACAATTTGCACTTAACCCTAGCCTTTTAGAGACATCAGAAGGCTGTGCACAAATAATAAAACAGCTACAACCAGCTCTTCAG---ACAGGGACAGAAGAACTTAGATCATTATATAATACAATAGCAACTCTCTATTGTGTACATGCAAGAATAGAGGTACGAGACACCAAAGAAGCATTAGACAAGATAGAGGAAGAACAACAAAAA------------------------TGTCAG---CAAAAA---------------------------------ACACAG---AAGGCAGAAGCA------------------GCTGACAAAGGA---------------------AAG---------------------ATCAGCCAAAATTATCCTATAGTGCAGAATGCACAAGGGCAAATGATACACCAGTCCTTATCACCTAGGACTTTGAATGCATGGGTGAAAGTAATAGAAGAAAAGGCTTTTAGCCCAGAAGTAATACCCATGTTCTCAGCATTATCAGAAGGAGCCACTCCACAAGATTTAAATATGATGCTGAATATAGTGGGGGGACACCAGGCAGCTATGCAAATGTTGAAAGATACCATCAATGAGGAAGCT---GCAGAATGGGACAGGTTACATCCAGTACATGCAGGGCCTGTTCCACCAGGCCAAATGAGAGAACCAAGGGGAAGTGACATAGCAGGAACTACTAGTACCCCTCAAGAACAAATAGGATGGATG---ACA---------AGCAAT---CCACCTATCCCAGTGGGAGACATCTATAAAAGATGGATAATCCTGGGGTTAAATAAAATAGTAAGAATGTATAGCCCTGTTAGCATTTTGGACATAAAACAAGGGCCAAAGGAACCCTTTAGAGACTATGTAGATCGGTTCTTTAAAACCTTAAGAGCTGAACAAGCTACACAAGATGTAAAAAATTGGATGACAGACACCTTGTTGATCCAAAATGCAAACCCAGATTGTAGGAACATTTTAAGGGCATTAGGGCCAGGGGCTACATTAGAAGAAATGATGACAGCATGTCAGGGAGTGGGAGGACCTGGCCACAAGGCAAGGGTGTTGGCTGAGGCAATGAGCCAAGCAAAC---------------------AACATGCACATA---ATGATG---CAGAGAAGCAAT------------TTTAAG---GGC---CCTAAAAGAACTATTAAATGTTTCAACTGCGGCAAGGAAGGA---CACCTAGCTAGAAATTGCAGGGCCCCTAGGAAAAAAGGCTGTTGGAAATGTGGAAAGGAAGGACACCAAATGAAGGACTGTTCT------------GAGAGGCAGGCTAATTTTTTAGGGAGAATTTGGCC---TTCCCACAA---GGG---GAG---GCCAGGGAA---TTTCCTTCAGAG---------------------CAGACC------------------AGAGCCAACAGC------------------------------------------------------------CCCACCAGC------------AGAGAGCTTCAAGTT---CGA---------------GGA---GAC---AACCCCCTC------------------TCAGAAGCAGGAGCT------------------GGAAAA---------CAA------------------------------GGA---ATACTA------CAAGGAACCCTTAACTGCCCTCAAATCACTCTTTGGCAGCGACCCCTTGTCACAATAAAAGTAGGGGGACAGCTAAAAGAGGCTCTTTTAGACACAGGAGCAGATGATACAGTATTA---GAAGAAATAGATTTGCCAGGAAAATGGAAACCAAAAATGATAGGAGGAATTGGAGGTTTTATTAAAGTAAGACAGTAT---GATCAAATAGTTATAGAAATTTGTGGAAAAAAGGCTATAGGTACAGTACTAGTAGGACCTACACCTGTC------AACATAATTGGAAGAAATATGTTGACTCAACTTGGATGCACACTAAATTTTCCAATTAGTCCCATTGAAACTGTACCAGTAAAATTAAAGCCAGGAATGGATGGCCCAAAAGTCAAACAATGGCCATTGACAGAAGAGAAAATAAAAGCATTAACAGAAATTTGTACAGAAATGGAAAAGGAAGGAAAAATCTCAAGAATTGGGCCTGAAAACCCATACAAT---ACTCCAGTATTTGCTATAAAG---AAAAAAGATAGCACTAAA---TGGAGAAAATTAGTGGATTTCAGAGAACTTAATAAAAGAACTCAGGACTTCTGGGAAGTTCAATTAGGAATACCACACCCA---GCAGGGTTA---AAAAAG---AAAAAATCAGTGACAGTACTGGATGTGGGGGATGCATAT---TTCTCAGTTCCTTTAGATGAAAGCTTCAGGAAATATACTGCATTCACCATACCTAGTATAAACAATGAAACACCAGGGATTAGATATCAATATAATGTGCTTCCACAGGGATGGAAAGGATCACCATCAGTATTCCAGAGTAGC---ATGACAAAAATCTTAGAGCCCTTTAGATCACAAAATCCAGAAATAGTTATCTATCAATATATGGATGACTTGTATGTAGGATCTGATTTAGAAATAGGACAGCATAGAACAAAAATAGAGGAGTTAAGAGCTCATCTATTGAGATGGGGGTTTACTACACCAGACAAAAAGCATCAGAAAGAACCTCCATTTCTTTGGATGGGATATGAGCTTCATCCTGACAAATGGCCAGTCCAG---CCTATAGAGCTGCCAGAA---AAG---------GATAGCTGGACTGTCAATGATATCCAGAAGTTAGTGGGAAAATTAAACTGGGCAAGTCAGATTTACCCAGGGATTAAAGTAAAGCAACTGTGTAAACTCCTTAGGGGGACCAAAGCACTAACAGACATAGTACCACTGACTGAAGAAGCAGAATTAGAATTGGCAGAAAACAGG---GAAATTCTAAGAGAACCAGTACATGGAGTATATTATGACCCATCAAAGGAGTTAATAGCTGAAATACAGAAACAGGGGTATGACCAGTGGACATATCAAATTTACCAAGAACCATTCAAAAATCTGAAAACAGGAAAGTATGCAAAAAGG---AGGACTGCCCACACTAATGATGTAAAACAATTAACAGAGGTAGTGCAAAAAGTAGCCATGGAAAGCATAGTAATATGGGGAAAGACTCCTAAATTTAGATTACCCATCCAGAGAGAAACATGGGAAGCATGGTGGACAGATTATTGGCAAGCCACCTGGATTCCTGAGTGGGAGTTTGTTAATACCCCTCCCCTAGTAAAA---TTATGGTACCAG---CTGGAGAAAGAACCCATAGCAGGAGCAGAA---ACTTTCTATGTAGATGGAGCAGCTAATAGGGAAACTAAAATAGGAAAAGCAGGGTATGTTACTGACAGAGGAAGACAGAAAGTTGTTTCCTTCACTGAAACAACAAATCAGAAGACTGAATTACAAGCAATTCAGCTAGCTTTACAGGATTCAGGAGCAGAAGTAAACATAGTAACAGACTCACAGTATGCATTAGGGATAATTCAATCACAACCAGATAAGAGTGAATCAGAGATAGTCAATCAAATAATAGAACAGTTAATAAAGAAGGAAAGGGTCTACCTGTCATGGGTACCAGCACATAAAGGAATTGGAGGTAATGAACAAGTAGATAAACTAGTGAGTAGTGGAGTCAGAAAAGTACTGTTTCTAGATGGGATAGATAAGGCTCAA---GAA---GAGCATGAAAAATATCACAGCAATTGGAGAGCGATGGCTAATGAGTTTAATCTGCCACCCATAGTAGCAAAAGAAATAGTAGCTAGCTGTGATAAATGT---CAGCTAAAAGGGGAAGCCATGCATGGACAAGTAGACTGTAGTCCAGGAATATGGCAATTAGATTGTACACACTTAGAAGGAAAAATAATCCTAGTAGCAGTCCATGTAGCCAGTGGCTATATAGAAGCAGAAGTTATCCCAGCAGAAACAGGACAGGAGACAGCATACTTTCTGCTAAAATTAGCAGGAAGGTGG---CCAGTTAAAGTAATACATACAGACAATGGCAGTAATTTCACTAGTAATGCAATGAAAGCAGCC---TGTTGGTGGGCAGGTATCAAACAGGAATTTGGGATTCCCTACAATCCCCAAAGTCAGGGA---GTAGTAGAATCTATGAATAAAGAATTAAAGAAAATCATAGAGCAGGTAAGAGAACAAGCTGAACACCTTAGGACAGCAGTACAAATGGCAGTATTCATTCACAATTTTAAAAGAAAAGGGGGGATTGGGGGGTAC---------------------------------------------------AGTGCAGGG---------------------GAAAGAATA---ATAGACATAATAGCAACAGACATACAAACTAAAGAATTACAAAAACACATTACAAACATTCAAAAATTTCGGGTTTATTACAGGGACAGCAGAGATCCAATTTGGAAAGGACCAGCAAAACTACTCTGG---AAAGGTGAAGGGGCAGTAGTAATACAG------GACAATAGTGATATAAAGGTAATACCAAGAAGAAAAGCAAAGATTATTAGGGATTATGGAAAACAGATGGCAGGGGATGATTGTGTGG---CAGGTAGACAGGATGAAG---ATTAGAACATGGAATAGCTTAGTAAAG---CACCATGTGTATGTTTCAAAGAGAGCTACAGGATGGCTTTATAAACATCACTATGAAAATATGAATCCAAGAATAAGTTCAGAAGTACACATCCCATTAGGG---------GATGCTAAATTAATAATAAAAACATATTGGGGTTTGCACACAGGAGAAAGAGATTGGCATTTG---GGTCATGGAGTCTCCATAGAA---TGGAGACTGAGAGGATATAACACACAA---GTAGACCCTGGCCTGGCAGACCAACTAATTCATATGCATTATTTTGATTGTTTTGCAGACTCTGCCATAAGGAAAGCCATCTTAGGACAAATAGTTAGCCCTAGGTGTTGTTATCAAGCAGGACATAAT---AAGGTAGGATCTTTACAATACTTGGCACTGACAGCATTGATAAAACCAAAA------AAGATAAAGCCACCTCTGCCTAGTGTTAGGAAGTTAGTAGAGGATAAATGGAACAAGCCCCAGAAGACCAGGGGCCGCAGAGGGAACCATACAATGAATGGACACTAGAGCTTTTAGAGGAACTCAAGCAGGAAGCTGTCAGACATTTCCCTAGACCATGGCTCCATGACTTAGGACAACATATCTATGACACCTATGGGGATACTTGGTTGGGAGTAGAAGCTTTACTGAGAAGTCTGCAACAACTACTG---TTTATC---CAT---T--ATCAGAATTGGGTGTCTGCATAGCAGAATAGGCATT------ACGCGA---------CAGAGAAGAGCAAGA------AATGGAGCCAGTAGATCCTAATCTAGAGCCCTGGAACCAT-CCAGGAAGTCAGCCTAAAACTGCTTGTACTACATGTTATTGTAAAAAATGTAGCTATCATTGTCTAGTTTGCTTTCAGACAAAAGGTTTAGGCATTTCCTATGGCAGGAAGAAGC------GGAGAC---------AGCGACGAA---GCG------CTCCTCCAAGCAGTGAGGATCATCAAAATCTTATATCAAAGCAGTAAGTACCAATAG-------------------TAGATGTA-ATG---ATAAAT---------------------------------------TTACTAGAAAAAGTAGATTATAGATTAGCAGTAGGA---GCATTCATAGTAGCATTTATCATAGCAATAGTTGTGTGGATCATA---GCATATCTAGAATATAAG---AAATTGTTAAGACAA--AGAAAAGTA------------GACCAGTTAATTGAAAGAATTAGGGAA---AGAGCAGAAGACAGT---GGCAATGAGA------------------GTGATGGGGACA---TCGCAGGAATTGTCAACAATGGGT---------TGG---------------------------------ATATGGGGAATCTTA---------GGCTTTTGGATGTTTATG---ATTTGT------------------------------AATGTA---------CTG---------GGG------AACTTG---------TGGGTTACTGTCTATTAT---GGGGTACCTGTGTGGAAAGAAGCAAAAACTACT------CTATTTTGTGCATCAGATGCTAAAGCATATGATACAGAAGTACATAATGTC---TGGGCTACACATGCCTGTGTACCCACAGACCCCAACCCACAGGAATTAGTTTTG---GAGAATGTAACAGAAAATTTTAATATGTGGAAAAATGATATGGTGGATCAGATGCATCAGGATGTAATCAGTTTATGGGATGAAAGC---CTGAAG---CCC---TGTGTAAAGTTGACCCCACTCTGTGTCACTTTAAACTGTAGTGATGCTACTATCAAT----------------------------------------------------------------------------------------------------------------------GGTACCATAGTGGAGAAAATG---AAAAATTGCTCCTTCAATGTTACCTCTACCTTAAAACCTACGAAACTGAAAGCTTATGCACTGATTTATAGAACTGAGTTAGTACCACTTATTGAGAATCAG------------------------------------------------------------------------ATCAACGGCAATTACATGATTACAGGG------TATTTGAATAACTTGAACATAACAAAGTCAGGTCAAACGGTATCCTTTGGACCTTTTCGCCCACATCCTTGGCCTCATGCGGGTCAAGCGAGTCTAACGGTCAAGTGT---AAT---AAT------ATTTCATTTAAAGGCACAGGA---CCATGCAATAAGGTCAGCTCAGTACAGTGTACTCAA---GGAATTAAACTAGTTGAATGGACTCGTTTAATGTTA---TATGGTAGTATAGCAGAAGAGCAG------------------------------------ATAGAAATTCGTTGTGAAAATCTGACAATCAAAACCGGATTAATAATAGTGCAGCTT------AAA------GAATCT------GTAGCAATTAGGTGTGAAAGACCC-------AAAAATAAT---------------------ACAAGGGGAAGTATGAGG---------------------------------------------------------------GTAGGACCAGGACAA---------ACA---TTCTATGCA---ACAGGAGAC---------ATA------ATAGGA---GATATAAGACAAGACCATAGTAACATT---AGTGAAAAGGAATGGAATGAAACTAAACAAAAGGTAGTTGAAAAATTAATA------GAACTCTTA------------------------CCCACAACAAGAAAATTA------ACACGATCC---TCAGGAGGGGACCCAGAAATTACAACACATAGCTTTAATTGTAGAGGAGAATTCTTTTACTGTGATACAACAAACCTGTTTAATAGTACATACAATGGTACT-------------------------------------------------AGTACTAATAGTACTTCCAGTGGTACCATCACC------------CTCTCA---TGCAGT---ATAAAA---CAAATTATA---CAGATG---TGG---------CAA---GGATTACGAAAAGTATTGAATGCCCCTGTCTGCGCT---CCCCTTGACGGAAACATAAAA------------------TGTACATCAAATTTC---------ACAGGACTACTATTGCCACGTGCTGGAGGA------------------------------------------------AGT---GGACTTAATGATACTGACGCAGAAGTATTCAGACCAGCAGGAGGAGACATGAGGGACAATTGGAGAAGTGAATTATATAAATATAAAGTGGTAGAAATTAAACCATTAGGAGTAGCACCAACTACAGCAAAAAGGAGAGTGGTG---------------GAGAGAGAAAAAAGAGCAGTG------GGA------ATA---GGA---GCTGTGTTCCTTGGGTTCTTGGGAGCAGCAGGAAGCACTATGGGC---GCAGCATCAATAACGCTGACGGTACAGGCCAGACAATTATTGTCTGGTATAGTGCAACAGCAAAGCAATTTGCTGAGGGCTATAGAGGCGCAACAGCATCTGTTGCAACTCACAGTCTGGGGCATTAAGCAACTTCAGACAAGAGTCCTGGCTGTCGAAAGATACCTACAGGATCAACAGCTCCTAGGGATTTGGGGCTGCTCTGGAAAACTCATCTGCACCACTGCTGTGCCTTGGAACTCTAGTTGG------------AGT------------AATAGA---------------ACTCAA---GATGAGATTTGG---AATAACATGACCTGGATGCAG---TGGGAGAAAGAAATTAATAATTATACAGGCACAATATACAGGTTACTTGAAGACTCGCAAAACCAGCAGGAG---AAAAATGAA---AAAGATTTA---CTAGCTTTG---GACAAATGGCAAAATCTGTGGAGT---TGGTTTAGCATA---TCAAAATGGCTGTGGTACATA---AAAATATTCATAATGATAGTAGGAGGCTTGATAGGTTTAAGAATAATT---TTTGCTGTGCTGTCTATAGTGAATAGAGTTAGGCAGGGATACTCACCCTTATCGTTTCAGACCCTTATCCCAGTT------CCG---------------------------------------------------------------------------------------------------------AGGACCGACAGGCTGAGCATGTGCCTCTTCAGCTACCGCCACTTGAGAGACGTACTCTTGATTGCAGCGAGAATCCTGAACCTTCTGGGACAG---------------------AGGAGGTGGGAAACCATCAAG---TACCTG---GGAAGCATTGTCCAA------TATTGGAGCATAGAGCTAAAA---AAGAG-TGCCATTAATCTTCTTGATGCCATA---GCAATAGTAGTAGCTGAAGGAACAGCTAGGATACTAGAAGCAATACAAAGAATTTGG---------AGAGCT---------ATCTTCAACATTCCTAGAAGAATAAGACAGGGCCTCGAAGCAGCA------TTACAA---TAA----------------AATGGGGGCCAAGTGGTCAAAA------AGTAGCCCAGTGGGGTGGCCTTCTGTAAGAGAAAGATTAAGG------------CGAACTCATCCAGCAGCAGCGGGA------------------------------------------GTAGCAGCA------------------------GCAGCGGGAGTAGGAGCAGCGTCTAGAGACCTCGACAACCATCGGGCACCTACAACCAGC---AACACTCCACCTAATAATAATGAT------TGTGCCTCGCGGGCAGCG---CAAGAGGAG---------GAA---GAAGAAGTAGGCTTTCCAGTCAGACCTCAGGTACCTTTAAGACCAATGACTTATAAAGCAGCATTCGATCTCAGCTTCTTT---TTA---AAAGAAAAGGGG---GGACTGGAAGGGTTAATTTACTCT---AAGAAAAGGACAGAGATCCTTGAT------TTGTGGGTCTATCACACTCAAGGCTTCTTCCCTGATTGGCACAACTACACACCAGGACCAGGGGTCAGATACCCACTGACCTTTGGATGGCTCTTCAAGCTAGTGCCAGTCGATCCAAAGGAAGTGGAAGAGGCCACTGAAGGAGAGGACAACTGCTTGCTGCACCCTATGAGCCTACATGGAATGGAGGATGACTGCGGTGAAGTATTACAGTGGAAGTTTGACAGTCAGCTAGCACACAGACACATGGCCCGC---GAGCTACATCCGGAGTATTANNNNNNNNNNNNNNNNNNNNNNNNNNNNNNNNNNNNNNNNNNNNNNNNN
		</sequence>
		<sequence>
			<taxon idref="C|2008|ETH|KU319543"/>
			ATGGGTGCGAGAGCGTCAATATTAAGAGGC---GAAAAATTAGAGGCCTGGGAAAGAATTAAGTTGCGACCAGGCGGAAGGAAAGCCTATAGGCTAAAACACCTAGTCTGGGCAAGCAGGGAGCTGGAAAGATTTGCACTTAACCCTAGCCTTTTAGAGACATCAGAAGGCTGTAAACAAATAATACAACAGCTACAACCAGCTCTTCAG---ACAGGAACAGAAGAACTTAGATCATTGTACAATACAGTAGCAACTCTTTATTGTGTACATGCAAAGATAGACATAAGAGACACCAAGGAAGCATTAGACAAGATAGAGAAAGAACAAAACAAA------------------------TGTCAG---CAAAAA---------------------------------ACACAG---AAGGCAGAAGCA---------------GCAGCTGACAAAGGA---------------------AAG---------------------GTCAGCCAAAATTATCCTATAGTGCAGAATCTACAAGGGCAAATGGTACACCAGGCCATATCACCTAGAACTTTGAATGCCTGGGTAAAAGTAATAGAGGAGAAGGCTTTTAGCCCAGAGGTAATACCCATGTTTACAGCATTATCAGAAGGAGCCACTCCTCAGGATCTAAACACCATGTTAAATACAGTGGGGGGACATCAAGCAGCCATGCAAATGCTAAAAGATACTATCAATGAGGAGGCT---GCAGAATGGGATAGGTTACATCCAATACATGCAGGGCCTGCTGCACCAGGCCAAATGAGAGAACCAAGGGGAAGTGATATAGCAGGAACTACTAGTACCCTTCAGGAACAAATAGCATGGATG---ACA---------GGGAAC---CCACCTGTTCCAGTGGGAGACATTTATAAAAGATGGATAATTCTGGGATTAAATAAAATAGTAAGAATGTATAGCCCTGTCAGCATTTTGGACATAAGACAAGGGCCAAAGGAACCCTTTAGAGACTATGTAGATCGGTTCTTTAAAACCTTAAGAGCTGAACAGGCTACTCAAGAGGTAAAAAATTGGATGACAGAATCCTTGATGGTCCAAAATGCAAACCCAGATTGTAAGACCATTTTAAGAGCATTAGGGCCAGGGGCTACATTAGAAGAAATGATGACAGCATGTCAGGGAGTGGGAGGACCTGGCCACAAAGCAAGAGTGTTGGCTGAGGCAATGAGCCAAGTAACT---------------------AATACAAGCATA---ATGATG---CAGAAAAGCAAT------------TTCAAG---GGC---CCCAAAAGAACTATTAAATGTTTCAACTGTGGCAAGGAAGGA---CATCTAGCCAGAAATTGCAGGGCCCCTAGGAAAAAGGGCTGTTGGAAATGTGGAAGAGAAGGACACCAAATGAAAGACTGTACT------------GAGAGACAGGCTAATTTTTTAGGGAAAATTTGGCC---TTCCCACAA---GGG---GAG---GCCAGGGAA---TTTCCTTCAGAA---------------------CAGACC---------------AGTAGAGCCAACAGC------------------------------------------------------------CCCACCAGC------------AGAGAGCTTCAGGTT---CGA---------------GGA---AAC---AACCCCTGC------------------TCCCAAACAGGAGCA------------------GAAAAA------------TCAGGGACCCTATCA---------------GGA---------------------GCCCTTAACTGCCCTCAGATCACTCTTTGGCAGCGACCCCTTGTCCCAATAAAAGTAGGGGGGCAGTTAAAGGAAGCTCTCTTAGATACAGGAGCAGATGATACAGTATTAGAAGAAGACATAGAATTACCAGGAAGATGGAAGCCAAAAATGATAGGAGGAATTGGAGGTTTTATCAAAGTAAAACAGTAT---GATCAAATACTTATAGAAATTTGTGGGAAAAAGGCTATAGGTACAGTATTAGTGGGACCTACACCTGTC------AACATAATTGGAAGGAATCTGTTGACTCAGCTTGGATGTACACTAAATTTTCCAATTAGTCCCATTGAAACTGTACCAGTAAAATTAAAGCCAGGAATGGATGGCCCAAAAGTTAAACAATGGCCATTGTCAGAAGAAAAAATAAAAGCATTGACAGAAATTTGTACAGAAATGGAGAAGGAAGGAAAAATTTCAAAAATTGGGCCTGAAAATCCATACAAC---ACTCCAGTATTTGCCATAAAA---AAGAAGGACAGTACCAAA---TGGAGAAAATTAGTAGATTTCAGGGAACTCAATAAAAGAACTCAAGACTTTTGGGAAGTTCAATTAGGCATACCACACCCA---TCAGGGTTA---AAAAAG---AAAAAATCAGTGACAGTACTGGATGTGGGGGATGCATAT---TTCTCAGTTCCTTTAGATGAAGGCTTCAGGAAATATACTGCATTCACCATACCTAGTATAAACAATGAGACACCAGGGATTAGATATCAATATAATGTGCTCCCACAGGGATGGAAAGGATCACCAGCAATATTCCAGAGTAGC---ATGACAAAAATCTTAGAGCCCTTTAGAGCACAAAACCCAGAGATAGTTATCTATCAATATATGGATGACTTATATGTAGGATCTGATTTAGAAATAAAGCAACATAGAGAAAAAATAGAAGAGTTAAGAGAACACCTATTGAGATGGGGATTTACCACACCAGACAAGAAACATCAGAAAGAACCCCCATTTCTTTGGATGGGGTATGAACTCCATCCTGACAAATGGACAGTACAG---CCTATACAGCTGCCAGAG---AAG---------GATAGCTGGACTGTCAATGATATACAGAAATTAGTGGGAAAATTAAATTGGGCAAGTCAGATTTATCCAGGAATTAAAGTAAGACAAATGTGTAAACTCCTTAGGGGAGCCAAAGCACTAACAGATGTAGTACCACTGACTGCAGAAGCAGAATTAGAATTGGCAGAGAACAGG---GAAATTCTAAAAGAACCAGTGCATGGGGTATATTATGACCCATCAAAAGACTTAATAGCTGAAATACAGAAACAGGGGGATGACCAATGGACATACCAAATTTACCAAGAGCCATTTAAAAATTTGAAAACAGGAAAATATGCAAAAATG---AGGACTGCCCATACTAATGATGTAAAACAGTTAACAGAGGCAGTGCAAAAAATAGCCATGGAAAGCATAGTAATATGGGGAAAAACTCCTAAATTTAGACTACCCATCCAAAAGGAAACATGGGAGATGTGGTGGACAGACTATTGGCAAGCCACCTGGATACCTGATTGGGAGTTTGTTAATACCCCTCCCTTAGTAAAA---TTATGGTACCAG---CTAGAGAAAGAACCCATAGCAGGAGCAGAA---ACTTTCTATGTAGATGGAGCAGCTAATAGGGAAACTAAATTAGGAAAAGCAGGGTATGTAACTGACAGAGGAAGGCAAAAAATTGTTTCTCTGACTGAAACAACAAATCAGAAGACTGAATTACAAGCAATTCACCTAGCTTTACAGGATTCAGGATCACAAGTAAACATAGTAACAGACTCACAGTATGCATTAGGGATCATTCAGGCACAACCAGATAAGAGTGAATCAGAGATAGTCAATCAAATAATAGAACAATTAATAAATAAGGAAAAGGTCTACCTGTCATGGGTACCAGCACATAAAGGAATTGGAGGAAATGAACAAGTAGATAAATTAGTGAGTAGTGGAATCAGGAAAGTACTGTTTCTAGATGGAATAGATAAGGCACAA---GAG---GAACATGAAAAATATCACAGCAATTGGAGAGCAATGGCTAGTGATTTTAATCTGCCACCCATAGTAGCAAAAGAAATAGTAGCTAGCTGTGATAAATGT---CAGTTAAAAGGGGAAGCCATACATGGACAAGTAGACTGTAGCCCAGGGATATGGCAATTAGATTGTACACATTTAGAAGGAAAAATCATCCTGGTAGCAGTCCATGTAGCCAGCGGCTACATAGAAGCAGAGGTCATTCCAGCAGAAACAGGACAAGAAACAGCATACTTTATACTGAAATTAGCAGGAAGATGG---CCAGTTAAAGTAATACATACAGACAATGGCAGTAATTTCACCAGTGCTGCAGTTAAGGCAGCC---TGTTGGTGGGCAGGTATCCAACAGGAATTTGGAATTCCCTACAATCCCCAAAGTCAGGGA---GTAGTAGAATCCATGAATAAAGAATTAAAGAAAATCATAGGGCAAGTAAGGGACCAAGCTGAGCACCTTAAGACAGCAGTACAAATGGCAGTATTCATTCACAATTTTAAAAGAAAAGGGGGGATTGGGGGGTAC---------------------------------------------------AGTGCAGGG---------------------GAAAGAATA---ATAGACATAATAGCAACAGATATACAAACTAAAGAATTACAAAAACAAATTATAAAAATTCAAAATTTTCGGGTTTATTACAGAGACAGCAGAGACCCTATTTGGAAAGGACCAGCCAAACTACTCTGG---AAAGGTGAAGGGGCAGTAGTGATACAA------GATAATAGTGACATAAAGGTAGTACCAAGGAGGAAAGCAAAAATCATTAAGGACTATGGAAAACAGATGGCAGGGGCTGATTGTGTGG---CAGGTAGACAGGATGAAG---ATTAGAGCATGGAATAGTTTAGTAAAG---CACCATATATATATTTCAAAGAGAGCTAATAGATGGGTCTATAGACATCATTATCAAAGCATGAATCCAAGAGTAAGTTCAGAAGTACACATCCCATTAGGG---------GATGCTAGATTAGTAATAACTACATATTGGGGTTTACAAACAGGAGAAAGAGATTGGCATTTG---GGTCATGGAGTCTCCATAGAA---TGGAGATTGAGAAGATATAGCACACAA---GTAGACCCTGACCTGGCAGACCAACTAATCCATATACATTATTTTGATTGTTTTACAGACTCTGCCATAAGAAAGGCCATATTAGGACATATAGTTATTCCTAGGTGTGACTATCAAGCAGGACATAAG---AAGGTAGGATCTCTACAGTACTTGGCATTGACAGCATTAATAAAACCAAAG------AAGGTAAAACCACCTCTGCCTAGTGTTAGTAGGTTAGTAGAGGATAGATGGAACAAGCCCCGGAAGACCAAGGGCCACAGAGGGAACCATACAATGCATGGACACTAGAGCTTTTAGAGGAACTCAAGCAGGAAGCTGTCAGACACTTTCCTAGACCATGGCTCCATAGCTTAGGACAATATATCTATGAAACATATGGGGACACCTGGACGGGTGTAGAAGCTATAATAAGAATTCTGCAACAACTCTTG---TTTATT---CAT------TTCAGAGTTGGGTGCCATCACAGCAGGATAGGCATT------ATACCA---------CAGAGAAGAGCAAGA------AATGGAGCCAGTAGATCCTAACCTAGAGCCCTGGAACCAT-CCAGGGAGTCAGCCTAAAACTGCTTGTAATGCATGTTATTGTAAAAAGTGCAGCTATCATTGTCTAGTTTGCTTTCAGACAAAAGGCTTAGGCATTTCCTATGGCAGGAAGAAGC------GGAGAAGACAAC---AGCGACGCA---GCG------CTCATCCAAGCAGTGAAGGCCATCAAAATCTTATATCAAAGCAGTAAGTACTAATAG-------------------TAGATGTA-ATG---TTAAGT---------------------------------------ATACTAGACCAGGTAGATTATAGAATAGCAATAGGA---GCTTTTATAATAGCACTAATCATAGCAATAGTTGTGTGGACCATA---GCATTTATAGAATATAGG---AAGTGGTTAAGACAA--AGAAAAATA------------GACAGGTTAATTGAAAGAATTAGGGAA---AGAGCAGAAGACAGT---GGCAATGAGA------------------GTGATGGGGATA---CAG---AGGAACTGT---CAACAATGG------TGG---------------------------------ATATGGGGCATCTTA---------GGCTTTTGGCTGCTAATG---ATTTGT------------------------------AATGTG---------TGG---------GGG------AACTTG---------TGGGTCACAGTCTATTAT---GGGGTACCTGTGTGGAAAGAAGCAAAAACTACT------CTATTTTGTGCATCAGATGCTAAAGCATATGATAAAGAAGTGCACAATGTC---TGGGCTACACATGCCTGTGTACCCACTGACCCCAACCCACTAGAAATGGTTTTG---AAAAATGTAACAGAAAATTTTAACATGTGGAAAAATGATATGGTGGATCAGATGCATGAGGACATAATCAGTTTATGGGATGAAAGC---CTAAAG---CCA---TGTGTAAAGTTGACCCCACTTTGTGTTACTTTAAACTGTAGTCATGAGATTAATGTTAACAGTAGTAACAATTTTGAC----------------------------------------------------------------------------TTTG--ATAGTATGCTACCTACCGTGATATTACAGATACATG---G-AAATTGTTCTTTCAATATAACCACAGAAATAAGAGATAAGAAAAGGAAAGCATATGCACTTTTTTATAAACTTGATGTTTTACCACTTAATAAGAGAAGA---------------------------------------------------------------------AATAATGGGGGTGGGACTGTTAAATATAGATTCATAAGTTGTAATACCACAGCTGTAACACCAGCCTGTCCAGAGGCCTCATTTGCTCCTGTTCCTATTCATTATTGTGCTCCTGCTGGTTATGCTATTCTA------AGTTGT---AAT---AAC------AATACCTTCAATGGACTAGGA---CCATGCAATAATGTCACCGCAGTACAATGTACACGT---GTAATTAAACCTGTGGTATCAACTCAACTACTGTTA---AATGGTAGTCTAGCAGAAGAGGAG------------------------------------ATAGTAATTAAAACTGAAATTATGACAAACAATGCCAAAATAATAATAGTACAGCTT------AAA------CAACCA------GTAAATATTGTGTGTACGAGGACT-------GGCAGTACT---------------------ACAAGGAGAAGTGTGAGG---------------------------------------------------------------ATAGGACCAGGGCAA---------GCA---TTCTATACA---ACAGGAGAA---------ATA------ATAGGA---AATATAAGAGAAGCACATTGTAATATT---AATGAACATAAATGGAACCAAACTTTAAAGAAGGTAAGGGAACAGTTACTA------AAACACTTCCCT---------------------AATAAGTCAATAATATTT------GCCAATTCC---TCAGGAGGGGACCTAGAAATTACAACACATAGCTTTAATTGTAGAGGAGAATTTTTCTACTGCAATACATCAAATTTGTTTAATAGAACTTACCTGATTAATGGTACC----------------------------------------TATAATAATAATAAAACTTCCATAAGCACCATCACA------------CTCCAC---TGCAAA---ATAAAA---CAAATTATA---AATATG---TGT---------CAG---GGGGTAGGACAAGCAATGTATGCCCCT------------GCCACTGCAGGAATCATATCA------------------TGTATATCAACTATC---------GCAGTACTACTACTTGCTGGTGATGGAGGC---------------------------------------------------------AATGATACAAGTGATACAGAGACATTCAGACCTGGAGGAGGAGATATGAGGGACAATTGGAGAAGTGAATTATATAAATATAAAGTGGTAGAAGTTCACCCATTAGGAGTAGCACCCACTAGAGCAAAAAGGAGAGTGGTG---------------GAGAGAGAAAAAAGAGCAGCA---------------CTA---GGA---GCTATGATCATTGGGTTCTTGGGAGCAGCAGGAAGCACTATGGGC---GCAGCATCAATAACGCTGACGGTACAGGCCAGGCAATTGTTGTCTGGTATAGTGCAACAGCAAAGCAATTTGCTGAGGGCTATAGAGGCGCAACAGCATATGTTGCAACTCACAGTCTGGGGCATAAAGCAGCTCCAGGCAAGAGTCCTGGCTATAGAAAGATACCTAAAGGATCAACAGCTCCTAGGGATTTGGGGCTGTTCTGGAAAACTCATCTGCACCACTGCTGTGCCTTGGAACTCTAGTTGG------------AGT------------AATAGG---------------TCTCAA---GATGATATTTGG---AATAACATGACTTGGATGCAG---TGGGATAGAGAAATTAATAAGCACACAAACACAATATACAGGTTGCTTGAAGACTCGCAAAACCAGCAGGAG---AAAAATGAA---AAAGATTTA---CTAGCATTG---GACAGTTGGGAAAGTTTGTGGAAT---TGGTTTAGCATA---ACAAAATGGCTGTGGTATATA---AAAATATTCATAATGATAGTAGGAGGCTTGATAGGTTTAAGAATAGTT---TTTGCTGTGCTTTCTATAGTAAATAGAGTTAGGCAGGGATACTCACCTTTGTCGTTTCAGACCCTTATCCCAAGC------CCGAGGGGA------CCCGACAAGCTCGGAGAAATCGAAGAAGAAGGTGGA---GAGCAAAACAGAGACAGATCCGTGAGATTAGTGAGCGGATTCTTGAGTCTTGCCTGGGACGACCTGCGGAGCCTGTGCCTCTTCTGCTACCACCGATTGAGAGACTTAATCTTAATTGCAGCGAGGGCGGTGAACCTTCTGGGACAG---------------------AGGGGGTGGGAAATCCTTAAG---TATCTG---GGAAGCCTTGTGCAG------TATTGGGGTCTGGAGCTAAAA---AAGAG-TGCTATTAGTCTGCTTGATACAGTA---GCAATAGCAGTAGTTGAAGGAACAGATTGGATTATAATCTTAGTACAAAGAATTTGG---------AGAGCT---------TTCTGCAACATACCTAGAAGAATAAGACAGGGCTTTGAAGCAGCT------TTGCAG---TAA----------------AATGGGGAGCAAGTGGTCAAAA------TGTAGTCCAGTGGGATGGCCTGGAGTAAGAGCGAGACTAAGA------------CAAGCT------------------------------------------------------------GAACCAGCA------------------------GCAGAAGGAGTAGGAGCACCGTCTCAAGACTTAGACAAATATGGGGCACTCACAAGCACT---CACACCCCCACCAATAATGGTGCG------TGTGCCTGGCTGCAAGCA---CAAGAGGAG---------GAA------GAAGTAGGCTTTCCAGTAAGACCTCAGGTACCGTTAAGACCAATGACTTATAAGGGAGCACTCGATCTCAGCTTCTTT---TTA---AAAGAAAAGGGG---GGACTGGAAGGGTTAATTCACTCC---AAGAAGAGGCACGAGATCCTTGAT------TTGTGGGTCTATCACACACAAGGCTACTTCCCTGATTGGCACAACTACACACCAGGACCAGGGGTCAGATATCCACTGACCTTTGGATGGTGTTTCAAGCTAGTGCCAGTTGACCCACAGGAAGTGGAAGAAAGCAATAAAGGAGAGAACAACTGCTTGCTGCACCCCATGAGCCTGCATGGAATGGAGGATGATCACGGAGAAGTCTTACAGTGGAAGTTTGACAGTCACCTAGCACGCAGACACATGGCCCGC---GAGCTACATCCGGAGTTTTANNNNNNNNNNNNNNNNNNNNNNNNNNNNNNNNNNNNNNNNNNNNNNNNN
		</sequence>
		<sequence>
			<taxon idref="C|2008|ETH|KU319544"/>
			ATGGGTGCGAGAGCGTCAATATTAAGAGGC---GAAAAATTAGACCAGTGGGAAAAAATTAGGTTAAGGCCAGGGGGAAAGAAACATTATATGCTAAAACACATAGTATGGGCAAGCAGGGAGCTGGAAAGATTTGCGATTAACCCTGGCCTTTTAGAAACATCAGAAGGTTGTAAACAAATAATGCAACAGCTGCAACCAGCTGTTCAG---ACAGGAACAGAGGAAATTAAATCATTGTTCAACACAGTGGCAACTCTCTATTGTGTACATAAAAACATACAGGTAAAAGACACCAAGGAAGCTTTAGACAAAATAGAGGAAGAACAAAACAAA------------------------AGTCAG---CAAAAA---------------------------------ACACAG---CAGGCAAAAGCT---------------------AATGAGGGA---------------------AAA---------------------GTCCGTCATTATTATCCTATACTAAATAATCTCCGGGGGCAGATGGTACACCCTACTATATCACCTAGAATTTTGGATGGGTGGGTAAAAGTAATAGAGGAAGAGGTTTTTACCCCAGAAATACTACCGTTGTTTACCGTATTATCAGAAGGAGCCACCCCACAAGATTTAAACACCATGTTAAATACAGTGGGGGGACATCAAGCAGCCATGCAAATGCTAAAAGATACCATCAATGAGGAGGCT---GCAGAATGGGATCGGTTACATCCAGTACACGCAGGGCCTGTTGCACCCGGCCAGATGAGAGAACCAAGGGGAAGTGACATAGCAGGAACTACTAGTACCCTTCAGGAACAAATAGCATGGATG---ACA---------GGGAAC---CCACCTGTTCCAGTGGGAGACATTTATAAAAGATGGATAATTCTGGGATTAAATAAAATAGTAAGGATGTATAGCCCTGTCAGCATTTTGGACATAAAACAAGGACCAAAGGAACCCTTTAGAGACTATGTAGACCGGTTCTTTAAAGTTTTAAGAGCTGAACAAGCTACACAAGATGTAAAAAATTGGATGACAGATACCTTGTTGGTCCAAAATGCGAACCCAGATTGTAAGACCATTTTAAGAGCATTAGGACCAGCGGCTTCATTAGAAGAAATGATGACAGCATGCCAGGGAGTGGGAGGACCTGGCCACAAAGCAAGGGTTTTGGCTGAAGCAATGAGCCAAGTAAAC---------------------AGCACAAATATA---ATGATG---CAGAGAAACAAT------------TTTAAG---GCC---CTAAGAGAAATTATTAAATGTTTCAACTGTGGCAAAGAAGGG---CATATAGCCAAAAATTGCAGGGCCCCTAGGAAAAAGGGCTGTTGGAAATGTGGAAAGGAAGGACACCAAATGAAAGACTGTACT------------GAAAGACAGGCTAATTTTTTAGGGAAAATTTGGCC---TTCCCACAA---GGG---GAG---GCCAGGGAA---TTTCCTTCAGAG---------------------CAGACC------------------AGAGCCGACAGC------------------------------------------------------------CCCACCAAT------------GGAGAGCTTCAGGTT---CGA---------------AGA---GAC---AACCCCCGC------------------TCCGAAGCAGGAGCA------------------GAAAGA---------CAA------------------------------GGA---------------------GCCCTTAACCTCCCTCAAATCACTCTTTGGCAGCGACCCCTTGTCTCAATAAAAGTAGGAGGCCAGATAAAGGAGGCTCTCTTAGATACAGGAGCAGATGATACAGTATTA---GAAGAAATAAATTTGCCAGGAAAATGGAAACCAAAAATGATAGGAGGAATTGGAGGTTTTATCAAAGTAAGACAGTAT---GATCAAATACTTATAGAAATTTGTGGAAAAAAGGCTATAGGTACAGTATTAGTAGGACCTACACCTGTC------AACATAATTGGAAGAAATATGTTGACTCAGCTTGGATGTACACTAAATTTTCCAATTAGTCCCATTGAAACTGTACCAGTAAAATTAAAGCCAGGAATGGATGGCCCAAGAGTTAAACAATGGCCATTGACAGAAGAGAAAATAAAAGCATTAATAGCAATTTGTGAAGAAATGGAAAAGGAGGGAAAAATTACAAAAATTGGGCCTGAAAATCCATATAAC---ACTCCAATATTTGCCATAAAG---AAGAAGGACAGTACAAAG---TGGAGAAAATTAGTAGATTTCAGGGAACTTAATAAAAGAACTCAAGACTTTTGGGAAGTTCAATTAGGAATACCCCACCCA---GGAGGGTTA---AAAAAG---AAAAAATCAGTGACAGTACTGGATGTGGGGGATGCATAT---TTTTCGGTTCCCTTAGATGAAAGCTTTAGGAAATATACTGCATTCACCATACCTAGTATAAACAATGAAACACCAGGGGTTAGATATCAATATAATGTGCTCCCACAGGGATGGAAAGGATCACCATCAATATTCCAGAGTAGC---ATGACAAGAATCTTAGAGCCCTTTAGAGCACAAAATCCAGAAATAGTTATCTATCAATATATGGATGACTTATATGTAGGATCTGATTTAGACATAAAGCAACATAGAGCAAAAATAGAGGAGTTAAGAGGACACCTCTTGAGATGGGGATTTACCACACCAGACAAGAAACATCAGAAAGAACCCCCATTTCTTTGGATGGGGTATGAACTCCATCCTGACAAATGGACAGTACAG---CCTATACAGCTACCAGAC---AAG---------GAGAGTTGGACTGTCAATGATATAAAGAAATTAGTGGGAAAATTAAACTGGGCAAGTCAGATTTACCCAGGAATTAAAGTAAGGCAAATGTGTAAACTCCTTAGGGGAGCCAAAGCACTAACAGATATAGTGCCACTGACTGAAGAAGCAGAATTAGAATTGGCAGAGAACAGG---GAAATTCTAAAAGAACCAGTACATGGAGTATATTATGACCCATCAAAAGACTTAATAGCAGAAATACAGAAACAGGGGAATGACCAATGGACATATCAAATTTACCAAGAACCATTCAAAAATCTAAAAACAGGAAAGTATGCAAAAATG---AGGACTGCCCACACTAATGATATAAAACAGTTAACAGAGGCAGTGCAAAAAATAGGCATGGAAAGCATAGTAATATGGGGAAAGATTCCTAAATTTAGACTACCCATCCAAAAAGAAACATGGGAGATATGGTGGACAGACTATTGGCAAGCCACCTGGATACCTGATTGGGAGTTTGTTAATACCCCTCCCCTAGTAAAA---TTATGGTATCAA---CTGGAGAAAGAGCCCGTAGCAGGGGTAGAA---ACTTTTTATGTAGATGGAGCAGCTAATAGGGAAACTAAAGTAGGAAAAGCAGGGTATGTTACTGACAGAGGAAGGCAGAAAATTATTACACTAACTGAAACAACAAATCAGAAGGCTGAATTACAAGCAATCCAGCTAGCTTTGCAAGATTCAGAATCAGAAGTAAACATAGTAACAGACTCACAGTATGCATTAGGAATCATCCAAGCACAACCGGATAAAAGTGAATCAGAGTTAGTCAATCAAATAATAGAACAGTTAATAAAAAAGGAAAGGGTCTACCTGGCATGGGTACCAGCACATAAAGGAATTGGAGGAAATGAACAAGTAGATAAATTAGTAAGTAGTGGAATCAGGAAAGTGCTGTTTCTAGATGGAATAGATAAGGCTCAA---GAA---GAACATGAAAAATATCACAGCAACTGGAGAGCAATGGCTAGTGAGTTTCATCTGCCACCCATAGTAGCAAAAGAAATAGTAGCCAGCTGTGATAAATGT---CAGCTAAAAGGGGAAGCCATACATGGACAAGTAGACTGTAGCCCAGGGATATGGCAGTTAGATTGTACACATTTAGAAGGACAAATCATCCTGGTAGCAGTCCATGTAGCCAGTGGTTACATAGAAGCAGAGGTTATCCCAACAGAAACAGGACAAGAAACAGCATACTTTATATTGAAATTAGCAGGAAGATGG---CCAGTCAAAGTAATACATACAGACAATGGCCGTAATTTCACCAGTAGTGCAGTTAAGGCAGCC---TGTTGGTGGGCAGGTATCCAACAGGAATTTGGAATTCCCTACAATCCCCAAAGTCAGGGA---GTAGTAGAATCCATGAATAAAGAATTGAAGAAAATCATAGGGCAGGTAAGAGACCAAGCTGAGCACCTTAAGACAGCAGTACAAATGGCAGTATTCATTCACAATTTTAAAAGAAAAGGGGGGATTGGGGGGTAC---------------------------------------------------AGTGCAGGG---------------------GAAAGAATA---ATAGACATAATAGCAACAGATATACAAACTAAAGAATTACAAAAACAAATTATAAAAATTCAAAATTTTCGGGTTTATTACAGAGACAGCAGAGATCCTATTTGGAAAGGACCAGCCAAGCTACTCTGG---AAAGGTGAAGGGGCAGTAGTGATACAA------GATAATAGTGACATAAAGGTAGTACCAAGGAGGAAAGTAAAAATAATTAAAGACTATGGAAAACAAATGGCAGGGGCTGATTGTGTGG---CAGGTAGACAGGATGAAG---ATTAGGACATGGAACAGCTTAGTAAAG---CACCATATGTATATTTCAAAGAAAGCTAAGGAATGGTTCTATAGGCATCATTATGAAAGCAGACATCCAAAAATAAGTTCAGAAGTACACATCCCATTAGGG---------GATGCTAGATTAGTAATAAAAACATATTGGGGCTTGCAGACAGGAGAAAGAGATTGGCATTTG---GGTCATGGAGTCTCCATAGAA---TGGAGATTGAGAAGATATAGCACACAA---GTAGACCCTGGTCTGGCAGACCAGCTAATCCACATGCATTATTTTGATTGTTTTGCAGACTCTGCCATAAGACAAGCCATATTAGGACATATAGTTATTCCTAGGTGTGACTATCAAGCAGGACACAGC---ACGGTAGGATCTCTACACTTCCCGGCACTGACAGCACTGATAAAACCAAAA------AAGACAAGAGCACGTCTGCGTAGAGTCAGGAAGTTAGTAGAGGATAAATGGAACAAGCCCCAGAAGACCACGGGCCGCAGAGAGAACCATACAATGAATGGACACTAGAGATTCTAGAGGAACTCAAGCACGAAGATGTCGGACACTTTCTTAGACCACGGCTCCATAGATTAGGACAACATATCTATGAAACCTATGGGGATACCTGGACGGGAGTTGAAGATATAATAAGGATTCTGCAACAAATATTG---TTTACT---CAT------TTCAGAATTGGGTGCCAGCACAGCAGAATAGGCATT------TTGCGG---------CAGAGAAGAGCAAGA------AATGGAGCCAGTAGATCTTAAACTAGAGCCCCGGAACCAT-CCAGGAAGTCAGCCTAGAACTGCTTGTAACACATGTTACTGTAAACACTGCTGCTATCACTGTGTAGTTTGCTTTCAGACAAAAGGGTTAGGCATTTCTTATGGCAGGAAGAAGCAGAGGAGAAGAA------------GAGGAG---GCG------CTCCTCAAAGCAGTGAGGATCATCAAGATTCTGTATCAAAGCAGTAAGTAGAAG-------------------------ATGCA-ATG---TTAGAT---------------------------------------TTAACAGCAAGAGTAGATTATAGAATAGGAGTAGGA---GCATTGACAGTAGCACTAATCATAGCAATAATTGTATGGACCATA---GTATATATAGAATATAGG---AAATTGTTAAGACAA--AGGAAAATA------------AACTGGTTAGCTAAAAGAATTAGGGAA---AGAGCAGAAGACAGT---GGCAATGAGA------------------GCGATGGGGATA-T-ACG---AGGAGTTGT---CAACAATGG----GGTGG---------------------------------ATATGGAGCATCTTG---------GGCTTTTGGATGCTAATG---ATTTGT------------------------------AATGTG---------GGG---------GGA------AATTTG---------TGGGTCACAGTCTATTAT---GGGGTACCTGTGTGGAAAGAAGCAAAAACTACT------CTATTTTGTGCATCAGATGCTAAAGCACATGAGACAGAAGTGCACAATGTC---TGGGCTACACATGCCTGTGTACCCACAGACCCCAACCCACAAGAAATGGTTTTG---AAAAATGTAACAGAAAATTTTAACATGTGGAAAAATGACATGGTGGATCAGATGCATGAGGATGTAATCAGTTTATGGGATCAAAGC---CTAAAG---CCA---TGTGTAAAATTGACCCCACTCTGTGTCACTTTAACCTGTAGTAATGTTACCAGCAATAGTAATGTTACCAGCAATAGTACT----------------------------------------------------------------------AGCGAT---AGTACTCTCAGAATGCTAATGGAGAATGGATACATA---GTAAATTGCTCTTTCAAAATAACCACAAAGTTAAAAGATGAGCTAAGGCAGGAATACGCGCTTTTTTATATTATTGATATGGTATCACTTGCGGGG------------------------------------------------------------------------------------------AATAATACTTATAGGTTAATAAATTGCAATACCTCAGCCTTAACACAAGCCTGTCCTGAGGTCTCTTTTGACCCTATTCCTATTCATTATTGTGCTCCAGCTGGTTATGCGATTCTT------AAGAGT---AAT---AAT------AAGACATTCAATGGAACAGGA---CCATGCACTAATGTCAGCACACTACAATGTACACAT---GGAATCTCGCCAGTGGTATCGACTCAACTACTGCTA---AATGGTAATCTAACAGAAGAAGAC------------------------------------ATAGAAATTATATCTGAAAATCTGACAGACAATGCCAAAACTCTAATAGTACATCTT------AAC------ATATCT------GTAGCAATTGCGTGTACTAGGACC-------AATAATAAT---------------------ACGAGGATAAGTATGAGG---------------------------------------------------------------ATAAGACCAGGACCA---------ACA---TTCTATGCA---ACAGGACAT---------ATA------ATAAGA---GATATATGGAACGCTCATTGTAACATT---AGTGGACAGTCATGGAAAGAAACTTTACAGAAGGTAATTAAAAAGTTACAA------GAACATTTCCCT---------------------AATAAGACAATAAAGTTT------GCACCATCC---TCAGGAGGGGATCTAGAAATTACAACACATAGCTTTAATTGTAGAGGAGAATTTTTCTATTGCAATACAACAGGACTGTTTAACAGTACGTACAATAGTACACAC----------------------------------------------ATATTTAATAATACTTCAAATGCAACCATCACA------------CTCCCC---TGCAGA---ATAAAA---CAAATTATC---AACATG---TGG---------CAG---GGGGTAGGACGAGCAATGTATGCCCCT------------CCCACTGCAGGAAACATAACA------------------TGTAGATCAAATATC---------ACAGGGCTACTATTAACACGTGATGGAGGA------------------------------------------------------AGCGACAGCGACACGACTGAGGAGACATTCAGACCTGGAGGAGGAAATATGAGAGACAATTGGAGAAGTGAATTATATAAATATAAAGTGGTAGAAATTAAACCATTAGGAGTAGTACCCACTACTGCAAAAAGGAGAGTGGTG---------------GAAAGAGAAAAAAGAGCAGTG------GGA------ATA---GGA---GCTGTGTTCCTTGGGTTCTTGGGAGCAGCAGGAAGCACTATGGGC---GCAGCATCAATAACGCTGACGGTACAGGCCAGACAATTGCTGTCTGGTATAGTGCAACAGCAAAGCAATTTGCTGAGGGCTATAGAGGCGCAACAGCATATGTTGCAACTCACGGTTTGGGGCATTAAGCAGCTCCAGGCGAGAGTCCTGGCTATAGAAAGATACCTAAAGGATCAACAGCTCCTAGGGTTGTGGGGTTGCTCTGGAAAACTCATTTGCACCACTGCGGTACCTTGGAACTCTAGTTGG------------AGT------------AATAAA---------------TCTCAA---GAGGAAATTTGG---AATAACATGACTTGGATGCAG---TGGGATAGAGAAATTGATAATTACACAGACATAATATACATGATGCTTGAAAAATCGCAAAACCAGCAAGAA---AAAAATGAA---AAAGATTTA---CTAGCATTG---GACAGTTGGAAAAATCTGTGGAGT---TGGTTTGACATA---ACAAATTGGCTGTGGTATATA---AAGATATTCATAATGATAGTAGGAGGCTTGATAGGTTTAAGAATAATT---TTTGCTGTACTCTCTATAGCAAATAGAGTTAGGCAGGGATACTCACCTTTGTCGTTTCAGACCCTTATCCCAAGC------CCGAGGGGA------CCCGACAGGCTCGGAAGAATCGAAGAAGAAGGTGGA---GAGCAAGACAGAGACAGATCCATTCGCTGGGCGAACGGATTCTTACCTCTCTTCTGGGACGACCTGCGGAGCCTGTGCCTCTTCAGCTACCACCGATTGAGAGACTTCATATTGATTGTAGCGAGAGCAGTGGAACTTCTGGGACGCAGCAGTCTCAGGGGAATACAGAGGGGGTGGGAAGCTCTTAAG---TATCTG---GGAAGTATTGTGCAG------TATTGGGGTCTAGAGCTAAAA---AAGAG-TGCTGTTAGTCTGTTTGATACCATA---GCAATAGCAGTAGCTGAAGGAACAGATAGAATTATAGAAGTAATACAAAGAATTTGT---------AGAGCT---------ATCCTCAACATACCTAGAAGAATAAGACAGGGCTTTGAAGCAGCA------TTGCAA---TAG----------------AATGGGGGGCAAGTGGTCAAAA------TGCGGTCTAGGTGGGTGGCCTGCGGTAAGAGACAGAATAAAA------------AGAACT------------------------------------------------------------GATCCAGCA------------------------GCAGAAGGAGTAGGAGCAGCGTCTCAAGACTTAGATAAATATGGGGCACTTACAAGCAGC---AACACAGCCGCCACTAATAAAGAT------TGTGCCTGGCTGGAAGCA---CAAGAGCAG---------GAA---GAAGAGGTAGGCTTTCCAGTCAGACCTCAGGTACCTTTAAGGCCAATGACCTACAAGGCAGCATTCGATCTCAGCTGGTTT---TTA---AAAGAAAAGGGG---GGACTGGAAGGGTTAATTTACTCT---AAGAAAAGGCAAGAGATTCTTGAT------CAGTGGGTCTATAACACACAAGGTTTCTTCCCTGATTGGCAAAACTACACACCGGGACCAGGGGTCAGATTTCCACTGACCTTTGGATGGTGCTTCAAGCTAGTACCAGTTGACCCAAGGGAAGTGGAAGAAGCCAACGAAGGAGAAAACAACTGTTTGCTACACCCCATGAGCCAGCATGGAGCAGAGGATGAAGACAAAGAAGTATTAATGTGGAAGTTTGACAGTCAGCTAGCACGCAGACACATGGCCCGC---GAGAAACATCCGGAGTTTTANNNNNNNNNNNNNNNNNNNNNNNNNNNNNNNNNNNNNNNNNNNNNNNNN
		</sequence>
		<sequence>
			<taxon idref="C|2008|MWI|KC156219"/>
			ATGGGTGCGAGAGCGTCAATATTAAGAGGG---GGAAAATTAGATAAATGGGAAAGAATTAGATTAAGGCCAGGGGGAAAGAAACACTATATGATAAAGCATCTAGTATGGGCAAGCAGGGAGCTGGAAAAATTTGCACTTAACCCTGGCCTTTTAGAAACATCAGAAGGCTGTAAACAAATAATAAAACAGCTACACCCAGCTCTTCAG---ACAGGAACAGAGGAATTGAGATCATTATATAACACAGTGGCAACTCTTTATTGTGTACATAGTAACATAGAGGTACGAGACACCAAGGAAGCCTTAGACAAGATAGAGGAAGAACAAAACAAA------------------------AGTCAG---CAAAAA---------------------------------ACACAG---CAGGCACAAGCG------------------GCTGAT---GGA---------------------AAG---------------------GTCAGTCAAAATTATCCTATAGTGCAGAATGTCCAAGGGCAAATGGTACACCAGCCCATATCACCTAGGACTTTGAATGCATGGGTAAAAGTAATAGAGGAGAAGGCTTTTAGCCCAGAGGTAATACCCATGTTTACAGCATTATCAGAAGGAGCCACCTCACAAGATTTAAACACCATGTTAAATACAATAGGGGGACATCAAGCAGCCATGCAAATGTTAAAAGATACCATCAATGAGGAGGCT---GCAGAATGGGATAGGTTACATCCAGTGCATGCAGGGCCTGTTGCACCAGGCCAAATGAGAGAACCAAGGGGAAGTGACATAGCAGGAACTACTAGTACCCTTCAGGAACAAATAGCATGGATG---ACA---------GGTAAC---CCACCTATTCCAGTGGGAGACATCTACAAAAGATGGATAATTCTGGGATTAAATAAAATAGTAAGAATGTATAGCCCTGTCAGCATTTTGGACATAAAACAAGGGCCAAAGGAATCCTTTAGAGACTATGTAGACCGGTTCTTTAAAACTTTAAGAGCTGAACAAGCTACACAAGAAGTAAAAAATTGGATGACAGACACCTTGTTGGTCCAAAATGCGAACCCAGATTGTAAGACCATTTTAAGAGCATTAGGGCCAGGGGCTACATTGGAAGAAATGATGACAGCATGTCAAGGAGTGGGAGGACCTAGCCACAAAGCAAGGGTTTTGGCTGAGGCAATGAGTCAAGCAGGC---------------------AGTGCAAACATA---ATGATG---CAGAGAAGCAAT------------TTTAAA---GGC---CCTAGAAGAACTGTTAAATGTTTTAATTGTGGCAAGGAAGGG---CACATAGCCAGAAACTGCAAGGCCCCTAGGAAAAAAGGCTGTTGGAAGTGTGGAAGGGAAGGACACCAAATGAAAGACTGTACT------------GAAAGGCAGGCCAATTTTTTAGGGAAAATTTGGCC---TTCCCACAA---GGG---GAG---GCCAGGAAA---TTTCCCTCAGCG---------------------CAGACT------------------AGAACCAACAGC------------------------------CCCACCAGAGCC---AAC---------AGCCCCACCAGC------------GGAGAGCTTCAGGTT---CGA---------------GGA---GAC------------------------------AACGAAGCAGGAGAT------------------GAAGGA---------CAG------------------------------GGA---------------------ACCTTTAACTTCCCTCAAATCACTCTTTGGCAGCGACCCCTTGTCACAATAAAAGTAGGGGGCCAAATAAAGGAGGCACTCTTAGATACAGGAGCAGATGATACAGTATTA---GAAGAATTGAATTTGCCAGGAAAATGGAAACCAAAAATGATAGGAGGAATTGGAGGTTTTATCAAAGTAAGACAATAT---GAAGAAATACTTATAGAAATTTGTGGAAAAAAGGCTATAGGTACAGTCTTAGTGGGACCCACACCTGTC------AATATAATTGGAAGGAATATGTTGACTCAGCTTGGATGTACACTAAATTTTCCAATTAGTCCCATTGAAGCTGTACCAGCAAAATTAAAGCCAGGAATGGATGGCCCAAAGGTTAAACAATGGCCACTGACAGAAGAGAAAATAAAAGCATTAACAGAAATTTGTGAAGAAATGGAAAAGGAAGGGAAAATTTCAAAAATCGGGCCTGAAAATCCATATAAC---ACTCCAGTATTTGCTATAAAA---AAGAAAGACAGTACTAAG---TGGAGAAAATTAGTAGATTTCAGGGAACTTAATAAAAGAACTCAAGACTTTTGGGAGGTTCAGTTAGGAATACCACACCCA---GCAGGGTTA---AAAAAG---AAAAAATCAGTGACAGTACTGGATGTGGGGGATGCATAC---TTTTCAGTTCCTTTAGACAAGGAATTCAGGAAATATACTGCATTCACCATACCTAGTATTAACAATGAAACACCAGGGATTAGATATCAATATAATGTGCTGCCACAGGGATGGAAAGGGTCACCAGCAATATTCCAGAGTAGC---ATGACAAAAATCTTAGAGCCCTTTAGAGCACAAAATCCAGAATTGGTCATCTATCAATATATGGATGACTTGTATGTAGGATCTGACTTAGAAATAGGGCAACATAGAGGAAAAATAGAAGAATTAAGAAAACATCTATTAGCGTGGGGATTCACCACACCAGACAAGAAACATCAGAAAGAACCCCCATTTCTTTGGATGGGGTATGAACTCCACCCTGACAAATGGACAGTACAG---CCTATACAGCTACCGGAA---AAG---------GATAGCTGGACTGTCAATGATATACAAAAGTTAGTGGGAAAGTTAAACTGGGCAAGTCAGATTTACCCAGGGATTAAGGTAAGACAACTTTGTAAACTCCTTAGGGGGGCTAAAGCACTGACAGACATAATACCACTGACTGAAGAAGCAGAATTAGAATTGGCAGAGAACAGG---GAAATTCTAAAAGAACCAGTACATGGAGTATATTATGATCCATCAAAAGACTTGATAGCTGAGATACAGAAACAGGGTCATGACCAGTGGACATATCAAATTTACCAAGAACCATTCAAAAATCTGAAAACAGGGAAATATGCAAAAATG---AGGACTGCCCACACTAATGATGTAAAACAGTTAACAGAGGCAGTGCAAAAAATAGCCATGGAAAGCATAGTAATATGGGGAAAGACTCCTAAATTTAGACTACCCATTCAAAAGGAAACATGGGAGACATGGTGGACAGACTATTGGCAAGCCACCTGGATTCCTGAGTGGGAGTTTGTTAATACCCCTCCCCTAGTAAAA---TTGTGGTACCAA---CTGGAAAAAGAACCTATAGCAAGAGCAGAA---ACTTTCTATGTAGATGGAGCAGCTAATAGGGATACTAAATTGGGAAAAGCAGGGTATGTCACTGACAGGGGAAGGCAGAAAGTTGTTTCTATAACTGAAACAACAAATCAGAAGGCTGAGTTACAAGCAATTCAGCTAGCTTTGCAAGATTCAGGACCAGAAGTAAACATAGTAACAGATTCACAATATGCATTAGGAATTATCCAAGCACAACCAGATAAGAGTGAATCAGAATTAGTTAATCAAATAATAGAGCAGTTAATAAACAAAGAAAGAATCTACCTGTCATGGGTGCCAGCACATAAGGGAATTGGAGGAAATGAACAAGTAGACAAATTAGTAAGTAGTGGAATCAGGAGAGTGCTGTTTCTAGATGGAATAGATAAGGCTCAA---GAA---GATCATGAAAAGTATCACAGCAATTGGAGAGCAATGGCTAGTGAATTTAATCTACCACCCATAGTAGCAAAAGAAATAGTAGCTAGCTGTGATAAATGT---CAGCAAAAAGGGGAGGCCATGCATGGACAAGTAGACTGTAGTCCAGGGATATGGCAATTAGATTGTACACATCTAGAAGGAAAGATCATCCTGGTAGCAGTCCATGTAGCCAGTGGCTACATAGAAGCAGAGGTTATCCCAGCAGAAACAGGACAAGAGACAGCATACTTTATATTAAAATTAGCAGGAAGATGG---CCTGTCAAAGTAATACACACAGACAATGGCAGTAATTTCACCAGTGCTGCAGTTAAGGCAGCC---TGTTGGTGGGCAGGTATCCAGCAGGAATTTGGAATTCCCTACAATCCTCAAAGTCAGGGA---GTAGTAGAATCCATGAATAAAGAATTAAAGAAAATCATAGGGCAAGTAAGAGATCAAGCTGAGCACCTTAAGACAGCAGTACAAATGGCAGTATTCATTCACAATTTTAAAAGAAAAGGGGGGATTGGGGGGTAC---------------------------------------------------AGTGCAGGA---------------------GAGAGAATA---ATAGATATAATAGCAACAGACATACAAACTAGAGAATTACAACAACAAATTATAAAAATTCAAAATTTCCGGGTTTATTACAGGGACAGCAGAGACCCTATTTGGAAAGGACCAGCCAAGCTACTCTGG---AAAGGTGAAGGGGCAGTAGTAATACAA------GATAACAGTGACATAAAGGTAGTACCAAGGAGGAAAGCAAAAATCATTAAGGACTATGGAAAACAGATGGCAGGTGCTGATTGTGTGG---CAGGTAGACAGGATGAGG---ATTAGAACATGGAACAGTTTAGTAAAG---CACCATATGTATGTTTCAAGGAGAGCTGATGGATGGTTTTACAGACATCATTATGAAAGTAGACATCCAAAAATAAGTTCAGAAGTACACATTCCATTAGGG---------GATGCTAGACTAGTAATAAAAACATATTGGGGGTTGCATACAGGAGAAAGAGAATGGCATTTG---GGTCATGGAGTCTCCATAGAA---TGGAGATTAAGAAGATATAGCACACAA---GTAGACCCTGGCCTGGCAGACCAGCTAATTCATATGCATTATTTTGATTGTTTTGCAGACTCTGCCATAAGGAGAGCCATACTAGGGCACATAGTTGCTCCTAGGTGTGACTATCAGGCAGGACATAAT---AAGGTAGGATCTCTACAATACTTGGCACTGACAGCATTAATAAAACCAAAA------AAGACAAAGCCACCTCTGCCTAGTGTTAGGAAGTTAGTAGAGGATAGATGGAACAAGCCCCAGAAGACCAGGGGCCGCAGAGGGAACCATACAATGAATGGGCACTAGAGCTTTTAGAAGAACTCAAGCAGGAAGCTGTCAGACACTTTCCTAGACCATGGCTCCATGACTTAGGACAACATATCTATGAAACATATGGGGATACTTGGACAGGAGTTGAGGTGATAATTAGAATACTGCAACAACTACTG---TTCATT---CAT------TTCAGAATTGGATGCCACCATAGCAGAATAGGCATT------TTGCGA---------CAGAGAAGAGCAAGA------AATGGAGCCAGTAGATCCTAACCTAGAGCCCTGGAACCAG-CCAGGAAGTCAACCTAAAACTCCTTGTAATAACTGTTATTGTAAACATTGTAGCTACCACTGTCTAGTTTGCTTTCAGACAAAAGGCTTAGGCATTTCCTATGGCAGGAAGAAGC------GGAGAC---------AGCGACGAA---GCG------CTCCTCCAAGCAGTGAGGATCATCAAAATCCTATACCAAAGCAGTAAGTATA----------------------------TGTA-ATG---TATAAT---------------------------------------TTTCTAGGAGAAGTAGATTATAGGATAGCAGTAGCA---GCATTGGTAGTAGCACTAATTATAGCAATAGTTGTGTGGAGCATA---GTATATATAGAATATAGG---AAATTGGTAAGACAA--AGAAAAATA------------GATTGCTTAATTAAAAGAATTAGAGAA---AGAGCAGAAGACAGT---GGCAATGAGA------------------GTGAGGGGGATA---CTG---AGGAATTGT---CAACAATGG------TGG---------------------------------ACATGGGGCATCTTA---------GGCTTTTGGATGTTAATG---ATTTGT------------------------------AGTGGG---------GTG---------GAA------AACTTG---------TGGGTCACAGTCTATTAT---GGGGTACCTGTATGGAAAGAAGCAAAAACTACT------TTATTCTGTGCATCAGATGCCAAAGCATATGATAGAGAAGTGCATAATGTC---TGGGCTACACATGCCTGTGTACCCACAGACCCCAACCCACAAGAAATGGTTTTG---GCAAATGTAACAGAAAACTTTAATATGTGGAAAAATGACATGGTGGATCAGATGCATGAGGATATAATCAGTTTATGGGACCAAAGC---CTAAAG---CCA---TGTGTAAAGTTGACCCCACTCTGTGTCACTTTAAATTGTAGTAATACTATCAATGGTACTGTCCTC----------------------------------------------------------------------------------------------------TATGAAAATGATACCATGTATGGAGAAGTA---AAAAATTGCTCTTTCAATATGACCACAGAAATAAGAGATAAGAAAAAGGGAGTGTATGCACTTTTTTATAAACTTGATATAGTACCAATTGATAAC---------------------------------------------------------------------------------------------AGCACGTATAGATTAATAAATTGTAATACCTCAACCATAACACAAGCCTGTCCAAAGGTCTCTTGGGACCCAATTCCTATACATTATTGTGCTCCAGCTGGTTATGCGATTCTA------AAGTGT---AAT---AAT------AAGACATTCAATGGAACAGGA---CCATGCACTAATGTTAGCACAGTACAATGTACACAT---GGAATAAAGCCTGTGGTATCAACTCAACTACTGTTA---AATGGCAGCATAGCAGAAGAAGAG------------------------------------ATAATAATTAGATCTGAAAATCTGACAGACAATACCAAAACAATAATAGTACATCTC------AAT------AAATCT------GTATGGATTAATTGTACAAGACCC-------AACAATAAT---------------------ACAAGAAAAAGTATGAGG---------------------------------------------------------------ATAGGACCAGGACAA---------ACA---TTCTATGCA---ACAGGAGCC---------ATA------ATAGGA---AATATAAGACAAGCATATTGTAGCATT---AGTAGACAGGAATGGAAAGAAACTTTAGGAAAGGTACAGGGAAAATTAGAA------GAACACTTTAAG---------------------AATAAAAGTATAGTTTTT------AATCAATCC---TCAGGAGGGGACCTAGAAATCACAACACATAGCTTTAATTGTGGGGGAGAATTTTTCTATTGCTATACATCAGAACTGTTTAATGAGACAGACAAACTGCTTAAT----------------------------------------------AAGACAAAAGAGAAAGACAATTCAACCATCATA------------CTCCCA---TGCAGA---ATAAAA---CAAATTATA---AACATG---TGG---------CAG---GGGGTAGGACGAGCAATATATGCCCCT------------CCCATTGAAGGAAATATAACA------------------TGTAAGTCAAATATC---------ACAGGATTACTATTGACACGTGATGGAGGA---------------------------------------GAGGAC---------ATTAATGGAACTAATAGAGAAGAGATATTCAGACCTGGAGGAGGAGATATGAAGGATAATTGGAGAAGTGAATTATATAAATATAAAGTAGTAGAAATTCAGCCATTAGGAATAGCACCCACTAAGGCAAAAAGGAAAGTGGTG---------------GAGAGAGAAAAAAGAGCAGCA---------------ATA---GGA---GCTGTGTTCCTTGGGTTCTTGGGGGCAGCAGGAAGCACTATGGGC---GCGGCGTCAATAACGCTGACGGTACAAGCCAGACAATTATTGTCTGGTATAGTGCAACAGCAAAGCAATTTGCTGAGAGCTATAGAGGCGCAACAGCATATGTTGCAACTCACGGTCTGGGGCATTAAGCAGCTCCAGGCAAGAGTCCTGGCCATAGAAAGATACCTAAAGGATCAACAGCTCCTAGGGATTTGGGGCTGCTCTGGAAAACTCATCTGCACCACTGCTGTGCCTTGGAACAATAGTTGG------------AGT------------AATAAA---------------ACTCAA---GAGCAGATTTGG---GAAAACATGACTTGGATGCAG---TGGGAAAAAGAAATTAGCAATTACACAGGCATAATATACGGGTTGCTTGAAGACTCGCAGAACCAGCAGGAA---ATAAATGAA---CAAGAGTTA---CTAGCATTG---GACAGTTGGAAAAATTTGTGGAGT---TGGTTTGACATA---TCAAATTGGTTGTGGTATATA---AGAATATTCATAATGGTAGTAGGAGGCTTGATAGGCTTAAGAATAATT---TTTGCTGTGCTATCTATAGTGAATAGAGTTAGGCAGGGATACTCACCTTTATCGTTTCAGACCCTTATCCCAAAC------CCGAGGGGA------CCAGACAGGCTCGAAAGAATCGAAGAAGAAGGTGGA---GAGCAAGACAGAAACAGATCCATTCGATTAGTGAGCGGATTCTTGTCGCTTGCCTGGGAAGACTTGAGGAACCTGTGTCTCTTCAGCTACCACCGATTGAGAGACTTCATATTGATTGTAGCGAGAGCAGTGGAACTTCTGGGACGCAGCAGTTTCAGGGGACTACAGAGGGGTTGGGAAGCTCTTAAG---TATCTG---GGAAGTCTTGTGCAG------TATTGGGGTCTGGAACTGAAA---AAGAG-TGCTATTAGTCTGCTTGATATCATA---GCAATAGCAGTAGCTGAAGGAACAGATAGGATTATAGAAGTAGTACAAAGAATTTGT---------AGAGCT---------ATCTGCAACATACCTAGAAGAATAAGACAGGGCTTTGAAGCAGCT------TTGCAA---TAA----------------AATGGGGGGCAAGTGGTCAAAA------AGCAGCATAGTTGGATGGCCTGCTGTAAGAGAAAGAATAAGA------------CGAACT------------------------------------------------------------GAGCCAGCA------------------------GCAGAGGGAGTAGGAGCAGCGTCTCAAGACTTAGATAAATATGGAGCACTTACAACCAGC---AATACACCCACCAATAATGCTGAT------TGTGCCTGGCTACAAGCA---CAAGAGGAG---------GAA---GAAGAAGTAGGCTTTCCAGTCAGACCTCAGTTACCTTTAAGACCAATGACTTATAAGGCAGCAGTAGATCTCAGCTTCTTT---TTA---AAAGAAAAGGGG---GGACTGGAAGGGTTAATTTACTCT---AAGAAAAGACAAGAAATCCTTGAT------TTGTGGGTCTATCACACACAAGGCTACTTCCCTGATTGGCAAAACTACACACCGGGACCAGGGACCAGATTTCCACTGACCTTTGGATGGTGCTTCAAGCTAGTGCCAGTTGACCCAAGGGAAGTAGAAGAGGCCAATAAAGGAGAAAACAACTGTTTGCTACACCCTATGAGCCTGCATGGAATGGAGGATGATTGCAAAGAAGTGTTAAAGTGGAAGTTTGACAGTAGCCTAGCACGCAGACACATAGCCCGT---GAGAAACATCCGGAGTTTTAC------------------------------------AAAGACTGCTGA
		</sequence>
		<sequence>
			<taxon idref="C|2008|ZAF|KT183134"/>
			ATGGGTGCGAGAGCGTCAATATTAAGAGGC---GGAAAATTAGATACATGGGAAAGAATTAGGTTAAGGCCAGGGGGAAAGAAATGCTATATGATAAAACACCTAGTATGGGCAAGCAGGGAGCTGGACCGATTTGCGCTTAACCCTGGCCTTTTAGAAACATCTGAAGGCTGTAAACAAATAATGAGACAGCTACATCCAGCTCTTCAG---ACAGGAACAGAGGAAATTAAATCATTATACAACACAGTAGCAACTCTCTATTGTGTACATGAAGGGATAGAGGTACGAGACACCAAGGAAGCCTTAGACAAAATAGAGGAAGAACAAAACAAA------------------------AGTCAG---CAAAAA---------------------------------ACACAG---CAGGCAAAAGAG------------------GCTGAT---AAA---------------------ATG---------------------GTCAGTCAAAATTATCCTATAGTGCAGAATGCCCAAGGGCAAATGATACACCAGGCCATATCAGCTAGGACTTTGAATGCATGGGTAAAAGTAGTAGAGGAGAAGGCTTTTAGCCCAGAGGTAATACCCATGTTTTCAGCATTATCAGAAGGAGCCACCCCGGGAGACTTAAACACCATGTTAAATACAGTGGGTGGACATCAAGCAGCTATGCAAATGTTAAAAGATACCATCAATGAGGAGGCT---GCAGAATGGGATAGGTTACATCCAGTACATGCAGGGCCTATTGCACCAGGCCAAATGAGAGAACCAAGAGGAAGTGACATAGCAGGAACTACTAGTACCCTGCAGGAACAAATAGCATGGATG---ACA---------GGTAAT---CCACCTATCCCAGTGGGAGACATCTATAAAAGATGGATAATTCTGGGGTTAAATAAAATAGTAAGAATGTATAGCCCTGTCAGCATCTTGGACATAAAACAAGGGCCAAAGGAACCCTTTAGAGACTATGTAGACCGGTTCTTTAAAACTTTAAGAGCTGAACAAGCTACACAAGATGTCAAAAATTGGATGACAGACACCTTGTTGGTCCAAAATGCGAACCCAGATTGTAAGACCATTTTAAAAGCGTTAGGACCAGGGGCTTCATTAGAGGAAATGATGACAGCATGTCAGGGAGTGGGAGGACCCAGCCACAAAGCAAGAGTGTTGGCTGAGGCAATGAGCCAAGCAAAC---------------------AATACAAACATA---ATGATG---CAAAGGAACAAT------------TTTAAA---GGC---CCCAAAAGA---ATTAAATGTTTCAACTGTGGCAAGGAAGGG---CACCTAGCCAGAAATTGCAGGGCTCCTAGAAAACAGGGCTGTTGGAAATGTGGAAAGGAAGGACACCAAATGAAAGACTGTACT------------GAAAGGCAGGCTAATTTTTTAGGGAAAATTTGGCC---TTCCCACAA---GGG---GAG---GCCAGGGAA---TTTCCTTCAGAG---------------------CAGACC------------------AGAGCCATCAGC------------------------------------------------------------CCCACCAGC------------AGAGAGCTTCAGGTT---CGA---------------GGA---GAC---AACTCCCGT------------------GCCGAAGCAGGAGCC------------------GAAGGA---------CAG------------------------------GGA---------------------ACCTTTAACTTCCCTCAGATCACTCTTTGGCAGCGACCCCTTGTCACAATAAAAGTAGGGGGCCAGACAAGGGAGGCTCTCTTAGATACAGGAGCAGATGATACAGTATTA---GAAGAACTAAATTTGCCAGGGAAATGGAAACCAAAAATGATAGGAGGAATTGGAGGTTTTATCAAAGTAAGACAGTAT---GATCAAATACCTATAGAAATTTGTGGAAAGAAGGCTATAGGTACAGTATTGATAGGGCCCACCCCTGTC------AACATAATTGGAAGGAATATGTTGACTCAACTTGGATGTACGCTAAATTTTCCAATTAGTCCCATTGAAACTGTACCAGTAAAATTAAAGCCAGGAATGGATGGCCCAAAGGTCAAACAATGGCCATTGACAGAAGAGAAAATAGAAGCATTAACAGCAATTTGTGAAGAAATGGAAAAGGAGGGAAAAATTACAAAAATTGGGCCTGAAAATCCATATAAT---ACTCCAGTATTTGCCATAAAA---AAGAAAGACAGTACTAAG---TGGAGAAAATTAGTAGATTTCAGGGAACTCAATAAAAGAACTCAAGACTTTTGGGAGGTTCAATTAGGAATACCACACCCA---GCAGGGTTA---AAACAG---AAAAAGTCAGTGACAGTATTGGATGTGGGGGATGCATAT---TTTTCAGTTCCTTTAGATGAAGGCTTCAGAAAATATACTGCATTCACCATACCTAGTATAAACAATGAAACACCAGGGATTAGATATCAATACAATGTGCTACCACAGGGATGGAAAGGCTCACCAGCAATATTCCAGGCTAGC---ATGACAAAAATCTTAGAGCCTTTTAGAGCACAAAATCCAGAAATAGTCATCTATCAATATATGGATGACTTGTATGTAGGATCTGACTTAGAAATAGGGCAACATAGAGCAAAAATAGAGGAGTTAAGAGAACATCTGTTAAAGTGGGGGTTTACCACACCAGACAAGAAACATCAGAAAGAACCCCCATTTCTTTGGATGGGGTATGAACTCCACCCTGACAAATGGACAGTACAG---CCTATACAGCTGCCAGAA---AAG---------GAGAGCTGGACTGTCAATGATATACAGAAGTTAGTGGGAAAGTTGAACTGGGCAAGTCAGATTTATGCAGGGATTAAAGTAAGGCAACTTTGTAAACTCCTTAGGGGGGCCAAAGCACTAACAGACATAGTACCACTAACTGAAGAGGCAGAATTAGAATTGGCAGAGAACAGG---GAAATTCTAAAAGAACCAGTACATGGAGTATATTACGACCCCTCAAAAGACTTGATAGCTGAAATACAGAAACAGGGTCATGACCAATGGACATATCAAATTTACCAAGAACCATTCAAAAATCTGAAAACAGGGAAGTATGCAAAAATG---AGGAATGCCCATACTAATGATGTAAAACAGTTAACAGAGGCAGTGCAAAAAATAGCCATGGAAAGCATAGTAATATGGGGAAAGACTCCTAAATTTAGACTACCCATTCAAAAGGAAACATGGGAGACATGGTGGACAGACTATTGGCAAGCTACCTGGATTCCTGAGTGGGAATTTGTTAATACCCCTCCCCTAGTAAAA---TTATGGTACCAG---CTGGAGAAAGAACCCATAGTAGGAGCAGAA---ACTTTCTATGTAGATGGAGCAGCCAATAGGGAAACTAAATTAGGAAAAGCAGGGTATATTACTGATAGAGGAAGGCAGAAAGTTGTCCATTTAGCTGAAACAACAAACCAGAAGACTGAATTACAAGCAATTCAGCTAGCTTTGCAAGATTCAGGATCAGAAGTAAACATAGTAACAGACTCACAGTATGCATTAGGAATTATTCAAGCACAACCCGATAAGAGTGACTCAGAGTTAGTCAACCAAATAATAGAACAATTAATAAAAAAGGAAAGGGTCTACCTATCATGGGTACCAGCACATAAAGGAATTGGAGGTAATGAACAAGTAGATAAATTAGTAAGTAATGGAATTAGAAAAGTGCTGTTTCTAGATGGAATAGATAAAGCTCAA---GAA---GAGCATGAAAAGTATCACAACAATTGGAGAGCAATGGCTGATGAGTTTAATTTGCCACCTATAGTAGCAAAAGAAATAGTAGCTAGCTGTGATAAATGT---CAGCTAAAAGGGGAGGCCATGCATGGACAAGTAGACTGCAGTCCAGGGATATGGCAGTTAGATTGTACACACTTAGAAGGAAAAGTCATCCTGGTAGCAGTCCATGTAGCCAGTGGATACATAGAAGCAGAAGTTATCCCAGCAGAAACAGGACAAGAAACAGCATACTATATATTAAAATTAGCAGGAAGATGG---CCTGTCAAAGTAATACATACAGACAATGGCAGTAATTTCACCAGTGCTGCAGTTAAGGCAGCC---TGTTGGTGGGCAGATATCCAACAGGAATTTGGAGTTCCCTACAATCCCCAAAGTCAGGGA---GTAGTAGAATCCATGAATAAAGAATTAAAGAAAATAATAATACAAGTAAGAGATCAAGCTGAGCACCTTAAGACAGCAGTACAAATGGCAGTATTCATTCACAATTTTAAAAGAAAAGGGGGGATTGGGGGGTAC---------------------------------------------------AGTGCAGGG---------------------GAAAGAATA---ATAGACATAATAGCAACAGACATACAAACTAAAGCATTACAAAAACAAATTACAAAAATTCAAAATTTTCGGGTTTATTACAGAGACAGCAGAGACCCTATTTGGAAAGGACCAGCCAAGCTACTCTGG---AAAGGTGAAGGGGCAGTAGTAATACAA------GATAACAGTGACATAAAGGTAGTACCAAGGAGGAAAGCAAAAATCATTAAGGACTATGGAAAACAGATGGCAGGGGCTAATTGTGTGG---CAGGTGGACAGGATGAAA---ATTAGAACATGGAATAGTTTAGTAAAG---CACCATATGTATATTTCAAGGAGAGCTAGTGGATGGTTTTACAGACATCATTATGAAAGCAGGCATCCAAGAATAAGTTCAGAAGTACACATACCATTAGGG---------GAGGCTAGATTAGTAGTCACAACATATTGGGGGCTGCAAACAGGAGAAAGAGAATGGCATTTG---GGTCATGGAGTCTCCATAGAA---TGGAGACTGAAAAGATATAGCACACAA---GTAGACCCTGGCCTGGCAGACCAGCTAATTCATATGCATTATTTTGATTGCTTTGCAGACTCTGCCATAAGAGAAGCTATATTAGGACACATAGTTACTCCTAGGTGTGACTATCAAGCAGGACATAAT---AAGGTAGGATCCCTGCAATACTTGGCACTGACAGCATTGATAAAACCAAAA------AAGATAAAGCCACCTCTGCCTAGTGTTCAGAAACTAGTAGAGGATAGATGGAACAAACCCCAGAAGACCAGGGGCCGCAGAGGGAACCATACAATGAATGGGCATTAGAGATTCTAGAGGAACTCAAGCAGGAAGCTGTCAGACACTTTCCTAGACCATGGCTCCATAGCCTGGGACAATATATCTATGACACCTATGGGGATACCTGGACAGGAGTGGAAGCGCTGATGAGAACACTGCAACAACTATTG---TTCACT---CAT------TTCAGAATTGGATGCCAACATAGCAGAATAGGCATT------TTGCAA---------CAGAGAAGAAGAAGA------AATGGAGCCAATAGATCCTAACCTAGAGCCCTGGAACCAT-CCAGGAAGTCAGCCTAAAACTGCTTGCAATAAATGCTATTGTAAATGCTGTAGCTACCACTGTCTAGTTTGCTTTCAGACAAAAGGCTTAGGAATTTCATATGGCAGGAAGAAGC------GGAGAC---------AGCGACGAA---GAG------CTCCTCCGAGCAGTGAGGATCATCAAAATTCTATATCAAAGCAGTAAGTATA----------------------------TGTA-ATG---TTTAAT---------------------------------------TTACTGGATAGAGTAGATTATAGGATAGGAGTAGGA---GCATTTATAATAGCAGCAATCTTAACAATAATTGTGTGGGGCATA---GTATATATAGAATATAGG---AAAGTATTAAGACAA--AAGAAAATA------------GACAGGTTAATTAGAAGAATTAGGGAA---AGAGAAGAAGACAGT---GGCAATGAGA------------------GTGAGGGGGATA---TTG---AGGAATTGG---CAACAATGG------TGG---------------------------------ATATGGGGCATCTTA---------GGCTTTTGGATGTTAATG---ATTTGT------------------------------AGCGTA---------GTG---------GGA------AACTTG---------TGGGTCACAGTATATTAT---GGGGTACCTGTGTGGAAAGAAGCAAAAACTACT------CTATTCTGTGCATCAGATGCTAAAGCATATGAAAAGGAAGTACATAATGTC---TGGGCTACACATGCCTGTGTACCCACAGACCCCAACCCACAAGAAGTGGTTTTG---GAAAATGTAACAGAAAATTTTAACATGTGGAAAAATGRCATGGTAGATCAGATGCAGGAGGATGTAATCAGTATATGGGATCAAAGT---CTAAAA---CCA---TGTGTAAAGTTAACCCCACTCTGTGTCACTTTAAATTGTACTAATGTTAATGTTACCAGTAATAGTACTAATGTT----------------------------------------------------------------------------------AACAGTAGTAGTACTGATAATACTACCTTGGGAGAAATA---AAAAATTGCTCTTTCGATATAACCACAGAAATAAGAGATAAGACAAGGAAAGAGTATGCACTTTTTTATAGACTTGATATAGTACCGCTTGATAATAGCAGC------------------------------------------------------------------------AATCCTAATAGCAGCAATACCTATAGATTAATAAATTGTAATACCTCAACCCTAACACAAGCCTGCCCAAAGGTCACTTTTGACCCAATTCCCATACATTACTGTGCGCCAGCTGGTTATGCGATTCTA------AAGTGT---AAT---AAT------AAGACATTCAATGGGAAAGGA---CCATGCAATAATGTCAGCACAGTACAATGTACACAT---GGAATTAAGCCAGTGGTATCAACTCAACTATTGTTA---AATGGTAGCCTAGCAGAAGAAGAG------------------------------------ATAGTAATTAGATCTAAAAATCTGTCAGACGATGCCAAAATAATAATAGTACAGCTT------AAT------AAATCT------GTAGAAATTGTTTGCACAAGACCC-------AACAATAAT---------------------ACAAGGAGAAGTATAAGG---------------------------------------------------------------ATAGGACCAGGACAA---------ACA---TTCTATGCA---ACTGAT------------ATA------ATAGGA---GACATAAGACAAGCATATTGTAACATT---AGTGGAAGGAACTGGAGCGAAGCTGTAAACCAGGTAAAGAAAAAATTAAAA------GAACACTTCCCT---------------------CAGAAAAATATAAGTTTT------CAGTCATCC---TCAGGAGGGGATCTAGAAATTACAACACATAGTTTTAATTGTGGAGGAGAATTTTTCTATTGCAATACATCAGGGCTGTTTAATGATACA-------------------------------------------------------------------------ATAAGCAATGCAACCATCATG------------CTCCCA---TGCAGA---ATAAAA---CAAATTATA---AACATG---TGG---------CAG---GAGGTAGGAAAAGCAATATATGCCCCT------------CCCATTAAAGGAAACATAACA------------------TGCAAATCAGATATC---------ACAGGACTACTACTACTACGTGATGGAGGT---------------------------------------------------------AACACCACAAATAACACAGAGATATTCAGGCCTGGAGGAGGAGATATGAGGGACAATTGGAGGAGTGAACTATATARATACAAAGTGGTAGAAATTAAGCCATTGGGAGTAGCACCCACTGATGCAAAAAGGAGAGTGGTG---------------GAGAGAAACAAAAGAGCAGTG------GGA------ATA---GGA---GCTGTGTTCCTTGGGTTCTTGGGAGCAGCCGGAAGCACTATGGGC---GCGGCGTCAATAACGCTGACGGTACAGGCCAGACAACTGTTGTCTGGTATAGTGCAACAGCAAAGCAATTTGCTGAGGGCTATAGAGGCGCAACAGCATATGTTGCAGCTCACGGTCTGGGGCATCAAACAGCTCCAGACAAGAGTCCTGGCTATAGAAAGATACCTAAAGGATCAACAGCTCCTAGGGCTGTGGGGCTGCTCTGGCAAACTAATCTGCACCACTGCTGTGCCTTGGAACATCAGTTGG------------AGT------------AATAAA---------------TCTAAA---GAAGAGATTTGG---GAAAACATGACCTGGATGCAG---TGGGATAGAGAAATTAATAATTACACAAACACAATATACAGGTTGCTTGAGGAATCGCAGAACCAGCAGGAA---AACAATGAA---AAAGATTTA---TTAGCATTG---GACAGTTGGAACAATCTGTGGAAT---TGGTTTAATATA---ACAAATTGGCTGTGGTATATA---AAAATATTCATAATGATAGTAGGAGGCTTGATAGGTTTGAGAATAATT---TTTATTGTGCTCTCTATAGTGAATAGAGTTAGGCAGGGATACTCACCTTTGTCGTTTCAGACCCTTATCCCAAAC------CCGAGGGGA------CCCGACAGGCCCGGAGGAATCGAAGAAGAAGGTGGA---GAGCAAGACAGAGACAGATCCGTGCGATTAGTGAACGGATTCTTAGCACTTGCCTGGGACGATATACGGAGCCTGTGCCTCTTCTGTTACCACCGATTGAAAGACTGTGCATTGATTGCAGCGAGAGGGGTGGAACTGCTGGGACGC---------------------AGGGGATGGGAAGCACTTAAA---TATCTG---GGAAATCTAGTGCAG------TATTGGGGTCTAGAGATAAAA---AAGAG-TACTATTAATCTCATTGATACCATA---GCTATAGCAGTAGCTGAAGGAACAGATAGGATTATAGAATTAGCACAAAGAATTGGT---------AGAGCT---------ATCCGCAACATACCTACAAGAATAAGACAAGGCTTTGAAGCAGCT------TTGCTA---TAA----------------AATGGGGGGCAAGTGGTCAAAA------TGCAGCATAGTGGGATGGCCTGAAGTTAGAGAGAGAATAAGA------------CGAGCTGCGCCAGGG---------------------------------AGAATAAGACAAACT---GAGCCAGCA------------------------GCAGAAGGAGTAGGAGCAGCGTCTCAAGACTTAGATAAACATGGAGCACTTACAAGCAGC---AACACAGCCACCAATAATGCTGAT------TGTGCCTGGTTACAAGCA---CAAGAGGAG---------GCA---GATGAAGTAGGCTTTCCAGTCAGACCTCAGGTGCCATTAAGACCAATGACTTATAAGGGAGCATTCGATCTCAGCTTCTTT---TTA---AAAGAAAAGGGG---GGACTGGAAGGGTTAATTTACTCT---AAGAGAAGGCAAGACATCCTTGAT------TTGTGGGTCTATCACACACAAGGCTTCTTCCCTGATTGGCAAAACTACACACCGGGACCAGGGGTCAGATATCCACTGACCTTTGGATGGTGCTTCAAGCTAGTGCCAGTGGACCCAAGGGAGGTAGAAGAGGCCACCGAAGGGGAAAACAGCTGTTTGCTACACCCTATAAGCCAACATGGAATGGAGGATGATGACAGAGAAACATTAAAGTGGGTGTTTGACAGTCAATTGGCACGCAGACACTTGGCCCGC---GAGCTACATCCGGAGTATTAC------------------------------------AAAGACTGCTGA
		</sequence>
		<sequence>
			<taxon idref="C|2008|ZAF|KT183202"/>
			ATGGGTGCGAGAGCGTCAATATTAAGAGGC---GAAAAATTAGATAAATGGGAAAAAATTAAGTTAAGGCCAGGGGGGAAAAAATCATATATGCTAAAACACATAGTATGGGCAAGCAGGGAGCTGGAAAGATTTGCACTTAACCCTGGCCTCTTAGAAACATCAGAAGGCTGTAAACAAATAATAAAGCAGCTACAGCCAGCTCTCCAG---ACAGGAACAGAGGAACTTAGGTCATTATTCAACACAGTAGCAACTCTATATTGTGTACATAGAAGGATAGAGGTACGAGACACCAAGGAAGCCTTAGACAAGATAGAGGAAGAACAAAACAGG------------------------AGTCAG---CAAAAA---------------------------------ACACAG---CAAGCCGAAGCA------------------GCTGACAAAGGA---------------------AAG---------------------GTTAGTCAAAATTATCCAATAGTGCAGAATCATCAAGGGCAAATGGTACATCAGGCCATATCACCTAGAACTTTGAATGCATGGGTAAAAGTAATAGAGGAGAAGGCTTTCAGCCCAGAGGTAATACCCATGTTTACAGCATTATCAGAAGGAGCCACCCCACAAGATTTAAACACCATGTTAAATACAGTGGGGGGACATCAAGCAGCCATGCAAATGTTAAAAGATACCATCAATGAGGAGGCT---GCAGAATGGGATAGATTACATCCAGTGCATGCAGGGCCTATTGCACCAGGCCAAATGAGAGAACCAAGGGGAAGTGACATAGCAGGAACTACTAGTACCCTTCAGGAACAGATAGCATGGATG---ACA---------GGTAAC---CCACCTATTCCAGTGGGAGAGATCTATAAAAGATGGATAATTCTGGGGTTGAATAAAATAGTAAGAATGTATAGCCCTGTCAGCATTTTGGACATAAAACAAGGGCCAAAGGAACCCTTTAGAGACTATGTAGACCGGTTCTTTAAAACTTTAAGAGCTGAACAAGCTACACAAGATGTAAAAAATTGGATGACAGACACCTTGTTGGTCCAAAATGCAAACCCAGATTGTAAGACCATTTTAAGAGCATTAGGACCAGGGGCTACATTAGAAGAAATGATGACAGCATGCCAGGGAGTGGGAGGACCTGGCCACAAAGCAAGAGTATTGGCAGAGGCAATGAGCCAAGCAAAC---------------------AATAATAACATA---ATGATG---CAGAGAAGCAAT------------TTTAAA---GGC---TCTAGAAGACCTGTTAAATGTTTCAATTGTGGCAAGGAAGGG---CACATAGCCAAAAATTGTAGGGCCCCTAGGAAAAAAGGCTGTTGGAAATGTGGACAGGAAGGACACCAAATGAAAGACTGTACT------------GAACGGCAGGCTAATTTTTTAGGGAAATTCTGGCC---TTCCCACAA---GGG---GAG---GCCAGGGAA---TTTCCTTCAGAG---------------------CAGACC------------------AGAGCCAACAGC------------------------------------------------------------CCCACCAGC------------AGAGAGCTTCAGGTT---CGA---------------GGA---GAC---AACCCCCGC------------------TCTGAAGCAGGAGTC------------------GAAAGA---------CAG------------------------------GGA---------------------GCCCTTAATTTCCCTCAGATCACTCTTTGGCAACGACCCCTTGTCTCAATAAAAGTAGGGGGCCAGATAAAGGAGGCTCTATTAGACACAGGAGCAGATGATACAGTATTA---GAAGACATAAATTTGCCAGGAAAATGGAAACCAAAAATGATAGGAGGAATTGGAGGCTTTATTAAAGTAAGACAGTAT---GATCAAATACCTATAGAAATTTGTGGAAAAAAGGCTATAGGTTCAGTATTAGTGGGACCTACACCTGTC------AACATAATTGGAAGAAACATGTTGACTCAGCTTGGATGTACACTAAATTTTCCAATTAGTCCCATTGAAACTGTACCAGTAAAATTAAAGCCAGGAATGGATGGCCCAAAGGTTAAACAATGGCCATTAACAGAAGAAAAAATAAAAGCATTAACAGCAATTTGTGAAGAAATGGAGAAGGAAGGAAAAATTACAAAAATTGGGCCTGAAAATCCATATAAC---ACTCCAATATTTGCCATAAAA---AAGAAGGACAGTACTAAA---TGGAGAAAATTAGTAGATTTCAGGGAGCTCAATAAAAGAACTCAAGACTTTTGGGAAGTTCAGTTAGGAATACCACACCCA---GCAGGGTTG---AAAAAG---AAAAAATCAGTGACAGTACTGGATGTGGGGGATGCATAT---TTTTCAGTTCCTTTAGATGAAAACTTCAGGAAATATACTGCATTCACCATACCTAGTATAAACAATGAAACACCAGGGATTAGATATCAATATAATGTGCTTCCACAGGGATGGAAAGGATCACCAGCAATATTCCAGAGTAGC---ATGACAAAAATCTTAGAGCCCTTTAGAGCACAAAATCCAGAAATGGTCATTTATCAATACATGGATGACTTGTATGTAGGATCTGATTTAGAAATAGTGCAACATAGAGCAAAAATAGAGGAATTAAGAGCACACTTATTGAGATGGGGATTTACCACACCAGACAAGAAACATCAGAAAGAACCCCCATTCCTTTGGATGGGGTATGAACTCCATCCTGACAAATGGACAGTACAG---CCTATACAGCTGCCAGAA---AAG---------GATAGCTGGACTGTCAATGATATACAGAAGTTAGTGGGAAAACTAAACTGGGCAAGTCAGATTTACCCAGGGATTCAAGTAAAGCACCTTTGCAAACTCCTTAGGGGAGCCAAAGCACTAACAGACATAGTACCACTGACTGAAGAAGCAGAATTAGAATTGGCAGAGAACAGG---GAAATTCTAAAAGAACCAGTACATGGGGTATATTATGACCCATCAAAAGACTTAATAGCTGAAATACAGAAACAGGGGTGTGACCAGTGGACATATCAAATTTACCAAGAACCATTCAAAAATCTGAAAACAGGAAAGTATGCAAAAAGG---AGGACTGCCCACACTAATGATGTAAAACAATTAACAGAGGCAGTGCAAAAAATAGCCATGGAATGTATAGTAATATGGGGAAAGACTCCTAAATTTAGACTACCCATTCAAAAAGAAACATGGGAGACATGGTGGACAGATTACTGGCAAGCCACCTGGATTCCTGAGTGGGAGTTTGTTAATACCCCTCCCCTAGTAAAA---TTATGGTACCAG---CTGGAAAAAGACCCCATAGCAGGAGCAGAA---ACTTTTTATGTAGATGGAGCAGCTAATAGGAATACTAAAATAGGGAAAGCAGGGTATGTAACTGACAGAGGAAGGCAGAAAGTGATCACTATCAGTGAAACAACAAATCAGAAGACTGAATTACAAGCAATTCAGCTAGCTTTGCAAGATTCAGGACCAGAAGTGAACATAGTGACAGACTCACAGTATGCCTTAGGAATCATCCAAGCACAACCAGATAATAGTGAATCAGAGCTAGTTAACCAAATAATAGAACAGTTAATAAACAAGGAAAGAATCTACCTGTCATGGGTACCAGCACATAAAGGAATTGGAGGAAATGAACAAGTCGACAAATTAGTAAGTAATGGAATTAGGAAAGTGCTGTTTCTAGATGGAATAGATGAGGCTCAA---GAA---GAGCATGAAAGATATCACAGCAATTGGAGAGCAATGGCTAGTGAGTTTAATCTGCCACCTGTAGTAGCAAAAGAAATAGTAGCTAGCTGTGATAAATGT---CAGCAGAAAGGGGAAGCCACACATGGACAAGTAGACTGTAGTCCAGGGATATGGCAATTAGACTGTACACATTTAGAAGGAAAAATCATCCTAGTAGCAGTCCATGTAGCCAGTGGCTACATAGAAGCAGAGGTTATTCCAGCAGAAACAGGACAAGAAACAGCATACTATATATTAAAATTAGCAGGAAGATGG---CCAGTCAAGGTAATACACACAGACAATGGCAGTAACTTCACCAGTGCTGCAGTTAAGGCAGCC---TGTTGGTGGGCAGGTATCCGACAGGAATTTGGAATTCCCTACAATCCCCAAAGTCAGGGA---GTAGTAGAATCCATGAATAAAGAATTAAAGAAAATCATAGGGCAGGTAAGAGATCAAGCTGAGCACCTTAAGACAGCAGTACAAATGGCAGTATTCATTCACAATTTTAAAAGAAGAGGGGGGATTGGGGGGTAC---------------------------------------------------ACTGCAGGG---------------------GAAAGAATA---ATAGACATAATAGCATCAGACATACAAACTAGCGAATTACAGAAACAAATTATAAAAATTCAAAATTTTCGGGTTTATTACAGAGACAGCAGAGACCCTATTTGGAAAGGACCAGCCAAACTACTCTGG---AAAGGTGAAGGGGCAGTAGTAATACAA------GATAACAGTGACATAAAGGTAGTACCAAGGAGGAAAGTAAAGATCATTAAGGACTATGGAAAACAGGTGGCAGGTGCTGATTGTGTGG---CAGGTAGACAGGATGAGG---ATTAGAACATGGAATAGTTTAGTAAAG---CACCATATGCATATTTCAAGGAGAGCTAATGGATGGTTTTACAGACATCATTATGAAAGCAGACATCCAAAAGTAAGTTCAGAAGTACACATACCATTAGGG---------GATGCTAGACTAGTAATAACAACATATTGGGGTTTGCAAACAGGAGAAAGAGAATGGCATTTG---GGTCATGGAGTCTCCATAGAA---TGGAGATTGAGAAGATATAGTACACAA---GTAGACCCTGGCCTGGCAGACCAGCTAATTCATATGCATTACTTTGATTGTTTTGCAGACTCTGCCATAAGAAAAGCCCTATTAGGACACATAGTTATTCCTAGGTGTGACTATCAAGCAGGACATAAT---AAGGTAGGATCTCTACAATACTTGGCACTGACAGCGTTGATAAAGCCAAAA------AAGAGAAAGCCACCTCTGCCTAGTGTTAGAAAATTAGTAGAGGATCGATGGAACAACCCCCAGAAGATCAGGGGCCGCAGAGGGAACCATACAATGAGTGGGCATTAGAGATTCTTGAGGAACTCAAGCAGGAAGCTGTCAGACATTTTCCTAGACCATGGCTCCATAGCTTAGGACAGCATATCTATGAAACCTATGGGGATACTTGGACAGGAGTCGAAGCTCTAATAAGAATACTGCAACAACTACTG---TTTACT---CAT------TTCAGAATTGGGTGCCACCATAGCAGGATAGGAGTT------TTGCGA---------CAGAGAAGAGCAAGA------AATGGAGCCAGTAGATCCTAAATTAGAGCCCTGGAACCAT-CCAGGAAGTCAGCCTACAACCCCTTGTAATAAGTGCTATTGTAAATACTGTAGCTACCATTGTCAGCATTGCTTTCTGACAAAAGGCTTAGGCATTTCCTATGGCAGGAAGAAGC------GGAGAC---------AGCGACGAA---GCA------CTCCTCCAAGCAGTGAGGATCATCAAAATCCTATATCAAAGCAGTAAGTATA----------------------------TGTA-ATG---CTGGAT---------------------------------------TTACTAGCAAGAGTAGATTATAGAATAGGAATAGGA---GCATTCATAATAGCCTTAATTATAGCAATAGTTGTATGGACCATA---GTATATATAGAATATAGG---AAAATAGTAAGCCAA--AGAAAAATA------------GACTGGTTAATTAAAAGAATTAGGGAA---AGAGCAGAAGACAGT---GGCAATGAGA------------------GTGATGGGGATA---CAG---AGGAATTGT---CAACAATGG------TGG---------------------------------ATATGGGGCATCTTA---------GGCTTTTGGATGCTAATG---ATTTGT------------------------------AATACA---------------------GAG------AATTTG---------TGGGTCACAGTCTATTAT---GGGGTACCTGTGTGGAAAGAAGCAAAAACTACT------CTATTCTGTGCATCAGATGCTAAAGCATATGAGAAAGAAGTGCATAATGTC---TGGGCTACACATGCCTGTGTACCCACAGACCCCAGTCCACAAGAAATGTTTTTG---GAAAATGTAACAGAAAATTTTAACATGTGGAAAAATGACATGGTGGATCAGATGCATGAGGATATAATCAGTTTATGGGATCAAAGC---CTAAAG---CCA---TGTGTAAAGTTGACCCCACTCTGTGTCACTTTAACCTGTACTAATAGTACTAGTAATGCT----------------------------------------------------------------------------------------------------------------ACTGCTAACAGTGATAATAACATG---AGAAATTGCTCTTTCAATATAACCACAGAAATAAGGGATAAGACAAAGAATGAATATGCACTTTTTTATAAGCTTGATATAGTACCACTTAGTGAGAGT---------------------------------------------------------------------------CCCAATGAGACTTCCAATGAGTATAGGCTAATAAATTGTAATACCTCAGCCACAACACAAGCCTGTCCAAAGGTCACCTTTGACCCAATTCCCATACATTATTGTGCTCCAGCTGGTTATGCGATTTTA------AAGTGT---AAT---AAT------GAGACATTCAATGGAACAGGA---CCATGTAATAATGTCAGCACAGTACAATGTACACAT---GGAATTAAGCCAGTAGTATCAACTCAACTACTATTA---AATGGTAGTCTAGCAGAA---GAC------------------------------------ATAGTAATTAGATCTGAAAATCTGACAGACAATACCAAAACAATAATAGTCCACCTT------CAA------AAACCT------GTAGCAATTAACTGTACAAGACCT-------GGCAATAAT---------------------ACAAGAAAAAGTATAAGG---------------------------------------------------------------ATAGGACCAGGACAA---------ACA---TTCTATGCA---ACAAATGGC---------ATA------ATAGGA---GACATAAGACAAGCACATTGTAACATT---AGTAGAAAGGAATGGAATGATACTTTACAAGAGGTAGGTGAAAAATTAAGC------AAATTCTTCCCT---------------------AATAAAACAATAAAATTT------GACAAACAC---TCAGGAGGGGATCTAGAAATTACTACACATAGCTTTAATTGTAGAGGAGAATTTTTCTACTGCAATACAACAAGCTTGTTTAATGGTACATACAATGGTACATACAAT----------------------------------------GGTACAGACACTAATGATACAGATAGTACCATCACA------------CTCCAA---TGCAGA---ATAAAA---CAAATTATA---AACATG---TGG---------CAG---GGGGTAGGACGAGCAATGTATGCCCCT------------CCCATTGAAGGAAACATAACA------------------TGTAAGTCAAATATC---------ACAGGACTACTATTGACACGTGATGGAGGA---------------------------------------------------------AATGAAGGAAACACCACAGAGACATTCAGACCTGGAGGAGGAGACATAAGGGACAATTGGAGAAGTGAATTATATAAATATAAAGTGGTAGAAATCAAACCATTGGGCTTGGCTCCCACTGGAGCAAAAAGGAGAGTGGTG---------------GAGAGAGAAAAAAGAGCAGTG------GGA------ATA---GGA---GCTGTGCTCCTTGGGTTCTTGGGAACAGCAGGAAGCACTATGGGC---GCAGCGTCAATAACGCTGACGGTACAGGCCAGACAACTGTTGTCTGGTATAGTGCAACAGCAAAGCAATTTGCTGAGAGCTATAGAGGCGCAACAGCATATGTTGCAACTCACGGTCTGGGGCATTAAGCAGCTCCAGGCAAGAGTCCTGGCTATAGAGAGATACCTAAAGGATCAACAGCTCCTAGGACTTTGGGGCTGCTCTGGAAAACTCATCTGCACCACTAATGTGCCTTGGAACTCCAGTTGG------------AGT------------AATAAA---------------TCTCGA---GAAGAAATTTGG---GATAACATGACCTGGATGCAG---TGGGATAGAGAAATTAGGAATTACACAGGCACAATATACAGGTTGCTTGAAAACTCGCAAAGCCAGCAGGAG---CAAAATGAA---AAAGATTTA---TTAGCATTG---GACAGTTGGAAAAACTTGTGGAAT---TGGTTTGACATA---TCAAATTGGCTGTGGTACATA---AAAATATTCATAATGATAGTAGGAGGCTTGATAGGTTTAAGAATAATT---TTTGCTGCGCTCTCTGTAGTAAATAGAGTTAGGCAGGGATACTCACCTTTGTCGTTTCAGACCCTTATCCCAAAC------CCGAGGGGA------CCCGACAGGCCCGGAGGAATCGAAGAAGAAGGTGGA---GAGCAAGACAAAACCAGATCCATTCGATTAGTGAGCGGATTCTTAGCACTTGCTTGGGACGACCTACGGAGCCTGTGCCTTTTCAGCTACCACCGATTGAGAGACTTCATATTGATTGCAGCGAGAGCAGCGGAACTTCTGGGACACAGCAGTCTCAGGGGACTACAGAGGGGGTGGGAAGCTCTTAAG---TATCTA---GGAAATCTTGGGCAG------TATTGGGGTCAGGAGCTAAAA---AAGAG-TGCTATTAGTCTGCTTGATACCATA---GCAATAGCAGTAGCTGAAGGAACAGATAGGATTATAGAAGTAATACAAAGAATTTGT---------AGAGGT---------ATCCGCAACATACCTACAAGAATAAGACAGGGCTTCGAAGCAACT------TTGCAA---TAA----------------AATGGGAGGCAAGTGGTCAAAA------AGCAGTATAGTGGGATGGCCTGAAATAAGAGAAAGAATAAGA------------CGAGCTAGGACAGCAGCAGAT------------------------------------GGAGGA---GAAGCAGCA------------------------GCAGAGGGAGTAGGAGCAGCATCTCAAGACTTAGATAAACATGGGGCACTTACAACCAGC---AACACAGTTAGCAACAATGCAGCT------TGTGCCTGGCTGCAAGCA---CAAGAGGAG---------GAA---GAAGGGGTAGGCTTTCCAGTCAGACCTCAGGTGCCTTTAAGACCAATGACTTATAAGGCAGCATTTGATCTCAGCTTCTTT---TTA---AAAGAAAAGGGG---GGACTGGAAGGGTTAATTTACTCC---AAGAAGAGGCAAGAGATCCTTGAT------TTGTGGGTCTATAACACACAAGGCTTCTTCCCTGACTGGCAAAACTACACACCGGGACCAGGGGTCAGATATCCTCTGACCTTTGGGTGGTGCTTCAAGCTAGTACCAGTCGACCCAAAGGAAGCAGAAGAGAACAATGAAGGAGAAAGGAACTGTTTACTACACCCTGCGAACCAGCATGGAATGGAGGATGAAGACAGAGAAGTTCTAATGTGGAAGTTTGACAGCAGTCTGGCACGCAAACACTTGGCCCGC---GAGCAACATCCGGAGTATTAC------------------------------------AAAGACTGCTGA
		</sequence>
		<sequence>
			<taxon idref="C|2008|ZAF|KT183250"/>
			ATGGGTGCGAGAGCGTCAATATTAAGAGGC---GGAAAATTAGATAAATGGGAAAAAATTAGGTTAAGGCCAGGGGGAAAGAAAACATATATGCTAAAACACCTAGTATGGGCAAGCAGGGAGCTGGAAAGATTTGCACTTAACCCTAGCCTTTTAGAGACAGCAGAAGGCTGTAAACAAATAATGCAACAATTAAACCCAGCTCTTCAG---ACAGGAACAGAGGAACTTAAGTCATTATTCAACACAGTAGCAACTCTCTATTGTGTACATGCAGAGATAGAGGTACGAGACACCAAGGAAGCCTTAGACAAGATAGAGGAAGAACAGAATAAA------------------------AGTCAG---CAAAAA---------------GGTCAG---CAAAAA---ACACAG---CAG------GCT---------------------GAC---GGG---------------------AAA---------------------GTCAGTCAAAATTATCCTATAGTGCAGAATCTCCAAGGGCAAATGGTACATCAGGCCCTATCACCTAGAACCTTGAATGCATGGGTAAAAGTAATAGAGGAGAAGGCTTTTAGCCCAGAGGTAATACCCATGTTTACAGCACTATCAGAAGGGGCCACCCCGCAAGATTTAAACACCATGTTGAATACAGTGGGGGGACATCAGGCAGCCATGCAAATGTTAAAAGATACAATCAATGAAGAGGCT---GCAGAATGGGATAGATTACATCCAGTACATGCAGGGCCTGTTGCACCAGGCCAAATGAGAGAACCAAGGGGAAGTGACATAGCAGGAACTACTAGTACCCTTCAGGAACAGATAGCATGGATG---ACA---------AATAAC---CCACCTGTTCCAGTGGGAGAAATCTATAAAAGGTGGATAATTCTGGGGTTAAATAAAATAGTAAGAATGTATAGCCCTGTCAGCATCTTGGACATAAAACAAGGGCCAAAGGAACCCTTTAGAGACTATGTAGATCGGTTCTTTAAAACCTTAAGAGCTGAACAAGCTACACAAGATGTAAAAAATTGGATGACAGAAACCTTGTTGGTCCAAAATGCAAACCCAGATTGTAAGACCATTTTAAGAGCATTAGGACCAGGGGCTACATTGGAAGAAATGATGACAGCATGTCAGGGAGTGGGAGGACCTGGCCACAAAGCAAGAGTGTTGGCTGAGGCGATGAGCCAAGCAAAC---------------------AATATAAACATA---ATGATG---CAGAGAAACAAT------------TTCAAA---GGC---TCTAAAAGAATTGTTAAATGTTTCAACTGTGGCAAAGAAGGG---CACATAGCAAGAAATTGCAGGGCCCCTAGGAAAAAAGGCTGCTGGAAATGTGGAAAGGAAGGACACCAAATGAAAGACTGTACT------------GAAAGGCAGGCTAATTTTTTAGGGAAAATTTGGCC---TTCCCAGAA---GGG---GAG---GCCAGGGAA---TTTCCTTCAACG---------------------CAGACC------------------AGAGCCAACAGC---CCCACG------------------------ACTAGAGCC---AAC---------AGCCCCACCAGC------------AGAGAGCTTCAGGTT---CGA---------------GGA------------------------------------TCAGAAAGA---------------------------------------CAA------------------------------GGA---------------------GCCCTTAACTGCCCTCAGATCACTCTTTGGCAGCGACCCCTTGTCTCAATAAAAGTAGGGGGCCAAACAAGAGAGGCCCTCTTAGACACAGGAGCAGATGATACAGTATTA---GAAGACATAAATTTGCCAGGAAAATGGAAACCAAAAATGATAGGAGGAATTGGAGGTTTTATTAAAGTAAAACAGTAT---GATCAAATACCCATAGAAATTTGTGGAAAAAAGGCTATAGGTACAGTATTAGTAGGACCTACACCTGTC------AACATAATTGGAAGAAATATGTTGACTCAGCTCGGATGTACACTAAATTTTCCAATTAGTCCTATTGAAACTGTACCTGTAAAATTAAAGCCAGGAATGGATGGCCCAAAGGTTAAACAATGGCCATTGACAGAAGAAAAAATAAGAGCATTAACAGAAATTTGTAAAGAAATGGAGAAAGAAGGAAAAATTACAAGAATTGGGCCTCAAAATCCATATAAC---ACTCCAGTATTTGCCATAAGA---AAAAAGGACAGTACTAAG---TGGAGAAAATTAGTAGATTTTAGGGAGCTCAACAAAAGAACTCAAGACTTTTGGGAGGTCCAATTAGGAATACCACACCCA---GCAGGGTTA---AAAAAG---AAAAAATCAGTGACAGTACTAGATGTGGGGGATGCATAT---TTTTCGGTTCCTTTAGATGAAGACTTCAGGAAATATACTGCATTCACCATACCTAGTATAAATAATGAAACACCAGGGATTAGATATCAATATAATGTGCTCCCACAGGGATGGAAAGGATCACCAGCAATATTCCAGAGTAGC---ATGATAAAAATCTTAGATCCCTTTAGGGCAAAAAATCCAGAAATAGTCATCTATCAATATATGGATGACTTGTATGTAGGATCTGACTTAGAAATAGGGCAACATAGAGCAAAAATAGAGGAGTTAAGGGAACATCTATTAAGGTGGGGATTTACCACACCAGACAAGAAACATCAGAAAGAACCACCATTCCTCTGGATGGGGTATGAACTCCATCCCGACAAATGGACAGTACAG---CAGATACAGCTGCCAGAA---AAA---------GATAGCTGGACTGTCAATGATCYCCAGAAGTTAGTGGGAAAATTAAACTGGGCAAGTCAGATTTACCCAGGGATTAAAGTAAGACAACTTTGTAAACTTCTTAGGGGGGCCAAAGCACTAACAGACATAGTACCACTAACTGAAGAAGCAGAATTAGAATTGGCAGAGAACAGG---GAGATTCTAAAAGAACCAGTACATGGAGTATATTATGACCCATCAAAAGACTTAATAGCTGAAATACAGAAACAGGGGAATGACCAATGGACATATCAAATCTACCAAGAACCATTCAAAAATCTGAAAACAGGAAAGTATGCAAAAATG---AGGACTGCCCACACTAATGACGTAAAACAGTTAACAGAGGCAGTACAAAAAATAGCTATGGAAAGCATAATAATATGGGGAAAGACTCCTAAATTTAGGCTACCCATCCAGAAAGAAACATGGGAGACATGGTGGACAAATTATTGGCAAGCCACCTGGATTCCTGAGTGGGAGTTTGTTAATACTCCTCCCCTAGTAAAA---TTATGGTACCAG---CTGGAGACAGAACCCATAGTAGGGGCAGAA---ACTTTCTATGTAGATGGAGCAGCTAATAGGGAAACTAAAATGGGAAAAGCAGGGTATGTTACTGACAGAGGAAGGCAGAAAATTGTTTCTCTAACTGAAACAACAAATCAAAAGACTGAATTGCAAGCAGTGCAGCTAGCTTTGCAAGATTCAGGATCAGAAGTAAACATAGTAACAGACTCACAGTATGTATTAGGAATCATTCAAGCACAACCAGATAAGAGTGAATCAGAGTTAGTCAGCCAAATAATAGAACAATTAATAAAAAAGGAAAAGGTCTACCTGTCATGGGTACCAGCACATAAGGGAATAGGAGGAAATGAACAAGTAGACAAACTAGTAAGTAGTGGAATCAGGAAAGTACTATTTCTAGATGGAATAGATAAGGCTCAA---GAA---GAGCATGAAAGGTACCACAGCAATTGGAGAGCAATGGCTAGTGAGTTTAACCTGCCACCCATAGTAGCAAAAGAAATAGTAGCTAGCTGTGATAAATGT---CAGCTAAAAGGGGAAGCCATGCATGGACAAGTAGACTGTAGTCCAGGAATATGGCAATTAGATTGTACACATTTAGAAGGAAAAATCATCCTGGTAGCAGTCCATGTAGCCAGTGGCTACATAGAAGCAGAGGTTATCCCAGCAGAAACAGGACAAGAAACAGCATACTACATATTAAAATTAGCAGGCAGATGG---CCAGTCAAGGTAATACATACAGACAATGGCCCAAACTTCACCAGTGCTGCAGTTAAGGCAGCC---TGTTGGTGGGCAGGTATCCAACAGGAATTTGGAATTCCCTACAATCCCCAAAGTCAGGGA---GTAGTAGAGTCCATGAATAAAGAATTAAAGAAAATTATAGGGCAGGTAAGAGATCAAGCTGAGCACCTTAAGACAGCAGTACAGATGGCAGTATTCATCCACAATTTTAAAAGAAAAGGGGGGATTGGAGGGTAC---------------------------------------------------AGTGCAGGG---------------------GAAAGAATA---ATAGACATAATAGCAACAGACATACAAACTAAAGAATTACAAAAACAAATTCTAAAAGTTCAAAATTTTCGGGTTTATTTCAGAGACAGCAGAGATCCTATTTGGAAAGGACCAGCCAAACTACTCTGG---AAAGGTGAAGGGGCAGTAGTAATACAA------GACAATAATGAAATAAAGGTAGTACCAAGGAGGAAAGCAAAAATCATTAAGGACTATGGAAAACAGATGGCAGGTGCTGATTGTGTGG---CAGGTAGACAGGATGAAG---ATTAGAACATGGAATAGTTTAGTAAAG---CACCATATGTATAATTCAAAGAAAGCTAAGGGATGGTTTTACAGACATCACTTTGAAAGCAGAAATCCAAAAGTGAGTTCAGAAGTACACATCCCTTTAGGG---------GAGGCTATATTAGTAATAAAAACATACTGGGGCTTGCAAACAGGAGAAAGAGATTGGCATTTG---GGGCATGGAGTCTCCATAGAA---TGGAGATTAAGAAGATATAGCACACAA---GTAGAACCTGGCCTAGCAGACCAGCTAATCCATATGCATTATTTTGATTGTTTTGCAGACTCTGCCATAAGACAAGCCATRTTAGGACACATAGTTATTCATAGGTGTGAATATCAAGCAGGACATAAT---AAGGTAGGGTCTCTACAATACTTGGCACTGTCAGCCTTGATACAACCAAAA------AAGATAAAGCCACCTCTGCCTAGTGTAAGGAAATTAGTAGAGGATAGATGGAACAGCCCCCAGAAGACCAGGGCCCGCAGAGGGAACCATACAATGAATGGGCACTAGAGCTTCTAGAAGAACTCAAGCAGGAAGCTGTCAGACACTTTCCTAGAACATGGCTTCATAACTTAGGACAACATATCTATGAAACCTATGGGGACACTTGGACAGGAGTTGAAGCTCTAATAAGAATGCTGCAACAACTACTG---TTTATT---CAT------TTCAGAATTGGGTGCCAGCATAGCAGGATAGGTATT------CTGCGA---------CAAAGGAGAGCAAGA------AATGGAGCCAGTAGATCCTGAACTAGAGCCCTGGAACCAC-CCAGGAAGTCAGCCTAAAACTGCTTGTAATCCTTGTTTTTGTAAACGCTGTAGCTACCATTGTCTAGTTTGCTTTCAGACAAAAGGCTTAGGCATTTCCTATGGCAGGAAGAAGC------GGAGAC---------AGCGACGCA---GAG------CTTCTCCAAGCAGTGAAGATCATCAAGATACTATATCAAAGCAGTAAGTATATGTAAT-----------------GTGGGGAAT-ATA---TAACTT-----------------------------------------------AGAAGTAGATTATAGATTAGGAATAGGA---GCACTCATAGTAGCACTAATCATAGCAATAGTTGTGTGGATCATA---GCATATATAGAATATAGG---AAATTGTTAAGACAA--AGAAGGATA------------GACAGGTTAATTGAAAAAATTAAGGAA---AGAGCAGAAGACAGT---GGCAATGAGA------------------GTGATGGGGACA---TTG---AAGAATTAT---TCACAATGG------TGG---------------------------------ATATGGATCATATTG---------GGCTTTTGGTTATTAATA---ATGGGT------------------------------AATGTG---------GTG---------GGA------AACTTG---------TGGGTCACAGTCTATTAT---GGGGTACCTGTGTGGAAAGAAGCAACAACTACT------CTATTCTGTGCATCAGATGCTAAAGCATATGAAAAAGAAGTGCATAATGTC---TGGGCTACGCATGCCTGTGTACCCACAGACCCCAACCCACAAGAAATAGTTTTG---GAAAATGTAACAGAAAATTTTAATATGTGGAAAAATAACATGGTGGAGCAGATGCAGGAGGATATAATCAGTTTATGGGACCAAAGC---CTAAAG---CCA---TGTGTAAAGTTGACCCCACTCTGTGTCACTTTAAATTGTACAGATATTAGCAGAAATAACTCCAGAGGT----------------------------------------------------------------------------------------------CAGAATAATGAGACCCACAATGGGAATGAAATG---AAGAATTGCTCTTTCAACATAACCACAGAATTAAGAGATAGGAAAAAGCAAGCATATGCACTTTTTTATAGACTTGATATAGAACCACTTAATAAGAAT------------------------------------------------------------------------------GGTAACAGCTCCACGGAGTATATATTAATAAATTGTAATACCTCAGCCATAACACAAGCCTGTCCAAAGGTCTCCTGGGATCCAATTCCTATACATTATTGTGCTCCAGCTGGTTATGCGATTCTA------AAGTGT---AAT---AAT------AAGACATTCAATGGGTTAGGA---CCATGCAAAAATGTCAGCACAGTACAATGTACACAT---GGAATTAAGCCAGTGGTATCAACTCAGCTACTATTA---AATGGCAGCCTAGCAGAAAAAGAG------------------------------------ATAATAATTAGATCTGAAAATCTGACAGACAATGCTAAAACAATAATAGTACAGCTG------AAT------GAATCT------GTAGAAATTGTGTGTACAAGACCC-------GGCAATAAT---------------------ACAAGAAAAAGTATAAGG---------------------------------------------------------------ATAGGACCAGGACAA---------GCA---TTCTTTGCA---ACAAATGAC---------ATA------ATAGGA---GACATAAGACAAGCACATTGTAACATT---AGTGCAGAAAACTGGAATAAAACTTTACAAAATGTAAGAGACAAACTAGCA------GAACACTTCCCT---------------------AATAAAACAATAATATTT------GCACCACAA---TCAGGAGGGGACATAGAAATTACAACACATAGCTTTAATTGTGGAGGAGAATTTTTCTATTGCAATACATCAATACTGTTTAATAGGCCTAATGGTACAGAAAAT-------------------------------------------ACGACAGGAAGTACTAGTAATAATACAAACATCACA------------ATCCCA---TGCAGA---ATAAAA---CAATTTATA---AACATG---TGG---------CAG---AGGGTAGGACGAGCAATGTATGCCCCT------------CCCATTGCAGGAAACATAACA------------------TGTAAATCAAATATC---------ACAGGACTTCTATTGACACGTGATGGAGGA---------------------------------------------------------GAAAATAATAGGACAAATGAGACATTCAGACCTGAAGGAGGAAATATGCAGGATAACTGGAGAAGTGAACTATATAAATATAAAGTGGTAGAAATTAAGCCATTGGGAGTAGCACCCACTAAGGCAAGAAGGAGAGTGGTG---------------CAGAGAGAAAAAAGAGCAGTG------GGA------GTA---GGA---GCTATGATCCTTGGGTTCTTAGGAGCAGCAGGAAGCACTATGGGC---GCGGCGTCAATAACGCTGACGGTACAGGCCAGACAACTGTTGTCTGGTATAGTGCAACAGCAAAACAATTTGCTGAGGGCTATAGAGGCACAACAGCATCTGTTGCAACTCACCGTCTGGGGCATTAAGCAGCTCCAGGCAAGAGTCCTGGCTGTGGAAAGATATCTAAGGGATCAACAGCTCCTAGGGATTTGGGGTTGCTCTGGAAAACTCATCTGCACCACTAATGTGCCTTGGAACTCCAGTTGG------------AGT------------AATAAA---------------TCTAGA---GATGAAATTTGG---AATAACATGACCTGGATGCAA---TGGGATAAAGAAGTTAGCAATTACACAAATACAATATACAGGTTGCTTGAAGAATCGCAAAACCAGCAGGAA---AAGAATGAA---CAGGATTTA---TTAGCATTA---GACAAGTGGGAAAATCTGTGGAAT---TGGTTTAGCATA---ACACATTGGCTGTGGTATATA---AAAATCTTTATAATAATAGTAGGAGGCCTAATAGGTTTAAGAATAATT---TTTGCTGTGCTTTCTATAGTGAATAGAGTTAGGCAGGGATACTCACCTCTGTCATTTCAGACCCTTACCCCGAAC------CCAAGGGGA------CCCGACAGGCTCGGAAGAATCGAAGAAGAAGGTGGA---GAGCAAGACAGAAACAAATCCGTTCGATTAGTGAGCGGATTCTTAGCACTTGTCTGGGACGACCTGCGGAGCCTGTGCCTCTTCAGCTACCACCGATTGAGAGACTTTCTATTGGTGACAGCGAGAGTGTTGGAACTTCTGGGACGCAGCAGTCTCAGGGGACTACAGAGGGGGTGGGAAGCCCTTAAA---TATCTG---GGAAGTCTTGTGCAG------TATTGGGGTCTGGAACTAAAA---AAGAG-TGCTATCAAACTAGTAGATACCCTA---GCAATAACAGTAGCTGAAGGAACAGATAGGATTATAGAAGTAATACAAAGAAGTTGT---------AGAGCT---------ATCCGCAACATACCTACAAGAATAAGACAGGGTTTTGAAGCAGCT------TTGCAA---TAA----------------AATGGGGGGCAAGTGGTCAAAA------TTCAGT------GGATGGCCTGATGTAAGAGAAAGGATGAGA------------CAACCTGAGCCAGTG---------------------------------------------ACT---GAGGCAGCA------------------------GCAGCAGGAGTAGGAGCAGCGTCTCAAGACTTAGCTAAACATGGAGCAATTACAAGCAGC---AAC------ATCAATAATGCAGAT------AGTGTATGGCTACAAGCG---CAGGAGGAG---------GAG---GGAGACGTAGGCTTTCCAGTCAGACCTCAGGTGCCTTTAAGACCAATCACTTATAAGGCAGCATTCGATCTCAGCTTCTTT---TTA---AAAGAAAAGGGG---GGACTGGATGGGTTAATTTACTCT---AAGAAAAGACAAGAAATCCTTGAT------TTGTGGGTCTATCACACACAAGGCTTCTTCCCTGATTGGCAAAACTACACACCAGGACCAGGGGTCAGATATCCACTGACCTTTGGATGGTGTTACAAGCTGGTGCCAGTTGACCCAAGAGAAGTAGAAGAGGACAACAAAGGAGAAAACAACTGCTTGCTACACCCAATGAACCTACATGGAATGGAGGATGAATACGGAGAAGTATTAAAGTGGAAGTTTGACAGTCAGCTAGCACGCAGACACCTGGCCCGC---GAACGACATCCGGAGTACTAC------------------------------------AAAGACTGCTGA
		</sequence>
		<sequence>
			<taxon idref="C|2009|MWI|KP109526"/>
			ATGGGTGCGAGAGCGTCAATATTAAGAGGG---GGAAAATTGGATAAATGGGAAAAAATTAGGTTAAGGCCAGGGGGAAAGAAACATTATATGATAAAACACATAGTATGGGCAAGCAGGGAGCTGGAAAGATTTGCACTTAACCCTGGCCTTTTAGAGACAGCGGATGGCTGTAAACAAATAATAAAACAGCTACACCCAGCTCTTAAG---ACAGGAACAGAGGAACTTAGATCATTATATAACACAGTAGCAACTCTCTACTGCGTACATGCAGGGATAGAGGTACGAGACACCAAGGAAGCCTTAGACAAGATAGAGGAAGAACAAAATAAA------------------------TGTCAG---CAAAAA---------------------------------ACACAG---AAGGCACAAGCA------------------GCTGAC---GAG---------------------AAA---------------------GTCAGTCAAAATTATCCAATAGTGCAGAATCTCCAAGGGCAAATGGTACATCAGGCCATATCACCTAGAACTTTGAATGCATGGGTGAAAGTGATAGAGGAAAAAGCTTTTAGCCCAGAGATAATACCCATGTTTTCAGCATTATCAGAAGGGGCCACCCCACAAGATTTAAACACCATGTTAAATACAGTGGGGGGACATCAAGCAGCCATGCAAATGTTAAAGGATACTATCAATGAGGAGGCT---GCAGAATGGGATAGGCTACATCCAGTCCATGCAGGGCCTATTGCACCAGGTCAAATGAGAGAACCAAGGGGAAGTGACATAGCAGGAACCACTAGTACCCTTCAGGAACAAATAGCATGGATG---ACA---------AATAAC---CCACCTATTCCAGTGGGAGACATCTATAAAAGATGGATAATTCTGGGGTTAAATAAAATAGTAAGAATGTATAGCCCTGTCAGCATTTTGGACATAAGACAAGGGCCAAAGGAACCCTTTAGAGACTATGTAGATCGGTTCTTTAAAACTCTAAGAGCTGAACAAGCTACACAAGAGGTAAAAAATTGGATGACAGACACCTTGTTGGTCCAAAATGCGAACCCAGACTGTAAGACAATTTTAAAAGCATTAGGACCAGGGGCTACATTAGAAGAAATGATGACAGCATGTCAGGGAGTGGGAGGACCTAGCCACAAAGCAAGGGTTTTGGCTGAGGCAATGAGTTTGGCAGGC---------------------AATACAAACATA---ATGATG---CAGAGAAGCAAT------------TTTAAA---GGA---TCTAAAAGAGTGGTTAAATGTTTCAACTGTGGCAAGGAAGGG---CACATAGCCAGAAATTGCAGGGCCCCTAGGAAAAAAGGCTGTTGGAAATGTGGAAAGGAAGGACACCAAATGAAAGACTGTACT------------GAAAGACAGGCCAATTTTTTAGGGAAAATTTGGCC---TTCCCACAA---GGG---GAG---GCCAGGGAA---TTTCATTCAGAA---------------------CAGGCT------------------AGAACCAACAGC------------------------------------------------------------CCCACCAGC------------AGAGAGCTTCAGATT---CGA---------------GGA---GAC---AACCCCTGC------------------TCCGAAACAGGGACC------------------GAAAGA---------AGG------------------------------GGA------------------------CTTAATTTCCCTCAAATCACTCTTTGGCAGCGACCCATTGTCACAATAAAAGTAGGGGGCCAGATAAAGGAGGCTCTCTTAGACACAGGAGCAGATGATACTGTATTA---GAAGAAATAAATTTGCCAGGAAAATGGAAACCAAAAATGATAGGGGGAATTGGAGGTTTTATCAAAGTAAGACAGTAT---GATCAAATACTTATAGAAATTTGTGGAAAAAGGGCTATAGGTGCAGTATTAGTAGGACCTACACCTGTC------AACATAATTGGAAGAAATATGTTGACTCAGCTTGGATGCACACTAAATTTTCCAATTAGTCCTATTGAAACTGTACCAGTAAAATTAAAGCCAGGAATGGATGGCCCAAAGGTTAAACAATGGCCATTGACAGAAGAAAAAATAAAAGCTTTAACAGCCATTTGTGAAGAAATGGAGAGGGAAGGAAAAATTACAAAAATTGGGCCTGAAAATCCATATAAC---ACTCCAATATTTGCCATAAAA---AAGAAAGACAGTACTAAG---TGGAGAAAATTAGTAGACTTCAGGGAACTCAATAAAAGAACTCAAGACTTTTGGGAAGTTCAATTAGGAATACCACACCCA---GCAGGGTTA---AAAAAG---AAAAAATCAGTGACAGTACTGGATGTGGGAGATGCATAT---TTTTCAGTCCCTTTAGATGAAGGTTTCAGGAAATATACTGCATTCACCATACCTAGTACAAACAATGAAACACCAGGGATAAGGTATCAATATAATGTGCTTCCACAGGGATGGAAAGGATCACCAGCAATATTCCAATGTAGC---ATGACAAAAATCTTAGAGCCTTTTAGGGCAAGAAATCCAGAAATAGTTATCTATCAATATATGGATGACTTGTATGTAGGATCTGACTTAGAAATAGGGCAACACAGAGCAAAAATAGAGGAGTTAAGGGAACATCTATTAAAATGGGGATTTACCACACCAGACAAGAAGCATCAAAAGGAACCCCCATTTCTTTGGATGGGGTATGAGCTCCATCCTGACAAATGGACAGTGCAG---CCTATACAGCTGCCAGAA---AAG---------GATAGCTGGACTGTCAATGATATACAGAAGTTGGTGGGAAAATTAAACTGGGCAAGTCAGATCTATGCAGGAATTAAAGTAAAACAACTTTGTAAACTCCTTAGGGGAGCCAAAGCACTAACAGACATAATACCACTAACTGAAGAAGCAGAATTAGAATTAGCAGAGAATAGG---GAAATACTAAGAGAACCAGTACATGGAGTATATTATGATCCATCAAAAGACTTAATAGCTGAAATACAGAAACAAGGGCAGGGCCAATGGACATATCAAATTTATCAAGAACCATTCAAGAATCTGAAAACAGGGAAGTATGCAAAAACA---AGGACTGCCCACACTAATGATGTAAAACAGTTAACAGAGGCAGTGCAAAAAATATCCATGGAAAGCATAGTAATATGGGGAAAGACTCCTAAATTTAGACTACCCATCCAAAAAGAAACATGGGAGACATGGTGGACAGACTATTGGCAAGCCACCTGGATTCCTGAGTGGGAGTTTGTTAATACCCCTCCCCTAGTAAAA---TTATGGTACCAG---CTGGAGAAAGACCCCATAGCAGGGGCAGAA---ACTTTCTATGTAGATGGAGCAGCTAACAGAGAAACTAAACTAGGGAAAGCAGGGTATGTTACTGACAAAGGAAGGCAGAAAATTATCTCTCTAACTGAAACAACAAATCAGAAGGCTGAGCTACAAGCAATTCAGCTAGCTTTACAGGATTCAGGATCAGAAGTAAACATAGTAACAGACTCACAGTATGCATTAGGAATCATTCAAGCACAGCCAGATAGGAGTGAATCAGAGTTAGTTAGCCAAATAATAGAGCAGTTAATAAACAAGGAAAGAATTTACCTGTCATGGGTACCAGCACATAAAGGAATTGGAGGAAATGAACAAGTAGACAAATTAGTAAGTAGTGGAATCAGGAAAGTGCTGTTTCTAGATGGAATAGATAAGGCTCAG---GAA---GAGCATGAGAAGTATCACAGCAATTGGAGAGCAATGGCTAGTGAGTTTAATCTGCCACCCGTAGTAGCAAAAGAAATAGTAGCTTGTTGTGATAAATGT---CATCAAAAAGGGGAAGCCATACATGGACAAGTGGACTGTAGTCCAGGAATATGGCAATTAGATTGTACACATTTAGAAGGAAAAGTTATCCTGGTAGCAGTCCATGTAGCCAGTGGATACATAGAAGCAGAGGTTATCCCAGCAGAAACAGGACAAGAAACAGCATACTACATACTAAAATTAGCAGGAAGATGG---CCAGTCAAAGTAATACATACAGACAATGGCAGTAATTTCACCAGTGCTGCAGTTAAGGCAGCC---TGTTGGTGGGCGGGTATCAAACAGGAATTTGGGATTCCCTACAATCCCCAAAGCCAAGGA---GTAGTAGAATCCATGAATAAAGAATTAAAGAAAATCATAGGGCAAGTAAGAGATCAAGCTGAGCACCTTAAAACAGCAGTACAAATGGCAGTATTCATTCACAATTTTAAAAGAAGAGGGGGGATTGGGGGGTAC---------------------------------------------------AGTGCAGGG---------------------GAGAGAATA---ATAGACATAATAGCAACAGACATACAAACTAAAGAATTACAAAAACAAATTACAAAAGTTCAAAATTTTCGGGTTTATTACAGAGACAGCAGAGACCCTATTTGGAAAGGACCAGCCAAACTACTCTGG---AAAGGTGAAGGGGCAGTAGTAATACAA------GATAACAGTGACATAAAGGTAGTACCAAGGAGGAAAGTAAAAATTATTAAGGACTATGGAAAACAAATGGCAGGTGCTGATTGTGTGG---CAAGTAGACAGGATGAGA---ATCAGGACATGGAATAGTTTAGTAAAA---CACCATATGTATGTTTCAAGGAGAGCTAATGGATGGTTTTACAGACATCATTATGAAAGCAGACATCCAAAAGTAAGTTCAGAAGTACACATCCCATTAGGG---------GAGGCTAGATTAGTAATAATAACATATTGGGGTTTGCAAACAGGAGAAAGAGAGTGGCATCTG---GGTCATGGAGTCTCCATAGAA---TGGAGATTGAGAAGATATAGCACACAA---ATAGACCCTGGCCTGGCAGACCAACTAATTCATATGCATTATTTTGATTGTTTTGCAGACTCTGCCATAAGAAAAGCCATATTAGGACATATAGTTAGACCTAGGTGTGACTATCAAGCAGGACATAAT---AAGGTAGGATCTCTACAATACTTGGCACTGACAGCATTGATAAAACCAAAA------AAGAGAAAGCCACCTCTGCCTAGTGTTAGGAAATTAGTAGAGGATAGATGGAACAACCCCCAGAAAACCAGGGGCCGCAGAGGGAACCATACAATGAATGGGCATTAGAGATTCTAGAAGAACTGAAGCAGGAAGCTGTCAGACACTTTCCTAGACCATGGCTCCATGGCTTAGGACAATATATCTATGAAACCTATGGAGATACATGGGCTGGGGTTGAAGCTCTAATAAGAGTACTGCAACAATTACTG---TTTGTT---CAT------TTCAGAATTGGGTGCCAGCATAGCAGAATAGGCATT------TTGCAA---------CAGAGGAGAGCAAGA------AATGGACCCAATAGATCCTAACCTAGAGCCCTGGAACCAT-CCAGGAAGTCAGCCTAAAACTGCTTGTAACGATTGCTATTGTAAGCACTGCTGCTACCATTGTTTAGTTTGCTTCCAGACAAAAGGCTTAGGCATTTACTATGGCAGGAAGAAGC------GGAGAC---------AGCGACGAA---GAA------CTCCTCCGAGCAGTGAGGATCATCAAGATTCTGTATCAAAGCAGTAAGTACTCAATA------------------GTAGATGTA-ATG---TTAGAGTTA------------------------------------------------ATAGATTATAGATTAGCAGTAGGA---GCATTAATAGTAGCATTAATCTTAGCAATAATAGTGTGGACCATA---GCATATATAGAATATAGG---AAATTGGTAAGACAA--AGAAAAATA------------GACTGGTTAATTAAAAGAATTAGGGAA---AGAGCAGAAGACAGT---GGCAATGAGA------------------GTGATGGGGATA---CAG---AAGAATTGT---CAACAATGG------TGG---------------------------------ATATGGGGCATCTTG---------GGCTTTTGGATGCTAATG---ATTTGT------------------------------AATACGAAG---GAC------------AGG------GACTTG---------TGGGTCACAGTCTACTAT---GGGGTGCCTGTGTGGAAAGAAGCAAAAACTACC------CTATTTTGTGCATCAGATGCTAAAGCATATGACAAAGAAGTGCATAATGTC---TGGGCTACACATGCCTGTGTACCCACAGACCCTAACCCACAAGAAATGCCTTTG---GAAAATGTAACAGAAAACTTTAACATGTGGGAAAATGACATGGTAGATCAGATGCATGAGGATATAATCAGTCTATGGGATCAAAGC---CTCAAG---CCG---TGTGTAGAGTTGACCCCACTATGTGTCACTTTAAACTGTACTACCTACAATAATAACAGTGGGAAC-------------------------------------------------------------------------------------------------------CTTAGGGAAGACATGGAAGGAAAAATA---CAAAACTGCTCTTTCAATGTAACCACAGAATTAAGAGATAAGAAAAGTAAAGAATATGCACTTTTTTATAGAATTGATCTAGTACCACTTAATAGCTCTAGTAACTCTAATATAGTA---------------------------------------CCATCTAATAGCTCTAGTAACTCTAGTGAGTATAGTGAGTATAGATTAATAAATTGCAATACCTCAACCATAACACAAGCCTGTCCAAAGGTCTCTTTTGACCCAATTCCTATACATTATTGTGCTCCAGCTGGATATGCGATTCTA------AAGTGT---AAT---AAT------AAGACATTCAATGGAACAGGA---CCATGCAATAATGTCAGCACAGTACAATGTACACAT---GGAATTAAGCCAGTGGTATCAACTCAGTTACTGTTA---AATGGTAGTCTAGCAGAAGAAGAG------------------------------------ATAATAATTAGATCTAAAAATTTGTCAGACAATGCCCAAACAATAATAGTACATCTT------AAT------AAATCT------GTAGAGATTAAGTGTATAAGACCC-------GGCAATAAT---------------------ACAAGGAAAAGTGTGAGG---------------------------------------------------------------ATAGGACCAGGACAA---------ACA---TTCTATGCA---ACAGGAGAC---------ATA------ATAGGA---GATATAAGACAAGCACATTGTAACATT---AGTGAAACTGATTGGAAAGAAACTTTACACAATGTTAGCAAAAAACTAAAA------GAACACTTC------------------------AATAAAACAATAAAGTTT------AGCTCATCC---TCAGGAGGGGACCTAGAAATTACAACACATAGTTTTAATTGTGGAGGAGAATTTTTCTATTGCAATACATCAGGACTGTTCAATGGCACATACAATAATACA-------------------------------------------------AATAGTACAGAGGGTATAAATAAAACCATCACA------------CTCCCA---TGCAGA---ATAAAA---CAAATTATA---AACATG---TGG---------CAG---AAGGTAGGACGAGCAATGTATGCCCCG------------CCCATTGCAGGAAACATAATA------------------TGTAACTCAAGTATC---------ACAGGACTACTATTGACACGTGATGGAGGA------------------------------------------------GTA---CATGACAATGAGAATGAGACGGAGACATTCAGACCTGGAGGAGGAGACATGAGGGACAATTGGAGAAGTGAATTATATAAATATAAAGTGGTAGAAGTGGAGCCATTGGGAGTGGCACCCACTAAGGCAAAAAGAAGAGTGGTG---------------GAGAGAGAGAAAAGAGCAGTG------GGA------ATA---GGA---GCTTTGTTCCTTGGGTTCTTGGGAGCAGCAGGAAGCACTATGGGC---GCGGCGTCAATAACGCTGACGGTACAGGCCAGACAATTATTGTCTGGTATAGTGCAACAGCAGGACAATCTGCTGAGAGCTATAGAGGCGCAACAGCATATGTTGCAACTCACAGTCTGGGGTATTAAGCAACTCCAGGCAAGAATCCTGGCTATAGAAAGATACCTAAAGGATCAACAGCTCCTAGGGATTTGGGGCTGCTCTGGAAAACTCATCTGCACCACTGCTGTGCCTTGGAATGATAGTTGG------------AGC------------AATAAA---------------ACTTAT---GATGAGATTTGG---GAGAACATGACCTGGATGCAG---TGGGATAGAGAAATTAGTAATTACACATACACAATATACAGGTTGCTTGAAGACTCGCAAATCCAGCAGGAA---AAAAATGAA---CAGGATTTA---TTAGCATTG---GACAGTTGGAAAAATCTGTGGAGT---TGGTTTGGCATA---ACAAAATGGTTGTGGTATATA---AAAATATTTATAATGATAGTAGGAGGCTTGATAGGTTTAAGAATAGTT---TTTGCTGTACTATCCATAGTGAATAGAGTTAGGCAGGGATACTCACCTTTGTCGTTCCAGACCCTCAGCCCGAAC------CCAGGGGGA------CCAGACAGGCTCGGAAGAATCGACGAAGAAGGTGGA---GAGCAAGACAGAAACAGATCTGTGCGCTTAGTGAACGGATTCTTAGCACTTGCCTGGGACGACCTGCGGAGCCTGTGCCTCTTCAGCTACCGCCAATTGAGAGACTTCATATTGATTGCAGCGAGAGCGGCGGAACTTCTGGGACGCAGCAGTCTCAGGGGACTACAGAGGGGGTGGGAAGCCCTTAAA---TATCTG---GGAAGTCTTGTGCAG------TATTGGGGTCTGGAACTAAAA---AGGAG-TGCTATTAGTCTGCTTGATACCATA---GCAATAGCAGTAGCTGAAGGAACAGATAGAATTATAGAAGTAGTACAGAGACTTTGT---------AGAGCT---------ATCCTCAATATACCTAGAAGAATCAGACAGGGCTTTGAAACAGCT------TTGCTA---TAA----------------AATGGGGGGCAAGTGGTCAAAA------AGCAGTCTAGTTGGATGGCCTGCTGTCAGGGAAAGAATGAGA------------CGTACACCAGTAGCAGAGAAAGTA------------------------------------------GGAACAGCA------------------------GCAGAGGGAGTAGGAACAGCGTCTCAAGACTTAGATAAGCATGGGGCACTTACAACCAGT---AACACAGCCAGCAACAATGCTGCT------TGTGCCTGGCTGGAGGCA---CAAGAAGAGGGAGGGGGTGAA------GAGGTTGGCTTTCCAGTCAGACCTCAGGTGCCTCTAAGACCAATGACTTATAAAGCAGCATTCGATCTCGGCTTCTTT---TTA---AAAGAAAAGGGG---GGACTGGATGGGTTAATTTACTCC---AAGAAAAGACAAGAAATCCTTGAT------TTGTGGGTCTATAACACACAAGGCTTCTTCCCTGATTGGCAAAACTACACACCAGGACCAGGGGTCAGATATCCACTGACCTTTGGATGGTGCTACAAGCTAGTACCAGTTGACCCAAAGGAAGTCGAAGAGGCCAATGAAGGAGAGAACAACAGCCTGCTACACCCTATGAGCCTGCATGGAATGGAGGATGAAGAAGGAGAAGTATTAAGATGGAAGTTTGACAGCAGTCTCGCACGCAGACACCTAGCCCGC---GAGCTACATCCGGAGTGGTACAAA------------------------------G--ATTAATTGCTGA
		</sequence>
		<sequence>
			<taxon idref="C|2009|ZAF|KX228799"/>
			ATGGGTGCGAGAGCGTCAGTATTAAGAGGC---GAAAAATTAGATACATGGGAAAAAATAAGGTTAAGGCCAGGGGGAAAAAAATGTTATATGTTAAAACACATAGTATGGGCAAGCAGGGAGCTGGAAAGATTTGCACTTAACCCTGGCCTTTTAGAAACATCAGAAGGCTGTCAACAAATAATGAAACAGCTACAACCAGCTCTTCAG---ACAGGAACAGAGGAACTTAAATCATTATACAACACAGTAGCAACTCTCTATTGTGTACATAAAAGGATAGATGTAAGAGACACCAAGGAAGCCTTAGACAAGGTAGAGGAAGAACAAAACAAA------------------------AGTCAG---CAAAAT---------------------------------ACACAG---CAGGCAAAAGCA------------------GCTGAC---GGG---------------------AAG---------------------GTCAGTCAAAATTATCCTATAGTGCAGAATCTCCAAGGGCAAATGGTACATCAAGCCATGTCACCTAGAACTTTGAATGCATGGGTAAAAGTAATAGAGGAGAAGGCTTTTAGCCCAGAGGTAATACCCATGTTTACAGCATTATCAGAAGGAGCCACCCCATCAGATTTAAACTCCATGCTGAACACGGTGGGGGGACATCAGGCAGCCATGCAAATGTTAAAAGACACCATCAATGAAGAGGCT---GCAGAATGGGATAGGTTACATCCAGTACATGCGGGGCCTATTGCACCAGGCCAAATGAGGGAACCAAGGGGAAGTGACATAGCAGGAACTACTAGTACCCTTCAGGAACAGATAGCATGGATG---ACA---------AATAAC---CCACCCATTCCAGTGGGAGACATCTATAAAAGATGGATAATTCTGGGATTAAATAAAATAGTGAGAATGTATAGCCCTGTCAGCATTTTGGACATAAGACAAGGGCCAAAGGAACCCTTTAGAGACTATGTAGACCGGTTCTTTAAAACTTTAAGAGCTGAACAAGCTACACAAGATGTAAAAAATTGGATGACAGACACCTTGTTGGTCCAAAATGCTAACCCAGATTGTAAAACTATTTTAAGAGCATTAGGACCAGGGGCTAGTTTAGAAGAAATGATGACAGCATGCCAGGGAGTGGGAGGACCTAGCCACAAAGCAAGAGTATTGGCTGAGGCAATGAGCCAAGCAAAC------------------------AGTAATATA---ATGATG---CAGAAAAGCAAT------------TTTAAA---GGC---CCTAGAAAAATGGTTAAATGTTTTAACTGTGGCAAGGAGGGG---CACATAGCCAGAAATTGCAGAGCCCCTAGGAAAAAAGGCTGTTGGAAATGTGGAAAGGAAGGACACCAAATGAAAGACTGTACT------------GAGAGGCAGGCTAATTTTTTAGGGAAAATCTGGCC---TTCCCACAA---GGG---GAG---GCCAGGGAA---TTTCCTTCAGAG---------------------CAGACC------------------AGAACCAACAGC------------------------------------------------------------CCCACCAGC------------AGAGAGCTTCAGGTT---CGA---------------AGA---GAC---AACCCCCGC------------------TCCGAAGCAGGAGCC------------------GAAAGA---------CAG------------------------------GGA---------------------ACCCTTAACTTCCCTCAAATCACTCTTTGGCAGCGACCCCTTGTCTCAGTAAAAATAGGAGGCCAGACAAGGGAGGCTCTCTTAGACACAGGAGCAGATGATACAGTATTA---GAAGAAATAAATTTGCCAGGAAAATGGAAACCAAAAATGATAGGAGGAATTGGAGGTTTTATCAAAGTAAGGCAGTAT---GATCAAATAGTTATAGAAATTTGTGGAAAAAAGGCTATAGGTACAGTATTAGTAGGGCCTACACCTGTC------AACATAATTGGAAGAAACATGTTGACTCAGCTTGGATGCACATTAAATTTTCCAATTAGTTCCATTGAAACTGTACCAGTAAAACTGAAGCCAGGAATGGATGGCCCAAAGGTTAAACAATGGCCATTGACAGAAGAGAAAATAAAAGCATTAACAGCAATTTGTGACGAAATGGAGAAGGAAGGAAAAATTACAAAAATTGGGCCTGAAAATCCATATAAC---ACTCCAATATTTGCCATAAAA---AAGAAGGACAGTACTAAG---TGGAGAAAATTAGTAGATTTCAGGGAACTCAATAAAAGAACTCAAGATTTTTGGGAGGTTCAATTAGGAATACCACACCCA---GCAGGGTTA---AAAAAG---AAAAAATCAGTGACAGTACTGGATGTGGGGGATGCATAT---TTTTCAGTTCCTTTAGATGAAGACTTCAGGAAATATACTGCATTCACCATACCTAGTATAAACAATGAAACACCAGGGATTAGATATCAATATAACGTGCTTCCACAAGGATGGAAAGGGTCACCATCAATATTCCAGAGTAGC---ATGACAAAAATCTTAGAGCCCTTTAGAGCACAAAATCCAGAAATAGTCATCTATCAATATATGGATGACCTGTATGTAGGATCTGACTTAGAATTAGGGCAACATAGGGCAAAAATAGAAGAATTGAGAGAACATCTATTAAAGTGGGGATTTACTACACCAGACAAAAAACATCAGAAAGAACCCCCATTTCTTTGGATGGGGTATGAACTCCATCCTGACAAATGGACAGTGCAG---CCTATACAGCTGCCAGAA---AAG---------GATAGCTGGACTGTCAATGATATACAGAAGTTAGTAGGAAAATTAAACTGGGCAAGTCAGATTTACGCAGGGATTAAAGTAAAGCAACTTTGCAAACTCCTTAGGGGGGCCAAAGCACTAACAGACATAGTACCACTAACTGAAGAAGCAGAATTAGAATTGGCAGAGAACAGG---GAAATTCTAAGAGAACCAGTACATGGAGTATATTATGACCCATCAAAAGACTTGATAGCTGAAATACAGAAACAGGGGAATGACCAATGGACATATCAAATTTATCAAGAACCATTCAAAAATCTGAAGACAGGAAAGTATGCAAAAAGG---AGGACTGCCCACACTAATGATGTGAAACAGTTAACAGAGGCAGTGCAAAAAATAGCCTTGGAAAGCATAGTAATATGGGGAAAGACTCCTAAATTTAGACTACCCATCCAAAAAGAAACATGGGAAACATGGTGGACAGACTATTGGCAAGCCACCTGGATTCCTGAGTGGGAGTTTGTTAATACCCCTCCCCTAGTAAAA---TTATGGTACCAG---CTGGAAAAGGAACCCATAGTAGGAGCAGAA---ACTTTCTATGTAGATGGAGCAGCTAACAGGGAAACTAAGACAGGAAAAGCAGGGTATGTTACTGACAGAGGCAGACAGAAAGTTGTCACTCTAAGTGAGACAACAAATCAGAAGACTGAATTACAAGCAATTCAGCTAGCTTTGCAAGATTCAGGATCAGAAGTAAACATAGTAACAGACTCACAGTATGCATTAGGAATCATTCAAGCACAACCAGATAAGAGTGAATCAGAGATAGTCAGCCAAATAATAGAACAGTTAATAAAAAAGGAAAAGGTCTACCTGTCCTGGGTACCAGCACACAAAGGAATTGGAGGAAATGAACAAGTAGATAAATTAGTAAGTAATGGAATCAGGAAAGTACTGTTTCTAGATGGAATAGATAAGGCTCAA---GAA---GAGCATGAAAGGTATCACAGCAATTGGAGAGCAATGGCTAGTGATTTTAATCTGCCACCCATAGTAGCAAAAGAAATAGTAGCTAGCTGTGATAAATGT---CAGATAAAAGGAGAAGCCATACATGGACAAGTAGACTGTAGTCCAGGGATATGGCAATTAGACTGTACACATTTAGAAGGAAAAATCATCTTGGTAGCAGTCCATGTAGCCAGTGGCTACATAGAAGCAGAGGTTATCCCAGCAGAAACAGGACAAGAAACAGCATACTATATACTAAAATTAGCAGGAAGATGG---CCAGTCAAAGTAATACACACAGACAATGGCAGTAATTTCACCAGTGCTGCAGTTAAGGCAGCC---TGTTGGTGGGCAGGTATCCAACAGGAATTTGGGATTCCCTACAATCCCCAAAGTCAGGGA---GTAGTAGAATCAATGAATAAAGAGTTAAAGAAAATCATAGGGCAGGTAAGAGATCAAGCTGAGCACCTTAAGACAGCAGTACAAATGGCAGTATTCATTCACAATTTAAAAAGAAAAGGGGGGATTGGGGGGTAC---------------------------------------------------AGTGCAGGG---------------------GAAAGAATA---ATAGACATAATAGCAACAGACATACAAACTAAAGAATTACAAAAACAAATTATAAAAATTCAAAATTTTCGGGTTTATTACAGAGACAGCAGAGACCCTATTTGGAAAGGACCAGCCAAACTACTCTGG---AAAGGTGAAGGGGCAGTAGTAATACAA------GATAACAGTGACATAAAGGTAGTACCAAGGAGGAAGGTAAAAATCATTAAGGATTATGGAAAACAGATGGCAGGTGCTGATTGTGTGG---CAGGTAGACAGGATGAGG---ATCAGAACATGGAATAGTTTAGTAAAA---CACCATATGTATGTTTCAAGGAGAGCTAATGGATGGTTTTACAGACATCATTATGAAAGCAGACATCCAAAAACAAGTTCAGAAGTACACATACCATTAGGG---------GAGGCTAGATTAGTAATAAAAACATATTGGGGTTTGCAAACAGGAGAAAGAGATTGGCATTTG---GGTCATGGAGTCTCCATAGAA---TGGAGATTGAGAAGGTATAGTACACAA---GTAGACCCTGGCCTGGCAGACCAGCTAATTCATATGCATTATTTTGATTGTTTTGCAGACTCTGCCATAAGAAAAGCCATATTAGGACACATAGTTAATCCTAGGTGTGACTATCAAGCAGGACACAAT---AAGGTAGGATCTCTACAATACTTGGCACTGACAGCATTGATAAAACCAAAA------AAGATAAAGCCACCTCTGCCTAGTATTAGAAAATTAGTAGAGGATCGATGGAACAACCCCCAGAAGACCAGGGGCCGCAGAGGGAACCATACAATGAATGGACATTAGAAATTCTAGAAGAACTCAAGCAGGAGGCTGTCAGACACTTTCCTAGACCATGGCTTCATGGGTTAGGACAGTATATCTATGAAACCTATGGGGACACTTGGGCAGGAGTTGAAGCTCTACTAAGAGTACTGCAACAACTACTG---TTTATT---CAT------TTCAGAATTGGGTGTCAGCATAGCAGAATAGGAGTT------TTGCGG---------CAGAGAAGAGCAAGA------AATGGAGCCAGTAGATCCTAAACTAGAACCCTGGAACCAT-CCAGGAAGTCAGCCTACAACTCCTTGTACTAAGTGCTATTGTAAAAAATGTTGCTACCATTGTACAGTTTGCTTTCTGACAAAAGGCTTAGGCATTTCCAATGGCAGGAAGAAGC------GGAGAC---------AGCGACGAA---GCA------CTCCTTCTAGCAGTGAGGACCATCAAGATTTTATTTCAAAGCAGTAAGTATA----------------------------TGTA-ATG---TTTGAC---------------------------------------TTACTAGCACAAGTAGATTATAGAATAGGAGTAGGA---GCTTTAATAATAGCAATAATCCTAGCAATAGTTGTGTGGATCATA---GCATATATAGAATATAGA---AAATTGTTAAGACAA--AGAAAAATA------------GATAGGTTAATTAAAAGAATTAGGGAA---AGAGCAGAAGACAGT---GGCAATGAGA------------------GTGAGGGGGACA---CAG---AGGAGTTGG---CCACAATGG------TGG---------------------------------ATATGGAGCATCTTA---------GGCTTTTGGATAATAATA---ATGGGT------------------------------AGGGTT---------GTG---------GGG------AACATG---------TGGGTCACAGTTTATTAT---GGGGTACCTGTGTGGAAAGACGCAAAAACCACT------CTATTCTGTGCATCAGATGCTAAAGCATATGAGAAAGAAGTGCATAATGTC---TGGGCCACACATGCCTGTGTGCCCACAGACCCCGACCCACAAGAAATACTTTTG---GAAAATGTAACAGAAAATTTTAACATGTGGGAAAATGACATGGTGGATCAGATGCATGAGGATATAATTAGTTTATGGGATCAAAGT---CTAAAA---CCA---TGTGTAAAGTTGACCCCACTCTGTGTCACTTTAAATTGTACAGATGTTAATAAC-------------------------------------------------------------------------------------------------------------------------------ATGACTGGAGAAGTA---AAAAATTGCTCTTTTAATACAACCACAGAAATAAGAGATAGGAAACAGAAAGCGTCTGCACTTTTTTATAAACCTGATGTAGTACCAATTAGGACT---------------------------------------------------------------------------------------------GGGGAGTATATATTAATAAATTGTAATACCTCAACCATAACACAGGCCTGTCCAAAGGTCTCTTTTGACCCAATTCCTATACATTATTGTGCTCCAGCTGGTTATGCGATTCTA------AAGTGT---AAT---AAT------AAAACATTCAATGGGACAGGA---CCATGTCGTAATGTCAGCACAGTACAATGTACACAT---GGAATTAAACCAGTGGTATCAACTCAACTACTGTTA---AATGGTAGTCTAGCAGAAGGGGAG------------------------------------ATAATAGTTAGATCTGAAAATCTGGAAGACAATGTCAAAACAATAATAGTCCACCTT------AAT------GCATCT------GTAGAAATTAAGTGTATAAGACCC-------AACAACAAT---------------------ACAAGGAAAAGTATAAGG---------------------------------------------------------------ATAGGACCAGGACAA---------ACA---TTCTAT------GCAAATAAC---------ATA------ATAGGA---GACATAAGACAAGCATATTGTAATATT---AGTACAGAGCAATGGAACGCAACCTTAAGAAAGGTAAGGGAAAAATTAAGT------GAACACTACCCT---------------------AATAAAACAATAAAATTT------CAAAATTCC---TCAGGAGGGGATCCAGAAATCACAACACATAACTTTAATTGTAGAGGAGAGTTTTTCTATTGCAATACAACAAGACTGTTT-------------------------------------------------------------------------------------------------ATCATA------------CTCCCA---TGCAGG---ATAAAG---CAAATAGTA---AACATG---TGG---------CAG---GGGGTAGGACGAGCAATGTATAGCCCT------------CCCATTGAAGGAAGAATAATA------------------TGTATCTCAAACATC---------ACAGGACTACTATTAACACGTGATGGAGGAGAT------------------------------------GGA---AAA------GACAAGGGAAAAAATGATACAGAGATATTCAGACCTGGAGGAGGAAATATGAAAGACAATTGGAGAAGTGAATTATATAAATATAAAGTGGTAGAGATTAAGCCATTGGGAATAGCACCCACTAGATCACAAAGGAGAGTGGTG---------------GAGAGAGAAAAAAGAGCAGTG------GGA------ATA---GGA---GCTGTACTCCTTGGGTTCTTGGGAGCAGCAGGAAGCACTATGGGC---GCGGCGTCAATAACGCTGACGGTACAGGCCAGACAACTATTGTCTGGTATAGTGCAACAGCAAAGCAATTTGCTGAGAGCTATAGAGGCGCAACAGCATATGTTGCAACTCACGGTCTGGGGCATTAAGCAGCTCCAGGCAAGAGTCCTGGCTATAGAAAGATACCTAAAGGATCAACAGCTCCTAGGGCTTTGGGGCTGCTCTGGAAAACTCATCTGCACCACTAATGTGCCTTGGAACTCCAGTTGG------------AGT------------AATAAA---------------TCTGAA---ATAGATATTTGG---CAAAACATGACCTGGATGCAG---TGGGAGAGAGAAATTAATAATTACACAGACACAATATATATGTTGCTTGAAGAATCGCAGACTCAGCAGGAG---AAGAATGAA---AAAGATTTA---TTAGCATTG---GACAGTTGGAAAAACCTGTGGAGC---TGGTTTAGTATA---TCAAATTGGCTGTGGTACATA---AGAATATTTATCATGATAGTAGGAGGCTTAATAGGTTTGAGAATATTT---TTTGGTGTACTCTCTATAGTGAGAAGAGTTAGGCAGGGATACTCACCTTTGTCGTTTCAGACCCTTACCCCAAGC------CCGAGGGGA------CCCGACAGGCTCGGAAGAATCGAAGAAGAAGGTGGA---GAGCAAGACAGAGACAGATCC---GGATTAGTGAACGGATTCTGGACACTTATCTGGGAAGATCTGCGGAGCCTGTTCCTCTTCAGCTACCACCTATTGAGAGACTTCATATTGATTGCAGCGAGAGCAGTGGAGCTTCTGGGACACAGCAGTCTCAGGGGACTACAGAGGGGGTGGGAAGCCCTG------TATCTG---GGAAGCCTTGTGCAA------TATTGGGGTCTGGAGCTAAAA---AAGAG-TGCTATTAATCTGCTTGATACCTTA---GCAATAGCAGTAGGTGAGGGTACAGATAGGATTATTGAATTAATACAAAGAATTTGT---------AGAGCT---------ATCCGCAACACACCTAGAAGAATAAGACAGGGCTTTGAAGCAGCT------TTGCTA---TAA----------------AATGGGGGGCAAGTGGTCAAAA------AGCAGTATAGTTGGATGGCCTAATGTAATAGAAAGAATGAGA------------CGAACT------------------------------------------------------------GAGCCAGCA------------------------GCAGAGGGAGTAGGAGCAGCGTCTCAAGACTTAGATAAATATGGAGCACTTACAAGCAGC---AACACACCCTCCAATAATGCTGAT------TGTGCCTGGCTGCAAGCA---CAAGAGGAG---------GAA---GAAGAAGTAGGCTTTCCAGTCAGACCTCAAGTGCCTATGAGACCAATGACTTATAAGGCAGCATTCGATCTCAGCTTCTTT---TTA---AAAGAAAAGGGG---GGACTGGAAGGGTTAATTTGGTCT---AAGAAAAGGCAAGAAATCCTTGAT------CTGTGGGTCTATAACACACAAGGCTTCTTCCCTGATTGGCAAAACTACACACCGGGACCAGGGGTCAGATACCCACTGACCTTTGGATGGTGCTTCAAGCTAGTACCAGTTGACCCAGAGGATGTAGAAGAGGCCAACAAAGGAGAAAACAACTGTTTGCTACACCCTATGTGCCAGCATGGAATGGAGGATGAAGAAAGAGAAGTATTAAAGTGGGTGTTTGACAGCAGCCTAGCACGCAGACACCTGGCCCGC---GAGAAACATCCGGAGTATTAC------------------------------------AAAGACTGCTGA
		</sequence>
		<sequence>
			<taxon idref="C|2009|ZMB|KR820325"/>
			ATGGGTGCGAGAGCGTCAATATTAAGAGGC---GAAAAATTAGATAAATGGGAAAAAATTAGGCTAAGGCCAGGGGGAAAGAAACAATATATGCTAAAACACTTAGTATGGGCAAGCAGGGAGCTGGAAAGATTTGCACTTAACCCTGGCCTTTTAGAAACATTAGAAGGTTGTAAACAGATAATGAAACAGCTGCAACCAGCTCTTCAG---ACAGGAACAGAGGAACTTAGATCATTATATAACACAGTAGCAACTCTCTATTGTGTACATGCAAGGATAGATGTACAAGACACCAAGGAAGCTTTAGACAAGATAGAGGAAGAACAAAACAAG------------------------AGTCAG---------------------------------------------------CAGGCAGAAGGGACTGAC---AAAGGAAAGGTTGACAAAGGA---------------------AAG---------------------GTCAGTCAAAATTATCCTATAGTGCAAAATCTCCAAGGGCAAATGGTACACCAGGCCCTATCACCTAGAACTTTGAATGCATGGGTAAAAGTAATAGAAGAGAAGGCTTTCAGTCCAGAGGTAATACCCATGTTTACAGCATTGTCAGAAGGAGCCACCCCACAAGACTTAAACACCATGCTAAATACAGTAGGGGGACATCAAGCAGCCATGCAAATGTTAAAAGATACCATCAATGATGAGGCT---GCAGAATGGGATAGATTGCATCCAGTACATGCAGGGCCTGTTGTACCAGGCCAAATGAGAGAACCAAGGGGAAGTGACATAGCAGGAACTACTAGTACCCTTCAAGAACAAATAGCATGGATT---ACA---------GGTAAC---CCACCTGTTCCAGTGGGGGAAATCTATAAAAGATGGATAATTCTGGGGTTAAATAAAATAGTAAGAATGTATAGCCCTGTCAGCATTTTGGACATAAAACAAGGGCCAAAGGAACCCTTTAGAGACTATGTAGACCGGTTCTTTAAAACTTTAAGAGCTGAACAAGGTACACAAGAGGTAAAAAATTGGATGACAGACACCTTGTTGGTCCAAAATGCGAACCCAGATTGTAAGACCATTTTAAGAGCATTAGGACCCGGGGCTACATTAGAAGAGATGATGACAGCATGTCAGGGAGTGGGAGGACCTGGCCACAAAGCAAGAGTTCTGGCTGAGGCCATGAGTAGAGCAAAC------------------------ACAAGCATA---ATGATG---CAGAAAAGCAAT------------TTTAAA---GGC---CCTAGAAGAATTATTAAATGTTTCAATTGTGGCAAGGAAGGG---CATATAGCCAGGAATTGCAGGGCCCCTAGGAAAAAGGGCTGTTGGAAATGTGGAAGGGAAGGACACCAAATGAAAGACTGTACT------------GAGAGGCAGGCTAATTTTTTAGGGAAAATTTGGCC---TTCCCACAA---GGG---GAG---GCCAGGGAA---TTTCCTCCAGAG---------------------CAGACC------------------AGAGCCAACAGC---CCCCCTGCA---------------------------GCC---AAC---------AGCCCCTCCAGC------------AGAGAGCTTCAGGTT---CGA---------------GGA---GAC---AACCCCCGC------------------TCCGAAACAGGAGCC------------------GAAGGA---------CAG------------------------------GGA---------------------ACCCTTAATTTCCCTCAAATCACTCTTTGGCAGCGACCACTTGTCACAATAAAGGTAGGGGGCCAGATAAAGGAGGCTCTCCTAGATACAGGAGCAGATGATACAGTATTA---GAAGACATAGATTTGCCAGGAAAATGGAAACCAAAAATGATAGGAGGAATTGGAGGTTTTATCAAAGTAAGACAGTAT---GAGGAAATTCTTATAGAAATTTGTGGGAAAAAGGCTATAGGTACAGTATTAGTAGGACCTACGCCTGTC------AACATAATTGGAAGGAATATGTTGACTCAGCTTGGGTGCACACTAAATTTTCCAATTAGCCCCATTGAAACTGTACCAGTAAAATTAAAGCCAGGAATGGACGGCCCAAAAGTTAAACAATGGCCATTGACAGAAGAGAAAATAAAAGCATTAACAGCAATTTGTGAAGATATGGAAAAGGAAGGAAAAATTACAAAAATTGGGCCTGAAAATCCATATAAC---ACTCCAGTATTTGCCATAAAA---AAGAAGGACAGTACTAAG---TGGAGAAAGTTAGTAGATTTTAGGGAACTCAATAAAAGAACTCAAGACTTTTGGGAAGTTCAATTAGGAATACCACACCCA---GCAGGGTTA---AAAAAG---AAAAAATCAGTGACAGTACTGGATGTGGGGGATGCATAT---TTTTCAGTCCCTTTATATGAAGACTTCAGGAAATACACTGCATTCACCATACCTAGTATAAATAATGAAACACCAGGGATTAGATATCAATATAATGTGCTTCCACAGGGATGGAAAGGATCACCAGCAATATTCCAGAGTAGC---ATGACAAAAATCTTAGAGCCCTTTAGGACAAAAAACCCAGAAATAGTTATCTATCAATATATGGATGACTTGTATGTAGGATCAGACTTAGAAATAGGGCAGCATAGAGCAAAAATAGAGGAGCTAAGAGAACATTTATTGAAATGGGGATTTACCACACCAGACAAAAAGCATCAGAAAGAACCCCCATTTCTTTGGATGGGATATGAACTCCATCCTGACAAATGGACAGTACAG---CCTATACAGCTGCCAAAC---AAG---------GAGAGCTGGACTGTCAATGACATACAGAAGTTAGTGGGAAAATTAAACTGGGCAAGTCAGATTTACCCAGGGGTTAAAGTAAAGCAACTGTGTAAACTCCTTAGGGGAACCAAAGCACTAACAGACATAGTACCACTAACTGAAGAAGCAGAATTAGAATTGGCAGAGAACAGG---GAGATTCTAAAGGAACCAGTACATGGAGTATATTATGACCCATCAAAAGATTTAATAGCTGAAATACAGAAACAGGGGCATGACCAATGGACATATCAAATTTACCAAGAACCATTCAAAAATCTGAAAACAGGAAAATATGCAAAAATG---AGGTCTGCCCACACTAATGATGTAAAACAGTTAACAGAGGCAGTGCAAAAGATAGCCATGGAAGGCATAGTAATATGGGGAAAGACTCCTAAATTTAGACTACCCATCCAAAAAGAAACATGGGAGACATGGTGGACAGACTATTGGCAAGCCACCTGGATTCCTGAGTGGGAATTTGTTAATACCCCTCCCCTAGTAAAA---TTATGGTACCAG---CTGGAAAAAGAACCTATAATAGGAGCAGAA---ACTTTCTATGTAGATGGAGCAGCTAATAGGGAAACTAAATTAGGAAAAGCAGGGTATGTTACTGACAGAGGAAGACAGAAAATTGTTACTCTAACTGAAACAACAAACCAGAAGACTGAATTACAAGCAATTCAGTTAGCTTTGCAGGATTCAGGATCAGAAGTAAACATAGTAACAGACTCACAGTATGCATTGGGAATCATTCAAGCACAACCAGATAAGAGTGAATCAGAGTTAGTCAATCAAATAATAGAACAGTTAATAAACAAGGAAAGAGTTTACCTGTCATGGGTACCAGCACATAAAGGAATTGGAGGAAATGAGCAAGTAGACAAATTAGTAAGTAGTGGAATCAGGAAAGTGCTGTTTCTAGATGGAATAGATAAGGCTCAA---GAG---GAGCATGAAAAATATCACAACAATTGGAGAGCAATGGCTAGTGAGTTTAATCTACCACCCATAGTAGCAAAAGAAATAGTAGCTAGTTGTGATAAATGT---CAGCTAAAAGGAGAAGCCATACATGGACAAGTAGACTGCAGCCCAGGGATATGGCAACTAGATTGTACACATTTAGAAGGGAAAATCATCCTGGTAGCAGTCCATGTAGCTAGTGGTTACATAGAAGCAGAAGTTATTCCAGCAGAAACAGGTCAAGAAACAGCTTACTACATACTAAAATTAGCAGGAAGATGG---CCAGTCAAAGTAATACACACAGACAATGGTAGTAATTTCACCAGTGCTGCAGTTAAGGCAGCC---TGTTGGTGGGCAGGTATCCAACAGGAATTTGGAATTCCCTACAATCCCCAAAGTCAGGGA---GTAGTAGAATCCATGAATAAAGAATTAAAGAAAATCATAGGGCAGGTAAGAGAGCAAGCTGAGCACCTTAAGACAGCAGTACAAATGGCAGTATTCATTCACAATTTTAAAAGAAAAGGGGGGATTGGGGGATAC---------------------------------------------------AGTGCAGGG---------------------GAGAGAATA---ATAGACATAATAGCAACAGATATACAAACTAAAGAATTACAAAAACAAATTATAAAAATTCAAAATTTTCGGGTTTATTACAGAGACAGCAGAGACCCTATTTGGAAAGGACCAGCCAAGCTACTCTGG---AAAGGTGAAGGGGCAGTAGTAATACAA------GATAACAGTGACATAAAGGTAGTACCAAGGAGGAAAGTAAAGATCATTAGGGACTATGGAAAACAGATGGCAGGTGCTGATTGTGTGG---CAGGTAGACAGGATGAGG---ATTAGAACATGGAATAGTTTAGTAAAA---CACCATATGTATGTTTCAAGGAGAGCTCATGGATGGTTTTACAGACATCATTTTGAAAGCAGGCATCCAAAAATAAGTTCAGAAGTACACATCCCATTAGGG---------GATGCTAGATTAGTAATAAAAACATATTGGGGTTTGCAGACAGGAGAAAGAGATTGGCATTTG---GGACATGGAGTCTCCATAGAA---TGGAGATTGAGAAAATATAGCACACAA---GTGGATCCTGGCCTGGCAGACCAACTAATTCATATGCATTATTTTGATTGTTTTGCAGACTCTGCCATAAGGAAAGCCATATTAGGACATATAGTTAGCCCTAGGTGTGAATATCAAGCAGGACATAAC---AAGGTAGGATCTCTACAATACTTGGCACTGACAGCATTGATAAAACCAAAG------CGAATAAAGCCACCTCTGCCTAGTGTTAGCAAATTAGTAGAGGATAGATGGAACAAGCCCCAGAAGACCAGGGGCCGCAGAGGGAACCATACAATGAATGGGCACTAGAGCTTTTAGAGGAACTCAAGCAGGAAGCTGTCAGACACTTTCCTAGACCATGGCTCCATGGCTTGGGACAATATATATATGCCACCTATGGGGATACTTGGACGGGAGTCGAAGTGATAATCAGAATTCTGCAACAGTTACTG---TTTATT---CAT------TTCAGAATTGGGTGTCAGCATAGCAGAATAGGCATT------TTACAA---------CAAAGAAGAACAAGA------AATGGAGCCAGTAGACCCTGAACTAGAGCCCTGGAATCAT-CCAGGAAGTCAGCCTAAAACTGCTTGTAATAAGTGCTATTGCAAAGGATGCTGCTATCATTGTTTAGTTTGCTTTCAGACAAAAGGCTTAGGCATTTCCTATGGCAGGAAGAAGC------GGAGAC---------AGCGACGAA---GCG------CTCCTCCAAGCAGTGAGGATCATCAGAATCCTATATCAAAGCAGTAAGTATCCATAA------------------GTAGATGTA-ATG---TTAGAT---------------------------------------TTCATAGCAAGAGTAGATTATAGATTAGGAATAGGG---GCATTCATAGTAGCACTAATCCTAGCAATAGTTGTGTGGACCATA---GTATATATAGAATATAGG---AAATTGTTAAGACAG--AAGAGAATA------------GACTGGTTAATTAAAAGAATTAGGGAA---AGAGCAGAAGACAGT---GGCAATGAGA------------------GTGAGGGGGATA---CTG---AGGAATTAT---CAACAATGG------TGG---------------------------------ATATGGGGCATCTTA---------GGCTTTTGGATGCTAATG---ATTAAC------------------------------AATGTG---------CTG---------GGA------AATTTG---------TGGGTTACAGTCTATTAT---GGGGTACCTGTGTGGAAGGAGGCAAAAACTACT------CTATTTTGTGCATCAGATGCTAAAGCATATGAGAAAGAAGTGCATAATGTC---TGGGCTACACATGCTTGTGTACCCACAGACCCCAACCCACAAGAAATAAGTTTG---GAAAATGTAACAGAAAACTTTAACATGTGGAAAAATGACATGGTGGAGCAGATGCAGGAGGATATAATTAGTTTATGGGATCAAAGC---CTAAAA---CCA---TGTGTAAAGTTGACCCCACTCTGTGTCACTTTGCACTGTAGCAAGGTAAACGATACTAGTGTCAAC----------------------------------------------------------------------------------------------------AAGCCCATGAATTCTATTGTCAACGATACC---ATGAGTTGCTCTTTCAATATGACCACAGAACTAAGAGATAAGAAAAAGAAAGGAACTGCACTTTTTTATAAACTGGATATAGTATCACTTAATAGCAATTCT------------------------------------------------------------------------GAGAATAGCAGCTCTGGGGAGTATAGGCTAATAAATTGTAATACCTCAACCATAGCACAAGCCTGTCCAAAGGTCTCTTTTGACCCAATTCCTATACATTATTGTGCTCCAGCTGGGTATGCGATCCTA------AAGTGT---AAT---GAT------AAGAAATTCACTGGGACAGGA---CCATGCAATAATGTCAGCACAGTACAATGTACACAT---GGAATTAAGCCAGTGGTATCAACTCAGCTACTGTTA---AATGGTAGCTTAGCAGAAGAAGAT------------------------------------ATAATAATTAGATCTGAAAATTTGACAAACAATGCTAAATCAATAATAGTGCATCTC------AAT------GAATCT------ATAGTAATTGTGTGTACAAGACCC-------GGCAATAAT---------------------ACAAGAAAAAGTATAAGA---------------------------------------------------------------ATAGGACCAGGACAA---------ACA---TTCTATGCA---ACAGGAGAA---------ATA------ATAGGA---GACACAAGACAAGCACATTGTAATATT---AGTGGG------TGGAATAATACTTTAGAAAAGGTAAGGGAAAAATTAAAA------GAACTCTTT------------------------AATAAAACAATAAGCTTT------GCATCATCC---TCAGGAGGGGACCTAGAAATTACAACACATAGTTTTAATTGTGGAGGAGAGTTTTTCTATTGCAATACATCAGATCTATTTAAGAACGAC----------------------------------------------------------------------------CCAGAGTCAGAAATCACA------------CTCCAA---TGCAGA---ATAAAA---CAAATTATA---AACATG---TGG---------CAG---GGAGTAGGACGAGCAATGTATGCCCCT------------CCCATTGCAGGAAGCATAACA------------------TGTAACTCAACCATC---------ACAGGACTAATATTGACACGTGATGGTGGA------------------------------------------------------------CCAGCAAATGAGACAGAGATATTCAGACCTGGAGGAGGAGATATGAGAGACAACTGGAGAAGTGAATTATATAAATATAAAGTAGTAGAAGTTAAACCTTTAGGACTAGCACCCACTAAGGCAAAAAGGAGAGTGGTG---------------GAGAAACAAAAAAGAGCAGTG------GGA------ATA---GGA---GCTGTGTTCCTTGGGTTCTTGGGAGTAGCAGGAAGCACTATGGGC---GCGGCGTCAATAACGCTGACGGTACAGGCCAGACAATTATTGTCTGGTATAGTGCAACAGCAAAACAATTTGCTGAGGGCTATAGAGGCGCAACAACATATGTTGCAACTCACGGTTTGGGGCATTAAACAGCTCCAGGCAAGAGTCCTGGCTATCGAAAGATACCTAAAGGATCAACAGCTCTTAGGAATCTGGGGCTGCTCTGGAAAGATCATCTGCACCACTAATGTGCCTTGGAACGAGAGTTGG------------AGT------------AATAAA---------------TCTGAA---AATGAGATTTGG---CAGAACATGACCTGGATGCAG---TGGGATAGGGAAATTAGTAATTACACAGGCATAATATACCAGTTGCTTGAAACCTCGCAAACCCAGCAGGAA---CAAAATGAA---AAAGATTTA---CTATCATTG---GACAGTTGGAACAGTCTGTGGACT---TGGTTTGACATA---TCAAATTGGCTGTGGTATATA---AGAATATTTATAATGATAGTAGGAGGCTTGATAGTATTAAGAATAATT---TTTGCTGTGCTATCTATAGTGAATAGAGTTAGGCAGGGATACTCACCTTTATCATTTCAGATCCCTACCCCAAAC------CCGAGGGAA------CCAGACAGGCTCGGAAGAATCGAAGAAGAAGGTGGA---GAGCAAGACAGAGACAGATCCATTCGATTAGTGAACGGATTCTTAGCACTTGCCTGGGACGACTTGAGGAGCCTGTGCCTTTTCAGCTACCACCGATTGAGAGACTTTGTATTGATTGCAGTGAGAGCGGGGGAACTTCTGGGACGCAACAGTCTCAGGGGAATACAGAGGGGGTGGGAAATCCTTAAG---TACCTG---GGAAGTCTTGTGCAG------TATTGGGGTTTGGAGCTAAAA---AAGAG-TGCTATTAGTCTGCTTGATACCACA---GCAATAGCAGTTGCTGAGGGAACAGATAGAATTATAGAATTGATACAAAGAATTTGT---------AGAGCT---------ATCCTTAACATACCTACAAGAATAAGACAGGGCTTTGAAGCAGCT------TTGCAA---TAA----------------GATGGGGGGCAAGTGGTCAAAA------AGCAGTATAGTTGGATGGCCTAAGGTAATAGAAAAAATAAGA------------CAAACT------------------------------------------------------------GATCCAGCA------------------------GCAGATGGAGTAGGAGCAGCATCTCAAGACCTAGATAAACATGGAGCTCTTACAACTAGC---AACACAGCCAGAAATAATCCTGAT------TGTGCCTGGCTGGAAGCG---CAAGAGGAG---------AAA---GAGGAAGTAGGCTTTCCAGTCAGACCTCAGGTGCCTATGAGACCAATGACTTATAAGGGAGCATTCGATCTCAGTTTCTTT---TTA---AAAGAAAAGGGG---GGACTGGAAGGGTTAATTTGGTCT---CAGAGAAGGCAAGACATTCTTGAT------TTGTGGGTCTATCACACGCAAGGCTACTTCCCTGATTGGCAAAACTACACACCAGGACCAGGGCCCAGATATCCACTGACCTTCGGATGGTGCTTCAAGCTAGTGCCAGTAGACCCGAAGGAAGTAGAAGAGGCCAATGAAGGAGAGAACAACTGTTTATTACACCCTATGAGCCAGCATGGAATAGAAGACACAGAAAGAGAAGTGTTAATGTGGAAGTTTGACAGTTCTCTAGCACGCAGACACCTGGCCCGC---GAGAAACATCCGGAGTTTTAC------------------------------------AAAGACTGCTGA
		</sequence>
		<sequence>
			<taxon idref="C|2010|ZAF|JX140669"/>
			ATGGGTGCGAGAGCGTCAATATTAAGAGGG---GGAAAATTAGATAAATGGGAAAAAATTAGGTTAAGGCCAGGGGGAAAGAAATGTTATCAGCTAAAACACTTAGTATGGGCAAGCAGGGAGCTGGAAAGATTTGCACTTAACCCTGGCCTTTTAGAAACATCAAAAGGCTGTAGACAAATAATACAGCAGTTACAACCAGCTCTTCAG---ACAGGAACAGAGGAACTTAAATCATTATTCAACACAGTAGCAACTCTCTATTGTGTACATGAAGGGATAGATGTACGAGACACCAAGGAAGCCTTAGACAAGATAGAGGAAGAACAAAACAAA------------------------AGTCAG---CAAAAA---------------------------------ACACAG---CAGGCAAAAGCG------------------ACTGAA---GGG---------------------AAA------------------GCAGTCAGTCAAAATTATCCTATAGTGCAGAATCTCCAAGGACAAATGGTACACCAGTCCTTATCACCTAGAACCTTGAATGCATGGGTAAAAGTAATAGAGGAAAAGGCCTTCAGCCCAGAGGTAATACCCATGTTTACAGCATTGTCAGAAGGAGCCACCCCACAAGATTTAAACACCATGTTAAATACAGTAGGGGGACATCAAGCAGCCATGCAAATGTTAAAAGATACCATCAATGAGGAGGCT---GCAGAATGGGATAGAGTACATCCAGTACATGCAGGGCCTGTTGCACCAGGTCAAATGAGGGAGCCTAGAGGAAGTGATATAGCAGGAACTACTAGTACCCTTCAGGAACAAATAACATGGATG---ACA---------AGTAAC---CCACCTGTTCCAGTGGGAGAGATCTATAAAAGATGGATAATTCTGGGGTTAAATAAAATAGTAAGAATGTATAGCCCTGTCAGCATTTTGGACATAAGACAAGGACCAAAGGAACCCTTTAGAGACTATGTAGATCGGTTCTTTAAAACTTTAAGAGCTGAGCAAGCTACACAAGAAGTAAAAAATTGGATGACAGAAACCTTGTTGGTCCAAAATGCGAACCCAGACTGTAAGACCATTTTAAGAGGACTAGGACCAGGGGCTACATTAGAAGAAATGATGACAGCATGTCAGGGAGTGGGAGGACCTGGCCATAAGGCTAGAGTATTGGCTGAGGCAATGAGCCAAGCAAAC------------------------AGTAACATA---ATGATG---CAAAAAAGCAAT------------TTTAAG---GGC---CCTAGAAGAATTGTTAAATGTTTCAACTGTGGCAAGGAAGGA---CACATTGCTAAAAATTGCAGGGCCCCTAGAAAAAAGGGCTGTTGGAAATGTGGAAAGGAAGGACACCAAATGAAAGACTGCACT------------GAGAGACAGGCTAATTTTTTAGGGAGAATCTGGCC---TTCCCACAA---GGG---AAG---GCCAGGGAA---TTTCCTTCAGAG---------------------CAGACC------------------AGAGCCAACAGC------------------------------------------------------------CCCACCAGC------------AGAGAGCTTCAGGTT---CGA---------------GGA---GAC---AACCCCTGC------------------TCCGAAGCAGGAGTC------------------GAAAGA---------CAG------------------------------GGA---------------------ACCCTTAACTGCCCTCAAATCACTCTTTGGCAGCGACCTCTTGTCTCAATAAAAATAGGGGGTCAGATAAAAGAGGCTCTCTTAGACACAGGAGCAGATGATACAGTATTA---GAAGAAATCAGTTTACCAGGAAAATGGAAACCAAAAATGATAGGAGGAATTGGAGGTTTTATCAAAGTAAGACAGTAT---GATCAAATACCTATAGAAATTTATGGAAAAAAGGCTATAGGTACAGTATTAGTAGGGCCTACACCTGTC------AACATAATTGGGAGAAACATGTTGACTCAGCTTGGATGTACACTAAATTTTCCAATTAGTCCTATTGAAACTGTACCAGTACAATTGAAGCCAGGAATGGATGGCCCAAAGGTTAAACAATGGCCATTGACAGAAGAGAAAATAAAAGCATTAACAGCAATTTGTGAAGAAATGGAGAAGGAAGGAAAAATTACAAAAATTGGACCTGAAAACCCATATAAC---ACTCCAATATTTGCTATAAAA---AAGAAAGACAGTACTAAG---TGGAGAAAATTAGTAGATTTCAGGGAACTCAACAAAAGAACTCAAGACTTTTGGGAGGTTCAATTAGGAATACCACACCCA---GCAGGGTTA---AAAAAG---AAAAAATCAGTGACAGTGCTGGATGTGGGGGATGCATAT---TTTTCAGTCCCTTTAGATGAAGGCTTCAGGAAATATACTGCATTCACCATACCTAGCATAAACAATGAAACACCAGGGATTAGATATCAATATAATGTGCTTCCACAGGGATGGAAAGGATCACCAGCAATATTCCAGAGTAGC---ATGACAAAAATCTTAGAGCCCTTTAGAGCACAAAATCCAGAAATAGTCATCTATCAATATATGGATGACTTATATGTAGGATCTGACTTAGAAATAGGGCAACATAGAGCAAAAATAGAGGAATTAAGAGAACATCTATTAAAATGGGGATTTACCACACCAGACAAGAAACATCAGAAAGAACCCCCATTTCTTTGGATGGGGTATGAACTCCATCCTGACAAATGGACAGTACAG---CCTATACAGCTGCCAAAC---AAG---------GAGAGCTGGACTGTCAATGATATACAGAAGTTAGTGGGAAAATTAAACTGGGCAAGTCAGATTTATGCAGGGATTAAAGTAAAGCAACTTTGTAAACTTCTTAGGGGGACCAAAGCATTAACAGACATAGTACCACTAACTGAAGAAGCAGAATTAGAATTGGCAGAAAACAGG---GAAATTCTAAAAGAACCAGTACATGGAGTATATTATGACCCTTCAAAAGACTTGATAGCTGAAATACAGAAACAGGGAAATGACCAATGGACATATCAGATTTACCAAGAACCATTCAAGAATCTAAAAACAGGGAAGTATGCAAAAAGG---AGGACTGCCCACACTAATGATGTAAAACAGTTAACAGAGGCAGTGCAAAAAGTAGCCCAGGAATGCATAGTAATATGGGGAAAGACTCCTAAATTTAGACTACCCATTCAAAAAGAAACATGGGAGACATGGTGGACAGACTATTGGCAAGCCACCTGGATTCCTGAGTGGGAGTTTGTTAATACCCCTCCCCTAGTAAAA---TTATGGTATCAG---TTGGAGAAGGAACCCATAATAGGAGCAGAA---ACTTTCTATGTAGATGGAGCAGCTAGTAGGGACACGAAAATAGGAAAAGCAGGGTATGTTACTGATAAAGGAAGGCAGAAAGTTGTTACTCTAACTGAAACAACAAATCAGAAGACTGAATTACAAGCAATTCAGATAGCTCTGCAAGATTCAGGACCAGAAGTAAATATAGTAACAGACTCACAGTATGCATTAGGAATCATTCAAGCACAACCAGATAAGAGTGAATCAGAGTTAGTTAATCAGATAATAGAAGAGTTAATAAAAAAGGAAAGGGTCTACCTGTCATGGGTACCCGCACATAAAGGAATTGGAGGAAATGAACAAGTAGATAAATTAGTAAGTAGTGGAATCAGGAAAGTACTGTTTCTAGATGGAATAGATAAGGCCCAA---GAA---GAACATGAAAAGTATCACAACAATTGGAGAGCAATGGCTAGTGACTTTAATCTGCCACCCGTAGTAGCAAAAGAAATAGTAGCCAGCTGTGATAAATGT---CAGCAAAAAGGGGAAGCTACACATGGACAAGTAGACTGTAGTCCAGGGATATGGCAATTAGATTGTACACATTTAGAAGGAAAAATCATCCTAGTAGCAGTCCATGTAGCCAGTGGCTACATAGAAGCAGAAGTTATCCCAGCAGAAACAGGACAAGAAACAGCATACTATATATTAAAATTAGCAGGAAGATGG---CCAGTCAAAGTAATACATACAGACAACGGCACTAATTTCACCAGTGCTGCAGTAAAGGCAGCC---TGTTGGTGGGCAGGTATCCAACAGGAATTTGGAATTCCCTACAATCCCCAAAGTCAGGGA---GTAGTAGAATCCATGAATAAAGAATTAAAGAAAATCATAGGGCAGGTAAGAGATCAAGCAGAGCACCTTAAGACAGCAGTACAGATGGCAGTATTCATTCACAATTTTAAAAGAAAAGGGGGGATTGGGGGGTAC---------------------------------------------------AGTGCAGGG---------------------GAAAGAATA---ATAGACATAATAGCAACAGACATACAAACTAAAGAACTACAAAAACAAATTATAAAAATTCAAAACTTTCGGGTTTATTACAGAGACAGCAGAGACCCTATTTGGAAAGGACCAGCCAAACTACTCTGG---AAAGGTGAAGGAGCAGTAGTAATACAA------GATAAAAGTGACATAAAGGTGGTACCAAGGAGAAAAGCAAAAATCATTAGGGACTATGGAAAACAGATGGCAGGGGCTGATTGTGTGG---CAGGTAGACAGGATGAGG---ATTAGAACATGGAATAGTTTAGTAAAG---CATCATATGTATATTTCAAAGAGAGCTAAGGGATGGTTTTACAGACATCATTTTGAAAGCAGACATCCAAAAATCAGTTCAGAAGTATACATCCCATTAGGG---------GATGCAAGATTAATAATAAAAACATATTGGGGTTTGCAAACAGGAGAAAGAGAATGGCATTTG---GGTCATGGAGTCTCCATAGAA---TGGAGATTGAGAAAATATAGCACACAA---GTAGACCCTGGCCTGGCAGACCAGCTAATTCATATGCATTATTTTGATTGTTTTGCAGACTCTGCCATAAGACAAGCCATATTAGGACACATAGTTATTCCTAGGTGTGACTATCAAGCAGGACATAAT---AAGGTAGGATCTTTACAATACTTGGCACTGACAGCACTGATAAAACCAAAA------GGGAGAAAGCCACCTCTACCTAGTGTTAGGAAGTTAACAGAGGATAGATGGAACAAGCCCCAGGAGATCAAGGGCCACAGAGGGAACCATACAATGAATGGACATTAGAACTTTTAGAGGAACTTAAGCAGGAAGCTGTCAGACACTTTCCTAGACCATGGCTCCATAGCTTAGGACAATATATCTATGAGACCTATGGGGATACCTGGGCGGGAGTCGAAGCTATAATAAGAATTCTGCAACAACTACTG---TTTATT---CAT------TTCAGAATTGGGTGCCAACATAGCAGAATAGGCATT------ATACGA---------CAGAGAAGAACAAGA------AATGGAGCAAGTAGATCCTAAACTAGAGCCCTGGAAACAT-CCAGGAAGTCAGCCTAAAACTCCTTGTAATAGTTGTTACTGCAAAAAATGTAGCTATCATTGTCTAGTTTGCTTTCAGAAAAAAGGCTTAGGCATTTCATATGGCAGGAAGAAGC------GGAGAC---------AGCGACGAA---GTG------CTCCTCCAAGCAGTGAGGATCATCAAAATCCTATATCAAAGCAGTAAGTACCAAAGTA-----------------GTATATGTA-ATG---TTAAGT---------------------------------------TTACTAGAAAAAGTAGATTATAGAATAGCAGTAGCA---GCATTTACAATAGCATTAATCCTAGCAATAGTTGTGTGGACCATA---GCATATATAGAGTATAGG---AAGGTGGTAAGACAA--ACAAAAATA------------GACAGGTTAATTAAAAGGATTAGAGAA---AGGGCAGAAGACAGT---GGCAATGAAA------------------GTGATGGGGATC---AAG---AGGACTTGT---CAACAATGG------TGG---------------------------------ATATGGGGCATCTTA---------GGCTTTTGG------ATG---ATTTAT------------------------------AATGTG---------CTG---------GGA------AACTTG---------TGGGTCACAGTCTATTAT---GGGGTACCTGTGTGGAAAGAAGCAAAAACTACT------CTATTTTGTGCATCAGATGCTAAAGCATATGAGAGGGAGGTACATAATGTT---TGGGCTACACATGCCTGTGTACCCACAGACCCCGACCCACAAGAAATAGTCTTG---GGAAATGTAACAGAGAATTTTAACATGTGGGAAAATGACATGGTGGATCAGATGCATGAGGATATAATTAGTCTATGGGATCAAAGT---CTAAAA---CCA---TGTGTAAAGTTGACCCCACTCTGTGTCACTTTAAAATGTGGAAACGTTAGTAGAAACGTTACTAACACAAATAGT-------------------------------------------------------------------------------------AGTAGTGCAAATATTAATGATGATATGGAGGTAATG---AAAAATTGCTCTTTCAATGCAACCACAGTAATAAGAGGTAAGACACAGAATGAGTATGCACTTTTTTATAAAACTGATGTAGTACCACTTAATGAG---------------------------------------------------------------------------------------AATGCTAGTGAGTATATATTAATAAACTGTAACTCCTCAACTATAACACAAGCCTGTCCAAAGGTCTCTTTTGATCCAATTCCTATACATTATTGTGCTCCAGCGGGTTATGCGATTCTA------AAGTGT---AAC---AAT------AAGACATTCAATGGGACAGGA---CCATGCCATAATGTCAGCACAGTACAATGTACACAT---GGAATTAAGCCAGTGGTATCAACTCAATTACTGTTA---AATGGCAGCCTAGCAGAAGGAGAG------------------------------------ATAATAATTAGATCTAAAAATCTGACAAACAATGTCAACACAATAATAGTCCACCTT------AAT------GAATCT------GTAAAAATTGTGTGTACAAGACAC-------AACAATAAC---------------------ACAAGAAAAAGTATCAGG---------------------------------------------------------------ATAGGACCAGGACAA---------ACA---TTCTATGCA---ACAGGTGAC---------ATA------ATAGGA---GACATAAGACAAGCATATTGTAATATT---AGTAAAGAGGAATGGAATAAAACTCTAGAAAGGGTAAGGAAAAGATTAGAA------GAACACTTCCCT---------------------AACAAGAAAATAAACTTT------ACATCATCC---TCAGGAGGGGACCTAGAGATTACAACACATAGCTTTAATTGTAGAGGAGAATTTTTCTATTGTAATACATCAAAACTGTGGGATAATTATACTGAG----------------------------------------------------------------ACAACAGGTAATGGGACTATCATA------------CTTCCA---TGCAGA---ATAAAA---CAAATCATA---AACATG---TGG---------CAG---AAAGTAGGACGAGCAATGTATGCCCCT------------CCCATTGCAGGAAACATAACA------------------TGTAGTTCAAATATC---------ACAGGACTACTATTGACACGTGATGGAGGAAAT---------------------------------ACAACA---GAT------AATACAACAAATAATAACACAGAGGTATTCAGACCTGGAGGAGGAAATATAAAAGACAATTGGAGAAGTGAATTATATAAATATAAAGTGGTAGAAATTAAACCATTAGGAATAGCTCCAACTAAAGCAAAAAGGAGAGTGGTG---------------GAGAGAGAAAAAAGAGCAGTG------GGA------ATA---GGA---GCTATGTTCCTTGGATTCTTGGGAGCAGCAGGAAGCACTATGGGC---GCGGCGTCAATAACGCTGACGGTACAGGCCAGACAACTGCTGTCTGGTATAGTGCAACAGCAAAGTAATTTGCTGAGAGCTATAGAGGCGCAACAGCATATGTTGCAACTCACAGTCTGGGGCATTAAGCAGCTCCAGGCAAGAGTCCTGGCTCTAGAAAGATATCTACAGGATCAACAGCTCCTAGGAATTTGGGGCTGCTCTGGAAAACTCATCTGCACCACTGCTGTACCCTGGAATGCTAGTTGG------------AGT------------AATAAA---------------TCTCTT---GATGATATTTGG---AAGAACATGACCTGGATGCAG---TGGGATAGAGAAATTAACAATTATACATACACAATATACAGGTTGCTTGAAGAATCGCAAACCCAGCAGGAA---CAAAATGAA---AAGGATTTA---TTAGCATTG---GACAAGTGGCAAAATCTGTGGAGT---TGGTTCAACATA---ACAAATTGGCTGTGGTACATA---AAAATATTCATAATGATAGTAGGAGGCTTAATAGGTTTGAGAATAATT---TTTGCTGTGCTATCTATAGTGAATAGAGTTAGGCAGGGATACTCACCTTTGTCGTTCCAGACCCTCAACCCAAAC------CCGAGGGGA------CCCGACAGGCTCGAAGGAATCGAAGAAGAAGGTGGA---GAGCAAGACAGAGGCAGATCAATCAGGCTAGTGAGCGGATTCTTGCCTCTTGCCTGGGACGATCTGCGGAGCCTGTGCCTCTTCAGCTACCACCACTTGAGAGACTTCATATTGATTGTAGTGAGGGTGGTGGAACGTCTGGGGAGCAGCAGTCTCAGGGGACTACAGAGGGGGTGGGAAGCCCTTAAA---TATCTG---GGAAGTCTTGTGCAG------TATTGGGGTCTGGAGCTAAAG---AAGAG-TGCCATTAGCTTGCTTGATACTATA---GCAATAGCAGTAGCTGAAGGAACAGATAGAATTTTTGAAGCAGTACTAAGATTTTGT---------AGAGCT---------ATCCGCAACATCCCTACAAGAATAAGACAAGGCTTTGAAGCAGCT------TTGCTA---TAA----------------AATGGGGAATAAGTGGTCAAAA------AGCAGCATAGTTGGATGGCCTGCTGTAAGAGAAAGAATGAGA------------CGAACTAGGCCAACAGCAAAA---------------------------AGAGAAAGACGAGCT---AAGCCAGCA------------------------GCAGTAGGAGTAGGAGCAGCGTCTCAAGACTTAGATAAACATGGAGCAATTACAAGTAGC---AAT------CAAACCAATGCTGCT------TGTGCCTGGCTGCAAGCA---CAGGAGGAA---------GAT---GACGAGGTAGGCTTCCCAGTCAGACCTCAGGTGCCCTTAAGACCAATGACTTATAAGGGAGCATTCGATCTCGGCTTCTTT---TTA---AAAGAAAAGGGG---GGACTGGATGGGTTAATTTGGTCT---CAGAAAAGGCAAGACATCCTTGAT------TTGTGGGTCTATCACACACAAGGCTACTTCCCTGATTGGCAAAACTACACACCAGGACCAGGGGTCAGATATCCATTGACCTTTGGATGGTGCTACAAGCTAGTGCCAGTTGACCCAAGGGAAGTAGAAGAGGCCAACAAAGGAGAAGACAACTATCTGCTACACCCTATAAGCCTGCATGGAATGGAGGATGAAGAAGGAGAAGTATTAAAGTGGCAGTTTGACAGCAGCCTAGCACGCAGACACCTGGCCCGC---GAGCTACATCCGGAGTATTAC------------------------------------AAAGACTGCTGA
		</sequence>
		<sequence>
			<taxon idref="D|1983|COD|A14116"/>
			ATGGGTGCGAGAGCGTCAGTATTAAGCGGG---GGAAAATTAGATAAATGGGAAAAAATTCGGTTACGGCCAGGAGGAAAGAAAAAATATAGACTAAAACATATAGTATGGGCAAGCAGGGAGCTAGAACGATATGCACTTAATCCTGGCCTTTTAGAAACATCAGAAGGCTGTAAACAAATAATAGGGCAGCTACAACCAGCTATTCAG---ACAGGAACAGAAGAACTTAGATCATTATATAATACAGTAGCAACCCTCTATTGTGTACATAAAGGAATAGATGTAAAAGACACCAAGGAAGCTTTAGAAAAGATGGAGGAAGAGCAAAACAAA------------------------AGTAAG---AAAAAG---------------------------------GCACAG---CAAGCAGCAGCT---------------------GACACAGGA------------AACAACAGCCAG---------------------GTCAGCCAAAATTATCCTATAGTGCAGAACCTACAGGGGCAAATGGTACATCAGGCCATATCACCTAGAACTTTGAACGCATGGGTAAAAGTAATAGAAGAAAAGGCTTTCAGCCCAGAAGTAATACCCATGTTTTCAGCATTATCAGAAGGAGCCACCCCACAAGATTTAAACACCATGCTAAACACAGTGGGGGGACATCAAGCAGCCATGCAAATGCTAAAAGAGACCATCAATGAAGAAGCT---GCAGAATGGGATAGGTTACATCCAGTGCATGCAGGGCCTATTGCACCAGGCCAGATGAGAGAACCAAGGGGAAGTGATATAGCAGGAACTACTAGTACCCTTCAGGAACAAATAGCATGGATG---ACA---------AGTAAC---CCACCTATCCCAGTAGGAGAAATCTATAAAAGATGGATAATTGTGGGATTAAATAAAATAGTAAGAATGTATAGCCCTGTCAGCATTTTGGACATAAGACAGGGACCAAAGGAACCTTTTAGAGACTATGTAGACCGGTTCTATAAAACTCTAAGAGCCGAGCAAGCTTCACAGGATGTAAAAAATTGGATGACAGAAACCTTGTTGGTCCAAAATGCAAACCCAGATTGCAAGACTATCTTAAAAGCATTGGGACCACAGGCTACACTAGAAGAAATGATGACAGCATGTCAGGGAGTGGGGGGGCCCAGCCATAAAGCAAGAGTTCTGGCTGAGGCAATGAGCCAAGCAACAAAT---------------TCAGTTACTACAGCA---ATGATG---CAGAGAGGCAAT------------TTTAAG---GGC---CCAAGAAAAATTATTAAGTGTTTCAATTGTGGCAAAGAAGGG---CACATAGCAAAAAATTGCAGGGCCCCTAGGAAAAAGGGCTGTTGGAGATGTGGAAAGGAAGGACACCAACTAAAAGATTGCACT------------GAGAGACAGGCTAATTTTTTAGGGAGAATTTGGCC---TTCCCACAA---GGG---AAG---GCCGGGGAA---CTTTCTCCAAAG---------------------CAGACC------------------AGAGCCAACAGC------------------------------------------------------------CCCACCAGC------------AGAGAGCTTCGGGTT---TGG---------------GGAAGAGAT---AACCCCCTC------------------TCAAAAACAGGAGCA------------------GAAAGA---------CAA------------------------------GGA---ACTGTA------------TCCTTTAACTTCCCTCAAATCACTCTTTGGCAACGACCCCTTGTCGCAATAAAAATAGGGGGACAGCTAAAGGAAGCTCTATTAGATACAGGAGCAGATGATACAGTATTA---GAAGAAATGAATTTGCCAGGAAAATGGAAACCAAAAATGATAGGGGGAATTGGAGGTTTTATCAAAGTAAGACAGTAT---GATCAAATACCCATAGAAATCTGTGGACAGAAAGCTATAGGTACAGTATTAGTAGGACCTACGCCTGTC------AACATAATCGGAAGAAATTTGTTGACCCAGATTGGCTGCACTTTAAATTTTCCAATTAGTCCTATTGAAACTGTACCAGTAAAATTAAAGCCAGGAATGGATGGCCCAAAAGTTAAACAATGGCCATTGACAGAAGAAAAAATAAAAGCATTAACAGAAATTTGTACAGATATGGAAAAGGAAGGAAAAATTTCAAGAATTGGGCCTGAAAATCCATACAAT---ACTCCAATATTTGCCATAAAG---AAAAAAGACAGTACCAAG---TGGAGAAAATTAGTAGATTTCAGAGAACTTAATAAGAGAACTCAAGATTTCTGGGAAGTTCAATTAGGAATACCGCATCCT---GCAGGGCTG---AAAAAG---AAAAAATCAGTAACAGTACTGGATGTGGGTGATGCATAT---TTTTCAGTTCCCTTAGATGAAGATTTTAGGAAATATACCGCCTTTACCATATCTAGTATAAACAATGAGACACCAGGGATTAGATATCAGTACAATGTGCTTCCACAGGGATGGAAAGGATCACCGGCAATATTCCAAAGTAGC---ATGACAAAAATCTTAGAGCCCTTTAGAAAACAAAATCCAGAAATGGTTATCTATCAATACATGGATGATTTGTATGTAGGATCTGACTTAGAAATAGGGCAGCATAGGACAAAAATAGAGAAATTAAGAGAACATCTATTGAGGTGGGGATTTACCAGACCAGATAAAAAACATCAGAAAGAACCCCCATTTCTTTGGATGGGTTATGAACTCCATCCTGATAAATGGACAGTACAG---TCTATAAAACTGCCAGAA---AAG---------GAGAGCTGGACTGTCAATGATATACAGAACTTAGTGGAGAGATTAAACTGGGCAAGCCAGATTTATCCAGGAATTAAAGTAAGACAATTATGTAAACTCCTTAGGGGAACCAAAGCACTAACAGAAGTAATACCACTAACAGAAGAAGCAGAATTAGAACTGGCAGAAAACAGG---GAAATTTTAAAAGAACCAGTACATGGAGTGTATTATGACCCATCAAAAGACTTAATAGCAGAAATACAGAAACAAGGGCACGGCCAATGGACATACCAAATTTATCAAGAACCATTTAAAAATCTGAAAACAGGAAAGTATGCAAGAATG---AGGGGTGCCCACACTAATGATGTAAAGCAATTAGCAGAGGCAGTGCAAAGAATATCCACAGAAAGCATAGTGATATGGGGAAGGACTCCTAAATTTAGACTACCCATACAAAAGGAAACATGGGAAACATGGTGGGCAGAGTATTGGCAAGCCACTTGGATTCCTGAGTGGGAATTTGTCAATACCCCTCCTTTAGTAAAA---TTATGGTACCAG---TTAGAGAAGGAACCCATAATAGGAGCAGAA---ACTTTCTATGTAGATGGGGCAGCTAATAGAGAGACTAAATTAGGAAAAGCAGGATATGTTACTGACAGAGGAAGACAGAAAGTTGTCCCTTTGACTGACACGACAAATCAGAAGACTGAGTTACAAGCAATTAATCTAGCCTTGCAGGATTCGGGATTAGAAGTAAACATAGTAACAGATTCACAATATGCATTAGGAATCATTCAAGCACAACCAGATAAGAGTGAATCAGAGTTAGTCAATCAAATAATAGAGCAGTTAATAAAAAAGGAAAAGGTTTACCTGGCATGGGTACCAGCACACAAAGGAATTGGAGGAAATGAACAAGTAGATAAATTAGTCAGTCAAGGAATCAGGAAAGTACTATTTTTGGATGGAATAGATAAGGCTCAA---GAA---GAACATGAGAAATATCACAACAATTGGAGAGCAATGGCTAGTGATTTTAACCTACCACCCGTGGTAGCAAAAGAAATAGTAGCTAGCTGTGATAAATGT---CAGCTAAAAGGAGAAGCCATGCATGGACAAGTAGACTGTAGTCCAGGAATATGGCAATTAGATTGTACACACTTAGAAGGAAAAGTTATCCTGGTAGCAGTTCATGTAGCCAGTGGCTATATAGAAGCAGAAGTTATTCCAGCAGAAACAGGGCAGGAAACAGCATATTTTCTTTTAAAATTAGCAGGAAGATGG---CCAGTAAAAGTAGTACATACAGACAATGGCAGCAATTTCACCAGTGCTGCAGTTAAGGCCGCC---TGTTGGTGGGCAGGTATCAAACAGGAATTTGGAATTCCCTACAATCCCCAAAGTCAAGGA---GTAGTAGAATCTATGAATAAAGAATTAAAGAAAATTATAGGACAGGTAAGAGATCAAGCTGAACATCTTAAGACAGCAGTACAAATGGCAGTATTCATCCACAATTTTAAAAGAAGAAGGGGGATTGGGGGATAC---------------------------------------------------AGTGCAGGG---------------------GAAAGAATA---ATAGACATAATAGCAACAGACATACAAACTAAAGAATTACAAAAACAAATTATAAAAATTCAAAATTTTCGGGTTTATTACAGAGACAGCAGAGATCCAATTTGGAAAGGACCAGCAAAGCTCCTCTGG---AAAGGTGAAGGGGCAGTAGTAATACAA------GACAAGAGTGACATAAAGGTAGTACCAAGAAGAAAAGTAAAGATTATTAGGGATTATGGAAAACAGATGGCAGGTGATGATTGTGTGG---CAAGTAGACAGGATGAGG---ATTAAAACATGGAAAAGTTTAGTAAAA---CACCATATGTATGTTTCAAAGAAAGCTAACAGATGGTTTTATAGACATCACTATGAAAGCCCCCACCCAAAAATAAGTTCAGAAGTACACATCCCACTAGGA---------GAAGCTAGACTGGTAATAAAAACATATTGGGGTCTGCATACAGGAGAAAGAGAATGGCATCTG---GGTCAGGGAGTCTCCATAGAA---TGGAGGAAAAGGAGATATAGCACACAA---GTAGACCCTGGCCTGGCAGACCAACTAATTCATATGTATTATTTTGATTGTTTTTCAGAATCTGCTATAAGAAAAGCCATATTAGGAGATATAGTTAGTCCTAGGTGTGAGTATCAAGCAGGACATAAC---AAGGTAGGATCCCTACAGTATTTGGCACTAACAGCATTAATAGCACCAAAA------CAGATAAAGCCACCTTTGCCTAGTGTTAGGAAGCTAACAGAAGATAGATGGAACAAGCCCCAGCAGACCAGGGGCCACAGAGGGAGCCATACAATGAATGGGCATTAGAGCTTTTAGAGGAGCTTAAGAGTGAAGCTGTTAGACATTTTCCTAGGATATGGCTCCATAGCTTAGGACAACATATTTATGAAACTTATGGGGATACCTGGGTAGGAGTTGAAGCTATAATAAGAATACTGCAACAATTACTG---TTTATT---CAT------TTCAGAATTGGGTGTCAACATAGCAGAATAGGCATT------ATTCGA---------CAGAGAAGAGCAAGA------AATGGATCCAGTAGATCCTAACCTAGAGCCCTGGAACCAT-CCAGGAAGTCAGCCTAGGACTCCTTGTAACAAGTGTCATTGTAAAAAGTGTTGCTATCATTGCCCAGTTTGCTTCTTAAACAAAGGCTTAGGCATCTCCTATGGCAGGAAGAAGC------GGAGAC---------AGCGACGAG---GAC------CTCCTCAAGGCGGTCAGGCTCATCAAGTTCCTATACCAAAGCAGTAAGTAGTAC-------------------------ATGTA-ATG---CAACCT------------------------------------------------------TTAGGGATAATAGCAATAGCA---GCATTAGTAGTAGCAATAATACTAGCAATAGTTGTGTGGACCATA---GTATTCATAGAATATAGA---AGGATAAAAAAGCAA--AGGAGAATA------------GACTGTTTACTTGATAGAATAACAGAA---AGAGCAGAAGACAGT---GGCAATGAGA------------------GCGAGGGGGATA---GAG---AGAAATTGT---CAAAACTGG------TGG---------------------------------AAATGGGGCATCATG---------CTCCTTGGGATATTGATG---ACCTGT------------------------------AGTGCT---------GCA---------GAC------AATCTG---------TGGGTCACAGTTTATTAT---GGGGTGCCTGTATGGAAGGAAGCAACCACCACT------CTATTTTGTGCATCAGATGCTAAATCATATGAAACAGAGGCACATAATATC---TGGGCCACACATGCCTGTGTACCCACGGACCCCAACCCACAAGAAATAGCACTG---GAAAATGTGACAGAAAACTTTAACATGTGGAAAAATAACATGGTGGAACAGATGCATGAGGATATAATCAGTTTATGGGATCAAAGC---CTAAAA---CCA---TGTGTAAAATTAACCCCACTCTGTGTCACTTTAAACTGTAGTGATGAATTGAGGAACAATGGCACTATG----------------------------------------------------------------------------------------------GGGAACAATGTCACTACAGAGGAGAAAGGAATG---AAAAACTGCTCTTTCAATGTAACCACAGTACTAAAAGATAAGAAGCAGCAAGTATATGCACTTTTTTATAGACTTGATATAGTACCAATAGACAATGAT---------------------------------------------------------------------------AGTAGTACCAATAGTACCAATTATAGGTTAATAAATTGTAATACCTCAGCCATTACACAGGCTTGTCCAAAGGTATCCTTTGAGCCAATTCCCATACATTATTGTGCCCCAGCTGGTTTTGCGATTCTA------AAGTGT---AGA---GAT------AAGAAGTTCAATGGAACAGGC---CCATGCACAAATGTCAGCACAGTACAATGTACACAT---GGAATTAGGCCAGTGGTGTCAACTCAACTGCTGTTG---AATGGCAGTCTAGCAGAAGAAGAG------------------------------------GTCATAATTAGATCCGAAAATCTCACAAACAATGCTAAAAACATAATAGCACATCTT------AAT------GAATCT------GTAAAAATTACCTGTGCAAGGCCC-------TATCAAAAT---------------------ACAAGACAAAGAACACCT---------------------------------------------------------------ATAGGACTAGGGCAA---------TCA---CTCTATACT---ACAAGATCAAGA---TCAATA------ATAGGA------------CAAGCACATTGTAATATT---AGTAGAGCACAATGGAGTAAAACTTTACAACAAGTAGCTAGAAAATTAGGA------ACCCTTCTTAAC---------------------AAAACAATAATAAAGTTT------AAACCATCC---TCAGGAGGGGACCCAGAAATTACAACACACAGTTTTAATTGTGGAGGGGAATTCTTCTACTGTAATACATCAGGACTGTTTAATAGTACATGGAATATTAGTGCATGGAAT-------------------------------AATATTACAGAGTCAAATAATAGCACAAACACAAACATCACA------------CTCCAA---TGCAGA---ATAAAA---CAAATTATA---AAGATGGTGGCAGGCAGGAAA------------------GCAATATATGCCCCT------------CCTATCGAAAGAAACATTCTA------------------TGTTCATCAAATATT---------ACAGGGCTACTATTGACAAGAGATGGTGGT---------------------------------------------------------ATAAATAATAGTACTAACGAGACCTTTAGACCTGGAGGAGGAGATATGAGGGACAATTGGAGAAGTGAATTATATAAATATAAGGTAGTACAAATTGAACCACTAGGAGTAGCACCCACCAGGGCAAAGAGAAGAGTGGTG---------------GAAAGAGAAAAAAGAGCAATA------GGA------TTA---GGA---GCTATGTTCCTTGGGTTCTTGGGAGCAGCAGGAAGCACGATGGGC---GCACGGTCAGTGACGCTGACGGTACAGGCCAGACAATTAATGTCTGGTATAGTGCAACAGCAAAACAATTTGCTGAGGGCTATAGAGGCGCAACAGCATCTGTTGCAACTCACGGTCTGGGGCATTAAACAGCTCCAGGCAAGAATCCTGGCTGTGGAAAGATACCTAAAGGATCAACAGCTCCTAGGAATTTGGGGTTGCTCTGGAAAACACATTTGCACCACTAATGTGCCCTGGAACTCTAGTTGG------------AGT------------AATAGA---------------TCTCTA---AATGAGATTTGG---CAGAACATGACCTGGATGGAG---TGGGAAAGAGAAATTGACAATTACACAGGCTTAATATATAGCTTAATTGAGGAATCGCAGACCCAGCAAGAA---AAGAATGAA---AAAGAATTG---TTGGAATTG---GACAAGTGGGCAAGTTTGTGGAAT---TGGTTTAGCATA---ACACAATGGCTGTGGTATATA---AAAATATTCATAATGATAATAGGAGGCTTGATAGGTTTAAGAATAGTT---TTTGCTGTGCTTTCTTTAGTAAATAGAGTTAGGCAGGGATACTCACCTCTGTCGTTTCAGACCCTCCTCCCAGCC------CCGAGGGGA------CCCGACAGGCCCGAAGGAACAGAAGAAGAAGGTGGA---GAGCGAGGCAGAGACAGATCCGTGAGATTGCTGAACGGATTCTCGGCACTTATCTGGGACGACCTGCGGAGCCTGTGCCTCTTCAGCTACCACCGCTTGAGAGACTTAATCTTAATTGCAGTGAGGATTGTAGAACTTCTGGGACGC---------------------AGGGGGTGGGACATCCTCAAA---TATCTG---TGGAATCTCCTACAG------TATTGGAGTCAGGAACTGAGG---AACAG-TGCTAGTAGCTTGTTTGATGCCATA---GCAATAGCAGTAGCTGAGGGGACAGATAGAGTTATAGAAATAATACAAAGAGCTTGC---------AGAGCT---------GTTCTTAACATACCCAGAAGAATAAGACAGGGCTTAGAAAGGTCT------TTACTT---TAA----------------AATGGGTGGCAAATGGTCAAAA------AGTAGTATAGTGGGATGGCCTGCTATAAGGGAAAGAATAAGA------------AGAACT------------------------------------------------------------AATCCAGCA------------------------GCAGATGGGGTAGGAGCAGTATCTCGAGACCTGGAAAAACATGGGGCAATCACAAGTAGC---AATACAGCAAGTACTAATGCTGAC------TGTGCCTGGCTAGAAGCA---CAAGAAGAG---------AGC---GACGAGGTGGGCTTTCCAGTCAGACCCCAGGTACCTTTAAGACCAATGACTTACAAAGAAGCTCTAGATCTCAGCCACTTT---TTA---AAAGAAAAGGGG---GGACTGGAAGGGCTAATTTGGTCC---AAAAAGAGACAAGAGATCCTTGAT------CTTTGGGTCTACAACACACAAGGCATCTTCCCTGATTGGCAAAACTACACACCAGGGCCAGGGATCAGATATCCACTAACCTTTGGATGGTGCTACGAGCTAGTACCAGTTGATCCACAGGAGGTAGAAGAAGACACTGAAGGAGAGACCAACAGCTTGTTACACCCTATATGCCAGCATGGAATGGAGGACCCGGAGAGACAAGTGTTAAAATGGAGATTTAACAGCAGACTAGCATTTGAGCACAAGGCCCGA---GAGATGCATCCGGAGTTCTAC------------------------------------AAAAACTGATGA
		</sequence>
		<sequence>
			<taxon idref="D|1983|COD|M27323"/>
			ATGGGTGCGAGAGCGTCAGTATTAAGCGGG---GGAAAATTAGATACATGGGAAAGAATTCGGTTACGGCCAGGAGGAAAGAAAAAATATGCACTAAAACATTTGATATGGGCAAGCAGGGAGCTAGAACGATTTACACTTAATCCTGGCCTTTTAGAGACATCAGAAGGCTGTAAACAAATAATAGGACAGCTACAACCATCTATTCAA---ACAGGATCAGAAGAAATTAGATCATTATATAATACAGTAGCAACCCTCTATTGTGTACATGAAAGGATAGAGGTAAAAGACACCAAAGAAGCTGTAGAAAAGATGGAGGAAGAACAAAACAAA------------------------AGTAAG---AAAAAG---------------------------------ACACAG---CAAGCAGCAGCT---------------------GAT---AGC------------------AGCCAG---------------------GTCAGCCAAAATTACCCTATAGTGCAGAACCTACAGGGGCAAATGGTACATCAGGCCATATCACCTAGAACTTTGAACGCATGGGTAAAAGTAATAGAAGAAAAGGCCTTCAGCCCGGAAGTAATACCCATGTTTTCAGCATTATCAGAAGGAGCCACCCCACAAGATTTAAACACCATGCTAAACACAGTGGGGGGACATCAAGCAGCTATGCAAATGCTAAAAGAGACCATCAATGACGAAGCT---GCAGAATGGGACAGATTACATCCAGTGCATGCAGGGCCTGTTGCACCAGGCCAAATGAGAGAACCAAGGGGAAGTGATATAGCAGGAACTACTAGTACCCTTCAGGAACAAATAGCATGGATG---ACA---------AGCAAC---CCACCTATCCCAGTAGGAGAAATCTATAAAAGATGGATAATCCTGGGATTAAATAAAATAGTAAGAATGTATAGCCCTGTCAGCATTTTGGACATAAGACAGGGACCAAAGGAACCTTTTAGAGACTATGTAGACCGGTTCTATAAAACTCTAAGAGCCGAGCAAGCTTCACAGGATGTAAAAAACTGGATGACAGAAACCTTGTTGGTCCAAAATGCAAACCCAGATTGTAAAACTATCTTAAAAGCATTGGGACCACAGGCTACACTAGAAGAAATGATGACAGCATGCCAGGGAGTGGGGGGGCCCGGCCATAAAGCAAGAGTTTTGGCTGAGGCAATGAGCCAAGTAACAGGT---------------TCAGCTACTGCAGTA---ATGATG---CAGAGAGGCAAT------------TTTAAG---GGC---CCAAGAAAAAGTATTAAGTGTTTCAACTGTGGCAAGGAAGGG---CACACAGCAAAAAATTGCAGGGCCCCTAGAAAAAAGGGCTGTTGGAAATGCGGAAGGGAAGGACACCAAATGAAAGATTGCACT------------GAAAGACAGGCTAATTTTTTAGGGAAGATTTGGCC---TTCCCACAA---GGG---AAG---GCCGGGGAA---TTTTCTTCAGAG---------------------CAGACC------------------AGAGCCAACAGC------------------------------------------------------------CCCACCAGC------------AGAGAGCTTCGGGTT---TGG---------------GGAGGAGAT---AACCCCCTC------------------TCAGAAACAGGAGCA------------------GAAAGA---------CAA------------------------------GGA---ACTGTA------------TCCTTTAGCTTCCCTCAAATCACTCTTTGGCAACGACCCCTCGTCACAATAAAGATAGGGGGACAGCTAAAGGAAGCTCTATTAGATACAGGAGCAGATGATACAGTATTA---GAAGAAATAAATTTGCCAGGAAAATGGAAGCCAAAAATGATAGGGGGAATTGGAGGTTTTATCAAAGTAAGACAGTAT---GATCAAATACTCATAGAAATCTGTGGATATAAAGCTATGGGTACAGTATTAGTAGGACCTACACCTGTC------AACATAATTGGAAGAAATTTGTTGACCCAGATTGGCTGCACTTTAAATTTTCCAATTAGTCCTATTGAAACTGTACCAGTAAAATTAAAGCCAGGAATGGATGGCCCAAAAGTTAAACAATGGCCATTGACAGAAGAAAAAATAAAAGCATTAACAGAAATTTGTACAGAAATGGAAAAGGAAGGAAAAATTTCAAGAATTGGGCCTGAAAATCCATATAAT---ACTCCAATATTTGCCATAAAG---AAAAAAGACAGTACCAAG---TGGAGAAAATTAGTAGATTTCAGAGAACTTAATAAGAGAACTCAAGATTTCTGGGAGGTTCAATTAGGAATACCGCATCCT---GCAGGGCTG---AAAAAG---AAAAAATCAGTAACAGTACTGGATGTGGGTGATGCATAT---TTCTCAGTTCCCTTAGATGAAGATTTTAGGAAATATACCGCATTTACCATACCTAGTATAAACAATGAGACACCAGGGATTAGATATCAGTACAATGTGCTCCCACAGGGATGGAAAGGATCACCGGCAATATTCCAAAGTAGC---ATGACAAAAATCTTAGAGCCCTTTAGAAAACAAAATCCAGAAATAGTTATCTATCAATACATGGATGATTTGTATGTAGGATCTGACTTAGAAATAGGGCAGCATAGAACAAAAATAGAGGAATTAAGAGAACATCTATTGAGGTGGGGATTTACCACACCAGATAAAAAACATCAGAAAGAACCTCCATTTCTTTGGATGGGTTATGAACTCCATCCTGATAAATGGACAGTACAG---CCTATAAACCTGCCAGAA---AAA---------GAAAGCTGGACTGTCAATGATATACAGAAGTTAGTGGGGAAATTAAACTGGGCAAGCCAGATTTATGCAGGAATTAAAGTAAAGCAATTATGTAAACTCCTTAGGGGAACCAAAGCACTAACAGAAGTAGTACCACTAACAGAAGAAGCAGAATTAGAACTGGCAGAAAACAGG---GAAATTCTAAAAGAACCAGTACATGGAGTGTATTATGACCCATCAAAAGACTTAATAGCAGAACTACAGAAACAAGGGGACGGCCAATGGACATACCAAATTTATCAAGAACCATTTAAAAATCTAAAAACAGGAAAGTATGCAAGAACG---AGGGGTGCCCACACTAATGATGTAAAACAATTAACAGAGGCAGTGCAAAAAATAGCCACAGAAAGCATAGTGATATGGGGAAAGACTCCTAAATTTAAACTACCCATACAAAAGGAAACATGGGAAACATGGTGGATAGAGTATTGGCAAGCCACCTGGATTCCTGAGTGGGAATTTGTCAATACCCCTCCTTTAGTAAAA---TTATGGTACCAG---TTAGAGAAGGAACCCATAATAGGAGCAGAA---ACTTTCTATGTAGATGGGGCAGCTAATAGAGAGACTAAATTAGGAAAAGCAGGATATGTTACTGACAGAGGAAGACAGAAAGTTGTCCCTTTCACTGACACGACAAATCAGAAGACTGAGTTACAAGCAATTAATCTAGCTTTACAGGATTCGGGATTAGAAGTAAACATAGTAACAGATTCACAATATGCACTAGGAATCATTCAAGCACAACCAGATAAGAGTGAATCAGAGTTAGTCAGTCAAATAATAGAGCAGCTAATAAAAAAGGAAAAGGTTTACCTGGCATGGGTACCAGCACACAAAGGAATTGGAGGAAATGAACAAGTAGATAAATTAGTCAGTCAGGGAATCAGGAAAGTACTATTTTTGGATGGAATAGATAAGGCTCAG---GAA---GAACATGAGAAATATCACAACAATTGGAGAGCAATGGCTAGTGATTTTAACCTACCACCTGTGGTAGCGAAAGAAATAGTAGCTAGCTGTGATAAATGT---CAGCTAAAAGGAGAAGCCATGCATGGACAAGTAGACTGTAGTCCAGGAATATGGCAATTAGATTGTACACATCTGGAAGGAAAAGTTATCCTGGTAGCAGTTCATGTAGCCAGTGGCTATATAGAAGCAGAAGTTATTCCAGCAGAAACGGGGCAAGAAACAGCATACTTTCTCTTAAAATTAGCAGGAAGATGG---CCAGTAAAAGTAGTACATACAGATAATGGCAGCAATTTCACCAGTGCTACAGTTAAGGCCGCC---TGTTGGTGGGCAGGGATCAAACAGGAATTTGGAATTCCCTACAATCCCCAAAGTCAAGGA---GTAGTAGAATCTATGAATAAAGAATTAAAGAAAATTATAGGACAGGTAAGAGATCAAGCTGAACATCTTAAGACAGCAGTACAAATGGCAGTATTTATCCACAATTTTAAAAGAAAAGGGGGGATTGGGGGATAC---------------------------------------------------AGTGCAGGG---------------------GAAAGAATA---ATAGACATAATAGCAACAGACATACAAACTAGAGAATTACAAAAACAAATCATAAAAATTCAAAATTTTCGGGTTTATTACAGGGACAGCAGAGATCCAATTTGGAAAGGACCAGCAAAGCTTCTCTGG---AAAGGTGAAGGGGCAGTAGTAATACAA------GACAATAGTGACATAAAGGTAGTACCAAGAAGAAAAGTAAAGATCATTAGGGATTATGGAAAACAGATGGCAGGTGATGATTGTGTGG---CAAGTAGACAGGATGAGG---ATTAACACATGGAAAAGTTTAGTAAAA---TACCATATGTATGTTTCAAAGAAAGCTAACAGATGGTTTTATAGACATCACTATGACAGCCACCACCCAAAAATAAGTTCAGAAGTACACATCCCACTAGGA---------GAAGCTAGACTGGTAGTAACAACATATTGGGGTCTGCATACAGGAGAAAAAGAATGGCATCTG---GGTCAGGGAGTCTCCATAGAA---TGGAGGAAAAGGAGATATAGCACACAA---GTAGACCCTGGCCTGGCAGACCAACTAATTCATATGTATTATTTTGATTGTTTTGCAGAATCTGCTATAAGAAAAGCCATATTAGGACATATAGTTAGTCCTAGTTGTGAGTATCAAGCAGGACATAAC---AAGGTAGGATCCTTACAGTATTTGGCACTAGCAGCATTAATAGCACCAAAA------AAGATAAAGCCACCTTTGCCTAGTGTTAGGAAGCTAACAGAAGATAGATGGAACAAGCCCCAGAAGACCAAGGGCCGCAGAGGGAGCCATACAATGAATGGACATTAGAGCTTTTAGAGGAGCTTAAGAGTGAAGCTGTCAGACATTTTCCTAGGATATGGCTCCATAGCTTAGGACAACATATCTATGAAACTTATGGGGATACCTGGGCAGGTGTTGAAGCTATAATAAGAATTCTGCAACAACTACTG---TTTATT---CAT------TTCAGAATTGGGTGTCAACATAGCAGAATAAGTATT------ACTCGA---------CAGAGAAGAGCAAGA------AATGGATCCAGTAGATCCTAATCTAGAGTCCTGGAACCAT-CCAGGAAGTCAGCCTAGGACTGCTTGTAATAAGTGTCATTGTAAAAAGTGTTGCTATCATTGCCAAGTTTGCTTCATAACGAAAGGCTTAGGCATCTCCTATGGCAGGAAGAAGC------GGAGAC---------AGCGACGAA---AAC------CTCCTCAAGGCGATCAGGCTCATCAAGTTCCTATACCAGAGCAGTAAGTATTCC-------------------------ATGTA-ATG---CAACCT------------------------------------------------------TTAGTGATAATAGCAATAGCA---GCATTAGTAGTAGCAATAATAATAGCAATAGTTGTGTGGACCATA---GTATACATAGAATATAGG---AGGATAAAAAGGCAA--AGAAAAATA------------GACTGTTTAATTGATAGAATAAGAGAA---AGAGCAGAAGACAGT---GGCAATGAGA------------------GCGAGGGAGAAA---GAG---AGGAATTGT---CAAAACTTG------TGG---------------------------------AAATGGGGCATCATG---------CTCCTTGGGATGTTGATG---ACCTGT------------------------------AGTGCT---------GCA---------GAA------GATTTG---------TGGGTCACAGTTTATTAT---GGGGTGCCTATATGGAAGGAAGCAACTACCACT------CTATTTTGTGCATCAGATGCTAAAGCATATAAAAAAGAGGCACATAATATC---TGGGCCACACATGCCTGTGTACCCACGGACCCCAACCCACAAGAAATAGAATTG---GAAAATGTGACAGAAAACTTTAACATGTGGAAAAATAACATGGTGGAACAAATGCATGAGGATATAATCAGTTTATGGGATCAAAGC---CTAAAA---CCA---TGTGTAAAATTAACTCCACTCTGTGTCACTTTAAACTGCACTGATGAATTGAGGAACAGCAAGGGC----------------------------------------------------------------------------------------------------AATGGGAAGGTAGAAGAGGAGGAAAAAAGG---AAAAACTGCTCTTTCAAT------------GTAAGGGATAAGAGGGAGCAAGTATATGCACTTTTTTATAAACTTGATATAGTGCCAATAGACAATAAT---------------------------------------------------------------------------AATAGGACCAATAGTACTAATTATAGGTTAATAAATTGTGATACCTCAACCATTACACAGGCTTGTCCAAAGATATCCTTTGAACCAATTCCCATACATTTTTGTGCCCCAGCTGGTTTTGCAATTCTA------AAGTGT---AGA---GAT------AAGAAGTTCAATGGGACAGGC---CCATGCTCAAATGTCAGCACAGTACAATGTACACAT---GGAATTAGACCAGTGGTGTCAACTCAACTGCTGTTG---AATGGCAGTCTAGCAGAAGAAGAG------------------------------------ATCATAATTAGATCTGAAAATCTCACAAACAATGTTAAAACCATAATAGTACAGCTT------AAT------GCATCT------ATAGTAATTAATTGTACAAGGCCC-------TACAAATAT---------------------ACAAGGCAAAGGACATCG---------------------------------------------------------------ATAGGACTAAGGCAA---------TCA---CTCTATACAATAACAGGAAAAAAG---AAGAAA------ACAGGA---TACATAGGACAAGCACATTGTAAAATT---AGCAGAGCAGAATGGAATAAAGCTTTACAACAGGTAGCTACAAAACTAGGA------AACCTTCTTAAC---------------------AAAACAACAATAACTTTT------AAGCCATCC---TCAGGAGGGGACCCAGAAATTACATCACACATGCTTAATTGTGGAGGGGACTTCTTCTACTGTAATACATCAAGACTGTTTAATAGTACATGGAATCAGACT-------------------------------------------------AATAGTACAGGGTTCAATAATGGCACAGTCACA------------CTCCCA---TGCAGA---ATAAAA---CAAATTGTA---AACTTG---TGG---------CAG---AGAGTAGGAAAAGCAATGTATGCCCCT------------CCCATCGAAGGACTAATTAAA------------------TGTTCATCAAATATT---------ACAGGGCTACTATTAACAAGAGATGGTGGT---------------------------------------------------------GCAAATAATAGTTCTCATGAGACCATCAGACCTGGAGGAGGAGATATGAGGGACAATTGGAGAAGTGAATTATATAAATATAAAGTAGTAAAAATTGAACCAATAGGAGTAGCACCCACCAAGGCAAGGAGAAGAGTGGTG---------------GAAAGAGAAAAAAGAGCAATA------GGA------CTA---GGA---GCTGTGTTCCTTGGGTTCTTGGGAGCAGCAGGAAGCACGATGGGC---GCAGCGTCAGTGACGCTGACGGTACAGGCCAGACAGTTAATGTCTGGTATAGTGCACCAGCAAAACAATTTGCTGAGGGCTATAGAGGCGCAACAACATCTGTTGCAACTCACGGTCTGGGGCATTAAACAGCTCCAGGCAAGAGTCCTGGCTGTGGAAAGATACCTAAGGGATCAACAGCTCCTAGGAATTTGGGGTTGCTCTGGAAGGCACATTTGCACCACTAATGTACCCTGGAACTCTAGTTGG------------AGT------------AATAGA---------------TCTCTA---GATGAGATTTGG---CAGAACATGACCTGGATGGAG---TGGGAAAGAGAAATTGACAATTACACAGGCTTAATATACAGCTTAATTGAAGAATCGCAGATCCAGCAAGAA---AAGAATGAA---AAAGAATTA---TTGGAATTG---GACAAATGGGCAAGTTTGTGGAAT---TGGTTTAGCATA---ACAAAATGGCTGTGGTATATA---AAATTATTCATAATGATAGTAGGAGGCCTGATAGGTTTAAGAATAGTT---TTTGCTGTGCTTTCTGTAGTAAATAGAGTTAGGCAGGGATACTCACCTCTGTCATTTCAGACCCTCCTCCCAGTC------CCGAGGGGA------CCCGACAGGCCCGAAGAAATAGAAGAAGAAGGTGGA---GAGCGAGGCAGAGACAGATCCATTCGATTGGTGAACGGATTATTTGCACTTTTCTGGGACGACCTGAGGAACCTGTGCCTCTTCAGCTACCACCGCTTGAGAGACTCAATCTTAATTGCAGCGAGGATTGTGGAACTTCTGGGACGC---------------------AGGGGGTGGGAAGCCCTCAAA---TACCTG---TGGAACCTCCTGCAG------TATTGGAGTCAGGAACTGAGG---AATAG-TGCTAGTAGCTTGCTTGATACCATA---GCAATAGCAGTAGCTGAGAGGACAGATAGGGTTATAGAAGTAGTACAAAGAGCTTGC---------AGAGCT---------ATTCTTAACGTACCCAGAAGAATAAGACAGGGCTTGGAAAGGCTT------TTGCTA---TAA----------------AATGGGTGGCAAATGGTCAAAA------AGTAGTTTAGTTGGATGGCCTGCTATAAGGGAAAGAATAAGA------------AAAACT------------------------------------------------------------GATCCAGCA------------------------GCAGATGGGGTAGGAGCAGTATCTCGAGACCTGGAAAAACATGGGGCAATCACAAGTAGC---AATACAGCAAGTACTAATGATACC------TGTGCATGGCTGGAAGCA---CAAGAGGAG---------AGC---GAGGAGGTGGGCTTTCCAGTTAGACCTCAGGTACCTTTAAGACCAATGACTTACAAAGAAGCTGTTGATCTTAGCCACTTT---TTA---AAAGAAAAGGGG---GGACTGGAAGGGCTAATTTGGTCC---AAGAAAAGACAAGAGATCCTTGAT------CTTTGGGTCTACAACACACAAGGCATCTTCCCCGATTGGCAGAACTACACACCAGGGCCAGGGATCAGATACCCACTGACCTTTGGATGGTGCTTCCAGCTAGTACCAGTTGATCCACAGGAGGTAGAAGAGGCCACTGAAAGAGAGGACAACTGCTTGTTACACCCTATGTGCCAGCAAGGAATGGAGGACCCGGAGAGACAAGTGTTAATGTGGAGATTTAACAGCAGACTAGCACTTGAGCACAAGGCCCGA---GAGCTGCATCCGGAGTTCTAC------------------------------------AAAGACTGCTGA
		</sequence>
		<sequence>
			<taxon idref="D|1984|COD|U88822"/>
			ATGGGTGCGAGAGCGTCAGTATTAAGCGGG---GGAAAATTGGATGCTTGGGAAAAAATTCGGTTACGGCCAGGGGGAAAGAAAAAGTATAAGCTAAAACATATAGTATGGGCAAGCAGAGAGCTGGAACGATTTGCACTTAATCCTGGCTTGTTAGAAACATCAGAAGGCTGTAAACAAATAATGGAACAGCTACAACCAGCTCTTAAG---ACAGGATCAGAAGAACTTAGATCAATATATAATACAGTAGCAACCCTCTATTGTGTACATAAAAGGATAGAGATAAAAGACACCAAGGAAGCTTTAGACAAGATAGAGGAAGAACAAAACAAC------------------------AGTAAG---AAAAGG---------------------------------GCACAG---CAAGCAGCAGCT---------------------GGCACAGGA------------AACAGCAGCCAG---------------------GTCAGCCAAAATTATCCTATAGTACAGAACCTACAAGGGCAAATGGTACACCAGGCCCTATCACCTAGAACTTTGAACGCATGGGTAAAAGTAATAGAAGAAAAGGCTTTCAACCCAGAAGTAATACCCATGTTTTCAGCATTATCAGAAGGAGCCACCCCACAAGATTTAAACACCATGCTAAACACAGTGGGGGGACATCAAGCAGCCATGCAAATGTTAAAAGAGACCATCAATGAGGAAGCT---GCAGAATGGGACAGGCTACATCCAGTGCAGGCAGGGCCTGTTGCACCAGGCCAGATGAGAGAACCAAGGGGAAGTGATATTGCAGGAACTACTAGTACCCTTCAGGAACAAATAGGATGGATG---ACA---------AGCAAT---CCACCTATCCCAGTAGGAGAAATCTATAAAAGATGGATAATCCTGGGATTAAATAAAATAGTAAGAATGTATAGCCCTGTCAGCATTTTGGACATCAGACAAGGACCAAAGGAACCCTTTAGAGACTATGTAGACCGGTTCTACAAAACTCTAAGAGCCGAGCAAGCTTCACAAGAAGTAAAAAATTGGATGACAGAAACCTTGTTGGTCCAAAATGCAAACCCAGATTGTAAGACTATCTTAAAAGCATTGGGACCAGGGGCTACATTAGAAGAAATGATGACAGCATGTCAGGGAGTGGGGGGGCCCAGCCATAAAGCAAGAGTTTTGGCTGAGGCAATGAGCCAAGCAACAAGT---------------GCCTCTGCTGCCATA---ATGATG---CAAAAAAGCAAT------------TTTAAG---GGC---ACAAGAAAAATTGTTAAGTGTTTCAACTGTGGCAAAGAAGGG---CACATAGCAAGAAATTGTAGGGCCCCTAGGAAAAAGGGCTGTTGGAAATGTGGAAAGGAAGGACACCAAATGAAAGATTGCACT------------GAAAGACAGGCTAATTTTTTAGGGAAAATTTGGCC---TTCCCACAA---GGG---AAG---GCCGGGGAA---CTTTCTTCAGAG---------------------CAGACC------------------AGAGCCAACAGC------------------------------------------------------------CCCACCAGC------------AGA-AGCTTCGGGTT---TGG---------------GGAGGAGAT---AACCCCCTC------------------CCAGAAACAGGAACA------------------GAAGGA---------CAA------------------AGA------CAAGGA---ACTGTA------------TCCCTTAGCTTCCCTCAAATCACTCTTTGGCAACGACCCGTTGTCACAATAAAGATAGGGGGACAGCTAAAAGAAGCTCTATTAGATACAGGAGCAGATGATACAGTATTA---GAAGACATAAATTTGCCAGGAAAGTGGAAACCAAAAATGATAGGGGGAATTGGAGGTTTTATCAAAGTAAGACAGTAT---GATCACATACTCATAGAAATCTGTGGACATAAGGCTATAGGTACAGTATTAGTAGGACCCACACCTGTC------AACATAATTGGAAGAAATTTGTTGACCCAGATTGGCTGCACTTTAAACTTTCCAATTAGTCCTATTGAAACTGTACCAGTAAAATTAAAGCCAGGAATGGATGGCCCAAAAGTTAAACAATGGCCGTTGACAGAAGAAAAAATAAAAGCATTAACAGAAATTTGTACAGATATGGAAAAGGAAGGAAAAATTTCAAGAATTGGGCCTGAAAATCCATACAAT---ACTCCAATATTTGCCATAAAG---AAAAAAGACAGTACTAAG---TGGAGAAAATTAGTAGATTTCAGAGAACTTAATAAGAGAACTCAAGACTTCTGGGAAGTTCAATTAGGGATACCACATCCT---GCAGGATTA---AAGAAG---AAAAAGTCAATAACAGTACTGGATGTGGGCGATGCATAT---TTTTCAATTCCCTTATGTGAAGACTTTAGGAAGTACACTGCATTTACCATACCTAGTATAAACAATGAGACACCAGGGATTAGATATCAGTACAATGTACTTCCACAGGGATGGAAAGGATCACCAGCAATATTCCAAAGTAGC---ATGATAAAAATCTTAGAGCCCTTTAGAAAACAAAATCCAGAAGTAGTTATCTATCAATACATGGATGATTTGTATGTAGGATCTGATTTAGAAATAGGACAGCATAGAGCAAAAATAGAGAAATTAAGAGAACATCTGTTGAGGTGGGGGCTTACCACACCAGACAAAAAACATCAGAAAGAACCTCCATTTCTTTGGATGGGTTATGAACTCCATCCTGATAAGTGGACAGTACAG---TCTATAACACTGCCAGAG---AAA---------GAAAGCTGGACTGTCAATGATATACAGAAGTTAGTGGGAAAATTAAATTGGGCAAGCCAGATTTATCCAGGAATTAAAGTAAAGCAATTATGTAAACTCCTTAGGGGAACCAAGGCACTAACAGAGGTAATACCACTAACAGAAGAAGCAGAATTAGAACTGGCAGAAAACAGG---GAGATTCTAAAGGAACCAATGCATGGAGTGTATTATGACCCATCAAAAGACTTAATAGCAGAATTACAGAAACAAGGGCAAGGTCAATGGACATATCAAATTTATCAAGAACCATTTAAAAATCTGAAAACAGGAAAGTATGCAAGAATG---AGGGGTGCCCACACTAATGATGTAAAACAGTTAACAGAGGCAGTGCAAAAAATAGCCATAGAAAGCATAGTGATATGGGGAAAGACTCCTAAATTTAGACTACCCATACAAAAGGAAACATGGGAAACATGGTGGATAGACTATTGGCAAGCCACCTGGATTCCTGAGTGGGAATTTGTCAATACCCCTCCTTTAGTAAAA---TTATGGTACCAG---TTAGAGAAGGAACCCATAATAGGAGCAGAA---ACTTTCTATGTAGATGGGGCAGCTAATAAAGAGACTAAATTAGGAAAAGCAGGATATGTTACTGACAGAGGAAGACAGAAAGTTGTCCCCTTTACTGACACAACAAATCAGAAGACTGAGTTACAAGCAATTAATCTAGCTTTGCAGGATTCGGGATTAGAAGTAAACATAGTAACAGATTCACAATATGCACTAGGAATCATTCAAGCACAACCAGATAAGAGTGAATCAGAATTAGTCAGTCAAATAATAGAACAGTTAATAAAAAAGGAAAAGGTCTACCTGGCATGGGTACCAGCTCACAAAGGAATTGGAGGAAATGAACAAGTAGATAAATTAGTCAGTAGTGGAATCAGGAAAGTACTATTTTTGGATGGAATAGATAAGGCTCAA---GAG---GAACATGAGAAATATCACAGCAATTGGAGAGCAATGGCTAGTGATTTTAACCTGCCACCTGTGGTAGCAAAAGAAATAGTAGCTAGCTGTGATAAATGT---CAGCTAAAAGGAGAAGCAATGCATGGACAAGTAGACTGTAGTCCAGGAATATGGCAATTAGACTGTACACATTTAGAAGGAAAAGTTATCCTGGTAGCAGTTCATGTAGCCAGTGGCTATATAGAAGCAGAAGTTATTCCAGCAGAAACAGGGCAGGAAGCAGCATACTTTCTCTTAAAATTAGCAGGAAGATGG---CCAGTAAAAGTAGTGCATACAGACAATGGCAGCAATTTCACCAGTGCTACAGTTAAGGCCGCC---TGCTGGTGGGCAGGTATCAAGCAGGAATTTGGAATTCCCTACAATCCCCAAAGTCAAGGA---GTAGTAGAATCTATGAATAAAGAATTAAAGAAAATTATAGGACAGGTAAGAGATCAAGCTGAACATCTTAAGACAGCAGTACAAATGGCAGTATTCATTCACAATTTTAAGAGAAAAGGGGGGATTGGGGGGTAC---------------------------------------------------AGTGCAGGG---------------------GAAAGAATA---ATAGACATAATAGCATCAGATATACAAACTAGAGAATTACAAAAACAAATCACAAAAATTCAAAATTTTCGGGTTTATTACAGGGACAGCAGAGATCCAATTTGGAAAGGACCAGCAAAGCTTCTCTGG---AAAGGTGAAGGGGCAGTAGTAATACAA------GACAATAGTGACATAAAGGTAGTACCAAGAAGAAAAGCAAAGATCATTAGGGATTATGGAAAACAGATGGCAGGTGATGATTGTGTGG---CAAGTAGACAGGATGAGG---ATTAACACATGGAAAAGTTTAGTAAAA---TACCATATGCATATTTCAAAGAAAGCTAAAGGATGGTTTTATAGACACCACTATGACAGCCCTCACCCAAAAATAAGTTCAGAAGTACACATCCCATTAGGA---------GATGCTAGACTGGTAGTAACAACATATTGGGGTCTGCATACAGGAGAAAGAGAATGGCATCTG---GGTCAGGGAGTCTCCATAGAA---TGGAGGAAAAGGAGATATAGCACACAA---GTAGACCCTGGCCTGGCAGACCAACTAATTCATATGTATTATTTTGATTGTTTTGCAGACTCTGCTATCAGAAAAGCCATATTAGGACATATAGTTAGTCCTAGGTGTGAATATCAAGCAGGACATAAC---AAGGTAGGATCCTTACAGTATTTAGCACTAACAGCATTAATAGCACCAAAA------AAGAGAAAGCCACCTTTGCCCAGTGTTAAGAAGCTAACAGAAGATAGATGGAACAAGCCCCGGCAGACCAAGGGCCGCAGAGGGAGCCATACAATGAATGGACATTAGAGCTTTTAGAGGAGCTTAAGAGTGAAGCTGTCAGACATTTTCCTAGGATATGGCTTCATAGCTTAGGACAATATATCTATGAAACTTATGGGGATACCTGGGCAGGAGTTGAAGCTATAATAAGAATTCTGCAACAACTACTG---TTTATT---CAT------TTCAGAATTGGGTGTCAACATAGCAGAATAGGCATT------ACTCCA---------CAGAGAAGAGCAAGA------AATGGATCCAGTAGATCCTAACATAGATCCCTGGAACCAT-CCAGGAAGTCAGCCTAGGACTGCTTGTAACAATTGTTATTGTAAAAAGTGTTGCTATCATTGCCAAGTTTGCTTCATAACGAAAGGCTTAGGCATCTCCTATGGCAGGAAGAAGC------GGAGAC---------AGCGACGAA---GAC------CTCCTCACAGCAGTCAGACTCATCAAGATCCTATACCAAAGCAGTAAGTAGTAC-------------------------ATGTA-ATG---CAATCT------------------------------------------------------TTACAAATATTAGCAATAGTA---GCATTAGTATTAGCGCTAATAATAGCAATAGTTGTGTGGACCATA---GTATTCATAGAATATCGT---AGAATAAAAAGGCAA--AGAAAAATA------------GACTGGTTAATTGATAGAATAAGAGAA---AGAGAAGAAGACAGT---GGCAATGAGA------------------GTGAAGGGGATA---AAG---AGGAACTAT---CAACCCTTG------TGG---------------------------------AAATGGGGCATCATG---------CTCCTTGGGATGTTGATGATGACCTAT------------------------------AGTGCT---------GCA---------GAT------AACTTG---------TGGGTCACAGTTTATTAT---GGGGTACCTGTATGGAAAGAAGCAACCACCACG------CTATTTTGTGCATCAGATGCTAAATCATATAAAACAGAGGCACATAATATC---TGGGCTACACATGCCTGTGTACCCACAGACCCCAACCCACAAGAAATAGAACTG---AAAAATGTCACAGAAAATTTTAACATGTGGAAAAACAACATGGTGGACCAGATGCATGAGGATATAATTAGTTTATGGGATCAAAGT---CTAAAA---CCA---TGTGTAAAATTAACCCCACGCTGTGTCACTTTAAATTGCACTGATGCATCGAGAAACAGCACTGATAATAAC-------------------------------------------------------------------------------------------AGCACACTGCCAACGGTGAAGCCAGGAGAAATG---AAAAACTGCTCTTTCAATATAACCACAGTAGTAACGGATAAGAGGAAGCAAGTACATGCACTTTTTTATAGACTTGATGTAGTACAAATAGATAATGAGGGTAAA---------------------------------------------------------------AATGAAATCAATGATACTTATGGTACTTATAGGTTAATAAATTGTAATACCTCAGCCATTACACAAGCTTGTCCAAAAGTATCCTTTGAGCCAATTCCCATACATTATTGTGCCCCAGCTGGTTTTGCAATTCTA------AAGTGT---AAC---GAT------AAAAGGTTCAATGGAACAGGC---CCATGCAAAAATGTCAGCTCAGTACAATGTACACAT---GGAATTAGGCCAGTGGTGTCAACTCAACTGCTGTTA---AATGGCAGTCTAGCAGAAGAAGAG------------------------------------ATCGTAATAAGATCTGAAAATCTCACAAACAATGCTAAAATCATAATAGTACATCTT------AAT------CAATCT------GTAGAAATTAATTGTACAAGGCCC-------TACAAAAAG---------------------GAAAGACAAAGGACACCT---------------------------------------------------------------ATAGGACAAGGGCAA---------GCG---CTCTATACA---ACAAGGTATACAACAAGGATA------ATAGGA------------CAAGCATATTGTAATATT---AGTGGAGTAAAATGGAATAACACCTTACGACAGGTAGCTAGAAAATTAGGA------AACCTTTTGAAC---------------------CAAACAAAAATAATTTTT------AAACCATCC---TCAGGAGGGGATCCAGAAATTACAACACACAGTTTTAATTGTGGAGGGGAATTTTTCTACTGCAATACATCAGGACTGTTTAATAGTGCATGGAATATATCAGGA----------------------------------------------CATAGTACAGGGTTAAATGATACAATCATAACC------------ATCCCA---TGCAGA---ATAAAA---CAAATTATA---AACATG---TGG---------CAG---GAAGTAGGAAAAGCAATGTATGCCCCT------------CCCATTGAAGGGCAAATTAAT------------------TGTTCATCAAATATT---------ACAGGGCTACTATTGACAAGAGATGGTGGT---------------------------------------------------------GCTAATAATACTCAGAATGACACCTTTAGACCTGGAGGAGGAGATATGAGAGACAACTGGAGAAGTGAATTATATAAATATAAAGTAGTAAAAATTGAACCACTAGGAGTAGCACCCACCAAGGCAAAGAGAAGAGTGGTG---------------GAAAGAGAAAAAAGAGCAATA------GGA------CTA---GGA---GCTATGTTCCTTGGGTTCTTGGGAGCAGCAGGAAGCACGATGGGC---GCAGCGTCAATGACGCTGACGGTACAGGCCAGACAAGTATTGTCTGGTATAGTGCAACAGCAAAACAATTTGCTGAGGGCTATAGAGGCGCAACAGCATCTGTTGCAACTCACGGTCTGGGGCATTAAACAGCTCCAGGCAAGAATCCTGGCTGTAGAAAGATACCTGAAGGATCAACAGCTCCTAGGAATTTGGGGTTGCTCTGGAAAACACATTTGCACCACTACTGTACCCTGGAACTCTAGTTGG------------AGT------------AATAGA---------------TCTGTA---GAGTATATTTGG---GGGAACATGACCTGGATGCAG---TGGGAAAGAGAAATTGACAATTACACGGGCTTAATATACAACTTGATTGAAGAATCGCAAATCCAGCAAGAA---AAGAATGAA---AAAGAATTA---TTAGAATTG---GACAAGTGGGCGAGTTTGTGGAAT---TGGTTTAGCATA---ACACAATGGCTGTGGTATATA---AAAATATTCATAATGATAGTAGGAGGCTTGATAGGTTTAAGAATAGTT---TTTGCAGTACTTTCTATAGTAAATAGAGTTAGGCAGGGGTACTCACCTTTATCGTTTCAGACCCTCCTCCCAGCC------CCGAGGGGA------CCCGACAGGCCAGAAGGAATAGAAGAAGAAGGTGGA---GAGCAAGACAGAGGTACATCCATTCGATTGGTGAACGGATTCTCAGCACTTATCTGGGACGATCTGAGGAACCTGTGCCTCTTCAGCTACCACCGCTTGAGAGAATTAATCTTAATTGCAGCGAGGATTGTGGAACTTCTGGGACGC---------------------AGGGGGTGGGAAGCCCTCAAA---TATCTG---TGGAATCTCCTGCAA------TATTGGAGTCGAGAACTGAAG---AATAG-TGCTATTAGCTTGGTTGATGCAACA---GCAATAGCAGTAGCTGAGGGGACAGATAGGATTATAGACATAGTAAGGAGAGCTTGT---------AAAGCT---------GTGCTTCACATACCCACAAGAATAAGACAGGGTTTAGAAAGGGCT------TTGCTA---TAA----------------AATGGGTGGCAAATGGTCAAAA------AGTAGTATAGTTGGATGGCCTGCTATAAGGGAAAGAATAAGA------------AAAACTGATCCAAGGGAA---------------------------------AGAAGAAGACCT---GAGCCAGCA------------------------GCAGATGGGGTGGGAGCAGTATCTCGAGACCTGGAAAGACATGGGGCAATCACAAGTAGC---AATACAGCAACTACTAATGCTGCC------TGTGCCTGGGTAGAAGCA---CAGGAAGAG---------GAC---GAGGAGGTGGGCTTTCCAGTCAGACCTCAGGTACCTTTAAGACCAATGACTTACAAGGCAGCTGTAGATCTTAGCCACTTT---TTA---AGAAAAAAGGGG---GGACTGGAAGGGCTAGTTTACTCC---CAGAAAAGACAAGATATCCTTGAT------CTTTGGGTCTACCACACACAAGGCTTCTTCCCTGATTGGCAAAACTACACACCAGGGCCAGGGATCAGATATCCATTAACCTTTGGGTGGTGCTTCGAGCTAGTACCAGTTGATCCAGAGGTGGTAGAAAAGGCCACTGAAGGAGAAGACAACTGCTTGCTACACCCTATCTGCCAGCATGGAATGGAGGACGAGGAGAAGGAAGTGTTAGTGTGGAGATTTAACAGCAGACTAGCATTTGAGCACAAGGCCAAA---GAAAAGTATCCGGAGTACTTC------------------------------------AAGAACTGCTGA
		</sequence>
		<sequence>
			<taxon idref="D|1984|ZAF|AY773338"/>
			ATGGGTGCGAGAGCGTCAGTATTAAGCGGG---GGAAAATTAGATGCATGGGAAAGAATTCGGTTAAGGCCAGGAGGGAAGAAAAAATATAAACTAAAACATATAGTATGGGCAAGCAGGGAGCTAGAACGATTTGCACTTAATCCTAGCCTTTTAGAAACAGCAGAAGGATGTAAACAAATAATAGGACAGCTACAACCAGCTGTTCAG---ACAGGATCAGAAGAACTTAAATCATTATATAATACAGTAATAACCCTCTATTGTGTACATGAAAGGATAGATGTAAAAGACACCAAGGAAGCTTTAGAAAAGATAGAGGAAGAACAAAACAAA------------------------AGTAAG---AAAAAG---------------------------AAG---GCACAG---CAAGCAGCAGCT---------------------GACACAGGA------------AACAGCAGCCAG---------------------GTCAGCCAAAATTATCCTATAGTGCAGAACCTACAGGGGCAAATGGTACATCAGGCCATATCACCTAGAACTTTGAATGCATGGGTAAAAGTAATAGAAGAAAAGGCCTTCAGCCCAGAAGTAATACCCATGTTTTCAGCATTATCAGAAGGAGCCACCCCACAAGATTTAAACACCATGCTAAACACAGTGGGGGGACATCAAGCAGCCATGCAAATGCTAAAAGAGACCATCAATGAAGAAGCT---GCAGAATGGGATAGGCTACATCCAGTGCATGCAGGGCCTATTGCACCAGGCCAGATGAGAGAACCAAGGGGAAGTGATATAGCAGGAACTACTAGTACCCTTCAGGAACAAATAGCATGGATG---ACA---------AGCAAC---CCACCTATCCCAGTAGGAGAAATCTATAAAAGATGGATAATCCTGGGATTAAATAAAATAGTAAGAATGTATAGCCCTGTCAGCATTTTGGACATAAGACAGGGACCAAAGGAACCTTTTAGAGATTATGTAGACCGGTTCTATAAAACTCTAAGAGCCGAGCAAGCTTCACAGGATGTAAAAAACTGGATGACAGAAACCTTGTTGGTCCAAAATGCAAACCCAGATTGTAAAACCATCTTAAAAGCATTAGGACCACAGGCTACACTAGAAGAAATGATGACAGCGTGTCAGGGAGTGGGGGGGCCCAGCCATAAAGCAAGAGTTTTGGCTGAGGCAATGAGCCAAGCAACAAAT---------------TCAGCTACTGCAGTA---ATGATG---CAGAGAGGCAAT------------TTTAAG---GGC---CAAAGAAAAATTATTAAGTGTTTCAACTGTGGCAAAGAAGGG---CACATAGCAAAAAATTGCAGGGCCCCTAGGAAAAAGGGCTGTTGGAAATGTGGAAGGGAAGGACACCAAATGAAAGAGTGCACT------------GAAAGACAGGCTAATTTTTTAGGGAAAATTTGGCC---TTCCCACAA---GGG---AAG---GCCGGGGAA---CTTTCTTCAGAG---------------------CAGACC------------------AGAGCCAACAGC------------------------------------------------------------CCCACCATC------------AGAGAGCTTCGGGTT---TGG---------------GGAGGAGAT---AACCCCCTC------------------TCAGAAACAGGAACA------------------GAAAGA---------CAA------------------------------GGA---ACTGTA------------TCCTTTAACCTCCCTCAAATCACTCTTTGGGAGCGACCCCTTGTCACAATAAAAATAGGGGGACAGCTAAAGGAAGCTCTATTAGATACAGGAGCAGATGATACAGTATTA---GAAGAAATGAATTTGCCAGGAAAATGGAAACCAAAAATGATAGGGGGAATTGGAGGTTTTATCAAAGTAAGACAGTAT---GATCAAATACCCCTAGAAATCTGTGGGCATAAAGCTATAGGTACAGTATTGATAGGACCTACACCTGTC------AACATAATTGGAAGAAATTTGTTGACTCAGCTTGGCTGCACTTTAAATTTTCCAATTAGTCCTATTGAAACTGTACCAGTAAAATTAAAGCCAGGAATGGATGGCCCAAAAGTTAAACAATGGCCATTGACAGAAGAAAAAATAAAAGCATTAACAGAAATTTGTACAGATATGGAAAAGGAAGGAAAAATTTCAAGAATTGGGCCTGAAAATCCATACAAT---ACTCCAATATTTGCCATAAAG---AAAAAAGACAGTACTAAA---TGGAGAAAATTAGTAGATTTCAGAGAACTTAATAAGAGAACTCAAGATTTCTGGGAAGTACAATTAGGAATACCACATCCT---GCAGGGCTG---AAAAAG---AAAAAATCAGTAACAGTACTGGATGTGGGTGATGCATAT---TTTTCAGTTCCCTTATGTGAAGACTTTAGGAAATATACCGCATTTACCATACCTAGTATAAACAATGAGACACCAGGGATTAGATATCAGTACAATGTGCTTCCACAGGGATGGAAAGGATCACCGGCAATATTCCAAAGTAGC---ATGACAAAAATCTTAGAGCCCTTTAGAAAACAAAATCCAGAGATGGTTATCTATCAATACATGGATGATTTGTATGTAGGATCTGACTTAGAAATAGGGCAACATAGAACAAAAATAGAGGAATTAAGAGAACATCTATTGAGGTGGGGATTTACCACACCAGATAAAAAACATCAGAAGGAACCTCCATTTCTTTGGATGGGTTATGAACTCCATCCTGATAAATGGACAGTACAG---CCTATAATACTGCCAGACAAAAGAAAGGTTGGG---------ACTGTCAATGATATACAGAAGTTAGTAGGGAAATTAAACTGGGCAAGCCAGATTTATCCAGGAATTAAAGTAAAGCAATTATGTAAACTCCTTAGGGGAACCAAAGCACTAACAGAAGTAATATCACTAACAGCAGAAGCAGAATTAGAACTGGCAGAAAACAGG---GAAATTCTAAAAGAACCAGTACATGGAGTGTATTATGACCCATCAAAAGACTTAATAGCAGAAATACAGAAACAAGGGAATGGCCAATGGACATACCAAATTTATCAAGAACCATTTAAAAATCTGAAAACAGGAAAGTATGCAAGAACG---AGGGGTGCCCACACTAATGATGTAAAACAATTAGCAGAGGCAGTGCAAAAAATAGCCACAGAAGGCATAGTAATATGGGGAAAGACTCCTAAATTTAGACTGCCCATACAAAAGGAAACATGGAAAACATGGTGGATAGAGTATTGGCAAGCCACCTGGATTCCTGAGTGGGAATTTGTCAATACCCCTCCTTTAGTAAAA---TTATGGTACCAA---TTAGAGAAGGAACCCATAATGGGAGCAGAA---ACTTTCTATGTAGATGGGGCAGCTAATAGAGAGACTAAAGTAGGAAAAGCAGGATATGTTACTGACAGAGGAAGACAGAAAGTTGTCCCTTTAACTGACACAACAAATCAGAAGACTGAGTTACAAGCAGTTAATCTAGCTTTGCAGGATTCGGGATTAGAAGTAAACATAGTAACAGATTCACAATATGTATTAGGAATCATTCAAGCACAACCAGATAAAAGTGAATCAGAGTTAGTCAGTCAAATAATAGAGCAGCTAATAAAAAAGGAAAAGGTTTACCTGGCATGGGTACCAGCACACAAAGGAATTGGAGGAAATGAACAAGTAGATAAATTAGTCAGTCAGGGAATCAGGAAAGTACTATTTTTGGATGGAATAGATAAGGCTCAA---GAA---GAACATGAGAAATATCACAACAATTGGAGAGCAATGGCTAGTGATTTTAACCTACCACCTGTGGTAGCAAAAGAAATAGTAGCTAGCTGTGATAAATGT---CAGCTAAAAGGAGAAGCCATGCATGGACAAGTAGACTGTAGTCCAGGAATATGGCAATTAGATTGTACACATTTAGAAGGAAAAGTTATCATAGTAGCAGTTCATGTAGCCAGTGGCTATATAGAAGCAGAAGTTATTCCAGCAGAAACAGGGCAGGAAACAGCATACTTTCTCTTAAAATTAGCAGGAAGATGG---CCAGTAAAAGTAGTACATACAGACAATGGCAGCAATTTCACCAGTGCTGCAGTTAAGGCCGCC---TGCTGGTGGGCAGGTATCAAACAGGAATTTGGAATTCCCTACAATCCCCAAAGTCAAGGA---GTAGTAGAATCTATGAATAAAGAATTAAAGAAAATACAAGGACAGGTTAGAGATCAAGCTGAACATCTTAAGACAGCAGTACAAATGGCAGTATTCATCCACAATTTTAAAAGAAAAGGGGGGATTGGGGGATAC---------------------------------------------------AGTGCAGGG---------------------GAAAGAATA---GTAGACATTAGAGCAACAGACATACAAACTAAAGAATTACAAAAGCAAATCACAAAAATTCAAAATTTTCGGGTTTATTACAGGGACAGCAGAGATCCAATTTGGAAAGGACCAGCAAAACTTCTCTGG---AAAGGTGAAGGGGCAGGAGAAATACAA------GACAATAGTGACATTAAGGTACTACCAAGAAGAAAAGTGCAAATCATTAGGGATTATGGAAAACAGATGGCAGGTGATGATTGTGTGG---CAAGTAGACAGGATGAGG---ATTAGCACATGGAAAAGTTTAGTAAAA---CACCATATGTATGTTTCAAAAAAGGCTAAAGGATGGTTTTATAGACATCACTATGACAGCCCCCACCCAAAAATAAGCTCAGAAGTACACATTCCACTAGGA---------GAAGAAAGACTGATAGTAAAAACATATTGGGGTCTGCATACAGGAGAAAGAGAATGGCATCTG---GGTCAGGGAGTCTCCATAGAA---TGGAGGAAAAAGGAATATAGCACACAA---GTTGACCCTGGCCTGGCAGACCAACTCATTCATATATATTATTTTGATTGTTTTTCAGACTCTGCTATCAGAAAAGCCTTATTAGGACATATGGTTAGACCTAGGTGTGAATACCAAGCAGGACATAAC---AAGGTTGGATCCTTACAGTATTTGGCACGAACAGCATTATTACCACCAAAA------AAGACAAAGCCACCTTTGCCTAGTGTTAGGAAGCTATCAGAAGATAGATGGAACAAGCCCCAGAAGACCAAGGGCCACAGAGGGAGCCATACAACGAATGGACATTAGAACTTTTGGAGGAGCTTAAGAGTGAAGCTGTTAGACACTTTCCTAGATTATGGCTCCATAGCTTAGGACAACATATCTATGAAACTTATGGGGATTCCTGGGCAGGAGTTGAAGCTATAATAAGAATTCTGCAACAATTACTG---TTTATT---CAT------TTCAGAATTGGGTGTCAACATACCAGAAGAGGTATT------ACTCGG---------CAGAGAAGAGCAAGA------AATGGATCCAGTAGATCCTAGCCTAGAGCCCTGGAACCAT-CCAGGAAGTCAGCCTAAGACTGCTTATAACAAGTGTCATTGTAAAAAGTGTTGCTTTCATTGTCAAGTTTGCTTCATAACGAAAGGCTTAGGCATCTCCTATGGCAGGAAGAAGC------GGAGAC---------AGCGACGAA---AAC------CTCCTCACGGCGGTCAGGCTCATCAAGTTCCTATACCAGGGCAGTAAGTAGTTC-------------------------ATGTA-ATG---CAACCT------------------------------------------------------TTAGTGATAATAGCAATAGCA---GCATTAGTAGTAGCACTAATAATAGCAATAGTTGTGTGGACCATA---GTATTCATAGAATATAGG---AGAATAAAAAAGCAA--GGAAAAATA------------GACTGTTTAATTGATAGAATAATAGAA---AGAGCAGAAGACAGT---GGCAATGAGA------------------GCGAGGGGGATA---GAG---AGGAATCGA---CAAAACTTG------TGG---------------------------------ACATGGGGCATCATG---------CTCCTTGGGATGTTGATG---ATCTGT------------------------------AATGCT---------GCA---------GAA------AATTTG---------TGGGTCACAGTTTATTAT---GGGGTGCCTGTATGGAAGGAAGCAACCACTACT------CTATTTTGTGCATCAGATGCTAAATCCTATGAAACAGAGGCACATAATATC---TGGGCTACACATGCCTGTGTACCCACGGACCCCAGCCCACAAGAAATAGAACTG---GAAAATGTGACCGAAAACTTTAATATGTGGAAAAATAACATGGTAGACCAGATGCATGAGGATATAATCAGTTTATGGGATCAAAGC---CTAAAA---CCA---TGTGTAAAATTAACCCCACTCTGTGTCACTTTAAACTGCAATAATAATGTTACCTTAAACAGCACTGGGGCCATCTGCAAC----------------------------------------------------------------------AAGACT---ACGGGCAAAGCCACTGTGGAGTCAGAACTGGAGGTA---AAAAACTGCTCTTTCAATATAACTACAGTAGTAAGAGATAAGAGAATGCAAGTACGTGCGCTTTTTTATAGACCTGATATAGTATCAATAGACAAT---------------------------------------------------------------------------------------GATAATACCAGTTATAGGTTAATAAATTGTAATACCTCAGCCATTACACAGGCTTGTCCAAAGGTATCCTTTCAACCAATTCCAATACATTATTGTGCCCCAGCTGGTTTTGCAATTCTT------AAGTGT---AGA---GAT------AAGAAGTTCAATGGAACAGGC---CCATGCACAAATGTCAGCACAGTACAATGTACACAT---GGAATTAAGCCAGTGGTGTCAACTCAACTGCTGTTG---AATGGCAGTCTAGCAGAAGAAGAG------------------------------------ATCATAATTAGATCTGAAAATCTCACAAACAATGCTAAAAACATAATAGTACAGTTT------AAT------GCATCT------GTAGAAATTAATTGTACAAGGCCC-------TACAAATAT---------------------ACAATACAAAAAACATCA---------------------------------------------------------------ATAGGACAAGGGCAA---------GCA---TTACATACA---AGCAAGAGG---------ATA------ATAGGA---GACATAAGACAAGCACATTGTAACATT---AGTGGAGAAAAATGGTATGAAACTCTACAACAGGTAGCTATAAAATTAGGA------GACCTTCTTAAC---------------------AAAACAACAATAACTTTT------CGACCACCC---TCAGGAGGGGACCCAGAAATTACAACACACAGTTTTAATTGTGGAGGGGAATTTTTCTACTGTAATACATCAAGGCTGTTTAATAATACATGGAATGGTACAACA-------------------------------------------TGGTCAAATAAGACAGACACCAATGGGACAGTCACA------------CTCCCA---TGCAGA---ATAAAA---CAAATTATA---AACATG---TGG---------CAG---GAAGTAGGAAAAGCAATGTATGCCCCC------------CCCATAGAAGGACTACTTAGA------------------TGTTCATCAAATATT---------ACAGGGTATATATTGACAAGAGATGGTGGT---------------------------------------------------------TATACCAGTTCTGGCAATGCGACCTTCAGACCTGGCGGAGGAGATATGAGGGACAATTGGAGAAGAGAATTATATACATACAAAGTAGTACAAATTGGACCAATAGGAGTAGTGCCCACCAGGGCAAAGAGAAGAGTGGTG---------------GAAAGGGAAAAAAGAGGGGTT------------------------------------------TTCTTGGGAGCAGCAGGAAGCACGATGGGC---GCAGCGTCATTGTCGCTGCCGGTACAGGCCAGACAGGTATTGTCTGGTACAGTGCAACAGCAAAGCAATTTGCTCAGGGCTATATCGGCGCAACAGCATCTGTTGCAACTCACGGTCTGGGGCATTAAACAGCTCCAGGCAAGAGTCCTGGCTGTGGAAAGATACCTTAAGGATCAACGGCTCCTGGGACTTTGGGGTTGCTCTGGAAAACACATTTGCACCACTACTGTGCCCTGGAACTCTAGTTGG------------AGT------------AATAGA---------------ACTCAA---GATGAGATTTGG---CATAACATGTCCTGGATGCAG---TGGGAAAGAGAAATTGACAATTACACAGGACTATTATACACCTCAATTGAAAGTTCGCAGGTTCAGCAAGAA---AAGAATGAA---CAAGAATTA---TTGGAATTG---GACAAGTGGGCAAGTCTGTGGAAT---TGGTTTAACATC---ACAAACTGGCTGTGGTATACA---AAAATATTCAGAATCATATGGGGAGGCTTACCAGGTTTTAGAATGGTT---TTTGCTGTGCTTTCTGTGGTACATAGAGTTAGGCAGGGATACTCACCTCTGTCATTTCAGACCCTCCTCCCAGCC------CCGAGGGGA------CCCGACAGGCCCGAAGGAACAGAAGAAGAAGGTGGA---GAGCGAGGCAGAGACAAATCAATTCGATTGGTGAACGGATTCTCCGCACTTATCTGGGACGATCTGCGGAACCTGTGCCTCTTCAGCTACCACCGCTTCAGAGACTTACTCTTGTTTGCAGCGAGGATTGTGGAACTTCTGGGACGC---------------------AGGGGGTGGGAAGCCCTCAAG---TATCTG---TGGAATCTCCTGCAG------TATTGGAGTCAGGAACTCAAG---AATAG-TGCTATTTACTTGCTTGCTACCATC---GCAATCGTACCAGCAGAGGGGACAGACAGGGTTATACAAGTTGTACGAAGAGCTTGC---------AGAGCT---------ATTCTTACCATACCCACAAGAATACGACAGGGCTTGGAAAGGCTT------TTGCTA---TAA----------------AATGGGTGGCAAATGGTCAAAA------AGTAGTATAGTTGGATGGTCTGCTATAAGGGAAAGAATAAGA------------AGAACT------------------------------------------------------------GATCCAGCA------------------------GCAGATGGGGTGGGAGCAGTATCTCGAGACCTGGAAAAACATGGGGCAATCACAAGTAGC---AATACAGCAAGTACTAATGCTGAC------TGTGCCTGGCTAGAAGCA---CAAGAAGAG---------AGT---GAGGAGGTGGGCTTTCCAGTCAGACCTCAGGTACCTTTAAGACCAACGACTTACAAAGCAGCTGTAGATCTTAGCCACTTT---TTA---AAAGAAAAGGGG---GGACTGGAAGGGCTTATTTGGTCC---AAAAAGAGACAAGAGATCCTTGAT------CTTTGGGTCTACAACACACAAGGCTACTTCCCCGATTGGCAGAACTACACACCAGGGCCAGGGATCAGATATCCACTTACCTTTGGATGGTGTTTCGAGCTATTACCAGTTGATCCACAGGAGGAAGAAGAGGCCACTGAGGGAGAGACCAACTGCTTGTTACACCCTATCAACCAGCATGGAATGGAGGACCCGGAGAGACAAGTGTTCAAGTGGAGATTTAACAGCAGACAAGCATTTGAGCACAAGGCCCGC---CAGTTACATCCGGAGTACTAC------------------------------------AAAGACTGCTGA
		</sequence>
		<sequence>
			<taxon idref="D|1985|COD|M22639"/>
			ATGGGTGCGAGAGCGTCAGTATTAAGCGGG---GGAAAATTGGATGCATGGGAAAAAATTCGGTTACGGCCAGGAGGAAAGAAAAAATATAGACTAAAACATCTAGTATGGGCAAGCAGGGAGCTAGAACGATTTGCACTTAATCCTGGCCTTTTAGAGACATCAGATGGCTGTAAACAAATAATAGGACAGCTACAACCAGCTATCCGG---ACAGGATCAGAAGAACTTAGATCATTATTTAATACAGTAGCAACCCTCTATTGTGTACATGAAAGGATAGAGGTAAAAGACACCAAGGAAGCTTTAGAAAAGATGGAGGAAGAACAAAACAAA------------------------AGTAAGAACAAAAAG---------------------------------GCACAG---CAAGCAGCAGCT---------------------GACGCAGGG------------AACAACAGCCAG---------------------GTCAGCCAAAATTATCCTATAGTGCAGAACCTACAGGGGCAAATGGTACATCAGGCCATATCACCTAGAACTTTGAACGCATGGGTAAAAGTAATAGAAGAAAAGGCTTTCAGCCCAGAAGTAATACCCATGTTTTCAGCATTATCAGAAGGAGCCACCCCACAAGATTTAAATACCATGCTAAACACAGTGGGGGGACATCAAGCAGCCATGCAAATGCTAAAGGAGACCATCAATGAGGAAGCT---GCAGAATGGGATAGGTTACATCCAGTGCATGCAGGGCCTATTGCACCAGGCCAGATGAGAGAACCAAGGGGAAGTGATATAGCAGGAACTACTAGTACCCTTCAGGAACAAATAGCATGGATG---ACA---------AGCAAC---CCACCTATCCCAGTAGGAGAAATCTATAAAAGATGGATAATCCTGGGATTAAATAAAATAGTAAGAATGTATAGCCCTGTCAGCATTTTGGACATAAGACAGGGACCAAAGGAACCTTTTAGAGACTATGTAGACCGGTTCTATAAAACTCTAAGAGCCGAGCAAGCTTCACAGGAAGTAAAAGGTTGGATGACAGAAACCTTGTTGGTCCAAAATGCAAACCCAGATTGTAAGACCATCTTAAAAGCATTGGGACCACAGGCTACACTAGAAGAAATGATGACAGCATGTCAGGGAGTGGGGGGGCCCAGCCATAAAGCAAGAGTTCTGGCTGAGGCAATGAGCCAAGCAACAAAT---------------TCAGCTGCCGCAGTA---ATGATG---CAGAGAGGCAAT------------TTTAAG---GGC---CCAAGAAAAACTATTAAGTGTTTCAACTGTGGCAAAGAAGGG---CACATAGCAAAAAATTGCAGGGCCCCTAGGAGAAAGGGCTGTTGGAAATGTGGAAAGGAAGGACACCAACTGAAGGATTGCACT------------GAAAGACAGGCTAATTTTTTAGGGAAGATTTGGCC---TTCCCACAA---GGG---AAG---GCCGGGGAA---CTTTCTTCAGAG---------------------CAGACC------------------AGAGCCAACAGC------------------------------------------------------------CCCACCAGC------------AGAGAGCTTCGGGTT---TGG---------------GGAAGAGAT---AACCCCCTC------------------TCAGAAACAGGAGCA------------------GAAAGA---------CAA------------------------------GGA---ACTGTA------------TCCTTCAACTGCCCTCAAATCACTCTTTGGCAACGACCCCTTGTTACAATAAAAATAGGGGGACAGCTAAAGGAAGCTCTATTAGATACAGGAGCAGATGATACAGTATTA---GAAGAAATGAATTTGCCAGGAAAATGGAAACCAAAAATGATAGGGGGAATTGGAGGTTTTATCAAAGTAAGACAGTAT---GATCAAATACTCATAGAAATCTGTGGGCATAAAGCTATAGGTACAGTATTAGTAGGACCTACACCTGTC------AACATAATTGGAAGAAATTTGTTGACCCAGATTGGCTGCACTTTAAATTTTCCAATTAGTCCTATTGAAACTGTACCAGTAAAATTAAAGCCAGGAATGGATGGCCCAAAAGTTAAACAATGGCCATTGACAGAAGAAAAAATAAAAGCATTAACAGAAATTTGTACAGAAATGGAAAAGGAAGGAAAAATTTCAAGAGTTGGGCCTGAAAATCCATACAAT---ACTCCCATATTTGCCATAAAG---AAAAAAGACAGTACCAAG---TGGAGAAAATTAGTAGATTTCAGGGAACTTAATAAGAGAACTCAAGATTTCTGGGAAGTTCAATTAGGAATACCGCATCCG---GCAGGGCTA---AAAAAG---AAAAAATCAGTAACAGTACTGGATGTGGGTGATGCATAT---TTTTCAGTTCCCTTAGATAAAGACTTTAGGAAATATACTGCATTTACCATACCTAGTATAAATAATGAGACACCAGGGATTAGATATCAGTACAATGTGCTTCCACAGGGATGGAAAGGATCACCGGCAATATTCCAAAGTAGC---ATGACAAAAATCTTAGAGCCCTTTAGAAAACAAAATCCAGAAATAGTTATCTATCAATACATGGATGATTTGTATGTAGGATCTGACTTAGAAATAGGGCAGCATAGAACAAAAATAGAGGAATTAAGAGAACATCTATTAAGGTGGGGATTTACCACACCAGATAAAAAACATCAGAAAGAACCCCCATTTCTTTGGATGGGGTATGAACTCCATCCTGATAAATGGACAGTACAG---TCTATAAAATTGCCAGAA---AAG---------GAGAGCTGGACTGTCAATGATATACAGAAGTTAGTGGGGAAATTAAACTGGGCAAGCCAGATTTATCCAGGAATTAAAGTAAGGCAATTGTGTAAACTCCTTAGGGGAACCAAAGCACTAACAGAAGTAATACCACTAACAGAAGAAGCAGAATTAGAACTGGCAGAAAACAGG---GAAATTCTAAAAGAACCAGTACATGGAGTGTATTATGACCCATCAAAAGACTTAATAGCAGAAATACAGAAACAAGGGCACGGCCAATGGACATACCAAATTTATCAAGAACCATTTAAAAATCTGAAAACAGGAAAGTATGCAAGAATG---AGGGGTGCCCACACTAATGATGTAAAACAATTAGCAGAGGTAGTGCAAAAAATATCCACAGAAAGCATAGTGATATGGGGAAAGACTCCTAAATTTAGATTACCCATACAAAAGGAAACATGGGAAACATGGTGGGTAGAGTATTGGCAAGCCACTTGGATTCCTGAGTGGGAATTTGTCAATACCCCTCCTTTAGTAAAA---TTATGGTACCAG---TTAGAGAAGGAACCCATAATAGGAGCAGAA---ACTTTCTATGTAGATGGGGCAGCTAATAGAGAGACTAAATTAGGAAAGGCAGGATATGTTACTGACAGAGGAAGACAGAAAGTTGTCCCTTTTACTGATACAACAAATCAGAAGACTGAGTTACAAGCAATTAATTTAGCTTTGCAGGATTCGGGATTAGAAGTAAACATAGTAACAGATTCACAATATGCATTAGGAATCATTCAAGCACAACCAGATAAGAGTGAATCAGAGTTAGTCAGTCAAATAATAGAGCAGTTAATAAAAAAGGAAAAGGTTTACCTGGCATGGGTACCAGCACATAAAGGAATTGGAGGAAATGAACAAGTAGATAAATTAGTCAGTCAGGGAATCAGGAAAGTACTATTTTTGGATGGAATAGATAAAGCTCAA---GAA---GAACATGAGAAATATCACAACAATTGGAGAGCAATGGCTAGTGATTTTAACCTACCACCTGTGGTAGCAAAAGAAATAGTAGCTAGCTGTGATAAATGT---CAGCTAAAAGGAGAAGCCATGCATGGACAAGTAGACTGTAGTCCAGGAATATGGCAATTAGATTGTACACATTTAGAAGGAAAAGTTATCCTGGTAGCAGTTCATGTAGCCAGTGGCTATATAGAAGCAGAAGTTATTCCAGCAGAAACAGGGCAGGAAACAGCATATTTTATTTTAAAATTAGCAGGAAGATGG---CCAGTAAAAATAGTACATACAGACAATGGCAGCAATTTCACCAGTGCTGCAGTTAAGGCTGCC---TGTTGGTGGGCAGGTATTAAACAGGAATTTGGAATTCCCTACAATCCCCAAAGTCAAGGA---GTAGTAGAATCTATGAATAAAGAATTGAAGAAAATTATAGGACAGGTAAGAGATCAAGCTGAGCATCTTAAGACAGCTGTACAAATGGCAGTATTCATCCACAATTTTAAAAGAAAAGGGGGGATTGGGGGATAC---------------------------------------------------AGTGCAGGG---------------------GAGAGAATA---ATAGACATAATAGCAACAGACATACAAACTAAAGAATTACAAAAACAAATCACAAAAATTCAAAATTTTCGGGTTTATTACAGGGACAGCAGAGATCCAATTTGGAAAGGACCAGCAAAGCTCCTCTGG---AAAGGTGAAGGGGCAGTAGTAATACAA------GACAATAGTGACATAAAGGTAGTACCAAGAAGAAAAGTAAAGATTATCAGGGATTATGGAAAACAGATGGCAGGTGATGATTGTGTGG---CAAGTAGACAGGATGAGG---ATTAGAACATGGAAAAGTTTAGTAAAA---CACCATATGTATGTTTCAAAGAAAGCTAGCAGATGGTTTTATAGACATCACTATGACAGCCCCCACCCAAAAATAAGTTCAGAAGTACACATTCCACTAGGA---------GAAGCTATGCTGGTAGTAAAAACATATTGGGGTCTGCATACAGGAGAAAGAGACTGGCATCTG---GGTCAGGGAGTCTCCATAGAA---TGGAGGAAAAGGAGATATAGCACACAA---GTAGACCCTGGCCTGGCAGACCAACTAATTCATATGTATTATTTTGATTGTTTTTCAGAAGCTGCCATAAGAAAAGCCATATTAGGACATATAGTCAGTCATAGGTGTGAGTATCAAGCAGGACATAGC---AAGGTAGGATCCTTACAGTATTTGGCACTAACAGCATTAGTAGCACCAAAA------AAGATAAAGCCGCCTTTGCCTAGTGTTAGGAAGTTAACAGAAGATAGATGGAACAAGCCCCAGAAGACCAAGGGCCACAAAGGGAGCCATACAATGAATGGACATTAGAGCTTTTAGAGGAGCTTAAGAGTGAAGCTGTTAGACATTTTCCTAGGATATGGCTCCATAGCTTAGGACAATATATTTATGAAACTTATGGGGATACCTGGGCAGGAGTTGAAGCTCTAATAAGAATTTTGCAACAATTACTG---TTTATT---CAT------TTCAGAATTGGGTGTCAACATAGCAGAATAGGTATT------ACTCGA---------CAGAGAAGAGCAAGA------AATGGATCCAGTAGATCCTAACATAGAGCCCTGGAACCAT-CCAGGAAGTCAGCCTAAGACTGCTTGTAACAGGTGTCATTGTAAAAAGTGTTGCTATCATTGCCAAGTTTGCTTCATAACGAAAGGCTTAGGCATCTCCTATGGCAGGAAGAAGC------GGAGAC---------AGAGACGAA---GAC------CTTCTCAAGGCGGTCAGACTCATCAAGATCCTATACCAAAGCAGTAAGTAGTAC-------------------------ATGTA-ATG---CAACCT------------------------------------------------------TCACAGATAATAGCAATAGCA---GCATTAGTAGTAGCAGCAATAATAGCAATAGTTGTGTGGACCATA---GTATTCATAGAATATAGG---AGGATAAAAAGGCAA--AGAAAAATA------------GACTGTATAATTGATAGAATAAGAGAA---AGAGCAGAAGACAGT---GGCAATGAGA------------------GTGAGGGGGATA---GAG---AGGAATTGT---CAAAACTTG------TGG---------------------------------AAATGGGGCATCATG---------CTCCTTGGGATATTGATG---ACCTGT------------------------------AGTAAT---------GCA---------GAC------AATCTG---------TGGGTCACAGTGTATTAT---GGGGTGCCTGTATGGAAGGAAGCAACCACCACT------CTATTTTGTGCATCAGATGCTAAATCATATAAAACAGAGGCACATAATATC---TGGGCCACACATGCCTGTGTACCCACGGACCCCAACCCACAAGAAATAGAACTG---GAAAATGTGACAGAAAACTTTAACATGTGGAGAAATAACATGGTGGAACAGATGCATGAGGATATAATCAGTTTATGGGATCAAAGC---CTAAAA---CCA---TGTGTAAAATTAACCCCACTCTGTGTCACTTTAAACTGCATAGATGAAGTGATGGAGAATGTCACAATG----------------------------------------------------------------------------------------------AAGAATAATAATGTCACAGAGGAAATAAGAATG---AAAAACTGCTCTTTCAATATAACTACAGTAGTAAGAGATAAGACAAAACAAGTACATGCACTTTTTTATAGACTTGATATAGTACCCATAGACAATGAT---------------------------------------------------------------------------AATAGTACCAATAGTACCAATTATAGATTAATAAATTGTAATACCTCAGCCATTACACAGGCTTGTCCAAAGGTGTCCTTTGAGCCAATTCCCATACATTATTGTGCCCCAGCTGGTTTTGCAATTCTA------AAATGT---AGA---GAT------AAAAGGTTCAATGGAACAGGC---CCATGCACAAATGTCAGCACAGTACAATGTACACAT---GGAATTAGGCCAGTGGTGTCAACTCAACTGCTGTTG---AATGGCAGTCTAGCAGAAGAAGAG------------------------------------ATCATAATTAGATCTGAAAACCTCACAAACAATGCTAAAATCATAATAGTACAGCTC------AAT------GAGTCT------GTAGCAATTAACTGTACAAGGCCC-------TACAGAAAT---------------------ATAAGACAAAGGACATCT---------------------------------------------------------------ATAGGATTAGGGCAA---------GCG---CTCTATACA---ACAAAAACAAGA---AGTATA------ATAGGA------------CAAGCATATTGTAATATT---AGTAAAAATGAATGGAATAAGACATTACAACAGGTAGCTATAAAATTAGGA------AACCTTCTTAAC---------------------AAAACAACAATAATTTTT------AAACCATCC---TCAGGAGGGGACCCAGAAATTACAACACACAGTTTTAATTGTGGAGGGGAATTCTTCTACTGTAATACATCAGGACTGTTTAATAGTACATGGGATATTAGTAAATCAGAA----------------------------------??????????????????????????????????????????????????????????????????????????????????????????????????????????????????????????????????????????????????????????????????????????????????????????????????????????????????????????????????????????????????????????????????????????????????????????????????????????????????????????????????????????????????????????????????????????????????????????????????????????????????????????????????????????????????????????????????????????????????????????????????????????????????????????????????????????????????????????????????????????????????????????????????????????????????????????????????????????????????????????????????????????????????????????????????????????????????????????????????????????????????????????????????????????????????????????????????????????????????????????????????????????????????????????????????????????????????????????????????????????????????????????????????????????????????????????????????????????????????????????????????????????????????????????????????????????????????????????????????????????????????????????????????????????????????????????????????????????????????????????????????????????????????????????????????????????????????????????????????????????????????????????????????????????????????????????????????????????????????????????????????????????????????????????????????????????????????????????????????????????????????????????????????????????????????????????????????????????????????????????????????????????????????????????????????????????????????????????????????????????????????????????????????????????????????????????????????????????????????????ACGAAGAGCTTGC---------AGAGCT---------GTTCTTCACATACCCACAAGAATAAGACAGGGCTTAGAAAGGCTT------TTGCTT---TAA----------------CATGGGTGGCAGATGGTCAAAA------AGTAGTATAGTTGGATGGCCTGCTATAAGGGAAAGAATAAGA------------AGAACT------------------------------------------------------------GATCCAGCA------------------------GCAGATGGGGTAGGAGCAGTATCTCGAGACCTGGAAAAACATGGGGCAATCACAAGTAGC---AATACAAGGGGTACTAATGCTGAC------TGTGCCTGGCTAGAAGCA---CAAGAAGAG---------AGC---GAGGAGGTGGGCTTTCCAGTCAGACCTCAGGTACCTTTAAGACCAATGACTTACAAAGGAGCGTTAGATCTTAGCCACTTT---TTA---AAAGAAAAGGGG---GGACNNNNNNNNNNNNNNNNNNNNNNNNNNNNNNNNNNNNNNNNNNNNNNNNNNNNNNNNNNNNNNNNNNNNNNNNNNNNNNNNNNNNNNNNNNNNNNNNNNNNNNNNNNNNNNNNNNNNNNNNNNNNNNNNNNNNNNNNNNNNNNNNNNNNNNNNNNNNNNNNNNNNNNNNNNNNNNNNNNNNNNNNNNNNNNNNNNNNNNNNNNNNNNNNNNNNNNNNNNNNNNNNNNNNNNNNNNNNNNNNNNNNNNNNNNNNNNNNNNNNNNNNNNNNNNNNNNNNNNNNNNNNNNNNNNNNNNNNNNNNNNNNNNNNNNNNNNNNNNNNNNNNNNNNNNNNNNNNNNNNNNNNNNNNNNNNNNNNNNNNNNNNNNNNNNNNNNNNNNNN
		</sequence>
		<sequence>
			<taxon idref="D|1985|ZAF|AY773339"/>
			ATGGGTGCGCGAGCGTCGGTTTTAAGCGGG---GGAGAATTAGATAGGTGGGAAAAAATTCGTTTAAGGCCGGGAGGGAAGAAAAAATATAAACTTAAACATATACTATGGGCAAGCAGGGAGCTGGAACGATTTGCACTTAATCCTAGCCTTCTAGAGTACAGCGAAGGATGTAAACAAATATTAGGACAGCTACAACCATCTCTTCAG---ACAGGATCAGAAGAACTTAAATCATTATATATTACAGTAGTAACCCTCTATTGTGTACAAGAAAGGATAGAGGTAAAGGACACCAAGGAAGCTTTCAGAAAGATGGAGGAAGAACAAAACAAA------------------------TGTAAG---AAAAAG---------------------------AAG---GCACAG---CAAGCAGCGGCT---------------------GACACAGGG------------AACAGCAGCCAG---------------------GTCAGCCAAAATTATCTATATTGCAGAACTACA---GGGCAAATGGTACATGGGGCCATATCACCTAGAACTTTGAATGCATGGGTAAAAGTAATAGAGGAAAAGGCCTTCAGCCCAGAAGGAATACCCATGTTTTCAGCATATTCAGAAGGAGCCACCCCACAAGATTTAAACACCATGCTAAACACAGTGGGGGGACATCAAGCAGCCATGCAAATGTACAAGGAGACCATCAATGAGGAAGCT---GCAGAATGGGATAGGCTACATCCAGTGCATGCAGGGCCTATTGCACCAGGCCAGATCAGAGAACCAAGGGGAAGTGATATACCAGGAACTACTAGTACCCTTCAGGAACAAATAGGATGGATT---ACA---------AGCAAC---CCACCTATCCCAGTCGGAGAAATCTATAAAAGATGGATTATCCTGGGATTCAATAAAATACATAGAATGTATAGCCCTGTCAGCATTTTGGACATAAGACAGGGACCAAAGGAACCTTTTAGAGATTATGTATACCGGTTCTATAAAACTCAAAGAGCCGAGCAAGCTTCACAGGATGGAAAAAACTGGATGCCAGAAACCTTGTTGGTCCAAAATGCAAACCCAGATTGTAAAACCATCTTACAAGCATCAGGACCACAGGCTACACTAGAAGAAATGATGACAGCGTGTCAGGGAGTAGGAGGGCCCAGCCATAAAGCAAGAGTTTTGGCTGAGGCAATGAGCCAAGCAACAAATAGCGCAACGATCTACTGC------------------------CAGAGAGGCAAT------------TTTAAG---GGC---CAAAGAAAAATTGTAAAGTGTTTCAACTGTGGCAAGAAG-----GCACATAGCAAAAAATTGCAGGGCCCCAAGGAAAA-GGGCTGTTGGAAATGTGGAAGGGAAGGACACCAAATGAAAGATTGCACT------------GAAAGACAGGAAAATTTTTTAGAGAAAATTTTGCC---TTCCCACAA---GGG---ACG---CCCGGGGAA---CTTTCTTCAGAG---------------------CAGACC------------------AGGGCCAACAGC------------------------------------------------------------CCCACCACT------------AGAGAGCTTCGGGTT---TGG---------------GGAGGAGAT---AACCCCCTC------------------TCAGAAACAGGAACA------------------GAAAGA---------CAA------------------------------GGA---ACTGTA------------TCCTTTAACCTCCCTCAAATCACTCTTTGGGAGCGACCCCTTGTCACAATAGAGATACGGGGACAGCTCAAGGAAGCTCTATTATATACAGGAGCAGATGATACAGTATTT---GAAGAAATTAATTTGCCAGGAAAATGGAAACCAAAAACGATAGGGGGAATTGGAGGTTTTATCAAAGTCAGACAGTAT---GATCAAATACCCCTACAAATCTGTGGGCATAAAGCTAAAGGTACAGTACTCGTTGGGGCTACGCCTGTC------AACATAATTGGAAGAAATTTGCTGACTCAGCTTGGTCGCACTTTAAATTCCCCAATC------TCTGAAACTGTACCAGGAAAGTTAAAGCCAGGAATGGATGGCCCAAAAGTTTACCAATGGCCATTGACAGAAGAAAAAATAAAAGCATTAACAGAAATTTGTACAGATATGGAAAAGGAAGGAAAAATTTCAAGAATTGGGCCTGAAAATCCATACAATTACTTCCAA---TTTGCCATAAAG---AAAAAAGACAGTACTAAA---TGGAGAAAATTAGTAGATTTCAGAGAACTTAATAAGAGAACTCAAGATTTCTGGGAAGTACAATTAGGAATACCACATCCT---GCAGGGCTG---AAAAAG---AAAAAATCAGTAACAGTACTGGATGTGGGTGATGCATAT---TTCTTCGTTCCCTTATGTGGAGCTTTTAGAAAATATACCGCATTTACCATACCTTCAATAACAAATGAGACACCAGGGATTAGATATCAGTACAATGTGCTTCCACAGGGATGGAAAGGATCACCGGCAATATTCCAAAGTAGC---ATGTCAAAAATCTTACAGCCCTTTAGGAAACAAAATCCAGAGATGGTTATCTATCAATACATGGATGCTTTGTATGTAGGATCTGCCTTAGAAATAGGGCAGCATAGAACAAAAATAGAGGAATTAAGAGAACATCTATTGAGATGGGGATTTACAACACCAATAAAAAAACATCAGAAAGAACCTCCATTTCTTTGGATGGGTTATGAACTCCATCCTGATAATTGGACAGTACAAGCCTATACT---CTGCCAGAC---AAA---------GAAAGCTGGACTGTCAATGATATTCAGAAGTTAGTAGGGAAATTAGTGGGA---AGCCAGATTTATCAGGAATTGAAAGTAAAGCAATTATGTAAACCCTTAGGGGAACCCAAAGCACTAACAGAAGTAATATCACTATCAGCAGAAGCAGAATTAGAACTGGCAGAAAACAGG---GAAATTTATAAGGAACCAGTACATGGAGTGTATTATGACCCATCAAAAGACTTACTACCAGAAATACAGAAACAAGGGAATGGCCAATGGACATACCAAATTTATCAAGAACCATTTAAAAATCTGAAAACAGGGAAGTATGCAAGAACG---AGGGGTGCCCATACTAATGATGTAAAACAATTACCAGAGGCAGTGCAAAAAATGGCCACAGAAAGGATAGTAATATGGGGAAAGACTCCTAAATTTAGACTGCCCATACAAAAGGAAACATGGGAAACATGGTGGATAGAGTATTGGCAAGCCACCTGGATTCCTGAGTGGGAATTTGTCAATACCCCTCCTTTGGTAAAA---TTATGGTACCAATTTAGAGGAACC---CCCATAGTGGGAGCAGAA---ACTTTCTATGGAGATGGGGCAGCTAATAGAGAGACTAGAGCAGGAAAAGCAGGATATGTTACTGACAGAGGAAGACAGAAAGTTGTCCCTTTTACTGACACAACAAATCAGAAGACTGAGTTACATGCAGTTAATCTACCTTTGCAGGATTCGGGATTTGAAGTTAACAGCGTACCAGATTCACAATATGTATTTGGAATCATTCAAGCACAACCAGATAAAAGTGAACCAGAGTTTGTCAGTCAAATATTATACCAGCGAATCAAAAAGGAAAAGGTTTACCTGGCATGGGTACCAGCACACAAAGGAATTGGAGGAAATGAACAAGAAGATACGTTTGTCAGTGCGGGAATCAGGAAAGTACTATTTTTGGATGGAATAGACAAGGCTCAA---GAA---GAACATGTGAAATATCACAACAATTGGAGAGCAATGGCTAGTGATTTTAGCCTACCACCTGTACTACCAAAAGAAATACTACCTACCTGTGATAAATGT---CAGCTACAA---GAAACCATGCATGGACAAGTACACTGTAGTCCAGGAATATGGCAATTACATTGTACACATTTAGAAGGAAAAGTTATCATAGTAGCAGTTCATGTACCCAGTGGCTATATACAAGCAGAAGTTATTCCGGCAGAAACAGGCCAGGAAACAGCATACTTTCTCTTTACATTATCAGGAAGATGG---CCAGTTACAGTACTACATACAGACAATGGCAGCAATTTCACCAGTGCTGCAGTTATGGCCGCC---TGCTGGTGGGCAGGCATCAAACAGGAATTTGGAATTCCCTACAATCCCCAAAGTCAAGGAAGTATTACAATCTAT---AATATAGAATTAAAGAAAATTATTGGGCAGGTAAGAGATCAAGCTGAGCATCTAAAGACAGCAGTACAAATGGCAGTATTCATCCACAATTTTAAAAGAAAAGGGGGGATTGGGGGATAC---------------------------------------------------AGTGCAGGG---------------------GAAAGAATA---TTACACATATTACCAACAGACATACAAACTAAAGAATTACAAAAGCAAATCACAAAAATTCAAAATTTTCGGGTTTATTACAGGGACAGCAGAGATCCAATTTGGAAAGGACCAGCAAAACTTCTCTGG---AAAGGTCAAGGGGCAGTAGTAATACAA------GACAATCGTTACATAAAGGTAGTACCAAGAAGAAAAGTGAAAATCATTCGGGATTATGGAAAACAGATGGCAGGAGACGATTGTGTGG---CAAGTACACAGGACGAGG---ATTAGCACATGGAAAAGTTTAGTAAAA---TACCATATGTATGTTTCAAAAAAGGCTAAAGGATGGTTTTATAGACACCAT---GGCAGCCCCCACCCAAAAATAAGCTCAGAAGTACACATTCCACTAGGA---------GAAGAAAGACTGGTCGTACAAACATATTGGGGTCTGCATACAGGAGAAAGAGAATGGCATCTG---GGTCAGGGAGTCTCCATAGAA---TGGAGGAAAAGGAAATATAGCACCCAA---GTATACCCTGGCCTGGCAGACCAACTAATTCATATATATTATTTTGATTGTTTTTCAGACTCTGCTATAAGAAAAGCCTTATTAGGACATATAGTTACACCTCGGTGTGAATATCAAGCAGGACATCAC---AAGGTAGGATCCTTACAGTATTTGGCACTAACAGCATTAATAGCACCAAAA------AAGACAAAGCCACCTTTGCCTATTGTTATGAAGCTAACAGAAGATACATGGAACAAGCCCCAGAAGACCAAGGGCCACAGAGGGAGCCATACAATGAATGGACATTAGAACTTCTGGAGGAGCTTAAGAGTGAAGCTGTTAGACACTTTCCTAGAATATGGCTCCATAGCTTAGGACAACATATCTATGAAACTTATGGGGATTCCTGGACAGGAGTTGAAGCTATAATAAGAATTCTGCAACAATTACTG---TTTATT---CAT------TTCAGAATTGGGTGTCAACATCGCAGAATAGGTATT------ACTCGG---------CAGAGAAGAGCAAGA------AATGGATCCAGAAGATCCTAGCTTGAGC---TGGAACCAT-CCAGGAAGTCAGCCTAAGACTGCTTGTAACAAGTGTCATTGTAAAAAGTGTTGCTTTCATTGTCAAGTTTGCTTCATCACGAAAGGCTTTGGCATCTCCTATGGCAGGAAGAAGC------GGAGAC---------AGCGACGAA---AAC------CTCCTCACGGCGATCAGGCTCATCAAGTTCCTATACCAGAGCAGTAAGTAGTTC-------------------------ATGTA-ATG---CAGCCT------------------------------------------------------TTAGTGATAATAGCAATAGCA---GCATTAGTAGTAGCAATAATAATAGCAATAGTTGTGTGGACCATA---GTATTCATAGAATATAGG---AGAATAAAAAGGCAA--AGAAAAATA------------CACTGTTTACTTGATAGAATTATAGAAGACAGCAAGACC---AGT---GGCAATGAGA------------------GCGAGGGGATAC---CAG---AGGAATTGTCCACCAACTTGG------TGG---------------------------------ACATGGGGCATCATG---------CTCCTTGGGATGTTGACG---ATCTGT------------------------------AGCGCT---------GCA---------AGA------AATTTG---------TGGGTCACAGTTTATTATG--GGGGTGCCTGTATTGGAC------------TCT------CTTTTTGTGA--TCAGATGTA---CTCTATTCAACAGAGGCCCATAATATT---TGGGCTACACATGCCTGTGTACCCACGGACCCCAGCCCACAAGAAATATAACTG---GAAAATGTGGCCGAAAACTTTAATATGTGGAAAAATAACATGGGAGACCAGATGCATGAGGATAGAATCAGTTTATGGGATCAAAGCC--CTAAAG---CCA---TGTGTAAAATTAACCCCACTCTGTGTCACTTTAAACTGCAGTAATAATATTACCACCTTAAACAGCACTGGGAATGCCACCTTAAACAGC----------------------------------------------------------------------ACTAGGAACGCCACTGTGGAGTCAGAACTGGAGATG---AAAAACTGCTCTTTCAATATAACTACAGTAGTAAGAGATAAGAAAATGCAAGTACATGCGCTTTTTTATAGACCTGATATAGTATCAATAAACAAT---------------------------------------------------------------------------------------GATAACACCAGTTATAGGTTAATAAATTGTAATACCTCATCCATTACACAGGCTTGTCCAAAGGTATCCTTTGAACCAATTCCAATACATTATTGTGCCCCAGCTGGTTTTGCAATTCTA------AAGTGT---AGA---GAT------AAGAAGTTCAATGGAACAGGC---CTATGCACAAATATCAGCACAGAACAATGTACACAT---GGAATTAAGCCAGTGGTGACAACTCAACTGCTGTTG---AATGGCAGTCTAGCAGAAGAAGAG------------------------------------ATCATAATTAGATCTGAAAATCTCACAAACAATGCTAAAAACATAATAGTACAGTTT------AAT------GCATCT------GTAGAAATTAATTGTACAAGGCCC-------TACAGATAT---------------------ATAAGACAAAAAACGTCA---------------------------------------------------------------ATAGGACAAGGGCAA---------ACA---TTACATACA---AGCAAGAGG---------ATA------ATAGGA---GACATAAGACAAGCACATTGTAACATT---AGTGGAAGAAAATGGCATAAAACTTTACAACAGGTAGCTACAAAATTAAGA------AACCTTCTTAAT---------------------AAAACAACAATAATTTTT------CGACCACCC---CCAGGAGGGGACCCAGAAATTACAACACACAGTTTTAATTGTGGAGGGGAATTTTTCTACTGTAATACATCTAGGCTGTTTAATAATACATGGAATGGTACACAT----------------------------------------------GTCAATAAGACAGACACCAATGGGGCAGTCACA------------CTCCCA---TGCAGA---ATAAAA---CAAATTATA---AACATG---TGG---------CAG---GGAGTGGGAAAAGCAATGTATGCCCCT------------CCCATAGAAGGACTAATTAGA------------------TGTTCATCAAATATT---------ACAGGGCTAATATTGACAAGAGATGGGGGT---------------------------------------------------------AATAGTAGTTCTGACAACGAGACCTTCAGACCTGGTGGAGGAAATATGAGGGACAATTGGAGAAGTGAATTATATAAATACAAAGTAGTACAAATTGAACCAATAGGAGTAGTGCCCACCAGGGCAAAGAGAAGAGTGGTG---------------GAAAGGGAAAAAAGAGCAATA------GGA------CTA---GGA---GCCATGTTCCTTGGGTTCTTGGGAGCAGCAGGAAGCACGATGGGC------GAGTCATTGACGCTGACGGTACAGGCCAGACAGGTATTGTCTGGTATAGTGCAACAGCAAAGCAATTTGCTGAGGGCTATAGAGGCGCAACAGCATCTGTTGCAACTCACGGTCTGGGGCATTATACAGCTCCAGGCAAGAATCCTGGCTGTGGAAAGATACCTAAAGGATCAACGGCTCCTAGACTTGTGGGGTTGCTCTGGAAAACACATTTGCACCACTACTGTGCCCTGGAACTCTAGTTGG------------AGT------------AATAAA---------------TCAAGATGCGATTTGCAT---------ACCATGACCTGGATG------CGGGGAAAGAAAATTCACAATTACACGGACTATTATACAGCTTATTGCAGT---TCGCAAATTCAGCAAGAA---AAGAATGAC---AAGGAATTA---TTGGAATTG---GACAAGTGGGCAAGTCTGTGGAAT---TGGTTTACAATA---ACAAACTGGCTGTGGTATATA---AGAATATTCATAATGATAGTAGGAGGCTTAATAGGTTTATGTATAGTT---TTTTCTGTGCTTTCTGTACTACATAGAGTTAGGCAGGGATACTCACCTCTGTCGTTTCAGACCCTCCTCCCGGCC------CCGAGGGGA------CCCGACAGGCCCGAAGGAACAGAAGAAGAAGGTGGA---GAGCGAGGCAGAGACAAATCAATTCATTTGGCGAACGGATTAGCAGCACTTATCTGGGACGATCTGCGGAACCTGTGCCTCTTCAGCTACCACCGCTCGAGAGACTTACTCTTTATTGCAGCGAGGATTGTGGACCTTCTGGGACGC---------------------AGGGGGTGGGAA----TCAAG---TATCTG---TGGATCCTCCTGCAG------TATTGGAGTCAGGAATGACGA---AATAG-AGCTATTAACTTGCTTGATACAATA---TCAATACTTACAGCTGCGGGGACAGATACGGTTACAGAAGTACTACAAAGAGCTTGC---------AGAGCT--------------AACCGTACCCACAAGAATACGACAGGGCTTGGAAAGGCTT------TTGCTA---TAA----------------AATGGGTGGCAAATGGTCAAAA------AGTACTATAGTTGGATGGTCTGCTATAAGGGAAAGAATAAGA------------AGAACT------------------------------------------------------------GATCCAGCA------------------------GCAGATGGGGTGGGAGCAGTATCTCGAGACCTGGAAAAACATGGGGCAATCACAAGTAGC---AATACAGCAAGTACTAATGCTGAC------TGTGCCTGGCTAGAAGCA---CAAGAAGAG---------AGT---GAGGAGGTGGGCTTTCCAGTCAGACCTCAGGTACCTTTACGACCAATGTCTTACAAAGCAGCTCTCGATCTTAGCCACTTT---TTA---AAAGAAAAGGGG---GGACTGGAAGGGCAAATTTGGTCC---AAAAAGAGACAGGAGATCCTTCAT------CTTTGGGTCTACCACACACAAGGCTACTTCCCCGATTGGCAGAACTACACACCAGGGCCAGGGATCAGATCTCCACTGACTTTTGGATGGTGCTTCGAGCTACTACCAGTTGATCCACAGGAGGTAGAAGAGGCCACTGAGGGAGAGACCAACTGCTTGTTACACCCTATGAACCAGCATGGAATGGAGGACCCGGAGGGACAAGTGTTAAAGTGGAGATTTAACAGCAGACTAGCATTTGAGCACAAGGCCCGA---CAGCTACATCCGGAGTACTAC------------------------------------AAAGACTGCTGA
		</sequence>
		<sequence>
			<taxon idref="D|1985|ZAF|AY773340"/>
			ATGGGTGCGAGAGCGTCAGTATTAAGCGGG---GGAAAATTAGATGCATGGGAAAGAATTCGGTTAAGGCCAGGAGGAAAGAAACAATATAAACTAAAACATATAGTATGGGCAAGCAGGGAGCTAGAACGATTTGCACTTAATCCTGGCCTTTTAGAAACATCAGAAGGCTGTAAACAAATAATAGGACAGCTCCAGCCATCTCTTCAG---ACAGGATCAGAAGAACTTAGATCATTATATCTAACAATAGCAACCCTCTATTGTGTACATGCAAGGATAGATGTAAAAGACACCAAGGAAGCTTTAGAAAAGATAGAGGAAGAGCAAAACAAA------------------------AGTAAG---AAAAAG---------------------------AAG---GCACAG---CAAGCAGCGGCT---------------------GACACAGGA------------AACAGCAGCCAG---------------------GTCAGCCAAAATTATCCTATAGTGCAGAACCTACAGGGGCAAATGGTACATCAGGCCATATCACCAAGAACTTTAATCGCATGGGTAAAATATGTAGAAGAAAAGGCCTTCAGCCCAGAAGTTATACCCATGTTTTCAGCATTATCAGAAGGAGCCACCCCACAAGATTTATACACCATGCTATACACAGTGGGGGGACATCAAGCAGCCATGCAAATGCTCAAAGAGACCATCAATGAGGAGGCT---GCAGAATGGGATACGCTACATCCAGTGCATGCAGGGCCTATTGCACCAGGCCAGATGAGAGAACCAAGGGGAAGTGCTATAGCAGGAACTACTATTACCCTTCAGGAACAAATAGCATGGATG---ACA---------AGCAAC---CCACCTATCCCAGTAGGAGAAATCTATACAAGATGGATAATCCTGGGATTATATAAAATAGTAAGAATGTATATCCCTGTCAGCATTTTGGACATAAGACAGGGACCAAAGGAACCTTTTACAGATTATGTAGACCGGTTCTTAAAAACTCTACGAGCCGAGCAAGCTTCACAGGATGTATACAACTGGAAGACAGAAACCTTGTTGGTCCAAAATGCAAACCCAGATTGTAAAACCATCTTACAAGCATTACGACCACAGGCTACACTAGAAGAAATGCTGCCAGCATGTCAGGGAGTGGGGGGGCCCAGCCATAAAGCAAGAGTTTTGGCTGAGGCAATCAGCCAAGCAACAAAT---------------TCAGCTACTATAATG---ATGCTG---CAGAGAGGCAAT------------TTTTAC---GGC---CAAAGAAAAATTGTTCAGTGTTTCAACTGTGGCAAAGAAGGGCCACATACCGCAAAAAATTGCAGGGCCCCTAGGAAAAAGGGCTGTTGGAAATGTGGAAGGGAAGGACACCAAATCAAAGAATGCACT------------GCAAGACAGGCTACTTTTTTTGGGAAGATTTGGCC---TTCCCAAAA---GGG---GAG---GCCGGGGAA---CTTTCTTCAGAG---------------------CAGACC------------------AGAGCCAACAGC------------------------------------------------------------CCCACCAGC------------AGAGAGCTTCGGGTT---TGG---------------GGAGGAGAT---TACCCCCTC------------------TCAGAAACAGGAACC------------------AATAGA---------CAA------------------------------GGA---ACTGTA------------TCCTTTTACCTCCCTCAAATCACTCTTTGGGAACGACCCCTTGTCACAATAAAGATAGGGGGACAGCTAAAGGAAGCTCTATTAGATACAGGAGCAGATGTTACAGTATTA---GAAGAAATGAATTTGCCAGGAAAATGGAAACCAAAAATGATAGGGGGAATTGGAGGTTTTATCAAAGTAAGACAGTCATGTTCAAATACCCCCTTAGAAATCTGTGGGCATAAAGCTATTGGTACAGTATTCATAGGACCTACACCCGTC------AACATAATTGGAAGAAATTTGTTGACTCAGCCTGGCTGCACTTTACATTTTCCAATTAGTCCTAGTGAAACTGTACCAGTTAAATTCAAGCCAGGAATGGATGGCCCAAAAGTTAAGCAATGGCCATTGCCAGAAGAAAAATACAAGGCATTACCAGAAATTTGTACAGAAATGGAAAAGGAAGGAAAAATTTCAAGAATTGGGCCTGAAAATCCATACAAT---ACTCCAATATTTGCCATAAAG---AAAAAAGACAGTACTATA---TGGAGAAAATTACTATACTTCAGAGAACTTAATCAGAGAACTCAAGATTTCTGGGAAGTACAATTAGGAATACCGCATCCT---GCAGGGCTG---AAAAAG---AAAAAATCAGGAACAGTACTGGATGTGGGTGATGCATAT---TTTTCAGTTCCCTTATGTGAAGACTTTAGAAAATATACTGCATTTACCATACCGAGTATAAACAATGCGACACCGGGAATTAGATATCAGTACAATGTGCTTCCACAGGGATGGAAAGGATCACCGGCAATATTCCAAAGTAGC---ATTACAAAAATCTTTGAGCCCTTTAGAAAACAAAATCCAGAGAAAGCTATCTATCAATACATGGATGATTTGTATGTACGATCTGACTCAAAATATGGCCAGCATACAACAAAAATAGAGGAATTACGAGAACATCTATTGCGGTGGGGATTTACTACACCAGAAAAAAAACATCAGAAAGAACCTCCATTTCTTTGGATGGGTTATGAACTCCATCCTGTCAAATGGACAGTACAG---CCTATACAACTGCCAGAA---AAA---------GAAGACTGGACTGTCAATGCTATACAGAAGTTATTACGGAAATTATACTGGGCAAGCCAGATTTATCCAGGAATCAAAGTATGGCAATTATGGAAACTCCTTATGGGAACCAAAGCACTACCAGAAGTACTACCACTATCAGAAGAAGCAGAATTAGAACTGGCAGAAAACAGG---GAAATTCTACAAGAACCAGTACATGGGGTGTATTATGCCCCATCAAAAGACTTAATAGCGGAAATACAGAAACAAGGGCAAGGACAATGGACATACCAAATTTATCAAGAACCATTTATACATCTGCAAACAGGAAAGTATGCAAGAACG---AGGGGTGCCCACACTATTCATGTACAACAATTATCAGAGGCAGTGCAAAAAATATCCACAGAAGGCATAGTGATATGGGGAAAGACTCCTAAATTTAGACTGCCCATACAAAAGGAAACATGGGAAACATGGTGGATAGAGTATTGGCAAGCCACCTGGATTCCTGCGTGGGAATTTGTCAATACCCCTCCTTTAGTAAAA---TTATGGTCCATTACAAAAGGA------CCCATAATAGGAGCAGAA---ACTTTCTATGTAGATGGGGCAGCTAATAGAGAAACTAAAATAGGAAAAGCAGGATATGTTACTGACAGGGGAAGACAGAAAGTTGTCCCTTTAACTGCCACAACAAATCAGAAGACCGAGTTACAAGCAGTTTATCTAGCTTTGCAGGATTCGGGATTAGAAGTAAACATAGTAACAGATTCACAATATGTATTGGGAATCATTCAAGCACAACCAGATCAAAGTCAATCAGAGTTAGTCAGTCAAATAATAGAGCAGCTAATAAAAAAGGAAAGGGTTTACCTGGCATGGGTACCAGCACACAAAGGAATTGGAGGAAATGCACAAGTAGATAAGTTAGTCAGTCAGGGAATTCGAAAAGTACTATTTTTGGATGGAATAGATCAGGCTCAA---GAA---GAACATGCGAAATATCACAACAATTGGAGAGCAATGGCTACTGCTTTTATCCTACCACCTGTAGTAGCCAAAGAAATACTATCTAGCTGTGATAAATGT---CAGCTACAAGGAGAAGCCATGCATGGACAAGTATACTGTAGTCCAGGAATATGGCAATTAGATTGTACACATCTAGAAGGAAAAGTTATCATAGTAGCAGTTCATGTAGCCAGTGGCTATATAGAAGCAGAAGTTATTTCAGCAGAAACAGGGCAGGAAACAGCATACTTTCTCTTAAAATTAGCAGGAAGATGG---CCAGTAAAAGTAGTACATACAGACAATGGCAGAAATTTCACCAGTGCTGCAGTCAAGGCCGCC---TGCTGGTGGGCAGGTATT????????????????????????????????????????????????????????????????????????????????????????????????????????????????????????????????????????????????????????????????????????????????????????????????????????????????????????????????????????????????????????????????????????????????????????????????????????????????????????????????????????????????????????????????????????????????????????????????????????????????????????????????????????????????????????????????????????????????????????????????????????????????????????????????????????????????????????????????AGG---ATTAGCACATGGAAAAGTTTAGTAAAA---TACCATATGCATGTTTCAAAGAAGGCTAAAGGATGGTTTTATAGACATCACTATGACAGCCCCCACCCAAAAATAAGTTCAGAAGTACACATTCCACTAGGA---------GAAGCTAGACTGGTAGTAAAAACATATTGGGGTCTGCATACAGGAGAAAGAGAATACCATCTG---GGTCAGGGAGTCTCCATACAA---TGGAGGAAAAGGAGATATAGCACACAA---GTAGACCCTGGCCTGGCAGACCAACTAATTCATATATATTATTTTGTTTGTTTTTCAGACTCTGCTATAAGAAAAGCCACATTAGGACATATAGTTAGCCCTACGTGTGAATATCAAGCAGGACATAAC---AAGGTCGGATCCTTACAGTATTTGGCACTACCAGCATTATTACCACCAAAA------AAGACAAAGCCACCCTTGCCTAGTGTTAGGAAGCTACCAGAAGATAGATGGAACAAGCCCCAGAAGACCAAGGGCCACAGCGGGAGCCATACAATGAATGGACATTAGAACTTTTGGAGGAGCTTATGAGTCAAGCTGTTAGACACTTTCCTACAATATGGCTCCAAAGCTTAGGACAATATATCTATGCAACTTATGGGGATACCTGGGCAGGAGTTCAAGCTTATTACAGAATTCTGCAACAACTACTG---TTTATT---CAT------TTCAGAATTGGGTGTCAACATAGCAGAATAGGTATT------ACTCGC---------CAGAGAAGAGCAAGA------AATGGATCCAGTAGATCCTAGCCTAGAGCCCTGGAACCAT-CCAGGAAGTCAGCCTAAGACTGCTTGTAACAAATGTCATTGTAAAAAGTGTTGCTATCATTGCCAAGTTTGCTTCATAACGAAAGGCTTTGGCATCTCCTATGGCAGGAAGAAGC------GGAGAC---------AGCGACGAA---AAC------CTTCTCACGGCGATCAGGATCATCAAGTTCCTATACCAGAGCAGTAAGTAGTTT------------------------AATGTA-ATG---CAACCT------------------------------------------------------TTAGTGATAATAGCAATAGCA---GCATTAGTAGTAGCACTAATAATAGCAATAGTTGTGTGGACCATA---GTATTCATAGAATATAGG---AGAATAAAAAGGCAA--AGAAAAATA------------GACTGTTTAATTGATAGAATAAGAGAA---AGAGCAGAAGACAGT---GGCAATGAGA------------------GCGAGGGGGATG---AAG---AGGAATTGT---CAAAACTTG------TGG---------------------------------ACAAGGGGCATCATG---------CTCCTTGGGATGTTGATG---ATCTGT------------------------------AGTGTT---------GCA---------GAA------AATTTG---------TGGGTCACAGTTTATTAT---GGGGTGCCTGTATGGAAGGAAGCAACCACCACT------CTATTTTGTGCATCAGATGCTAAAGCATATAAAACAGAGGCACATAACATC---TGGGCTACACATGCCTGTGTACCCACGGACCCCAGCCCACAAGAAATAGAACTG---GAAAATGTGTCCGAAAACTTTAATATGTGGAAAAATAACGTGGTATACCAGATGCAGGAGGATATTATCAGTTTATGGGATGAAAGC---CTACAA---CCA---TGTGCAAAATTAACCCCACTCTGTGTCACTTTAAACTGCACTAATGCCATCTTACATAATGTCACCTCA-------------------------------------------------------------------------------------------------AACAGCATTGTGGAGCCAAAACTGGAGGTG---AAAAACTGCTCTTTCAGGAAAACTACAGAAGGAAGAGAGAAGAAAAAGAAAGCAAATGCGCTTTTTTATAGACCTGATATACTACCAACAAACAATGATAAT------------------------------------------------------------------------AGTAGTACTAATTATACCAAGTATAGGTTATTATATTGTAATACCTCAGCCATTACACAGGCTTGTCCAAAGGTATCCTTTGAACCAATTCCAATACATTATTGTGCCCCAGCTGGTTTTGCAATTCTC------AAGTGT---AGA---GAT------AAGAAGTTCAATGGAACAGGC---CCATGCACAGATGTCAGCACAATACAATGTACACAT---GGAATTAAGCCAGTGGTGTCAACTCAACTGCTGTTC---AATGGCAGTCTCGCAGAAGAAGAG------------------------------------ATCATCATTAGATCTGAAAATCTCACAAACAATGCTAAAAACATATTATTACAGTTT------AAT------GCATCT------GAAGAAATTAATTGTACAAGGCCC-------TACCAATAT---------------------GCAAGACAAAAGACATCA---------------------------------------------------------------AGAGGACAAGGGCAA---------ACA---CTCTATACA---AGCAAGAAG---------ATT------ATTGGA---GACATAAGACAAGCATATTGTAACATT---AGTGGAGAAAAATGGAATAAAACTTTACAACAGGGAGCTATACAATCAGGA------AAACTTCTTAAC---------------------AAAACAACAATATTTTTT------CAACCACCC---TCAGGAGGGGACTCAGAAATTACAACACACAGTTTTAATTGTGGAGGGGAATTTTTCTACTGTAATACATCAAGGCTGTTTAGTAATACATGGATGGTACATGGG----------------------------------------------ATAATAATACATGGTTCAAATCAGACAGTCAGA------------CTCCCA---TGCAGA---ATAAAA---CAAATTATA---AACATG---TGG---------CAG---GAAGTAGGAAAAGCAATGTATGCCCCT------------CCCATAGAAGGAACAATTAGG------------------TGTTCATCAAATATT---------ACAGGGCTAATATTGACAAGAGATGGTGGT---------------------------------------------------------AATAATAGTTCTAACAACGAGACCTTCAGACCTGGCGGAGGAGATATGAGGGACAATTGGAGAAGTGAATTATATAAATACAAAGTAATACAAATTGAACCAATAGGAGTAGCGCCCACCAAGGCAAAGAGAAGAGTGGTG---------------GAAAGGGAAAAAAGAGCAATA------GGA------CTA---GGA---GCTATGTTCCTTGGGTTCTTGGGAGCAGCAGGAAGCACAATGGGC---GCAGCGTCAGTGACGCTGACGGTACAGGCCAGACAGGTATTGTCTGGTAGAGTGCAACAGCAAAACAATTTGGCCAGGGCTATAGAGGCGCAACAGCATCTGTTGCAACTCACGGTCTGGGGCATTAAACAGCTCCAGGCAAGAATCCTGGCTGTGGAAAGATACCTAAAGGATCAACGGCTCCTAGGCATTACGGGTTGCTCTGGAAAACATATTTGCACCACTAATGTGCCCTGGAACTCTTCTTGG------------AGT------------AATAAA---------------TCCTTA---GATGAGATTTGG---CAAAACTTGCCCTGGAAGAAAGTGGGA---AGAGAAATCGACAATTACACAGGACTAATATACAACTTAATTGAAGAATCGCAGATCCAGCAGGAG---AAGAATAAG---ACAGAATTA---TTGGAATTG---GACAAGTGGGCAAGCCTGTGGAAT---TGGTTTGACATA---ACAAACTGGCTGTGGTATATA---AAAATATTCATAATGATTGTAGGAGGCTTAATAGGTTTAAGAATACTT---TTTGCTGTGCTTTCTGTAGTAAACAGAGTTTGGCAGGGATACTCACCTCTGTCATTTCAGACCCTCCTCCCAGCC------CCGAGGGGA------CCCGACAGGCCCGAAGGAACAGAAGAAGAAGGTGGA---GAGCGAGGCGGAGACAGATCCATTCGATTGATGAACGGATTCTCAGCCTTATTCTGGGACGATCTGCGGAACCTGTGCCTCTTCAGCTACCACCGCTTGAGAGACTTACTCTTGATTGCAGCGAGGATTGTGGAACTTCTGGGACGC---------------------CGGGGGTGGGAAGCCCTCAAG---TATCTG---TGGAATTTCCTGCAG------TATTGGAGTCAGGAACTCAGG---AATAG-TGCTTCTTCCTTGCTTGCTACCATA---GCAATAGCAACAGCTGCGGGGACAGAAAGGGTTATAGAAGTAGTACTAAGAGCTTGC---------AGAGCT------------CTTAACATACCCACAAGAATAAGACAGGGCTTGGAAAGGCTT------TTGCTA---TAA----------------AATGGGTGGCAAATGGTCAAAA------AGTAGTATAGTTGGATGGCCTGCTATAAGGGAAAGAATAAGA------------AGAACT------------------------------------------------------------GATCCAGCA------------------------GCAGATGGGGTGGGAGCAGTATCTCGAGACCTGGAAAGACATGGGGCAATCACAAGTAGT---AATACAGCAAGTACTAATGCTGAC------CTTGCCTGGCTAGAAGCA---CAAGAGAAA---------GGT---GAGGAGGTGGGCTTTCCAGTCAGACCTCAGGTACCTTTAAGACCAATGACTTTCAAAGGAGCTGTAGATCTTAGCCACTTT---TTA---AAAGAAAAGGGG---GGACTGGATGGGATAATTTGGTCC---AAAAGGAGACAAGAGATCCTTGAT------CTTTGGGTCTACAACACACAAGGCTACTTCCCTGATTGGCAGAACTACACACCAGGGCCAGGGACCAGATATCCACTGACCTTTGGATGGTGCTTCGAGCTAGTACCAGTTGATCCACAGGAGGTAGAAGAGGCCACTGGGGGAGAGACCAACTGCTTGTTACACCCTATGAACCAGCATGGAATGGATGACCCGGAGAGACAAGTGCTAAAGTGGAGATTTAACAGCAGACTAGCATTTGAGCACAAGGCCCGA---CAGCTACATCCGGAGTACTAC------------------------------------AAAGACTGCTGA
		</sequence>
		<sequence>
			<taxon idref="D|1986|ZAF|AY773341"/>
			ATGGGTGCGAGAGCGTCAGTATTAAGCGGG---GGAAAATTAGATGCATGGGAAAGAATTCGGTTAAGGCCAGGAGGAAAGAAAAAATATCAACTAAAGCATATAGTATGGGCAAGCAGGGAGCTAGAACGATTTGCACTTAACCCTGGCCTTTTAGAAACATCAGAAGGCTGTAAACAAATAATAGAACAGCTACAGCCATCCATTCAG---ACAGGATCAGAAGAACTTAAATCATTATATAATACAGTAGCAACCCTCTATTGTGTACATGAAAGGATAGATGTAAAAGACACCAAGGAAGCTTTAGAAAAAATAGAGGAAGAACAAAACAAA------------------------AGTAAG---AAAAAG---------------------------AAG---GCACAG---CAAGCAGAGGCT---------------------GACACAGGG------------AACAGCAGTCAG---------------------GTCAGCCAAAATTATCCTATAGTGCAGAACCTACAGGGGCAAATGGTACATCAGGCCATATCACCTAGAACTTTGAATGCATGGGTAAAAGTAATAGAAGAAAAGGCCTTCAGCCCAGAAATAATACCCATGTTTTCAGCATTATCAGAAGGAGCCACCCCACAAGATTTAAACACCATGCTAAACACAGTGGGGGGACATCAAGCAGCCATGCAAATGCTAAAAGAGACCATCAATGAGGAAGCT---GCAGACTGGGATAGGCTACATCCAGTGCATGTAGGGCCTATTGCACCAGGCCAGATGAGAGAACCAAGGGGAAGTGATATAGCAGGAACTACTAGTACCCTTCAGGAACAAATAGCATGGATG---ACA---------AGTAAC---CCATCTGTCCCAGTAGGAGAAATCTATAAAAGATGGATAATCCTGGGATTAAATAAAATTGTAAGAATGTATAGCCCTGTCAGCATTTTGGACATAAGACAGGGACCAAAGGAACCTTTTAGAGATTATGTAGACCGGTTCTATAAAACTCTAAGAGCCGAGCAAGCTTCACAGGATGTAAAAAACTGGATGACAGAAACCTTGTTGGTCCAAAATGCAAACCCAGGTTGTAAAACCATCTTAAAAGCATTAGGACCACAGGCTACACTAGAAGAAATGATGACAGCATGTCAGGGAGTGGGGGGGCCCGGCCATAAAGCAAGAGTTTTGGCTGAGGCAATGAGCCAAGCAACAAAT---------------TTAGCTACTGCAGTA---ATGATG---CAGAGAGGCAAT------------TTTAAG---GGC---CAAAGAAGAATTATTAAGTGTTTCAACTGTGGCAAAGAAGGG---CACGTAGCAAAAAATTGCAGGGCCCCTAAAAAAAAGGGCTGTTGGAAATGTGGAAGGGAAGGACACCAAATGAAAGATTGCACT------------GAAAGACAGGCTAATTTTTTACGGAAGATTTGGCC---TTCCCACAA---GGG---AAG---GCCGGGGAA---TTTTCTTCAGAG---------------------CAGACC------------------AGAGCCAACAGC------------------------------------------------------------CCCACCAGA------------AGAGAGCGTCGGGTT---TGG---------------GGTGGAGAC---AACCCCCTC------------------TCAGAAACAGGAACC------------------CATAGA---------CAA------------------------------GGA---ACTGTA------------TCCTTTATCCTCCCTCAAATCACTCTTTGGGAGCGACCCCTTGTCACAATAAAGATAGGGGGACAGCTAAAGGAAGCTCTATTAGATACAGGAGCAGATGATACAGTATTA---GAAGAAATGAATTTGCCAGGAAAATGGAAACCAAAAATGATAGGGGGAATTGGGGGTTTTATCAAAGTAAGACAGTAT---GATCAAATACCCTTAGAAATCTGTGGGCATAAAGCTATAGGTACAGTATTAATAGGACCTACACCTGTC------AACATAATTGGAAGAAATTTGTTGACTCAGCTTGGCTGCACTTTAAATTTCCCAATTAGTCCTATTGAAACTGTACCAGTAAAATTAAAGCCAGGAATGGATGGCCCAAAAGTTAAACAATGGCCATTGACAGAAGAAAAAATAAAAGCATTAACAGAAATTTGTCTAGAAATGGAAAAGGAAGAAAAAATTTCAAGAATTGGGCCTGAAAATCCATACAAT---ACTCCAATATTTGCCATAAAG---AAAAAAGACAGTACTAAA---TGCAGAAAATTAGTAGATTTCAGAGAACTTAATAAGAGAACTCAAGATTTCTGGGAAGTACAATTAGGAATACCGCACCCT---GCAGGGCTG---AAAAAA---AAAAAATCAGTAACAGTACTGGATGTGGGTGATGCATAT---TTTTCAGTTCCCGTATGTGAAGACTTTAGGAAATATACCGCATTTACCATACCTAGTACAAACAATGAGACACCAGGGATTATATATCAGTACAATGTGCTTCCACAGGGATGGAAAGGATCACCGGCAATATTCCAATCAAGC---ATGACAAAAATCTTAGAGCCCTTTCAAAAACAAAATCCAGATATAGTTATCTATCAATACATGGAAGATTTGTATGTAGGATCCGATTTAGAAATAGGGCAGCATCGAACAAAAATAGAGGAATTAAGAGAACATCTATTGAGATGGGGATTTACTACACCAGATCAAAAACATCAGAAAGAACCTCCATTTCTTTGGATGGGTTATGAACTCCATCCTGATAAATGGACAGTACAG---CCTATAGTACTGCCAGAA---AAA---------GAAAACTGGACTGTCAATGATATACAGAAGTTAGTAGGGAAATTAAACTGGGCAAGCCAGATTTATCCAGGAATTAAAGTAAAGCAATTATGTAAACTCCTTAGGGGAACCAAAGCACTAACAGAAGTAATACCACTAACAGCAGAAGCAGAATTAGAACTGGCAGAAAACAGG---GAAATTCTAAAAGAACCAGTACATGGAGTGTATTATGACCCATCAAAAGACTTAATAGCAGAAATACAGAAACAAGGGAATGGCCAATGGACATATCAAATTTATCAAGAACCATTTAAAAATCTGAAAACAGGAAAGTATGCAAGAACG---AGGGGTGCCCACACTAATGATGTAAAACAATTAGCAGAGGCAGTGCAAAAAATAGCCACAGAAGGCATAGTGATATGGGGAAAGACTCCTAAATTTAGACTGCCCATACAAAAGGAAACATGGGAAACATGGTGGATAGAGTATTGGCAAGCCACCTGGATTCCAGAGTGGGAATTTGTCAATACCCCTCCCTTAGTAAAA---TTATGGTACCAA---TTAGAGAGGGAACCCATAGTAGGAGCAGAA---ACTTTCTATGTAGATGGGGCAGCTAATACAGAAACCAGACTACAAAAAGCAGGATATGTTACTTACAGAGGAAGACAGAAAGTTGTCCCTTTAACTGCCACAACAAATCAGAAGACTGCATTACAAGCAGTTATTCTAGCTTTGCAAGATTCGGGATTAGAAGTAAACATAGTAACAGATTCACAATATGTATTAGGAATCATTCAAGCACAACCAGAGAAGAGTCAATCAGAGTTAGTCAGTCAAATAATAGAGCAGCTAATAAAAAAGGAAAAGGTTTACCTGGCATGGGTACCAGCACACAAAGGAATTGGAGGAAATGTACAAGTAGATATATTAGTCAGTCAGGGAATCAGGAAAGTACTATTTTTGGATGGAATAGATATGGCTCAA---AAA---GAACATGTGAAATATCACAACAATTGGAGAGCAATGGCTATTGCTTTTACCCTACCACCTGTGGTAGCAAAAAAAATAGTAGCAAGCTGCGATATATGT---CAGCTAAAAGGAGAAGCCATGCATGGACAAGTAGACTGTTGTCCAGGAATATGGCAATTAGATTGTACACATTTAGAAGGAAAAGTTATCATAGTAGCAGTTCATGTAGCTACTGGCTATATAGAAGCAGAAGTTATTTCAGCAGAAACAGGGCAGGAAACAGCATACTTTCTCTTAAAATTAGCAGGAAGATGG---CCAGTAAAAGTAGTACATACAGACAATGGCAGCAACTTCACCAGTGCTGCAGTCAAGGCCGCC---TGCTGGTGGGCAGGTATCAAACAGGAATTTGGAATTCCCTACAATCCCCAAAGTCAAGGA---GTAGTAGAATCTATAAATACAAAATTAAAGAAAATTATAGGACAGGTAAGAGACCAAGCTGAACATCTTAAGACAGCAGTACAAATGGCAGTATTCATCCACAATTTTAAAAGAAAAGGGGGGATTGGGGGTTAC---------------------------------------------------AGTGCAGGG---------------------GAAAGAATA---CTACACATACTATCAACAGACATACAAACTAAAGAATTACAAAAACAAATTACAAAAATTCAAAATTTTCGGGTTTATTACAGGGACAGCAGAGATCCAATTTGGAAAGGACCAGCAAAACTTCTCTGG---AAAGGTTACGGGGCAGTAGTAATACAA------GACAATACTGCCATAAAGGTAGTACCAAGAAGCAAAGTGAAAATCATTACGGATTATGGAAAACAGATGGCAGGTGTTGTTTGTGTGG---CAAGTATACAGGATGGGG---ATTAACACATGGAAAAGCCTTGTAAAAAAATACCATATGCATGTTTCAAAGAAAGCTAATCGATGGTTTTATAAACATCACTATGACAGCCCCCACCCAAAAATAAGTTCAGAAGTGCACATTCCACTAGGA---------GAAGCTAGACTGGTAGTAAAAACATATTGGGGTCTGCATACAGGAGAAAAGGAATGGCATCTG---GGTCAGGGAGTCTCCATAGAACCCTGGAGGAAAAGGAGATATACCACACAA---GTAGACCCAGGCCTGGCAGACCAACTAATTCATATATATTATTTTGATTGTTTTTCAGACTCTGCTATAAGAAAAGCCATATTAGGACATATAGTTAGACCTAGGTGTGAATATCAAGCAGGACATAAC---CAGGTAGGATCCTTACAGTATTTGGCACTAACAGCATTAATAGCACCAAAA------AGGACAAAGCCACCTTTACCTAGTGTTAGGAAGCTAACAGAAGACAGATGGAACAAGCCCCAGAAGAACAAGGGCCACAGAGGAAGCCACACAACGAATGGACATTAGAACTTTTGGAAGAGCTTCAGAAGGAAGCTGTTACACACTTTCCAAGCATATGGCTCCTCAGCTTAGGACACTATATC---GAAACTTATGGGGATACCAGGGCAGGAGTCGAAGCT---ATAAGAATTCTGCAACAACTACTG---TTTATT---CAT------TTCAGAATTGGGTGTCAACATACCAGAATAGGTATT------ACTCGA---------CAGAGAAGAGCAAGA------AATGGATCCAGTACATCCTAGCCTACAGCCCTGGAACCAT-CCAGGAAGTCAGCCTAAGACTGCTTGTAACAAATGTCATTGTAAAAAGTGTTGCTATCATTGCCAAGTTTGCTTCATCACGAAAGGCTTCGGCATCTCCTATGGCAGGAAGAAGC------GGAGAC---------AGCGACGAA---GAT------CTCCTCAAGGCGATCAGGCTCATCAAGTTCCTATACCAGAGCAGTAAGTAGTTC-------------------------ATGAA-ATG---CAACCT------------------------------------------------------TTACAGATATTATCAATATTA---GCATTAGTAGTAGCAGCAATACTAGCAATAGTTGTGTACACCATA---GTATTCATAGAATATAGG---AAAATAAAAAGGCAA--AGAACAATA------------GACTGTTTAATTGATAGAATAAGAGAA---AGAGCAGAAGACAGT---GGCAATGAGA------------------GCGAGGGGGATA---GAG---AGGAATTGT---CAAAACTTG------TGG---------------------------------AAATGGGGCATCATG---------CTCCTGGGGATGTTGATG---ATCTGT------------------------------AGTGCT---------GCA---------GGA------AATTTG---------TGGGTCACAGTTTATTAT---GGGGTGCCTGTCTGGAGGGAAGCAACCACTACT------CTATTTTGTGCATCAGATGCTAAAGCATATAAAACAGAGGCACATAATATC---TGGGCTACACATGCCTGTGTACCCACGGACCCCAGCCCACAAGAAATAGAACTG---GTAAATGTGACCGAAAACTTTAACATGTGGAAAAATAACATGGTAGACCAGATGCATGAGGATATAATCAGTTTATGGGATCAAAGT---CTAAAA---CCA---TGTGTAAAATTAACCCCACTCTGTGTCACCTTAAACTGCACTAATGCCAACATAAACAGCACTGGGAGC-------------------------------------------------------------------------------------------------AACGCCCTATGGGAGCCAACAAAGGAGGTG---AAAAACTGCTCTTTCAATGTAACTACAGTAGTAAGAGATAAGAAAAAGCAAGTATATGCGCTTTTTTATAAACCTGATATCGTACCAAAAGACAAT---------------------------------------------------------------------------------GATAATAATAGGACCAATTATAGGTTTATATGTTGTAATACCTCAGCCATTACGCAGGCTTGTCCAAAGATATCCTTTGAGCCAATTCCAATACATTATTGTGCCCCAGCTGGTTTTGCGATTCTT------AAGTGT---AGA---AAT------AAGAAGTTCAATGGAACAGGC---CCATGCAAAAATGTCAGCACAGTACAATGTACACAT---GGAATTAAGCCAGTGGTGTCAACTCAACTGCTGTTC---AATGGCAGTCTACCAGAAGAAGAG------------------------------------ATCATTATTAGATCTGAAAATCTCACAAACAATGCTAAAAACATTATACTACAGTTT------AAT------GCATCT------GTTAAAATTAATTGTACAAGGCCC-------TACGAAATT---------------------AGAATACAAAAGACATCA---------------------------------------------------------------ATAGGACAAGGGCAA---------GCA---CTCAAT------ACA---AACAAG---AGGATT------ATACGA---GACAATAGACAAGCAAATTGTACCATT---AGTGGAGAAAAATGGAATAAAACTTTACAACAGGCAGCTATACAATTGGGA------AACCTTCTTAAC---------------------AAAACAACAATACCTTTT------CGACCACCC---TCAGGAGGGGACCCAGAAATTACAACACACAGTGTTAATTGTGGAGGGGAATTTTTCTACTGTAATACATCAGGGCTGTTTAATAATACATGGGATAATAGTAATAGGACA----------------------------------TGGTCAAATAAGGGAGCATGGTCAAATCAGACAGTCACA------------CTCCCA---TGCAGA---ATACGA---CAAATTATA---TACATG---TGG---------CAG---AAAGTTGGAAAAGCAATGTATGCCCCT------------CCCATACAAGGAACACTTAGA------------------TGCTCATCAAATATT---------ACAGGACTACTATTCACAAGAGATGGTGGT---------------------------------------------------------AATAATAGTTCTAACAACGAGACCTTCAGACCTGGCGGAGGAGATACGAGGGACAATTGGAGAAGTGAATTATATAAATACAAAGTACTACAAATTGAACCAAGAGGAGCAGCGCCCACCAAGGCAAAGAGAAGAGTGGTG---------------GAAAGGGAAAAAAGAGCAATA------CGA------CTC---GGA---GCTATGTTCCTTGGGTTCTTGGGAGCAGCAGGAAGCACAATGGGC---GCAGCGTCAGAGACGCGGACGGTACAGGCCAGACAGGTATTGTCTGGTATACTGCAACAGCAAAACAATTTGCTCAGGGCTATCGAGGCGCAACAGCATCTGTTGCAACTCACGGTCTGGGGCATTAAACAGCTCCAGGCAAGAATCCTGGCTGTGGAAAGATACCTCAAGGATCGACGGCTCCTATGCCTTTGGGGTTGCTCTGGAAAACACATTTGCACCACTACTGTGCCCTGGAACTCTAGTTGG------------AGT------------AATAAA---------------ACTCAA---ACTGAGATTTGG---CAGAACATTACCTGGGTGCAG---TGGGAAAGAGAAATTGAAAATTACACAGGACTATTATACAACTTATTTGAGGAATCGCAGATCCAGCAAGAA---AAGAATGAA---CAAGAATTA---TTGGAATTG---GACAAGTGGGCAAGTCTGTGGAAT---TGGTTTGACAAA---ACAAGCTGGCTGTGGTATAGA---AAAATATTCATTATGCTACTACGAGGTTTGCTACGTTTTAGAATATTT---TTTGCTGTGCTTTCTGTATTATACAGAGTTAGGCAGGGATACTCACCTCTGTCG-------------------------------------------------------------------------GTGGA---GAGCAAGGCAGAGACAAATACATTCGATTGATGCGCGGATTCTCCGCACTTATCTGGGACGATCTGCGGAACCTGTGCCTCTTCGGCTACCACCGCTCGAGAGACTTACTCTTGCTTGCAGCGAGGATTGTGGAACTTCTGGGACGC---------------------AGGGGGTGGGAAGCCCTCAAG---TATCTG---TGGAATCTCCTGCAG------TATTGGAGTCAGGAACTCAAG---AATAG-TGTTATTAGCTTGCTTGATACCATC---GCAATCGCAACAGCTGAGGGGACAGATAGGGTTACAGAAGTACTACTACGAGCTTGC---------AGAGCT---------ATTCTTAACGTACCCAGAAGAATCAGACAGGGCTTTGAAAGGATT------TTGCTA---TAA----------------AATGGGTGGCAAATGGTCAAAA------AGTAGTATAGTTGGATGGCCTGCTATAAGGGAAAGAATAAGA------------AGAACT------------------------------------------------------------AATCCAGCA------------------------GCAGATGGGGTGGGAGCAGTATCTCGAGACCTAGAAAAACATGGGGCAATCACAAGTAGC---AATACAGCAAGTACTAATGCTGAC------TGTGCCTGGCTAGAAGCA---CAAGAAGAG---------AGT---GAGGAAGTGGGCTTTCCAGTCAAACCTCAGGTACCTTTAAGACCAATGACTTACAAAGCAGCTGTAGATCTTAGCCACTTT---TTA---AAAGAAAAGGGG---GGACTGGAAGGGCTAATTTGGTCC---AAAGAGAGACAAGACATCCTTGAT------CTTTGGGTCTACAACACACAAGGCTACTTCCCCGATTGGCAGAACTACACACCAGGGCCAGGGATCAGATATCCAATAACCTTTGGATGGTGCTTCGAGCTAGTACCAGTTGACCCACAGGAAGTAGAAGAGGCCACTGAGGGAGAGAACAACTGCTTGTTACACCCTATGAACCAGCATGGAATAGAGGACACGGAGAGACAAGTGTTAAAGTGGAGATTTAACAGCAGACTAGCATTTGAGCACAAGGCCCGA---GAGAAACATCCGGAGTACTAC------------------------------------AAAGACTGCTGA
		</sequence>
		<sequence>
			<taxon idref="D|1987|COD|MH705152"/>
			ATGGGTGCGAGAGCGTCAGTATTAAGCGGG---GGAAAATTAGATGCATGGGAAGGAATTCGGTTGCGGCCAGGGGGAAAGAAAAAATATAGGCTAAAACATATAGTATGGGCAAGCAGGGAGCTAGAACGATTTGCAATTAATCCTGGCCTTTTAGAGACATCAGAAGGGTGTAAACAAATAATAAGACAGCTACAACCATCTATTCAG---ACAGGATCAGAAGAAGTTAAATCATTATATAATCTAGTAGCAACCCTCTATTGTGTACATGAAAGGATAGATGTAAAAGACACCAAGGAAGCTTTAGAAAAGATAGAGGAGGAACAAAACAAA------------------------AGTAAG---CAAAAG---------------------------------GCACAG---CAAGCAACAGCT---------------------GACACAAGA------------AACAGCGGCCAG---------------------GTCAGCCAAAATTATCCTATAGTGCAAAACCTACAGGGGCAAATGGTCCACCAGGCCCTATCACCTAGAACTTTGAATGCATGGGTGAAAGTAATAGAAGAGAAGGCTTTCAACCCAGAAGTGATACCCATGTTTTCAGCATTATCAGAAGGAGCCACCCCACAAGATTTAAACACCATGCTAAATACAGTGGGGGGACATCAGGCAGCCATGCAAATGTTAAAAGAGACCATCAATGAGGAAGCT---GCAGAATGGGATAGGCTGCATCCAGTGCATGCAGGGCCTATTGCACCAGGCCAGATGAGAGAACCGAGGGGAAGTGATATAGCAGGAACTACTAGTACCCTACAGGAACAAATAGGATGGATG---ACA---------AGCAAT---CCACCTATCCCAGTAGGAGAAATCTATAAAAGATGGATAATCCTGGGATTAAATAAAATAGTAAGAATGTATAGCCCTGTCAGTATTTTGGATATAAGACAAGGACCAAAGGAACCCTTTAGAGACTATGTAGATCGGTTCTATAAAACTCTAAGAGCCGAGCAAGCTTCACAGGATGTAAAAAATTGGATGACTGAAACCTTGTTGGTCCAAAATGCTAACCCAGATTGTAAAACTATCTTAAAAGCATTGGGACCAGGGGCTACATTAGAAGAAATGATGACAGCATGCCAGGGAGTGGGGGGGCCCGGTCATAAAGCAAGAGTTTTGGCCGAGGCGATGAGCCAAGTAACAAAT------------------TCAACTGCCATA---ATGATG---CAGAGAGGCAAT------------TTTAAG---GGC---ACAAGAAGAATCATTAAGTGTTTCAACTGTGGCAAAGAAGGA---CACATAGCAAAAAATTGCAGGGCCCCTAGGAAAAAGGGCTGTTGGAAATGTGGAAAGGAAGGACATCAAATGAAAGATTGCACT------------GAAAGACAGGCTAATTTTTTAGGGAAGATTTGGCC---TTCCCACAA---AGG---AAG---GCCAGGGAA---TTTTCTTCAGAG---------------------CAGACC------------------AGAGCCAACAGC------------------------------------------------------------CCCACCAGC------------AGAGAGCTTCGGGTT---TGG---------------GGAGGAGAT---AACCCCCTC------------------TCAGAAACAGGAGCA------------------GAAAGA---------CAA------------------------------GGA---ACTTTA------------TCCTTTAGCTTCCCTCAAATCACTCTTTGGCAACGACCCCTTGTCACAGTAAAGATAGGGGGACAGCTAAAGGAAGCTCTATTAGATACAGGAGCAGATGATACAGTATTA---GAAGAAATGAATTTGCCAGGAAAATGGAGACCAAAAATGATAGGGGGAATTGGAGGTTTTATCAAAGTAAGACAGTAT---GATCAAATACCCATAGAAATTTGTGGACATAAAGCTACAGGTACAGTATTGGTAGGACCTACACCTGTC------AATATAATTGGAAGAAATTTGTTGACTCAGATTGGCTGCACTTTAAATTTTCCAATTAGTCCTATTGAAACTGTACCAGTAAAATTAAAACCAGGGATGGATGGGCCAAAAGTTAAACAATGGCCATTGACAGAAGAAAAAATAAAAGCATTAACAGAAATTTGTACAGAGATGGAAAAGGAAGGAAAAATTTCAAGAATTGGGCCTGAAAATCCATACAAT---ACTCCAATATTTGCTATAAAG---AAAAAAGACAGTACTAAG---TGGAGGAAATTAGTGGATTTCAGAGAACTTAATAAGAGAACTCAAGATTTCTGGGAAGTTCAATTAGGAATACCGCATCCT---GCAGGGCTA---AAAAAG---AAAAAATCAGTAACAGTACTGGATGTGGGTGATGCATAT---TTTTCAGTTCCCTTAGATGAAGACTTTAGAAAGTATACAGCATTTACCATACCTAGTATAAACAATGAGACACCAGGGATTAGATATCAGTACAATGTGCTTCCACAGGGATGGAAAGGATCACCGTCAATATTTCAAAGTAGC---ATGACAAAAATCTTAGATCCTTTTAGAAAACAAAATCCAGACATAGTTATCTATCAGTACATGGATGATTTGTATGTAGGATCTGACTTAGAAATAGGCCAGCATAGAACAAAAATAGAAGAATTAAGAGAACATCTATTGAAGTGGGGATTTACCACACCAGACAAAAAACATCAGAAAGAACCTCCATTTCTTTGGATGGGTTATGAACTACATCCTGATAAATGGACAGTACAG---CCTATAAAACTGCCAGAA---AAA---------GAAAGCTGGACTGTCAATGATATACAGAAGTTAGTGGGAAAATTAAACTGGGCAAGCCAGATCTATCCAGGGATTAAAGTAAGGCAATTATGTAAACTCCTTAGGGGAGCCAAAGCACTAACAGAAGTAATACCACTAACAGAAGAAGCAGAATTAGAACTGGCAGAGAACAGG---GAGATTCTAAAAGAACCAGTACATGGAGTATATTATGACCCATCAAAAGACTTAATAGCAGAAATACAGAAACAAGGGCAAGACCAGTGGACATATCAAATCTATCAAGAACCATTTAAAAATTTGAAAACAGGAAAGTATGCAAAAATG---AGGGGTGCCCACACTAATGATGTAAAACAATTAACAGAGGCAGTGCAGAAAATAGCCACAGAAAGCATAGTGATATGGGGAAAGACTCCTAAATTTAGACTACCCATACAAAAGGAAACTTGGGAAGCATGGTGGATAGATTATTGGCAGGCCACCTGGATTCCTGAGTGGGAGTTTGTCAATACCCCTCCTTTAGTAAAA---TTATGGTACCAG---TTAGAGAAGGAACCCATAATAGGAGCAGAA---ACCTTCTATGTAGATGGGGCAGCTAATAGAGAAACTAAATTAGGAAAAGCAGGATATGTTACTGACAGAGGAAGACAGAAAGTTGTCTCCCTAACTGACACAACAAATCAGAAGACTGAATTACAAGCAATTAATCTAGCTTTGCAGGATTCGGGATTAGAAGTAAACATAGTAACAGATTCACAATATGCATTAGGAATCATTCAAGCACAACCAGATAAGAGTGAATCAGAGTTAGTCAGTAAAATAATAGAGCAGTTAATAAAAAAGGAAAAGGTCTATCTGGCATGGGTACCAGCACACAAGGGAATTGGAGGAAATGAACAAGTAGATAAATTAGTTAGTAATGGAATCAGGAGGATACTATTTTTGGATGGGATAGATAAGGCTCAA---GAA---GAACATGAGAAATATCACAACAATTGGAGAGCAATGGCTAGTGATTTCAACCTGCCACCTGTGGTAGCAAAAGAAATAGTAGCTAACTGCGATAAATGT---CAGCTAAAAGGAGAAGCCATGCATGGACAAGTAGATTGTAGTCCAGGAATATGGCAATTAGATTGTACACATCTAGAAGGAAAAGTTATTCTAGTAGCAGTCCATGTAGCCAGTGGCTATATAGAAGCAGAAGTTATTCCAGCAGAAACAGGGCAGGACACAGCATACTTTCTCTTAAAACTAGCAGGAAGATGG---CCAGTAAAAGTAGTACATACAGACAATGGCAGCAATTTCACTAGTGCTACAGTTAAGGCCGCC---TGTTGGTGGGCAGGCATCAAGCAGGAATTTGGAATTCCCTACAATCCCCAAAGTCAAGGA---GTAGTAGAATCTATGAATAAAGAATTAAAGAAAATTATAGGACAGGTAAGAGATCAAGCTGAACATCTTAAGACAGCAGTACAAATGGCAGTATTCATCCACAATTTTAAAAGAAAAGGGGGGATTGGGGGGTAC---------------------------------------------------AGTGCAGGG---------------------GAAAGAATA---ATAGACATAATAGCAACAGACATACAAACTAGAGAATTACAAAAACAAATCACAAAAATTCAAAAATTTCGGGTTTATTACAGGGACAACAAAGATCCAGTTTGGAAAGGACCAGCAAAGCTTCTCTGG---AAAGGTGAAGGGGCAGTAGTAATACAA------GACAATAGTGACATAAAGGTGGTACCAAGAAGAAAAGCAAAGATCATTAGGGATTATGGACAACAGATGGCAGGTGATGATTGTGTGG---CAAGTAGACAGGATGAGG---ATTAGAACATGGAACAGTTTAGTAAAA---CATCATATATATGTTTCAAAGAGAGCTCAAGGATGGTGGTATAGACATCACTATGACTGCCCTCACCCAAGAGTAAGTTCAGAAGTACACATCCCACTAGGA---------GAAGCTAGACTGGTAGTAAAAACATATTGGGGTCTGCATACAGGAGAAAGGGAATGGCATCTG---GGTCAGGGAGTCTCCATAGAA---TGGAGGAAAAGGAGATATAGCACACAA---GTAGACCCTGGCTTGGCAGACCAACTAATTCACATGTATTATTTTGATTGTTTTTCAGAATCTGCTATAAGAAAAGCCATATTAGGACGTATAGTTAGTCCTAGGTGTGATTATCAAGCAGGACATAAC---AAGGTAGGATCATTACAGTACCTGGCACTAACAGCATTAATAGCACCAAAA------AAGATAAAGCCACCTTTGCCTAGTGTTAGGAAGCTAACAGAAGACAGATGGAACAAGCCCCAGAAGACCAAGGGCCACAGAGGGAGCCATACAATGAATGGGCATTAGAGCTTTTAGAGGAGCTTAAGAGTGAAGCTGTTAGACACTTTCCCAGGCCATGGCTTCATGGCTTAGGACAACATATCTATGAAACTTATGGAGATACCTGGACAGGGGTTGAAGCTTTAATAAGAACTCTGCAACAAATGCTG---TTTGTT---CAT------TTCAGAATTGGGTGTCAACATAGCAGAATAGGCATT------ACTCGA---------CAGAGAAGAGCAAGA------AATGGATCCAGTAGATCCTAACCTAGAGCCCTGGAACCAT-CCAGGGAGTCAGCCCAAAACTGCTTGCAACAAATGTTACTGTAAAAAGTGTTCCTATCATTGCCCAGTTTGCTTCTTGACAAAAGGCTTAGGCATCTCCTATGGCAGGAAGAAGC------GGAGAC---------AGCGACGAA---GAC------CTCCTCAAAGCAATAAGACTCATCAAGATCCTGTACAGCAGCAGTAAGTAGTAC-------------------------CTGTG-ATG---CAAACT------------------------------------------------------TTAGAAATAATAGCAATAGCA---GCATTAGTAGTAGCGCTAATAATAGCAATAGTTGTGTGGTCCATA---GTACTCATAGAATATAGA---AAAATAAAAAGACAA--AGAAAGATA------------GACTGGTTAATTGATAGAATAAGTGAA---AGAGCAGAAGATAGT---GGCAATGAGA------------------GTGAGGGGGATA---GAG---AGGAATTAT---CAAAACTTG------TGG---------------------------------AGATGGGGCACCATG---------CTCCTTGGAATGTTGATG---ACCTGT------------------------------AGTGTT---------GCA---------GAA------AATTTG---------TGGGTCACAGTTTATTAT---GGGGTACCTGTGTGGAAAGAAGCAACCACCACT------CTATTTTGTGCATCAGATGCTAAATCATATGATACAGAGGCACATAATGTC---TGGGCTACACATGCCTGTGTACCCACAGACCCCAACCCACAAGAAATAGAACTG---GAAAATGTCACAGAAAACTTTAACATGTGGAAAAATGACATGGTGGAACAGATGCATGAGGATATAATCAGTTTATGGGGTCAAAGC---CTAAAA---CCA---TGTGTAAAATTAACTCCACTCTGTGTCACTTTAAATTGCACTGATGTACCGGGGAGCAATAATTCTATCACT----------------------------------------------------------------------------------------CTCAATAATTCTACCCATATGGAGGCAGGAGAAATG---AAAAACTGCTCTTTCAATATCACCACAGTATTAAGAGATAAGCGGAAGCAAGAATATGCACTTTTTTATAGACTTGATGTAGTACAAATAGATAATGATAAGAGT------------------------------------------------------------------AATAATAGTAGTGCCAATACTAGTTATAGATTAATAAATTGTAATACCTCAGCCATTACACAAGCTTGTCCAAAGGTATCCTTTGAGCCAATTCCTATACATTATTGTGCACCAGCTGGGTTTGCAATTTTA------CAGTGT---AAA---GAT------AAGAAGTTCAATGGAACAGGC---CCATGCAAAAATGTCAGCTCAGTACAATGTACACAT---GGAATTAGGCCAGTGGTGTCAACTCAACTGCTGCTG---AATGGCAGTCTAGCAGAAGAAGAG------------------------------------ATAATAATTAGATCTGAAAATCTCACAAACAATGCTAAAACCATAATAGTACAGCTT------AAT------GCAACT------GTAACAATTAATTGTACAAGGCCC-------TACAACAAT---------------------ACAAGAAAAGGTATACAT---------------------------------------------------------------ATAGGACCAGGGCAA---------GCA---CTATATGCA---TCAACAGAG---------ATA------ACAGGA---GATATAAGACAAGCACATTGTAATCTT---AGTAGAGCACAATGGAATAAAACTTTAGAACAGGTAGCTAAAAAATTAGGA------GGCCTTCTTAAC---------------------AAGACAACAATAATCTTT------GAACCATCC---TCAGGAGGGGACCCAGAAATTACAACACACAGCTTTAATTGTGGAGGGGAATTTTTCTACTGCAATACATCAGCACTGTTTAATAGTAGTTTTGATACAACAAGT----------------------------------------------AATAGTACAGAGTCAAATGATAGTACAATCACA------------CTCCCA---TGCAGA---ATAAAA---CAAATTATA---AACATG---TGG---------CAG---GGAGTAGGAAAAGCAATGTATGCCCCT------------CCCATTGCAGGAAAGATCGAG------------------TGTTCATCAAACATT---------ACAGGGCTACTATTGACAAGAGATGGTGGT---------------------------------------------------------GCAAATAATAATAGTAATGAGACCTTCAGACCTGGAGGAGGAGATATGAGAGACAATTGGAGAAGTGAATTATATAAATATAAAGTAGTAAGAATTGAACCACTAGGAGTAGCACCCACCAAGGCAAAGAGAAGAGTGGTG---------------GAAAGAGAAAGAAGAGCAATA------GGA------TTA---GGA---GCTATGTTCCTTGGGTTCTTGGGAGCAGCAGGAAGCACGATGGGC---GCAGCGTCAATGACGCTGACGGTACAGGCCAGACAGTTATTGTCTGGTATAGTGCAACAGCAAAACAACTTGCTGAGGGCTATAGAGGCGCAACAGCATCTGTTGCAACTCACGGTCTGGGGCATTAAACAGCTCCAGGCAAGAGTCCTGGCTGTGGAAAGGTACCTAAAGGATCAACAGCTCCTAGGAATTTGGGGTTGCTCTGGAAAACACATTTGCACCACTAATGTGCCCTGGAACTCTAGTTGG------------AGT------------AATAGA---------------TCTCTA---GATGACATTTGG---AAAAACATGACATGGATGGAG---TGGGAAAGAGAAATTGACAATTACACAGGCCTAATATATAGCTTAATTGAAGAATCACAAGTCCAGCAAGAA---AAGAATGAA---AAGGAATTA---TTGGAATTG---GACAAATGGGCAAGTTTATGGAAT---TGGTTTAGCATA---ACAAACTGGCTGTGGTATATA---AGAATATTCATAATGATAGTAGGAGGTTTGATAGGTTTAAGAATAGTT---TTTGCTGTGCTTTCTTTAGTAAATAGAGTTAGGCAGGGATACTCACCCCTATCATTACAGACCCTCCTCCCAGCC------CCGAGGGGA------CCCGACAGGCCCGAAGGAACAGAAGAAGAAGGTGGA---GAGCAAGGCAGAGGCAGATCCATTCGATTGGTGAACGGATTCTCAGCACTTTTCTGGGACGATCTGCGGAACCTGTGCCTCTTCAGCTACCACCGATTGAGAGACTTACTCTTGATTGTAGCGAGGATTGTGGAACTTCTGGGACGC---------------------AGGGGGTGGGAAGCCCTCAAA---TATCTG---TGGAATCTCCTGCAG------TATTGGAGTCAGGAACTGAAG---AATAG-TGCTGTTAGCTTGCTTGATGCCACA---GCAATAGCAGTAGCTGAGGGAACAGATAGGGTTATAGAAGTAGTACAAAGAGTTGGT---------AGAGCT---------GTTCTTCACGTACCCAGACGGATAAGACAGGGCTTTGAAAGGGCT------TTGATA---TAA----------------AATGGGTGGCAAATGGTCAAAA------AGTAGTATAGTTGGATGGCCTGCTATAAGGGAAAGAATAAGA------------AGAACT------------------------------------------------------------GATCCAGTA------------------------GCAGATGGGGTAGGAGCAGTATCTCGAGACCTGGGAAAACATGGGGCAATCACAAGTAGC---AATACAGGAACTTCTAATGCTGAC------AGTACCTGGCTAGAAGCA---CAAGAAGAG---------AGT---GAGGAAGTGGGTTTTCCAGTCAGACCTCAGGCACCTTTAAGACCAATGACTTACAAGGCAGCGGTAGATCTTAGCCACTTT---TTA---AAAGAAAAGGGG---GGACTGGATGGGCTAATTTGGTCC---CAAAAAAGACAAGATATCCTTGAT------CTTTGGGTGTACCACACACAAGGCTTCTTCCCTGATTGGCAGAACTACACACCAGGGCCAGGGATCAGATATCCACTGACCTTTGGATGGTGTTTCGAGCTAGTACCCATGGATCCAAAGGAGGTAGAAGAGGCCACTGAA---GAGAACAACTGCTTGTTACACCCTCTGAGCCAGCATGGAATGGAGGACAAGGAGAGAGAAGTGCTAGTGTGGAGATTTAACAGCAGACTAGCATTTGAACACAAGGCCCGA---GAGAAGCATCCGGAGTTCTAC------------------------------------AAAGACTGCTGA
		</sequence>
		<sequence>
			<taxon idref="D|1990|ZAF|EF633445"/>
			ATGGGTGCGAGAGCGTCAGTTTTAAGCGGG---GGAAGATTAGATGCATGGGAAAGAATTCGGTTAAGGCCAGGAGGAAAGAAACAATATAGACTAAAACATATAGTATGGGCAAGCAGGGAGCTAGAAAGATTTGCACTTAATCCTGGCCTTTTAGAAACATCAGAAGGCTGTAAACAGATAATGGCACAGCTACAACCATCTATTCAG---ACAGGATCAGAAGAACTTAGATCATTATATAATACAGTAGCAACCCTCTATTGTGTACATGAAAGGATAGATGTAAAAGACACCCAGGAAGCTTTAGACAAGATAGAGGAAGAACAAAACAAA------------------------AGTAAG---AAGAAG---------------------------------GCACAG---CAAGCAGCGGCT---------------------GACACAGGA------------AACAGCAGCCAG---------------------GTCAGCCAAAATTATCCTATAGTGCAGAACCTACAGGGGCAAATGGTACATCAGCCCATATCACCTAGAACTTTGAATGCATGGGTAAAGGTAATAGAAGAAAAGGCCTTCAGCCCAGAAGTAATACCCATGTTTTCAGCATTATCAGAAGGAGCCACCCCACAAGATTTAAACACCATGCTAAACACAGTGGGGGGACATCAAGCAGCCATGCAGATGCTAAAAGAGACCATCAATGAGGAAGCT---GCAGAATGGGATAGGCTACATCCAGTGCATGCAGGGCCTATTGCACCAGGCCAGATGAGAGAACCAAGGGGAAGTGATATAGCAGGAACTACTAGTACCCTTCAGGAACAAATAGCATGGATG---ACA---------AACAAC---CCACCTATCCCAGTAGGAGATATCTATAAAAGATGGATAATCCTGGGATTAAATAAAATAGTAAGAATGTATAGCCCTGTCAGCATATTGGACATAAGACAGGGACCAAAGGAACCTTTTAGAGATTATGTAGACCGGTTCTATAAAACTCTAAGAGCAGAGCAAGCTTCACAGGATGTAAAAAACTGGATGACAGAAACTTTGTTGGTCCAAAATGCAAACCCAGATTGTAAAACCATCTTGAAAGCATTAGGGCCACAGGCTACACTAGAAGAAATGATGACAGCATGTCAGGGAGTGGGAGGGCCTGGCCATAAAGCAAGAGTTTTGGCTGAGGCAATGAGCCAAGCAACAAAT---------------TTGGCTACTGCAGTA---ATGATG---CAGAGAGGCAAT------------TTTAAG---GGC---CAAAGAAAAATTATTAAGTGTTTCAACTGTGGCAAAGAAGGG---CACATAGCAAAAAATTGCAGGGCCCCTAGGAAAAAGGGCTGTTGGAAATGTGGAAGGGAAGGACACCAAATGAAAGACTGCACT------------GAAAGACAGGCTAATTTTTTAGGGAAAATTTGGCC---TTCCCACAA---GGG---AAG---GCCGGGGAA---TTTTCTTCAGAG---------------------CAGACC------------------AGAGCCAACAGC------------------------------------------------------------CCCACCAGC------------AGAGAGCTTCGGGTT---TGG---------------GGAGGAGAT---AACCCCCTC------------------TCAGAAACAGGAACA------------------GAAAGA---------CAA------------------------------GGA---GCTGTA------------TCCTTTGACCTCCCTCAAATCACTCTTTGGGAGCGACCCCTTGTCACAATAAAGATAGGGGGACAGCTAAAGGAAGCTCTCTTAGATACAGGAGCAGATGATACAGTATTA---GAAGAAATGAATTTGCCAGGAAAATGGAAACCAAAAATGATAGGGGGAATTGGAGGTTTTATCAAAGTAAGACAGTAT---GATCAAATACCCTTAGAAATCTGTGGACATAAAGCTATAGGTACAGTATTAATAGGACCTACACCTGTC------AACATAATTGGAAGAAATCTGTTGACTCAACTTGGCTGCACTTTAAATTTTCCAATTAGTCCTATTGAAACTGTACCAGTAAAATTAAAGCCAGGGATGGATGGCCCAAAAGTTAAACAATGGCCATTGACAGAAGAAAAAATAAAAGCGTTAACAGAAATTTGTACAGAAATGGAAAAGGAAGGAAAAATTTCAAAAATTGGGCCTGAAAATCCATACAAT---ACTCCAATATTTGCCATAAAG---AAAAAAGACAGTACTAAA---TGGAGAAAATTAGTAGATTTCAGAGAACTTAATAAGAGAACTCAGGATTTTTGGGAAGTACAGTTAGGAATACCGCACCCT---GCAGGGCTG---AAAAAG---AAAAAATCAGTAACAGTACTGGATGTGGGTGATGCATAT---TTTTCAGTTCCCTTATGTGAAGACTTTAGGAAGTATACTGCATTTACCATACCTAGTATAAACAATGAGACGCCAGGGATTAGATATCAGTACAATGTGCTTCCACAGGGATGGAAAGGATCACCGGCAATATTCCAATGTAGC---ATGACAAAAATCTTAGAGCCCTTTAGAAAACAAAATCCAGATATAGTTATCTATCAATACATGGATGATTTGTATGTAGGATCTGACTTAGAAATAGGGCAACATAGAGCAAAAATAGAGGAATTAAGAGAACATCTATTGAGGTGGGGATTTACTACACCAGATAAAAAACATCAGAAAGAACCTCCATTTCTTTGGATGGGTTATGAACTCCATCCTGATAAATGGACAGTACAG---CCTATAAAACTGCCAGAA---AAA---------GAAAGCTGGACTGTCAATGATATACAGAAGTTAGTAGGGAAATTAAACTGGGCAAGCCAGATTTATCCAGGAATTAAAGTAAGGCAATTATGTAAACTCCTTAGGGGAACCAAAGCATTAACAGAAGTAGTACCACTAACAGAAGAAGCAGAATTAGAACTGGCAGAAAACAGG---GAAATCTTAAAAGAACCAGTACATGGAGTGTATTATGACCCATCAAAAGACTTAATAGCAGAAATACAGAAACAAGGGGATGGCCAATGGACATACCAAATTTATCAAGAACCATTTAAAAATCTGAAAACAGGAAAGTATGCAAGAACA---AGGGGTGCCCACACTAATGATGTAAAACAATTAGCAGAGGCAGTGCAAAATTTATCCACAGAAAGCATAGTGATATGGGGAAAGACTCCTAAATTTAGACTGCCCATACAAAAGGAAACATGGGAAACATGGTGGACAGAGTATTGGCAGGCCACCTGGATTCCTGAGTGGGAATTTGTCAATACCCCTCCTTTAGTAAAA---TTATGGTACCAA---TTAGAGAAGGAACCCATAGTAGGAGCAGAA---ACTTTCTATGTAGATGGGGCAGCTAATAGAGAGACTAAAGTAGGAAAAGCAGGATATGTTACTGACAGAGGAAGACAGAAAGTTGTCCCTTTTACTGACACAACAAATCAGAAGACTGAGTTACAAGCAATTAATCTGGCTTTGCAGGATTCGGGATTAGAAGTAAACATAGTAACAGATTCACAATATGCATTAGGAATCATTCAAGCACAGCCAGATAAAAGTGAATCAGAGTTAGTCAGTCAAATAATAGAGCAGCTAATAAAAAAGGAAAGGGTTTACCTGGCATGGGTACCAGCACACAAAGGAATTGGAGGAAATGAACAAGTAGATAAGTTAGTCAGTCAGGGAATCAGGAAAGTACTATTCCTGGATGGAATAGATAAGGCTCAA---GAA---GAACATGAGAAATATCACAACAATTGGAGAGCAATGGCTAGTGATTTTAACCTACCACCTGTGGTAGCAAAAGAAATAGTAGCTAGCTGTGATAAATGT---CAGCTAAAAGGAGAAGCCATGCATGGACAAGTAGACTGTAGTCCAGGAATATGGCAATTAGATTGTACACATTTAGAAGGAAAAGTTATCATAGTAGCAGTTCATGTAGCCAGTGGCTATATAGAAGCAGAAGTTATTCCAGCAGAAACAGGGCAGGAAACAGCATACTTTCTCTTAAAATTAGCAGGAAGATGG---CCAGTAAAAGTAGTACATACAGACAATGGCAGCAATTTCACCAGTGCTGCAGTTAAGGCCGCC---TGCTGGTGGGCAGGTATCAAACAGGAATTTGGAATTCCCTACAATCCCCAAAGTCAAGGA---GTAGTGGAATCTATGAATAAAGAATTAAAGAAAATTATAGGACAGGTAAGAGATCAAGCTGAACATCTTAAGACAGCATTACAAATGGCAGTATTCATCCACAATTTTAAAAGAAAAGGGGGGATTGGGGGATAC---------------------------------------------------AGTGCAGGG---------------------GAAAGAATA---ATAGACATAATAGCAACAGACATACAAACTAAAGAATTACAAAAACAAATCACAAAAATTCAAAATTTTCGGGTTTATTACAGGGACAGCAGAGATCCAATTTGGAAAGGACCAGCAAAACTTCTCTGG---AAAGGTGAAGGGGCAGTAGTAATACAA------GACAATAGTGACATAAAAGTAGTACCAAGAAGAAAAGTAAAAATCATTAGGGATTATGGAAAACAGATGGCAGGTGATGATTGTGTGG---CAAGTAGACAGGATGAGG---ATTAACACATGGAAAAGTTTAGTAAAA---TACCACATGCATGTTTCAAAGAAGGCTAAAGGATGGTTTTATAGACATCACTATGACAGCCCCCATCCAAAAATAAGTTCAGAAGTACACATCCCACTAGGA---------GAAGAGAGACTGGTAGTAAAAACATATTGGGGTCTGCATACAGGAGAAAGAAAATGGCATCTG---GGTCCTGGAGTCTCCATAGAA---TGGAGAAAAAGGAGATATATCACACAA---GTAGACCCTGGCCTGGCAGACCAACTAATTCATATATATTATTTTGATTGTTTTTCAGAATCTGCTATAAGAAAAGCCATATTAGGACATAGAGTTAGTCCTAGGTGTGAATATCAAGCAGGACATAACAACAAGGTAGGATCCTTACAGTATTTGGCACTAAAAGCATTAATAGCATCAAAA------AAGACAAAGCCACCTTTGCCTAGTGTTAGGAAGCTAACAGAAGATAGATGGAACAAGCCCCAGAAGACCAGGGGCCACAGAGGGAGCCATACAATGAATGGACATTAGAACTTTTGGAGGAGCTTAAGAGTGAAGCTGTTAGACACTTTCCTATAACATGGCTCCATTCCTTAGGGCAACATATCTATGAAACTTATGGGGATACCTGGGCAGGAGTTGAAGCTATAATAAGAATTCTGCAACAACTACTG---TTTATT---CAT------TTCAGAATTGGGTGTCAACATAGCAGAATAGGTATT------ATTCGA---------CAGAGAAGAGCAAGA------AATGGATCCAGTAGATCCTAACCTAGAGCCCTGGAACCAT-CCAGGAAGTCAGCCTAAGACTCCTTGTAACAAGTGTCATTGTAAAAAGTGTTGCTATCATTGCCAGCTTTGCTTCATATCCAAAGGCTTAGGCATTTCCTATGGCAGGAAGAAGC------GGAGAC---------AGCGACGAA---AAC------CTCCTCACAGCGATCAGGATCATCAAGTTCCTATACCAGAGCAGTAAGTAGTTC-------------------------ATGTA-ATG---CAACCT------------------------------------------------------TTAGTGATATTAGCAATAGTA---GCATTAGTAGTAGCATTAATATTAGCAATAGTTGTGTGGACTATA---GTATTCATAGAATATAGG---AGAATAAGAAAGCAA--AGAAAAATA------------GACTATTTAATTGATAGAATAAGAGAA---AGAGCAGAAGACAGT---GGCAATGAGA------------------GCGAGGGGGATG---GAG---AGGAATTGT---CAAAACTTG------TGG---------------------------------AAATGGGGTATGATG---------CTCCTTGGAATGTTGATG---ATCTGT------------------------------AGTGCT---------GCA---------GAA------AATTTG---------TGGGTCACAGTTTATTAT---GGGGTGCCTGTATGGAAGGAAGCAACCACTACT------CTATTTTGTGCATCAGATGCTAAAGGATATAAAAAAGAGGCACATAATATC---TGGGCTACACATGCCTGTGTACCCACGGACCCCAACCCACAAGAAGTAGGACTG---GAAAATGTGACAGAAAACTTTAATATGTGGAGAAATGACATGGTAAACCAGATGCATGAGGATATAATCAGTTTATGGGATCAAAGC---CTAAAA---CCA---TGTGTAAAATTAACCCCGCTCTGTGTCACTTTAAACTGCACTGATGCCATCTTTAACTCCACCTCCTTCAGCAGC----------------------------------------------------------------------------------TCCGGGAGCACCACCACTGAGAAGCCAACACTAGAGGTG---CAAAACTGCTCTTTCAATGTAGCTACAGTAGTAAGAGATAAGAGAAAGGAAGCATCTGCGCTTTTTTATAGACCTGATATAGTACCAATAGACCAGGATAAT------------------------------------------------------------------------AAAAATGGTAATAAGACCACTTATAGGTTAATAAATTGTAATACCTCATCCATTACACAGGCTTGTCCAAAGGTATCCTTTGAACCAATTCCAATACATTATTGTGCTCCAGCTGGTTTTGCAATTCTA------AAATGT---AGA---GAT------AAGAAGTTCAATGGAACAGGC---CCATGCACAAATGTCAGCACAGTACAATGTACACAT---GGAATTAAGCCAGTGGTATCAACTCAATTGCTGTTG---AATGGCAGTCTAGCAGAAGAAGAG------------------------------------ATCATAATTAGGTCTGAAAATCTCACAAACAATGCTAAAAACATAATAGTACAGCTT------AAT------GCATCT------GTAGAAATTAATTGTACAAGGCCC-------TACAACAAT---------------------ACAAGACAAAATACACAA---------------------------------------------------------------ATAGGACCAGGGCAA---------ACA---TTCTATGCA---AGCAGGATG---------ATA------ATAGGA---GACATAAGACAAGCACATTGTAACATT---AGTGAAGAAAAATGGAAGAGAACTTTACAACAGGTAGCTATAAAATTAGGA------AACCTTCTTAAC---------------------AAAACAACAATAAATTTT------AGACCACCC---TCAGGAGGGGACCCAGAAATTACATCACACAGTTTTAATTGTGGAGGGGAATTTTTCTACTGTAATACATCAGGGCTGTTTAATAGTACATGGAATAGGACAGGGAAT----------------------------------------AATAGTAGTAGTACAGGGTCAAATGAGACAATCACA------------CTTCCA---TGCAGA---ATAAGA---CAAATTATA---AACATG---TGG---------CAG---GGAGTAGGAAAAGCAATGTATGCCCCT------------CCCATAGAAGGACTAATTAGA------------------TGTTCATCAAATATT---------ACAGGGCTAATATTGACAAGGGATGGTGGT------------------------------------------------------GATAATAGTAGTTCTCACAATGAGACCTTCAGACCTGGAGGAGGAGATATGAGGGACAATTGGAGAAGTGAATTATATAAATACAAAGTAGTAAGAATTGAACCAATAGGATTAGCACCCACCAGGGCAAAGAGAAGAGTGGTG---------------GCAAGGGAAAAAAGAGCAATA------GGA------CTA---GCGAGCTGG---TTCCTTGGGTTCTTGGGAGCAGCAGGAAGCACAATGGGC---GCAGCGTCTGTGACGCTGACGGTACAGGCCAGACAGTTATTGTCTGGTATAGTGCAACAGCAAAACAATTTGCTGAGAGCTATAGAGGCGCAACAGCATCTGTTGCAACTCACAGTCTGGGGCATTAAACAGCTCCAGGCAAGAGTCCTGGCTGTGGAAAGATACCTAAGGGATCAACAGCTCCTAGGAATTTGGGGTTGCTCTGGAAAACACATTTGCACCACTACTGTGCCCTGGGACCCTGAATGG------------AGT------------AATAAA---------------ACTTAC---GATGAGATTTGG---GGGAACATGACCTGGATGGAG---TGGGAAAGAGAAATTGACAATTACACAGGATACATATACACCTTAATTGAAGAATCACAGGTCCAGCAAGAA---AAGAATGAA---AAAGAATTG---TTGGAATTG---GACAAGTGGGCAAGTCTGTGGAAT---TGGTTTAACATA---ACAAACTGGCTATGGTATATA---AAAATATTCATAATGATAGTAGGAGGCTTGATAGGTTTAAGAATAGTT---TTTGCTGTGCTTTCTGTAGTAAATAGAGTTAGGCAGGGATACTCACCTCTGTCGTTTCAGACCCTCCTCCCAGCC------CAGAGGGGA------CCCGACAGGCCCGAAGGAATAGAAGAAGAAGGTGGA---GAGCGAGGCAGAGACAAATCAATTCGATTGGTGAACGGGTTCTATTCACTTATCTGGGACGATCTGCGGAACCTGTGCCTCTTCAGCTACCGCCGCTTGAGAGACTTACTCTTGATTGCAGCGAGGATTGTGGAACTTCTGGGACGC---------------------AGGGGGTGGGAAGCCCTCAAA---TATCTG---TGGAATCTCCTGCAG------TATTGGAGTCAGGAACTAAAG---AATAG-TGCTATTAGCTTGCTTGATACTATA---GCAATAGCAACAGCTGAGGGGACAGATAGGGTTATAGAAGTAGTACAAAGAGCTTGC---------AGAGCT---------GTTCTTAACGTACCCGTAAGAATCAGACAGGGCTTAGAAAGGCTT------TTGCTA---TAA----------------AATGGGTGGCAAATGGTCAAAA------AGTAGTATAGTTGGATGGCCTGCTATAAGGGAAAGAATAAGA------------AGAACT------------------------------------------------------------GATCCAGCA------------------------GCAGATGGGGTGGGAGCAGTATCTCGAGACCTGGAAAAACATGGGGCAATCACAAGTAGC---AACACAGCCAGTACTAATGCTGAC------TGTGCCTGGCTAGAAGCA---CAAGAAGAG---------AGT---GAGGAAGTGGGTTTTCCAGTTAAACCTCAGGTACCTTTAAGACCAATGACTTTCAAAGAAGCTGTAGATCTTAGCCACTTT---TTA---AAAGAAAAGGGG---GGACTGGAAGGGCTAATTTGGTCC---AAAAAGAGACAAGAGATCCTTGAT------CTTTGGGTCTACAACACACAAGGCATCTTCCCCGATTGGCAGAACTACACACCAGGGCCAGGGATCAGATATCCACTGACCTTTGGATGGTGCTTCAAGCTAGTACCAGTGGATCCACAGGAGGTAGAACAGGCCACTGAGGGAGAGACCAACTGCTTGTTACACCCTATGAACCAGCATGGAATGGAGGACCCGGAGAGAGAAGTGTTAAAGTGGAAATTTGACAGCAGACTAGCATTTGAGCACAAGGCCCGA---GAGCTACATCCGGAGTACTAC------------------------------------AAAGACTGCTGA
		</sequence>
		<sequence>
			<taxon idref="D|1998|UGA|AF484504"/>
			NNNNNNGCGAGAGCGTCAGTATTAAGCGGG---GGAAAATTAGATGCATGGGAAAAAATTCGGTTACGGCCAGGAGGAAAGAAAAAATATAGACTGAAACATATAGTATGGGCAAGCAGGGAGTTAGAACGATTCGCACTTAATCCTGGCCTTTTAGAGACATCAGAAGGCTGTAAACAAATAATAGGACAGCTACAACCAGCTGTTAAG---ACAGGATCAGAAGAACTTAAATCATTATTTAATACAGTAGCAACCCTCTATTGTGTACATGAGAGGATAGAGGTAAAGGACACCAAGGAAGCTTTAGAAAAAATAGAGGAAGAACAAACCAAA------------------------AGTAAG---AAAAAG---------------------------------GCACAG---CAAGCAACAGCT---------------------GACACAAGA------------AACAGCAGCCAG---------------------GTCAGCCAAAATTATCCTATAGTGCAAAACCTACAGGGACAAATGGTACACCAGGCCATATCACCTAGAACTTTAAATGCATGGGTAAAAGTAATAGAAGAAAAGGCTTTCAGCCCAGAAGTAATACCCATGTTTACAGCATTATCAGAAGGAGCCACCCCGCAAGACCTAAACACCATGCTGAACACAGTAGGGGGGCATCAAGCAGCCATGCAAATGTTAAAAGAGACCATCAATGAGGAAGCT---GCAGAATGGGATAGGCTACATCCACCGCAGGCAGGGCCTGTTGCACCAGGCCAGATGAGGGAACCAAGGGGAAGTGATATAGCAGGAACTACTAGCACCCTTCAGGAACAAATAGGGTGGATG---ACA---------AGCAAT---CCGCCTGTCCCAGTAGGAGAGATCTATAAAAGATGGATAATCCTGGGGTTAAATAAAATAGTAAGAATGTATAGTCCTGTCAGCATTTTGGACATAAGACAAGGTCCAAAGGAACCCTTTAGAGATTATGTAGATCGGTTCTATAAAACTCTAAGAGCCGAGCAAGCTTCACAAGATGTAAAAAATTGGATGACCGAAACCTTGTTGGTCCAAAATGCAAACCCAGATTGTAAAACTATCTTAAAAGCACTGGGACCAGGGGCTACATTAGAAGAAATGATGACAGCATGTCAGGGAGTAGGGGGACCCAGTCATAAAGCAAGAGTTTTGGCTGAGGCAATGAGCCAAGCAACAAAT---------------TTGAATGGTGCCGCA---ATGATG---CAGAGAAGCAAT------------TTTAAG---GGC---CCAAGGAAAATTGTTAAGTGTTTCAACTGTGGCAAAGAAGGG---CACATAGCAAGAAATTGCAAGGCTCCTAGGAAAAAGGGCTGTTGGAAATGTGGCAGGGAAGGACACCAAATGAAAGATTGCACT------------GAAAGACAGGCTAATTTTTTAGGGAAAATTTGGCC---TTCCCACAA---GGG---GAG---GCCAGGCAA---CTTCCTTCAAAA---------------------CAGACC------------------AGAGCCAACAGC------------------------------------------------------------CCCACCAGC------------AGAGAGCTTCGGGTT---TGG---------------GGAGGAGAT---AACCCCCTC------------------TCAGAAACAAGAGCA------------------GAAAAA---------CCA------------------------------GGA---ACCACA------------ACCTTTAACTTCCCTCAGATCACTCTTTGGCAACGACCCCTTGTTACCATAAAGATAGGGGGACAGCTAAAGGAAGCTCTATTAGATACAGGAGCAGATGATACAGTGTTA---GAAGACATAAATTTGCCAGGAAAATGGAAACCAAAAATGATAGGGGGAATTGGAGGTTTTATCAAAGTAAGACAGTAT---GATCAAATACCCATAGAAATCTGCGGATATAAAGCTATAGGTACAGTATTAATAGGACCTACACCTGTC------AACATAATTGGAAGAAATTTGTTGACTCAGATTGGCTGCACTTTAAATTTTCCAATTAGTCCTATTGAAACTGTACCAGTAAAATTAAAGCCAGGGATGGATGGCCCAAAAGTTAAACAATGGCCATTGACAGAAGAAAAAATAAAAGCACTAACAGAAATTTGTGCAGACATGGAAAAAGAAGGAAAAATTTCAAGAATTGGGCCTGAAAATCCATACAAT---ACTCCAGTATTTGCCATAAAG---AAAAAAGACAGTACTAAG---TGGAGAAAATTAGTAGATTTCAGAGAACTTAATAAGAGAACTCAAGATTTCTGGGAAGTTCAACTAGGAATACCACATCCT---GCAGGGCTA---AAGAAG---AAAAAATCAGTAACAGTACTGGATGTGGGTGATGCATAT---TTTTCAGTTCCCTTAGATATAGACTTTAGAAAGTATACAGCATTCACCATACCTAGTACAAACAATGAGGCACCAGGAATTAGATATCAGTACAATGTGCTTCCACAGGGATGGAAAGGATCACCAGCAATATTCCAATGTAGC---ATGACAAAAATCTTAGAACCCTTTAGAAAACAAAATCCAGAAATAGTTATCTATCAATACATGGATGATTTGTATGTAGGATCTGACTTAGAAATAGGGCAGCATAGAACAAAAATAGATGAATTAAGGGAACATCTATTAAGGTGGGGATTTACCACACCAGACAAAAAACATCAGAAAGAACCTCCATTTCTTTGGATGGGTTATGAACTCCATCCTGATAAATGGACAGTGCAG---CCTATAAAGCTGCCAGAA---AAA---------GAAAGCTGGACTGTCAATGATATACAGAAGTTAGTGGGAAAATTAAATTGGGCAAGCCAGATTTATCCAGGAATTAGAGTAAGACACTTATGTAAACTCCTTAGGGGAGCCAAAGCACTGACAGAAGTAATACCACTGACAAAAGAAGCAGAATTAGAACTGGCAGAAAACAAG---GAAATTCTAAAAGAACCAGTACATGGAGTGTATTATGACCCATCAAAAGACTTAATAGCAGAAGTACAGAAACAAGGGCAAGACCAATGGACATATCAAATTTATCAAGAGCCATTTAAAAATCTGAAAACAGGAAAGTATGCAAAAATG---AGGAGTGCCCACACTAATGATGTAAAACAATTAACAGAGGCAGTGCAAAAAATAGCCCAAGAATGCATAGTAATATGGGGAAAGACTCCTAAATTTAGACTACCCATACAAAAGGAAACATGGGAAGCATGGTGGAAAGAATATTGGCAGGCCACCTGGATTCCTGAGTGGGAGTTTGTCAATACCCCCCCCTTAGTTAAA---TTATGGTACCAG---TTAGAGAAGGAACCCATACTAGGAGCAGAA---ACTTTCTATGTAGATGGGGCAGCTAATAGAGAGACCAAATTAGGAAAAGCAGGATATGTTACTGACAAAGGAAGACAGAAAGTAGTCTCTCTAACTGACACAACAAATCAGAAGACTGAGTTACAAGCCATTAATCTAGCTTTGCAGGATTCGGGATTAGAAGTAAACATAGTAACAGATTCACAATATGCCTTAGGAATCATTCAGGCACAACCAGATAAAAGTGAATCAGAATTAGTCAGTCAAATAATAGAGCAGTTAATAAAAAAGGAAAAGGTCTACCTAGCATGGGTACCAGCACACAAGGGGATTGGAGGAAATGAGCAAGTAGATAAATTGGTCAGTAATGGAATCAGGAAAGTATTATTTTTGGATGGAATAGATAAGGCTCAA---GAA---GAACATGAAAAATACCACAACAATTGGAGAGCAATGGCTAGTGATTTTAACCTGCCACCTGTGGTAGCGAAAGAAATAGTAGCTAGCTGTGATAAATGT---CAGCTAAAAGGAGAAGCCATGCATGGACAAGTAGACTGTAGTCCAGGAATATGGCAACTAGATTGTACACATCTAGAAGGAAAAGTTATCCTGGTAGCAGTTCATGTAGCCAGTGGCTATATAGAAGCAGAAGTGATCCCAGCAGAAACAGGGCAGGAAACAGCCTACTTTATCTTAAAATTAGCAGGAAGATGG---CCAGTAAAAGTAGTACATACAGACAATGGCAGCAATTTCACCAGTTCTGCAGTTAAGGCCGCC---TGTTGGTGGGCAGGCGTTAAGCAGGAATTTGGAATTCCCTACAATCCCCAAAGTCAAGGA---GTAGTGGAATCTATGAATAAAGAATTAAAGAAAATTATAGGACAGGTAAGAGATCAAGCTGAACATCTTAAGACAGCAGTACAAATGGCAGTATTCATTCACAATTTTAAAAGAAAAGGGGGGATTGGGGGGTAC---------------------------------------------------AGTGCAGGG---------------------GAAAGAATA---ATAGACATAATAGCAACAGACTTACAAACTAAAGAATTACAAAAACAAATCATAAAAATTCAAAATTTTCGGGTTTATTACAGGGACAGCAGAGATCCAATTTGGAAAGGACCAGCAAAGCTTCTCTGG---AAAGGTGAAGGGGCAGTAGTAATACAA------GATAATAGTGACATAAAGGTAGTACCAAGAAGAAAAGTAAAGATCATTAGGGATTATGGAAAACAGATGGCAGGTGATGATTGTGTGG---CAAGTAGACAGGATGAGG---ATTAGCACTTGGAAAAGTTTAGTAAAA---CACCATATGTATGTTTCAAAGAAAGCTCAAGGATGGTTGTATAGACATCACTATGACGGCCCTCACCCAAAAATAAGTTCAGAAATACACATCCCATTAGGA---------GACGCTAGACTGGTAGTAAAAACATATTGGGGCCTGCATACAGGAGAAAGAGAATGGCATTTG---GGTCAAGGAGTCTCCATAGAA---TGGAGAAAAAGGAGATATAGCACACAA---GTAGACCCTGGCCTAGCAGACCAACTAATTCATATGTATTATTTTGATTGTTTTGCAGAATCTGCTATAAGAAAAGCCATATTAGGACAATTAGTTAGTCCTAGGTGTGAATATCAAGCAGGACATAAC---AAGGTAGGATCCTTACAGTATTTGGCACTAACAGCATTAATAAAACCAGAA------AAAACAAAGCCACCTTTGCCTAGTGTTAGGAAGCTAACAGAAGATAGATGGAACAAGCCCCAGAAGACCAAGGGCCACAGAGGGAGCCGAACAATGAATGGACATTAGAGCTTTTAGAGGAACTTAAGAGTGAAGCTGTTAGACATTTTCCTAGGATATGGCTCCATAGTTTAGGACAATATATCTATGAAACTTATGGGGATACATGGGCAGGAGTTGAAGCTCTAATAAGAACCCTGCAACAACTACTG---TTTATT---CAT------TTCAGAATTGGGTGTCAACATAGCAGAATAGGCATT------ATTCAA---------CAGAGAAGACCAAGA------AATGGACCCCGTAGATCCTAACTTAGAGCCCTGGAACCAT-CCAGGATGTAAGCCTAGGACTCCTTGTAACAATTGCTATTGTAAAAAGTGTTGCTATCATTGCCAAAAGTGCTTCTTAACGAAAGGCTTAGGCATCTCATATGGCAGGAAGAAGC------GGAGAC---------AGCGACGAA---GAG------CTCCTCCGGACGATCAGGCTCATCAAGATCCTATACCAAAGCAGTGAGTAATCT-------------------------ATGTA-ATG---CAATCT------------------------------------------------------TTAGAGATATTAGCAATAGTA---GCATTAGTAGTAGCGCTAATACTAGCAATAGTGGTGTGGACCATA---GTATTTATAGAGTGGAAG---AAAATAAAAAGGCAA--AGAAAAGTA------------GACTGGTTAATTGATAGAATAAGAGAA---AGAGCAGAAGATAGT---GGCAATGAGA------------------GTGAGGGAGATA---GAG---AGGAATTAT---CTATGCTTG------TGG---------------------------------AGATGGGGCATCATG---------CTCCTTGGGATGTTGATG---ACATAT------------------------------AGTGTT---------GCA---------GAG------AAGAAG---------TGGGTCACAGTGTATTAT---GGGGTACCTGTGTGGAAAGAAGCAACAACCACT------CTATTTTGTGCATCAGATGCTAAATCATATAAAACAGAGGTACATAATATC---TGGGCTACACATGCCTGTGTACCAACAGACCCCAACCCACGAGAAATAGAACTG---GAAAATGTCACAGAAAACTTTAACATGTGGAAAAATAACATGGTGGAGCAGATGCATGAGGATATCATCAGTTTATGGGATCAAAGC---CTAAAA---CCA---TGTGTAAAATTAACCCCACTCTGTGTCACTTTAAACTGCACTGATGCAAGGAGGAATGAGACTAGGAATAAT-------------------------------------------------------------------------------------------ACAGGAATGGAAAACAATGATCAAATAGAAATG---AAAAACTGCTCTTTCAATATAACCACAAAATTAATAGATAAGAAGAAGCAAGTACATGCACTTTTTTATAGACTTGATGTGGTACAAATAGATAATGAGACT------------------------------------------------------------------------AGTAATAGCAACTATAGCAACTATAGATTAATAAATTGCAATACCTCAGCCATTACACAGGCTTGTCCAAAGGTAACTTTTGAGCCAATTCCCATACATTATTGTGCCCCAGCTGGTTTTGCAATTCTA------AAGTGT---AGA---GAT------AAGAAGTTCAATGGAACAGGA---CCATGCAAAAATGTCAGCACAGTACAATGCACACAT---GGAATTAGGCCAGTAGTGTCAACCCAACTGCTGTTG---AATGGCAGTCTAGCAGAAGAAGAG------------------------------------ATAATAATTAGATCTGAAAATCTCACAAACAATGCTAAAACCCTAATAGTACAGCTT------AAT------GAGTCT------GTAGAAATTAATTGTACAAGGCCC----TACTACAACCAG---------------------ATAAGACAAAGAACATCT---------------------------------------------------------------ATAGGACAAGGGCAA---------GCA---CTCTATACA---ACAAGA------------GTA------ACAGGA---GATATAAGAAAAGCATATTGCAATATT---AGTAAAGCAGGATGGAATAAAACTTTACAGCAGGTAGCAAAAAAATTAGGA------GACCTCTTTAAC---------------------CAGACAACAATAATTTTT------AAACCATCC---TCGGGAGGAGACCCAGAAATTACAACACATAGCTTTAATTGTGGAGGGGAATTTTTCTACTGCAATACATCAAAACTGTTTAACAGTGCATGGAATGACAGTACATGGAAT---------------------------------ATAGGGAATAATGATACAGGGTCAGATAATGGC----------------------CCA---TGCAGA---ATAAAA---CAAATTATA---AACATG---TGG---------CAG---GGAGTAGGAAAAGCAATGTATGCCCCT------------CCCATCGAAGGATGGATCAAT------------------TGTACATCAAATATT---------ACAGGGCTCTTACTGGTAAGGGATGGTGGT------------------------------------------------------GGTGCAAATAGTAGTCAGAACGAGACCTTCAGACCTCAAGGAGGAGATATGAGAGACAATTGGAGAAGTGAATTATACAAGTATAAAGTAGTAAAAATTGAACCACTAGGAATAGCACCCACCAAGGCAAAGAGAAGAGTGGTG---------------GAAAGAGAAAAAAGAGCAATA------GGA------CTA---GGA---GCTATGTTCCTTGGGTTCTTGGGAGCAGCAGGAAGCACGATGGGC---GCAGCGTCATTGACGCTGACGGTACAGGCCAGACAATTATTGTCTGGTATAGTGCAACAGCAAAACAATTTGCTGATGGCTATAGAGGCGCAACAGCATCTGTTGCAACTCACAGTCTGGGGCATTAAACAGCTCCAGGCAAGAATCCTGGCTGTGGAAAGATACCTACAGGATCAACAGCTCCTAGGAAGTTGGGGGTGCTCTGGAAGACACATTTGCACCACTACTGTGCCCTGGAACTCTAGTTGG------------AGT------------AATAAA---------------TCTATA---GATGACATTTGG---AATAACATGACCTGGATGGAG---TGGGAAAAAGAAATTGACAATTACACAGGTGTAATATACAGATTAATTGAGGAATCGCAAACCCAGCAAGAA---AAGAATGAA---CAAGAACTA---TTGCAATTG---GACAAATGGGCAAGTTTGTGGAAT---TGGTTTAGCATA---ACAAAATGGCTGTGGTATATA---AAAATATTCATAATGATAGTAGGAGGCTTAATAGGGTTAAGAATAGTT---TTTACTGTGCTTTCTTTAGTAAATAGAGTTAGGCAGGGATACTCACCTCTATCGTTTCAGACCCTCTTCCCAGCC------CCGAGGGGA------CCCGACAGGCCCGAAGAAATAGAAGAAGGAGGTGGA---GAGCAAGGCAGAGGCAGATCCACTCGATTGGTGAACGGATTCTCAACACTTATCTGGGACGATCTGAGGAACCTGTGCCTCTTCAGCTACCACCGCTTGAGAGACTTAATCTTAATTGCAACGAGGATTGTGGAACTTCTGGGACGC---------------------AGGGGGTGGGAAGCCATCAAA---TATCTG---TGGAATCTCCTGCAG------TATTGGAGTCAGGAACTGAAG---ACTAG-TGCTATTAGCTTGTTTAACGCTACA---GCAGTAGCAGTAGCTGAGGGGACAGATAGGGTTATAGAAGTAGTACAAAGATTTTTT---------AGAGGT---------ATTCTTAACGTACCCACACGAATAAGACAGGGCTTGGAAAGGGCG------TTACTA---TAA----------------AATGGGTGGCAAATGGTCAAAA------AGTAGTAAAGTTGGGTGGCCTGCTGTAAGGGACAGAATACAA------------AGAACT------------------------------------------------------------AGTCCAGCA------------------------GCAGAGGGGGTGGGAGCAGCATCTCGAGACCTGGAAAAACATGGGGCAATCACAAGTAGC---AATACAGCAGAGATTAATCCTGAC------TGTGCCTGGCTAGAAGCA---CAAGAAGAG---------GAA---GAGGAGGTGGGTTTTCCAGTTAGACCTCAGGTACCGTTAAGACCAATGACTTACAAGGCAGCTTTTGATCTAAGCCACTTT---TTA---AAAGAAAAGGGG---GGACTGGAAGGGTTAATTTACTCC---AAGAAAAGACAAGAAATCCTTGAT------CTTTGGGTCTACCACACACAAGGCTATTTCCCTGATTGGCAAAACTACACACCAGGGCCAGGGATTAGATACCCACTGACCTTTGGTTGGTGCTTCGAGCTAGTACCAGTGGATCCAGAGGAGGTAGAAAAGGCCAATAAAGGAGAGAACAACTGCTTGTTACACCCTATGAGCCAGCATGGAATGGAGGACCCGGAGAGAGAGGTGTTAGTGTGGAGATTTAACAGCAGACTAGCATTTGAACACAAGGCCCGA---ATACAGCATCCGGAGTTCTACAAAGACTGCTGACACCAGTACTAC------------AAGGACTGCTGA
		</sequence>
		<sequence>
			<taxon idref="D|1998|UGA|AF484506"/>
			NNNNNNGCGAGAGCGTCGGTATTAAGCGGA---GGAAAATTAGATGACTGGGAAAAAATTCGGTTACGGCCAGGGGGAAGCAAAAGATATAGACTAAAACATATAGTATGGGCAAGCAGAGAACTAGAACGATATGCACTTAATCCTGGCCTCTTAGAAACATCAGAAGGCTGTATACAAATAATGGCACAGCTACAACCATCTATTAAG---ACAGGATCAGAGGAAATTAAATCATTATATAATACAGTAGCAACCCTCTATTGTGTACATGAAAAGATAAAAGTAGCAGACACCAAGGAAGCTTTAGACAAGGTAGAGGAAGAACAAGCCAAA------------------------AGTAAG---AAAAAA---------------------------------GCACAG---CAGGCAACAGCT---------------------GACACAAGG------------AACAGCAGCCAG---------------------GTCAGTCAAAATTACCCTATAGTGCAAAACCTACAGGGGCAAATGGTACACCAGGCCCTCTCACCTAGAACTTTGAACGCATGGGTAAAAGTAATAGAGGAGAAGGCTTTCAGCCCAGAAGTAATACCCATGTTTACAGCATTGTCAGAAGGAGCCACCCCTTCTGATTTAAATTCCATGCTAAATACAGTGGGGGGACATCAAGCAGCCATGCAAATGTTAAAAGAGACCATCAATGAGGAAGCT---GCAGAATGGGATAGGCTACATCCAGTGCATGCAGGGCCTATTGCACCAGGCCAAATGAGAGAACCAAGGGGAAGTGATATAGCAGGAACTACTAGTACCCTTCAGGAACAAATAGCATGGATG---ACA---------AACAAT---CCACCTATTCCAGTAGGAGAAATCTATAAAAGATGGATAATCCTAGGATTAAATAAAATAGTAAGAATGTATAGCCCTGTCAGCATTTTGGACATAAGACAAGGACCAAAGGAACCTTTTAGAGACTATGTAGATCGGTTCTATAAGACTCTAAGAGCCGAGCAAGCTTCACAGGATGTAAAAACTTGGATGACTGAAACCTTGTTGGTCCAAAATGCGAACCCAGATTGTAAAACTATCTTAAAAGCATTGGGACCACAGGCTACATTAGAAGAAATGATGACAGCATGTCAGGGAGTGGGGGGACCCAGTCATAAAGCAAGAGTTTTGGCTGAGGCAATGAGCCAAGCATCAAAG---------------ATAAATGCTGCTGTA---ATGATG---CAGAGAGGCAAT------------TTTAGG---GGC---CCAAAGAGAACCATCAAGTGTTTCAACTGTGGCAAAGAAGGG---CATCTAGCAAGAAATTGCAGGGCTCCTAGGAAAAAGGGCTGTTGGAAATGTGGAAGGGAAGGACACCAAATGAAAGATTGCACT------------GAAAGACAGGCTAATTTTTTAGGGAAAATATGGCC---TTCCCACAA---GGG---GAG---GCCAGGGAA---CTTCCTTCAGAG---------------------CAGACC------------------AGAGCCAACAGC------------------------------------------------------------CCCACCAGC------------AGAGAGCTTCGGGTT---TGG---------------GGAGGAGAT---AACCCCCTC------------------TCAGAAACAGGAGCA------------------GAAAGA---------CAA------------------------------GGA---AATGTA------------TCCTTTAGCTTCCCTCAGATCACTCTTTGGCAACGACCCCTAGTCACAGTAAAGATAGGGGGACAGCTAAAGGAAGCTCTATTAGATACAGGAGCAGATGATACAGTATTA---GAAGAAATGAATTTGCCAGGAAAATGGAAACCAAAAATGATAGGGGGAATTGGAGGCTTTATTAAAGTAAGACAATAT---GATCAAATACTCGTAGACATTTGTGGACATAAAGCTATAGGTACAGTATTGATAGGACCTACACCCGTC------AACATAATTGGAAGAAATTTGTTGACCCAGATTGGTTGTACTTTAAATTTTCCAATTAGTCCTGTCAAAACTGTACCAGTACAATTAAAGCCAGGGATGGATGGCCCAAAAGTTAAACAATGGCCATTGACAGAAGAAAAAATAAAAGCAATAACAGAAATTTGTACAGAAATGGAAAAGGAAGGAAAAATTTCAAGAATTGGGCCTGAAAATCCATACAAT---ACTCCAATATTTGCCATAAAG---AAAAAAGACAGTACTAAG---TGGAGAAAGTTAGTAGATTTCAGAGAACTTAATAAAAGAACTCAAGACTTCTGGGAAGTTCAACTAGGAATACCACATCCT---GCAGGGCTA---AAAAAG---AAAAAATCAGTAACAGTACTAGATGTGGGTGATGCATAT---TTTTCAGTTCCCTTATATGAAGGCTTTAGAAAATATACTGCATTCACCATACCTAGTATAAACAATGAGACACCAGGAATTAGATATCAGTACAATGTGCTTCCACAAGGATGGAAAGGATCACCGGCAATATTCCAAAGTAGC---ATGACAAAAATCTTAGAACCTTTTAGAAAACAAAATCCAGAGATGGTTATCTATCAATACATGGATGATTTATATGTAGGATCTGACTTAGAAATAGGGCAGCATAGAATAAAAATAGAGGAATTAAGGGAACACCTATTAAAGTGGGGATTCACCACACCAGACAAAAAGCATCAGAAGGAACCTCCATTTCTTTGGATGGGTTATGAACTCCATCCTGATAAGTGGACAGTACAA---CCTATAAAATTGCCAGAA---AAA---------GAAAGCTGGACTGTCAATGATATACAGAAGTTAGTGGGGAAATTAAATTGGGCAAGCCAGATTTATCCAGGAATTAAAGTAAGACAATTATGCAAATGCCTTAGAGGAGCTAAAGCACTGACAGAAGTAATACCACTGACAGAAGAAGCAGAATTAGAACTGGCAGAAAACAGG---GAAATTCTAAAAGAACCAGTACATGGAGTGTATTATGACCCATCAAAAGACCTAATAGCAGAAATACAGAAACAAGGGCAAGATCAATGGACATATCAAATTTATCAAGAACAGTATAAAAATCTGAAAACAGGAAAGTATGCAAAAATG---AGGGGTGCTCACACTAATGATGTAAAACAATTAACAGAGGCAGTGCAAAAAATAGCCCAAGAATGTATAGTAATATGGGGAAAGACTCCTAAATTTAGACTACCCATACAAAAGGAAACATGGGAAGCATGGTGGACAGAGTATTGGCAGGCCACCTGGATTCCTGAGTGGGAGTTTGTCAATACCCCTCCTTTAGTTAAA---TTATGGTATCAG---TTAGAAAAGGAACCCATAGCAGGAGCAGAA---ACTTTCTATGTAGATGGGGCAGCTAATAGAGAGACTAAATTAGGAAAAGCAGGATATGTTACTGACAGAGGAAGACAGAAAGTTGTCTCTCTAATTGACACAACAAATCAGAAAACTGAATTACAAGCCATTAATCTAGCTTTGCAGGATTCGGGAGTAGAAGTAAACATAGTAACAGACTCACAATATGCATTAGGAATCATTCAAGCACAACCAGATAAGAGTGAATCAGAGTTAGTCAATCAAATAATAGAGCAGTTAATAAAAAAGGAAAAGGTCTACCTATCATGGGTACCAGCACACAAGGGGATTGGAGGAAATGAACAAGTAGATAAATTAGTCAGTAATGGAATTAGGAAAGTACTATTTTTGGATGGAATAGATAAGGCTCAA---GAA---GAACATGAGAAATACCACAACAATTGGAGAGCAATGGCTAGTGATTTTAATCTGCCACCTGTGGTAGCAAAAGAGATAGTAGCCAGCTGTGATAAATGT---CAGCTAAAAGGAGAAGCTTTGCATGGACAAGTAGACTGTAGTCCAGGAATATGGCAATTAGATTGTACACATTTAGAAGGAAAAGTTATCCTGGTAGCAGTCCATGTAGCCAGTGGCTATATAGAAGCAGAAGTCATTCCAGCAGAAACAGGGCAGGAAACAGCCTACTTTCTCTTAAAATTAGCAGGAAGATGG---CCAGTAAAAGTAGTACACACAGACAATGGCAGCAATTTCACCAGCGCTGCAGTTAAGGCAGCC---TGCTGGTGGGCAGGCATCAAGCAGGAATTTGGGATTCCCTACAATCCCCAAAGTCAAGGA---GTAGTAGAATCTATGAATAAAGAATTAAAGAAAATCATAGGACAGGTAAGAGAGCAAGCTGAACATCTTAAGACAGCAGTACAAATGGCAGTATTCATTCACAATTTTAAAAGAAAAGGGGGGATTGGGGGGTAC---------------------------------------------------AGTGCAGGG---------------------GAAAGAATA---ATAGACATAATAGCAACAGACATACAAACTAAAGAACTACAAAAACAAATTATAAAAATTCAAAATTTTCGGGTTTATTACAGGGACAGCAGAGATCCAATTTGGAAAGGACCAGCAAAGCTTCTCTGG---AAAGGTGAAGGAGCAGTAGTAATACAA------GACAATAGTGAAATAAAGGTAGTACCTAGAAGGAAAGTAAAGATCATTAGGGATTATGGAAAACAGATGGCAGGTGATGATTGTGTGG---CAAGTAGACAGGATGAGG---ATTAGAACGTGGAAGAGTTTGGTGAAA---CATCATATGCATGTTTCAAAGCAAGCTCAAGGATGGATGTATAGACATCACTATGACTGCCCAMACCCAAAAATAAGTTCTGAAGTACACATCCCGCTCGGA---------GAAGCTAGACTGGTAGTAAAAACATACTGGGGTCTGCATACAGGAGAAAGAGAATGGCATCTG---GGTCAGGGAGTCTCCATAGAA---TGGAGGAAAAGGAGATATAGCACACAA---GTAGACCCTGGCCTGGCAGACCAACTAATTCATACATATTATTTTGATTGTTTTGCAGAATCTGCTATAAGGAAAGCCATATTAGGAAAAATAGTTACTCCTAGGTGTAATTATCAAGCAGGACATAAC---AAGGTAGGATCTTTACAATATTTGGCATTAACAGCATTAATAACACCAAAA------AAGATAAAACCACCTTTGCCTAGTGTTAGGAAGCTGACAGAAGACAGATGGAACAAGCCCCAGAGGACCAAGGGCCACAGAGGGAGCCATACAATGAATGGGCATTAGAGCTCTTAGAGGAGCTTAAAAATGAAGCTGTTAGACACTTTCCTAGGATGTGGCTTCATGGCCTAGGACAACATATCTATGAGACTTATGGGGATACCTGGACAGGAGTTGAAGCTATAATAAGAATCCTTCAACAGCTACTG---TTTATC---CAT------TTCAGAACTGGGTGTCAACATAGCAGGATAGGCATT------ATTCAA---------CAGAGAAGAGCAAGA------AATGGAACCAGTAGACCCTAACCTAGAGCCCTGGAACCAT-CCAGGAAGTCAGCCTAGTACTCCTTGTAACAAATGTTATTGTAAAAAATGCTGCTATCATTGTCAATTGTGCTTCACAACGAAAGGCTTAGGCATCTCCTATGGCAGGAAGAAGC------GGAGAC---------AACGACGAA---GAA------CTGCTCAAGGCGGTCAGGCTAATCAAGATCCTATACCAAAGCAGTAAGTAGTAC-------------------------ATGTA-ATG---CAACCT------------------------------------------------------TTAGTGATATTAGCAATAGTA---GCATTAGTAGTAGCACTAATACTAGCAATAGTTGTGTGGACTATA---GTATTCATAGAGTGTAGA---AGAGTAAACAGGCAA--AGAAAAATA------------GACAGGTTAATTGATAGAATAAGAGAA---AGAGCAGAAGATAGT---GGCAATGAGA------------------GTGAGGGAGACA---CAG---AAGAATTAT---CAGCACTTG------TGG---------------------------------AGATGGGGCACCATG---------CTCCTTGGGATATTGATG---ATATGT------------------------------AGGGTT---------ACA------GGAGAA------GACTTG---------TGGGTCACAGTGTATTAT---GGGGTACCTGTGTGGAAAGAAACAACCACTACT------CTATTTTGTGCATCAGATGCTAAGTCATATGAAACAGAAGCACATAATGTC---TGGGCTACACATGCCTGTGTACCAACAGACCCCAACCCACGAGAAATGATACTA---GAAAATGTCACAGAAAACTTTAACATGTGGAAAAATGACATGGTGGAACAGATGCATGAGGATATAATCAGTTTATGGGATCAAAGC---CTAAAA---CCA---TGTGTAAAATTAACCCCACTCTGTGTCACTTTAAACTGCACAACATGGAAGGGTGACAATGTCACTACTACCACTAGTGCCCCT----------------------------------------------------------------------------AATGTCACTGGTGCCACTAGTGAGAACATAGAAATG---AAAAACTGCTCTTTCAATATAACCACAAGAATAAGAGATAAGAAGAAACAAGTACATGCACTTTTTTATAAACTTGATGTAGTGCAAATAGATAACAACAAT---------------------------------------------------------------------AGTACTAATACTAGTACCAGCAGCTATAGATTAATAAATTGTAATACCTCAGCCATTACACAGGCATGTCCAAAGGTATCCTTTGAGCCAATTCCCATACATTATTGTGCCCCAGCAGGATTTGCGATTCTA------AAATGT---AAC---GAT------AAGACATTCAATGGAACGGGT---CCATGCAAAAACGTCAGCACAGTACAGTGTACACAT---GGGATTAAGCCAGTAGTGTCAACTCAACTATTGCTG---AATGGCAGTCTAGCAGAAGAGGAG------------------------------------ATAATAATTAGATCTGAAAATATCACAAATAATGCTAAAACCATAATAGTACACCTT------AAT------GAATCT------GTAACAATTAATTGCACAAGGCCC-------TACAACAAT---------------------ACAAGAAAAAGTACACAT---------------------------------------------------------------ATAGGACCAGGGCAA---------GCA---TACTTTACA---GCAAAG------------ATA------ATAGGG---GATATAAGACAAGCACATTGTAACGTT---AGTAGAGCAGAATGGAATAAGACTTTACAACAGGTAGCTAAAAAATTAGGA------GACCGTCTGAAC---------------------CAGACAGCAATAAATTTT------AAACCATCC---TCGGGAGGGGACCTAGAAATTACAACACACAGCTTTACTTGTGGAGGGGAATTTTTCTACTGCAATACATCAGGACTGTTTAATAGTACATGGGAAAATGGTACA----------------------------------------------TTAAATAGTGCGGAGGGAAATGATACAATCACA------------CTCCCA---TGCAGA---ATAAAA---CAAATTATA---AACATG---TGG---------CAG---GAAGTAGGAAAAGCAATGTATGCCCCT------------CCCATTGAAGGACTAATCCAA------------------TGTTCATCAAATATT---------ACAGGACTATTGTTGACAAGAGATGGTGGT---------------------------------------------------------GTAAATAATAGTCAGAATGAGACCTTCAGGCCTGGAGGGGGAGATATGAGAGACAATTGGAGAAGTGAATTATACAAATATAAAGTAGTAAAAATTGAACCACTAGGTATAGCACCCACCAAGGCAAAGAGAAGAGTGGTG---------------GAAAAAGAAAAAAGAGCAATA------GGC------CTG---GGA---GCTATGTTCCTTGGGTTCTTGGGAGCAGCAGGAAGCACGATGGGC---GCAGCGTCACTGACGCTGACGGTACAGGCCAGACAGTTATTGTCTGGTATAGTGCAACAGCAAAACAATTTGCTGAGGGCTATAGAGGCGCAACAGCATCTGTTGCAACTCACAGTCTGGGGCATTAAACAGCTCCAGGCAAGAATCCTAGCTGTGGAAAGCTACCTAAGGGATCAACAGCTCCTAGGAATTTGGGGTTGCTCTGGAAAACACATTTGCACCACTACTGTGCCCTGGAACTCTAGCTGG------------AGT------------AATAAA---------------TCTCTG---GTGGAGATTTGG---GGTAACATGACCTGGATGGAG---TGGGAAAAAGAAATTGAAAATTACACAGGGTTAATATACAGCTTGATTGAAGAATCGCAAACCCAGCAAGAA---AAGAATGAA---CAAGAATTA---TTGCAATTG---GACAAATGGGCAAGTTTGTGGAAT---TGGTTTAGCATA---ACACAATGGCTGTGGTATATA---AAAATATTCATAATGATAGTAGGAGGCTTGATAGGTTTAAGAATAGTT---TTTGCTGTGCTTTCAATAGTAAATAGAGTTAGGCAGGGATATTCACCTCTGTCATTTCAGACCCTCCTCCCAGCC------CCGAGGGGA------CCCGGCAGGCCCGAAGGAATAGAAGAAGAAGGTGGA---GAGCAAGACAGAGGCAGATCCATTCGATTGGCGAACGGATTCTTAGCACTTGTCTGGGACGATCTGAGGAACCTGTGCCTCTTCAGCTACCACCACTTGAGAAACTTTCTCTTAATTGCAGCGAGAATTGTGGAACTTCTGGGACGC---------------------AGGGGGTGGGAAGCCATCAAA---TATCTG---TGGAATCTCCTGCAG------TATTGGATTCAGGAATTAAAG---AATAG-TGCTATTAGCTTGCTTAATACCACA---GCAATAACAGTAGCTGAGGGGACAGATAGGATTATAGAAATAGTACAAAGAACTGTT---------AGAGCT---------ATTCTTAACATACCCAGACGAATAAGACAGGGCGCGGAAAGGGCT------TTGYTA---TAA----------------AATGGGTGGCAAATGGTCAAAA------AGTAGTATAGTTGGATGGCCTGCTATAAGGGAAAGAATAAGA------------AGAACT------------------------------------------------------------GATCCAGCA------------------------GCAGAAGGGGTGGGAGCTGTATCTCGGGACCTGGAAAAACATGGGGCAATCACAAGTAGC---AACACAGCACAGAATAATCCTGAC------TGTGCATGGCTAGAAGCA---CAAGAAGAG---------GAC---GGGGACGTGGGTTTCCCAGTCAGACCTCAGGTACCGATGAGACCAATGACTTACAAGGCAGCTGTAGATCTGAGCCACTTT---TTA---AAAGAAAAGGGG---GGACTGGATGGGTTAATTTGGTCC---CAGAAAAGACAAGAGATCCTTGAT------CTTTGGGTCTTCAACACACAAGGCTACTTCCCTGATTGGCAGAACTACACACCAGGGCCAGGGGTTAGATATCCACTGACCTTTGGATGGTGCTTCRAGCTAGTACCAGTTGATCCAGAGGAGGTAGAGGAGAACACTGAAGGAGAGAACAACTGCTTGTTACATCCTATAAGTCAGCATGGAATGGAGGATCCGGAGAGAGAAGTGTTAAAGTGGAGATTTGACAGCAGACTAGCCTTTGAACACAAGGCCCGA---GTGAAGCATCCAGAGTTCTAC------------------------------------AAAGACTGCTGA
		</sequence>
		<sequence>
			<taxon idref="D|1998|UGA|AF484516"/>
			NNNNNNGCGAGAGCGTCAGTATTAAGCGGG---GGAAAATTAGATGAATGGGAAAAAATTCAGTTACGGCCAGGGGGAAAGAAAAGGTATAAACTAAAACATATAGTATGGGCAAGCAGGGAGCTAGAACGATTTGCACTTAATCCTGGCCTTTTAGAAACATCAGAAGGCTGTAAACAAATAATAGGACAGCTACAACCAGCTCTTCAG---ACAGGATCAGAGGAAATTAAATCATTATATAATACAGTAGCAACCCTCTATTGTGTACATGAAAGGATAAAGGTAAAAGACACCAAGGAAGCTTTAGACAAGATAGAGGAAGAACAAACCAAA------------------------AGTAAG---AAAAAA---------------------------------GCACAG---CAGGCAACAGCT---------------------GACACAAGA------------AACAACAGTCAG---------------------GTCAGCCAAAATTATCCTATAGTGCAAAACCTACAGGGGCAAATGGTACACCAGGCCATTTCACCCAGAACTTTGAACGCATGGGTAAAAGTAATAGAGGAAAAGGCTTTCAGCCCGGAAGTAATACCCATGTTTTCAGCATTATCAGAAGGAGCCACCCCACAAGATTTAAACACCATGCTAAACACAGTGGGGGGGCATCAAGCAGCCATGCAAATGTTAAAAGAGACCATCAATGAGGAAGCT---GCAGAATGGGATAGGCTACATCCAGTGCATGCAGGGCCTATTGCCCCAGGCCAAATGAGAGACCCAAGGGGAAGTGATATAGCAGGAACTACTAGTACCCTTCAGGAACAAATAGGATGGATG---ACA---------AGCAAT---CCACCTATCCCAGTAGGAGAAATCTATAAAAGATGGATAATCCTAGGATTAAATAAAATAGTAAGAATGTATAGCCCTGTCAGCATTTTGGACATAAGACAAGGACCAAAGGAACCCTTTAGAGATTATGTAGATCGGTTCTATAAAACTCTAAGAGCCGAGCAAGCTTCACAAGATGTAAAAAATTGGATGACCGAGACCTTATTGGTCCAAAATGCGAACCCAGATTGTAAAACTATCTTAAAAGCCTTGGGACCAGCGGCTACATTAGAAGAAATGATGACAGCATGTCAGGGAGTGGGGGGACCCAGTCATAAAGCAAGAGTTTTGGCTGAGGCAATGAGCCAAGCAACAAGT---------------GGAAATGCTGCTATA---ATGATG---CAGAGAGGCAAT------------TTTAAG---GGC---CCAAGAAAAATCATTAAGTGTTTCAACTGTGGCAAAGAAGGG---CACATAGCAAAAAATTGTAGGGCTCCTAGGAAAAAGGGCTGTTGGAAATGTGGAAGGGAAGGACATCAAATGAAAGATTGTACT------------GAAAGACAAGCTAATTTTTTAGGGAAAATTTGGCC---TTCCCACAA---GGG---AAG---GCCAGGGAA---CTTCCTTCAGAA---------------------CAGGAC------------------AGAGCCAACAGC------------------------------------------------------------CCCACCAGC------------AGAGAGCTTCGGGTT---TGG---------------GGAGGAGAT---CACCCCCTC------------------TCAGAAACAGGAGCA------------------GAAAGA---------CAA------------------------------GGA---GCTGTA------------TCCCTTAGCCTCCCTCAAATCACTCTTTGGCAACGACCCCTCGTCACAGTAAAGATAGGGGGACAGCTAAAGGAAGCTCTATTAGATACAGGAGCAGATGATACAGTATTA---GAAGAAATAAATCTGCCAGGAAAATGGAAACCAAAAATGATAGGGGGAATTGGAGGCTTTATCAAAGTAAGACAGTAT---GATCAAGTACACGTAGAAATCTGTGGATATAAAGCTATAGGTACAGTATTAGTAGGACCTACACCTGTC------AACATAATTGGAAGAAATTTGTTGACTCAGATTGGTTGCACTTTAAATTTTCCAATTAGTCCTATTGAAACTGTACCAGTAAAATTAAAGCCAGGGATGGATGGCCCAAAAGTTAAACAATGGCCATTGACAGAAGAAAAAATAAAAGCACTAACAGAAATTTGTACAGAAATGGAAAAGGAAGGAAAAATTTCAAGAATTGGGCCTGAAAATCCATATAAT---ACTCCAATATTTGCCATAAAG---AAAAAAGATAGTACTAAG---TGGAGAAAATTGGTAGATTTCAGAGAACTCAATAAGAGAACTCAAGACTTCTGGGAAGTTCAACTAGGAATACCACATCCT---GCAGGACTA---AAAAAG---AAAAAATCAGTAACAGTACTGGATGTGGGTGATGCATAT---TTTTCAGTTCCCTTATATGAAGACTTTAGAAAATATACCGCATTCACCATACCTAGTATAAACAATGAGACACCAGGAATTAGATATCAGTACAATGTGCTTCCACAAGGATGGAAAGGATCACCGGCAATATTCCAAAGTAGC---ATGACAAAAATCTTAGATCCTTTTAGAAAACAAAATCCAGACATAGTTATCTATCAATACATGGATGATTTGTATGTAGGATCTGACTTAGAAATAGGGCAGCATAGAATAAAAATAGAAGAATTAAGGGAACACCTATTGAAGTGGGGGTTTACCACACCAGACAAAAAGCATCAGAAAGAACCTCCATTTCTTTGGATGGGTTATGAACTCCATCCTGATAAATGGACAGTACAG---CCTATAGAACTGCCAGAA---AAA---------GAAAGCTGGACTGTCAATGATATACAGAAGTTAGTGGGAAAATTAAATTGGGCAAGCCAGATTTATTCAGGAATTAAAGTAAGACAATTATGCAGATGCCTTAGGGGAGCCAAAGCACTGACAGAAGTAGTACCACTGACAGAAGAAGCAGAATTAGAACTGGCAGAAAACAGG---GAAATTCTAAAACAACCAGTACATGGGGTGTATTATGACCCATCAAAAGATTTAATAGCAGAAATACAAAAACAAGGGCAAGACCAATGGACATATCAAATATATCAAGAACAATATAAAAATCTGAAAACAGGAAAATATGCAAAAATA---AGGGGTACCCACACTAATGATGTAAAACAACTAACAGCGGCAGTGCAAAAAATAGCCCAAGAATGTATAGTGATATGGGGAAAGGCTCCTAAATTTAGACTGCCCATACAAAAGGAAACATGGGAAACATGGTGGACAGAGTATTGGCAGGCCACCTGGATTCCTGAATGGGAATTTGTCAATACCCCTCCTTTAGTTAAA---TTATGGTACCAG---TTAGAGAAGGAACCCATAGTAGGAGCAGAA---ACTTTCTATGTAGATGGGGCAGCTAATAGAGRGACTAAATTAGGAAAAGCAGGATATGTTACTGACAGAGGAAGACAGAAAGTTGTCTCTCTAACTGACACAACAAATCAGAAAACTGAATTACAAGCCATTAATCTAGCTTTGCAGGATTCGGAATTGGAAGTAAACATAGTAACAGACTCACAATATGCATTAGGAATCCTTCAAGCACAACCAGATAAGAGTGAATCAGAGTTAGTCAATCAGATAATAGAGCAGTTAATAAAAAAGGAAAAAGTCTACTTATCATGGGTACCAGCACACAAAGGGATTGGAGGAAATGAACAAGTGGATAAATTAGTCAGTAATGGAATCAGGAAAATACTATTCTTGGACGGAATAGATAAGGCTCAA---GAG---GAACATGAGAAATACCACAACAATTGGAGAGCAATGGCTAGTGATTTTAACCTGCCACCTGTGGTAGCAAAAGAAATAGTAGCTAGCTGTGATAAATGT---CAGCTAAAAGGAGAAGCTTTACATGGACAAGTAGACTGTAGTCCAGGAATATGGCAATTAGATTGTACACATTTAGAAGGGAAAGTTATCCTGGTAGCAGTCCATGTAGCCAGTGGCTATATAGAAGCAGAAGTTATTCCAGCAGAAACAGGGCAGGAGACAGCCTACTTTCTCTTGAAATTAGCAGGAAGATGG---CCAGTAAAAGTAGTACATACAGACAATGGCAGCAATTTCACCAGCGCTGCAGTTAAGGCCGCC---TGTTGGTGGGCAGGCATCAAGCAGGAATTTGGAATTCCCTACAATCCCCAAAGTCAAGGA---GTAGTAGAATCTATGAATAAAGAATTAAAAAAGATTATAGGACAGGTAAGAGATCAAGCTGAACATCTTAAGACAGCAGTACAAATGGCAGTATTCATTCACAATTTTAAAAGAAAAGGGGGGATTGGGGGGTAC---------------------------------------------------AGTGCAGGG---------------------GAAAGAATA---ATAGACATAATAGCAACAGACATACAAACTAAAGAATTACAAAAACAAATCATAAAAATTCAAAATTTTCGGGTTTATTACAGGGACAGCAGAGATCCAATTTGGAAAGGACCAGCAAAGCTTCTCTGG---AAAGGTGAAGGGGCAGTAGTAATACAA------GACAATAGTGAAATAAAGGTAGTACCAAGAAGAAAAGTAAAGATCATTAGGGATTATGGAAAACAGATGGCAGGTGATGATTGTGTGG---CAAGTAGACAGGATGAGG---ATTAACACATGGAAGAGTTTGGTAAAA---TATCATATATATGTTTCAAAGAAAGCTCAAAGATGGTTGTACAGACATCACTATAACTGCCCACACCCAAGAATAAGCTCAGAAGTACACATCCCACTAGGA---------GACGCTAGACTGGTAGTAAAAACATATTGGGGTCTGCATACAGGAGAAAGAGAATGGCATCTG---GGTCAGGGAGTCTCCATAGAA---TGGAGACTGAGGAGATATAGCACACAA---GTAGACCCTGGCCTGGCAGACCAACTAATTCATATATATTATTTTGATTGTTTTGCAGAATCTGCTATAAGAAAAGCCATATTAGGACATATAGTTATTCCTAGGTGTAATTATCAAGCAGGACATAAC---AAGGTAGGATCTTTACAATATTTGGCACTAACAGCATTAATAACACCAAAG------AAGATAAAGCCACCTTTGCCTAGTGTTAGGAAGCTAACAGAAGATAGATGGAACGAGCCCCAGAGGACCAAGGGCCACAGAGGGAGCCATACAATGAATGGACATTAGAGCTTTTAGAGGAGCTTAAGAATGAAGCTGTTAGACACTTTCCTCGGGTATGGCTTCATGGCCTAGGACAATATATCTATGAAACTTATGGGGATACCTGGACAGGAGTTGAAGCTATAATAAGAATCCTTCAACAACTACTG---TTTATC---CAT------TTCAGAATTGGGTGTCAACATAGCAGAATAGGCATT------ACTCGA---------CAGAGAAGAATAAGA------AATGGAACCAGTAGATCCTAAACTAGAGCCCTGGAACCAT-CCAGGAAGTCAGCCTAGGACTCCTTGTAACAAATGTTATTGTAAAAAGTGCTGCTATCATTGCCAACTGTGCTTCATAACGAAAGGCTTAGGCATCTCCTATGGCAGGAAGAAGC------GGAGAC---------AGCGACGAA---GAT------CTCCTCAGGACGATCAGGCTCATCAAGCTCCTATACCAGAGCAGTAAGTAGTAC-------------------------ATGTA-ATG---CAATCT------------------------------------------------------TTAGTGATATTAGCAATAGTA---GCATTAGTRGTAGCGCTAATAATTGCAATAGTTGTGTGGACTATA---GTATTCATAGAGTGTAGA---AGATTAAGAAAGCAA--AGAAAAATA------------GACTGGTTAATTGATAGAATAAGAGAA---AGAGCAGAAGATAGT---GGCAATGAGA------------------GTGAGGGAGATA---GAG---AGGAGTTAT---CAGAACTTG------TGG---------------------------------AGAGGGGGCACCATG---------CTCCTTGGGATGTTGATG---ATATGT------------------------------AGTGTT---------ACA---------GGA------CAGTTG---------TGGGTCACAGTTTATTAT---GGGGTACCTGTGTGGAAAGAAGCAACCACTACT------CTATTCTGTGCATCAGATGCTAGATCATATGAAACAGAGGCACATAATATC---TGGGCCACACATGCCTGTGTACCAACAGACCCCAGCCCACGAGAAATAAAACTA---GAAAATGTCACAGAAAACTTTAACATGTGGAAAAATAACATGGTGGAGCAGATGCATGAGGATATAATCAGTTTATGGGATCAAAGC---CTAAAA---CCA---TGTGTAAAATTAACCCCACTCTGCGTCACTTTAAACTGCACCGAATGGAAGAATGGAAATGACACT-------------------------------------------------------------------------------------------------------GTCAATGGCACTACTGTCAATGACATG---AAAAACTGCTCTTTCAATGTAACCACAGAATTAAGAGATAAGCAGAAGCAAGTACATGCACTTTTTTATAAACTTGATGTAGTACAAATAGAGGAT---------------------------------------------------------------------------------------AATACAACTAGCTATAGATTAATAAATTGTAATACCTCAGCCATTACACAAGCGTGTCCAAAGGTAACCTTTGAGCCAATTCCCATACATTATTGTGCCCCAGCTGGATTTGCAATTCTA------AAATGT---AAT---GAT------AAGAAGTTCAATGGGACGGGT---CCATGTAAAAATGTCAGCACAGTACAGTGTACACAT---GGGATTAAGCCAGTAGTGTCAACTCAATTGTTGTTG---AATGGCAGTCTAGCAGAAGAAGAA------------------------------------ATAATAATTAGATCTGAAAATCTCACAAATAATGCTAAAATCATAATAGTACAGCTT------AAT------GAGTCT------GTAGCAATTAATTGCACAAGGCCC-------AACAACAAT---------------------ACCAGAAAAAGTATACGT---------------------------------------------------------------ATAGGACCAGGGCAA---------GCA---TTCTATACA---ACA---AAC---------ATA------ATAGGA---GACATAAGACAAGCATATTGTAACATC---AGTGGAGAAAGATGGGATAAAACTTTACAACAGGTAGCTAAAAAATTAAGA------GACCTTCTTAAT---------------------AAGACAGCAATAATTTTT------AAACCATCC---TCGGGAGGGGACCCAGAAATTACAACACACAGCTTTAATTGTGGAGGGGAATTTTTCTACTGCAATACATCAGGACTGTTTAATAGTACATGGACTAATAGT----------------------------------------------------ACAGGGGTAAATAACAACAGTACAATCACC------------ATCCCA---TGCAGA---ATAAAA---CAAATTATA---AACATG---TGG---------CAG---GGAGTAGGAAAAGCAATATATGCCCCT------------CCCATTGCAGGACAAATCAAC------------------TGTTCATCAAATATT---------ACAGGACTATTGTTGACAAGAGATGGCGGT------------------------------------------------------GCAAATAATAATGGTACAAATGAGACCGTCAGACCTGGAGGAGGAGATATGAGGGACAATTGGAGAAGTGAACTATATAAATATAAAGTAGTAAGAATTGAACCACTAGGTATAGCACCCACCAAGGCAAAGAGAAGAGTGGTG---------------GAAAGAGAAAAAAGAGCAATA------GGA------CTA---GGA---GCTATGTTCCTTGGGTTCTTGGGAGCAGCAGGAAGCACGATGGGC---GCAGCGTCAATGGCGCTGACGGTACAGGCCAGACAGTTATTGTCTGGTATAGTGCAACAGCAAAACAATTTGCTGAGGGCTATAGAGGCGCAACAGCATCTGTTGCAACTCACAGTCTGGGGCGTTAAACAGCTCCAGGCAAGAGTCCTGGCTGTGGAAAGCTACCTAAAGGATCAACAGCTCCTAGGAATTTGGGGTTGCTCTGGAAAACACATTTGCACCACTAATGTGCCCTGGAACTCTAGCTGG------------AGT------------AATAAA---------------TCTCTA---AAGGCGATTTGG---GATAACATGACCTGGATGGAG---TGGGAAAGAGAGATTGATAATTATACAGGTTTAATATACAGCTTAATTGAAGAATCGCAAACCCAGCAAGAA---AAGAATGAA---CAAGAATTA---TTGCAATTG---GACACATGGGCAAGTTTGTGGAAT---TGGTTTAGCATA---ACAAAGTGGCTGTGGTATATA---AAAATATTCATAATGATAGTAGGAGGCTTGATAGGTTTAAGGATAGTT---TTTGCTGTGTTTTCTTTAGTAAATAGAGTTAGGCAGGGATATTCACCTCTGTCATTTCAGACCCTCCTCCCAGCC------CCGAGGGGA------CCAGACAGGCCCGAAGGAATAGAAGAAGAAGGTGGA---GAGCAAGGCAGMGGCAGATCCATTCGATTGGTGAACGGATTCTCAGCACTTATCTGGGACGATTTGAGGAACCTGTGCCTCTTCAGCTACCACCGCTTGAGAGACTTGATCTTAATTGCAACGAGGATTGTGGAACTTCTGGGACGC---------------------AGGGGGTGGGAAGCCATCAAA---TATCTG---TGGAATCTCCTACAA------TACTGGATTCAGGAACTAAAG---AATAG-TGCTATTAGCTTGCTTGATACCACA---GCAATAGTAGTAGCTGAGGGGACRGATAGGGTTATAGAAATAGTACAAAGAGCTGTT---------AGAGCT---------ATTCTTAACATACCCAGGCGAATAAGACAGGGCTTAGAAAGGGCT------TTACTA---TAA----------------AATGGGTGGCAAATGGTCAAAA------AGTAGTATAGTTGGATGGCCTGCTATAAGGGAAAGAATAAGG------------AGAACT------------------------------------------------------------GATCCAGCA------------------------GCAGAAGGGGTGGGAGCAGCATCTCGGGACCTGGAAAAACATGGGGCAATCACAAGTAGC---AATACAGCACAAACCAATTCTGCC------TGTGCCTGGCTAGAAGCA---CAAGAAGAG---------GAA---GAGGAAGTGGGTTTTCCAGTCAGACCTCAGGTACCGTTAAGACCAATGACTTACAAGGGAGCTGTAGATTTAAGCCACTTT---TTA---AAAGAAAAGGGG---GGACTGGAAGGGTTAATTTGGTCC---CCAAAAAGACAAGATATCCTTGAT------CTTTGGGTCTACCACACACAAGGTTACTTCCCTGATTGGCAAAACTACACACCAGGGCCAGGGATTAGATATCCACTGACCTTTGGATGGTGCTTCGAGCTAGTACCAGTTGATCCAAAGGAGGTAGAAGAGGACACTGAAAGAGAGAACAACTGCTTGTTACACCCTATATGCCAGCAGGGAATGGAGGACCCGGAGAGGGAAGTGTTAAGGTGGAGATTTAACAGTAGACTAGCATTTGAACACAAGGCCCGA---ATGATACACCCGGAGTTCTAC------------------------------------AAAGACTGCTGA
		</sequence>
		<sequence>
			<taxon idref="D|1999|TCD|AJ519489"/>
			ATGGGTGCGAGAGCGTCAGTATTAAGCGAG---GGGAAATTGGATGAATGGGAAAGAATTCGGTTACGGCCAGGGGGAAAGAAAAAGTATAGGCTAAAACATATAGTATGGGCAAGCAGGGAGCTAGAACGATTTGCACTTAATCCTGGCCTTTTAGAGACATCAGATGGCTGCAAACAAATACTAGGTCAGCTACAACCAGCTATGAAG---ACAGGTTCAGAAGAACTTAAATCATTATTTAATACAGTAGCAACACTCTATTGTGTACATGAAAGGATGGGGGTAAAAGATACCAAAGAAGCTTTAGATAAGATCGAGGAAGAGCAAAACAAA------------------------AGTAAG---AAAAAA---------------------------------GCACAG---CAAGCAGCAGCT---------------------GACACAGGA------------AACAGCAGCCAG---------------------GTCAGCCAAAATTACCCTATAGTGCAGAACTTACAGGGGCAAATGGTACACCAAGCCATATCACCTAGAACCTTGAACGCATGGGTAAAAGTAATAGAGGAAAAGGCTTTCAGCCCAGAAGTAATACCCATGTTTTCAGCATTATCAGAAGGAGCCACCCCACAAGACTTAAATACCATGCTAAACACAGTGGGGGGGCATCAAGCAGCCATGCAAATGTTAAAAGAGACCATCAATGAGGAAGCC---GCAGAATGGGACAGGTTACATCCAGTACAAGCAGGGCCTGTTGCACCAGGCCAGATGAGAGACCCAAGGGGAAGTGATATTGCAGGAACCACTAGTACCCTTCAGGAACAAATAGCATGGATG---ACA---------AGCAAT---CCACCTATCCCAGTAGGAGAAATCTATAAAAGATGGATAATCTTGGGATTAAATAAAATAGTAAGAATGTATAGCCCTGTCAGCATTTTGGATATAAGACAAGGACCAAAAGAACCCTTTAGAGATTATGTAGACCGGTTCTATAAAACTCTAAGAGCCGAGCAAGCTTCACAAGAAGTAAAAGGTTGGATGACAGAAACCTTGTTGGTCCAAAATGCAAACCCAGATTGTAAAACTATCTTAAAGGCACTGGGACCAGGGGCTACATTAGAAGAAATGATGACAGCATGTCAGGGAGTGGGAGGGCCCCAGCATAAAGCAAGAGTTTTGGCTGAGGCAATGAGCCAAGCAACAAGT---------------AACTCTGCTGCAATA---ATGATG---CAGAGGGGCAAT------------TTTAGG---GGC---CCAAGGAAAACTGTTAAATGTTTCAACTGTGGCAAAGAAGGG---CACATAGCAAAAAACTGCAGGGCCCCTAGGAAAAAGGGCTGTTGGAAGTGTGGAAAGGAAGGACACCAAATGAAAGATTGCACT------------GAAAGACAGGCTAATTTTTTAGGGAAAATTTGGCC---TTCCAGCAA---GGG---GAG---GCCGGGGAA---CTTTCTTCAGAG---------------------CAGACC------------------AGAGCCAACAGC------------------------------------------------------------CCCACCAGC------------AGAGAGCTTCGGGTT---TGG---------------GGAAGAGAT---AACCCCCCC------------------TCAGAAACAGGAGCA------------------GAAGGA---------CAA------------------AGA------CAAGGA---ACTGTA------------TCCTCTAACTTCCCTCAAATCACTCTTTGGCAGCGACCCCTTGTCACAATAAAGATAGGGGGACAGCTAAAAGAAGCTCTATTAGATACAGGAGCAGATGATACAGTATTA---GAAGACATAGATTTGCCAGGAAAATGGAAACCAAAAATGATAGGGGGAATTGGAGGTTTTATCAAAGTAAGACAGTAT---GAACAGGTCCTTGTAGAAATCTGTGGACATAAGGCTATAGGTACAGTATTAGTAGGACCTACACCTGTC------AACATAATTGGAAGAAATTTGTTGACCCAGATTGGATGCACTCTAAATTTCCCAATTAGTCCTATTGAAACTGTACCAGTGAAATTAAAGCCAGGAATGGATGGCCCAAAAATTAAGCAGTGGCCATTGACAGAAGAAAAAATAAAAGCATTAACAGAAATTTGCACAGAGATGGAAAAGGAAGGAAAAATTTCAAGAATTGGGCCTGAAAATCCATACAAT---ACTCCAATATTTGCTATAAAG---AAAAAAGACAGTACTAAG---TGGAGGAAATTAGTAGATTTTAGAGAACTTAATAAGAGAACTCAAGACTTCTGGGAAGTTCAATTAGGAATACCACATCCT---GCAGGGCTG---AAAAAG---AAAAAATCAGTGACAGTACTGGATGTAGGTGATGCATAT---TTTTCAGTTCCCTTAGATGAAAATTTTAGAAAGTACACTGCATTCACCATACCCAGTATAAATAATGAGACACCAGGAATTAGATATCAGTACAATGTGCTTCCACAAGGGTGGAAGGGATCACCAGCAATATTCCAATGTAGT---ATGACAAAAATCTTAGAGCCCTTTAGAAAACAAAATCCAGAACTAGTTATCTATCAATACATGGATGATTTGTATGTAGGATCTGATTTAGAAATAGGGCAGCATAGAACAAAAATAGAACAGTTAAGAGAACATTTATTGAGGTGGGGGTTTACCACACCAGACAAAAAACATCAGAAAGAACCTCCATTTCTTTGGATGGGTTATGAACTCCATCCTGATAAATGGACAGTACAG---TCTATAATACTGCCACAC---CAG---------GAAAGCTGGACTGTCAATGATATACAGAAACTAGTGGGAAAGTTAAATTGGGCAAGCCAGATTTATCCAGGAATTAAAGTAAAGCACTTATGTAGACTCCTTAGGGGAGCTAAAGCATTAACAGAGGTAATACCACTAACAAAGGAAGCAGAATTAGAACTGGCAGAAAACAGG---GAGATTCTCAGAGAACCAGTACATGGAGTGTATTATGACCCATCAAAAGACTTAATAGCAGAAGTACAGAAGCAAGGGCAAAGCCAATGGTCTTGGCAGATTTATCAAGAACCATTTAAAAATCTGAAAACAGGAAAGTATGCAAGAATG---AGAGGTGCCCACACTAATGATGTAAAACAATTAACAGAAGCAGTGCAAAAAATAGCCCTGGAAAGCATAGTGATATGGGGAAAGACTCCTAAATTTAGACTACCCATACAAAAGGAAACATGGGAAGCATGGTGGATGGAGTATTGGCAAGCCACTTGGATTCCTGAGTGGGAGTTTGTCAATACCCCTCCTTTAGTAAAA---TTATGGTATCAG---TTAGAAAAGGAACCCATAATAGGAGCAGAA---ACTTTCTATGTAGATGGGGCAGCTAATAGAGAGACTAAATTAGGAAAAGCAGGATATGTTACTGACAGAGGAAGACAGAAAGTTGTCCCGTTTACTGACACCACAAATCAGAAGACTGAGTTACAAGCAATTAATCTAGCTTTGCAGGATTCGGGACCAGAAGTGAACATAGTAACAGATTCACAATATGCACTAGGAATCATTCAAGCACAACCAGATAAGAGTGAATCAGAAGTAGTCAGTCAAATAATAGAACTGTTAATAAAAAAGGAAAAGGTCTACCTGGCATGGGTACCAGCACACAAAGGAATTGGAGGAAATGAACAAGTAGATAAATTAGTCAGTAGTGGAATCAGGAAAGTACTATTTTTGGATGGGATAAGTCAGGCTCAA---GAG---GAACATGACAAATATCACAGCAATTGGAGAGCAATGGCTAGTGATTTTAACCTACCACCTGTGGTAGCAAAAGAAATAGTAGCTAGCTGTGATAAATGT---CAACTAAAAGGAGAAGCCATGCATGGACAAGTAGACTGTAGTCCAGGAATATGGCAATTAGACTGTACACATCTAGAAGGAAAAATTATCCTGGTAGCAGTCCATGTAGCCAGTGGCTATATAGAAGCAGAAGTTATTCCAGCAGAGACAGGGCAGGAAACAGCATACTTTCTTTTAAAATTAGCAGGAAGATGG---CCAGTAAAAGTAGTGCATACAGACAATGGCAGCAATTTTACTAGTGCTGCCGTTAAGGCCGCC---TGTTGGTGGGCAGGTATTAAGCAGGAATTCGGAATTCCCTACAATCCCCAAAGTCAAGGA---GTAGTGGAATCTATGAATAAAGAATTAAAGAAAATTATAGGACAAGTAAGAGATCAAGCTGAACATCTTAAGACAGCAGTACAAATGGCAGTATTCATTCACAATTTTAAAAGAAAAGGGGGGATTGGGGGGTAC---------------------------------------------------AGTGCAGGG---------------------GAAAGAATA---ATAGACATAATAGCAACAGACATACAAACTAGAGAATTACAAAAACAAATCATAAAAATTCAAAATTTTCGGGTTTATTACAGGGACAGCAGAGATCCAATTTGGAAAGGACCAGCAAAGCTTCTCTGG---AAAGGTGAAGGGGCAGTAGTAATACAA------GAAAATAGTGACATAAAAGTAGTACCAAGAAGAAAGGTAAAGATCATTAAGGATTATGGAAAACAGATGGCAGGTGATGGTTGTGTGG---CAAGTAGACAGGATGAGG---ATTAACACATGGAAAGGCTTAGTAAAA---CACCATATGTATGTTACAAAGGAAGCTAAAGAATGGTTCTATAGACATCACTATGATAGCCCTCACCCAAAAATAAGTTCAGAAGTGCATATCCCATTAGGA---------GATGCTAGACTGGTAGTAACAACATATTGGGGTCTGAATACAGGAGAAAGAGATTGGCATCTG---GGTCAGGGAGTCTCCATAGAA---TGGAGGAAAAGGAGATACAGCACACAA---ATAGACCCTGGCCTGGCAGACCAACTAATTCATACGTATTACTTTGATTGTTTTGCAGACTCTGCTATAAGAAAAGCCCTATTAGGACATAGAGTTAGCCCTAGGTGTGATTATCAAGCAGGACATAAC---AAGGTAGGATCCTTACAGTATCTGGCACTAACAGCATTAATAGCGCCAAGA------AAGAGAAAACCACCTTTGCCTAGTGTTAAGAAGCTAACAGAAGATAGATGGAACAAGCCCCGGCAGACCAAGGGCCACAGAGGGAGCCATACAATGAATGGGCATTAGAACTTTTAGAGGAGCTCAAGAGTGAGGCTGTTAGACATTTCCCTAGGATATGGCTTCATGGCTTAGGACAACATATTTATGAAACTTATGGGGATACCTGGGCAGGAGTTGAAGCTTTAATAAGAACCTTGCAACAACTACTG---TTCATT---CAT------TTCAGAATTGGGTGTCAACATAGCAGAATAGGTATT------ACTCCA---------CAGAGAAGAGCAAGA------AATGGATCCAGTAGATCCTAACCTAGAGCCCTGGAACCAT-CCAGGAAGTCAGCCGAGTACTCCTTGTAGCCCATGTTATTGTAAACAGTGTTGCTACCATTGCCAGCTTTGCTTCATAACGAAAGGCTTAGGCGTCTCCTATGGCAGGAAGAAGA------GAGGAC---------AGCGACGAA---GAC------CTCCTCAAGACAATCAGACTCATCAAGTTTCTGTACCAGAGCAGTAAGTAGTGC-------------------------ATGTA-ATG---AAATCT------------------------------------------------------TTAGTGATATTAGCAATAGTA---GCATTAGTAGTAACGCTAATACTAGCAATAATTGTGTGGACTATA---GTATACATAGAATATAGA---AGAATAAAGAAGCAA--AGGAAAATA------------GACTATCTAATTGATAGAATAAGAGAA---AGAGCAGAAGACAGT---GGCAATGAGA------------------GTGAGGGGGATA---GAG---AGGAATTAT---CAACACTTA------TGG---------------------------------AAATGGGGCACCCTG---------CTCCTTGGGATGTTGCTGATGACCTAT------------------------------AGTGCA---------GCA---------GAT------AAGTTG---------TGGGTCACAGTGTATTAT---GGGGTGCCTGTATGGAAAGAAGCAAAAACCACT------CTATTCTGTGCATCAGATGCTAAATCAGTTAAAGCAGAGGCACATAATATA---TGGGCTTCACATGCCTGTGTACCCACAGACCCCAATCCCCAAGAAATAGAACTG---GAAAATGTCACAGAAACCTTTAACATGTGGAAAAATGACATGGTGGAGCAGATGCATGAGGATATAATCAGTTTATAAGATCAAAGC---CTAAAA---CCA---TGTGTAAAATTAACCCCGCTCTGTGTCACTTTAAACTGTACTAATGTTAACAATAATGCCACT-------------------------------------------------------------------------------------------------------------GTTAGCTAAGGTACTACAGATATG---AAAAACTGCTCTTTCAATATAACCACAGTAGTAAGAGACAAGAAGAAGCAAGCATATGCACTTTTTTATAAACTTGATATAGTAGCAATAGATAATGAG---------------------------------------------------------------------------GAAAATAGTACTAATGATACTTATAGATTAATAAATTGTAATACCTCAGCCATTACACAAGCTTGTCCAAAGGTATCCTTTGAGCCAATTCCCATACATTATTGTGCCCCAGCTAGTTTTGGAATTCTA------AAATGT---AAT---GAT------AAGAAGTTCAATGGAACAGGC---CTATGCAAAAATGTCAGCACAGTACAATGTACACAT---GGAATCAAGCCAGTGGTGTCAACTCAATTTCTGTTG---AATGGCAGTCTGGCAGAAGAAAAG------------------------------------ATAGTGATTAGATCTGAAAATCTCACAGACAATGCTAAAAACATAATAGTGCAGCTT------AAT------ACAACT------GTAAACATTACTTGTATAAGACCC-------AACAACAAT---------------------ACAAGAAGAAGTGTACAT---------------------------------------------------------------ATAGGACCAAGGCAG---------GCA---CTCTATACA---ACA---GAC---------GTA------ATAGGA---GACATAAGAGAAGCACATTGTAACATT---AGTGAAACACAATGGAATAACACTCTACAAATGGTAGCTAGAGAATTAAGA------AAAAGTATTAAC---------------------AAAACAGACATAAGTTTT------AAACCATCC---TCAGGAGGAGACCCAGAAATTACAACACACAGTTTTAATTGTGGAGGAGAATTTTTTTATTGCAATACATCAATATTGTTTAATACAACAATTAATGTTAATACAATA-------------------------------------AAGAATGATAGTACTGAAAATAGTACAAGAAATATAACC------------ATCCCA---TGCAGA---ATAAAA---CAAATCATA---AACATG---TGG---------CAG---GGAGTAAGAAAAGCAATGTACGCCCCT------------CCCATCGCAGGACAAATTAAA------------------TGTACATCAAACATT---------ACAGGGCTACTATTGACAAGAGATGGTAGTAACAACAAT---------------------------------------------GCCAATGCTTCTAATTCTAGTGAGATCTTCAGGCCTGGAGGAGGAGACATGAAGGATAATTAGAGAAGTGAATTATATAAATATAAAGTAGTAAGAATTGAACCACTAAGAATAGCACCCACCAAGGCAAAAAGAAGAGTGGTA---------------GAAAGAGAAAAAAGAGCAATA------AAA------TTA---AGA---GCTGTGTTCCTTAGGTTCTTAGGAGCAGCAGGAAGCACGATAGGC---GCAGCGTCAGTGACGCTGACGGTACAGGCCAGACAATTATTGTCTGGTATAGTGCAACAGCAAAATAATTTGCTGAGAGCTATAGAGGCGCAACAGCATCTGTTGCAACTCACGGTCTGAGGCATTAAACAGCTCCAGGCAAGAATCCTGGCTGTGGAAAGATACCTAAAGGATCAACAGCTCCTAAGAATTTGAGGTTGCTCTAGAAGACACATTTGCACCACTAATGTGCCCTAGAACTCTAGTTGG------------AGT------------AATAGA---------------TCTCTA---GATGATATTTGG---CAGAACATGACCTAGATGCAA---TAAGAAAAAGAAATTGATAATTACACAAGTTTAATATACAGCTTAATTGAAGAATCACAAATCCAGCAAGAA---GAAAATGAA---AAGGAGTTA---TTAGAATTG---GACAAGTGGGCAAGTTTGTGGAAT---TGGTTTAGCATA---AGTAATTGGCTGTGGTATATA---AGAATATTCATCATGATAGTAGGAGGCTTAATAAGTTTAAGAATAGTT---TTTGCTGTGCTCTCTATGGTAAATAGAGTTAGGCAGGGATACTCACCTCTGTCATTGCAGACCCTCCTCCCAGCC------CCGAGGGGA------CCCGACAGGCCCGAAGGAATAGAAGAAGAAGGTGGA---GAGCGAGGCAGAGACAAATCCATTCGATTGGTGAACGGATTCTCAGCACTTATCTGGGACGATCTGAGGAACCTGTGCCTCTTCAGCTACCACCGATTGAGAGACTTAATCTTGATTGCAGTGAGGACTGTGGACTTTCTGGGACGC---------------------AGGGGGTGGGAAGCCCTCAAA---TATCTG---TGGAATCTCCTACAG------TATTGGAGTCGGGAACTAAAG---AATAG-TGCTATTAGCTTGCTTAACGCCACA---GCAATAGCAGTAGCTGAGGGAACAGATAGGATTATAGAAATAGCACAAAGAGCTGGT---------AGAGCT---------GTTCTTAACATACCCAGAAGAATAAGGCAGGGTTTCGAAAGGGCT------TTGCTA---TAA----------------AATGGGTGGCAAATGGTCAAAG------AGTAGTATAGTTGGCTGGCCTGCTATAAGGGAAAGAATAAGG------------AGAACT------------------------------------------------------------GATCCAGCA------------------------GCAGATGGGGTAGGAGCAGTATCTCGAGATCTGGAGAAACATGGGGCAATTACAAGTAGC---AATACAGTACATAATAATGCTGCC------TGTGCCTGGCTAGAAGCA---CAGGAAGAA---------GAG------GAGGTAGGTTTTCCAGTCAGACCTCAGGTACCTTTAAGACCAATGACTTACAAGGGAGCTTTAGATCTTAGCCACTTT---TTA---AAAGAAAAGGGG---GGACTGGAAGGGCTAGTTTACTCC---CAAAGAAGACAAGATATCCTTGAT------CTTTGGATCTACCACACACAAGGCTACTTCCCTGATTGGCAGAACTACACACCAGGGCCAGGGACCAGATTTCCACTGACCTTTGGGTGGTGCTTCGAGCTAGTACCAGTTGATCCCAAGGTGGTAGAAGAAGAGACTGAAGGAGAGAACAAGTGTTTGCTACACCCTATGTGCCAGCATGGAGTGGAGGACTCGGAGAGAGAAGTGTTGGTGTGGAGATTTAACAGCAAACTAGCATATGAACACAAAGCCAAG---GAGAAGCATCCGGAGTTCTTT------------------------------------AAAGACTGCTGA
		</sequence>
		<sequence>
			<taxon idref="D|1999|UGA|AF484495"/>
			NNNNNNGCGAGAGCGTCAGTATTAAGTGGG---GGAAAATTAGATGAATGGGAGAAAATTCGGTTACGGCCAGGGGGAAACAAAAGATATAAACTAAAACATATAGTATGGGCAAGCAGGGAACTAGAACGATTTGCACTTAATCCTGGCCTTTTAGAAACATCAGAAGGCTGTAAACAAATAATGGGACAACTACAACCCGCCCTTAAG---ACAGGATCAGAGGAACTTAAATCATTATATAATACAGTAGCAACCCTCTATTGTGTACATGAAAGGATAAAGGTAACAGACACCAAGGAAGCTTTAGACAAGATAGAGGAAGAACAAACCAAA------------------------AGTAAG---AAAAAA---------------------------------GCACAG---CAAGCAAAAGCT---------------------GACACACAA------------AACAGCAGCCAG---------------------GTCAGCCAAAATTATCCTATAGTGCAAAACTTGCAGGGGCAAATGGTACATCAGGCCATATCACCTAGAACTTTGAACGCATGGGTAAAAGTAATAGAGGAGAAGGCTTTCAGCCCAGAAGTAATACCCATGTTTACAGCATTATCAGAAGGAGCCACCCCACAAGATTTAAACACCATGTTAAACACAGTGGGGGGACATCAAGCAGCCATGCAAATGTTAAAAGAAACCATCAATGAGGAAGCT---GCAGAATGGGATAGGGCACATCCAATGCAGGCAGGGCCTCTTGCACCAGGCCAACTGAGAGATCCAAGGGGAAGTGATATAGCAGGAACTACTAGTAGCCTTCAGGAACAAATAGGATGGATG---ACA---------AGCAAT---CCACCTATCCCAGTAGGAGAAATCTATAAAAGATGGATAATCCTAGGATTAAATAAAATAGTAAGAATGTATAGCCCTGTCAGCATTTTGGACATAAGACAAGGACCAAAGGAACCCTTTAGAGACTATGTAGATCGGTTCTATAAAACTCTAAGAGCCGAGCAAGCTTCACAGGATGTAAAAAATTGGATGACAGAAACCTTGTTGGTCCAAAATGCGAACCCAGATTGCAAAACTATCTTAAAAGCATTGGGACCAGCGGCTACATTAGAAGAAATGATGACAGCATGTCAGGGAGTGGGGGGACCCAGTCATAAAGCAAGAGTTTTGGCTGAGGCAATGAGCCAAGCAACAAAT---------------GCAAATGCTGCTATA---ATGATG---CAGAGAGGCAAT------------TTTAAG---GGC---CCAAGGAAAACCCCTAAGTGTTTCAACTGTGGCAAAGAAGGG---CACATAGCAAGAAATTGCAGGGCTCCTAGGAAAAGGGGCTGTTGGAAATGTGGAAAGGAAGGACATCAAATGAAAGATTGCACT------------GAAAGACAGGCTAATTTTTTAGGGAAAATTTGGCC---TTCCCACAA---GGG---GAG---GCCAGGAAA---TTTCCTTCAGAG---------------------CAGAAC------------------AGAGCCAACAGC------------------------------------------------------------CCCACCACT------------GGAGAGCTTCGGATT---TGG---------------GGAGGAGAT---AACACCCTC------------------TCAGAAACAGGAGCA------------------GAGAGG---------CAA------------------------------GGA---ACAGTG------------TCCCTTAGTCTCCCTCAAATCACTCTTTGGCAACGACCCCTTGTCACAATAAAGATAGGGGGACAGCTAAAAGAAGCTCTATTAGACACAGGAGCAGATGATACAGTATTA---GAAGAAATAAATTTACCAGGAAAATGGAAACCAAAAATGATAGGGGGAATTGGAGGCTTTATCAAAGTAAGACAGTAT---GAGCAAATACTTGTAGAAATCTGTGGACATAGAGCTATAGGTACAGTGTTAGTAGGACCTACACCTGTC------AACATAATTGGAAGAAATTTGTTGACTCAGATTGGTTGCACTTTAAATTTTCCAATCAGTCCTATTGAAACTATACCAGTGAAATTAAAGCCAGGGATGGATGGCCCAAAAGTTAAACAATGGCCATTGACAGAAGAAAAAATAAAAGCACTGACAGAAATTTGTACAGATATGGAAAAGGAAGGGAAAATTTCAAGAATTGGGCCTGAAAATCCATACAAT---ACTCCAATATTTGCTATAAAG---AAAAAAGACAGTACTAAA---TGGAGAAAATTAGTAGATTTCAGAGAACTTAATAAAAGAACTCAAGACTTCTGGGAAGTTCAACTAGGAATACCACATCCT---GCAGGGCTA---AAAAAG---AAAAAATCAGTAACAGTACTGGATGTGGGTGATGCATAT---TTTTCAGTTCCTTTAGATGAAGACTTTAGAAAATATACTGCATTCACCATACCTAGTATAAACAATGAGACACCAGGAATTAGATATCAGTACAATGTGCTTCCACAAGGATGGAAAGGATCACCGGCAATATTCCAAAGTAGC---ATGACAAAAATCTTAGAACCTTTTAGAAAACAAAATCCAGAAGTGGTTATCTATCAGTACATGGATGATTTGTATGTAGGATCTGACTTAGAAATAGGGCAGCATAGAATAAAAATAGAGGAATTAAGGGAACACCTATTGAAGTGGGGATTTACCACACCAGATAAAAAGCATCAGAAAGAACCTCCTTTTCTTTGGATGGGTTATGAACTCCATCCTGATAAATGGACAGTACAG---CCTATAATGCTGCCAGAA---AAG---------GAAAGCTGGACTGTCAATGATATACAGAAGTTAGTGGGAAAATTAAACTGGGCAAGCCAGATTTATCCAGGAATTAGAGTAAAAAACTTATGCAAATGTATTAGGGGAGCCAAAGCACTGACAGAAGTAGTACCACTGACAGCAGAAGCAGAATTAGAACTGGAAGAAAACAGG---GAAATTCTAAAAGAACCAGTACATGGAGTGTATTATGACCCATCAAAAGACTTAATAGCAGAAATACAGAAACAAGGGCAAGACCAATGGACATATCAAATTTATCAAGAACAATATAAAAATCTGAAAACAGGAAAGTATGCAAAAACG---AGGGGTACCCACACTAATGATGTAAAACAATTAACAGAGGCAGTGCAAAAAATAGCCCAAGAATGTATAGTAATATGGGGAAAGACTCCTAAATTTAGGCTACCTATACAAAAGGAAACATGGGAAACATGGTGGACAGAGTATTGGCAGGCCACCTGGATTCCTGAGTGGGAGTTTGTCAATACCCCTCCTTTAGTTAAA---TTATGGTACCAG---TTAGAGAAAGAGCCCATAGTAGGAGCAGAA---ACTTTTTATGTAGATGGGGCAGCTAGTAGAGAGACTAAAATAGGAAAAGCAGGATATGTTACTGACAGAGGAAGACAGAAAGTTGTCTCTCTAACTGACACAACAAATCAGAAAACTGAATTACAAGCCATTAATCTAGCTTTGCAGGATTCGGGATCAGAAGTAAACATAGTAACAGACTCACAATATGCATTAGGAATCATTCAAGCACAACCAGATAAGAGTGAATCAGGGTTAGTTAGTCAAATAATAGAGCAGTTAATAAAAAAGGAAAAAGTCTACCTGTCATGGGTACCAGCACACAAGGGGATCGGAGGAAATGAACAAGTAGATAAATTAGTCAGTAATGGAATCAGGAAAGTACTATTCTTGGATGGAATAGATAAGGCTCAA---GAA---GAACATGAGAAATACCACAACAATTGGAGAGCAATGGCTAGTGATTTTAATCTGCCACCTGTGGTAGCAAAAGAAATAGTAGCTAGCTGTGATAAATGT---CAGATAAAAGGAGAAGCCTTGCATGGACAAGTAGACTGCAGTCCAGGAATATGGCAATTGGATTGTACACATTTAGAAGGAAAAGTTATCCTGGTAGCAGTCCATGTAGCCAGTGGCTATATAGAAGCAGAAGTTATTTCAGCAGAAACAGGGCAGGAAACAGCATACTTCCTCTTAAAACTAGCAGGAAGATGG---CCAGTAAAAGTAGTACATACAGACAATGGCAGTAATTTCACCAGCGCTGCAGTTAAGGCCGCC---TGTTGGTGGGCAGGCATCAAGCAGGAATTTGGAATTCCCTACAATCCCCAAAGTCAAGGA---GTAGTAGAATCTATGAATAAAGAATTAAAGAAAATTATAGGACAGGTAAGAGAGCAAGCTGAACATCTTAAAACAGCAGTACAAATGGCAGTATTCATTCACAATTTTAAAAGAAAAGGGGGGATTGGGGGGTAC---------------------------------------------------AGTGCAGGG---------------------GAAAGAATA---ATAGACATAATAGCTACAGACATACAAACTAAAGAATTACAAAAACAAATCACAAAAATTCAAAATTTTCGGGTTTATTACAGGGACAGCAGAGATCCAATTTGGAAAGGACCAGCAAAGCTTCTCTGG---AAAGGTGAAGGGGCAGTAGTAATACAA------GACAATAGTGACATAAAGGTAGTACCAAGAAGAAAGGTAAAAATCATTAGGGATTATGGAAAACAGATGGCAGGTGATGATTGTGTGG---CAAGTAGACAGGATGAGG---ATTAACACATGGAAGAGCTTAGTAAAA---TATCATATATACGTTTCAAAGAAAGCTCAAGGATGGTTGTTTAGACATCACTATAACTGCCCACATCCAAAGATAAGTTCAGAAGTACACATTCCAATAGGA---------GAAGCTAGACTGGTAGTAAGAACATATTGGGGTCTGCACACAGGAGAAAGAGACTGGCATCTG---GGTCAGGGAGCCTCCATAGAA---TGGAGGAAAAGGAGATATAGCACACAA---GTAGACCCTGGCCTGGCAGACCAACTAATTCACCTATATTATTTTGATTGTTTTGCAGAATCTGCTATAAGAAAAGCCATATTAGGACATATAGTTACTCCTAGGTGTAATTATCAAGCAGGACATAAC---AAGGTAGGATCTTTACAATATTTGGCACTAACAGCATTAATAACACCAACA------AAGATAAAACCACCTTTGCCTAGTGTTAGGAAGCTGACAGAAGACAGATGGAACAAGCCCCAGAGGACCAAGGGACACAGAGAGAGCCATATGAGACATGGGCATTAGAGCTTTTAGAAGAGCTTAAGAATGAAGCTGTTAGACACTTTCCTAGGGTGTGGCTTCAGGGTCTAGGACAATATATCTATGGAACTTATGGGGATACCTGGACAGGAGTTGAAGCCATAATAAGAATCCTTCAACACCTACTG---TTTACC---CAT------TTCAGAATTGGGTGTCAACATAGCAGAATAGGCATT------ACTCGA---------CAGAGAAGAGCAAGA------AATGGATCCAGTAGACCCTAACCTAGAGCCCTGGAACCAT-CCAGGAAGTCAGCCCAGTACTCCTTGTAACAAGTGCTATTGTAAAAAATGCTGCTATCATTGCCAACTTTGCTTCATAACGAAAGGCTTAGGCATCTCCTATGGCAGGAAGAAGC------GGAGAC---------AGCGACGAG---GAA------CTCCTCAAGGCGATCAGGCTTATCAAGATCCTGTACCAAAGCAGTAAGTAGTAC-------------------------ATGTA-ATG---AAATCC------------------------------------------------------TTAGTGATATTAGCAATAGTA---GCATTTGTAGTAGCGATAATAATAGCAATAGTTGTGTGGACTATA---GTATTCTTAGAGTGTAGA---AGATTAAGAAGGCAA--AAGAAAATA------------GACAGGTTAATTGATAGAATAAGAGAA---AGAGCAGAAGATAGT---GTCAATGAGA------------------GTGAGGGAGACA---CAG---AAGAGTTAT---CCAAGCTTG------TGG---------------------------------ATATGGGGCATCACG---------CTCCTTGGGATATTGATG---ACCTGT------------------------------AGTATT---------GCA---------GAA------AAGATG---------TGGGTCACAGTTTATTAT---GGGGTACCTGTGTGGAAAGAAGCAACCACTACT------CTATTTTGTGCATCAGATGCTAAATCATATAAAACAGAGGCACATAATATC---TGGGCTACACATGCCTGTGTACCAACAGACCCCAACCCACAAGAAATACAACTA---GGAAATGTCACAGAAAACTTTAACATGTGGAAAAATAAGATGGTGGAGCAAATGCAGGAGGATATAATCAGTTTATGGGATCAAAGC---TTAAAA---CCA---TGTGTAAAACTAACCCCACTCTGTGTTACTTTAAACTGCACAAATGCCACATCCCCTAATACCACATCCTCTAATATCACAACA----------------------------------------------------------------------------TCCACTAATGCCACTGCTGAGGGAGAATCAAGAATG---AACAACTGCTCTTTCAATATAACCACAGAAGTAAAAGATAAGAAAAAGAAAGTATATGCACTTTTTTATAAACTTGATGTAGTACCAGTAGGTGGT------------------------------------------------------------------------------------AATGATAATACTAGCTATAGATTAATAAATTGTAATACCTCAGCTGTTACACAGGCTTGTCCAAAGATAACCTTTGAGCCAATTCCCATACATTATTGTGCTCCAGCTGGATTTGCGATTCTA------AAATGT---AAT---GAT------AACAATTTCAATGGGACAGGT---CCATGCATCAATGTCAGCTCAGTACAATGTACACAT---GGGATTAAGCCAGTAGTGTCAACTCAACTGTTGTTG---AATGGCAGTCTAGCAGAGGAAGAC------------------------------------ATAATGATTAGATCTGAGAACCTCACAAATAATGCTAAAATCATAATAGTACAGCTT------AAT------GAGTCT------GTAACAATTAATTGCACAAGGCCC-------GGCAATAAT---------------------ACAAGACAAAGTACGCGT---------------------------------------------------------------ATAGGACCAGGGCAA---------GCA---TTCTTTACA---ACAAAG------------GTA------ATAGGA---GATATAAGACAAGCATATTGTAACATT---AGTGAAGCAAAATGGAACAAAATTTTACAACAGGTAGCTAGCAAATTAAGG------GACCTTCTTAAC---------------------ACAACAACAATAATTTTT------GAACCATCC---TCGGGAGGAGACGTAGAAATTGAAACGCACAGCTTTAATTGTGGAGGGGAATTTTTCTACTGCAACACAACAGGATTGTTTAATCATAGTAAATGGAATAATAATAAT----------------------------------------ACATCAGAATGGAATAATACAGATAAGATAATCACA------------CTCCCA---TGCAGA---CTAAAA---CAAATTATA---AACATG---TGG---------CAG---GGAGTAGGAAGAGCTATGTATGCCCCT------------CCCATTGAAGGAGAAATTAAA------------------TGTTCATCAAATATT---------ACAGGACTATTGTTAACAAGAGATGGAGGT---------------------------------------------------------ACAAATAGTACTCAGAATGAGACCTTCAGACCTGGAGGGGGAGATATGAGAGACAATTGGAGAAGTGAATTATACAAATATAAAGTAGTAAGAATTGAACCACTAGGTCTAGCACCCACCAGAGCAAAGAGAAGAGTGGTG---------------CAAAGAGAAAAAAGAGCAATA------GGA------CTG---GGA---GCTATGTTCCTTGGGTTCTTGGGAGCAGCAGGAAGCACGATGGGC---GCAACGTCGATGGCGTTGACGGTACAGGCCAGACAATTGTTGTCTGGTATAGTGCAACAGCAAAACAATTTGCTGAGGGCTATAGAGGCGCAACAGCATCTGTTGCAACTCACAGTCTGGGGCATTAAACAGCTCCAGGCAAGAATCCTGGCTGTGGAAAGATACCTAAAGGATCAACAGCTCCTAGGAATTTGGGGTTGCTCTGGAAAACACATTTGCACCACTACTGTGCCCTGGAACTCTAGCTGG------------AGT------------AATAAA---------------TCTTAT---GATCAGATTTGGAGGAGTAACATAACCTGGATGGAG---TGGGAAAGAGAAATTGACAATTACACAGGTTTAATATTCAGCTTAATTGAAGAATCGCAAGTTCAGCAGGAA---AGGAATGAA---AAGGAACTA---TTGGAATTG---GATACATGGGCAAGCTTATGGAAT---TGGTTTGACATA---TCAAACTGGCTGTGGTATATA---AGAATATTCATAATGATAGTAGGAGGCTTGATAGGTTTAAGAATAGTT---TTTGCTGTTTTTTCTTTAGTAAATAGAGTTAGGCAGGGATATTCACCTCTGTCGTTTCAGACCCTCCTCCCAGCT------CCGAGGGGA------CCCGACAGGCCCGAAGGAATAGAAGAAGAAGGTGGA---GAGCAAGGCAGAGACAGATCCATTCGATTGGTGAACGGATTATCAGCACTTATCTGGGACGATCTGAGGAACCTGTGCCTATTCTGCTACCACCGCTTGAGAGACTTAGTCTTGATTGCAACGAGGACTGTGGAACTTCTGGGGCGC---------------------AGGGGGTGGGAAGCCCTCAAG---TATCTG---TGGAATCTCCTACAG------TATTGGATTCAGGAACTAAAG---AATAG-TGCTATTAGCTTGCTTAATACCACT---GCAGTAGTAGTAGCTGAGGGGACAGATAGGGTTATAGAAGTAGTACAAAGAGCTGTT---------AGAGCT---------GTTCTTCACATACCTAGAAGAATAAGACAGGGCGCGGAAAGGCTT------TTACTA---TAA----------------AATGGGCGGCAAATGGTCAAAA------AGTAGTATAGTTGGCTGGCCTGCTATAAGGGAAAGAATGAGA------------AGAACT------------------------------------------------------------GAGCCAGCA------------------------GCAGAAGGGGTGGGAGCAGTATCTCGGGACCTGGAAAGACATGGGGCAGTCACAAGTAGC---AATACAGCACAGACTAATTCTGCC------TGTGCCTGGCTAGAAGCA---CAAGAAGAG---------GAT---GGGGAAGTGGGTTTTCCAGTCAGACCTCAGGTACCATTAAGACCAATGACTTACAAAGGAGCTGTAGATCTGAGCCACTTT---TTA---AAAGAAAAGGGG---GGACTGGAAGGGTTAATTTGGTCC---CAGAAAAGACAAGAGATCCTTGAT------CTTTGGGTCTATCACACACAAGGCTACTTCCCTGATTGGCAAAACTACACACCAGGGCCAGGGATTAGATATCCATTGACCTTTGGATGGTGCTTCGAGCTAGTACCAGTTGATCCAAGGGAAGTAGAAGAGAACACTGAAGGAGAGAACAACTGCTTGTTACATCCTATAAACCAGCATGGAATGGAGGATACGGAGAGAGAAGTGTTAAAGTGGAGATTTAACAGTAGACTGGCATTTGAACACAAGGCCCGA---AGCCTGCATCCGGAGTTCTAC------------------------------------AAAGACTGCTGA
		</sequence>
		<sequence>
			<taxon idref="D|1999|UGA|AF484518"/>
			NNNNNNGCGAGAGCGTCAGTATTAAGCGGG---GGAAAATTAGATGAATGGGAAAAAATTCGGTTACGGCCAGGAGGAAACAAAAAATATAGACTAAAACATTTAGTATGGGCAAGCAGGGAGCTAGAACGATTTGCAATTAATCCTGGTCTTTTAGAAACATCAGAAGGCTGTAGACAAATAATAGAACAGCTACAACCAGCCATTCAG---ACAGGATCAGAGGAACTTAAATCATTACATAATACAGTAGTAACCCTCTATTGTGTACATGAAAGGATAAAGGTAGCAGATACCAAGGAAGCTTTAGATAAGGTAAAGGAAGAACAAACCAAA------------------------AGTAGG---AAAAAA---------------------------------GCACAG---CAAGCAACAGCT---------------------GAC---AGC------------------AGCCAG---------------------GCCAGCCAAAATTATCCTATAGTACAAAACCTACAGGGGCAAATGGTACACCAGTCCTTATCACCTAGGACTTTGAATGCATGGGTAAAAGTAATAGAAGAGAAGGCTTTCAGCCCAGAAGTAATACCCATGTTTTCAGCATTATCAGAAGGAGCCACCCCAACAGATTTAAACACCATGCTAAACACAGTAGGGGGACATCAAGCAGCCATGCAAATGTTAAAAGAGACTATCAATGAGGAAGCT---GCAGAATGGGATAGGCTACATCCAGTGCCTGCAGGGCCTGTTGCACCAGGCCAAATGAGAGAACCAAGGGGAAGTGATATAGCAGGAACTACCAGTACCCTTCAGGAACAAATAGGATGGATG---ACA---------AGCAAT---CCACCTATCCCAGTAGGAGAAATCTATAAAAGATGGATAATCCTAGGATTAAATAAAATAGTAAGAATGTACAGCCCTGTCAGCATTTTAGACATAAGACAAGGACCAAAGGAACCCTTTAGAGACTATGTAGATCGGTTCTATAAAACTCTACGAGCCGAGCAAGCTTCACAGGATGTAAAAAATTGGATGACTGAAACCTTGTTAGTCCAAAATGCGAATCCAGATTGTAAAACTATCTTAAAAGCATTGGGACCAGCGGCTACATTAGAGGAAATGATGACAGCATGTCAGGGAGTGGGGGGACCCAGTCATAAAGCAAGAGTTTTGGCTGAGGCAATGAGCCAAGCATCAAAC---------------ACAAATGCTGTTATA---ATGATG---CAGAGGGGCAAT------------TTCAAG---GGC------AAGAAAATCATTAAGTGTTTCAACTGTGGCAAAGAAGGA---CACCTAGCAAAAAATTGTAGGGCTCCTAGGAAAAGAGGCTGTTGGAAATGTGGAAAGGAAGGGCACCAAATGAAAGATTGTAAT------------GAAAGACAGGCTAATTTTTTAGGGAGAATTTGGCC---TTCCCACAA---GGG---GAG---GCCAGGGAA---TTTCCTTCAGAG---------------------CAGACC------------------AGAGCCAACAGC------------------------------------------------------------CCCACCAGC------------AGAGAGCTTCGGGTT---TGG---------------GGAAGAGAT---AACACCCTC------------------CCAGAAACAGGAGGG------------------GAAAGA------------------------------------------GGA---GCTGTA------------TCCTTCAGCCTCCCTCAAATCACTCTTTGGCAACGACCCCTAGTCACAATAAAAATAGGGGGACAGCTAAAAGAAGCTCTATTAGATACAGGAGCAGATGATACAGTAGTA---GAAGAAATGAATTTGCCAGGAAAATGGAAACCAAAAATGATAGGGGGAATTGGGGGCTTTATCAAAGTAAGACAGTAT---GATCAAATACCCATAGAAATCTGTGGATATAAGGCTACAGGTACAGTATTAGTAGGACCTACACCTGTC------AACATAATTGGAAGAAATTTGTTGACTCAGATTGGTTGCACTTTAAATTTTCCAATTAGTCCTATTGAAACTGTACCAGTAAAATTAAAGCCAGGGATGGATGGTCCAAGAGTTAAACAATGGCCATTGACAGAAGAGAAAATAAAGGCACTAATAGAAATTTGTACAGAAATGGAAAAGGAAGGAAAAATTTCAAGAGTTGGACCTGAAAATCCATACAAT---ACTCCAATATTTGCCATAAAG---AAAAAAGACAGTACTAAG---TGGAGAAAATTAGTAGATTTCAGAGAACTTAATAAGAGAACTCAAGATTTCTGGGAAGTTCAACTAGGAATACCACATCCT---GCAGGGCTA---AAAAAG---AAAAAATCAGTAACAGTACTGGATGTGGGTGATGCATAT---TTTTCAGTTCCCTTATATGAAGACTTTAGAAAATACACTGCATTCACCATACCTAGTATAAACAATGAGACACCAGGAATTAGATATCAGTACAATGTGCTTCCACAAGGATGGAAAGGATCACCGGCAATATTCCAAAGTAGC---ATGACAAAAATTTTAGAACCTTTTAGAAAACAAAATCCAGAAGTGGTTATCTACCAATACATGGATGATTTGTATGTAGGATCTGACTTAGAAATAGGGCAGCATAGAATAAAAATAGAGGAATTAAGGGGACACCTATTGAAGTGGGGATTTACCACACCAGACAAAAAGCATCAGAAGGAACCTCCATTTCTTTGGATGGGTTATGAACTCCATCCTGATAAATGGACAGTACAG---CCTATAAAACTGCCAGAA---AAA---------GAAAGCTGGACTGTCAATGATCTGCAGAAGTTAGTGGGGAAATTAAATTGGGCAAGTCAAATTTACTCAGGAATTAAAGTAAGACAATTATGCAAATGCCTTAGGGGAACCAAAGCACTGACAGAAGTAGTACCACTGACAGAAGAAGCAGAATTAGAACTGGCAGAAAACAGG---GAACTTCTAAAAGAAACAGTACATGGAGTGTATTATGACCCATCAAAAGACTTAATAGCAGAAATACAGAAACAAGGGCAAGACCAATGGACATATCAAATTTATCAAGAACAATATAAAAATTTGAAAACAGGAAAGTATGCAAAAAGG---AGAAGTACCCACACTAATGATGTAAAACAATTAACAGAGGCAGTGCAAAAAATAGCCCAAGAATGTATAGTGATATGGGGAAAGACTCCTAAATTCAGACTACCCATACAAAAGGAAACATGGGAAACATGGTGGACAGAGTATTGGCAGGCCACCTGGATTCCTGAGTGGGAGTTTGTCAATACCCCTCCCTTGGTTAAA---TTATGGTACCAG---TTAGAGAAGGAACCCATAGTAGGAGCAGAA---ACCTTCTATGTAGATGGGGCATCTAATAAAGAGACTAAAATAGGAAAAGCAGGATATATTACTGACAAAGGAAGACAAAAGGTTATCTCTCTAACTGACACAACAAATCAGAAGACTGAATTACAAGCCATTAATCTAGCTTTGCAGGATTCGGGACTAGAAGTAAACATAGTAACAGACTCACAATATGCATTAGGAATCATTCAAGCACAACCAGATAAGAGTGAATCAGAGATAGTCAATCAAATAATAGAGCAGTTAATAAACAAGGAAAAGGTCTACCTATCATGGGTACCAGCACATAAGGGGATTGGAGGAAATGAACAAATAGATAAATTAGTCAGTAATGGGATTAGGAAAATACTCTTCTTGGATGGGATAGATAAGGCACAA---GAA---GAACATGAGAAATACCACAACAATTGGAGAGCAATGGCTAGTGATTTTAACCTGCCACCTGTGGTAGCAAAAGAAATAGTAGCTAGCTGTGATAAATGT---CAGCTAAAAGGAGAAGCCTTGCATGGGCAAGTAGACTGTAGTCCAGGAATATGGCAATTAGATTGCACACATTTAGAAGGAAAAGTTATCCTGGTAGCAGTCCATGTAGCCAGTGGCTATATAGAAGCAGAAGTTATTCCAGCAGAAACAGGGCAGGAAACAGCCTACTTTCTCTTGAAATTAGCAGGAAGATGG---CCAGTAAAAGTAGTACATACAGACAATGGCAGCAATTTCACCAGCGCTGCACTTAAGGCCGCC---TGCTGGTGGGCAGGTATCAAGCAGGAATTTGGAATTCCCTACAATCCCCAAAGTCAAGGA---GTAGTAGAATCTATGAATAAAGAATTAAAGAAAATTATAGGACAGGTAAGAGATCAAGCTGAACATCTTAAGACAGCAGTACAAATGGCAGTATTCATCCACAATTTTAAAAGAAAAGGGGGGATTGGGGGGTAC---------------------------------------------------AGTGCAGGG---------------------GAAAGAATA---ATAGATATAATAGCAACAGACATACAAACTAAAGAATTACAAAAACAAATCACAAAAATTCAAAATTTTCGGGTTTATTACAGGGACAACAGAGATCCAATTTGGAAAGGACCAGCAAAGCTTCTCTGG---AAAGGTGAAGGGGCAGTAGTACTACAA------GACAATAGTGAAATAAAGGTAGTGCCTAGGAGAAAAGTAAAGATCATTAGGGATTATGGAAAACAGATGGCAGGTGATGATTGTGTGG---CAAGTAGACAGGATGAGG---ATTAGAACATGGAACAGTTTAGTAAAA---CATCATATGTATATTTCAAAGAAAGCTCGAGGATGGTTGTATAGACATCACTATGAAAGCCTACACCCAAAAATAAGTTCAGAAGTACACATCCCACTAGGA---------GACGCTAGACTGGTAGTAAAAACATATTGGGGACTGCATACAGGAGAAAGAGAATGGCATCTG---GGTCAGGGAGTCTCCATAGAA---TGGAGGAAAAGGAGATATGCCACACAA---GTAGACCCTGGCTTAGCAGACCAACTAATTCATATATATTATTTTGATTGTTTTACAGACTCTGCTATAAGAAAAGCCATATTAGGACACATAGTTAATCCTAGGTGTAATTATCAAGCAGGACATAAC---AAGGTAGGATCTTTACAATATTTGGCACTAACAGCATTAATAAACCCTAAA------AAGATAAAACCACCTTTGCCTAGCGTTAGGAAGCTGACAGAAGACAGATGGAACGAGCCCCAGAGGACCAAGGGCCACAGAGGGAGCCATACAATGAATGGACATTAGAACTTTTAGAGGAGCTTAAGAGTGAAGCTGTCAGACACTTTCCTAGGGTATGGCTTCACAGCCTAGGGCAATATATCTATGAAACTTATGGGGATACCTGGACAGGAGTTGAAGCTATAATAAGAATCCTTCAACAATTACTG---TTTACC---CAT------TTCAGAATTGGGTGTCAGCATAGCAGAATAGGCATT------ATTCGA---------CAGAGAAGAACAAGA------AATGGACCCAGTAGATCCTAACCTAGAGCCCTGGAACCAT-CCAGGAAGTCAGCCTAAGACTGCTTGTAACTCGTGTCATTGTAAAAAGTGCTGCTGGCATTGTCAACTTTGCTTCATAAAGAAAGGCTTAGGTATCTCCTATGGCAGGAAGAAGC------GGAAAC---------AGCGACGAA---GAC------CTCCTAAAGGCGATCAGGCTCATCAAGATCATATACCAAAGCAGTAAGTAGTAT-------------------------ATGTA-ATG---CAATCT------------------------------------------------------TTGGAGATATTAGCAATAGTA---GCATTAGTAGTAGTACTAATAATAGCAATAGTTGTGTGGACCATA---GTATTCATAGAGTGTAGA---AGATTAAGAAGACAA--AAGAAAATA------------GACTGGTTAATTGATAGAATAAGAGAA---AGAGCAGAAGATAGT---GGCAATGAGA------------------GTGAGGGGGATA---CAG---AGGAACTAT---CAAAACTTG------TGG---------------------------------AGATGGGGCACCGTG---------CTCCTTGGGATGTTGATG---ATATGT------------------------------AAGGCT---------ACA---------GAA------CAGTTG---------TGGGTCACAGTTTACTAT---GGGGTACCTGTGTGGAAAGAAGCAACCACTACT------CTATTTTGTGCATCAGATGCTAAATCATATAAAGAAGAAGCACATAATATC---TGGGCTACGCATGCCTGTGTACCAACAGACCCCAACCCACGAGAATTAATAATA---GAAAATGTCACAGAAAACTTTAACATGTGGAAAAATAACATGGTGGAGCAGATGCATGAGGATATAATCAGTTTATGGGATCAAAGC---CTAAAA---CCA---TGTGTAAAATTAACCCCACTCTGTGTCACTTTAAACTGCACTGAATGGAGGAAGAATAACACT-------------------------------------------------------------------------------------------------------------ATCAATGCCACCGAAATAGAAATG---AAAAACTGCTCTTTCAATATAACCACAGAACTAAGAGATAGGAAAAAGCAAGTACATGCACTTTTTTATAAACTTGATGTGGTACCAATAGATGATAAT------------------------------------------------------------------------------AATAGTACTAATACCAGCTATAGGTTAATAAATTGTAATACCTCAGCCATTACACAGGCGTGTCCAAAGGTAAACTTTGAGCCAATTCCCATACATTATTGTGCCCCAGCTGGATATGCGATTCTA------AAATGT---AAC---AAT------AAGAAGTTCAATGGGACAGGT---CCATGCAATAATGTCAGTACAGTACAGTGTACACAT---GGAATTAGGCCAGTAGTGTCAACTCAATTGTTATTG---AATGGCAGTCTAGCAGAAGAAGAC------------------------------------ATAATAATTAGATCTGAAAATCTCACAAATAATGCTAAAATCATAATAGTACAGCTT------AAT------GAGTCT------GTAACAATTAATTGCACAAGGCCC-------TACAACAAT---------------------ACAAGAAAAGGTGTACAT---------------------------------------------------------------ATAGGACCAGGGCAA---------GCA---TACTATACA---ACAAAG------------ATA------ATAGGA---GATATAAGACAAGCACATTGCAACATT---AGTGGAGCAGAATGGAATAAGACTTTATATCGGGTAGCTAAAAAATTAAGA------GACCTATTT------------------------AACAAGACAATAATTTTT------AAACCATCC---TCCGGAGGGGACCCAGAAATTACAACACACAGCTTTAATTGTAGAGGGGAATTTTTCTACTGCAATACAACAGTACTGTTTAATAGCACATGGGAAAATAATAGT-------------------------------------------ACATGGGGTAATGAGAGTGCAATGGGTAATGTCACA------------CTCCCA---TGCAGA---ATAAAA---CAAATTATA---AACATG---TGG---------CAG---GGAGTAGGAAAAGCAATGTATGCCCCT------------CCCATTGAAGGACTAATCAGC------------------TGCTCATCAAATATT---------ACAGGATTACTGTTGACAAGAGATGGTGGT------------------------------------------------------GGAAATGAAAGTAGTCAGAATGAGACCTTCAGACCTGGAGGGGGAGATATGAGAGACAATTGGAGAAGTGAATTATATAAATATAAAGTAGTAAGAATTGAACCATTAGGTCTAGCACCCTCCAAGGCAAAAAGAAGAGTAGTA---------------GAAAGAGAGAAAAGAGCAATT------GGA------CTA---GGA---GCTATGTTCCTTGGGTTCTTGGGAGCAGCAGGAAGCACGATGGGC---GCAGCGTCACTGACGCTGACGGTACAGGCCAGACAGCTACTGTCTGGTATAGTGCAACAGCAAAACAATTTGCTGAGGGCTATAGAGGCGCAACAGCACCTGTTGCAACTCACAGTCTGGGGCATTAAACAGCTCCAGGCAAGAGTCCTGGCTGTGGAAAGCTACCTAAGGGATCAACAGCTCCTAGGAATTTGGGGTTGCTCTGGAAGACACATTTGCACCACTAATGTGCCCTGGAACTCTAGCTGG------------AGT------------AATAAA---------------ACTCTA---AAATCAATTTGG---GAGAACATGACCTGGATGGAG---TGGGAAAGAGAAATTGACAATTACACAGGGATAATATACAATTTACTTGAAGAATCGCAAACCCAGCAAGAA---AGAAATGAA---CAAGACCTA---TTGAAATTG---GACCAATGGGCAAGTTTGTGGAAT---TGGTTTAGCATA---ACAAAATGGCTGTGGTATATA---AAAATATTCATAATGATAGTAGGAGGCTTGATAGGCTTAAGGATAGTT---TTTGCTGTGCTTTCTATAGTAAATAGAGTTAGGCAGGGATATTCACCTCTGTCGTTTCAGACCCTCCTCCCAGCC------CCGCGGGGA------CCCGACAGGCCCGAAGGAATAGAAGAAGAAGGTGGA---GAGCAAGGCAGAGGCAGATCCATTCGATTGCTGAACGGATTATTRGMACTTATCTGGGACGACCTGAGGAACCTGTGCCTCTTCTGCTACCACCGATTGAGAGACTTAATCTTAATTGCRACGAGAGTTGTGGAGATTCTGGGACAC---------------------AGGGGGTGGGAAGCAATCAAA---TATYTG---TGGAACCTCTTCCAG------TATTGGATTCAGGAACTAAAG---AATAG-TGCTGTTAGCCTGTTTAACACCGCA---GCAATAGTAGTAGCTGAGGGGACAGATAGGGTTATAGAAATAGTGCAAAGAGCTGGT---------AGAGCT---------GTTCTTAACATACCCAGAAGAATAAGACAGGGCGCGGAAAGGGCT------TTACTA---TAA----------------AATGGGTGGCAAATGGTCAAAA------AGTAGTATAGTTGGATGGCCTGCTATAAGGGAAAGAATAAGA------------AGAACTAATCCAAGAGCAGAAGGGGTG---------------------------------------GGAGCAGTA------------------------GCAGAAGGGGTGGGAGCCGTATCTCGGGACCTGGAAAGACATGGAGCAGTCACAAGTAGC---AATACAAGTCAGACTAATCCAGAC------TGTGCCTGGGTAGAAGCA---CAAGAAGAG---------GGC---GACGAGGTGGGTTTTCCAGTCAGACCTCAGGTACCATTAAGACCAATGACTTACAAGGGAGCTTTAGATCTGAGCCACTTT---TTA---AAAGAAAAGGGG---GGACTGGATGGGATGATTTGGTCC---CAGCAAAGACAAGATATCCTTGAT------CTTTGGGTCTACAACACGCAAGGCTTCTTCCCTGATTGGCAAAACTACACACCAGGGCCAGGGATTAGATATCCCCTGACCTTTGGGTGGTGCTTCGAGCTAGTACCAGTTGATCCAAAGGAGACAGAAGAGGACACTGAAGGAGAGACCATCTGCTTGTTACACCCTAAGTGCCAGCATGGAATGGATGACCCGGAGAGAGAAGTGCTGAAGTGGAGATTTAACAGCAAACTAGCCTTTGAACACAAGGCCCGA---ATAAAGCATCCGGAGTACTAC------------------------------------AAAGACTGCTGA
		</sequence>
		<sequence>
			<taxon idref="D|2001|CMR|AY371155"/>
			NNNNNNGCGAGAGCGTCAGTATTAAGCGGA---GGAAAATTGGATGCATGGGAGAAAATTCGGTTACGGCCAGGGGGACGCAAAAGGTATAGGCTAAAACATATAGTATGGGCAAGCAGGGAGCTAGAACGATTTGCACTTAATCCTGGCCTTTTGGAAACATCAGAGGGCTGTAAACAAATAATAAGCCAGTTGCAGCCATCTCTTAAG---ACAGGATCAGAAGAGCTTAGATCATTATTTAATACAGTAGCAACACTCTATTGTGTACATAACAGAATAGAGGTAAAAGACACCAAAGAAGCTTTAGATAAGATAGAGGAAGAACAG---------------------------------------AAAAAA---------------------------------GCACAG---CAAGCAGCAGCT---------------------AACAAAGGA------------AACAACAGCCAG---------------------GTCAGCCAAAATTACCCTATAGTGCAGAACTTACAGGGACAAATGGTACATCAAGCCATATCACCTAGAACCTTGAACGCATGGGTAAAAGTAATAGAGGAAAAGGCTTTCAACCCAGAAGTAATACCCATGTTTTCAGCGTTAGCAGAAGGAGCCACCCCACAAGATTTAAACACCATGCTAAACACAGTGGGGGGACATCAAGCAGCCATGCAAATGTTAAAAGAAACCATCAATGAGGAAGCT---GCAGAATGGGACAGGCTACATCCAGTGCATGCAGGGCCCGTTGCACCAGGCCAGATGAGAGAACCAAGGGGAAGTGATATTGCAGGAACTACTAGTACCCTTCAGGAACAAATGGCATGGATA---ACA---------GGCAAT---CCACCTGTCCCGGTAGGGGAAATCTATAAGAGATGGATAATCTTGGGACTAAATAAAATAGTAAGAATGTATAGCCCTGTCAGTATTTTGGATATAAGACAAGGACCAAAAGAGCCCTTTAGAGACTATGTAGACCGGTTCTATAAAACTCTAAGAGCCGAACAAGCTTCACAAGAAGTAAAAAATTGGATGACAGAAACCTTGTTGGTTCAAAATGCAAACCCAGACTGTAAAACTATCTTAAAGGCATTGGGACCAGGAGCTACATTAGAAGAAATGATGACAGCATGTCAGGGAGTGGGAGGGCCCAGCCATAAAGCAAGAGTCTTGGCTGAGGCAATGAGCCAAGCAACAGGT---------------GCCTCTGCTGCAATA---ATGATG---CAGAAAGGCAAT------------TTTAAG---GGC---CCAAGGAGAACTGTTAAGTGTTTCAACTGTGGCAAAGAAGGG---CACATAGCAAAAAATTGCAGGGCTCCTAGGAAAAAGGGTTGTTGGAAATGTGGAAAGGAAGGACACCAAATGAAAGATTGCACT------------GAAAGACAGGCTAATTTTTTAGGGAAAATTTGGCC---TTCCCACAA---GGG---AAG---GCCGGGGAA---CTTTCTTCAGAG---------------------CAGACC------------------AGAGCCAACAGC------------------------------------------------------------CCCACCAAT------------AGAGAGCTTCGGGTT---TGG---------------GGAAGAGGT---AACCCCCTC------------------TCAGAAACAGGAGCA------------------GAAGGA---------CAA------------------AGA------CAAGGA---ACTGTA------------TCCCTTAGCTTCCCTCAAATCACTCTTTGGCAACGACCCCTTGTCACAATAAAAGTAGGGGGACAGTTAAAAGAAGCTCTACTAGATACAGGAGCAGATGATACAGTATTA---GAAGACATAAATTTGCCAGGAAAATGGAAACCAAAAATGATAGGGGGAATTGGAGGTTTTATCAAAGTAAGACAGTAT---GATCAGGTACCTATAGAAATCTGTGGACAGAAGGCTATAGGTACAGTATTAGTAGGACCTACACCTGTC------AACATAATTGGAAGAAATTTGTTGACCCAGATTGGCTGCACTCTAAATTTTCCAATTAGTCCTATTGAAACTGTACCAGTAAAATTAAAGCCAGGAATGGATGGCCCAAAAATTAAACAATGGCCATTGACAGAAGAAAAAATAAAAGCATTAACAGAAATTTGTACAGAAATGGAAAAGGAAGGAAAAATTTCAAGAATTGGGCCTGAAAATCCATACAAT---ACTCCAGTATTTGCTATAAAG---AAAAAAGACAGTACTAAG---TGGAGAAAGTTAGTAGATTTCAGAGAACTTAATAAGAGAACTCAAGACTTCTGGGAAGTTCAATTAGGAATACCGCATCCC---GCAGGGCTG---AAAAAG---AAAAAATCAGTAACAGTACTGGATGTAGGTGATGCATAC---TTTTCAGTTCCCTTAGATAAAGATTTTAGGAAGTACACTGCATTCACCATACCTAGTACAAACAATGAGACACCAGGGATTAGATATCAGTACAATGTGCTTCCACAGGGATGGAAGGGCTCACCAGCAATATTCCAATGTAGT---ATGACAAAAATCTTAGAGCCTTTTAGAAAACAAAATCCAGAACTAATTATCTATTCATACATGGATGATTTGTATGTAGGATCTGATTTAGAGATAGGGCAGCATAGATCAAAAATAGAAGAATTAAGAGAACATTTATTGAAGTGGGGACTTACCACACCAGATAAGAAACATCAGAAAGACCCTCCATTTCTTTGGATGGGTTATGAACTCCATCCTGATAAATGGACAGTACAG---CCTATAAAACTGCCAGAA---AAA---------GAAAGCTGGACTGTCAATGATATACAGAAGTTAGTGGGAAAATTAAATTGGGCAAGCCAGATTTATTCAGGAATTAAAGTAAAGCAATTATGTAAACTCCTTAGGGGAGCTAAAGCATTAACAGAGGTAATACCACTAACAAAAGAAGCAGAATTAGAACTAGCAGAAAACAGG---GAGATTCTCAGAGAACCAGTACATGGAGTGTATTATGACCCATCAAAAGACTTAATAGCAGAAGTACAGAAACAAGGGGAAAGCCAATGGTCTTGGCAAATTTATCAAGAACCATTTAAAAATCTGAAAACAGGAAAGTATGCAAAAATG---AAGAGTGCCCATACTAATGATGTAAAACAATTAACAGAGGCAGTGCAAAAAATAGCCACAGAAAGCATAATAATATGGGGAAAGATTCCTAAATTTAGACTACCCATACAAAAAGAAACATGGGAAGCATGGTGGATGGAGTATTGGCAGGCCACTTGGATTCCTGAGTGGGAGTTTGTCAATACCCCTCCTTTAGTGAAA---TTGTGGTATCAG---TTAGAGAAGGAACCCATAATAGGAGCAGAA---ACTTTCTATGTAGATGGGGCAGCTAATAGAGAGACTAAATTAGGAAAAGCAGGATATGTTACTGACAAAGGAAGACAGAAAGTTGTCCCGTTTACTGACACTACTAATCAGAAGACTGAGTTACAAGCAATTAATCTAGCTTTGCAGGATTCGGGGTCAGAAGTGAACATAGTAACAGATTCACAATATGCATTAGGAATCATTCAAGCACAACCAGACAAGAGTGAATCAGAATTAGTCAGTCAAATAATAGAAGAGTTAATAAAAAAGGAAAAGGTCTACCTAGCATGGGTACCAGCACACAAAGGGATTGGAGGAAATGAACAAGTAGATAAATTAGTCAGTAGCGGAATTAGAAAAGTACTATTTTTGGATGGAATAGATAAAGCTCAA---GAG---GAACATGAAAAATATCACAGCAATTGGAGAGCAATGGCTAGTGATTTTAACCTACCACCTGTGGTAGCAAAAGAAATAGTAGCTAGCTGTGATAAATGT---CAACTAAAAGGAGAAGCCATGCATGGACAAGTAGACTGTAGTCCAGGAATATGGCAATTAGATTGTACACATCTAGAAGGAAAAGTTATCCTGGTAGCAGTTCATGTAGCCAGTGGCTATATAGAAGCAGAAGTTATTCCAGCAGAAACAGGGCAAGAAACAGCATACTATCTCTTAAAATTAGCAGGAAGATGG---CCAGTAAAAGTAGTACATACAGACAATGGCAGTAATTTTACCAGTGCTGCTGTTAAGGCCGCC---TGTTGGTGGGCAGGTATCAAGCAGGAATTCGGAATTCCCTACAATCCCCAAAGCCAAGGA---GTAGTAGAATCTATGAATAAAGAATTAAAGAAAATTATAGGACAGGTAAGAGATCAAGCTGAACATCTTAAAACAGCAGTACAAATGGCAGTATTCATTCACAATTTTAAAAGAAAAGGGGGGATTGGGGGGTAC---------------------------------------------------AGTGCAGGG---------------------GAAAGAATA---ATAGACATAATAGCAACAGACATACAAACTAGAGAACTACAAAAACACATCACAAACATTCAAAATTTTCGGGTTTATTACAGGGACAACAGAGATCCAATTTGGAAAGGACCAGCAAAGCTTCTTTGG---AAAGGTGAAGGGGCAGTAGTGATACAA------GACAATAGTGACATAAAGGTAGTACCAAGAAGAAAAGCAAAGATCATTAGGGATTATGGAAAACAGATGGCAGGTGATGATTGTGTGG---CAAGTAGACAGGATGAGG---ATTAACACATGGAAAAGTTTAGTAAAA---TACCATATGCATGTTTCAAAGAAAGCTAAAGGATGGTTTTATAGACAGCACTATGAGAGCCCTCACCCAAAAATAAGTTCAGAAGTACACATCCCATTAGGG---------GATGCTAAACTGGTGGTAACAACATATTGGGGTCTGCATACAGGAGAAAGAGACTGGCATCTG---GGTCAGGGAGTCTCCATAGAA---TGGAGAAAAAAGAGATATAGCACACAA---GTAGACCCTGGTTTGGCAGACCAACTAATTCATATGTATTACTTTGATTGTTTTGCAGACTCTGCTATAAGAAAAGCCATATTAGGACATAGAGTTAGTCCTAGGTGTGATTATCAAGCAGGACATAAC---AAGGTAGGATCCTTACAATATTTGGCACTAACAGCACTAATAGAGCCAAAA------AAGATAAAACCACCTTTGCCTAGTGTTAGGAAGTTAACAGAAGACAGATGGAACAAGCCCCAGAAGACCAGGGGCCACAGAGGGAACCATACAATGAATGGACATTAGAGATTTTAGAGGAGCTCAAGAGTGAAGCCGTTAGACATTTCCCTAGGGTATGGCTTCATGGCTTAGGACAACATATTTATGAAACTTATGGGGATACCTGGGCAGGAGTTGAAGCTATAACAAGAGTCCTGCAACAACTACTG---TTCATT---CAT------TTCAGAATTGGGTGCCAACATAGCAGAATAGGCATT------ACTCGA---------CAGAGAAGAGCAAGA------AATGGATCCAGTAGATCCTAACCTAGAGCCCTGGAAACAT-CCAGGAAGTCAGCCAAGTACTGCTTGTAACTCATGTTATTGTAAACAGTGTTGCTATCATTGCCAACTTTGCTTCATAAAGAAAGGCTTAGGCATCTCCTATGGCAGGAAGAAGA------GAGGAC---------AGCGACGAG---GAC------CTCCTCAAGGTAGTCAGACTCATCAAGTTCCTGTACCAAAACAGTAAGTAGTAC-------------------------ATGTA-ATG---CAATCT------------------------------------------------------TTAGAGATATTAGCAATAGTA---GCATTAGTAGTAGCGCTAATATTAGCAATAGTTGTGTGGACCATA---GCATACATAGAATATAGG---AAAGTAAAGAGGCAA--AGAAAAATA------------AATCAGTTAATTGATAGAATAATAGAA---AGAGAAGAAGACAGT---GGCAATGAGA------------------GTGAGGGGGATA---GAG---AGGAATTAT---CAACACTTA------TGG---------------------------------AAATGGGGCACCATG---------CTCCTTGGGATGTTGCTGATAACATAT------------------------------AGTGCA---------GCA---------AGT------AATTTG---------TGGGTCACAGTATATTAT---GGGGTGCCTGTATGGAAAGAAGCAAACGCCACT------CTATTTTGTGCATCAGATGCTAAAGCATATAAAGCAGAGGCACATAATATC---TGGGCTACACATGCCTGTGTACCCACGGACCCCAATCCACAAGAAATAGAACTG---AAAAATGTCACAGAAAATTTTAATATGTGGAAAAATAACATGGTGGAACAAATGCATGAGGATATAATCAGTTTATGGGAACAAAGC---CTAAAA---CCA---TGTGTAAAATTAACCCCACTATGTGTCACTTTAAACTGCACTGATGCTAAAGTGAGCAGCACTGAGACT-------------------------------------------------------------------------------------------------GAATTGAACAACAGCAGCACTGGAGAGATG---AAAAATTGCTCTTTTAATATAACCACAGAATTAAGGGATAAGAAAAAGCAAGAATATGCACTTTTTTATAAACTTGATATAGTAGAAATAGATAAGAAGGATAAT---------------------------------------------------------------AGTACTGATAATAGTACTGATGGAACTTATAGGTTAATAAATTGTAATACCTCAGCCATTACACAAGCTTGTCCAAAGGTATCCTTTGAGCCAATTCCCATACATTATTGTGCCCCAGCTGGATTTGCAATTCTC------AAATGC---AAT---GAC------AAGAGGTTCAATGGAACAGGC---CCATGCACAAATGTCAGCACAGTACAATGTACACAT---GGAATCAAGCCAGTAGTGTCAACTCAATTGCTGTTA---AATGGCAGTCTAGCAGAAGAAGAC------------------------------------ATTATGATTAGATCTGAAAATTTCACAGACAATGTTAAAAACATAATAGTGCAGTTT------AAC------ACAACT------ATAAACATTACCTGTATAAGGCCT-------GGTAACAAT---------------------ACAAGAAAAAGTATACAT---------------------------------------------------------------TTCGGACCAGGGCAG---------GCA---CTCTAT------GCAAATGAT---------ATA------ATAGGA---GACATAAGAAAAGCTCATTGTAATATT---AGTGGAAAAGATTGGAATAACACTCTACAAGAGGTAGCTAGAAAATTAGGA------AATCTCTAT------------------------AACAAAACAATAAGTTTT------AGACCATCC---TCAGGAGGGGACCCAGAAATTACAACACACAGTTTTAATTGTGGAGGGGAATTTTTCTACTGTAATACATCAAAACTGTTTAATAGAACATGGAGTATTGGTACATGGGAGGAT-------------------------AGTACAGGGAATGATAATAATACTGCATTAAATGATACAATAACC------------CTCCCA---TGTAGA---ATAAAA---CAAATTATA---AACATG---TGG---------CAG---GAAGTAGGAAAAGCAATGTATGCCCCT------------CCCATCGCAGGACAAATTAAA------------------TGTACATCAAATATT---------ACAGGGCTATTATTGACAAGAGATGGTGGTAATAAT------------------------------AATTCT---GGT------AATAATTCTGGAAATTCTACAGAGATCTTCAGGCCTGGAGGAGGAAATATGAAGGACAATTGGAGAAGTGAATTATATAAATATAAAATAGTAAGAATTGAACCACTAGGAGTAGCACCCACCAGGGCAAAGAGAAGAGTGGTG---------------GAAAGAGAAAAAAGAGCAATA------GGA------TTA---GGA---GCTATGTTCCTTGGGTTCTTGGGAGCAGCAGGAAGCACGATGGGC---GCAGCGTCAATGACGCTGACGGTACAGGCCAGACTATTATTGTCTGGTATAGTGCAACAGCAAAATAATTTGCTGAGAGCTATAGAGGCGCAACAACATCTGTTGCAACTCACAGTCTGGGGCATTAAACAGCTCCAGGCAAGAATCCTGGCTGTGGAAAGATACCTGAAGGATCAACAGCTCCTAGGAATTTGGGGTTGCTCTGGAAAACACATCTGCACCACTAATGTGCCCTGGAATTCTAGTTGG------------AGT------------AATAAA---------------TCTCTA---GATGATATTTGG---GAGAACATGACCTGGATGCAA---TGGGAAAAAGAAATTGAGAATTACACAGGTGTGATATACAATTTAATTGAAGAGTCGCAAATCCAGCAAGAA---AAAAATGAA---AAAGAATTA---TTAGAATTG---GATAAGTGGGCAAGTTTGTGGAAT---TGGTTTAGCATA---ACTAACTGGCTGTGGTATATA---AGAATATTCATCATGATAGTAGGAGGCTTAATAGGCTTAAGAATAGTT---TTTGCTGTGCTGTCTATGGTAAATAGAGTTAGGCAGGGGTACTCACCTCTATCATTTCAGACCCTCCTCCCAGCC------CCGAGGGGA------CCCGACAGGCCCGAAGGAATAGAAGAAGAAGGTGGA---GAGCAAGACAGAGGCACCTCCATACGATTGGTGAACGGATTCTCAGCACTTATCTGGGACGATCTGCGGAACCTGTGCCTCTTCAGCTACCACCGCTTGAGAGACTTAATCTTAATTGTAGCGAGGACTGTGGAACTTCTGGGACGC---------------------AGGGGGTGGGAAGCCCTCAAA---TATCTG---TGGAATCTCCTACAG------TATTGGGGTCAGGAACTGAAG---AATAG-TGCTATTAGCTTGTATAACGCCACA---GCAGTAGCAGTAGCTGAGGGGACAGATAGGGTAATAGAACTAGGGCAAAGAGCTTTT---------AGAGCT---------GCTCTTCATATACCCACAAGAATAAGACAAGGTTTAGAAAGGGCT------TTGCTA---TAA----------------AATGGGTGGCAAATGGTCAAAA------AGTAGTATAGTTGGATGGCCTGCTATAAGGGAAAAAATAAGA------------AGAACTAATCCT------------------------------------------------------ATTCCAGCA------------------------GCAGATGGGGTAGGAGCAGTATCTAAAGATCTGGAAAAACATGGGGCAATCACAAGTAGC---AATACAGCAGATACTAATGCTGCC------TGTGCCTGGCTAGAAGCA---CAAGAAGAG---------GAA------GAGGTGGGCTTTCCAGTCAGACCTCAAGTACCTTTAAGACCAATGACTTACAAGGGAGCTTTAGATCTTAGCCACTTT---TTA---AAAGAAAAGGGG---GGACTGGAAGGGCTAGTTTACTCC---CAAAGAAGACAAGAGATCCTTGAT------CTTTGGGTCTACCACACACAAGGCTACTTCCCTGATTGGCAGAACTACACACCAGGGCCAGNNNNNNNNNNNNNNNNNNNNNNNNNNNNNNNNNNNNNNNNNNNNNNNNNNNNNNNNNNNNNNNNNNNNNNNNNNNNNNNNNNNNNNNNNNNNNNNNNNNNNNNNNNNNNNNNNNNNNNNNNNNNNNNNNNNNNNNNNNNNNNNNNNNNNNNNNNNNNNNNNNNNNNNNNNNNNNNNNNNNNNNNNNNNNNNNNNNNNNNNNNNNNNNNNNNNNNNNNNNNNNNNNNNNNNNNNNNNNNNNNNNNNNNNNNNNNNNNNNNNNNNNNN
		</sequence>
		<sequence>
			<taxon idref="F1|1987|COD|MH705160"/>
			ATGGGTGCGAGAGCGTCAGTATTAAGCGGG---GGAAAATTAGATGCRTGGGAAAAAATTCGGTTAAGGCCAGGGGGAAAGAAAAAATATAGAATGAAACATCTAGTATGGGCAAGCAGGGAGCTAGAACGATTTGCAGTTGATCCTGGCCTTCTAGAAACATCAGAAGGCTGTCGAAAAATAATAGGACAGCTACAACCATCCCTTCAG---ACAGGATCAGAGGAGATTAAATCATTATATAATACAGTAGYAGTCCTCTATTTTGTACATCAAAAGGTAGAGGTAAAAGACACCAAGGAAGCTTTAGAGAAGCTAGAGGAAGAACAAAACAAA------------------------AGTCAG---CGAAAG---------------------------------ACACAG---CAAGCAGCGGCA------------------GCTGACAAAGGG---------------------------------------------GTCAGTCAAAATTACCCTATAGTACAGAATCTTCAGGGACAAATGGTACACCAGTCTCTATCACCTAGAACTTTAAACGCATGGGTAAAGGTGATAGAAGAGAAGGCTTTTAGCCCAGAAGTAATACCCATGTTTTCAGCATTATCAGAAGGGGCCACCCCACAAGATTTAAACACCATGCTAAATACAGTGGGGGGACATCAAGCAGCCATGCAAATGTTAAAAGACACCATCAATGAGGAAGCT---GCAGAATGGGACAGACTACATCCAGTGCATGCAGGGCCTATCCCACCAGGCCAGATGAGGGAACCCAGGGGAAGTGATATAGCTGGAACTACTAGTACCCTGCAGGAACAAATACAATGGATA---ACA---------GGCAAT---CCACCTGTCCCAGTGGGAGAAATCTATAAAAGGTGGATCATCCTAGGATTAAATAAGATAGTAAGAATGTATAGCCCTGTCAGCATTTTGGACATAAGACAAGGGCCAAAAGAACCCTTTAGAGACTATGTAGACAGGTTCTTTAAAACTCTAAGAGCTGAGCAAGCTACACAGGAAGTAAAAAGTTGGATGACAGACACCTTGTTGGTCCAAAATGCGAACCCAGATTGTAAGACCATCTTAAAAGCATTGGGGCCAGGAGCTACACTAGAAGAAATGATGACAGCCTGCCAGGGAGTGGGAGGACCTAGCCATAAAGCAAGAATTTTGGCTGAGGCTATGAGCAAAGCAACA---------------------AATACAGCCATA---ATGATG---CAGAAAAGTAAC------------TTTAAG---GGC---CAAAGGAGAACTGTTAAATGTTTTAATTGTGGCAAAGAAGGA---CACATAGCCAGAAATTGTAGGGCCCCTAGAAAAAAGGGCTGTTGGAAATGTGGAAAAGAAGGACACCAAATGAAAGACTGCACT------------GAGAGACAGGCTAATTTTTTAGGGAGAATTTGGCC---TTCCAACAA---GGG---GAG---GCCCGGAAA---TTTTCTTCAGAG---------------------CAGACC------------------AGAGCCAACAGC------------------------------------------------------------CCCGCCAGC------------AGNNNNNNNNNNNNN---NNN---------------NNNNNNNNN---NNNNNNNNN------------------NCCGAAGCAGGANNN------------------NNNNNN---------NNN------------------------------NNN---NNNNNN---------NNNNNNNNNNNNNNNNNNNNNNNNNNNNNNNNNNNNNNNNNNNNNNNNNNNNNNNNNNNNNGGGGACAACTAAAGGAAGCTCTATTAGACACAGGAGCAGATGATACAGTATTA---GAAGACATAAATTTACCAGGAAAATGGAAACCAAAAATGATAGGGGGTATTGGAGGTTTTATCAAAGTAAAACAGTAT---GATCAAGTAACCATAGAAATTTGTGGACACAAGGCTGTAGGTACAGTGTTAGTAGGACCTACGCCTGTC------AACATAATTGGAAGAAATATGTTGACTCAGATTGGTTGCACTTTAAATTTTCCAATTAGTCCTATTGAAACTGTACCAGTAAAATTGAAGCCAGGAATGGATGGCCCAAGGGTTAAACAATGGCCATTGACAGAAGAAAAAATAAAAGCACTAACAGAGATATGTAAAGAAATGGAAAAAGAAGGAAAAATTTCAAAAATTGGGCCTGAAAATCCATACAAT---ACACCAGTATTTGCCATAAAG---AAAAAAGACAGTACTAAA---TGGAGAAAATTAGTAGATTTCAGAGAACTTAATAAAAGAACTCAGGATTTTTGGGAAGTTCAATTAGGAATACCACATCCT---GCAGGGTTA---AAAAAG---AAAAAGTCAGTAACAGTACTACATGGGGGGGATGCATAT---TTTTCAGTTCCCTTAGATAAGGAGTTCAGGAAGTACACTGCATTCACCATACCTAGTGTCAACAATGCAACACCAGGAGTTAGATACCAGTACAATGTGCTTCCACAAGGATGGAAAGGATCACCAGCAATATTCCAATGTAGC---ATGACAAAAATCTTAGAGCCCTTTAGAACAAAAAATCCAGAACTAATTATCTATCAATACATGGATGATTTGTATGTAGGATCTGACTTAGAAATAGGGCAGCATAGGACAAAAATAGAGGAGTTAAGAGAACATCTACTAAAATGGGGATTTACTACACCAGACAAAAAACATCAGAAAGAACCTCCATTCCTTTGGATGGGGTATGAACTCCATCCTGACAAATGGACAGTGCAG---CCTATACAACTGCCAGAC---AAG---------GACAGCTGGACTGTCAATGACATACAAAAGNNNNNNNNNNNNNNNNNNNNNNNNNNNNNNNNNNNNNNNNNNNNNNNNNNNNNNNNNNNNNNNNNNNNNNNATGGGGGCANNNNNNNCTAACAGATATAGTGCCACTGACTGCAGAAGCAGAGTTAGAATTGGCAGAGAATAGG---GAGATTCTAAAAGAGCCAGTACATGGGGCATATTATGACCCATCAAAAGACTTAATAGCAGAAATACAGAAACAAGGGCAAGGACAATGGACATATCAAGTTTATCAAGAGCCATTTAAAAATCTAAAAACAGGAAAGTATGCAAAAATA---AGGTCTGCCCACACTAATGATGTAAAACAATTAGCAGAAGCAGTGCAAAAGATAGCTATGGAAAGCATAGTAATATGGGGAAAGACTCCTAAGTTTAAACTACCCATACAAAAAGAAACATGGGAGACATGGTGGACAGAGTATTGGCAAGCCACCTGGATTCCTGACTGGGAGTTTGTCAATACCCCCCCTCTAGTAAAA---CTATGGTATCAG---TTAGAGACAGAGCCCATAGCAGGAGCAGAA---ACCTTCTATGTAGATGGGGCATCCAATAAAGANNNNNNNNNNNNAAAANNNNNNNNNNNNNNNNNNNNNNNNNNNNNNNNNNNNNNNNNNNNNNNNNNNNNNNNNNNNNNNNNNNNNNNNNNNNNNNNNNNNNNNNNNNNNNNNNNNNNNNNNNNNNNNNNNNNNNNNNNNNNNNNNNNNNNNNNNNNNNNNNNNNNNNNNNNNNNNNNNNNNNNNNNNNNNNNNNNNNNNNNNNNNNNNNNNNNNNNNNNNNNNNNNNNNNNNNNNNNNGAAAGGGTCTACCTGTCATGGGTACCAGCAGACAAAGTGATTGGAGGAAATGATGGGGTAGATAAATTAGTCAGTGCTGGAATTAGAAAAGTATTGTTTTTAGATGGGATAGATAAGGCACAA---GAA---GAACATGAAAAATATCACAACAATTGGAGAGCAATGGCTAGTGATTTTAATCTGCCACCTGTAGTAGCAAAAGAGATAGTAGCTAGCTGTGATAAATGT---CAGCTAAAAGGGGAAGCCATGCATGGACAAGTAGACTGTAGTCCAGGGATGTGGCAATTAGATTGTACACATTTAGAAGGAAAAATTATCCTGGTAGCAGTCCATGTAGCTAGTGGATATATAGAAGCAGAAGTTATCCCAGCAGAAACAGGACAGGAAACAGCCTACTTCATACTAAAGTTAGCAGGAAGATGG---CCAGTAAAAATAATACATACAGACAATGGCCCCAATTTCACCAGTGCAGCGGTGAAGGCAGCC---TGTTGGTGGGCAGGTATCCAGCAGGAATTTGGAATTCCCTACAATCCCCAAAGTCAAGGA---GTAGTAGAATCTATGAATAAAGAATTAAAGAAAATCATAGGACAGGTAAGAGAGCAAGCTGAACATCTTAAGACAGCAGTACAAATGGCAGTATTCATCCACAATTTTAAAAGAAAAGGGGGGATTGGGGGGTAC---------------------------------------------------AGTGCAGGG---------------------GAAAGAATA---ATAGACATAATATCAACAGACATACAAACTAAAGAATTACAGAAACAAATTACAAAAATTCAAAATTTCCGGGTTTATTACAGGGACAGCAGAGACCCAGTTTGGAAAGGACCAGCAAAGCTACTCTGG---AAAGGTGAAGGGGCAGTAGTCATACAA------GACAATAGTGAAATAAAGGTAGTACCAAGAAGAAAAGCAAAGATCATTAGGGATTATGGAAAACAGATGGCAGGTGATGATTGTGTGG---CAGGTAGACAGGATGAGG---ATTAATACATGGAAAAGTTTAGTAAAA---TACCATATGCATGTTTCAAAGAAAGCCAAAAGATGGTTTTATAGACATCACTTTGAAAGCAGGCATCCAAGAATAAGTTCAGAAGTACACATCCCACTAGAG---------GAAGCTAAATTAGTAATAACAACATATTGGGGTCTGCATACAGGAGAAAGAGATTGGCATTTA---GGTCAGGGAGTCTCCATAGAA---TGGAGGCGAGGGAGATATAGGACACAA---ATAGACCCTGGACTGGCAGACCAACTGATCCATATATATTATTTTGATTGTTTTGCAGAATCTGCCATAAGGAAAGCCATACTAGGACATAAAATTAGCCCTAGGTGTAACTATCAAGCAGGACATAGC---AAGGTAGGATCCCTACAATATTTGGCACTAACAGCATTAATAGCTCCAGAG------AAGACAAAGCCGCCTTTGCCTAGTGTCCAGAAACTAGTAGAAGACAGATGGAACAAGCCCCAGAAGACCAAGGGCCACAGAGAGAGCCATACAATGAGTGGACACTAGAGCTGTTAGAGGAGCTTAAGAATGAAGCTGTTAGACATTTTCCTAGGCCATGGCTCCATAGCTTAGGACAGCATATCTATAATACCTATGGGGATACCTGGGAGGGAGTTGAAGCTATAATAAGGATACTGCAACAGCTACTG---TTTATC---CAT------TTCAGAATTGGGTGCCATCATAGCAGAATAGGCATT------ATTCGA---------CAGAGAAGAGTAAGA------AATGGAGCCAGTAGATCCTAACTTAGATCCCTGGAATCAT-CCAGGAAGCCAGCCTTCAACTCCTTGTACCAAATGTTATTGTAAAAAGTGTTGCTTTCATTGTCAATGGTGCTTTATGAAGAAGGGCTTAGGCATCTCCTATGGCAGGAAGAAGT------GGAGAC---------AGCGACGCA---GAA------CTCCTCAAAGCAGTCAAATACATCAAAATCCTGTACCAGAGCAGTAAGTATTGTTAAGT---------------AGTATATGTA-ATG---TCAGAT------------------------------------------------------TTGTTAATAATAGGGATAGTA---GCATTACTGGTAGCACTAATAATAGCAATAGTTGTGTGGACCATA---GTATATATAGAATATAAG---AAACTGGTAAGGCAA--AGAAAAATA------------AATAGGTTATATAARAGAATAAGAGAA---AGAGCAGAAGACAGT---GGCAATGAGA------------------GTGAGGGGGATG---CAG---AGGAATTGG---CAGCACTTG------GGG---------------------------------AGGTGGGGCCTTTTA---------TTCCTGGGGATATTAATA---ATCTGT------------------------------AATGCT---------GCA---------GAA------AACTTG---------TGGGTTACAGTCTATTAT---GGGGTACCTGTGTGGAAAGAAGCAACCACTACT------TTATTTTGTGCATCAGATGCTAAAGCATATGACACAGAGGTACATAACGTC---TGGGCTACACATGCCTGTGTACCCACAGACCCCAGCCCACAAGAAATATTTCTG---GAAAATGTAACAGAAAATTTTGATATGTGGAAAAATAACATGGTAGAACAAATGCATACAGATATAATCAGTTTATGGGATCAAAGC---CTAAAG---CCA---TGTGTAAAGTTAACCCCACTCTGTGTTACTTTAAATTGTACCGCTGCTAATACCACCAATAGCGCTGCTAATACCACCAATAGCACTTCCCAGGTA----------------------------------------------------------------CAAAACAACACCCTGATGGAAGAGCCAGGGGCAATA---CAAAACTGTTCTTTCAAAATGACCACAGAAGTAAGAGATAAGAAGCTAAAAGTACATGCACTGTTTTATAGACTTGATATAGTACCAATCAACAAT---------------------------------------------------------------------------------------GACAATAGCACATATAGGCTAATAAATTGTAATACCTCAGCCATTACACAGGCTTGTCCAAAGGTAAATGTTGATCCAATTCCCATACATTATTGTGCTCCAGCTGGTTATGCGATTCTA------AAGTGT---AAT---GAT------ATAGAATTCAATGGGACAGGG---CTATGCAAGAATGTCAGCACAGTACAATGTACACAT---GGAATTAAACCAGTGGTATCAACTCAATTGCTGTTA---AATGGCAGCTTAGCAGAAAAGGAT------------------------------------ATAACAATCAGATTTCAAAATATCTCAGATAATGCAAAAACCATAATAGTAMACCTT------AAT------GCATCT------GTACAGATTAATTGTACAAGACCC-------AACAACAAT---------------------ACAAGACAAGGTATACAT---------------------------------------------------------------TTAGGACCAGGACAA---------GTA---TTCTATGCA---ACAGGTGCC---------ATA------ATAGGA---GACATAAGAAAGGCACATTGTAACATT---AGTGGAACACAATGGAATATCACTTTAGAGCAGGTAAGGGCAAAGTTACGG------GATCATTTCCCT---------------------AATAAAACAATAACCTTT------AACTCATCC---TCAGGAGGGGACCTAGAAATTACAATGCATAGTTTTAATTGTAGAGGAGAATTTTTCTACTGTAATACATCAAGACTGTTTGATTACACA-------------------------------------------------------------------------GTAGACAATGGCACTATCACT------------CTCCCG---TGTAAA---ATAAAA---CAAATTGTA---AACATG---TGG---------CAG---GAAGTAGGACGAGCAATGTATGCTGCT------------CCCATTGCAGGAAAAATTACC------------------TGTAATTCAAATATT---------ACAGGCCTACTATTGACAAGAGATGGTGGT------------------------------------------------------TCCAGTGGTAGTAATGAAACTGAGATCTTCAGACCTGGAGGAGGAAACATGAAAGACAATTGGAGAAGTGAACTATATAAATATAAAGTAGTAAGAATTGAACCACTGGGACTAGCACCCACCAGGGCAAAAAGACAAGTGGTG---------------AGGAGAGAAAAAAGGGCAGTG------GGA------ATG---GGA---GCTTTGTTCCTTGGGTTCTTGGGAGCAGCAGGAAGCACTATGGGC---GCGGCGTCAATAACGCTGACGGTACAGGCCAGACAGTTATTGTCTGGAATAGTGCAACAGCAAAACAATTTGCTGAGGGCTATTGAAGCGCAACAGCATCTGTTGCAGCTCACAGTCTGGGGCATTAAACAGCTCCAGGCAAGAATCCTGGCTGTGGAAAGATACCTACAGGATCAACAGCTCCTAGGGATTTGGGGCTGCTCTGGGAAACTCATCTGCACCACTAATGTGCCCTGGAACTCTAGTTGG------------AGT------------AATAAA---------------ACTCAG---GATGAGATTTGG---AATAATATGACCTGGAGGGAG---TGGGAAAGAGAGATTAGCAATTACTCAAAAACAATATACATGTTAATTGAAGAATCGCAGATCCAGCAGGAA---AAGAATGAA---CAGGAATTA---TTGGCATTG---GACAAGTGGGCAAGTCTGTGGAAT---TGGTTTGACATA---TCAAGATGGCTGTGGTATATA---AAAATATTCATAATGATAGTAGGAGGCTTGATAGGCTTAAGAATAGTT---TTTGCTGTACTTTCTATAGTAAATAGAGTTAGGAAGGGATACTCACCTTTGTCATTACAGACCCTTACCCCAAGC------CCGAGGGGA------CCCGACAGGCCCGAAGGAATCGAAGAA---------AGAGCAGAAGACAGTGGCAACGAGNNNNNNNNNNNNNNNNNNNNNNNNNNNNNNNNNNNNNNNNNNNNNNNNNNNNNNNNNNNNNNNNNNNNNNNNNNNNNNNNNNNNNNNNNN------------NNNNNNNNNNNNNNNNNNNNNNNNNNNNNNNATGGGGGGCTGACGAGGGGGAGGGAAGCTCTCAAA---TATCTG---TGGAATATCATACTG------TATTGGAGTCGGGAACTAAAG---AATAG-TGCTATTAGCTTGCTTAATACCACA---GCAGTAGTAGTAGCTGAGGGGACAGATAGAGTTCTAGAAGCTTTGCAAAGAGCTGGT---------AGAGCT---------GTTCTCCACATACCTAGAAGAATAAGACAGGGCTTTGAAAGGGCT------TTGCTA---TAA----------------AATGGGTGGCAAGTGGTCAAAA------AGTAGTATAGTTGGATGGCCTGCTATAAGGGAAAGAATGAGA------------CGGACC------------------------------------------------------------CCTCCAGCA------------------------GCAGAAGGGGTGGGAGCAGTGTCTCAAGACTTAGATAGACGGGGGGCAATTACAAGCAGC---AATACTGCAGCGACTAACTCTGAT------TTGGCCTGGCTGGAAGCA---CAAGAGGAC---------GAG------GAAGTAGGTTTTCCAGTCAGACCTCAAGTACCTTTAAGACCAATGACTTATAAGGCAGATGGGGATCTCAGTCACTTT---TTA---AAAGAAAAGGGG---GGACTGGAAGGGTTAATTTACTCC---AAGAAAAGACAAGAGATCCTTGAT------CTGTGGGTTTACCACACACAAGGCTTCTTCCCTGATTGGCAAAATTACACACCAGGGCCAGGGGTCAGATATCCACTGACCTTGGGATGGTGCTTCAAGCTAGTACCAGTTGATCCAGAGGAGGTAGAAAGGGCCAATGAAGGAGAGAACAACTGCTTGCTACACCCCATGAGCCAACATGGAATGGAGGATGAAGACAGAGAAGTGCTGAAGTGGAAGTTTGACAGCAGCCTGGCACGGAGACACATAGCCAGA---GAGAGACATCCGGATTTCTACCGAGAC------------------------------TGAGACTGCTGA
		</sequence>
		<sequence>
			<taxon idref="F1|2006|AGO|FJ900268"/>
			ATGGGTGCGAGAGCGTCAGTATTAAGCGGG---GGAAAACTAGATGACTGGGAAAAAATTCGGTTAAAGCCGGGGGGGAAAAAACAATATAAAATGAAGCATCTAGTATGGGCAAGCAGGGAGCTAGAACGATTTGCACTTGATCCTGGCCTTTTAGAAACATCAGAAGGCTGTAAGAAAATAATAGGACAGCTACAACCATCCCTTCAG---ACAGGATCAGAAGAGCTTAGATCATTGTTCAATACAGTGGTAGTCCTCTATTATGTGCATCAGAGGAAGGAGATAAGGGACACCAAAGAGGCTTTAGATAAGTTAGAGGAAGAACAAAACAAA------------------------AGTCAG---CAAAAA---------------------------------ACACAG---CAGGCAACGGCA------------------GTTGCCCAAGGA---------------------------------------------GTCAGTCAAAATTACCCTATAGTACAAAATCTTCAGGGACAGATGGTACATCAGTCTCTATCACCTAGAACTTTAAATGCATGGGTAAAGGTGATAGAAGAGAAGGCTTTTAGCCCAGAAGTGATACCCATGTTCTCAGCATTATCAGAAGGGGCTACCCCACAAGATTTAAACACCATGCTAAATACAGTGGGGGGACATCAAGCAGCCATGCAAATGTTAAAAGACACCATCAATGAGGAAGCT---GCAGAATGGGACAGATTACATCCACCGCAGGCAGGGCCTTTCCCACCAGGCCAGATAAGGGAACCTAGGGGAAGTGACATAGCTGGAACTACTAGTACCCTTCATGAACAGATACAATGGATG---ACA---------AGCAAC---CCACCTGTCCCAGTGGGAGAAATCTATAAAAGATGGATCATCCTAGGATTAAATAAAATAGTAAGAATGTATAGCCCTGTTAGCATTTTGGACATAAAACAAGGGCCAAAAGAACCCTTTAGAGACTATGTAGACAGGTTCTTTAAAACTCTAAGAGCTGAGCAAGCTACACAGGAAGTAAAAAATTGGATGACAGATACCTTGTTGGTCCAAAATGCGAACCCAGATTGTAAGACCATCTTAAAGGCATTGGGACCAGGGGCTTCACTAGAAGAAATGATGACAGCATGTCAGGGAGTGGGAGGACCTGGCCATAAGGCAAGAGTTTTGGCTGAGGCAATGAGCCAAGTACAA---------------------AATCCAATCCTC---ATGATG---CAGAAAAGTAAC------------TTTAAG---GGC---CAAAGAAAAATTATTAAATGTTTTAATTGTGGCAAAGAAGGA---CATGTAGCCAGAAATTGCAGGGCCCCTAGAAAAAAGGGCTGTTGGAAATGTGGAAGAGAAGGACATCAAATGAAAGACTGCACT------------GAAAGACAGGCTAATTTTTTAGGGAGACTTTGGCC---TTCCAACAA---GGG---GAG---GCCGGGAAA---TTTCCTTCAGAG---------------------CAGACC------------------AGAGCCAACAGC------------------------------------------------------------CCCACCAGC------------AGAGAGCTT---------CGG---------------GGA---GCC---GACCTCCCC------------------TCCGAAGCAGGAGCA------------------GAAGGA---------AGA---------------GGGACA---------GGG---ACTGTA---------TCCTCCCTTAGCTTCCCTCAAATCACTCTTTGGCAACGACCAGTAGTCACAGTAAAAGTAGAGGGACAGCTAAGGGAAGCTCTATTAGATACAGGAGCAGATGATACAGTACTA---GAAGATATAAATTTGCCAGGAAAATGGAAACCAAAAATGATAGGGGGAATTGGAGGTTTTATCAAAGTAAAACAGTAT---GATCAAATAACCATAGATATTTGTGGACACAAGGCCATAGGTACAGTATTAGTAGGACCTACACCTGTC------AACATAATTGGAAGAAATATGTTGACTCAGATTGGTTGTACTTTAAATTTTCCAATTAGTCCTATTGAAACTGTACCAGTAAAATTGAAGCCAGGAATGGATGGCCCAAGGGTTAAACAATGGCCATTGACAGAAGAAAAAATAAAAGCACTAACAGAAATATGCACAGAAATGGAAAAAGAAGGGAAGATTTCAAAAATTGGGCCTGAAAATCCATACAAT---ACTCCAATATTTGCCATAAAG---AAAAAAGACAGTACTAAA---TGGAGAAAATTAGTAGATTTTAGAGAACTTAATAAAAGAACTCAAGATTTTTGGGAGGTTCAATTAGGAATACCACATCCT---GCAGGGCTA---AAAAAG---AAAAAGTCAGTAACAGTACTGGATGTGGGGGATGCATAT---TTTTCAGTTCCCTTAGATAAGGAGTTCAGGAAGTACACTGCATTCACCATACCTAGTATCAACAATGAGACACCAGGAATCAGATACCAGTACAATGTGCTTCCACAGGGATGGAAGGGATCACCAGCAATATTTCAATATAGC---ATGACAAAAATCCTAGAGCCTTTTAGAACAAAAAATCCAGACATAGTTATCTACCAATACATGGATGATCTGTATGTAGGGTCTGATTTAGAGATAGGGCAGCATAGGGCAAAAATAGAGGAATTAAGAAAGCATCTGCTGAGATGGGGGTTTACTACACCAGACAAAAAGCATCAGAAAGAACCTCCATTCCTTTGGATGGGGTATGAACTCCATCCTGATAAATGGACAGTGCAG---CCTATACAACTGCCAGAC---AAG---------GACAGCTGGACTGTCAATGATATACAGAAGTTAGTAGGAAAACTAAATTGGGCAAGTCAGATTTATCCAGGAATTAAAGTAAAGCAATTATGTAAACTCCTTAGGGGAGCCAAGGCACTAACAGACATAGTGCCACTGACTGCAGAAGCAGAGTTAGAATTGGCAGAGAATAGG---GAAATTCTAAAAGAACCAGTACACGGGGTATACTATGACCCATCAAAAGACTTAATAGCAGAAATACAGAAACAAGGGCAAGATCAATGGACATACCAAATTTATCAAGAGCCATATAAAAATCTGAAAACAGGAAAATATGCAAAAAGG---AGGTCTGCCCACACTAATGATGTAAAACAATTAACAGAGGCAGTGCAAAAGATAGCTACAGAAAGCATAGTAATATGGGGAAAGACTCCTAAGTTTAAACTACCCATACAAAAGGAAACATGGGAAGCATGGTGGATGGAGTATTGGCAAGCCACCTGGATTCCTGAATGGGAGTTTGTCAATACCCCCCCTCTAGTAAAA---CTATGGTATCAG---TTAGAGACAGAGCCCATAGTAGGAGCAGAA---ACCTTCTATGTAGATGGGGCATCTAGTAAAGAGACAAAAAGGGGGAATGCAGGATATGTTACTGATAGGGGAAGGCAAAAGGTTGTCTCTCTAACTGAAACCACAAATCAGAAGGCTGAGTTACAAGCAATCCAATTAGCTTTACAGGATTCAGGACCAGAAGTGAATATAGTAACAGACTCACAGTATGCATTAGGAATCATTCAAGCACAACCAGATAAAAGTGAGTCAGAGTTAGTTAATCAAATAATAGAAAAATTAATACAAAAGGAAAAGATCTACCTGTCATGGGTACCAGCACATAAAGGGATTGGAGGAAATGAACAAGTAGATAAATTAGTCAGTGCTGGAATCAGAAAAATACTGTTTTTAGATGGGATAGATAAGGCACAA---GAA---GAACATGAAAAATATCACAACAATTGGAGAGCAATGGCTAGTGATTTTAATCTGCCACCTGTAGTAGCAAAAGAAATAGTGGCTAGCTGTGATAAATGT---CAGCTAAAAGGGGAAGCCATACATGGACAAGTAGACTGTAGTCCAGGAATATGGCAATTAGATTGTACTCATCTAGAAGGAAAAATTATCCTGGTAGCTGTTCATGTAGCTAGTGGATATATAGAAGCAGAAGTCATTCCAGCAGAAACAGGACAGGACACTGCCTATTTTATACTAAAGCTAGCAGGAAGATGG---CCAGTAAAAATGATACATACAGACAATGGCAGCAATTTCACCAGTGCTGCGGTTAAGGCAGCC---TGTTGGTGGGCAGGTATTCAGCAGGAATTTGGAATTCCCTACAATCCCCAAAGTCAAGGA---GTAGTAGAATCTATGAATAAAGAATTAAAGAAAATCATAGGACAGGTAAGAGATCAAGCTGAACATCTTAAGACAGCAGTACAAATGGCAGTATTCATTCACAATTTTAAAAGAAAAGGGGGGATTGGGGGGTAC---------------------------------------------------AGTGCAGGG---------------------GAAAGAATA---ATAGACATAATAGCAACAGACATACAAACTAAAGAACTACAAAAACAAATTACAAAAATTCAAAATTTTCGGGTTTATTACAGGGACAGCAGAGACCCAGTTTGGAAAGGACCAGCAAAGCTACTGTGG---AAAGGTGAAGGGGCAGTAGTCATACAG------GACAATAGTGAAATAAAAGTAGTGCCAAGAAGAAAAGCAAAGATCATTAGGGATTATGGAAAACAGATGGCAGGTGATGATTGTGTGG---CAGGTAGACAGGATGAGG---ATTAACACATGGAAAAGTTTAGTAAAA---CATCATATGCATGTTTCAAAGAAAGTCAAAAAATGGTTTTATAGGCATCATTTTGAAAGCAGGCATCCAAAAATAAGTTCAGAAGTACACATCCCACTAGAG------GAGGAGAATAAAGTAGTAGTAACAACATATTGGGGTCTGAATACAGGAGAAAGAGATTGGCATATG---GGTCAGGGAGTCTCCATAGAA---TGGAGACAAGGGAAGTACAGGACACAA---ATAGACCCTGGCACGGCAGACCAACTGATCCATCAACATTATTTTGATTGTTTTTCAGACTCTGCCATAAGGAGAGCCTTATTAGGATATAGAGTTAGCCCTAGGTGTGAATATCAAGCAGGACATAAC---AAGGTAGGATCCCTACAATATTTGGCACTAGCAGCATTAGTAGCTCCAAAG------CGGACAAAGCCGCCTTTGCCTAGTGTCAAGAAACTAGTAGAAGATAGATGGAACAAGCCCCAGAAGACCAGGGACCACAGAGAGAGCCATACAATGAATGGACACTAGAGCTTTTAGAGGAGCTTAAGAATGAAGCTGTTAGGCATTTTCCTAGAACATGGCTTCATGGATTAGGACAATATATCTATAATACTTATGGGGATACTTGGGAGGGAGTTGAAGCTATAATAAGAATACTGCAACAACTACTG---TTTATC---CAT------TTCAGAGTGGGGTGCCAACATAGCAGAATAGGCATT------ATGCCA---------CAGAGAAGAGTGAGA------AATGGAAATAGTAGATCCTAACTTAGATCCCTGGAAACAT-CCAGGAAGCCAGCCTACAACTCCTTGCACAAAATGTTATTGTAAAGTGTGTTGCTTTCATTGCTACCACTGCTTCACAATGAAGGGCTTAGGCATCTCCTATGGCAGGAAGAAGC------GGAGAC---------AGCGACGAA---GAT------CTCCTCAGAGCAGTAAGAGCCATCAAAATTCTGTACCAGAGCAGTAAGTATTTGCTAAA--------------TGGTGTATGTC-ATG---ATTGAT------------------------------------------------------TTGTTAGCAATATCAATAGCA---GCATTCATAGTAGCACTAATACTAGCAATAATTGTGTGGACTATA---GCATATTTAGAATATAGG---AAATTGGCAAAGCAA--AGGAAAATA------------AATAGATTATATGAAAGAATAAGAGAA---AGAGCAGAGGACAGT---GGCAATGAGA------------------GTGATGGGGATG---CAG---AGGAATTGG---CAGCACTTG------GGG---------------------------------AAATGGGGCCTTTTA---------TTCCTGGGGATATTAATA---ATCTGT------------------------------AATGCT---------GCA---------GAC------AACTTG---------TGGGTCACAGTCTATTAT---GGGGTACCTGTGTGGAGAGAAGCAAACCCCACT------TTATTTTGTGCATCAGATGCTAAAGGATATGAAAGAGAGGCACATAATGTT---TGGGCAACACATGCCTGTGTACCCACAGACCCCAACCCACAGGAAATATGGCTG---GAAAATGTAACAGAAAATTTTGATATGTGGAAAAATGGCATGGTAGAACAAATGCATACAGATATAATCAGTTTATGGGATGAAAGC---CTAAAG---CCT---TGTGTAAAGTTAACCCCACTCTGTGTTACTTTAATCTGTACGGATAAGAATGCCACAGGTAATT---------------------------------------------------------------------------------------------------------ACTATAGAAGAAGAGGAAGGGACAATA---AAAAACTGTTCTTTCAATATGACCACAGAAATAAGAGATAAGAAGACGAGAGTAAATGCACTTTTTTATAAACTTGATATAGTACCACTCAATAAT---------------------------------------------------------------------------------------AGTAATAATGATTATAGGCTAATAAATTGTAATACCTCAACCATTAAACAGGCTTGTCCAAAGGTATCTTGGGAACCAATCCCCATCCATTATTGTGCTCCAGCTGGTTTTGCGATTCTA------AAGTGT---AAT---GAT------AAAACATTCAGTGGAACAGGG---CCATGCACAAATGTCAGTACAGTACAATGCACACAT---GGAATTAAGCCGGTGGTATCAACTCAATTGCTGTTA---AATGGCAGCTTAGCAGAAAAAGAT------------------------------------ATAATAATAAGAAGTAAGAATATCTCAGAAAACACAAACATCATAATAGTACACCTT------AAT------GAATCT------GTACAGATTAACTGTACAAGACCC-------AATAACAAT---------------------ACAAGGAAAAGTATACAT---------------------------------------------------------------CTAGGACCAGGACAA---------GCA---TTCTATGCA---ACAGGTGAC---------ATA------ATAGGA---GATATAAGAAAGGCATATTGTAACATT---AGTGGAACACAATGGAATACCGCTCTAACACGGGTAGAAGCAAAGTTAAAG------AATTACTTCCCG---------------------AATAATACAATAAAATTT------GACCACCAC---TCAGGAGGGGACCTAGAGATTACAATGCATATGTTTAATTGTAGAGGAGAATTTTTCTACTGCGATACATCAAAATTGTTTAATAACACA-------------------------------------------------------------------------GTAACCAATGAAACTATCACT------------CTCCCA---TGTAAA---ATAAAA---CAAATTATA---AACATG---TGG---------CAG---GGAGTAGGGCAAGCAATGTATGCCGCT------------CCTGTGGCAGGAAATATTACC------------------TGTAACTCAAATATT---------ACAGGCTTACTATTGACAAGAGATGGTGGT---------------------------------------AAGGAA---------GATAATAGTACTGATGATACTGAGATCTTCAGACCTGGGGGAGGAGATATGAGAGACAATTGGAGAAGTGAATTATATAAATATAAAGTAGTAGAAATTGAACCACTGGGAGTAGCACCCACCAAGGCAAGAAGACGAGTGGTGGAG------AGA---GAGAGAACAAAAAGAGCAGTG------GGA------ATA---GGA---GCTTTGTTCCTTGGGTTCTTGGGAGCAGCAGGAAGCACTATGGGC---GCAGCGTCAATAACGCTGACGGTACAGGCCAGACAATTATTGTCTGGAATAGTGCAACAGCAGAACAACCTGCTGAGGGCTATTGAAGCGCAGCAGCATCTGTTGCAGCTCACAGTCTGGGGCATTAAACAGCTCCAGGCAAGAGTCCTGGCTGTGGAAAGATACCTACAGGATCAACAGCTCCTAGGGATTTGGGGCTGCTCTGGAAAACTCATCTGCACCACTAATGTGCCTTGGAACTCTAGTTGG------------AGT------------AATAAA---------------TCTCTA---GATGACATTTGG---GGAAACATGACCTGGATGGAG---TGGGAAAGAGAGATTAGTAATTACTCAGATACAATATATAGGTTAATTGAAAAATCACAGAACCAGCAGGAA---ATAAATGAA---AAAGACTTA---TTGGCATTG---GACAAGTGGGCAAGTCTGTGGAAT---TGGTTTGACATA---TCAAATTGGCTATGGTATATA---AAAATATTCATAATGATAGTAGGAGGCTTGATAGGCTTAAGAATAGTT---TTTGCTGTGCTTTCTATAGTAAATAGAGTTAGGAAGGGATACTCACCTTTATCATTTCAGACCCTTATCCCAAGG------CCGAGGGGA------CCCGACAGGCCCGAAGGAATCGAAGAAGGAGATGGA---GAGCAAGACAAAGACAGATCCGTGAGATTAGTGAGCGGATTCTTGTCTCTTGTGTGGGACGATCTACGGAGCCTGTGCCTCTTCAGCTACCGCCACTTGAGAGACTTCATATTAATTGCAGCGAGGACTGTGAAC---------------------AGGGGGCTGAGGAGAGGGTGGGAAATCCTCAAG---TATCTG---TGGAATCTCGTGCAG------TATTGGAGTCAGGAACTAAAA---AATAG-TGCTATTAGCTTGTTAGACACCACA---GCAATAATAGTAGCTGAGGGGACAGATAGAATTATAGAAGCTTTGCAAAGAGCTGGG---------AGAGCT---------GTTCTTCACATACCTAGAAGGATAAGACAAGGCTTCGAAAGGTGT------TTAATA---TAA----------------AATGGGTGGCAAGTGGTCAAAA------AGCAGTATAGTGGGATGGCCTGCTATAAGGGAAAGAATGAGA------------CGGACC------------------------------------------------------------CCTGCAGCA------------------------GCAGAAGGGGTGGGAGCAGTGTCTCAAGACTTAGATAGACGGGGGGCAGTTACAATCAAC---AATACTGGAGCTACTAATTCTGAC------ATGGCCTGGCTGGAAGCA---CAAGAGGAA---------GAG------GAAGTAGGCTTTCCAGTCAAACCTCAGGTACCTTTAAAACCAATGACTTTTAAGGGAGCTTTTGATCTCAGCCACTTT---TTA---AAAGAAAAGGGG---GGANNNNNNNNNNNNNNNNNNNNNNNNNNNNNNNNNNNNNNNNNNNNNNNNNNNNNNNNNNNNNNNNNNNNNNNNNNNNNNNNNNNNNNNNNNNNNNNNNNNNNNNNNNNNNNNNNNNNNNNNNNNNNNNNNNNNNNNNNNNNNNNNNNNNNNNNNNNNNNNNNNNNNNNNNNNNNNNNNNNNNNNNNNNNNNNNNNNNNNNNNNNNNNNNNNNNNNNNNNNNNNNNNNNNNNNNNNNNNNNNNNNNNNNNNNNNNNNNNNNNNNNNNNNNNNNNNNNNNNNNNNNNNNNNNNNNNNNNNNNNNNNNNNNNNNNNNNNNNNNNNNNNNNNNNNNNNNNNNNNNNNNNNNNNNNNNNNNNNNNNNNNNNNNNNNNNNNNNNNNNN
		</sequence>
		<sequence>
			<taxon idref="F2|2001|CMR|MH705144"/>
			ATGGGTGCGAGAGCGTCAGTATTAAGCGGG---GGAAAATTAGATGCTTGGGAAAAAATTCGATTAAGGCCGGGGGGAAAAAAGAAATATAGGCTAAAACATCTAGTATGGGCAGGCAGGGAGCTAGAACGATTTGCACTTAATCCTGGCCTTCTAGAAACAACAGAAGGCTGTAAACAAATAATAGGACAATTACAACCATCCCTTCAG---ACAGGAACAGAAGAGCTTAAGTCATTATATAACACAATAGCAGTTCTCTATTATGTACATCAAAAGATAGAGATAAGAGACACCAAGGAAGCTTTAGATAAGCTACAGAAAGAACAAGAT------------------------------CAG---CAAAAA---------------------------------ACACAA---CAACAAGCACCA------------------GCTGACAAAGGG---------------------------------------------GTCAGTCAAAATTACCCTATAGTACAGAATCTTCAGGGGCAAATGGTACACCAGGCTCTATCACCTAGAACTTTAAATGCATGGGTAAAAGTGGTAGAAGAGAAGGCTTTCAGCCCAGAAGTGATACCCATGTTTTCAGCATTATCAGAAGGGGCCACCCCACAAGATTTAAACACCATGCTAAACACAGTGGGGGGACATCAAGCAGCCATGCAAATGTTAAAAGATACCATCAATGAGGAAGCT---GCAGAATGGGACAGGGTACATCCAGTGCATGCAGGACCTATCCCACCAGGTCAGATGAGAGAACCTAGGGGAAGTGATATAGCAGGAACTACTAGTACCCTTCAGGAACAAATAGCATGGATG---ACA---------AGCAAC---CCACCTGTCCCAGTAGGAGAGATCTATAAAAGATGGATAATCCTAGGATTAAATAAAATAGTAAGAATGTATAGCCCTGTCAGCATTTTGGACATAAGACAAGGGCCAAAGGAACCCTTTAGAGACTATGTAGACAGGTTCTTTAAAACTTTAAGAGCTGAGCAAGCTACACAGGAAGTAAAAGGCTGGATGACAGACACCTTGTTGGTCCAAAATGCGAATCCAGATTGTAAGACCATTTTAAAAGCATTGGGACCAGGGGCTACACTAGAAGAAATGATGACAGCATGTCAGGGAGTGGGAGGACCTAGCCATAAAGCAAGAATTTTGGCTGAGGCAATGAGCAAAGCAACA---------------------AATGCATCCATA---ATGATG---CAGAGAGGCAAC------------TTTAAG---GGC---CAAAGAAGAATTGTTAAGTGTTTCAACTGTGGCAAAGAAGGA---CATATAGCAAAAAATTGCAGGGCCCCTAGAAAAAAGGGCTGTTGGAAATGTGGAAAGGAAGGACACCAAATGAAAGACTGCACT------------GAGAGACAGGCTAATTTTTTAGGGAAAATTTGGCC---TTCCCACAA---GGG---GAG---GCCGGGAAA---CTTTGTTCAGAA---------------------CAGGCC------------------AGAGCCAACAGC------------------------------------------------------------CCCACCAGC------------AGAGAGCTTCGGGTT---CGG---------------GGAGGAGAT---AACTCCCTC------------------CCCGAAGCAGGAGCA------------------GAAAGA---------CAA------------------------------GGA---ACAGTC---------TGCTCCCTTAACTTCCCTCAAATCACTCTTTGGCAGCGACCCGTAGTCACAATAAAAGTAGGGGGGCAACTAAGGGAGGCTCTATTAGATACAGGAGCAGATGATACAGTATTA---GAAGATATAAATTTGCCAGGGAAATGGAGACCAAAAATGATAGGGGGAATTGGAGGTTTTATCAAAGTAAGACAGTAT---GATCAAATACTCATAGAAATTTGTGGACAAAAGGCTATCGGTACAGTATTAGTAGGGCCTACGCCTGTC------AACATAATTGGAAGAAATATGTTGACTCAGATTGGTTGCACTTTAAATTTTCCAATTAGTCCTATTGAAACTGTACCAGTAAAATTAAAGCCAGGGATGGATGGCCCAAAGGTTAAACAATGGCCATTGACAGAAGAAAAAATAAAAGCATTAACAGAAATCTGTACAGAGATGGAAAAAGAAGGAAAAATTTCAAAAATTGGGCCAGAAAATCCATACAAT---ACTCCAGTATTTGCCATAAAG---AAAAAGGACAGTACTAAA---TGGAGAAAATTAGTAGATTTCAGAGAACTTAATAAAAGAACTCAAGATTTTTGGGAGGTTCAATTAGGGATACCACACCCT---GCAGGGTTA---AAAAAG---AAAAAATCAGTAACAGTACTGGATGTGGGGGATGCATAT---TTTTCAGTTCCCTTAGATAAGGAGTTTAGGAAGTACACTGCATTCACCATACCTAGTATCAACAATGAGACACCAGGAATTAGGTATCAGTACAATGTGCTTCCTCAGGGCTGGAAAGGATCACCATCAATATTCCAGAGTAGC---ATGACAAAGATCCTAGAGCCCTTCAGAGCAAAAAATCCAGAAATAGTTATCTACCAATACATGGATGATTTGTATGTAGGGTCTGACTTAGAAATAGGGCAACATAGGACAAAAATAGAGGAGTTAAGAGAACATCTTTTGAAATGGGGATTTACTACACCAGATAAAAAACATCAGAAAGAACCCCCATTTCTTTGGATGGGGTATGAACTCCATCCTGACAAATGGACAGTACAG---GCTATACAATTGCCAGAA---AAG---------AGCAGCTGGACTGTCAATGATATACAGAAGTTAGTGGGAAAACTAAATTGGGCAAGTCAGATTTATCCAGGGATTAGAGTAAAGCACTTATGTAAACTCCTTAGGGGAGCCAAAGCATTAACAGATGTAGTGACACTGACTGCAGAAGCAGAGTTAGAAATGGCAGAGAACAGG---GAAATTCTAAAAGAACCAGTACATGGGGTATATTACGACCCCTCAAAAGATTTAATAGCAGAAGTACAAAAACAAGGGCATGACCAATGGACATATCAAATTTATCAAGAGCCACATAAAAATCTGAAAACAGGAAAATATGCAAAAAGG---AAGTCTGCCCACACTAATGATGTAAAACAATTAACTGAAATAGTGCAAAAAATAGCCACAGAAGGCATAGTAATATGGGGAAAGGTTCCTAAATTTAGACTACCCATACAAAAGGAAACATGGGAAACATGGTGGACAGAGTATTGGCAGGCCACCTGGATTCCTGAATGGGAGTTTGTCAATACCCCTCCCCTAGTAAAA---TTATGGTACCAG---TTAGAAACAGAGCCCATATTAGGAGCAGAA---ACTTTCTATGTAGATGGGGCAGCTAATAAAGAAACTAAACTAGGGAAAGCAGGATATATTACTGACAAAGGAAGACAAAAGGTTGTCTCCCTAACTGAGACAACAAATCAGAAGACTGAATTACAAGCAATTCATTTAGCTTTGCAGGACTCAGGATCAGAAGTAAACATAGTAACAGACTCACAGTATGCATTAGGAATCATTCAAGCACACCCAGATAAGAGTGAATCAGAGTTAGTCAGCCAAATAATAGAGCAATTAATACAAAAGGAAAGGGTCTACCTGTCATGGGTACCAGCACATAAAGGGATTGGAGGAAATGAACAAGTAGATAAATTAGTCAGTACTGGAATCAGAAGAGTACTGTTTTTGGATGGAATAGATAAGGCTCAA---GAG---GAACATGAAAAATATCACAACAATTGGAGAGCAATGGCTAGTGATTTTAACCTGCCACCAGTAGTAGCAAAAGAAATAGTAGCCAGCTGTGATAAATGT---CAACTAAAAGGGGAAGCCATGCATGGACAAGTAGACTGCAGTCCAGGAATATGGCAGTTAGATTGTACACATTTAGAAGGGAAAATTATCCTGGTAGCAGTCCATGTAGCTAGTGGCTATATAGAAGCAGAAGTGATTCCAGCAGAAACAGGACAGGAAGCAGCCTACTTCATACTAAAGTTAGCAGGAAGATGG---CCAGTAAAAATAATACATACAGACAATGGCAGCAATTTCACCAGTACTGTGGTTAAGGCAGCC---TGTTGGTGGGCAGGTATCCAGCAGGAGTTTGGCATTCCCTACAATCCCCAAAGTCAAGGA---GTAGTAGAATCTATGAATAAAGAATTAAAGAAAATCATAGCACAGGTAAGAGATCAAGCTGAACATCTTAAGACAGCAGTGCAAATGGCAGTATTCATTCACAATTTTAAAAGAAAAGGGGGGATTGGGGGGTAC---------------------------------------------------AGTGCAGGG---------------------GAAAGAATA---ATAGACATAATAGCAACAGACATACAAACTAAAGAATTACAAAAACAAATTTCAAAAATTCAAAACTTTCGGGTTTATTTCAGGGACAGCAGAGACCCAAGTTGGAAAGGACCAGCAAAACTACTCTGG---AAAGGTGAAGGGGCAGTAGTCATACAA------GACAATAATGAAATAAAAGTAGTACCAAGAAGAAAAGCAAAAATCATTAGGGATTATGGAAAACAGATGGCAGGTGATGATTGTGTGG---CAGGTAGACAGGATGAGG---ATTAGAACATGGAACAGTTTAGTAAAA---CACCATATGTATGTTTCAAAGAGAGCTCAAGGATGGTTTTATAGACATCACTATGCAAGCAGGCATCCAAGAGTAAGTTCAGAAGTACACATCCCACTAGAG------AATGATTCTAAATTAGTAATAGTAACCTATTGGGGTCTACATACAGGAGAAAGAGATTGGCATTTG---GGTCAAGGAGTCTCCATAGAA---TGGAGACAGAAAAAGTATAGGACACAA---GTAGACCCTAACTTGGCAGACCAACTAATTCATTTGCATTATTTCGATTGCTTTGCAGAATCTGCCATAAGGACAGCCATATTAGGACAGAGAGTTAGTCCTAGGTGCAATTATCAAGCAGGACATAAC---AAGGTAGGATCCCTGCAATATCTGGCACTAACAGCATTACTACCCCCAAAG------AAGATAAAGCCGCCTTTGCCTAGTGTCAAGAAACTAGTAGAGGATAGATGGAACAACCCCCAGAAGACCAGGGGCCACAGAGGGAGCCACACAATGAATGGACACTAGAACTTTTAGAAGAGCTTAAGCATGAAGCTGTTAGACATTTTCCTAGGAATTGGCTCCATGGCCTAGGACAATATATCTATAACACCTATGGGGACACTTGGGCGGGAGTTGAAGCTCTAATAAGAATACTGCAACAACTACTA---TTTATC---CAT------TTCAGAATTGGGTGCCAGCATAGCAGAATAGGCATT------CTTCGA---------CAAAGAAGAATAAGA------AATGGAACTGGTAGATCCTAACCTAGATCCCTGGAAACAT-CCAGGAAGTCAGCCTAAGACTCCTTGTACTAACTGTTATTGTAAAAAGTGTTGCTTTCATTGTCAACTGTGCTTTACAAGAAAGGGCTTAGGCATCTCCTATGGCAGGAAGAAGC------GGAGAC---------AGCGACGAA---GAA------CTCATCAAAGCAGTAAGGTACATCAAGATCCTGTACCAAAGCAGTAAGTAGTAT-------------------------ATGTA-ATG---TCACTT------------------------------------------------------TTGCTAATAGTAGGAATAGTA---GCATTTATAGTAGCACTAATAATAGCAATAATTGTGTGGACTATA---GTATTTATAGAATATAGG---AAACTGTTAAGGCAA--AAAAGAATA------------AATAGGTTATATAAAAGAATAAGAGAA---AGAGCAGAAGGCAGT---GGCAATGAGA------------------GTGAGGGGGATG---CAG---AGGAATTGG---CAACACTTG------GGG---------------------------------AAGTGGGGCCTTTTA---------TTCCTGGGGATATTAATA---ATCTGT------------------------------AATGCT---------ACA---------GAT------AACTTG---------TGGGTCACAGTCTATTAT---GGAGTACCTGTTTGGAAAGAAGCAACCACTACT------CTATTTTGTGCATCAAATGCTAAAGCACAGGAAAGCGAGGTACATAATGCC---TGGGCTATATATGCCTGTGTACCTACAGACCCCAGCCCACAAGAAATAGTTCTG---AAAAATGTAACAGAAGATTTTAACATGTGGAAAAATAACATGGTAGACCAGATGCATGAAGACATAATCAGTTTATGGGATCAAAGC---CTAAAG---CCA---TGTGTAAAGTTGACCCCACTCTGTGTTACTTTAAACTGTACTGATGTTAATAGCACAAGAACTACTAACAAGGAAACAACTACT----------------------------------------------------------------ACCCCGGGT---CCAGTTAACTTCACCCTGGAAGAAGATGGGGAATTA---AAAAACTGTTCTTTCAATATAACCACAGAGATAAGAGATAAGAAGAGGAAAGAATATGCACTTTTTTATAGACTTGATGTAGTACCACTTGATGACAAC---------------------------------------------------------------------------ATCAATAGTACTACTAGGGATTATAGGTTACTAAATTGTAACACCTCAACCATTACACAGGCTTGTCCAAAGGTGTCCTTTGATCCAATTCCCATACATTATTGTGCTCCTGCTGGTTTTGCGATTCTA------CAGTGT---AAT---GAG------AAAAATTTCACTGGGAAAGGG---GAATGCAAAAATGTCAGCACAGTACAATGTACACAT---GGAATTAAACCAGTGGTGTCAACTCAACTACTGTTA---AATGGCAGCCTAGCAGAAGGAGAT------------------------------------ATAATAATTAGATCTGAAAATATCACAGACAATGCAAAAAACATAATAGTACAGTTT------AAT------AGGTCT------ATAGAAATTAAGTGTATAAGACCC-------AATAACAAT---------------------ACAAGAAAAGGTATACAT---------------------------------------------------------------ATAGGACCAGGACAA---------GTA---TTCTATGCA---ACAGGTGAA---------ATA------ATAGGA---GACATAAGAAAGGCATATTGTGAAATT---AATGCAACATTGTGGAATACCACTTTAAATGAGATAGGAGGAAAGGTCAAA------GAACTCCTTAATAAATCAAACATA------AATATATCAGAAATAATCTTT------CGGCCATCA---TCAGGAGGGGACCTAGAAATTACAACACATAGTTTTATTTGTGGAGGAGAGTTTTTCTACTGCAACACAAGTAAGCTGTTTAACACAACTTGGCTAAATAATAAAACGGAA----------------------------------CACAATGGCATTATCAACAGCAGCACTGAAATTATGGTG------------CTTCCG---TGTAGA---ATAAGA---CAATTTGTA---AACATG---TGG---------CAA---AGAGTAGGAAGAGCAATGTATGCCCCT------------CCCATTGCAGGGGTAATTCAG------------------TGTAAATCAGATATC---------ACAGGTCTACTATTGACAAGAGATGGTGGTAATACT---------------------------GGTAATAATACA---------GGAGGTGATGGTAATAATACCGACATCCTCAGACCTACAGGGGGAGATATGAGAGACAATTGGAGAAGTGAACTATATAAATATAAGGTAGTAAAACTTGAACCACTAGGAGTAGCACCCACCAGGGCAAAAAGACAAGTGGTGAAAGGAAAA------GAAAGAGAAAAAAGAGCAGTG------GGA------CTG---GGA---GCTATGTTCCTTGGGTTCTTGGGAGCAGCAGGAAGCACTATGGGC---GCAGCGTCAATAACGCTGACGGTACAGGCTAGACTATTATTGTCTGGTATAGTGCAACAGCAAAGCAATTTGCTGAGGGCTATAGAAGCGCAACAGCATATGTTGCAGCTCACAGTCTGGGGCATTAAACAGCTCCAGTCGAGACTCCTGGCTGTGGAAAGATACCTAAAGGACCAACAGCTCCTAGGGCTTTGGGGCTGCTCTGGAAAACTCATCTGCACCACTAATGTGCCCTGGAATTCTAGTTGG------------AGT------------AATAAA---------------TCTCAA---AATGAAATTTGG---GAGAACATGACCTGGATGCAG---TGGGAAAGAGAGATTGGCAATTACACAGACACAATATACAGTTTAATTGAAAATGCACAAAACCAGCAGGAA---AAGAATGAA---CAGGAATTA---TTGGCATTG---GACAAGTGGAACAGTCTGTGGAGT---TGGTTTTCTATA---ACAAACTGGTTGTGGTACATA---AAAATATTCATAATGATAGTAGGAGGCTTAATAGGATTAAGAATAGTT---TTTGCTATGCTTTCTATAATAAATAGGGTTAGGCAGGGATACTCACCTTTATCGTTACAGACCCTTATCCCAAGC------CCGAGGGGA------CCCGAAAGGCCCGGAGGAATCGAAGAAGAAGGTGGA---GAGCAAGACAAAGACAGGTCCGTGAGATTAGTGAGCGGATTCTTAGCGCTTGCCTGGGACGACCTACGGAGCCTGTGCCTCTTCAGCTACCGCCACTTGAGAGACTTCATATTGATTGCAGCGACGATTCTGGAC---------------------AGGGGACTGAAAGGGGGGTGGGAAGTCCTCAAA---TATTTG---TGGAATCTCGTGCAG------TATTGGGGTCAGGAACTAAAG---AATAG-TGCTATTAGTCTGCTTAATACCACA---GCAATAGTAGTAGCTGAAGGGACAGATAGAATCCTAGAAGTTTTGCAAAGAGCTGGT---------AGAGCT---------ATCCTCCACATACCTAGAAGAATAAGACAAGGTTTTGAAAGGGCT------TTGCTA---TAA----------------AATGGGTGGCAAGTGGTCAAAA------AGTAGTATAGTTGGATGGCCTGCTATAAGGGAGAGAATAAGA------------CGAACC------------------------------------------------------------CCTATAGCA------------------------GCAGAAGGGGTGGGAGCAGTGTCTCAAGACTTAAGTAAACATGGGGCAATTACAAACAGC---AACACTGTGACTAATAACGCTGAC------TTGGCCTGGTTAGAAGCA---CAAGAGGAT---------GAG------GAAGTAGGTTTCCCAGTCAGACCTCAGGTACCTTTAAGACCAATGACCTATAAGGGAGCCATCGATCTCAGCCACTTT---TTA---AAAGAAAAGGGG---GGACTGGAAGGGTTAATTTACTCC---AGGAAAAGACAAGAAATCCTTGAT------TTGTGGGTCTATCACACACAAGGCTACTTCCCTGATTGGCATAACTACACACCAGGGCCAGGGATCAGATATCCACTGTGCTTTGGATGGTGCTTCAAGCTAGTACCAGTTGATCCAGAGGAGGTAGAAAAGGCCAATGAAGGAGAAAACAACTGCTTGTTACATCCTATGAGCCTACATGGAATGGAGGACGAAGAAGGGGAAGTGTTAAAGTGGCAGTTTGACAGCACCCTGGCACTGAGACACCTAGCCAAA---GTGCAACATCCGGAGTACTACAAAGACTG----------------------------AGAAACTGCTGA
		</sequence>
		<sequence>
			<taxon idref="F2|2010|CMR|JX140672"/>
			ATGGGTGCGAGAGCGTCAATATTAAGCGGC---GGAAAATTAGATTCTTGGGAAAAAATTCGGTTAAGGCCGGGGGGAAAGAAAAAATATAGACTAAAACATTTAGTATGGGCAAGCAGGGAGCTAGAACGATTTGCACTTAACCCTGGCCTTTTAGAAACAACAGAAGGCTGTAAGAAAATAATAGCACAGCTACAACCATCCCTTCAG---ACAGGATCAGAAGAGCTTAAATCATTATATAATGCAGTAGTAGTTCTCTATTATGTACATCAAAGGATTGAGATAAAAGACACCAAGGAAGCTTTAGATAAGCTGCAGGAAGAACAAAACAAA------------------------AGTCAG---CAAAAA---------------------------------ACACAA---CAAGCAGCAGCT---------------------GACAAAGGG---------------------------------------------GTCAGTCAAAATTACCCTATAGTACAAAATCTTCAAGGGCAAATGGTACACCAGGCCATATCACCTAGAACTTTAAATGCATGGGTAAAGGTGATAGAAGAGAAGGCTTTCAGCCCAGAGGTAATACCCATGTTTTCAGCATTATCAGAAGGAGCCACCCCACAAGATTTAAACACCATGCTAAACACAGTGGGGGGACATCAAGCAGCTATGCAAATGTTAAAAGACACCATTAATGAGGAAGCT---GCAGAATGGGATAGAGTACATCCAGTACATGCAGGACCTATCCCACCAGGTCAGATGAGGGAACCTAGGGGAAGTGATATAGCAGGAACTACCAGTACCCTTCAGGAACAAATAGCGTGGATG---ACA---------AGCAAC---CCACCTGTCCCAGTAGGAGATATCTATAAAAGATGGATAATCCTAGGGTTAAATAAAATAGTAAGAATGTATAGCCCTGTCAGCATTTTGGACATAAAGCAAGGGCCAAAAGAACCCTTTAGAGACTATGTAGACAGATTCTTCAAAATTCTAAGAGCTGAGCAAGCTACACAAGAAGTAAAAAATTGGATGACAGACACCTTGCTGGTCCAAAATGCGAATCCAGATTGTAAGACCATTTTAAAAGCATTGGGACCAGCGGCTACCCTAGAAGAAATGATGACAGCTTGTCAAGGAGTGGGAGGGCCTAGCCATAAAGCAAGAATTTTGGCTGAGGCAATGAGCCAAGCAACAGCAGTA------------ACAGCTGCATCCATG---ATGATG---CAGAAAAGTAAC------------TTTAAG---GGC---CAAAGAAGAACTATTAAGTGTTTCAACTGTGGCAAGGAAGGA---CACTTAGCTAGGAATTGCAGGGCCCCTAGAAAAAGGGGCTGTTGGAAATGTGGACAGGAAGGACATCAAATGAAAGATTGCACT------------GAAAGACAGGCTAATTTTTTAGGGAAAATTTGGCC---TTCCAACAA---GGG---GAG---GCCGGGGAA---TTTTCTTCAGAGCAGACC------AGAGCAGAGCAGACC------------------AGAGCCTTCAGC------------------------------------------------------------CCCGCCAGC------------AGAGAGCTTTGGGTT---CGG---------------GGAGGAGAT---AACCCCCTC------------------CCTGAAGCAGGAGCA------------------GAAAGA---------CAA------------------------------GGA---ACAGCT---------TCCTCCCTTAACTTCCCTCAGATCACTCTTTGGCAACGACCAATAGTCACAGTAAAAATAGAGGGGCACCTAAGGGAGGCTCTATTAGATACAGGAGCAGATGATACAGTATTA---GAAGATATAAATTTGACAGGAAAATGGAAACCAAGAATGATAGGGGGAATTGGAGGTTTTATCAAAGTAAGACAGTAT---GATCAAGTACACATAGAAATTTGCGGACAAAAGGCTATAGGTACAGTATTGGTAGGACCTACGCCTGTC------AACATAATTGGAAGGAATATGTTGACTCAGATTGGTTGCACTTTAAATTTTCCAATTAGTCCTATTGAAACTGTACCAGTAAAACTAAAGCCAGGAATGGATGGCCCAAAGGTTAAACAATGGCCACTGACAGAAGAAAAAATAAAAGCACTAACAGAAATCTGTACAGAGATGGAAAAGGAAGGAAAAATTTCAAAAATTGGGCCAGAAAATCCATACAAT---ACTCCAGTATTTGCCATAAAG---AAAAAAGACAGCACTAAG---TGGAGAAAATTAGTAGATTTCAGAGAACTTAATAAAAGAACTCAAGATTTTTGGGAAGTCCAATTAGGAATACCACACCCT---GCAGGGTTA---AAAAAG---AAAAAATCAGTAACAGTACTGGATGTGGGGGATGCATAT---TTTTCAGTGCCCTTGGATAAGGAGTTCAGGAAGTACACTGCATTCACCATACCTAGTATCAACAATGAGACACCAGGAATTAGATATCAGTACAATGTGCTCCCACAGGGATGGAAAGGGTCACCAGCAATATTCCAAAGTAGC---ATGACAAGAATCTTAGAGCCCTTTAGAACAAAAAATTCAGAAATAGTAATCTACCAATACATGGATGACTTGTATGTAGGATCTGACTTAGAACTAGGGCAACATAGGGCAAAAGTAGAGGAGTTAAGAGAACATCTCTTGAAATGGGGATTTACTACACCAGATAAAAAGCATCAGAAAGAACCCCCATTTCTTTGGATGGGGTATGAACTCCATCCTGACAAATGGACAGTACAG---ACTATACAATTGCCAGAC---AAG---------AGTAGCTGGACTGTCAATGATATACAGAAGTTAGTGGGAAAGCTAAATTGGGCAAGTCAAATTTATCCAGGGATTAGAATAAAGCAATTGTGTAAACTCATTAGAGGAGCCAAGGCACTAACAGATGTAGTGCCACTGACTGCAGAAGCAGAATTAGAATTGGCAGAGAACAGG---GAGATTCTAAAAGAACCAGTACATGGGGTATATTATGACCCATCAAAAGAATTAATAGCAGAAATACAGAAACAAGGGCAGGACCAATGGACATATCAAATTTATCAAGAAACACATAAAAACCTGAAAACAGGAAAGTATGCAAAGAGG---AGATCTGCCCACACTAATGATGTAAAACAATTAACAGAGGTAGTGCAAAAAGTAGCCACAGAAAGCATAGTAATATGGGGAAAGATTCCTAAATTTAGACTACCCATACAAAAGGAAACATGGGAAACATGGTGGGCAGAATATTGGCAAGCCACCTGGATTCCTGAATGGGAATTTGTCAATACCCCTCCTCTAGTAAAA---TTATGGTACCAG---TTAGAAACGGAGCCCATAGTAGGAGCAGAA---ACTTTCTATGTAGATGGAGCAGCTAATAGAGAAACTAAACTAGGAAAAGCAGGATATGTTACTGACAAAGGAAGACAGAAGGTTGTCTCCCTAACTGAGACAACAAATCAGAAGACTGAATTACAAGCAATTTGTTTAGCTTTGCAAGATTCAGGATCAGAAGTAAACATAGTAACAGACTCACAGTATGCATTAGGGATCATTCAGGCACACCCAGACAAGAGTGAATCAGAGTTAGTCAACCAAATAATAGAACAATTAATACAGAAGGAAAAGGTCTACTTATCATGGGTACCAGCACATAAAGGAATTGGAGGAAATGAACAAGTAGATAAATTAGTTAGTTCTGGAATCAGGAAAGTACTATTTTTGGATGGGATAGATAAGGCTCAA---GAA---GAACATGAAAAATATCACAGCAACTGGAGAGCAATGGCTAGTGATTTTAACCTGCCACCTGTGGTAGCAAAAGAAATAGTAGCCAGCTGTGATAAATGC---CAGCTAAAAGGGGAAGCCATACATGGACAAGTAGACTGCAGTCCAGGGATATGGCAATTAGATTGTACACATCTAGAAGGAAAAATTATCCTGGTAGCAGTCCATGTAGCTAGTGGCTATATAGAGGCAGAAGTTATCCCAGCAGAGACAGGACAGGAAACAGCCTACTTCATACTAAAATTAGCAGGAAGATGG---CCAGTAAAAACAATACATACAGACAATGGCAGCAATTTCACCAGCACTGTGGTTAAAGCAGCC---TGTTGGTGGGCAGGTGTCAACCAGGAATTTGGGATTCCCTACAATCCCCAAAGTCAAGGA---GTAGTGGAATCTATGAATAAAGAATTAAAGAAAATCATAGGTCAGGTAAGAGATCAAGCTGAACATCTTAAGACAGCAGTGCAAATGGCAGTATTCATTCACAATTTTAAAAGAAAAGGGGGGATTGGGGGGTGC---------------------------------------------------AGTGCAGGG---------------------GAAAGAATA---ATAGACATAATAGCATCAGACCTACAAACTAAAGCATTACAAAAACAAATTTCAAAAATTCAAAAATTTCGGGTTTATTTCAGGGACAGCAGAGACCCCATTTGGAAAGGACCAGCCAAACTACTTTGG---AAAGGTGAAGGGGCAGTAGTCATACAA------GACAATAACGAAATAAAGGTAGTACCAAGAAGAAAAGCAAAGATTATTAGGGATTATGGAMAACAGATGGCAGGTGATGATTGTGTGG---CAGGTAGACAGGATGAGG---ATTAGAACATGGAACAGTTTAGTAAAA---CACCATATGTATGTTTCAAGGAAAGCTGCAGGATGGTTTTATAGACATCACTATCAAAGCAGGCACCCAAGAGTAAGTTCAGAAGTACACATCCCACTAGCA------GATGATTCTACATTAGTAATAGTAACCTATTGGGGTCTACATACAGGAGAAAGAGATTGGCATTTG---GGTCAAGGAGTCTCCATAGAA---TGGAGGCGGAAAAGGTATAGGACACAA---GTAGACCCTGGCCTGGCAGACCAACTAATTCATCTGCATTATTTTGATTGTTTTTCAGAATCTACCATAAGGAATGCTATACTAGGACATAGAGTTAGTCCTAGGTGTAACTATCAAGCAGGACATAAC---AAGGTAGGGTCCCTACAATATTTGGCACTAACAGCATTAATAAATCCAAAG------AGGACAAGGCCGCCTTTACCTAGTGTCAGCAAACTAGTAGAGGATAGATGGAACAACCCCCAGAGGACCAAGGGCCACAGAGGGAGCCACACAATGAATGGACACTAGAGCTTTTAGAGGAGCTTAAGCAGGAAGCTGTTAGACATTTTCCTAGAGAGTGGCTCCATGGTCTAGGACAGCATATCTATAGTACCTATGGGGATACTTGGGAAGGGGTTGAAGCTATAATAAGGACACTGCAACAACTACTA---TTTATC---CAT------TTCAGAATTGGGTGTCGTCATAGCAGGATAGGCATT------ATTCAG---------CAAAGAAGAATAAGA------AATGGAAGTGGTAGACCCTAAAATAGATCCCTGGAACCAT-CCAGGAAGCCAGCCTGAGACGCCTTGTAATAAATGTTATTGTAAAAAGTGCTGCTTTCATTGCCAACTGTGCTTTACAACGAAGGGCTTAGGCATCTCCTATGGCAGGAAGAAGC------GGAGAC---------AGCGACGAA---GAA------CTCCTCAAAGCAGTGAGATACATCAAAATCCTGTATCAAAGCAGTAAGTAGTAG-------------------------ATGTA-ATG---CCATAT------------------------------------------------------TTGATAATACTGATAGTTGCA------TTTATAGCAGTGCTAATAATAGCAATAATTGTGTGGACTATA---GTATATATAGAATATAGG---AAAATATTAAAGCAA--AGAAAAATA------------AATAAGTTATATAAAAGAATAAGAGAA---AGAGCAGAAGACAGT---GGCAATGAGA------------------ATGAGGGAGATG---CAG---AGGAATTGG---CAGCACTTG------GGG---------------------------------AGGTGGGGCCTTTTA---------TTCCTGGGGATATTAATA---ATCTGT------------------------------AATGCT---------ACA---------GAG------AACTTG---------TGGGTTACAGTCTATTAT---GGAGTACCAGTGTGGAGAGAAGCAAACACAGTT------CTATTTTGTGCATCAGATGCTAAAGGATATGAAAGAGAGGTACATAATGTC---TGGGCTACACATGCCTGTGTACCTACAGACCCCAACCCACAAGAAATGGTTCTA---GCAAATGTAACAGAAAGTTTTAACATGTGGGAAAATAACATGGTAAACCAGATGCATGAAGACATAATCAGTTTATGGGATCAAAGT---CTACAG---CCA---TGTGTGAAGTTAACTCCACTCTGTGTTACTTTAAACTGTACTAATGTTACTACTACTAACAATACTACCTATGCTAAGAAC----------------------------------------------------------------------CATACT---ACCCCTAATATCACCATGGAGGAGCGAGAGGAAGTA---AAAAACTGCTCTTTCAATGTAACCACAGAAATAAGAGACAAACAGAAGAAAGAATATGCACTTTTTTATAGACTTGATGTAGTACCGATTGGTGATAAC---------------------------------------------------------------------------AATAATGCTGATAGTGGTGAATATAGGCTAATAAATTGTAATACCTCAACCGTTACACAGGCTTGTCCAAAGGTGTCCTTTGAGCCAATTCCCATACACTATTGTGCTCCTGCTGGTTTTGCGATTCTA------AAATGT---AAT---GAT------AAAAAGTTTAATGGAACAGGG---CTGTGCAAGAATGTCAGTACAGTACAATGTACACAT---GGAATTAGACCAGTGGTAACAACTCAGCTATTGTTA---AATGGCAGCCTATCAGAAGATGGC------------------------------------ATAATACTTAGATCTAAAAATCTCACAGATAACACAAAGAACATAATAGTACAGCTT------AAC------AGATCT------ATAGAAATTAATTGTACAAGACCC-------AACAACAAT---------------------ACAAGAAAAAGCATACAT---------------------------------------------------------------CTGGGACCAGGAAGA---------GCA---TTCTTTGCC---ACAGGTGAC---------ATA------ATAGGA---GATATAAGAAAGGCATATTGTACCATT---AATGGAACACTGTGGAATGACACTTTAACAAAGATAATTGCAGAGTACAAA------GACAAAAGCAAT------------------AGCTCCAAAAATATATCGTTT------AGCCCATCA---TCAGGAGGGGACCTAGAAATTGCAACGCATAGTTTTAATTGTAGAGGGGAATTTTTCTACTGCAATACATCAGCTCTGTTTAATACAGAAGCTCTGAAA-------------------------------------------------------AATAACACAGGTCAAAATGGCACTACCACC------------ATTTAT---TGTAGA---ATAAAA---CAAATTATA---AATATG---TGG---------CAA---AGAGTAGGAAAAGCAATGTATGCCCCT------------CCCATTGCAGGAAAAATTCAG------------------TGTAACTCAAGTATC---------ACAGGTCTAATATTAACAATAGATGGT---------------------------------------------------------AATAGAACAAATAATAAGAGTGAGACCCTCAGACCTGGAGGGGGAGATATGAAAGACAATTGGAGAAGTGAACTGTATAAATATAAGGTAGTGAAAATTGAACCATTAGGAGTAGCACCCACCAGGGCAAAAAGACGAGTGGTG---------------AGCAGAGAGAAAAGAGCAGTG------GGA------CTA---GGA---GCTATGTTCCTTGGGTTCTTGGGAGCAGCAGGAAGCACTATGGGC---GCGGCGTCAATAACGCTGACGGTACAGGCCAGACAATTGTTGTCTGGTATAGTGCAACAGCAAAGCAATTTGCTGAAGGCTATTGAAGCGCAGCAGCACTTGTTGCAGCTCACAGTCTGGGGCATTAAACAGCTCCAGGCAAGACTCCTGGCTGTGGAAAGATACCTAAAGGACCAACAGCTCCTAGGGATTTGGGGATGCTCTGGAAAACTCATCTGCACCACTACTGTGCCCTGGAATTCTAGTTGG------------AGC------------AGTAAA---------------CCTCAT---GATGACATTTGG---CAAAACATGACCTGGATGCAG---TGGGAAAAAGAGATTGCCAATTACACAGGCACCATATACCAATTAATTGAAGAAGCACAAGACCAGCAGGAA---AAGAATGAA---CAAGACTTA---TTGTCATTG---AGCCAGTGGGACAGTCTGTGGAAT---TGGTTTAGCATA---ACACAATGGTTGTGGTACATA---AAAATATTCATAATGATAGTAGGAGGCTTAATAGGATTAAGAATAGTT---TTTGCTGTGCTTTCAATAGTAAGAAGAGTTAGGCAGGGATACTCACCTGTGTCTTTACAGACCCTTATCCCAAGC------CCGAGGGGA------CCCGACAGGCCCGAAGGAATCGAAGAAGAAGGTGGA---GAGCAAGGCAAAGACAGATCCGTGAGATTAGTGAGCGGATTCTTATCGCTTGTGTGGGACGACCTGCGGATCCTGTGCCTCTTCAGCTACCGCCACTTGAGAGACTTCATATTAATTGCAGCGAGGACTGTGACC---------------------AGGGGGCTGCAACTGGGGTGGGAAACCCTCAAA---TACCTG---TGGAACCTCACGCTG------CATTGGGGTCAGGAACTAAAG---AAGAG-TGCTATTAGTCTGTTTGATACCACA---GCAATAGTAGTAGCTGAAGGGACAGATAGAATCATAGAAGTTTTGCAAAGAGCTGGT---------AGAGCT---------ATTCTCCACATACCTAGAAGGATAAGACAGGGTGCAGAAAGGGCT------TTGCTA---TAA----------------AATGGGTGGCAAGTGGTCAAAA------AGTAGCATAGTTGGGTGGCCTACTATAAGGGAAAGACTGAGA------------AGAACCCCAGCAGCAGCAGCAGAA------------------------------------------GGGGGAGCA------------------------GCAGAAGGGGTGGGAGCTGTGTCTCGAGACCTAGATAAATATGGGGCAATTACAAGCAGC---AATACTAGGGCTACTAATGCAGAC------TTGGCCTGGCTAGAGGAA---CAAGAGGAG---------GAA------GAAGTAGGTTTTCCAGTCAGACCCCAGGTACCTCTAAGACCAATGACTTTTAAGGGAGCTTTCGATCTCGGCTTCTTT---TTA---AAAGAAAAGGGG---GGACTGGAAGGGTTAATTTACTCC---AAGAAAAGACAAGAAATCCTTGAT------TTGTGGGTTTACCACACGCAAGGCTACTTCCCTGATTGGCAGAACTACACACCAGGGCCAGGGATCAGATACCCCCTGACCTTTGGGTGGTGCTTCAAGCTAGTACCAGTCAGCCCAGAGGAGGTAGAGAAGGCCAATGAAGGAGAGAACAACTGTTTATTACACCCCATGAGCCAACATGGAATGGAGGACGAAGACGGGGAAGTGTTAATGTGGAAGTTTGACAGCGGCCTAGCACGGAGACACATAGCCAGA---GAGAAACATCCAGAGTTCTACAAA---------------------------GACT--AAGAACTGCTGA
		</sequence>
		<sequence>
			<taxon idref="F2|2010|CMR|KX228809"/>
			ATGGGTGCGAGAGCGTCAATATTAAGCGGC---GGAAAATTAGATTCTTGGGAAAAAATTCGGTTAAGGCCGGGGGGAAAGAAAAAATATAGACTAAAACATTTAGTATGGGCAAGCAGGGAGCTAGAACGATTTGCACTTAACCCTGGCCTTTTAGAAACAACAGAAGGCTGTAAGAAAATAATAGCACAGCTACAACCATCCCTTCAG---ACAGGATCAGAAGAGCTTAAATCATTATATAATGCAGTAGTAGTTCTCTATTATGTACATCAAAGGATTGAGATAAAAGACACCAAAGAAGCTTTAGATAAGCTGCAGGAAGAACAAAACAAA------------------------AGTCAG---CAAAAA---------------------------------ACACAA---CAAGCAGCAGCT---------------------GACAAAGGG---------------------------------------------GTCAGTCAAAATTACCCTATAGTACAAAATCTTCAAGGGCAAATGGTACACCAGTCTTTATCACCCAGAACTTTAAATGCATGGGTAAAGGTGATAGAAGAGAAGGCTTTCAGCCCAGAGGTAATACCCATGTTTTCAGCATTATCAGAAGGAGCCACCCCACAAGATTTAAACACCATGCTAAACACAGTGGGGGGACATCAAGCAGCTATGCAAATGTTAAAAGATACCATTAATGAGGAAGCT---GCAGAATGGGATAGAGTACATCCAGTGCATGCAGGACCTATCCCACCAGGTCAGATGAGGGAACCTAGGGGAAGTGACATAGCAGGAACTACCAGTACCCTTCAGGAACAAATAGCATGGATG---ACA---------AGCAAC---CCACCTGTCCCAGTAGGAGATATCTATAAAAGATGGATAATCCTAGGGTTAAATAAAATAGTAAGAATGTATAGCCCTGTCAGCATTTTGGACATAAAGCAAGGGCCAAAAGAACCCTTTAGAGACTATGTAGACAGATTCTTCAAAATTCTAAGAGCTGAGCAAGCTACACAAGAAGTAAAAAATTGGATGACAGACACCTTGCTGGTCCAAAATGCGAATCCAGATTGTAAGACCATTTTAAAAGCATTGGGACCAGCGGCTACCCTAGAAGAAATGATGACAGCTTGTCAAGGAGTGGGAGGGCCTAGCCATAAAGCAAGAATTTTGGCTGAGGCAATGAGCCAAGCAACAGCAGTA------------ACAGCTGCATCCATG---ATGATG---CAGAAAAGTAAC------------TTTAAG---GGC---CAAAGAAGAACTATTAAGTGTTTCAACTGTGGCAAGGAAGGA---CACTTAGCTAGAAATTGCAGGGCCCCTAGAAAAAGGGGCTGTTGGAAATGTGGACAGGAAGGACATCAAATGAAAGATTGCACT------------GAAAGACAGGCTAATTTTTTAGGGAAAATTTGGCC---TTCCAACAA---GGG---GAG---GCCGGGGAA---TTTTCTTCAGAG---------------------CAGACC------------------AGAGCCTTCAGC------------------------------------------------------------CCCGCCAGC------------AGAGAGCTTCGGGTT---CGG---------------GGAGGAGAT---AACCCCCTC------------------CCTGAAGCAGGAGCA------------------GAAAGA---------CAA------------------------------GGA---ACAGCT---------TCCTCCCTTAACTTCCCTCAGATCACTCTTTGGCAACGACCAATC---ACAGTAAAAATAGAGGGGCACCTAAGGGAGGCTTTATTAGATACAGGAGCAGATGATACAGTATTA---GAAGATATAAATTTGACAGGAAAATGGAAACCAAGAATGATAGGGGGAATTGGAGGTTTTATCAAAGTAAGACAGTAT---GATCAAGTACACATAGAAATTTGTGGACAAAAGGCTATAGGTACAGTATTGGTAGGACCTACGCCTGTC------AACATAATTGGAAGGAATATGTTGACTCAGATTGGTTGTACTTTAAATTTTCCAATTAGTCCTATTGAAACTGTACCAGTAAAACTAAAGCCAGGAATGGATGGCCCAAAGGTTAAACAATGGCCACTGACAGAAGAAAAAATAAAAGCATTAACAGAAATCTGTACAGAGATGGAAAAAGAAGGAAAAATTTCAAAAATTGGGCCAGAAAATCCATACAAT---ACTCCAGTATTTGCCATAAAG---AAAAAGGACAGCACTAAG---TGGAGAAAATTAGTAGATTTCAGAGAACTTAATAAAAGAACTCAAGATTTTTGGGAAGTCCAATTAGGAATACCACACCCT---GCAGGGTTA---AAAAAG---AAAAAATCAGTAACAGTACTGGATGTGGGGGATGCATAT---TTTTCAGTACCCCTGGATAAGGAGTTCAGGAAGTACACTGCATTCACCATACCTAGTATCAACAATGAGACACCAGGAATTAGATATCAGTACAATGTGCTCCCGCAGGGATGGAAAGGGTCACCAGCAATATTCCAAAGTAGC---ATGACAAAAATCTTAGAGCCCTTTAGAACAAGAAACCCAGATCTAGTAATCTACCAATACATGGATGACTTGTATGTAGGGTCTGACTTAGAAATAGGGCAACATAGGGCAAAAGTAGAGGAGTTAAGAGAACATCTCTTGAAATGGGGATTTACTACACCAGATAAAAAGCATCAGAAAGAACCCCCATTTCTTTGGATGGGGTATGAACTCCATCCTGACAAATGGACAGTACAG---GCTATACAATTGCCAGAC---AAG---------AGTAGCTGGACTGTCAATGATATACAGAAGTTAGTGGGAAAGCTAAATTGGGCAAGTCAAATTTATCCAGGGATTAGAATAAAGCAATTGTGTAAACTCATTAGAGGAGCCAAGGCACTAACAGACGTAGTGCCACTGACTGCAGAAGCAGAATTAGAATTGGCAGAGAACAGG---GAAATTCTAAAAGAACCAGTACATGGGGTATATTATGACCCATCAAAAGAATTAATAGCAGAAATACAGAAACAAGGACAGGACCAATGGACATATCAAATTTATCAAGAGACACATAAAAACCTGAAAACAGGAAAGTATGCAAAGAGG---AGATCTGCCCACACTAATGATGTAAAACAATTAACAGAGGTAGTGCAAAAAGTAGCCACAGAAAGCATAGTAATATGGGGAAAGATTCCTAAATTTAAGCTACCCATACAAAAGGAAACATGGGAAACATGGTGGGCAGAATATTGGCAAGCCACCTGGATTCCTGAATGGGAATTTGTCAATACCCCTCCTCTAGTAAAA---TTATGGTACCAG---TTAGAAACGGAGCCCATAGTAGGAGCAGAA---ACTTTCTATGTAGATGGGGCGGCTAATAGAGAGACTAAACTAGGAAAAGCAGGGTATGTTACTGACAAAGGAAGACAGAAGGTTGTCTCCCTAACTGAGACAACAAATCAGAAGACTGAATTACAAGCAATTTGTTTAGCTTTGCAGGATTCAGGATCAGAAGTAAACATAGTAACAGACTCACAGTATGCATTAGGAATCATTCAGGCACACCCAGACAAGAGTGAATCAGAGTTAGTCAACCAAATAATAGAACAATTAATACAGAAGGAAAAGGTCTACTTATCATGGGTACCAGCACATAAAGGAATTGGAGGAAATGAACAAGTAGATAAATTAGTCAGTTCTGGAATCAGGAAAGTACTGTTTTTGGATGGGATAGATAAGGCTCAA---GAA---GAACATGAAAAATATCACAGCAACTGGAGAGCAATGGCTAGTGATTTTAATCTGCCACCTGTGGTAGCAAAAGAAATAGTAGCCAGCTGTGATAAATGC---CAGCTAAAAGGGGAAGCCATACATGGACAAGTAGACTGCAGTCCAGGGATATGGCAATTAGATTGTACACATCTAGAAGGAAAAATTATCCTGGTAGCAGTCCATGTAGCTAGTGGCTATATAGAAGCAGAAGTTATCCCAGCAGAGACAGGACAGGAAACAGCCTACTTCATACTAAAATTAGCAGGAAGATGG---CCAGTAAAAACAATACATACAGACAATGGCAGCAATTTTACCAGCACTGTGGTTAAAGCAGCC---TGTTGGTGGGCAGGGATCCAACAGGAATTTGGGATTCCCTACAATCCCCAAAGTCAAGGA---GTAGTAGAATCTATGAATAAAGAATTAAAGAAAATCATAGGTCAGGTAAGAGATCAAGCTGAACATCTTAAGACAGCAGTGCAAATGGCAGTATTCATTCACAATTTAAAAAGAAAAGGGGGGATTGGGGGGTGC---------------------------------------------------AGTGCAGGG---------------------GAAAGAATA---ATAGACATAATAGCATCAGACCTACAAACTAAAGCATTACAAAAACAAATTTCAAAAATTCAAAAATTTCGGGTTTATTTCAGGGACAGCAGAGACCCCATTTGGAAAGGACCAGCCAAACTACTTTGG---AAAGGTGAAGGGGCAGTAGTCATACAA------GACAATAACGAAATAAAGGTAGTACCAAGAAGAAAAGCAAAGATTATTAGGGATTATGGACAACAGATGGCAGGTGATGATTGTGTGG---CAGGTAGACAGGATGAGG---ATTAGAACATGGAACAGTTTAGTAAAA---CACCATATGTATGTTTCAAGGAAAGCTGCAGGATGGTTTTATAGACATCACTATCAAAGCAGGCACCCAAGAGTAAGTTCAGAAGTACACATCCCACTAGCA------GATGATTCTACATTAGTAATAGTAACCTATTGGGGTCTACATACAGGAGAAAGAGATTGGCATTTG---GGTCAAGGAGTCTCCATAGAA---TGGAGGCGGAAAAGGTATAGGACACAA---GTAGACCCTGGCCTGGCAGACCAACTAATTCATCTGCATTATTTTGATTGTTTTTCAGAATCTGCCATAAGGAATGCTATACTAGGACATAGAGTTAGTCCTAGGTGTAACTATCAAGCAGGACATAAC---AAGGTAGGGTCCCTACAATATTTGGCACTAACAGCATTAATAAATCCAAAG------AGGACAAGGCCGCCTTTACCTAGTGTCAGCAAACTAGTAGAGGATAGATGGAACAACCCCCAGAGGACCAAGGGCCACAGAGGGAGCCACACAATGAATGGACACTAGAGCTTTTAGAGGAGCTTAAGCAGGAAGCTGTTAGACATTTTCCTAGAGAGTGGCTCCATGGTCTAGGACAGCATATCTATAGTACCTATGGGGATACTTGGGAAGGGGTTGAAGCTATAATAAGGACACTGCAACAACTACTA---TTTATC---CAT------TTCAGAATTGGGTGTCGTCATAGCAGGATAGGCATT------ATTCAG---------CAAAGAAGAATAAGA------AATGGAAGTGGTAGACCCTAAAATAGATCCCTGGAACCAT-CCAGGAAGCCAGCCTGAGACGCCTTGTAATAAATGTTATTGTAAAAAGTGCTGCTTTCATTGCCAACTGTGCTTTACAACGAAGGGCTTAGGCATCTCCTATGGCAGGAAGAAGC------GGAGAC---------AGCGACGAA---GAA------CTCCTCAAAGCAGTGAGATACATCAAAATCCTGTATCAAAGCAGTAAGTAGTAG-------------------------ATGTA-ATG---CCATAT------------------------------------------------------TTGATAATACTGATAGTTGCA------TTTATAGCAGTGCTAATAATAGCAATAATTGTGTGGACTATA---GTATATATAGAATATAGG---AAAATATTAAAGCAA--AGAAAAATA------------AATAAGTTATATAAAAGAATAAGAGAA---AGAGCAGAAGACAGT---GGCAATGAGA------------------ATGAGGGAGATG---CAG---AGGAATTGG---CAGCACTTG------GGG---------------------------------AGGTGGGGCCTTTTA---------TTCCTGGGGATATTAATA---ATCTGT------------------------------AATGCT---------ACA---------GAG------AACTTG---------TGGGTTACAGTCTATTAT---GGAGTACCAGTGTGGAGAGAAGCAAACACAGTT------CTATTTTGTGCATCAGATGCTAAAGGATATGAAAGAGAGGTACATAATGTC---TGGGCTACACATGCCTGTGTACCTACAGACCCCAACCCACAAGAAATGGTTCTA---GCAAATGTAACAGAAAGTTTTAACATGTGGGAAAATAACATGGTAAACCAGATGCATGAAGACATAATCAGTTTATGGGATCAAAGT---CTACAG---CCA---TGTGTGAAGTTAACTCCACTCTGTGTTACTTTAAACTGTACTAATGTTACTACTACA----------------------------------------------------------------------------------------------------------------------ATGGAAGAGCGAGGGGAAGTA---AAAAACTGCTCTTTCAATGTAACCACAGAAATAAGAGACAAACAGAAGAAAGAATATGCACTTTTTTATAGACTTGATGTAGTACCGATTGGTGATAAC---------------------------------------------------------------------------AATAATGCTGATAGTGGTGAATATAGGCTAATAAATTGTAATACCTCAACCGTTACACAGGCTTGTCCAAAGGTGTCCTTTGAGCCAATTCCCATACACTATTGTGCTCCTGCTGGTTTTGCGATTCTA------AAATGT---AAT---GAT------AAAAAGTTTAATGGAACAGGG---CTGTGCAAGAATGTCAGTACAGTACAATGTACACAT---GGAATTAGACCAGTGGTAACAACTCAGCTATTGTTA---AATGGCAGCCTATCAGAAGATGGC------------------------------------ATAATACTTAGATCTAAAAATCTCACAGATAACACAAAGAACATAATAGTACAGCTT------AAC------AGATCT------ATAGAAATTAATTGTACAAGACCC-------AACAACAAT---------------------ACAAGAAAAAGCATACAT---------------------------------------------------------------CTGGGACCAGGAAGA---------GCA---TTCTTTGCC---ACAGGTGAC---------ATA------ATAGGA---GATATAAGAAAGGCATATTGTACCATT---AATGGAACACTGTGGAATGACACTTTAACAAAGATAATTGCAGAGTACAAA------GACAAAAGCAAT------------------AGCTCCAAAAATATATCGTTT------AGCCCATCA---TCAGGAGGGGACCTAGAAATTGCAACGCATAGTTTTAATTGTAGAGGGGAATTTTTCTACTGCAATACATCAGCTCTGTTTAATACAACAGTTCTGAAA-------------------------------------------------------AATGACACAGGGAAAAATGGCACTATCACC------------ATTCAT---TGTAGA---ATAAAA---CAAATTATA---AATATG---TGG---------CAA---AGAGTAGGAAAAGCAATGTATGCCCCT------------CCCATTGCAGGAAAAATTCAG------------------TGTAACTCAAGTATC---------ACAGGTCTAATATTAACAATAGATGGT---------------------------------------------------------AATAGAACAAATAATAAGAGTGAGACCCTCAGACCTGGAGGGGGAGATATGAAAGACAATTGGAGAAGTGAACTGTATAAATATAAGGTAGTGAAAATTGAACCATTAGGAGTAGCACCCACCAGGGCAAAAAGACGAGTGGTG---------------AGCAGAGAGAAAAGAGCAGTG------GGA------CTA---GGA---GCTATGTTCCTTGGGTTCTTGGGAGCAGCAGGAAGCACTATGGGC---GCGGCGTCAATAACGCTGACGGTACAGGCCAGACAATTGTTGTCTGGTATAGTGCAACAGCAAAGCAATTTGCTGAAGGCTATTGAAGCGCAGCAGCACTTGTTGCAGCTCACAGTCTGGGGCATTAAACAGCTCCAGGCAAGACTCCTGGCTGTGGAAAGATACCTAAAGGACCAACAGCTCCTAGGGATTTGGGGATGCTCTGGAAAACTCATCTGCACCACTACTGTGCCCTGGAATTCTAGTTGG------------AGC------------AGTAAA---------------CCTCAT---GATGACATTTGG---CAAAACATGACCTGGATGCAG---TGGGAAAAAGAGATTGCCAATTACACAGGCACCATATACCAATTAATTGAAGAAGCACAAGACCAGCAGGAA---AAGAATGAA---CAAGACTTA---TTGTCATTG---AGCCAGTGGGACAGTCTGTGGAAT---TGGTTTAGCATA---ACACAATGGTTGTGGTACATA---AAAATATTCATAATGATAGTAGGAGGCTTAATAGGATTAAGAATAGTT---TTTGCTGTGCTTTCAATAGTAAGAAGAGTTAGGCAGGGATACTCACCTGTGTCTTTACAGACCCTTATCCCAAGC------CCGAGGGGA------CCCGACAGGCCCGAAGGAATCGAAGAAGAAGGTGGA---GAGCAAGGCAAAGACAGATCC---GGATTAGTGAGCGGATTCTTATCGCTTGTGTGGGACGACCTGCGGAACCTGTGCCTCTTCAGCTACCGCCACTTGAGAGACTTCATATTAATTGCAGCGAGGACTGTGACC---------------------AGGGGGCTGCAACTGGGGTGGGAAACCCTCAAA---TACCTG---TGGAACCTCACGCTG------CATTGGGGTCAGGAACTAAAG---AAGAG-TGCTATTAGTCTGTTTGATACCACA---GCAATAGTAGTAGCTGAAGGGACAGATAGAATCATAGAAGTTTTGCAAAGAGCTGGT---------AGAGCT---------ATTCTCCACATACCTAGAAGGATAAGACAGGGTGCAGAAAGGGCT------TTGCTA---TAA----------------AATGGGTGGCAAGTGGTCAAAA------AGTAGCATAGTTGGGTGGCCTACTATAAGGGAAAGACTGAGA------------AGAACCCCAGCAGCAGCAGCAGAA------------------------------------------GGGGGAGCA------------------------GCAGAAGGGGTGGGAGCTGTGTCTCGAGACCTAGATAAATATGGGGCAATTACAAGCAGC---AATACTAGGGCTACTAATGCAGAC------TTGGCCTGGCTAGAGGAA---CAAGAGGAG---------GAA------GAAGTAGGTTTTCCAGTCAGACCCCAGGTACCTCTAAGACCAATGACTTTTAAGGGAGCTTTCGATCTCGGCTTCTTT---TTA---AAAGAAAAGGGG---GGACTGGAAGGGTTAATTTACTCC---AAGAAAAGACAAGAAATCCTTGAT------TTGTGGGTTTACCACACGCAAGGCTACTTCCCTGATTGGCAGAACTACACACCAGGGCCAGGGATCAGATACCCCCTGACCTTTGGGTGGTGCTTCAAGCTAGTACCAGTCAGCCCAGAGGAGGTAGAGAAGGCCAATGAAGGAGAGAACAACTGTTTATTACACCCCATGAGCCAACATGGAATGGAGGACGAAGACGGGGAAGTGTTAATGTGGAAGTTTGACAGCGGCCTAGCACGGAGACACATAGCCAGA---GAGAAACATCCAGAGTTCTAC---------------------------------AAACGANNNNNNNNN
		</sequence>
		<sequence>
			<taxon idref="F2|2011|CMR|KU749420"/>
			ATGGGTGCGAGAGCGTCAATATTAAGCGGG---GGAAAATTAGATGCATGGGAAAAAATTCGGTTAAGACCGGGAGGGAAGAAAAAGTATAAGCTGAAACATTTAATATGGGCAAGCAGGGAGCTAGAACGATTTGCACTTAATCCTGGCCTGTTAGAGACAACAGAAGGCTGTAAAAAATTAATAGGACAACTACAACCCTCCCTTCAG---ACAGGATCAGAAGAGCTTAAATCATTACATAATGTAGTAGCAGTGCTCTATTATGTACATCAAAGAATAGAGGTAAGAGACACCAAGGAAGCTTTAGATAAGCTACAGGAAGAACAGAACAAA------------------------TGTCAG---AAAAAA---------------------------------GCACAA---CAAGCAGCAGCT---------------------GACAAAGAG---------------------------------------------GTCAGTCAAAATTACCCTATAGTACAGAATCTTCAGGGGCAAATGGTACATCAGCCCATAACACCTAGAACTTTAAATGCATGGGTAAAAGTAGTAGAAGAGAAGGCTTTCAGCCCGGAAGTCATACCCATGTTTTCAGCATTAGCAGAAGGGGCCACCCCACAAGATTTAAACACCATGTTAAACACAGTGGGGGGACATCAAGCAGCCATGCAAATGTTAAAAGATACCATCAATGAGGAAGCT---GCAGAATGGGACAGGACACATCCAGTGCATGCAGGACCTGCCCCACCAGGTCAGATGAGAGAACCTAGGGGAAGTGATATAGCAGGGACTACTAGTACCCTTCAGGAACAAATAGCATGGATG---ACA---------AGCAAT---CCACCTGTCCCAGTAGGAGAAATCTATAAAAGATGGATAATCCTAGGATTAAATAAAATAGTAAGAATGTATAGCCCTGTCAGCATTTTGGACATAAAACAAGGGCCAAAAGAGCCCTTTAGAGACTATGTAGACAGGTTCTTTAAAATTCTAAGAGCTGAGCAAGGTTCACAGGATGTAAAAAACTGGATGACAGACACCTTGTTGGTCCAAAATGCAAACCCAGATTGTAAAACCATTTTAAAAGCACTGGGACCAGGGGCTTCACTAGAAGAAATGATGACAGCATGCCAGGGAGTAGGAGGACCTGGCCATAAAGCAAGAATTTTGGCTGAGGCAATGACCAAAGCAACA---------------------GGTGCAGCCATA---ATGATG---CAGAAGAGTAAC------------TTTAAG---GGC---CAAAGAAGAATAGTTAAGTGTTTCAACTGTGGCAAAGAAGGA---CATATAGCTAGAAACTGCAAGGCCCCTAGAAAAAGGGGCTGTTGGAAATGTGGACAGGAAGGACACCAAATGAAAGACTGCACG------------GGAAGACAGGCTAATTTTTTAGGGAAAATTTGGCC---TTCCAACAA---AGG---GAG---GCCAGGGAA---TTTTCTACAGAA---------------------CAGACC------------------AGAGCCAACAGC------------------------------------------------------------CCCGCCAGC------------AGAGAGCTTCGGGTT---CGG---------------GGAGGAGAT---AACCCCCTC------------------CCCGAAGCAGGAGCA------------------GAAAGA---------GGA------------------------------GGG---ACAGTA---------TCCTCCCTTGACTTCCCTCAGATCACTCTTTGGCAGCGACCCATAGTCACAATAAGGGTAGGGGGGCAACTAAGGGAAGCTTTATTAGATACAGGGGCAGATGATACAGTATTA---GAAGATATAAATTTGCCAGGAAAATGGAAACCAAGAATGATAGGGGGAATTGGAGGTTTTATCAAAGTAAAACAGTAT---GATCAAGTAGTCATAGAAATTCATGGACAAAAGGCTATAGGTACAGTATTAGTAGGGCCTACGCCTATC------AACATAATTGGGAGAAATATGTTGACTCAGATTGGGTGCACTCTAAATTTTCCAATTAGCCCTATTGAAACTGTACCAGTAAAATTAAAGCCAGGAATGGATGGCCCAAAGGTTAAACAATGGCCATTGACAGAAGAAAAAATAAAAGCACTAACAGAAATATGTGCAGAAATGGAAAAAGAAGGAAAAATTTCAAGAATTGGGCCAGAAAATCCATATAAT---ACTCCAGTATTTGCCATAAAG---AAAAAGGACAGTACTAAA---TGGAGAAAATTAGTAGATTTCAGAGAACTTAATAAAAGAACTCAAGATTTTTGGGAGGTTCAATTAGGAATACCACACCCT---GCAGGGTTA---AAAAAG---AAAAAATCAGTAACAGTACTGGATGTGGGGGATGCATAT---TTTTCAATTCCCTTAGATGAGGAATTCAGGAAATACACTGCATTCACCATACCTAGTATCAACAATGAGACACCAGGGATTAGATATCAGTACAATGTGCTTCCACAGGGATGGAAAGGGTCACCAGCAATATTTCAAAGTAGC---ATGATAAAAATTTTAGATCCTTTTAGAGCAAAAAATCCAGAATTAGTTATCTACCAATACATGGATGATTTGTATGTAGGGTCAGACTTAGAAATAGGGCAGCATAGGACAAAAATAGAGGAGTTAAGAGAACATCTATTGAGATGGGGACTCACTACACCAGATAAAAAACATCAGAAAGAACCCCCATTTCTTTGGATGGGGTATGAACTCCATCCTGACAAATGGACAGTACAG---GCTATACAATTGCCAGAC---AAA---------AGCAGCTGGACTGTCAATGATATACAGAAGTTAGTGGGAAAACTAAATTGGGCAAGTCAGATTTATCCAGGGATTAAAGTAAAGTACTTATGTAAACTCCTTAGGGGAGCCAAAGCACTAACAGATGTAGTGCCACTGACTGCAGAAGCAGAATTAGAATTGGCAGAGAACAGG---GAAATTCTAAAAGAGCCAGTGCATGGGGTATATTATGACCCCTCAAAAGATCTAATAGCAGAGATACAGAAACAAGGGCATGACCAATGGACATATCAAATTTATCAAGAGCCACATAAAAATCTGAAAACAGGAAAGTATGCAAAAAGG---AGGTCTGCCCACACTAATGATGTAAAGCAATTAACAGAGGTAGTGCAAAAAATAGCCACAGAAGGCATAGTAATATGGGGAAAAGTTCCTAAATTTAGACTACCCATACAAAAGGAAACATGGGAAACATGGTGGACAGAGTATTGGCAGGCCACCTGGATTCCTGAATGGGAGTTTGTCAACACCCCTCCTCTAGTAAAA---TTATGGTACCAG---TTAGAAACAGAACCCATAATAGGAGCAGAA---ACTTTCTATGTAGATGGGGCAGCCAGTAGAGAGACTAAACTAGGAAAAGCAGGATATATTACTGACAGAGGAAGACAAAAAGTTGTCTCCCTAACTGAGACAACAAATCAGAAGACTGAATTACAAGCAATTCATTTAGCTTTGCAGGATTCAGGATCAGAAGTAAACATAGTAACAGACTCACAGTATGCATTAGGAATCATTCAAGCACACCCAGATAAGAGTGAATCAGAATTAGTCAATCAAATAATAGAGCAATTAATACAAAAGGAAAAGGTCTATCTGACATGGGTACCAGCACATAAAGGGATTGGAGGAAATGAACAAGTAGACAGATTAGTCAGTACTGGAATCAGAAAAGTCCTGTTTCTGGATGGGATAGATAAGGCTCAA---GAA---GAACATGAAAAATATCACAGCAATTGGAGAGCAATGGCCAGTGATTTTAATCTGCCACCTGTAGTAGCAAAAGAAATAGTAGCCAGCTGTGATAAATGT---CAGCTAAAAGGGGAAGCCATACATGGACAAGTAGACTGCAGCCCAGGGATATGGCAATTAGATTGTACACATTTAGAAGGAAAAATTATCCTGGTAGCAGTCCATGTAGCTAGTGGATACATAGAAGCAGAAGTTATCCCAGCAGAAACAGGACAGGAAACAGCCTACTTCATACTAAAGCTAGCAGGAAGATGG---CCAGTGAAAATAATACATACAGACAATGGCAGTAACTTCACCAGTACTGTAGTCAAGGCAGCC---TGTTGGTGGGCAGGTATCCAGCAGGAGTTCGGAATTCCCTACAATCCCCAAAGTCAAGGA---GTAGTAGAATCTATGAATAAAGAATTAAAGAAAATTATAGGACAGGTAAGAGATCAAGCTGAACATCTTAAGACAGCAGTGCAAATGGCAGTATTCATTCACAATTTTAAAAGAAAAGGGGGGATTGGGGGGTAC---------------------------------------------------AGTGCAGGG---------------------GAAAGAATA---ATAGACATAATAGCAACAGACATACAAACTAAAGAATTACAAAAACAAATTACAAAAATTCAAAACTTTCGGGTTTATTTCAGGGACAGCAGAGACCCAATTTGGAAAGGACCAGCAAAACTACTCTGG---AAAGGTGAAGGGGCAGTTGTTATACAA------GACAATAATGAAATAAAAGTAGTGCCAAGAAGAAAAGTAAAAATCATTAGGGATTATGGAAAACAGATGGCAGGTGATGATTGTGTGG---CAGGTAGACAGGATGAAG---ATTAGAACATGGAACAGTTTAGTAAAA---CACCATATGTATGTTTCAAGGAGAGCTGCAGGATGGTTCTATAGACATCACCATGAAAGCAGGCATCCAAAGATAAGTTCAGAAGTACACATCCCACTAAAG------GATGATTCTACCTTAGTAATAGTAACCTATTGGGGTCTACATCCAGGAGAAAGAGATTGGCATTTG---GGTCATGGAGTCTCCATAGAA---TGGAGGCAGAAAAGGTATAGAACACAA---GTAGACCCTGGCTTGGCAGACCAACTAATTCATCTGCATTATTTTGATTGTTTTTCAGAATCTGCCATAAGGAAAGCCATATTAGGACATAGAGTTAGTCCTAGGTGTGATTATCCAGCAGGACATAAT---CAGGTAGGATCCCTACAATATTTGGCACTGACAGCATTAATAACTCCAAAG------AGAAGAAAGCCGCCTTTGCCTAGTGTTAAGAAACTAGTAGAGGATAGATGGAACAACCCCCAGAAGACCAGGGGCCACAGAGGGAGCCATACAATGAATGGATACTAGAGCTTTTAGAGGAGCTCAAGCATGAAGCTGTTAGACATTTTCCTAGGATGTGGCTCCATGGCTTAGGACAGCAGATCTATGACAACTATGGGGATACTTGGGAAGGAGTTGAAGCTATAACAAGAACACTGCAACAACTACTA---TTTGTC---CAT------TTCAGAATTGGGTGCCAGCATAGCAGAATAGGCATT------ATTCGA---------CAAAGAAGAACAAGA------AATGGAAATAGTAGATCCTAACCTGGATCCCTGGAAACAT-CCAGGGAGCCAGCCTAAGACTCCTTGTACTAAATGTTATTGTAAACAGTGTTGCTTTCATTGCCAACTGTGCTTTACAACGAAGGGCTTAGGCATCTCCTATGGCAGGAAGAAGC------GGAGAC---------AGCGACGAA---GAG------CTCCTCAAGGTGGTGAGGTACATCAAAATCCTGCACCAGAGCAGTAAGTAGTAT-------------------------ATGTA-ATG---TCACTT------------------------------------------------------GAGCTAATAGTAGTAATAGCA---GCATTTATAGTAGCATTAATAATAGCAATAATTGTATGGACTATA---GTGTATATAGAATATAGG---AAACTGTTAAGGCAA--AAAAGAATA------------AATAGGTTATATGAAAGATTAAGAGAG---AGAGCAGAAGACAGT---GGCAATGAGA------------------GTGAGGGAGATG---CAG---AGGAATTGG---AAGCACTTG------GGG---------------------------------AAGTGGGGCCTTTTA---------TTCCTGGGGATATTAATA---ATCTGT------------------------------AATGCT---------AAA---------GAA------AACTTG---------TGGGTCACAGTCTATTAT---GGAGTACCTGTGTGGAAAGAGGCAAAAACTACT------CTATTTTGTGCATCAGATGCTAAGGCATATGACACAGAGGTACATAATGTC---TGGGCTACACATGCCTGTGTACCTACAGACCCTAGCCCACAAGAAGTACACCTA---CCAAATGTAACAGAAAACTTTAACATGTGGAAAAATGACATGGTAGACCAGATGCATGAAGATATAATCAGCTTATGGGATGAGAGC---TTAAAG---CCA---TGTGTAAAATTAACCCCACTCTGTGTTACTTTAGATTGTAATGATGTTAATATTACTAAAACTAGTAATAATACTCAA-------------------------------------------------------------------------------AATAGTAATGATACTCTAATGGAAAATAAAGGGGAAATA---AAAAACTGTACTTTCAATATAACCACAGAGATAAGAGATAAGGCGAAGAAAGAACATGCACTGTTTTATAGACTTGATGTAGTACCAATTGGTGACAAT------------------------------------------------------------------------------ATTAATGGTAGTAATGAATATAGGCTAATAAATTGTAATACCTCAACCATTACACAGGCTTGTCCAAAAGTGTCCTTTGAACCAATTCCCATACATTATTGTGCTCCTGCTGGCTTTGTGATTCTA------AGGTGT---AAT---GAG------AAAAATTTCACTGGGATAGGG---ATATGCAACAATGTCAGCACAGTACAATGTACACAT---GGAATTAAACCAGTGGTGTCAACTCAGCTACTGTTA---AATGGCAGCTTAGCAGAAGAAAAA------------------------------------ATAATGATTAGATCTGAAAACATCACAAATAATTTGAAGACCATAATAGTACAGTTT------AAT------AAATTT------GTAGAAATTAATTGTACAAGACCC-------AACAACAAT---------------------ACAAGAAGAGGTATACAT---------------------------------------------------------------ATAGGACCAGGAAGG---------GCA---TTCTTTGCA---ACAGATGCC---------ATA------ATAGGA---GACATAAGAAAGGCACATTGTACCATT---AATAGAACACTGTGGAAGGAAACTTTAGAAGAGGTAATTGAAGAGCTCAAA------AGCCACTTTAAT---------------------AATAGAACCATCATCTTT------GAGCAACCA---GTAGGAGGGGACCTAGAAGTTACAACACATATTTTTAATTGTGGAGGAGAATTTTTCTACTGTAACACAAGCAGACTGTTTAATAACACACTGTTTAATAACACA----------------------------------------------CAGCTTAATAACACAGAAGGAGGGAACATTACT------------CTTCCA---TGTAGA---ATAAAA---CAATTTGTA---AACATG---TGG---------CAA---AGAGTAGGAAAAGCAATGTATGCCCCT------------CCCATTGCTGGAAGAATTCAG------------------TGTATCTCAAATATC---------ACAGGTCTACTATTGACAAGAGATGGTGGT------------------------------------------------------ACTAATGATACGTCTACAAATGAGACCTTCAGACCTGGAGGGGGAGACATGAGAGATAATTGGAGAAGTGAACTGTATAAATATAAGGTAGTAAAAATTGAGCCACTAGGAGTAGCCCCCACTAGGGCAAAAAGGCGAGTGGTG---------------CAGAGAGAAAAAAGAGCTGTG------GGA------CTA---GGA---GCTCTGTTCCTTGGGTTCTTGGGAGCAGCAGGAAGCACTATGGGC---GCGGCGTCAATAACGCTGACGGTACAGGCCAGAAACTTATTGTCTGGTATAGTGCAACAGCAGAATAATCTGCTGAAGGCTATAGAAGCGCAACAGCATCTGTTGCAGCTCACAGTCTGGGGCATTAAACAGCTCCAGGCGAGAGTCCTAGCTGTGGAACATTACCTAAAGGACCAACAGCTCCTAGGGATTTGGGGATGCTCTGGAAAACTCATCTGCACCACTACTGTGCCCTGGAATGCTAGTTGG------------AGT------------AATAAG---------------TCTCAG---GATGAAATTTGG---AACAACATGACCTGGATGCAG---TGGGAAGAGGAGATTAGCAATTACACAGACATAATATACAGATTAATTGGAAAGGCACAAGACCAGCAGGAA---ATTAATGAA---AAGGAATTA---TTGGAATTG---GACAAGTGGGACAGTCTGTGGAAT---TGGTTTGATATA---ACAAATTGGCTGTGGTATATA---AAAATATTCATAATGATAGTAGGAGGCTTGATAGGATTAAGAATAATT---TTTGCTGTGCTTTCTATAATAAATAGGGTTAGGCAGGGATACTCACCTTTATCATTACAGACCCTCCTCCCAGTA------CCGAGGGGA------CCCGACAGGCCCGGAGGAATCGAAGAAGAAGGTGGA---GAGCAAGACAAAGACAGATCCGTCAGATTAGTGAGCGGATTCTTAGCCTTGGTCTGGGACGACCTACGGAGCCTGTGCCTTTTCAGCTACCACCTCTTGAGAGACTTCATATTACTTGCAGCGAGGACTGTGAAC---------------------AAGGGACTGACAAGGGGGTGGGAAGCTCTCAAA---TATCTG---GGGAACCTTGTGCTG------TACTGGAGTCAGGAACTAAAG---AATAG-TGCTGTTAGTCTGCTTAATAGCACA---GCAATAGTAGTAGCTGAAGGGACAGATAGGATCATAGAAGTGTTGCAAAGAGCTGGT---------AGAGCT---------ATTATTAACATACCTACAAGAATAAGACAGGGTTTTGAAAGAGCT------TTGCTA---TAA----------------AATGGGCAGCAAATTGTCAAAA------AATAAAATAGTTGGATGGTCTACTATAAGGGAAAGAATAAGA------------CGAACCCCTGTAACACCAGAA----------------------AGGGCTGGAGCAGCAGAAAGG--GATAGAGCA------------------------GCAGCAGGGGTGGGAGCAGTGTCTCAAGACTTAGATAAACATGGGGCAATTACAAGTAGC---AATACTGCAGCTACTAATGCTGAT------TTGGCCTGGGTGGAAGCG---CAAGAAGAC---------GGG---GACGAAGTAGGTTTTCCAGTCAGACCTCAGGTACCTTTAAGACCAATGACTTACAAGGGAGCCTTCGATCTCAGCCACTTT---TTA---AAAGAAAAGGGG---GGACTGGAAGGGTTAATTTACTCC---AAGCAAAGACAAGACATCCTTGAC------CTGTGGGTCTATCACACACAAGGCTTCTTCCCTGATTGGCAGAACTACACACCAGGGCCAGGGATCAGATATCCACTGACCTTTGGATGGTGCTTCAAGCTAGTACCAGTGGATCCAGAGGAGGTAGAAAAGGCCAATGAAGGAGAGGACAACAGTCTGCTACACCCCATGAGCCTACATGGAATGGAGGACGAATACGGGGAAGTGTTAAGGTGGAAGTTTGACAGCCACCTAGCACTTAGACACACAGCCAGA---GAGAAACATCCGGAGTACTATAAAGACTG----------------------------AGAAACTGCTGA
		</sequence>
		<sequence>
			<taxon idref="F2|2011|CMR|KU749422"/>
			ATGGGTGCGAGAGCGTCAGTATTAAGCGGG---GGAAAATTAGATGCTTGGGAAAAAATTCAATTAAGGCCGGGGGGGAAGAAAAGATATAGACTGAAACATTTAGTATGGGCAAGCAGGGAGCTAGAACGATTTGCACTTAATCCTGACCTTTTAGAAACAACAGAAGGCTGTAAAAAATTAATAGCACAACTACAACCATCCTTTCAA---ACGGGGTCAGAAGAAATTAAATCATTATTTAACACAWTAGTAGTTCTCTATTATGTACATCAAAGGATAGAGATAAGAGACACCAAAGAAGCTTTAGATAAGCTACAGGAAGAACAAAACAAA------------------------AGTCAG---CAA---------------------------------------------CAAGGAGCGGCT---------------------GACAAAGGG---------------------------------------------GTCAGTAAAAATTTCCCTATAGTACAGAATCTTCAGGGGCAAATGGTACATCAGRCCATATCACCTAGAACTTTAAATGCATGGGTAAAAGTGATAGAAGAGAAGGCTTTCAGCCCAGAAGTAATACCCATGTTTTCAGCATTATCAGAAGGAGCCACCCCACAAGATTTAAACACAATGCTAAACACAGTGGGGGGACATCAAGCAGCCATGCAAATGTTAAAAGACACCATCAATGAGGAAGCT---GCAGAATGGGACAGGTTACATCCAGCACAGGCAGGACCTATCGCACCAGGACAAATGAGAGAACCAAGGGGAAGTGATATAGCAGGAACAACTAGTACCCTCCAGGAACAAATAGCATGGATG---ACA---------AGCAAC---CCACCTGTCCCAGTAGGAGAAATCTATAAAAGGTGGATAATCCTAGGATTAAATAAAATAGTAAGAATGTATAGCCCTGTCAGCATTTTGGACATAAAACAAGGGCCAAAAGAACCCTTTAGAGATTATGTAGACAGGTTCTTTAAAACTCTAAGAGCTGAGCAAGCTACACAGGAAGTAAAAGGCTGGATGACAGACACCTTGTTGGTCCAAAATGCGAACCCAGATTGTAAGACCATTTTAAAAGCATTGGGACCAGGGGCTTCGCTAGAAGAAATGATGACAGCATGTCAGGGAGTGGGAGGACCTGGACATAAAGCAAGAATTTTGGCTGAGGCAATGAGTAAAGCAACA---------------------CAATCAGCCATA---ATGATG---CAGAAAAGCAAT------------TTTAAG---GGC---CAGAGAAGAATTGTTAAATGTTTCAACTGTGGCAAAGAAGGG---CATATAGCCAAAAATTGCAGGGCCCCTAGAAAAAGAGGCTGTTGGAAATGTGGAAAGGAAGGACATCAAATGAAAGACTGCACT------------GAGAGACAGGCTAATTTTTTAGGGAAAATCTGGCC---TTCCCAGGG---GGG---AAG---GCCAGGGAA---TTTTCTCCAGAA---------------------CAGACC------------------AGAGCCAACAGC------------------------------------------------------------CCCACCAGC------------AGAGAGCTTCGGGTT---TGG---------------AGAGGAGAT---------------------------------------AGAGCA------------------GAAAAA---------AGA------------------------------GAA---CCTGTA---------TCCTCCCTTGACTTCCCTCAAATCACTCTTTGGCAACGACCCCTTGTCACAGTAAAAGTAGGGGGGCAACTAAGGGAGGCTCTATTGGATACAGGGGCAGATGATACAGTATTA---GAAGATATAGATTTGCCAGGAAAATGGAAACCAAAAATGATAGGGGGAATTGGAGGTTTTATTAAAGTAAGACAGTAT---GATCAAATACTCATAGAAATTTGTGGACACAAAGCTGTAGGTACAGTATTAGTGGGGCCTACGCCTGTC------AACATAATTGGAAGAAACATGTTGACTCAGATTGGTTGCACCCTAAACTTTCCAATTAGTCCCATTGAAACTGTACCAGTAAAATTAAAGCCAGGAATGGATGGCCCAAAGGTTAAACAATGGCCCTTGACAGAAGAAAAAATAAAAGCACTAACAGAAATTTGTGCAGATATGGAAAAAGAAGGAAAAATTTCAAAAATTGGGCCAGAAAATCCATACAAT---ACTCCAGTATTTGCTATAAAG---AAAAAGGACAGTACTAAG---TGGAGAAAGTTAGTAGACTTCAGAGAACTCAATAAAAGAACTCAAGACTTTTGGGAGGTTCAATTAGGAATACCACACCCT---GCAGGGTTA---AAAAAG---AAAAAATCAGTAACAGTACTGGATGTGGGGGATGCATAT---TTTTCAGTACCCTTAGACAAGGAGTTCAGGAAGTACACTGCATTCACCATACCTAGCATTAACAATGAGACACCAGGAATTAGATACCAGTACAATGTGCTTCCACAAGGATGGAAAGGGTCACCAGCAATATTCCAATGCAGC---ATGACAAAAATCTTAGAGCCCTTTAGAACAAAAAATCCAGAAATAGTGATCTACCAATACATGGATGATTTATATGTAGGATCTGACTTAGAAATAGGGCAGCATAGGGCAAAAATAGAGGAGTTGAGAGAACATCTATTGAAATGGGGATTTACTACACCAGATAAAAAACATCAGAAAGAACCCCCATTTCTGTGGATGGGGTATGAACTCCATCCTGATAAATGGACAGTACAG---GCCATACAATTGCCAGAT---AAG---------GACAGCTGGACTGTCAATGATATACAAAAGTTAGTGGGAAAACTAAATTGGGCAAGTCAAATTTATCCAGGAATTAGAGTAAAGCACTTATGCAGGCTCCTTAGGGGAGCCAAAGCACTAACAGATGTAGTGCCACTAACTGCAGAAGCAGAGTTAGAAATGGCAGAGAACAGG---GAAATTCTAAAAGAACCAGTACATGGGGTATATTATGACCCAGCAAAAGATTTAATAGCAGAAATACAGAAACAAGGGCATGACCAATGGACATATCAAGTTTATCAAGAGCCACATAAAAATCTGAAAACAGGAAAGTATGCAAGAAGG---AAGTCTGCCCACACTAATGATGTGAAACAATTAACAGAAGCGGTGCAAAAAATAGCCACAGAAGGCATAGTAATATGGGGGAAAGTTCCTAAATTTAGACTACCCATACAAAAGGAGACATGGGAAACATGGTGGACAGAGTATTGGCAAGCCACCTGGATTCCTGAGTGGGAGTTTGTCAATACCCCTCCTCTAGTAAAA---TTATGGTACCAG---CTAGAAACAGAGCCCATAGTAGGAGCAGAA---ACCTTCTATGTAGATGGGGCATCTAATAGAGAGACTAAACTAGGAAAAGCAGGATATGTTACTGACAGAGGAAGACAAAAAGTGGTCTCCCTAACTGAGACAACAAATCAGAAGACTGAATTACAAGCAATTCAGTTAGCTTTGCAGGATTCAGGATCAGAAGTAAATATAGTAACAGACTCACAGTATGCATTAGGAATCATTCAAGCACATCCAGATAAAAGTGAATCAGAGTTAGTCAATCAAATAATAGAGCAGTTAATACAAAAGGAAAAGGTCTACCTGTCATGGGTACCAGCACATAAAGGGATTGGAGGAAATGAACAAGTAGATAAATTAGTCAGTAATGGAATCAGGAAAGTACTGTTTTTGGATGGGATAGATAAAGCTCAA---GAA---GAACATGAAAAATATCACAACAATTGGAAGGCAATGGCTAGTGATTTTAATCTACCACCTATAGTAGCAAAAGAAATAGTAGCCAGCTGTGATAAATGT---CAGCTAAAAGGGGAAGCCATGCATGGACAAGTAGACTGCAGTCCAGGGATATGGCAGTTAGACTGTACACATTTAGAAGGAAAAGTTATCTTGGTAGCAGTCCATGTAGCTAGTGGCTATATAGAAGCAGAAGTTATTCCAGCTGAAACAGGACAGGAAACAGCTTACTTCTTATTAAGATTAGCAGGAAGATGG---CCAGTAAAAATAATACATACAGACAATGGTAGCAATTTCACCAGTGCTGCAGTTAAGGCAGCC---TGTTGGTGGGCAGGTATCCAGCAGGAATTTGGAATTCCCTACAATCCCCAAAGTCAAGGA---GTAGTAGAATCTATAAATAAAGAATTAAAGAAAATCATAGGACAAGTAAGAGATCAAGCAGAACACCTTAAGACAGCAGTGCAAATGGCAGTATTCATTCACAATTTTAAAAGAAAAGGGGGGATTGGGGGGTAC---------------------------------------------------AGTGCAGGG---------------------GAAAGAATA---ATAGACATAATAGCAACAGACATACAGACTAAAGAATTACAAAAACAAATTACAAAAATTCAAAACTTTCGGGTTTATTTCAGGGACAGCAGAGACCCAATTTGGAAAGGACCAGCAAAGCTACTCTGG---AAAGGTGAAGGGGCAGTAGTCATACAA------GACAATAAGGACATAAAGGTAGTACCAAGAAGAAAAGCAAAAATCATTAGGGACTATGGAAAACAGATGGCAGGTGATGATTGTGTGG---CAGGTAGACAGGATGAGG---ATTAGAACATGGAACAGTCTAGTAAAA---CACCATATGTATGTTTCAAAAAGAGCTAAAAATTGGTTCTATAGACATCACTATGAGAGTAGGCATCCAAAAGTAAGTTCAGAAGTACACATCCCACTAAAG------GATGATTCTAAATTAGTAATAGTAACTTATTGGGGTCTACATACAGGAGAAAGAGATTGGCACTTG---GGTCAAGGAGTCTCCATAGAA---TGGAGGCAGAAAAAGTATAGGACCCAA---GTAGACCCTGAATTGGCAGACCAACTAATTCATTTGCATTATTTTGACTGTTTTTCAGACTCTGCCATAAGGAAAGCCATATTAGGACATAGAGTTAGTCCTAGGTGCAATTATCAAGCAGGACATAAT---AAGGTAGGATCCCTACAATATCTGGCACTAACAGCATTAATAACTCCAAAG------AAGATAAAGCCGCCTTTGCCTAGTGTCAAGAAACTGGTAGAGGATAGATGGAACAACCCCCAGAAGACCAGGGGCCACAGAGGGAGCCATACAATGAATGGACACTAGAGCTTTTAGAGGAACTTAAGCATGAAGCAGTTAGACATTTTCCCAGGGAGTGGCTCCATGGCTTAGGACAATATATCTATGAAACCTATGGGGATACTTGGGGGGGAGTTCAAGCTATAATAAGGATACTACAACAACTACTA---TTTACC---CAT------TTCAGAATTGGGTGTCAACATAGCAGAATAGGCATT------AATCGA---------CAAAGAAGAACAAGA------AATGGAAATAGTAGACCCTGAACTAGATCCCTGGAACCAT-CCAGGAAGTCAGCCTGAAACTCCTTGTACTAAGTGTTATTGTAAAAAGTGTTGCTTTCATTGTCAACTGTGCTTTACAAGCAAGGGCTTAGGCCTCTCCTATGGCAGGAAGAAGC------GGAGAC---------AGCGACGAA---GAT------CTCATCAAGGCAGTGAGATACATCAAGATCCTATACCAAAGCAGTAAGTAGTAT-------------------------ATGTA-ATG---TCTCTT------------------------------------------------------GTGCTAGCAGTAGGGATAGTA---GCATTGATAGTAGCGCTAATAATAGCAATAATTGTGTGGACTATA---GTATATATAGAATATAAG---AAACTGGTAAGGCAA--AAAAGAATC------------AATTGGTTATTTGAAAGACTAAGTGAG---AGAGCAGAAGACAGT---GGCAATGAGA------------------GTGAGGGGGATG---CAG---AGGAATTGG---CAGCACTTG------GGG---------------------------------AAGTGGGGCCTTTTG---------TTCCTGGGAATCTTAATA---TTCTGT------------------------------AATGCA---------------------GAG------AACTTG---------TGGGTCACAGTCTATTAT---GGAGTACCTGTGTGGAAAGAAGCAACTACTACT------CTCTTTTGTGCATCAGATGCTAAAGCATATGAAAAAGAGGTACATAATGCC---TGGGCTACATATGCCTGTGTGCCTACAGACCCCAACCCACAAGAAATGAGGCTG---ATAAATGTAACAGAAAATTTTAACATGTGGAACAATAGCATGGTAGACCAGATGCATGAAGATATAGTCAGCTTATGGGATCAAAGC---CTAAAG---CCA---TGTGTAAAGATAACCCCACTCTGTGTTACTTTAAATTGTACCAATGCTCAGAAGGTAAATAATTCTATTTGTACTAATAAT----------------------------------------------------------------------ACAGAT---AATAAATACAACATCTCAGAAGACCCAGGGGCAATA---AAAAACTGCTCTTTCAATATAACCACAGAGATAAGAGATAAGAAGGAGAAACAATATGCACTTTTTTATAGACTGGATATAGTACCCCTTGAAGGT------------------------------------------------------------------------------------AGCAATAGTAGTACATATAGGCTAATAAATTGTAATACCTCAACCGTTACACAGACTTGTCCAAAAGTGTCCTTTGATCCAATTCCCATACATTATTGTGCCCCTGCTGGTTWTGCGATTCTA------AAGTGT---AAT---GAG------AAGAATTTCAATGGGACAGGG---CCATGCAATAATGTCAGCACAGTACAATGTACACAT---GGAATTAAACCAGTGGTGTCAACTCAACTACTGTTA---AATGGCAGCCTGTCAGAAGGAAAT------------------------------------ATAATAATTAGGTCTAAAAATATCTCAGATAATACAAAAAACATAATAGTACAGCTT------AAT------AGAAGT------ATAGAAATTAATTGCACAAGGCCC-------AACAACAAT---------------------ACAAGAAAAAGTATACAT---------------------------------------------------------------ATAGGACCAGGACAA---------GTA---TTCTATGCA---ACAGGTGAC---------ATA------ATAGGA---GATATAAGAAAGGCATATTGTGTCATC---AATAAAACACTGTGGAATGACACTTTACAAAAGGTAGCTAAAGAGTTCAAA------AACAAAAGCAAC------------------CTTAATGGAACAATAACCTTT------AACACATCA---GCAGGAGGAGACCTAGAGGTTACAACACATAGTTTTAATTGTAGAGGAGAATTTTTTTACTGCAACACAACAGMTCTGTTTAACATGGCAAATATGWCTGATAAYGAT-------------------------------------MASATGKCAWATATGTCTGATAACAAGACAGAAATTGTC------------ATTCCA---TGTAGA---ATAAAA---CAAATTGTA---AACATG---TGG---------CAA---AGAGTGGGACGAGCAATGTATGCCCCT------------CCCATTGCTGGGACAATTCAG------------------TGTATCTCAAATATC---------ACAGGCCTACTATTAACAAGAGATGGTGGG---------------------------------------------------------------AATACAACAAATGAGACCCTCAGACCTGGAGGGGGAGACATGAAGGACAATTGGAGAAGTGAACTGTATAAATATAAGGTAGTAAAAATTGAACCACTAGGAGTAGCACCCACCAGGGCAAAAAGAAGAGTGGTG---------------CAGAGAGAAAAAAGAGCAGTG------GGA------ATG---GGA---GCCATGTTCATTGGGTTCTTGGGAGCAGCAGGAAGCACTATGGGC---GCGGTGTCAACAGCACTGACGGTACAGACCAGACAATTATTGTCTGGTATAGTGCAACAGCAAAACAATTTGCTGAAGGCTATAGAAGCGCAACAGCATCTGTTGCAGCTCACAGTCTGGGGCATTAAACAGCTCCAGGCGAGACTCCTGGCTGTGGAAAGATACCTAAAGTATCAACGGCTCCTAGGGATGTGGGGCTGCTCTGGAAAACTCATCTGCACCACTACTGTGCCCTGGAATTCTAGTTGG------------AGT------------AATAAA---------------TCTTAT---GAGGAAATTTGG---GACAACATGACCTGGATGCAA---TGGGAAAAAGAGGTTAGCAATTACACAGACACAATATACACTTTAATTGAAAATGCACAAAACCAGCAGGAA---AATAATGAA---AAGGAATTA---TTGGAATTG---GACAAGTGGAATAGTCTGTGGAAT---TGGTTTGACATA---TCAAACTGGTTGTGGTACATA---AAAATATTCATAATGATAGTAGGAGGCTTGATAGGATTAAGAATAGTT---TTTGCTGTGCTTTCTGTAATAAATAGAGTTAGGCAGGGATACTCACCTGTGTCATTGCAGACCCTTATCCCAAAC------TCGAGGGAA---CCACCCGACAGGCCCGGAGAAATCGAAGAAGGAGGTGGA---GAGCAAGGCAAAGACAGATCCGTGAGATTAGTGAGCGGATTCTTAGCTCTTGCCTGGGACGACCTACGGAGCCTGTGCCTCTTCAGCTACCGCCACTTGAGAGACTTCATATTACTTGCAACGAGGACTGTGGAC---------------------AGGGGACTGAGGGAGGGGTGGAAAGCCCTCAAA---TATCTG---TGGAATCTCACGCAG------TATTGGGGTCAGGAACTAAAG---AATAG-TGCTATCAGCCTGTTTAATGCCATA---GCAATAGCAGTAGCTGAGGGGACAGATAGAATCCTAGAAGGTTTGCAAAGAGTTGGT---------AGAGCT---------GTTCTCCATATACCTAGAAGAATAAGACAGGGCTTCGAAAGGGCT------TTGCTA---TAA----------------AATGGGTGGCAAGTGGTCAAAA------CGTAGTATAGTTGGATGGCCTGCTGTAAGGGAAAGAATAAGA------------CAAACCCCTGTAGCAGAA------------------------------------------------GAAGGAGCA------------------------GCAGAAGGGGTGGGAGCAGTGTCTCAAGATTTAGACAGGCGGGGGGCAATTACAAGCAGA---AATACTAGGGATACTAATCCTGAC------TTGGCCTGGCTAGAAGCG---CAGGAGGAT---------GAA------GAAGTAGGTTTTCCAGTCAAACCTCAGGTACCTTTAAGACCAATGACTTATAAAGCAGCTTTCGATCTCGGTTTCTTT---TTA---AAAGAAAAGGGG---GGACTGGATGGGTTAATTTACTCC---AAGAAAAGACAAGAAATCCTTGAT------CTGTGGGTCTACCACACACAAGGCTTCTTCCCTGATTGGCAAAACTACACACCAGGGCCAGGGACCAGGTTGCCACTGACTTTTGGATGGTGCTTCAAGCTAGTACCAGTGTCTCCAGAGGAGGTAGAAAAGGCCAATGAAGGAGAGAACAACTGCTTATTGCACCCTATGAGCCTACATGGAATGGAGGACGAGCATGGGGAAGTGTTACAGTGGAAGTTTGACAGCTCCCTAGCAAGAAGACACCTAGCCAAA---GAGCTACATCCGGAGTTTTACACA---------------------------------GAAGA-TGCTGA
		</sequence>
		<sequence>
			<taxon idref="H|1990|CAF|AF005496"/>
			ATGGGTGCGAGAGCGTCAGTATTAAGCGGC---GGAAAATTAGATGCTTGGGAGAAAATTCGGCTAAGGCCAGGGGGAAAGAAAAAATATAGGCTAAAACATCTAGTATGGGCAAGCAGGGAGCTGGAAAGATTTGCACTTAACCCCGGCCTTTTAGAAACACCAGAAGGCTGTCTACAGATAATAGAACAGATACAGCCAGCTATTAAG---ACAGGAACAGAAGAACTTAAATCATTATTTAATCTAGTAGCAGTCCTCTATTGCGTACATCGAAAAATAGATGTGAAAGACACCAAGGAGGCTTTAGATAAGATAGAGGAAATACAAAACAAA------------------------AGTCAG---CAAAAA---------------------------------ACACAG---CAAGCAGCAGCT---------------------GATAAGGAA------------AAAGACAACAAG---------------------GTCAGTCAAAATTATCCTATAGTACAGAATGCTCAAGGGCAGATGGTACACCAGGCCATATCACCTAGGACCTTAAATGCATGGGTAAAAGTAGTAGAAGAAAAGGCTTTTAGCCCAGAAGTAATACCCATGTTTTCAGCATTATCAGAAGGAGCCACCCCACAAGACTTAAATGCTATGCTAAATACAGTGGGGGGACATCAAGCAGCCATGCAGATGTTAAAAGATACAATCAATGAGGAAGCT---GCAGAATGGGACAGGGTACATCCAGTGCATGCAGGGCCTATTCCACCAGGCCAAATGAGAGAACCAAGGGGAAGCGATATAGCAGGAACTACTAGTACCCTGCAGGAACAAATAGCATGGATG---ACA---------GGCAAT---CCAGCTATCCCAGTGGGAGACATCTATAAAAGATGGATAATCCTGGGATTAAATAAGATAGTAAGAATGTATAGTCCTGTCAGCATTCTGGACATAAAACAAGGGCCAAAAGAACCCTTTAGAGACTATGTAGACAGGTTTTTTAAAACTTTAAGAGCTGAGCAAGCCACACAGGATGTGAAGAATTGGATGACAGAAACCTTGTTGGTCCAAAATGCAAATCCAGATTGCAAGACTATATTAAGAGCATTAGGACAAGGGGCTTCAATAGAAGAAATGATGACAGCATGTCAGGGAGTGGGAGGACCTAGTCATAAAGCAAGAGTTTTGGCTGAGGCAATGAGCCAAGTAACAAAT---------------ACAAATACAGCCATA---ATGATG---CAGAAAGGCAAC------------TTTAAG---GGC---CAAAGAAAATTTGTTAAATGCTTCAACTGTGGCAAAGAGGGA---CACATAGCCAGAAATTGCAGGGCCCCTAGGAAAAAGGGCTGTTGGAAATGTGGAAGAGAAGGACATCAGATGAAAGACTGCACA------------GAGAGACAGGCTAATTTTTTAGGGAAAATTTGGCC---TTCCAGCAA---AGG---GAG---GCCAGGAAA---TTTTCTCCAGAG---------------------CAGGCC------------------AGAACCAACAGC------------------------------------------------------------CCCACCAGC------------AGAGAGCTTCGGGTT---CGG---------------AGAGGAGAT---GACCCCCTC------------------TCCGAAGCAGGAGCA---------------GCTGAAGGA---------CAA------------------------------GGA---ACC---------------TCCCTTAGCTTCCCTCAGATCACTCTTTGGCAGCGACCCCTTGTTACAGTAAAAATAGAGGGACAGTTAAGGGAAGCTCTATTAGATACAGGAGCAGATGATACAGTATTA---GAAGAGATAAATTTGCCGGGAAAATGGAAACCAAAAATGATAGGGGGAATTGGAGGTTTTATCAAAGTAAGACAGTAT---GAGCAAGTAGCCATAGAAATCTGTGGAAAAAAGGCTATAGGTACAGTATTAGTAGGACCTACACCTGTC------AATATAATTGGAAGGAATATATTGACTCAAATTGGTTGCACCTTAAATTTTCCAATTAGTCCTATTGAAACTGTACCAGTAAAATTAAAGCCAGGAATGGATGGCCCAAAGGTTAAACAATGGCCATTGACAGAAGAAAAAATAAAAGCATTAACGGAAATTTGTACAGAGATGGAAAAAGAAGGAAAAATCTCAAGAATAGGGCCTGAGAATCCATACAGC---ACTCCAATATTTGCCATAAAA---AAGAAGGATAGTACTAAA---TGGAGAAAATTAGTGGATTTCAGAGAACTCAATAAAAGAACTCAAGACTTCTGGGAAGTTCAGTTAGGAATACCACACCCA---GCAGGGTTA---AAAAAG---AAAAAATCAGTATCAGTACTGGATGTGGGGGATGCATAT---TTTTCAGTCCCTTTAGATAAAGAATTCAGAAAGTATACTGCATTCACCATACCTAGTATAAACAATGAGACACCAGGGATTAGATATCAGTATAATGTGCTTCCACAGGGATGGAAAGGATCACCAGCAATATTCCAGAGTAGC---ATGACAAAAATCTTAGCGCCCTTTAGAGAACAAAATCCTGAAATGGTTATTTACCAATACATGGATGATTTGTATGTAGGATCTGACTTAGAAATAGGGCAACATAGAGCAAAAATAGAGGAGTTAAGAGCTCATTTGTTGAAATGGGGATTTACCACACCAGACAAAAAACATCAGAAAGAACCCCCATTTCTTTGGATGGGATATGAACTCCATCCTGACAAATGGACAGTACAG---ACTGTAAAACTGCCAGAA---AAA---------GACAGCTGGACTGTCAATGATATACAGAAGTTAGTGGGAAAACTAAATTGGGCAAGTCAGATTTATCCAAATATTAAAGTAAAGCAACTATGTAAACTCCTTAGGGGGGCCAAAGCATTAACAGACATAATACCACTGACAAAAGAGGCAGAATTGGAATTGGCAGAAAACAGG---GAGATTCTGAGAGAACCAATACATGGAGTATATTATGATCCATCAAAAGACTTAATAGCAGAAATACGGAAGCAAGGGCAAGGCCAATGGACATATCAAATTTATCAGGAGCCATTTAAAAATCTGAAGACAGGAAAATATGCAAAAATG---AGAACTGCCCACACTAATGATATAAAACAATTAACAGAAGCAGTGCAAAAGATATCTACAGAAAGCATAGTAATATGGGGAAAAATTCCTAAATTTAGACTACCTATACAAAAAGAAACATGGGAGACCTGGTGGACAGAGTATTGGCAAGCCACATGGATTCCTGAATGGGAGTTTGTTAACACCCCTCATCTAGTAAAA---TTATGGTATCAG---TTAGAAACAGAGCCCATAGCAGGAGCAGAA---ACTTACTATATAGATGGGGCAGCTAATAGGGAAACTAAATTAGGAAAAGCAGGATATGTCACTGATAGAGGAAAGCAAAAAGTTGTCTCCCTAACGGAAACAACAAATCAGAAGACTGAATTACAAGCAATTTATCTAGCTTTGCAAGATTCAGGGTTAGAAGTGAACATAGTGACAGATTCACAGTATGCACTAGGAATCATTCAAGCACAACCCGATAAGAGTGAATCAGAGTTAGTTAATCAAATAATAGAGGAATTAATAAAGAAGGAAAAGGTCTACCTGTCATGGGTACCAGCACACAAAGGAATTGGAGGAAATGAACAAGTAGATAAATTAGTTAGTTCTGGAGTCAGAAAAGTGCTATTTCTAGATGGGATAGATAAAGCTCAA---GAA---GAACATGAAAGGTATCATAACAATTGGAGAGCAGTGGCTAGTGATTTTAATCTACCACCTATAGTAGCAAAAGAAATAGTAGCTAGCTGTGATAAATGT---CAGCTAAAAGGGGAAGCCATGCATGGACAAGTAGACTGTAGCCCAGGAATATGGCAATTAGATTGCACACATTTGGAAGGACAAGTTATTCTGGTAGCAGTCCATGTAGCCAGTGGCTATATAGAAGCAGAAGTCATCCCAGCAGAAACAGGAAAGGAAACAGCATACTTCCTGTTGAAACTAGCAAGCAGATGG---CCAGTAAAAGTAATACATACAGACAATGGCAGCAATTTCACGAGTGCTGCGGTTAAGGCAGCC---TGTTGGTGGGCAGATATCCAACAGGAATTTGGGATTCCCTACAATCCCCAAAGTCAGGGA---GTAGTAGAATCTATGAATAAAGAATTAAAGAAGATCATAGGGCAGGTAAGAGACCAAGCAGAACACCTTAAGACAGCAGTACAAATGGCAGTATTCATTCACAATTTTAAAAGAAAAGGGGGGATTGGGGGGTAC---------------------------------------------------AGTGCAGGG---------------------GAAAGAATA---ATAGACATAATAGCAACAGACATACAAACTAAAGAATTACAAAAACAAATTTCAAACATTCAAAAATTTCGGGTTTATTACAGGGACAGCAGAGACCCAATTTGGAAAGGACCAGCAAAACTCCTCTGG---AAAGGTGAAGGGGCAGTAGTAATACAA------GACAATAGTGAAATAAAAGTAGTACCAAGAAGAGAGGCAAAAATCATTAGGGATTATGGAAAACAGATGGCAGGTGATGATTGTGTGG---CAAGTAGACAGGATGAGG---ATTAACACATGGAAAAGCTTAGTAAAG---TACCATATGCATATTTCAAGGAAAGCTAGAGGATGGTTTTATAGACATCATTTTGAAAGCACTCATCCAAGGATAAGTTCAGAAGTACACATCCCATTAGGA---------GAAGCTAGGTTAGTCATAACCACATACTGGGGTCTGAATACAGGAGAAAGAGAATGGCATTTA---GGCCAGGGAGTCTCCATAGAA---TGGAGACTGAAAAGGTATAGCACACAA---GTAGAGCCTGGCCTGGCAGACCAACTAATTCATATGCATTATTTTGATTGTTTTTCAGAATCTGCCATAAGGAAAGCCATATTAGGACGTGTAGTTAGACCTAGGTGTAACTATCCAGCAGGACATAAA---CAGGTAGGAACTCTACAATACTTGGCATTAACAGCATTAGTGGCACCAAAA------AAGATAAAGCCACCTTTGCCTAGTGTTAGAAAGCTAGTAGAGGATAGATGGAACAAGCCCCAGAAGACCAGGGGCCACAGAGGGAGCCACACAATGAATGGACACTAGAGCTTTTAGAGGAGATTAAGAATGAGGCTGTTAGGCATTTTCCTAGAGTATGGCTCCATCAATTAGGACAGCATATCTATAACACCTATGGAGATACTTGGGTAGGAGTTGAAGCTTTAATAAGAACGCTGCAACAACTACTG---TTTATT---CAT------TTCAGAATTGGGTGCCAACATAGCAGAATAGGAATT------ACTCGA---------CAGAGAAGAGTAAGA------AATGGACCCAGTAGATCCTAAACTAGAGCCCTGGAACCAT-CCAGGAAGTCAGCCTCAAACTGCTTGTAACAATTGTTATTGTAAAAAGTGCTGCTATCATTGCCAAATGTGCTTTTTAAAGAAAGGCTTAGGAATTTCCTATGGCAGGAAGAAGC------GGAGCC---------AGCGACACA---GAA------CTCCTGCAAGTTTGCAAGATCATCAAAATTCTATATCAAAGCAGTAAGTATTAT-------------------------CATAA-ATG---TAT---------------------------------------------------------ATATTAGGATTAGGAATAGGA---GCGCTAGTAGTAACATTTATCATAGCCGTAATTGTGTGGACCATA---GTATATATAGAATATAAA---AAATTGGTAAGGCAA--AAGAAAATA------------GACAGGCTAATTGAAAGAATAGGAGAA---AGAGCAGAAGACAGT---GGCAACGAGA------------------GTGATGGAGACA---CAG---AGGAATTAT---CCAAGCTTA------TGG---------------------------------AGATGGGGCACCTTA---------ATCTTGGGTATGTTGCTG---ATCTGT------------------------------AGTGCT---------GCA---------CAA------AACTTG---------TGGGTTACAGTATATTAT---GGGGTACCTGTGTGGAAAGAGGCAAAAACCACT------CTATTCTGTGCATCAGATGCTAAGGCATATGAGACAGAAAAGCATAATGTC---TGGGCTACACATGCATGTGTACCCACAGACCCCAACCCACAAGAGATGGTCATG---GAGAATGTAACAGAGAGCTTTAATATGTGGGAAAATAACATGGTGGAGCAGATGCATACAGACATAATCAGTTTATGGGATCAAAGC---TTGAAA---CCA---TGTGTAAAATTAACCCCACTCTGTGTTACTCTAAACTGTACTAATGTCAGAAACAATACCTCTAACAGC-------------------------------------------------------------------------------------------------ACTAGCAGTATGGAGGCAGGAGGGGAACTA---ACAAATTGCTCTTTCAATGTAACTACAGTACTAAGAGATAAGCAGCAGAAAGTACATGCACTCTTTTATAGACTTGATGTAGTACCAATTGATAAC---------------------------------------------------------------------------------------AATAGTACTCAGTATAGGCTAATAAATTGTAATACCTCAGTCATTACACAGGCTTGCCCAAAGGTGTCCTTTGAACCTATTCCCATACATTATTGTGCTCCAGCTGGCTTTGCGATTCTA------AAGTGT---AAC---AAT------AAAACATTCAATGGAACAGGA---TTATGTACAAATGTCAGTACAGTACAATGTACACAT---GGAATTAGACCAGTGGTATCAACTCAACTGCTATTA---AATGGAAGCCTAGCAGAAGAACAG------------------------------------ATCATAATTAGAACTAAAAATATCTCAGACAATACCAAAAACATAATAGTACAGCTT------AAG------ACACCA------GTAAACATTACATGTACCAGGCCT-------AACAATAAT---------------------ACGAGAACAAGTATACAT---------------------------------------------------------------TTAGGGCCAGGACGA---------GCA---TTCTATGCA---ACAGGTGAC---------ATC------ATAGGA---GATATAAGACAAGCACATTGTAATATT---AGTAGAACAGACTGGAATAAGACTTTACACCAGGTAGTTACACAATTAGGA------ATACACTTGAAC---------------------AATAGAACAATAAGCTTT------AAGCCAAAC---TCAGGAGGGGACATGGAAGTTAGAACACATAGTTTTAATTGTAGAGGAGAATTTTTCTATTGCAATACATCAGGGCTGTTTAATAGTAGTTGGGAAATGCATACTAAT-------------------------------------TACACATCAAATGACACAAAGGGAAACGAAAACATTACA------------CTGCCA---TGCAGA---ATAAAA---CAAATTGTA---AACATG---TGG---------CAG---AGAGTAGGACGAGCAATGTATGCCCCT------------CCCATCCAAGGAAACATTATG------------------TGTGTATCAAATATT---------ACAGGACTAATATTGACAATTGACGAGGGT---------------------------------------------------------AACGCGTCTGCAGAAAATTATACCTTCAGACCTGGAGGAGGAGATATGAGGGACAATTGGAGAAGTGAATTGTATAAATATAAAGTAGTAAAAATTGAACCACTGGGAATAGCACCCACCAAGACAAGGAGAAGAGTGGTG---------------GAGAGAGAAAAAAGAGCAGTG------GGA------ATG---GGA---GCTTCTTTCCTTGGGTTCTTGGGAGCAGCAGGAAGCACTATGGGC---GCGGCGTCAATAACGCTGACGGTACAGGCCAGGCAATTATTGTCTGGTATAGTGCAGCAGCAAAGCAATTTGCTGAGAGCTATACAGGCGCGACAGCATATGTTGCAGCTCACGGTCTGGGGCATTAAACAGCTCCAGGCAAGAGTCCTCGCTGTGGAAAGATACCTAAGGGATCAACAGCTCCTGGGGATTTGGGGCTGCTCTGGAAAACTCATCTGCACCACTAATGTGCCTTGGAACTCTAGTTGG------------AGT------------AATAAA---------------TCACAG---AGTGAAATCTGG---GACAACATGACTTGGATGGAA---TGGGATAAACAAATTAGCAATTACACAGAGGAAATATACAGGTTGCTTGAAGTCTCGCAAACCCAGCAGGAA---AAGAATGAA---CAGGACTTA---TTAGCATTG---GACAAATGGGCAAGTCTGTGGACT---TGGTTTGACATA---TCACATTGGCTGTGGTATATA---AAAATATTCATAATGATAGTAGGAGGTTTAATAGGTTTAAGAATAATT---TTTGCTGTGCTTTCTATAGTAAATAGAGTTAGGCAGGGATACTCACCTTTGTCTTTTCAGACCCTTGTCCCGAAC------CCACGGGGA------CCCGACAGGCCCGAAGGAACAGAAGAAGGAGGTGGC---GAGCAAGACAGAGACAGATCCGTGAGATTAGTGAACGGATTCTTACCAGTTGTCTGGGACGACCTCCGGAGCCTGTCACTCTTCAGCTACCGCCTCTTGAGAGACTTACTCTTAATTGTAGTGAGGACTGTGGAACTTCTGGGGAGA---------------------AGGGGGAGGGAAGCCCTCAAA---TATCTC---TGGAATCTTCTACAA------TACTGGGGACAGGAACTAAAG---AATAG-TGCTATTGATTTGCTTAACACCACA---GCAATAGCAGTAGCTGAGGGAACAGATGGGATTATAGTAATAGTGCAAAGAGCTTGG---------AGAGCT---------ATTCTCCACATACCTAGAAGAATAAGACAGGGCTTTGAAAGAAGC------TTGCTA---TAAT---------------AATGGGAGGCAAATGGTCAAAA------AGTAGGATGGGTGGGTGGTCTACTATAAGGGAAAGAATGAGG------------CGAGCT------------------------------------------------------------GAACCAGTA------------------------GCAGAAGGGGTAGGAGCAGTGTCTCGAGATTTGGATAGACGCGGGGCAGTCACAATTAAT---AATACAGCATCTACTAATCGTGAT------GCCGCCTGGCTGGAAGCA---CAAGAGGAC---------GGG---GAGGAAGTAGGCTTTCCAGTCAGGCCTCAGGTACCTTTAAGACCAATGACCTATAAGGGAGCTTTTGATCTCAGCCATTTT---TTA---AAAGAAAAGGGG---GGACTGGATGGGTTAATTTACTCC---AAGCAAAGACAGGACATCCTTGAT------TTATGGGTCTATAACACACAAGGCTACTTCCCTGACTGGCAGAACTACACACCAGGGCCAGGGGAGAGATTTCCCCTGACCTTTGGGTGGTGCTTCAAGCTAGTACCAGTAAATCCACAGGAGGTAGAACAGGCCAATGAAGGAGAGAACAACAGCTTGCTACACCCCATGAGCCTGCATGGAATGGAGGATGACGGGAGAGAAGTGCTGATGTGGAAATTTGACAGTCGACTAGCATTGACACACTTGGCCCGA---GTAAAGCATCCGGAG---TAC------------------------------------AAAGACTGCTGA
		</sequence>
		<sequence>
			<taxon idref="H|2001|COD|KY392777"/>
			ATGGGTGCGAGAGCGTCAATATTAAGCGGG---GGAAGATTAGATGCTTGGGAGAAAATTCGGCTAAGGCCAGGGGGAAAGAAACAATATAGGCTAAAACATTTGGTATGGGCAAGCAGGGAGCTGGAAAGATTTGCACTTAACCCCGGCCTTTTAGAAACACCAGAAGGCTGTCTAAAAATAATAGAACAGCTACAGCCAGCTATTAAG---ACAGGAACAGAAGAACTTCAATCATTATATAATCTAGTAGCAACCCTCTATTGCGTACATCAAAGAATGGAGGTACAAGACACCAAGGAAGCGTTAGGGAAGATAGAGGAAATACAAAACAAG------------------------AACCAG---CAAAAA------------------------------------CAG---CAGGCAGCAGCT---------------------GATAAAGGA------------AAGGATAACAAG---------------------GTCAGTCAAAATTATCCTATAGTACAGAATGCCCAAGGGCAAATGGTACACCAGGCAATATCACCTAGGACCTTAAATGCATGGGTAAAAGTGGTAGAAGAGAAGGCTTTTAGCCCAGAAGTAATACCCATGTTTTCAGCATTATCAGAAGGAGCCACCCCATCAGACTTAAATTCCATGTTAAATACAGTGGGGGGACATCAAGCAGCCATGCAAATGTTAAAAGATACAATCAATGAGGAAGCT---GCAGAATGGGATAGGCTACATCCAGTGCAGGCAGGGCCTATTCCACCAGGTCAGATGAGAGAACCAAGGGGAAGTGATATAGCAGGAACTACTAGTACCCTTCAGGAACAAATAGCATGGATG---ACA---------AGCAAT---CCCCCTATCCCAGTGGGAGACATCTATAAAAGATGGATAATCCTAGGACTAAATAAAATAGTAAGAATGTATAGTCCTGTCAGCATTTTGGATATAAAACAAGGGCCAAAAGAACCCTTTAGAGACTATGTAGACAGATTCTTTAAAACTTTAAGAGCTGAGCAAGCCTCACAGGAAGTGAAGCACTGGATGACAAACACCTTGTTGGTCCAAAATGCGAATCCAGATTGCAAAAATATTTTAAGAGCATTAGGACAAGGGGCTTCAATAGAAGAAATGATGACAGCATGTCAGGGAGTGGGAGGACCTAGCCATAAAGCAAGAGTTTTGGCTGAGGCAATGAGCCAAGTAACCAAT---------------ACAAATGCAGCCATA---ATGATG---CAGAAAAGCAAC------------TTTAAG---GGC---CCAAGAAGAATTGTTAAATGTTTTAACTGTGGCAAAGAAGGA---CACATAGCTAGAAATTGCAGGGCCCCTAGAAAAAAGGGCTGTTGGAAATGTGGACAGGAAGGACACCAGATGAAGGACTGCACA------------GGAAGACAGGCTAATTTTTTAGGGAAAATTTGGCC---TTCCAGCAA---AGG---GAG---GCCAGGGAA---TTTCATCCAGAG---------------------CAGGCC------------------AGAGCCAACAGC------------------------------------------------------------CCCACCAGC------------AGAGAGCTTCGGGTT---TGG---------------AGAGGAGAT---AACCCCCTC------------------TACGAGGCAGGAGCA------------------GAAAGA---------TCA------------------------------AGA---ACC---------------TCCTTTAGCTTCCCTCAAATCACTCTTTGGCAGCGACCCCTTGTCACAGTAAAAATAGAGGGACAATTGAAGGAAGCTCTATTAGATACAGGAGCAGATGATACAGTATTA---GAAGACATAAATTTACCAGGAAAATGGAAACCAAAAATGATAGGAGGAATTGGAGGCTTTATCAAAGTAAGACAGTAT---GAGCAAGTAACCATAGAAATCTGTGGAAAAAAGGCTATAGGAACTGTATTAGTAGGACCTACACCTGTC------AATATAATTGGAAGGAATATATTGACTCAAATTGGTTGCACCTTAAATTTTCCAATTAGTACTATTGAAACTATACCAGTAACATTAAAGCCAGGAATGGATGGCCCAAAGGTTAAGCAATGGCCATTAACGGAAGAAAAAATAAAAGCATTAACAGAAATTTGTACAGAAATGGAGAAAGAAGGAAAGATTTCAAAAATAGGGCCTGAGAATCCATACAAC---ACTCCAATATTTGCCATAAAA---AAGAAGGATGGTACTAAG---TGGAGAAAATTAGTGGATTTTAGAGAACTCAATAAAAGAACTCAAGACTTCTGGGAAGTACAGCTAGGAATACCACATCCA---GCAGGGTTA---AAAAAG---AAAAAATCAGTATCAGTACTGGATGTGGGGGATGCATAT---TTTTCAGTCCCTTTACATAAAGATTTCAGGAAGTATACTGCATTCACCATACCTAGTATAAACAATGAACAACCAGGAATTAGATATCAGTATAATGTGCTTCCACAAGGATGGAAAGGATCACCAGCAATATTCCAGAGTAGC---ATGACAAAAATTTTAGAGCCCTTTAGAAAACAAAATCCTGAAATGGTGATTTACCAGTACATGGATGATTTGTATGTAGGGTCTGATTTAGAAATAGGGCAACATAGAGCAAAAATAGAGGAGTTAAGAAATCATTTGTTGAAGTGGGGATTTACCACACCAGACAAAAAACATCAGAAAGAACCCCCATTTCTTTGGATGGGATATGAACTCCATCCTGACAAATGGACAGTACAG---CCTGTAAAATTGCCAGAA---AAA---------GACAGTTGGACTGTCAATGATATACAAAAGTTAGTGGGAAAGCTAAATTGGGCAAGTCAGATTTATGCAGGGATTAAAGTAAGGCAACTATGTAAACTCCTTAGGGGGGCCAAAGCACTAACAGACATAGTACCACTGACTAAAGAGGCAGAATTGGAATTGGCAGAGAATAGG---GAAATTCTGAAAGAACCAGTACATGGAGTATATTATGATCCATCAAAAGACTTAATAGCAGAAATACAGAAGCAAGGGGAAGGCCAATGGACATATCAAATCTATCAAGAGCCATTCAAAAATCTGAAGACAGGAAAATATGCAAGAATG---AGAACTGCCCATACTAATGATGTAAAACAACTAACAGAAGCAGTGCAAAAGGTAGCTACAGAAAGCATAGTAATATGGGGAAAAATTCCTAAGTTTAGACTACCTATCCAAAAAGAAACATGGGAGACATGGTGGACAGAGTATTGGCAAGCCACATGGATTCCTGAGTGGGAGTTTGTTAACACCCCTCATTTAGTAAAA---CTATGGTATCAG---TTAGAAACAGAGCCCATAGCAGGAGCAGAA---ACTTACTATGTAGATGGGGCAGCTAATAGGGAAACTAAACTAGGGAAAGCAGGATATGTCACTGACAGAGGAAGACAAAAAATTGTTTCCTTAACGGAAACAACAAACCAAAAGACTGAATTACAAGCAATTTATCTAGCTTTGCAAGATTCAGGGCCAGCAGTAAACATAGTGACAGATTCACAGTATGCATTAGGAATCATTCAAGCACAACCCGATAAGAGTGAATCAGAATTAGTCAATCAAATAATAGAGGAATTAATAAAGAAGGAAAAGGTCTACCTGTCATGGGTACCAGCACACAAAGGGATTGGAGGAAATGAACAAGTAGATAAATTAGTCAGTTCTGGAATTAGAAAAGTACTATTTCTAGATGGGATAGATAAAGCTCAA---GAA---CAACATGAAAGATATCACAGCAATTGGAGAGCAATGGCCAGTGATTTTAATCTACCACCTGTAGTAGCAAAAGAAATAGTAGCTAGCTGTGATAAGTGT---CAGCTAAAAGGGGAAGCCATGCATGGACAAGTAGACTGTAGTCCAGGAATATGGCAATTAGATTGTACACATTTAGAAGGAAAAATTATTCTGGTAGCAGTCCATGTAGCCAGTGGCTATATAGAAGCAGAAGTCATCCCAGCAGAAACAGGACAGGAAGCAGCATACTTTATATTGAAACTAGCAGGCAGATGG---CCAGTAAAAGTGATACATACAGACAATGGCAGCAATTTCACAAGTGCAGCAGTTAAGGCAGCC---TGTTGGTGGGCAGATATCCAGCAAGAGTTTGGAATTCCCTACAATCCTCAAAGTCAGGGA---GTAGTAGAATCTATGAATAAAGAATTAAAGAAGATCATAGGGCAGGTAAGAGACCAAGCTGAACACCTTAGGACAGCAGTACAAATGGCAGTATTCATTCACAATTTTAAAAGAAAAGGGGGGATTGGGGGGTAC---------------------------------------------------AGTGCAGGG---------------------GAAAGAATA---ATAGACATAATAGCAACAGACATACAAACTAAAGAATTACAAAAACAAATTTTAAACATTCAAAAATTTCGGGTTTATTACAGGGACAGCAGAGACCCAATTTGGAAAGGACCAGCAAAACTTCTCTGG---AAAGGTGAAGGGGCAGTAGTAATACAA------GACAATAGTGAAATAAAAGTAGTACCAAGAAGAAAGGCAAAAATCATTAGGGATTATGGAAAACAGATGGCAGGTGATGATTGTGTGG---CAGGTAGACAGGATGAGG---ATTAGAACATGGAACAGCTTAGTAAAG---TACCATATGTATAGGTCAAAGAAAGCTAAAAGGTGGTTTTATAGACATCATTATGAAAGCACTCATCCAAAAATAAGTTCAGAAGTACACATCCCAGTAGGG---------GAGGCTAGGTTAGTCATAACAACATACTGGGGTCTGCATACAGGAGAAAGAGACTGGCATTTG---GGTCAGGGAGTCTCCATAGAA---TGGAGGCAGAGAAGGTATAGCACACAA---GTAGACCCTGACTTGGCAGACCAACTAATTCATTTACATTATTTTGATTGTTTTTCAGATTCTGCCATAAGGAAAGCTATATTAGGACATAGAGTTAGCCCTAGGTGTGAATATCAAGCAGGACATAAT---AAGGTAGGATCTTTACAATATTTGGCACTGACAGCATTAATAACACCAAAA------AAGATAAAGCCACCTTTGCCTAGTGTTAGCAAACTAGTAGAGGATAGATGGAACGAGCCCCAGAGGACCAGGGGCCGCAGAGGGAGCCACACAATGAATGGACACTAGAGCTTTTAGAGGAGCTTAAAAGTGAAGCTGTTAGACATTTTCCTAGGCCATGGCTTCATGGCTTAGGACAACATATCTATAATACCTATGGGGATACTTGGGAAGGAGTTGAAGCTATAATAAGAATTCTGCAACAACTGCTA---TTTATT---CAT------TTCAGAATTGGGTGCCAACATAGCAGAATAGGCATT------ACTCGG---------CAGAGAAGAGTAAGG------AATGGATCCAGTAGACCCTAACCAAGAGCCCTGGAACCAT-CCAGGAAGTCAGCCTAGAACTGCTTGTAACAAATGTTATTGTAAAAAGTGCTGCTATCATTGCCAATTGTGCTTTTTAAAGAAAGGCTTAGGCATTTCCTATGGCAGGAAGAAGC------GGAGCA---------GACGACAAG---GAA------CTTCTGCAAGCTTGCAAGATCATCAGAATCCTATACCAGAGCAGTAAGTATT----------------------------CTAA-ATG---TAT---------------------------------------------------------ATATTAGGAATAGGAATAGGA---GCACTAATAGTAGCATTTATCATAGCCATAATTGTGTGGACCATT---GCATATATAGAGTATAGG---AAACTGGTAAAGCAA--AGGAAGATA------------GACAGGTTAATTGAAAGAATAAGAGAA---AGAGCAGAAGACAGT---GGCAACGAGA------------------GTGATGGAGACA---CAG---AGGAATTAT---CTAAGTTGG------TGG---------------------------------AGATGGGGCACCTTA---------ATCTTGGGTATGTTGCTG---ATCTGT------------------------------AATACT---------GTA---------GGA------AACTTG---------TGGGTCACAGTATATTAT---GGGGTGCCTGTGTGGAAAGAAGCAAAAACTCCA------TTATTCTGTGCATCAGATGCTAAAGCATATGACACAGAAATGCATAATGTC---TGGGCCACACATGCCTGTGTCCCCACAGACCCCAATCCACAAGAGATAGTCATG---GAAAACGTAACAGAAAACTTTAATATGTGGGACAATGACATGGTAGAACAGATGCATACAGATATAATTAATTTATGGGATCAGAGC---TTAAAG---CCA---TGTGTAAAATTGACCCCACTCTGTGTGACTCTAAACTGTAGTGAGAGTAAGAGTAATACCACGATGAGT----------------------------------------------------------------------------------------------AATACCACAATGGATGACAATAACCGTACCATG------AACTGCTCATTCAATGTGACCACAGTAATAAGAGATAGGATTAAGAAGGAACATGCACTCTTTTATAAAGTAGATGTAGTACCAATTAATGATAGTACT---------------------------------------------------------------------AATGATAGTGCTAATACTACTCAGTATAGGCTAATAAATTGTAATACCTCAGTCATTACACAGGCTTGCCCAAAGGTGTCCTTTGAACCAATTCCCATACATTTTTGTGCTCCAGCTGGTTTTGCGATTCTA------AAATGC---AAC---AAG------AAAGACTTTAATGGGACAGGA---CCATGCAAAAATGTCAGCACAGTACAATGTACACAT---GGAATTAGGCCAGTGGTGTCAACTCAACTGCTGTTA---AATGGAAGCCTAGCAGAG---CAA------------------------------------GTAATAATTAGATCTAAAAATATCAGAGAAAATAGCAACAACATAATAGTACAGCTT------AAT------GAAACT------GTACCAATTAACTGTACCAGGCTA-------GGCAATAAT---------------------ACAAGAAGAAGTATACGT---------------------------------------------------------------ATAGGGCCAGGACAA---------GCA---TTCTACGCA---CTAGATGGT---------GTC------ATAGGT---GATATAAGAAAAGCATTTTGTTTTATT---AATAACACACAATGGAGACAGACATTATCCAAGGTAGTTGCACAATTACGA---ATGGAGCTGCGTGAC---------------------AATAGAACAATAGTTTTT------GAACCTCCC---GCCGGAGGGGATGCAGAAGTTACAACACATAGTTTCAATTGTGGAGGAGAATTTTTCTATTGCGATACAACAGACTTGTTTAATAGCACCTGGATCAATAGCAGCTAT----------------------------------------AGCACTAACTACAATAATAGCAACTACAATATCACA------------CTGACA---TGCAAG---ATAAAA---CAAATTGTG---AGAATG---TGG---------CAG---AGAGTAGGACAAGCAATGTATGCCCCT------------CCCATCAAAGGACAGATTACA------------------TGTGTATCAAATATT---------ACAGGACTAATTTTGACAAGAGACGGTGGT---------------------------------------------------------AATGGGTCCAATGTTAGTGATACCTTCAGACCAGGAGGGGGAGATATGAGGGATAATTGGAGAAGTGAATTATATAAATATAAAGTAGTAAAAGTTGAACCACTAGGAGTAGCACCAACTAAGGCAAGGAGAAGAGTGGTG---------------GAGAGAGAAAAAAGAGCTGTG------GGA------ATA---GGA---GCTTTGTTCCTTGGTTTCTTGGGAGCAGCAGGAAGCACTATGGGC---GCAGCGTCTGTAACGCTGACGGTACAGGCCAGACAACTATTGTCTGGTATAGTGCAACAGCAAAGTAATTTGCTGAGAGCTATACAAGCGCAACAGCATATGTTGCAGCTCACGGTCTGGGGTGTTAAACAGCTCCAGGCAAGAGTCCTAGCTGTGGAAAGATACCTAAGGGATCAACAGCTCCTGGGGATTTGGGGCTGCTCTGGAAAACTCATCTGCACCACTAATGTGCCTTGGAACTCTAGTTGG------------AGT------------AATAAA---------------TCCTTG---AGTGACATTTGG---GACAATATGACTTGGATGGAG---TGGGACAGACAAATTCACAATTACTCAGATGAAATATACAGGTTGCTTGAAGTCTCACAAACCCAGCAGGAA---AAGAATGAA---CAAGACTTA---TTGGCATTG---GACAAATGGGCAAGTCTATGGAAT---TGGTTTGATATA---TCAAATTGGCTGTGGTATATA---AAAATATTCATAATGATAGTAGGAGGTTTAATAGGCTTAAGAATAGTT---TTTGCTGTGCTTTCTCTAGTAAATAGAGTTAGGCAGGGATATTCACCTTTGTCTTTTCAGACCCTTATCCCGAAC------CAGCGGGGA------CCCGACAGGCCCGAAGGAATAGAAGAAGAAGGTGGC---GAGCAAGACAGAGGCAGATCCATTCGATTGGTGAACGGATTCTTGCCACTTATCTGGGAGGACCTGCGGAACCTGTGCCTCTTCAGCTACCGCCACTTGAGAGACTTACTATTGATTGTAGCGAGGACTGTGGAACTTCTGGGGAGA---------------------AGGGGGTGGGAAGTCCTCAAA---TATCTG---TGGAATCTTCTGCTA------TATTGGAGACAGGAACTAAGG---AATAG-TGCTATTAGTTTGCTTAATACTACA---GCAATAGCAGTAGCTGAGGGAACAGATAGGATTATAGAAATAGTGCAAAGAGTTTGG---------AGAGCT---------GTTCTACACGTACCTAGAAGAATAAGACAGGGCTTTGAAAGGGCT------TTGCTA---TAAC---------------AATGGGAGGTAAATGGTCAAAA------AGTAGTATAGTTGGGTGGCCTGCTATAAGGGAAAGAATGAGG------------CGAACT------------------------------------------------------------GAGCCAGCA------------------------GCAGAAGGGGTAGGAGCAGTGTCTCAAGATTTGGCTAGACGTGGGGCAGTCACAATCAAT---AATATGGCAGCTAATAATCCTGAC------TCCGCCTGGCTGGAAGCA---CAAGAGGAA---------GAA---GAGGAAGTAGGCTTTCCAGTCAGGCCTCAGGTGCCTTTAAGACCAATGACCTATAAGGCAGCTGTGGATCTCAGCCATTTT---TTA---AAAGAAAAGGGG---GGACTGGATGGGTTAATTTACTCC---AAGAAAAGACAAGATATCCTTGAT------CTGTGGGTCTATAACACACAAGGCTACTTCCCTGACTGGCAGAACTACACACCAGGGCCAGGGGAGAGATTTCCCCTGACCTTTGGATGGTGCTTCAAGCTAGTACCAGTAGATCCACAGGAGGTAGAAAAGGCCAATGAAGGAGAGAACAACAGCCTGTTACACCCCATGTGCCAGCATGGAATAGAGGATCCAGAGGGAGAAGTGCTAATGTGGAAGTTTGACAGTCGACTAGCACTGAGACACAGAGCCCGA---GAGCTGAAGCCGGAGTTCTAC------------------------------------AAAGACTGCTGA
		</sequence>
		<sequence>
			<taxon idref="H|2001|COD|KY392778"/>
			ATGGGTGCGAGAGCGTCAGTATTAAGCGGG---GGAAAATTAGAGGCTTGGGAGAAAATTCGGTTAAGGCCAGGGGGAAAGAAACAATATAGGCTAAAACATCTAGTATGGGCAAGCAGGGAGCTGGGAAGATTTGCACTTAACCCCGGCCTTTTAGAAACATCAGAAGGCTGTCTACAAATAATAGGACAGCTACAGCCAGCTCTTAAG---ACAGGAACAGAAGAACTTACATCACTATTCAATCTAGTAGCAACTCTCTATTGTGTACATCAAAACATAGAGGTAAAAGACACCAAGGAAGCTTTAGAGAAAGTAGAAGAGGTACAAAATAAA------------------------AGGCAA---CAAGCA---------------------------------ACA------GCAGCAACAGCT---------------------GATAAGGAA------------AAAGACAACAAG---------------------ATCAGTCAAAATTATCCTATAGTACAGAATGCTCAGGGGCAGATGGTACACCAGCCCCTATCACCTAGAACTTTAAATGCATGGGTGAAAGTAGTAGAAGAGAGGGCTTTTAGCCCAGAAATAATACCCATGTTTTCAGCATTATCAGAAGGAGCCACTCCACAAGACTTAAACACCATGCTAAATACAGTGGGGGGACATCAAGCAGCTATGCAAATGTTAAAAGATACAATCAATGAGGAAGCT---GCAGAGTGGGATAGGCTACATCCAGTGCATGCAGGGCCTATTCCACCAGGCCAGATAAGAGAACCAAGGGGAAGTGATATAGCAGGAACTACTAGTAACCTTCAGGAACAAATAGCATGGATG---ACA---------GGCAAT---CCAGCTATCCCAGTGGGAGACATCTATAAGAGATGGATAATCCTGGGATTAAATAAGATAGTCAGAATGTATAGTCCTGTCAGCATTCTGGACATAAAGCAAGGACCAAAAGAACCCTTTAGGGACTATGTAGACAGGTTCTTTAAAACTTTAAGAGCTGAGCAAGCCACACAAGATGTGAAGAATTGGATGACAGACACCTTGTTGGTCCAAAATGCGAATCCAGATTGCAAGGCTATTTTAAGAGCCTTAGGACAAGGGGCTTCAATAGAAGAGATGATGACAGCATGTCAGGGAGTGGGAGGACCTAGTCATAAAGCAAGAGTTTTGGCTGAGGCAATGAGCCAAGTAACAACT---------------GCAAATGCAGCCATA---ATGATG---CAGAAAAGCAAT------------TTTAAG---GGC---CCAAGAAGAGTTGTTAAATGTTTCAACTGTGGCAAGGAGGGA---CACATAGCCAAAAATTGCAGGGCCCCTAGAAAAAAGGGCTGTTGGAAATGTGGAAGGGAAGGACATCAGATGAAAGACTGCACA------------GAGAGACAGGCTAATTTTTTAGGGAAAATTTGGCC---TTCCAGCAA---GGG---AAG---GCCAGGGAA---CTTTCTCCAGAG---------------------CAGGCC------------------AGAGCCAACAGC------------------------------------------------------------CCCACCAGC------------GGAGAGCTTCGGGTT---TGG---------------AGAGGAGAT---AACCCCCCC------------------TCCGAAGCAGGAGCT------------------GAAGGA---------CAA------------------------------GGA---ACC---------------TCCCTTAGCTTCCCTCAGATCACTCTTTGGCAGCGACCCCTTGTCACAGTAAAAATAGAGGGACAGTTAAGGGAAGCGCTATTAGATACAGGAGCAGATGATACAGTATTA---GAAGAAATAAGTTTGTCAGGAAAATGGAAACCAAAAATGATAGGGGGAATTGGAGGTTTTATCAAAGTAAGGCAGTAT---GAGCAAGTAAGCATGGAAATCTGTGGAAAAAAGGCTATAGGTACAGTATTAGTAGGACCTACACCTGTC------AATATAATTGGAAGGAATATATTGACTCAAATTGGTTGCACCTTAAATTTTCCAATTAGTCCTATTGAAACTGTACCAGTAAAATTAAAGCCAGGAATGGATGGCCCAAAAGTTAAACAATGGCCATTGACAGAAGAAAAAATAAAAGCATTAACAGAAATTTGTACAGAAATGGAAAAGGAAGGAAAAATTTCAAAAATAGGGCCTGAAAATCCATACAAC---ACTCCAATATTTGCCATAAAA---AAGAAGGACAGTACTAAA---TGGAGAAAATTAGTGGATTTCAGAGAACTCAATAAAAGAACTCAAGACTTCTGGGAAGTTCAGTTGGGAATACCACATCCA---GCAGGGTTA---AAAAAG---AAAAAATCAGTATCAGTACTGGATGTGGGGGATGCATAT---TTTTCAGTCCCTTTAGATGAAGACTTCAGGAAGTATACTGCATTCACCATACCTAGTATAAACAATGAGACACCAGGGGTTAGATATCAGTATAATGTACTTCCACAGGGATGGAAAGGATCACCAGCAATATTCCAGAGTAGC---ATGACAAAAATCTTAGAGCCCTTTAGAAAACAAAATCCTGAAATAGTTATTTACCAATACATGGATGATTTATATGTAGGATCTGACTTAGAAATAGGGCAACATAGAGCAAAAATAGAGGAGTTGAGAGCTCATTTGTTGGGGTGGGGATTTACCACACCAGACAAAAAACATCAGAAAGAACCCCCATTTCTTTGGATGGGATATGAACTCCATCCTGACAAATGGACAGTACAG---GCTGTAAAACTGCCAGAA---AAG---------GACAGCTGGACTGTCAATGATATACAGAAGTTAGTGGGAAAACTAAATTGGGCAAGCCAGATTTATCCAGGGATTAAAGTAAGGCAACTATGTAAACTCCTTAGGGGGACCAAAGCACTAACAGATATAGTCCCACTGACAAAAGAGGCAGAATTGGAATTGGCAGAAAACAGG---GAGATTCTAAAAGAACCAGTACATGGAGTATATTATGATCCATCAAAAGACTTAATAGCAGAAATACAGAAGCAAGGGCAGGACCAATGGACATACCAGATTTATCAAGAGCCATTTAAAAACCTGAAGACAGGAAAATATGCAAGAGTA---AGAACTGCCCACACTAATGATGTAAAGCAATTAACAGAAGCAGTGCAAAAAGTAGCTACAGAAAGCATAGTAATATGGGGAAAAATTCCTAAATTTAGACTGCCTATACAAAAAGAAACATGGGAGACATGGTGGACAGAATATTGGCAAGCCACATGGATTCCTGAGTGGGAGTTTATTAACACCCCTCATCTGGTAAAA---TTATGGTATCAG---TTAGAAACAGAGCCCATAGCAGGAGCAGAA---ACTTACTATGTAGATGGGGCAGCCAATAGGGAAACTAAAATGGGGAAAGCAGGCTATGTCACTGACAGAGGAAAGCAAAAAATTGTTTCCCTAACGGAAACAACAAATCAGAGGACTGAATTACAAGCAATTTATCTAGCTTTGCAAGATTCAGGGTTAGAAGTAAACATAGTAACAGATTCACAGTATGCATTAGGAATCATTCAAGCACAACCTGATAAGAGTGAATCAGAGTTAGTTAATCAAATAATAGAGGAATTAATAAAGAAAGAAAGAGTCTACCTGTCATGGGTACCAGCACACAAAGGGATTGGAGGAAATGAACAAATAGATAAATTAGTTAGTTCTGGAATCAGAAAAGTACTATTTCTAGATGGGATAGATAAAGCTCAA---GAG---GAACATGAAAGGTATCACTGCAATTGGAGAGCAATGGCTAGTGATTTTAATCTACCACCTATAGTAGCAAAAGAAATAGTAGCTAGCTGTGATAAATGT---CAGTTAAAAGGGGAAGCCATGCATGGACAAGTAGACTGTAGCCCAGGAATATGGCAACTAGATTGTACCCACTTAGAAGGAAAAGTTATTCTGGTAGCAGTCCATGTAGCCAGCGGCTATATAGAAGCAGAAGTCATCCCAGCAGAAACAGGACAGGAAACAGCATATTTTATATTAAAACTAGCAGGCAGATGG---CCAGTAAAAATGATACATACAGACAATGGCAGCAATTTCACGAGTGCTGTGGTTAAGGCAGCC---TGTTGGTGGGCAGGTATCCAACAGGAATTTGGAATTCCTTACAATCCCCAAAGTCAGGGA---GTGGTAGAATCTATGAATAAAGAATTAAAAAAGATCATAGGGCAGGTAAGGGACCAAGCTGAACACCTTAGGACAGCAGTACAAATGGCAGTATTCATTCACAATTTTAAAAGAAAAGGGGGGATTGGGGGGTAC---------------------------------------------------AGTGCAGGA---------------------GAAAGAATA---ATAGACATAATAGCAACAGACATACAAACTAAAGAATTACAAAAACAAATTTCAAACATTCAAAAATTTCGGGTTTATTACAGGGACAGCAGAGACCCAGTTTGGAAAGGACCAGCAAAACTCCTCTGG---AAAGGTGAAGGGGCAGTAGTAATACAA------GACAATAGTGAAATAAAAGTAGTACCAAGAAGAAAGGCAAAAATCCTTAGGGATTATGGCAAACAGATGGCAGGTGATGATTGTGTGG---CAGGTAGACAGGATGAGG---ATTAATGCATGGAAAAGCTTAGTAAAG---CACCATATGCATGTCTCAAGGAGAATTAGAGAATGGGTTTATAAACATCATTATGAAGGCACTCATCCGAGGATAAGTTCAGAAGTACACATCCCATTAGGG---------GAGGCTAGGTTAGTCATAATAACATACTGGGGTCTGCAGACAGGAGAAAGAGACTGGCATTTG---GGCCAGGGAGTCTCCATAGAA---TGGAGGCAGAAGAAGTATAGCACACAA---GTAGACCCTGGCCTGGCAGACCACCTAATTCATATGCATTATTTTGATTGTTTTTCAGAATCTGCCATAAGGAATGCCATACTAGGACGTGTAGTTAGACCTAGGTGTGACTATCAAGCAGGACATAATAATCAGGTAGGATCTCTACAATATTTGGCACTGACAGCATTAATAGCACCAAAA------AAGATAAAGCCACCTTTGCCTAGTGTTAGAAAGCTAGTAGAGGACAGATGGAACAAGCCCCAGAAGACCAGGGGCCGCAGAGGGAGCCATACAATGAATGGGCACTAGAGCTTTTAGAGGAGCTTAAGAATGAAGCTGTTAGGCATTTTCCTAGAGCATGGCTCCATCAATTAGGACAGTATATCTATAATACTCATGGGGACACTTGGGAAGGAGTTGAAGCTTTAATAAGAATTCTGCAACAACTATTG---TTTATT---CAT------TTCAGAATTGGGTGCCAACACAGCAGGATAGGCATT------ATTCGG---------CAGAGAAGAGTAAGG------AATGGACCCAGTAGATCCTAACCTAGAGCCCTGGAACCAT-CCAGGAAGTCAGCCTAAAACTGCTTGTAACAATTGTTACTGTAAAAAGTGCAGCTATCATTGTGAACTATGCTTTCTAAAGAAAGGCTTAGGCATTTCCTATGGCAGGAAGAAGC------GGAGCC---------AGCGACGAG---GAA------CTCCTGCAGGCGTGCAAGATCATCAGGATAATATACCAAAGCAGTAAGTAGT----------------------------ATAA-ATG------TCC------------------------------------------------------ATATTAGGAATAGGAATAGGA---GCGCTAATAGTAGCATTTATCCTAGCCATAGTTGTGTGGATCATA---GCATATATAGAATATAGG---AAACTGAAAAAGCAA--AAAGCAATA------------GATAGATTAATTGAAAGAATAAGTGAA---AGAGCAGAAGACAGT---GGCAATGAGA------------------GTGATGGGGACA---CAG---AGGAATTAT---CCAAACTTG------TGG---------------------------------GGATGGGGCACCTTA---------ATCTTGGGTATGTTGTTG---ATATGT------------------------------AATGCT---------ACA---------GAA------AACTTG---------TGGGTCACAGTATATTAT---GGGGTGCCTGTGTGGAAAGACGCAAAGACCACT------CTATTCTGTGCATCAGATGCTAAGGGATATGAGAAAGAGCAGCATAATGTC---TGGGCCACACATGCCTGTGTGCCCACAGATCCCGACCCACAAGAGATGGTCCTG---GAGAATGTAACAGAGAACTTTAATATGTGGAGAAATAACATGGTAAGGCAGATGCATACAGACATAATCAGTTTATGGGATCAAAGC---TTAAAG---CCA---TGTGTAAAGTTAACCCCACTCTGTGTTACTCTAGAGTGTGCTGATATAACCAGAAATACTACTGGCACT-------------------------------------------------------------------------------------------------AATGACACTGTCGAAGCACAAAGGGAACTA---ACAAATTGCTCTTTCAATGCAACTACAGTAATGAAAGAGAAGAAGCAGAGAATGCAGGCACTCTTTTATAAGCTTGATGTAGTACCAATTAGTGATAAT---------------------------------------------------------------------------AATAATGGTAAGAATAATACGTATAGGCTAATAAATTGTAATACCTCAGTCATTACACAGGCTTGCCCAAAGG???????????????????????????????????????????????????????????????????????????????????????????????????????????????????????????????????????????????????????????????????????????????????????????????????????????????????????????????????????????????????????????????????????????????????????????????????????????????????????????????????????????????????????????????????????????????????????????????????????????????????????????---------------------------------------------------------------CTAGGGCCAGGACAA---------GCA---GTCTATGCA---ACAGGTGAT---------ATC------ATAGGA---GACATAAGACAAGCATATTGTAATATT---AGTGAAACAGAGTGGAATAAGATGTTATACAATATAACTACACAATTAAGA------TCACACTTTAAC---------------------AACAAAACAATAATTTTC------AAACCATCC---TCAGGAGGAGACATAGAAATTACAACACATATGTTTAATTGTAGAGGAGAATTTTTCTATTGTAATACATCAAGGCTATTTAATAGTACTTGGCTATCCAATAGTACTTGG----------------------------------AACTCGACTGACATGCCAAGTAACACATCAAATATAACA------------CTGCCA---TGCAGA---ATAAAA---CAAATTGTA---AACATG---TGG---------CAA---AGAGTAGGACAAGCAATGTATGCCCCT------------CCCATCCAAGGAAAACTTCAA------------------TGTGTATCAAATATT---------ACAGGCTTAATATTGACAGTAGATAATGCT---------------------------------------------------------AACATGTCTGCAGCTAACTTTACCTTCAGACCTGGAGGAGGAGATATGAAGGACAATTGGAGGAGTGAACTATATAAGTATAAAGTAGTAAAAATTGAACCATTGGGAATTGCACCAACCAGGGCAAGGAGAAGAGTGGTG---------------GAGAGAGAAAAAAGAGCTGTG------GGA------ATG---GGA---GCTTTTTTCCTTGGGTTCTTGGGAGCAGCAGGAAGCACTATGGGC---GCGGCGTCAATAACGCTGACGGTACAGGCCAGGCAATTATTGTCTGGTATAGTGCAGCAGCAAAGCAATTTGCTGAGAGCTATACAGGCGCAACAGCATATGTTGCAGCTCACGGTCTGGGGTGTTAAACAACTCCAGGCAAGAGTCCTAGCTGTGGAAAGATACCTAAAGGATCAACAGCTCCTGGGGATTTGGGGATGCTCTGGAAAACTCATCTGCACCACTAATGTGCCTTGGAATTCTAGTTGG------------AGC------------AATAAA---------------TCTTAC---AATGAAATTTGG---AACAACATGACTTGGATGGAA---TGGGATAAACAAATTAGCAATTACACAGAGGAGATACACAGGCTGCTTGAAGTCTCACAAACTCAGCAGGAA---AAAAATGAA---CAGGACTTA---TTAGCATTA---GACAAATGGGCAAGTTTGTGGAAT---TGGTTTGATATA---TCAAATTGGCTGTGGTATATA---AAAATATTCATAATGATAGTAGGAGGTTTAATAGGTTTAAGAATAGTT---TTTGCTGTGCTTTCTATAGTAAATAGAGTTAGGCAGGGATACTCACCTCTGTCTTTTCAGACCCTTATCCCGAAC------CCACGGGGA------CCCGACAGGCCCGAAGGAACAGAAGAAGAAGGTGGA---GAGCCAGACAGAACCAGATCCGCGCGATTAGTGAACGGATTCTTACCAGTTGTCTGGGACGACCTCCGGAGCCTGTGCCTCTTCAGCTACCGCCTCTTGAGAGACTCACTCTTGATTGTAGCGAGGACTGTGGAACTTCTGGGGAGA---------------------AGGAGTTGGGAAGCCCTCAAA---TATCTG---TGGAATATCCTGAAG------TATTGGGGACAGGAGCTAAAG---AATAG-TGCTATTGATTTGCTTAACACCACA---GCAATAGCAGTAGCTGAGGGAACAGATAGGATTATAGAAATAGTGCAAAGAGCTTGG---------GGAGCT---------GTTCTCCGCATACTT---AGAATAAGACGGGGCTTTGAAGGGGCT------TTGGTG---TAAC---------------AATGGGAGGCAAATGGTCAAAG------AGTAGTATAGTTGGGTGGCCTACTATAAGGGAAAGAATGAGG------------CGAGCT------------------------------------------------------------CAGCCAGCA------------------------GCAGAAGGGGTAGGGGCAGTGTCTCAAGATTTGGATAGACGTGGGGCAGTCACAATCAAT---AATATGGCAGGTAATAATCCTGAC------TCCACCTGGCTGGAAGCA---CAAGAGAAA---------GAG---GAAGAAGTAGGCTTTCCAGTCAGACCTCAGGTACCTTTAAGACCAATGACCTATAAGGGAGCTTTGGATCTCAGTCATTTT---TTA---AAAGAAAAGGGG---GGACTGGATGGGTTAATTTACTCC---AAGAAAAGACAAGATATTCTTGAT------CTCTGGGTCTATAACACACAAGGCTTCTTCCCTGATTGGCATAACTACACACCAGGGCCAGGGGAGAGATTTCCCCTGACCTTTGGGTGGTGCTTCAAGCTAGTACCAGTAGATCCACAGGAGGTAGAAAGGGCCACTGAAGGAGAGAACAGCTGCCTGTTACACCCTATTTGCCAGCATGGAATGGAGGATGACGAGAGAGAAGTGCTAATGTGGAAATTTGACAGTTACCTAGCATATAGACACATAGCCCGA---GAGAAGCATCCGGAGTTCTAC------------------------------------AAAGACTGCTGA
		</sequence>
		<sequence>
			<taxon idref="J|1997|COD|EF614151"/>
			NNNNNNNNNNNNNNNNNNNNNNNNNNNNNNNNNNNNNNNNNNNNNGCATGGGAGAAAATTTGGCTGAGGCGACGGGGAGAGAAAAAATACAGGCGAAAACATATAGTATGGGCAAGCAGGGAGCTGGACAGATATGCACTTAACCCTGGCCTTCTATAGTGAGCAGAAGGCGGTGAACAGATACTAGTACAGATCCAACCAGATCTTTAA---ACAGGAGCAGAGGAGATAAAATCATTATTTAACACAGAAGCAACCCTCTATTGTGTACATTAGAGGATAGACATAAGAGACACCAAGGAGGCTTTAGACAAGATAGAGGAACTTTAAAACAAA------------------------AGCAAG---GAGAAA---------------------------------GCTAAG---AAAGAA---GCT---------------------GTCAAAAAA------------TACAACAGTCAG---------------------GTGAGTCACAATTATCCTATATTGCAAAATATGTAAGGGGAACTAGTACACCAGGCCCTATCACCTAGAACATTAAATGCATGGGTAAAGGTGATAGAAGAGAAAGGTTTCAACCCAGAAGTGATACCCATGTTTTCAGCATTATCAGAAGGAGCCACTCCACAAGATTTAAATACCATGCTAAACACGGTGGGGGGACATCAAGCAGCGATGCAAATGTTAAAAGATACCATCAATGAGGAAGCT---GCAGAATGGGACAGGCTCCATCCAGTACATGCAGGACCTGTTGCACCAGGTCAGATGAGAGAACCGAGGGGAAGTGATATAGCAGGAACTACTAGTAACCTTCAGGAACAAATAGCATGGATA---ACAGGCAACGGTGGCAAC---CAACCTATCCCAGTAGGAGAAATCTATAAAAGATGGATAATTTTAGGATTAAATAAAATAGTGAGAATGTATAGCCCTGTCAGCATTTTGGACATAAGGCAAGGACCAAAAGAACCTTTTAGAGACTATGTGGATAGGTTCTTTAAAACTCTAAGAGCCGAGCAAGCTACACAGGAGGTAAAAAATTGGATGACAGATACCTTGTTGGTCCAAAATGCGAATCCAGATTGTAAGACCATTCTAAGAGCATTAGGAGCAGGAGCTACACTAGAAGAAATGATGACAGCATGTCAGGGAGTGAGAGTATCCAGTCATAGAGCAAGAGTTTTTGGTGAGGCAATAAGCCAAGTAAAC---------------------AATACAAACATA---ATAATG---CAAAGAGGTAAC------------TTTAGG---GGC---CAGAAGAGAAGTGTTAAATGTTTCAACTGTGGTAAAGAGGGA---CACATAGCAAAAAATTGCAGGGCCCCTAGAAAAAAGGGCTGTTGAAAGTGTGGAAAGGAAGGACACCAAATAAAAAACTGCACT------------GAGAGACAGGCCAATTTTTTAGGGAAAGTTTGGCC---TTCCAGCAA---GGG---GAG---GCCAGGGAA---CTTTCTCCAGAG---------------------CAGGCC------------------AGAACCAACAGC------------------------------------------------------------CCCACCAGC------------AGAAAGCTTCGGGTT---CGG---------------GGAGAAGAT---AACTCCCTC------------------CCAGAAACAGGAACC------------------GAGGAA------------------------------------------GGA---ACTATA------------TCCTTCAGCTTCCCTCAAATCACTCTTTGGCAGCGACCCCTCGTCACAGTAAGAGTAGGGGGGCAGTTAAAGGAAGCTCTATTAGATACAGGAGCAGATGATACAGTATTA---GAAGAAATAGATTTGCCAGGAAAATGGAAACCAAAAATGATAGGGGGAATTGGAGGTTTTATCAAAGTAAGACAGTAT---AATGATATACTCATAGAAATTGAGGGAAAAAAGGCTATAGGTACAGTATTAGTAGGACCTACACCTGTC------AACATAATTGGAAGGAACATGTTGACTCAGCTTGGTTGTACTTTAAATTTTCCAATTAGTCCTATTGAAACTGTACCAGTAAAATTAAAGCCAGGAATGGATGGTCCAAAAATTAAACAATGGCCATTGACAAGAGAAAAAATAGAAGCATTAACACAAATTTGTGAAGAAATGGAAAAGGAAGGAAAAATTTCAAAAATTGGGCCTGAAAATCCATATAAC---ACTCCAGTGTTTGCCATAAAG---AAAAAAGACAGTACTAAA---TGGAGAAAA-TAGTAGATTTTAGGGAGCTCAATAAAAGAACTCAAGACTTCTGGGAAGTTCAATTAGGAATACCACATCCA---GCAGGGTTA---AAAAAG---AAAAAGTCAGTAACAGTACTGGATGTGGGAGATGCATAT---TTTTCAGTCCCTTTATATGAAGACTTCAGGAAGTACACTGCATTCACTATACCTAGTATAAACAATGAGACACCAGGGATCAGATATCAATACAACGTGCTACCACAAGGATGGAAAGGATCACCAGCAATATTCCAGTGTAGC---ATGACAAAAATCTTAGAACCTTTTAGAGCAAAAAACCCAGAAGTAGTTATCTACCAGTACATGGATGACTTGTATGTGGGATCTGATTTGGAAATAGAACAGCATAGAAAGAAAATAGAGGAGCTGAGAGAGCATCTATTGAGGTGGGGATTTACCACACCAGACAAAAAACATCAGAAAGAACCCCCATTTCTTTGGATGGGATATGAGCTCCATCCTGACAAATGGACGGTACAA---CCTGTCCAGCTACCAGAA---AAA---------GAAAGCTGGACTGTCAATGATATACAAAAATTAGTGGGAAAACTAAATTGGGCAAGTCAGATTTATCCAGGGATTAAAGTAAAGCAACTATGTAAACTCCTTAGGGGGACCAAAGCACTAACGGACATAGTAGCATTAACTGCAGAAGCAGAATTAGAATTGGCAGAGAACAGG---GAGATTCTAAAAGAACCAGTACATGGAGTATATTATGACTCAGCAAAAGAATTAATAGCAGAAGTACAGAAACAAGGGCTAGACCAATGGACATATCAAATTTATCAAGAGCCATTTAAAAACCTGAAAACAGGGAAATATGCAAAAAGG---AGGACTGCCCACACTAATGATGTAAGACAATTAACAGAGGTAGTGCAAAAAATATCATGCGAAAGCATAGTGATATGGGGAAAGATTCCTAAATTTAGACTACCCATACAAAAGGAGACATGGGAAACATGGTGGACAGACTACTGGCAGGCCACCTGGATTCCTGAGTGGGAGTTTATCATTACCCCTCCCCTAGTAAAA---TTATGGTATCAA---TTAGAAAAGGAACCCATAATGGGAGCAGAA---ACTTTCTATGTAGATGGAGCAGCTAACAGGGAGACTAAAATAGGAAAAGCAGGGTATGTCACTGACAAAGGAAGACAGAAAGTGGTTACCCTAAATGACACAACAAATCAGAAGACTGAACTACAAGCCATTTATTTAGCTTTGCAGGATTCAGGGCAAGAAGTAAACATAGTAACAGATTCACAGTATGCATTAGGGATTATTCAAGCACAACCAGATAAAAGTGAATCAGAATTAGTTAATCAAATAATAGAGGAATTAATAAAGAAGGAAAGAGTCTATCTGTCATGGGTACCAGCACACAAAGGAATTGGAGGAAATGAACAAGTAGATAAATTAGTCAGTTCTGGAATCAGAAAAGTGTTGTTTTTGGATGGGATAGATAGAGCTCAA---GAA---GAGCATGAAAGATATCACAGCAATTGGAGAGCAATGGCTAGTGATTTTAATCTACCACCTATAGTAGCAAAAGAAATAGTAGCTAGCTGTGATAAATGT---CAGCTAAAAGGAGAAGCCATGCATGGACAAGTGGACTGTAGTCCAGGGATGTGGCAATTAGACTGTACACATTTAGAAGGAAAAATTATCCTGGTAGCAGTCCATATAGCCAGTGGCTATATAGAAGCAGAAGTTATCCCAGCAGAAACAGGACAGGAAACAGCATTTTTTATATTAAAATTGGCAGGAAGATGG---CCAGTAAGAGTAATACATACAGACAATGGCAGCAACTTCACCAGTGCTGCTGTTAAGGCAGCC---TGTTGGTGGGCAGGGGTCAAGCAGGAATTTGGAATTCCCTACAATCCCCAAAGTCAAGGA---GTAGTAGAATCTATGAATAAAGAATTAAAGAAAATCATAGGACAAGTAAGAGAACAAGCTGAACACCTTAAGACAGCAGTACAAATGGCAGTATTCATTCACAATTTTAAAAGAAAAGGGGGGATTGGGGGATAC---------------------------------------------------AGTGCAGGG---------------------GAAAGAATA---ATAGACATAATAGCATCAGACATACAAACTAAAGAATTACAAAAACAAATCATAAAAATTCAAAATTTTCGGGTTTATTACAGGGACAGCAGAGACCCAATTTGGAAAGGACCAGCAAAACTACTCTGG---AAAGGTGAAGGGGCAGTAGTAATACAA------GACAATAGTGAAATAAAGGTAGTACCAAGAAGAAAAGCAAAGATCATTAGAGACTATGGAAAACAGATGGCAGGTGATGATTGTGTGG---CAGGTAGACAGGATGAGG---ATTAATACATGGAAAAGTTTAGTAAAA---TACCATATGCATAATTCAAAGAAAGCTAGAAAATGGCTTTATAGACATCACTATGACAGCAATCATCCAAAAGTAAGCTCAGAAGTACACATCCCATTAGGA---------TGTGCTGAACTAGTAGTAACAACATATTGGGGTCTACATACAGGAGAAAGAGATTGGCATTTG---GGTCAGGGAGTCTCCATAGAA---TGGAGGCTGAAAAGGTATAGAACACAA---GTAGACCCTGGCCTGGCAGACCAACTAATTCATATGCATCACTTTGATTGTTTTTCAGAAGCTGCCATAAGGAAAGCCATATTAGGACATATAGTTAGCCCTAGGTGTGAATATCAAGCAGGACATAAC---AAGGTAGGATCTTTGCAATACCTGGCACTAACAGCTTTAATAAAACCAAAG------AAGAGAAAGCCACCTCTGCCTAGTGTTCAGAAGCTAGTAGAGGATAGATGGAACAAGCCCCAGAAGACCAAGGGCCACAGAGAGAGCCATACAATGAATGGACACTAGAGCTTTTGGAGGAGCTTAAAAGAGAAGCTGTTAGACATTTTCCTAGGCCATGGCTCCATAACTTAGGACAGCATATCTATAACACTTATGGAGATACTTGGGAAGGAGTTGAAGCCATAATAAGAATATTGCAACAACTGCTG---TTTATT---CAT------TTCAGAATCGGGTGCCACCATAGCAGAATAGGCATT------ATACGC---------CAGAGAAGAGGGAGG------AATGGATCCAGTAGATCCTAACATAGAGCCCTGGAATCAG-CCAGGGAGCCAGCCTAAGACTGCTTGTAACCAGTGTTATTGCAAAAGGTGTTGCTATCATTGCCCATTGTGCTTTTTAAAGAAGGGCTTAGGCATTTCCCATGGCAGGAAGAAGC------GGAGAC---------AGCGACGAG---CAG------CTCCTTCTGGCAGTAAGACTCATCAAGATCCTATACCAGGGCAGTAAGTAAAACCAATT---------------GTTATATGTA-ATG---CAACCT------------------------------------------------------TTAGATATAGCAGCAATAGTA---GGATTAATAGTAGCAGTTATCATAGCAGTAATTGTGTGGACCATA---GTATTTATAGAATATAGG---AAGGTGTTAAGGCAA--AGGAAAATA------------GATAGGTTAATCAATAGAATAAGAGAA---AGAGCAGAAGACAGT---GGTAACGAAA------------------GTGATGGAGACA---CAG---ATGAATTGG---AAAAACTTG------TGG---------------------------------AAATGGGGCCTCATG---------ATCTTTGGAATGTTAATG---ATTTGT------------------------------AATGGT---------GCA---------GAA------AAATTG---------TGGGTCACAGTATATTAT---GGGGTACCTGTGTGGAAAGATGCAAAGACCACT------TTATTTTGTGCATCTGATGCTAAATCATATAGTACTGAAAAACATAATGTC---TGGGCTACACATGCTTGTGTACCCACAGACCCAAACCCAAGAGAGATAACTATG---GAAAATGTAACAGAAAATTTTAATATATGGAAAAATGACATGGTAGAACAGATGCATGATGATATAATCAGTGTATGGGATGAAAGC---TTAAAA---CCA---TGTGTAAAAATAACCCCTCTCTGTGTTACCTTAAATTGTACTGAGGCAACAATCAACAATAGTACTGATAACAGTAATACCACT----------------------------------------------------------------------------AGTCCTAGTCCTACTATCACTAATCCTCTTGGGATG---AAAAACTGCTCTTTCAATATAACCACAGAAATAGGAGATAGGAGGAAGAAAGAATACGCGCTTTTCTATAAACAAGATGTAGTATCAATTGATAAT---------------------------------------------------------------------------------------AGTAATAGTAGTTATATTCTAATAAATTGTAATACCTCAGTCATTAAACAGGCTTGTCCAAAGGTGTCTTTTGAACCAATTCCCATACATTATTGTGCCCCAGCTGGTTTTGCGATTCTA------AAGTGT---AAT---GAT------AATAAGTTCAATGGAACAGGG---CCATGCAAAAATGTCAGTACAGTACAATGTACACAT---GGAATTAAGCCAGTGGTGTCAACTCAACTACTGCTA---AATGGTAGTATAGCGGAAAAAGAA------------------------------------GTAATAATTAAATCCAAAAATATCTCAGACAATGCTAAGACCATAATAGTACAGCTT------AAC------CAAACT------GTAGAAATCAATTGTACCAGACCC-------GCCAACAAT---------------------ACAAGAAAGGGTATACCC---------------------------------------------------------------ATAGGACCAGGGCAA---------GTG---CTATATGCA---ACAGGTGCA---------GTA------ATAGGA---AACATAAGACAAGCACATTGTAACATT---AGTGGAGTAAAATGGAATAATACTTTACATAAAGTAGCTGAAGAATTAAGAGAACAAGAACACTTTAAG---------------------AATAAAACAATAGTCTTT------GCACCAGCAAATTCAGGAGGGGACATAGAAATTATGATGCATACTTTTAATTGTGGAGGAGAGTTTTTCTACTGTAATACATCAATACTGTTCAATAGTAGTTGGGATGAGAAT----------------------------------------------------AGCACTGTGACTATAAATGAAACAGTCACA------------CTCCCA---TGTAAA---ATAAGA---CAAATTGTG---AGAATG---TGG---------CAG---AGAGTAGGACAAGCAATATATGCCCCT------------CCCATCGCAGGAAACATCACA------------------TGCACATCAAATATT---------ACAGGGTTACTATTGACACGTGATGGGGGA------------------------------------------------AAT---ACCAAGGAGAGTAATAGTAGTGAGACCTTCAGACCTACAGGAGGAGATATGAAGGACAATTGGAGAAATGAGTTATATAAATATAAAATAGTGAAGGTTGAGCCATTAGGAGTAGCACCCACCAGGGCAAAAAGAAGAGTGGTG---------------GAGAGAGAAAAAAGAGCAATA---GTGGGA------ATG---GGA---GCTGTGTTCCTTGGGTTCTTGGGAACAGCAGGAAGCACTATGGGC---GCAGCGTCAATAGCGCTGACGGTACAGGCCAGACAGTTGTTGTCTGGCATAGTGCAACAGCAAAGCAATTTGCTGAAGGCTATAGAGGCGCAACAGCATCTGTTGAGACTCACTGTCTGGGGCATTAAGCAGCTCCAGGCAAGAATCTTGGCTGTGGAAAGATACCTAAAGGATCAACAGCTCCTAGGGATTTGGGGCTGCTCTGGAAAACTCATCTGCACCACTAATGTGCCCTGGAACTCTAGTTGG------------AGT------------AATAAA---------------TCCCAT---GATGAGATTTGG---AATAACATGACCTGGGTAGAA---TGGGAAAGAGAAATTGACAATTACACAAGAATAATATACAATCTAATTGAGGTATCACAAAACCAGCAGGAA---AAGAATGAA---CAAGACTTA---CTGGCACTG---GACAAGTGGACAAGTCTGTGGAGT---TGGTTTAAGATA---TCAAATTGGCTGTGGTATATA---AGAATATTCATAATGATAGTAGGAGGCTTAATAGGTTTAAGAATAATC---TTTGCTGTGCTTGCTATAGTAAATAGAGTTAGGCAGGGATACTCACCCTTGTCATTACAGACCCTTATCCCAAAC------CCAACGGGA------GTCGACAGGCCAGGAGAAATCGAAGAAGGAGGTGGA---GAGCAAGGCAGAACCAGATCGATTCGATTAGTGAGCGGATTCTTAGCGCTTGCCTGGGACGACCTGCGGAGCCTGTGCCTTTTCAGCTACCACCGATTGAGAGACTTCGTCTTGATTGTAGCGAGGACTGTGGAGACTCTGGGACGC---------------------AGGGGGTGGGAGATCCTCAAA---TATCTG---GGGAATCTGGTGTGT------TATTGGGGGCAGGAACTAAAG---AATAG-TGCTATTAGTTTGCTTAATGCCACA---GCAATAGCAGTAGCTGCAGGAACAGATAGAATCATAGAAATAGTACAAGGGATATTT---------AGAGCT---------ATCCTACACATACCTAGAAGAATAAGACAGGA---------------------------------------------------------------------------------ACAGCTGGATGGTCTGAGATAAGGGAAAGAATGAGG------------CGAGCTACTCCTGAT---------------------------------------------------GCTCCAGCA------------------------GCAGAAGGAGTAGGAGCAGCGTCTCAAGATTTAGATAGGCATGGGGCAATCACAAGCAGC---AATACAGTAGAAACAAATAGTGCC------TGTGCCTGGCTGGAGGCA---CAAACAGAA---------GAG---GAGGAGGTAGGCTTTCCAGTCAGACCTCAAGTACCATTAAGACCAATGACTTACAAGGGAGCCTTTGATCTCGGGTTCTTT---TTA---AAAGAAAAGGGG---GGACTGGATGGGTTAATTTACTCC---AAGAAAAGACAAGAGATCCTTGAT------CTGTGGGTCTATAACACACAAGGTTACTTCCCTGACTGGCAAAACTACACGCCAGGGCCAGGGATTAGATACCCATTGACCTTTGGATGGTGCTACAAGCTAGTACCAGTTGATCCAGGGGAAGTAGAAAGGGCCAATGAAGGAGAAGACAACCGCCTGTTACACCCCATCTGCCAGCATGGAATGGAGGATGAAGACAGAGAAGTGTTAATGTGGAAGTTTGACACTTCCCTGGCACGGAGACATATGGCCCGA---GAGCTGCATCCGGAGTTTTACAAAAACTGCTGA------------------------CAAGACTGCTGA
		</sequence>
		<sequence>
			<taxon idref="J|2004|CMR|GU237072"/>
			ATGGGTGCGAGAGCGTCAGTATTAAGCGGC---GGAAAATTAGATACTTGGGAGAAAATTCGGTTGAGGCCAGGGGGGAAGAAACGTTATAGGCTAAAACATTTAGTATGGGCAAGCAGGGAGCTGGACAGATTTGCACTTAACCCTGRCCTTCTAGAAACATCAAAAGGCTGTCAACAAATATTAGTACAGCTCCAACCATCTTATCAA---ACAGGGACAGAAGAAATTAAGTCATTATATAACACAGTAGCAACCCTCTATTGCGTACATGAGGRSATAGAGGTAAAAGACACCAAGGAARCTTTAGACAAGATAGAGGAACTACAAAAGAAG------------------------AACAAG---CAACAG---------------------------------GCACAG---AAAGCAGAARCT---------------------GACAAAAGR------------RACARCAGTCAA---------------------GTCAGTCAAAATTATCCTATAGTGCAGAACATGCAAGGGCAACCAGTACAYCARGCCCTATCACCTAGAACTTTAAATGCATGGGTAAAAGTGRTAGAAGARAAGGCTTTYAGCCCAGAAGTAATACCCATGTTTTCAGCYTTATCAGAAGGAGCCACCCCRCAAGATTTAAATACCATGCTAAATACAGTRGGGGGACACCARGCAGCTATGCAAATGTTAAAAGATACTATCAATGAGGAAGCT---GCAGAATGGGATAGGKTACATCCAGTACATGCAGGGCCTCCRGCACCAGGCCAGGCGAGAGAACCGAGGGGAAGTGATATAGCAGGAACTACTAGTACCCTCCAGGAACAAATAGCATGGATG---ACA---------GGCAAC---CCACCTATCCCAGTAGGGGAAATTTATAAAAGRTGGATAATTCTGGGATTAAATAAAATAGTRAGAATGTATAGCCCTGTCAGCATTTTGGATATAAGACAAGGACCAAAAGARCCTTTTAGAGAYTATGTAGATCGGTTCTTTAAAACTCTAAGAGCTGAGCAAGCTACACAGGAAGTAAAAAATTGGATGACAGATACCTTGTTGATCCAAAATGCAAATCCAGATTGCAGAACCATYTTAAAAGCATTAGGACCAGGAGCTACACTAGARGAAATGATGACAGCATGYCAGGGAGTGGGAGGACCTGGTCATAAAGCAAGAGTTTTGGCWGAAGCAATGAGCCAAATGACCAAT------------------ACAGCAAACATA---ATGATG---CAAARGGGTAAY------------TTTAAG---GGC---CARAAAAGAATGATTAAGTGTTTCAATTGTGGWAAACCAGGA---CACCTAGCMAGAAAYTGCAGAGCCCCTAGRAARAAGGGCTGTTGGAAATGTGGACAGGAAGGACAYCAAATGAAAGACTGCACT------------GAGAGACAGGCTAATTTTTTAGGGAARATCTGGCC---TTCCAACAA---RGG---GAG---GCCAGGGAA---CTTTCTYCAGAG---------------------CAGRCC------------------AGAGCCAACAGC------------------------------------------------------------CCCACCAGC------------AGAGAGCTTCGGGTT---CGG---------------GGAAGAGAC------CYCYYC------------------CCCGAAACAAGAAGC------------------GAA---------------------------------------------GGA---ACTGTA------------TCCTCTAACTTCCCTCAAATCACTCTTTGGCARCGACCCCTYGTCACAATAAAAATAGGGGGACAGCTGAGGGAAGCTCTATTGGATACAGGAGCAGATGATACAGTAATA---GAAGAAATAGATTTGCCAGGAAYATGGAAACCAAAAATGATAGGGGGAATTGGAGGTTTTATCAAAGTAAGACARTAT---AGCAAYATACCCATAGAAATTGAGGGAAAAAAGGCYATRGGTACAGTATTAGTAGGACCTACACCTGTC------AACATAATTGGAAGGAACATGTTGACTCAGCTTGGCTGTACTTTAAATTTTCCAATYAGTCCTATTGAAACTGTACCAGTAAAATTAAAACCAGGAATGGATGGSCCAAAAGTTAAACAATGGCCATTGACAGARGAAAAAATAAAAGCATTAACAGAAATTTGTTTAGAAATGGAAAAGGAAGGAAAAATTTCAAAAATTGGRCCTGAAAATCCATATAAC---ACTCCAGTGTTTGCCATAAAG---AAAAAAGACAGTACTAAA---TGGAGAAAATTAGTAGATTTTAGAGAACTCAATAARAGAACTCAAGACTTYTGGGARGTGCAGTTAGGAATACCACATCCA---GCAGGGTTA---AAGAAG---AAAAARTCAGTCACAGTACTGGATGTGGGGGAYGCCTAT---TTTTCAGTCCCTTTAGATGAARACTTCAGGAAGTACACTGCATTCACTATACCTAGTATAAACAATGAGACACCAGGRRTCAGATATCAGTACAAYGTGCTACCACAGGGATGGAAAGGATCACCAGCAATATTCCAGTGTAGC---ATGACAAAAATATTAGAACCTTTCAGAACAAAAAACCCAGAMCTAGTCATCTATCAGTACATGGATGACTTGTATGTGGGATCTGATTTAGAAATAGAACAGCACAGAGCAAAAATAGAKGAGCTGAGRGAACATCTRTTGAAGTGGGGATTTACCACACCAGATAAAAAACATCAGAAAGAACCTCCATTTCTTTGGATGGGATATGAGCTCCATCCTGACAAATGGACAGTACAR---CCTATACAGCTGCCAGAA---AAA---------GAAAMCTGGACTGTCAATGATATACARAARCTAGTGGGAAAACTAAATTGGGCAAGTCAGATTTWTCCAGGAATTAGAGTAAAGCAAATGTGTAAACTCCTTAGGGGAGCTAAGTCACTAACAGACATAGTACCATTGACTAARGAAGCAGAATTGGAACTGGCAGAGAACAAA---GAGATTCTAAMAGAACCAGTACATGGAGYRTACTATGACCCAGCAAAAGAATTAATAGCAGAAGTACAGAAACAAGGGGAAGACCAATGGACMTATCAAATTTATCAAGAGCCATTTAAAAACCTGAARACAGGRAAATATGCAAAAAGG---AGGGGTGCCCACACTAATGATGTAAAACAATTAACAGAAGCAGTGCAAAAAATAGCCTTGGAAAGCATAGTGATATGGGGAAAAACTCCTAAATTTAGACTACCCATACAAAAGGAAACATGGGARACATGGTGGACAGAYTATTGGCAGGCCACCTGGATTCCTGAGTGGGAGTTTGTCAATACCCCTCCTCTAGTAAAA---TTATGGTACCAA---TTAGAAAARGAACCCATAATGGGAGCAGAA---ACTTTYTATGTAGATGGGGCAGCTAACAGGGAGACTARAAARGGRAARGCAGGGTATATCACTGACAAAGGAAGACAGAAAGTGGTTACYTTAACTGACACAACAAATCAGCARACTGARCTGCAAGCCATTTTATTAGCTTTAMAGGATTCAGGGKTAGAAGCAAACATAGTRACAGATTCCCAATATGCATTRGGRATTATTCAAGCACARCCAGATAAGAGTGAATCAGAATTAGTCAATCAAATAATAGAGGAATTAATAMAGAARGAAAGRGTCTACCTGTCATGGGTACCRGCACACAAAGGAATTGGAGGAAATGAACAAGTAGATAAATTAGTCAGTTCTGGAATCAGGAAAGTRCTGTTTCTAGATGGGATAGATAAAGCTCAA---GAA---GAACATGAAAGATATCATAGCAATTGGAGAGCAATGGCTAGTGATTTTAATCTACCACCTATAGTAGCAAAAGAAATAGTAGCCAGCTGTGATAAATGT---CAGCTAAARGGGGAAGCCATGCATGGACAAGTAGAYTGTAGTCCAGGRATATGGCAATTAGATTGTACMCATTTAGAAGGAAAAATTATCCTGGTAGCAGTTCATGTAGCCAGTGGYTATATAGAAGCAGAAGTTATYCCAGCAGAAACAGGACAGGAAACAGCATTTTTYATATTAAAATTAGCAGGAAGRTGG---CCAGTAAAAGTRATACATACAGACAATGGCAGCAACTTCACCAGTGCTACTGTTAAAGCAGCC---TGTTGGTGGGCAGGTATCAAWCAGGAATTTGGRATTCCCTACAATCCCCAAAGTCAAGGA---GTAGTRGAATCTATGAATAAAGAATTAAAGAAAATCATAGGACARGTWAGRGARCAAGCTGARCACCTTAGGACAGCAGTACARATGGCAGTATTCATWCACAATTTTAAAAGAAAAGGGGGGATTGGGGACTAY---------------------------------------------------ACTGCAGGG---------------------GAAAGAATA---ATAGACATAATAGCAACAGACATACAAACTAGAGAATTACAGAAACAAATTACAAAAATTCAAAATTTTCGGGTTTATTACAGGGACAGCAGAGACCCAATTTGGAAAGGACCAGCAAAACTACTCTGG---AAAGGTGAAGGGGCAGTAGTAATACAA------GACAATAGTGACATAAAGGTAGTACCAAGAAGAAAAGTAAAGATCATTARASATTATGGAAAACAGATGGCAGGTGATGATTGTGTGG---CAGGTAGACAGRATGAGG---ATTAATACATGGAAAAGYTTAGTAAAG---TATCAYATRCATRTTTCAAAGAAAGCTAGAAGATGGCTYTATAGRCAYCACTATGACAGCAATCATCCAAAAATAAGCTCAGTAGTRTACATYCCASTAGGA---------GARGCTGAATTARTAATAACAACATATTGGGGTCTGCAGACAGGAGAAAGAGAYTGGCATYTG---GGTCAGGGAGTCTCCATAGAA---TGGAGRCTGAAAARGTACAGGACACAA---GTAGATCCTGGCCTGGCAGAYCAACTAATTCATATGCATTACTTTGATTGTTTTTCAGAATCTGCCATAAGGAAAGCCWTATTAGGACATRTAGTTAGCCCTAGGTGTGACTACCCAGCAGGACATAAY---CAGGTAGGATCTCTACAATATCTGGCTCTAACAGCATTAATAAAACCAMAA------ARGAGAAAGCCACCTTTGCCTAGTGTTCAGAAACTAGTAGAGGATAGATGGAACAACCCCCAGAAGACCAGGGGCCACAGAGGGAGCCAYACAATGAATGGACACTAGAGCTTTTGGAGGARCTTAAAAATGAAGCTGTCAGACATTTYCCYAGGMCATGGCTTCATGGTTTAGGACARCATATCTATGAMACWTATGGAGATACATGGGAAGGAGTTAGAGYCATAATAAGAATACTGCAACAACTATTG---TTTATT---CAT------TTCAGAATCGGGTGCCAACATAGCAGAATAGGCATT------ATGCCA---------CAGAGAAGAGGGAGG------AATGGAGCCAGTAGATCCTAACATAGAGCCCTGGAACCAT-CCAGGAAGTCAGCCTAGAACTGCTTGTACTCAATGTTATTGTAAAAAGTGTTGCTTTCATTGCCAAGTGTGCTTTTTGAAGAAGGGCTTAGGCATTTCCAATGGCAGGAAGAAGC------GGAGAC---------AGCGACGAG---CAG------CTCCTCCTGGCAGTAARARTCATCAAGATCYTGTAYCGGAGCAGTAAGTAAATCAATT----------------AGTCTCTGTA-ATG---AACTCT------------------------------------------------------TTACAAATAGCATCAATAGTA---GCAYTAGTAGTAGCATTTTTCCTTGCAGTARTTGCGTGGRYTGTA---GCATATATAGAATATAGR---AAACTGGTAAGGCAA--AGGAGAATA------------GATAAGTTARTTGATAGAATAAGAGAR---AGAGAAGAGGACAGT---GGAAATGACA------------------GTGATGGAGACA---CAG---AGGAGTTGG---CAAAACTTG------TGG---------------------------------AAATGGGGCCTCATG---------ATCTTTGGAATGTTGATG---ATTTGT------------------------------AAAGCT---------GCA---------GAC------AAAATG---------TGGGTCACAGTCTACTAT---GGGGTACCTGTGTGGAAAGAGGCAAAGACCACT------TTATTTTGTGCATCTGATGCTAAATCATATAGTACTGAAAGTCATAATGTC---TGGGCTACACATGCTTGTGTACCCACAGATCCAAACCCACAAGAGATGATTATA---GCAAATGTAACAGAAAATTTTAACATGTGGAAAAATGACATGGTAGATCAGATGCATGAAGATATAATCAGTGTATGGGATGAAAGT---TTAAAG---CCA---TGTGTAAAGATGACCCCTCTCTGTGTCACTTTAAATTGTAGTCACAACATCAGTACCAATAGTACAAACAGCAGGACCACCCCCGCTAGTCCAACC----------------------------------------------------------------AGTGATGCCGGTAGGGTAAACATCAGTGAAATTATG---AAAAACTGTTCTTTTAAGATGACCACGGAAATAAGAGATAAAACAAGGAGAGAATATGCACTTTTCTATAGACAAGATATAGTACCAATTAGTGGC------------------------------------------------------------------------------------AGACCTAATGATAGTTATATTTTAATAAACTGTAATACCTCAGTCATTAAACAAGCTTGTCCAAAGGTGAATTTCGAACCAATTCCCATACATTATTGTGCCCCAGCTGGTTTTGCGATTCTC------AAATGT---AAT---GAT------AGGAATTTCAATGGAACAGGA---CCATGCACAAATGTCAGTACAGTACAATGTACACAT---GGAATTAAGCCAGTGGTATCAACTCAACTACTGCTA---AATGGCAGCAAATCAGAAGGAGAT------------------------------------ATAATAATTAGATCTGAAAATATCACAAACAATGCTAAAAACATACTAGTGCAATTT------AAT------GAAACT------GTAAACATTACGTGTTTCAGACCT-------AACAACAAT---------------------ACAAGAAAGGGTATACAC---------------------------------------------------------------ATGGGTCCAGGACAA---------GTG---CTCTTTGCA---ACAGAGAGA---------GTA------GTAGGG---GATATAAGAAGAGCATACTGTAATGTT---AGTAGC---AACTGGAACAGAGTTTTAGGTACAGTAGCTGCAAAACTAAGA------GGATATTTTAAT------------------GAGAGTACAACAATAAACTTT------ACATCACCC---TCAGGAGGGGACTTAGAAATTATGACACATACTTTTAATTGTGGAGGAGAATTTTTCTATTGTAATACATCAAGCCTGTTCAATAGTAGCTGGAGTAGTA------------------------------------------------------AGAATGATACAAATAGCACAGCAAATTACACA-------ATCATCCCA---TGTAAA---ATAAGA---CAAATAGTG---AGAATG---TGG---------CAG---AAAGTAGGACAAGCAATATATGCCCCT------------CCCATTGAAGGAAACATTACA------------------TGCTCATCAAATATT---------ACAGGATTAATATTGACACGTGATGGAGGAGAC------------------------------------AAG---AAC------AGCACTAGCAACAACAGTACTGAGATCTTTAGACCCACAGGAGGAGATATGAAAGACAATTGGAGAAGTGAATTATATAAATATAAAGTAGTAGAGATTGAGCCACTAGGAGTAGCACCCACCAGGGCAAAAAGAAGAGTGGTG---------------GAGAGAGAAAAAAGAGCACTG------GGA------ATA---GGA---GCTGTGTTCCTTGGGTTCTTGGGAACAGCAGGAAGCACTATGGGC---GCAGCGTCAATAACGCTGACGGTACAGGTCAGACAATTGTTGTCTGGCATAGTGCAACAGCAAAGCAATTTGCTGAAGGCTATAGAGGCTCAACAGCATCTGTTGAAGCTCACTGTCTGGGGCATTAAGCAGCTCCAGGCAAGAGTCTTGGCTGTGGAAAGATACCTAAAGGATCAACAGCTCCTAGGAATTTGGGGTTGCTCTGGAAAACTCATCTGCACCACTACTGTGCCTTGGAACACTACTTGG------------AGT------------AATAGA---------------TCTCAT---GATGACATTTGG---GGAAACATGACCTGGATACAA---TGGGAGAGGGAAATTAACAATTACACAGGAATAATATACACTCTAATTGAAGAAGCACAAAACCAGCAAGAA---AAAAATGAA---CAAGAATTA---TTGGCATTG---GACCAATGGGGAAATTTGTGGAAT---TGGTTTGACATA---TCAAAATGGCTGTGGTATATA---AGAATATTCATAATGATAGTAGGAGGCTTAATAGGTTTAAGAATAATT---TTTGCTGTGTTTGCTATAGTAAATAGAGTTAGGCAGGGATACTCACCTTTGTCATTTCAGACCCTTACCCCTCAC------CTCGCGGAA------GCAGACAGGCCCGAAGGAACAGAAGAAGGAGGTGGA---GAGCAAGGCAGAACCAGMTCGATTCGATTAGTGAACGGATTCTTTGCACTTGCCTGGGAAGATCTGCGGAACCTGTGCCTCTTCAGTTACCACCGATTGAGAGACTTCATATTGATTGTAGCGAGGACTGTGGAGACTCTGGGACGC---------------------AGGGGGTGGGAGATCCTCAAA---TATCTG---GGGAACCTTGCATGG------TATTGGGGGCAGGAACTAAAG---AATAG-TGCTATTAGTTTGCTTGATACCACA---GCAATAGTAGWAGCTGAAGGAACAGATAGGATCATAGAAATAWTAAGAAGAGCTTTT---------AGAGCT---------GTACTTCATATACCTAGAAGAATAAGACAGGGTTTTGAAAGGGCT------TTGCTA---TAA----------------AATGGGTGGCAAGTGGTCAAAA------AGTAGCATAGTTGGATGGCCTCAGGTAAGGGAGAGAATGAGG------------CGAGCA------------------------------------------------GCTGCTCCT---GTTCCAGCA------------------------GCAGATGGAGTAGGAGCAGTGTCTCAAGATTTAGCTACGCATGGGGCAATCACAAGCAGC---AATACAGCAACTACAAATGCTGAC------TGTGCCTGGCTAGAAGCA---CAAACAGAG---------GAG------GAGGTAGGATTTCCAGTCACACCTCAGGTACCATTAAGACCAATGACTTACAAGGGAGCTTTTGATCTTGGCTTCTTT---TTA---AAAGAAAAGGGG---GGACTGGATGGGTTAATTTACTCC---AAGAAAAGACARGAAATCCTTGAT------YTGTGGGTCTATCACACACAAGGTTTCTTCCCTGATTGGCAAAACTACACACCAGGGCCAGGGRYCAGRTACCCAYTGACCTTTGGATGGTGCTACAAGCTGGTACCAGTKGATCCAAGAGAAGTAGAGGAAGCTAATGAAGGAGAGAACAACTGCCTGYTACACCCCATRAGCCAGCATGGAATAGAKGATRCAGAARGAGAAGTGTTAATGTGGAAGTTTGAYASTTCCCTAGCACGRAGACACRTAGCCCGA---GAGCTGCATCCGGAGTTTTAC------------------------------------AAAGACTGCTGA
		</sequence>
		<sequence>
			<taxon idref="K|1987|COD|MH705156"/>
			ATGGGTGCGAGAGCGTCAGTATTAAGCGGG---GGAAAATTAGATGCATGGGAAAGAATTCGGTTGAGGCCAGGGGGAAAGAAAACATATAAGATGAAACATTTAGTATGGGCAAGCAGGGAACTAGACCGATTTGCACTTAACCCTAGCCTTTTAGAGACAGCAGATGGCTGTCGGCAGATAATAAGCCAAATCCAACCATCCCTTCAA---ACAGGATCAGAGGAGCTTAAATCACTATTTAACACAGTAGTAGTCCTCTATTATGTACATCAAAGAATAGAGGTAAGGGACACCAAGGAAGCTTTAGACAAGCTAGAGGAAGAACAAAAGAAA------------------------GCTCAG---CAAAAA---------------------------------ACACAA---CAAGCAGCGGCT---------------------GACAAAGGG---------------------------------------------GTCAGTCAAAATCACCCACAGCACAGATCA---TGGGGGCAAATGGTACACCAGCCACTATCACCCAGAACTTTAAATGCATGGGTAAAAGTAGTAGAAGAGAAGGCTTTTAACCCAGAAGTAATACCCATGTTTACAGCATTATCAGAAGGAGCCACTCCACAAGATTTAAACTCTATGCTAAACACAATAGGGGGACATCAAGCAGCCATGCAAATGTTAAAAGATACTATCAATGAGGAAGCT---GCAGAATGGGACAGGTTACATCCAGTGCATGCAGGGCCTATCCCACCAGGCCAGATGAGAGAGCCTAGGGGGAGTGATATAGCAGGAACCACTAGCAACCTTCAGGAACAAATAGCATGGATG---ACA---------AGCAAC---CCACCTGTCCCAGTGGGAGAAATCTATAAAAGATGGATAATCCTGGGATTAAATAAAATAGTAAGAATGTATAGCCCTGTCAGCATTTTGGACATAAAACAGGGGCCACAAGAACCCTTTAGAGACTATGTAGATAGGTTCTTTAAAACCCTAAGAGCTGAACAAGCTTCACAGGATGTAAAAAATTGGATGACAGACACCCTGTTGGTCCAAAATGCAAACCCAGATTGTAAGACCATTTTAAAAGCGATGGGACCAGGAGCTTCATTAGAAGAAATGATGACAGCATGTCAGGGAGTGGGAGGACCTAGCCATAAAGCAAGGGTTCTGGCTGAGGCAATGAGCCAGGCAACA---------------------CATACAGCTGTA---ATGATG---CAGAGAGGTAAC------------ATTAAG---GGT---CAAAGAAGAGTTGTTAAGTGTTTCAACTGTGGCAAAGAAGGA---CACATAGCCAGAAATTGCAGGGCCCCTAGAAAAAAGGGCTGTTGGAAATGTGGGAAGGAAGGACATCAGATGAAAGACTGCACT------------GAGAGACAGGCTAATTTTTTAGGGAAGATTTGGCC---TTCCAACAA---AGG---GAG---GCCAGGAAA---TTTTCTTCAGAA---------------------CAGACC------------------AGAGCCAACAGC------------------------------------------------------------CCCACCAGC------------AGAGAGCTTCGGGTT---CGG---------------GGAAGAAAT---AACCCCCTC------------------TCCGAGGCAGGAGAC------------------GAAAGA---------CAA------------------------------GGA---ACAGGG---------TCCTCCTTTAACTTCCCTCAAATTACTCTTTGGCAGCGACCCCTAGTTACAATAAAAGTAGGGGGACAGTTAAAGGAAGCTCTATTAGATACAGGAGCAGATGATACAGTATTA---GAAGATATAAATTTGCCAGGAAAATGGAAACCAAAAATGATAGGGGGAATTGGAGGTTTTATCAAAGTAAAACAGTAT---GAGGACATAATTATAGAGATTGAAGGAAAAAAGGCTATAGGTACAGTATTAGTAGGACCTACGCCTGTC------AACATAATTGGAAGGAACATGTTGACTCAGATTGGTTGTACTTTAAATTTTCCAATTAGTCCTATTGAAACTGTACCAGTCAAATTAAAGCCAGGAATGGATGGCCCAAAGGTTAAACAATGGCCATTGACAGAAGAAAAAATAAAAGCACTAACAGAAATATGTACAGATATGGAAAAAAAAAAAAAAAAATCAAAAAAAAAGCCAGAAAATCCATACAAT---ACTCCAATATTTGCCATAAAG---AAAAAAGACAGTACTAAA---TGGAGAAAATTAGTAGATTTCAGAGAACTTAGTAAAAGAACCCAAGATTTTTGGGAAGTTCAATTAGGAATCCCACATCCT---GCTGGATTG---AAGAAG---AAAAAATCTGGGACGGTATTGGATGTGGGGGATGCATAT---TTTTCAGTTCCCTTAGATCCAGATTTCAGGAAGTACACTGCATTCACCATACCCAGTATCAACAATGAGACACCAGGAATTAGATATCAGTACAATGTGCTTCCACAGGGATGGAAGGGATCACCAGCAATATTCCAATGTAGC---ATGACAAAAATCTTAGAGCCCTTTAGAGTAAAAAATCCAGAAATAGTTATATACCAATACATGGATGATTTGTATGTAGGGTCTGACTTAGAAATAGGGCAACATAGAGCAAAAATAGAGGAACTAAGAAGTCATCTATTGAGATGGGGATTTACTACACCAGACAAAAAGCATCAGAAAGAACCCCCATTTCTTTGGATGGGGTATGAACTCCATCCTGACAAATGGACAGTGCAG---CCTATACAACTGCCAGAC---AAG---------GAAAGCTGGACGGTCAATGATATACAGAAGTTAGTGGGAAAACTAAATTGGGCAAGTCAGATCTATTCAGGGATTAAAGTAAGACAACTATGTAAACTCCTCAGGGGGGCCAAAGCATTAACAGACATAGTACCATTAACTGCAGAAGCAGAGCTTGAATTGGCAGAGAACAGA---GAGATTCTAAAAGAACCAGTGCAGGGGGCATATTATGACCCATCAAAAGACTTAATAGCAGAAATACAAAAGCAAGGGCAAGGCCAATGGACATTTCAAATATATCAAGAACCATATAAAAATCTGAAAACAGGGAAGTATGCAAGAATG---AGGTCTGCCCACACTAATGATGTAAAACAATTAACAGAAGCAGTGCAAAAAGTAGCCAGAGAATGCATAGTAATATGGGGAAAGACCCCTAAGTTTAGACTACCCATACAAAAAGAGACATGGGAGATATGGTGGACAGAATATTGGCAGGCCACCTGGATCCCTGAATGGGAGTTTGTTAATACCCCTCCTCTAGTAAAA---TTATGGTACCAG---TTAGAAACAGATCCCATAGCAGGAGCAGAA---ACTTTCTATGTAGATGGGGCAGCTAATAGAGAAACAAAAAGGGGAAAAGCAGGATATGTTACTGACAGAGGAAGACAAAAAGTTGTCTCCCTAACTGAAACAACAAATCAGAAAGCTGAATTACAAGCAATCCATTTAGCTTTACAGGATTCAGAATCAGAAGTAAACGTAGTAACAGACTCACAGTATGTATTAGGGATCATTCAAGCACAACCAGATAAAAGTGAATCAGAGCTAGTTAATCAAATAATAGAGCAACTAATACAGAAGGACAAGGTCTATCTGTCATGGGTACCAGCACACAAAGGAATAGGAGGAAATGAACAAGTAGATAAATTAGTTAGTTCTGGAATCAGGAAGGTACTATTTCTAGATGGAATAGATAAAGCTCAG---GAA---GAACATGAAAAATATCACAACAATTGGAGAGCAATGGCTAGTGATTTTAATCTGCCACCAGTAGTAGCCAAAGAGATAGTAGCTAGCTGTGATAAATGT---CAGCTAAAAGGGGAAGCCATGCATGGACAAGTAGACTGTAGTCCAGGGATATGGCAATTAGACTGTACACATTTAGAAGGTAAAATTATCCTGGTAGCAGTCCATGTAGCTAGTGGCTATATAGAAGCAGAAGTCATCCCAGCAGAAACAGGACAGGAAACAGCCTACTTCATATTAAAAATGGCAGGAAGATGG---CCAGTAAAAGTAATACATACAGACAATGGCAGCAACTTCACCAGTACTGCGGTTAAGGCAGCC---TGTTGGTGGGCAGGTATCCAGCAGGAATTCGGAATTCCCTACAATCCCCAAAGTCAAGGA---GTAGTAGAATCTATGAATAAAGAATTAAAGAAAATCATAGGACAGGTAAGAGATCAAGCTGAACATCTTAAAACAGCAGTACAAATGGCAGTATTCATCCACAATTTTAAAAGAAAAGGGGGGATTGGGGGGTAC---------------------------------------------------AGTGCAGGG---------------------GAAAGAATA---GTAGACATAATAGCAACAGACATACAAACTAAAGAATTACAAAAACAAATTACAAAAATTCGAAATTTTCGGGTTTATTACAGGGACAGCAGAGACCCAATTTGGAAAGGACCAGCAAAGCTACTCTGG---AAAGGTGAAGGGGCAGTAGTAATACAA------GACAATAGTGAAATAAAGGTAGTACCAAGAAGAAAAGCAAAGATCATTAGAGATTATGGAAAACAGATGGCAGGTGATGATTGTGTGG---CAGGTAGACAGAATGAGG---ATTAACACATGGAAAAGTTTAGTAAAA---TATCATATGTATATTTCAAGGAAAGCTACAGGATGGTTTTATAGACATCACTATGAAAGTAGGCATCCAAGAATAAGTTCAGAAGTACACATCCCACTAGGG---------GATGCTAAATTAGTAGTAACAACATATTGGGGTCTGCATACAGGGGAAAGGGAATGGCATTTG---GGTCAGGGAGTCTCCATAGAA---TGGAGGCAGAGGAAGTATAGCACACAA---GTAGACCCTGGCCTGGCAGACCAGCTGATTCATATGCACTATTTTGATTGTTTTTCAGACTCTGCCATAAGGAAAGCCTTATTAGGACTTAGAGTTAGTCCTAGGTGTGAATATCAAGCAGGACATAAC---AAGGTAGGATCCCTACAATATTTGGCACTAACAGCACTAATAGCTCCAAAA------AGGGCAAAGCCACCTTTGCCTAGTGTTAGGAAACTAGTAGAGGATAGATGGAACAAGCCCCAGAGGACCAGGGGCCACAGAGGGAGCCATACAATGAATGGACACTAGAGATTTTAGAAGAGCTTAAGAGAGAAGCTGTTAGACATTTTCCTAGACCATGGCTCCATAGCTTAGGACAGCATATCTATAATACTTATGGAGATACTTGGGAAGGAGTTGAAGCTATAATAAGAACACTGCAACAACTATTG---TTTATC---CAT------TTCAGAATTGGGTGCCACCATAGCAGAATAGGCATT------ATGCGA---------CAGAGAAGAGGGAGG------AATGGAGCCAGTAGATCCTAACATAGAGCCCTGGAACCAG-CCAGGAAGTCAACCTAAAACTGCTTGTAACCAGTGCTATTGTAAAAAGTGTTGCTATCATTGTCAAATGTGCTTTTTAAAGAAAGGCTTAGGCATTTCCTATGGCAGGAAGAAGC------GGAGAC---------AGCGACGAA---GAA------CTCCTCAAGGTAGTCAGACTCATCAAATTCCTGTACCAAAGCAGTAAGTATTGCTAAAA--------------TAGTATATGTA-ATG---GTGTCT---------------------------------------------------------TTAACAGTAGGAATAGTA---GCATTAGTAGCAGCGCTAATAATAGCAATAATTGTGTGGACCATA---GTATATATAGAATATAGG---AAAGTGGTAAAACAA--GAAAGAATA------------AACTGGTTATTTAATAGAATAAGAGAA---AGAGCAGAAGACAGT---GGCAATGAGA------------------GCGAGGGAGATA---CAG---AGGAGTTGG---CAGCACTTG------GGG---------------------------------AGATGGGGCATCTTA---------TTCTTGGGAATATTGATA---ATCTGT------------------------------AGCGCT---------GCA---------AAT------AACTTG---------TGGGTCACAGTCTATTAT---GGGGTACCTGTGTGGAAAGAAGCAACAACCACT------CTATTCTGTGCATCAGATGCTAAAGCATATGTAACAGAGGTACATAATGTC---TGGGCTACACATGCCTGTGTACCCACAGACCCCAACCCACAAGAAGTAGTCCTG---GAAAATGTAACAGAAAATTTTAACATGTGGAAAAATAGCATGGTAGAGCAGATGCATACAGATATAATCAGTTTATGGGATGAAAGC---CTAAAA---CCA---TGTGTAAAGTTGACCCCTCTCTGTGTCACTTTAACCTGTACCAATGCTACGGTAACCATCACCAATGGGCACAGC----------------------------------------------------------------------------------CAATGCACAACGTGGCCGGGTGGAAAACACAGTAGCCTA---AAAAACTGCTCTTTCAATATAACCACAGTAATAAAAGATAAAAAGAAAAACGAATACGCGATTGGGTATAGATCTGATGTAGTACCAATTAGTAGT------------------------------------------------------------------------------------GATAATAGTAGTGAATATAGGTTAATAAATTGTAATACCTCAATGGGTACACAGGCTTGTCCAAAGGTATCCTTTGAGCCAATTCCCATACATTATTGTGCCCCAGCTGGCTTTGCGATTCTA------AAATGT---AAT---AAT------AAAGAGTTCAATGGAACAGGG---CCATGCACCAATGTCAGCACAGTACAATGTACACAT---GGAATTAAACCAGTGGTATCAACTCAACTGCTATTA---AATGGCAGCCTAGCAGAAGGAGAA------------------------------------GTAATAATTAGGTCTGAAAATATCACAGAGAATACAAAAAACATAATAGTACAGCTT------AAT------GAAACT------GTAGAGATTAATTGTACAAGGCCA-------AACAACAAT---------------------ACAAGAAAAGGTATACAT---------------------------------------------------------------ATAGGACCAGGAAAA---------ACA---TTCTATGCA---ACAGGTGAC---------ATA------ATAGGA---GATATAAGACAAGCACATTGTAACATT---AGTAGAGAGCAATGGAATAAGACTTTAACCAAAGTACAGGAAAAATTAAAA------GGATACTTT------------------------AATAAGACAATAAAATTT------CAGTCACCC---TCAGGAGGAGACCCAGAAATTACAATGCATAGTTTTAATTGTGGAGGAGAATTTTTCTACTGCAATACAACATTACTGTTTAATGATACAACTAAGAAT----------------------------------------------------------GATACAACTGAGAATGATACTATCACA------------ATCCCA---TGTAGG---ATAAAA---CAGATTATA---AACATG---TGG---------CAG---GAAGTGGGGCGAGCAATATATGCCCCT------------CCCATTGCAGGAAATATTAGC------------------TGTAGATCAAATATT---------ACAGGAATGATATTGACAAGAGATGGTGGC---------------------------------------------------------AGGAGTAATAATACAACTGAAATCTTCAGACCTGGAGGAGGAGACATGAGGGACAATTGGAGAAGTGAACTATATAAATATAAAGTAGTAAAGATTGAACCACTAGGGATAGCACCCACTAAGGCAAGAAGACGAGTGGTG---------------CAGAGAGAAAAACGAGCAGTG------GGA------ATG---GGA---GCTTTGTTCCTTGGGTTCTTGGGAACAGCAGGAAGCACTATGGGC---GCGGCGTCAATAACGCTGACGGTACAGGCCAGACAATTATTGTCTGGTATAGTGCAACAGCAAAGCAATTTGCTGAGAGCTATAGAAGCGCAACAGCATCTGTTGCAGCTCACGGTCTGGGGCATTAAACAGCTCCAGGCAAGAATCCTGGCTATAGAAAGATACCTAAAGGATCAACAGCTCCTAGGGATATGGGGCTGCTCTGGAAAACTCATCTGCACCACTAATGTGCCCTGGAACTCTAGTTGG------------AGT------------AATAAA---------------ACTCAG---GATGAGATTTGG---GGCAACATGACCTGGATGGAG---TGGGAAAAAGAGATTAACAATTACACAAACACAATATATAGGTTAATTGAAGACTCACAAAACCAGCAGGAA---AAGAATGAA---CAAGACTTA---TTGGCATTG---GACAAGTGGGCAAGTCTGTGGAAT---TGGTTTGACATA---TCACGCTGGCTGTGGTATATA---AAAATATTCATAATGATAGTAGGAGGTTTGGTAGGGTTAAGAATAATT---TTTGCTATACTTTCTATAGTAAATAGAGTCAGGCAGGGATACTCACCTTTGTCATTCCAGACCCTTACCCCAAGC------CCGAGGGGA------CACGACAGGCCCGAAGGAATCGAAGAAAGAGGTGGA---GAGCAAGACAAAGACAGATCCATTCGATTAGTGAGCGGATTCTTAGCACTTGCCTGGGACGATCTACGGAACCTGTGCCTCTTCAGCTACCACCACTTGAGAGACTTAATCTTAATTGTAGCGAGGACTCTGGAC---------------------AGGGGACTGAGGGGGGGTTGGGAAGCCCTCAAA---TATCTG---TGGAACCTTGTGCAG------TATTGGGGTCAGGAACTAAAG---AATAG-TGCTATTAGCTTACTTAATACCACA---GCAATAGTAGTAGCTGAGGGGACAGACAGGGTTATAGAAATTTTGCAAAGAGCTGGT---------AGAGCT---------CTTCTTCACATACCTAGAAGAATAAGGCAGGGTTTCGAAAGGGCA------TTACTA---TAA----------------AATGGGGGGCAAGTGGTCAAAA------AGTAGTATAGTGGGATGGCCTGCTGTAAGGGAAAGAATGAGA------------CGAACT---------------------------------------------------------------CCAGCA------------------------GCTGATGGAGTGGGAGCAGTGTCTCAAGACCTAGATAAACATGGGGCAATCACAAGCAGC---AATACTGGGGCTACTAATGCTGAC------TTGGCCTGGCTGGAGGCG---CAAGAGGAA---------GAA------GAAGTAGGTTTTCCAGTCAGACCTCAGGTACCTTTAAGACCAATGACTTATAACGCAGCTTTTGATCTCAGTCACTTT---TTA---AAAGAAAAGGGG---GGACTGGAAGGGTTAGTTTATTCC---AAGAAAAGACGAGAGATCCTTGAT------CTGTGGGTCTATCACACACAAGGCTTCTTCCCTGATTGGCAGAACTACACACCAGGGCCAGGGGTCAGATATCCACTGACCTTGGGATGGTGCTTTAAGCTAGTACCAGTTGATCCAGAGGAAGTAGAAGAGGCAAATGAAGGAGAGAACAACTGCTTGTTACATCCTATGAGTCTACATGGAATGGAGGACGAAGAAGGAGAAGTGTTAAGATGGAAGTTTGACAGCCAACTAGCACTGAGACACATAGCCAGA---GAGAGACATCCGGAGTTCTAC------------------------------------AAAGACTGCTGA
		</sequence>
		<sequence>
			<taxon idref="U|1983|COD|AF286236"/>
			ATGGGTGCGAGAGCGTCAGTATTAAGCGGG---GGAAAATTAGATGCATGGGAAAAAATTCGGCTAAGGCCAGGGGGACGCAAAAAATATAGACTAAAACATCTAGTATGGGCAAGCAGGGAGCTGGAAAAATTCGCAATTAACCCTGGTCTTTTAGAGACGGCAGAGGGCTGTCAACAAATAATTGGACAGCTACAACCAGCTCTTCAG---ACAGGATCAGAGGAACTTAAATCAATATATAATCTTGTAGCAACCCTCTATTGCGTACATCAAAGGATAGAGGTAAAAGACACCAAAGAAGCTTTAGATAAGATAGAGGAAGTACAAAACAAA------------------------GGCAAA---CAAAAA---------------------------------GCTCAA---CAGGCAGCAGCT---------------------GACAAAGGA------------AGCAACAGTCAG---------------------GTCAGCCAAAATTATCCTATAGTACAGAATATGCAAGGGCAAATGGTACATCAGGCCATATCACCTAGAACTTTAAATGCATGGGTAAAAGTAATAGAAGAAAAGGCCTTCAGCCCAGAAGTAATACCCATGTTTTCAGCATTATCAGAAGGAGCCACCCCACAAGATTTAAACACCATGTTAAACACAGTGGGGGGACATCAAGCAGCCATGCAAATGTTAAAAGATACTATAAATGAGGAAGCT---GCAGATTGGGACAGGTTACATCCAGTGCATGCAGGGCCTATCCCACCAGGCCAGATGAGGGAACCAAGGGGAAGTGATATAGCAGGAACCACTAGTACCCTTCAGGAACAAATAGGATGGATG---ACA---------AGCAAT---CCACCCATCCCAGTGGGAGACATCTATAAGAGATGGATAATCCTGGGATTAAATAAAATTGTAAGAATGTATAGTCCTGTCAGCATTTTGGACATAAAACAAGGTCCAAAAGAACCCTTTAGAGATTATGTGGACAGATTCTTTAAAGTTTTAAGAGCTGAGCAATCTTCACAGGAAGTAAAAAATTGGATGACAGACACCTTGTTGATTCAAAATGCAAACCCAGATTGTAAGACCATTTTAAAAGCATTAGGAACAGGGGCTACACTAGAGGAAATGATGACAGCATGTCAGGGAGTGGGAGGACCCAGCCATAAAGCAAGAGTGTTGGCTGAGGCAATGAGTCAGACAAAT------------------------ACAGCCATA---ATGATG---CAGAGAGGCAAC------------TTTAAG---GGC---CCAAGAAGAATTGTTAAATGTTTCAACTGTGGCAAAGAAGGG---CATATAGCCAAAAATTGCAGGGCCCCTAGGAAAAAGGGCTGTTGGAAATGTGGAAGGGAAGGACACCAAATGAAAGACTGCACT------------GAGAGACAGGCTAATTTTTTAGGGAAAATTTGGCC---TTCCAACAA---GGG---GAG---GCCAGGGAA---TTTTCTTCAGAA---------------------CAGACC------------------AGAGCCAACAGC------------------------------------------------------------CCCACCAGC------------AGAGAGCTTCGGGTT---CGG---------------AGAGGAGAC---AACCCCCTC------------------GCCGAAGCAGGAGCC------------------GAGGGA---------CAA------------------------------GGAGTCCCTCTA---------CCCTCCTTTAACTTCCCTCAAATCACTCTTTGGCAGCGACCCCTCGTTACAGTAAAAATAGGGGGACAGCTAAAAGAAGCTCTATTAGATACAGGAGCAGATGATACAGTAGTA---GAAGAAATGACTTTGCCAGGAAAATGGAAACCAAAAATGATAGGGGGAATTGGAGGTTTTATCAAAGTAAGACAGTAT---GATCAAATACTCATAGAAATTTGTGGAAAGAAGGCTATAGGTACAGTATTAGTAGGACCTACACCTGTC------AACATAATTGGAAGAAATATGTTGACTCAAATTGGTTGCACTTTAAATTTTCCAATTAGTCCTATTGAAACTGTACCAGTAAAATTAAAGCCAGGAATGGATGGCCCAAAGGTGAAACAATGGCCATTGACAGAAGAAAAAATAAAAGCATTAACAGAAATTTGTCTAGAAATGGAAAAGGAAGGGAAAATTTCAAAAATTGGGCCTGAAAATCCATACAAC---ACTCCAGTATTTGCTATAAAA---AAGAAGGACAGTACTAAG---TGGAGAAAATTAGTAGATTTCAGAGAACTCAATAAAAGGACTCAAGATTTCTGGGAAGTTCAATTAGGAATACCACACCCA---GCAGGGTTA---AAAAAG---AAAAAATCAGTAACAGTACTGGATGTGGGAGATGCATAT---TTTTCAGTCCCGTTAGATGAAAATTTCAGGAAATATACTGCCTTCACCATACCTAGTATAAATAATGAGACACCAGGGATTAGATATCAGTACAATGTGCTTCCACAGGGATGGAAAGGATCACCAGCAATATTCCAGAGTAGC---ATGACAAAAATCTTAGAGCCCTTTAGAAAAGAAAATCCAGAGATAGTTATCTACCAATACATGGATGATTTGTATGTAGGCTCTGACTTAGAAATAGGGCAGCATAGAGCAAAAATAGAGGAGTTGAGAGCTCATCTATTGAGATGGGGATTTACCACACCAGACAAAAAACATCAGAAAGAACCTCCATTTCTTTGGATGGGATATGAACTCCATCCTGACAAATGGACAGTACAG---CCTATACAGCTGCCAAAC---AAA---------GATGATTGGACTGTCAATGATATACAGAAGTTAGTAGGAAAACTAAATTGGGCAAGTCAGATTTATCCAGGGATCCAAGTAAGGCAACTGTGTAAACTACTTAGGGGAACCAAAGCACTAACAGACATAGTGCCAATGACTAAAGAGGCAGAATTAGAATTGGCAGAGAACAGA---GAGATTCTAAAAGAACCAGTACATGGAGTATATTATGACCCATCAAAAGACTTAGTAGCAGAAATACAGAAGCAAGGGCAAGACCAATGGTCATATCAAATTTACCAAGAGCCATTTAAAAACCTGAAAACAGGAAAATATGCAAAAAGG---AGGTCTGCCCACACTAATGATGTAAAACAGCTAACAGAAGCAGTGCAAAAAATATCTATGGAAAGCATAGTAATATGGGGAAAGATTCCTAAATTCAAACTACCCATACAAAAGGAAACATGGGAGTCATGGTGGACAGATTATTGGCAAGCCACCTGGATCCCTGAGTGGGAGTTTGTCAATACCCCTCCTCTAGTAAAG---TTATGGTACCAG---TTAGAAAAAGACCCCATAATGGGAGCAGAG---ACTTTCTATGTAGATGGGGCAGCTAACAGGGAGACAAAAAAGGGAAAAGCAGGATATGTTACTGACAGAGGAAGACAAAAAGTTATTTCCCTAACTGAAACAACAAATCAGAAAGCAGAACTACAAGCACTTTATCTCGCATTGCAGGATTCAGGATTAGAAGCAAACATAGTAACAGATTCACAGTATGCATTAGGAATCATTCAAGCACAACCAGATAGCAGTGAATCAGAGTTAGTCAATCAAATAATAGAACAGTTAATAAAAAAGGAAAAAGTCTACCTGTCATGGGTGCCAGCACACAAAGGGATTGGAGGAAATGAACAAGCAGATAAATTAGTCAGTGCCGGGATCAGGAAAGTACTATTTTTGGATGGAATAGATAAGGCTCAA---GAG---GAGCATGAAAGATATCATAGCAATTGGAGAGCAATGGCTAGTGATTTTAATCTGCCACCTATAGTAGCAAAAGAAATAGTAGCCAGCTGTGATAAATGT---CAGCTAAAAGGGGAAGCCATGCATGGACAAGTAGACTGCAGTCCAGGGATATGGCAATTAGATTGTACACACCTAGAGGGAAAAGTTATTCTGGTAGCAGTCCATGTAGCCAGTGGCTATCTAGAAGCAGAAGTTATCCCGGCAGAAACAGGACAGGAAACAGCATACTTTGTACTAAAACTAGCAGGAAGATGG---CCAGTAACAGTAATACATACAGACAATGGCAGCAATTTCACCAGTGCTGCAGTCAAAGCAGCC---TGCTGGTGGGCAGGGATCCAACAGGAATTTGGAATTCCCTACAATCCCCAAAGCCAAGGA---GTAGTAGAATCCATGAATAAAGAATTAAAGAAAATCATAGGGCAGGTAAGAGATCAAGCTGAACACCTTAAGACAGCAGTACAAATGGCAGTATTCATTCACAATTTTAAAAGAAAAGGGGGGATTGGGGGGTAC---------------------------------------------------AGTGCAGGG---------------------GAAAGAATA---ATAGACATAATAGCAACAGACATACAAACTAAAGAATTACAAAAACAAATTACAAAAATTCAAAATTTTCGGGTTTATTACAGAGACAGCAGAGACCCGATTTGGAAAGGACCAGCAAAACTACTCTGG---AAAGGTGAAGGAGCAGTAGTCATACAA------GACAATAGTGAAATAAAGGTAGTGCCAAGAAGGAAAGCAAAGATCATTAGGGACTATGGAAAACAGATGGCAGGTGATGATTGTGTGG---CAAGTAGACAGGATGAGA---ATTAAAACATGGAACAGTTTAGTAAAA---CATCACATGTATATTTCAAAGAAAGCTAAGGGATGGGTTTATAAACACCACTATGAAAGCACTAATCCAAGAATAAGTTCAGAAGTACACATCCCTCTAGGG---------AATGCTAGAATAGTAGTAACAGCATATTGGGGTCTGCATACAGGAGAAAGAGACTGGCATTTA---GGTCAGGGAGTCTCCATAGAA---TGGAGGCAGGGAAGGTACAGCACACAA---ATAGACCCTGACCTGGCAGACCAACTAATCCACCTGCATTATTTTGATTGTTTTTCAGACTCTGCCATAAGGAAAGCCATATTAGGACACATAGTTAGCCCTAGGTGTGAATACCAAACAGGACATAAC---AAGGTAGGATCTCTACAATATTTGGCACTGACAACATTAGTAGCACCAACA------AAGAGAAAGCCACCTTTGCCTAGTGTCAGGAAACTAGTAGAAGATAGATGGAACAAGCCCCAGAAGACCAAGGGCCACAAAGGGAGCCATACAATGCATGGACACTAGAACTTTTAGAGGAACTTAAGCATGAAGCTGTTAGACATTTTCCTAGGCCGTGGCTTCATAACTTAGGACAGTATATCTATAATACCTATGGGGATACTTGGCAAGGAGTTGAAGCTATAATAAGAAGTCTGCAACAACTACTG---TTTATC---CAT------TTCAGAATTGGGTGCCAACATAGCAGGATAGGCATT------ACTCGG---------CAGAGAAGAGCAAGG------CATGGACCCAGTAGATCCTAGGCTAGAGCCATGGAATCAC-CCAGGAAGTCAGCCCAAAACTGCTTGCAACAGTTGCTATTGTAAAAGGTGTTGCTTACATTGTCAAGTTTGCTTTATGACAAAAGGCTTAGGAATTTCCTATGGCAGGAAGAAGC------GGGGAA---------AGCGACGAA---GAA------CTCCTCAGAGCGGTCCGAATCATCAAAATATTGTATCAAAGCAGTAAGTACT----------------------------ACCA-ATG---TCCATT------------------------------------------------------TTGCAAATAGTAGCAATAGTA---GCAATAATAGTAGCATTAATCTTAGCAATAGTTGTGTGGACCATA---GTATACATAGAATATAAG---AGACTGTTAAGACAA--AGAAAAATA------------GATTGGTTAATTGATAGAATAAGGGAA---AGAGCAGAAGACAGT---GGCAATGAGA------------------GTGAAGGAGATA---CAG---AGGAATTAT---CAACACTTG------TGG---------------------------------AAATGGAGCCTGATA---------ATTTTAGGAATGATAATG---ATATGT------------------------------AAAGCT---------ATA---------GAA------AAATCG---------TGGGTCACAGTCTATTAT---GGGGTACCTGTGTGGAAAGATGCAGAAACCACT------CTATTTTGTGCATCAGATGCTAAGGCATATGAGAAAGAATCGCATAATGTC---TGGGCTACACATGCCTGTGTACCCACAGACCCCAGCCCACAAGAGCTAGTTTTG---GGAAATGTAACAGAAAACTTTAACATGTGGAAGAATAAAATGGTAGAGCAGATGCATGAGGATATAATCAGTTTATGGGATCAAAGC---CTTAAG---CCA---TGTGTAAAGTTAACCTTTCTTTGTGTCACTTTAAACTGTATTGATGTAAAGAATAGTACTAAC-------------------------------------------------------------------------------------------------------------AATAACACTGAAGAAGCTACCATC---ACAAATTGCTCCTTCAAGGTACCCACAGAACTGAAAGATAAGACGGAGACAGTACATACACTTTTTTATAAACTGGATGTAGTGCCACTTAATGTGACAAAT------------------------------------------------------------------------AATTCTAGTATAAGTAGTACCTATAGGTTAATAAATTGTAATACCTCAACCATTACACAGGCTTGTCCAAAGGTATCCTTTGAGCCAATTCCTATACATTATTGTGCCCCTGCTGGTTTTGCGATTCTA------AAGTGT---AAT---GAT------AAGAAGTTCAATGGAACAGGA---CCATGCAAAAATGTCAGCACAGTACAATGCACACAT---GGAATTAGGCCAGTGGTGTCAACTCAATTACTATTA---AATGGCAGTTTATCAGAAGAAGAG------------------------------------GTAATAATTAGATCTGAAAATATCACAAACAATGCCAAAACCATAATAGTACAGCTT------AAT------GAGACT------GTAAAAATTAATTGTACCAGACCCGGA-TCCGACAAGAAG---------------------ATAAGACAAAGTATACGT---------------------------------------------------------------ATAGGACCAGGAAAA---------GTA---TTCTATGCA---AAAGGTGGA---------ATA------ACAGGA------------CAAGCACATTGTAACATT---ACAGATGGGGAATGGAGGAATACTTTACAACAGGTAGCTATCGCATTAAGA------AGACAATTTAAT---------------------AATAAATCAATAATATTT------AACTCATCC---TCAGGAGGGGACATAGAGATTACAACACATACTTTTAACTGTGGAGGAGAGTTTTTCTATTGCAACACATCAGAGCTGTTTACTGGTATTTGGAATGGTACTTGGGATAAG-------------------------------AATTGCACTAGCACTGAGAGTAATTGCACTGGAAATATTACA------------CTCCCA---TGCAGG---ATAAAA---CAAGTGGTA---AGAACA---TGG---------CAG---GGAGTAGGACAAGCAATGTATGCCCCT------------CCTATCGAAGGGACAATTAGG------------------TGCTCATCAAATATT---------ACAGGTCTACTATTGACAAGAGATGGTGGT------------------------------------------------------AATGGCAATGCAACTCAAAATGAGACCTTTAGACCTGGAGGAGGAGACATGAAAGATAATTGGAGAAGTGAATTGTATAAGTATAAAGTAGTAAAAATTGAACCACTAGGAGTAGCACCCACCAGGGCAAAAAGAAGAGTGGTG---------------GAGAGAGAAAAAAGAGCAGTG------GGG------ATG---GGA---GCTTTGTTTCTCGGGTTCTTGGGAGCAGCCGGAAGCACTATGGGC---GCGGCGTCAATGGCGCTGACGGCACAGGCCAGACAATTATTGTCTGGTATAGTGCAGCAGCAAAACAATTTGCTGAGGGCTATAGAGGCGCAACAGCATCTGTTGCAACTCACAGTCTGGGGCATTAAACAGCTCCAGGCAAGAGTCCTGGCTGTGGAAAGATACCTAGAGAGTCAACAGCTCCTAGGGCTTTGGGGCTGCTCTGGAAAACTCATCTGCACCACTACTGTGCCCTGGAACTCTAGCTGG------------AGT------------AATAAA---------------TCCTTG---GATAACATTTGG---GACAATCTGACCTGGATGGAG---TGGGATAGAGAAATTAGCAATTACACACAAGTAATATATGGGTTGCTTGAAGACTCACAAAAACAGCAGGAA---AAGAGTGAA---AAAGATTTA---CTGGAATTG---GATAAGTGGGCAAGTCTGTGGAAC---TGGTTTGACATA---ACAAATTGGTTGTGGTATATA---AAAATATTCATAATGATAGTAGGAGGCTTGATAGGCTTAAGAATAGTT---TTTACTGTGTTTTCTATAATAAATAGAGTTAGGCAGGGATACTCACCTTTGTCTTTCCAGACCCTCCTCCCAACC------CCGAGGGGA------CCCGACAGGCCAGGAAGAACCGAAGAAGAAGGTGGA---GAAGAAGACAACAACAGATCCGTTCGATTAGTGAACGGATTCTTAGCACTTGCCTGGGAAGACCTGCGGAGCCTGTGCATCTTCAGCTACCACCGCTTGAGAGACTTAATCTTGATTGTAGTA---------------------------------AAGGGACTGCGACGGGGGTGGGAAGCACTCAAA---TACCTG---GGGAATCTTGTGCTG------TATTGGGGTCAGGAACTAAAG---AATAG-TGCTATTAGTTTGCTTAATGCCACA---GCAATAGTAGTAGCTGAGGGAACAGATAGAATTATAGAAGTGGGACAAAGAATTTGT---------AGGGCT---------ATTCTCAATATACCTAGAAGAATAAGACAGGGTTTCGAAAGGGCT------TTACTG---TAA----------------AATGGGTAACAAATGGTCAAAA------CAA------------TGGCCTGCTATAAGGGAGAGAATGAGA------------CGAGCTAGGCCAGCAGCT------------------------------------------------GAGCCAGCA------------------------GCAGATGGAGTAGGAGCAGCATCTCGAGACTTAGAGAAATATGGGGCAATCACAAGCAGC---AATACAGCAGAAACTAATGAGGCC------TGTGCCCAGCTAGAAGCAGCGCAGGAGGAC---------GGG------GAAGTAGGCTTTCCAGTCAGACCTCAGGTACCTTTAAGACCAATGACCTATAAGGCAGCTTTTGATCTCGGCTTCTTT---TTA---AAAGAAAAGGGG---GGACTGGATGGGCTAATTTACTCC---AAGAAAAGACAAGAGATCCTTGAT------CTGTGGGTCTATAACACACAAGGTTACTTCCCAGATTGGCAGAACTACACACCAGGGCCAGGGATCAGATATCCACTGACCTTTGGATGGCCCTTCAAGCTAGTACCAGTTGATCCAAAGGAAGTAGAAGAGGCCAATGAAGGAGAGAACAACTGCTTGTTACACCCTATCTGCCAGCATGGAATGGATGATGAAGAGAAAGAAGTGTTAATGTGGAAGTTTGACAGTTCCCTAGCACGAAGACACCTAGCCCGA---GAGCTGCATCCGGAGTTTTAC------------------------------------AAAGACTGCTGA
		</sequence>
		<sequence>
			<taxon idref="U|1990|COD|AF457101"/>
			NNNNNNNNNNNAGCGTCAGTATTAAGCGGG---GGAAAATTAGATGCATGGGAGAAAATTCGGTTAAGGCCAGGGGGACGCAAAAAATATAGACTAAAACATCTAGTATGGGCAAGCAGGGAGCTGGAAAGATTCGCACTTAACCCTGGCCTTTTAGAGACGGCAGAAGGCTGTCAGCAAATAATTGTACAGCTACAACCAGCTTTTCAG---ACAGGATCAGAGGAACTTAAATCACTATATAATACAGTAGCAACCCTCTATTGCGTACATCAAAGGATAGAGATAAAAGACACCAAAGAAGCTTTAGAAAAGATAGAGGAAGCACAAAACAAA------------------------GGTAAG---CAAAAA---------------------------------GCACAA---CAGGCAGCAGCT---------------------GACAAAGGA------------GACAACAGCAAG---------------------GTCAGTCAAAATTATCCTATAGTACAGAATATGCAAGGGCAAATGGTACACCAACCCATATCACCTAGAACTTTAAATGCATGGGTAAAAGTAATAGAAGAAAAGGCTTTCAGCCCAGAAGTAATACCCATGTTTTCAGCATTATCAGAAGGAGCCACCCCACAAGATTTAAACACCATGTTAAACACAGTGGGGGGACATCAAGCAGCCATGCAAATGTTAAAAGATACTATAAATGAGGAAGCT---GCAGATTGGGACAGGTTACATCCAGTGCATGCAGGGCCTATCCCACCAGGCCAGATGAGAGAACCAAGGGGAAGTGATATAGCAGGAACCACTAGTACCCTTCAGGAACAAATAGGATGGATG---ACA---------AGCAAT---CCACCTATCCCAGTGGGAGACATCTATAAGAGATGGATAATCCTGGGATTAAATAAAATTGTAAGAATGTATAGTCCTGTCAGCATTTTGGACATAAGACAAGGACCAAAAGAACCTTTTAGAGATTATGTGGATAGATTCTTTAAAACCTTAAGAGCTGAGCAATCTTCACAGGAAGTAAAAAATTGGATGACAGACACCTTGTTAACTCAAAATGCAAACCCAGATTGTAAGACCATTTTAAAAGCATTAGGAACAGGGGCTACATTAGAGGAAATGATGACAGCATGTCAGGGAGTGGGAGGACCTGGCCATAAAGCAAGAGTTTTGGCTGAGGCAATGAGCCAGATGACA---------------------AATACAACTGTA---ATGATG---CAGAGAGGCAAC------------TTTAAG---GGC---CAGAGAAAAATTGTTAAATGTTTCAACTGTGGCAAAGAAGGG---CATATAGCCAAAAATTGCAGGGCCCCTAGGAAAAAGGGCTGTTGGAAATGTGGAAGGGAAGGACACCAAATGAAAGACTGCACT------------GAGAGACAGGCTAATTTTTTAGGGAAAATCTGGCC---TTCCAACAA---GGG---AAG---GCCAGGGAA---TTTTCTTCAGAA---------------------CAGAAC------------------AGAGCCAACAGC------------------------------------------------------------TCCACCAGC------------AGAGAGCTTCGGGTT---CGG---------------AGAGGAAGTAACCACCCCCTC------------------GCCGAAGCAGGAGCT------------------GAGGGA---------CAA------------------------------GGA------GTC---------TCCTCCTTTAGCTTCCCTCAAATCACTCTTTGGCAGCGACCCCTTGTTACAGTAAAAATAGGGGGACAGCTAAAAGAAGCTCTATTAGATACAGGAGCAGATGATACAGTAGTA---GAAGAAATGACTTTGCCAGGAAAATGGAAACCAAAAATGATAGGGGGAATTGGAGGTTTTATCAAAGTAAGACAGTAT---GATCAAATACTCATAGAAATTTGTGGAAAAAGGGCTATAGGTACAGTACTAGTAGGGCCTACACCTGTC------AACATAATTGGAAGAAATATGTTAACTCAGATTGGTTGCACTTTAAATTTTCCAATCAGTCCTATTGAAACTGTACCAGTAAAATTAAAGCCAGGAATGGATGGCCCAAAGGTAAAACAATGGCCATTAACAGAAGAAAAGATAAAAGCATTAACAGAAATTTGTACAGAAATGGAAAAAGAAGGAAAAATTTCAAAAATTGGGCCTGAAAATCCATACAAC---ACTCCAGTATTTGCTATAAAA---AAGAAGGACAGTACTAAA---TGGAGAAAATTAGTAGATTTCAGAGAACTCAATAAAAGAACTCAAGATTTCTGGGAAGTTCAGTTAGGAATACCACACCCA---GCAGGGTTA---AAAAAG---AAAAAATCAGTAACAGTACTGGATGTGGGAGATGCATAT---TTTTCAGTCCCGTTAGATGAAAATTTCAGGAAATATACTGCCTTCACCATACCTAGTATAAATAATGAGACACCAGGGATTAGATATCAGTACAATGTGCTTCCACAGGGATGGAAAGGATCACCATCAATATTCCAGAGTAGC---ATGACAAAAATCTTAGAGCCCTTTAGGACAAAAAATCCAGAAATAGCTATCTACCAGTACATGGATGATTTGTATGTAGGCTCTGACTTAGAAATAGGGCAGCATAGAGCAAAAATAGAGGAGTTGAGAGCTCATCTATTGAGGTGGGGATTTACCACACCAGACAAAAAACATCAGAAAGAACCTCCATTTCTTTGGATGGGATATGAACTCCATCCTGACAAATGGACAGTACAG---CCTATACAGCTGCCAGAC---AAA---------GATGATTGGACTGTCAATGATATACAGAAGTTAGTAGGAAAACTAAATTGGGCAAGTCAGATTTATCCAGGGATCCAAGTAAGACAACTATGTAAACTACTTAGGGGAGCCAAAGCACTAACAGACATAGTGCCAATGACTAAAGAGGCAGAATTAGAATTGGCAGAGAACAGA---GAGATTCTAGAAGAACCAGTACATGGAGTATATTATGACCCATCAAAAGATTTAATAGCAGAAATACAGAAACAAGGGCAAGACCAATGGTCATATCAAATTTACCAAGAGCCATTTAAAAACCTAAAAACAGGAAAATATGCAAAAAGG---AGGTCTGCCCACACTAATGATGTAAAACAGCTAACAGAAGCAGTGCAAAAAATATCTATGGAAAGCATAGTAATATGGGGAAAGACTCCTAAATTTAAGCTACCCATACAAAAGGAAACATGGGAGACATGGTGGGCAGACTATTGGCAAGCCACCTGGATCCCTGAGTGGGAGTTTGTCAATACCCCTCCTCTAGTAAAG---TTATGGTACCAG---TTAGAAAAAGAGCCCATAGCAGGAGCAGAA---ACTTTCTATGTAGATGGGGCAGCTAGCAGGGAAACAAAAAAGGGAAAAGCAGGATATGTTACTGACCAAGGAAGACAAAAAACTATTTCCCTAACTGAAACAACAAATCAGAAAGCGGAACTACAAGCACTTTATCTTGCATTGCAGGATTCAGGATTAGAAGCAAACATAGTAACAGATTCACAGTATGCATTAGGAATCATTCAAGCACAACCAGATAGCAGTGAATCAGAGTTAGTCAATCAAATAATAGAACAGTTAATAAAAAAGGAAAAAGTCTACCTGTCATGGGTGCCAGCACACAAAGGGATTGGAGGAAATGAACAAGTAGATAAATTAGTCAGTGCAGGAATCAGGAAAGTACTATTTTTGGATGGAATAGATAAGGCTCAA---GAA---GAACATGAAAAATATCATAGCAATTGGAGAGCAATGGCTAGTGATTTTAATCTGCCACCTATAGTAGCAAAAGAAATAGTAGCTAGCTGTGATAAATGT---CAGCTAAAAGGAGAAGCCATACATGGACAAGTAGACTGCAGTCCAGGGATATGGCAACTAGATTGTACACACCTAGAGGGAAAAATTATCCTGGTAGCAGTCCATGTAGCCAGTGGCTATATAGAAGCAGAAGTTATCCCAGCAGAAACAGGACAGGACACAGCATACTTTGTACTAAAACTAGCAGGAAGATGG---CCAGTAACAACTATACATACAGATAATGGCAGCAATTTCACCAGTGCTGCAGTCAAAGCAGCC---TGCTGGTGGGCAGGGATCCAGCAGGAATTTGGAATTCCCTACAATCCTCAAAGTCAAGGA---GTAGTAGAATCCATGAATAAAGAATTAAAGAAAATCATAGGGCAGGTAAGAGAGCAAGCTGAACACCTCAAGACAGCAGTGCAAATGGCAGTATTCATTCACAATTTTAAAAGAAAAGGGGGGATTGGGGGGTAC---------------------------------------------------AGTGCAGGG---------------------GAAAGAATA---ATAGACATAATAGCAACAGACATACAAACTAAAGAATTACAAAAACAAATTATACAAATTCAAAATTTTCGGGTTTATTACAGAGACAGCAGAGACCCCATTTGGAAAGGACCAGCAAAACTACTCTGG---AAAGGTGAAGGAGCAGTAGTCATACAA------GACAATAGTGAAATAAAGGTAGTGCCAAGAAGGAAAGCAAAGATCATTAGGGACTATGGAAAACAGATGGCAGGTGATGATTGTGTGG---CAAGTAGACAGGATGAGA---ATTAGAACATGGAACAGTTTGGTAAAA---CATCACATGTATGTTTCAAAGAAAGCTAACAAATGGGTTTATAAACACCACTATGAAAGCATTAACCCAAGAATAAGTTCAGAAGTACACATCCCTCTAGAG---------AACGCTAGAATAGTAATAACAGCATATTGGGGTCTGCATACAGGAGAAAGAGATTGGCATTTA---GGTCAGGGAGTCTCCATAGAA---TGGAGGCAGGGAAGATATAGCACACAA---ATAGACCCTGACCTGGCAGACCAACTAATTCACATGCATTATTTTGATTGTTTTTCAGACTCTGCCATAAGGAAAGCAATATTAGGACACATAGTTAGCCCTAGGTGTGACTACCAAACAGGACATAAC---AAGGTAGGATCTCTACAATATTTGGCACTGACAGCATTAGTACCACCAATA------AAGAGAAAGCCACCTTTGCCTAGTGTTAGGAAATTAGTAGAAGACAGATGGAACAAGCCCCAGAAGATCAAGGGCCACAAAGGGAGCCATACAATGAATGGACACTAGAACTTTTAGAGGAACTTAAACAGGAAGCTGTTAGACATTTTCCTAGGCCGTGGCTTCATAACTTAGGACAGCATATCTATAATACCTATGGGGACACTTGGCAAGGAGTTGAAGCTCTAATAAGAATTCTGCAACAACTACTG---TTTATC---CAT------TTCAGAATTGGGTGCCAACATAGCAGAATAGGCATT------ATTCGG---------CAGAGAAGAGCAAGG------CATGGACCCAGTAGACCCTAAGCTAGAGCCATGGAATCAT-CCAGGAAGTCAGCCCAAAACTGCTTGCAACAATTGTTATTGTAAAAAGTGTTGCTTACATTGTCAAGTTTGCTTTGTGAAAAAAGGCTTAGGAATTTCCTATGGCAGGAAGAAGC------GGGGAA---------AGCGACGAA---GAA------CTCCTCAGAGCGATCCGGATCATCAAAATATTGTACCAAAGCAGTAAGTATT----------------------------ACCA-ATGTGG------------------------------------------------------------ATTTTGCCAGTAGGAATAGTA---GCAATAATAGTAGCATTAGGCTTAGCAATAGTTGTGTGGACCATA---GTATACCTAGAATATAAG---AAACTGTTAAGACAA--CAAAGAATA------------GATTGGTTAATTGATAGAATAAGGGAA---AGAGCAGAAGACAGT---GGCAATGAGA------------------GCGAAGGAGATA---CAG---AGGAATTAT---CACTACTTG------TGG---------------------------------AAATGGAGCCTGATA---------ATTTTAGGAATGATAATA---ATATGT------------------------------AAAGGT---------GAA---------GAA------CAATCG---------TGGGTTACAGTCTATTAT---GGGGTACCTGTGTGGAAAGATGCAGACACCACT------CTATTTTGTGCATCAGATGCTAAAGGATATGAAAAAGAAGCACATAATGTC---TGGGCTACACATGCCTGTGTACCCACAGACCCCAGCCCACAAGAATTAGTTTTG---GTAAATGTAACAGAAAACTTTAACATGTGGAAAAATAACATGGTGGAGCAGATGCATGAGGATATAATTAGTTTATGGGATCAAAGC---CTTAAG---CCA---TGTGTAAAGTTATCTTCTCTTTGTGTCACTTTAAACTGTACTGATGTAGGGACTAAC----------------------------------------------------------------------------------------------------------------------AACACAGCTGCCAACGAACTA---ACAAATTGCTCCTTCGCAGTAACCACAGAACTAAAAGATAAGAAGAAGAATGTACATGCACTTTTTTATAAACTGGATGTAGTGCCACTTAATGAGACA------------------------------------------------------------------------------AATAGTAGCTATGGGACCTATAGGCTAATAAATTGTAATACCTCAACCATCACACAGGCTTGTCCAAAGGTATCCTTTGAGCCAATTCCTATACATTATTGTGCCCCAGCTGGTTTTGCGATTCTA------AAATGT---AAT---GAT------AAGGAGTTTAATGGAACAGGA---CCATGCAGAAATGTCAGCACAGTACAATGCACACAT---GGAATTAGGCCAGTGGTGTCAACTCAATTACTATTA---AATGGCAGTTTATCAGAAAAAGAG------------------------------------GTAATAATTAGATCTGAAAATATCACAAACAATGCCAAAACCATAATAGTACAGTTT------AAT------GAGACT------GTAAAAATTAATTGTAGCAGACCC-------AATAATAAT---------------------ACAAGGCAAGGTATACAT---------------------------------------------------------------ATAGGACCAGGACGA---------GTA---TTCTATGCA---ACAAGTAAC---------ATA------ATAGGA---GATATAAGACAAGCACATTGTAACCTT---ACAAAATGGCAATGGAAGAGAGCTTTACAACAGGTAGCTGATGCATTAAGA------AGACACTTT------------------------AATAAAACAATAGTATTT------AACTCATCC---TCAGGAGGGGACTTAGAAATTACAACACATAGCTTTAACTGTGGAGGAGAGTTTTTCTATTGTAACACATCAGGGCTATTTAACAGTACTTGGAATGGTACTTGGGCTGAGAATAAT----------------------TGCACTAACAGTGAGAGTAATAGCAGTTGCAATGAAACCATTACA------------ATTCCA---TGCAGA---ATAAAA---CAAATTGTA---AGAACA---TGG---------CAG---GGAGTAGGACAAGCAATGTATGCCCCT------------CCTATCAAAGGGACAATTATG------------------TGCAACTCAAGTATT---------ACAGGACTACTATTAACAAGAGATGGTGGT------------------------------------------------------GATAATGAGAATGATACAAAAGAGACCTTTAGACCTGGAGGAGGAGACATGAGAGATAATTGGAGAAGTGAATTATATAAGTACAAAGTGGTAAAAATTGAACCACTAGGAGTAGCACCCACCAGGGCAAAAAGAAGAGTGGTG---------------GAGAGAGAAAAAAGAGCAGTG------GGA------ATG---GGA---GCTTTGTTTCTCGGGTTCTTGGGAGCAGCCGGAAGCACTATGGGC---GCAGCGTCAATAGCGCTGACGGCACAGGCCAGACAATTATTGTCTGGTATAGTGCAACAGCAAAACAATTTGCTGAGGGCTATAGAGGCGCAACAGCATCTGTTGCAACTCACAGTCTGGGGCATTAAACAGCTCCAGGCAAGAGTCCTGGCTGTGGAAAGATACCTAGAGGGTCAACAGCTCCTAGGGCTTTGGGGCTGCTCTGGAAAACTCATCTGCACCACTACTGTGCCCTGGAACTCTAGCTGG------------AGT------------AATAGA---------------TCCTTA---AATGACATTTGG---GACAATATGACCTGGATGGAG---TGGGATAAAGAAATTAGCAATTACACACAAATAATATATGGGTTAATTGAAGACTCGCAAAAACAGCAGGAA---AAGAATGAA---CAAGAATTA---CTGGAATTG---GATAAGTGGGCAAGTCTGTGGAAT---TGGTTTGACATA---TCAAATTGGTTGTGGTATATA---AAAATATTTATAATAATAGTAGGAGGCTTGATAGGTTTAAGAATAGTT---TTTACTGTGCTTTCTATAATAAATAGAGTTAGGCAGGGATACTCACCTTTGTCTTTCCAGACCCTTATCCCAACC------CCGAGGGGA------CCCGACAGGCCCGGAGGAACCGAAGAAGAAGGTGGA---GAAAAAGACAATACCAGATCCGTTCGATTAGTGAACGGATTCTTAGCGCTTGCCTGGGACGACCTACGGAGCCTGTGCCTCTTCAGCTACCACCGCTTGAGAGACTTCATCTCGATTGTAGCG---------------------------------AAGGGACTGAGACGGGGGTGGGAAGCACTCAAA---TATCTG---GGGAATCTTGTGCAG------TATTGGAGTCAGGAACTAAAA---AATAG-TGCTATTAGTTTGCTTAATGCTACA---GCAATAGTAGTAGCTGAGGGGACAGATAGGATTATAGAATTAGTACAAAGAGTTGGT---------AGGGCT---------ATCCTCCATATACCTAGGAGAATAAGACAGGGTTTCGAAAGGGCT------TTACTG---TAA----------------AATGGGTAACAAATGGTCAAAA------CAA------------TGGCCTGCTATAAGGGAAAGAATGAGA------------CAAGCTAGGCCAGCAGCT------------------------------------------------GAGCCAGCA------------------------GCAGATGGAGTAGGAGCAGTATCTCGAGACTTGGATAGACATGGGGCAATCACAAGCAGC---AATACAGCAGCTACTAATAGTGCC------TGTGCCCAGCTAGAAGCA---CAGGAAGAA---------GAA---GGAGATGTAGGCTTTCCAGTCAAACCTCAGGTACCTTTAAGACCAATGACCTATAAAGCAGCTGTTGATCTCAGCTTCTTT---TTA---AAAGAAAAGGGG---GGACTGGAAGGGCTAATTTACTCC---AAGAAAAGACAAGAGATCCTTGAT------CTGTGGGTCTATAACACACAAGGCTACTTCCCCGATTGGCAGAACTACACACCAGGGCCAGGGATCAGATATCCACTGACCTTAGGATGGTGCTTCAAGCTAGTACCAGTTGATCCAGTGGAGGTAGAAGAGGCCAATGAAGGAGAGAACAACAGCTTATTACACCCTATATGCCAGCATGGAATGGAGGATGAAGAGAAAGAAGTGCTAATGTGGAAGTTTGATAGTCACCTAGCACGAAGCCACAAGGCCCGA---GAGCTGCATCCGGAGTATTTC------------------------------------AAAGACTGCTGA
		</sequence>
		<sequence>
			<taxon idref="U|2010|NGA|KX389608"/>
			ATGGGTGCGAGAGCGTCAGTATTGAGCGGG---GGAAAATTAGATGCATGGGAGAAAATTCAGTTAAGGCCAGGGGGAAGCAAAAGATATAAATTGAAACATCTAGTATGGGCAAGCAGGGAGCTGGAAAGATTCGCAATTAACCCCTGCCTCTTAGAAACGGCAGAGGGATGTCAACAAATAATAGAACAGATACAACCAGCTCTTAAG---ACAGGATCAGAAGAACTTAGATCATTATATAATACAGTAGCAACCCTCTATTGTGTACATCAAAGAATAGATGTAAAAGACACCAAGGAAGCTGTAGATAAAATAGAGGAGATACAAAAGAAG------------------------AGCACA---CAAAAA---------------------------------ACACAG---CAGGCAGCAGCT---------------------GCCACAGGG------------GGCAGTAGCCAG---------------------ATCAGTCAAAATTACCCCATAGTGCAAAATGCACAAGGGCAAATGGTACATCAACCCCTGTCACCTAGAACTTTGAATGCATGGGTGAAAGTAATAGAAGAAAAGGGATTCAACCCAGAAGTAATACCCATGTTCTCAGCATTATCAGAGGGAGCAACCCCACAAGACTTAAATATGATGCTGAACATAATTGGAGGACATCAAGCAGCTATGCAAATGTTAAAAGATACCATCAATGAGGAAGCT---GCAGAATGGGACAGATTACATCCAGTACATGCAGGGCCTGTTCCACCAGGCCAGATGAGGGAACCAAGGGGAAGTGACATAGCAGGAACTACTAGTAACCTTCAAGAACAAATAGGATGGATG---ACA---------AGCAAC---CCACCTATCCCAGTGGGAGACCTCTATAAAAGATGGATAATCCTAGGATTAAATAAAATAGTAAGAATGTATAGCCCTGTCAGTATTTTGGACATAAGACAAGGGCCAAAAGAACCCTTCAGGGACTATGTAGATAGGTTCTTTAAAACTCTCAGAGCTGAGCAAGCTACACAGGAGGTAAAGAACTGGATGACGGAGACCTTGCTGGTCCAAAATGCGAATCCAGACTGTAAGACCATTTTAAGAGCATTAGGACCAGGGGCTTCCTTAGAAGAAATGATGACAGCATGTCAGGGAGTGGGAGGACCTGGCCATAAAGCAAGAGTATTGGCTGAAGCAATGAGTCAGGTACAA---------------------GGTGCAAGCATA---ATGATG---CAGAGAGGCAAT------------TTTAGG---GGC---AAGAAAATA---ATTAAGTGTTTCAACTGTGGCAAAGAAGGA---CACCTAGCCAGAAACTGCAGGGCCCCTAGGAAAAAGGGCTGTTGGAAATGTGGGAAGGAAGGACATCAAATGAAAGACTGCACT------------GAGAGACAGGCTAATTTTTTAGGGAAAATCTGGCC---TTCCAGCAA---GGG---GAG---GCCAGGGAA---CTTTCCTCAGAG---------------------CAGACC------------------AGAGCCATCAGC------------------------------------------------------------CCCACCAGC------------AGAGAGCTGGGGGAT---AAG---------------GGAGGAAAT---GACCTCCTC------------------TCCGAAGCAGGAGCA------------------GAAGGA---------CAG------------------------------GGA------------------CCCTCCCTTAGTTTCCCTCAAATCACTCTTTGGCAACGACCCATTATCACAGTAAAAATAGAAGGACAGCTAAAAGAAGCTCTATTAGACACAGGAGCAGATGATACAGTATTA---GAAGATATAAATTTGCCAGGAAAATGGAAACCAAAAATGATAGGGGGAATTGGAGGTTTTATCAAAGTAAGACAGTAT---GATCAGATACTTATAGAAATTTGTGGACAAAAGGCTATAGGTACAGTATTGGTAGGACCTACACCTGTC------AACATAATTGGACGAAATATGTTGACTCAGATTGGTTGTACTTTAAATTTCCCAATTAGTCCTATTGAGACTGTACCAGTAACATTAAAGCCAGGAATGGATGGCCCAAAGGTTAAACAATGGCCATTGACAGAAGAAAAAATAAAAGCATTAACAGAAATTTGTAAAGAGATGGAAAAGGAAGGAAAAATTTCAAAAATTGGGCCTGAAAATCCATACAAT---ACTCCAGTATTTGCTATAAAG---AAAAAGGACAGCACTAAA---TGGAGAAAATTAGTAGATTTCAGAGAGCTCAATAAAAGAACTCAGGATTTCTGGGAAGTTCAATTAGGAATACCGCATCCT---GCGGGTTTA---AAAAAG---AAAAAATCAGTAACAGTACTAGATGTGGGGGATGCATAC---TTTTCAGTCCCTTTAGATAAGGGTTTCAGGAAGTATACTGCATTCACTATACCTAGTATTAATAATGAGACACCAGGGATTAGGTATCAGTACAATGTGCTACCACAGGGATGGAAAGGATCACCAGCAATATTCCAGAGTAGC---ATGACAAGAATCTTAGAACCCTTTAGAACAAGAAATCCAGAAATAGTTATCTATCAGTACATGGATGACTTGTATGTAGGATCTGATTTGGAAATWGGACAGCATAGAGCAAAAATAGAGGAGTTGAGAGATCATCTATTGAGATGGGGATTTACTACACCAGACAAAAAGCATCAGAAAGAACCTCCATTTCTTTGGATGGGATATGAACTCCATCCTGACAAGTGGACAGTCCAG---CCTATAGTGCTACCAGAC---AAA---------GACAGCTGGACTGTCAATGACATACAGAAATTAGTGGGAAAACTAAATTGGGCAAGTCAGATTTATCCAGGAATTAAAGTAAGGCAACTGTGCAAACTCCTCAGGGGAGCCAAAGCACTAACAGATGTAGTAATACTGACTGAGGAAGCAGAATTAGAATTGGCAGAGAACAGG---GAAATTCTAAAAGAACCTGTGCATGGAGTATATTATGACCCATCAAAAGAGTTAATAGCAGAAATACAGAAACAAGGGCAAGACCAATGGACATATCAAATATATCAAGAGCCATTTAAAAATCTAAAAACAGGAAAGTATGCAAAAAAG---AGGTCTGCTCATACAAATGATGTAAAACAATTAACAGAAGTGGTGCAAAAAGTGGCCCAGGAAAGCGTAGTAATATGGGGAAAGACCCCTAAATTTAAACTACCCATACAAAGAGAAACATGGGAAACATGGTGGGTGGAGTATTGGCAGGCTACCTGGATTCCTGAATGGGAGTTTGTCAATACCCCTCCTCTAGTAAAA---TTATGGTACCAG---TTAGAGAAAGACCCCATAGTAGGAGCAGAA---ACTTTCTATGTAGATGGGGCAGCTAATAGGGAGACTAAGCTAGGAAAATCAGGGTATGTCACTGATAGAGGAAGACAAAAGGTTGTATCCTTAACTGAGACAACAAATCAAAAGGCTGAGTTACATGCAATTGATCTAGCCCTGCAGGATTCAGGATCAGAAGTAAATATAGTAACAGACTCACAATATGCCTTAGGAATCATTCAGGCACAACCAGACAGGAGTGAATCAGAGTTAGTTAATCAAATAATAGAAAAATTAATAGGAAAGGAAAAGGTCTACCTATCATGGGTACCAGCACACAAAGGAATTGGAGGAAATGAACAAGTAGATAAATTAGTCAGTTCAGGAATCAGAAAAGTGCTATTTTTAGATGGGATAGATAAGGCCCAA---GAA---GAACATGAAAGATATCACAGTAATTGGAGAACAATGGCTAGTGATTTTAATCTACCACCTGTAGTAGCAAAGGAAATAGTAGCCAGCTGTGATAAATGT---CAACTAAAAGGGGAGGCCATGCATGGACAAGTAGACTGTAGTCCAGGGATATGGCAGTTAGACTGCACACATCTAGAAGGAAAAATAATCTTAGTAGCAGTCCACGTAGCCAGTGGCTATATAGAAGCAGAAGTTATCCCAGCAGAAACAGGACCAGAGACAGCATACTTTATACTAAAATTAGCAGGAAGATGG---CCAGTGAAAGTAATACACACAGACAATGGTAGCAACTTCACCAGTGCTGCAGTTAAAGCAGCC---TGTTGGTGGGCAAATATCACACAGGAATTTGGAATTCCCTACAATCCCCAAAGTCAAGGA---GTAGTGGAATCTATGAATAAAGAATTAAAGAAAATCATAGGGCAGGTAAGAGAGCAAGCTGAACACCTTAAGACAGCAGTACAAATGGCAGTATTCATTCACAATTTTAAAAGAAAAGGGGGGATTGGGGGGTAC---------------------------------------------------AGTGCAGGG---------------------GAAAGAATA---ATAGACATAATAGCAACAGACATACAAACTAAAGAACTACAAAAACAAATTACAAAAATTCAAAATTTTCGGGTTTATTACAGGGACAGCAGAGACCCAATTTGGAAAGGACCAGCAAAACTACTTTGG---AAAGGTGAAGGGGCAGTAGTAATACAG------GACAATAGTGATATAAAAGTAGTACCAAGAAGAAAAGCCAAGATCATTAGGGATTATGGAAAACAGATGGCAGGTGATGATTGTGTGG---CAGGTAGACAGGATGAGG---ATTAAAACATGGCACAGTTTGGTAAAG---CATCATATGTATGTCTCAAGGAAAGCTAAAGACTGGTTTTATAGACATCACTATGAGAGCAGGCATCCAAAAGTATGTTCAGAAGTACACATCCCATTAGGG---------GATGCTAGATTAGTAGTAAGAGCATATTGGGGTCTGCAAACAGGAGAAAGAGACTGGCACTTG---GGTCATGGAGTCTCCATAGAA---TGGAGACTGAAAAGATATAGCACACAA---ATAGATCCTGACCTAGCAGACCAACTGATTCATCTGTACTATTTTGACTGTTTTTCAGACTCTGCCATAAGGAAAGCCATTTTAGGACAAGTAGTTAGAACTAGGTGTGAATATCCAACAGGACATAAC---AAGGTAGGATCTCTACAATATTTGGCACTAAAAGCATTAGTAGCTCCGGCA------AAGACAAAGCCACCTTTGCCTAGTGTTAGGAAATTAACAGAGGATAGATGGAACAAACCCCAGAAGACCAGGGGCCACAGAGGGAGCCATACAATGAATGGATGCTAGAACTATTAGAAGAGCTTAAGCACGAAGCTGTCAGACATTTTCCTAGACCTTGGCTCCATGGATTAGGACAACATATCTATGAAACCTATGGAGATACTTGGGAAGGAGTTGAAGCTATAACAAGAATATTGCAACAACTACTG---TTTGTT---CAT------TTCAGAATTGGGTGCCAGCATAGCAGAATAGGCATC------ATTCGA------GGGAGGAGAAGAGGCAGG------GATGGATCCGGTAGATCCTAACTTAGAGCCTTGGAATCAT-CCGGGGAGTCAGCCTGCAACTCCTTGTAACAAAYGCTACTGCAAAAAATGCTGCTATCATTGTCCAGTTTGTTTTGTGGCCAAAGGCTTAGGCATCTCCTATGGCAGGAAGAAGC------GGAAAC---------ACAGACGAG---GAC------CTCCTCACAACAGTAAGGATCATCAAAATCCTATACCAAAGCAGTAAGTATAATTAATT---------------TGCATAGGTA-ATG---ATT---------------------------------------------------------TTAGCAATA---GGAATAGTA---GCCTTAATAGTAGCAGCTCTAATAGCAATAATTGTGTGGACCATA---GCATATTTAGAATATAGA---AAGTGGAAAAGACAA--AAAAGAATA------------AACTGGTTATATAATAGAATAATAGAA---AGAGCAGAAGACAGT---GGCAATGAGA------------------GTGAGGGGGATA---CAG---AGGAATTGG---CAGCACTTG------GGG---------------------------------AGATGGGGCCTCTTG---------TTCTTGGAGATGTTAATA---ATCTGT------------------------------AGTGCT---------ACA------------------AGATTG---------TGGGTCACAGTGTATTAT---GGGGTACCTGTGTGGAAAGATGCAGAGACCACC------CTATTCTGTGCATCAGATGCTAAAGCATATGATGTAGAAATGCATAATGTC---TGGGCTACACATGCCTGTGTACCCACAGACCCCAACCCACAAGAAATACCTTTG---AATAATGTGACAGAAGATTTTAACATGTGGAAAAATAATATGGTAGAACAAATGCATACAGATATAATCAGTCTCTGGGATGAAAGC---CTAAAG---CCA---TGTGTAAAGTTAACCCCTCTCTGTGTCACTTTAGAGTGCTCCAACAGCATATTGGTATACAACAAATCTAAC-------------------------------------------------------------------------------------------TCTGAACCTACAACTTACAACATAACTGAAATG---AGGAACTGCTCTTTCAATACAACCACAGAAATAAGAGATAAAAAACAAAGAGTAACTTCACTTTTTTATAGAATTGATTTAGCACAAATTAGTGGT---------------------------------------------------------------------------------AGTAATAATTCTGGCCAATATAGACTAATAAACTGTAATACCTCAGCCATTACACAGGCTTGTCCTAAGGTATCCTTTGAGCCAATTCCTATACATTATTGTGCCCCAGCTGGCTTCGCGATTCTA------AAGTGT---AAT---GAT------AAGGAATTCAATGGAACAGGA---CCATGCAAGAAGGTCAGCTCAGTACAATGCACACAT---GGAATCAAGCCAGTAGTGTCAACTCAATTGCTGTTA---AATGGCAGTTTAGCAGAAGGAGGA---------------------------------AAAATAATGATCAGATCTAAAAACTTAACAGACAATGCTAAAACCATAATAGTGCAGTTT------AAT------AAGGCT------GTAGAAATTAATTGTATCAGGCCT-------AACAACAAT---------------------ACAAGAAAAAGCATACAT---------------------------------------------------------------ATAGGACCAGGACAA---------GCA---TTCTATGCA---ACAGGTGAA---------ATA------ATAGGG---GATATAAGACAAGCACAGTGTGAGGTC---AATAAAACTAAATGGGATAACATGTTACAACGGGTAGCTGCACAATTAGGA------GAACTCCTTAAC---------------------AAAACAGAAATAAACTTT------AATCAATCC---GCAGGAGGAGATATAGAAATTACAACACATAGTTTTAATTGTGGGGGAGAATTTTTCTATTGCAATACATCAAAGCTGTTTAATAGGACTTGGACTTACAGCAACAACACT----------------------------------TGGGAGTCAAATAACACGGGAACAAATGACACTATAATC------------CTTCAA---TGTAAA---ATAAAG---CAAATTATA---AATATG---TGG---------CAG---AGAGTAGGACGAGCAATGTATGCCCCT------------CCCATCCCAGGAGTAATAAAG------------------TGTAAGTCAAACATT---------ACAGGACTACTATTGACAAGAGATGGGGGT------------------------------------------------------GCTAATAACAATAGGACTAAGGAAACATTTAGACCTGGAGGAGGAGATATGAGAGATAATTGGAGAAGTGAATTATACAAGTATAAAGTAGTAAAAATTGAACCACTAGGAGTAGCACCCACCAAGGCAAAGARAAGAGTGGTG---------------GAGAGAGGGAAAAGAGCAGTC------GGA------ATG---GGG---GCTTTCTTCCTTGGGTTCTTAGGAGCAGCAGGAAGCACTATGGGC---GCAGCGTCAATAACGCTGACGGTACAGGCCAGACAATTATTATCTGGCATAGTGCAACAGCAGAGTAATCTGCTGAGAGCTATAGAGGCTCAACAGCATCTGTTGAAACTCACAGTCTGGGGCATTAAACAGCTTCGGGCAAGAGTCCTGGCTATAGAGAGATACCTAAAGGATCAACAGCTCCTAGGAATTTGGGGCTGCTCTGGTAAACTCATCTGCACCACTAATGTGCCTTGGAATTCTAGTTGG------------AGT------------AATAAA---------------ACTCAA---GAAGAAATATGG---GAAAATATGACCTGGATGCAA---TGGGATAAAGAAATTGGCAATTACACACAAGCAATATATAGTCTAATTGAAGAATCGCAGAACCAGCAGGAA---AAGAATGAA---CTAGACTTA---TTGTCATTA---GACAAGTGGGCAAGCCTGTGGAAT---TGGTTTGACATA---TCAAATTGGCTATGGTATATA---AAAATATTTATAATGATAGTAGGAGGCTTGATAGGTTTAGGAATAATT---TTTGCTGTGCTTTCTATAGTGAATAGAGTTAGGCAGGGATACTCACCTTTGTCATTACAGACCCTTATCCCAAGC------CCGAGGGGA------CCCGACAGGCCAGAAGGAATCGAAGAAAGAGGTGGA---GAGCAAGACAGAGACAGATCCATTCGATTAGTGAGCGGATTCTTAGCACTTGCCTGGGAGGACCTACGGAACCTGTGCCTTTTCAGCTACCACCGATTGAGAGACTTCGTCTTGATTGCAGCGAGGACTGTGGAGACTCTGGGGTCC---------------------AGGGGGTGGCAGATCCTCAAA---TATCTG---GGGAGTCTTCTGCAA------TATTGGAGCCAGGAACTAAAG---AATAG-TGCTATTAGCTTGCTCGATATCACA---GCAATAGCAGTAGCTGGGTGGACAGATAGGGCTATAGAAATAGGACGAAGAATCTGC---------AGAGCT---------ATTCTCAACATACCTAGAAGAATCAGACAGGGCTTAGAAAGGGCT------TTGCTA---TAA----------------C???????????????????????????????????????????????????????????????????????????????????????????????????????????????????????????????????????????????????????????????????????????????????????????????????????????????????????????????????????????????????????????????????????????????????????????????????????????????????????????????????????????????????????????????????????????????????????????????????????????????????????????????????????????????????????????????????????????????????????????????????????????????????????????????????????????????????????????????????????????????????????????????????????????????????????????????????????????????????????????????????????????????????????????????????????????????????????????????????????????????????????????????????????????????????????????????????????????????????????????????????????
		</sequence>
	</alignment>
	
	

	<!-- The unique patterns from 1 to end                                       -->
	<!-- npatterns=6871                                                          -->
	<patterns id="patterns" from="1" strip="false">
		<alignment idref="alignment"/>
	</patterns>
	

	<!-- This is a simple constant population size coalescent model              -->
	<!-- that is used to generate an initial tree for the chain.                 -->
	<constantSize id="initialDemo" units="years">
		<populationSize>
			<parameter id="initialDemo.popSize" value="100.0"/>
		</populationSize>
	</constantSize>
	

    <!-- Use ML tree generated in RAXML as starting tree            -->
    <newick id="startingTree">
   (((((('F1|2006|AGO|FJ900268':0.16651069712539412,'F1|1987|COD|MH705160':0.10949591883197629):0.05862047384553187,(('F2|2010|CMR|JX140672':0.011527591173759455,'F2|2010|CMR|KX228809':0.008422987047580044):0.16041034169180218,(('F2|2011|CMR|KU749422':0.1673781434502951,'F2|2001|CMR|MH705144':0.11226457618563568):0.015943542916680487,'F2|2011|CMR|KU749420':0.15737640430455185):0.011909464644661139):0.057619658475944746):0.028243321053171233,'K|1987|COD|MH705156':0.20372145783974582):0.052049756021029625,((('B|1979|USA|KJ704789':0.028216735230628842,('B|1978|USA|KJ704796':0.01225088889349546,('B|1983|USA|AY835770':0.0525575297086176,('B|1984|USA|AY835779':0.05413318321682814,'B|1984|USA|M17449':0.07587802862778958):0.011107888497318197):0.003481621403707724):0.01706617378739994):0.015383832664550567,'B|1983|GBR|D10112':0.09203647301842255):0.08925751512817293,((('D|1999|TCD|AJ519489':0.11741510780460307,'D|2001|CMR|AY371155':0.10104073754232523):0.05927039896595099,'D|1984|COD|U88822':0.0860974557354407):0.023461467727179885,((((('D|1984|ZAF|AY773338':0.04705302071592893,'D|1985|ZAF|AY773339':0.16696834100765384):0.021466987052558506,('D|1985|ZAF|AY773340':0.12346155116278346,'D|1986|ZAF|AY773341':0.10515491524331488):0.009678954764938852):0.011694888990249175,'D|1990|ZAF|EF633445':0.07125123073081507):0.041494830789054304,(('D|1985|COD|M22639':0.05575948454063695,'D|1983|COD|A14116':0.06574873006959525):0.018544430251415722,'D|1983|COD|M27323':0.07067255338082878):0.009325612754235879):0.035385912978616485,('D|1987|COD|MH705152':0.10272455014274046,(('D|1999|UGA|AF484495':0.12779903810447302,(('D|1999|UGA|AF484518':0.1173970787075081,'D|1998|UGA|AF484506':0.09596113866377148):0.01181185143166591,'D|1998|UGA|AF484516':0.07564828817468505):0.006061636364914302):0.04036586716036511,'D|1998|UGA|AF484504':0.11914479377360382):0.029503432572365318):0.01200302085218452):0.007370543270008523):0.0521342340552175):0.08698950115833243):0.020853766830708387,((('H|2001|COD|KY392778':0.12812443293610964,'H|1990|CAF|AF005496':0.10611753383526501):0.03305666646264949,'H|2001|COD|KY392777':0.14686424899360534):0.13170873204059802,(('J|2004|CMR|GU237072':0.16531134237586764,'J|1997|COD|EF614151':0.163258191066058):0.1387243830072485,('A2|1987|COD|MH705163':0.17989046979131568,('U|2010|NGA|KX389608':0.22147523041630374,((('A1|2011|UGA|KF859745':0.15880024807600335,(('A1|2007|RWA|KJ190260':0.022127484773852624,'A1|2007|RWA|KP223777':0.010675695090377912):0.12964971404382075,'A1|2006|RWA|KU749423':0.1927377857614816):0.009724182994365282):0.012949309830597389,((('A1|2007|RWA|KP223841':0.1431347719474233,('A1|1993|RWA|AY713406':0.11029724515581724,('A1|1998|UGA|AF484512':0.1323698763459552,(('A1|2005|TZA|KX907347':0.1341480035488654,'A1|2006|KEN|FJ623481':0.12345022302072922):0.014097263543416672,(((('A1|2006|KEN|FJ623479':0.14572185229817702,'A1|2006|KEN|FJ623487':0.12433887939600113):0.014276156130810236,'A1|2002|TZA|KX907352':0.10070897687961028):0.008001006363404395,('A1|2000|KEN|AF457080':0.1380393130820518,'A1|2005|KEN|KT022372':0.11455858510931421):0.005686313093344775):0.012091870153430051,(('A1|2006|KEN|KT022384':0.131034723525286,'A1|1994|KEN|AF004885':0.08726988978721512):0.008067038133918514,('A1|2002|KEN|EU110097':0.10683769194904291,'A1|2000|KEN|AF457066':0.09980818547168724):0.019026531615476627):0.0049191750163383174):0.006837337372956442):0.004577704263146298):0.003939811834771767):0.007819016367609732):0.010508593337043015,('A1|2007|UGA|JX236669':0.15695748874928273,(('A1|2000|KEN|AF457089':0.0939055709627819,('A1|1999|UGA|AF484493':0.09264086000309946,'A1|1992|UGA|U51190':0.09722902771466302):0.018044058375361938):0.010901756155951903,('A1|2000|KEN|AF457055':0.11604571265790004,'A1|1998|UGA|AF484507':0.12497109535892381):0.011938793261021763):0.010983817879210434):0.010307751437965473):0.009196516421725365,(('A1|1986|KEN|AF539405':0.08440560599379987,('A1|2001|KEN|EU110088':0.12284047702357859,('A1|2007|UGA|KC596070':0.12272373808944315,'A1|2004|KEN|KT022360':0.15229141947750902):0.015060865158665782):0.019554449395160267):0.012783748059043143,('A1|2003|TZA|KX907348':0.12251529766083646,'A1|2004|TZA|KX907383':0.1245910868627596):0.02199577967237354):0.009873791081649097):0.013800136065118429):0.024123589354446362,('A3|2001|SEN|AY521631':0.16356231231979168,'A1|1985|UGA|M62320':0.1323708447788885):0.016294540116428946):0.018705225044031715):0.03595579278331418):0.09210200697661247):0.014274203133339713):0.009842693687137305):0.0024887426684349623,(((((('C|2008|ETH|KU319543':0.17838786692168035,'C|2008|ETH|KU319532':0.2360968164915474):0.019094772071691024,'C|1986|ETH|U46016':0.14075392147034693):0.011367080632013082,(('C|2005|ZAF|JX976649':0.16424822412910584,('C|2006|TZA|KX907393':0.13145043180931193,'C|1991|KEN|AY945738':0.12485517848853944):0.025471925266375595):0.013627104970276083,'C|2003|ZMB|FJ496187':0.14265413181452052):0.00951817965480023):0.011929119663075471,(('C|1998|TZA|AF286235':0.12438871863695311,'C|2005|TZA|KX907374':0.1440341461731537):0.021877960450492784,((('C|2000|BWA|AF443094':0.13094552487886635,('C|2004|KEN|KT022366':0.15761874061553688,'C|2008|ETH|KU319544':0.17131243662306134):0.014933321829575463):0.007568710635466214,(('C|1989|ZAF|JN188292':0.0706972931992057,'C|2002|ZMB|AB254141':0.13327572848321395):0.011764928847672829,'C|2000|BWA|AF443088':0.11915199180009606):0.02238821018075482):0.005801487737315869,((((('C|2000|BWA|KY658705':0.1212440786892709,('C|2009|MWI|KP109526':0.15838979846888696,('C|2005|ZAF|GQ999988':0.10640825151640204,'C|2003|ZAF|DQ275650':0.12056554596594798):0.025727235744342436):0.005955368082699641):0.007233654328784367,(('C|2000|ZAF|AY463232':0.1337315818903017,'C|2000|ZAF|AY463236':0.13278963478274514):0.012567348575973358,('C|2009|ZMB|KR820325':0.15356809631326718,('C|1998|ZAF|MH705138':0.12061439394209628,'C|2002|TZA|AY734558':0.13101635351269192):0.015408196769923777):0.008337794695915335):0.006399934392753603):0.007224033998750767,'C|2007|MWI|JX974244':0.16369454892335533):0.006053042524711005,('C|2002|TZA|AY734559':0.1723577747663373,('C|2007|MWI|KC156211':0.14933585601102256,'C|1996|BWA|AF110980':0.14591863500808328):0.02998476094766972):0.019163920451531757):0.003426164472332849,(('C|2004|ZAF|DQ369993':0.13943691525089885,'C|2008|ZAF|KT183202':0.13233220964507497):0.01616518854398019,((((('C|2004|ZAF|AY901973':0.12510322636165166,('C|2003|ZAF|DQ396364':0.10097911464057724,'C|2003|ZAF|AY901970':0.11326788259861081):0.012558106572852057):0.01808246303919908,'C|1998|ZAF|AY158535':0.10566932451675781):0.015846069767504023,('C|2004|ZAF|DQ351232':0.16348048092588985,((('C|2008|ZAF|KT183250':0.156946774190364,('C|2002|ZMB|AB254150':0.0015891548759903174,'C|2002|ZMB|AB254143':0.0016591035686401856):0.11267508519329067):0.006481614993742557,('C|2000|BWA|AF443095':0.09980976876153008,'C|2000|BWA|AF443106':0.12605290725841395):0.011523310074811999):0.0069573908170901255,'C|2005|ZAF|GQ999979':0.1589058573531547):0.008177607735310455):0.005315474134008902):0.0034734661542258904,('C|1998|ZAF|AY043176':0.1320421597186523,'C|2003|TZA|KX907356':0.15191630034532244):0.006923527987218792):0.003848750716474114,(((('C|2003|ZAF|DQ351233':0.15189825753080166,(((('C|2000|ZAF|AY463220':0.10474616447933999,('C|2004|ZAF|DQ275659':0.11769158925383405,'C|2003|ZAF|DQ011169':0.12480839238670183):0.006957085174227828):0.011205303579591208,'C|2000|ZAF|AY463234':0.09132884821562082):0.00597159939412506,(('C|2004|ZAF|DQ396394':0.11032375540021094,(('C|2002|ZAF|DQ351218':0.10674903000222696,'C|2000|ZAF|AY463231':0.09264379631330194):0.0056594232265564925,'C|2004|ZAF|DQ056412':0.12021195033092946):0.007361725866256108):0.018593200903632257,((('C|2003|ZAF|DQ369990':0.10625571792759131,('C|2005|ZAF|GQ999981':0.1129247459344751,'C|2005|ZAF|GQ999985':0.1091599564032395):0.011302189179648037):0.012994689246685287,('C|2003|ZAF|DQ275643':0.06163951716329208,'C|2003|ZAF|DQ275642':0.06444704586907879):0.04811455923423302):0.006579559385516298,(('C|2003|ZAF|DQ351219':0.10444402914297957,'C|2002|ZAF|DQ351220':0.11558926845106199):0.018370325717094016,(((('C|2007|ZAF|KT183103':0.13734517957231734,'C|2003|ZAF|DQ275653':0.12161638146431958):0.008237157647933868,(('C|2004|ZAF|DQ164110':0.09071004702587071,'C|2004|ZAF|AY878054':0.10319238302346712):0.013415816528450808,'C|2009|ZAF|KX228799':0.11098263339981085):0.004958058751405703):0.007699399972983301,('C|2004|ZAF|DQ164116':0.12908284676932624,'C|2004|ZAF|DQ093600':0.12115602189100128):0.010077003449206534):0.007686114322967119,('C|2003|ZAF|DQ396367':0.1110208225745683,'C|2003|ZAF|AY878070':0.1342317774874658):0.017559274554250492):0.00510570348232281):0.005467293349789348):0.003462778498987462):0.004099615423751313):0.0028159996241695073,('C|2003|ZAF|DQ396374':0.11762452428188708,'C|2003|ZAF|DQ396375':0.1031963480155117):0.015582259549462962):0.01315979168403597):0.020947988869222,((('C|2008|ZAF|KT183134':0.13962235519816618,'C|2003|ZAF|DQ445634':0.10760536318235575):0.014276120892561361,('C|2003|ZAF|DQ093607':0.15595914068896816,('C|2008|MWI|KC156219':0.15283135096759182,'C|1998|BWA|AF443076':0.12001716241893423):0.009773582172605655):0.0051859471425005355):0.005400827846910372,(('C|1999|BWA|AF443085':0.14269334056143923,('C|2000|BWA|AF443108':0.13817734188370673,'C|1999|BWA|AF443083':0.11186672142084214):0.02366165075851573):0.0040080832770044705,'C|1989|SOM|AY713415':0.08206664736213354):0.004102415595981845):0.001045007726983016):0.005921444304395118,(('C|2004|TZA|KX907415':0.1409437055779516,(((('C|2003|ZAF|DQ396386':0.12018346553519649,'C|2004|ZAF|DQ011167':0.09671362507888431):0.017528072571640796,('C|2003|ZAF|DQ056404':0.10909159226289694,'C|2007|ZAF|KY112078':0.10774318805379118):0.017114065325618655):0.00417286136290107,('C|2000|BWA|AF443093':0.12234920565954366,'C|2005|ZAF|GQ999972':0.09813273308623316):0.0074867952555073836):0.013818093785193275,'C|2003|ZAF|DQ351236':0.12644233515992004):0.03534665573829676):0.006493599620193857,(('C|1989|ZMB|AB485647':0.08073063490689208,('C|2001|TZA|AY253317':0.12173790560454634,'C|2006|TZA|KX907375':0.12995864664919332):0.015893380706602955):0.0060238391248289,'C|2006|TZA|KX907390':0.17043293764467488):0.004206166507543296):0.0035884174651835687):0.004585847697087808,('C|2003|ZAF|DQ351229':0.1466248802289984,(('C|2004|ZAF|DQ369997':0.13239497692404206,(('C|2010|ZAF|JX140669':0.14709306457106303,'C|2003|ZAF|DQ396373':0.09423922479670982):0.017941239331308034,((('C|2003|ZAF|AY901972':0.10059970687270559,'C|2003|ZAF|AY901966':0.09419867492899303):0.03004252918291561,('C|2000|ZAF|AY585265':0.1039477035489737,'C|2004|ZAF|DQ164117':0.09860988082063055):0.01386800308813868):0.02217092107973284,'C|1998|BWA|AF443082':0.12249667571578582):0.007561064834076037):0.010505744363952851):0.01435807558117208,('C|1998|ZAF|AY158534':0.07537668387673313,'C|2003|ZAF|DQ396388':0.09792650287815641):0.039226710040442814):0.0063782559604913525):0.003513337917501136):0.002606434984039896):0.012173025865812925):0.009854638217138167):0.00363432284712073):0.004427134268659982):0.009748779986541667):0.027319415126324242,'C|2001|TZA|AY253307':0.1584388178145142):0.12940680148107297,('U|1990|COD|AF457101':0.07787129097999351,'U|1983|COD|AF286236':0.07713317741537434):0.14857490421918979):0.011633743335109914);
        
    </newick>
    
    <!-- Generate a tree model                                                   -->
    <treeModel id="treeModel">
        <newick idref="startingTree"/>
		<rootHeight>
			<parameter id="treeModel.rootHeight"/>
		</rootHeight>
		<nodeHeights internalNodes="true">
			<parameter id="treeModel.internalNodeHeights"/>
		</nodeHeights>
		<nodeHeights internalNodes="true" rootNode="true">
			<parameter id="treeModel.allInternalNodeHeights"/>
		</nodeHeights>
	</treeModel>

	<!-- Statistic for sum of the branch lengths of the tree (tree length)       -->
	<treeLengthStatistic id="treeLength">
		<treeModel idref="treeModel"/>
	</treeLengthStatistic>

	<!-- Statistic for time of most recent common ancestor of tree               -->
	<tmrcaStatistic id="age(root)" absolute="true">
		<treeModel idref="treeModel"/>
	</tmrcaStatistic>
	

	<!-- Taxon Sets                                                              -->
	
	<tmrcaStatistic id="tmrca(A1)" absolute="false" includeStem="false">
		<mrca>
			<taxa idref="A1"/>
		</mrca>
		<treeModel idref="treeModel"/>
	</tmrcaStatistic>
	<tmrcaStatistic id="age(A1)" absolute="true" includeStem="false">
		<mrca>
			<taxa idref="A1"/>
		</mrca>
		<treeModel idref="treeModel"/>
	</tmrcaStatistic>
	<tmrcaStatistic id="tmrca(A2)" absolute="false" includeStem="false">
		<mrca>
			<taxa idref="A2"/>
		</mrca>
		<treeModel idref="treeModel"/>
	</tmrcaStatistic>
	<tmrcaStatistic id="age(A2)" absolute="true" includeStem="false">
		<mrca>
			<taxa idref="A2"/>
		</mrca>
		<treeModel idref="treeModel"/>
	</tmrcaStatistic>
	<tmrcaStatistic id="tmrca(A3)" absolute="false" includeStem="false">
		<mrca>
			<taxa idref="A3"/>
		</mrca>
		<treeModel idref="treeModel"/>
	</tmrcaStatistic>
	<tmrcaStatistic id="age(A3)" absolute="true" includeStem="false">
		<mrca>
			<taxa idref="A3"/>
		</mrca>
		<treeModel idref="treeModel"/>
	</tmrcaStatistic>
	<tmrcaStatistic id="tmrca(B)" absolute="false" includeStem="false">
		<mrca>
			<taxa idref="B"/>
		</mrca>
		<treeModel idref="treeModel"/>
	</tmrcaStatistic>
	<tmrcaStatistic id="age(B)" absolute="true" includeStem="false">
		<mrca>
			<taxa idref="B"/>
		</mrca>
		<treeModel idref="treeModel"/>
	</tmrcaStatistic>
	<tmrcaStatistic id="tmrca(D)" absolute="false" includeStem="false">
		<mrca>
			<taxa idref="D"/>
		</mrca>
		<treeModel idref="treeModel"/>
	</tmrcaStatistic>
	<tmrcaStatistic id="age(D)" absolute="true" includeStem="false">
		<mrca>
			<taxa idref="D"/>
		</mrca>
		<treeModel idref="treeModel"/>
	</tmrcaStatistic>
	<tmrcaStatistic id="tmrca(U)" absolute="false" includeStem="false">
		<mrca>
			<taxa idref="U"/>
		</mrca>
		<treeModel idref="treeModel"/>
	</tmrcaStatistic>
	<tmrcaStatistic id="age(U)" absolute="true" includeStem="false">
		<mrca>
			<taxa idref="U"/>
		</mrca>
		<treeModel idref="treeModel"/>
	</tmrcaStatistic>
	<tmrcaStatistic id="tmrca(H)" absolute="false" includeStem="false">
		<mrca>
			<taxa idref="H"/>
		</mrca>
		<treeModel idref="treeModel"/>
	</tmrcaStatistic>
	<tmrcaStatistic id="age(H)" absolute="true" includeStem="false">
		<mrca>
			<taxa idref="H"/>
		</mrca>
		<treeModel idref="treeModel"/>
	</tmrcaStatistic>
	<tmrcaStatistic id="tmrca(J)" absolute="false" includeStem="false">
		<mrca>
			<taxa idref="J"/>
		</mrca>
		<treeModel idref="treeModel"/>
	</tmrcaStatistic>
	<tmrcaStatistic id="age(J)" absolute="true" includeStem="false">
		<mrca>
			<taxa idref="J"/>
		</mrca>
		<treeModel idref="treeModel"/>
	</tmrcaStatistic>
	<tmrcaStatistic id="tmrca(F1)" absolute="false" includeStem="false">
		<mrca>
			<taxa idref="F1"/>
		</mrca>
		<treeModel idref="treeModel"/>
	</tmrcaStatistic>
	<tmrcaStatistic id="age(F1)" absolute="true" includeStem="false">
		<mrca>
			<taxa idref="F1"/>
		</mrca>
		<treeModel idref="treeModel"/>
	</tmrcaStatistic>
	<tmrcaStatistic id="tmrca(K)" absolute="false" includeStem="false">
		<mrca>
			<taxa idref="K"/>
		</mrca>
		<treeModel idref="treeModel"/>
	</tmrcaStatistic>
	<tmrcaStatistic id="age(K)" absolute="true" includeStem="false">
		<mrca>
			<taxa idref="K"/>
		</mrca>
		<treeModel idref="treeModel"/>
	</tmrcaStatistic>
	<tmrcaStatistic id="tmrca(Cexcl66)" absolute="false" includeStem="false">
		<mrca>
			<taxa idref="Cexcl66"/>
		</mrca>
		<treeModel idref="treeModel"/>
	</tmrcaStatistic>
	<tmrcaStatistic id="age(Cexcl66)" absolute="true" includeStem="false">
		<mrca>
			<taxa idref="Cexcl66"/>
		</mrca>
		<treeModel idref="treeModel"/>
	</tmrcaStatistic>
	<tmrcaStatistic id="tmrca(F2)" absolute="false" includeStem="false">
		<mrca>
			<taxa idref="F2"/>
		</mrca>
		<treeModel idref="treeModel"/>
	</tmrcaStatistic>
	<tmrcaStatistic id="age(F2)" absolute="true" includeStem="false">
		<mrca>
			<taxa idref="F2"/>
		</mrca>
		<treeModel idref="treeModel"/>
	</tmrcaStatistic>
	

	<!-- Generate a gmrfSkyGridLikelihood for the Bayesian SkyGrid process       -->
	<gmrfSkyGridLikelihood id="skygrid">
		<populationSizes>

			<!-- skygrid.logPopSize is in log units unlike other popSize                 -->
			<parameter id="skygrid.logPopSize" dimension="50" value="1.0"/>
		</populationSizes>
		<precisionParameter>
			<parameter id="skygrid.precision" value="0.1" lower="0.0"/>
		</precisionParameter>
		<numGridPoints>
			<parameter id="skygrid.numGridPoints" value="49.0"/>
		</numGridPoints>
		<cutOff>
			<parameter id="skygrid.cutOff" value="120.0"/>
		</cutOff>
		<populationTree>
			<treeModel idref="treeModel"/>
		</populationTree>
	</gmrfSkyGridLikelihood>

	<!-- The uncorrelated relaxed clock (Drummond, Ho, Phillips & Rambaut (2006) PLoS Biology 4, e88 )-->
	<discretizedBranchRates id="branchRates">
		<treeModel idref="treeModel"/>
		<distribution>
			<logNormalDistributionModel meanInRealSpace="true">
				<mean>
					<parameter id="ucld.mean" value="1.0" lower="0.0"/>
				</mean>
				<stdev>
					<parameter id="ucld.stdev" value="0.3333333333333333" lower="0.0"/>
				</stdev>
			</logNormalDistributionModel>
		</distribution>
		<rateCategories>
			<parameter id="branchRates.categories"/>
		</rateCategories>
	</discretizedBranchRates>
	
	<rateStatistic id="meanRate" name="meanRate" mode="mean" internal="true" external="true">
		<treeModel idref="treeModel"/>
		<discretizedBranchRates idref="branchRates"/>
	</rateStatistic>
	
	<rateStatistic id="coefficientOfVariation" name="coefficientOfVariation" mode="coefficientOfVariation" internal="true" external="true">
		<treeModel idref="treeModel"/>
		<discretizedBranchRates idref="branchRates"/>
	</rateStatistic>
	
	<rateCovarianceStatistic id="covariance" name="covariance">
		<treeModel idref="treeModel"/>
		<discretizedBranchRates idref="branchRates"/>
	</rateCovarianceStatistic>
	

	<!-- The general time reversible (GTR) substitution model                    -->
	<gtrModel id="gtr">
		<frequencies>
			<frequencyModel dataType="nucleotide">
				<frequencies>
					<parameter id="frequencies" value="0.25 0.25 0.25 0.25"/>
				</frequencies>
			</frequencyModel>
		</frequencies>
		<rates>
			<parameter id="gtr.rates" dimension="6" value="1.0" lower="0.0"/>
		</rates>
	</gtrModel>

	<!-- site model                                                              -->
	<siteModel id="siteModel">
		<substitutionModel>
			<gtrModel idref="gtr"/>
		</substitutionModel>
		<gammaShape gammaCategories="6">
			<parameter id="alpha" value="0.5" lower="0.0"/>
		</gammaShape>
	</siteModel>

	<!--                                                                         -->
	<statistic id="mu" name="mu">
		<siteModel idref="siteModel"/>
	</statistic>
	

	<!-- Likelihood for tree given sequence data                                 -->
	<treeDataLikelihood id="treeLikelihood" useAmbiguities="false">
		<partition>
			<patterns idref="patterns"/>
			<siteModel idref="siteModel"/>
		</partition>
		<treeModel idref="treeModel"/>
		<discretizedBranchRates idref="branchRates"/>
	</treeDataLikelihood>
	

	<!-- Define operators                                                        -->
	<operators id="operators" optimizationSchedule="log">
		<deltaExchange delta="0.01" weight="1">
			<parameter idref="gtr.rates"/>
		</deltaExchange>
		<deltaExchange delta="0.01" weight="1">
			<parameter idref="frequencies"/>
		</deltaExchange>
		<scaleOperator scaleFactor="0.75" weight="1">
			<parameter idref="alpha"/>
		</scaleOperator>
		<scaleOperator scaleFactor="0.75" weight="3">
			<parameter idref="ucld.mean"/>
		</scaleOperator>
		<scaleOperator scaleFactor="0.75" weight="3">
			<parameter idref="ucld.stdev"/>
		</scaleOperator>
		<upDownOperator scaleFactor="0.75" weight="3">
			<up>
				<parameter idref="treeModel.allInternalNodeHeights"/>
			</up>
			<down>
				<parameter idref="ucld.mean"/>
			</down>
		</upDownOperator>
		<swapOperator size="1" weight="10" autoOptimize="false">
			<parameter idref="branchRates.categories"/>
		</swapOperator>
		<uniformIntegerOperator weight="10">
			<parameter idref="branchRates.categories"/>
		</uniformIntegerOperator>
		<subtreeSlide size="1.0" gaussian="true" weight="30">
			<treeModel idref="treeModel"/>
		</subtreeSlide>
		<narrowExchange weight="30">
			<treeModel idref="treeModel"/>
		</narrowExchange>
		<wideExchange weight="3">
			<treeModel idref="treeModel"/>
		</wideExchange>
		<wilsonBalding weight="3">
			<treeModel idref="treeModel"/>
		</wilsonBalding>
		<scaleOperator scaleFactor="0.75" weight="3">
			<parameter idref="treeModel.rootHeight"/>
		</scaleOperator>
		<uniformOperator weight="30">
			<parameter idref="treeModel.internalNodeHeights"/>
		</uniformOperator>
		<gmrfGridBlockUpdateOperator scaleFactor="1.0" weight="2">
			<gmrfSkyrideLikelihood idref="skygrid"/>
		</gmrfGridBlockUpdateOperator>
		<scaleOperator scaleFactor="0.75" weight="1">
			<parameter idref="skygrid.precision"/>
		</scaleOperator>
	</operators>
	

	<!-- Define MCMC                                                             -->
	<mcmc id="mcmc" chainLength="1000000000" autoOptimize="true" operatorAnalysis="D5no66.ops">
		<joint id="joint">
			<prior id="prior">
				<gammaPrior shape="0.05" scale="20.0" offset="0.0">
					<parameter idref="gtr.rates"/>
				</gammaPrior>
				<uniformPrior lower="0.0" upper="1.0E100">
					<parameter idref="frequencies"/>
				</uniformPrior>
				<exponentialPrior mean="0.5" offset="0.0">
					<parameter idref="alpha"/>
				</exponentialPrior>
				<ctmcScalePrior>
					<ctmcScale>
						<parameter idref="ucld.mean"/>
					</ctmcScale>
					<treeModel idref="treeModel"/>
				</ctmcScalePrior>
				<exponentialPrior mean="0.3333333333333333" offset="0.0">
					<parameter idref="ucld.stdev"/>
				</exponentialPrior>
				<gammaPrior shape="0.001" scale="1000.0" offset="0.0">
					<parameter idref="skygrid.precision"/>
				</gammaPrior>
				
				<gmrfSkyGridLikelihood idref="skygrid"/>
				
				<discretizedBranchRates idref="branchRates"/>
			</prior>
			<likelihood id="likelihood">
				<treeDataLikelihood idref="treeLikelihood"/>
			</likelihood>
		</joint>
		<operators idref="operators"/>

		<!-- write log to screen                                                     -->
		<log id="screenLog" logEvery="10000">
			<column label="Joint" dp="4" width="12">
				<joint idref="joint"/>
			</column>
			<column label="Prior" dp="4" width="12">
				<prior idref="prior"/>
			</column>
			<column label="Likelihood" dp="4" width="12">
				<likelihood idref="likelihood"/>
			</column>
			<column label="age(root)" sf="6" width="12">
				<tmrcaStatistic idref="age(root)"/>
			</column>
			<column label="ucld.mean" sf="6" width="12">
				<parameter idref="ucld.mean"/>
			</column>
		</log>

		<!-- write log to file                                                       -->
		<log id="fileLog" logEvery="10000" fileName="D5no66.log" overwrite="false">
			<joint idref="joint"/>
			<prior idref="prior"/>
			<likelihood idref="likelihood"/>
			<parameter idref="treeModel.rootHeight"/>
			<tmrcaStatistic idref="age(root)"/>
			<treeLengthStatistic idref="treeLength"/>
			<tmrcaStatistic idref="tmrca(A1)"/>
			<tmrcaStatistic idref="tmrca(A2)"/>
			<tmrcaStatistic idref="tmrca(A3)"/>
			<tmrcaStatistic idref="tmrca(B)"/>
			<tmrcaStatistic idref="tmrca(D)"/>
			<tmrcaStatistic idref="tmrca(U)"/>
			<tmrcaStatistic idref="tmrca(H)"/>
			<tmrcaStatistic idref="tmrca(J)"/>
			<tmrcaStatistic idref="tmrca(F1)"/>
			<tmrcaStatistic idref="tmrca(K)"/>
			<tmrcaStatistic idref="tmrca(Cexcl66)"/>
			<tmrcaStatistic idref="tmrca(F2)"/>
			<tmrcaStatistic idref="age(A1)"/>
			<tmrcaStatistic idref="age(A2)"/>
			<tmrcaStatistic idref="age(A3)"/>
			<tmrcaStatistic idref="age(B)"/>
			<tmrcaStatistic idref="age(D)"/>
			<tmrcaStatistic idref="age(U)"/>
			<tmrcaStatistic idref="age(H)"/>
			<tmrcaStatistic idref="age(J)"/>
			<tmrcaStatistic idref="age(F1)"/>
			<tmrcaStatistic idref="age(K)"/>
			<tmrcaStatistic idref="age(Cexcl66)"/>
			<tmrcaStatistic idref="age(F2)"/>
			<parameter idref="skygrid.precision"/>
			<parameter idref="skygrid.logPopSize"/>
			<parameter idref="skygrid.cutOff"/>
			<parameter idref="gtr.rates"/>
			<parameter idref="frequencies"/>
			<parameter idref="alpha"/>
			<parameter idref="ucld.mean"/>
			<parameter idref="ucld.stdev"/>
			<rateStatistic idref="meanRate"/>
			<rateStatistic idref="coefficientOfVariation"/>
			<rateCovarianceStatistic idref="covariance"/>
			<treeDataLikelihood idref="treeLikelihood"/>
			<discretizedBranchRates idref="branchRates"/>
			<gmrfSkyGridLikelihood idref="skygrid"/>
		</log>

		<!-- write tree log to file                                                  -->
		<logTree id="treeFileLog" logEvery="10000" nexusFormat="true" fileName="D5no66.trees" sortTranslationTable="true">
			<treeModel idref="treeModel"/>
			<trait name="rate" tag="rate">
				<discretizedBranchRates idref="branchRates"/>
			</trait>
			<joint idref="joint"/>
		</logTree>
	</mcmc>
	
	<report>
		<property name="timer">
			<mcmc idref="mcmc"/>
		</property>
	</report>
	
</beast>
```
