## Supplementary folder with BEAST xml files for "A near-full-length HIV-1 genome from 1966 recovered from formalin-fixed paraffin-embedded tissue": Eno66.xml (part 1 of 2)

```
<?xml version="1.0" standalone="yes"?>

<!-- Generated by BEAUTi v1.10.4 Prerelease #bc6cbd9                         -->
<!--       by Alexei J. Drummond, Andrew Rambaut and Marc A. Suchard         -->
<!--       Department of Computer Science, University of Auckland and        -->
<!--       Institute of Evolutionary Biology, University of Edinburgh        -->
<!--       David Geffen School of Medicine, University of California, Los Angeles-->
<!--       http://beast.community/                                           -->
<beast version="1.10.4">
	

	<!-- The list of taxa to be analysed (can also include dates/ages).          -->
	<!-- ntax=175                                                                -->
	<taxa id="taxa">
		<taxon id="A1|1985|UGA|M62320">
			<date value="1985.0" direction="forwards" units="years"/>
		</taxon>
		<taxon id="A1|1986|KEN|AF539405">
			<date value="1986.0" direction="forwards" units="years"/>
		</taxon>
		<taxon id="A1|1997|KEN|AY322185">
			<date value="1997.0" direction="forwards" units="years"/>
		</taxon>
		<taxon id="A1|1999|KEN|AF457063">
			<date value="1999.0" direction="forwards" units="years"/>
		</taxon>
		<taxon id="A1|1999|UGA|AF484478">
			<date value="1999.0" direction="forwards" units="years"/>
		</taxon>
		<taxon id="A1|2000|KEN|AF457053">
			<date value="2000.0" direction="forwards" units="years"/>
		</taxon>
		<taxon id="A1|2000|KEN|AF457067">
			<date value="2000.0" direction="forwards" units="years"/>
		</taxon>
		<taxon id="A1|2000|KEN|AF457068">
			<date value="2000.0" direction="forwards" units="years"/>
		</taxon>
		<taxon id="A1|2000|KEN|AF457077">
			<date value="2000.0" direction="forwards" units="years"/>
		</taxon>
		<taxon id="A1|2000|KEN|AF457083">
			<date value="2000.0" direction="forwards" units="years"/>
		</taxon>
		<taxon id="A1|2004|KEN|KT022361">
			<date value="2004.0" direction="forwards" units="years"/>
		</taxon>
		<taxon id="A1|2004|KEN|KT022364">
			<date value="2004.0" direction="forwards" units="years"/>
		</taxon>
		<taxon id="A1|2004|KEN|KT022365">
			<date value="2004.0" direction="forwards" units="years"/>
		</taxon>
		<taxon id="A1|2004|ZAF|KT183312">
			<date value="2004.0" direction="forwards" units="years"/>
		</taxon>
		<taxon id="A1|2005|KEN|KT022373">
			<date value="2005.0" direction="forwards" units="years"/>
		</taxon>
		<taxon id="A1|2005|KEN|KT022375">
			<date value="2005.0" direction="forwards" units="years"/>
		</taxon>
		<taxon id="A1|2005|KEN|KT022376">
			<date value="2005.0" direction="forwards" units="years"/>
		</taxon>
		<taxon id="A1|2005|KEN|KT022377">
			<date value="2005.0" direction="forwards" units="years"/>
		</taxon>
		<taxon id="A1|2005|TZA|KX228815">
			<date value="2005.0" direction="forwards" units="years"/>
		</taxon>
		<taxon id="A1|2006|KEN|FJ623482">
			<date value="2006.0" direction="forwards" units="years"/>
		</taxon>
		<taxon id="A1|2006|KEN|FJ623483">
			<date value="2006.0" direction="forwards" units="years"/>
		</taxon>
		<taxon id="A1|2006|KEN|KT022382">
			<date value="2006.0" direction="forwards" units="years"/>
		</taxon>
		<taxon id="A1|2006|TZA|KX907346">
			<date value="2006.0" direction="forwards" units="years"/>
		</taxon>
		<taxon id="A1|2007|RWA|KP223845">
			<date value="2007.0" direction="forwards" units="years"/>
		</taxon>
		<taxon id="A1|2008|TZA|KY658696">
			<date value="2008.0" direction="forwards" units="years"/>
		</taxon>
		<taxon id="A1|2011|RWA|KF716472">
			<date value="2011.0" direction="forwards" units="years"/>
		</taxon>
		<taxon id="A2|1987|COD|MH705163">
			<date value="1987.0" direction="forwards" units="years"/>
		</taxon>
		<taxon id="A2|2001|CMR|GU201516">
			<date value="2001.0" direction="forwards" units="years"/>
		</taxon>
		<taxon id="A4|1997|COD|AM000053">
			<date value="1997.0" direction="forwards" units="years"/>
		</taxon>
		<taxon id="B|1979|USA|KJ704790">
			<date value="1979.0" direction="forwards" units="years"/>
		</taxon>
		<taxon id="B|1979|USA|KJ704793">
			<date value="1979.0" direction="forwards" units="years"/>
		</taxon>
		<taxon id="B|1983|FRA|JA806687">
			<date value="1983.0" direction="forwards" units="years"/>
		</taxon>
		<taxon id="B|1983|FRA|M15654">
			<date value="1983.0" direction="forwards" units="years"/>
		</taxon>
		<taxon id="B|1983|USA|AY835754">
			<date value="1983.0" direction="forwards" units="years"/>
		</taxon>
		<taxon id="B|1983|USA|K02007">
			<date value="1983.0" direction="forwards" units="years"/>
		</taxon>
		<taxon id="B|2002|ZAF|KJ948660">
			<date value="2002.0" direction="forwards" units="years"/>
		</taxon>
		<taxon id="C|1986|ETH|U46016">
			<date value="1986.0" direction="forwards" units="years"/>
		</taxon>
		<taxon id="C|1989|SOM|AY713415">
			<date value="1989.0" direction="forwards" units="years"/>
		</taxon>
		<taxon id="C|1989|ZAF|JN188292">
			<date value="1989.0" direction="forwards" units="years"/>
		</taxon>
		<taxon id="C|1989|ZMB|AB485647">
			<date value="1989.0" direction="forwards" units="years"/>
		</taxon>
		<taxon id="C|1996|BWA|KY658707">
			<date value="1996.0" direction="forwards" units="years"/>
		</taxon>
		<taxon id="C|1996|BWA|KY658711">
			<date value="1996.0" direction="forwards" units="years"/>
		</taxon>
		<taxon id="C|1997|TZA|AF361875">
			<date value="1997.0" direction="forwards" units="years"/>
		</taxon>
		<taxon id="C|1998|ZAF|AX455929">
			<date value="1998.0" direction="forwards" units="years"/>
		</taxon>
		<taxon id="C|1999|BWA|AF443087">
			<date value="1999.0" direction="forwards" units="years"/>
		</taxon>
		<taxon id="C|1999|ZAF|AY043174">
			<date value="1999.0" direction="forwards" units="years"/>
		</taxon>
		<taxon id="C|1999|ZAF|EU293447">
			<date value="1999.0" direction="forwards" units="years"/>
		</taxon>
		<taxon id="C|1999|ZAF|KU168308">
			<date value="1999.0" direction="forwards" units="years"/>
		</taxon>
		<taxon id="C|2000|BWA|AF443099">
			<date value="2000.0" direction="forwards" units="years"/>
		</taxon>
		<taxon id="C|2000|BWA|AF443100">
			<date value="2000.0" direction="forwards" units="years"/>
		</taxon>
		<taxon id="C|2000|BWA|AF443102">
			<date value="2000.0" direction="forwards" units="years"/>
		</taxon>
		<taxon id="C|2000|BWA|AF443110">
			<date value="2000.0" direction="forwards" units="years"/>
		</taxon>
		<taxon id="C|2000|BWA|AF443113">
			<date value="2000.0" direction="forwards" units="years"/>
		</taxon>
		<taxon id="C|2000|BWA|AF443114">
			<date value="2000.0" direction="forwards" units="years"/>
		</taxon>
		<taxon id="C|2000|BWA|AF443115">
			<date value="2000.0" direction="forwards" units="years"/>
		</taxon>
		<taxon id="C|2000|ZAF|AY463224">
			<date value="2000.0" direction="forwards" units="years"/>
		</taxon>
		<taxon id="C|2000|ZAF|AY463225">
			<date value="2000.0" direction="forwards" units="years"/>
		</taxon>
		<taxon id="C|2000|ZAF|AY463229">
			<date value="2000.0" direction="forwards" units="years"/>
		</taxon>
		<taxon id="C|2000|ZAF|AY585264">
			<date value="2000.0" direction="forwards" units="years"/>
		</taxon>
		<taxon id="C|2000|ZAF|AY585267">
			<date value="2000.0" direction="forwards" units="years"/>
		</taxon>
		<taxon id="C|2001|TZA|AY253308">
			<date value="2001.0" direction="forwards" units="years"/>
		</taxon>
		<taxon id="C|2001|TZA|AY253322">
			<date value="2001.0" direction="forwards" units="years"/>
		</taxon>
		<taxon id="C|2001|ZAF|AY463223">
			<date value="2001.0" direction="forwards" units="years"/>
		</taxon>
		<taxon id="C|2002|TZA|AY734560">
			<date value="2002.0" direction="forwards" units="years"/>
		</taxon>
		<taxon id="C|2002|ZAF|DQ351222">
			<date value="2002.0" direction="forwards" units="years"/>
		</taxon>
		<taxon id="C|2002|ZMB|AB254148">
			<date value="2002.0" direction="forwards" units="years"/>
		</taxon>
		<taxon id="C|2002|ZMB|AB254149">
			<date value="2002.0" direction="forwards" units="years"/>
		</taxon>
		<taxon id="C|2002|ZMB|AB254155">
			<date value="2002.0" direction="forwards" units="years"/>
		</taxon>
		<taxon id="C|2003|TZA|KX907339">
			<date value="2003.0" direction="forwards" units="years"/>
		</taxon>
		<taxon id="C|2003|TZA|KX907388">
			<date value="2003.0" direction="forwards" units="years"/>
		</taxon>
		<taxon id="C|2003|TZA|KX907426">
			<date value="2003.0" direction="forwards" units="years"/>
		</taxon>
		<taxon id="C|2003|ZAF|AY772692">
			<date value="2003.0" direction="forwards" units="years"/>
		</taxon>
		<taxon id="C|2003|ZAF|AY772694">
			<date value="2003.0" direction="forwards" units="years"/>
		</taxon>
		<taxon id="C|2003|ZAF|AY772696">
			<date value="2003.0" direction="forwards" units="years"/>
		</taxon>
		<taxon id="C|2003|ZAF|AY878060">
			<date value="2003.0" direction="forwards" units="years"/>
		</taxon>
		<taxon id="C|2003|ZAF|AY878066">
			<date value="2003.0" direction="forwards" units="years"/>
		</taxon>
		<taxon id="C|2003|ZAF|AY878068">
			<date value="2003.0" direction="forwards" units="years"/>
		</taxon>
		<taxon id="C|2003|ZAF|DQ011175">
			<date value="2003.0" direction="forwards" units="years"/>
		</taxon>
		<taxon id="C|2003|ZAF|DQ164108">
			<date value="2003.0" direction="forwards" units="years"/>
		</taxon>
		<taxon id="C|2003|ZAF|DQ275654">
			<date value="2003.0" direction="forwards" units="years"/>
		</taxon>
		<taxon id="C|2003|ZAF|DQ275664">
			<date value="2003.0" direction="forwards" units="years"/>
		</taxon>
		<taxon id="C|2003|ZAF|DQ351223">
			<date value="2003.0" direction="forwards" units="years"/>
		</taxon>
		<taxon id="C|2003|ZAF|DQ369981">
			<date value="2003.0" direction="forwards" units="years"/>
		</taxon>
		<taxon id="C|2003|ZAF|DQ396389">
			<date value="2003.0" direction="forwards" units="years"/>
		</taxon>
		<taxon id="C|2003|ZMB|FJ496210">
			<date value="2003.0" direction="forwards" units="years"/>
		</taxon>
		<taxon id="C|2004|TZA|KX907345">
			<date value="2004.0" direction="forwards" units="years"/>
		</taxon>
		<taxon id="C|2004|TZA|KX907394">
			<date value="2004.0" direction="forwards" units="years"/>
		</taxon>
		<taxon id="C|2004|TZA|KX907395">
			<date value="2004.0" direction="forwards" units="years"/>
		</taxon>
		<taxon id="C|2004|ZAF|AY878058">
			<date value="2004.0" direction="forwards" units="years"/>
		</taxon>
		<taxon id="C|2004|ZAF|AY878059">
			<date value="2004.0" direction="forwards" units="years"/>
		</taxon>
		<taxon id="C|2004|ZAF|AY878071">
			<date value="2004.0" direction="forwards" units="years"/>
		</taxon>
		<taxon id="C|2004|ZAF|AY878072">
			<date value="2004.0" direction="forwards" units="years"/>
		</taxon>
		<taxon id="C|2004|ZAF|AY901976">
			<date value="2004.0" direction="forwards" units="years"/>
		</taxon>
		<taxon id="C|2004|ZAF|AY901980">
			<date value="2004.0" direction="forwards" units="years"/>
		</taxon>
		<taxon id="C|2004|ZAF|DQ011180">
			<date value="2004.0" direction="forwards" units="years"/>
		</taxon>
		<taxon id="C|2004|ZAF|DQ056416">
			<date value="2004.0" direction="forwards" units="years"/>
		</taxon>
		<taxon id="C|2004|ZAF|DQ093586">
			<date value="2004.0" direction="forwards" units="years"/>
		</taxon>
		<taxon id="C|2004|ZAF|DQ093588">
			<date value="2004.0" direction="forwards" units="years"/>
		</taxon>
		<taxon id="C|2004|ZAF|DQ093602">
			<date value="2004.0" direction="forwards" units="years"/>
		</taxon>
		<taxon id="C|2004|ZAF|DQ164107">
			<date value="2004.0" direction="forwards" units="years"/>
		</taxon>
		<taxon id="C|2004|ZAF|DQ164114">
			<date value="2004.0" direction="forwards" units="years"/>
		</taxon>
		<taxon id="C|2004|ZAF|DQ164120">
			<date value="2004.0" direction="forwards" units="years"/>
		</taxon>
		<taxon id="C|2004|ZAF|DQ351217">
			<date value="2004.0" direction="forwards" units="years"/>
		</taxon>
		<taxon id="C|2004|ZAF|DQ351221">
			<date value="2004.0" direction="forwards" units="years"/>
		</taxon>
		<taxon id="C|2005|TZA|KX907385">
			<date value="2005.0" direction="forwards" units="years"/>
		</taxon>
		<taxon id="C|2005|TZA|KX907416">
			<date value="2005.0" direction="forwards" units="years"/>
		</taxon>
		<taxon id="C|2005|TZA|KX907420">
			<date value="2005.0" direction="forwards" units="years"/>
		</taxon>
		<taxon id="C|2005|ZAF|DQ369982">
			<date value="2005.0" direction="forwards" units="years"/>
		</taxon>
		<taxon id="C|2005|ZAF|DQ369992">
			<date value="2005.0" direction="forwards" units="years"/>
		</taxon>
		<taxon id="C|2005|ZAF|GQ999978">
			<date value="2005.0" direction="forwards" units="years"/>
		</taxon>
		<taxon id="C|2005|ZAF|GQ999982">
			<date value="2005.0" direction="forwards" units="years"/>
		</taxon>
		<taxon id="C|2005|ZAF|GQ999984">
			<date value="2005.0" direction="forwards" units="years"/>
		</taxon>
		<taxon id="C|2005|ZAF|GQ999987">
			<date value="2005.0" direction="forwards" units="years"/>
		</taxon>
		<taxon id="C|2007|MWI|KC156114">
			<date value="2007.0" direction="forwards" units="years"/>
		</taxon>
		<taxon id="C|2007|MWI|KC156119">
			<date value="2007.0" direction="forwards" units="years"/>
		</taxon>
		<taxon id="C|2007|MWI|KC156213">
			<date value="2007.0" direction="forwards" units="years"/>
		</taxon>
		<taxon id="C|2007|ZAF|KT183268">
			<date value="2007.0" direction="forwards" units="years"/>
		</taxon>
		<taxon id="C|2007|ZAF|KT183281">
			<date value="2007.0" direction="forwards" units="years"/>
		</taxon>
		<taxon id="C|2008|ETH|KU319529">
			<date value="2008.0" direction="forwards" units="years"/>
		</taxon>
		<taxon id="C|2008|ETH|KU319535">
			<date value="2008.0" direction="forwards" units="years"/>
		</taxon>
		<taxon id="C|2008|ETH|KU319550">
			<date value="2008.0" direction="forwards" units="years"/>
		</taxon>
		<taxon id="C|2008|ETH|KU319551">
			<date value="2008.0" direction="forwards" units="years"/>
		</taxon>
		<taxon id="C|2008|MWI|KC156216">
			<date value="2008.0" direction="forwards" units="years"/>
		</taxon>
		<taxon id="C|2008|MWI|KF527172">
			<date value="2008.0" direction="forwards" units="years"/>
		</taxon>
		<taxon id="C|2008|MWI|KY112212">
			<date value="2008.0" direction="forwards" units="years"/>
		</taxon>
		<taxon id="C|2008|MWI|KY112258">
			<date value="2008.0" direction="forwards" units="years"/>
		</taxon>
		<taxon id="C|2008|MWI|KY112365">
			<date value="2008.0" direction="forwards" units="years"/>
		</taxon>
		<taxon id="C|2008|MWI|KY112580">
			<date value="2008.0" direction="forwards" units="years"/>
		</taxon>
		<taxon id="C|2008|ZAF|JX140666">
			<date value="2008.0" direction="forwards" units="years"/>
		</taxon>
		<taxon id="C|2008|ZAF|KT183054">
			<date value="2008.0" direction="forwards" units="years"/>
		</taxon>
		<taxon id="C|2008|ZAF|KT183160">
			<date value="2008.0" direction="forwards" units="years"/>
		</taxon>
		<taxon id="C|2008|ZAF|KT183173">
			<date value="2008.0" direction="forwards" units="years"/>
		</taxon>
		<taxon id="C|2008|ZAF|KT183240">
			<date value="2008.0" direction="forwards" units="years"/>
		</taxon>
		<taxon id="C|2008|ZAF|KT183260">
			<date value="2008.0" direction="forwards" units="years"/>
		</taxon>
		<taxon id="C|2008|ZAF|KT183337">
			<date value="2008.0" direction="forwards" units="years"/>
		</taxon>
		<taxon id="C|2009|MWI|KP109524">
			<date value="2009.0" direction="forwards" units="years"/>
		</taxon>
		<taxon id="C|2009|ZAF|JX140667">
			<date value="2009.0" direction="forwards" units="years"/>
		</taxon>
		<taxon id="C|2009|ZMB|KR820321">
			<date value="2009.0" direction="forwards" units="years"/>
		</taxon>
		<taxon id="C|2009|ZMB|KR820372">
			<date value="2009.0" direction="forwards" units="years"/>
		</taxon>
		<taxon id="C|2010|NGA|KX389612">
			<date value="2010.0" direction="forwards" units="years"/>
		</taxon>
		<taxon id="C|2011|ZMB|KP109495">
			<date value="2011.0" direction="forwards" units="years"/>
		</taxon>
		<taxon id="C|2011|ZMB|KP109496">
			<date value="2011.0" direction="forwards" units="years"/>
		</taxon>
		<taxon id="C|2011|ZMB|KR820448">
			<date value="2011.0" direction="forwards" units="years"/>
		</taxon>
		<taxon id="C|2012|ZAF|KP109516">
			<date value="2012.0" direction="forwards" units="years"/>
		</taxon>
		<taxon id="C|2012|ZAF|KP109517">
			<date value="2012.0" direction="forwards" units="years"/>
		</taxon>
		<taxon id="C|2013|ZAF|KU749416">
			<date value="2013.0" direction="forwards" units="years"/>
		</taxon>
		<taxon id="C|2013|ZAF|KU749417">
			<date value="2013.0" direction="forwards" units="years"/>
		</taxon>
		<taxon id="D|1983|COD|A14116">
			<date value="1983.0" direction="forwards" units="years"/>
		</taxon>
		<taxon id="D|1983|COD|M27323">
			<date value="1983.0" direction="forwards" units="years"/>
		</taxon>
		<taxon id="D|1984|COD|U88822">
			<date value="1984.0" direction="forwards" units="years"/>
		</taxon>
		<taxon id="D|1984|ZAF|AY773338">
			<date value="1984.0" direction="forwards" units="years"/>
		</taxon>
		<taxon id="D|1985|COD|M22639">
			<date value="1985.0" direction="forwards" units="years"/>
		</taxon>
		<taxon id="D|1985|ZAF|AY773339">
			<date value="1985.0" direction="forwards" units="years"/>
		</taxon>
		<taxon id="D|1985|ZAF|AY773340">
			<date value="1985.0" direction="forwards" units="years"/>
		</taxon>
		<taxon id="D|1986|ZAF|AY773341">
			<date value="1986.0" direction="forwards" units="years"/>
		</taxon>
		<taxon id="D|1987|COD|MH705152">
			<date value="1987.0" direction="forwards" units="years"/>
		</taxon>
		<taxon id="D|1995|UGA|MH705143">
			<date value="1995.0" direction="forwards" units="years"/>
		</taxon>
		<taxon id="D|1998|UGA|AF484513">
			<date value="1998.0" direction="forwards" units="years"/>
		</taxon>
		<taxon id="D|1999|TCD|AJ519488">
			<date value="1999.0" direction="forwards" units="years"/>
		</taxon>
		<taxon id="D|1999|UGA|AF484486">
			<date value="1999.0" direction="forwards" units="years"/>
		</taxon>
		<taxon id="D|1999|UGA|AF484499">
			<date value="1999.0" direction="forwards" units="years"/>
		</taxon>
		<taxon id="D|2001|KEN|AF457090">
			<date value="2001.0" direction="forwards" units="years"/>
		</taxon>
		<taxon id="D|2001|TZA|AY253311">
			<date value="2001.0" direction="forwards" units="years"/>
		</taxon>
		<taxon id="D|2003|COD|KU168271">
			<date value="2003.0" direction="forwards" units="years"/>
		</taxon>
		<taxon id="D|2005|UGA|JX236668">
			<date value="2005.0" direction="forwards" units="years"/>
		</taxon>
		<taxon id="D|2010|CMR|KP109501">
			<date value="2010.0" direction="forwards" units="years"/>
		</taxon>
		<taxon id="D|2010|UGA|KF716479">
			<date value="2010.0" direction="forwards" units="years"/>
		</taxon>
		<taxon id="D|2011|KEN|KF716476">
			<date value="2011.0" direction="forwards" units="years"/>
		</taxon>
		<taxon id="D|2011|UGA|KF716480">
			<date value="2011.0" direction="forwards" units="years"/>
		</taxon>
		<taxon id="F1|1987|COD|MH705160">
			<date value="1987.0" direction="forwards" units="years"/>
		</taxon>
		<taxon id="F2|2006|CMR|MH705146">
			<date value="2006.0" direction="forwards" units="years"/>
		</taxon>
		<taxon id="F2|2010|CMR|JX140673">
			<date value="2010.0" direction="forwards" units="years"/>
		</taxon>
		<taxon id="H|2002|CAF|KU168279">
			<date value="2002.0" direction="forwards" units="years"/>
		</taxon>
		<taxon id="K|1987|COD|MH705156">
			<date value="1987.0" direction="forwards" units="years"/>
		</taxon>
		<taxon id="U|1983|COD|AF286236">
			<date value="1983.0" direction="forwards" units="years"/>
		</taxon>
	</taxa>
	
	
	<taxa id="A1">
		<taxon idref="A1|1985|UGA|M62320"/>
		<taxon idref="A1|1986|KEN|AF539405"/>
		<taxon idref="A1|1997|KEN|AY322185"/>
		<taxon idref="A1|1999|KEN|AF457063"/>
		<taxon idref="A1|1999|UGA|AF484478"/>
		<taxon idref="A1|2000|KEN|AF457053"/>
		<taxon idref="A1|2000|KEN|AF457067"/>
		<taxon idref="A1|2000|KEN|AF457068"/>
		<taxon idref="A1|2000|KEN|AF457077"/>
		<taxon idref="A1|2000|KEN|AF457083"/>
		<taxon idref="A1|2004|KEN|KT022361"/>
		<taxon idref="A1|2004|KEN|KT022364"/>
		<taxon idref="A1|2004|KEN|KT022365"/>
		<taxon idref="A1|2004|ZAF|KT183312"/>
		<taxon idref="A1|2005|KEN|KT022373"/>
		<taxon idref="A1|2005|KEN|KT022375"/>
		<taxon idref="A1|2005|KEN|KT022376"/>
		<taxon idref="A1|2005|KEN|KT022377"/>
		<taxon idref="A1|2005|TZA|KX228815"/>
		<taxon idref="A1|2006|KEN|FJ623482"/>
		<taxon idref="A1|2006|KEN|FJ623483"/>
		<taxon idref="A1|2006|KEN|KT022382"/>
		<taxon idref="A1|2006|TZA|KX907346"/>
		<taxon idref="A1|2007|RWA|KP223845"/>
		<taxon idref="A1|2008|TZA|KY658696"/>
		<taxon idref="A1|2011|RWA|KF716472"/>
	</taxa>
	<taxa id="A2">
		<taxon idref="A2|1987|COD|MH705163"/>
		<taxon idref="A2|2001|CMR|GU201516"/>
	</taxa>
	<taxa id="B">
		<taxon idref="B|1979|USA|KJ704790"/>
		<taxon idref="B|1979|USA|KJ704793"/>
		<taxon idref="B|1983|FRA|JA806687"/>
		<taxon idref="B|1983|FRA|M15654"/>
		<taxon idref="B|1983|USA|AY835754"/>
		<taxon idref="B|1983|USA|K02007"/>
		<taxon idref="B|2002|ZAF|KJ948660"/>
	</taxa>
	<taxa id="A4">
		<taxon idref="A4|1997|COD|AM000053"/>
	</taxa>
	<taxa id="D">
		<taxon idref="D|1983|COD|A14116"/>
		<taxon idref="D|1983|COD|M27323"/>
		<taxon idref="D|1984|COD|U88822"/>
		<taxon idref="D|1984|ZAF|AY773338"/>
		<taxon idref="D|1985|COD|M22639"/>
		<taxon idref="D|1985|ZAF|AY773339"/>
		<taxon idref="D|1985|ZAF|AY773340"/>
		<taxon idref="D|1986|ZAF|AY773341"/>
		<taxon idref="D|1987|COD|MH705152"/>
		<taxon idref="D|1995|UGA|MH705143"/>
		<taxon idref="D|1998|UGA|AF484513"/>
		<taxon idref="D|1999|TCD|AJ519488"/>
		<taxon idref="D|1999|UGA|AF484486"/>
		<taxon idref="D|1999|UGA|AF484499"/>
		<taxon idref="D|2001|KEN|AF457090"/>
		<taxon idref="D|2001|TZA|AY253311"/>
		<taxon idref="D|2003|COD|KU168271"/>
		<taxon idref="D|2005|UGA|JX236668"/>
		<taxon idref="D|2010|CMR|KP109501"/>
		<taxon idref="D|2010|UGA|KF716479"/>
		<taxon idref="D|2011|KEN|KF716476"/>
		<taxon idref="D|2011|UGA|KF716480"/>
	</taxa>
	<taxa id="U">
		<taxon idref="U|1983|COD|AF286236"/>
	</taxa>
	<taxa id="H">
		<taxon idref="H|2002|CAF|KU168279"/>
	</taxa>
	<taxa id="F1">
		<taxon idref="F1|1987|COD|MH705160"/>
	</taxa>
	<taxa id="K">
		<taxon idref="K|1987|COD|MH705156"/>
	</taxa>
	<taxa id="Cexcl66">
		<taxon idref="C|1986|ETH|U46016"/>
		<taxon idref="C|1989|SOM|AY713415"/>
		<taxon idref="C|1989|ZAF|JN188292"/>
		<taxon idref="C|1989|ZMB|AB485647"/>
		<taxon idref="C|1996|BWA|KY658707"/>
		<taxon idref="C|1996|BWA|KY658711"/>
		<taxon idref="C|1997|TZA|AF361875"/>
		<taxon idref="C|1998|ZAF|AX455929"/>
		<taxon idref="C|1999|BWA|AF443087"/>
		<taxon idref="C|1999|ZAF|AY043174"/>
		<taxon idref="C|1999|ZAF|EU293447"/>
		<taxon idref="C|1999|ZAF|KU168308"/>
		<taxon idref="C|2000|BWA|AF443099"/>
		<taxon idref="C|2000|BWA|AF443100"/>
		<taxon idref="C|2000|BWA|AF443102"/>
		<taxon idref="C|2000|BWA|AF443110"/>
		<taxon idref="C|2000|BWA|AF443113"/>
		<taxon idref="C|2000|BWA|AF443114"/>
		<taxon idref="C|2000|BWA|AF443115"/>
		<taxon idref="C|2000|ZAF|AY463224"/>
		<taxon idref="C|2000|ZAF|AY463225"/>
		<taxon idref="C|2000|ZAF|AY463229"/>
		<taxon idref="C|2000|ZAF|AY585264"/>
		<taxon idref="C|2000|ZAF|AY585267"/>
		<taxon idref="C|2001|TZA|AY253308"/>
		<taxon idref="C|2001|TZA|AY253322"/>
		<taxon idref="C|2001|ZAF|AY463223"/>
		<taxon idref="C|2002|TZA|AY734560"/>
		<taxon idref="C|2002|ZAF|DQ351222"/>
		<taxon idref="C|2002|ZMB|AB254148"/>
		<taxon idref="C|2002|ZMB|AB254149"/>
		<taxon idref="C|2002|ZMB|AB254155"/>
		<taxon idref="C|2003|TZA|KX907339"/>
		<taxon idref="C|2003|TZA|KX907388"/>
		<taxon idref="C|2003|TZA|KX907426"/>
		<taxon idref="C|2003|ZAF|AY772692"/>
		<taxon idref="C|2003|ZAF|AY772694"/>
		<taxon idref="C|2003|ZAF|AY772696"/>
		<taxon idref="C|2003|ZAF|AY878060"/>
		<taxon idref="C|2003|ZAF|AY878066"/>
		<taxon idref="C|2003|ZAF|AY878068"/>
		<taxon idref="C|2003|ZAF|DQ011175"/>
		<taxon idref="C|2003|ZAF|DQ164108"/>
		<taxon idref="C|2003|ZAF|DQ275654"/>
		<taxon idref="C|2003|ZAF|DQ275664"/>
		<taxon idref="C|2003|ZAF|DQ351223"/>
		<taxon idref="C|2003|ZAF|DQ369981"/>
		<taxon idref="C|2003|ZAF|DQ396389"/>
		<taxon idref="C|2003|ZMB|FJ496210"/>
		<taxon idref="C|2004|TZA|KX907345"/>
		<taxon idref="C|2004|TZA|KX907394"/>
		<taxon idref="C|2004|TZA|KX907395"/>
		<taxon idref="C|2004|ZAF|AY878058"/>
		<taxon idref="C|2004|ZAF|AY878059"/>
		<taxon idref="C|2004|ZAF|AY878071"/>
		<taxon idref="C|2004|ZAF|AY878072"/>
		<taxon idref="C|2004|ZAF|AY901976"/>
		<taxon idref="C|2004|ZAF|AY901980"/>
		<taxon idref="C|2004|ZAF|DQ011180"/>
		<taxon idref="C|2004|ZAF|DQ056416"/>
		<taxon idref="C|2004|ZAF|DQ093586"/>
		<taxon idref="C|2004|ZAF|DQ093588"/>
		<taxon idref="C|2004|ZAF|DQ093602"/>
		<taxon idref="C|2004|ZAF|DQ164107"/>
		<taxon idref="C|2004|ZAF|DQ164114"/>
		<taxon idref="C|2004|ZAF|DQ164120"/>
		<taxon idref="C|2004|ZAF|DQ351217"/>
		<taxon idref="C|2004|ZAF|DQ351221"/>
		<taxon idref="C|2005|TZA|KX907385"/>
		<taxon idref="C|2005|TZA|KX907416"/>
		<taxon idref="C|2005|TZA|KX907420"/>
		<taxon idref="C|2005|ZAF|DQ369982"/>
		<taxon idref="C|2005|ZAF|DQ369992"/>
		<taxon idref="C|2005|ZAF|GQ999978"/>
		<taxon idref="C|2005|ZAF|GQ999982"/>
		<taxon idref="C|2005|ZAF|GQ999984"/>
		<taxon idref="C|2005|ZAF|GQ999987"/>
		<taxon idref="C|2007|MWI|KC156114"/>
		<taxon idref="C|2007|MWI|KC156119"/>
		<taxon idref="C|2007|MWI|KC156213"/>
		<taxon idref="C|2007|ZAF|KT183268"/>
		<taxon idref="C|2007|ZAF|KT183281"/>
		<taxon idref="C|2008|ETH|KU319529"/>
		<taxon idref="C|2008|ETH|KU319535"/>
		<taxon idref="C|2008|ETH|KU319550"/>
		<taxon idref="C|2008|ETH|KU319551"/>
		<taxon idref="C|2008|MWI|KC156216"/>
		<taxon idref="C|2008|MWI|KF527172"/>
		<taxon idref="C|2008|MWI|KY112212"/>
		<taxon idref="C|2008|MWI|KY112258"/>
		<taxon idref="C|2008|MWI|KY112365"/>
		<taxon idref="C|2008|MWI|KY112580"/>
		<taxon idref="C|2008|ZAF|JX140666"/>
		<taxon idref="C|2008|ZAF|KT183054"/>
		<taxon idref="C|2008|ZAF|KT183160"/>
		<taxon idref="C|2008|ZAF|KT183173"/>
		<taxon idref="C|2008|ZAF|KT183240"/>
		<taxon idref="C|2008|ZAF|KT183260"/>
		<taxon idref="C|2008|ZAF|KT183337"/>
		<taxon idref="C|2009|MWI|KP109524"/>
		<taxon idref="C|2009|ZAF|JX140667"/>
		<taxon idref="C|2009|ZMB|KR820321"/>
		<taxon idref="C|2009|ZMB|KR820372"/>
		<taxon idref="C|2010|NGA|KX389612"/>
		<taxon idref="C|2011|ZMB|KP109495"/>
		<taxon idref="C|2011|ZMB|KP109496"/>
		<taxon idref="C|2011|ZMB|KR820448"/>
		<taxon idref="C|2012|ZAF|KP109516"/>
		<taxon idref="C|2012|ZAF|KP109517"/>
		<taxon idref="C|2013|ZAF|KU749416"/>
		<taxon idref="C|2013|ZAF|KU749417"/>
	</taxa>
	<taxa id="F2">
		<taxon idref="F2|2006|CMR|MH705146"/>
		<taxon idref="F2|2010|CMR|JX140673"/>
	</taxa>
	

	<!-- The sequence alignment (each sequence refers to a taxon above).         -->
	<!-- ntax=175 nchar=10569                                                    -->
	<alignment id="alignment" dataType="nucleotide">
		<sequence>
			<taxon idref="A1|1985|UGA|M62320"/>
			ATGGGTGCGAGAGCGTCAGTATTAAGCGGG---AAAAAATTAGATTCATGGGAGAAAATTCGGTTAAGGCCAGGGGGAAACAAAAAATATAGACTGAAACATTTAGTATGGGCAAGCAGGGAGCTGGAAAAATTCACACTTAACCCTGGCCTTTTAGAAACAGCAGAAGGATGTCAGCAAATACTGGGACAATTACAACCAGCTCTCCAG---ACAGGAACAGAAGAACTTAGATCATTATATAATACAGTAGCAGTCCTCTATTGTGTACATCAAAGGATAGATGTAAAAGACACCAAGGAAGCTTTAAATAAAATAGAGGAAATGCAAAATAAG------------------------AACAAG---CAAAGG---------------------------------ACACAG---CAGGCAGCAGCT---------------------AACACAGGA---------------------------------------------AGCAGTCAAAATTACCCCATAGTGCAAAATGCACAAGGGCAACCAGTACACCAGGCCTTATCACCTAGGACCTTGAATGCATGGGTGAAAGTAGTAGAAGACAAGGCTTTCAGCCCAGAAGTAATACCCATGTTTTCAGCATTATCAGAGGGAGCCACCCCACAAGATTTAAATATGATGCTGAATGTAGTGGGGGGACACCAGGCAGCTATGCAAATGTTAAAAGATACCATCAATGAGGAAGCT---GCAGAGTGGGACAGGTTACATCCAGTGCATGCAGGGCCTATTCCACCAGGCCAGATGAGAGAACCAAGGGGAAGTGACATAGCAGGAACTACTAGCACCGTTCAAGAACAAATAGGATGGATG---ACA---------GGCAAT---CCACCTATCCCAGTGGGAGACATCTATAGAAGATGGATAATCCTGGGATTAAATAAAATAGTAAGAATGTATAGCCCTGTTAGCATTTTGGACATAAGACAAGGGCCAAAAGAACCCTTCAGGGATTATGTAGATAGATTCTTTAAAACTCTCAGAGCTGAGCAAGCTACACAGGATGTAAAAAACTGGATGACAGAAACCTTGCTGGTCCAAAATGCGAATCCAGACTGTAAGTCCATTTTAAGAGCATTAGGGCCAGGGGCTACATTAGAAGAAATGATGACAGCATGCCAGGGAGTGGGAGGACCCGGCCATAAAGCAAGGGTTTTGGCTGAGGCAATGAGTCAAGTACAA---------------------CAGACAAGCATA---ATGATG---CAGAGAGGCAAT------------TTTAGG---GGC---CCGAGAAGA---ATTAAGTGTTTCAACTGTGGCAAAGAAGGA---CACCTAGCCAAAAATTGTAGGGCCCCTAGGAAAAAGGGCTGTTGGAAATGCGGGAAAGAAGGACACCAAATGAAAGACTGCACT------------GAGAGACAGGCTAATTTTTTAGGGAAAATTTGGCC---TTCCAACAA---GGG---GAG---GCCAGGGAA---TTTTCCTCAGAG---------------------CAGACC------------------AGAGCCAACAGC------------------------------------------------------------CCCACCAGC------------AGAAATCTTTGGGAT---GGG---------------GGAAAAGAT---GACCTCCCC------------------TGCGAAACAGGAGCT------------------GAAAGA---------CAG------------------------------GGA---ACAGAC------------TCCTTTAGTTTCCCTCAAATCACTCTTTGGCAACGACCCCTTGTCACAGTAAAAATAGGAGGACAGCTGATAGAAGCTCTATTAGATACAGGAGCAGATGATACAGTCTTA---GAAGACATAAATTTGCCAGGAAAATGGAAACCAAAAATAATAGGGGGAATTGGAGGTTTTATCAAAGTAAGACAGTAT---GATCAGATACTTATAGAAATTTGTGGAAAAAAGACTATAGGTACAGTATTGGTAGGACCTACACCTGTC------AACATAATTGGAAGGAATATGTTGACTCAGATTGGTTGTACTTTAAATTTTCCAATTAGTCCTATTGAAACTGTACCAGTAAAATTAAAACCAGAAATGGATGGCCCAAAGGTTAAACAATGGCCATTGACAGAAGAGAAAATAAAAGCATTAACAGAAATTTGTAATGAGATGGAAAAGGAAGGAAAAATTTCAAAAATTGGGCCTGAAAATCCATACAAT---ACTCCAGTATTTGCTATAAAG---AAAAAGGACAGCACTAAA---TGGAGGAAATTAGTAGATTTCAGAGAACTCAATAAAAGAACTCAGGACTTCTGGGAAGTTCAATTAGGAATCCCGCATACA---GCGGGTCTA---AAAAAG---AAAAAATCAGTAACAGTACTAGATGTGGGGGACGCATAT---TTTTCAGTTCCTTTAGATGAAAGCTTTAGAAAGTATACTGCGTTCACCATACCTAGTATAAACAATGAGACACCAGGAGTCAGGTATCAGTACAATGTGCTTCCGCAGGGATGGAAAGGATCACCATCAATATTCCAGAGTAGC---ATGACAAAAATCTTAGAGCCCTTTAGATCACAACATCCAGACATAGTTATCTATCAATACATGGATGACTTGTATGTGGGATCTGATTTAGAAATAGGGCAACATAGAGCAAAAATAGAGGAATTAAGAGCTCATCTATTGAGCTGGGGATTCATTACCCCAGACAAAAAGCATCAGAAAGAACCTCCATTTCTTTGGATGGGGTATGAACTTCATCCTGACAAATGGACAGTTCAG---CCTATACAGCTGCCAGAA---AAA---------GACAGCTGGACTGTCAATGATATACAGAAATTAGTAGGAAAACTAAATTGGGCAAGTCAGATTTATGCAGGGATTAAAGTAAAGCAACTGTGTAAACTTCTCAGGGGAGCCAAAGCACTAACAGATATAGTAACCCTGACTGAAGAAGCAGAATTAGAATTGGCAGAGAACAGG---GAGATTCTAAAAGACCCTGTGCATGGAGTATATTATGACCCATCAAAAGACCTAGTAGCAGAAATACAGAAACAAGGGCAAGACCAATGGACATATCAAATTTATCAAGAGCCATTTAAAAATCTGAAAACAGGAAAATATGCAAGAAAA---AGGTCTGCTCACACTAATGATGTAAAACAATTAACAGAAGTGGTGCAAAAAGTGTCCACAGAAAGCATAGTAATATGGGGAAAGATCCCTAAATTTAGACTACCCATACAAAAGGAAACATGGGAAGCATGGTGGATGGAGTATTGGCAGGCTACCTGGATTCCTGAATGGGAGTTTGTCAATACCCCTCCCCTAGTAAAA---TTATGGTACCAG---TTAGAGAAAGACCCCATAGCAGGAGCAGAG---ACATTCTATGTAGATGGGGCAGCTAATAGGGAAACTAAGCTAGGAAAAGCAGGGTATGTCACTGACAGAGGAAGACAAAAGGTTGTTTCCCTAACTGAGACAACAAATCAAAAGACTGAATTACATGCAATCCATCTAGCCTTGCAGGATTCAGGATCAGAAGTAAATATAGTAACAGACTCACAGTATGCATTAGGGATCATTCAGGCACAACCAGACAGGAGTGAATCAGAAATAGTCAATCAAATAATAGAGAAGCTAATAGAAAAGGAAAAAGTCTACCTGTCATGGGTACCAGCGCACAAAGGGATTGGAGGAAATGAGCAAGTAGATAAATTAGTCAGTTCTGGAATCAGGAAGGTGCTATTTTTAGATGGGATAGATAAGGCTCAA---GAG---GACCATGAAAAATATCACTGCAACTGGAGAGCAATGGCTAGTGATTTTAATCTGCCACCTGTGGTAGCGAAGGAAATAGTAGCCAGCTGTAATAAATGT---CAACTAAAAGGGGAAGCCATGCATGGACAAGTAGACTGTAGTCCAGGGATATGGCAATTAGATTGCACACATCTAGAAGGAAAAGTAATCCTAGTAGCAGTCCATGTAGCCAGTGGCTACATAGAAGCAGAAGTTATCCCAGCAGAAACAGGACAGGAGACAGCATACTTTATACTAAAATTAGCAGGAAGATGG---CCAGTAAAAGTAATACACACAGACAATGGCAGCAATTTCACCAGCGCTGCAGTTAAAGCAGTC---TGTTGGTGGGCAAATATCCAACAGGAATTTGGGATCCCCTACAATCCCCAAAGTCAAGGA---GTAGTGGAATCCATGAACAAGGAATTAAAGAAAATCATAGGGCAGGTAAGAGAGCAAGCTGAACACCTTAAGACAGCAGTACAAATGGCAGTATTCATTCACAATTTTAAAAGAAAAGGGGGGATTGGGGGATAC---------------------------------------------------AGTGCAGGG---------------------GAAAGAATA---ATAGACATAATAGCAACAGACATACAAACTAAAGAATTACAAAAACAAATTTCAAAAATTCAAAATTTTCGGGTTTATTACAGGGACAGCAGAGACCCCATTTGGAAAGGACCAGCAAAACTACTCTGG---AAAGGTGAAGGGGCAGTAGTAATACAA------GACAATAGTGATATAAAGGTAGTACCAAGAAGAAAAGCAAAGATCATTAGGGATTATGGAAAACAGATGGCAGGTGATGATTGTATGG---CAGGTAGACAGGATGAAG---ATTAGAACATGGAACAGTTTAGTAAAA---CATCACATGTATGTCTCCAAGAAAGCTCAAGGTTGGTTTTATAGACATCACTATGAAAGTAGACATTCAAGAGTAAGTTCAGAAGTACACATCCCACTAGGG---------GAAGCTAGATTAGTAGTAAGAACATATTGGGGTCTGCATACAGGAGAAAAAGACTGGCACTTG---GGTCATGGGGTCTCCATAGAA---TGGAGGCTGAAAAGATATAGCACACAA---GTAGATCCTGACCTAGCAGACCATCTAATTCACCTGCATTATTTTGACTGTTTTTCAGAATCTGCCATAAGGAGAGCCATATTAGGACAAATAGTTAGACCTAGGTGTGAATATCAAGCAGGACATAAC---AAGGTAGGATCTCTACAATATTTGGCTCTGAAAGCATTAGTAACCCCAACA------AGGGCAAAGCCACCTTTGCCTAGTGTTAAGAAATTAACAGAGGATAGATGGAACAAGCCCCAGAAGACCAGGGGCCACAGAGGGAGCCGTACGCTGAATAGGCATTAGAGTTGTTAGAAGAGCTTAAGCATGAAGATGTTAGACATTTTCCTAGGCAGTGGCTCCATGGATTAGGACAACATATCTATAACACCTATGGGGATACTTGGGAGGGAGTTGAAGCTATAATAAGAATTTTGCAACAATTACTG---TTTATT---CAT------TTCAGAATTGGGTGCCAACATAGCAGAATAGGCATT------ATTCCA---------GGGAGAAGAGGCAGG------AATGGAGCCAGTAGATCCTAACCTAGAGCCCTGGAAACAC-CCGGGAAGTCAGCCTACAACTGCTTGTAGCAACTGTTATTGTAAAGTGTGTTGCTGGCATTGCCAACTTTGCTTTCTGAAAAAAGGCTTAGGCATTTCCTATGGCAAGAAGAAGC------GGAAAC---------CCCGACGAG---GAC------CTCCTCAAGGCAGTAAGGATCATCAAACTCTTATACCAAAGCAGTAAGTAATTAGC---------------------TTATGTA-ATG---ACACCT------------------------------------------------------TTGGAAATCTGGGCAATAACA---GGGCTGATAGTAGCACTAATCTTAGCAATAGTAGTGTGGACTATA---GTAGGTATAGAATAAAAAA-AAAATTGCTAAAGCAA--AAAAAAATA------------GACAGGTTATTAAACAGAATAAGAGAA---AGAGCAGAAGACAGT---GGCAATGAGA------------------GTGATGGGGATA---CAG---AGGAATTAT---CCTTGCTTG------TGG---------------------------------AGATGGGGAACTATG---------ATCTTGGGGTTGATAATA---ATTTGT------------------------------AATGCA---------------------CAA------CAATTG---------TGGGTCACGGTCTACTAT---GGGGTACCTGTGTGGAAAGATGCAGTTACCACC------CTATTTTGTGCATCAGATGCTAAAGCATATGATGCAGAAGTGCATAATGTC---TGGGCTACACATGCCTGTGTACCCACAGACCCCAACCCACAAGAAATAGATTTG---GTCAATGTGACAGAAGAATTTAACATGTGGAAAAATAACATGGTAGATCAGATGCATGAAGATATAATCAGTCTATGGGACCAAAGC---CTAAAG---CCA---TGTGTAAAGTTAACCCCTCTCTGCGTTACGTTAGATTGCCATAACATCACCATTAACAACACCAATAACAAC-------------------------------------------------------------------------------------------ACCAATATCACAGATGGAGTGAGGGAAGAAATG---AAAAATTGCTCTTTCAATATGACCACAGAACTAAGAGATAAGAAACAGAAAGTATATTCACTTTTTTATAGACTTGATATAGTACAAATCAATAAA------------------------------------------------------------------------------------ACTGATAACAATAGTTATAGACTAATAAATTGTAATACCTCAACCATTACACAGGCTTGTCCCAAGGTGTCCTTTGAGCCAATTCCCATACATTATTGTGCCCCAGCTGGTTTTGCGATTCTA------AAGTGT---AAG---GAT------CCTGAGTTCAATGGAAAAGGG---CCATGCAGGAATGTCAGCACAGTACAATGTACACAT---GGAATCAAGCCAGTGGTATCAACTCAACTGCTGTTA---AATGGCAGTCTAGCAGAAAGAGAA------------------------------------ATAAGGATTAGATCTGAAAATTTCACAAACAATGCAAAAACCATAATAGTACAGCTT------GTC------AATCCT------GTAAAAATCAATTGTTCCAGACCT-------TAC---AAT---------------------ACAAGAAAAAATATACGTAGGTAT------------------------------------------------------AGTATAGGATCAGGACAA---------GCA---TTCTATGTA---ACAGGTAAA---------ATA------ATAGGG---GATATAAGACAAGCACATTGTAATGTC---AGTAGAAGGGACTGGAATAGAACTATACAACAGGTAGCTGAACAATTAAAG------AAAAAGTTTAAT---------------------AACAAAACAATAATCTTT------GCTAGCTCC---TCAGGAGGGGATATAGAAATTACAACACATAGCTTTAATTGTGGAGGAGAATTTTTCTATTGCAACACATCAGGCCTGTTTAATAGCATTTGGAATGGCAGCATG----------------------------------------------TCAAATGACATGGGGCCAAATGGCACTATAACT------------CTCCAA---TGTAGA---ATAAAG---CAAATTATA---AATATG---TGG---------CAG---AGAGTAGGACAAGCAATGTATGCCCCT------------CCCATCCAAGGAGTAATAAGG------------------TGTGAATCAAACATT---------ACAGGACTACTATTAACAAGAGATGGGGGT---------------------------------------------------------ACTAACAATACAAAAAATGAGACCTTCAGACCTGGAGGAGGAGATATGAGGGACAATTGGAAAAGTGAATTATATAAGTATAAAGTAGTAAAAATTGAACCACTAGGAGTAGCACCCACCAGGGCAAAGAGAAGAGTGGTG---------------GAGAGAGAAAAAAGAGCAGTT------GGA------CTA---GGA---GCTATCTTCCTTGGGTTCTTAGGAGCAGCTGGAAGCACAATGGGC---GCGGCGTCAATAACGCTGACGGTACAGGCCAGACAATTATTGTCTGGTATAGTGCAACAGCAGAGCAATCTGCTGAGGGCTATAGAGGCTCAACAGCATCTGTTGAAACTCACTGTCTGGGGCATTAAACAGCTCCAGGCAAGAGTCCTGGCTGTGGAAAGATACCTACAGGATCAACAGCTCCTAGGAATTTGGGGCTGCTCTGGAAAGCTCATCTGCACCACTACTGTGCCCTGGAACTCTAGTTGG------------AGT------------AATAAA---------------TCTCAG---GAGGACATATGG---AATAACATGACCTGGCTGCAA---TGGGAGAAAGAAATTAGTAGTTACACAGGCATAATATATCAACTAATTGAGGAATCGCAGAACCAGCAGGAA---AAGAATGAA---CTAGACTTA---TTGGCATTG---GACAAGTGGGCAAATCTGTGAAAT---TGGTTTAACATC---TCAAATTGGCTGTGGTATATT---AGACTATTTGTAATAATAGTAGGAGGCTTAATAGGATTAAGAATAGTT---TTTACTGTGCTTTCTATAATCAATAGAGTTAGGCAGGGATACTCACCTCTGTCGTTTCAGACCCTTGCCCCAATC------CCAGAGGGT------CTCGGCAGGCCAGGAAGAATCGAAGAAGAAGGTGGA---GAGCAAGGCAAAGACAGATCGATTCGCTTAGTGAGCGGATTCTTAGCGATTGCCTGGGACGACCTGCGGAACCTGTGCCTCTTCAGCTACCACCGATTGAGAGACTTCGCCTTGATTGTAGCGAGAGCTGTGGAACTTCTGGGACGCAGCAGCCTCAAGGGACTGAGACTGGGGTGGGAGGGCCTCAAA---TATCTG---TGGAATCTTCTGCTG------TATTGGGGTCGGGAACTAAAA---ATTAG-TGCTATTACTTTGCTTGACGCTGTA---GCAGTAGCAGTAGCTGGGTGGATAGATAGGGTTATAGAAATAGGACAAACAATTGGT---------AGAGCT---------ATTCTCAACATACCTAGAAGAATCAGACAAGGCTTAGAAAGGGCT------TTGCTA---TAA----------------CATGGGTGGCAAGTGGTCAAAA------AAGAGCAGAGTGGAATGGCCTGAGGTTAGGAAAAGAATGAGA------------GAAACT------------------------------------------------------------CCTGCAGCA------------------------GCAAAAGGAGTAGGAGCAGTATCTCAAGATTTAGATAAATATGGAGCAGTCACAAGCAGT---AATACATCATCTACTAATGCCAGT------TGTGCCTGGCTGGAAGCG---CAAGAGGAA---------GGA------GACGTAGGCTTCCCAGTTAGGCCACAGGTACCTTTAAGACCAATGACTTATAAGGCAGCTTTTGATCTCAGCTTCTTT---TTA---AAAGAAAAGGGG---GGACTGGATGGGTTAATTCACTCA---CAGAAAAGACAAGAAATCCTTGAT------CTGTGGGTCTATCACACACAAGGATTCTTCCCTGATTGGCAGAATTACACACCAGGGCCAGGAATCAGATACCCACTAACATTTGGATGGTGCTACAAGCTAGTACCAGTTGATCCAGCTGAAGTAGAGGAAGCTACTGGAGGAGAGAACAACAGTCTACTACACCCTATATGCCAACATGGAGTAGATGATGAAGAGAAAGAAGTGTTAATGTGGAAGTTTGACAGTACCCTGGCATTAAAACACAGAGCTTAT---GAGCTGCATCCGGAGTTCTATAAAGACTG----------------------------AAAGACTGCTGA
		</sequence>
		<sequence>
			<taxon idref="A1|1986|KEN|AF539405"/>
			ATGGGTGCGAGAGCGTCAGTATTAAGCGGG---GGAAAATTAGATGCATGGGAGAAAATTCGGTTAAGGCCAGGAGGAAAGAAAAAATATAGAATGAAACATCTAGTATGGGCAAGCAGGGAGCTGGAAAGATTTGCACTTAACCCTGGCCTTTTAGAAACAACAGAAGGATGTCAACAAATAATGGAACAGTTACAATCAGCTCTCAAG---ACAGGAACAGAAGAACTTAGATCATTATTTAATACAGTAGCAACCCTCTATTGTGTACATCAACGGATAGATGTAAAAGATACCAAGGAAGCTCTAGATAAAATAGAGGAAATACAAAATAAG------------------------AGCAAG---CAAAAG---------------------------------ACACCA---CAGGCAGCAGCT---------------------GATACAGGA------------AACAGCAGCAAG---------------------ATCAGCCAAAATTACCCTATAGTGCAAAATGCACAAGGGCAAATGATACACCAGGCCGTGTCACCTAGGACTTTGAATGCATGGGTAAAAGTAATAGAAGAAAAGGCTTTCAGCCCAGGAGTAATACCCATGTTCTCAGCATTATCAGAAGGAGCTACCCCACAAGATTTAATTATGATGCTGAACATAGTGGGGGGACACCAAGCAGCTATGCAAATGTTAAAAGATACCATTAATGAGGAAGTCT--GCAGAATGGGACAGGTTACATCCAGTACATGCAGGGCCTATTCCACCAGGCCAGATGAGAGAACCAAGGGGAAGTGACATAGCAGGAACTACTAGTACCCCTCAAGAACAAATAGGATGGATG---ACA---------AGCAAC---CCACCCATCCCAGTGGGAGACATCTATAAAAGATGGATAATCCTGGGATTAAACAAAATAGTAAGAATGTATAGCCCTGTTAGCATTTTGGATATAAAACAAGGGCCAAAAGAACCCTTCAGAGATTATGTAGATAGGTTCTTTAAAACTCTCAGAGCTGAGCAAGCTACACAGGAGGTAAAAGGTTGGATGACAGAAACATTACTGGTCCAAAATGCAAATCCAGATTGTAAGACCATTTTAAGAGCATTAGGAGCAGGGGCTACATTAGAAGAAATGATGACAGCATGCCAGGGAGTGGGAGGACCCGGCCATAAAGCAAGGGTTTTGGCTGAGGCAATGAGTCAAGTACAA---------------------CAGCCGAACATA---ATGATG---CAGAGAGGCAAT------------TTTAGG---GGC---CACAAAAGG---ATTAAGTGTTTCAACTGTGGCAAAGAAGGA---CACCTAGCCAGAAATTGCAGGGCCCCTAGGAAAAAGGGCTGTTGGAAATGTGGGAAGGAGGGACACCAAATGAAAGACTGCACT------------GAAAGACAGGCTAATTTTTTAGGGAAAATTTGGCC---TTCCAGCAA---GGG---GAG---GCCAGGGAA---TTTTCCTCAGAA---------------------CAGACT------------------GGAACCAACAGC------------------------------------------------------------TCCACCAGC------------AGAGATCTTTGGGAT---GGG---------------GGAAGAGAT---AACCTCCCC------------------TCCGAAGCAGGAGCA------------------GAAAGA---------CAG------------------------------GGA---ACAGGC---------CCCACCCTTAGTTTCCCTCAAATCACTCTTTGGCAACGACCCCTTGTCACAGTAAGAATAGGAGGACAGCTAAAAGAAGCTCTATTAGATACAGGAGCAGATGATACAGTATTA---GAAGATATAAATTTGCCAGGAAAATGGAAACCAAAAATGATAGGGGGAATTGGAGGTTTTATCAAGGTAAAACAGTAT---GATCAGATACTTATGGAAATTTGTGGAAAAAAGGCTATAGGTACAGTATTGGTAGGACCTACACCTGTC------AACATAATTGGAAGAAATATGTTGACTCAGATTGGCTGTACCTTAAATTTTCCAATTAGTCCTATTAAGACTGTACCAGTAAAATTAAAGCCAGGAATGGATGGCCCAAAGGTTAAACAATGGCCATTGACAGAAGAAAAAATAAAAGCATTGACAGAAATTTGTACAGAGATGGAAAAGGAAGGAAAAATTTCAAAAATTGGGCCTGAAAATCCATACAAT---ACTCCAGTATTTGCTATAAAG---AGAAAAGATAGCACTAAA---TGGAGAAAGTTAGTAGATTTTAGAGAGCTTAATAAAAGAACTCAGGACTTCTGGGAAGTTCAATTAGGAATACCGCATCCC---GCAGGTTTA---AAAAAG---AAAAAATCAGTAACAGTACTAGATGTGGGGGACGCATAT---TTTTCAGTTCCTTTAGATGAAAGCTTTAGAAAATATACTGCATTCACCATACCTAGTACAAACAATGAGACACCAGGAATTAGGTATCAGTACAATGTGCTTCCACAGGGATGGAAAGGATCACCGGCAATATTCCAGAGTAGT---ATGACAAAAATCTTAGAGCCCTTTAGATCACAACACCCAGAAATAATCATCTATCATAACATGGATGACTTGTATGTAGGATCTGATTTAGAAATAGGGCAGCATAGAACAACAGTAGAAGAGTTAAGAGCTCATCTATTGAGCTGGGGATTTACTACACCAGACAAAAAGCATCAGAAAGAACCTCCATTCCTTTGGATGGGATATGAGCTCCATCCTGACAAGTGGACAGTCCAG---CCTATAGTGCTGCCAGAA---AAA---------GAAAGCTGGACTGTCAATGATATACAGAAATTAGTGGGGAAACTAAATTGGGCAAGTCAAATTTATACAGGGATTAAAGTAAAGCAATTGTGTAAACTCCTCAGGGGAGCCAAAGCACTAACAGATATAGTAACATTGACTGAGGAAGCAGAATTAGAATTGGCAGAGAACAGG---GAGATTCTAAAAAACCCTGTGCATGGGGTATATTATGAACCATCAAAAGACTTAATAGCAGAAATACAGAAACAAGGGCAAGACCAATGGACATATCAAATTTATCAAGAGCCATTTAAAAATCTAAAAACAGGAAAATATGCAAGACAA---AGGTCTGCTCACACTAATGATGTAAAACAATTAGCAGAAGTGGTGCAAAAGGTGGTCACGGAAAGCATAGTAATATGGGGAAAGACTCCTAAATTTAAACTACCCATACAAAGAGAAACATGGGAAACATGGTGGATGGACTATTGGCAGGCTACCTGGATTCCTGAATGGGAATTTGTCAATACCCCTCCTCTAGTAAAA---TTGTGGTACCAA---TTAGAGAAAGACCCCATAGCAGGAGCAGAG---ACTTTCTATGTAGATGGGGCAGCCAATAGGGAGACTAAGCTAGGAAAAGCAGGGTATGTCACTGACAGGGGAAGACAAAAGGTTGTTTCCCTAACTGAGACAACAAATCAAAAGACTGAACTGCATGCAATCCATCTAGCCTTGCAGGATTCAGGATCAGAAGTAAACATAGTAACAGACTCACAGTATGCATTAGGAATCATTCAGGCACAACCAGACAGGAGTGAATCAGAGTTAGTCAATCAAATAATAGAGAAGTTAATAGGAAAGGACAAAGTCTACCTGTCATGGGTACCAGCACACAAGGGGATTGGAGGAAATGAACAAGTAGATAAATTAGTCAGCTCTGGAATCAGGAAGATACTATTTTTAGATGGGATAGATAAGGCTCAA---GCA---GAACATGAAAGATATCACAGCAATTGGAGAGCAATGGCTAGTGATTTTAATCTGCCACCTATAGTAGCAAAGGAAATAGTAGCCAGCTGTGATAAATGT---CAGCTAAAAGGGGAAGCCATGCATGGACAAGTAGACTGCAGTCCAGGGATATGGCAATTAGATTGCACACATCTAGAAGGAAAAGTAATTCTGGTGGCAGTTCATGTAGCCAGTGGCTATATAGAAGCAGAAGTTATCCCAGCAGAAACAGGACAAGAGACAGCATACTTTCTACTAAAGTTAGCAGGAAGATGG---CCAGTAAAAGTAGTACACACAGACAATGGCAGCAATTTCACCAGCGCTGCATTTAAAGCAGCC---TGTTGGTGGGCAAATGTCCAACAAGAATGTGGGATTCCCTACAATCCCCAAAGTCAAGGA---GTAGTGGAATCTATGAATAAGGAATTAAAGAAAATCATAGGGCAGGTAAGAGAGCAAGCAGAACACCTTAAGACAGCAGTACAAATGGCAGTATTCATTCACGATTTTAAAAGAAAAGGGGGGATTGGGGGGTAC---------------------------------------------------AGTGCAGGG---------------------GAAAGAATA---ATAGACATAATAGCAACAGACATACAAACTAAAGAATTACAAAAACACATTACAAAAATTCAAAATTTTCGGGTTTATTACAGGGACAGCAGAGATCCACTTTGGAAAGGACCAGCAAAACTACTCTGG---AAAGGTGAAGGGGCAGTAGTAATACAG------GACAATAGTGATATAAAGGTAGTGCCCAGAAGAAAAGTAAAGATCATCAGGGATTATGGAAAACAGATGGCAGGTGATGATTGTGTGG---CAGGTAGACAGGATGAGG---ATTAGAACATGGAACAGTTTAGTAAAA---CATCATATGTATGTCTCAAAGAAAGCAAAAAATTGGTTTTATAGACATCACTTTGAAAGCAGGCATCCAAGAGTAAGTTCAGAAGTACACATCCCACTAGGG---------GATGCTAGATTAGTAGTAAGAACATATTGGGGTCTGCATCCAGGAGAAAAAGACTGGCAATTG---GGTCATGGGGTCTCCATAGAA---TGGAGGCTAAAAAGATATAGCACACAA---ATAGATCCTGACCGGGCAGACCAACTAATTCATCTGCATTATTTTGACTGTTTTTCAGACTCTGCCATAAGGAAAGCCATATTAGGACAAGTAGTTAGTCCTAGGTGTAATTATCAAGCAGGACATAAC---AAGGTAGGATCTCTACAATATTTGGCACTGACAGCATTAGTAACACCAAAA------AAGATAAAACCACCTTTGCCTAGTGTTAGGATATTAGCAGAGGATAGATGGAACAAACCCCAGAAGACCAGGGGCCCCAAAGGGAACCACACAATGAATGGACATTAGAACTGTTAGAAGAGCTTAAGCATGAAGCTGTTAGACATTTTCCTAGGCCATGGCTCCATGGATTAGGACAATATATCTATAACACCTATGGGGATACTTGGGAAGGAGTTGAAGCTATAATAAGAACTTTGCAACAACTACTG---TTTGTT---CAT------TTCAGAATTGGGTGCTCACACAGCAGAATAGGCATT------ATTCGA---------AGGAGAAGAGTCAGG------GATGGATCTGGTAGATCCTAGCCTAGAGCCCTGGAACCAT-CCGGGAAGCCAGCCTGCAACTGCTTGTAATAAGTGTTACTGTAAAGTGTGTTGCTATCATTGTCAAGTTTGCTTTCTGAACAAAGGCTTAGGCATCTCCTATGGCAGGAAGAAGC------GGAGAC---------AACGACGAA---GAA------CTCCTCAAAGCAGTAAGGATCATCAAAATCCTATACAAAAGCAGTAAGTATTAGTAATT---------------AGTATATGTA-ATGTTGCCTCCT------------------------------------------------------TTGCACATCTTGGCAATAGTA---GGACTAATAGTAGCGCTAATCCTAGCAATAGTTGTATGGACTATA---GTAGGGATAGAATATAAG---AAATTGCTAAAACAA--AGAAAAATA------------GACAGGTTAATTGAGAGAATAAGAGAA---AGAGCAGAAGACAGT---GGCAATGAGA------------------GTGATGGGGATA---CAG---AGGAAGTGT---CAGCGCTTA------TTG---------------------------------AGATGGGGAACTATG---------ATCTTGGGGATGCTAATA---ATCTGT------------------------------AGTACT---------GCA---------GAA------AACTTG---------TGGGTTACTGTCTACTAT---GGGGTACCTGTGTGGAGAGACGCAGAGACCACC------TTATTTTGTGCATCGGATGCTAAAGCATATAAGACAGAAATGCATAATGTC---TGGGCTACACATGCCTGTGTACCCACAGACCCCAACCCACAAGAAATACATTTG---GAAAATGTGACAGAAGAGTTTAACATGTGGAAAAATAACATGGTAGAGCAGATGCATACAGATATAATCAGTCTGTGGGACCAAAGC---CTAAAG---CCA---TGTGTAAAGTTAACCCCTCTCTGTGTTACTTTAGATTGTAGTGACTATAATGGCACCAATATC-------------------------------------------------------------------------------------------------------------ACCGGTGACATGACAAGGGAAATA---AAAAACTGCTCTTTCAATATAACCACAGAATTAAGGGATAAGAAACAGAAAGTACATTCACTTTTTTATAGACTAGATGTAGTACAAATTAATAATAGC---------------------------------------------------------------------------AGTAACAGCAATAACAGTCAGTATAGATTAATAAATTGTAATACCTCAGCCATTACACAAGCTTGTCCAAAGGTATCCTTTGAGCCAATTCCCATACATTATTGTGCCCCAGCTGGTTTTGCGATTCTA------AAATGT---AAT---GAT------AAGGAGTTCAGTGGAACAGGG---CTATGCAGGAATGTCAGCACAGTACAATGCACACAT---GGAATCAAGCCAGTAGTATCAACTCAACTGCTGTTA---AATGGCAGTCTAGCAGAAGGAAAG------------------------------------GCAATGATTAGATCTGAAAATATCACAAACAATGCCAAAAACATATTAGTACAATTT------ACC------ACGCCT------GTAGAAATTAATTGTACCAGACCT-------AACAACAAT---------------------ACAAGAAAAAGTGTACAT---------------------------------------------------------------ATAGGACCAGGACAA---------GCA---TTCTATGCA---ACAGGGGAC---------ATA------ATAGGG---GATATAAGACAAGCATATTGTAATGTC---AATGGAACAGCATGGAAGGAAAATTTGAAAGAGGTAGCCGACCAATTAAGA------ACATATTTTAGG---------------------AACACAACAATAAAGTTT------GCTAACTCC---ACAGGAGGGGATCTAGAAATAACAACACATAGTTTTAATTGTGGAGGAGAATTTTTCTATTGTAACACATCAGGCCTGTTTAATAGCACTTGGAATGGCAGT-------------------------------------------------GAGGCAAATAGCACGCCACACGAGAATATAACT------------CTCCAA---TGCAGA---ATAAAG---CAAATTATA---AATATG---TGG---------CAG---AGAGCAGGACAAGCAATATATGCCCCT------------CCCATCCCAGGAGTAATAAAA------------------TGTAATTCAAACATT---------ACAGGACTAATATTAACAAGAGATGGTGGG---------------------------------------------------------GTTAATAGCAGTGCAAATGAAACCTTCAGACCTGGAGGAGGAGATATGAGGGACAATTGGAGAAGTGAATTATATAAGTATAAAGTAGTAAAAATTGAACCACTAGGAGTAGCACCCACCAGGGCAAAGAGAAGAGTGGTG---------------GAGAGAGAAAAAAGAGCAGTT------GGA------ATA---GGA---GCTGTCTTCATTGGGTTCTTAGGAGCAGCAGGAAGCACTATGGGC---GCGGCGTCAATAACGCTGACGGTACAGGCCAGACAATTATTGTCTGGCATAGTGCAACAGCAAAGCAATTTGCTGAGGGCTATAGAGGCTCAACAACATCTGTTGAAACTCACGGTCTGGGGCATTAAACAGCTCCAGGCAAGAGTCCTGGCTGTGGAAAGATACCTAAGGGACCAACAGCTCCTAGGAATTTGGGGCTGCTCTGGAAAACTCATCTGCACCACTAATGTGCCCTGGAACTCTAGTTGG------------AGT------------AATAAA---------------TCCCAG---AGTGAGATATGG---GAAAACATGACCTGGCTGCAA---TGGGATAAAGAGATTAGCAATTACACACAGATAATATATACTCTACTTGAAGAATCGCAGAACCAGCAGGAA---AAGAATGAA---CAAGACTTA---TTGGCATTG---GACAAGTGGGCAAATCTGTGGAAT---TGGTTTGACATA---ACAAACTGGCTGTGGTATATA---AAAATATTTATAATGATAGTAGGAGGCTTAATAGGATTAAGAATAGTT---TTTGCTGTGCTTGCTTTAGTAAATAGAGTTAGGCAGGGGTACTCACCTTTGTCGTTTCAGACCCATACCCCGAAC------CCAAGGGGT------CTCGACAGGCCCGGAAGAATCGAAGAAGAAGATGGA---GAGCAAGGCAGAGACAGATCGATTCGATTAGTGAGCGGATTCTTAGCACTTACCTGGGACGATCTACGGAGCCTGTGCCTCTTCAGCTACCACCGCTTGAGAGACTTCATCTTGATTGTCGCGAGGACTGTGGAACTTCTGGGACACAGCAGTCTCAAGGGGTTGAGACTGGGGTGGGAAGGCCTCAAA---TATCTG---TGGAATCTCCTGTTA------TATTGGGGTCGAGAACTAAAA---ATTAG-TGCTATTAATTTGATTGATACCATA---GCAATAACAGTAGCTGGCTGGACAGATAGGGTTATAGAAATAGGACAAGAAATTGGT---------AGAGCT---------ATTCTCCACATACCTAGAAGAATCAGACAGGGCTTTGAAAGGGCT------TTGCTA---TAA----------------CATGGGTGGCAAGTGGTCAAAA------AGTAGCATAGTGGGATGGCCTGAGGTTAGGGAAAGAATGAGA------------CGTGCT------------------------------------------------------------CCTGCAGCA------------------------GCAACAGGAGTAGGAGCAGTATCTCAAGATTTAGATAAATATGGAGCAGTTACAAGTAGT---AAT------GTAAATCACCCTAGT------TGCGCCTGGCTGGAAGCG---CAAGAGGAA---------GAG------GAGGTAGGCTTTCCAGTCAGACCTCAGGTACCTGTAAGACCAATGACTTATAAAGGAGCAGTGGATCTCAGCTTCTTT---TTA---AAAGAAAAGGGG---GGACTGGATGGGTTAATTTACTCC---AGGAAGAGACATGACATCCTTGAT------CTGTGGGTATACAACACACAAGGCTACTTCCCTGATTGGCAGAATTACACACCAGGGCCAGGGACCAGGTTCCCAATAACATTTGGATGGTGCTTCAAGCTAGTACCAGTTGATCCAGACGAAGTAGAGAAGGCTAATGAGGGAGAGAACAACAGCCTATTACACCCTATGTGCCAACATGGAATGGATGATGAGGAGAAAGAAACATTAATGTGGAGGTTTGACAGCCGCCTGGCATTAAAACACAGAGCCCAA---GAGTTGCATCCGGAGTACTAC------------------------------------AAAGACTGCTGA
		</sequence>
		<sequence>
			<taxon idref="A1|1997|KEN|AY322185"/>
			ATGGGTGCGAGAGCGTCAGTATTAAGTGGG---GGAAAGTTAGATTCGTGGGAAAAAATTCGGTTAAGGCCAGGGGGAAAGAAAAAATATAGACTGAAACATTTAGTATGGGCAAGCAGGGAGCTGGAAAGATTCGCACTTAACCCTAGCCTTTTAGAAACAGCAGAGGGATGTCAACAAGCAATGGAACAATTACAACCAGCTCTCAAG---ACAGGGACAGAGGAAATTAAATCATTATTTAATACAGTAGCAACCCTCTATTGCGTACATCAAAGGATAGAGGTAAAAGACACCAAGGAAGCTTTAGATAAAATAGAGGAAATACAAAGAAAG------------------------AGCAAG---CAAAAG---------------------------------ACACAA---CAGGCAGCAGCT---------------------GACACAGGA------------AACAGCAGTCAG---------------------GTCAGCCAAAATTACCCTATAGTGCAAAATGCACAAGGGCAAATGATACATCAGTCCTTGTCACCTAGGACTTTGAATGCATGGGTAAAAGTAATAGAAGAAAAGGCTTTCAGCCCAGAAGTAATACCCATGTTCTCAGCATTATCAGAAGGAGCCACCCCACAAGATTTAAATATGATGCTGAACATAGTGGGGGGACACCAGGCAGCTATGCAAATGTTAAAAGATACCATCAATGAGGAAGCT---GCAGAATGGGACAGGTTACATCCAGTACATGCAGGGCCTATTCCACCAGGCCAGATGAGAGAACCAAGGGGAAGTGACATAGCAGGAACTACTAGTACCCCTCAAGAACAAATAGGATGGATG---ACA---------AGCAAC---CCACCTATCCCAGTGGGAGACATCTATAAAAGATGGATAATCCTGGGATTAAATAAAATAGTAAGAATGTATAGCCCTGTTAGCATTTTGGATATAAAACAAGGGCCAAAGGAACCCTTCAGAGATTATGTAGATAGGTTCTTTAAAACTCTCAGAGCTGAGCAAGCTACACAGGAGGTAAAAGGTTGGATGACTGAAACATTACTGGTCCAAAATGCAAATCCAGATTGTAAGACCATTTTAAGAGCATTGGGAGCAGGGGCTACATTAGAAGAAATGATGACAGCATGCCAGGGAGTGGGAGGACCTAGCCATAAAGCAAGGATTTTGGCTGAGGCAATGAGCCAAGTACAA---------------------CAGACAAACATA---ATGATG---CAGAGGGGCAAT------------TTCAGG---GGT---CAAAAAAGG---ATTAAGTGTTTCAACTGTGGCAAAGAAGGA---CACCTAGCCAGAAATTGTAGGGCCCCTAGGAAAAAGGGCTGTTGGAAATGTGGGAAGGAGGGACACCAAATGAAAGAATGCACT------------GAAAGACAGGCTAATTTTTTAGGGAAAATCTGGCC---TCCCAGCAA---GGG---GAG---GCCAGGGAA---TTTTCCTCAGAG---------------------CAGACC------------------GGAGCCAACAGC------------------------------------------------------------CCCACCAGC------------AGAGCTCTTTGGGAT---GGG---------------GGAAGAGAT---GACCTCCCC------------------TCCGAAGCAGGAGCA------------------GAAAGA---------CAG------------------------------GGA---ACAGGC---------CCCACCCTTAGTTTCCCTCAAATCACTCTTTGGCAACGACCCGTTGTCACAGTAAAAGTAGGAGGACAGCTAAAAGAAGCTCTATTAGATACAGGAGCAGATGATACAGTATTA---GAAGATATAAATTTGCCAGGAAAATGGAAGCCAAGAATGATAGGGGGAATTGGAGGTTTCATCAAAGTAAAACAGTAT---GATCAGATACTTATAGAAATTTGTGGAAAAAAGGCTATAGGTACAGTATTAGTAGGACCTACACCTGTC------AACATAATTGGAAGAAACATGTTGACCCAGATTGGTTGTACTTTAAATTTCCCAATTAGTCCTATTGAGACTGTACCAGTAGAATTAAAGCCAGGAATGGATGGCCCAAAGGTTAAACAATGGCCATTGACAGAAGAAAAAATAAAAGCATTAACAGAAATTTGTACAGAGATGGAAAAGGAAGGAAAAATTTCAAAAATTGGGCCAGAAAATCCATACAAT---ACTCCAATATTTGCAATAAAG---AAAAAGGATAGCACTAAA---TGGAGGAAATTAGTAGATTTCAGAGAGCTCAATAAAAGAACACAAGACTTTTGGGAAGTCCAATTAGGGATACCGCATCCA---GCGGGCCTA---AAAAAG---AAAAAATCAGTAACAGTACTAGATGTGGGGGACGCATAT---TTTTCAGTTCCTTTACATGAAAGCTTTAGAAAGTATACTGCATTCACCATACCTAGTACAAACAATGAGACACCAGGAATCAGGTATCAGTACAATGTGCTTCCACAGGGATGGAAAGGATCACCAGCAATATTCCAGAGTAGC---ATGACAAAAATCTTAGAGCCCTTTAGAGCAAAAAATCCAGAAATAATTATCTATCAATACATGGATGACTTGTATGTAGGATCTGATTTAGAAATAGGGCAACATAGAGCAAAAATAGAGGAGTTAAGAGCTCATCTATTGAGCTGGGGATTTACTACACCAGACAAAAAGCATCAGAAAGAACCTCCATTCCTTTGGATGGGATATGAGCTCCATCCTGATAAGTGGACAGTCCAG---CCTATAGTGCTGCCAGAA---AAA---------GAACACTGGGCTGTCAATGATATACAGAAATTAGTGGGGAAACTAAATTGGGCAAGTCAAATTTATGCAGGGATTAAAGTAAAGCAATTGTGTAAACTCCTCAGGGGAGCCAAAGCACTAACAGATATAGTAACATTGACTGAGGAAGCAGAATTAGAATTGGCAGAGAACAGG---GAGATTCTAAAAGACCCTGTGCATGGGGTATATTATGACCCATCAAAAGACTTAATAGCAGAAATACAGAAACAAGGGCAAGACCAATGGACATATCAAATTTATCAGGAGCCATTTAAGAATTTAAAAACAGGAAAATATGCAAGAAAA---AGGTCTGCTCACACTAATGATGTAAGACAATTAGCAGAAGTGGTGCAAAAGGTGGTCATGGAAAGCATAGTAATATGGGGAAAGACTCCTAAATTTAAACTACCCATACAAAAAGAAACATGGGAAACATGGTGGATGGACTATTGGCAGGCTACCTGGATTCCTGAATGGGAGTTTGTCAATACCCCTCCTCTAGTAAAA---TTGTGGTACCAG---TTAGAGAAAGACCCCATAATGGGAGCAGAG---ACTTTCTATGTAGATGGGGCAGCCAATAGGGAGACTAAGCTAGGAAAAGCAGGGTATGTCACTGATAGGGGAAGACAAAAGGTTGTTTCCCTAACTGAGACAACAAATCAAAAGACTGAACTACATGCAATCTATCTAGCCTTGCAGGATTCAGGATCAGAAGTAAATATAGTAACAGACTCACAGTATGCATTAGGAATCATTCAGGCACAACCAGACAAAAGTGAATCAGAATTAGTTAATCAAATAATAGAGAAGCTAATAGGAAAGGATAAAGTCTACCTGTCATGGGTACCAGCACACAAGGGGATTGGAGGAAATGAACAAGTAGATAAATTAGTCAGCTCTGGAATCAGGAAGATACTATTTTTAGATGGAATAGATAAGGCTCAA---GAA---GAACATGAAAGATATCACAGCAATTGGAGAGCAATGGCTAGTGATTTTAATCTGCCACCTATACTAGCAAAGGAAATAGTAGCCAGCTGTGATAAATGT---CAACTAAAAGGGGAAGCCATACATGGACAAGTGGACTGTAGTCCAGGGATGTGGCAATTAGATTGCACACATCTAGAAGGAAAAGTAATTCTGGTAGCAGTCCATGTAGCCAGTGGCTATATAGAAGCAGAAGTTATCCCAGCAGAAACAGGACAGGAGACAGCATACTTTCTGCTAAAATTAGCAGGAAGATGG---CCAGTAAAAGTAGTACACACAGACAATGGCAGCAATTTCACCAGCGCTGCATTTAAAGCAGCC---TGTTGGTGGGCAGATGTCCAACAAGAATTTGGGATTCCCTACAATCCCCAAAGTCAAGGA---GTAGTGGAATCTATGAATAAGGAACTAAAGAAAATCATAGGGCAGGTAAGAGAGCAAGCTGAACACCTTAAGACAGCAGTACAAATGGCAGTATTCATTCACAATTTTAAAAGAAAAGGGGGGATTGGGGGGTAC---------------------------------------------------AGTGCAGGA---------------------GAAAGAATA---ATAGACATAATAGCAACAGACATACAAACTAAAGCATTACAAAAAAACATTACAAAAATTCAAAATTTTCGGGTTTATTACAGGGACAGCAGAGATCCACTTTGGAAAGGACCAGCAAAACTACTCTGG---AAAGGTGAAGGGGCAGTAGTAATAAAG------GACAATAATGATATAAAGGTAGTACCAAGAAGGAAAGCAAAGATCATTAGGGATTATGGAAAACAGATGGCAGGTGATGATTGTGTGG---CAGGTAGACAGGATGAGG---ATTAGAACCTGGAACAGTTTAGTAAAA---CATCATATGTATGTCTCAAAGAAAGCAAAAGATTGGTTTTATAGACATCACTTTGAAAGCAGGCATCCAAAAGTAAGTTCGGAAGTACACATCCCACTAGGA---------GAGGCTAAATTAGTAGTAAGAACATATTGGGGTCTGCATACAGGAGAAAAAGACTGGCACTTG---GGTCATGGGGTCTCCATAGAA---TGGAGGCTAAAAAGATATAGCACACAA---ATAGATCCTGACCTGGCAGACCAACTAATTCATTTGCATTATTTTAAATGTTTTTCAGACTCTGCCATAAGGAAAGCCATATTAGGACAAGTAGTTAGCCCTAGTTGTGAATATCAAGCAGGACATAAC---AAGGTAGGATCTCTACAATATTTGGCACTGAAAGCATTAGTAACACCAACA------AGGACAAAGCCACCTTTGCCTAGTGTGAAGAAATTAGCAGAGGACAGATGGAACAAGCCCCAGAAGACCAAGGGCCACAGAGGGAGCCATACAATGAATGGACATTAGAACTGTTAGAAGAGCTTAAGCATGAAGCTGTTAGACATTTTCCTAGGCCATGGCTTCATGGATTAGGACAACATATTTATAACACCTATGGGGATACTTGGGAAGGAGTTGAAGCAATAATAAGAATTCTGCAACAACTACTG---TTTGTT---CAT------TTCAGAATTGGGTGCTCACATAGCAGAATAGGCATT------ATTCGA---------GGGAGAAGAGTCAGA------AATGGATCCGGTAGATCATAACCTAGAGCCCTGGAACCAC-CCGGGAAGTCAGCCTAAAACTGCTTGTAGCCCGTGTTACTGTAAAGTGTGTTGCTATCATTGTCAAGTTTGCTTTCTGAACAAAGGCTTAGGCATCTCCTATGGCAGGAAGAAGC------GGAAAC---------AGCGACGAG---GAG------CTTCTCAAAGCAGTAAGGATCATCAAAATCCTATACCAAAGCAGTAAGTATTAGTAATT---------------AGTATATGTA-ATG---TCTCCT------------------------------------------------------TTGGAAATCTGTGCAATAATA---GGACTGATAGTGGCGCTAATCCTAGCAATAGTTGTGTGGACTATA---GTAGCTCTAGAATATAGG---AAAGTGCTAAAGCAA--AGGAAAATA------------GACAGGTTAATTAAGAGAATAAGGGAA---AGAGCAGAAGACAGT---GGCAATGAAA------------------GTGATGGGGATA---CAG---ATGAATTGG---CAAAACTTG------TGG---------------------------------AGATGGGGAACTATG---------ATCTTGGGGATGATAATA---ATCTGT------------------------------AGTGCT---------GCA---------GAA------AACTTG---------TGGGTTACTGTCTACTAT---GGGGTACCTGTGTGGAAAGATGCAGAGACCACC------TTATTTTGTGCATCAGATGCGAAAGGATATGATAAAGAAGTGCATAATGTC---TGGGCTACACATGCCTGTGTACCTACAGACCCCAACCCACAAGAAATAGATTTG---AAAAATGTGACAGAAGATTTTAACATGTGGGAAAATAACATGGTAGAGCAGATGCATACAGATATAATCAGCCTATGGGACGAAAGC---CTAAAA---CCA---TGTGTAAAGTTAACCCCTCTCTGCGTTACTTTAAATTGTAGCCATGAGGTCATGGTTGCTGCCAATGCCGATGGC----------------------------------------------------------------------------------ACCACTGCCGGTACCACCACTGCCATTGGAGAGGA???????????????????????????????????????????????????????????????????????????????????????????????????????????????????????????????????????????????????????????????????????????????????????????????????????????????????????????????????????????????????????????????ATCCTTTGAGCCAATTCCCATACATTATTGTGCTCCAGCTGGTTTTGCGATCCTA------AAGTGT---AAT---GAT------AAGGAGTTCAATGGAACAGGG---CCGTGCCGTAATGTCAGCACAGTCCAATGCACACAT---GGAATCAAGCCAGTAGTATCAACTCAACTGCTGTTA---AATGGCAGTCTAGCAGAAGGAAAG------------------------------------ATAATGATTAGATCTGAAAATATCACAGACAATGCCAGAAGCATAATAGTACAACTT------GAC------GAGCCT------GTAGTAATTGATTGTACCAGACCT-------GACAACAAT---------------------ACCAGAACAAGTGTACGT---------------------------------------------------------------ATAGGACCAGGACAA---------GCA---TTCTATGCA---ACAGGTGAC---------ATA------ATAGGG---GATATAAGACAAGCATATTGTACTGTC---AATGCATCAGAGTGGAATAACACTTTACAACAGGTGAGGGAAGAATTACGA------GAATACTTTGTG---------------------AACAAAACAATAATATTT------GCTAGCTCC---TCAGGAGGGGATCCAGAAATCACAACACATATGTTTAATTGTGGAGGAGAATTTTTCTATTGTAACACATCAGGTCTGTTTAATATCACTGACAGA----------------------------------------------------------------ACGGGGCCTGATGGCGATATTGCT------------CTCCCA---TGCAGA---ATAAAG---CAAATTATA---AAAATG---TGG---------CAA---AGAGTGGGACAAGCAATGTTTGCTCCT------------CCCATCCCAGGAGTAATAAGG------------------TGTGTATCAAACATT---------ACAGGACTATTATTAACAAGGGATGGTGGT---------------------------------------------------------------AACAATACAATTGAAACCTTCAGACCTGAAGGAGGAGATATGAGGAATAATTGGAGAAGTGAATTATATAAGTATAAGGTGGTAAAAATTGAGCCAATAGGATTAGCACCCACCAAGGCAAGGAGAAGAGTGGTG---------------GAGAGAGAAAAAAGAGGAATA---------------------GGA---GTTGCCCTCCTTGGGTTCTTAGGAGCAGCTGGAAGCACTATGGGC---GCAGCGTCAATAACGCTGACGGTACAGGCCAGAAAATTATTGTCTGGCATAGTGCAACAGCAAAGCAATTTGCTGAGGGCTATAGAGGCTCAACAGCATCTGTTGAGACTCACGGTCTGGGGCATTAAACAGCTCCAGGCAAGAGTCCTGGCTGTGGAAAGATACCTAAAGGATCAACAGCTCCTAGGAATTTGGGGCTGCTCTGGAAAACTCATCTGCACCACTAATGTGCCCTGGAACTCTAGTTGG------------AGT------------AATAAA---------------TCTCAG---AAGGAGATATGG---GAAAACATGACCTGGCTGCAA---TGGGAAAAAGAAATTGACAATTACACAGAGGTAATATATGAGCTACTTGAAGTATCGCAGAACCAGCAGGAA---AAGAATGAA---CAAGACTTA---TTGGCATTA---GACAAGTGGGCAAATCTGTGGAAT---TGGTTTGGCATA---ACAAAATGGCTGTGGTATATA---AAAATATTTATAATGATAGTAGGAGGCTTAATAGGATTAAGAATAGTT---TTTGCTGTGCTTTCTGTAATAAATAGAGTTAGGCAGGGATACTCACCTTTGTCGTTCCAGACCCATACCCCAAAC------CCAAGGGGT------CTCGACAGGCCCGAAAGAATCGAAGAAGAAGGTGGA---GAGCAAGACAGAGACAGATCGATTCGCTTAGTGAGCGGATTCTTAGCACTTGCCTGGGACGACCTACGGAGCCTGTGCCTCTTCAGCTACCACCGATTGAGAGACTTAATCTTGATTGCTGCGAGGACTGTGGAACTTCTGGGACACAGCAGTCTCAAGGGGTTGAGACTGGGGTGGAAAGGCCTCAAG---TATCTG---TGGAATCTCCTGATA------TATTGGGGACGGGAACTAAAA---ATTAG-TGCTATTAGTTTGCTTGATACCGTA---GCAATAGCAGTAGCTGCCTGGACAGATAGGGTTATAGAAGTAGGACAAAGAATTGGT---------AGAGCT---------ATTCTCCACATACCTATAAGAATCAGACAGGGGCTTGAAAGGGCT------TTGCTA---TAA----------------CATGGGGGGCAAGTGGTCAAAA------AGTAGTATAGTGGGATGGCCTAAGATTAGGGAAAGAATGAGA------------CGCACT------------------------------------------------------------CCTTCAGCA------------------------GCAACAGGAGTAGGAGCAGTATCTCAAGATTTAGATAAATATGGAGCAGTTACAAGTAGT---AAT------GTAAATCACCCTAGT------TGCGTCTGGCTGGAAGCG---CAAGAGGAA---------GAG------GAGGTAGGCTTTCCGGTCAGGCCACAAGTACCTCTAAGACCAATGACTTACAAGGCAGCTCTGGATCTCAGCCACTTT---TTA---AAAGAAAAGGGG---GGACTGGATGGGTTAATTTACTCC---AGGAAGAGACAGGAGATCCTTGAT------CTGTGGGTCTATCACACACAAGGTTACTTCCCTGATTGGCAGAATTACACACCAGGGCCAGGGCCTAGATTCCCACTAACATTTGGATGGTGCTTCAAGCTAGTACCAGTTGATCCAGATGAAGTAGAGAAGGCTAATGAGGGAGAGAACAACAGCCTATTACACCCTATGTGCCAACATGGAATGGATGATGAAGAGAGAGAAACATTAATATGGAAGTTTGACAGCCGCCTGGCCTTCACACACAGAGCCCGA---GAGATGCATCCGGAGTACTAC------------------------------------AAAGACTGCTGA
		</sequence>
		<sequence>
			<taxon idref="A1|1999|KEN|AF457063"/>
			NNNNNNGCGAGAGCGTCAGTATTAAGTGGG---GGAAAATTAGATGCATGGGAGAAAATTCGGTTAAGGCCAGGGGGAAAGAAAAAATATAGACTGAAACATCTAGTATGGGCAAGCAGGGAGCTGGAAAGATTTGCACTTAACCCTAGCCTTTTAGAAACAGCAGAAGGATGTCAACAAGCAATGATGCAGTTACAACCAGCTCTCAGA---ACAGGAACAGAAGAATTTAAATCATTATTTAATACAGTAGCAACCCTCTATTGTGTACATCAACGGATAGATGTAAAAGACACCAAGGAAGCTCTAGATAAAATAGAGGAAATACAAAATAAA------------------------AGCAAA---CAACAGACA------------GCAGCC------------AAACAA---CAGACAACAGCT---------------------GACACAGGA------------------AGC------------------------AGCAGCCAAAATTACCCTATAGTGCAAAATGTACAAGGGCAAATGGTACACCAGTCCTTGTCACCTAGGACTTTGAATGCATGGGTGAAAGTAATAGAAGAAAAGGCTTTCAGCCCAGAAGTAATACCCATGTTTTCAGCATTATCAGAAGGAGCCACCCCACAAGATTTAAATATGATGCTGAACATAGTGGGGGGACACCAGGCAGCTATGCAAATGTTAAAAGACACCATCAATGAGGAAGCT---GCAGAATGGGACAGGCTACATCCAGTACATGCAGGGCCTCCTGCACCAGGCCAGCTGAGAGAACCAAGGGGAAGTGATATAGCAGGAACTACTAGCACCCCTCAAGAACAAATAGGATGGATG---ACA---------GGCAAC---CCACCTATCCCAGTGGGAGACATCTATAAAAGATGGATAATTCTGGGACTAAATAAAATAGTAAGAATGTATAGCCCTGTTAGCATTTTGGATATAAAACAAGGGCCAAAAGAACCCTTCAGAGATTATGTAGATAGGTTCTTTAAAACTCTCAGAGCTGAGCAAGCTACACAGGAGGTAAAAGGTTGGATGACAGAAACATTATTGATCCAAAATGCAAATCCAGATTGTAAGTCCATTTTAAGAGCATTAGGAGCAGGAGCTTCATTAGAAGAAATGATGACAGCATGCCAAGGAGTGGGAGGACCCGGCCATAAAGCAAGGGTCTTGGCTGAAGCAATGAGCCAAGCACAA---------------------CAAACAAACATA---ATGATG---CAGAGAGGCAAT------------TTTAGG---GGC---CAGAAAAAG---ATTAAGTGTTTCAACTGTGGCAAGGAAGGA---CACCTAGCCAGAAATTGCAGGGCCCCTAGGAAAAAGGGCTGTTGGAAATGTGGGAGAGAGGGACACCAGATGAAAGACTGCACT------------GAGAGACAGGCTAATTTTTTAGGGAAAATTTGGCC---TTCCAGCAA---GGG---GAG---GCCAGGAAA---TTTTCCCCAGAG---------------------CAGACC------------------AGAGCCAACAGC------------------------------------------------------------CCCACCAGC------------AGAGCTCTTTGGAAT---GAG---------------GGAAGAGAT---AGCCCCCCC------------------TCCGAAGCAGGAGCA------------------GAAGGA---------CAA------------------------------GGA---ACAGAA---------CTCACCTTCAATTTCCCTCAAATCACTCTTTGGCAACGACCTATTGTCACAGTAAGAATAGGGGGACAGCTAAAAGAAGCTCTATTAGATACAGGAGCAGATGATACAGTATTA---GAAGACATAAATTTGCCAGGAAAATGGAAACCAAAAATGATAGGGGGAATTGGAGGTTTCATTAAGGTAAAACAGTAT---GATCAGATACTTATAGAAATTTGTGGAAAAAAGGCTATAGGTACAGTATTAGTAGGACCTACACCTGTC------AACATAATTGGAAGAAATATGTTGACCCAGATTGGTTGTACTTTAAATTTCCCAATTAGTCCTATTAGTACTGTACCAGTAAAATTAAAGCCAGGAATGGATGGCCCAAAGGTTAAACAATGGCCATTGACAGAAGAAAAAATAAAAGCATTAACAGAGATTTGTACAGAGATGGAAAAGGAAGGAAAAATTTCAAAAATTGGGCCTGAAAATCCATACAAT---ACTCCAATATTTGCTATAAAG---AAAAAAGACAGCACTAAA---TGGAGAAAATTAGTAGATTTCAGAGAGCTCAATAAAAGAACTCAAGACTTTTGGGAAGTTCAATTAGGAATACCGCATCCA---GCGGGCTTA---AAAAAG---AAAAAATCAGTAACAGTACTAGATGTGGGGGATGCATAT---TTTTCAGTTCCCTTAGATGAAGGCTTTAGAAAATATACTGCATTCACCATACCTAGTACAAACAATGAGACACCAGGAATCAGGTATCAGTACAATGTGCTTCCACAGGGATGGAAAGGATCACCGGCAATATTCCAGAGTAGC---ATGACAAAAATCTTAGAGCCCTTTAGATCAAAAAATCCAGAAATAATTATCTATCAATACATGGATGACTTGTATGTAGGATCTGATTTAGAAATAGGGCAACATAGAGCAAAAATAGAAGAGTTGAGAGCTCATCTATTGAGCTGGGGATTTACTACACCAGACAAAAAGCATCAGAAAGAACCCCCATTTCTTTGGATGGGATATGAACTCCATCCTGACAAGTGGACAGTCCAA---CCTATAAAGTTGCCAGAT---AAG---------GAAAGCTGGACTGTCAATGATATACAGAAATTAGTGGGAAAACTAAATTGGGCAAGTCAAATTTATCCAGGGATTAGAGTAAAACAATTGTGTAAACTCCTCAGGGGAGTCAAAGCACTAACAGAGGTGGTAACATTGACTGAGGAAGCAGAATTAGAATTGGCAGAGAACAGG---GAGATTCTAAAAAACCCTGTGCATGGAGTATATTATGACCCATCAAAAGACTTGATAGCAGAAATACAGAAACAAGGGCAAGACCAATGGACATATCAAATTTATCAAGAGCCATTTAAGAATCTAAAAACAGGGAAATATGCAAGAAAG---AGGTCTGCTCACACTAATGATGTAAAGCAATTAGCAGAAGTGGTGCAAAAGGTGGTCCTGGAAAGCATAGTAATATGGGGAAAGACTCCTAAATTTAAATTACCCATACAAAAAGAGACATGGGAAACATGGTGGATGGATTACTGGCAGGCTACCTGGATTCCCGAATGGGAATTTGTCAATACCCCTCCTCTAGTAAAA---TTATGGTACCAG---TTAGAAAAAGACCCCATAGTAGGAGCAGAG---ACTTTCTATGTAGATGGGGCAGCCAATAGGGAGACTAAGCTAGGGAAGGCAGGGTATGTCACTGACAAAGGAAGGCAAAAGGTTGTCTCCCTAACTGAGACAACAAATCAACAGACTGAATTACATGCAATACATCTAGCCCTGCAGGATTCAGGATCAGAAGTAAACATAGTAACAGACTCACAGTATGCATTAGGAATCATTCAGGCACAACCAGACAGGAGTGAATCAGAGTTAGTCAATCTAATAATAGAGAAGCTAATAGGAAAGGACAAAGTCTACCTGTCATGGGTACCAGCACACAAAGGAATTGGAGGAAATGAACAAGTAGATAAATTAGTCAGTTCTGGAATCAGGAAGGTGCTATTCTTAGATGGGATAGATAAAGCTCAA---GAA---GAACATGAAAGATATCACAGCAATTGGAAAGCAATGGCTAGTGATTTTAATTTGCCACCTATAGTAGCAAAGGAAATAGTAGCCAGCTGTGATAAATGC---CAGCTAAAAGGGGAAGCCATACATGGACAGGTAGACTGCAGCCCAGGGATGTGGCAATTAGATTGCACACATCTAGAAGGAAAAGTAATTCTGGTAGCAGTCCATGTAGCCAGTGGCTATATAGAAGCAGAAGTTATCCCAGCAGAAACAGGACAGGAGACAGCATATTTTCTACTAAAATTAGCAGGAAGATGG---CCAGTAAAAGTAGTACACACAGACAATGGCAGCAATTTCACCAGCACTGCATTTAAGGCAGCC---TGTTGGTGGGCAGGTGTCCAACAGGAATTTGGGATCCCCTACAATCCCCAAAGTCAAGGA---GTAGTGGAATCTATGAATAAAGAATTAAAGAAAATCATAGGACAAGTAAGAGAGCAAGCTGAACACCTTAAGACAGCAGTACAAATGGCAGTATTCATTCACAATTTTAAAAGAAAAGGGGGGATTGGGGGGTAC---------------------------------------------------AGTGCAGGG---------------------GAAAGAATA---ATAGACATAATAGCAACAGACATACAAACTAAAGAATTACAAAAACAAATTACAAAAATTCAAAAATTTCGGGTTTATTACAGGGACAGCAGAGATCCAATTTGGAAAGGACCAGCAAAACTACTCTGG---AAAGGTGAAGGGGCAGTGGTAATACAG------GACAATAGTGATATAAAGGTAGTACCAAGAAGAAAAGTAAAGATCATTAGGGATTATGGAAAACAGATGGCAGGTGATGATTGTGTGG---CAGGTAGACAGGATGAGG---ATTAGAACATGGAACAGTTTAGTAAAA---CACCATATGTATATCTCAAAGGAAGCTAAAGGCTGGTTTTATAGACATCACTATGAAAGTGGGCATCCAAAAGTAAGTTCAGAAGTACACATCCCACTAGGA---------GAAGCTAAAATAGTAGTAAGAACATATTGGGGTCTACATACAGGAGAAAAAGAGTGGCACTTG---GGTCATGGGGTCTCCATAGAA---TGGAGGCTAAAAAGATATAGCACACAA---ATAGATCCTGATCTGGCAGACCAACTAATTCATCTGCATTATTTTGACTGTTTTTCAGACTCTGCCATAAGGAAAGCCATATTAGGGCAAGTAGTTAGCCCTAGGTGTGACTATCAAACAGGACATAAC---AAGGTAGGATCTCTACAATATTTAGCACTGAAAGCATTAGTAGAACCAACA------AGGAGAAAGCCACCTTTGCCTAGTGTTAGGAAATTAACAGAGGATAGATGGAACAAGCCCCGGAAGACCAGGGGCCACAGAGGGAACCATACAATGAATGGATGTTAGAGCTGTTAGAAGATCTTAAGCATGAAGCTGTAAGGCACTTTCCTAGGCCATGGCTTCATGGATTAGGACAACATATCTATAACACCTATGGGGATACTTGGGAAGGAGTTGAGGCTATAACAAGAACCTTGCAGCAACTACTG---TTTGTT---CAT------TTCAGAATTGGGTGCCAACACAGCAGAATAGGCATT------ATTCCA---------GGGAGAAGAGCCAGG------GATGGATCCGGTAGATCCTAAACTAGAGCCCTGGAACCAT-CCGGGAAGTCAGCCCACAACTCCTTGTAGCACGTGCTACTGTAAAAAGTGTTGCTTTCATTGCGTAGCTTGCTTTCAGAAAAAAGGCTTAGGCATCTCCTATGGCAGGAAGAAGC------GGAGAC---------AGCGACGAA---GAG------CTTCTCAGAGCAATAAGGATCATCAAAATCCTGTACCAAAGCAGTAAGTAGTAGTAATT---------------AACATATGTA-ATG---TCTCCT------------------------------------------------------TTGGAAATCTGTGCAATAGCA---GGACTCATAGTAGCGCTAATCCTAGCAATAGTTGTATGGACTATA---GTAGGTATAGAATATAAA---AAAGTGTTAAAACAA--AGAAAAATA------------GACAGGTTAATTGAGAGAATAACAGAA---AGAGCAGAGGACAGT---GGCAATGAGA------------------GTGATGGGGATA---CAG---AGGAATTGT---CAGCCCTTG------TTG---------------------------------AGATGGGGAACTATA---------ATCTTGGGTTTGATAATG---ATCTGT------------------------------AGTAAT---------GCA---------GAA------AAATTG---------TGGGTTACTGTCTATTAT---GGGGTACCTGTGTGGAAAGATGCAGACACCACC------TTATTTTGTGCATCAGATGCTAAAGCATATAAGCGAGAAGTGCATAATGTC---TGGGCTACACATGCCTGTGTGCCCACAGACCCCAACCCACAAGAAATAGATTTG---GAAAATGTGACAGAAGACTTTAACATGTGGAAAAATAAAATGGTAGAGCAGATGCATGAAGACATAATTAGTCTATGGGACCAAAGC---CTAAAG---CCA---TGTGTAAAGTTAACCCCTCTCTGCGTTACTTTAAACTGTAGCGATGTCAATGTCACTAAC-------------------------------------------------------------------------------------------------------------------AACAGCATGAAAGGAGAAATG---AAAAACTGCTCTTACAATATGACCACAGAACTAAGGGATAAGAAAAAGAAAGTATACTCACTTTTTTATAGACTAGATGTAGTGCAAATTAATAATGGTAATAGT---------------------------------------------------------------AGCAGTGGTAATAGTAGCAGTAGTGAGTATAGATTAATAAATTGTAATACCTCAGCCATTACACAAGCTTGTCCAAAAGTAACCTTTGAGCCAATTCCCATACATTATTGTGCCCCAGCTGGTTTTGCGATCCTA------AAATGT---AAG---GAC------AAGGAGTTCAATGGAACAGGA---CCATGCAGAAATGTCAGCACAGTACAATGCACACAT---GGAATCAAGCCAGTAGTATCAACTCAACTGCTGTTA---AATGGCAGTCTAGCAGAAGGAGAG------------------------------------GTAAGAATCAGATCTGAAAATATCTCAGACAATGCTAAAACCATAATAGTACAACTT------ACC------GAGCCT------GTAACAATTAATTGTACCAGACCT-------AACAACAAT---------------------ACAAGGAAAGGAATACAT---------------------------------------------------------------ATAGGACCAGGACAA---------GCA---TTTTATGCA---ACAGGTGAA---------ATA------ATAGGG---GATATAAGACAAGCACATTGTAACGTC---AGTAGCTCAAAATGGAATAAAACCTTGCAACAGGTAGTTACACAATTAAGG------AATTACTGG------------------------AACAAAACAATAGCCTTT------ACTCCCTCC---TCAGGAGGGGATATAGAAATTACAACACATAGTTTTAATTGTGGGGGAGAATTTTTCTATTGTAATACATCAGGCCTGTTTAATAGCACATATAGCTGGAACGAAACT----------------------------------------GTCAGCAATAGCACAGAGTCAAATGACACCATAACT------------CTCCCA---TGCAGA---ATAAAG---CAAATTATA---AATATG---TGG---------CAG---AGAACAGGACAAGCAATGTATGCCCCT------------CCCATCCAAGGAGTAATAAGA------------------TGTGAGTCAAACATT---------ACAGGACTACTATTAACAAGAGATGGTGGT------------------------------------------------AAT---GGTGGTAATAACAATACAACTGAAACCTTCAGACCTGGAGGAGGAAATATGAAGGACAATTGGAGAAGTGAATTATATAAGTATAAAGTAGTAAAAATTGAACCACTAGGAGTAGCACCCACCAGGGCAAAGAGAAGAGTGGTG---------------GAGAGAGAAAAAAGAGCAGTT------GGA------CTG---GGA---GCTGTATTCCTTGGGTTCTTAGGAGCAGCAGGAAGCACTATGGGC---GCGGCGTCCATAACGCTGACGGTACAGGTCAGACAATTATTGTCTGGCATAGTGCAACAGCAAAGCAATTTGCTGAGGGCTATAGAGGCTCAACAGCATCTGTTGAAACTCACGGTCTGGGGCATTAAACAGCTCCAGGCAAGAGTCCTGGCTGTGGAAAGATACCTAAAGGATCAACAGCTCCTAGGAATTTGGGGCTGCTCTGGAAAACTCATCTGCACCACTAATGTGCCCTGGAACTCTAGTTGG------------AGT------------AATAAA---------------TCTTAT---GAGCAGATATGG---GATAACATGACCTGGTTGCAA---TGGGATAAAGAAGTCAGCAATTACACACAAATGATATATCAGTTAATTGAAGAATCGCAGAACCAGCAAGAA---AAGAATGAA---CAAGATTTA---TTGGCATTG---GACAAATGGGCAAGTCTGTGGAAT---TGGTTTGACATA---ACAAGATGGCTGTGGTATATA---AAAATATTTATAATGATAGTAGGAGGCTTAATAGGGTTAAGAATAGTT---TTTGCTGTACTTTCTATAATAAATAGAGTTAGGCAGGGATACTCACCTTTGTCGTTTCAGACCCATACCCCAAAC------CCAGGGGGT------CTCGACAGGCCCGGAAGAATCGAAGAAGAAGGTGGA---GAGCAAGGCAGAGACAGATCGATTCGATTAGTGAGCGGATTCTTAGCACTTGCCTGGGACGATCTGAGGAGCCTGTGTCTTTTCAGCTACCACCGCTTGAGAGACTTCATCTTGATTGCCGCGAGGACTGTGGAACTTCTGGGACACAGCAGTCTCAAGGGGTTGAGACTAGGGTGGGAAGGAATCAAG---TATCTG---GGGAATCTCCTGGTG------TATTGGGGTCGGGAACTGAAA---ATTAG-TGCTATTAATTTGTTTGATACTATA---GCAATAGCAGTAGCTGGCTGGACAGATAGGGTTATAGAAATAGGACAAAGAATTGGT---------AGAGCT---------ATTCTCAACATACCTAGAAGAATCAGACAGGGCTTGGAAAGAGCT------TTGCTA---TAA----------------CATGGGTGGCAAGTGGTCAAAA------AGTAGCATAGTGGGATGGCCTGAGGTTAGGAGAAGAATACAA------------CAAACT------------------------------------------------------------CCTCCAGCA------------------------GCAAGAGGAGTAGGAGCGGTATCTCAAGATCTAGAAAAACATGGAGCAATCACGAGCAGT---AAT------ATAAATCACTCTAGT------TGCGTCTGGCTGGAAGCA---CAAGAAGAA---------GAG------GAGGTAGGCTTTCCAGTCAGACCACAAGTACCTTTAAGACCAATGACTTACAAGGGAGCTCTGGATCTCAGCCACTTT---TTA---AAAGAAAAGGGG---GGACTGGAAGGGTTAGTTTGGTCC---AGGAGAAGACAAGAAATCCTTGAT------CTGTGGGTCTACAACACACAGGGCTACTTCCCTGACTGGCAGAATTACACACCAGGGCCAGGGACCAGATTCCCACTAACATTTGGATGGTGCTTCAAGCTAGTACCAGTTGATCCAGATGCAGTAGAGAAGGCTAATGAAGGAGAGAACAACAGCCTATTACACCCCATATGCCAGCATGGAATGGAGGATGAGGAGAGAGAAACATTAATATGGAGGTTTGACAGCCGCCTGGCACTGAAACACAGAGCCCGA---GAGCAGCATCCGGAGTTCTAC------------------------------------AAAGATTGCTGA
		</sequence>
		<sequence>
			<taxon idref="A1|1999|UGA|AF484478"/>
			NNNNNNGCGAGAGCGTCAGTATTAAGTGGG---GGAAAATTAGATGCATGGGAGAAAATTCGGTTAAGGCCAGGGGGAAAGAAAAAATATAGACTAAAACATCTAGTATGGGCAAGCAGGGAGCTGGACAGATTTGCACTTAACCCTGGCCTTTTAGAAACAGCAGAAGGATGTCAACAAATAATGGCACAATTACAACCAGCTATCAAG---ACAGGAACAGAAGAAATTAAATCATTATTTAATACAGTAGCAACCCTCTATTGCGTACATCAAAGGATAGATATAAAAGACACCAAGGAAGCTTTAGATAAAATAGAGGAGATGCAAGATAAG------------------------AGCAAG---CAAAAG---------------------------------ACACAA---CAGGCAGCAGTT---------------------GATACAGGA------------AGCAGCAGCAAG---------------------GTCAGCCAAAATTACCCTATAGTGCAAAATGCACAAGGGCAAATGATACACCAGCCCGTATCACCAAGAACTTTGAATGCATGGGTGAAAGTAGTAGAAGAAAGGGGTTTCAGCCCAGAAGTGATACCCATGTTTTCAGCATTATCAGAAGGAGCCACCCCACAAGATTTAAATATGATGCTGAACATAGTGGGGGGACATCAGGCAGCTATGCAAATGTTAAAAGATACCATCAATGAGGAAGCT---GCAGAATGGGACAGGGTACATCCAGTACATGCAGGGCCTATTCCACCAGGCCAGATGAGAGAACCAAGGGGAAGTGACATAGCAGGAACTACTAGTAATATTCAAGAACAAATAGGGTGGATG---ACA---------AGCAAC---CCACCTATCCCAGTGGGAGACATCTATAAAAGATGGATAATCCTGGGATTAAATAAAATAGTAAGAATGTACAGCCCTGTTAGCATCTTGGATGTAAAACAAGGGCCAAAAGAACCCTTTAGAGAATATGTAGACAGGTTCTTTAAAATTCTCAGAGCTGAACAAGCTACACAGGAGGTAAAAGGTTGGATGACAGACACCTTGCTGGTCCAAAATGCAAATCCAGATTGTAAGTCCATTTTAAAAGCATTAGGATCAGGGGCTACATTAGAAGAAATGATGACAGCATGCCAGGGAGTGGGAGGACCCAGCCATAAAGCAAGGGTTCTAGCTGAGGCAATGAGTCAAGTACAA---------------------CAGGCAAACATA---ATGGTG---CAGAGAGGCAAT------------TTCAGG---GGC---CAGAAAAGG---ATTAAGTGTTTCAACTGTGGCAAAGAAGGA---CACCTAGCTAGAAATTGCAGGGCCCCTAGGAAAAAAGGCTGCTGGAAATGTGGGAAAGAAGGACACCAAATGAAAGACTGCACT------------GAAAGACAGGCTAATTTTTTAGGGAAAATTTGGCC---TTCCAGCAA---GGG---GAG---GCCAGGAAA---TTTTCCTCAGAG---------------------CAGACC------------------GGAGCCAACAGC------------------------------------------------------------CCCACCAGC------------AGAGCTCTTTGGGAT---GGG---------------GGAAGAGAT---GACCTCCCC------------------TCCGAAGCAGGAGCA------------------GAAAGA---------CAG------------------------------GGA---ACAGGT---------CCCACCCTTAGTTTCCCTCAAATCACTCTTTGGCAACGACCCCTTGTCACAGTAAGAATAGGAGGGCAGTTAAAAGAAGCTTTATTGGATACAGGAGCAGATGATACAGTATTA---GAAGATATAAATTTACCAGGAAAATGGAAACCAAGAATGATAGGGGGAATTGGAGGCTTTATCAAGGTAAAACAGTAT---GATCAGATACTTATAGAAATTTGTGGAAAAAAGGCTATAGGTACAGTATTAGTAGGACCTACACCTGTC------AACATAATTGGAAGAAATATGTTGACTCAGATTGGTTGTACTTTAAATTTTCCAATTAGTCCTATTGAGACTGTACCAGTAACATTAAAGCCAGGAATGGATGGCCCAAGGATTAAACAATGGCCATTGACAGAAGAAAAAATAAAAGCATTAACAAAAATTTGTAAAGAGATGGAAAAGGAAGGAAAAATTTCAAAAATTGGGCCTGAAAATCCATACAAT---ACTCCAGTATTTGCTATAAAG---AAAAAAGATAGCACTAAA---TGGAGAAAATTAGTAGATTTTAGAGAGCTCAATAAAAGAACTCAGGACTTTTGGGAAGTTCAATTAAGAATACCACATCCC---GCAGGTTTA---AAAAAG---AAAAAATCAGTAACAGTACTAGATGTGGGGGATGCATAT---TTTTCAGTTCCTTTAGATGAAAATTTTAGAAAGTATACTGCATTCACCATACCTAGTATAAACAATGAGACACCAGGAATCAGGTATCAGTACAATGTGCTTCCACAGGGATGGAAAGGATCACCGGCAATATTCCAGAGTAGC---ATGACAAAAATCTTAGAGCCCTTTAGATCAAAAAATCCAGAAATAATTATCTATCAATACATGGATGACTTGTATGTAGGATCTGATTTAGAAATAGAGCAGCATAGAACAAAAGTGGAGGAGTTGAGAGCTCATCTATTGAGTTGGGGATTTACTACACCAGACAAAAAGCATCAGAAAGAACCACCATTTCTTTGGATGGGATATGAACTCCATCCTGACAAATGGACAGTACAG---CCTATACAGCTGCCAAAC---AAA---------GAAAGCTGGACTGTCAATGATATACAGAAACTAGTGGGAAAACTAAATTGGGCAAGTCAAATTTATCCAGGGATTAAAGTAAAGCAACTGTGTAAACTCCTCAGAGGAGCCAAAACACTAACAGATATAGTGCCACTGACTGAAGAAGCAGAATTAGAATTGGCAGAGAACAGG---GAGATTCTAAAAGACCCTGTGCATGGAGTATATTATGATCCATCAAAAGACTTAATAGCAGAAATACAGAAACAAGGGCAAGACCAGTGGACATATCAAATTTATCAAGAGCCATTTAAAAATCTGAAAACAGGGAAATATGCAAGAAAA---AAGTCTGCTCACACTAATGATGTAAAACAACTGGCAGAAGTGGTGCAAAAAGTGGTCCTGGAAAGCATAGTAATATGGGGAAAGACTCCTAAATTTAAATTACCCATACAAAAAGAAACATGGGAAACATGGTGGATGGACTATTGGCAGGCTACCTGGATTCCTGACTGGGAGTTTGTCAATACCCCTCCTCTAGTAAAA---TTATGGTACCAG---TTAGAAAAAGACCCCATATCAGGAGTAGAG---ACTTTCTATGTAGATGGGGCAGCTAATAGGGAAACTAAGTTAGGAAAAGCAGGATATGTCACTGACAGAGGAAGACAAAAGGTTGTTTCCCTAGATGAGACAACAAATCAAAAGGCTGAACTACATGCAATCCTTTTAGCCTTGCAGGATTCAGGATCAGAAGTAAATATAGTAACAGACTCACAGTATGCATTAGGAATCATTCAGGCACAACCAGACAGAAGTGAATCAGAGTTAGTCAATCAAATAATAGAGAAGCTAATAGGAAAGGACAAAGTCTACCTGTCATGGGTACCAGCACACAAGGGGATTGGAGGAAATGAACAAGTAGATAAATTAGTCAGCTCTGGAATCAGGAAAATACTATTTTTAGATGGGATAGATAAGGCTCAA---GAA---GAACATGAAAGATATCACAGCAATTGGAGAACAATGGCTAGTGATTTTAATCTGCCACCTATAGTAGCAAAGGAAATAGTAGCCAGCTGTGATAAATGT---CAACTAAAAGGGGAAGCCATGCATGGACAAGTAGACTGTAGCCCAGGGATGTGGCAATTAGATTGCACACATCTAGAAGGAAAAGTGATTCTGGTAGCAGTCCATGTAGCCAGTGGCTATATAGAAGCAGAAGTTATCCCAGCAGAAACAGGACAGGAGACAGCATACTTTCTACTAAAATTAGCAGGAAGGTGG---CCAGTAAAAGTAGTACACACAGACAATGGCCCCAATTTCACCAGCGCTGCATTTAAAGCAGCC---TGTTGGTGGGCAAATGTCCAACAGGAATTTGGGATTCCCTACAATCCCCAAAGTCAAGGA---GTAGTGGAATCTATGAATAAGGAATTAAAGAAAATCATAGGGCAGGTAAGAGAGCAAGCTGAACACCTTAAGACAGCAGTACAAATGGCAGTATTCATTCACAATTTTAAAAGAAAAGGGGGGATTGGGGGATAC---------------------------------------------------AGTGCAGGG---------------------GAAAGAATA---ATAGACATAATAGCAACAGACATACAAACTAGAGAACTACAAAAACACATTACAAAAATGCAAAATTTTCGGGTTTATTTCAGGGACAGCAGAGATCCACTTTGGAAAGGACCAGCAAAACTACTCTGG---AAAGGTGAAGGGGCAGTAGTAATACAG------GATAATGGTGATATAAAGGTAGTGCCCAGAAGAAAAGCAAAGATCATTAGGGATTATGGAAAACAGATGGCAGGTGATGATTGTGTGG---CAGGTAGACAGGATGAGG---ATTAGAACATGGAACAGTTTAGTAAAA---CATCATATGTATGTCTCAAAGAAAGCTAAAGGTTGGTTTTATAGACATCACTTTGAAAGCAGACATCCAAAAGTAAGTTCAGAAGTACACATCCCACTAGGA---------GATGCTAGACTAGTAGTAACAACATATTGGGGTCTGCAGACAGGAGAAAAAGACTGGCAATTG---GGTCATGGGGTCTCCATAGAA---TGGAGGCTAAAAAGATATAGCACACAA---ATAGATCCTGACCTGGCAGACCAACTAATCCATCTGCATTATTTTAACTGTTTTTCAGACTCTGCCATAAGGAGAGCCATATTAGGACAAGTAGTTAGCCCTAGTTGTGAATATCAAGCAGGACATAAC---AAGGTAGGATCTCTACAATATTTGGCACTGAGAGCATTAGTAACACCAACA------AGGACAAGGCCACCTTTGCCTAGTGTTAGGAAGTTAGCAGAGGACAGATGGAACAAGCCCCAGAAGACCAGGGGCCACAGAGGGAGCCATACAATGAATGGACATTAGAACTGTTAGAAGAACTTAAGCATGAAGCTGTTAGACATTTTCCTAGGCCATGGCTCCATGGATTAGGACAACATATCTATAACACCTATGGGGATACTTGGGAAGGAGTTGAAGCTATAATAAGAACTTTGCAACAACTACTG---TTTGTC---CAT------TTCAGAATTGGGTGCTCACATAGCAGAATAGGCATT------ACGCGA---------AGGAGAAGAGCTAGG------GATGGATCCAGTAGATCCTAACCTAGAGCCCTGGAACCAT-CCGGGAAGTCAGCCTGCAACTGCTTGTAGCACGTGTCACTGTAAAAAGTGTTGCTATCATTGTCCAGTTTGCTTTCTGAACAAAGGCTTAGGCATCTCCTATGGCAGGAAGAAGC------GGAGAC---------AGCGACGAA---GAG------CTCCTCAAAGCAGTAAGGATCATCAAAATCCTGTACCAAAGCAGTAAGTAGTAGTAATT--------------AAGTATATGTA-ATG---ACTCCT------------------------------------------------------TTGGAAATCTCTGCAATAGTA---GGACTGGTAGTGGCGCTAATCCTAGCAATAGTTGTGTGGACTATA---GTAGGTATAGAATATAAG---AGATTAAGAAAGCAA--AGGAAAATA------------GACAGGATAATTAAGAGAATAAGTGAA---AGAGCAGAAGACAGT---GGCAATGAGA------------------GTGATGGGGACG---CAG---AGGAATTGG---CAAAACTTG------TGG---------------------------------AGATGGGGTACTATG---------ATCTTGGGGATGATAATA---ATTTGT------------------------------AGTACT---------GCA---------GAA------AACTTG---------TGGGTTACTGTCTACTAT---GGGGTACCTGTGTGGAAAGACGCAGAGACCACC------TTATTTTGTGCATCAGATGCGAAAGCGTATGATACAGAAATGCATAATGTC---TGGGCTACGCATGCCTGTGTACCTACAGACCCCAACCCACAAGAAATAAATTTG---AAAAATGTGACAGAAGAATTTAACATGTGGAAAAATAACATGGTAGAGCAGATGCATGCAGATATACTTAGTCTATGGGACCAAAGC---CTAAAG---CCA---TGTGTAAAGTTAACCCCTCTCTGCGTTACTTTAGAATGTCAAAACTATGAAGGCACCAATTTAACTAATAGTAAC----------------------------------------------------------------------------------ACCACTGTCAACATCACCGAGGACATGAAAGGAGAAATA---AAAAACTGCTCTTTCAATATGACCACAGAATTAAGGGATAAGAGGCAGAAAATGCATTCGCTTTTTTATAGACTGGATATAGTACAAATTAATGGCAAC---------------------------------------------------------------------------AGAAGCAATAGTAGTGAACAGTATAGATTAATAAATTGTAATACCTCAGCCATTACACAAGCTTGTCCAAAGGTATCCTTTGAGCCAATTCCCATACATTATTGTGCCCCAGCTGGTTTTGCGATTCTG------AAGTGT---AAG---GAT------AGAGATTTCAATGGAACAGGG---CCATGCAAGAATGTCAGCACAGTACAGTGCACACAT---GGAATCAAGCCAGTAGCATCAACTCAATTGCTGTTA---AATGGCAGTCTAGCAGAAGGAGAG------------------------------------GTTATGATTAGATCTGAAAATATCACAAACAATGCCAAAAACATAATAGTACAACTT------AAC------AAGCCT------GTAAACATTACTTGTATCAGACCT-------AACAACAAT---------------------ACAAGACAAAGTGTACGT---------------------------------------------------------------ATAGGACCAGGACAA---------GCA---TTCTATGCA---ACAGGTAAC---------ATA------ATAGGG---GATATAAGACAAGCATATTGTGATGTC---AATAGAACAGAATGGAATAAAACTTTGCAAGAGGTAGCCTACCAATTAGGA------AAACACTTTGGG---------------------AACAAAACAATAATCTTT------GCTAACTCC---ACAGGAGGGGATCTAGAAATAACAACACATAGTTTTAATTGTGGAGGAGAATTTTTCTATTGTAACACAACAAACCTGTTTAATAACATTTGGAGTAATGCCAGC-------------------------------------------ATGCAGAAGGCAAATAGCATAAACGACACTATAACT------------CTCCAA---TGCAGA---ATAAAG---CAAATTATA---AATATG---TGG---------CAG---AGAGTAGGACAAGCAATATATGCCCCT------------CCCATCCAAGGAGTGATAAAG------------------TGTGAATCAAACATT---------ACAGGACTAATATTAACAAGAGATGGTGGG---------------------------------------------------------GGTAATAACAATACAAATGAAACCTTCAGACCTGGAGGAGGAGATATGAGGGACAATTGGAGAAGTGAATTATATAAGTATAAAGTAGTAAAAATTGAACCACTAGGAGTAGCACCTACCAGGGCAAAGAGAAGAGTGGTG---------------GAGAGAGAAAAAAGAGCAGTT------GGA------ATG---GGA---GCTGTCCTCATTGGGTTCTTAGGAGCAGCAGGAAGCACTATGGGC---GCGGCGTCAATAACGCTGACGGTACAGGCCAGACAATTATTGTCTGGCATAGTGCAACAGCAAAGCAATTTGCTGAGGGCTATAGAGGCTCAACAGCATCTGTTGAAACTCACGGTCTGGGGCATTAAACAGCTCCAGGCAAGAGTCCTGGCTGTGGAAAGATACCTAAAGGATCAACAGCTCCTAGGAATTTGGGGCTGCTCTGGAAAACTCATCTGCACCACTAATGTGCCCTGGAACTCTAGTTGG------------AGT------------AATAAA---------------TCCCAG---AGTGAGATATGG---GACAACATGACCTGGCTGCAA---TGGGATAAAGAAATTAGCAATTACACACAGATAATATATAATCTAATTGAAGAATCGCAGATCCAGCAGAAA---AAGAATGAA---CAAGACTTA---TTGGCATTG---GACAAGTGGGCAAACCTGTGGAAT---TGGTTTGACATA---TCAAACTGRCTGTGGTATATA---AGAATATTTATAATGATAGTAGGAGGCTTAATAGGATTAAGAATAGTT---TTTACTGTGCTTTCCATAATAAATAGAGTTAGGCAGGGATACTCACCTTTGTCGTTCCAGACCCATACCCCAAAC------CCAAGGGGT------CTCGACAGGCCAGGAAGAATCGAAGAAGAAGGTGGA---GAGCAAGACAGAGACAGATCGATTCGATTAGTAAGCGGATTCTTAGCACTTGCCTGGGACGATCTGCGGAGCCTGTGCCTTTTCAGCTACCACCGATTGAGAGACTTCATCTTGATTGTAGCGAGGACTGTGGAACTTCTGGGACACAGCAGTCTCAAGGGACTGAGACTGGGGTGGGAAGGCCTCAAG---TATCTG---GGGAATCTTCTAATA------TATTGGGGTCAGGAACTAAAA---ATTAA-TGCTATTAATTTGCTTGATACCATA---GCAATAGCAACAGCTGAGTGGACAGATAGGGTTATAGAAATAGGACAAAGACTTTGT---------AGAGCT---------ATTCTCCACATACCTAGAAGAATCAGACAGGCCTTAGAAAGGGCT------TTGCTA---TAA----------------CATGGGGGGCAAGTGGTCAAAA------AGTAGCATAGTGGGATGGCCTGAGATTAGGGAGAGAATAAGA------------CGAACT------------------------------------------------------------CCAGCAGCA------------------------GCAAAAGGAGTAGGAGCAGTATCTCAAGGTTTAGATCAATATGGAGCAATCACAAGCAGC---AAT------ATAAATCACCCTAGT------TGCGCCTGGCTGGAAGCG---CAAGAGGAC---------GAG------GAGGTAGGCTTTCCAGTTAGGCCACAGATACCTTTAAGACCAATGACTTACAAGGGAGCTTTTGATCTCAGCCACTTT---TTA---AAAGAAAAGGGG---GGACTGGATGGGTTAATTTACTCC---AGGAAGAGACAAGAGATCCTTGAT------CTGTGGGTATACCACACACAAGGCTTCTTCCCTGATTGGCAGAATTACACACCAGGGCCAGGGACCAGATACCCACTAACATTTGGATGGTGCTTCAAGCTAGTACCAGTTGATCCAGATGAAGTGGAGAAGGCTACTGAGGGAGAGAACAACAGCCTGTTACACCCTATATGCCAACATGGAATGGATGATGAGGAGAGAGAAACATTAATGTGGAAGTTTGACAGCCGCCTGGCATTAAAACACAGAGCCCTA---GAGTTGCATCCGGAGTTCTAC------------------------------------AAAGACTGCTGA
		</sequence>
		<sequence>
			<taxon idref="A1|2000|KEN|AF457053"/>
			NNNNNNGCGAGAGCGTCAGTATTAAGCGGG---GGAAAATTAGATGCATGGGAGAGGATTCGGCTAAGGCCAGGGGGAAAGAAAAAATATAGACTGAAACATTTAGTATGGGCAAGCAGGGAGCTGGAAAGATTTGCACTTAACCCTGGCCTTTTAGAAACAGCAGAAGGATGTCAGCAAATAATAGAACAGTTACAACCAGCTCTCAAG---ACAGGAACAGAAGAACTTAAATCATTATTCAATGCAGTAGCAGTCCTCTATTGTGTACATCAAAGAATAGATGTAAAAGACACCAAGGAAGCTCTAGATAAAATAGAGGAAATACAAAATAAG------------------------AGCAAG---CAAAAG---------------------------------ACACAA---CAGACAGCAGCT---------------------GACACAGGA------------AACAGCAGCAAG---------------------GTCAGCCAAAATTACCCTATAGTGCAAAATGCACAGGGGCAAATGATACACCAGACCGTGTCACCTAGGACTTTGAATGCATGGGTAAAAGTAATAGAAGAGAAGGCTTTCAGCCCAGAAGTAATACCCATGTTCTCAGCATTAGCAGAAGGAGCCACCCCTGGAGATTTAAATACGATGCTGAATATAGTGGGGGGACACCAGGCAGCCATGCAAATGTTAAAAGATACCATCAATGAGGAGGCT---GCAGAATGGGACAGACAACATCCAGTACATGCTGGACCTATTCCACCAGGCCAGATGAGAGAACCAAGGGGAAGTGACATAGCAGGAACTACTAGTACCACTCAAGAGCAAATAGGATGGATG---ACA---------AGTAAC---CCACCTATCCCAGTGGGAGAAATCTATAAAAGATGGATAATCCTGGGATTAAATAAGATAGTAAGAATGTATAGCCCTGTTAGCATTCTGGATATAAGACAAGGGCCAAAAGAACCCTTCAAAGATTATGTAGATAGGTTCTTTAAAACTCTCAGAGCTGAGCAAGCTACGCAGGAGGTAAAAAATTGGATGACAGAAACATTACTGGTCCAAAATGCAAATCCAGATTGTAAAACCATTCTAAGAGCATTAGGACCAGGGGCTACATTAGAAGAAATGATGACAGCATGCCAGGGAGTGGGAGGACCCAGCCATAAAGCAAAGATTTTGGCTGAGGCAATGAGTCAGGCACAA---------------------CATACAAACATA---ATGATG---CAGAGAGGTAAT------------TTTAGG---GGT---CAAAAAAGG---ATTAAGTGTTTCAACTGTGGCAAGGAAGGA---CACCTAGCCAGAAATTGCAGGGCCCCTAGGAAAAAGGGCTGTTGGAAATGTGGGAAGGAGGGACACCAAATGAAAGACTGCACG------------GAAAGACAGGCTAATTTTTTAGGGAAAATCTGGCC---TTCCAGCAA---GGG---GAG---GCCAGGAAA---TTTTCCACAGAA---------------------AAGACT------------------GGAGCCAACAGC------------------------------------------------------------CCCACCAGC------------AGAGATCTATGGGAT---GGG---------------GGAAGAGAT---AGCCTCTCC------------------TCCGAAGCAGGAGCA------------------GAAAGA---------CAG------------------------------GGA---ACAGGG---------TCCACCTGCAATTTCCCTCAAATCACTCTTTGGCAACGACCTATTGTCACAGTAAAAATAGGGGGACAGCTAAGAGAAGCTTTATTAGATACAGGAGCAGATGATACAGTATTA---GAAGACATAGATTTGCCAGGAAAATGGAAACCAAGAATGATAGGGGGAATTGGAGGTTTCATCAAAGTAAAACAGTAT---GATCAGATACTTATAGAAATTTGTGGAAAAAGGGCTATAGGTACAGTATTAGTAGGACCTACACCTGTC------AACATAATTGGAAGAAACATGTTGACCCAGATTGGTTGTACTTTAAATTTCCCAATTAGTCCTATTGAGACTGTACCAGTAAAATTAAAGCCAGGAATGGATGGCCCAAAGGTTAAACAATGGCCATTAACAGAAGAAAAAATAAAAGCATTAACAGAAATTTGTACAGAGATGGAAAAGGAAGGAAAAATTTCAAAAATTGGGCCTGAAAATCCATACAAT---ACTCCAATATTTGCAATAAAG---AAAAAAGATAGTACTAAA---TGGAGAAAATTAGTAGATTTCAGAGAGCTTAATAAAAGAACACAAGACTTTTGGGAAGTTCAATTAGGAATACCGCATCCA---GCGGGCTTA---AAAAAG---AAAAAATCAGTAACAGTACTGGATGTGGGGGACGCATAT---TTCTCAGTTCCTTTAGATGAAAGCTTTAGAAAATATACTGCGTTCACCATACCTAGCACAAACAATGCGACACCAGGAATCAGATATCAGTACAATGTGCTTCCACAGGGATGGAAAGGATCACCAGCAATATTCCAGTGTAGC---ATGACAAAAATCTTAGAGCCCTTTAGATCAAAAAATCCAGACATAATTATCTATCAATACATGGATGACTTGTATGTAGGATCTGATTTAGAAATAGGGCAGCATAGAACAAAAATAGAAGAATTAAGAGCTCATCTATTGAGCTGGGGATTAACTACACCAGACAAAAAGCATCAGAAAGAACCCCCATTCCTTTGGATGGGATATGAGCTCCATCCTGACAAGTGGACTGTCCAG---CCTATAGTGCTGCCAGAA---AAA---------GAAAGCTGGACTGTCAATGATATACAGAAATTAGTAGGGAAACTAAATTGGGCAAGTCAAATTTATCCAGGGATTAAAGTAAAGCAATTGTGTAAACTTCTCAGGGGAGCCAAAGCACTAACAGATATAGTAACATTGACTGAGGAAGCAGAATTAGAATTGGCAGAGAACAGG---GAGATCCTAAAAGACCCTGTGCATGGAGTATACTATGACCCATCAAAAGAATTAATAGCAGAAATACAAAAACAAGGGCAAGACCAATGGACATACCAAATTTATCAAGAACCATTTAAAAATCTAAAAACAGGAAAATATGCAAGAAAA---AGGTCTGCTCACACTAATGATGTAAGACAATTAACAGAGGTGGTGCAAAAGGTGGTCCTGGAAAGCATAGTAATATGGGGAAAGACCCCTAAATTTAAACTGCCCATACAGAAAGAGACATGGGAAACATGGTGGATGGACTATTGGCAGGCTACCTGGATTCCTGAATGGGAGTTTGTTAATACCCCTCCTCTAGTAAAA---TTGTGGTACCAG---TTAGAGAAAGACCCCATAGTAGGAGCAGAG---ACTTTCTATGTAGATGGGGCGGCCAATAAAGAGACTAAGCTAGGAAAAGCAGGGTATGTCACTGACAGGGGAAGACAAAAGGTTGTTTCCCTAACTGAGACAACAAATCAAAAGACTGAACTACATGCAATCTATCTAGCCTTGCAGGATTCAGGATCAGAAGTAAACATAGTAACAGACTCACAGTATGCATTAGGAATCATTCAGGCACAACCAGACAGGAGTGAATCAGAAATAGTCAATCAAATAATAGAGAAGCTAATAGAAAAGGACAAAATCTACCTGTCATGGGTACCGGCACACAAAGGGATTGGAGGAAATGAACAAGTAGATAAATTAGTCAGTTCCGGAATCAGAAAGGTACTGTTCTTAGATGGGATAGATAAAGCTCAA---GAG---GAACATGAAAGATATCACAGCAATTGGAGAACAATGGCTAGTGATTTTAATCTGCCACCTGTAGTAGCAAAGGAAATAGTAGCCAGCTGTGATAAATGT---CAGCTAAAAGGGGAAGCCATGCATGGACAAGTAGACTGCAGTCCAGGGATATGGCAATTAGATTGCACACATCTAGAAGGAAAAATAATTCTGGTAGCAGTTCATGTAGCCAGTGGCTATATAGAAGCAGAAGTTATCCCAGCAGAAACAGGACAAGAGACAGCATACTTTTTACTGAAATTAGCAGGAAGATGG---CCAGTAAAAGTAGTACACACAGACAATGGCAGCAATTTCACCAGCGCTGCAGTTAAAGCAGCC---TGTTGGTGGGCAGGTATCCAACAGGAATTTGGAATTCCCTACAATCCCCAAAGTCAAGGA---GTAGTGGAATCTATGAATAAGGAATTAAAGAAAATCATAGGACAGGTAAGAGAACAAGCTGAACACCTTAAAACAGCGGTACAAATGGCAGTATTCATTCACAATTTTAAAAGAAAAGGGGGGATTGGGGGGTAC---------------------------------------------------AGTGCAGGG---------------------GAAAGAATA---ATAGACATAATAGCAACAGACATACAAACTAAAGAACTACAAAAACAAATTACAAAAGTTCAAAATTTTCGGGTTTATTTCAGGGACAGCAGAGATCCACTTTGGAAAGGACCAGCAAAACTACTCTGG---AAAGGTGAAGGGGCAGTAGTAATACAG------GATAATAGTGAGATAAAAGTAGTACCAAGGAGAAAAGCAAAGATCATCAGGGACTATGGAAAACAGATGGCAGGTGATGATTGTGTGG---CAGGTAGACAGGATGAGG---ATTAGAACATGGAACAGTCTAGTGAAA---CATCATATGTATGTCTCAAAGAAAGCTAAAAGGTGGTTTTATAGACATCACTATGAAAGCAGGCATCCAAAAGTAAGTTCAGAAGTACACATCCCAGTAGGG---------GAGGCTATGTTAGTAATAACAACATATTGGGGTCTGCATACAGGAGAAAAAGACTGGCAGTTG---GGTCATGGGGTTTCCATAGTA---TGGAGGCTAAGAAGATATAGCACACAA---ATAGATCCTGACCAGGCAGACCAACTAATTCATCTGCATTATTTTGACTGTTTTTCAGGCTCTGCCATAAGGAAGGCCATATTAGGACAAATAGTTAGGCCTAGTTGTGAATATCCTACAGGACATAAC---AAGGTAGGATCTCTACAATATTTAGCACTGAAAGCATTAGTAACACCAACA------AGGAGAAAGCCACCTTTGCCTAGTGTTAGGAAATTAACAGAGGATAGATGGAACAAGCCCCAGAAGACCAGGGGCCGCAGAGAGAGCCATACAATGAATGGATGTTAGAGTTGTTAGAAGATCTTAAGCATGAAGCTGTTAGACATTTTCCTAGGCCATGGCTTCATGGATTAGGACAACATATCTATAACACCTATGGGGATACTTGGGAGGGAGTTGAAGCTATAATAAGAACTCTGCAACAACTACTG---TTTGTT---CAT------TTCAGAATTGGGTGCCAACATAGCAGAATAGGCATT------ACTCAG---------ACGAGAAGAGGCAGG------AATGGACCCGGTAGATCCTAACTTAGAGCCCTGGAACCAT-CCGGGAAGTCAGCCTACAACACCTTGTAGCAAATGTTACTGTAAAAAGTGTTGCTATCATTGCCCGCTTTGCTTCATAAACAAAGGCTTAGGCATCTCCTATGGCAGGAAGAAGC------GGAGAC---------AGCGACGAG---GAA------CTCCTCAGAGCTATAAGGATCATCAAAATCTTGTACCAAAGCAGTAAGTATTAGTAACT---------------AGTATATGTA-ATG---ACTCCT------------------------------------------------------GAAACCTGTGCAGCAATAGTA---GGACTGATAGTAGCGCTAATCCTAGCAATAGTTGTGTGGACTATA---GTAGGTATAGAATATAAG---AAAATATTAAAACAA--AGGAAAATA------------GACAGGGTAATTGAAAGAATAAGAGAA---AGAGCAGAAGATAGT---GGCAATGAGA------------------GTGATGGGGATA---CAG---AGGAATTGT---CAGCACTTG------TTG---------------------------------GGATGGGGAACTATG---------ATCTTGGGAATATTAATA---ATGTGT------------------------------AGTGCT---------GCA---------GAA------CACTTG---------TGGGTTACTGTCTACTAT---GGGGTACCTGTGTGGAAAGAAGCAGAAACCACC------TTATTTTGTGCATCAGAAGCTAAAGCATATGATCCAGAACAGCATAACGTC---TGGGCTACACATGCCTGTGTACCCACAGACCCCAACCCACAAGAAATAAATTTG---ATAAATGTGACAGAAAAGTTTAACATGTGGAAAAATACCATGGTAGAGCAAATGCATACAGATATAATCAGTCTATGGGACGAAAGT---CTAAAG---CCA---TGTGTAAAGTTAACCCCTCTCTGTGTTACTTTACGTTGTAACAATACCAATGTCAATGTCAATAACACG-------------------------------------------------------------------------------------------------ATTGACAACAGCACGGACAGGGGGGAAATG---AAAAACTGCTCTTTCAAAGTGACCACAGAGCTAAGGGATAAGGAACAGAAGGTACATTCACTTTTTTATAGACTTGACTTAGTACAATTGGATAATACAACG---------------------------------------------------------------------CCAGAAAATAGTAGTAACAAGGAGTATAGATTAATAAATTGTAATACCTCAGCCATCACACAGGCTTGCCCAAAGGTATCTTTTGAGCCAATTCCCATACATTATTGTGCCCCAGCTGGTTATGCGATCCTA------AAGTGT---AAT---GAT------AAGAAGTTCAATGGAACAGGG---CCATGCACGAATGTCAGCACAGTACAATGCACACAT---GGAATCAGGCCAGTAGTATCAACTCAACTGCTGTTA---AATGGAAGTCTAGCAGAAGAAGAG------------------------------------GTAATAATTAGATCTGAAAACATCACAGACAATGCCAAAACTATAATAGTACAACTT------ACT------GAGCCT------GTAAAAATTAATTGTACCAGACCT-------AACAACAAT---------------------ACAAGAAGGAGTATAACT---------------------------------------------------------------ATGGGACCAGGAAAA---------GCA---TTCTAT------ACAAATGAC---------ATC------ATAGGA---AATATAAGACAAGCATATTGTACTGTC---AATAGATCAGAATGGAATAACACTTTACAAAAGGTAGCTACACAATTAAGA------GAACACTTTGAA---------------------AACAAAACAATAATATTT------ACTCACTCC---TCAGGAGGGGATCTAGAAGTCACAACACATATGTTTAATTGTGGAGGAGAATTCTTCTATTGTAATACATCAGGCCTGTTTAACAGCACCTGGCACTATAACAGCAATGGTACTTGG----------------------CACAATAACAGCACAAATAGCATGGACTCAAATGAAACTATAACT------------CTCACA---TGCAGA---ATAAAG---CAAATTATA---AATATG---TGG---------CAG---AGAGTAGGAAAAGCAATGTATGCTAAT------------CCCATCCAAGGAATAATAAAG------------------TGTGAATCAAACATT---------ACAGGACTACTCTTAACAAGAGATGGTGGG---------------------------------------------------------AATACTAGCAGTACAAATGAAACCTTCAGACCTGGAGGAGGAGATATGAGGGACAATTGGAGAAGTGAATTATACAAATATAAAGTAGTAAAGATTGAGCCACTAGGAGTAGCACCCACCAGGGCACAGAGAAGAGTGGTG---------------GGGAGAGAAAAAAGAGCAATT------GGA------ATA---GGA---GCTGTCTTCCTTGGGTTCTTAGGAGCAGCAGGAAGCACTATGGGC---GCGGCGTCAATGACGCTGACGGTACAGGCCAGACAATTATTGTCTGGCATAGTGCAACAGCAAAGCAATTTGCTGAGGGCTATAGAGGCTCAACAACAACTGTTGAAACTCACGGTCTGGGGCATTAAACAGCTCCAGGCACGAGTCCTGGCTGTGGAAAGATACCTACAGGATCAACAGCTCCTAGGAATTTGGGGATGCTCTGGAAAACTCATCTGCCCCACTAATGTGCCCTGGAACTCTACTTGG------------AGT------------AATAAA---------------TCTTAT---AGTGAGATATGG---GATAACATGACCTGGCTGCAA---TGGGATGAAGAAGTTAGCAATTACACACAAATAATATATGACCTAATTGAAAAATCGCAGAACCAGCAGGAA---AAGAATGAA---CAAGACTTA---TTGGCATTG---GACAAGTGGGCAAGTCTGTGGAGT---TGGTTTAGCATA---TCAAACTGGCTGTGGTATATA---AGAATATTTATAATGGTAGTAGGAGGTTTAATAGGATTAAGAATAGTT---TTTGCTGTGTTTTCTGTAATAAATAGAGTTAGGCAGGGATACTCACCTCTGTCATTTCAGACCCATTCCCCAGCC------CCAGGGGGT------CTCGACAGGCCCGGAAGAATCGAAGAAGAAGGTGGA---GAGCAAGGCAGAGACAGATCGATTCGATTAGTGAGCGGATTCTTAACACTTGCCTGGGACGACCTACGGAGCCTGTGCCTCTTCAGCTACCACCGCTTGAGAAACTTCATCTTGATTGTAGCGAGGACTGTGGAACTTCTGGGACACAGCAGTCTCAAGGGGTTGAGACTGGGATGGGAAGGCCTCAAG---TATCTG---TGGAATCTCCTGATA------TATTGGGGTCGGGAACTAAAA---ATTAG-TGCTACTAATTTGATAGATACTATA---GCAATAGTAGTAGCTGGCTGGACAGATAGGGTGATAGAAATAGGACAGAGCATTGGT---------AGAGCT---------ATCCTCCACATACCTAGAAGAATCAGACAGGGCTTTGAAAGAGCT------TTGCTA---TAA----------------CATGGGGGGCAAGTGGTCAAAA------AGAAGCAAAAGGGAATGGCCTGAGGTTAGGGAGAAAATGAGA------------AGCACC------------------------------------------------------------CCTGCAGCA------------------------GCACCAGGAGTAGGAGCAGTATCTCAAGATTTAGCTAAACATGGAGCAGTAACAAGTAGT---AAC------ATAAATCACCCTAGT------TGCGTCTGGCTGGAAGCG---CAAGAGGAT---------GAG------GAGGTAGGCTTTCCAGTCAAGCCACAAGTACCCCTAAGACCAATGACTTACAAGGCAGCTATAGATATGAGCCACTTT---TTA---AAAGAAAAGGGG---GGACTGGATGGGTTAATTTACTCC---AGGAAAAGACAAGAAATCCTTGAT------CTGTGGGTCTACCACACACAGGGCTTTTTCCCTGATTGGCACAATTACACACCAGGGCCAGGGGTCAGATACCCACTAACATTTGGATGGTGCTTCAAGCTAGTACCAGTTGATCCAGATGAAGTAGAGGAGGCTACTGAGGGAGAGAACAACAGCCTGTTGCACCCGATATGTCAACATGGAATGGATGATGAAGAGAAAGAAGTATTAAAGTGGCAGTTTGACAGCCACCTGGCATTTAAACACAAAGCCCGA---GAGCTGCATCCGGAGTTCTAC------------------------------------AAAGACTGCTGA
		</sequence>
		<sequence>
			<taxon idref="A1|2000|KEN|AF457067"/>
			NNNNNNGCGAGAGCGTCAGTATTAAGCGGG---GRAAAATTAGCTGCATGGGAGAAGATTCGGTTAAGGCCAGGGGGAAGGAAAAGATATCGCATAAAACATTTAGTATGGGCAAGCAGGGAGCTGGAAAGATTTGCACTCAACCCTAGCCTTTTAGAAACAGCAGAAGGATGTCAACAAATAATGGAACAGTTACAACCAGCTCTCAAG---ACAGGAACAGAAGAACTTAGATCATTATTTAATACAGTAGCAACCATCTATTGCGTGCATCAACGAATAGATGTGAAAGACACCAAGGAAGCTCTAGATAAAATAGAGGAAATGCAAAAGAAG------------------------AGCAAG---CAAAAG---------------------------------ACACAA---CAGGCAGCAGCT---------------------GACACAGGA------------CACAGCAGCCAG---------------------GTCAGCCAAAATTACCCTATAGTACAAAATGCACAAGGGCAAATGGTACACCAGGCAGTATCACCTAGGACTTTGAATGCATGGGTAAAAGTAATAGAAGAAAAGGCTTTCAGCCCAGAAGTAATACCCATGTTCTCAGCATTATCAGAAGGAGCCACCCCACAAGATTTAAATATGATGCTGAACATAGTGGGGGGACATCAGGCAGCTATGCAAATGTTAAAAGATACCATCAATGAGGAAGCT---GCAGAATGGGACAGGTTACATCCAGTACATGCAGGGCCTATTCCACCAGGCCAGATGAGAGAACCAAGGGGAAGTGACATAGCAGGAACTACTAGTACCCCTCAAGAACAAATAGGGTGGATG---ACA---------GGCAAC---CCACCCATCCCAGTGGGAGACATCTATAAAAGATGGATAATCCTGGGATTAAATAAAATAGTAAGAATGTATAGCCCTGTTAGCATTTTAGATATAAAACAAGGGCCAAAAGAACCCTTCAGAGATTATGTGGATAGGTTCTTTAAAACTCTCAGAGCTGAGCAAGCTACACAGGAGGTAAAAAATTGGATGACAGAGACATTACTGATCCAAAATTCAAATCCAGATTGTAAGTCCATCTTAAGAGCATTAGGACCAGGGGCTACATTAGAAGAAATGATGACAGCATGCCAGGGAGTGGGAGGACCCGGCCATAAAGCAAGGGTTTTGGCTGAGGCAATGAGTCAGGTACAACAG------------------CCAAACATAATG---ATGATG---CAAAGAGGTAAT------------TTTAGG---GGC---CAGAAAAAG---ATTAAGTGTTTCAACTGTGGCAAAGAAGGA---CACCTAGCCAGAAATTGCAGGGCCCCTAGGAAAAAGGGCTGTTGGAAATGTGGAAAGGAGGGACACCAAATGAAAGACTGCACT------------GAAAGACAGGCTAATTTTTTAGGGAGAATTTGGCC---TTCCAGCAA---AGG---GAG---GCCAGGGAA---TTTTCCTCAGAA---------------------CAGATT------------------GGAGCCAACAGC------------------------------------------------------------CCCACCAGC------------AGAGATCTGTGGGAT---GGG---------------GGAAGAGAT---AGCCTCCCC------------------TCCGAAGCAGGAGCA------------------GAGAGA---------CAA------------------------------GGA---ACAGGC---------CTCACCTTCAGTTTCCCTCAAATCACTCTTTGGCAACGACCTATTGTCACAGTAAGAATAGGGGGACAGCTAAAAGAAGCTCTATTAGATACAGGAGCAGATGATACAGTATTA---GAAGATATAGATCTGCCAGGAAAATGGAAGCCAAAAATGATAGGGGGAATTGGAGGATTCATCAAAGTAAGACAGTAT---GATCAGATACTTATAGAAATTTGTGGAAAAAAGGCTATAGGTACAGTATTAGTAGGACCTACACCTGTC------AACATAATTGGAAGGAACATGTTGACCCAGATTGGTTGTACTTTAAATTTCCCAATTAGTCCTATTGAAACTGTACCAGTAAAATTAAAGCCAGGTATGGATGGCCCAAAGGTTAAACAATGGCCATTGACAGAAGAAAAAATAAAAGCATTAACAGAAATTTGTACAGATATGGAAAAGGAAGGAAAAATTTCAAGAATTGGGCCTGAAAATCCATACAAT---ACTCCAATATTTGCAATAAAG---AAAAAGGATAGCACTAAA---TGGAGGAAATTAGTAGATTTCAGAGAGCTCAATAAAAGAACACAAGACTTGTGGGAAGTTCAATTAGGAATACCACATCCA---TCGGGCCTA---AAAAAG---AAAAAATCAGTAACAGTACTAGATGTGGGGGACGCATAT---TTTTCAGTTCCTTTAGATGAGAACTTTAGAAAATATACTGCATTCACCATACCTAGTACAAACAATGAGACACCAGGAATCAGATATCAGTACAATGTGCTTCCACAGGGATGGAAAGGATCACCAGCAATATTCCAGAGTAGC---ATGACAAAAATCTTAGAGCCCTTTAGATTAAAAAATCCAGAAATAATTATTTATCAATACATGGATGACTTGTATGTAGGATCTGATTTAGAAATAGGGCAGCATAGAGCAAAAATAGAAGAGTTAAGAGCTCATCTATTGAGCTGGGGATTTACTACACCAGACAAAAAGCATCAGAAAGAACCTCCATTCCTTTGGATGGGATATGAGCTCCATCCTGACAAGTGGACAGTCCAG---CCTATAGTGCTGCCAGAA---AAA---------GAAAGCTGGACTGTCAATGATATACAGAAATTAGTGGGAAAACTAAATTGGGCAAGTCAAATTTATGCAGGGATTAAAGTAAGGCAGTTGTGTAAACTCCTCAGGGGAGCCAAAGCACTAACAGATGTAGTAACATTGACTGAGGAAGCAGAATTAGAATTGGCAGAGAACAGG---GAGATACTAAGAGACCCTGTGCATGGAGTATATTATGACCCATCAAAAGACTTAATAGCAGAAATACAGAAACAAGGGCAAGACCAATGGACATACCAAATTTATCAAGAGCCATTTAAAAATCTAAAAACAGGAAAATATGCAAGAAAA---AAGTCTGCTCACACTAATGATGTAAGACAATTAGCAGAGGTGGTGCAAAAGGTAGTCATGGAAAGCATAGTCATATGGGGAAAGACTCCTAAATTTAGACTACCCATACAAAAAGAGACATGGGAAACATGGTGGATGGACTATTGGCAGGCTACCTGGATTCCTGAATGGGAGTTTGTCAATACCCCTCCTCTAGTAAAA---TTGTGGTACCAA---TTAGAAAAAGACCCTATAGCAGGAGCAGAG---ACTTTCTATGTAGATGGGGCAGCCAATAGGGAGACTAAGCTAGGAAAAGCAGGGTATGTCACTGACAGGGGAAGACAAAAGATTGTTTCCCTAACTGAAACAACAAATCAAAGGACTGAACTACATGCAATCTATCTAGCTTTGCAGGATTCAGGATCAGAAGTAAATATAGTAACAGACTCACAATATGCATTAGGAATCATTCATGCACAACCAGACAGAAGTGACTCAGAGTTAGTCAATCAGATAATAGAGAAGCTAATAGGAAAGGACAAAGTATACCTGTCATGGGTTCCAGCACACAAAGGAATTGGAGGAAATGAACAAGTAGATAAATTAGTCAGTTCCGGAATCAGAAAGGTGCTGTTTTTAGATGGGATAGATAAAGCTCAA---GAA---GAACATGAAAGATATCACAGCAATTGGAGAGCAATGGCTAGTGATTTTAATTTGCCACCTATAGTAGCAAAGGAGATAGTAGCCAGCTGTGATAAATGT---CAGCTAAAAGGGGAAGCCATGCATGGACAAGTAGACTGCAGTCCAGGGATATGGCAATTAGATTGCACACATCTAGAAGGAAAAGTAATACTGGTAGCAGTTCATGTAGCCAGTGGCTATATGGAAGCAGAAGTTATCCCAGCAGAAACAGGACAAGAGACAGCATACTTTATACTAAAACTAGCAGGAAGATGG---CCAGTAAAAGTAGTACACACAGACAATGGCAGCAATTTCACCAGTGCTGCAGTTAAAGCAGCC---TGTTGGTGGGCAAATATCAAACAGGAATTTGGGATTCCCTACAATCCCCAAAGTCAAGGA---GTAGTGGAATCTCTAAATAAGGAATTAAAGAAAATTATAGGACAGGTAAGAGAGCAAGCTGAACATCTTAAAACAGCAGTACAAATGGCAGTATTCATTCACAATTTTAAAAGAAAAAGGGGGATTGGGGGGTAC---------------------------------------------------AGTGCAGGG---------------------GAAAGAATA---ATAGACATAATAGCAACAGACATACAAACTACAGAATTACAAAAACAAATTACAAAAATTCAAAATTTTCGGGTTTATTACAGGGACAGCAGAGATCCAATTTGGAAAGGACCAGCAAAACTACTCTGG---AAAGGTGAAGGGGCAGTAGTAATACAG------GACAATGGTGATATAAAGGTAGTACCAAGAAGAAAAGTAAAAATCATTAGGGACTATGGAAAACAGATGGCAGGTGATGATTGTGTGG---CAGGTGGACAGAATGAGG---ATTAGAACATGGCACAGTTTAGTAAAA---CATCATATGTATATCTCAAAGCAAGCTAAAAATTGGTCTTATATACATCACTTTCAAAGCAGGCATCCAAAAGTAAGTTCAGAAGTACACATCCCACTAAAG---------GATGCTAGATTAGTAGTAAAAACATATTGGGGTCTGCATACAGGAGAAAAAGACTGGCACTTG---GGTCATGGGGTCTCCATAGAA---TGGAGGTTAAAAGGATATAGCACACAA---GTAGATCCTGACCAGGCAGACCAACTAATTCATCTGCATTATTTTGACTGTTTTTCAGACTCTGCCATAAGGAAAGCCATATTAGGAGAAGTAGTTAGCCCTAGGTGTGCATATCAAACAGGACATAAC---AAGGTAGGATCTCTGCAATATTTAGCGCTGAAAGCATTAGTAACACCAACA------AAGACAAAGCCACCTTTGCCTAGTGTTAGGATATTAGCAGAGGATAGATGGAACAAGCCCCGGAAGACCAAGGGCCCCAGAGAGAGCCATACAATGAATGGATGTTAGAGCTGTTAGAAGATCTTAAGAATGAAGCCGTTAGACATTTTCCTAGAATGTGGCTTCATGGATTAGGACAACACATCTATGAAACCTATGGGGATACTTGGGAAGGAGTTGAAGCTATAGTAAGAACTCTGCAACAACTACTG---TTTGTT---CAT------TTCAGAATTGGGTGCCAACATAGCAGAATAGGCATT------ATTCGA---------GGGAGAAGAGGCAGG------AATGGATCCGGTAGATCCTAACCTAGAGCCCTGGAACCAC-CCGGGAAGTCAGCCTACAACACCTTGTAGCAAGTGTTACTGTAAAAAGTGTTGCTATCATTGTCCAGTTTGCTTTTTGAACAAAGGCTTAGGCATCTCCTATGGCAGGAAGAAGC------GGAGAC---------AGCGACGAA---GAA------CTCCTCCGTGCAATAAGGATCATCAAAATCCTGTACCAAAGCAGTAAGTAATAGTAATT---------------AGTATATGTA-ATGTGGCTTCCT------------------------------------------------------TTGCAAATTTGTGCAGTAGTA---GGATTGATAGTAGCAATAATCATAGCAATAGTTGTGTGGACTATA---GTAGGTATAGAATATAAG---AGATTGCTAAAGCAA--AGAAAAATA------------GACAGGTTAATTGAAAGAATAAGAGAA---AGAGAAGAAGACAGT---GGCAATGAGA------------------GTGATGGAGACA---CAG---AGGAATTGT---CAACACTTA------TTA---------------------------------AGATGGGGAATTATG---------ATCTTGGGGATGATAATA---ATTTGT------------------------------AGTACT---------ACA---------GAA------AACTTG---------TGGGTTACTGTCTACTAT---GGGGTACCTGTGTGGAAAGACACAGAGACCACC------TTATTTTGTGCATCAGATGCTAAAGCATATGAGACAGAAAAACATAATGTC---TGGGCTACACATGCCTGTGTACCCACAGACCCCAACCCACAAGAAATATATTTG---GAAAATGTGACAGAAGAGTTTAACATGTGGAAAAATAACATGGTAGAGCAAATGCATACAGATATAATCAGTCTATGGGACCAAAGC---CTAAAG---CCA---TGTGTAAAGTTAACCCCTCTCTGCGTCACTTTAAATTGTAGCAATGTCAGGGTCAATGCCTCGAGTATAGAGACCAATGCCTCG----------------------------------------------------------------AGAAGCAAT---GTCAGCAGTATCAATGGCTSGAGTTTAGAAGAAATA---AGAAACTGTTCTTTCAATATGACCACAGAGCTAAGGGATAAGAAAAAGCAGGTATATGCACTTTTTTATAAACTTGATGTAGTACAAATTAATGAAAAT------------------------------------------------------------------------------GAAAGTAATAGTAGTAAGTATAGATTAATAAATTGTAATACCTCAGCCATTACACAGGCTTGCCCAAAGGTAACCTTTGAACCAATTCCCATACATTATTGTGCCCCAGCTGGTTTTGCGATCCTA------AAGTGT---AGG---GAT------GAAGAGTTCAATGGAACAGGG---CCATGCAAGAATGTCAGCACAGTACAATGTACACAT---GGAATCAAGCCAGTAGTATCAACTCAACTGCTGTTA---AATGGCAGTCTAGCAAAAAATACA------------------------------------GTAAAAATTAGATCTGAAAATATCACAAACAATGTCAAAACTATAATAGCACAACTT------GTC------AATCCT------GTAACAATTAATTGTACCAGACCT-------AGCAACAAT---------------------ACAAGGACAAGTATACGT---------------------------------------------------------------ATAGGACCAGGACAA---------GCA---TTCTATGCA---ACAGGAGAC---------ATA------ATAGGG---GACATAAGAAAAGCATATTGTAATGTC---AGTGAATCAGAATGGGAGAAAGCTTTAAAACAGGTAGCTGGACAATTAGGA------AAGCACTTTAGC---------------------AACAAAACAATAAAATTT------ACTAACTCC---TCAGGAGGGGATCTAGAAATCACAACACATAGTTTTAACTGTGGAGGAGAATTCTTCTATTGTAATACATCAGGCCTGTTTAATAGCTTTTGGAGTTATAGCAATGGGACTTACAGCACAAAT----------AGCACAAAGTCAAATGGCACAAATAGCACAAAGTCAAATGGCACTATACAG------------CTCCCA---TGCAGA---ATAAAG---CAAATTATA---AATATG---TGG---------CAG---AGAGCAGGACAAGCAATGTRTGCTCCT------------CCCATCCGAGGAATAATAAGG------------------TGWGAATCAAACATT---------ACAGGACTAATATTAACAAGGGATGGTGGG---------------------------------------AGT------AAT---GGGAATAATAGCAATACAACAGAGATCTTCAGACCTGGAGGAGGAGATATGAGGGACAATTGGAGAAGTGAATTATATAAGTATAAAGTAGTAAAAATTGAACCACTAGGAGTAGCACCCACCAGGGCAAGGAGAAGAGTGGTG---------------TGGAGAGAAAAAAGAGCAGTT------GGA------ATA---GGA---GCTGTATTCCTTGGGTTCTTAGGAGCAGCAGGAAGCACTATGGGC---GCGGCGTCAATAACGCTGACGGTACAGGCCAGACAATTATTGTCTGGCATAGTGCGACAGCAAAGCAATTTGCTGAGGGCTATAGAGGCTCAACAACATCTGTTGAAACTCACGGTCTGGGGCATTAAACAGCTCCAGGCAAGAGTCCTGGCTGTGGAAAGATACCTAAAGGATCAACAGCTCCTAGGAATTTGGGGCTGCTCTGGAAAACTCATCTGCACCACTAATGTGCCCTGGAACTCTAGTTGG------------AGT------------AATAAA---------------TCTCAG---ACTGAGATATGG---AATAACATGACCTGGCTGCAA---TGGGATAAAGAAATTACCAATTACACACAAGAAATATATAAACTAATTGAAGAGTCGCAGAACCAGCAGGAA---AAGAATGAG---CAAGACTTA---TTGGCCTTG---GACAAGTGGGCAAGTCTGTGGAAT---TGGTTTGAAATA---TCAAATTGGCTGTGGTACATA---AAAATATTTATAATGATAGTAGGAGGCTTAATAGGATTAAGGATAATT---TTTGCTGTGCTTTCTGTAATAAATAGAGTTAGGCAGGGCTACTCACCTTTGTCATTTCAGACCCATACCCCAAAC------CCAGGGGGT------CTCGACAGGCCAGGAAGAATCGAAGAAGAAGGTGGA---GAGCAAGGCAGAGACAGATCGATTCGATTAGTGAGCGGATTCTTAGCACTTGCCTGGGACGATCTGCGGAGCCTGTGCCTCTTCAGCTACCACCGCTTGAGAGACTTCATCTTGATTGCAGCGAGGACTGTGGAACTTCTGGGACACAGCAGTCTCAAGGGGTTGAGACTGGGGTGGGAAGGCCTCAAG---TATCTG---TGGAATCTCCTGTTA------TACTGGGCTCGGGAACTAAAA---ATTAG-TGCTATTAATTTGTTTGATACCATA---GCAATAGTAGTAGCTGGCTGGACAGATAGGGTTATAGAACTAGGACAAAGAATTGGT---------AGAGCT---------ATTC-----------------------TAAGGCTTTGAAAAGGCT------TTGCTA---TAA----------------CATGGGGGGCAAGTGGTCAAAA------AGTAGCATAGTAGGATGGCCTGAGGTTAGGGAAAGAATGAGA------------CGTGCTCGTGCTCCTGCA------------------------------------GCAGCACCT---ACTGCCGCA------------------------GCACCTGGAGTAGGAGCAGTTTCTCAAGATTTAGACAGACGTGGAGCAATTACAAGTAGT---AAT------GTAAACCACCCTAGT------TGCACCTGGCTGGCAGCG---CAAGAGGAA---------GAA---GAGGAGGTAGGCTTTCCAGTCAGGCCACAGGTACCTCTAAGACCAATGACTTACAAGGGAGCTGTGGATCTCAGCCACTTT---TTA---AAAGAAAAGGGG---GGACTGGATGGGTTAATTTACTCC---AGGAGAAGACAAGAAATTCTTGAT------CTGTGGGTCTACCACACGCAAGGCTTTTTCCCTGATTGGCAGGAGTACACACCAGGGCCAGGGGTCAGATATCCACTAACATTTGGTTGGTGCTTCAAGCTGGTACCAGTTGAGCCAGATGAAGTAGAGAAGGCTAATGAGGGAGAGAACAACAGTCTGTTACACCCGATATGTCAACATGGAATGGATGATGAAGAGAGAGAAGTATTAAAGTGGGAGTTTGACAGCCGCCTGGCACTGAAACACAGAGCCCAA---GAGCTGCATCCGGAGTTCTAC------------------------------------AAGAACTGATGA
		</sequence>
		<sequence>
			<taxon idref="A1|2000|KEN|AF457068"/>
			NNNNNNGCGAGAGCGTCAGTATTAAGTGGG---GGAAAATTAGATGCATGGGAGAAAATTAATTTAAGGCCAGGGGGAAAGAAAAAATATAAAATGAAGCATTTAGTATGGGCAAGCAGGGAGCTGGAAAGATTCGCACTTAACCCTAGTCTTTTAGAAACAGCAGAAGGATGTCAACAAATAATAGAACAATTACAACCAGCTCTCAGG---ACAGGAACAGAAGAATTTAGATCATTATTTAATACAGTAGCAACCCTCTATTGCGTGCATCAAAAGATTGATGTAAAAGACACCAAGGAAGCTTTAGATAAAATAGAAGAAATACAAAATAAG------------------------AACAAG---CAAAAG---------------------------------ACACAG---CAGGCAGCGGCT---------------------GATACAGGA------------AACAGCAGCAAG---------------------GTCAGCCAAAATTACCCTATAGTGCAAAATGCACAAGGGCAAATGATACACCAGCCCTTATCACCCAGGACTTTGAATGCCTGGGTAAAAGTAATAGAAGAAAAGGGTTTCAGCCCAGAAGTAATACCTATGTTCTCAGCATTATCAGAAGGAGCCATCCCACAAGATTTAAATATGATGCTGAACATAGTGGGGGGACACCAGGCAGCTATGCAAATGTTAAAAGATACCATCAATGAGGAAGCT---GCAGAATGGGATAGATTACATCCAGTACATGCAGGGCCCATTCCACCAGGCCAAATGAGAGAACCAAGGGGAAGTGATATAGCAGGAACTACTAGTACCCCTCAAGAACAAGTAGGATGGATG---ACA---------GGCAAT---CCACCTATCCCAGTGGGAGACATTTATAAAAGATGGATAATCCTGGGATTAAATAAAATAGTAAGAATGTATAGCCCTGTTAGCATTTTGGACATAAAACAAGGGCCAAAAGAACCCTTCAGAGACTATGTAGATAGGTTCTTTAAAGTTCTCAGAGCTGAACAAGGTTCACAGGATGTAAAAAATTGGATGACAGAAACCTTGCTGGTCCAAAATGCAAATCCAGATTGTAAGTCTATTCTGAGAGCATTAGGACAAGGGGCTTCATTAGAAGAAATGATGACAGCATGCCAGGGAGTGGGAGGACCCGGCCATAAAGCAAGGGTTTTGGCTGAGGCAATGAGTCAGGTACAA---------------------CATACAAATATA---ATGATG---CAAAGAGGCAAT------------TTTAGG---GGC---CAGAAAAGA---ATTAAGTGTTTCAACTGTGGCAAAGAAGGA---CATCTAGCCAGAAATTGCAAGGCCCCTAGGAAAAAAGGCTGTTGGAAATGTGGGAGAGAGGGACACCAAATGAAAGACTGCACT------------GAGAGACAGGCTAATTTTTTAGGGAAAATTTGGCC---TTCCAGCAA---GGG---GAG---GCCAGGAAA---TTTTCCTCAGAG---------------------CAGACC------------------GGAGCCAACAGC------------------------------------------------------------CCCACCAGC------------AGAGATCTTTGGGAT---GGG---------------GGAAGAGAT---AACCTCTCC------------------TCCGAAGCAGGAGCG------------------GAA---------------ACA---------------------------GGA------------------CCCACCCTTAGTTTCCCTCAAATCACTCTTTGGCAACGACCCCTTGTCACAGTAAAAATAGGAGGACAGCTAAAAGAAGCTCTATTAGATACAGGAGCAGATGATACAGTATTA---GAAGATATAAATTTGCCAGGGAAATGGAAACCAAAAATGATAGGAGGAATTGGAGGTTTTATCAAGGTAAAACAGTAT---GATCAGATACTTATAGAAATTTGTGGAAAAAAGGCTATAGGTACAGTATTAGTAGGACCTACACCTGTC------AACATAATTGGAAGAAATATGCTGACCCAAATTGGTTGTACTTTAAATTTTCCCATAAGTCCTATTGAGACTGTACCAGTAAAATTGAAACCAGGAATGGATGGCCCAAAGGTTAAACAATGGCCATTAACAGAAGAAAAAATAAAAGCATTAACAGAAATTTGTACAGATATGGAAAAGGAAGGAAAACTTTCAAGAATTGGGCCTGAAAATCCATACAAT---ACTCCAGTGTTTGCTATAAAG---AAAAAAGATAGCACTAAA---TGGAGGAAATTAGTAGATTTCAGAGAGCTCAATAAAAGAACACAAGACTTTTGGGAAGTCCAATTAGGAATACCGCATCCA---GCGGGCCTA---AAAAAG---AAAAAATCAGTGACAGTACTGGATGTGGGGGACGCATAT---TTTTCAGTTCCTTTAGATGAAGGCTTTAGAAAGTATACTGCTTTCACCATACCTAGTATAAACAATGAGACACCAGGAATCAGGTATCAGTACAATGTGCTCCCACAGGGATGGAAAGGATCACCGGCAATATTCCAGAGTAGC---ATGACAAAAATCTTAGAGCCCTTTAGATCAAAAAATCCAGAAATAATTATCTATCAATACATGGATGACTTGTATGTAGGATCTGATTTAGAAATAGGGCAACATAGAACAAAAATAGAAGAGTTAAGAGCTCATTTATTGAGCTGGGGATTTACTACACCAGACAAAAAGCATCAGAAAGAACCTCCATTTCTTTGGATGGGATATGAACTACATCCTGACAAATGGACAGTCCAG---CCTATACAGCTGCCAGAA---AAG---------GACAGCTGGACTGTCAATGATATACAGAAATTAGTGGGAAAATTAAATTGGGCAAGTCAGATTTATGCAGGGATTAAGGTAAAGCAACTGTGTAGACTCCTTAGGGGAACCAAAGCACTAACAGATGTAGTACCAATGACTGAGGAAGCAGAATTAGAATTGGCAGAAAATAGG---GAGATTTTAAAAGACCCTGTACATGGAGTATATTATGACCCATCAAAAGACCTAATAGCAGAAATACAGAAGCAAGGGCAAGACCAATGGACATATCAAATTTATCAAGAGCCATTTAAAAATCTAAAAACAGGGAAATATGCAAAAAGG---AGGTCTGCTCACACTAATGATGTAAAACAATTAACAGAAGTAGTGCAAAAGGTGGTCACGGAAAGCATAGTAATATGGGGAAAGACTCCTAAATTTAAACTACCCATACAAAAAGAAACATGGGAAGCATGGTGGATGGACTATTGGCAGGCTACCTGGATCCCTGAATGGGAGTTTGTCAATACCCCACCTCTAGTAAAA---CTATGGTACCAG---TTAGAGAAAGACCCTATAGTAGGAGCAGAG---ACTTTCTATGTAGATGGGGCAGCCAATAGGGAAACTAAGTTAGGAAAAGCAGGGTATGTCATTGACAGAGGAAGACAAAAGGTTGTTTCCCTAACTGAGACAACAAACCAAAAGACTGAATTACATGCTATCCATCTAGCATTGCAGGATTCAGGATCAGAAGTAAATATAGTAACAGACTCACAGTATGCATTAGGAATTATTCAGGCACAACCAGACAGGAGTGAATCGGAGTTAGTCAATCTAATAATAGAACAGCTAATAGGAAAGGACAAGGTCTACCTGTCATGGGTACCAGCACACAAGGGGATTGGAGGAAATGAACAGGTAGATAAATTAGTCAGCTCTGGAATCAGGAAGGTACTATTTTTAGATGGGATAGATAAAGCTCAA---GAA---GAACATGAAAGATATCATAGTAATTGGAGAACAATGGCTAGTGATTTTAATCTGCCACCTATAGTAGCAAAGGAAATAGTAGCCAGCTGTGACAAATGT---CAACTAAAAGGGGAAGCCATGCATGGACAAGTAGATTGTAGTCCAGGGATATGGCAATTAGATTGCACACATCTAGAAGGAAAAGTAATCCTGGTAGCAGTCCATGTAGCCAGTGGCTATATAGAAGCAGAAGTTATCCCAGCAGAAACAGGACAGGAAACAGCATACTTTCTGTTAAAATTAGCAGGAAGATGG---CCAGTAAAAGTAGTACACACAGACAATGGCAGCAATTTCACCAGCGCTGCATTTAAAGCAGCC---TGTTGGTGGGCAAATATCCAACAGGAATTTGGAATTCCCTACAATCCCCAAAGTCAAGGA---GTAGTGGAATCTATGAATAAAGAATTAAAGAAAATCATAGGGCAGGTAAGAGAGCAAGCTGAACACCTTAGGACAGCAGTACAAATGGCAGTATTCATTCACAATTTTAAAAGAAAAGGGGGGATTGGGGGGTAC---------------------------------------------------AGTGCAGGG---------------------GAAAGAATA---ATAGACATAATAGCAMCAGATATACAAACTAAAGAATTACAAAAACACATTTCAAAAATTCAAAATTTTCGGGTCTATTACAGGGACAGCAGAGATCCCATTTGGAAAGGACCAGCAAAACTACTCTGG---AAAGGTGAAGGGGCAGTAGTAATACAG------GACAATAGTGATATAAAGGTAGTACCAAGAAGAAAAGCAAAGATCATTAGGGATTATGGAAAACAGATGGCAGGTGATGATTGTATGG---CAAGTAGACAGGATGAGG---ATTAGAACATGGAACAGTTTAGTAAAA---CATCATATGTATCTTTCAAAGAAAGCTAAAGGGTGGTTTTATAGACATCACTATGAAAGCAGGCATCCAAAAGTAAGTTCAGAAGTACACATTCCACTAGGG---------GATGCTAGATTAGTAGTAAGAACATATTGGGGGCTGCATACAGGAGAAAAAGACTGGCACTTG---GGTCATGGGGTCTCCATAGAA---TGGAGGCTAAAAAGATATAGCACACAA---ATAGATCCTGACCTGGCAGACCAACTAATTCATATGCATTATTTTGAATGTTTTTCAGACTCTGCCATAAGGAAAGCCATATTAGGACAAGTAGTTAGCCCTAGGTGTGAATACCAAACAGGACATAAC---AAGGTAGGATCTCTACAATATTTGGCACTGAAAGCATTAGTAAAACCAAAA------AAGATAAAGCCACCCTTACCAAGTGTTAGGAAATTAACAGAGGATAGATGGAACGAGCCCCAGAAGACCAGGGGCCCCAGAGGGAGCCATACAATGAATGGATGTTAGAACTATTAGAAGACCTTAAACATGAAGCTGTTAGACATTTTCCTAGGCCATGGCTTCATGGACTAGGACAACATATCTATAACACCTATGGGGATACGTGGGAGGGAGTTGAAGCTATAATAAGAACTTTGCAACAATTGCTG---TTTGTT---CAT------TTCAGAATTGGGTGCCAGCATAGCAGAATAGGCATT------ATTCAA---------GGGAGAAGAGGCAGG------AATGGATCCGGTAGATCCTAACCTAGAGCCCTGGAACCAT-CCGGGAAGTCAGCCTGCAACTCCTTGTAGCAAGTGTTACTGTAAAAAGTGCTGCTATCATTGTCCAGTTTGCTTTCTGAAAAAAGGCTTAGGCATCTCCTATGGCAGGAAGAAGC------GGAGAC---------CGCGACGAA---GAG------CTCCTCAAAGCAGTAAGGATCATCAGAATCCTATACCAAAGCAGTAAGTATTAGCAATT---------------AGTATATGTA-ATG---AGTCCT------------------------------------------------------TTGGAAGTCTGTGCAATAGTA---GGACTGATAGTGGCACTAATCATAGCAATAGTTGTGTGGACTATA---GTAGGTATAGAATATAGG---AAATTGCGAAAGCAA--AAAAGAATA------------GACAGGTTAATTAAGAGAATAAGTGAA---AGAGCAGAAGACAGT---GGCAATGAGA------------------GTGATGGGGATA---CAG---ATGAATTGT---CAAAGCTTG------TGG---------------------------------AGATGGGGAACTATG---------ATCTTGGGAATGTTAATG---ATTTGT------------------------------AGTGTT---------GCA---------GGA------AACTTG---------TGGGTTACTGTCTACTAT---GGGGTACCTGTGTGGAAAGAGGCAGACACCACC------TTATTTTGTGCATCAAATGCTAGAGCATATGATACAGAAGTGCATAATGTC---TGGGCTACACATGCCTGTGTACCTACAGACCCCAACCCACAAGAAATAGATTTG---GAGAATGTGACAGAAGAGTTTAACATGTGGAAAAATAACATGGTAGAGCAAATGCATACAGATATAATTAGTCTATGGGACCAAAGC---CTAAAA---CCA---TGTGTAAAGTTAACCCCTCTCTGCGTTACTTTAGATTGTGGCTATAATGTAACCAACTTGAAT----------------------------------------------------------------------------------------------------------TTCACCAGTAACATGAAAGGAGACATA---ACAAACTGCTCTTACAATATGACCACAGAAATAAGGGATAGGAAACAGAAAGTGTATTCACTTTTTTATAGGCTTGATATAGTACCAATTAATGAAGAAAAG---------------------------------------------------------------------AATAATAGCAGGGAGACTAGTCCGTATAGATTAATAAATTGTAATACCTCAGCCATTACACAGGCTTGTCCTAAGGTATCTTTTGAACCAATTCCCATACATTATTGTGCCCCAGCTGGTTTTGCGATTCTA------AAATGT---AAG---GAT------GCAGAGTTCAATGGAACAGGG---CCATGCAAGAATGTCAGCACAGTACAATGTACACAT---GGAATCAGGCCAGTAATATCAACTCAACTGCTGTTA---AATGGCAGTTTAGCAGAGAATGGG------------------------------------ACAAAGATTAGATCTGAAAATATCACAAACAATGCCAAAACCATAATAGTACAACTT------AAC------GAGACT------GTACAAATTAATTGTACCAGACCT-------AGCAACAAT---------------------ACAAGAAAAAGTGTACGT---------------------------------------------------------------ATAGGACCAGGACAA---------GCA---TTCTATACA---ACAGGTGAT---------ATA------ACAGGG---GATATAAGACAAGCATATTGTAATGTC---AGTAGACAAGAATGGGAACAAGCATTAAAAGGGGTAGTTATACAATTAAGA------AAACACTTT------------------------AACAAAACAATAATCTTT------AACAGTTCC---TCAGGAGGGGATTTAGAAATTACAACACATAGTTTTAATTGTGGAGGAGAATTTTTCTATTGTGATACATCAGGCCTGTTTAATAGCACCTGGAACACGAACACCACC----------------------------------------GAGCCAAACAACACAACGTCAAATGGCACTATCATT------------CTCCAA---TGCAGA---ATAAAG---CAAATTATA---AATCTG---TGG---------CAG---AGAACAGGACAAGCAATGTATGCCCCT------------CCCATCCAAGGGGTAATAAGG------------------TGTGATTCCAACATT---------ACAGGACTACTATTAACAAGAGATGGTGGA------------------------------------------------GTA---GTTGATAGTATAAATGAAACCGAAATCTTCAGACCTGGAGGAGGAGATATGAGGGACAATTGGAGAAGTGAATTATATAAGTATAAAGTAGTAAAAATTGAACCACTAGGAGTAGCACCCACCGGGGCAAAGAGAAGAGTGGTG---------------GAGAGAGAAAAAAGAGCAGTT------GGC------ATA---GGA---GCTGTATTCATTGGGTTCTTAGGAGCAGCAGGAAGCACTATGGGC---GCGGCGTCAATAACGCTGACGGTACAGGCCAGACAATTATTGTCTGGCATAGTGCAACAGCAAAACAATTTGCTGAGGGCTATAGAGGCTCAACAGCATATGTTGAGACTCACGGTCTGGGGCATTAAGCAGCTCCAGGCAAGAGTCCTGGCTGTGGAAAGATACCTAAGGGATCAACAGCTCCTAGGAATTTGGGGCTGCTCTGGAAAACTCATCTGCACCACTAATGTGCCCTGGAACTCTAGTTGG------------AGT------------AATAAA---------------TCTCAG---GAGGAAATATGG---GGTAACATGACCTGGCTGCAA---TGGGATAAAGAAATTAGCAATTACACACAAACAATATATAACCTACTTGAAGAATCGCAGAACCAGCAGGAA---AAGAATGAA---CAAGACTTA---TTGGCATTG---GACAAGTGGGCAAATTTGTGGACT---TGGTTTGACATA---ACAAATTGGCTGTGGTATATA---AAAATATTTATAATGATAGTAGGAGGCTTAATAGGATTAAGAATAGTT---TTTGCTGTGCTTTCTGTAATAAATAGAGTTAGGCAGGGATACTCACCTCTGTCGTTTCAGACCCATATCCCGAGC------CCAAGGGGT------CTCGACAGGCCCGGAAGAATCGAAGAAGAAGGTGGA---GAGCGAGACAGAGACAGATCGATTCGATTGGTGAGCGGATTCTTAGCACTTGCCTGGGACGATCTACGGAACCTGTGCCTCTTCAGCTACCACCGATTGAGAGACTTCATCTTGATTGCAGCGAGGACTGTGGAACTTCTGGGACACAGCAGTCTCAAGGGGTTGAGACTGGGGTGGGAAGGCCTCAAG---TATCTG---TGGAATCTTCTGATA------TATTGGGGTCGGGAACTAAAA---CTTAG-TGCTATCAATTTGATTGATACCATA---GCAATAGCAGTAGCTGGCTGGACAGATAGAATTATAGAAGTAGGACAAAGACTTTGT---------AGAGCT---------ATACTTAACATACCTAGAAGAATCAGACAGGGTGCCGAAAGGGCT------TGGCTA---TAA----------------CATGGGTGGCAATTGGTCAAAA------AGTAGCATAGTGGGATGGCCTGAGGTGAGGGAAAGAATGAGA------------CGTGCACGTGCT------------------------------------------CCACATGCT---TCTTCAGCA------------------------GCAGCAGGAGTAGGAGCAGTATCTCAAGATTTAGATAAACACGGAGCAGTTACAAGTAGT---AAT------GTAAATCACCCTAGT------TGCGTCTGGCTGGAAGCA---CAGGAGGAA---------GAT------GAAGTAGGTTTTCCAGTCAGGCCACAAGTGCCTCTAAGACCAATGACTTACAAGGGAGCTCTGGATCTCAGCCACTTT---TTA---AAAGAAAAGGGG---GGACTGGATGGGTTAATTTACTCC---AGGAGAAGAGCTGAAATCCTTGAT------CTGTGGATCTACAACACACAAGGCTACTTCCCTGATTGGCAGAATTACACACCAGGGCCAGGGATCAGATTCCCACTAACATTTGGATGGTGCTTCAAGCTAGTACCAGTTGATCCAGAGGAAGTAGAGAAGGCTACTGAGGGAGAGAACAATTGCCTATTACACCCGATATGTCAACATGGAGTAGATGATGATGAGAGAGAAACATTAATGTGGAAGTTTGACAGCCGCCTGGCACTAAAACACAGAGCCCAA---GAGATGCATCCGGAGTACTAC------------------------------------AAGAACTGCTGA
		</sequence>
		<sequence>
			<taxon idref="A1|2000|KEN|AF457077"/>
			NNNNNNGCGAGAGCGTCAGTATTGAGCGGG---GGAAAATTAGATGCATGGGAGAAAATTCGGTTAAGGCCAGGGGGAAAGAAAAAATATAAATTGAAACATCTAGTCTGGGCAAGCAGGGAGCTGGATAGATTTGCACTTAACCCTAGCCTTTTGGAGACAACAGAAGGATGTCAACAAATAATGGAACAGTTACAACCAGCTCTTAAG---ACAGGAACAGAAGAACTTAAATCACTGTTTAATACAGTAGCAACCCTCTATTGTGTACATCAACGGATAGAGGTAAAAGACACCAAGGAAGCTCTAGATAAAATAGAGGAACTGCAT---AAG------------------------AGTAAG---CAAAAG---------------------------------ACACAA---CAGGCAGCAGCT---------------------GATACAGGA------------AACAGCAGCAAG---------------------GTCAGCCAAAATTACCCTATAGTGCAAAATGCACAAGGGCAAATGATACACCAGTCCTTGTCACCTAGGACTTTGAATGCATGGGTAAAAGTAATAGAAGAAAAGGCTTTCAGCCCAGAAGTAATACCCATGTTTTCAGCATTATCAGAAGGAGCTACCCCACAAGATTTAAATATGATGCTAAACATAGTGGGGGGACACCAGGCAGCTATGCAAATGTTAAAAGATACCATCAATGAGGAGGCT---GCAGAATGGGACAGGGTACATCCAGTACATGCAGGGCCTATCCCACCAGGCCAGATGAGAGAGCCAAGGGGAAGTGACATAGCAGGAACTACTAGTACCATTCAAGAACAAATAGGATGGATG---ACA---------AGCAAC---CCACCTGTCCCAGTGGGAGACATCTATAAAAGATGGATAATCCTGGGATTAAATAAAATAGTAAGAATGTATAGCCCTGTTAGCATTTTGGATATAAAACAAGGGCCAAAAGAACCCTTCAGAGATTATGTAGATAGATTCTTTAAAACTCTCAGAGCTGAGCAAGCTACACAGGAGGTAAAAGGTTGGATGACAGAAACATTACTGGTCCAAAATGCAAATCCAGATTGTAAATCCATTTTAAGAGCATTAGGAGCAGGGGCTACATTAGAGGAAATGATGACAGCATGCCAGGGAGTGGGAGGACCCGGCCATAAAGCAAGGGTTTTGGCTGAGGCAATGAGTCAAGTACAA---------------------CATACAAACATA---ATGATG---CAGAGAGGCAAT------------TTTAGG---GGC---CAGAAAAGG---ATTAAGTGTTTCAACTGTGGCAAAGAAGGA---CATCTAGCCAGAAATTGCAGGGCCCCTAGGAAAAAGGGCTGTTGGAAATGTGGGAAAGAGGGACATCAAATGAAAGACTGCACT------------GAAAGACAGGCTAATTTTTTAGGGAAAATTTGGCC---TTCCAGCAA---GGG---GAG---GCCAGGAAA---TTTTCCTCAGAA---------------------CAGACT------------------GGAACCAACAGC------------------------------------------------------------TCCACCAGC------------AGAGACCTTTGGGAT---GGG---------------GGAAGAGAT---GGCCTCCCC------------------TCTGAAGAAGGAGCA------------------GAAAGA---------CAG------------------------------GGA---TCAAGC---------TACACCCTTAGTTTCCCTCAAATCACTCTTTGGCAACGACCCCTTGTCACAGTAAGAATAGGGGGACAGCTAAAGGAAGCTCTATTAGATACAGGAGCAGATGATACAGTATTA---GAAGACATAAATTTGCCAGGAAAATGGAAACCAAAAATGATAGGGGGAATTGGAGGTTTCATCAAAGTAAAACAGTAT---GATCAGATACTTATAGAAATTTGTGGAAAAAAGGCTATAGGTACAGTATTGGTAGGACCTACACCTGTC------AACATAATTGGAAGAAACATGTTGACTCAGATTGGTTGTACTTTAAATTTCCCAATTAGTCCTATTGAGACTGTACCAGTAAAATTAAAACCAGGAATGGATGGCCCAAAGGTTAAACAATGGCCACTGACAGAAGAAAAAATAAAAGCATTAACAGAAATTTGTACAGAAATGGAAAAGGAAGGAAAAATTTCAAAAATTGGGCCTGAAAATCCATACAAT---ACTCCAATATTTGCAATAAAG---AAAAAAGATAGCACTAAA---TGGAGGAAATTAGTAGATTTCAGAGAGCTTAATAAAAGAACACAAGACTTTTGGGAAGTTCAATTAGGAATACCGCATCCA---GCGGGCCTA---AAAAAG---AAAAAATCAGTAACAGTACTAGACGTGGGGGATGCATAT---TTTTCAGTCCCTTTAGATGAAAACTTTAGAAAATATACTGCATTCACCATACCAAGTACAAACAATGAGACACCGGGAATCAGGTATCAGTACAATGTGCTCCCACAGGGATGGAAAGGATCACCGGCAATATTCCAGAGTAGC---ATGACAAAAATCTTAGAGCCCTTTAGAGCAAAAAATCCAGACATAATTATCTACCAATACATGGATGATTTATATGTAGGATCTGATTTAGAAATAGGGCAGCATAGAGCAAAAATAGAGGAGTTGAGAGCTCATCTATTGAACTGGGGATTTACTACACCAGACAAAAAGCATCAGAAGGAACCTCCATTCCTTTGGATGGGATATGAGCTCCATCCTGACAGGTGGACAGTCCAG---CCTATAGTGCTGCCACAA---AAA---------GACAGCTGGACTGTCAATGACATACAGAAGTTAGTGGGGAAACTAAATTGGGCGAGTCAAATTTATCCAGGGATTAAAGTAAAGCAATTGTGTAAACTACTCAGAGGAGCCAAAGCACTAACAGATGTAGTAACATTGACTGAGGAAGCAGAATTAGAATTGGCAGAGAACAGG---GAGATTCTAAAAGACCCTGTACATGGGGTGTATTATGACCCATCAAAAGACTTAATAGCAGAAATACAGAAACAAGGGCAAGACCAATGGACATATCAAATTTATCAAGAGCCATTTAAAAATCTAAAAACAGGGAAATATGCAAGAAGA---AGGTCCGCTCACACTAATGATGTAAAACAGTTAGCAGATGTGGTGCAAAAGGTAGTCATGGAAAGCATAGTAATATGGGGAAAGACTCCTAAATTTAAATTACCCATACAAAAAGAAACATGGGAAACATGGTGGATGGACTATTGGCAGGCTACCTGGATTCCTGAATGGGAATTTGTCAACACCCCTCCTCTAGTAAAA---TTATGGTACCAA---TTAGAAAAAGACCCAATAGCAGGAGCAGAG---ACTTTCTATGTAGATGGGGCAGCTAATAGGGAAACTAAGATAGGAAAAGCAGGGTATATCACAGACAGGGGAAGACAAAAGGTAGTTTCCCTAACTGAGACAACAAATCAAAAGACTGAACTACATGCAATCTATCTAGCCTTGCAGGATTCAGGATCGGAAGTGAACATAGTAACAGACTCACAGTATGCATTAGGAATCATTCAGGCACAACCAGACAGGAGTGAATCAGAGTTAGTCAATCAAATAATAGAGAAGCTAATAGGAAAGGACAAAGTCTACCTGTCATGGGTGCCAGCACACAAAGGAATTGGAGGAAATGAACAAGTAGATAAATTAGTCAGTTCTGGAATCAGGAAGGTGCTGTTTTTAGATGGGATAGATAAAGCTCAA---GAA---GAACATGAAAGATATCACAGCAATTGGAGAACAATGGCTAGTGATTTTAATCTGCCACCTATAGTAGCAAAGGAAATAGTAGCCAGCTGTAATAAATGT---CAGCTAAAAGGGGAAGCCATGCATGGACAAGTAGACTGCAGTCCAGGGATATGGCAATTAGATTGCACACATCTAGAAGGAAAAATAATCATAGTAGCAGTTCATGTAGCTAGTGGCTATATAGAAGCAGAAGTTATCCCAGCAGAAACAGGACAAGAGGCAGCATACTTTCTACTAAAATTAGCAGGAAGATGG---CCAGTAAAAGTAGTGCATACAGATAATGGCAGCAATTTCACCAGTGCTGCATTTAAAGCAGCC---TGTTGGTGGGCAAATATCCAACAGGAATTTGGGATTCCCTACAATCCCCAAAGTCAAGGA---GTAGTGGAGTCTATGAATAAGCAATTAAAGCAAATCATAGGACAAGTAAGAGAGCAAGCTGAACACCTTAAAACAGCAGTACAAATGGCAGTATTCATTCACAATTTTAAAAGAAAAGGGGGGATTGGGGGGTAC---------------------------------------------------AGTGCAGGG---------------------GAAAGAATA---ATAGACATAATAGCAACAGACATACAAACTAAAGAATTACAAAAACATATTACAAAAATTCAAAATTTTCGGGTTTATTTCAGGGACAGCAGAGATCCAGTTTGGAAAGGACCAGCAAAACTACTCTGG---AAAGGTGAAGGGGCAGTAGTAATACAG------GACAATAGTGACATAAAGGTAGTACCAAGAAGGAAAGCAAAAATCATCAGGGATTATGGAAAACAGATGGCAGGTGATGATTGTGTGG---CAGGTAGACAGGATGAGG---ATTAGAACATGGAACAGTTTAGTAAAA---CATCATATGTATGTCTCAAAGAAAGCAAAAAATTGGTTTTATAGACATCACTTTGAAAGCAGGCATCCAAAAGTAAGTTCAGAAGTACACATCCCACTAGGA---------GATGCTAAATTAGTAGTAATAACATATTGGGGCCTGCATACAGGAGAAAAAGACTGGCACCTG---GGTCAAGGGGTCTCCATAGAA---TGGAGGCGAGGAAGATATAGCACACAA---ATAGATCCTGATTTGGCAGACCAACTAATACATCTGCACTATTTTGCTTGTTTTACAGACTCTGCCATCAGGAAAGCCATATTAGGACAAGTAGTTAGACCTAGATGTGAATATCCAACAGGACATAAC---AAGGTAGGATCTCTACAATATTTAGCGCTGAAAGCATTAGTAACACCAACA------AAGACAAGGCCACCGTTGCCTAGTGTTAGGATATTAGCAGAGGATAGATGGAACAAGCCCCAGAAGACCAGGGGCCTCAAAGGGAGCCATACAATGAATGGATGTTAGAGCTGTTAGAAGAGCTTAAGCATGAAGCTGTTAGACATTTTCCTAGGCCATGGCTTCATGGATTAGGACAACATATCTATAACACCTATGGAGATACTTGGGAAGGAGTTGAAGCTATAATAAGAATTCTGCAACAACTACTG---TTTGTT---CAT------TTCAGAATTGGGTGCCAACATAGCAGAATAGGCATT------ATTCGA---------GGGAGAAGAGGCATA------AATGGATCCGGTAGATCCTAACCTAGAGCCATGGAACCAT-CCAGGAAGCCAGCCTACAACTGCTTGTAGCAAATGTTACTGTAAAAAGTGTTGCTTTCATTGTCAAGTCTGCTTTTTGAACAAAGGCTTAGGCATCTCCTATGGCAGGAAGAAGC------GGAGAC---------AGCGACGAG---GGG------CTCCTCAGAGCAATAAGAATCATCAAAATCCTATACCAAAGCAGTAAGTATTAGTAGAT---------------AGTATATGTA-ATGTTGCAACCT------------------------------------------------------TTAGAAATCTGGGCAATAACA---GGACTGGTAGTAGCGCTAATCTTAGCAATAATTGTATGGACTATA---GTAGGAATAGAATGTAAG---AGAGTGCTAGACCAA--AGAAAAATACAAAGAAAAATAGACAGGTTAATTGAGAGAATAAGAGAA---AGAGCAGAAGACAGT---GGCAATGAGA------------------GTGATGGGGATA---CAG---AGGAAATGT---CAGCACTTA------TTG---------------------------------AGATGGGGAATTATG---------ATATTGGGGATAATAATA---TTCTGT------------------------------AGTGCT---------AAA---------GAC------AACTTG---------TGGGTTACTGTTTATTAT---GGGGTACCTGTGTGGAAAGAAGCAGAGACCACT------TTATTTTGTGCATCAGATGCTAAAGCATATAAGACAGAAATGCATAATGTC---TGGGCTACACATGCCTGTGTACCCACAGACCCCAACCCACAAGAAATACATTTA---GAAAATGTGACAGAAGAATTCAACATGTGGAAAAACAACATGGTAGAACAAATGCATACAGATATAATCAGTCTGTGGGACCAAAGC---CTAAAG---CCA---TGTGTAAAGCTAACCCCTCTCTGCGTTACTTTAAATTGTAGCAATATAGACAATAGCACGAATGTCAAC----------------------------------------------------------------------------------------------ATCACAAGAGAAGAGGAAGAAATAAAAAACTTA---AAAAATTGCTCTTTCAATATGACCACAGAACTAAGGGATAAAAGACAGAAAGTAAATTCACTTTTTTATAGACTTGATATAGTAAAAATTAATGAA---------------------------------------------------------------------------------AGTAGTAAAAGTAGTGAGTATAGATTAATAAATTGTAATACCTCAGCCATTACACAGGCGTGCCCAAAGGTATCCTTTGAGCCAATTCCTATACATTATTGTGCCCCAGCTGGTTTTGCGATCTTA------AAGTGT---AAG---GAT------GAGAAATTCAATGGAACAGGG---CCATGCAAAAATGTCAGCACAGTCCAATGCACACAT---GGAATCAAGCCAGTAGTATCAACTCAACTGTTGTTA---AATGGCAGTCTAGCAGGA---GAG------------------------------------GTAAAAATTAGATCTGAAAATATCACAAACAATGCCAAAAATATAATAGTACAACTT------GAC------AAACCT------GTGAAAATTAATTGTACCAGACCT-------AACAACAAT---------------------ACAAGAAAAAGTGTC---------------------------------------------------------------------------------------------------TAT------GCAGGTGAC---------ATA------ATAGGG---GATATAAGACAGGCACATTGTAATGTC---AATGCATCAGATTGGAGTGAAGCTTTACGAAAGGTAGTTCTAAC----------------------------------------------------------------------------TCT---TCAGGAGGAGATCTAGAAGTCACAACACATAGTTTTAATTGTGGAGGAGAATTTTTCTATTGTAATACATCAGGCCTGTTTAATAGCACTTGGTCTTGGAATGACACT-------------------------------------GCAAATGGCACTGCAATGGAGCCAAATAGCACTATAACT------------CTCCCA---TGCAGA---ATAAAG---CAAATTATA---AATATG---TGG---------CAG---AGAGTAGGACAAGCAATGTATGCCCCT------------CCCATCCCAGGAGTAATAAGT------------------TGTGTATCAAACATT---------ACAGGACTAATATTAGTAAGAGATGGAGGG------------------------------------------------------------AATAATGTTACAAATGAAACCTTCAGACCTGGAGGAGGAGATATGAGGGACAATTGGAGAAGTGAATTATATAAGTATAAGGTAGTAAAAATTGAACCACTAGGAGTAGCACCCACCAAGGCAAAGAGAAGAGTGGTG---------------GAGAGAGAAAAAAGAGCAGTT------GGA------ATA---GGA---GCTGTCTTCCTTGGGTTCTTAGGAGCAGCAGGAAGCACTATGGGC---GCGGCGTCAATAACGCTGACGGTACAGGCCAGACAATTATTGTCTGGTATAGTGCAACAGCAAAGCAATTTGCTGAGGGCTATAGAGGCTCAACAACATCTGTTGAAACTCACAGTCTGGGGCATTAAACAGCTCCAGGCAAGAGTCCTGGCTGTGGAAAGATACCTAAGGGATCAACAGCTCCTAGGAATTTGGGGCTGCTCTGGAAAACTCATCTGCACCACTAATGTGCCCTGGAACTCTAGTTGG------------AGT------------AATAAA---------------TCTCTA---AATGAGATATGG---GATAACATGACCTGGCTGCAA---TGGGATAAGGAAATTAGCAATTACACACAAATAATATATAATCTAATTGAAAAATCGCAGAACCAGCAGGAA---AAGAATGAA---CAGGAATTA---TTGGCATTG---GACAAGTGGGCAGGCCTGTGGAAT---TGGTTTGACATA---ACAAAGTGGCTGTGGTATATA---AAAATATTTATAATGATAGTAGGAGGCTTAATAGGATTAAGAATAGTT---TTTGCTGTGCTTGCTATAATAAATAGAGTTAGGCAGGGATACTCACCTTTGTCGTTTCAGACCCATTCCCCAAGC------CCAAGGGGT------CTCGACAGGCCCGAAAGAATCGAAGAAGAAGATGGA---GAGCAAGGCAGAGGCAGATCGATTCGATTAGTGAACGGATTCTTAGCGATTGCCTGGGACGATCTACGGAGCCTGTGCCTCTTCAGCTACCACCGCTTGAGAGACTTCATCTTGATTGTCACGAGGACTGTGGAACTTCTGGGACGCAGCAGTCTCAAGGGGTTGAGACTGGGGTGGGAAGGCCTCAAG---TATCTG---TGGAATCTCCTGCTA------TATTGGGGTCGGGAACTAAAA---ATTAG-TGCTATCAATTTGGTTAATACCATA---GCAATAGTAGTAGCTGGCTGGACAGATAGGGTTATAGAAATAGCACAAGGAGTTGGT---------AGAGCT---------ATTCTCCACATACCTAGAAGAATCAGACAGGGCTTAGAAAGGGCT------TTGCTA---TAA----------------CATGGGGAGCAAGTGGTCAAAA------AGAAGCACAATGGAATGGCCTGAGGTCAGGGAACGAATGAGA------------TGTGCT---------------------------------------------------------------TCAGCA------------------------GCACCAGGAGTAGGAGCAGTATCTCAAGATTTAGATAAACACGGAGCAGTTACAAGTAGC---AAT------GTGAATCACCCTAGT------TGTGTCTGGCTGGAAGCA---CAAGAGAAA---------GAG------GAGGTAGGCTTTCCAGTCAGGCCACAAGTACCCCTAAGACCAATGACTTACAAAGCAGCTTTTGATCTCAGCTTCTTT---TTA---AAAGAAAAGGGG---GGACTGGATGGGTTAATCTACTCC---AAGAAAAGACAAGACATCCTTGAT------CTGTGGGTCTACAACACACAAGGTTTTTTCCCTGATTGGCAGAATTACACACCAGGGCCAGGGATCAGATATCCATTAACATTTGGGTGGTGCTTTAAGCTAGTACCAGTTGATCCAGATGAAGTAGAGAAGGCTACTGAGGGAGAGAATAACAGCCTATTACACCCGATATGTCAACATGGAATGGATGATGAGGAGAAAGAAGTATTACAGTGGAAGTTTGACAGCCACCTGGCAAGAAAACACAGAGCTCTT---GAGCTGCATCCGGAGTTCTAC------------------------------------AAGAACTGCTGA
		</sequence>
		<sequence>
			<taxon idref="A1|2000|KEN|AF457083"/>
			NNNNNNGCGAGAGCGTCAGTATTAAGTGGG---GGAAAATTAGATGCGTGGGAGAAAATTCGGTTAAGGCCAGGGGGAAGGAAAAAATATAGACTGAAACATATAGTCTGGGCAAGCAGGGAGCTGGAAAGATTCGCACTTAACCCTAGCCTATTAGAAACAACAGAAGGATGTCAACAAATAATGGAACAATTAAAACCAGCTCTCAAT---ACAGGAACAGAAGAACTTAGATCATTATTTAATACAGTAGCAACCCTCTATTGCGTACATCAACGGATAGGTGTAAAAGACACCAAGGAAGCTTTAGATAAGATAGAGGAAATACAAAAGAAG------------------------AGCAAG---CAAAAA---------------------------------ACACAA---CAGGCAGTAGCT---------------------GACACAGGA------------AACAGCAGCACG---------------------GTCAGCCAAAATTACCCTATAGTGCAAAATGCACAAGGGCAAATGATACATCAGGCCTTATCGCCAAGGACTTTGAATGCATGGGTAAAAGTAGTAGAAGAAAAGGGTTTCAGCCCAGAAGTAATACCCATGTTTTCAGCATTATCAGAAGGAGCCACCCCACAGGATTTAAATATGATGCTGAACATAGTGGGTGGACACCAGGCAGCTATGCAAATGTTAAAAGATACCATCAATGAGGAAGCT---GCAGAATGGGATAGGTTACATCCAGTACATGCAGGGCCTATTCCACCAGGCCAGATGAGAGAACCTAGGGGAAGTGACATAGCAGGAACTACTAGCACCATTCAAGAACAAATAGGATGGATG---ACA---------AACAAT---CCACCTATCCCAGTGGGAGACATCTATAAAAGATGGATAATCCTAGGCTTAAATAAAATAGTAAGAATGTATAGCCCTGTTAGCATTTTGGACATAAAACAAGGGCCAAAAGAACCCTTCAGAGACTATGTAGATAGGTTCTTTAAAACTCTCAGAGCTGAACAAGCTACACAGGAGGTAAAAAATTGGATGACAGAAACCTTGCTGGTCCAAAATGCAAATCCAGATTGTAAGGCCATTTTAAAAGCACTAGGATCAGGGGCTACATTAGAAGAAATGATGACAGCATGCCAGGGAGTGGGAGGGCCCAGTCATAAGGCAAGGGTTTTAGCTGAGGCAATGAGTCAAGCACAA---------------------CAGACAAACGTA---ATGATG---CAGAGAGGCAAT------------TTTAGG---GGC---CAGAAAAGA---ATTAAGTGTTTCAATTGCGGCAAAGAAGGA---CACCTAGCCAGAAACTGCAGGGCCCCTAGGAAAAAAGGCTGTTGGAAATGTGGGAAAGAAGGACATCAAATGAAAGATTGCACT------------GAGAGACAGGCTAATTTTTTAGGGAAAATTTGGCC---TTCCAGCAA---GGG---GAG---GCCAGGGAA---TTTTCCTCAGAG---------------------CAGACC------------------GGAGCCAACAGC------------------------------------------------------------CCCCCCAGC------------AGAGATCGTTGGGAT---GGG---------------GGAAGAGAT---AACCTCCCC------------------TCCGAAACAGGAGCA------------------GAAAGA---------CAA------------------------------GGA------GGC---------CCCACCCTTAGTTTCCCTCAAATCACTCTTTGGCAACGACCCCTTGTTACCGTAAGGGTGGGAGGACAGCTAAAAGAAGCTCTATTAGATACAGGAGCAGATGATACAGTATTA---GAAGACATAAATTTGCCAGGAAAGTGGAAACCAAAATTGATAGGGGGAATAGGAGGTTTTATCAGGGTAAAACAGTAT---GATCAGATACCTATAGAAATTTGTGGAAAAAAGGCTATAGGTACAGTATTAGTAGGACCTACACCTGTC------AACATAATTGGAAGAAATATGTTGACTCAGATTGGTTGTACTTTAAATTTTCCAATTAGTTCTATTGAGACTGTACCAGTAACATTAAAGCCAGGAATGGATGGCCCAAGGATTAAACAGTGGCCATTGACAGAAGAAAAAATAAAAGCATTAACAGAAATTTGTAGAGAGATGGAAAAGGAAGGAAAAATTTCAAAAATTGGGCCTGAAAATCCATACAAT---ACCCCAGTATTTGCTATAAAG---AAAAAAGATAGCACTAAA---TGGAGGAAATTAGTAGATTTTAGAGAGCTCAATAAAAGAACTCAGGACTTCTGGGAAGTTCAATTAGGAATACCGCATCCC---GCAGGTTTA---AAAAAG---AAAAAATCAGTAACAGTACTAGATGTGGGGGACGCATAT---TTTTCAGTTCCTTTAGATAAAAACTTTAGAAAGTATACTGCATTTACCATACCTAGTATAAATAATGAAACACCAGGAATCAGGTACCAGTACAATGTGCTTCCACAGGGATGGAAAGGATCACCGGCAATATTCCAGAGTAGC---ATGACAAAAATCTTAGAGCCCTTTAGATCACAAAATCCAGAAATAATTATCTATCAATACATGGATGACTTGTATGTAGGATCTGATTTAGAAATAGGGCAGCATAGGACAAAAGTAGAGGAGTTGAGAGCTCATCTATTGAGTTGGGGATTTACTACCCCAGACAAAAAGCATCAGAAAGAACCTCCATTTCTTTGGATGGGATATGAACTCCATCCTGACAAATGGACAGTACAG---CCTATACAGCTGCCAGAC---AAA---------GACAGCTGGACTGTCAATGATATACAGAAATTAGTGGGAAAACTAAATTGGGCAAGTCAAATTTATGCAGGGATCAAAGTAAAGCAACTGTGTAAACTCCTCAGAGGAGCCAAAGCACTAACAGATATAGTACCACTGACTGAGGAAGCAGAATTAGAATTGGCAGAGAACAGG---GAGGTTCTAAAAGACCCTGTACATGGAACATACTATGACCCATCAAAAGACTTAATAGCAGAAATACAGAAACAGGGACAAGACCAATGGACATATCAAATTTATCAAGAGCCATTTAAAAATCTAAAAACAGGGAAATATGCAAGAAGA---AGGTCTGCTCACACTAATGATGTAAAACAATTAGCAGAAGTGGTGCAAAAAGTGGTCTTGGAAAGCATAGTAATATGGGGAAAGACTCCTAAATTTAAACTACCCATACAAAAAGAAACATGGGAGACATGGTGGATGGACTATTGGCAGGCTACCTGGATTCCTGAATGGGAGTTTGTCAATACCCCTCCTCTAGTAAAA---TTATGGTACCAG---TTAGAGAAAGACCCCATAGTAGGAGCAGAG---ACTTTCTATGTAGATGGGGCAGCTAATAGGGAGACTAAGTTAGGAAAAGCAGGATATGTCACTGACAAGGGAAGACAAAAGGTTGTTCCCTTAGCTGAGACAACAAATCAAAAGACTGAACTGTATGCAATCTATCTAGCCTTGCAGGATTCAGGATCAGAAGTAAATATAGTAACAGACTCACAGTATGCATTAGGAATCATTCAGGCACAACCAGACAGAAGTGAATCAGAGTTAGTCAATCAAATAATAGAGAAGCTAATAGGAAAGGATAAAGTCTACCTGTCATGGGTACCAGCACACAAGGGGATTGGAGGAAATGAACAAGTAGATAAATTAGTCAGCTCTGGAATCAGGAAGATACTATTTTTAGATGGAATAGATAAAGCTCAA---GAA---GAACATGAAAGATATCACAGCAATTGGAGAGCAATGGCTAGTGATTTTAATCTGCCACCTATAGTAGCAAAGGAAATAGTAGCCAGCTGTGATAAATGT---CAACTAAAAGGGGAAGCCATGCATGGACAAGTAGACTGTAGTCCAGGGATGTGGCAATTAGATTGCACACATCTAGAAGGAAAAATAATTCTAGTAGCAGTTCATGTAGCCAGTGGCTATATAGAAGCGGAAGTTATCCCAGCAGAAACAGGACAGGAGACAGCATACTTTCTACTAAAATTAGCAGGAAGATGG---CCAGTAAAAGTAGTACACACAGACAATGGCAGCAATTTCACCAGCACTGCATTTAAAGCAGCC---TGTTGGTGGGCAGGTGTCCAACAAGAATTTGGGATTCCCTACAATCCCCAAAGTCAAGGA---GTAGTGGAGTCTATGAATAAGGAATTAAAGAAAATCATAGGGCAGGTAAGAGAACAAGCTGAACACCTTAAGACAGCAGTACAAATGGCAGTATTCATTCACAATTTTAAAAGAAAAGGGGGGATTGGGGGATAC---------------------------------------------------AGTGCAGGG---------------------GAAAGAATA---ATAGACATAATAGCAACAGACATACAAACTAAAGAACTACAAAAACAAATTACAAAAATTCAAAATTTTCGGGTTTATTACAGGGACAGCAGAGATCCACTTTGGAAAGGACCAGCAAAACTACTCTGG---AAAGGTGAAGGGGCAGTAGTAATACAG------GATAATAGTGATATAAAGGTAGTGCCCAGAAGAAAAGCAAAGATCATTAGGGATTATGGAAAACAGATGGCAGGTGATGATTGTGTGG---CAGGTAGACAGGATGAGG---ATTAGAACATGGAACAGTTTAGTAAAA---CATCACATGTATGTCTCAAGGAAAGCTAAAGATTGGTTCCATAGACATCACTTTGAAAGCAGGCATCCAAAAACAAGTTCAGAAGTACACATTCCACTAGGA---------GATGCTAGATTAATAGTAAGAACATATTGGGGTCTGCACCCAGGAGAAAAAGACTGGCAATTG---GGTCATGGGGTCTCCATAGAA---TGGAGACTAAAAAGATATAGCACACAA---ATAGATCCTGACCTAGCAGACCAACTAATTCATCTGCATTATTTTAACTGTTTTTCAGACTCTGCCATAAGGAAAGCCATATTAGGACAAGTAGTTAGCCCTAGTTGTGAATATCAAGCAGGACATAAC---AAGGTAGGATCTCTACAATATTTGGCACTGAAAGCATTAGTAACACCAACA------AAGATAAAGCCACCTTTGCCTAGTGTTAGGAAATTAGCAGAGGATAGATGGAACAAGCCCCAGAGGACCAGGGGCCCCAGAGGGAGCCATACAATGAATGGACATTAGAACTGTTAGAAGAGCTTAAGAATGAAGCTGTTAGACATTTTCCTAGGATGTGGCTCCATGGATTAGGACAACATATCTATAGCACCTATGGGGATACTTGGGAAGGGGTTGAAGCTATGATAAGAACTTTGCAACAACTACTG---TTTGTT---CAT------TTCAGAATTGGGTGCTTACATAGCAGGATAGGCATT------ACTCGA---------AGGAGAAGAGTCAGG------GATGGATCCGGTAGATCCTAACCTAGAGCCCTGGAACCAT-CCGGGAAGTCAGCCTACAACCGAGTGTAATAAGTGTTACTGTAAAAAGTGTTGCTATCATTGTCAAGTTTGCTTTCTGAACAAAGGCTTAGGCATCTCCTATGGCAGGAAGAAGC------GGAGAC---------GGCGACAAA---GAA------CTCCTCCAAGCAGTAAGGATCATCAAAATCCTCTACCAAAGCAGTAAGTAATTAGT---------------------ATATGTA-ATG---CTTCCT------------------------------------------------------TTAGAAATCTGTGCAATAGTA---GGACTGGTAGTGGCGCTAATCCTAGCAATAGTTGTGTGGACTATA---GTAGGTATAGAATATAAG---AGATTGCTAAAGCAA--AGGAAAATA------------GACAGGTTAATTAAGAGAATAAGTGAA---AGAGCAGAAGACAGT---GGTAATGAGA------------------GTGATGGGGATA---CAG---ACGAGTTGG---CAAAACTTG------TGG---------------------------------AGGTGGGGAACTATG---------ATCTTGGGGCTGATAATA---ATTTGT------------------------------AGTGCT---------GCA---------GAA------AACTTG---------TGGGTTACTGTCTACTAT---GGGGTACCTGTGTGGAAAGACGCAGAGACCACC------TTATTTTGTGCATCAGATGCGAAAGCACATGATACAGAAGCGCATAATATC---TGGGCTACACATGCCTGTGTACCTACGGACCCCAACCCACAAGAAATAAATTTG---GAAAATGTGACAGAAGAGTTTAACATGTGGAAAAATAGCATGGTAGAGCAGATGCATATGGATATAATCAGTCTATGGGACCAAAGC---CTAAAG---CCA---TGTGTAAAGTTAACCCCTCTCTGCGTTACTTTAGACTGTAGCGATGTTAGCAATGGTACCATCAAAGCCAAT-------------------------------------------------------------------------------------------ACCACTATAGACAGTGAAATGCAAGGAGAAATA---AAAAACTGCTCTTTCAATATGACCACAGAATTAAGAGATAAGAGACAGAAAATGTATTCACTTTTTTATAGATTGGATGTAGTACAGCTTAATGACAGC------------------------------------------------------------------------------TACAGCAATGACAGTCAGTATAGATTAATAAATTGTAATACCTCAGCCATTACACAGGCTTGTCCAAAGGTATCCTTTCAGCCAATTCCCATACATTATTGTGCCCCAGCTGGTTTTGCGATTCTA------GAGTGT---AAG---GAT------AAGGAGTTCAATGGAACAGGG---AAATGCAAGAATGTCAGCACAGTACAATGCACACAT---GGAATCAAGCCAGTAGTATCAACTCAACTGCTGTTA---AATGGCAGTTTAGCAGAAGGAAAG------------------------------------GTAAGGATTAGATCTGAAAATATCACAAACAATGCCAAAAACATAATAGTACAATTT------ACC------AAGCCT------GTACAAATTAATTGTACCAGACCT-------AACAACAAT---------------------ACAAGAAAAAGTGTACAT---------------------------------------------------------------ATATGACCAGGACAA---------GCA---TTCTATGCA---ACAGGTGAC---------ATA------ATAGGG---AACATAAGACAAGCACATTGTAATGTC---AGTAGAGGAGAATGGAATAGAACTTTGCACGAAGTAGGCCAACAATTAAGA------ACATACTTTGGG------------------AATAACACAACAATAATTTTT------GCCAGCTCC---TCAGGAGGGGATCTAGAAATAACAACACATAGTTTTAATTGTGGAGGAGAATTTTTCTATTGTAATACATCAAGTCTGTTTAATAGTACTTGGAATAACAGTACTTGGAATACCAGC----------------------AGGCAGGAGGCAAATAATAGCCCGGGGTCAAACGACACTATAACT------------CTCAAA---TGCAGA---ATAAAG---CAAATTATA---AATATG---TGG---------CAG---AGAGCGGGACAAGCAATATATGCCCCT------------CCCATCCAAGGAGTAATAAGG------------------TGTAACTCAAACATT---------ACAGGACTAATATTAACAAGAGATGGTGGG---------------------------------------------------------GGTAATAACAATACAAATGAAACCTTCAGACCTGGAGGAGGAGATATGAGGGACAATTGGAGAAGTGAATTATATAAGTACAAAGTAGTAAAAATTGAACCACTAGGAGTAGCACCCACCAGGGCAAAGAGAAGAGTGGTG---------------GAGAGAGGAAAAAGAGCAGTT------GGA------ATA---GGA---GCTGTCCTCATTGGGTTCTTAGGAGCAGCAGGAAGCACTATGGGC---GCGGCGTCAATAACGCTGACGGCACAGGCCAGACAATTATTGTCTGGCATAGTGCAACAGCAAAACAATTTGCTGAGGGCTATAGAGGCTCAACAACATCTGTTGAGACTCACGGTCTGGGGCATTAAACAGCTCCAGGCAAGAGTCCTGGCTGTGGAAAGATACCTAAAGGATCAACAGCTCCTAGGAATTTGGGGCTGCTCTGGAAAACTCATCTGCACCACTAATGTGCCCTGGAACTCTAGTTGG------------AGT------------AATAAA---------------TCCCAG---AAGGAGATATGG---GACAACATGACCTGGCTGCAA---TGGGATAAAGAAATTAACAATTACACACAGATAATATATAATCTACTTGAAGAATCGCAGAACCAGCAGGAA---AAGAATGAA---CAAGACTTA---TTGGCATTG---GACAAGTGGGCAAATCTATGGAAT---TGGTTTGACATA---TCAAACTGGCTGTGGTATATA---AAAATATTTATAATGATAGTAGGAGGCTTAATAGGATTAAGAATAGTT---TATGCTGTGCTTTCTGTAATAAATAGAGTTAGGCAGGGATACTCACCTTTGTCGTTCCAGACCCATACCCCCAGC------CCAAGGGAT------CTCGACAGGCCCGAAAGAATCGAAGAAGAAGGTGGA---GAGCAAGACAGAGACAGATCGATTCGATTAGTGAGCGGATTCTTAGCACTTGCTTGGGACGATCTGCGGAGCCTGTGCCTCTTCAGCTACCACCGATTGAGAGACTTCATCTTGATTGCAGCGAGGACTGTGGAACTTCTGGGACACAGCAGTCTCAAGGGGCTGAGACTGGGGTGGGAAGGCCTCAAG---TATCTG---GGGAATCTTCTATCA------TATTGGGGTCGGGAACTAAAA---ATTAG-TGCTATTAATTTGCTTGATACCATA---GCAATAGCAGTAGCTGGGTGGACAGATAGGGTTATAGAAATAGGACAAAGACTTTGT---------AGA--------------------------------------GCAGGGCAGTGAAAGGGCT------TTGCTA---TAA----------------CATGGGGGGCAAGTGGTCAAAA------AGTAGCATAGTGGGATGGCCTAAGGTTAGGGAAAGAATGAGA------------CAAACT------------------------------------------------------------CCTCCAGCA------------------------GCAAGCGGAGTAGGAGCAGTATCTCAAGATTTAGAGAAATATGGAGCAGTCACAAGTAGC---AAT------ATAAATCACCCTAGT------TGCGCCTGGCTGGAAACG---CAAGAGGAA---------GAG---GGGGAGGTAGGCTTTCCAGTCAGGCCACAGGTACCTATAAGACCAATGACTTACAAGGGAGCTTTGGATCTCAGCCACTTT---TTA---AAAGAAAAGGGG---GGACTGGATGGGTTAATTTACTCC---AGGAGGAGACAAGAGATCCTTGAT------CTGTGGGTGTACCACACACAAGGCTTCTTCCCTGATTGGCAGAATTACACACCAGGGCCAGGGACCAGGTTCCCACTAACATTTGGATGGTGCTTCAAGCTAGTACCAGTTGATCCAGAAGAAGTAGAGAAGGCTAATGAGGGAGAGAACAACAGCCTATTACACCCTATATGCCAACATGGAATGGATGATGAGGAGAAAGAAGTATTAAGGTGGAAGTTTGACAGCCTCCTGGCATTTCAACACAGAGCCCGC---GAGTTGCATCCGGAGTTTTAC------------------------------------AAAGACTGCTGA
		</sequence>
		<sequence>
			<taxon idref="A1|2004|KEN|KT022361"/>
			ATGGGTGCGAGAGCGTCAGTATTACGCGGG---GGAAAATTAGATACATGGGAGAAAATTCGGCTAAGGCCAGGGGGAAAGAAAACATATAAACTGAAGCATCTCGTATGGGCAAGCAGGGAGCTGGAAAGATTTGCACTTAACCCTGACCTTTTAGAAACAACAGAAGGATGTCAACAAATAATGGGGCAGTTACAACCAGCTCTCAAG---ACAGGAACAGACGAACTTAGATCATTATTTAATACAGTAGCAGTCCTCTATTGTGTACATCAACGGATAGAGGTAAAAGACACCAAGGAAGCTTTAGATAAAATAGAGGAAATGCAAAATAAG------------------------AACAAG---CAAAAG---------------------------------ACACAA---CAGGCAGCAGCT---------------------GATACAGGA------------AGCAGCAGTCAA---------------------GTCAGCCAAAATTACCCTATAGTGCAAAATGCACAAGGGCAAATGATACACCAGGCCTTATCACCAAGGACTTTAAATGCATGGGTGAAAGTAATAGAAGAAAGGGGTTTCAGCCCAGAAGTAATACCCATGTTTTCAGCATTATCAGAAGGAGCCACCCCACAAGATTTAAATATGATGCTGAACATAGTGGGGGGACACCAGGCAGCTATGCAAATGTTAAAAGATACCATCAATGAGGAAGCT---GCAGAATGGGACAGATTACACCCAGTACATGCAGGGCCTATTCCACCAGGCCAGATGAGAGAACCAAGGGGAAGTGACATAGCAGGAACTACTAGTACCACTCAAGAACAAATAGGATGGATG---ACA---------AACAAT---CCACCTATCCCAGTGGGAGACATCTATAAAAGATGGATAATCCTGGGCTTAAATAAGATAGTAAGAATGTATAGCCCTGTTAGCATTTTGGATATAAAACAAGGGCCAAAAGAACCGTTTAGAGACTATGTAGATAGGTTCTTTAAAACTCTTAGAGCTGAACAAGCTTCACAGGAGGTAAAAGGTTGGATGACAGACACCTTGCTGGTCCAGAATGCAAACCCAGACTGTAAGGCCATTTTAAGAGCATTAGGACCAGGGGCTACTTTAGAAGAAATGATGACAGCATGCCAGGGAGTGGGAGGACCCGGCCATAAAGCAAGAGTTTTAGCTGAGGCAATGAGTCAAGTACAA---------------------CAGACAAATGTA---ATGATG---CAGAGAGGCAAT------------TTTAAG---GGT---CAGAAAAGA---ATTAAGTGTTTCAACTGTGGCAGAGAAGGG---CACCTAGCTAGAAATTGCAGGGCCCCTAGGAAAAAAGGCTGTTGGAAATGTGGGAAAGAAGGACACCAAATGAAAGATTGCACT------------GAAAGACAGGCTAATTTTTTAGGGAAAATTTGGCC---TTCCAGCAA---AGG---GAG---GCCAGGAAA---TTTCCCTCAGAG---------------------CAGACC------------------AGAGCCAACAGC------------------------------------------------------------CCCACCAGC------------AGAGATCTTGGGGAT---GGG---------------AGAAGAGAT---AACCTCTCC------------------TCTGAAGCAGGAGAA------------------GAACGA---------TGG------------------------------GGA---ACAGGG---------CCCACCCTCAATTTCCCTCAAATCACTCTTTGGCAACGACCCGTTGTCACAGTAAGAATAGAAGGACAGCTAAAAGAAGCTCTATTAGATACAGGAGCAGATGATACAGTACTA---GAAGACATAGATTTGCCAGGAAAATGGAAACCAAGAATGATAGGGGGAATTGGAGGTTTCATCAAAGTAAAACAGTAT---GATCAGATACATATAGAAATTTGTGGAAAAAGGGCTATAGGTACAGTATTAGTAGGACCTACACCTGTC------AACATAATTGGAAGAAACATGTTGACCCAGATTGGTTGTACTTTAAATTTCCCAATTAGTCCTATTGAGACTGTACCAGTGAAATTAAAGCCAGGAATGGATGGGCCAAAGGTTAAACAATGGCCATTGACAGAAGAAAAAATAAAAGCATTAACGGAAATATGTACAGAAATGGAAAAGGAAGGAAAAATTTCAAAAATTGGGCCTGAAAACCCATATAAT---ACTCCAATATTTGCAATAAGG---AAAAAAGATAGCACTAAA---TGGAGAAAATTAGTAGATTTCAGAGAGCTCAATAAAAGAACGCAAGACTTTTGGGAAGTTCAATTAGGAATACCGCATCCA---GCGGGTTTA---AAAAAG---AAAAAATCAGTAACAGTGCTGGATGTGGGGGACGCATAT---TTTTCGGTTCCTTTAGATGAAAGCTTTAGAAAATATACTGCATTCACCATACCTAGTACAAATAATGCAACACCAGGAGTCAGGTATCAGTACAATGTGCTTCCACAGGGATGGAAAGGATCCCCGGCAATATTCCAGAGTAGC---ATGACAAAAATCTTAGAGCCCTTTAGATTAAAAAATCCAGACATAATTATCTATCAATACATGGATGATTTGTATGTAGGATCTGATTTAGAAATAGGGCAGCATAGAACAAAAATAGAAGAGTTGAGAGCTCATCTATTGAGTTGGGGATTTACTACACCTGACAAGAAGCATCAGAAAGAACCTCCATTCCTTTGGATGGGATATGAGCTCCATCCTGACAAGTGGACAGTCCAG---CCTATAGAACTGCCAGAA---AAA---------GAAAGCTGGACTGTCAATGATATACAGAAATTAGTGGGAAAACTAAATTGGGCAAGTCAAATTTATGGAGGGATTAAAATAAGGCAATTGTGTAGACTCCTCAGGGGAGCCAAAGCACTAACAGATATAGTAACATTAACTGAGGAAGCAGAATTAGAATTGGCAGAGAACAGG---GAGATTCTAAAAGACCCTGTGCATGGAGTATATTATGACCCATCAAAAGACTTAATAGCAGAAATACAGAAACAAGGGCAAGACCAATGGACATATCAAATTTATCAAGAGCCATTTAAAAATTTAAAAACAGGAAAGTATGCAAGAAAA---AGGACTGCTCACACTAATGATGTAAGACAATTAGCAGAAGTGGTGCAAAAGGTGGTCATGGAAAGCATAGTAATATGGGGAAAGACTCCTAAATTTAGACTACCCATTCAAAGAGACACATGGGAAACATGGTGGATGGACTATTGGCAGGCTACCTGGATTCCTGAATGGGAATTTGTCAATACCCCTCCTTTAGTAAAA---TTGTGGTACCAA---CTAGAGAAAGACCCCATAGTAGGAGCAGAG---ACTTTCTATGTAGATGGGGCAGCCAATAGAGAGACTAAGCTAGGAAAAGCAGGGTACGTCACTGACAGGGGAAGACAAAAAGTAGTTCCCCTAACTGAGACAACAAATCAAAAGACTGAGCTACATGCAATCCACCTAGCCTTGCAGGATTCAGGGTCAGAAGTAAACATAGTGACAGACTCACAGTATGCATTGGGAATTATTCAGGCACAACCAGACAGGAGTGAATCAGAGCTAGTCAATCAAATAATAGAGAAGCTAATAGAAAAGGACAAAGTCTACCTGTCATGGGTACCGGCACACAAAGGAATTGGAGGAAATGAACAAGTAGATAAATTAGTCAGCTCTGGAATCAGGAAGATATTATTTTTAGATGGAATAGATAAAGCTCAA---GAG---GAACATGAAAGATATCACAGCAATTGGAGAACAATGGCTAGTGATTTTAATCTACCACCTGTAGTAGCAAAGGAAATAGTAGCCAGCTGTGATAAATGT---CAGCTAAAGGGGGAAGCCATGCATGGACAAGTAGACTGCAGTCCAGGGATATGGCAATTAGATTGCACACATCTAGAAGGAAAAGTAATTCTGGTAGCAGTTCATGTAGCCAGTGGTTATATAGAAGCAGAAGTTATCCCAGCAGAAACAGGACAAGAGACAGCATACTTTATACTAAAATTAGCAGGAAGATGG---CCAGTAAAAGTAGTACACACAGACAATGGCAGCAATTTCACCAGTGCTGCAGTTAAAGCAGCC---TGTTGGTGGGCAAATATCCAACAGGAATTTGGGATTCCCTACAATCCCCAAAGTCAAGGA---GTAGTGGAATCTATGAATAAGGAATTAAAGAAAATCATAGGACAGGTAAGAGAACAAGCTGAACACCTTAAAACAGCAGTACAAATGGCAGTATTCATTCACAATTTTAAAAGAAAAGGGGGGATTGGGGGGTAC---------------------------------------------------AGTGCAGGG---------------------GAAAGAATA---GTAGACATAATAGCAACAGATCTACAAACCAAAGAATTACAAAAACACATTACAAAAATTCAAAATTTTCGGGTTTATTACAGGGACAGCAGAGATCCACTTTGGAAAGGACCAGCAAAGCTACTCTGG---AAAGGTGAAGGGGCAGTAGTCATACAG------GACAATAGTGATATAAAAGTAGTACCAAGAAGAAAAGCAAAGATCATCAGGGATTATGGAAAACAGATGGCAGGTGATGATTGTGTGG---CAGGTAGACAGGATGAGG---ATTAGAACATGGAACAGTTTAGTAAAA---CATCATATGTATGTCTCAAGAAAAGCAAAAGATTGGTTTTATAGACACCACTATGAAAGCAGGCATCCAAGAGTAAGTTCAGAAGTACACATCCCACTAGGG---------GAGGCTAGATTAGTAGTAACAACATATTGGGGTCTGCATACAGGAGAAAAAGACTGGCAATTG---GGCCATGGGGTCTCCATAGTA---TGGAGGCTAAAAAGATATAGCACACAA---ATAGATCCTGACCTGGCAGACCAACTAATTCACCTACATTATTTTGACTGTTTTTCAGAATCTGCTATAAGGAAAGCCTTATTAGGACAAGTAGTTAGACCCAGGTGTGAATATCAAGCAGGACATAAC---AAGGTAGGATCTCTACAATATTTGGCACTGAAAGCATTAGTAACACCAACG------AAGATAAGGCCACCTTTGCCTAGTGTTAGGAAATTAGCAGAGGACAGATGGAACAAGCCCCGGAAGACCAGGGGCCCCAGAGGGAGCCATACAATGAATGGACATTAGAACTGTTAGAAGAGCTTAAAAATGAAGCTGTTAGACATTTTCCTAGGCCATGGCTCCATGGACTAGGACAACATATCTATAACACCTATGGGGATACTTGGGAAGGAGTAGAAGCTATAATAAGAACTTTGCAACAACTACTG---CTTGTT---CAT------TTCAGAATTGGGTGTTCACATAGCAGAATAGGCACT------ATTCGG---------AGGAGAAGAGGCAGG------AATGGATCCAGTAGATCCTAACCTAGAGCCCTGGAACCAT-CCGGGAAGTCAGCCTGCAACTGCTTGTAACAATTGTTTCTGTAAAAAGTGTTGCTATCATTGTCAAAGTTGCTTTCTGAACAAAGGCTTAGGCATCTCCTATGGCAGGAAGAAGC------GGAGAC---------AGCGACGCA---GAA------CTCCTCACAGCAGTAAGGCTCATCAAAATCCTATATCAAAGCAGTAAGTATTAGTAATT---------------AGTATATGTA-ATG---TCTCCT------------------------------------------------------TTGGAAATCTGTGCAATAGCA---GGACTGGTAGTGGCACTAATACTAGCAATAGTTGTGTGGACTATA---GTAGGTATAGAATATAGA---AAAGTGCTAAAGCAA--AGGAAAATA------------GACAGGTTAATTAAGAGAATAAGTGAA---AGAGCAGAAGACAGT---GGCAATGAGA------------------GCGAAGGGGATA---CAG---AGGAATTGG---CAAAACTTG------TGG---------------------------------AGATGGGGCATTATG---------ATCTTGGGGGTGATAATG---ATTTGT------------------------------AGTACT---------GCA---------GAA------AAATTG---------TGGGTCACTGTCTATTAT---GGGGTACCTGTGTGGAGAGATGCAGAGACTACC------TTATTTTGTGCATCAGATGCTAAAGCATATGAGGCAGAAAAGCATAATGTC---TGGGCTACGCATGCCTGTGTACCCACAGACCCCAACCCACAAGAAATACATTTG---GAAAATGTGACAGAAAATTTTAACATGTGGACAAATTACATGGTAGAGCAGATGCATACAGATATAATCAGTCTATGGGATCAAAGC---CTAAAA---CCA---TGTGTAAAGTTAACCCCTCTCTGCGTTACTTTAAATTGTAGCGATATCACTGCCAATATCACT----------------------------------------------------------------------------------------------------------GCCTCATTTGCCAACGTCACGGACATA---AAAAACTGCTCTTTCAATATAACCACAGAACTAAGGGATAAGACAAAGAAAGAATATTCACTTTTTTATAGACTTGATATAGTAGAAATTAATGAA---------------------------------------------------------------------------------------AATAGTAGTGAATATAGATTAATAAATTGTAATACCTCAGCCGTTACACAGGCATGCCCAAAGGTATCCTTTGAACCAATTCCCATACATTATTGTGCTCCAGCTGGTTTTGCGATCCTA------AAGTGT---AAG---GAT------GAGGATTTCAATGGAACAGGG---CCATGCAAGAATGTCAGCACAGTCCAATGCACACAT---GGAATCAAGCCAGTAGTATCAACTCAACTGCTGTTA---AATGGCAGTCTAGCAAGAACA---------------------------------------ATAAAAATTAGATCTGAAAATATAACAGACAATGCAAAAAATATACTAGTACAACTT------GCC------CAGGCC------GTTAGAATTAATTGTACCAGACCT-------AACAATAAC---------------------ACAAGAAAAAGTATACGT---------------------------------------------------------------ATAGGACCAGGACAA---------GCA---TTCTTTGCA---ACAGGTGGT---------ATA------ATAGGG---AATATAAGACAAGCACATTGTAATGTT---AGTAGATCAGAATGGAGGAGAACTTTACAAGAGGTAGCTAAAGAATTAAAG------AAACACTTTGGG------------------AACGAAACAACAATAAAGTTT------AATAAATCC---TCAGGAGGGGATCTAGAAATCACAACACATAGTTTTAATTGTGGAGGAGAATTTTTCTATTGTAATACATCAGGCCTGTTTAATTACAGCTACAGCATGCAGGAG----------------------------------------------TCAAATGATACGGAGGCAAATGGCACTATAACT------------CTCCAA---TGCAAA---ATAAAA---CAAATTATA---AATATG---TGG---------CAG---AGAGTAGGACAAGCAATGTACGCCCCT------------CCCATCCAAGGAGTAATACAG------------------TGTAAATCAAACATT---------ACAGGACTAATATTAACAAGAGATGGTGGA---------------------------------------------------------AATAGTACTAATGGTACAGAAATCTTCAGACCTGGAGGAGGAGATATGAGAGACAATTGGAGAAGTGAGTTATATAAGTATAAAGTAGTACAACTTGAACCACTAGGAGTAGCACCCACCAAGGCAAAGAGAAGAGTGGTG---------------GAAAGAGAAAAAAGAGCAGTT------GGA------ATA---GGA---GCTGTCTTCCTTGGGTTCTTAGGAACAGCAGGAAGCACTATGGGC---GCGGCGTCACTGACGCTGACGGTACAAGCCAGACTATTATTGTCTGGCATAGTGCAACAGCAAAGCAATTTGCTGAGGGCTATAGAGGCTCAACAATATCTGTTGAAACTCACGGTCTGGGGCATTAAACAGCTCCAGGCAAGAGTCCTGGCTGTGGAAAGATACCTAAAGGATCAACAGCTCCTAGGAATTTGGGGCTGCTCTGGAAAACTCATCTGCACCACTAATGTGCCCTGGAACTCTAGTTGG------------AGT------------AATAAA---------------TCTTAC---AGTGAAATATGG---GATAATATGACCTGGCTGCAA---TGGGATAAAGAAGTTAGCAACTACACACAAATAATATATGCCCTAATTGAAGAATCGCAGAACCAGCAGGAA---AAGAATGAA---CAAGACTTA---TTAGCATTG---GACAAGTGGGCAAATCTGTGGAAT---TGGTTTGGTATA---TCAAACTGGCTGTGGTATATA---AAAATATTTATAATGATAGTAGGAGGCTTAATAGGATTAAGAATAGTT---TTTGCTATACTTTCTGTAATAAATAGAGTTAGGCAGGGATACTCACCCTTGTCGTTTCAGACCCATACCCCAAAC------CCAAGGGGA------ATCGACAGGCCCGAAAGAATCGAAGAAGAAGGTGGA---GAGCAAGGCAGAACCAGATCGATTCGATTAGTGAACGGATTCTTAGCACTTGCCTGGGACGATCTCCGGAGCCTGTGCCTCTTCAGCTACCACCGCTTGAGAGACTTCATATTGATTGCAGCGAGGACTGTGGAACTTCTGGGACACAGCAGTCTCAAGGGGTTGAGACTGGGGTGGGAAGGCCTCAAG---TATCTG---TGGAATCTCCTGGCA------TATTGGGCTCGGGAGCTAAAA---ATTAG-TGCTCTTAATTTGGTTGATACTATA---GCAATAGTAGTAGCTGGCTGGACAGATAGGATTATAGAAATAGGACAAGCAATTGGT---------AGAGCT---------ATTCTCCACATACCTAGAAGAATCAGACAGGGCATTGAAAGGGTA------TTGCTA---TAA----------------CATGGGTGGTAAATGGTCAAAA------AGTAGCATAGTGGGATGGCCTGAGGTTAGGGAAAGAATGAGA------------TGTGCT------------------------------------------------------------GCTCCAGCA------------------------GCAACAGGAGTAGGAGCAGTATCTCAAGATTTAGATAAACATGGAGCAATTACAAGTAGT---AAT------ACAAATCACCCTAGT------TGCGTCTGGCTGGAAGCG---CAAGAGGAA---------GAG------GAGGTAGGCTTTCCGGTCAGGCCACAAGTACCTCTGAGACCAATGACTTACAAGGCAGCTGTTGATCTGAGCCACTTT---TTA---AAAGAAAAGGGG---GGACTGGATGGGTTAATTTACTCC---AGGAAAAGACAAGAAATCCTTGAC------CTGTGGATCTACCACACACAAGGCTTTTTCCCTGATTGGCAGAACTACACCCCAGGGCCAGGGATCAGATACCCATTAACATTTGGATGGTGCTACAAGCTAGTACCAGTTGAGCCAGATGAAGTAGAGAAAGCTACTGAGGGAGAGAACAACAGCCTGTTACACCCGATATGTCAACATGGAATGGATGATGAGGAGAAAGAAGTCTTACAGTGGCAGTTTGACAGCCGCCTGGCACTAAGACACAGAGCACAA---GAGCTGCATCCGGAGTTCTAC------------------------------------AAAGACTGCTGA
		</sequence>
		<sequence>
			<taxon idref="A1|2004|KEN|KT022364"/>
			ATGGGTGCGAGAGCGTCAGTATTAAGCGGG---GGAAAATTAGATGCATGGGAGAAAATTAATTTAAGGCCAGGGGGAAAGAAAAAATATAAATTAAAACATCTAGTATGGGCAAGCAGGGAGCTGGAAAGATTTGCACTTAACCACAGCCTTTTAGAAACAACAGAAGGCTGTCAACAAATAATGGAACAGATAAGCCCAGCTCTCAAG---ACAGCAACAGAAGAACTTAGATCATTATATAATACAGTAGCAGTCCTCTATTGTGTACATCAAAGGATAGAGGTAAGAGACACCAAGGAAGCTCTAGATAAAATAGAGGAAATACAAAATAAA------------------------AGCAAG---CAAAAG---------------------------------AAACAA---CAGGCAGCAGCT---------------------GACACAGGA------------AGCAGCAGCAAG---------------------GTCAGCCAAAATTACCCTATAGTGCAGAATGCACAAGGGCAAATGGTGCATCAGTCCGTGTCACCTAGGACTTTGAATGCATGGGTGAAGGCAATAGAAGAAAAGGCTTTCAGCCCAGAAGTAATACCCATGTTTTCAGCATTATCAGAAGGATGCACCCCACAAGATTTAAATATGATGTTGAACATAGTGGGGGGACACCAGGCAGCTATGCAAATGTTAAAAGATACCATCAATGAGGAAGCT---GCAGAATGGGACAGGCTACATCCAGTACATGCAGGGCCTGTCGCACCAGGTCAGATGAGAGAACCAAGGGGAAGTGATATAGCAGGAACTACTAGTACAGTTCAAGAACAAATGGCATGGATG---ACA---------GGCAAC---CCACCTATCCCAGTGGGAGACATCTATAAAAGATGGATAATCCTGGGATTAAATAAAATAGTAAGAATGTATAGCCCTGTTAGCATTTTGGATATAAAACAAGGGCCAAAAGAACCCTTCAGAGACTATGTAGATAGGTTCTTTAAAACTCTCAGAGCTGAGCAAGCTACACAGGAGGTAAAAGGTTGGATGACAGAAACATTACTGGTCCAAAATGCAAATCCAGACTGTAAGTCCATTTTAAGAGCATTAGGAGCAGGGGCTACATTAGAGGAAATGATGACAGCATGCCAGGGAGTGGGAGGACCCGGCCATAAAGCAAGAGTTTTGGCCGAGGCAATGAGTCAAGTACAA---------------------CCTACAAACATA---CTGATA---CAGAGAGGCAAT------------TTTAGG---GGC---CAGAAAAAG---ATTAAATGTTTCAACTGTGGCAGAGAAGGA---CACCTAGCTAGAAATTGCAGGGCACCTAGAAAAAAGGGCTGTTGGAAATGTGGGCAGGAGGGACACCAAATGAAAGACTGCACT------------GAAAGACAGGCTAATTTTTTAGGGAAAATTTGGCC---TTCCAACAA---GGG---GAG---GCCAGGGAA---TTTTCCTCAGAG---------------------CAGACC------------------GGAGCCAACAGC------------------------------------------------------------CCCACCTGC------------AGAAATCTTTGGGAT---GGG---------------GGAAGGAAT---AGCCTCCCC------------------TCCGAAGCAGGAGCA------------------GAGCGG---------CAG------------------------------GGA---TCAGAA---------CCCACCTACAGTTTCCCTCAGATCACTCTTTGGCAACGACCTCTTGTCACAGTAAAAGTAGGGGGACAGCTAAAAGAAGCTCTATTAGATACAGGAGCAGATGATACAGTATTA---GAAGACATAAATTTGCCAGGAAAATGGAAACCAAAAATGATAGGGGGAATTGGAGGTTTTATCAAGGTAAGACAGTAT---GATCAGATACTTATAGAAATTTGTGGAAAAAAGGCTATAGGTACAGTATTGGTAGGACCTACACCTGTC------AACATAATTGGAAGAAATATGTTGACCCAGATTGGTTGTACTTTAAATTTCCCAATTAGTCCTATTGAGACTGTACCAGTAAAATTAAAGCCAGGAATGGATGGCCCAAAGGTTAAACAATGGCCATTGACAGAAGAAAAAATAAAAGCATTAACAGAGATTTGTAGGGATATGGAAAAGGAAGGAAAAATTTCAAAAATTGGGCCTGAAAATCCATACAAT---ACTCCAATATTTGCTATAAAG---AAAAAAGACAGCACTAAA---TGGAGAAAATTAGTGGATTTCAGAGAGCTCAATAAAAGAACTCAAGACTTTTGGGAAGTTCAATTAGGAATACCGCATCCA---GCGGGCTTA---AAAAAG---AAAAAATCAGTGACAGTACTAGATGTGGGGGACGCATAT---TTTTCAGTTCCCTTAGATGAAAGCTTTAGGAAGTATACTGCATTCACCATACCTAGTACAAACAATGAGACACCAGGTATCAGGTATCAGTACAATGTACTTCCACAGGGATGGAAAGGATCACCAGCAATATTCCAGGCTAGC---ATGACAAAAATCTTAGAGCCCTTTAGAGCAAAAAATCCAGAAATAATTATCTATCAATACATGGATGACTTGTATGTAGGATCTGATTTAGAAATAGGGCAGCATAGAACAAAAGTAGAAGAGTTAAGAGATCATCTATTGAGATGGGGATTAACCACACCAGACAAAAAGCATCAGAAAGAACCTCCATTTCTTTGGATGGGATATGAACTCCATCCTGACAAGTGGACAGTTCAA---CCTATTGAGCTGCCAGAA---AAG---------GAAAGCTGGACTGTCAATGATATACAGAAATTAGTAGGAAAACTAAATTGGGCAAGTCAAATTTATGCAGGAATTAAAGTAAGACAATTGTGTAGACTCCTCAGGGGCGCCAAAGCACTAACAGATATAGTAACATTGACTGAGGAAGCAGAATTAGAATTGGCAGAGAACAGA---GAGATTCTAAAAGAACCTGTGCATGGAGTATATTATGACCCATCAAAAGACTTAATAGCAGAGATACAGAAGCAAGGACAAGACCAATGGACCTATCAAATATATCAAGAGCCATTTAAAAATCTAAAAACAGGGAAATATGCAAAAAAG---AGGTCTGCTCACACTAATGATGTAAAACAATTAACAGAAGTGGTGCAAAAAGTGGTCATAGAAAGCATAGTAATATGGGGAAAGACTCCTAAATTTAAACTACCCATACAAAAAGAAACATGGGAAACATGGTGGATGGACTATTGGCAAGCTACCTGGATTCCTGAATGGGAATTTGTCAACACCCCTCCACTAGTAAAA---TTATGGTATCAG---TTAGAAAAGGAACCCATAATGGGAGCAGAG---ACCTTCTATGTAGATGGGGCAGCCAATAGAGAGACTAAGTTAGGAAAAGCAGGGTATGTCACTGACAGAGGAAGACAAAAGGTTGTTTCCCTAACTGAGACAACAAATCAAAAGACTGAATTACATGCAATTCATCTAGCCCTGCAGGATTCAGAATCAGAAGTCAATATAGTGACAGACTCACAGTATGCATTAGGAATCATTCAGGCCCAACCAGACAGGAGTGAATCAGAGTTAGTCAATCAAATAATAGAGAAGCTAATAGAAAAGGACAAGGTCTACCTGTCGTGGGTACCAGCACACAAAGGAATTGGAGGAAATGAACAAGTAGATAAATTGGTCAGTTCTGGAATCAGGAAGGTACTATTTTTAGATGGGATAGATAAAGCTCAG---GAA---GAACATGAAAGATATCACAGCAATTGGAGAACAATGGCTAGTGATTTTAATCTGCCACCTGTAGTAGCAAGGGAAATAGTAGCCAGCTGTGATAAATGT---CAGCTAAAAGGGGAAGCCATACATGGACAAGTAGACTGCAGTCCAGGGATATGGCAATTAGACTGCACACATCTAGAAGGAAAAATAATTCTGGTAGCAGTCCATGTGGCCAGTGGCTATATAGAAGCAGAAGTTATCCCAGCAGAAACAGGACAAGAGGCAGCATACTTTCTATTAAAGTTAGCAGGAAGATGG---CCAGTAAAAGTAGTACACACAGATAATGGTAGCAATTTCACTAGCGCTGCATTTAAAGCAGCC---TGTTGGTGGGCAAGTGTCAAACAGGAATTTGGGATTCCCTACAATCCCCAAAGTCAAGGA---GTAGTGGAATCTATGAATAAGGAATTAAAGAAAATCATAGGGCAGGTAAGAGAGCAAGCTGAACACCTTAAGACGGCAGTACAAATGGCAGTATTCATTCACAATTTTAAAAGAAAAGGGGGGATTGGGGGGTAC---------------------------------------------------AGTGCAGGG---------------------GAAAGAATA---ATAGACATAATAGCAACAGACATACAAACTAGAGAATTACAAAAACAAATTACAAAAATTCAAAAATTTCGGGTTTATTACAGGGACAGCAGAGATCCAATTTGGAAAGGACCAGCAAAACTACTCTGG---AAAGGTGAAGGGGCAGTGGTAATACAG------GACAATAGTGATATAAAGGTAGTACCAAGGAGAAAAGTAAAGATCATTAGGGATTATGGAAAACAGATGGCAGGTGATGATTGTGTGG---CAGGTGGACAGGATGAGG---ATTAGAACATGGAACAGTTTAGTAAAG---CATCACATGTATGTCTCAAAGACAGCTAAAGGTTGGTTTTATAGACATCACTATGAAAGCAGGCATCCAAGAGTGAGTTCACAAGTATACATCCCACTAGGG---------GATGCTAGACTAGTAATAACAACATATTGGGGTCTGCAGCCAGGAGAAGAAGAATGGCAATTG---GGTCATGGGGTCTCCATAGAA---TGGAGACTAAAAAGATATAGCACACAA---GTAGATCCTGACCTGGCAGACCAACTAATTCATCTGCATTATTTTAACTGTTTTTCAGACTCTGCCATAAGGAAAGCCATATTAGGGCAAGTAGTTAGCCCTAGGTGTGAATATCAAACAGGACACAAC---AAGGTAGGATCTCTACAGTATTTAGCACTAAGAGCATTAGTAACACCAACA------AAGGCAAGGCCACCTTTGCCTAGTGTTAGGAAATTAACAGAGGATAGATGGAACAAGCCCCAGAAGACCAGGGGCCCCAGAGAGAGCCATACAATGAATGGATGTTAGATCTGTTAGAAGATCTCAAGCATGAAGCTGTTAGACATTTTCCTAGGATGTGGCTTCATGGATTAGGGCAACACATCTATAACACTTATGGGGATACTTGGGAAGGAGTTGAAGCTATAATAAGAACTTTGCAGCAACTACTG---TTTGTT---CAT------TTCAGAATCGGGTGCAACCACAGCAGAATAGGCATT------ATTCGA---------GGGAGAAGAATCAGG------GATGGATCTGGTAGATCCTAATCTAGAGCCCTGGAACCAC-CCGGGAAGTCAGCCTACAACTCCTTGTAGCAAGTGTTATTGTAAAGTGTGTTGCTATCATTGCTTAGCTTGCTTTCAGAGCAAAGGCTTAGGCATCTCCTATGGCAGGAAGAAGC------GGAAAC---------AGCGACGAG---GAA------CTCCTCCGAGCAGTAAGGATCATCAAAATCCTATACCAAAGCAGTGAGTATTAGTAATT---------------AATAGATGTA-ATG---TTTGTT------------------------------------------------------TTAAAACTCTGTGCAATAGTA---GGACTGATAGTAGCAATAATCTTAGCAATAGCTGTATGGACTATA---GTAGGTATAGAATATAGA---AAAGTGCTAAAGCAA--AGGAAAATA------------GACAGGTTAATTGAGAGAATAAGAGAC---AGAGCAGAAGACAGT---GGCAATGAGA------------------GTGATGGAGATA---CAG---AGGAATTAT---CTGCACTTA------TTG---------------------------------AGATGGGGAACCTTA---------ATCTTGGGTTTGACAATA---ATATGT------------------------------AGTACT---------GCA---------GAA------AACTTG---------TGGGCTACTGTCTACTAT---GGGGTACCTGTGTGGAAAGAAGCAGAGACCACC------CTATTTTGTGCATCAGATGCTAAAGCATATCAGACAGAAGTGCATAATGTC---TGGGCTACACATGCCTGTGTACCCACAGACCCCAGCCCACAAGAAATAGAATTG---AAAAATGTAACAGAAGAGTTTAACATGTGGAAAAATAGCATGGTAGAGCAGATGCATACAGATATAATCAGTTTATGGGACCAAAGC---CTAAAG---CCA---TGTGTAAAGTTAACCCCTCTCTGTGTTACTTTAAACTGTACTAATGCCAAGGCCAACAACACGAATGACACT-------------------------------------------------------------------------------------------GTCAGCAGCATGGGGGACATGGAAGGAGAAATA---AAAAACTGCTCTTTCAATATGACCACAGAACTAAGGGATAAGAAGCAGAAAGTATATTCACTTTTTTATAAACTTGATGTAGTACAAATTAATGGAAATAAT---------------------------------------------------------------------GGTACTAATAATGATAGCAGTGAGTATAGATTAATAAATTGTAATACCTCAGCCATTACGCAGGCTTGTCCAAAGGTATCCTTTGAGCCAATTCCAATACATTATTGTGCCCCGGCTGGTTTTGCGATCCTA------AAGTGT---AAG---GAT------GAGGAGTTTAATGGAACAGGG---CCATGCAAGAATGTCAGCACAGTACAATGCACACAT---GGAATCAAGCCAGTAGTATCAACTCAACTGCTGTTA---AATGGCAGTCTAGCAAAAGAAAAG------------------------------------ATAATAATTAGATCTGAAAATATCTCAGACAATGCTAAAACCATAATAATACAACTT------ACC------ACGCCT------GTAACAATTGAGTGTATCAGACCC-------AACAACAAC---------------------ACAAGACAAGGTGTACAT---------------------------------------------------------------ATAGGGCCAGGACAG---------GCA---TTCTATACA---ACAGGT------------ATC------ATAGGG---GATATAAGAAAAGCATATTGTGAGGTC---AATAAATCAGAATGGGATCAAACTTTACAACAGGTAGTTACACAATTAAGA------GAACATTGG------------------------AACGCAACAATAATCTTT------AATAAACCC---TCAGGAGGGGACTTAGAAATTACAACACACAGTTTTAATTGTGGAGGAGAATTTTTTTATTGTGATACCTCAGGCTTGTTTAATAGTACTTGGGAAATTGAAAACAATACT----------------------------------GCCAGAATAAAGCCAAATAACACGGGGTTAAATATAACG------------CTCCCG---TGCAGA---ATAAAG---CAAATTATA---AATATG---TGG---------CAA---AGGGTAGGACAAGCAATGTATGCCCCT------------CCCATCAAAGGAGTAATAAGG------------------TGTGTATCAAACATC---------ACAGGACTACTGCTAACAAGAGATGGTGGG---------------------------------------------------------AGTAAAAATAGAAGTAATGAAACCTTCAGACCTGGAGGAGGAGATATGAGGGACAATTGGAGAAGTGAATTATATAAATATAAAGTAGTAAAAATTGAACCACTAGGAGTAGCACCCTCCAGGGCAAAGAGGAGAGTGGTG---------------GAGAGAGAGAAAAGAGCAGTT------GGA------ATA---GGA---GCTGTATTCCTTGGGTTCTTAGGAGCAGCAGGAAGCACTATGGGC---GCGGCGTCACTGACGCTGACGGTACAGGCCAGACAATTATTGTCTGGCATAGTGCAACAGCAAAGCAATTTGCTGAGGGCTATAGAAGCTCAACAGCATCTGTTGAAGCTTACAGTCTGGGGCATTAAACAGCTCCAGGCAAGAGTCCTGGCTATAGAAAGATACCTAAAGGATCAACAGCTCCTAGGGATTTGGGGCTGCTCTGGAAAACTCATCTGCACCACTACCGTGCCCTGGAACTCTAGTTGG------------AGT------------AATAAA---------------TCTTAT---GAGGATATATGG---GATAACATGACCTGGCTGCAA---TGGGATAAAGAAATTAGCAATTACACAGAAATAATATATAGGCTAATTGAAGAATCACAGAACCAGCAGGAA---AAGAATGAA---CAAGACTTA---TTGGCATTG---GATAAGTGGGCAAGTCTGTGGAGT---TGGTTTGACATA---ACAAGATGGCTGTGGTATATA---AGGATATTTATAATGATAGTAGGAGGCATAATAGGCTTAAGAATAATT---TTTGCAGTGCTTGCTATAATAAATAGAGTTAGGCAGGGATACTCACCTCTATCGTTTCAGACCCACCTCCCAGCC------CCAGGGGGA------CTCGACAGGCCCGAAGGAATCGAAGAAGAAGGTGGA---GAGCAAGGCAGAACCAGATCGATTCGATTAGTCAGCGGATTCTTAGCACTTGCCTGGGACGACCTGAGGAGCCTGTGTCTCTTCAGCTACCACCGCTTGAGAGACTTCATCTTGATTGCTGCGAGGACTGTGGAACTTCTGGGACACAGCAGTCTCAAGGGGCTGAGACTGGGGTGGGAAGGACTCAAG---TATCTG---GGGAATCTCCTGTTG------TATTGGGTTCGGGAACTGAAA---CTTAG-TGCTATTAATTTGCTTGATACCATA---GCAATAGCAGTAGCTGGCTGGACAGATAGGGTTATAGAAATAGTACAAAGATTTGGT---------AGAGCT---------ATTCTCAACGTACCTACAAGAATCAGGCAGGGCTTCGAAAGGGCT------TTACTA---TAA----------------CATGGGTAACAAGTGGTCAAAA------GGT------------TGGTCTGAGGTTAGGGAAAGAATGAGA------------CAAACTCCT------------------------------------------GTAAGACAAACT---CCTGTAGCA------------------------GCAAAAGGAGTAGGAGCAGTATCTCAAGATTTAGAAAAACATGGAGCAATCACAAGCAGC---AAT------ATAAATAATCCTAGT------TGCACCTGGCTGCAAGCG---CAAGAGGAA---------GAT---GAGGAGGTAGGCTTTCCAGTCAGGCCACAAGTACCTTTAAGACCAATGACTTACAAGGCAGCTGTGGATCTCAGCCACTTT---TTA---AAAGAAAAGGGG---GGACTGCATGGGTTAATTTACTCC---AGGAAGAGACAAGACATCCTTGAT------CTATGGGTCTACAACACACAAGGTTACTTCCCTGATTGGCAGAATTACACACCAGGACCAGGGGTCAGATACCCACTAACGTTTGGATGGTGCTTCAAGTTAGTACCAGTAGATCCAGAGGAAGTAGAGAAGGCTAATGAGGGAGAGAACAACAGCCTATTACACCCTATATGCCAACATGGAATGGATGATGAAGAGAAAGAAATATTAAGATGGGAGTTTGACAGCCGCCTGGCACTAAAACACAGAGCCCAT---GAGCTGCATCCGGAGTACTAC------------------------------------AAGAACTGCTGA
		</sequence>
		<sequence>
			<taxon idref="A1|2004|KEN|KT022365"/>
			ATGGGTGCGAGAGCGTCAGTATTAAGCGGA---GGAAAATTAGATGCATGGGAAAAAATTCGGTTAAGGCCAGGGGGAAAGAAAAAATATAGAATGAAACATTTAGTATGGGCAAGCAGGGAGCTGGAAAGATTTGCACTTAACCCTAGCCTTTTAGAAACAACAGAAGGATGTCAACAAATAATGAAACAATTAAAGCCRGCTCTCAAC---ACAGGAACAGAGGAGCTTAGATCATTATTTAATACAGTAGCAACCCTCTACTGCGTACATCAACGAATGGATGTAAAAGACACCAAGGAAGCCCTAGATAAAGTAGAGGAAATACAAGATAAG------------------------AACCAG---CAAAAG---------------------------------ACACAA---CAGGCAGCAGAT---------------------AATACAGGG------------------AGTCAG---------------------GTCAGTCAAAATTACCCTATAGTGCAAAATGCACAAGGGCAAATGATACACCAGAATTTGTCACCTAGAACTTTAAATGCATGGGTAAAAGTAATAGAAGAAAAGGCTTTCAGCCCAGAAGTAATACCCATGTTCTCAGCATTATCGGAAGGAGCCACCCCACAAGATTTAAATATGATGCTGAACATAGTGGGGGGACACCAAGCAGCTATGCAAATGTTAAAAGACACCATCAATGAAGAAGCT---GCAGAATGGGACAGGTTACATCCAGTACATGCAGGGCCTATTCCACCAGGTCAGATGAGAGAACCAAGGGGAAGTGACATAGCAGGAACCACTAGTACCCCTCAAGAACAAATAGGATGGATG---ACA---------AGCAAC---CCACCTATCCCAGTGGGAGACATCTATAAAAGATGGATAATCCTGGGGTTAAATAAAATAGTAAGAATGTATAGCCCTGTTAGCATTTTGGATATAAAACAAGGGCCAAAAGAACCCTTTAGAGATTATGTAGACAGGTTCTTTAAAACTCTCAGAGCTGAGCAAGCTACACAGGATGTAAAAAATTGGATGACAGAAACATTACTGGTCCAAAATGCAAATCCAGATTGTAAATCTATTTTAAGAGGATTAGGAACAGGGGCTACATTAGAAGAGATGATGACAGCATGCCAAGGAGTGGGAGGACCCGGCCATAAAGCAAGGGTTTTGGCTGAGGCAATGAGCCATGTACAAAAT------------------ACAAACATAATG---ATGATG---CAGAAAGGCAAT------------TTTAGG---GGC---CAAAAAAGG---ATTAAGTGTTTCAACTGTGGCAAAGAAGGA---CACCTAGCCAGAAATTGCAGGGCCCCTAGGAAAAAGGGCTGTTGGAAATGTGGGAAGGAGGGACACCAAATGAAAGACTGCACA------------GAAAGACAGGCTAATTTTTTAGGGAAAATCTGGCC---TTCCAGCAA---GGG---GAG---GCCAGGGAA---CTTTCCTCAGAG---------------------CAGACC------------------AGAGCCAACAGC------------------------------------------------------------CCCACCAGC------------AGAGATCTTTGGGAT---GGG---------------GGAAGAGAT---AACCTCCCC------------------TCTGAAGCAGGAGCA------------------GAAGAA---------CAG------------------------------GGA---ACAGAC---------ACCACCCTTAGTTTCCCTCAAATCACTCTTTGGCAACGACCAATAGTCACAGTAAAGATAGGAGGACAACTAAAAGAAGCTCTATTAGATACAGGAGCAGATGATACAGTATTA---GAAGATATAAATTTGCCAGGAAAATGGAAACCAAAAATGATAGGGGGAATTGGAGGTTTTATCAAGGTAAAACAGTAT---GATCAGATACCTATAGAAATTTGTGGGAAAAAGGCTATGGGTACAGTGTTAGTAGGACCTACACCTGTC------AACATAATTGGAAGGAATATGTTGACTCAGATTGGTTGTACTTTAAATTTTCCAATTAGCCCTATTGACACTGTACCAGTAACATTAAAGCCAGGAATGGATGGCCCAAAGGTTAAACAATGGCCATTGACAGAAGAAAAAATAAAAGCATTAACAGAAATTTGTACAGAAATGGAAAAGGAAGGAAAAATTTCAAAAATTGGGCCTGAAAATCCATACAAT---ACTCCAATATTTGCAATAAAG---AAAAAAGACAGCACAAAA---TGGAGGAAATTAGTAGATTTCAGAGAGCTCAATAAAAGAACACAGGATTTTTGGGAAGTTCAATTAGGAATACCGCATCCA---GCGGGCCTA---AAAAAG---AAGAAATCAGTAACAGTACTAGATGTGGGGGATGCATAT---TTTTCAGTTCCTTTACATGAAAGCTTTAGAAAATATACTGCATTCACCATACCAAGTACAAACAATGAGACACCAGGAATCAGGTATCAGTATAATGTGCTTCCACAGGGATGGAAAGGGTCACCAGCAATATTCCAGAGTAGC---ATGACAAAAATCTTAGAGCCCTTTAGAGCAAGAAATCCAGAAGTAATTATCTATCAATACATGGATGACTTGTATGTAGGATCAGATTTAGAAATAGGGCAGCATAGAACAAAAATAGAAGAGTTAAGAGCTCACCTATTGAGCTGGGGACTTACTACACCAGACAAAAAGCATCAGAAAGAACCTCCATTCCTTTGGATGGGATATGAGCTCCATCCTGACAAGTGGACAGTCCAG---CCTATAGTGCTGCCAGAA---AAA---------GAAAGCTGGACTGTCAATGATATACAGAAATTAGTAGGGAAACTAAATTGGGCAAGTCAAATTTATCCAGGGATTAAAGTAAAGCAATTGTGTAAGCTCCTCAGAGGAGCCAAAGCACTAACAGATATAGTAACATTGACTGAGGAAGCAGAATTAGAACTGGCAGAAAACAGG---GAAATTTTAAAAGACCCTGTGCATGGGGTATATTATGACCCATCAAAAGACTTAATAGCAGAAATACAGAAACAAGGGCAAGATCAATGGACATACCAAATTTATCAAGAGCCATTTAAAAACCTAAAAACAGGGAAATATGCAAGAAAA---AAGGCTGCTCACACTAATGATGTAAGACAATTAGCAGAAGTGGTACAAAAGGTGGTCATGGAAAGTATAGTAATATGGGGAAAGGCTCCTAAATTTAGACTACCTATACAAAAAGAAACATGGGAAACATGGTGGATGGACTATTGGCAGGCTACATGGATTCCTGAATGGGAGTTTGTCAATACCCCTCCTCTAGTAAAA---TTATGGTACCAG---TTAGAAAAAGACCCCATAGCAGGAGTAGAG---ACTTTCTATGTAGATGGGGCAGCCAATAGGGAGACTAAGCTAGGAAAAGCAGGGTATGTCACTGATAGGGGAAGACAAAAGGTTGTTTCCCTAACTGAGACAACAAATCAAAAGACTGAACTACATGCAATCCATCTAGCTTTGCAGGATTCAGGATCAGAAGTAAATATAGTAACAGACTCACAGTATGCATTAGGAATCATTCAGGCACAACCAGACAGGAGTGAATCAGAGATAGTCAATCAAATAATAGAGAAGCTAATAGAAAAAGACAGAGTCTACCTGTCATGGGTACCGGCACACAAAGGAATTGGAGGAAATGAACAAGTAGATAAATTAGTCAGTTCAGGAATCAGAAAGGTGCTGTTTTTAGATGGGATAGATAAAGCTCAA---GAA---GAACATGAAAGATATCACAGCAATTGGAGGGCAATGGCTAGTGATTTTAATCTGCCACCTATAGTGGCAAAGGAAATAGTAGCCAGCTGTGATAAATGT---CAACTAAAAGGGGAAGCCATGCATGGACAAGTAGACTGTAGTCCAGGGATGTGGCAATTAGATTGCACACATCTAGAAGGAAAAATAATACTGGTAGCAGTCCATGTAGCCAGTGGCTATATAGAAGCAGAAGTTATCCCGGCAGAAACAGGACAGGAGTCAGCATATTTTCTGCTAAAATTAGCAGGAAGATGG---CCAGTAAAAGTAGTACACACAGACAATGGCAGCAATTTCACCAGCGCTGCATTTAAAGCAGCC---TGTTGGTGGGCAGGAATCAACCAGGAATTTGGGATTCCCTACAATCCCCAAAGTCAAGGA---GTAGTGGAATCTATGAATAAGGAATTAAAGAAAATCATAGGACAGGTAAGAGAACAAGCTGAACACCTTAAAACAGCAGTACAAATGGCAGTATTCATTCACAATTTTAAAAGAAAAGGGGGGATTGGGGGGTAC---------------------------------------------------ACTGCAGGG---------------------GAAAGAATA---ATAGACATGATAGCAACAGACATACAAACTAGAGAACTACAAAAACAAATAATAAAAATTCAAAATTTTCGGGTTTATTACAGGGACAGCAGAGATCCAATTTGGAAAGGACCAGCAAAACTACTCTGG---AAAGGTGAAGGGGCAGTAGTAATACAA------GACAATAATGATATAAAGGTAGTGCCAAGAAGAAAAGCAAAGATCCTTAGGCATTATGGAAAACAGATGGCAGGTGATGATTGTGTGG---CAGGTAGACAGGATGAGG---ATTAGAACATGGAATAGTTTAGTAAAA---CATCATATGTATGTCTCAAAGAAAGCTAAAAGATGGTTGTATAGACATCACTATGAAAGCAGGCATCCAAGAGTAAGTTCAGAAGTACACATCCCACTAGGG---------GAGGCTACATTAATAGTAAAAACATATTGGGGACTGCATACAGGAGAAAAAGACTGGCACTTG---GGTCATGGGGTCTCCATAGAA---TGGAGGCTAAGAAGTTATAGCACACAA---ATAGATCCTGACCTGGCAGACCAACTAATTCATCTGCATCATTTTGACTGTTTTTCAGACTCTGCCATAAGGAAAGCCATATTAGGACAAGTAGTTAGACCTAGGTGTGAATATCAAGCAGGACATAAC---AAGGTAGGATCTCTACAATATTTGGCACTGAAAGCATTAGTAACACCAACA------AAGACAAAGCCACCTTTACCAAGTGTTAGGAAATTAACAGAGGACAGATGGAACAAGCCCCGGAAGACCAGGGGCCCCAGAGGGAGCCATATAATGAATGGATGTTAGAACTGTTAGAAGATCTTAAACATGAAGCTGTTAGACATTTTCCTAGGCCATGGCTCCATGGATTAGGACAACTTATCTATAACACCTATGGGGATACTTGGGAAGGAGTTGAAGCTATAGTAAGAACTTTGCAACAATTGCTG---TTTGTT---CAT------TTCAGAATTGGGTGCCAACATAGCAGAATAGGCATT------ATTCCA---------GGAAGAAGAGTCAGG------AATGGATCCAGTAGACCCTAACCTAGAGCCCTGGAACCACCCCGGGAAGTCAGCCTATAACACCTTGTAGCAAATGTTACTGTAAAAAGTGTTGCTATCATTGCCCAGCTTGCTTTTTAAACAAAGGCTTAGGCATCTCCTATGGCAGGAAGAAGC------GGAAGC------------GACGAG---GAC------CTCCTCCAGGCAGTAAGGATCATCAAAATCCTGTACCAAAGCAGTAAGTGTTTAGTAAT--------------TAATGTATGTA-ATGTGGACTCCT------------------------------------------------------TTAAGTATCTGTGCAGTAGTA---GGACTGATAGTAGCATTAATCATAGCAATAGTTGTGTGGACTATA---GTAGGTATAGAGTATAAA---AGATTGTTAAAACAA--AGAAAAATA------------AACAAGCTAATTGAGAGAATAAGAGAA---AGAGCAGAAGACAGT---GGCAATGAGA------------------GTGATGGGGATG---TCG---AGGAATTAT---CAACACTTA------TTG---------------------------------AGCTGGGGGACTATG---------ATCTTGGGGATGATAATA---ATCTGT------------------------------AGTGTT---------ACA---------GGA------AACTTG---------TGGGTTACTGTCTACTAT---GGGGTACCTGTGTGGAAAGATGCAGAGACCACC------TTATTTTGTGCATCAGATGCTAAAGCATATGAGACAGAAAAGCATAATGTC---TGGGCTACACATGCCTGTGTACCCACAGACCCCAACCCACAAGAAATACATTTG---AAAAATGTAACAGAAGAGTTTAACATGTGGAAAAATAACATGGTAGAACAGATGCATACAGATATAATCAGTCTATGGGATGAAAGC---CTAAAG---CCA---TGTGTAAAGTTAACCCCTCTCTGTGTTACGTTAGAGTGTAATGACAACATCACCACCAATAGCACTAACACCATTAGCAAG----------------------------------------------------------------------ACCAGC---GCCAGCACTACTAGTAGCCCCATGGAAGGAGAAATG---AAAAACTGCTCTTTCAATATAACCACAGAATTAAGGGATAAGAAAAAGAAAGTACATTCACTTTTTTATAGACTTGATATAGTAGAAATTAAGGAAAATCAAGATAAAAGTAAT------------------------------------------------AGTAGTAGTAATAGTAGTAGTCAGTATAGTCAGTATAGATTAATAAATTGTAATACCTCAGCCATTACACAAGCTTGTCCAAAGGTAAGCTTTGAGCCAATTCCCATACATTATTGTGCCCCAGCTGGTTTTGCAATTCTA------AAGTGT---AAG---GAT------GTAGAGTTCAATGGAACAGGA---CCATGTAAGAAAGTCAGCACAGTACAATGCACACAT---GGAATCAGGCCAGTAGTATCAACTCAACTGCTGTTA---AATGGCAGTCTAGCAGAAGGCAAG------------------------------------GTAATGATTAGATCTGCAAATATCTCAAGCAATGCCAAAAACATAATAGTACAATTC------AAC------GAGTCT------GTAAGAATTGAGTGTATTAGACCT-------AGTAACAAT---------------------ACAAGAAAAAGTGTACGG---------------------------------------------------------------ATAGGACCAGGACAA---------ACA---TTCTATGCA---ACAGGTGAC---------ATA------ATAGGG---GATATAAGAAAAGCATATTGTAATGTC---AGTAGAGAAAATTGGAATGAAGCATTACAAAAGGTAGTAGAACAATTAGGA------ACACACGTT------------------------AACGGAACAATAAAATTT------GCTAACTCC---TCAGGAGGGGATCTAGAAATCACAACACATAGTTTTAATTGTGGAGGAGAATTTTTCTATTGTGATACGTCAGGCTTATTCAGTAGCACCTGGCAATTCAATGGGAGTACCTGG-------------------------AACAACACAGATTCAAACAGCACAGGGTCAGATGACACTATAGAA------------CTCCCA---TGCAGA---ATAAAG---CAAATTATA---AATATG---TGG---------CAG---AGAGTAGGACGAGCAATGTATGCCCCT------------CCCATCCAAGGAGTAATAAGT------------------TGTGTATCAAACATC---------ACAGGACTAATATTAACAAGAGATAGT---------------------------------------------------------------AATAACAGAACTAATGAAACCTTCAGACCTGGAGGAGGAGACATGAGAGACAATTGGAGAAGTGAATTATATAAGTATAAAGTAGTAAAAATTGAACCACTAGGAGTAGCACCCACCAAGGCAAAAAGAAGAGTGGTG---------------GAGAGAGAAAAAAGAGCAGTT------GGA------ATA---GGA---GCTGTCTTCCTTGGGTTCTTAGGAGCAGCAGGAAGCACTATGGGC---GCGGCGTCAATAACGCTGACGGTACAGGCCAGACAATTATTGTCTGGCATAGTGCAACAGCAAAGCAATTTGCTGAGGGCTATAGAGGCTCAACAACATCTGTTGAAACTCACAGTCTGGGGCATTAAACAGCTCCAGGCAAGAGTCCTAGCTGTGGAAAGTTACCTAAGGGATCAACAGCTCCTAGGAATTTGGGGCTGCTCTGGAAAACTCATCTGCACCACTACTGTGCCTTGGAACTCTAGTTGG------------AGC------------AATAAA---------------TCTTAT---AATGAGATATGG---GAGAACATGACCTGGCTGCAA---TGGGATAAAGAGATTAGCAATTACACACAAATAATATATAACCTAATTGAAGAATCACAGAACCAGCAGGAG---AAAAATGAA---CAAGAATTA---TTGGCATTG---GATAAGTGGGCAAATCTGTGGAAT---TGGTTTAACATA---TCAAATTGGCTGTGGTATATA---AGATTATTTATAATGATAGTAGGAGGCTTAATAGGATTAAGAATAGTT---TTTGCTGTGCTTTCTGTAATAAATAGAGTTAGGCAGGGATACTCACCTCTATCGTTTCAGACCCTTACCCCGCAC------CCAAGGGGT------CTCGACAGGCCCGGAAGAATCGAAGAAGAAGGTGGA---GAGCAAGACAGAGACAGATCGATTCGATTAGTGAGCGGATTCTTAGCGCTTGCCTGGGACGATCTGCGGAGCCTGTGCCTCTTCAGCTACCACCGCTTGAGAGACTTCATATTGATTGCTGCGAGGACTGTGGAACTTCTGGGACACAGCAGTCTCAAGGGGTTGAGACGGGGGTGGGAAGGCCTCAAG---TATCTG---GGGAATCTTCTGCTA------TATTGGGGTCAGGAACTAAAG---ATTAG-TGCTATTAAGTTAATTGATACTATA---GCAATAGCAGTAGCTGGCTGGACAGATAGGGTTATAGAATTAGGACAAAGACTTTGT---------AGAGCT---------ATTCTCCATATACCTAGAAGAATCAGACAGGGCTTAGAAAGAGCT------TTGCTA---TAA----------------CATGGGTGGCAAGTGGTCAAAA------AGTAGCATAGTGGGATGGCCTGAGGTTAGAGAAAGACTAAGA------------AGAACA------------------------------------------------------------CCTCCAGCA------------------------GCACCAGGAGTAGGAGCAGTATCTCAAGATTTAGATAGACATGGAGCAATCACAAGTAGC---AAT------ACAAATCACCCTAGT------TGTGTCTGGCTGGAAGCA---CAAGAGGAA---------GAG------GAGGTAGGCTTCCCAGTCAGGCCACAGGTACCTCTAAGGCCAATGACTTACAAGGCAGCTGTGGATCTCAGCCACTTT---TTA---AAAGAAAAGGGG---GGACTGGATGGGTTAATTTACTCC---AAGAAAAGACAAGAAATCCTTGAT------CTGTGGGTCTACCACACACAAGGTTTCTTCCCTGATTGGCAGTGTTACACACCAGGGCCAGGGATCAGGTACCCACTAACATTTGGATGGTGCTTCAAGCTAGTACCAGTTGATCCAGAGGAAGTAGAGAAGAATACTGAAGGAGAGAACAACAGCCTATTACACCCTATATGCCAACATGGAATGGATGATGAAGAAAGAGAAACTCTAAGATGGGAGTTTGACAGCCGCCTGGCATTAAAACACAGAGCCCGA---GAGCTGCATCCGGACTTCTAC------------------------------------AAAGACTGCTGA
		</sequence>
		<sequence>
			<taxon idref="A1|2004|ZAF|KT183312"/>
			ATGGGTGCGAGAGCGTCAGTATTAAGTGGG---GGAAAATTAGATAAATGGGAGAAAATTCGGCTAAGGCCAGGGGGAAAGAAACAATATAGACTAAAACATCTAGTATGGGCAAGCAGGGAGCTGGAAAGATTCGCACTTAACCCTGGCCTTTTAGAAACAGGAGAAGGATGTCAACAAATAATGGATCAGTTACAACCAGCTCTCAAG---ACAGGAACAGAGGAACTTAGATCATTATTTAATACAGTAGCAACCCTCTATTGTGTACATCAACGGATAGATGTAAGAGACACCAAGGAAGCTCTAGATAAAATAGAGGAGATACAAAATAAG------------------------AGCAAG---CAAAAG---------------------------------GCACAA---CAGGCAGCAGCT---------------------GACACAGGA------------AACAACAGCCAGGCCAGCCAAAATTACCCTAAGGTCAGCCAAAATTACCCTATAGTGCAAAATGCACAAGGGCAAATGATATACCAGAACATGTCACCTAGAACTTTAAATGCATGGGTTAAAGTAATAGAAGAAAAGGCTTTCAGCCCAGAAGTAATACCCATGTTCTCAGCACTATCAGAAGGAGCCACCCCACAAGATTTAAATCTGATGCTGAATATAGTGGGGGGACACCAGGCAGCTATGCAAATGTTAAAAGACACCATCAATGAGGAAGCT---GCAGAATGGGACAGGTTGCATCCAGCACATGCAGGGCCTATTCCACCAGGCCAGATAAGAGAACCAAGGGGAAGTGACATAGCAGGAACTACTAGCACCCCCCAAGAACAATTGCAATGGATG---ACA---------GGCAAC---CCACCTATCCCAGTGGGAGATATCTATAAAAGATGGATAATCCTGGGATTAAATAAAATAGTAAGAATGTATAGCCCTGTTAGCATTTTGGATATAAAACAAGGGCCAAAAGAACCCTTTAGAGACTATGTAGATAGGTTCTTTAAAACTCTCAGAGCTGAGCAAGCTACCCAGGAAGTAAAAGGTTGGATGACAGAAACATTGCTGATTCAAAATGCAAATCCAGATTGTAAGACCATTTTAAGAGGATTAGGATCAGGGGCTTCATTAGAAGAAATGATGACAGCATGCCAGGGAGTGGGAGGACCAGGCCATAAAGCAAGGGTTTTAGCTGAGGCAATGAGTCAAGCACAG---------------------CAGACAAACATA---ATGATG---CAGAGAGGCAAT------------TTTAGA---GGC---CAAAAAAGG---ATTAAGTGTTTTAACTGTGGCAAAGAAGGA---CACCTAGCCAGAAATTGCAGGGCCCCTAGAAAAAAGGGCTGTTGGAAATGTGGGAAGGAAGGACACCAGATGAAAGACTGCACT------------GAGAGACAGGCTAATTTTTTAGGGAAAATTTGGCC---TTCCAACAA---AGG---GAG---GCCAGGAAA---TTTCCCTCAGAG---------------------CAGACC------------------GGAGCCAACAGC------------------------------------------------------------CCCACCAGC------------AGAGATCTTTGGGAT---GAG---------------GGAAGAGAC------CTCCCC------------------TCCGAAACAAGAGCA------------------GAG---------------------------------------------GGA---ACAGAC---------CCCACCCTCAGTTTCCCTCAGATCACTCTTTGGCAACGACCCCTTGTCACAGTAAGAATAGGAGGACAGCTAAAAGAAGCTCTATTAGATACAGGAGCAGATGATACAGTATTA---GAAGATATAAATTTGCCAGGAAAATGGAAACCAAGAATGATAGGGGGAATTGGAGGTTTCATCAAGGTAAAACAGTAT---GATCAGATACCTATAGAAATTTGTGGGAAAAAGGCCATAGGTACAGTATTAGTAGGTCCTACACCTGTC------AACATAATTGGAAGAAATATGTTGACCCAGATTGGTTGTACTTTAAATTTCCCAATTAGTCCTATTGAGACTGTACCAGTAAAATTAAAGCCAGGAATGGATGGTCCAAAGGTTAAACAATGGCCACTGACAGAAGAAAAAATAAAAGCATTAACAGAAATTTGTACAGAGATGGAAAAAGAAGGAAAAATTTCAAAAATTGGGCCTGAAAACCCATACAAT---ACTCCAATATTTGCTATAAAG---AAAAAAGACAGCACTAAA---TGGAGAAAATTAGTAGATTTTAGAGAGCTCAATAAAAAAACTCAAGACTTTTGGGAAGTTCAATTAGGAATACCGCATCCA---GCGGGCCTA---AAAAAG---AAAAAATCAGTAACAGTACTGGATGTGGGGGACGCATAT---TTTTCAGTTCCTTTAGATGAAAATTTTAGAAAATACACTGCGTTCACCATACCCAGTACAAACAATGAGACACCAGGAGTCAGGTATCAGTACAATGTGCTCCCACAGGGATGGAAAGGATCACCAGCAATATTCCAGAGTAGC---ATGACAAAAATCCTAGAGCCCTTTAGATCAAAAAATCCAGAAATAGTTATCTATCAATACATGGATGATTTGTATGTAGGATCTGATTTAGAAATAGGGCAGCATAGAGCAAAAATAGAAGAGTTAAGAGCTCATCTATTGAGCTGGGGATTTACTACCCCAGACAAAAAGCATCAGAAAGAACCACCATTTCTATGGATGGGATATGAACTCCATCCCGACAAGTGGACAGTCCAG---CCTATAGAACTGCCAGAA---AAG---------GAAAGCTGGACTGTCAATGATATACAGAAATTAGTGGGAAAACTAAATTGGGCAAGTCAAATTTATGGCGGAATTAAAGTAAAGCAATTGTGTAGGCTCCTTAGAGGAGCCAAAGCACTAACAGATATAGTACCACTGACTGAGGAAGCAGAATTAGAATTGGCAGAAAACAGG---GAGATTCTAAAAGACCCTGTGCATGGAGTGTACTATGACCCATCAAAAGACTTAATAGCAGAAATACAGAAACAAGGGCAAGACCAATGGACATACCAAATCTATCAAGAGCCATTTAAAAATCTAAAAACAGGAAAATATGCAAGAAAG---AGGTCTGCTCACACTAATGATGTAAAACAATTAACAGAAGTGGTGCAAAAGGTGGTCATGGAAAGCATTGTTATATGGGGAAAGACTCCTAAATTTAGACTACCCATACAAAAAGAAACATGGGATACATGGTGGATGGACTATTGGCAGGCTACCTGGATTCCTGAATGGGAGTTTGTCAATACCCCTCCTCTAGTAAAA---TTATGGTACCAG---TTAGAAAAAGACCCCATAGAAGGAGTAGAG---ACTTTCTATGTAGATGGGGCAGCCAATAGGGAGACTAAGCTAGGAAAAGCAGGGTATGTCACTGACAGAGGAAGACAAAAGGTTGTTTCCCTAACTGAGACAACAAATCAAAAGACTGAGTTACATGCAATTTATCTAGCTTTGCAGGATTCAGGATCAGAAGTAAATATAGTAACAGACTCCCAATATGCATTAGGAATCATTCATGCACAACCAGACAAAAGTGAGTCAGAGTTAGTCAGTCAAATAATAGAGAAGCTAATAGAAAAGGACAAAGTCTACCTGTCATGGGTACCAGCACACAAAGGAATTGGAGGGAATGAACAGGTAGATAAATTAGTCAGTCAGGGAATTAGGAGGGTGCTGTTTTTAGATGGGATAGATAAAGCTCAA---GAA---GAACATGAAAGATATCATAGCAATTGGAGAACAATGGCTAGTGATTTTAATCTGCCACCTGTAGTAGCAAAGGAAATAGTAGCTAACTGTGATAAGTGT---CAACTAAAAGGGGAAGCCATGCATGGACAAGTAGACTGTAGCCCAGGGATGTGGCAATTAGATTGCACACATCTAGAAGGAAAAGTGATTCTGGTGGCAGTCCATGTAGCTAGTGGCTATATAGAAGCAGAAGTCATCCCAGCAGAAACAGGACAGGAGACAGCATACTTTCTGCTAAAATTGGCAGGAAGATGG---CCAGTAAAAGTAGTACACACAGACAATGGCAGCAATTTCACTAGCGCTGCATTTAAAGCAGCC---TGTTGGTGGGCAAGTGTCCAACAGGAATTTGGGATTCCCTACAATCCCCAAAGCCAAGGA---GTGGTGGAATCTATGAATAAAGAATTAAAGAAAATCATAGGACAGGTAAGAGAGCAAGCTGAACACCTTAAAACAGCAGTACAAATGGCAGTATTCATTCACAATTTTAAAAGAAAAGGGGGGATTGGGGGGTAC---------------------------------------------------AGTGCAGGG---------------------GAAAGGATA---ATAGACATATTAGCAACAGACATACAAACTAAAGAATTACAAAAAAATATTACAAAAATTCAAAATTTTCGGGTTTATTACAGGGACAGCAGAGATCCAATTTGGAAAGGACCAGCAAAACTACTCTGG---AAAGGTGAAGGGGCAGTAGTCATACAG------GACAATAGTGAAATAAAGGTAGTACCAAGGAGAAAAGCAAAGATCATTAGGCATTATGGAAAACAGATGGCAGGTGATGATTGTGTGG---CAAGTAGACAGGATGAGG---ATTAGAACATGGAACAGTTTAGTAAAA---CATCATATGTATATCTCAAAGAAAGCTAAAAATTGGTTTTATAGACATCACTTTGAAAGCAGAAATCCAAAAGTAGCTTCGGAAGTACACATCCCACTAGGG---------GAGGCTAAACTAGTAGTAAGAACATATTGGGGTCTGCATACAGGAGAAAAAGATTGGCAATTG---GGTCATGGGGTCTCCATAGAA---TGGAGGTTAAACAGATATAGCACACAA---ATAGATCCTGACCTGGCAGACCAACTAATTCATCTGCATTATTTTAAATGTTTTTCAGACTCTGCCATAAGGAAAGCCATATTAGGACAAGTAGTTAGCCCTAGTTGTGAATATCAAGCAGGACATAAC---AAGGTAGGATCTCTACAATATTTGGCACTGAAAGCATTAGTAACACCAACA------AAGATAAAACCACCTTTACCTAGTGTTAGGAAACTAACAGAAGACAGATGGAACAAGCCCCAGAAGACCAGGGGCCCCAGAGGGAACCATACAATGAATGGACATTAGAACTGTTAGAAGAGCTTAAGCAGGAAGCTGTTAGACATTTTCCTAGACCATGGCTCCATGGCTTAGGACAGCATATATACCAAACCTATGGGGATACTTGGACAGGAGTTGAAGCTATAATAAGAATTTTGCAACAATTACTG---TTTGTT---CAT------TTCAGAATTGGGTGCCAACATAGCAGAATAGGCATT------ATTCGA------GGGAGGAGAAGAGTCAGG------GATGGATCCGGTAGATCCTAACCTAGAGCCCTGGAACCAT-CCGGGAAGTCAGCCTACAACTCCTTGTAACAAATGCTACTGTAAAAAATGCTGCTATCATTGCGAACTGTGCTTTCTGAACAAAGGCTTAGGCATCTCCTATGGCAGGAAGAAGC------GGAAGC------------GACGAG---GAA------CTCCTCAGAGCAATAAGGATCATCAACATCCTATACCAAAGCAGTAAGTATTAGTAGTT---------------AGTATATGTA-ATG---ACTCTT------------------------------------------------------TTAGAAATCTGGGCAATAACA---GGACTGGTAGTGGCGCTAATCATAGCAATAGTTGTGTGGACTATA---GTAGGCATAGAATATAGG---AAAGTGCTAAAGCAA--AGAAAGATA------------GACAGGTTAATTAAAAGAATAAGTGAA---AGAGCAGAAGACAGT---GGCAATGAGA------------------GTGAAGGGGATG---CAG---AGGAACTCT---CAGCACTTG------TTG---------------------------------AGATGGGGTACGATA---------ATCTTGGGTATATTAATG---ATCTGT------------------------------AGTGCT---------GCA------AATGAA------AACTTG---------TGGGTTACTGTTTACTAT---GGGGTGCCTGTATGGAAGGAAGCAACTACCACC------CTATTTTGTGCTTCAGATGCTAAAGCATATGATACAGAGAAGCATAATGTC---TGGGCTACGCATGCCTGTGTACCCACAGACCCCAACCCACAAGAAATGCATTTG---GAAAATGTGACAGAAGAATTTAACATGTGGAAAAATGACATGGTAGAGCAGATGCATACAGATATAATCAGTCTATGGGACCAAAGC---CTACAG---CCA---TGTGTAAAGTTAACCCCTCTCTGTGTTACTTTAGATTGCCATGATGTCAGTCTCAGCAGTAACCAGAATGGCAATAGC-------------------------------------------------------------------------------AGCAATAATGACAGTATCAGTAACATAAAAGAAGAAATA---AAAAACTGCTCTTTCAATACAACCACAGAACTATGGGATAAGAAACAGAAAGTATATTCACTCTTTTATAAACTAGATGTAGTAGCAATGAATGAAAGC------------------------------------------------------------------------------AATAATAGTAGTACTCAGTATAGATTAATAAATTGTAATACCTCAACCATCACACAGGCTTGTCCAAAGGTAACCTTTGAGCCAATTCCCATACATTATTGTGCTCCAGCTGGTTTTGCGATTCTA------AAATGT---AAT---GAC------AAGAAGTTCAATGGAACAGGG---CCATGCAAGAATGTCAGCACAGTACAATGCACACAT---GGAATCAAGCCAGTAGTATCAACTCAACTGCTGTTA---AATGGCAGTCTAGCAGAAGAAGAG------------------------------------ACAATGGTTAGATCTGAAAATATCACAAACAATATCAAAAACATAATAATACAATTT------AAT------GATTCT------GTAGCAATTAGTTGTATCAGACCT-------GGCAATAAT---------------------ACAAGAAAAAGTGTACGT---------------------------------------------------------------ATAGGTCCAGGACAA---------GCA---TTCTATGCA---ACAGGTGAC---------ATA------ATAGGG---GATATAAGAAAAGCATATTGTAATGTC---AGTAGAGTAACATGGAATACAACTTTACAAAAGGTAGCCAAACAATTATCA------AAATACTTTGAG---------------------AACAAAACAATAACATTT------AATAGCACC---ACAGGAGGGGATCTAGAAATTACAATGCATAGCTTTAATTGTGGGGGAGAATTTTTCTATTGTGACACATCAGGTCTGTTTAATGGCAGTTGGAGTGAAAATAGCACT----------------------------------------TGGAATAGCACTATGGAGGCAAATAGCACAATTATA------------CTCCCA---TGTAGA---ATAAAG---CAAATTATA---AATATG---TGG---------CAG---AGAACAGGACGAGCAATGTATGCCCCT------------CCCATCCAAGGAACAATACAG------------------TGTACATCAAACATC---------ACAGGATTAATATTAACAAGAGATGGTGGT------------------------------------------------------GAGAAAAACAATAGCACTGAAGAAATCTTCAGACCTGGAGGAGGAGATATGAGGGACAATTGGAGGAGTGAATTATATAAATATAAAGTAGTAAAAATTGAACCACTAGGAGTAGCACCCACCAGGGCAAAGAGAAGAGTGGTG---------------GAGAGAGAAAAAAGAGCAGTT------ACA------CTA---GGA---GCTGTATTCATTGGGTTCTTAGGAGCAGCAGGAAGCACTATGGGC---GCGGCGTCAGTGACGCTGACGGTACAGGCCAGACAATTATTGTCTGGCATAGTGCAACAGCAAAGCAATTTGCTGAGGGCTATAGAGGCTCAACAGCATATGTTGAAACTCACGGTCTGGGGCATTAAACAGCTCCAGGCAAGAGTCCTAGCTGTGGAAAGATACCTAAGGGATCAACAGCTCCTAGGAATTTGGGGCTGCTCTGGAAAAATCATCTGCACCACTAATGTGCCCTGGAATTATAGTTGG------------AGT------------AATAAA---------------TCCTAT---CATGAGATATGG---GACAACATGACCTGGCTACAA---TGGGATAAAGAAATTGACAATTACACACAGATAATATATAGTCTAATTGAAGAATCACAGATCCAGCAAGAA---AAAAATGAG---CAAGACTTA---TTGGCATTG---GACAAGTGGGCAAGTCTGTGGAAT---TGGTTTAACATA---ACAGAATGGCTGTGGTATATA---AGAATATTTATAATGATAGTAGGAGGCTTAATAGGATTAAGAATAGTT---TTTGCAGTGCTCTCTATAATAAATAGAGTTAGGCAGGGATACTCACCTTTGTCTTTTCAGACCCATACCCCAGCC------CCCAGGGAA------CTCGACAGGCTCGGAGGAATCGAAGAAGAAGGTGGA---GAGCAAGACAGAAGCAGATCGATTCAATTAGTGAGCGGGTTCTTAGCACTTGCCTGGGACGACCTACGGAGCCTGTGCCTTTTCAGCTACCACCGATTGAGAGACTGCGTCTTGATTGTTGCGAGGACTGTGGAACTTCTGGGACACAGCAGTCTCAAGGGGTTGAGACGGGGGTGGGAAGGCCTCAAG---TATCTG---GGAAATCTCCTGAGA------TATTGGGGTCGGGAACTGAAA---CTTAG-TGCTATCAATTTGCTTGATACCATA---GCAATAGCAGTAGCTGGCTGGACAGATAGGGTTATAGAAATAGGACAAAGAGTTGGT---------AGAGCT---------ATTCTTAACATACCTACAAGAATTAGACAGGGCTTTGAAAGGGCT------TTGCTA---TAA----------------CATGGGGGGCAAGTGGTCAAAA------AGTAGCATAGTGGGATGGCCTGCGATTAGGGAAAGAATAAGG------------CAGACTCCAACAGCAGCA------------------------------------AGGCAGACT---CCAACAGCA------------------------GCAATAGGGGTAGGAGCAGTGTCCCAAGATTTAGATAAACATGGAGCAATCACAAGCAGC---AAT------ATGAATCACCCTAGT------GTCACCTGGCTGGAATCA---CAACAGGAA---------GAC---GAGGAGGTAGGCTTTCCAGTCAGGCCACAGGTACCTCTGAGACCAATGACTTACAAGGGAGCTCTGGATCTCAGCCATTTT---TTA---AAAGAAAAGGGG---GGACTGGAAGGGTTAGTTTACTCC---AGGAAGAGACAAGAGATCCTTGAT------CTGTGGGTGTACAACACACAGGGCTACTTCCCTGATTGGCACAATTACACACCAGGGCCAGGGACCAGGTACCCACTAACATTTGGATGGTGCTTCAAGCTAGTACCAATGGAGCCAGAAGAAGTAGAGAAGGCTGCTGAGGGAGAGGACAACTGCCTATTACACCCTATAAACCAACATGGAATGGATGATGATGAGAGAGAAACATTAGTATGGAGATTTGACAGCCGACTGGCATTTAGACACGTAGCCCGC---GAGCTGCATCCGGAGTACTAC------------------------------------AAAGACTGCTGA
		</sequence>
		<sequence>
			<taxon idref="A1|2005|KEN|KT022373"/>
			ATGGGTGCGAGAGCGTCAGTTTTAAGTGGG---GGAAAATTAGATGCATGGGAGAAAATTCGGTTAAGGCCAGGGGGAAAGAAAAAGTATAGAATGAAACATCTAGTATGGGCAAGCAGGGAGCTGGAGAGATTCGCACTTAACCCTGGCCTTTTAGAAACAACAGAAGGATGTCAGCGAATAATGGAACAGTTACAACCATCTCTCCAG---ACAGGAACAGAAGAACTTAGATCATTATATAACACAGTAGCAACCCTCTATTGCGTACATCAACAGATAGATGTAAAAGACACCAAGGAAGCTTTAGATAAAATAGAGGAGATACAAAATAAG------------------------AGCAAG---CAAAAG---------------------------------ACACAA---CAGGCAGCAGCT---------------------GAC---AGC------------------AGCAAG---------------------GTCAGCCAAAATTACCCTATAGTGCAAAATGCACAAGGGCAAATGATACATCAGAATTTGTCACCTAGGACTTTAAATGCATGGGTGAAGGTAATAGAAGAAAAAGCTTTTAGCCCAGAAGTAATACCCATGTTTTCAGCTTTATCAGAAGGAGCCACCCCACAAGATTTAAATATGATGCTGAACATAGTGGGGGGACACCAGGCAGCTATGCAAATATTAAAAGACACCATCAATGAAGAAGCT---GCAGAATGGGACAGGTTACATCCAGTACATGCAGGGCCTATTCCACCAGGCCAGATGAGAGAACCAAGGGGAAGTGACATAGCAGGAACCACTAGTACCCCTCAAGAACAATTACAATGGATG---ACA---------GGTAAC---CCACCTATCCCAGTGGGAGACATCTATAAAAGATGGATAATTCTGGGATTAAATAAAATAGTAAGAATGTATAGCCCTGTTAGCATTTTGGATATAAAACAAGGGCCAAAAGAACCCTTCAGAGACTATGTAGATAGGTTCTTTAAAACTCTCAGAGCTGAGCAAGCTACACAGGAGGTAAAAGGTTGGATGACAGAAACATTACTGGTCCAAAATGCAAATCCAGATTGTAAGTCCATTCTAAAAGCATTAGGAACAGGGGCTACATTAGAAGAAATGATGACAGCATGCCAGGGAGTGGGAGGACCCGGCCATAAAGCAAGGGTTTTAGCTGAGGCAATGAGCCAAGTACAA---------------------CAGACAAATGTA---ATGATG---CAGAGGGGCAAT------------TTTAAG---GGC---CAAAAAAGG---ATTAAGTGTTTTAATTGTGGCAAAGAAGGA---CATCTAGCTAAAAATTGCAGGGCCCCTAGGAAAAAGGGCTGTTGGAAAAGTGGAAAGGAGGGACATCAAATGAAAGACTGCACT------------GAGAGACAGGCTAATTTTTTAGGGAGAATTTGGCC---TTCCAGCAA---GGG---GAG---GCCAGGAAA---TTTTCCTCAGAG---------------------CAGACT------------------AGAGCCAACAGC------------------------------------------------------------CCCACCAGC------------AGAGATCTTTGGGAT---GGG---------------GGAAGAGAT---AACCTCCCC------------------TCTGAAGCAGGAGCA------------------GAAAGA---------CAA------------------------------GGA---ACAATC------------ACCTGCAGTTTCCCTCAGATCACTCTTTGGCAACGACCCCTTGTCACAGTAAAAATAGGGGGACAGCTAAAAGAAGCTCTATTAGATACAGGAGCAGATGATACAGTAGTA---GAAGACATAAATTTGCCAGGAAAATGGAAACCAAAAATGATAGGGGGAATTGGAGGTTTCATCAAGGTAAAACAGTAT---GATCAGATATCTATAGAAATTTGTGGGAAAAAAGCTATAGGTACAGTATTAGTAGGACCTACACCTGTT------AACATAATTGGAAGAAATATGTTGACCCAGATTGGTTGTACTTTAAATTTCCCAATTAGTCCTATTGAAACTGTACCAGTAAAATTAAAGCCAGGAATGGATGGCCCAAAGGTTAAACAATGGCCATTAACAGAAGAAAAAATACAAGCATTAACAAACATTTGTACAGAGATGGAAAAGGAAGGAAAAATTTCAAAAATTGGGCCTGAAAATCCATACAAT---ACTCCAATATTTGCTATAAAG---AAAAAAGACAGTACTAAA---TGGAGGAAATTAGTAGATTTCAGGGAGCTTAATAAAAGAACTCAAGATTTTTGGGAAGTTCAATTAGGAATACCGCATCCA---GCGGGCCTA---AAGAAG---AAAAAATCAGTAACAGTACTGGATGTGGGGGACGCATAT---TTTTCAGTTCCTTTAGATGAAAGCTTTAGAAAGTATACTGCGTTCACCATACCTAGTATAAACAATGAGACACCAGGAATCAGGTATCAGTACAATGTGCTCCCACAGGGATGGAAAGGATCACCAGCAATATTCCAGAGTAGC---ATGACAAAAATCTTAGAGCCCTTTAGATCAAAAAATCCAGAAATAATTATCTATCAATACATGGATGACTTGTATGTAGGATCTGATTTAGAAATAGGGCAGCATAGAGCAAAAATAGAGGAATTGAGAGCTCATCTATTGAGCTGGGGATTTACTACCCCAGACAAAAAGCATCAGAAAGAACCGCCATTTCTTTGGATGGGATATGAACTCCACCCTGACAAGTGGACAGTCCAG---CCTATAGTGCTGCCACAA---AAA---------GAAAGCTGGACTGTCAATGATATACAGAAATTAGTGGGAAAACTAAATTGGGCAAGTCAAATTTATGCAGGAATTCAAGTAAAGCAGCTATGTAAACTCCTTAGGGGAGCCAAAGCACTAACAGATATAGTGACACTGACTGAGGAAGCAGAATTAGAATTGGCAGAAAACAGG---GAAATTCTAAAAGACCCTGTGCATGGAGTATACTATGACCCATCAAAAGACTTAATAGCAGAAATACAGAAACAAGGGCAAGACCAATGGACATATCAAATCTATCAAGAGCCATTTAAAAATTTAAAAACAGGAAAATATGCAAGAAGA---AGGTCTGCTCACACTAATGATGTAAAACAATTAGTAGAAGTGGTGCAAAAAGTGGTCATGGAAAGCATAGTAATATGGGGAAAGACTCCTAAATTTAAACTACCCATACAAAAGGAAACATGGGAGACATGGTGGATGGACTATTGGCAGGCTACCTGGATTCCTGAATGGGAGTTTGTCAATACCCCTCCTCTAGTAAAA---TTATGGTACCAG---TTAGAGAAAGACCCCATAGAAGGAGCAGAG---ACTTTCTATGTAGATGGGGCAGCCAATAGGGAAACTCAACTAGGAAAAGCAGGGTACGTCACTGACAGAGGAAGACAAAAGGTTATTTCCCTGACTGAGACAACAAATCAAAAGACTGAACTACATGCAATCTATCTAGCCCTGCAAGATTCAGGATCAGAGGTAAACATAGTGACAGACTCACAGTATGCATTAGGAATTATTCAGGCACAACCAGACAAAAGTGAATCAGAGTTAGTCAATCAAATAATAGAGAAGCTAATAGGAAAGGACAAAGTCTATCTGTCATGGGTACCAGCACACAAAGGAATTGGAGGGAATGAACAAGTAGATAAATTAGTCAGTTCTGGAATCAGGAAGGTGCTGTTTTTAGATGGAATAGATAAAGCCCAA---GAA---GAGCATGAAAAATATCACAGCAATTGGAGAGCAATGGCTAGTGATTTTAATCTGCCACCTGTAGTAGCAAGGGAAATAGTAGCCAGCTGTGATAAATGT---CAACTAAAAGGGGAAGCCATGCATGGACAAGTAGACTGTAGTCCAGGGATGTGGCAATTAGATTGCACCCATTTAGAAGGAAAAGTAATTCTAGTAGCAGTCCATGTAGCCAGTGGCTATATAGAAGCAGAAGTTATCCCAGCAGAAACAGGGCAGGAGACAGCATACTTTCTGCTAAAATTAGCAGGAAGATGG---CCAGTAAAAGTAGTACACACAGACAATGGCCCCAATTTCATCAGCGCTGCATTTAAAGCAGCC---TGTTGGTGGGCAAATATCCAACAGGAATTTGGGATTCCCTACAATCCCCAAAGTCAAGGA---GTAGTGGAATCTATGAATAAGGAATTAAAGAAAATCATAGGACAGGTAAGAGAGCAAGCTGAACATCTTAAAACAGCAGTACAAATGGCAGTATTCATTCACAATTTTAAAAGAAAAGGGGGGATTGGGGGGTAC---------------------------------------------------AGTGCAGGG---------------------GAAAGAATA---ATAGACATAATAGCAACAGACATACAAACTAAAGAATTACAAAAACAAATTACAAAAATTCAAAATTTTCGGGTTTATTACAGGGACAGCAGAGATCCAATTTGGAAAGGACCAGCAAAACTACTCTGG---AAAGGTGAAGGGGCAGTAGTAATACAG------GACAATAGTGATATAAAGGTAGTACCAAGGAGAAAAGCAAAGATCATTAGGGATTATGGAAGGCAGATGGCAGGTGATGATTGTGTGG---CAGGTAGACAGGATGAGG---ATTAGAACATGGAACAGTTTAGTAAAA---CATCATATGTATGTCTCAAAGAAAGCTAAAGGTTGGGCTTATAGACATCACTTTGAAAGCAAGAATCCAAAAGTAAGTTCAGAAGTGTACATCCCACTAGGG---------GATGCTAGATTAGTAGTAAGAACATATTGGGGTCTGCATACAGGAGAGAAAGATTGGCACTTG---GGTCATGGGGTCTCCATAGAA---TGGAGGCTAAAAGGATATAGCACACAA---ATAGATCCTGACCTGGCAGACCATCTAATTCATCTGCATTATTTTAACTGTTTTTCAGACTCTGCCATAAGGAAAGCCATATTAGGACAAGTAGTTAGCCCTAGTTGTGAATATCAAGCAGGACATAAC---AAGGTAGGATCTCTACAATATTTGGCACTAAAAGCATTAGTAACACCAAAA------GAGACAAAGCCACCTTTGCCTAGTGTTGGGAAATTAACAGAAGACAGATGGAACAAGCCCCAGAAGACCATGGGCCACAGAGAGAGCCATACAATGAATGGACATTAGAATTGTTAGAAGAGCTTAAGAATGAAGCTGTTAGACACTTTCCGATGATGTGGCTCCATGGATTAGGACAACATATCTATAATACCTATGGGGATACTTGGGAAGGAGTTGAAGCTATAATAAGAACTTTGCAACAATTATTG---TTTGTT---CAT------TTCAGGATTGGGTGCCACCATAGTAGAATAGGCATT------ATTCGA---------GGAAGAAGAGTCAGG------GATGGATCCAGTAGATCCTAACCTAGAGCCCTGGAACCAT-CCAGGAAGTCAGCCTACAACTGCTTGTAGCAAGTGTTACTGCAAAGTGTGTTGCTATCATTGTCAAGTTTGCTTTCTGAACAAAGGCTTAGGCATCTCCTATGGCAGGAAGAAGC------GGAAAC---------AGCGACGAG---GAA------CTCCTCACAGCAGTAAGGATCATCAAAATCCTATATCAAAGCAGTAAGTATTATTAGTT---------------AGTATATGTA-ATG---TTGCCT------------------------------------------------------TTGCAAATCTGTGCAATAGTA---GGACTGGTAGTGGCTATAATCCTAGCAATAGTTGTGTGGACTCTA---GCAGGTATAGAATATAGA---AAAGTGTTAAAGCAA--AGAAAAATA------------GACAAGTTAATTGAGAGAATAAGAGAA---AGAGCAGAAGATAGT---GGCAATGAGA------------------GTGACGGGGACA---CAG---AGGAACTCT---CATTGTCTA------TTGGGATGGACACGGAGGAACTCTCATTGTTTATTGGGATGGGGAACTATG---------ATCTTGGGAATGTTAATA---ATCTGT------------------------------AGTGCT---------GCA---------GAA------AACTTG---------TGGGTTACTGTCTACTAT---GGGGTGCCTGTGTGGAAAGACGCAGAGACCACC------CTATTTTGTGCATCAGATGCTAAAGCATATGATACAGAAGTGCATAATATC---TGGGCTACACATGCCTGTGTACCCACAGACCCCGACCCACAAGAAATAAACTTA---GAAAATGTGACAGAAGAGTTTAATATGTGGAAAAATAACATGGTAGAGCAGATGCACACAGATATAATCAGTCTATGGGACCAAGGA---CTAAAG---CCA---TGTGTAAAGTTAACCCCTCTCTGCGTTACTCTAGATTGTAGCAATAATGTCACCAATACC----------------------------------------------------------------------------------------------------------------ACTAATGACATGAAAGAAGAAATA---AAAAACTGCTCTTTCAATGTGACCACAGTAATAAGGGATAAGAGACAGAAAGTATATTCACTTTTTTATAGACTTGATGTAGTACCAATTGATGGT---------------------------------------------------------------------------------AATAGTGATAGTAATCAGTATAGATTAATAAATTGTAACACCTCAGCCATTACACAGGCTTGTCCAAAGGTAACCTTTGAGCCAATTCCCATACACTATTGTGCCCCAGCTGGTTTTGCGATTCTA------AAGTGT---AAG---GAT------AAGGAGTTTAATGGAACAGGG---CCATGCAAGAATGTCAGCACAGTACAATGCACACAT---GGAATCAGGCCAGTGGTATCAACTCAGCTGCTATTA---AATGGCAGCCTAGCAGAAGACAAG------------------------------------ATAATAATTAGATCTGAAAATATCACAAACAATGCTAAAAACATTATAGTACAATTT------AAC------AGACCT------GTAAAAATTAATTGTACCAGACCT-------AACAACAAT---------------------ACAAGAAAAGGTGTACAT---------------------------------------------------------------ATAGGACCAGGACAA---------ACA---TTCTATGCA---ACAGGTGAA---------ATA------ATAGGG---GAGATAAGACAAGCACATTGTAATATT---AGTGGAACAGAATGGAATACAACTTTGCAAAAGGTAGCCAAACAATTAAGT------GCATACTTTAAG---------------------AACAAAACAATAATTTTT------GCAAACTCC---TCAGGAGGGGATTTAGAAATTACAACACATAGTTTTAATTGTGGAGGAGAATTTTTCTATTGTAACACATCAAGCTTGTTTAGGGGCGCTTGGAATAGTACAACTGCA-------------------------------------ACACTTAATAGCACTGGGAATAGCAATGACACTATAACT------------CTTCCA---TGCAGA---ATAAAG---CAAATTATA---AATATG---TGG---------CAG---AGAGCAGGACAAGCAATATATGCCCCT------------CCCATAAAAGGAGTAATAAGG------------------TGTAACTCAAATATT---------ACAGGACTAATATTAACAAGAGATGGTGGG---------------------------------------------------------GGTAGTGATAATAGAACTGAAACTTTTAGACCTGGAGGAGGAGATATGAGAGACAATTGGAGAAGTGAATTATATAAGTATAAAGTAGTTAAAATTGAACCACTAGGAGTAGCACCCACCAGGGCAAAGAGAAGAGTGGTG---------------GAGAGAGAAAAAAGAGCAGTT------GGA------ATA---GGA---GCTGTCTTCATTGGGTTCTTAGGAGCAGCAGGAAGCACTATGGGC---GCGGCGTCGATAACGCTGACGGTACAGGCCAGACAATTATTGTCTGGCATAGTGCAACAGCAAAGAAATTTGCTGAGGGCTATAGAGGCTCAACAACATCTGTTGAAACTCACGGTCTGGGGCATTAAACAGCTCCAGGCAAGAGTCCTGGCTCTGGAAAGATACCTAAAGGATCAACAGCTCCTAGGAATTTGGGGCTGCTCTGGAAAACTCATCTGCACCACTAATGTGCCCTGGAACTCTAGTTGG------------AGT------------AATAAA---------------TCCCAT---GATGAGATATGG---GGAAACATGACCTGGCTACAA---TGGGAGAGAGAAATTAGCAATTACACACAGACAATATATGATCTAATTGAAGACTCGCAGAACCAGCAGGAA---AAAAATGAA---CAAGACTTA---TTAGCATTG---GACAAGTGGGCAAGTCTGTGGAAT---TGGTTTGACATA---TCAAACTGGCTGTGGTATATA---AAGATATTTATAATAATAATAGGAGGCTTAATAGGATTAAGAATAGTT---TTTGCAGTGCTTTCTGTAATAAATAGAGTTAGGCAGGGATACTCACCTTTGTCATTTCAGACCCATACCCCAAGC------CCAGGGGAT------CTCGACAGGCCAGGAAGAATCGAAGAAGAAGGTGGA---GAGCAAGACAGAACCAGATCGATTCGATTAGTGAGCGGATTCTTAGCACTTGCCTGGGACGACCTCCGGAACCTGTGTCTTTTCAGCTACCACCGCTTGAGAGACTTCATCTTGATTGCCGCGAGGACTGTGGAACTTCTGGGACACAGCAGTCTCAAGGGGTTGAGACTGGGGTGGGAAAGCCTCAAG---TATTTG---GGGAATCTCCTGGTA------TACTGGGGTCGGGAACTAAAG---ATTAG-TGCTATTAATTTGTTTGATACCATA---GCAATAGCAGTAGCTGGCTGGACAGATAGGGTTATAGAACTAGGGCAAAGGCTTGGT---------AGAGCT---------ATCTTGCACGTACCTAGAAGAATTAGGCAGGGCGCAGAAAGAGCT------TTGCTA---TAA----------------CATGGGTGGCAAGTGGTCAAAA------AGTAGCATAGTAGGATGGCCTGAGGTTAGGGAAAGAATAAGA------------CAAACT------------------------------------------------------------CCAGCAGCA------------------------GCAATAGGTGTAGGAGCAGTATCTCAAGATTTAGATAGACATGGAGCAGTCACAAGCAGC---AAT------ATAAATCACCCTAGT------TGCGCCTGGCTGGAAGCG---CAAGAGGAA---------GAG------GAAGTAGGCTTTCCAGTCAGGCCACAGGTGCCTCTAAGACCAATGACTTACAAGGGAGCTGTAGATCTCAGCCACTTT---TTA---AAAGAAAAGGGG---GGACTGGATGGGTTAATTTACTCC---AGGAAGAGGCAAGAGATCCTTGAT------CTGTGGGTATACAACACACAAGGCTACTTCCCTGATTGGCAGAATTACACACCAGGGCCAGGGACCAGGTTCCCACTAACATTTGGATGGTGCTTCAAGCTAGTACCAGTTGATCCAGAAGATGTAGAGAAGGCTACTGAGGGAGAGAACAACAGCCTATTACACCCTATATGCCAACATGGAATGGATGATGAGGAGAGAGAAACATTAATGTGGAAGTTTGACAGCAGGCTGGCCCTCAAACACAGAGCCCAA---GAGCTGCATCCGGAGTACTTC------------------------------------AAAGACTGCTGA
		</sequence>
		<sequence>
			<taxon idref="A1|2005|KEN|KT022375"/>
			ATGGGTGCGAGAGCGTCAATATTAAGTGGG---GGAAAATTAGATGCATGGGAGAAAATTCGGTTGAGGCCAGGGGGAAAGAAAAAATATAGACTAAAACATCTAGTATGGGCAAGCAGAGAGCTGGAAAGATTTGCACTTAACCCTGGCCTTTTGGAAACAGCAGAAGGCTGTCAACAAATATTACAGCAGTTACAATCAAATCTCAAG---ACAGGATCAGAAGAAATTAAGTCATTATATAATACAGTAGCAACCCTCTATTGTGTACATCAACGGATAGAGGTACTAGACACCAAGGGAGCTCTAGATAAGATAGAGGAATTACAAAATAAG------------------------AGCAAG---CAAAAG---------------------------------ACACAA---CAAGCAGCAGCT---------------------GACACAGGA------------AGCAGCAGCAAG---------------------GTCAGCCAAAATTACCCTATAGTGCAAAATGCACAAGGGCAAATGGTACACCAGGCCGTGTCACCTAGAACTTTGAATGCATGGGTAAAAGTAATAGAAGAAAAGGCTTTCAGCCCAGAGGTAATACCCATGTTCTCAGCATTATCAGAAGGAGCCACCCCACAAGATTTAAACATGATGCTGAACATAGTGGGGGGACACCAGGCAGCTATGCAAATGTTAAAAGATACCATCAATGAGGAAGCT---GCCGAATGGGACAGGTTACATCCAATACATGCAGGGCCTATTGCACCAGGCCAGATGAGAGAGCCAAGGGGAAGTGATATAGCAGGAACTACTAGTACCCCTCAAGAACAAATAGCATGGATG---ACA---------GGCAAC---CCACCCATCCCAGTGGGAGACATCTATAAAAGATGGATAATTCTGGGATTAAATAAAATAGTAAGAATGTATAGCCCCGTTAGCATTTTGGATATAAGACAAGGGCCAAAAGAACCCTTCAGAGACTATGTAGATAGGTTCTTTAAAACTCTCAGAGCTGAGCAAGCTACACAGGATGTAAAAAATTGGATGACAGAAACATTATTGGTCCAAAATGCAAATCCAGATTGTAAGACCATTTTAAGAGCATTAGGACCAGGGGCTACATTAGAAGAAATGATGACAGCATGCCAGGGAGTGGGAGGACCCGGCCATAAAGCAAGGGTTTTGGCCGAGGCAATGAGTCAAGTACAA---------------------CAGACAAACGTA---ATGCTG---CAGAGAGGCAAT------------TTTAAG---GGC---CAAAAAAGGATGATTAAGTGTTTCAACTGTGGCAAAGAAGGA---CACCTAGCCAGAAACTGTAGGGCCCCTAGGAAAAAGGGCTGTTGGAAATGTGGGAAAGAGGGACACCAAATGAAAGACTGCACT------------GAAAGACAGGCTAATTTTTTAGGGAAAATTTGGCC---TTCCAACAG---AGG---GAG---GCCAGGAAA---TTTTCCTCAGAG---------------------CAGACC------------------AGAGCCGACAGC------------------------------------------------------------CCCACCAGC------------AGAGCTCTTAGGGAC---GAG---------------GGAAGAGGT---AATCTCCCC------------------TCTGAAGCAGGG---------------------------------------------------------------------GGA---ACAGAG---------CTCAGCTCCAATTTCCCTCAAATCACTCTTTGGCAACGACCTCTTGTCATAGTAAAAATAGAGGGACAGCTGAAAGAAGCTCTGTTAGATACAGGAGCAGATGATACAGTATTA---GAAGACATAAATTTGCCAGGAAAATGGAAACCAAAAATGATAGGGGGAATTGGAGGTTTCATCAAAGTAAAACAGTAT---GATCAAATACTTATAGAAATTTGTGGAAAAAGGGCTATAGGCACAGTATTGGTAGGACCTACACCTGTC------AACATAATTGGAAGAAATATGTTGACCCAGATTGGTTGTACTTTAAATTTCCCAATTAGTCCTATTGATACTGTACCAGTAAAATTAAAGCCAGGAATGGATGGCCCAAAGATTAAACAATGGCCATTGACAGAAGAAAAAATAAAAGCATTAACAGAAATTTGTACAGAGATGGAAAATGAAGGAAAAATTTCAAAAATTGGGCCTGAAAATCCATACAAT---ACCCCAATATTTGCTATAAAG---AAAAAGGACAGCACTAAA---TGGAGAAAATTAGTAGATTTCAGAGAACTTAATAAAAGAACTCAAGACTTTTGGGAAGTTCAATTAGGAATACCGCATCCA---GCAGGTTTA---AAAAAG---AAAAAATCAGTAACAGTACTAGATGTGGGGGATGCATAT---TTTTCAGTTCCTTTAGATGAAAGCTTTAGAAAGTATACTGCATTCACCATACCTAGTATAAACAATGAGACACCAGGAACCAGGTATCAATACAATGTGCTTCCACAGGGATGGAAAGGATCACCAGCAATATTCCAGAGTAGC---ATGACAAAGATCTTAGAGCCCTTTAGATCAAAAAATCCAGAACTAACTATCTATCAATACATGGATGACTTGTATGTAGGATCTGATTTGGAAATAGGGCAACATAGAGCAAAAATAGAAGAGTTGAGAGCTCATCTATTGAACTGGGGATTTACTACACCAGACAAAAAGCATCAAAAAGAACCTCCATTTCTTTGGATGGGATATGAACTCCATCCGGACAAGTGGACAGTTCAA---CCTATAGAGCTGCCAGAA---AAG---------GAGAGCTGGACTGTCAATGATATACAGAAATTAGTGGGAAAACTAAATTGGGCAAGTCAAATTTATCCAGGGATTAAAGTAAAACAATTGTGTAAACTCCTCAGGGGAGCTAAAGCACTAACAGAGGTAGTGACATTGACTGAGGAAGCAGAATTAGAACTGGCAGAGAACAGG---GAGATTCTAAAAGACCCTGTGCATGGAGTATATTATGACCCATCAAAAGACTTAATAGCAGAAATACAGAAACAAGGGCAAGACCAGTGGACATATCAAATTTATCAAGAGCCACATAAAAATCTAAAAACAGGAAAATATGCAAAACAG---AGGTCTGCTCACACTAATGATGTAAAACAATTAGCAGAAGTGGTGCAAAAGGTGGTCACAGAAAGCATAGTAATATGGGGAAAAGCTCCTAAATTTAAACTACCCATACAAAGAGAAACATGGGAGACATGGTGGATGGATTATTGGCAGGCTACCTGGATTCCTGAATGGGAATTTGTCAATACCCCTCCTCTAGTAAAA---TTATGGTACCAG---TTAGAGAAGGACCCCATAGCAGGAGCAGAG---ACTTTCTATGTAGATGGGGCAGCCAATAGAGAGACTAAGTTAGGAAAAGCAGGGTATGTCACTGACAGAGGAAGACAAAGGGTTATTTCTCTGACTGAGACAACAAATCAAAAAACTGAGTTACATGCAATCTATCTAGCCTTGCAGGATTCAGGATCAGAAGTAAATATAGTAACAGACTCACAGTATGCATTAGGAATCATTCAGGCACAACCAGACAGGAGTGACTCAGAGTTAGTCAATCAGATAATAGAGAAGCTGATAGGAAAAGATAAAGTCTACCTGTCATGGGTACCAGCACACAAAGGAATTGGAGGAAATGAACAAGTAGATAAATTAGTCAGTTCTGGAATCAGGAAGGTACTATTTTTAGATGGGATAGATAAAGCTCAA---GAA---GAACATGAAAAATATCACAGCAATTGGAAAGCAATGGCTAGTGACTTTAATCTACCACCTATAGTAGCAAAAGAAATAGTAGCCAGCTGTGATAAATGT---CAGCTAAAAGGGGAAGCCATGCATGGACAAGTAGACTGCAGTCCAGGGATATGGCAATTAGATTGCACACATCTAGAAGGCAAAGTAATTCTAGTAGCAGTCCATGTAGCCAGTGGCTATATAGAAGCAGAAGTTATCCCAGCAGAAACAGGACAGGAGACAGCATACTTTCTACTAAAATTAGCAGGAAGATGG---CCAGTAAAAGTAGTACACACAGACAATGGCAGCAATTTCACCAGTGCTGCATTTAAAGCAGCC---TGTTGGTGGGCAGGTGTCCAACAAGAATTTGGAATTCCCTACAATCCCCAAAGTCAAGGA---GTAGTGGAATCTATGAATAAGGAATTAAAGAAAATCATAGGGCAGGTAAGAGAGCAAGCTGAACACCTTAAGACAGCAGTACAAATGGCAGTATTCATTCACAATTTTAAAAGAAAAGGGGGGATTGGGGGGTAC---------------------------------------------------AGTGCAGGG---------------------GAAAGAATA---ATAGACATAATAGCAACAGACATACAAACTAAAGAATTACAAAAACATATTACAAAAATTCAAAAATTTCGGGTTTATTACAGGGACAGCAGAGATCCAATTTGGAAAGGACCAGCAAAACTCCTCTGG---AAAGGTGAAGGGGCAGTGGTAATACAG------GACAATAGTGATATAAAAGTAGTACCAAGAAGGAAAGCAAAGATTATTAGGGACTATGGAAAACAGATGGCAGGTGATGATTGTGTGG---CAGGTAGACAGGATGAGG---ATTAGAACATGGAACAGTTTAGTAAAA---CATCATATGTATGTCTCAAGGAAAGCATCAGGTTGGTTTTATAGACATCACTATGAAAGTAGGCATCCAAAAACAAGTTCAGAAGTACACATCCCATTAGGG---------GATGCTAAAATAGTAGTAAGAACATATTGGGGTCTGCAAACAGGAGAAAAAGACTGGCACTTG---GGACATGGGGTCTCCATAGAA---TGGAGGCTAGGAAGATATAGCACACAA---ATAGATCCTGACCTGGCAGACCAACTAATTCATCTGCATTATTTTAACTGTTTTTCAGACTCTGCCATAAGGAAAGCCCTATTAGGACAAGTAGTTAGCCCTAGGTGTGACTACCAAGCAGGACATAAC---AAGGTAGGCTCTCTACAATATTTAGCACTGAAAGCATTAGTAACACCAACA------AGGGCAAGGCCACCTTTGCCTAGTGTTAAGAAGTTAACAGAGGATAGATGGAACAAGCCCCAGAAGACCAGGGGCCCCAGAGAGAGCCATACCAAGAATGGATGTTAGAGCTGTTAGAAGATCTTAAGCATGAAGCTGTTAGGCATTTCCCTAGGCCATGGCTTCATGGATTAGGACAACAGATCTATAACACCTATGGGGATACTTGGGAAGGAGTTGAAGCTATAATAAGAATTTTGCAGCAACTACTG---TTTGTG---CAT------TTCAGAATCGGGTGCCGTCACAGCAGAATAGGCATT------ATTCCA---------GGGAGAAGAGTCAGG------AATGGATCCAGTAGATCCTAACCTAGAGCCCTGGAACCAT-CCAGGAAGTCAGCCTACAACCCCGTGTAACAAATGTTTTTGTAAAGCATGTTGCTATCATTGCCTAGTGTGCTTTCAGAGCAAAGGCTTAGGCATCTCCTATGGCAGGAAGAAGC------GGAGAC---------AGCGACGAG---GGC------CTTCTCAGAGCAATAAGGATCATCAAAATACTATACCAAAGCAGTAAGTAATAC-------------------------ATGTA-ATG---TCTCCT------------------------------------------------------TTAGTAATCTGTTCAATAATA---GGACTGGTAGTAGCGCTAATCCTAGTAATAGTTGTGTGGATTATA---GTAATTATAGAGTGTAGG---AAATTGCAAAAGCAG--AAAAGAATA------------GACAGGTTACTTGAGAGAATAGGACAA---AGAGCAGAAGACAGT---GGCAATGAGA------------------GTGATGGGGATA---CAG---AGGAATTGT---CAACACTTA------TTG---------------------------------ACATGGGGAACTATA---------ATCTTGGGTTTGATAATA---ATCTGT------------------------------AGTGCT---------GTA---------GAT------AAGTTG---------TGGGTTACTGTCTATTAT---GGGGTACCTGTGTGGAAAGATGCAGAGACCACC------CTATTTTGTGCATCAGATGCTAAAGCATATAATAGAGAAGCACATAATGTC---TGGGCTACACATGCCTGTGTACCCACAGACCCCGACCCACAAGAAATACCTTTG---GAAAATGTGACAGAAGAGTTTAACATGTGGAAAAATAACATGGTAGAACAAATGCATACAGATATAATCAGCCTATGGGACCAAAGC---CTAAAG---CCA---TGTGTAAAGTTAACCCCTCTCTGTGTTACCTTAAAATGCACCAATGCTAAAATTATCAATAAT-------------------------------------------------------------------------------------------------------------GAGACCAAGTTTAACGAAGAACTA---AAAAACTGCTCTTTCAATATGACCACAGAACTAAGGGATAAGACACAGAAAGTATATTCACTTTTTTATAGACTTGATGTAGTACAAATAAATGCTAAT------------------------------------------------------------------------------GGTAGTAATAATGATAGTTATAGATTAATAAATTGTAATACCTCAGCTATTAAACAAGCTTGTCCAAAGGTATCCTTTGAGCCAATTCCCATACATTATTGTGCTCCAGCTGGTTTTGCGATCCTA------AGGTGT---AAT---GAT------AATAAGTTCAACGGAACAGGA---ACATGCACTAATGTCAGCACAGTACAATGCACACAT---GGAATCAAGCCAGTAGTATCAACTCAACTACTGTTA---AATGGCAGCCTGGCAGAAGAAGAG------------------------------------GTAATAATTAGATCTGAAAATATCTCAGACAACGCTAAAACCATAATAGTACAACTT------GTC------AAGCCT------GTAAGCATCAGATGTATCAGAGTT-------AGCAACAAG---------------------ACAAGAACAAGTATACGT---------------------------------------------------------------ATAGGACCAGGACAA---------ACA---TTCTATGCA---ACAGGTGCC---------ATA------ATAGGA---GACATAAGAGAAGCACATTGTACGGTC---AATGGATCAGAATGGAAAGGAACACTTCAACAGATAGTTACACAATTAAGA------AAATATTGGAAC---------------------ACAACAACAATAAGCTTC------AATAGCTCC---TCAGGAGGGGATTTAGAAGTTACAACACATAGTTTCAATTGTGGAGGAGAGTTTTTCTATTGTAATACATCAAAACTGTTTAATAGCACTTGGCCACAGTCA----------------------------------------------------AACCACACGGAAGACAATGGAAATCTAACT------------CTCCCA---TGCAGA---ATAAAA---CAACTTATA---AACCTG---TGG---------CAA---AGAGCAGGACAAGCAATGTATGCCCCT------------CCCATACCAGGAAATATAAGT------------------TGTGTATCAAACATT---------ACAGGACTACTATTGACAAGAGATGGTGGGAAC---------------------------------ACTGGG---AAC------AATACAGAGGGAAATAAAACTGAAATCTTCAGACCTGGAGGAGGAAATATGAGGGACAATTGGAGAAGTGAATTATATAAGTATAAAGTAGTGAAAATTGAACCAATAGGAATAGCACCCACCAAGGCAAAGAGAAGAGTGGTG---------------GAGAGAGAAAAAAGAGCAGCA---CTTGCT------------GGA---GCTTTCTTTCTTGGGTTCTTAGGAACAGCAGGAAGCACTATGGGC---GCGGCGTCAATAGCGCTGACGGTACAGGCCAGGCAATTATTGTCTGGCATAGTGCAACAGCAAAGCAATTTGCTGAGGGCTATAGAGGCTCAACAGCAATTGTTGAGACTCACAGTCTGGGGCATTAAACAGCTCCAGGCAAGAGTCCTGGCTGTGGAGAGATACCTAAGAGATCAACAGCTCCTAGGAATTTGGGGTTGCTCTGGAAAACTCATCTGCACCACTAATGTGCCCTGGAACGCTAGTTGG------------AGT------------AATAAA---------------ACTCAG---GATGAGATATGG---GATAGCATGACCTGGCTGCAA---TGGGATAAAGAAATTGACAATTATACACAAACAATATATGAGCTACTTGAAGCATCGCAGAACCAGCAGGAA---AAGAATGAA---CAAGAGTTA---TTGGCATTG---GACAAGTGGGCAAATCTGTGGAGT---TGGTTTAACATA---ACAAACTGGCTGTGGTATATA---AGAATATTTATAATGATAGTAGGAGGATTAATAGGCTTAAGAATAGTT---TTTGCTGTGCTTGCTTTAATAAATAGAGTTAGGCAGGGATACTCACCTCTGTCGTTTCAGACCCATACCCCGAGC------CCAAGGGGA------CTCGACAGGCCCGGAGAAATCGAAGAAGAAGGTGGA---GAGCCAGGCAGAACCAGATCAATAAGATTAGTGAGCGGATTCTTAGCGATTGCCTGGGACGACCTACGGAGCCTGTGTCTTTTCAGCTACCACCGCTTGAGAGACTGCATCTTGATTGCAGCGAGGACCTTGGAACTCTTGGGACACAGCAGCCTCAAGGGGCTGAGACTGGGGTGGGAAGGGCTCAAG---TACCTG---AAGAATCTCCTGGTG------TACTGGGGTCAGGAACTAAAA---AATAG-TGCTATTAATTTACTTGATACCATA---GCAATAGCAGTAGCTGGCTGGACAGATAGGATTATAGAAGTAGCACAAGGACTTGGT---------AGAGCT---------ATCCTTAACATACCTAGAAGAATCAGGCAGGGCGCCGAAAGGGCT------TTATTA---TAA----------------CATGGGTGGCAAGTGGTCAAAA------CGTAGTATAGTGGGATGGTCTGAAATTAGGGAAAGAATGAGA------------CGAGCCCCT---------------------------------------------------------CCAGCAGCA------------------------ACAGAGGGAGCAAGAGCAGTATCCCAAGATTTAGAAAAGCATGGGGCAATCACAAGTAGT---AAC------ATAAATCACCCTAGT------AATGTCTGGCTGGAAGCA---CAAGAAGAC---------GAG------GATGTAGGCTTTCCAGTCAGGCCACAAGTACCTTTAAGACCAATGACTTACAAAGCAGCTGTGGATCTCAGCCACCTT---TTA---AAAGAAAAGGGG---GGACTGGAAGGGTTAATTTACTCC---AGGAAAAGACAGGAAATCCTTGAT------CTGTGGGTCTATCACACACAAGGCTTCTTCCCTGATTGGCAAAATTACACACCAGGGCCAGGGGTCCGATACCCACTAACATTTGGATGGTGCTTCAAGCTAGTACCAGTTGATCCAGAGGAAGTAGAGAAGGCTAACGAAGGAGAGAACAACAGCCTCTTGCACCCTATATGCCAACATGGAATGGATGATGAAGACAGAGAAGTGTTAAAGTGGAAGTTTGACAGCAGACTGGCACTAAGACACTTAGCCCAA---GAGCTGCATCCGGAGTTCTAC------------------------------------AAGAACTGATGA
		</sequence>
		<sequence>
			<taxon idref="A1|2005|KEN|KT022376"/>
			ATGGGTGCGAGAGCGTCAGTGTTAAGTGGG---GGACAATTAGATTCATGGGAGAAAATTCGGTTAAGGCCAGGGGGAAAGAAAAAATATAAAATGAAACATCTAGTATGGGCAAGCAGGGAGCTGGAAAGATTCGCACTTAACCCTAGCCTTTTAGAAACAGCAGGAGGATGTCAACAAATAATGAAACAGTTACAATCAGCTCTCCAG---ACAGGATCAGAAGAACTTAAATCATTACATAATACAGTAGCAGTCCTCTATTGTGTACATCAAAGGATAGATGTAAAAGACACCAAGGAAGCTCTAGATAAAATAGAGGAAATACAAAATAAG------------------------AGCAAG---CAAGAG---------------------------------ACACAA---CAGGCAGCAGCT---------------------GGTACAGGA------------AGCAGCAGCCAG---------------------ACCAGCCAAAATTACCCTATAGTGCAAAATGCACAAGGGCACATGGTACACCAGTCCTTATCACCTAGAACTTTGAATGCATGGGTAAAAGTAATAGAAGAAAAGGGCTTCAGTCCAGAAGTAATACCCATGTTCTCAGCATTATCAGAAGGTGCTACCCCACAAGATTTAAATATGATGCTGAACATAGTGGGAGGACACCAGGCAGCTATGCAAATGTTAAAAGATACCATCAATGAGGAAGCT---GCAGAATGGGACAGGTTACATCCAGTACATGCAGGGCCTATTCCACCAGGCCAGATGAGAGAACCAAGGGGAAGTGATATAGCAGGAACTACTAGTACCCCTCAAGAACAAATAGGGTGGATG---ACA---------AGCAAT---CCACCTATCCCAGTGGGAGACATCTATAAAAGATGGATAATCCTGGGATTAAATAAAATAGTAAGAATGTATAGCCCTGTTAGCATTTTGGATATAAAACAAGGGCCAAAAGAACCCTTCAGAGATTATGTAGATAGATTCTTTAAATGTCTCAGAGCTGAGCAAGCTACACAGGAGGTAAAAGGTTGGATGACTGAAACATTACTGGTCCAAAATGCAAATCCAGATTGTAAGTCCATTTTAAGAGCATTAGGAACAGGGGCTACATTAGAAGAAATGATGACAGCATGCCAGGGAGTGGGAGGACCCGGCCATAAAGCAAGGGTTTTGGCTGAGGCAATGAGTCAAGTACAC---------------------CAGTCAAACATA---ATGATG---CAGAGAGGCAAT------------TTTAGG---GGC---CCGAGAAGG---ATTAAGTGTTTCAACTGTGGCAAAGAAGGA---CACCTAGCCAGAAACTGTAAGGCCCCTAGGAAAAAGGGCTGTTGGAAATGTGGGAAGGAGGGACACCAAATGAAAGACTGCACT------------GAAAGACAGGCTAATTTTTTAGGGAAAATTTGGCC---TTCCAGCAA---GGG---GAG---GCCAGGAAA---TTTTCCTCAGAA---------------------CAGACT------------------GGAACCAACAGC------------------------------------------------------------CCCACCAGC------------AGAAACCTATGGGAT---GGG---------------GGAAGAGAT---AGCCTCCCC------------------TCCGAAGCAGGAGCA------------------GAAAGA---------CAG------------------------------GGA---ACAACC---------CCCACCCTTAGTCTCCCTCAAATCACTCTTTGGCAACGACCTCTTGTCACAGTAAAGATAGGGGGGCAGCTAAGGGAAGCTCTATTAGATACAGGAGCAGATGATACAGTATTA---GAAAACATAGATTTGCCAGGAAAATGGAAACCAAGAATGATAGGGGGAATTGGAGGTTTCATCAAGGTAAAACAGTAT---GATCAGATACTTATAGAAATTTGTGGAAAAAAGGCTATAGGTACAGTATTAATAGGACCTACACCTGTC------AACATAATTGGGAGAAACATGTTGACCCAGATTGGTTGTACTTTAAATTTTCCAATTAGTCCTATTGAGACGGTACCAGTAAAATTAAAGCCAGGGATGGATGGCCCAAAGATTAAACAATGGCCATTGTCAGAAGAAAAAATAAAAGCATTAACAGAAATTTGTACAGATATGGAAAAGGAAGGAAAAATTTCAAAAATTGGGCCTGAAAATCCATACAAT---ACTCCAATATTTGCAATAAAG---AAAAAAGATAGCACTAAA---TGGAGAAAATTAGTAGATTTCAGAGAGCTTAATAAAAGAACACAAGACTTTTGGGAAGTTCAATTAGGAATACCACATCCA---GCGGGTCTA---AAAAAG---AAAAAATCAGTAACAGTACTAGATGTGGGGGACGCATAT---TTTTCAGTTCCTTTAGATGAAAATTTTAGAAAGTATACTGCATTCACCATACCTAGTACAAACAATGAGACACCAGGAATTAGGTATCAGTACAATGTGCTTCCGCAGGGATGGAAAGGATCACCAGCAATATTCCAGGCTAGC---ATGACAAAAATCTTAGAGCCCTTTAGATCAAGAAATCCAGAAATAATTATCTATCAATACATGGATGACTTGTATGTAGGCTCTGATTTAGAAATAGGGCAGCATAGAACAAAAATAGAAGAGTTGAGAGCTCATCTATTGAGCTGGGGATTTACAACCCCAGACAAAAAGCATCAGAAAGAACCTCCATTCCTTTGGATGGGATATGAGCTCCATCCTGACAAGTGGACAGTCCAG---CCTATAGAGCTGCCAGAA---AAA---------GAAAGTTGGACTGTCAATGATATACAGAAATTAGTGGGGAAACTAAATTGGGCAAGTCAAATTTATGCAGGGATTAAGGTAAAGCAATTGTGCAAACTCCTCAGGGGAGCCAGAGCACTAACAGAGGTAGTAACATTGACTAAGGAAGCAGAATTAGAATTGGCGGAGAACAGG---GAGATTCTAAAAGACCCTGTGCATGGGGTATATTATGACCCATCAAAAGACTTAATAGCAGAAATACAGAAACAAGGGCAAGACCAATGGACATATCAAATTTATCAAGAGCCATTTAAAAATCTAAAAACAGGAAAATATGGAAGAAAA---AGGTCTGCTCACACTAATGATGTAAAGCAATTAACAGAAGTGGTGCAAAAGGTGGTCATGGAAAGCATAGTAATATGGGGAAAGACTCCTAAATTTAAACTACCCATACAGAAAGAAACATGGGAAACATGGTGGATGGACTATTGGCAGGCTACCTGGATTCCTGAATGGGAATTTGTCAATACCCCTCCTCTAGTAAAA---TTGTGGTACCAA---TTAGAGAAAGATCCCATAGTAGGAGCAGAA---ACTTTCTATGTAGATGGGGCAGCCAATAGGGAAACTAAGCAAGGAAAAGCAGGGTATGTCACTGACAGGGGAAGACAAAAGGTTGTGTCTCTAACTGAGACAACAAATCAAAAGACTGAATTACATGCAATCCATCTAGCCTTGCAGGATTCAGGATCAGAAGTAAACATAGTAACAGACTCACAGTATGCATTAGGGATCATTCAGGCACAACCAGACAGGAGTGAATCAGAGTTAGTTAATCAAATAATAGAGAAGTTAATAAAAAAGGACAGAGTCTACCTGTCATGGGTACCAGCACATAAAGGAATTGGAGGAAATGAACAAGTAGATAAATTAGTCAGTTCTGGAATCAGGAAGGTGCTGTTTTTAGATGGGATAGATAAAGCTCAA---GAA---GAACATGAAAGATATCACAGCAATTGGAGAACAATGGCTAGTGATTTTAATCTTCCACCTATAGTGGCAAAGGAAATAGTAGCCAACTGTGATAAATGT---CAGCTAAAAGGGGAAGCCATGCATGGACAAGTAGACTGCAGTCCAGGGATATGGCAATTGGATTGCACACATCTAGAAGGAAAAGTAATCATAGTAGCAGTCCATGTAGCCAGTGGCTATATAGAAGCAGAAGTTATCCCAGCAGAAACTGGACAAGAGACAGCATACTTTCTACTAAAATTAGCAGGAAGATGG---CCAGTAAAAGTAGTACACACAGACAATGGCAGCAATTTCACCAGCGCTGCAGTTAAAGCAGCC---TGTTGGTGGGCAAATATCCAACAAGAATTTGGGGTCCCCTACAATCCCCAAAGTCAAGGA---GTAGTGGAATCTATGAATAAGGAATTAAAGAAGATCATAGGACAGGTAAGAGAGCAAGCTGAACACCTTAAAACAGCAGTACAAATGGCAGTATTCATTCACAATTTTAAAAGAAGAGGGGGGATTGGGGGGTAC---------------------------------------------------AGTGCAGGG---------------------GAAAGAATC---ATAGACATAATAGCAACAGACATACAAACTAAAGAGCTACAAAAAAACATTACAAAAATTCAAAATTTTCGGGTTTATTACAGGGACAGCAGAGATCCAGTTTGGAAAGGACCAGCAAAACTGCTCTGG---AAAGGTGAAGGGGCAGTAGTAATACAG------GACAATAGTGATATAAAAGTAATACCAAGGAGAAAGGCAAAGATCCTCAAGAATTATGGAAAACAGATGGCAGGTGATGATTGTGTGG---CAGGTAGACAGAATGAGG---ATTAGAACATGGCACAGTTTGGTAAAA---CATCATATGTATGTCTCAAAGAAAACAAAAAATTGGTTTTATAGACATCACTATGAAAGCAGGCATCCAAAAGTAAGTTCAGAAGTACACATCCCACTAGGG---------GATGCTAGATTAGTAGTAAGAACATATTGGGGGCTGGATACAGGAGAAAAAGACTGGCAATTG---GGTCATGGGGTCTCCATAGAA---TGGAGGCTAAAAAGATATAGCACACAA---ATAGATCCTGAGCTGGCAGACCAACTAATTCACCTACAATATTTTGACTGTTTTTCAGATTCTGCCATAAGGAAAGCCATATTAGGACACGTAGTTAGACCTAGATGTGAATATCAAGCAGGACATAAC---AAGGTAGGCTCTCTACAATATCTAGCGCTGAAAGCATTAGTAACACCAAAA------AAGATAAAGCCACCTTTACCTAGTGTTAGGATATTAGCAGAGGATAGATGGAACAAGCCCCAGAAGACCAGGGGCCTCAGAGAGAGCCATACAATGAATGGATGTTAGATCTATTAGAAGAGCTTAAGCATGAAGCAGTTAGACATTTTCCTAGGCCATGGCTTCATGGATTAGGGCAATATGTCTATGACACCTATGGAGATACTTGGGAAGGAGTTGAAGCTATAATAAGAATTCTGCAACAATTACTG---TTTGTT---CAT------TTCAGAATTGGGTGCCAACATAGCAGGATAGGCATT------ATTCCA---------GGGAGAAGAGGCAGA------AATGGATCCGGTAGATCCTAACCTAGAGCCCTGGAACCAC-CCGGGAAGTCAGCCTACAACTCCTTGTAATAAGTGTTACTGTAAAAAGTGTTGCTATCATTGCCCATGCTGCTTTTTAAACAAAGGCTTAGGCATCTCCTATGGCAGGAAGAAGC------GGAAAC---------AACGACGAA---GGG------CTCCTCCAAGCAATAAGGATCATCAAAATTCTATACGAGAGCAGTAAGTAATAGTAAT----------------AGTATATGTA-ATG---TTTCCT------------------------------------------------------TTGCAAATCTGTGCAATAGTA---GGACTGATAGTAGCATTAATCTTAGCAATAGTTGTGTGGACTATA---GTAGGTATAGAATATAAG---AAATTGCTAAAACAA--AGAAAGATA------------GACAGGTTACTTGCAAGAATCAGTGAA---AGAGCAGAAGACAGT---GGTAATGAGA------------------GTGATGGGGACA---CAG---AGGAATTGT---CAACACTTA------TTG---------------------------------AGATGGGGAATTATG---------ATCTTGGGGCTGATGATA---ATATGT------------------------------AGTACA---------------------GAA------AACTTG---------TGGGTCACTGTTTACTAT---GGGGTACCTGTGTGGAAAGATGCAGAAACCACC------TTGTTTTGTGCATCGGATGCTAAAGCATATGAGACAGAAAAGCATAATGTC---TGGGCTACACATGCCTGTGTACCCACAGACCCCAACCCACAGGAAATACATTTG---GAAAATGTGACAGAAGAATTTAACATGTGGAAAAATAACATGGTAGAGCAGATGCATACAGATATAATCAGTCTATGGGATCAAAGC---CTCAAG---CCA---TGTGTAAAGTTAACCCCTCTCTGTGTTACTTTAAATTGTGGCGATCCGTCTGCCAACATC----------------------------------------------------------------------------------------------------------------ACGGGGGATGGCAAGGAAGAAATA---AAAAACTGCTCTTTCAATATGACCACAGAATTAAGAGATAAGAAGCAAAAAGTATATTCACTGTTTTATAGACTTGATATAGTAGAAATTAATGAAAGACAGGGTAAT------------------------------------------------------------GAAAGTCAGAGTAATAGTAGTAGTAAGTATAGATTAATAAACTGTAATACCTCAGCCATTACACAAACGTGCCCAAAGGTAACTTTTGACCCAATTCCTATACATTATTGTGCTCCAGCTGGTTTTGCGATCCTA------AAGTGT---AAG---GAT------GAGGAGTTCAGTGGAGCAGGG---CCATGCAAGAATGTCAGCACAGTCCAATGCACACAT---GGAATCAAGCCAGTAGTATCAACTCAACTGCTGTTA---AATGGCAGTCTAGCAGGAAAAGAG------------------------------------GTAAAAATTAGATCTGAAAATATAACAAACAATGCCAAAAATATAATAGTACAACTT------GTC------AAACCC------GTGCCAATTAATTGTACTAGACCT-------AGCAACAAC---------------------ACAAGGAAAAGTGTATGG---------------------------------------------------------------ATAGGACCAGGACAA---------GCA---TTCTATGCA---ACAGGTGAC---------ATA------ATAGGA---GATATAAGAAAAGCACATTGTAATGTC---AGTAGATCACAATGGAATAACACTTTACAAGAGGTAGTTATACAATTAAGG------AAACATTTTGGG---------------------AACAAAACAATAAAGTTT------GCTAACTCC---TCAGGAGGGGATCTAGAAATCACAACACACAGTTTTAATTGTAGAGGAGAATTTTTCTATTGTAATACATCAGGCCTGTTTGATAGCACTTGGTCGTTTAATAGCACA-------------------------------------CAGGAGTCAAATAACACGGGGGAAAATGATACTATAATT------------CTCCCA---TGCAGA---ATAAAG---CAAATTATA---AACATG---TGG---------CAG---AGAGTAGGACAAGCAATGTATGCCCCT------------CCCATCCCAGGAGTAATACAG------------------TGTAACTCAACCATT---------ACAGGGCTAATATTAACAAGAGATGGTGGG---------------------------------------------------------GAGGATAATAATAACACAGAAACCTTCAGACCTGCAGGAGGAGATATGAGGGACAATTGGAGAAGTGAATTATATAAATATAAAGTAGTAAAACTTGAACCACTAGGAGTAGCGCCCACCAAGGCAAAGAGAAGAGTGGTG---------------GAGAGAGAAAAAAGAGCAGTT------GGA------CTA---GGA---GCTGTCTTCCTTGGGTTCTTAGGAGCAGCAGGAAGCACTATGGGC---GCGGCGTCAATAACGCTGACGGTACAGGCCAGGCAATTATTGTCTGGCATAGTGCAACAGCAAAGCAATTTGCTGAGGGCTATAGAGGCTCAACAACATATGTTGAAACTCACAGTCTGGGGCATTAAACAGCTCCAGGCAAGAGTCCTGGCTGTGGAAAGATACCTAAAGGATCAACAGCTCCTAGGAATTTGGGGCTGCTCTGGAAGACTCATCTGCACCACTAATGTGCCCTGGAACTCTAGTTGG------------AGT------------AACAAA---------------TCTTAC---AGTGAGATATGG---GATAACATGACCTGGCTGCAA---TGGGATAAAGAAGTTAGCAACTATACACAGATAATATATAAGCTAATTGAAGAATCACAGAACCAGCAGGAA---AAGAATGAA---CAAGACCTA---TTGGCATTG---GACAAGTGGGCAAGTCTGTGGACT---TGGTTTGATATA---TCAAAATGGCTGTGGTATATA---AGAATATTTATAATGATAGTAGGAGGCTTAATAGGATTAAGAATAGTT---TTTGCTGTGCTTTCTATAATAAATAGAGTTAGGCAGGGATACTCACCTTTGTCGTTTCAGACCCATACCCCAAAC------CCCAGGGAT------CTCGACAGGCCCGGAAGAATCGAAGAAGAAGATGGA---GAGCAAGGCAGAGGCAGATCGATTCGATTGGTGAGCGGATTCTTAGCACTTGCCTGGGACGACCTGCGGAACCTGTGCCTTTTCTGCTACCACCGATTGAGAGACTTCATCTTGATTGCCACGAGGACTGTGGAACTTCTGGGACACAGCAGTCTCAAGGGGTTGAGACTGGGGTGGGAAGGCCTCAAG---TATCTG---TGGAACCTCCTGGCA------TATTGGGGTCGGGAACTAAAA---ATTAG-TGCTATTAATTTGGTTGATACCATA---GCAATAGTAGTAGCTGGCTGGACAGATAGGATTATAGAAATAGGACAAATACTTGGT---------AGAGCT---------ATTCTCCACATACCTAGAAGAATCAGACAGGGCCTCGAAAGGGCT------TTGCTA---TAA----------------CATGGGTGGCAAATGGTCAAAA------AGTAGCATAGTGGGATGGCCTGAGGTTAGGGAAAGAATGAGA------------CGTGCA---------------------------------------------------CGTGCT---CCTTCAGCA------------------------GCAACAGGAGTAGGAGAAGTATCTCGAGATTTAGATAGATATGGAGCAGTTACAAGTAGT---AAT------ATAAACCACCCTAGT------TGTGCCTGGCTGGAAGCG---CAAGAGGAC---------GAG------GAGGTAGGCTTTCCGGTCAGGCCACAGGTACCTCTAAGACCAATGACTTACAAGGGAGCTGTGGATCTCAGCCACTTT---TTA---AAAGAAAAGGGG---GGACTGGATGGGTTAGTTTACTCC---AAGAAAAGACAAGAAATCCTTGAT------CTGTGGGTCTACCACACACAAGGCTACTTCCCTGATTGGCAGTGTTACACCCCAGGGCCAGGGATCAGATACCCACTAACATTTGGCTGGTGCTACAAGTTAGTACCAGTTGATCCAGCTGAAGTAGAGGAGGCTACTGAGGGAGAGAACAACAGCCTATTACACCCGATATGTCAACATGGAATGGAGGATGAAGAGAGAGAAGTATTAAAGTGGGAGTTTGACAGCCGCCTGGCACTAAAACACAGAGCACAA---GAGCTGCATCCGGAGTTCTAC------------------------------------AAAGACTGCTGA
		</sequence>
		<sequence>
			<taxon idref="A1|2005|KEN|KT022377"/>
			ATGGGTGCGAGAGCGTCAGTATTAAGTGGG---GGAAAGTTAGATTCATGGGAGAAAATTCGGTTGAGGCCAGGGGGGAAGAAAAAATATAGAATGAAACATTTAGTATGGGCAAGCAGGGAGCTGGACAGATTTGCACTTAACCCTGGCCTTTTAGAAACAACAGAAGGCTGTCAACAAATACTGGAACAGCTACAACCAGCTCTCAGG---ACAGGAACAGAAGAAATTAAATCATTATATAATACAGTAGCAACCCTCTATTGCGTACATCAAAAGATAGAGGTAAGAGACACCAAGGAAGCTCTAGATAAGATAGGGGAAATACAAAATAAA------------------------AGCAAG---CAAAAA---------------------------------ACACAA---CAGGCAGCAGCT---------------------GCTACAGGA------------AGCAGCAGCAAA---------------------GTCAGCCAAAACTACCCTATAGTGCAAAATGCACAAGGGCAAATGATACATCAGAACTTGTCACCTAGGACTTTGAATGCATGGGTAAAAGTAATAGAGGAAAAGGCCTTCAGCCCAGAAGTGATACCCATGTTCTCGGCATTATCAGAAGGAGCCACCCCACAAGATTTAAATATGATGCTGAACATAGTGGGGGGACATCAGGCAGCTATGCAAATGTTAAAAGATACCATCAATGAAGAAGCG---GCAGAATGGGACAGGTTACATCCAGTACATGCAGGGCCTATTCCACCAGGCCAGATGAGAGAACCAAGGGGAAGTGACATAGCAGGAACTACTAGTACCCCTCAAGAACAAATAGGATGGATG---ACA---------AGCAAT---CCACCTATCCCAGTGGGAGATATCTATAAAAGATGGATAATCCTGGGATTAAATAAAATAGTAAGAATGTATAGCCCTGTTAGCATTCTGGATATAAAACAAGGGCCAAAAGAACCCTTCAGAGATTATGTAGATAAGTTCTTTAAAACTCTTAGGGCTGAACAAGCTACACAGGAGGTAAAAAATTGGATGACAGAAACATTACTGATCCAAAATGCAAATCCAGATTGTAAGTCCATTTTGAGATCCTTAGGACCAGGAGCTACATTAGAAGAAATGATGACAGCATGTCAGGGAGTAGGAGGACCCGGCCATAAAGCAAGGGTTTTGGCTGAGGCAATGAGTCAAGTACAA---------------------AATACAAACATA---ATGATG---CAGAAAGGTAAC------------TTTAGG---GGC---CAAAAAAGG---ATTAAGTGTTTCAACTGTGGCAAAGAGGGA---CACCTAGCCAGAAATTGCAGGGCCCCTAGGAAAAAGGGCTGTTGGAAATGTGGGAAGGAGGGACATCAAATGAAAGACTGCACT------------GAAAGACAGGCTAATTTTTTAGGGAAAATTTGGCC---TTCCCACAA---GGG---GAG---GCCAGGAAA---TTTTCCTCAGAA---------------------CAGACT------------------GGAACCAACAGC------------------------------------------------------------CCCACCAGC------------AGAGATCTTTGGGAT---GGG---------------GGAAGAGAC---AGCCCCCCC------------------TCTGAAGCAGGAGCA------------------GAAAGA---------CAG------------------------------GGA---ACAGGC---------CTCACCCTCAATCTCCCTCAAATCACTCTTTGGCAACGACCTATTGTCACAGTAAGAATAGAGGGACAGCTAAGAGAAGCTCTATTAGATACAGGAGCAGATGATACAGTATTA---GACGACATAGATTTGCCAGGAAGATGGAAACCAAAAATGATAGGGGGAATTGGAGGTTTCATTAAGGTAAAACAGTAT---GATCAGATAACTATAGAAATTTGTGGAAAAAGGGCTATGGGTACAGTATTAGTAGGACCTACACCTGTC------AACATAATTGGAAGAAACATGTTGACTCAGATTGGTTGTACTTTAAATTTCCCAATCAGTCCTATTGAGACTGTACCAGTAAAATTAAAGCCAGGAATGGATGGCCCAAGGGTTAAACAATGGCCATTGACAGAAGAAAAAATAAAAGCATTAACAGACATTTGTGCAGAGATGGAAAAGGAAGGAAAAATTTCAAAAATTGGGCCTGAGAATCCATACAAT---ACTCCAATATTTGCAATAAAG---AAAAAAGATAGCACTAAA---TGGAGAAAATTAGTAGATTTCAGAGAGCTCAATAAAAGAACACAAGACTTTTGGGAAGTTCAATTAGGGATACCGCATCCA---GCGGGCCTA---AAGAAG---AAAAAATCAGTAACAGTACTAGATGTGGGGGACGCATAT---TTTTCAGTCCCTTTAGATGAAAGCTTTAGAAAATATACTGCGTTCACCATACCTAGTACAAACAATGAGACACCAGGAGTAAGGTATCAGTACAATGTGCTTCCACAGGGATGGAAAGGATCACCGGCAATATTCCAGAGTAGT---ATGACAAAAATCTTAGAGCCCTTTAGAGCAAAAAATCCAGAAATAATTATCTATCAATACATGGATGACTTGTATGTAGGATCTGATTTAGAAATAGGGCAACATAGAGCAAAAATAGAAGAATTAAGAGCTCATCTATTGAGCTGGGGATTTACTACACCAGACAAAAAGCATCAGAAAGAACCTCCATTCCTTTGGATGGGATATGAGCTCCATCCTGACAAGTGGACAGTCCAG---CCTATACAGCTGCCAGAA---AAA---------GAAAGCTGGACTGTCAATGATATACAGAAATTAGTGGGGAAGCTAAATTGGGCCAGTCAAATTTATGCAGGGATCAAAGTAAAGCAATTGTGTAAACTTCTCAGGGGAGCCAAAGCACTAACAGATATAGTAACATTGACTGAGGAAGCAGAATTAGAGTTGGCAGAGAACAGG---GAGATTTTAAAAGATCCTGTGCATGGAGTCTATTATGACCCATCAAAAGACTTAATAGTAGAAATACAGAAACAAGGGCAAGACCAATGGACATACCAAATTTATCAAGAGCCATTTAAAAATCTAAAAACAGGAAAATATGCAAGAAAA---AGGTCTGCTCACACTAATGATGTAAAGCAATTAACAGAAGTAGTACAAAAGGTGGTCCTGGAAAGCATAGTAATATGGGGAAAAATTCCTAAATTTAGACTACCCATACAAAAAGAGACATGGGAAACATGGTGGATGGACTATTGGCAGGCCACCTGGATTCCTGAATGGGAATTTGTCAATACCCCTCCTCTAGTAAAA---TTATGGTACCAA---TTAGAGAAAGACCCCATAATGGGAGCAGAG---ACCTTCTATGTAGATGGGGCAGCCAATAGGGAGACTAGACTAGGAAAAGCAGGATATGTCACTGACAGGGGAAGACAGAAGGTTGTTTCCCTAACTGAAACAACAAATCAAAAGACTGAGTTACATGCCATCTATCTAGCCTTGCAGGATTCAGGACCAGAAGTAAACATAGTAACAGACTCACAGTATGCATTAGGAATCATCCAGGCACAACCAGACAGGAGTGAATCAGAGTTAGTCAATCAAATAATAGAAAAGTTAATAGGAAAGGATAGGGTTTACCTGTCATGGGTACCAGCACACAAAGGAATTGGAGGAAATGAACAAGTAGATAAATTAGTCAGTTCAGGAATCAGGAAGGTACTGTTTTTAGATGGGATAGATAAAGCTCAA---GAA---GACCATGAAAGATATCACAGCAATTGGAGAGCAATGGCTAGTGATTTTAATTTGCCACCTATAATAGCAAAGGAAATAGTAGCCAGCTGTGATAAATGT---CAGCTAAAGGGGGAAGCCATGCATGGACAAGTAGACTGCAGCCCAGGGATATGGCAATTAGACTGCACACATCTAGAAGGAAAAGTAATTCTAGTAGCAGTTCATGTAGCCAGTGGCTATATAGAAGCAGAAGTTATCCCAGCAGAAACAGGACAAGAGACAGCATACTTTATATTAAAATTAGCAGGAAGATGG---CCAGTAAAAGTAGTACATACAGACAATGGCAGCAATTTCACCAGTGCTGCAGTTAAAGCAGCC---TGTTGGTGGGCAGATATCCAACAGGAATTTGGGATTCCCTACAATCCCCAAAGTCAAGGA---GTAGTGGAATCAATGAATAAGGAATTAAAGAAAATCATAACACAGGTAAGAGAGCAAGCTGAACACCTTAAAACAGCAGTACAAATGGCAGTATTCATTCACAATTTTAAAAGAAAAGGGGGGATTGGGGGGTAC---------------------------------------------------AGTGCAGGG---------------------GAAAGAATA---ATAGACATAATAGCATCAGACCTACAAACTAAAGCATTACAAAAACAAATTACAAAAATTCAAAATTTTCGGGTTTATTACAGGGACAGCAGAGATCCACTTTGGAAAGGACCAGCAAAGCTTCTTTGG---AAAGGTGAAGGGGCAGTAGTAATACAG------GACAATAGTGATATAAAGGTAGTACCAAGAAGGAAAGCAAAAATCATCAGAGACTATGGAAAACAGATGGCAGGTGATGATTGTGTGG---CAGGTAGACAGGATGAAG---ATTAGACAATGGCACAGTTTAGTAAAA---CATCACATGTATATCTCAAAGAAAGCAAAAAATTGGTTTTATAGACATCACTTTGAAAGCAGGCATCCAAAAGTAAGTTCAGAAGTACACATCCCAATAGGG---------GATGCTAGATTAGTAGTAAGAACATATTGGGGTCTACATCCAGGAGAAAAAGACTGGCACTTG---GGTCATGGGGTCTCCATAGAA---TGGAGGCTAAGAAGATATAGCACACAA---ATAGATCCTGACCTGGCGGACCAACTAATTCATCTGTACCATTTTAACTGTTTTTCAGACTCTGCCATAAGGAAAGCCATATTAGGACAAGTAGTTAGCCCTATATGTGAATATCAAACAGGACATAAC---AAGGTAGGATCTCTACAATATTTAGCACTGAAAGCATTAGTAACACCAACA------AAGGTAAAGCCACCTTTGCCTAGTGTTAGGATATTAGCAGAGGATAAATGGAACAAGCCCCAGAAGACCAGGGGCCACAGAGAGAGCCATACAATGAATGGATGTTAGATCTGTTAGAAGATCTTAAGCATGAAGCAGTTAGACACTCCCCTAGGCCATGGCTTCATGCATTAGGACAACAAATCTATAACACCTATGGAGACACTTGGGAAGGAGTTGAAGCTATAGTAAGAATTCTGCAACAACTACTG---TTTGTT---CAT------TTCAGAATTGAGTGCCACCATAGCAGAATAGGCATT------ATTCGA---------GGGAGAAGAGGCAGG------AATGGATCCAGTAGATCCTAACCTAGATCCCTGGAATCAC-CCGGGAAGTCGGCCTACAACCCCTTGTAACAAGTGTTACTGTAAAAGGTGTTGCTATCATTGCATGAAATGCTTTTTGCATAAAGGCTTAGGCATCTCCTATGGCAGGAAGAAGC------GGAGAC---------AACGACGAA---GCG------CTCCTCACAGTAGTAAGGATCATCAAACTCCTATACCAAAGCAGTAAGTATTGAGTAACTACTA-----TAGGTAATGGTGCCG-TTG---ACTCCT------------------------------------------------------CTGCAAATCTGTACAATAGTA---GGACTGATAGTAGCGCTAATCCTAGCAATAATTGTGTGGACTATA---GTAGGTTTAGAATATAGG---AAATTGCTAAAACAA--AAGAAAATA------------GACAAGTTAATTGAGAGAATAAGTGAA---AGAGCAGAAGACAGT---GGCAATGAGA------------------GTGATGGGGATA---AAG---AGGAATTGG---CAGCACTTA------TTG---------------------------------AGAGGGGGAACCTTG---------ATCTTGGGGCTATTAATG---ATCTGT------------------------------AGTGCT---------GCA---------AAT------AACTCG---------TGGGTTACTGTCTACTAT---GGGGTACCTGTGTGGAAAGACGCAGAGACCACC------TTATTTTGTGCCTCAGATGCTAAAGCATATGAGAGGGAGAAGCATAACGTC---TGGGCTACACATGCCTGTGTGCCCACAGACCCCAACCCACAAGAAATACCTTTG---GAAAATGTGACAGAAGATTTTAACATGTGGAAAAATAATATGGTAGAACAGATGCATACAGATATAATCAGTCTATGGGACCAAAGC---TTAAAG---CCA---TGTGTAACGTTAACTCCTCTCTGTGTTACATTAAATTGTAGCACTGCAACCCCTCTCAATGCAACT-------------------------------------------------------------------------------------------------------AGCAATGCCACGGGAGGGAACGAAATG---AAAAACTGCTCTTACAATATGACCACAGAACTATGGGATAAGAAACAGAGAGTATATTCACTCTTTTATAGAACTGATGTAGTACAAATAGGTCAG------------------------------------------------------------------------------------GGTAATAGTACTGAGTATAGATTAATAAATTGTAATACCTCAGCCACTATGCAAGCTTGTCCAAAAGTAAGCTTTGAGCCAATTCCCATACATTATTGTGCCCCAGCTGGTTTTGCAATCCTA------AAGTGT---AGG---GAT------GAGGAATTCAATGGAACAGGG---CCATGCAAGAATGTCAGCACAGTCCAATGCACACAT---GGAATCAAGCCAGTAGTATCAACTCAACTGCTGTTA---AATGGCAGTCTAGCAGAAGGAAAG------------------------------------GTAAAAATTAGATCTGAGAATATCACAAACAATGCCAAAACTATAATAGTACAACTT------ATC------AAGCCT------GTGCTAATTAATTGTACCAGACCT-------AGTAACAAT---------------------ACAAGAAGAAGTGTACAT---------------------------------------------------------------ATAGGACCAGGACGA---------GCA---TTCTATACG---ACAGGTGAA---------ATA------ATAGGG---GATATAAGACAAGCACATTGTAATGTC---ACTAGATCAGCATGGAATGAAGCGCTACAACGGGTAGTTGCACAATTAAGA------GAACACTTTAAG---------------------AATAAAACAATAATATTT------ACTAACTCA---TCAGGAGGGGATCTGGAAATCACAACACATAGTTTTAATTGTGGAGGAGAATTTTTCTATTGTAATACATCAGGGCTGTTCAATAGTACTTGGAATACCACGAAG----------------------------------------------GTAAATAGCACAGAGTCAAATGGCACTATAACT------------CTCCCA---TGCAGA---ATAAAG---CAAATTATA---AATATG---TGG---------CAA---AGAACAGGACAAGCAATGTATGCCCCT------------CCCATCAAAGGAATAATAAAT------------------TGTGCATCAAATATT---------ACAGGACTACTATTAACAAGAGATGGTGGG---------------------------------------------------------GATAATAACAGTACAAATGAAACCTTCAGACCTGGAGGAGGAGATATGAGGGACAATTGGAGAAGTGAATTATATAAGTATAAAGTAGTAAAAATTGAACCACTAGGGGTAGCACCCACCGAGGCAAGGAGAAGAGTGGTG---------------GAGAGAGAAAAAAGAGCATTT---GTTGGA------ATA---GGA---GCTGTCTTCCTTGGGTTCTTAGGAGCAGCCGGCAGCACTATGGGC---GCGGCGTCATTAACGCTGACGGTACAGGCCAGACAATTATTGTCTGGTATAGTGCAACAGCAAAACAATTTGCTGAGGGCTATAGAGGCTCAACAACATCTGTTGAAACTCACGGTCTGGGGCATTAAACAGCTCCAGGCAAGAGTCCTGGCTGTGGAAAAGTACCTAAAGGATCAACAGCTCCTAGGAATTTGGGGCTGCTCTGGAAAACTCATCTGCACCACTAATGTGCCCTGGAACTCTAGTTGG------------AGT------------AATAGA---------------ACTCTA---GATGACATATGG---GGGAACATGACCTGGCTGCAA---TGGGATAAAGAAATTAGCAATTACACAAACACAATATATGACTTAATTGAAAAAGCGCAGAACCAGCAGGAA---CAGAATGAA---CAGGATTTA---TTGGCATTG---GACAAGTGGGCAAATCTATGGAAT---TGGTTTGACATA---TCAAAGTGGCTGTGGTATATA---AAAATATTTATAATGATAATAGGAGGCTTAATAGGATTAAGAATAGTT---TTTGCTGTGCTTTCTATAATAAATAGGGTTAGGCAGGGATACTCACCTTTGTCGTTCCAGACCCATACCCCGCTC------CCGAGGGGT------CTCGACAGGCCCGGAGGAATCGAAGAAGAAGATGGC---GAGCAAGGCAGCGGCAGATCAATTCGATTAGTGAGCGGATTCTTAGCACTCACGTGGGACGACCTGCGGAGCCTGTTCCTCTTCCTCTACCACCGCTTGAGAGACTTCACCTTGATTGCAGCGAGAACTGTGGAACTTGTGGGACGCAGCAGTCTCAAGGGGTTGAGACTGGGGTGGGAAGGCCTCAAA---TATCTG---TGGAATCTCCTGGTA------TATTGGAGTCAGGAACTGAAA---ACTAG-TGCTATCAGTTTGATTGATACCATA---GCAATAGTAGTAGCTGGCTGGACAGATAGGGTTATAGAAGTAGGACAAAGAATTGGT---------AGAGCT---------TTTCTCAACATACCTAGAAGAATCAGACAAGGCTTCGAAAGGGCT------TTGCTA---TAA----------------CATGGGTGGCAAGTGGTCAAAA------GGTAGCAAAGTGGGATGGCCTGAAATTAGGGAAAGAATGAGA------------CGCACTCCTCCAGCATCA------------------------------------ACAGGGGAA---GGAGCAGCATCTCAAGATTTAGATAAACATGCAGCAATAGGGGTAGGAGCAGTATCTCAAGATTTAGATAAACATGGAGCAATTACAAGTAGT---AAT------ATAAATCACCCTAGT------TGCGCCTGGCTGGAAGCG---CACGAGGAT---------GAA------GAGGTAGGCTTTCCAGTCAGGCCACAAGTACCTCTAAGACCAATGACTTACAGGGCAGCTTTTGATCTCGGCTTCTTT---TTA---AAAGAAAAGGGG---GGACTGGATGGGTTAATTTACTCC---AAGAAGAGACAAGACATCCTTGAT------CTGTGGGTCTACCACACACAAGGCTTTTTCCCTGATTGGCAAAATTACACACCAGGGCCAGGAACCAGATACCCACTAACATTTGGATGGTGCTTCAAGCTAGTACCAGTTGATCCAGATGAAGTAGAGAAGGCTACTGAGGGAGAGGACAACTGCCTATTACACCCGATATGCCAGCATGGGATGGATGATCCAGAGAAAGAAGTATTAATGTGGAAGTTTGACAGCCGCCTGGCATATAAACACATAGCCAGA---GAGATGCATCCGGAGTTCTAC------------------------------------AAAGACTGCTGA
		</sequence>
		<sequence>
			<taxon idref="A1|2005|TZA|KX228815"/>
			ATGGGTGCGAGAGCGTCAGTATTAAGTGGA---GGAAAATTAGATGCATGGGAGAAAATTCGGTTAAGGCCAGGGGGAAAGAAAAAATATAGGATGAAACATTTGGTATGGGCAAGCAGGGAGCTGGAAAGATTCGCACTTAACCCTGACCTTTTAGAAACAGCAGAAGGATGTCAGCAGATAATAGAACAGATACAACCAGCTCTTAAG---ACAGGAACAGAAGAACTTAGATCATTATTTAATACAGTAGCAACCCTCTATTGTGTACATCAAAGGATAAATGTAAAAGACACCAAGGAAGCTCTAGATAAAATAGAGGAATTACAAAATAAG------------------------AGCAAG---------------------------------------------------CAGGCAGCAGCA------------------GCTGACACAGGA------------AACAGCAGCAAG---------------------GTCAGCCAGAATTACCCTATAGTGCAAAATGCACAAGGGCAATGGACACACCAGAACTTGTCACCTAGAACTTTAAATGCATGGGTGAAGGTAATAGAAGAGAAGGCTTTCAGCCCAGAAGTGATACCCATGTTCACAGCATTATCAGAAGGAGCCACCCCACATGATTTAAATATGATGCTAAACATAGTGGGGGGACATCAGGCAGCCATGCAAATGTTAAAAGATACTATCAATGAGGAAGCT---GCAGAATGGGACAGGCTACATCCAGTACATGCAGGGCCTATTCCACCAGGCCAGATGAGAGAACCAAGGGGAAGTGACATAGCAGGAGCTACTAGTACTCCTCAAGAACAATTACAATGGATG---ACA---------AGCAAC---CCACCTGTCCCAGTGGGAGACATCTACAAAAGATGGATAATCTTGGGATTAAATAAAATAGTAAGAATGTATAGCCCTGTTAGCATTTTAGATATAAGACAAGGGCCAAAAGAACCCTTCAGAGACTATGTAGATAGGTTCTTTAAATGTCTCAGAGCTGAGCAAGCTTCACAGGATGTAAAGACTTGGATGACAGAAACATTACTGATTCAAAATGCAAATCCAGATTGTAAGTCCATTTTGAGAGCATTAGGAGCAGGGGCTACATTAGAAGAAATGATGACAGCATGCCAGGGAGTGGGAGGACCCAGCCATAAAGCAAGGGTCTTAGCTGAGGCGATGAGTCAAGCACAACAA------------------CATACAAACATA---ATGATG---CAGAAAGGTAAT------------TTTAAG---GGT---CAGAGAAAG---ATCAAGTGTTTTAACTGTGGCAAAGAGGGA---CACCTAGCCAGAAATTGCAGGGCCCCTAGGAAAAAGGGCTGCTGGAAATGTGGGAAAGAAGGACATCAAATGAAGGACTGCACT------------GAAAGACAGGCTAATTTTTTAGGGAGAATTTGGCC---TTCCAGCAA---GGG---GAG---GCCAGGAAA---TTTCCCACAGAG---------------------CAGACC------------------AGAGCCATCAGC------------------------------------------------------------CCCACCAGC------------AGAGATCTTTGGGAT---GGG---------------GGAAGAGAT---GACCTCACC------------------TCCGAAGCAGGAGCAGAAGCA------GGAGCAGGGAAA---------CAG------------------------------GGA---ACAGGC---------CCCACCCTTAATTTCCCTCAAATCACTCTTTGGCAACGACCCATTGTCACAGTAAGAATAGGGGGACAGCTAAAAGAAGCTCTATTAGATACAGGAGCAGATGATACAGTATTA---GAGGATATAAATTTGCCAGGAAAATGGAAACCAAAAATGATAGGGGGAATTGGGGGTTTCATCAAGGTAAAACAATAT---GATCAGATACCTATAGAAATTTGTGGGAAAAGAGCTATAGGTACAGTATTAGTAGGACCTACACCTGTC------AACATAATTGGAAGAAATATGTTGACCCAGATTGGTTGTACTTTAAATTTCCCAATTAGTCCTATTGAGACTGTACCAGTAAAATTAAAGCCAGGAATGGATGGCCCAAAGGTTAAACAATGGCCATTGACAGAAGAAAAAATAAAAGCATTAACAGAAATTTGTACAGATATGGAAAAGGAAGGAAAAATTTCAAAAATTGGGCCTGAAAATCCATACAAT---ACTCCAATATTTGCTATAAAG---AAAAAAGACAGCACTAAA---TGGAGGAAATTAGTAGATTTCAGAGAGCTTAATAAAAGAACTCAAGACTTTTGGGAGGTTCAGTTAGGAATACCGCATCCA---GCGGGCCTA---AAAAAG---AAAAAATCAGTAACAGTGCTAGATGTGGGGGACGCATAT---TTTTCAGTTCCTTTAGATGAAAGCTTCAGGAAGTATACTGCGTTCACCATACCTAGTACAAACAATGAGACACCAGGAATCAGATATCAGTACAATGTGCTTCCACAGGGATGGAAAGGATCACCAGCAATATTTCAGAGTAGC---ATGACAAAAATCTTAGAGCCCTTTAGATCAAAGAATCCAGAAATAATTATCTATCAATACATGGATGACTTGTATGTAGGATCTGATTTAGAAATAGGGCAGCACAGAGCAAAAATAGAAGAGTTGAGAGCTCATCTATTGAGCTGGGGATTTACTACCCCAGACAAAAAGCATCAGAAAGAACCACCATTTCTTTGGATGGGATATGAACTCCATCCTGACAAGTGGACAGTCCAG---CCAATAGAACTGCCAGAA---AAA---------GAAAGCTGGACTGTCAATGATATACAGAAATTAGTGGGAAAACTAAATTGGGCAAGTCAAATTTATGCAGGGATCAAAGTAAAGCAATTGTGTAAGCTCCTCAGGGGAGCCAAAGCACTAACAGATGTAGTAACACTGACTGAGGAAGCAGAATTAGAATTGGCAGAGAACAGG---GAGATTCTAAAAGACCCTGTGCATGGAGTCTACTATGACCCATCAAAAGACTTAATAGCAGAAATACAGAAACAAGGGCAAGACCAATGGACATACCAAATTTTTCAGGAGCCATTTAAAAATCTAAAAACAGGAAAATATGCAAAAAAG---GGGTCTGCTCACACTAATGATGTAAGACAATTAGCAAATGTGGTGCAAAAGGTAGTCATGGAAAGCATAGTAATATGGGGAAAGACTCCTAAATTTAGACTACCCATACAAAAGGAAACATGGGAAACATGGTGGATGGACTATTGGCAAGCTACCTGGATTCCTGAATGGGAGTTTGTCAATACCCCTCCTCTAGTAAAA---TTATGGTACCAA---TTAGAGAAAGACCCCATAGCAGGAGCAGAG---ACTTTCTATGTAGATGGGGCAGCCAATAGGGAGACTAAACTAGGAAAAGCAGGGTATGTCACAGACAGAGGAAGACAAAAGGTTGTTTCCCTAGCTGAGACAACAAATCAAAAGACTGAATTACATGCAATCTATCTAGCCTTGCAGGATTCAGGATCAGAAGTAAATATAGTAACAGACTCACAGTATGCATTAGGAATCATTCAAGCACAGCCAGACAGAAGTGAATCAGAGTTAGTTAATCAAATAATAGAGAAGCTAATAGAAAAGGACAAAGTCTACCTGTCATGGGTACCAGCACACAAAGGGATTGGAGGAAATGAGCAAGTAGATAAATTAGTCAGCTCTGGAATCAGGAAGGTACTATTTTTAGATGGGATAGATAAGGCTCAG---GAA---GAACATGAAAGATATCACAGTAATTGGAGAGCAATGGCTAGTGATTTTAATCTGCCACCTATAGTAGCAAAGGAAATAGTAGCCAGCTGTGATAAATGT---CAACTAAAAGGGGAAGCCACGCATGGACAAGTAGACTGTAGTCCAGGGATGTGGCAATTAGATTGCACACATCTAGAAGGAAAAATAATTCTGGTAGCAGTCCATGTAGCCAGTGGCTATATAGAAGCAGAAGTTATCCCAGCAGAGACAGGACAGGAGACAGCATACTTTATGCTAAAATTAGCAGGAAGATGG---CCAGTAAAAGTAGTACACACAGACAATGGTAGCAATTTCACCAGCGCTGCATTTAAAGCAGCC---TGTTGGTGGGCAGGTATCCAACAGGAATTTGGAATTCCCTACAATCCCCAAAGTCAAGGA---GTAGTGGAATCCATGAATAAAGAATTAAAGAAAATCATAGGACAGGTAAGAGAACAAGCTGAACATCTTAAAACAGCAGTACAAATGGCAGTATTCATTCACAATTTTAAAAGAAAAGGGGGGATTGGGGGGTAC---------------------------------------------------AGTGCAGGG---------------------GAAAGAATA---ATAGACATAATAGCAACAGACATACAAACTAAAGAATTACAAAAACAAATTACAAAAATTCAAAATTTTCGGGTTTATTACAGGGACAGCAGAGATCCAATTTGGAAAGGACCAGCAAAACTACTCTGG---AAAGGTGAAGGGGCAGTAGTAATACAG------GACAATAGTGATATAAAAGTAGTACCAAGAAGAAAAGCAAAAATCATTAGGGATTATGGAAAACAGATGGCAGGTGATGATTGTGTGG---CAGGTAGACAGGATGAGG---ATTAGAACATGGAACAGTCTAGTAAAA---CATCATATGTATGTCTCAAAGAAAGCTAAAGGATGGTTTTATAGACATCACTTTGAAAGCAGGCATCCAAAAGTAAGTTCAGAAGTACACATCCCACTAGGG---------GATGCTAAATTAGTAGTGATAACATATTGGGGTCTACATACAGGAGAAAAAGATTGGCACTTG---GGTCATGGGGTCTCCATAGAA---TGGAGGCTAAAAAGATATAGCACACAA---ATAGATCCTGACCTGGCAGACCAACTAATTCATATGCATTATTTTAACTGTTTTTCAGACTCTGCCATAAGGAAAGCCATATTAGGACAAATAGTTAGCCCTAGTTGTGAATATCAAGCAGGACACAGC---AAGGTAGGATCTCTACAATATTTGGCACTGAAAGCATTAGTAACACAACCA------AGGATAAAGCCACCTTTGCCTAGTGTTAGGAAGTTAACAGAGGATAGATGGAACAAGCCCCAGAAGACCAAGGGCCTCAGAGGGAGCCGCACAATGAATGGACATTAGAACTGTTAGAAGAGCTAAAGCATGAAGCTGTTAGACATTTTCCTAGGCCATGGCTCCATGGATTAGGGCAATACATCTACAATACCTATGGAGATACTTGGGAAGGAGTTGTAGCTATAATAAGAATCTTACAACAATTACTG---TTTGTT---CAT------TTCAGAATTGGGTGCCAACATAGCAGAATAGGCATT------ATTCCA---------GGGAGAAGAGGCAGG------AATGGATCCAGTAGATCCTAACCTAGAGCCCTGGAACCAT-CCAGGAAGTCAGCCTACAACTCCTTGTAGCAAGTGTTACTGCAAAAAGTGTTGCTATCATTGTCAAGTTTGCTTTCTGAACAAAGGCTTAGGCATCTCCTATGGCAGGAAGAAGC------GGAGAC---------AGCGACGAG---GAA------CTCCTCAGAGCAGTAAGGATCATCAAAATCCTATACCAAAGCAGTAAGTATTAGTAGTT---------------AGCATATGTA-ATG---TCTCCT------------------------------------------------------TTGGAAATCTCTGCAATAGTA---GGATTGGTAGTAACGCTAATTATAGCAATAGTTGTGTGGACTCTA---GTAGCTATAGAATATAGA---AAAGTGCTAAAGCAA--AGAAAAATA------------GAAAGGTTAATTGAGAGAATAAGAGAA---AGAGCAGAAGACAGT---GGCAATGAGA------------------GTGAAGGGGATA---CAG---ATGAACTCG---CAGCGCTTA------TTG---------------------------------AGATGGGGGACTATG---------ATCTTGGGAATGATAATA---ATCTGT------------------------------AGTGCT---------GCA---------GAA------AACTTG---------TGGGTTACTGTTTACTAT---GGGGTACCTGTGTGGAAAGATGCAGAGACCACC------CTATTCTGTGCATCAGATGCGAAAGCATATGATACAGAAAAGCATAATGTC---TGGGCTACGCATGCCTGTGTACCCACAGACCCCAACCCACAAGAAATACATTTG---GAAAATGTGACAGAAGAATTTAACATGTGGAAAAATAACATGGTAGAGCAGATGCATACAGATATAATCAGTCTATGGGATCAAAGC---CTAAAG---CCA---TGTGTGGAGTTAACCCCTCTCTGTGTTACTTTAAATTGTACTCATGGA-------------------------------------------------------------------------------------------------------------------------------------------AAAGAAATA---CAAAACTGCTCTTTCAATATGACAACAGAATTAATGGACAGGAAACAGAAAGTACATTCACTTTTTTATAGCCTTGATATAGTACCACTTAATAAC------------------------------------------------------------------------------------------TCTAGTGAGTATAGATTAATACATTGTAATACCTCAACCATTAGACAAGCTTGTCCAAAAGTATCCTTTGAACCAATTCCCATACATTATTGTGCTCCAGCTGGTTTTGCAATTCTA------AAGTGT---AAT---GAT------ACAGAGTTCAATGGAACAGGG---CCATGCAAGAATGTCAGCACAGTACAATGCACACAT---GGAATCAAGCCAGTAGTATCAACTCAATTGCTGTTA---AATGGCAGTCTAGCAATAGGAAAG------------------------------------GTAAGGATTAGATCTGAAAATATCACAAACAATGCCAAAAACATCATAGTACAATTT------AAC------AGTACT------GTATACATTAATTGTACCAGACCT-------AACAATAAT---------------------ACAAAAAGAGGTCTACGT---------------------------------------------------------------ATAGGACCAGGAAGA---------ACA---CTCTATGCA---GCAGATAAA---------ATA------ATAGGG---AATATAAGACAAGCACACTGTAATGTC---AGCAGAACACAATGGAATAAAACTATGCAGGAGGTAGGCGAACAATTAGAG------ACATACTTT------------------------AACAAAACAATAGTCTTT------AATAGCTCC---TCAGGAGGGGATTTAGAAATTACAACACATAGTTTTAATTGTGGAGGAGAATTTTTCTATTGCAACACAACAGGCCTGTTTAATGGCACT-------------------------------------------------------------------------TGGAATAACGACACTATAACT------------CTCCCA---TGCAAA---ATAAAG---CAAGTTGTA---AGAATG---TGG---------CAG---AGAGTAGGACAAGCAGTATATGCCCCT------------CCCATCACAGGAGCAATAAGT------------------TGTAACTCAACCATT---------ACAGGATTAATATTAACAAGAGATGGAGGG------------------------------------------------GAT---AATAGCAGTGGAAGGGAAAGTGAAACCTTCAGACCTGGAGGAGGAGACATGAGGGACAATTGGAGAAGTGAATTATATAAATATAAAGTAGTAAAAATTGAACCACTAGGAGTAGCACCCACCAGGGCAAAGAGAAGAGTGGTG---------------GAGAGAGAAAAAAGAGCAGTT------GGA---ATGATA---GGA---GCTGTCTTCCTTGGGTTCTTAGGAGCAGCAGGAAGCACTATGGGC---GCAGCGGCACTAACGCTGACGGTACAGGCCAGACAATTATTGTCTGGTATAGTGCAACAGCAAAGCAATTTGCTGAGGGCTATAGAGGCTCAACAGCATATGTTGAGACTCACTGTCTGGGGCGTTAAACAGCTCCAGGCAAGAGTCCTGGCTCTGGAGAGATACCTAAGGGATCAACAGCTCCTAGGAATTTGGGGCTGCTCTGGAAAAATCGTCTGCACCACTAATGTGCCCTGGAACTCTAGTTGG------------AGT------------AATAAA---------------ACCCAT---GATCAGATATGG---GAGAACATGACCTGGCTGCAA---TGGGATAGGGAAATTAGCAATTACACAGAGATAATATATAATCTACTTGAGAATTCGCAAAACCAGCAGGAA---ATGAATGAA---AAAGATTTA---TTGGCATTG---GACAAGTGGGCAAATCTGTGGAAT---TGGTTTGACATA---TCAAAATGGTTGTGGTATATA---AAAATATTTATAATGATAGTAGGAGGCTTAATAGGATTAAGAATAGTT---TTTACAGTGTTTTCTATAATAAATAGAGTTAGGCAGGGATACTCACCTTTGTCTTTTCAGACCCTTATCCCAAGC------GCAGGGGAT------CCCGACAGGCCCAGAGGAATCGAAGAAGGAGGTGGA---GAGCAAGACAGAGGCAGATCGATTCGCTTAGTGAGCGGATTCTTAGCACTTGCCTGGGACGACCTGCGGAGCCTGTGCCTCTTCAGCTACCACCGCTTGAGGGACTTCATCTTGATTGCCACGAGGACTGTGGAACTTCTGGGACACAACAGTCTCAAGGGGTTGAGACTGGGGTGGGAAGGCCTCAAG---TATCTG---TGGAATCTCCTGGTG------TATTGGGGTCGGGAACTAAAA---CTTAG-TGCTGTTAATTTGTATGACACCATA---GCAATAGCAGTAGCAGGCTGGACAGATAGGGTTATAGAAATAGGACAAAGACTTTGT---------AGAGCT---------ATTCTCAACATACCTAGAAGAATTAGACAGGGCTTAGAAAGAGCT------TTGCTA---TAA----------------CATGGGGGGCAAGTGGTCAAAA------AGTAGCATTGTGGGATGGCCTGAAATTAGGGACAGAATAAGA------------CGAGCTCCTCCA------------------------------------------------------GCACCAGCA------------------------GCAAGTGGAGTAGGAGCAGTATCTCAAGATCTAGATAAACGTGGAGCAGTCACAAGCAGC---AAT------ATAAATAACCCTAGT------TGTGTCTGGCTGGATGCA---CAAGAGGAC---------GAG------GATGTGGGCTTTCCAGTCAGGCCACAGGTACCTCTAAGACCAATGACTTACAAGGCAGCATTTGATCTCAGCCACTTT---TTA---AAAGAAAAGGGG---GGACTGGAAGGGTTAATTTACTCC---AGGAAGAGACAAGAGATCCTTGAT------CTGTGGGTCTACAACACACAAGGCTACTTCCCTGATTGGCAGAATTACACACCAGGGCCAGGGGTCAGGTACCCACTAACATTTGGGTGGTGCTTCAAGCTAGTACCAGTTGATCCAGATGAAGTAGAGAAGGCTAATGAGGGAGAGGACAACTGCCTGTTACACCCTATGAGCCAACATGGAGTGGATGATGAAGAGAGAGAAACATTAATGTGGAAGTTTGACAGCCGCCTGGCACTGAAACACAGAGCCCGA---GAGATACATCCGGAGTACTAC------------------------------------AAAGACTGCTGA
		</sequence>
		<sequence>
			<taxon idref="A1|2006|KEN|FJ623482"/>
			ATGGGTGCGAGAGCGTCAGTATTAAGCGGG---GGGAAATTAGATAAGTGGGAAAAAATTCGGTTAAGGCCAGGGGGAAAGAAAAAATATCAGATGAAACATATAATATGGGCAAGCAGGGAGCTGGAAAGATTTGCACTTAACCCTGGCCTTTTAGAAACAGCAGAAGGATGTCAACAAATAATGGAACAGTTACAACCAGCTCTCAAG---ACAGGAACAGAGGAAATTAAATCATTATATAATACAGTAGCAACCCTCTATTGTGTACATCAACGGATAGAGATAAAAGACACCAAGGAAGCTCTAGATAAAATAGAGGAAATACAAAGTAAG------------------------AACAAG---CAAAAG---------------------------------ACACAG---CAGGCAGCAGCT---------------------GACACAGGA------------AATAACAGTAAG---------------------GTCAGCCAAAATTACCCTATAGTGCAAAATGCACAAGGGCAAATGATACATCAGTCCATATCACCTAGGACTTTAAATGCATGGGTAAAAGTAATAGAAGAAAAAGGTTTCAGTCCAGAAGTAATACCCATGTTTTCAGCATTATCAGAAGGAGCCACCCCACAGGATTTAAATATGATGTTGAATATAGTGGGGGGACACCAGGCAGCCATGCAAATGTTAAAAGACACCATTAATGAAGAAGCT---GCAGAATGGGACAGATTACATCCAGTGCATGCAGGGCCTATTCCACCAGGCCAGATGAGAGAACCAAGGGGAAGTGACATAGCAGGAACTACTAGTACCCCTCAAGAACAGTTACAATGGATG---ACA---------GGCAAC---CCACCTATCCCAGTGGGAGACATATATAAAAGATGGATAATCCTGGGATTAAATAAAATAGTAAGAATGTATAGCCCTGTTAGCATTCTGGATATAAAACAAGGGCCAAAAGAACCCTTCAGAGATTATGTAGATAGGTTCTTTAAAACTCTCAGAGCGGAGCAAGCTACACAGGAGGTAAAAGGTTGGATGACAGAAACATTACTGGTCCAAAATGCAAATCCAGATTGTAAGGGCATTTTAAGAGCATTAGGAACAGGAGCTACATTAGAAGAAATGATGACAGCATGCCAGGGAGTGGGAGGACCCGGCCATAAAGCAAGGGTTTTGGCTGAGGCAATGAGCCAAGTACAA---------------------CAGACAAATGTA---ATGATG---CAGAGAGGCAAT------------TTTAGA---GGC---CAAAAGAGA---ATTAAATGTTTTAATTGTGGCAAAGAAGGA---CACCTAGCCAGAAACTGCAGAGCCCCTAGGAAAAAGGGATGTTGGAAATGTGGGAAAGAGGGACACCAAATGAAAGACTGCACT------------GAGAGACAGGCTAATTTTTTAGGGAGAATTTGGCC---TTCCCACAA---GGG---GAG---GCCAGGAAA---TTTCCCTCAGAG---------------------CAGACC------------------GGAGCCAACAGC------------------------------------------------------------CCCACCAGC------------AGAGATCCTGGGGAT---GGG---------------GGAAGAGAT---AACCTCCCA------------------TCCGAAGCAGGAGCA------------------GACAGA---------CAA------------------------------GGA---GCAGTT------------ACCCTTAGTTTCCCTCAAATCACTCTTTGGCAACGACCCCTTGTAACAGTAAAAATAGGGGGACAACTAAAAGAAGCTCTATTAGATACAGGAGCAGATGATACAGTATTA---GAAGACATAAATTTGCCAGGGAAATGGAAACCAAAAATGATAGGGGGAATTGGAGGGTTCATCAAGGTAAAACAGTAT---GATCAAATACTTATAGAAATTTGTGGGAAAAAGGCTATAGGTACAGTATTAGTAGGGCCTACACCTGTC------AACATAATTGGAAGAAATATGTTGACCCAGATTGGTTGTACTTTAAATTTCCCAATTAGCCCTATTGAGACTGTACCAGTAAAATTAAAGCCAGGAATGGATGGCCCAAAGGTTAAACAATGGCCATTGACAGAAGAAAAAATAAAAGCATTAACAGAGATTTGTATAGAAATGGAAAAGGAAGGAAAAATTTCAAAAATTGGGCCTGAAAATCCATACAAT---ACTCCAATATTTGCTATAAAG---AAGAAAGACAGCACTAAA---TGGAGGAAACTAGTAGATTTCAGGGAGCTCAATAAAAGAACACAAGACTTTTGGGAAGTTCAGTTGGGAATACCGCATCCA---GCGGGCCTA---AAAAAG---AAAAAATCAGTAACAGTACTGGATGTGGGGGACGCATAT---TTTTCAGTTCCTTTATATGAAGACTTTAGAAAGTATACTGCGTTCACCATACCTAGTACAAACAATGAGACACCAGGAATCAGATATCAGTATAATGTGCTTCCACAGGGATGGAAAGGATCACCAGCAATATTCCAGAGTAGC---ATGACAAAAATCTTAGAGCCCTTTAGATCAAAAAATCCAGAAATAATTATCTATCAGTACATGGATGACTTGTATGTAGGATCTGACTTAGAAATAGGACAGCATAGAGCAAAAATAGAAGAGTTAAGAGATCATCTATTGAGCTGGGGATTTACTACACCAGATAAAAAGCATCAGAAAGAACCTCCATTCCTTTGGATGGGATATGAGCTCCATCCTGACAAATGGACAGTCCAG---CCTATAGAGCTGCCAGAA---AAA---------GAAAGCTGGACTGTCAATGATATACAGAAGTTAGTGGGAAAACTAAATTGGGCAAGTCAAATTTATCCAGGGATTAGAGTAAAGCAACTGTGTAGACTCCTCAGGGGAGCCAAAGCACTAACAGATATAGTACCACTGACTGAAGAAGCAGAATTAGAATTAGCAGAGAACAGG---GAGATTCTAAAAAACCCTGTACATGGAGTATATTATGACCCATCAAAAGACTTAATAGCAGAAATACAGAAACAAGGGCAAGACCAATGGACATACCAAATTTATCAAGAGCCATTTAAAAATCTAAAAACAGGAAAATATGCAAGAACA---AGGTCTGCTCACACTAATGATGTAAAACAATTAGCAGAGGTGGTGCAAAAAGTGAACATGGAAAGCATAGTAATATGGGGAAAGACTCCTAAATTTAGATTACCCATACAAAAAGAGACATGGGAAACATGGTGGATGGACTATTGGCAGGCTACCTGGATACCTGAATGGGAGTTTGTCAATACCCCTCCTCTAGTAAAA---TTATGGTACCAG---TTAGAGGAAGACCCCATAGCAGGAGCAGAG---ACTTTCTATGTAGATGGGGCAGCCAATAGGGAAACTAAGCTAGGAAAAGCAGGGTATGTCACTGACAGAGGAAGACAAAAGGTTGTTCCCTTAACTGAGACAACAAATCAAAAGACTGAACTACATGCAATCTATCTAGCCTTGCAGGATTCAGGATCAGAAGTAAACATAGTAACAGACTCACAGTATGCATTAGGAGTCATTCAGGCACAACCAGATAAGAGTGAATCAGAGTTAGTCAATCAAATAATAGAGAAGCTAATAGAAAAGGACAAAGTCTACCTGTCATGGGTACCAGCACACAAGGGAATTGGAGGGAATGAACAAGTAGATAAATTAGTCAGTAATGGAATCAGGAGGGTACTGTTTCTAGATGGGATAGACAAAGCTCAA---GAA---GAGCATGAAAGATATCACAGCAATTGGAGAGCAATGGCTAATGATTTTAATCTGCCACCTGTAGTAGCAAAGGAAATAGTAGCCTGCTGTGATAAATGT---CAACAAAAAGGGGAAGCCATGCATGGACAGGTAGACTGCAGTCCAGGGATATGGCAACTAGATTGCACACATCTGGAAGGAAAAATAATTCTAGTAGCAGTCCATGTAGCCAGTGGCTATATAGAAGCAGAAGTTATCCCAGCAGAAACAGGACAGGAGACAGCATACTTTCTGCTAAAATTAGCAGGAAGGTGG---CCAGTAAAAGTAGTACATACAGACAATGGCAGCAATTTCACCAGCAATGCAGTTAAAGCAGCC---TGTTGGTGGGCTGGTATCCAACAGGAATTCGGAATCCCCTACAATCCCCAAAGTCAAGGA---GTAGTGGAATCTATGAATAAGGAATTAAAGAAAATCATAGGACAGGTAAGAGATCAAGCTGAACACCTTAAAACAGCAGTACAAATGGCAGTATTCATTCACAATTTTAAAAGAAAAGGGGGGATTGGGGGGTAC---------------------------------------------------AGTGCAGGG---------------------GAAAGAATA---ATAGACATAATAGCAACAGACATACAAACTAAAGAATTACAAAAACAAATTATAAAAATTCACAAATTTCGGGTTTATTACAGGGACAGCAGAGATCCAATTTGGAAAGGACCAGCAAAACTCCTCTGG---AAAGGTGAAGGAGCAGTAGTAATACAG------GACAATAGTGATATAAAGGTAGTACCAAGAAGAAAAGCAAAGATCATTAGGGATTATGGAAAACAGATGGCAGGTGATGATTGTGTGG---CAAGTAGACAGGATGAGG---ATTAGAACATGGAAYAGTTTAGTAAAA---CATCATATGTATGTCTCAAAGAAAGCAAAAAATTGGTTTTATAGACACCACTTTGAAAGCAGGCATCCAAGAGTAAGTTCAGAAGTACACATCCCACTAGGG---------GAGGCTAGATTAGTAATAATAACATATTGGGGTCTGCATACAGGAGAAAAAGATTGGCAATTG---GGTCATGGGGTCTCCATAGAA---TGGAGGCTAAAAAGATATAGCACACAA---ATAGATCCTGACCTGGCAGATCAACTAATTCATTTGCATTATTTTAAATGTTTTTCAGACTCTGCCATAAGGAGAGCCATATTAGGACAAATAGTTAGCCCTAGTTGTGAATATCAAGCAGGACATAAC---AAGGTAGGATCTCTACAATACTTGGCACTGAAAGCATTAACAACACCAAAA------AAGATAAAGCCACCTTTGCCTAGTGTTAGGAAATTAACAGAGGACAGATGGAACAAGCCCCGGAAGACCAGGGACCACAGAGGGAGCCATACAATGAATGGACATTAGAACTGATAGAAGAGCTTAAGCAAGAAGCTGTCAGACATTTTCCTAGGCCATGGCTCCATGGACTAGGACAACATATCTATAATACCTATGGGGATACTTGGGAAGGGGTTGAAGCTATAATAAGAATTCTGCAACAACTACTG---TTTGTT---CAT------TTCAGAATTGGGTGCCAACATAGCAGAATAGGTATC------ATTCGA---------GGGAGAAGAGGCAGG------AATGGACCCAGTAGATCCTAACCTAGAGCCCTGGAACCAT-CCGGGAAGTCAACCTATAACTGCTTGTAATAAATGCTACTGCAAACAATGTTGCTATCATTACCAAGTTTGCTTTTTGAACAAAGGCTTAGGCATCTCCTATGGCAGGAAGAAGC------GGAGAC---------AGCGACGAG---GAA------CTCCTCCAAGCAATAAGGATCATCAAAATCCTATACCAAAGCAGTAAGTATCAGTAGTT---------------AGTACATGTG-ATGTGGCCGCCT------------------------------------------------------TTGACAATCTGTGCAATAGTA---GGACTGGTAGTAGCACTAATCTTAGCAATAGTTGTGTGGACTATA---GTAGGTATAGAATATAAG---AGATTGCTAAAACAA--AAAAAGATA------------GACAGGTTAATTGAAAGAATAAGAGAA---AGAGCAGAAGACAGT---GGCAATGAGA------------------GTGACGGAGACA---CAG---AGGAAC---------TTCTTA------------------------------------------AAATGG---ACAGCC---------ATCTTGGGGCTGATAATA---TTCTGT------------------------------AGTGCT---------GAG---------GAA------AATTTG---------TGGGTTACTGTCTACTAT---GGGGTGCCTGTGTGGAGGGACGCAGACACCACC------CTATTTTGTGCATCAGATGCTAAAGGATATAATACAGAAGCGCATAATATA---TGGGCTACACATGCCTGTGTACCTACAGACCCCAACCCACAAGAAATGAAGTTG---AAAAATATAACAGAAAATTTTAACATGTGGAAGAATAATATGGTAGAGCAGATGCATACAGACATAATCAGTCTATGGGACCAAGGC---CTAAAG---CCA---TGTGTAAAGTTAACCCCTCTCTGTGTTACTCTAGATTGTAGCTATAATGTCACCAGTAATTCCACCGAA----------------------------------------------------------------------------------------------AATAATATCACCGAGAGCATGAGAGGAGAAATA---AAAAACTGCTCTTTCAATGTGACCACAGTATTAAGGGATAAGAGTCAGAAAGTACATTCGCTTTTTTATAGAGTTGATATAGTACCAATTGATGAAAAG------------------------------------------------------------------------------AAGAATAATAGCAGTGAGTATAGATTAATAAATTGTAACACCTCAGCCATTACACAGGCTTGTCCAAAAGTATCCTTTGAGCCAATTCCCATACATTATTGTGCCCCAGCTGGTTTTGCGATTCTA------AAGTGT---AAT---GAT------ACGAATTTCAATGGAACAGGG---GAGTGCAAGAATGTCAGCACAGTACAATGCACACAT---GGAATCAAGCCAGTAGTATCAACACAACTGCTGTTA---AATGGCAGTCTAGCAGAAAAAGAG------------------------------------ATAACAATTAGATCCGAAAATATCACAGACAATGCTAAAAACATACTAGTACAATTT------GAC------ACACCT------GTAAAAATCAATTGTACCAGACCT-------TACAAAAAT---------------------ATAAGGGAAGGTGTGCGT---------------------------------------------------------------ATAGGACCAGGACAA---------GCA---TTCTTTAAA---ATGGGTGGC---------ATA------ACAGGG---GATATAAGAAAAGCATATTGTGAGATT---AATAAAACAGAGTGGAATGCAACTCTGGAAAGGGTAGCTGACAAATTAAGA------GCACACTTTAAC---------------------AGCAGTATAATAAGCTTT------AAAAACGCA---TCAGGAGGGGATCTAGAAATTACAACACATAGTTTTAATTGTGGAGGAGAATTTTTCTATTGTAATACATCAGACCTGTTTAATGGCAATAGCACTAGGAATGGCACT-------------------------------------GGGAATAGCAACAGCACGCCGGTAACTGGCAATATAACT------------CTCCCA---TGCAGA---ATAAAG---CAAATTATA---AATATG---TGG---------CAG---AGAGTAGGACAAGCAATGTATGCCCCG------------CCCATCCAAGGGGTAATAAGG------------------TGTGTATCAAACATT---------ACAGGATTAATATTGACAAGAGATGGTGGGAAACAG---------------------------AATAATAATAGT---------AATAGTAATAGTAGTGATATTGAAGTCTTCAGACCTGGAGGAGGAGATATGAGGGACAATTGGAGAAGTGAATTATATAAGTATAAAGTAGTAAAAATTGAACCACTAGGAATAGCACCTACCAAGGCAAAAAGAAGAGTGGTG---------------GAGAGAGAAAAAAGAGCAATT------GGA------ATA---GGA---GCTGTCCTCCTTGGGTTCTTAGGAACAGCAGGAAGCACTATGGGC---GCGGCGTCAATAGCGCTGACGGTACAGGCCAGACAATTAATGTCTGGCATAGTGCAACAGCAAAGCAATTTGCTGAGGGCTATAGAGGCTCAACAGCATATGTTGAAACTCACAGTCTGGGGCATTAAACAGCTCCAGGCAAGAGTCCTGGCTGTGGAAAGATACCTAAAGGATCAACAGCTCCTAGGAATATGGGGCTGCTCTGGAAAACTCATCTGCACCACCAATGTGCCCTGGAACTCTAGTTGG------------AGT------------AATAAA---------------TCCTTG---GATAAGATATGG---GACAAAATGACCTGGCTAGAC---TGGGATAAAGAAATTAGCAATTACTCAGAGTTAATATATAATCTAATTGAAGAAGCACAGAACCAGCAGGAC---AAAAATGAA---CAAGACTTA---TTGGCATTA---GACAAATGGGCAAGTCTGTGGAAT---TGGTTTGACATC---ACAAAATGGCTGTGGTATATA---AGGATATTTATAATGATAGTAGGAGGCTTAATAGGATTAAGAATAGTT---TTTGCAGTGCTTTCTGTAATAAATAGAGTTAGGCAGGGATACTCACCTTTGTCATTTCAGACCCATACCCCAAAG------CCCAGGGGA------CTCGACAGGCCCGAAAGAATCGAAGAAGGAGGTGGA---GAGCAAGACAGAGGCAGATCGATTCGCTTAGTGAGCGGATTCTTAGCACTTGCCTGGGACGACCTGCGGAGCCTGTGCCTCTTCTGTTACCACCGCTTGAGAGACTTAATATCAATTGCTGCGAGGACTGTGGAA---------------------------------CTGGGAAGGGAGGGCCTCAAG---TATCTG---TGGAATCTCCTGGTG------TATTGGGGTCGGGAACTAAGA---ATTAG-TGCTATTAGTTTGCTTGATACCATA---GCAATAGCCGTAGCGGGTTGGACAGATAGGATTATAGAGCTAGGACTAAGACTTTGC---------AGAGCT---------ATTCTCCACATACCTAGAAGAATCAGACAGGGCATCGAAAGGGCT------TTGATA---TAA----------------CATGGGTAGCAAATGGTCAAAA------AGTAGCATAGTGGGATGGCCTGAGGTTAGGGAAAGAATAAGA------------CGTACCCCGGCAGCAGCA---------------------------ACAGGAGTAGGAGCAGCA---TCTCAAGCA------------------------GCAGCAGGAGTAGGAGCAGTATCTCAAGATTTAGATAAACATGGAGCAGTCACAAGCAGC---AAT------GTAAATCACCCTAGC------TGCGCCTGGCTGGAGGCA---CAGGAGGAA---------GAG------GAGGTAGGCTTTCCAGTCAGGCCACAGGTACCTCTAAGACCAATGACTTACAAAGGAGCTCTAGATCTCAGCCACTTT---TTA---AAAGAAAAGGGG---GGACTGGATGGGTTAATTTACTCC---AAGAGAAGACAAGAAATCCTTGAT------TTGTGGGTATACAACACACAAGGCTACTTCCCTGATTGGCAGAATTATACACCAGGGCCAGGGATCAGATACCCACTAACATTTGGGTGGTGCTACAAGCTAGTACCAGTTGAGCCAGAAGAAGTAGAGAAAGCTACTGAAGGAGAGAACAGCTGCCTATTACATCCTATAAGCCAACATGGAATGGAGGAG---CAAAGAGAGACATTAATGTGGAAGTTTGACAGCCGGCTGGCATTCACACACACAGCCCGA---GAGCTGCATCCGGAGTAYTAC------------------------------------AAAGACTGCTGA
		</sequence>
		<sequence>
			<taxon idref="A1|2006|KEN|FJ623483"/>
			ATGGGTGCGAGAGCGTCAGTATTAAGCGGG---GGAAAATTAGATGCATGGGAAAGAATTCGGCTAAGGCCAGGGGGAAAGAAAAAATATAGAATGAAACATTTAGTATGGGCAAGCAGAGAGCTGGAAAGATTTGCACTTAACCCTGGCCTTTTAGAAACAGCAGAAGGATGTCAGCAAATAATAGAACAGTTACAATCAGCTCTCAAG---ACAGGAACAGAAGAACTTAAATCATTATATAATACAGTAGCAACCCTCTATTGTGTACATCAGCGAATAGAGGTAAAAGACACCAAGGAAGCTCTAGATAAAATAGAGGAACTGCAGAATAAG------------------------AGCAAA---CAAAAGACACAG------------------CAAAAG---ACACAG---CAGGCAGCAGCT---------------------GCTACAGGA------------AGTAGCAGCCAG---------------------GTTAGCCAAAATTACCCTATAGTGCAAAATGCACAAGGGCAAATGATACACCAGTCCTTGTCACCTAGGACTTTGAATGCATGGGTAAAAGTAATAGAAGAAAAGGGTTTCAGCCCAGAAGTAATACCCATGTTTTCAGCATTATCAGAGGGAGCCACCCCACAAGATTTAAATATGATGCTGAACATAGTGGGGGGACACCAGGCAGCTATGCAAATGTTAAAAGATACCATCAATGAGGAAGCT---GCAGAATGGGACAGGTTACATCCAGTACAGGCAGGGCCTATTCCACCAGGCCAGATAAGAGAACCAAGGGGAAGTGACATAGCAGGAACCACTAGTACCCCTCAAGAACAAATAGCATGGATG---ACA---------AACAAC---CCACCTATCCCAGTGGGAGACATCTATAAAAGATGGATAATCTTGGGATTAAATAAAATAGTAAGAATGTATAGCCCTGTTAGCATTTTGGATATAAAACAAGGGCCAAAAGAACCTTTCAGAGATTATGTAGATAGATTCTTTAAAGTTCTCAGAGCTGAGCAAGCCACCCAGGAGGTTAAACAATGGATGACAGAAACATTACTGATCCAAAATGCAAATCCAGATTGTAAGTCCATCTTAAAAGCATTAGGAACAGGGGCTACATTAGAAGAAATGATGACAGCATGCCAAGGAGTGGGAGGACCCAGCCATAAAGCAAGGGTTTTGGCTGAGGCAATGAGTCAGGCACAA---------------------CATACAAACATA---ATGATG---CAGAGGGGCAAT------------TTTAGA---GGC---CAGAAAAGA---ATTAAGTGTTTCAACTGTGGCAAAGAAGGA---CACCTAGCCAGAAATTGCAGGGCCCCTAGGAAAAAGGGCTGTTGGAAATGTGGAAAGGAGGGACACCAAATGAAAGACTGCACT------------GAAAGACAGGCTAATTTTTTAGGGAGAATTTGGCC---TTCCAGCAA---AGG---GAG---GCCAGGGAA---TTTTCCTCAGAA---------------------CAGATT------------------GGAGCCAACAGC------------------------------------------------------------CCCACCAGC------------AGAGAGCTGGGAGAT---GAG---------------GGAAAGGAC---AGCCTCCCC------------------TCCAAAGCAGGA---------------------------------------TCA---------------------------GGG---ACAGGA---------ACAACCTTTAATTTCCCTCAAATCACTCTTTGGCAACGACCCGTCGTCACAGTAAAAGTAGGGGGACAGCTAAAAGAAGCTCTATTAGATACAGGAGCAGATGATACAGTATTA---GAAGAAATAGATTTACCAGGAAAATGGAAACCAAAAATGATAGGGGGAATTGGAGGTTTTATCAGGGTAAGACAGTAT---GATCAGATACTTATAGAAATTTGTGGAAAAAAGGCTATAGGTACTGTATTAGTAGGACCTACACCTGTC------AACATAATTGGAAGAAACATGTTGACCCAAATTGGCTGTACTTTAAATTTCCCAATTAGCCCTATTGAAACAGTACCAGTACAATTAAAGCCAGGAATGGATGGGCCAAAGGTTAAGCAATGGCCATTAACAGAAGAAAAGATAAAAGCATTAACAGAAATTTGTACAGAGATGGAAAAGGAAGGAAAAATTTCAAAAATTGGGCCTGAAAATCCATATAAT---ACTCCAATATTTGCAATAAAG---AAGAAAGATAGCACTAAA---TGGAGGAAATTAGTAGATTTCAGAGAGCTCAATAAAAGAACACAAGATTTTTGGGAAGTTCAATTGGGAATACCGCATCCA---GCGGGCCTA---AAAAAG---AAAAAATCAGTAACAGTACTAGATGTGGGGGACGCATAT---TTTTCAGTTCCTTTACATGAAAGCTTTAGAAAGTATACTGCATTCACCATACCTAGTACAAACAATGAGACACCAGGAATTAGATATCAGTACAATGTGCTTCCACAGGGATGGAAAGGATCGCCAGCAATATTCCAGAGTAGC---ATGACTAAAATCTTAGAGCCCTTTAGATTGCAAAATCCAGACATAGTTATCTATCAATACATGGATGACTTGTATGTAGGATCTGATTTGGAAATAGGGCAACATAGAGCAAAAATAGAAGAGTTGAGAGCTCATCTATTGAGCTGGGGATTTACTACACCCGACAAAAAGCATCAGAAAGAACCTCCATTCCTTTGGATGGGATATGAACTCCATCCTGACAAGTGGACGGTCCAG---CCTATAGTGCTGCCAGAC---AAA---------GGAAGCTGGACTGTCAATGATATACAGAAATTAGTGGGGAAACTAAATTGGGCAAGTCAAATTTATCCAGGGATTAAAGTAAAGCAATTGTGTAGACTCCTCAGGGGAGCCAAAGCACTAACAGATGTAGTAACATTGACTGAGGAAGCAGAATTAGAATTAGCAGAGAACAGG---GAGATTCTAAAAGAACCTGTGCATGGGGTATACTATGACCCATCAAAAGACTTAATAGCAGAAATACAGAAACAAGGGCAAGACCAATGGACATACCAAATTTATCAGGAGCCATTTAAGAATCTGAAAACAGGAAAATATGCAAGAAAA---AGGTCTGCTCACACTAATGATGTAAGACAATTGGCAGAAGTGGTGCAAAAGGTAACCATGGAAAGCATAGTAATATGGGGAAAGACTCCTAAATTTAAACTACCCATACAAAAAGAGACATGGGAAACATGGTGGACAGACTACTGGCAAGCCACCTGGATTCCTGAATGGGAATTTGTCAATACCCCTCCTCTAGTAAAA---TTGTGGTACCAA---TTAGAAAAAGACCCCATAGCAGGAGCAGAG---ACTTTCTATGTAGATGGGGCAGCCAATAGGGAAACTAAGTTAGGGAAAGCAGGGTATGTCACTGACAGGGGAAGACAAAAAGTTGTTTCCCTAACTGAGACAACAAATCAAAAGACTGAACTACATGCAATTTATCTAGCTTTGCAAGATTCAGGATCAGAAGTAAACATAGTAACAGACTCACAGTATGCATTAGGAATCATTCAGGCACAGCCAGACAAAAGTGAAGCAGAGATAGTCAGTCAAATAATAGAAAAGCTAATAGACAAGGATAAAGTCTACCTGTCATGGGTACCAGCACACAAGGGAATTGGAGGAAATGAACAAGTGGATAAATTAGTCAGTTCTGGAATCAGAAGGGTGCTGTTTTTAGATGGGATAGATAAAGCTCAG---GAA---GACCATGAAAGATATCACAGCAATTGGAGAGCAATGGCTAGTGATTTTAATCTGCCACCTATAGTAGCAAAGGAAATAGTAGCCAGCTGTGATAAATGC---CAGCTAAAAGGGGAAGCCATGCATGGACAAGTAGACTGCAGTCCAGGGATATGGCAGTTAGATTGCACACATCTAGAAGGAAAAATAATTCTGGTAGCAGTTCATGTAGCCAGTGGCTATATAGAAGCAGAAGTTATCCCAGCAGAAACAGGACAAGAGACAGCATACTTTATATTAAAATTAGCAGGCAGATGG---CCAGTAAAAGTAGTACACACAGATAATGGCAGCAATTTCACCAGCGCTGCAGTTAAAGCAGCC---TGTTGGTGGGCAGATATTCAACAGGAATTTGGAATTCCCTACAATCCCCAAAGTCAAGGC---GTAGTGGAAACTATGAATAAGGAATTAAAGAAAATCATAGGACAAGTAAGAGACCAAGCTGAACACCTTAAGACAGCAGTACAAATGGCAGTATTCATTCACAATTTTAAAAGAAAAGGGGGGATTGGGGGGTAC---------------------------------------------------AGTGCAGGG---------------------GAAAGAATA---ATAGACATAATAGCAACAGACATACAAACTAAAGAACTACAAAAACAAATTTCAAAAATTCAAAATTTCCGGGTTTATTACAGGGACAGCAGAGATCCACTTTGGAAAGGACCAGCAAAACTACTGTGG---AAAGGTGAAGGGGCAGTAGTAATACAG------GACAATAGTGATATTAAAGTAGTACCAAGGAGGAAAGCAAAGATCATCAGGGATTATGGAAAACAGATGGCAGGTAGTGATTGTGTGG---CAGATAGACAGGATGAGG---ATTAGAACATGGCACAGTTTGGTAAAA---CATCATATGTATGTCTCAAAGAAAGCAAAAAATTGGGTTTATAAACATCACTTTGAAAGCAGACATCCAAGAGTAAGTTCAGAAGTACACATCCCACTAGGG---------GAAGCTCAATTAGTAGTAATAACATATTGGGGTCTGCATACAGGAGAAAAAGACTGGCACTTG---GGTCATGGGGTCTCCATAGAA---TGGAGACTAGGAGGATATAGCACACAA---GTAGATCCTGACCAAGCAGACCAACTAATTCATCTGTATCATTTTAAATGTTTTTCAGACTCTGCCATAAGGAGAGCCATATTAGGACAAATAGTTAGCCCTAGTTGTGAATATCAATCAGGACATAAA---AAGGTAGGATCTCTTCAATATTTAGCACTGAAAGCATTAGTGACACCAACA------AGGACAAGGCCACCCTTGCCTAGTGTTAGGATACTAGCAGAGGATAGATGGAACAAGCCCCAGAAGACCAAGGGCCCCAGAGAGAGCCATACAATGAATGGATGTTAGAACTGTTAGAAGAACTCAAGCATGAAGCTGTCAGACATTTTCCTAGGCCATGGCTTCATGCATTAGGACAACACGTCTATGACACCTATGGGGATACTTTGGAAGGAGTTCAAGCTATAATAAGAATTCTGCAACAACTACTG---TTTGTT---CAT------TTCAGAATTGGGTGCCAACATAGCAGGATAGGCATT------ATTCGA---------GGGAGAAGAGGCAGG------AATGGACCCAGTAGATCCTAACCTAGAGCCCTGGAATCAC-CCGGGAAGTCAGCCTACAACACCTTGTAGCAAGTGTTATTGTAAAAAGTGTTGCTATCATTGCCAAGTTTGCTTTCTGAAAAAAGGCTTAGGCATCTCCTATGGCAGGAGGAAGT------GGAGAC---------AGCGACGCA---GAA------CTCCTCAGAGCAATACAGATCATCAAAATCCTGTACAGAAGYAGTGAGTATTAGTAATA---------------AGTATATGTA-ATG---TTATCCTCT---------------------------------------------------TTGCATATCTGGTCAATAGTA---GGGCTGATAGTATCGCTAATCCTAGCAATAATTGTGTGGACTATA---GTAGGTATAGAATATATT---AGAATAAGAAAGCAA--AGAAAAATA------------GACAAGTTAATTGAGAGAATAAGAGAA---AGGGCAGAAGACAGT---GGCAATGAGA------------------GTGATGGGGACA---CAG---AGGAATTAT---CAACACTTA------TTG---------------------------------ACCTGGGGGACTATG---------ATCTTGGGGATTATAATA---ATCTGT------------------------------AGTGCT---------GCA---------GAC------AACTTG---------TGGGTTACTGTTTACTAT---GGGGTACCTGTGTGGAAAGATGCAGAGACCACC------TTATTTTGTGCATCAGATGCTAAAGCATATGACAAAGAAGTGCATAATGTC---TGGGCTACACATGCCTGTGTACCCACAGACCCCAACCCACAAGAAGTAAATTTG---ACAAATGTGACAGAAAATTTTAACATGTGGAAAAATAACATGGTAGAGCAGATGCATACAGATATARTCAGTCTATGGGACCAAAGC---CTAAAG---CCA---TGTGTACAGTTAACCCCTCTCTGTGTCACTTTAAATTGTAGCAGTGTCACTAACACCAGTAATACTGTCAATAGCACA-------------------------------------------------------------------------------GGTGGTAGGAAAGTGGACCAGGAAGAAATGAAAAACTTA---AAAAACTGCTCTTTCAATATAACTACAGAGCTAAGGGATAAGAAACAGAAAGTATATTCACTTTTTTATAGACTTGATATAGTACCAATTAATGGAGAT------------------------------------------------------------------------------AATAGTAGTAATAGTAGTTATAGATTAATAAATTGTAATACCTCAGCCATTACACAGGCCTGCCCAAAAGTATCCTTTGAGCCAATTCCCATACATTATTGTGCTCCAGCTGGTTTTGCGATCCTA------AAGTGT---AAC---AAT------AAGACATTCAATGGGACAGGG---CCATGCAACAATGTCAGTACWGTACAATGCACACAT---GGAATCAAGCCAGTAGTATCAACTCAATTGCTGTTA---AATGGCAGTCTAGCAGAACAAGAG------------------------------------GTAATAATTAGATCTGAAAATATCACTAACAATGCCAAAACTATAATAGTACAACTT------GTT------AAGCCT------GTAAACATTACTTGTCTCAGACCT-------AATAACAAT---------------------ACAAGGACAAGTGTACGT---------------------------------------------------------------ATAGGACCAGGACAA---------ACA---TTCTTT------ACAAATGAT---------ATA------ATAGGG---GATATAAGACAGGCATATTGTGTGGTC---AATAGAACACAATGGAATGAAACATTATACAATGTATCTGTGCAATTAAGA------AAGTACTTTAAC---------------------AACAAAACAATAAGATTT------AATAGCTCC---TCAGGAGGAGATCTAGAGATCACAACACATAGTTTTAATTGTAGAGGAGAATTTTTCTATTGTAATACATCAAGACTGTTTAATAGCACTTGGTTCCCTAACGGC-------------------------------------------ACGCAGGAGTCAAATAGCACAAGTGACAATATAACT------------CTTCCA---TGCAGG---ATAAAG---CAAATTATA---AATATG---TGG---------CAG---AGAGCAGGACAAGCAATRTATGCCCCT------------CCTATCAAAGGAATGATAAGG------------------TGTGAATCAAACATT---------ACAGGACTAATGTTAACAAGAGATGGTGGG------------------------------------------------------------AATAACAGTACAGAGGAAATCTTCAGACCTGGAGGGGGAGATATGAGGGACAATTGGAGAAGTGAATTATACAAATATAAAGTAGTAAAAATTGAACCACTAGGAATAGCACCCACCACGGCAAGGAGAAGAGTGGTG---------------GGGAGAGAAAAAAGAGCAGTT------GGA------ATA---GGA---GCTGTTTTCCTTGGGTTCTTAGGAGCAGCAGGAAGCACTATGGGC---GCGGCGTCAATAACGCTGACGGTACAGGCCAGACAACTACTGTCTGGTATAGTGCAACAGCAAAGCAATTTGCTGAGGGCTATAGAGGCTCAACAACAACTGTTGAGACTCACAGTCTGGGGCATTAAACAGCTCCAGGCAAGAGTCCTGGCTCTGGAAAGATACCTAAAGGATCAACAGCTCCTAGGAATTTGGGGCTGCTCTGGAAGACTCATCTGCAATACTAATGTGCCTTGGAACTCTAGCTGG------------AGT------------AATAGA---------------TCTCTA---AGTGAGATATGG---GATAACATGACCTGGCTAGAA---TGGGATAGAGAAATTAGCAATTACACAGACATAATATATAGATTAATTGAAGACTCACAAAACCAGCAGGAA---AAGAATGAA---CAAGACTTG---ATGTCATTG---GACAAATGGGCAGATCTGTGGAGT---TGGTTTCAAATA---ACRAACTGGCTGTGGTATATA---AGAATATTTGTAATGATAGTAGGAGGCTTAATAGGATTAAGAATAGTT---TTTGCTGTACTTTCAATAATAAATAGAGTTAGGCAGGGATACTCACCTTTGTCGTTTCAGACCCTTGCCCCAAAC------CCAGGGGGT------CTCGACAGGCCCGGAAGAATCGGAGAAGAAGGTGGA---GAGCAAGGCAGAGACAGATCGATTCGCTTAGTGAGCGGATTCTTAGCGCTTGCCTGGGACGACCTCCGGAGCCTGTGCCTTTTCAGCTACCACCGCTTGAGAGACTTCATATTGATT---------------------GTGGGACACAGCAGTCTCAGGGGGCTGAGACTGGGTTGGGAGGGCCTCAAG---TACCTG---TGGAACCTCCTGTTG------TATTGGGGGAGGGAACTAAAA---ATTAG-TGCTATTAGCTTGCTTGATACCATA---GCAATAGCAGTAGCTGGCTGGACAGACAGGATTATAGAAATAGCACAAGCAATTGGT---------AGAGCT---------ATTCTCAACATACCTAGAAGAATCAGACAGGGCTTGGAAAGAGCT------TTGCTA---TAA----------------CATGGGAGGCAAATGGTCAAAA------AGCAGCAAACCAGGATGGCCTGAGATTAGGGAAAGAATGAGA------------CGTGCTCCTCCAGCAGCA------------------------------CCAGCAGCAGAACCA---GGAGCAGCA------------------------GCACCAGGAGTAGGGGCAGTATCTCAAGATTTAGCTAGACATGGAGCAATAACAAGTACT---AAT------GTAAACCACCCTAGT------TGTGTCTGGCTGGAAGCG---CAAGAGGAT---------GAG------GAAGTAGGCTTTCCAGTCAGGCCACAAGTACCTCTAAGACCAATGACTTACAAGGGAGCTTTTGATCTCAGCCACTTT---TTA---AAAGAAAAGGGG---GGACTGGATGGGTTAATTTACTCC---AAGAGAAGACAAGACATCCTTGAT------TTATGGGTCTATCACACACAAGGCTTCTTCCCTGATTGGCAGAATTACACACCAGGGCCAGGGCCCAGATTCCCACTAACATTTGGGTGGTGCTTTAAGCTAGTACCAGTTGATCCAGATGAAGTAGAAAGAGAAACTGAAGGAGAGAACAACAGCCTGTTACACCCGATGTGCCAACATGGAATGGAGGATGAAGAGAAAGAAGTATTAAAGTGGCAGTTTGACAGCCGCCTGGCACTGAGACACAGAGCTCTA---GAGCTGCATCCGGAGTACTTC------------------------------------AAAAACTGATGA
		</sequence>
		<sequence>
			<taxon idref="A1|2006|KEN|KT022382"/>
			ATGGGTGCGAGAGCGTCAATATTAAGTGGG---GGAAAATTAGATAGATGGGAGAAGATTCGGTTAAGGCCAGGGGGAAAGAAAAAATATAGATTAAAACATTTAGTATGGGCAAGCAGGGAGCTGGAAAGATTTGCACTTGACCCTGGCCTTCTAGAAACAGCAGAAGGATGTCAACAAATAATGAAACAGTTAAAACCAGCTCTCCAG---ACAGGAACAGAAGAGCTTAAATCATTATTTAATGCAGTAGCAACCCTCTGGTGCGTACATCAAAGAATAGAAGTAAGAGACACCAAGGAAGCTCTAGATGCACTAGAGGAAAGACAAAATAAG------------------------AACAAG---CAAGAG---------------------------------ACACAA---CAGGCAGCAGCT---------------------GATACAGGA------------AACAGCAGCAAG---------------------GTTAGCCAAAATTACCCTATAGTGCAAAATGCACAAGGGCAAATGATTCATCAGTCCTTGTCACCTAGGACTTTGAATGCATGGGTAAAAGTAATAGAAGAAAAGGCCTTCAGCCCAGAAGTAATACCCATGTTTTCAGCATTATCAGAAGGAGCCACTCCACAAGATTTAAATATGATGCTGAACATAGTGGGGGGACATCAGGCAGCTATGCAAATGTTAAAAGATACCATTAATGAGGAAGCA---GCAGAATGGGACAGGTTACATCCAGTACATGCAGGGCCTATTCCACCAGGCCAAATGAGAGAACCAAGGGGAAGTGACATAGCAGGAACTACTAGTACCCCTCAAGAACAAATAGGATGGATG---ACA---------AGCAAC---CCACCTATCCCAGTGGGAGACATCTATAAAAGATGGATAATCTTGGGACTAAATAAAATAGTAAGAATGTATAGCCCTGTTAGCATTTTGGATATAAAACAAGGGCCAAAAGAACCCTTCAGAGATTATGTAGATAGGTTCTTTAAATGTCTTAGAGCTGAGCAAGCTACACAGGAGGTAAAAGGTTGGATGACAGAAACATTACTGATCCAAAATGCAAATCCAGATTGTAAGTCCATTTTAAGAGCATTAGGATCAGGGGCTTCATTAGAAGAAATGATGACAGCATGCCAGGGAGTGGGAGGACCTGGCCATAAGGCAAGGGTTTTGGCTGAGGCAATGAGTCAGGTACAA---------------------CATGCAAACATA---ATGATG---CAGAGAGGCAAT------------TTTAAG---GGC---CAGAGAAGG---ATTAAGTGTTTCAACTGTGGCAAAGAAGGA---CACCTAGCCAGAAGTTGTAAGGCCCCTAGAAAAAAGGGCTGTTGGAAATGTGGAAAGGAGGGACATCAAATGAAAGACTGCACT------------GAAAGACAGGCTAATTTTTTAGGGAGAATTTGGCC---TTCCAGCAA---GGG---GAG---GCCAGGAAA---TTTTCCTCAGAA---------------------CAGACT------------------GGAGCCAACAGC------------------------------------------------------------CCCACCAGC------------AGAGATGTGTGGGAT---GGG---------------GGAAGAGAG---AGCCTCCCC------------------TCAGCAGCAAGAGCA------------------GAAAGA---------CAG------------------------------GGA---ACAGGT---------TCCACCTTCAATTTCCCTCAAATCACTCTTTGGCAACGACCCCTTGTCACAATAAGAATAGGGGGACAGCTAAAAGAAGCTCTATTAGATACAGGAGCAGATGATACAGTATTA---GAAGACATAGATTTGCCAGGAAAATGGAAACCAAAAATGATAGGGGGAATTGGAGGTTTCATCAAAGTAAAACAGTAT---GATCAAATACTTATAGAGATTTGTGGAAAAAAGGCTATAGGTACAGTATTAGTAGGACCTACACCTGTC------AACATAATTGGAAGAAATATGTTGACCCAGATTGGTTGTACTTTAAATTTCCCAATTAGTCCTATTGAGACTGTACCAGTAGAATTAAAGCCAGGAATGGATGGCCCAAAGGTTAAACAATGGCCATTGACAGAAGAAAAAATAAAAGCAATAACAGAAATTTGTACAGAAATGGAAAAGGAAGGAAAAATTTCAAAAATTGGGCCTGAAAATCCATACAAT---ACTCCAATATTTGCAATAAAG---AAAAAAGATAGCACAAAA---TGGAGAAAATTAGTAGATTTCAGAGAGCTCAATAAAAGAACACAAGATTTTTGGGAAGTTCAATTGGGAATACCGCATCCA---GCGGGCCTA---AAAAAG---AAAAAATCAGTAACAGTGCTAGATGTGGGGGACGCATAT---TTTTCAGTTCCATTACATGAAAGTTTTAGAAAATATACTGCATTCACCATACCTAGTACAAACAATGAGACACCAGGAATCAGGTATCAGTACAATGTGCTTCCACAGGGATGGAAAGGATCACCAGCAATATTTCAGAGTAGC---ATGATAAAAATCTTAGAGCCCTTTAGATCAAAAAATCCAGACATAATTATCTATCAGTACATGGATGATTTATATGTAGGATCTGATTTAGAAAAGGAGCAGCATAGAACAAAAGTAGAAGAGTTGAGAGCTCATCTATTGAACTGGGGATTTACTACACCAGACAAAAAGCATCAGAAAGAACCCCCATTCCTTTGGATGGGATATGAGCTCCATCCTGACAAGTGGACAGTCCAG---CCTATACAGTTGCCAGAA---AAA---------GAAAGCTGGACTGTCAATGATATACAGAAGTTAGTGGGAAAGCTAAATTGGGCAAGTCAAATTTATGCAGGGATTAAAGTAAAGCAATTGTGTAAACTTCTCAGGGGAGCCAAAGCTCTAACAGATATAGTAACACTGACTGAGGAAGCAGAATTAGAATTGGCAGAAAACAGG---GAGATTCTGAAAAACCCTGTGCATGGGGTATATTATGACCCATCAAAAGACTTAATAGCAGAAATACAGAAGCAAGGGCAAGACCAGTGGACATACCAAATTTATCAAGAGCCATTTAAAAATCTAAAAACAGGAAAATATGCAAGAAAA---AGGTCTGCTCACACTAATGATGTAAGACAATTAGCAGAAGTGGTGCAAAAGGTGGCCATGGAAAGCATAGTAATATGGGGAAAGGCTCCTAAATTTAAACTACCCATACAAAAGGAAACATGGGAAACATGGTGGATGGACTATTGGCAAGCTACCTGGATTCCTGAATGGGAGTTTGTCAATACCCCTCCTCTAGTAAAA---TTGTGGTACCAA---TTAGAGAAAGACCCCATAGAAGGAGCAGAG---ACTTTCTATGTAGATGGGGCAGCCAATAGGGAGACTAAACTAGGAAAAGCAGGGTATGTCACTGACAGGGGAAGACAAAAGGTTGTTTCCCTAACTGAGACAACAAATCAAAAAACTGAACTACATGCAATCTATCTGGCCTTGCAGGATTCAGGATCAGAAGTAAACATAGTAACAGACTCACAGTATGCATTAGGAATTATTCAGGCACAACCAGATAAGAGTGAATCAGAACTAGTCAATCTAATAATAGAGAAGTTAATAGAAAAGGACAAAATCTACCTGTCATGGGTACCTGCACACAAAGGAATTGGAGGAAATGAACAAGTAGATAAATTAGTTAGTTCTGGAATCAGAAGGGTGCTGTTTTTAGATGGGATAGATAAAGCTCAA---GAA---GAACATGAAAGATATCACAGCAATTGGAGAGCAATGGCTAGCGATTTTAATCTGCCACCTATAGTAGCAAAGGAAATAGTAGCCAGCTGTGATAAATGT---CAACTAAAAGGGGAAGCCATGCATGGACAAGTAGACTGCAGTCCAGGGATATGGCAATTAGATTGCACACATCTGGAAGGAAAAATAATTCTGGTAGCAGTTCATGTAGCCAGTGGCTATATAGAAGCAGAAGTTATCCCAGCAGAAACAGGACAAGAGACAGCATACTTTCTACTAAAGTTAGCAGGAAGATGG---CCAGTGAAAATAGTACACACAGACAATGGCAGCAATTTCACCAGTGCTGCAGTTAAAGCAGCT---TGTTGGTGGGCAGGTATCCAACAGGAATTTGGGATTCCCTACAATCCCCAAAGTCAAGGA---GTAGTGGAATCTATGAATAAGGAATTAAAGAAAATCATAGGACAGGTGAGAGATCAAGCTGAACAACTTAAAACAGCAGTACAAATGGCAGTATTCATTCACAATTTTAAAAGAAAAGGGGGGATTGGGGGATAC---------------------------------------------------AGTGCAGGG---------------------GAAAGAATA---ATAGACATAATAGCAACAGACATACAAACTAAAGAATTACAAAAACAAATTACAAAAATCCAAAATTTTCGGGTTTATTACAGGGACAGCAGAGATCCACTTTGGAAAGGACCAGCAAAACTACTTTGG---AAAGGTGAAGGGGCAGTAGTAATACAG------GACAATAGTGATATAAAAGTAGTACCAAGAAGAAAAGCAAAGATTATCAGGGACTATGGAAAACAGATGGCAGGTGATGATTGTGTGG---CAGGTAGACAGGATGAGG---ATTAGAACATGGAACAGTTTAGTAAAA---CATCATATGTATGTCTCAAAGAAAGCTAAAAATTGGTTTTACAGACATCATTATGAAAGCAGGCATCCAAAAGTAAGTTCAGAAGTACACATCCCATTAGGG---------GATGCTAGATTAGTAGTAAGAACATATTGGGGTCTGCATAAAGGAGAAAAAGACTGGCAATTG---GGTCATGGGGTCTCCATAGAA---TGGAGGCTAAGAAGATATAGCACACAA---GTAGATCCTGACCAGGCAGACCAACTAATTCATCTGTATTATTTTGAATGTTTTTCAGACTGTGCCATAAGGAAAGCCTTATTAGGACAAGTAGTTAGCCATAGGTGTGAATATCAAACAGGACATAAC---AAGGTAAAATCTCTACAATTTTTAGCGCTGCAAGCATTAGTAAAACCAAAA------AAGATAAAGCCACCTTTGCCTAGTGTTAGGATATTAGCAGAGGATAGATGGAATATGCCCCGGAAGACCAGGGGCCCCAGAGAGAACCATTCAATGAATGGATGTTAGATCTGTTAGAAGATCTTAAGCATGAAGCCGTTAGACATTTTCCTAGGCCATGGCTTCATGGATTAGGACAACATATCTATAACACCTATGGGGACACTTGGGCAGGAGTTGAAGCTATGGTAAGAACTCTGCAACAACTACTG---TTTGTT---CAT------TTCAGAATTGGGTGCCAACATAGCAGAATAGGCATC------CTTCAA---------GGGAGAAGAGGCAGG------AATGGACCTGGTAGATCCTAGCCTAGAGCCCTGGAACCAC-CCGGGAAGTCAGCCTACAACCCCTTGTAGCAATTGTTACTGTAAAAAGTGTTGCTATCATTGCATACGGTGCTTTCAGAGCAAAGGCTTAGGCATCTCCCATGGCAGGAAGAAGC------GGAGAC---------AGCGACGAA---GAT------CTCCTCAAAGCAATAAGGATCATCAAAATCCTGTACAAAAGCAGTAAGTAGCAGTAAAT---------------AGTATATGTA-ATG---------------------------------------------------------------TTGGAGCAAATTGCAATAGTA---GCACTGATAGTAGCATTAATCTTAGCAATAGTTGTATGGATTATA---GCAGCTATAGAAATTAAG---AAATATCTAAAACAA--AGAAAAATA------------GACAGGTTAATTGAGAGAATAAGACAA---AGAGCAGAAGACAGT---GGCAATGAGA------------------GTGATGGGGATA---CAG---AAGAATTGG---CAGCCCTTG------TTG---------------------------------AGCTGGGGAATCATG---------ATCTTGGGAATGATAATA---ATCTGT------------------------------AGCACT---------GCA---------GGA------AACTTG---------TGGGTCACTGTCTATTAT---GGGGTACCTGTGTGGAGAGACGCAGAGACCACC------TTATTTTGTGCATCAGATGCTAAAGCATATGAGGAAGAAAAGCATAATGTC---TGGGCTACACATGCCTGTGTACCCACAGACCCCAACCCACAAGAAATACATTTG---GAAAATGTGACAGAAAATTTTAACATGTGGAAAAACAACATGGTAGAACAGATGCATACAGATATAATCAGTCTATGGGACCAAGGC---CTAAAG---CCA---TGTGTAAAATTAACCCCTCTCTGCGTTACCTTAAATTGTACCGAGGCCAGTGTCAGTTTC-------------------------------------------------------------------------------------------------------------------GATGGGGACAAGGAAGAAATA---AAAAACTGCTCTTTCAATATGACTACAGAGTTAAGGGATAAGAAACAGCAGGTGTATTCACTTTTTTATAGACTTGATATAGTACCAATTAATGAA---------------------------------------------------------------------------------GAGAAAAATATCACAGAGTATAGATTAATAAATTGTAATACCTCAGCCATTACGCAAGCTTGCCCAAAGGTATCCTTTACGCCAATTCCCATACATTATTGTGCCCCGGCTGGTTTTGCGATCCTA------AAGTGT---AAG---GAT------GAGGAGTTCAATGGAACAGGG---CCATGCAAGAATGTCAGCACAGTACAATGCACACAT---GGAATCAAGCCAACAGTATCAACTCAATTGCTGTTG---AATGGTAGTCTAGCAGAAAAAGGG------------------------------------GTAAGAATTAGATCTGAAAACATCACAGACAATGGCAAAAATATAATCGTACGACTT------GAC------AAGCCT------GTAATAATTAATTGTACCAGACCT-------TACAACAAT---------------------ACAAGAAAAAGTGTACGT---------------------------------------------------------------ATAGGACCAGGACAA---------GCA---TTCTATGCA---ACAGGTGAG---------GTA------ACAGGA---GACATAAGAAAAGCATTTTGTGAGATC---AATAAGACAAAATGGGATGAAACTTTAAACAAGGTAGCTCAAGAATTAAGA------AAATACTTTAAG------------------AACACAACAACAATAAAATTT------ACTAACTCC---TCAGGAGGGGATGTAGAAATCACAACACATAGTTTTAATTGTAGAGGAGAATTTTTCTATTGTAATACATCAGGCCTGTTCAATAGTAGCTGGGGTCCAAATGAC----------------------------------------------ACGAAATCAGATAACTCAACTACAAATTACACT------------CTCCCA---TGCAGA---ATAAAG---CAAATTGTA---AGGATG---TGG---------CAG---AAAATAGGACAAGCAATGTATGCCCCT------------CCAATCGAGGGAGAAATAAAT------------------TGTGTATCAAACATT---------ACAGGACTATTATTAACAAGAGATGGTGGG------------------------------------------------CAT---AACAGTATTAACAATGAAACTGAAACATTCAGACCTGGAGGAGGAGATATGAAGGACAATTGGAGAAGTGAATTATATAAGTATAAAGTAGTAAAAATTGAACCACTAGGAGTAGCACCCACCAGGGCAAAGAGAAGAGTGGTG---------------GGGAGAGAAAAAAGAGCAGTT------GGA------ATA---GGA---GCTGTTTTCCTTGGGTTCTTGGGAGCAGCAGGAAGCACTATGGGC---GCGGCGTCAATAACGCTGACGGTACAGGCCAGACAATTATTGTCTGGCATAGTGCAGCAGCAAAACAATTTGCTGAGGGCTATAGAGGCTCAACAACATCTGTTGAAACTCACGGTCTGGGGCATTAAACAGCTCCAGGCAAGAGTCCTGGCTGTGGAAAGATACCTAAAGGATCAACAGCTCCTAGGAATTTGGGGCTGCTCTGGAAAACTCATTTGCACCACTAATGTGCCCTGGAATTCTAGTTGG------------AGT------------AATAAA---------------ACTCAG---AGTGAGATATGG---GAAAACATGACCTGGCTGCAA---TGGGATAAAGAAATTAGCAATTACACAGAAATAATATATAGCCTAATTGAAGAATCGCAGAACCAGCAGGAA---AAGAATGAA---CAAGATTTA---TTGGCATTG---GACAAGTGGGCAAATCTGTGGAAT---TGGTTTGACATA---TCAAAATGGCTGTGGTATATA---AAAATATTTATAATGATAGTAGGAGGCTTAATAGGATTAAGAATAATT---TTTGCTGTGCTTTCTGTAATAAATAGAGTTAGGCAGGGGTACTCACCTTTGTCGTTCCAGACCCATACCCCAAAC------CCAGGGGGT------CTCGACAGGCCCGGAAGAATCGAAGAAGAAGATGGA---GAGCAAGGCAGAAACAGATCGATTCGATTAGTGAGCGGATTCTTAGCACTTGCCTGGGACGACCTGCGGAGCCTGTGCCTCTTCAGCTACCACCGCTTGAGAGACTTCACCTTGATTGCTGTGAGGGCTGTGGAACTTCTGGGACACAGCAGTCTCAAGGGACTGAGACTGGGGTGGGAAGGCCTCAAG---TATCTA---TGGAACCTCCTGAGA------TATTGGGGTCAGGAACTAAAA---ACTAG-TGCTATTAATTTAGTTGATACTATA---GCAATAGTGGTAGCTGGCTGGACAGATAGGGTTATAGAAATAGGACAAAGGTTTGGT---------AGAGCT---------ATTATCCACATACCTAGAAGAATCAGACAGGGCCTAGAAAGAGCT------TTGCAA---TAA----------------CATGGGTGGCAAGTGGTCAAAA------AGCAGCATAGTGGGATGGCCTGAGGTTAGGGAAAGAATGAGA------------CGTGCT------------------------------------------------------------CCTCCAGCA------------------------GCACCAGGAACAGGAGCAGTATCTCGAGATTTAGATAAACATGGAGCAATCACAAGTAGT---AAT------GTAAACCACCCTAGT------TGTGTCTGGCTGGAAGCA---CAAGAGGAG---------GAG------GAGGTAGGCTTTCCAGTCAGACCACAAGTACCTCTGAGACCAATGACTTTCAAGGCAGCTCTGGATCTCAGCCACTTT---TTA---AAAGAAAAGGGG---GGACTGGATGGGTTAATTTTCTCC---AGGAAAAGAAAAGAGATCCTTGAT------CTGTGGGTCTACCACACACAAGGCTTTTTCCCTGATTGGCAAGAATACACACCAGGGCCAGGAATCAGATACCCACTGACATTTGGGTGGTGCTACAAGCTAGTACCAGTTGAGCCAGAA------------------GAAGAAGAGAACAGCAGCCTGTTACACCCGATAAGTCAACATGGAGCGGACGATGAAGAGAAAGAAGTGTTAATGTGGAAGTTTGACAGCCGCCTGGCACTAAAACACAGAGCCCAA---GAGCTACATCCGGAGTTCTACAGC---------------------------------AAAGACCGCTGA
		</sequence>
		<sequence>
			<taxon idref="A1|2006|TZA|KX907346"/>
			ATGGGTGCGAGAGCGTCAGTATTAAAAGGG---GGAAAATTAGATAAATGGGAAGGAATCCGGTTAAGGCCAGGGGGAAAGAAAAAATATAGAATGAAACATCTAGTATGGGCAAGCAGGGAACTGGAAAGATTTGCACTTAACCCTGGCCTTTTAGAAACAGCAGAAGGATGTCAACAAATCATAGAACAGTTACAATCAACTATCAAG---ACAGGATCAGAAGAACTTAGATCATTATTTAATACAGTAGCAACCCTCTATTGCGTACATAACCAGATAGAGGTAAAAGACACCAAGGAAGCTCTAGATAAAATAGAGGAACTACAAAATAAG------------------------AGCAAA---CAA---------------------------------------------CAGGCAGCAGCT---------------------GACACAGGA------------AGTAACAGCAAG---------------------GTCAGTCAAAATTACCCTATAGTGCAAAATGCACAAGGGCAAATGATACACCAAAACTTGTCACCTAGGACTTTAAATGCATGGGTGAAAGTAATAGAAGAAAAGGCTTTCAGCCCAGAAGTAATACCAATGTTCACAGCATTATCAGAAGGAGCCACCCCACAAGATTTAAATACGATGCTGAACATAGTGGGGGGACACCAGGCAGCTATGCAAATGTTAAAAGACACCATCAATGAGGAAGCT---GCAGAATGGGACAGGTTACATCCAGTACATGCAGGGCCTATTCCACCAGGCCAGATAAGAGAACCAAGGGGAAGTGACATAGCAGGAACTACTAGTACCCCTCAAGAACAAGTACAATGGATG---ACA---------GGCAAC---CCACCTATCCCAGTAGGAGAAATCTATAAAAGATGGATAGTCTTGGGATTAAACAAAATAGTAAGAATGTATAGCCCTGTTAGCATTTTGGATATAAAACAAGGGCCAAAAGAACCCTTCAGAGACTATGTAGATAGGTTCTTTAAAACTCTCAGAGCTGAGCAAGCTACACAGGAGGTAAAAGGTTGGATGACAGAAACATTACTGGTCCAAAATGCAAATCCAGATTGTAAGTCCATTTTAAAAGCATTAGGATCAGGGGCTACATTAGAGGAAATGATGACAGCATGCCAAGGAGTGGGAGGACCTGGCCATAAAGCAAGGGTTTTAGCTGAGGCAATGAGTCAAGCACAA---------------------CAGACAAACATA---ATGATG---CAAAGAGGCAAT------------TTTAGG---GGT---CAAAAAAGG---ATTAAGTGCTTCAACTGTGGCAAAGAAGGA---CACCTAGCCAGAAATTGCAGGGCCCCTAGGAAAAAGGGCTGTTGGAAATGTGGGAAGGAGGGACATCAAATGAAAGACTGCACT------------GAGAGACAGGCTAATTTTTTAGGGAAAATTTGGCC---TTCCAGCAA---GGG---GAG---GCCAGGAAA---TTTTCCCCAGAG---------------------CAGACC------------------AGAGCCAACAGC------------------------------------------------------------CCCACCAGC------------AGAGATTTTTGGGAT---GGG---------------GGAAGAGAA------------------------------------GCGGGAGCA------------------GAGAGA---------CAA------------------------------GGA---ACAGGC---------CCCAGCCTTAGTTTCCCTCAAATCACTCTTTGGCAACGACCCCTTGTCACAGTAAGAATAGGAGGACAGCTAAAAGAAGCTCTATTAGATACAGGAGCAGATGATACAGTATTA---GAAGATATAAATTTGCCAGGAAAATGGAAACCAAAAATGATAGGGGGAATTGGAGGTTTCATCAAGGTAAGACAGTAT---GATCAGATACTTATAGAAATTTGTGGGAAAAAGGCTATAGGTACAGTATTAGTAGGACCTACACCTGTC------AACATAATTGGAAGAAATATGTTGACCCAGATTGGTTGTACTTTAAATTTCCCAATTAGTCCTATTGAGACTGTACCAGTAAAACTAAAGCCAGGAATGGATGGTCCAAAGGTTAAACAATGGCCATTAACAGAAGAAAAAATAAAAGCATTAATAGAAATTTGTACAGAAATGGAAAAGGAAGGAAAAATTTCAAAAATTGGGCCTGAAAATCCATATAAT---ACCCCAATATTTGCTATAAGG---AAAAAAGACAGCACTAAA---TGGAGGAAATTAGTAGATTTCAGAGAGCTCAATAAAAGAACTCAAGACTTTTGGGAAGTTCAATTAGGAATACCGCATCCA---GCGGGCCTA---AAAAAG---AAAAAGTCAGTAACAGTACTGGATGTGGGGGACGCATAT---TTTTCAGTTCCTTTATATGAAGGCTTTAGAAAGTATACTGCGTTCACCATACCCAGTACAAACAATGAGACACCAGGAATCAGGTATCAGTACAATGTGCTTCCACAAGGATGGAAAGGATCACCGGCAATATTCCAGAGTAGC---ATGACAAAAATCTTAGAGCCCTTCAGATTAAAAAATCCAGAAATAATTATCTATCAATACATGGATGACTTGTATGTAGGATCTGATTKAGAAATAGGGCAACATAGAACAAAAATAGAAGAGCTGAGAGCTCATCTATTGAGCTGGGGATTTACTACCCCAGACAAAAAGCATCAGAAGGAGCCGCCATTTCTTTGGATGGGATATGAACTCCATCCTGACAAGTGGACAGTCCAG---CCTATTGTACTACCAGAA---AAA---------GAAAGCTGGACTGTCAATGATATACAGAAATTAGTGGGAAAACTAAATTGGGCAAGTCAAATTTATCCAGGGATTCGAATAAAGCAATTATGTAAGCTCCTCAGGGGAGCCAAAGCACTGACAGATATAGTAACACTAACTGAAGAAGCAGAACTAGAATTGGCAGAAAACAGG---GAGATTCTAAAAGAACCTGTGCATGGGGTGTACTATGACCCATCAAAAGACTTAATAGCAGAAATACAGAAACAAGGACAAGACCAATGGACATACCAAATTTATCAAGAGCCATTTAAAAATCTAAAAACAGGAAAATATGCAAGAAAG---AGGTCTGCTCACACTAATGATGTAAAACAATTAGCAGAAGTAGTGCAAAAGGTAGTCATGGAAAGCATAGTAATATGGGGAAAGACTCCTAAATTTAAACTACCCATACAAAAGGAAACATGGGAAACATGGTGGATGGACTATTGGCAGGCTACCTGGATTCCTGAATGGGAGTTTGTCAATACCCCTCCTCTAGTAAAA---TTATGGTACCAG---CTAGAGAAAGAACCCATAATAGGAGCAGAG---ACTTTCTATGTAGATGGGGCAGCCAATAGGGAGACTAAGCTAGGAAAAGCAGGGTATGTCACTGACAGAGGAAAACAAAAGGTTGTCTCCCTAACAGAGACAACAAATCAAAAGACTGAACTACATGCAATCCTTCTAGCTTTACAGGATTCAGGATCAGAAGTAAATATAGTAACAGACTCACAGTATGCATTAGGAATCATTCAGGCACAACCAGACAGAAGTGAATCAGAGTTAGTCAATCAAATAATAGAGAAACTAATAGGAAAGGACAAAGTTTACCTGTCATGGGTACCAGCACACAAAGGAATTGGAGGGAATGAACAAGTAGATAAATTAGTTAGTTCTGGAATTAGAAAGGTGCTGTTTTTAGATGGGATAGATAAAGCTCAA---GAA---GAGCATGAAAAATATCACAGCAATTGGAGAGCAATGGCTAGTGATTTTAATCTGCCACCTATAGTGGCAAAGGAAATAGTAGCCAGCTGTGATAAATGC---CAACTAAAAGGGGAAGCCGTGCATGGACAAGTAGACTGTAGCCCAGGGATGTGGCAATTAGATTGCACACATCTAGAAGGAAAAGTAATTCTGGTAGCAGTCCATGTAGCCAGTGGCTATATAGAAGCAGAAGTTATCCCAGCAGAAACAGGACAGGAAACAGCATACTTTCTGCTAAAATTAGCAGGAAGATGG---CCAGTAAAAGTAGTACACACAGACAATGGCCCCAATTTCACCAGCACTGCATTTAAAGCAGCC---TGTTGGTGGGCAAGTATCCAACAGGAATATGGGATTCCCTACAATCCCCAAAGTCAAGGA---GTAGTGGAATCAATGAATAAAGAATTAAAGAAAATCATAGGACAGGTAAGGGAGCAAGCTGAACACCTTAAAACAGCAGTACAAATGGCAGTATTCATTCACAATTTTAAAAGAAAAGGGGGGATTGGGGGGTAC---------------------------------------------------AGTGCAGGG---------------------GAGAGAATA---ATAGACATAATAGCAACAGACATACAAACTAGAGAATTACAAAAACAAATTACAAAAATTCAAAATTTTCGGGTTTATTTCAGGGACAGCAGAGATCCAGTTTGGAAAGGACCAGCAAAACTACTCTGG---AAAGGTGAAGGGGCAGTAGTAATACAG------GACAATAGTGATATAAAAGTAGTACCAAGAAGAAAAGTAAAGATCATTAAGGATTATGGAAAACAGATGGCAGGTGATGATTGTGTGG---CAAGTAGACAGAATGAGG---ATTAGAACATGGAACAGTTTAGTAAAA---CATCATATGTATGTCTCAAAGAAAACTAGAAATTGGTATTATAGACATCACTTTGAAAGTAGGCATCCAAAAGTAAGTTCGGAAGTACACATCCCACTAGGA---------GATGCTAGATTAGTAGTAAGAACATACTGGGGTCTGCAGACAGGAGAAAAAGATTGGCAATTG---GGTCATGGGGTCTCCATAGAA---TGGAGGCTAAGAAGATATAGCACACAA---ATAGATCCTGACCTGGCAGACCAACTAATTCATCTGTATTATTTTAACTGTTTTTCAGAATCTGCCATAAGGAAAGCCATATTAGGACAAGTAGTTAGCCCTAGGTGTGATTACCAAGCAGGACATAAC---AAGGTAGGATCTCTACAATATTTGGCACTGAAAGCATTAGTAACACCAAAA------AAGATAAAGCCACCTTTGCCTAGTGTTAGGAAATTAACAGAGGACAGATGGAACAAGCCCCAGAAGACCAAGGACCCCAGAGGGAGCCATACAATGAATGGACATTAGAACTATTAGAAGAGCTTAAGCATGAAGCTGTTAGGCATTTTCCTAGGCCATGGCTCCATGGATTAGGACAACATATCTATGATACTTATGGGGATACTTGGGAAGGAGTTGAAGCTATAATAAGAATTTTGCAACAATTACTG---TTTGTT---CAT------TTCAGAATTGGGTGCCAACATAGCAGAATAGGCATT------ATCAGA---------GGGAGAAGAGTCAGG------GATGGACCCGGTAGATCCTAACCTAGAGCCCTGGAACCAG-CCGGGAAGTCAGCCTACAACTCCTTGTAATAAGTGTTACTGCAAAAAATGTTGCTATCATTGTCAAGTTTGCTTTCTGAACAAAGGCTTAGGCATCTCCTATGGCAGGAAGAAGC------GGAGGC---------AGCGACGAG---GAC------CTCCTCAAAGCAGTAAGGATCATCAAAATCCTATACCAAAGCAGTAAGTATTAGTAGGT---------------AGTATATGTA-ATGTTGTCTTCT------------------------------------------------------TTGCAAATCTGTGCAATAGCA---GGACTGGTAGTGGCACTAATCCTAGCAATAGTTGTGTGGACTATA---GTAGGTATAGAATATAAG---AGATTACTAAAGCAA--AGGAAAATA------------GACAGGTTAATTAAGAGAATAGGAGAA---AGAGCAGAAGACAGT---GGCAATGAGA------------------GTGAAGGGGATA---CAG---AGGAACTCT---CAAAACTTA------TGG---------------------------------AGATGGGGAACTTTA---------ATCTTGGGTATGATGATA---ATCTGT------------------------------AGTGCT---------GCA---------GAA------AACTTG---------TGGGTTACTGTCTACTAT---GGGGTACCTGTGTGGAAAGAAGCAGAGACCACC------CTATTTTGTGCATCAGATGCTAAAGCATATGAGACAGAAGTGCATAATGTC---TGGGCTACGCATGCCTGTGTACCCACAGACCCCAGCCCACAAGAAACATATTTG---GAAAATGTGACAGAAAATTTTAACATGTGGAAAAATAATATGGTAGAACAGATGCACACAGATATAATCAGTCTATGGGACCAAAGC---CTAAAG---CCA---TGTGTAAAGCTAACCCCTCTCTGCGTCACTTTAGAATGTTATGATAATGTCACCAGCAATAATGGCAGTAAT----------------------------------------------------------------------------------------GCCATCAATATCACCAATAACATGCTAGGAGAAGTA---ACAAACTGCTCTTTCAATGTGACCACAGAACTAAGAGATAAGAAACAGAAAGTATCTGCACTTTTTTATAAACTTGATGTGGTACCACTTGGTGGA------------------------------------------------------------------------------------GGGAATAGTACTCAGTATAGACTAATAAATTGTAATACCTCAGCCATTACACAGGCTTGTCCAAAGGTATCTTTTGAACCAATTCCCATACATTATTGTGCTCCAGCTGGTTTTGCGATTCTA------AAGTGT---AGG---GAT------GAGGAGTTTAATGGAACAGGG---CCATGCAAGAATGTCAGCACAGTACAATGCACACAT---GGAATCAGGCCAGTAGTATCAACTCAACTGCTGTTA---AATGGCAGTCTAGCAGAAGGAAAA------------------------------------GTAAAGATTAGATCTGAAAACATCACAAACAATGTCAAAAACATAATAGTACAATTT------ATC------AAGCCT------GTAACAATTAATTGCACCAGACCT-------AACAACAAT---------------------ACAAGAACGAGCATACGT---------------------------------------------------------------ATAGGACCAGGACAA---------GCA---TTCTATGCA---ACAGGACAG---------GTA------ACAGGG---GATATAAGAAGTGCATATTGTGAGGTT---AGTAAAACAGGTTGGAATAACGCTTTGCAAATGGTATCCGAACAATTAGGA------ACATACTTTGGG---------------------AACAAAACAATAATCTTT------AATAACTCC---ACAGGAGGGGATATAGAAATTACAACACATAGTTTTAATTGTGGGGGAGAATTTTTCTATTGTAACACATCAAGCCTGTTTAATAGCACATGGAATAGCAGCACTTGGGATAACAAT-------------------GCCAGCATGCAGGGGGCAAATAGCACGGAGTCAAATGACACTATAATT------------CTCCAA---TGTAGA---ATAAAG---CAAATTATA---AATATG---TGG---------CAG---AGAGCAGGACAAGCAATATATGCCCCT------------CCTATCCCAGGAARAATAAGT------------------TGCAGGTCAAACATT---------ACAGGACTAATATTAACAAGAGATGGTGGG---------------------------------------------------------GTTAATAACAGTACAAACGAAACCTTCAGACCTGGAGGAGGAGATATGAGGGACAATTGGAGAAGTGAATTATATAAGTATAAAGTAGTAAAAATTGAACCACTAGGAGTAGCACCCACCAAAGCAAGGAGAAGAGTGGTG---------------CAGAGAGAAAAAAGAGCAGTT------GGA------ATA---GGA---GCTGTTTTCATTGGGTTCTTAGGAGCAGCAGGAAGCACTATGGGC---GCGGCGTCAATAACGCTGACGGTACAGGCCAGAAAATTATTGTCTGGCATAGTGCAACAGCAAAGCAATTTGCTGAGGGCTATAGAGGCTCAACAGCACCTGTTGAAACTCACAGTCTGGGGCATTAAACAGCTCCAGGCAAGAGTCCTGGCTGTGGAAAGATACCTAAGGGATCAACAGCTTCTAGGAATTTGGGGCTGCTCTGGAAAACTCATCTGCACCACTAATGTGCCCTGGAATTCTAGTTGG------------AGT------------AATAAA---------------TCCCAG---AGTGAAATATGG---GACAACATGACCTGGCTGCAA---TGGGATAAAGAAATTAGTAATTACACACAGACAATATATAATCTGATTGAAGAAGCACAGAACCAGCAGGAA---AAGAATGAA---CAAGACTTA---TTATCACTG---GACAAGTGGGTAAATCTGTGGAAT---TGGTTTGACATA---TCAAACTGGCTGTGGTATATA---AAAATATTTATAATGATAGTAGGAGGCTTAATAGGATTAAGAATAGTT---TTTGCAGTGCTTTCTATAATAAATAGAGTTAGGCAGGGATACTCACCTTTGTCGTTCCAGACCCATACCCCAAGC------CCAGGGGAT------CTCGACAGGCCCGGAAGAATCGAAGAAGAAGGTGGA---GAGCAAGACAGAACCAGATCGATTCGCTTAGTGAGCGGATTCTTAGCACTTGCCTGGGACGACCTGCGGAGCCTGTGCCTCTTCAGCTACCACCGCTTGAGAGACTTCATCTTGATTGCCGCGAGGACTGTGGAACTTCTGGGACACAACAGTCTCAAGGGGTTGAGACTGGGGTGGGAAGGACTCAAA---TATCTG---TGGAATCTCCTGGGA------TATTGGAGTCGGGAACTAAAA---CTTAG-TGCCATTAATTTAGTTGATACAATA---GCAATAGTGGTAGCTGGCTGGACAGATAGGGTTATAGAATTAGGACTAAGAATTTGT---------AGAGCT---------ATTTGCAACATACCTAGAAGAATCAGACAGGGCTTTGAAAGGGCT------TTGCTA---TAA----------------CATGGGGAGCAAATGGTCAAAA------AGTAGCATAGTAGGATGGCCTGAGGTTAGAGAAAGAATGAGA------------CAAACT------------------------------------------------------------CCTACAGCA------------------------GCAACAGGAACAGGAGCAGTATCTCAAGATTTAGAGAAATATGGAGCAGTCACAAGCAGC---AAT------CTAAATCACCCTAGT------GTCACCTGGCTGGAAGCA---CAAGAGGAC---------GAG------GATGTAGGCTTCCCAGTCAGGCCACAGGTACCTCTAAGACCAATGACATTCAAGGGAGCTGTGGATCTCAGCCACTTT---TTA---AAAGAAAAGGGG---GGACTGGATGGGTTAATTTACTCC---AAGAAAAGACAAGACATCCTTGAT------CTTTGGGTATACAACACACAAGGCTACTTCCCTGATTGGCAGAATTACACACCAGGGCCAGGGACTAGGTTCCCACTAACATTTGGATGGTGCTTCAAGCTGGAACCAGTGGATCCAGAAGAAGTGGAGAAGGCTACTGAGGGAGAGAACAACAGCCTATTACACCCTATGTGCCAACATGGAATGGAGGATGAGGAGAGAGAAACATTAAGGTGGAAGTTTGACAGCCGGCTGGCATTGAAGCACAGAGCCAAA---GAGATGCATCCGGAGTTCTAC------------------------------------AAAGACTGCTGA
		</sequence>
		<sequence>
			<taxon idref="A1|2007|RWA|KP223845"/>
			ATGGGTGCGAGAGCGTCAGTATTAAGCGGG---GGAAAATTAGATGCATGGGAGAAAATTCGGTTAAGGCCAGGGGGAAAGAAAAAATATAAACTGAAGCATCTAGTATGGGCAAGCAGGGAGCTGGAAAGATTTGCACTTAACCCTAGCCTTTTAGAAACAACAGAAGGATGTCAACAAATAATGGAACAATTACAATCAGCTCTCAAG---ACAGGAACAGAAGGACTTAGATCCTTATATAATACAGTAGCAACCCTCTATTGTGTACATCAACGGATAGAGGTAAAAGACACAAAGGAAGCTCTAGATAAAGTAGAGGAAATACAAAATAAG------------------------AGCAAG---CAAAAG---------------------------------ACACAA---CAGGAAGCAGCG---------------------GGCTCAGGA------------AACAGCAGCAAG---------------------GTTAGCCAAAATTACCCTATAATGCAAAATGCACAAGGGCAAATGATACACCAGCCCTTATCACCTAGGACTCTGAATGCATGGGTAAAAGTAATAGAAGAAAGAGGTTTTAACCCAGAAGTGATACCCATGTTCTCAGCATTATCAGAAGGAGCCACCCCACAAGATTTAAATATGATGCTGAATATAGTGGGGGGTCACCAGGCAGCTATGCAAATGTTAAAAGATACCATCAATGAGGAAGCT---GCAGAATGGGATAGATTACATCCAGTACATGCAGGGCCTGTTCCACCAGGCCAGATGAGAGAACCAAGGGGAAGTGATATAGCAGGAACTACTAGTACCACTCAAGAACAAATAGGATGGATG---ACA---------AGCAAC---CCACCTATACCAGTGGGAGACATCTATAAAAGATGGATAATCCTGGGATTAAATAAAATAGTAAGAATGTATAGCCCTGTTAGCATCTTGGATATAAAACAAGGGCCAAAAGAACCCTTCAGAGATTATGTAGATAGGTTCTTTAAAACTCTTAGAGCTGAGCAAGCTTCACAGGATGTAAAACATTGGATGACAGAAACATTACTGATCCAAAATGCAAATCCAGATTGTAAGTCCATTTTAAGAGCATTAGGATCAGGAGCTACATTAGAAGAAATGATGACAGCATGTCAGGGAGTGGGAGGACCCGGTCATAAAGCAAGGGTTTTGGCTGAGGCAATGAGTCAAGTACAC---------------------CAGACAAACATA---ATGGTG---CAGAGAGGCAAT------------TTTAGG---GGC---CAGAAAAGG---ATTAAGTGTTTCAACTGTGGCAAAGAAGGA---CACCTAGCCAGAAATTGCAGGGCCCCTAGGAAAAAGGGCTGTTGGAAATGTGGGAAGGAGGGACACCAAATGAAAGACTGCACT------------GAAAGACAGGCTAATTTTTTAGGGAAAATTTGGCC---TTCCAGCAA---GGG---GAG---GCCAGGAAA---TTTTCCTCAGAG---------------------CAGACA------------------GGAGCCAACAGC------------------------------------------------------------CCCACCGGC------------AGAGCTCTTGGGGAT---GGG---------------AGAAGAGAT---AGCCTCCCC------------------TCTGAAGCAGGAGCA------------------GAAAGA---------CAG------------------------------GGA---ACAAGC---------CCCAACTGTAGTTTCCCTCAAATCACTCTTTGGCAACGACCTATAGTCAAAGTAAAAATAGGAGGACAGCTAAAAGAAGCTTTATTAGATACAGGAGCAGATGATACAGTACTA---GAAGACATAGATTTGCCAGGAAAATGGAAACCAAAAATGATAGGGGGAATTGGAGGTTTTATCAAAGTAAGACAGTAT---GATCAGATAGTTATAGAAATTTATGGAAAAAAGGCTATAGGTACAGTATTAGTAGGACCTACACCTGTC------AACATAATTGGAAGGAACATGTTGACCCAGATTGGTTGTACTTTAAATTTCCCAATTAGTCCTATTGAGACTGTACCAGTAAAATTAAAGCCAGGAATGGATGGCCCAAAGGTTAAACAATGGCCATTGACAGAAGAAAAAATAAAAGCATTAACAGAAATTTGTAAAGATATGGAGAAGGAAGGAAAAATTTCAAAAATTGGGCCTGAAAATCCATACAAT---ACTCCAGTATTTGCTATAAAG---AAAAAAGATAGCACTAAA---TGGAGGAAATTAGTAGATTTCAGAGAACTCAATAAAAGGACTCAGGACTTCTGGGAAGTTCAATTAGGAATACCTCATCCA---GCAGGCCTAA--AAAAAG---AAAAAATCAGTAACAGTACTGGATGTGGGGGACGCATAT---TTTTCAGTACCTTTAGATGAAGACTTTAGAAAGTATACTGCGTTCACCATACCTAGTATAAACAATGAAACACCAGGAATCAGATATCAGTACAATGTGCTTCCACAGGGATGGAAAGGATCACCGGCAATATTCCAGAGTAGC---ATGACAAAAATCTTAGAACCCTTTAGATCAAAAAATCCAGAAATAATTATCTATCAATACATGGATGACTTGTATGTAGGGTCTGATTTAGAAATAGGGCAGCATAGAACAAAAATAGAAGAATTAAGAGCTCATCTATTGAGCTGGGGGTTAACTACACCAGACAAAAAGCATCAGAAAGAACCTCCCTTTCTCTGGATGGGATATGAACTACATCCTGACAAATGGACAGTTCAA---CCTATACAGCTGCCAGAG---AAA---------GACAGCTGGACTGTTAATGATATACAGAAATTAGTGGGAAAACTAAATTGGGCCAGTCAAATTTATCCAGGGATTAAAGTAAAGCAATTGTGTAAACTTCTCAGGGGAACCAAAGCACTAACAGAGGTAGTACCACTGACTGAGGAAGCAGAATTAGAATTGGCAGAAAACAGG---GAGATTCTAAAAAACCCTGTGCATGGAGTATATTATGACCCATCAAAAGACTTAATAGCAGAAATACAGAAACAAGGGCAAGACCAATGGACATATCAAATTTATCAAGAGCCATTTAAAAATCTAAAAACAGGAAAATATGCAAGAAAG---AGATCTGCTCACACTAATGATGTAAAACAATTAGCAGAAGTGGTACAAAAAGTGGTCACGGAAAGCATAGTAATATGGGGAAAGGCTCCTAAATTTAAACTACCCATACAAAAAGAAACATGGGAAACATGGTGGATGGACTATTGGCAGGCTACCTGGATGCCTGAATGGGAGTTTGTTAATACCCCTCCCCTAGTAAAA---TTATGGTATCAA---CTAGAGAAAGACCCCATAGCAGGAGCAGAA---ACTTTCTATGTAGATGGGGCAGCTAATAGGGAGACTAAGCTAGGAAAAGCAGGGTATGTCACTAACAGAGGAAGACAAAAGGTGATTTCCTTAACTGAGACAACAAATCAAAAAACTGAATTACATGCTATCCATCTAGCCTTGCAGGATTCAGGATCAGAAGTGAACATAGTAACAGACTCACAGTATGCATTAGGAATTATTCAGGCACACCCAGACAGGAGTGAAGCAGGATTAGTCAATCAAATAATAGAGGAGCTAATAGGAAAAGACAAAGTCTACCTGTCATGGGTACCAGCACACAAAGGAATTGGAGGAAATGAACAAATAGATAAATTAGTCAGTTCCGGAATCAGGAAGGTGCTGTTTTTAGATGGGATAGATAAAGCTCAA---GAA---GAACATGAAAGATATCACAGCAATTGGAGAACAATGGCTAGTGATTTTAATCTGCCACCTATAGTAGCAAAGGAAATAGTGGCCAGCTGTGATAAATGT---CAGCTAAAAGGGGAAGCCATGCATGGACAAGTAGACTGCAGTCCAGGGATGTGGCAATTAGATTGCACACATCTAGAGGGAAAAGTAATTCTAGTAGCAGTCCATGTAGCCAGTGGCTATATAGAAGCAGAAGTTATCCCAGCAGAAACAGGACAAGAGACAGCATACTTTCTGCTAAAATTAGCAGGAAGATGG---CCAGTAAAAGTAGTACACACAGACAATGGCAGCAATTTCACCAGCGCTGCAGTTAAAGCAGCC---TGTTGGTGGGCCGGCATCCAACAGGAATTTGGAATTCCCTACAATCCCCAAAGTCAAGGA---GTGGTGGAATCTATGAATAAGGAATTAAAGAAAATCATAGGACAGGTAAGAGAGCAAGCTGAACACCTTAGAACAGCAGTACAAATGGCAGTATTCGTTCACAATTTTAAAAGAAAAGGGGGGATTGGGGGGTAC---------------------------------------------------AGTGCAGGG---------------------GAAAGAATA---ATAGACATAATAGCAACAGATATACAAACTAAAGAATTACAAAAACAAATTACAAAAGTTCAAAATTTTCGGGTTTATTACAGGGACAGCAGAGATCCAATTTGGAAAGGACCAGCAAAACTACTCTGG---AAAGGTGAAGGGGCAGTAGTAATACAG------GACAATAGTGATATCAAGGTAGTACCAAGAAGAAAAGTGAAGATCATTAGGGATTATGGAAAACAGATGGCAGGTGATGATTGTGTGG---CAGGTAGACAGGATGAGA---ATTAGAACATGGAATAGTTTAGTAAAA---CATCATATGTATGTCTCAAAGAGAGCTAGAGGGTGGTTTTATAGACATCACTATGAAAGCCGGAATCCAAGAATAAATTCAGAAGTACACATCCCACTAGGG---------GACGCTAAGTTAGTAGTAAAAGCATATTGGGGACTGCAGACAGGAGAAAAAGATTGGCAATTG---GGTCATGGGGTCTCCATAGAA---TGGAGGCTAAAAAGGTATAGCACACAA---ATAGATCCTGACCTGGCAGACCAACTAATTCATCTGCATTATTTTGACTGTTTTTCAGAATCTGCCATAAGGAAGGCCATATTAGGACAAGTAGTTAGCCCTAGTTGTGCATATCAAGCAGGACATAAC---AAGGTAGGATCTTTACAATATTTGGCACTGAAAGCATTAGTACCACCAACA------AGGATAAAGCCACCCTTGCCAAGTGTTAGGAAATTGACAGAGGATAGATGGAACAAGCCCCAGAAGACCAAGGGCCCCAAAGGGAACCATACAATGAATGGATGTTAGAACTGTTAGAAGATCTTAAACATGAAGCTGTTAGACATTTTCCTAGACCATGGCTCCATGGGTTAGGACAACATATCTACAACACCTATGGGGATACTTGGGAAGGAGTTGAAGCTATAATAAGAACTTTACAACAATTACTG---TTTGTT---CAT------TTCAGAATTGGATGCCAACATAGTAGAATAGGCATT------ATTCGA---------GGGAGAAGAGTCAGG------AATGGATCCGGTAGATCCTAACCTAGAGCCCTGGAACCAT-CCAGGAAGTCAGCCTACAACTGCTTGTAACAGCTGTTACTGTAAAAAGTGTTGCTATCATTGCCAAGTTTGCTTTCTGAACAAAGGCTTAGGCATCTCCTATGGCAGGAAGAAGC------GGAGAC---------AGCGACGAG---GAA------CTCCTCAGGGCAGTAAGGATCATCAAAATCCTATACCAGAGCAGTAAGTATTAGTAATT---------------AGTATCTGTA-ATG---CTTCCT------------------------------------------------------TTGGAAATCTGTGCAATAGTA---GGACTGATAGTAGCGCTAATCATAGCAGTAGTTGTGTGGACCATA---GTAGGTATAGAATATAAG---AAAGTGCTAAAGCAA--AGGAAAATA------------GATAGGTTACTTAGTAGAATAAGAGAA---AGAGCAGAAGACAGT---GGTAATGAGA------------------GTGATGGGGACA---CAG---ATGAATTGT---CCAAACTTG------TGG---------------------------------AGATGGGGAACTATG---------ATCTTGGGGATGGTAATA---ATCTGT------------------------------AGTGCT---------ACA---------GAA------AAATTG---------TGGGTTACTGTCTACTAT---GGGGTACCTGTGTGGAAAGACGCAGAGACCACC------CTATTTTGCGCATCAGATGCTAAAGCATATAAGACAGAAATGCATAATGTC---TGGGCTACACATGCCTGTGTACCCACAGACCCCAACCCACAAGAAATACCTTTG---GAAAATGTAACAGAAAATTTTAACATGTGGAAAAATAACATGGTAGAGCAGATGAATACAGATATAATCAACCTATGGGATCAAAGC---CTAAAG---CCA---TGTGTAAAGTTAACCCCGCTCTGTGTTACTTTAAATTGTAGCAAGGTCAATGGCAACAAGACAGAG----------------------------------------------------------------------------------------------------GCCAACACCGAGGGGAGTGGGGAGGAAATG---AAAAACTGCTCTTTCAATATGACAACAGAACTAAGGGATAGAAGAAAGAAAGTATATTCACTTTTTTATAAACTTGATGTAGTACAACTTAATAAAAATAATAAT------------------------------------------------------------------AGTAGGAATAGTACTTACAATGAATATAGATTAATAAATTGTAATACCTCAGCCATTACACAAGCTTGTCCAAAGGTAACCTTTGAGCCAATTCCTATACATTATTGTGCCCCAGCTGGTTTTGCGATCCTA------AAGTGT---AGG---GAT------GAGGAGTTCAGTGGGATAGGG---CTATGTAAGAATGTCAGCACAGTACAATGCACACAT---GGAATTAAACCAGTAGTATCAACTCAACTGCTGTTA---AATGGTAGTCTAGCAGAAAAAAAG------------------------------------GTAAGAATTAGATCTGAAAATATCACAGACAATGTCAAAACCATATTAGTACAACTT------GCC------CAGCCT------GTGATAATTACGTGTATTAGAACT-------GGCAACAAT---------------------ACAAGAACAAGTATACGT---------------------------------------------------------------ATAGGACCAGGACAA---------ACA---TTCTATGCA---ACAGGTGAC---------ATA------ATAGGG---AATATAAGAAAAGCATATTGTAATGTC---AGTGGAACAGAATGGAATAACGCTTTACAACAGGTAGCTATGCAATTAAGA------GAGTACTTTAAA---------------------AACAAAGCAATAACCTTT------AATAGCTCC---TCAGGAGGGGATCTAGAAATCACAACCCATAGTTTTAATTGTGGAGGAGAATTTTTCTATTGTAACACGTCAAACCTGTTTAGTAGCACTTGGGAGAACGGTACG-------------------------------------------GAGCTAAACAACACGAAGTTAAATGACACTATAACT------------CTCCCA---TGCAGA---ATAAAG---CAAATTATA---AATATG---TGG---------CAG---AGAGTAGGACAAGCAATATATGCTCCT------------CCAATCGAAGGAGAAATAAGG------------------TGTCAATCAAACATT---------ACAGGACTAATATTAACAAGAGATGGTGGT------------------------------------------------------GAGGATATTAACAGTACAAGTGAAACCTTCAGACCTGGAGGAGGAGATATGAGGGACAATTGGAGAAGTGAATTATATAAGTATAAAGTAGTAAAAATTGAACCACTAGGAGTAGCACCCACCAGGGCAAGAAGAAGAGTGGTG---------------GAGAGAGAAAAAAGAGCAGTT------GGA------ATA---GGA---GCTGTCTTCATTGGGTTCTTAGGAGCAGCAGGAAGCACTATGGGC---GCGGCGTCAATAACGCTGACGGTACAGGCCAGACAATTATTGTCTGGCATAGTGCAACAGCAAAGCAATTTGCTGAGGGCTATAGAGGCTCAACAACATCTGTTGAAGCTCACGGTCTGGGGCATTAAACAGCTCCAGGCAAGAGTCCTGGCTGTGGAAAGATACCTAAGGGATCAACAGCTCCTAGGAATTTGGGGCTGCTCTGGAAAACTCATCTGCACCACTAATGTGCCCTGGAATGCTAGTTGG------------AGT------------AATAAA---------------TCTCAG---AGTGAGATATGG---GACAATATGACCTGGCTGCAA---TGGGATAAAGAAATTAGCAATTACACACACATAATATATAAACTAATTGAAGAATCGCAGAACCAGCAGGAA---AAGAATGAA---CAAGACTTA---TTGGCATTG---GACAAGTGGGCAAATCTGTGGAAT---TGGTTTGACATA---TCAAATTGGCTGTGGTATATA---AGAATATTCATAATAATAGTAGGAGGCTTAATAGGTTTAAGAATAGTT---TTTGCTGTGCTTTCTATAATAAATAGAGTTAGGCAGGGATACTCACCGTTGTCGTTTCAGACCCATACCCCAAAC------CCAGGGGGA------CTCGACAGGCCCGAAGGAATCGGAGAAGAAGGTGGA---GAGCAAGGCAGAGACAGATCGATTCGCTTAGTGAGCGGATTCTTAGCACTTGCCTGGGACGACCTGCGGAGCCTGTGCCTCTTCAGCTACCGCCGCTTGAGAGACTTCATCTTAATTGCTGCGAGGACTGTGAAACTTCTGGGACACAGCAGTCTCAAGGGGTTGAGACTGGGGTGGGAAGGCCTCAGG---TATCTG---TGGAATCTCCTGTTA------TATTGGGGCCAGGAACTAAAA---ATTAG-TGCTACTAATTTAGTAGATACCATA---GCAATAGTAGTAGCTGGCTGGACAGATAGAATTATAGAAATAGGACAAGGAATTGGA---------AGAGCT---------ATTCTCCACATACCTAGAAGAATTAGACAGGGCTTCGAAAGGGCT------TTGCTC---TAA----------------CATGGGTGGCAAGTGGTCAAAA------AGTAGCATAGTAGGATGGCCTGAGGTTAGGGAAAGAATTAGA------------TGTGCCCCTCCT------------------------------------------------------CATCCAGCA------------------------GCAACCGGAGTAGGAGCAGTATCACAAGATTTAGATAAACATGGAGCAGTTACAAGCAAC---AAC------ATAAATAATCCTAGT------TGCGTCTGGCTGGAAGCG---CAAAAGGAA---------GAC------GAGGTAGGCTTTCCGGTCAGGCCACAGGTACCTCTAAGACCAATGACTTACAAAGGAGCGCTTGACCTCAGCCACTTT---TTA---AAAGAAAAGGGG---GGACTGGATGGGCTAGTTTACTCC---AGGAAAAGACAAGAAATCCTTGAT------CTATGGGTCTACAACACACAAGGCTTCTTCCCTGATTGGCAGAATTACACACCAGGGCCAGGGATCAGATTCCCAATAACATTTGGATGGTGCTTCAAGCTAGTACCAGTTGACCCAGATGAAGTAGAGAAGGCTACTGAGGGAGAGAACAACAGCCTATTACACCCTATATGCCAACATGGAATGGATGATGAGGAAAGAGAAGTATTAAAGTGGAAGTTTGACAGCCGCCTGGCATTTAAACACGTAGCCCGA---GAGAAACATCCGGAGTTCTAC------------------------------------AAGGACTGCTGA
		</sequence>
		<sequence>
			<taxon idref="A1|2008|TZA|KY658696"/>
			ATGGGTGCGAGAGCGTCAGTATTGAGTGGG---GAAAAATTAGATGCATGGGAGAAAATTCGGTTAAGGCCAGGGGGAAAGAAACAATATAGACTAAAACATTTAGTATGGGCAAGCAGGGAGCTGGATAGATTCGCGCTTAACCCTAGCCTTTTAGAAACACCAGAAGGATGTCAGCAAATAATAGAAAAGTTACAACCAGCTCTCAAG---ACAGGAACAGAAGAAATTAAATCATTACATAATACAGTAGCAACCCTCTATTGCGTACATCAGCGGATAAGGGTAAAAGACACCAAGGAAGCCCTAGATAAAATAGAGGAAATACAAAATAAG------------------------AGCAAG---CAAAAG---------------------------------ACACAA---CAGGCAGCAGCT---------------------GACACAGGA------------AACAGCAGCAAA---------------------GTCAGCCAAAATTACCCTATAGTGCAAAATACACAAGGGCAAATGGTATACCAGTCCGTATCACCTAGGACTTTGAATGCATGGGTAAAAGTAATAGAAGAAAAGGCTTTCAGCCCAGAAGTAATACCCATGTTCTCAGCATTATCAGAAGGAGCCACCCCACAAGATTTAAATATGATGCTGAACATAGTGGGGGGACACCAGGCAGCTATGCAAATGTTGAAAGATACCATCAATGAGGAAGCT---GCAGAATGGGACAGGTTACATCCAGTACAGGCAGGGCCTGTTGCACCAGGCCAATTGAGAGACCCAAGGGGAAGTGATATAGCAGGAACTACTAGTACCCCTCAAGAACAAATAGGATGGATG---ACA---------AGCAAC---CCACCTATCCCAGTGGGAGACATCTATAAAAGATGGATAATCCTGGGATTAAATAAAATAGTAAGAATGTATAGCCCTGTTAGCATTTTGGACATAAAACAAGGGCCAAAAGAACCCTTCAGAGACTATGTAGATAGGTTCTTTAAGGCCCTCAGAGCTGAGCAAGCTACACAGGAGGTAAAAGGGTGGATGACAGAAACATTGCTGGTCCAAAATGCAAATCCAGATTGTAAGTCCATTTTAAGAGCATTAGGAACAGGGGCTACATTAGAAGAAATGATGACAGCATGCCAGGGAGTGGGAGGACCCAGCCATAAAGCAAGGGTTCTAGCTGAAGCAATGAGTCAGGTACAACAC------------------CCGGCAAACATA---ATGATG---CAGAGAGGCAAT------------TTTAGA---GGC---CAAAAAAGA---ATTAAGTGTTTCAACTGTGGCAAAGAAGGA---CACCTAGCCAGAAATTGCAGGGCCCCTAGGAAAAAGGGCTGTTGGAAATGTGGAAAGGAGGGACACCAAATGAAAGACTGCACT------------GAGAGACAGGCTAATTTTTTAGGGAAAATTTGGCC---TTCCGGCAA---GGG---GAG---GCCAGGAAA---TTTTCCTCAGAG---------------------CAGACT------------------GGAGCCAACAGC------------------------------------------------------------CCCACCAGC------------AGAGATTGTTGGGAT---GGG---------------GGAAGAGTT---AGCCCCCTC------------------TCCGAAACAGGAGCA------------------GAAAGA---------CAG------------------------------GGA---ACAGGC---------CCCTCCTGTAGTTTCCCTCAAATCACTCTTTGGCAACGACCCCTTGTCACAGTAAAAATAGGAGGACAGCTAAAAGAAGCTCTATTAGATACAGGAGCAGATGATACAGTATTA---GAAGATATAAATTTGCCAGGAAAATGGAAACCAAAAATGATAGGGGGAATTGGAGGCTTTATCAAGGTAAAACAGTAT---GATCAGATACTTATAGAAATTTGTGGAAAAAAGGCTATAGGTACAGTGTTAGTAGGACCTACACCTGTC------AACATAATAGGAAGAAATATGTTGACCCAAATTGGTTGTACTTTAAATTTTCCAATTAGTCCTATTGAGACTGTACCGGTAACATTAAAACCAGGAATGGATGGCCCAAGAGTTAAACAATGGCCATTGACAGAAGAAAAAATAAAAGCATTAACAGAAATTTGTATGGAGATGGAAAAGGAAGGAAAAATTTCAAAAATTGGGCCTGAAAATCCATACAAT---ACTCCAATATTTGCTATAAAG---AAAAAAGACAGCACTAAA---TGGAGGAAATTAGTAGATTTCAGAGAGCTTAATAAAAGAACTCAGGACTTCTGGGAAGTTCAATTAGGAATACCACATCCA---GCAGGTTTA---AAAAAG---AAAAAATCAGTAACAGTACTAGATGTGGGGGACGCATAT---TTTTCAGTTCCTCTGGATGAAAACTTTAGAAAGTACACTGCGTTCACCATACCTAGTACAAACAATGCAACACCAGGAATCAGGTATCAGTACAATGTGCTTCCACAGGGATGGAAAGGATCACCAGCAATATTCCAGAGTAGC---ATGACAAAGATCTTAGAGCCCTTTAGAGCACAAAATCCAGAAATGATTATCTATCAATACATGGATGACTTGTATGTAGGATCTGATTTAGAAATAGGACAGCATAGAACAAAGATAGAGGAGCTAAGAGCTCATCTATTGAGCTGGGGGTTTACTACACCAGATAAAAAGCATCAGAAAGAACCTCCATTTCTTTGGATGGGATATGAGCTACATCCTGACAAATGGACAGTCCAG---CCTATACAGCTACCAGAA---AAA---------GACAACTGGACTGTCAATGATATACAGAAATTAGTGGGAAAACTAAATTGGGCAAGTCAGATTTATGCAGGGATTAAAATAAAACAACTATGTAAACTCCTCAGGGGAGCCAAAGCATTAACAGATGTAGTAACACTGACTGAGGAAGCAGAATTAGAATTGGCAGAGAACAGG---GAAATTCTAAAAAACCCTATGCATGGAGTATATTATGACCCATCAAAAGACTTAATAGTAGAAATACAGAAACAAGGGCAAGACCAATGGACATATCAAATTTATCAAGAGCCATTTAAAAATCTAAAAACAGGAAAATATGCAAGAAAG---AGGTCTGCTCACACTAATGATGTAAAACAATTAGCAGAAGTGGTGCAAAAAGTGACCATGGAAAGCATAGTAATATGGGGGAAGACTCCTAAATTTAGACTACCCATACAAAAAGAAACATGGGAAACATGGTGGATGGACTACTGGCAGGCTACCTGGATTCCTGAATGGGAGTTTGTCAATACCCCTCCCCTAGTGAAA---TTATGGTACCAG---TTGGAAAAAGACCCTATATTAGGAGCAGAG---ACTTTCTATGTAGATGGGGCAGCTAATAGGGACACCAAGTTAGGAAAAGCAGGGTATGTCACTGACAGAGGAAGACAAAAGGTTGTTTCCCTAAGTGAGACAACAAATCAAAAGACTGAATTAAATGCTGTCCTTCTAGCTTTGCAAGATTCAGGATCAGAAGTAAATATAGTAACAGACTCACAGTATGTATTAGGAATTATTCATGCACAACCAGACAGGAGTGAATCAGAGGTAGTAAATCAAATAATAGAGAAGCTAATAGAAAAGGACAAAGTCTACCTGTCATGGGTACCAGCACACAAAGGGATTGGAGGAAATGAACAGGTAGATAAATTAGTCAGTTCTGGAATCAGGAGGGTGCTATTTTTAGATGGGATAGATAAGGCTCAA---GAA---GACCATGAAAGATATCACAGCAATTGGAGAACAATGGCTAGTGATTTTAATCTGCCACCTATAGTAGCAAAAGAAATAGTAGCCAGCTGTGATAAATGT---CAAATAAAAGGGGAAGCCATGCATGGACAAGTAGACTGTAGTCCAGGGATATGGCAACTAGATTGCACACATCTAGAAGGAAAAATAATCCTGGTAGCAGTCCATGTAGCCAGTGGCTATATAGAAGCAGAAGTTATCCCAGCAGAAACAGGACAAGAGGCAGCATATTTTATATTAAAATTAGCAGGAAGATGG---CCAGTGAAAGTCATACACACAGACAATGGAAGCAATTTCACCAGTGCAGCAGTGAAAGCAGCC---TGTTGGTGGGCAAATATCCAACAGGAATTTGGAATTCCCTACAATCCCCAAAGTCAAGGA---GTAGTGGAATCTATGAATAAAGAATTAAAGAAAATCATAGGGCAGGTAAGAGATCAAGCTGAACATCTTAAGACAGCAGTACAAATGGCAGTATTCATTCACAATTTTAAAAGAAAAGGGGGGATTGGGGGGTAC---------------------------------------------------AGTGCAGGG---------------------GAAAGAATA---ATAGACATAATAGCAACAGACATACAAACTAAAGAATTACAAAAACAAATTACAAAAGTTCAAAATTTTCGGGTTTATTACAGGGACAGCAGAGATCCCATTTGGAAAGGACCAGCAAAACTACTCTGG---AAAGGTGAAGGGGCAGTAGTAATACAG------GACAACAGTGATATAAAGGTAGTACCAAGAAGAAAAGCAAAGATCATTCGGGATTATGGAAAACAGATGGCAGGTGATGATTGTGTGG---CAGGTAGACAGGATGAGG---ATTAGAACATGGAACAGTCTAGTAAAA---CATCATATGTATGTCTCAAAGAAAGCTAAAGGTTGGTTCTATAGACACCACTATGAAAGCAGGCATCCAAGAGTAAGTTCAGAAGTACACATCCCACTAGGG---------GATGCTAAATTAGTAGTAAGAACATATTGGGGACTGCATACAGGAGAAAAAGACTGGCAATTG---GGTCATGGGGTCTCCATAGAA---TGGAGGCTAAGAAGATATAGCACACAA---ATAGAGCCTGACCTGGCAGACCAACTAATCCATCTGTATTATTTTGACTGTTTTTCAGACTGGGCCATAAGGAAAGCCATATTAGGACAAGTAGTTAGCCCTAGGTGTGAATATCAAACAGGACACAAC---AAGGTAGGATCTCTACAATATTTGGCACTGAAAGCATTAGTACCACCAACA------AAGGAAAGGCCACCTTTGCCAAGTGTTAGGAAACTAACAGAGGATAGATGGAACAAGCTCCAGAAGACCAGGGGCCACAGAGGGAACCATACAATGAATGGATGTTAGAACTGTTAGAAGATCTTAAAAATGAAGCTGTTAGACATTTTCCTAGGCCATGGCTTCATGGATTAGGGCAACATATCTATAACACCTATGGGGACACTTGGGAAGGAGTTGAAGCTATAGTAAGAATGTTGCAACAACTACTG---TTTGTT---CAT------TTCAGAATTGGGTGCCAGCATAGCCGGATAGGCGTT------AGTAGA---------GTGAGAAGAGTCAGG------AATGGACCTAATAGATCCTAACCTAGAGCCCTGGAATCAT-CCGGGAAGTCAGCCTACAACTCCTTGTAACAAATGCTACTGTAAAAAGTGCTGCTATCATTGCCTCAGTTGCTTTCAGACCAAAGGCTTAGGCATCTCCTATGGCAGGAAGAAGC------GGAGAC---------GGCGACGAG---GAA------CTCCTCAGAGCAATAAGGATCATCAAAATCCTATATCAAAGCAGTGAGTAGTAATAACT---------------AGTACATGTA-ATG---CATTCT------------------------------------------------------TTAGAAATCTGTGCAATAGTA---GGACTGATAGTGGCGTTAATCTTAGCAATAGTTGTGTGGACTATA---GTAGGTATAGAATATAAA---AAATTAAGAAAGCAA--AGGAAAATA------------GATAGGCTAATTAAGAGAATAAGAGAA---AGAGCAGAAGATAGT---GGCAATGAGA------------------GTGATGGGGACA---CGG---ATGACTTAT---CAAAACTTG------TGG---------------------------------AGGTGGGGAACTTTG---------ATCTTGGGGGTGATAATA---ATTTGT------------------------------AGTGCT---------GTA---------GAT------AACTTA---------TGGGTTACTGTCTACTAT---GGGGTACCTGTGTGGAAAGATGCAGAGACCACC------TTATTTTGTGCATCAGATGCTAAAGCATATGATACAGAAGTGCATAATGTC---TGGGCTACACATGCCTGTGTACCCACAGACCCCAACCCACAAGAAATGCCTTTG---GAAAATGTGACAGAAGAGTTTAACATGTGGAAAAATAACATGGTAGAGCAGATGCAGACAGATATAATCAGTCTATGGGACCAAAGT---CTAAAA---CCA---TGTGTAAAGTTAACCCCTCTCTGCGTTACTCTAGAGTGCCAGAACATCAACAGGAGCCACACCACTAACAATACA-------------------------------------------------------------------------------------GATAACACCACTACCAATAACATGCAAGGAGAAATA---AAAAACTGCTCTTTCAATATGACCACAGAGCTAAGGGATCAGAAAAAGAAAGTGCATTCACTTTTTTATAAACTTGATGTAGTACAAATTGGTGAC---------------------------------------------------------------------------------------AACAGCAGTACGTATAGATTAATAAATTGCAATACCTCAGCCATTACACAGGCTTGTCCAAAGGTATCCTTTGAGCCAATTCCCATACATTATTGTGCTCCAGCTGGTTTTGCGATTCTA------AAGTGT---AGA---GAT------ATAGAGTTCAATGGAACAGGA---CCATGCAAGAATGTCAGCACAGTACAATGCACACAT---GGAATCAAGCCAGTAGTATCAACTCAACTGCTGTTA---AATGGCAGTCTAGCAGAACAGGGG------------------------------------ATAAGGATTAGATCTGAAAATATCACAGCAAATCACAAAAACATAATAGTACAACTT------AAC------GAGTCT------GTAGAAATTTATTGTATCAGACCT-------AACAACAAT---------------------ACAAGAAAAAGTGTACAT---------------------------------------------------------------ATAGGACCAGGACAA---------GCA---TTCTATGCA---ACAGGAGAC---------ATA------ATAGGG---GACATAAGACAAGCACACTGTAATATC---AGTGAAGAAAAGTGGAATAGAACTTTAAGCCAGGTAGCCACACGATTAAGA------GAATACTTT------------------------AATAAAACAATAATCTTT------ACTAGCCAC---TCAGGGGGGGATTTAGAAGTTGCAACACATAGTTTTAATTGTAGAGGAGAATTTTTCTACTGTAATACATCAGGCCTGTTTAATAGCAATAGCACAGCAAATAGCACAGCAAAG----------------------------TTTAATAGCAATAGCACAGCAAATAGCACAGCAAATATAACT------------CTCCCA---TGCAGA---ATAAAA---CAAATTGTA---AATATG---TGG---------CAG---AGGCCAGGACAAGCAATGTATGCCCCT------------CCAATCCAAGGGCCAATAAGT------------------TGTAGGTCAAACATT---------ACAGGATTACTAATAACAAGAGATGGTGGA---------------------------------------------------------GAAAACAATGGAACGAATGAAACCTTCAGACCTGGAGGAGGAGAGATGAGGGATATTTGGAGAAGTGAACTATATAAATATAAAGTAGTGAAAATTGAACCATTAGGAGTAGCACCCACCAGGGCAAGGAGAAGAGTGGTG---------------GAGAGAGAAAAAAGAGCAGTT------GGA------CTG---GGA---GCTGTCTTCATTGGGTTCTTAGGAGCAGCCGGAAGCACTATGGGC---GTGGCGTCAATAACGCTGACGGTACAGGCCAGACAATTATTGTCTGGTATAGTGCAGCAGCAAAACAATTTGCTGAGGGCTATAGAGGCTCAACAGCATATGTTGAAACTCACAGTCTGGGGCATTAAACAGCTCCAGGCGAGAGTCCTGGCTGTGGAAAGATACCTAAAGGATCAACAGCTCCTAGGAATTTGGGGCTGCTCTGGAAAACTCATCTGCACCACTAATGTGCCTTGGAATTCTAGTTGG------------AGT------------AATAAA---------------TCTCAG---AGTGAGATATGG---GAAAATATGACCTGGTTGCAA---TGGGATAAAGAAATTAGCAATTACACAGACATAATATATAAGCTAATTGAAGACTCGCAACTCCAACAGGAA---AAGAATGAA---CAAGACTTA---TTGGCATTG---GACAAGTGGGCAAGCCTGTGGAAT---TGGTTTGACATA---TCAAACTGGTTGTGGTATATA---AAAATATTTATAATAATAGTAGGAGGCTTAATAGGATTAAGAATAATT---TTTGCTATAGTAGCTGTAATAAATAGAGTTAGGCAGGGATATTCACCTTTGTCATTTCAGACCCATACCCCAGCC------CCAGGGGGT------CTCGACAGGCCCGGAGGAATCGAAGAAGAAGGTGGA---GAGCAAGGCAGAGACAGATCGATTCGATTAGTGAACGGGTTCTTAGCACTTGCCTGGGACGACCTGCGGAGCCTGTGCCTCTTCAGCTACCACCACTTGAGAGACTTAGTCTTGATTGTAGCGAGGACTGTGGAACTTCTGGGACACAGCAGTCTCAAGGGGTTGAGACTGGGGTGGGAAGGC---------------------------CTGATA------TACTGGGGTCAGGAGCTAAAA---ATTAG-AGCTATTAATTTGTTGGATACCATA---GCAATAGCAGTAGCTGGCTGGACAGATAGGGTTATAGAAATAGGACAAAGATTTTGT---------AGAGCT---------ATTCTCAACATTCCTAGAAGAATCAGACAAGGCCTCGAAAGGGCT------TTGTTA---TAA----------------CATGGGTAACAAGTGGTCAAAG------AGTAGCATAGTGGGATGGCCTGCGGTTAGGGAAAGAATACGA------------CAAACT------------------------------------------------------------CCTCCAGCA------------------------GCAGAAGGAGTAGGAGCAGTATCTCAAGATTTAGATAAGTATGGAGCAGTCACAAGCAGT---ACG------ATAAATCACCCTAGT------TGCGTCTGGCTGGAAGCG---CAAAAGGAA---------GAG------GAGGTAGGCTTTCCAGTCAGGCCACAAGTACCTCTAAGACCAATGACTTACAGGGCAGCTGTGGATCTCAGCCATTTT---ATA---AAAGAAAAGGGG---GGACTGGATGGGTTAATTTACTCC---AGGAAAAGACAAGAAATCCTTGAT------CTGTGGGTCCACCACACACAAGGCTTCTTCCCTGACTGGCAGAATTACACGCCAGGGCCAGGAACCAGATACCCACTGACACTTGGATGGTGCTTTAAGCTAGTACCAATGGATCCAGCTGAAGTAGAGAAGGCTACTGAGGGAGAGAACAACAGCCTCTTACACCCTATATGCCAACATGGAATGGATGATGAAGAAGGAGAAGTGTTACAATGGAAGTTTGA----------------------------------GAGCTACATCCGGAGTTCTAC------------------------------------AAAGACTGCTGA
		</sequence>
		<sequence>
			<taxon idref="A1|2011|RWA|KF716472"/>
			ATGGGTGCGAGAGCGTCAGTATTAAGCGGG---GGAAAATTAGATGCATGGGAAAAAATTCGGTTAAGGCCAGGGGGAAAGAAACAATATAGGCTAAAACATCTAGTATGGGCAAGCAGGGAGCTGGAAAGATTCGCACTTAACCCTGGCCTTTTAGAATCAGCAGAAGGATGTCAACAAATACTAGAACAGTTACAACCAGCTCTCCAG---ACAGGGACAGAAGAAGTTAAATCATTATATAATACAATAGCAACCCTCTATTGCGTACATCAAAGGATAGCTGTAAGAGACACCAAAGAAGCTTTAGATAAAATAGAGGAGATACAAAAGAAA------------------------AGCAAG---CAAAAG---------------------------------ACAACA---CAGGCAGCAGCA------------------GCTGACACAGGA------------AACAGCAGCAAT---------------------GTCAGCCAAAATTACCCTATAGTGCAAAATGCACAAGGGCAAATGGTACATCAGTCCTTATCACCTAGGACTTTGAATGCATGGGTAAAAGTAATAGAAGAGAAGGCTTTCAGCCCAGAAGTAATACCCATGTTCTCAGCATTATCAGAAGGAGCCACCCCACAAGATTTAAATATGATGCTGAACATAGTGGGGGGACACCAGGCAGCTATGCAAATGTTAAAGGATACCATCAATGAGGAAGCT---GCAGAATGGGACAGGTTACATCCAGTACCTGCAGGGCCTGTTCCACCAGGCCAAATAAGAGACCCAAGGGGAAGTGACATAGCAGGGACTACTAGCACCTCTCAAGAGCAAATAAGATGGATG---ACA---------AGCAAC---CCACCTATCCCAGTGGGAGACATCTATAAAAGATGGATAATTCTAGGATTAAATAAAATAGTAAGAATGTATAGCCCTGTTAGCATCTTGGACATAAAACAAGGGCCAAAAGAACCCTTCAGAGACTATGTAGATAGGTTCTTTAAAACTCTCAGAGCTGAACAAGCTTCACAAGAGGTAAAAGGCTGGATGACAGACACCTTGCTGATCCAAAATGCAAATCCAGACTGTAAGTCCATTTTAAGAGCATTAGGACCAGGGGCTTCATTAGAAGAAATGATGACAGCATGCCAGGGAGTGGGAGGACCCAGCCATAAAGCAAGGGTTTTAGCTGAGGCAATGAGTCAAGCACAA---------------------CAGACAAGCATA---ATGATG---CAGAGAGGCAAT------------TTTAAG---GGT---CAGAAAAGA---ATTAAGTGTTTCAACTGTGGCAAAGAAGGG---CACCTAGCCAGAAATTGCAGGGCCCCTAGGAAAAAGGGCTGTTGGAAATGTGGGAAGGAGGGACATCAAATGAAAGACTGCACT------------GAGAGACAGGCTAATTTTTTAGGGAGAATTTGGCC---TTCCAACAA---GGG---GAG---GCCAGGAAA---TTTTCCCCAGAG---------------------CAGACC------------------AGAGCCATCAGC------------------------------------------------------------CCCACCAGT------------GGAACTCTTGGGGAT---GGG---------------GGAAGAGAT---AGCCTCCCC------------------TCCGAGACAGGAGCA------------------GAGAGA---------CAG------------------------------GGA---ACAGGG---------CCCACCTTTAGTTTCCCTCAAATCACTCTTTGGCAACGACCCCTTGTCACAGTAAAAATAGAAGGACAGCTAAGAGAAGCTCTATTAGATACAGGAGCAGATGACACAGTATTA---GAAAATATAAATTTGACAGGAAAATGGAAGCCAAAGATGATAGGGGGAATTGGAGGTTTTATCAAAGTAAAACAGTAT---GATCAGATACTTATAGAAATTTGTGGGAAAAAGGCTATAGGTACAGTATTAGTAGGACCTACACCTGTC------AACATAATTGGAAGGAATATGTTGACTCAGATTGGTTGTACTTTAAATTTTCCAATCAGTCCTATTGAGACTGTACCAGTAAAATTAAAGCCAGGAATGGATGGCCCAAAAGTAAAACAATGGCCATTGACAGAAGAAAAAATAAAAGCATTAACAGACATTTGTGCAGAAATGGAAAAGGAAGGAAAAATTTCAAAAATTGGGCCTGAAAATCCATACAAT---ACTCCAGTATTTGCTATAAAG---AAAAAAGACAGCACCAAA---TGGAGAAAATTAGTAGATTTCAGAGAGCTCAATAAAAGAACTCAGGACTTCTGGGAAGTTCAGTTAGGAATCCCACATCCA---GCAGGTTTA---AAAAAG---AAAAAATCAGTAACAGTACTAGATGTGGGGGACGCATAT---TTTTCAGTTCCTTTAGATGAAGGTTTTAGAAAGTATACTGCGTTCACCATACCTAGTATAAACAATGAGACACCAGGAGTTAGGTATCAGTACAATGTGCTTCCACAGGGATGGAAAGGATCACCAGCAATATTTCAGAGTAGC---ATGACAAAAATATTAGAGCCCTTTAGATTACAAAATCCAGAAATAATTATATATCAATACATGGATGACTTGTATGTAGGATCTGATTTAGAAATAGGGCAGCATAGAACAAAAATAGAAGAATTGAGAGCTCATCTATTGAGCTGGGGGTTTACTACACCAGACAAAAAACATCAGAAAGAACCTCCATTTCTTTGGATGGGATATGAGTTACATCCTGACAAATGGACAGTCCAG---CCTATACAGCTGCCAGAA---AAA---------GACAGCTGGACTGTCAATGATATACAGAAATTAGTGGGAAAACTAAACTGGGCAAGTCAAATTTATGCAGGGATTCAAGTAAAGCAACTGTGTAAACTCCTCAGGGGAACTAAAGCACTGACAGAGGTAGTAACGCTGACTGAGGAAGCAGAATTAGAATTGGCAGAGAATAGG---GAGATTCTAAAAGAGCCTGTGCATGGGGTATATTATGACCCATCAAAAGACCTAGTGGCAGAAATACAAAAACAAGGGCAAGACCAATGGACATATCAAATTTATCAAGAGCCATTTAAAAATCTGAAAACAGGGAAATATGCAAGAAAG---AGGTCTGCTCACACTAATGATGTAAAACAATTAACAGAAGTGGTACAAAAAGTAACCATGGAAAGCATAGTAATATGGGGAAAGACTCCTAAATTTAAACTACCCATACAAAAAGAAACATGGGAGACATGGTGGATGGACTATTGGCAGGCTACCTGGATTCCTGAATGGGAGTTTGTCAATACCCCTCCTCTAGTAAAA---CTATGGTACCAA---TTAGAGAAAGACCCTATAGTAGGAGCAGAG---ACTTTCTATGTAGATGGGGCAGCTAATAGGGGAACGAAGCTAGGAAAAGCAGGGTATGTCACTGACAGAGGAAAACAAAAGGTTGTTTCCCTAACTGAGACAACAAATCAAAAGACTGAATTACATGCTATCCTTCTAGCCTTGCAGGATTCAGGATCAGAAGTAAATATAGTAACAGACTCCCAGTATGCACTAGGAATCATTCAGGCACAACCAGACAGGAGTGATGCAGAGGTAGTCAATCAAATAATAGAGAAGCTAATAGAAAAGGACAAAGTCTACCTATCATGGGTACCAGCACACAAGGGGATTGGAGGAAATGAACAAGTAGATAAATTGGTCAGTGCAGGAATTAGAAAAGTGCTATTTTTAGATGGAATAGATAAGGCTCAA---GAA---GAACATGAAAGATATCACAGCAATTGGAGAGCAATGGCTAGTGATTTTAATCTGCCACCTATAGTAGCAAAGGAAATAGTAGCCAGCTGTGATAAATGT---CAACTAAAAGGGGAAGCCATGCATGGACAAGTAGACTGTAGTCCAGGGATATGGCAATTAGATTGCACACATCTAGAAGGAAAAGTAATCCTGGTAGCAGTCCATGTGGCCAGTGGCTATATAGAAGCAGAAGTTATCCCAGCAGAAACAGGACAAGAGACAGCATACTTTCTGCTAAAATTAGCAGGAAGGTGG---CCAGTAAAAGTAGTACACACAGACAATGGCAGCAATTTTACCAGCGCTGCAGTTAAGGCAGCC---TGTTGGTGGGCAGATATCAAACAGGAATTTGGGATCCCCTATAATCCCCAAAGTCAAGGA---GTAGTAGAATCTATGAATAAGGAATTAAAGAAAATCATAGGGCAGGTAAGAGAGCAAGCTGAACACCTTAAGACAGCAGTACAAATGGCAGTCTTCATCCACAATTTTAAAAGAAAAGGGGGGATTGGGGGGTAC---------------------------------------------------AGTGCAGGG---------------------GAAAGAATA---ATAGACATAATAGCAACAGACATACAAACTAAAGAACTACAAAAACAAATTACAAAAATTCAAAATTTTCGGGTTTATTACAGGGACAGCAGAGATCCAATTTGGAAAGGACCAGCAAAACTACTGTGG---AAAGGTGAAGGGGCAGTAGTAATACAG------GACAATAGTGATATAAAAGTAGTACCAAGAAGAAAAGTAAAAATCATTAGGGATTATGGAAAACAGATGGCAGGTGATGATTGTGTGG---CAGGTAGACAGGATGAGG---ATTAGAACATGGCACAGTCTAGTAAAA---CATCATATGTATATCTCCAGAAAAGCTAAAGATTGGGTTTATAAACATCATTATGAATGCAGAAATCCAAGAGAAAGTTCAGAAGTACACATCCCACTAGGG---------GATGCTACAATAATAGTAAAAACATATTGGGGACTACATACAGGAGAGAAAGAATGGCAATTG---GGTCATGGGGTCTCCATAGAA---TGGAGGTTAAAAAGCTATAGCACACAG---ATAGATCCTGACATGGCAGACCAACTAATTCATCTGCATTATTTTGACTGTTTTTCAGACTCTGCCATAAGGAAAGCCATATTAGGACACGTAGTTAGCCCTAGTTGTGAATATCTATCAGGACATAAC---AAGGTAGGATCTCTACAATATCTGGCACTAAAAGCATTAGTAGCACCAGCA------AGGACAAACCCACCTTTGCCAAGTGTTAGGAAATTAGCAGAGGACAGATGGAACAAGCCCCGGAAGACCAAGGGCCCCAGAGGGAACCATATAATGAATGGATGTTAGAACTGTTAGAAGATCTTAAACATGAAGCTGTTAGACATTTTCCTAGGCCATGGCTTCATGGATTAGGACAACACATCTATGACACTCATGGGGATACTTGGGAAGGGGTTGAAGCCATAATAAGAATTTTGCAACAACTACTG---TTTGTT---CAT------TTCAGAATTGGGTGCCAACATAGCAGAATAGGCATT------ATTCGA---------GGGAGAAGAGTCAGG------GATGGACCCGGTAGATCCTAATCTGGAGCCCTGGAACCAT-CCAGGAAGTCAGCCTGCAACTGCTTGTAGCAATTGTTATTGCAAAAAATGTTGCTATCATTGCCCAGTTTGCTTTCTAAGCAAAGGCTTAGGCGTCTCCTATGGCAGGAAGAAGC------GGAAGC---------GGCGACGAG---GAA------CTCCTCAGAGCAATAAGGATCATCAAAATCCTGTACCAAAGCAGTAAGTAGTAGTTATT---------------AGTATATGTA-ATG---CAGCTT------------------------------------------------------TTGGTAGTCTGGGCAATAATA---GGACTGATAGTAGCACTAATTTTGGCAATAATTGTGTGGACTATA---GTAGGCTTAGAATATAAG---AAATTGTTAAAACAA--AGGAAAATA------------GACAGGTTGCTTGAGAGAATAAGAGAA---AGAGCAGAAGACAGT---GGCAATGAAA------------------GTGATGGGGATA---CAG---AGGAATTAT---GGGCAACTG------TGG---------------------------------AGATGGGGAACTATG---------ATCTTGGGAATGATAATA---ATCTGT------------------------------AGTGCT---------ACA---------GAA------AACTTG---------TGGGTTACTGTCTACTAT---GGGGTACCTGTGTGGAAGAACGCAGAGACCACC------TTATTTTGTGCATCAGATGCTAAAGCATATGATAAAGAGGTGCATAATGTC---TGGGCTACACATGCCTGTGTACCCACAGACCCCAACCCACAAGAGGTATATTTA---GAAAATGTGACAGAAGAGTTCAACATGTGGAAAAATAACATGGTAGAGCAAATGCATACAGATATAATCAGTCTATGGGACCAAAGC---TTAAAG---CCA---TGTGTACAGTTAACCCCTCTCTGCGTTACTTTAAATTGTACTAATAACATCACCGTGAACGGTAAC-------------------------------------------------------------------------------------------------------ACAAAAGGGACAGAGATAGAAGGAATG---ACAAACTGTTCTTTCAATGCAACCACAGAATTAAGGGATAAAAACCAGAAAATGTATTCACTTTTTTATAAGCTTGATATAGTACAAATTAATGAAGATAAGAATAAT------------------------------------------------------------AGTAGTAAGAATAATAGTAGTTCTCTGAATAGGTTAATAAATTGTAATACCTCAGCCATTACACAGGCTTGTCCAAAGGTATCCTTTGAGCCAATTCCCATACATTATTGTGCCCCAGCTGGTTTTGCAATTCTA------AAGTGT---AGG---GAC------CCAAAGTTCAATGGAACAGGA---CCATGCAAGAATGTCAGCTCAGTACAATGCACACAT---GGAATCAAGCCAGTAGTATCAACTCAACTGCTGTTG---AATGGCAGTCTAGCAGAAAAGGAG------------------------------------GTGATAATTAGATCTGAAAATATCACCAACAATGCCAAAACCATAATAGTACAACTT------GTC------AAGCCT------ATAGGAATTAATTGTACCAGGCCT-------AGCAACAAT---------------------ACAAGAAAAAGTGTACGT---------------------------------------------------------------ATAGGACCAGGACAA---------ACA---TTCTATGCA---ACAGGTGAG---------ATA------ATAGGG---GATATAAGACAAGCACATTGTAATGTC---AGTAGAGAAGACTGGTTTGAAGCTTTAAAAAATATATCCAAACAATTAGGA------AAACACTTTGGG---------------------AACAAAACAATAGTCTAT------GATAAATCC---TCAGGAGGGGATTTAGAAGTTACAACACATAGTTTTAATTGTGGAGGAGAATTTTTCTATTGTAACACAACAGGTCTGTTTAATAGCACTTGGAGTCGGAACACAACAGATAATAACACT-------------TGGTTTAGGAACAATGCTAGCAGTAGCACAGGGTTAAATGGCACAATAACT------------CTCCAA---TGCAAA---ATAAAG---CAAATTATA---AATATG---TGG---------CAG---AGAACAGGACGAGCAATGTATGCCCCT------------CCCATACCAGGAACAATAATG------------------TGTAACTCAAGCATC---------ACAGGACTGCTATTAACAAGAGATGGTGGG------------------------------------------------------AATAGTGGGAACAACAGTAATGAAACCTTCAGGCCTGGAGGAGGAGATATGAAAGACAATTGGAGAAGTGAATTATATAAGTATAAGGTAGTAAAAATTGAACCACTAGGAGTAGCACCCACCAGGGCAAAGAGAAGAGTGGTG---------------GAGAGAGAAAAAAGAGCAGTT------GGA------ATG---GGA---GCTCTTTTCATTGGGTTCTTGGGAGCAGCAGGAAGCACTATGGGC---GCGGCGTCAGTGACGCTGACGGTACAGGCCAGACAATTATTGTCTGGTATAGTGCAACAGCAAAGCAATTTGCTGAAGGCTATAGAGGCTCAACAACATCTGTTGAGACTCACAGTCTGGGGCATTAAACAGCTCCAGGCAAGAATCCTGGCTGTGGAGAGATACCTAAAGGATCAACAGCTCCTGGGAATTTGGGGATGCTCTGGAAAACTTATCTGCACCACTAGTGTACCCTGGAACTCTAGCTGG------------AGT------------AATAAA---------------TCTCAG---GATGAGATATGG---CAGAATATGACCTGGATACAA---TGGGATAAAGAAATTAACAATTACACAGAATTAATATATAATCTAATTGAACAATCGCAAAACCAGCAGGAA---AAGAATGAA---CAAGAATTA---TTGGCATTG---GACAAGTGGGCAAGTCTGTGGACT---TGGTTTGACATC---TCAAACTGGCTGTGGTATATA---AAGATATTTATAATGATAGTAGGAGGCTTAATAGGGTTAAGAATAGTT---TTTGCTGTGCTTTCTATAATAAATAGAGTTAGGCAGGGATACTCACCCTTGTCATTTCAGATCCATACCCCAAAC------CAAGGGGAA------CCCGACAGGCCCAGAGGAATCGAAGAAGGAGGTGGA---GAGCAAGGCAGAGACAGATCGATTCGATTAGCCAGCGGATTCTTAGCACTCATCTGGGAGGATCTGAGGAACCTGTGCATTTTCAGCTACCACCGCTTGAGAGACTTACTCTTAATTGCAGCGAGGACTGTGGAACTTCTGGGACGCAGCAGTCTCAAGGGGCTGCGACTGGGGTGGGAAGGTCTCAAG---TATCTG---GGGAATCTGACACAA------TATTGGATTCAGGAACTGAAA---ATTAG-TGCTATTAGTTTGTTTGATACAATA---GCAATAACAGTAGCTGGCTGGACAGATAGAGTTATAGAAATAGTGCAAAGAATTTGT---------AGAGCT---------ATTCTTAACATACCAACAAGAATCAGACAGGGCTTCGAAAGGGCT------TTGCTA---TAA----------------CATGGGTAGCAAGTGGTCAAAA------AGCAGTATAGTGGGATGGCCTGAGGTTAGAGAGAGAATGAGA------------CAAGCT------------------------------------------CGACGAGCTACTCCT---CCTCCAGCA------------------------GCAGCAGGAGTAGGAGCAGTATCTCGAGACTTAGAAAAACATGGAGCAATCACCAGCAGT---AAC------GTAAATCACCCTAGT------TGCGCCTGGCTGGAAGCA---CAGGAGGAC---------GAG------GAGGTAGGCTTTCCAGTCAGACCACAAGTACCTCTAAGACCAATGACTTACAAAGCAGCTTTTGATCTCAGCTTCTTT---TTA---AAAGAAAAGGGG---GGACTGGAAGGGTTAATTTACTCC---AAGAGAAGACAAGAAATCCTTGAT------CTGTGGGTCTACCACACACAAGGCTTCTTCCCTGATTGGCAGAATTACACACCAGGGCCAGGGGTCAGATACCCGTTAACATTTGGATGGTGCTTCAAGCTAGTACCAGTTAACCCTGAGGAAGTAGAGAGGGCTAATGAGGGAGAGAACAACAGCCTATTACACCCTATATGCCAACATGGAATGGATGATGAAGAAGGAGAAACATTAATGTGGAGATTTGACAGCCGCCTGGCATTAAGACACGTAGCCAGA---GAAGAGCATCCGGAGTTCTACAAAGATTGT---------------TGACAGGAAC--AAAGACTGCTGA
		</sequence>
		<sequence>
			<taxon idref="A2|1987|COD|MH705163"/>
			ATGGGTGCGAGAGCGTCAGTATTAAGCGGG---GGAAAATTAGATGCTTGGGAGAAAATTCGGTTGAGACCAGGGGGAAGGAAAAAATATAGAATGAAACATTTAGTATGGGCAAGCAGGGAGCTGGAAAAATTCGCACTCAACCCTAGTCTTTTAGAAACAACAGAAGGATGTAGACAAATAATCGGGCAGTTACAACCAGCTCTCCCG---ACAGGAACAGAAGAACTTAGATCATTATATAATACAATAGCAGTCCTCTACTATGTACATCAAAAGATAGAGATAAAAGACACCAAGGAAGCTCTAGATAAAATAGAGGAAGAACAAAACAAA------------------------CATAAG---CAGAAG---------------------------------ACACAG---CATGCAGCAGCT---------------------AACACAGGA------------AGCAGCAGC---------------------------AGTCAAAATTACCCTATAGTGCAAAATGCACAAGGGCAAATGGTACACCAGGCCATATCACCTAGGACTTTGAATGCATGGGTCAAAGTAGTAGAAGAAAAGGCTTTCAGCCCAGAAGTAATACCCATGTTTTCAGCATTATCAGAAGGAGCCACCCCAGGTGACTTAAATATGATGCTAAACACAGTGGGGGGACATCAAGCAGCTATGCAAATGTTAAAAGATACCATCAATGAGGAAGCT---GCAGAATGGGACAGGGTCCATCCAGCACATGCAGGACCTATTCCACCAGGCCAGATGAGAGAACCAAGGGGAAGTGACATAGCAGGAACCACTAGTACCCTTCAGGAACAAATAGGATGGATG---ACC---------AGCAAC---CCGCCTATCCCAGTGGGAGAAATCTATAAAAAATGGATAATCCTGGGATTAAATAAAATAGTAAGAATGTATAGCCCTGTCAGCATATTGGACATAAGACAAGGGCCAAAAGAACCCTTTAGAGACTATGTAGATAGGTTCTTTAAAACTCTCAGAGCTGAGCAAGCTACACAGGAGGTAAAAAACTGGATGACAGACACCTTGCTGGTCCAAAATGCGAACCCAGATTGCAAATCCATCTTGAGAGCATTAGGACCAGGGGCTACATTAGAAGAAATGATGACAGCATGCCAGGGAGTGGGAGGACCCAGCCATAAGGCAAGGGTTTTGGCTGAAGCAATGAGCCAAGTACAAAAT---------------ACAAATCCAAACATA---ATGATG---CAGAGAAGCAAT------------TTTAGG---GGT---CAAAAAAGA---ATTAAGTGTTTCAACTGCGGCAAGGAAGGA---CACCTAGCCAGAAATTGCAGGGCCCCTAGGAAAAAGGGCTGCTGGAAATGTGGGAAGGAAGGACATCAAATGAAAGACTGCACT------------GAGAGACAGGCTAATTTTTTAGGGAAAATTTGGCC---TTCCAACAA---AGG---GAG---GCCAGGGAA---TTTCCATCAGAG---------------------CAGAAC------------------AGAGCCAACAGC------------------------------------------------------------CCCACCAGC------------AGAGAACCTTGGAAT---GGG---------------GGAAGAGAT---AACCTCCTC------------------GCCGAAGCAGGA---------------------------------------------------------------------CGT---------------------TCCTGCAATTTCCCTCAAATCACTCTTTGGCAACGACCCCTTGTCACAGTAAAAATAGAAGGACAGCTAAAAGAAGCTCTATTAGATACAGGAGCAGATGATACAGTGTTA---GAGGACATAAATCTGCCAGGAAAATGGAAACCAAAAATGATAGGGGGAATAGGAGGTTTTATCAAAGTAAGACAATAT---GATCAGATAGTTATAGAAATTTGTGGAAAAAGGGCCATAGGTACAGTATTAGTAGGACCTACACCTGTC------AACATAATTGGAAGAAATATGCTGGTTCAGCTTGGTTGTACTTTAAATTTTCCAATTAGTCCTATTAAAGCTGTACCAGTAAAATTAAAGCCAGGAATGGATGGCCCAAAGGTTAAACAATGGCCATTGACAGAAGAAAAAATAAAAGCATTAACAGAAATTTGTAGAGAAATGGAAAAGGAAGGAAAAATTTCAAAAATTGGGCCTGAAAATCCATACAAC---ACTCCAGTGTTTGCTATAAAG---AAAAAAGACAGCACTAAA---TGGAGAAAATTAGTAGATTTCAGAGAACTCAATAAGAGAACTCAAGACTTCTGGGAAGTTCAGTTAGGAATACCACATCCA---GCAGGATTA---AAAAAG---AAAAAATCAGTAACAGTACTAGATGTGGGGGACGCATAT---TTTTCCGTTCCCTTACATGAAGACTTCAGAAAATATACTGCATTCACCATACCTAGTACGAACAATGAGACACCAGGAGTTAGGTACCAATACAATGTACTTCCACAGGGATGGAAAGGATCACCATCAATATTCCAGAGTAGC---ATGACAAAAATCTTAGAGCCATTTAGAGCAAAAAATCCAGAGATAGTCATCTACCAATACATGGATGACTTGTATGTAGGATCTGATTTAGAAATAGGTCAGCATAGAGCAAAAATAGAAGAATTAAGGGCTCATTTATTGAGATGGGGATTTACTACACCAGACAAAAAACATCAGAAAGAGCCTCCTTTTCTTTGGATGGGATATGAGCTTCATCCTGACAAATGGACAGTCCAG---CCTATAAAGCTGCCAGAA---AAA---------GACAGCTGGACTGTCAATGATATACAGAAATTAGTAGGAAAGTTAAATTGGGCAAGTCAGATTTATGCAGGAATTAAAGTGAAGCAACTGTGTAGACTCCTTAGAGGAGCCAAAGCACTAACAGACGTAGTACCACTGACTAAAGAAGCAGAATTAGAAATGGAAGAGAACAGG---GAGATTCTAAAAGACCCTGTACATGGGGTATACTATGACCCATCAAAAGACTTAATAGCAGAAATACAGAAACAAGGGCAAGACCAATGGACATATCAAATTTATCAAGAACCATTTAAAAATCTAAAAACAGGGAAATATGCAAAAAAG---AAGTCCACCCACACTAATGATGTAAAACAATTAACAGAAGCAGTACAAAAAATAGCCATGGAAAGCATAGTAATATGGGGAAAGACTCCTAAATTTAGATTACCCATACAAAGAGAAACATGGGAGACATGGTGGACGGAGTATTGGCAGGCTACCTGGATTCCTGAGTGGGAGTTTGTCAATACCCCTCCTCTAGTAAAA---CTATGGTACCAG---TTAGAAAAAGAACCCATAGCAGGAGCAGAA---ACTTTCTATGTAGATGGGGCAGCTAATAGGGAGACTAAACTAGGAAAGGCAGGGTATGTCAGTGGCAGAGGAAGACAAAAAATTGTCTCCCTGACGGAGACAACAAATCAAAGGACTGAATTACATGCAATCTATTTGGCTTTACAGGACTCAGGGTTAGAAGTAAACATAGTAACAGATTCACAGTATGCATTAGGAATCATTCAGGCACAACCAGATAGGAGTGAATCAGAGTTAGTCAATCAAATAATAGAAAAGTTAATAGGAAAGGAAAGGGTCTACCTGTCATGGGTACCAGCACACAAAGGGATTGGAGGAAATGAACAGGTAGACAAATTAGTCAGTTCTGGAATCAGGAAAGTGTTATTTTTAGATGGGATAGATAAGGCTCAA---GAA---GAACATGAGAGATATCACAGTAATTGGAGAGCCATGGCTCATGACTTTAATCTGCCACCTATAGTCGCAAAAGAAATAGTAGCTAGCTGTGATAAATGT---CAGCTAAAAGGGGAAGCCATGCATGGACAAGTAGACTGTAGTCCAGGAATATGGCAACTAGATTGCACACATCTAGAAGGAAAAGTTATCCTGGTAGCAGTCCATGTAGCCAGTGGCTATATAGAAGCAGAAGTCATCCCAGCAGAAACAGGACAGGAGACAGCATACTTTATATTAAAACTAGCAGGAAGATGG---CCAGTAAAAGTAATACATACAGACAATGGACCCAATTTCATCAGTGCAACAGTTAAGGCAGCC---TGTTGGTGGGCAGGTGTCCAACAGGAATTTGGAATTCCCTACAATCCCCAAAGTCAAGGA---GTAGTGGAATCTATGAATAAAGAATTAAAGAAAATCATAGGGCAGGTAAGAGATCAAGCTGAACACCTTAAGACAGCAGTACAAATGGCAGTATTCATCCACAATTTTAAAAGAAAAGGGGGGATTGGGGAATAC---------------------------------------------------AGTGCAGGG---------------------GAAAGAATA---ATAGACATAATAGCAACAGATATACAAACTAAAGAATTACAAAGACAAATTATAAAAATCCAAAATTTTCGGGTTTATTACAGAGACAGCAGAGATCCAATTTGGAAAGGACCAGCAAAACTCCTCTGG---AAAGGTGAAGGGGCAGTAGTAATACAA------GACAAGAGTGAGATAAAGGTAGTACCAAGAAGAAAAGTAAAGATCATTAGGGATTATGGAAAACAGATGGCAGGTGATGATTGTGTGG---CAGGTAGACAGGATGAGG---ATTAGAACATGGAACAGTTTAGTAAAA---CATCATATGTATGTTTCAAGAAAAGCTAACGGTTGGTTCTATAGACATCATTATGAAAGCAGACATCCAAGAGTAAGTTCAGAAGTACATATCCCACTAGGG---------TACTCTAGATTAATAGTAAGAACATATTGGGGTCTGCACCCAGGAGAAAAAGACTGGTACTTG---GGTCATGGGGTCTCCATAGAA---TGGAGGCAGAAAAGATATAGTACACAA---GTAGACCCTGATCTGGCAGACCATCTAATCCATCTGTATTATTTTGACTGTTTTTCAGAATCTGCCATAAGGAAAGCCATATTAGGAGAAATAGTTAGTCCTAGGTGTGAATATCAAGCAGGACATAAC---AAGGTAGGATCTTTGCAATATTTGGCATTGAAAGCGTTAGTAGCTTCAACA------AGGACAAAGCCACCTTTGCCTAGTGTTAGAAAATTAGTAGAGGATAGATGGAACAAGCCCCAGAAAACCAGGGGCCACAGAGGGAGCCATACAATGAATGGGTGTTAGAACTGTTAGAGGAGCTCAAGCAGGAAGCTATTAGACATTTCCCTAGGCAGTGGCTACATGGCCTGGGACAACTTATCTATCATACCTATGGAGATACTTGGGAAGGAGTTGAAGCTATAACAAGAACTTTGCAACAATTACTG---TTTGTC---CAT------TTCAGAATTGGGTGCCAACATAGCAGAATAGGCATT------ACTCGA---------AGAAGAAGAGTAAGG------GATGGAGCCAGTAGACCCTAAACTAGAGCCCTGGAACCAT-CCGGGAAGTCAGCCTAAAACTGCTTGTAACAAGTGTTATTGTAAAAAGTGTTGCTATCATTGCCAAAGGTGCTTTCTAAACAAAGGCTTAGGCATCTCCTATGGCAGAAAGAAGC------AGAGAC---------CCCGACGAG---GAC------CTTCTCCAAGCAGTAAGGATCATCAAAATCCTATACCAAAGCAGTAAGTAGTAGTAATT---------------AATATATGTA-ATG---TTACCT------------------------------------------------------TTAAAAATATTGTCAATAGTA---GGACTGATAGTAGCGTTAATCTTAGCAACAGTTGTATGGACTATA---GTATTTATAGAATATAAG---AAAATTAAGAAGCAA--AGGAGAATA------------GACTGGTTAATCAAGAGAATAAGTGAA---AGAGCAGAAGATAGT---GGCAATGAGA------------------GTGATGGAGACA---CAG---AAGAATTGT---CAACACTTG------TGG---------------------------------AGATGGGGAATCTTG---------ATTTTTGGGATGCTCATA---ATTTGT------------------------------AAGGCT---------ACA------------------AATTTG---------TGGGTCACAGTATACTAT---GGAGTACCTGTATGGAGAGATGCAGAAACCACC------CTATTTTGTGCATCAGATGCCAAAGCATATGATACAGAGGTGCATAATGTC---TGGGCCACACATGCCTGTGTACCCACAGACCCCAACCCACAAGAAGTAAACCTG---GAAAATGTAACAGAAGATTTTAACATGTGGAAAAATAGCATGGTAGAGCAGATGCATGTAGATATAATCAGTCTATGGGATCAAAGC---CTAAAG---CCA---TGTGTAAAATTAACCCCTCTCTGCGTTACTTTAAATTGTAGCAATGCCACCGTCAATAGCACC-------------------------------------------------------------------------------------------------------------AATAGCACCATCACTGAAGAAATA---AAAAACTGCTCTTACAAGGTTACCCCAGAACTAAAAGATAAGCCACAGAGAGTCTATTCACTGTTTTATAAACTTGATGTAGTACAAATTAGTAGTAGTACA------------------------------------------------------------------------CAGAAGGATAATGGTACTCAGTATAGACTAATAAATTGTAATACCTCAGTCCTTACCCAAGCTTGTCCAAAGGTATCCTTTGAGCCAATTCCTATACATTATTGTGCTCCAGCTGGTTTTGCGATTCTA------AAGTGT---AAG---GAT------AAGGAATTCAATGGAACAGGG---TCATGCAAGAATGTTAGCTCAGTACAATGCACACAT---GGAATTAGGCCAGTAGCATCAACTCAACTACTGTTG---AATGGCAGCCTAGCAGAAGGAAAG------------------------------------ATAATGATTAGATCTGAAAATATTACAGACAATGCCAAAAACATAATAGTACAGTTT------AAT------GAGTCT------GTACCAATTAATTGTAGCAGGCCC-------AACAACAAT---------------------ACAAGAAAAAGTATACGC---------------------------------------------------------------TTTGGACCAGGACAA---------GCC---TTCTAT------ACAAATGAC---------ATA------ATAGGG---GATATAAGACAAGCACATTGTAATATC---AGCAAAACAAAATGGAATGACACTTTACAAAAGATAGTTGAACAATTAAGA------GAACACTTCCCT---------------------AATAAAACAATAGTCTTT------AAAAAACCC---TCAGGAGGGGACCTAGAAATTACAACACATAGTTTTAATTGTGGGGGAGAATTTTTCTATTGCAATACAACAGCCCTGTTTAATAGCACGTGGGAGAATGAGAATGACACGGCC----------------------------AACATACAGAAGAATGGCACGGAGTCAAATGACACTATAACA------------CTCCCA---TGCAGA---ATAAAA---CAAATTATA---AACATG---TGG---------CAG---AGAGTAGGACGAGCAATGTATGCCCCT------------CCCATTGCAGGAGTAATAAAG------------------TGTACATCAACCATT---------ACAGGAATAATATTGACAAGAGATGGTGGG------------------------------------------------GAT---AGTGGGAACAATACCAGGGAGGAGATCTTCAGACCTGGAGGAGGAGATATGAGGGACAATTGGAGAAGTGAATTATATAAGTATAAAGTAGTAAAACTTGAACCACTAGGAGTAGCACCCACCAAGGCAAGGAGAAGAGTGGTG---------------GAGAGAGAAAAAAGAGCAGTT------GGA------CTG---GGA---GCTGTCTTCCTTGGGTTCTTGGGAGCAGCAGGAAGCACTATGGGC---GCAGCGTCAATAACGCTGACGGTACAAGCCAGACAATTATTGTCTGGCATAGTGCAACAGCAAGGCAATTTGCTGAAGGCTATAGAGGCTCAACAGCATCTGTTGAAACTCACGGTCTGGGGCATTAAACAGCTCCAGGCAAGAGTCCTGGCTGTGGAAAGATACCTACAGGATCAACAGCTCCTGGGAATTTGGGGCTGCTCTGGTAAACTCATCTGCACCACTAATGTACCCTGGAACTCTAGTTGG------------AGT------------AATAAG---------------ACTCAG---AGTGAGATTTGG---GACAACATGACCTGGTTGCAA---TGGGATAAAGAAATTAGCAATTACACAGATACAATATACAGACTACTTGAAGACTCGCAGAACCAGCAGGAA---AAAAATGAA---CAAGACTTA---TTGGCATTA---GACAAATGGGCAAGTTTGTGGAGT---TGGTTTGACATA---ACAAAATGGCTGTGGTATATA---AAAATATTTATAATGATAGTAGGAGGCTTAATAGGATTAAGAATAGTT---GTTGCTATAATTTCTGTAGTAAGTAGAGTTATGGGGGGATACTCACCTTTGTCATTTCAGATCCCTACCCCAAAC------CAAGAGGGT------CTCGACAGGCCCGGAAGAATCGAAGAAGGAAGTGGA---GAGCAAGGCAGAGACAGATCGATTCGATTAGTGAGCGGATTCTTAGCACTTGCCTGGGACGATCTGCGGAGCCTGTGCCTCTTCAGCTACCACCGCTTGAGAGATTGCATCTTGATTGCAGCGAGGACTGTGGAACTTCTGGGACACAGCAGTCTCAAGGGACTGAGACTGGGGTGGGAAGGCCTCAAA---TATCTG---TGGAATCTTCTATTC------TATTGGGGTCGGGAATTGAAG---AGTAG-TGCTATTAGTTTATTTGATACCATA---GCAGTAGCAGTAGCTGAGTGGACAGATAGAGTTATAGAAATAGGACAAAGAATTTGC---------AGAGCT---------ATTCGCAACATACCTAGAAGAATCAGACAGGGCTTCGAAAGGGCT------TTACTA---TAA----------------AATGGGGGGCAAGTGGTCAAAA------AGTAGCATAGTGGGATGGCCTGCGGTTAGGGAGAGAATAAGA------------AAAACT------------------------------------------------------------CCTCCAGCA------------------------GCAGAAGGAGTAGGAGCAGTGTCTCAAGATTTAGCTACACGTGGAGCAATCACAAGCAGT---AATACAGCAGCTAATAATCCTAAT------TGCGCCTGGCTGGAAGCG---CAAGAAGAG---------GAA---GAGGAAGTAGGCTTCCCAGTCAGGCCACAGGTACCTGTAAGACCAATGACCTTCAAGGGAGCTATGGATCTCAGCCACTTT---TTA---AAAGAAAAGGGG---GGACTGGATGGGTTAATTTACTCC---CAGAAAAGACAAGACATCCTTGAT------CTGTGGGTCTACCACACACAAGGCTTCTTCCCTGATTGGCAGAATTACACACCAGGGCCAGGGATCAGATACCCACTAACATTTGGATGGTGCTTCAAGCTAGTACCAGTTGATCCATCTGAGGTAGAAGAGGCTACTGAGGGAGAGAACAACAGCTTATTACACCCTATATGCCAACATGGAATAGAGGACCCTGAGAGAGAAGTGTTAAGGTGGAAGTTTGATAGTCGCCTGGCACTGAGACACAGAGCCCGA---GAGCTGCATCCGGCTTTCTAC------------------------------------AAAGACTGCTGA
		</sequence>
		<sequence>
			<taxon idref="A2|2001|CMR|GU201516"/>
			NNNNNNGCGAGAGCGTCAGTATTAAGCGGG---GGAAAATTAGATGCTTGGGAGAAAATTCGGTTAAGGCCAGGGGGAAGGAAAAAATATAGAATGAAACATTTAGTATGGGCAAGCAGGGAGCTGGAAAAATACTCAATCAACCCTGGTCTTTTAGAAACATCGGAAGGATGTAAACAAATAATAAGGCAGTTACATTCAGCTCTCCCA---GTAGGAACAGAAGAACTTAAATCACTATATAATACAATAGCAGTCCTCTACTATGTACATCAAAAAATAGAGGTAAAAGACACCAAGGAAGCCCTAGATAAATTAGAGGAGGAGCAAAACAAA------------------------TACAAG---CAGAAG---------------------------------ACACAG---CAGGCAGCAGCT---------------------GCCACAGGA------------AATAGCAGC---------------------------AGTCAGAATTATCCCATAGTGCAAAATGCACAAGGGCAAATGGTGCACCAGGCCATATCGCCTAGGACTTTGAATGCATGGGTCAAAGTAGTAGAAGAAAAAGCTTTCAGCCCAGAAGTAATACCCATGTTTTCAGCATTATCAGAAGGAGCCACCCCACAAGATTTAAATACTATGCTAAACACAGTGGGGGGACATCAAGCAGCTATGCAAATGTTAAAGGATACCATCAATGAGGAAGCT---GCAGAATGGGACAGGGTACATCCAGTACATGCAGGGCCTATTCCACCAGGCCAGATGAGAGAACCAAGGGGAAGTGACATAGCAGGAACTACTAGTACCCTTCAGGAACAAATAGGATGGATG---ACC---------AGCAAC---CCACCTATCCCAGTGGGAGAAATCTATAAAAGATGGATAATCCTGGGATTAAATAAAATAGTAAGAATGTATAGCCCTGTCAGCATTTTGGACATAAGACAAGGGCCCAAAGAACCCTTTAGAGACTATGTAGATAGGTTCTTTAAAACTCTCAGAGCTGAACAAGCTACACAGGATGTAAAAAATTGGATGACAGACACCTTGCTGGTCCAAAATGCGAACCCAGATTGTAAAACTATCCTGAGAGCGTTAGGACCAGCGGCTACATTAGAAGAAATGATGACAGCATGTCAGGGAGTGGGAGGACCCGGCCATAAAGCAAGGGTCTTGGCTGAAGCAATGAGCCAAATACACAGT---------------ACAAATCAAAATGTA---ATGATG---CAGAGAGGCAAT------------TTTAGA---GGT---CCAAAAAGA---ATTAAGTGTTTCAACTGTGGCAAGGAAGGA---CACCTAGCCAGAAATTGCAGGGCCCCTAGGAAAAAGGGTTGCTGGAAATGTGGGAAGGAAGGACATCAAATGAAAGATTGCACT------------GAGAGACAGGCTAATTTTTTAGGGAAAATCTGGCC---TCCCAACAA---AGG---GAG---GCCAGGAAA---CTTTCCCCAGAG---------------------CAGAAC------------------AGAGCCAACAGC------------------------------------------------------------CCCGCCAGC------------AGAGAACGTTGGAAT---GGG---------------GGAAGAGAT---AGCTTCCTC------------------GTCGAAGCAGGAACT------------------GAGAAA---------CAG------------------------------GGA---ACAACA---------CACTCCTACAATTTCCCTCAGATCACTCTTTGGCAACGACCCCTTGTCACAGTAAAAATAGAAGGACAGTTAAAAGAAGCTCTATTAGACACAGGAGCAGATGATACAGTGTTA---GAGGATATAAATCTGCCAGGAAAATGGAGACCAAAAATGATAGGGGGAATTGGAGGGTTTATCAAAGTAAGACAATAT---GATCAGATAGTTATAGAGATTTGTGAAAAAAGGGCCATAGGTACAGTATTAGTAGGACCTACACCTGTC------AACATAATTGGAAGAAATATATTGGTTCAGCTTGGTTGTACTTTAAATTTTCCAATTAGTCCTATTGAAACTGTACCAGTAAAATTAAAGCCAGGAATGGATGGCCCAAAGGTTAAACAATGGCCATTGACAGAAGAAAAAATAAAAGCATTAACAGAAATTTGTAAAGACATGGAAAAGGAAGGAAAAATTTCAAAAATTGGGCCTGAAAATCCATACAAT---ACTCCAGTGTTTGCTATAAAG---AAAAAAGACAGCACTAAA---TGGAGAAAATTAGTAGATTTCAGAGAACTCAATAAGAGAACTCAAGACTTCTGGGAAGTTCAGTTAGGAATACCACATCCA---GCAGGATTA---AAAAAG---AAAAAATCAGTAACAGTACTAGATGTGGGGGACGCATAT---TTTTCCGTTCCCTTATATGAAGACTTCAGAAAATATACTGCATTTACAATACCTAGTATAAACAATGAGACACCAGGAGTTAGGTATCAGTACAATGTACTTCCACAGGGATGGAAAGGATCACCAGCAATATTCCAGAGTAGC---ATGATAAAAATCTTAGAGCCCTTTAGAACAAAAAATCCAGAGATAATCATCTACCAATACATGGATGACTTGTATGTAGGATCTGATTTAGAAATAGGTCAGCATAGAGCAAAAATAGAGGAATTAAGGGCTCATTTATTGAGATGGGGATTCACTACACCAGACAAAAAACATCAGAAGGAACCTCCATTTCTTTGGATGGGATATGAGCTTCATCCTGACAAATGGACAGTCCAG---CCTATAAAGCTGCCAGAG---AAA---------GACAGCTGGACTGTCAATGATATACAGAAATTGGTAGGAAAGTTAAATTGGGCAAGTCAGATTTATGCAGGGATTCAAGTAAAGCAACTATGTAGACTCCTTAGAGGAGCCAAAGCACTAACAGACATAGTACCATTAACTAGAGAAGCAGAATTAGAATTGGAAGAGAACAGG---GAGATTCTAAAAAACCCTGTACATGGGGTATACTATGACCCATCAAAAGACTTAACAGCAGAAATACAGAAGCAGGGGCAGGACCAATGGACATATCAAATTTATCAAGAACCATTTAAAAATCTAAAAACAGGGAAATATGCAAAAAAG---AGGACCACTCACACTAATGATGTAAAACAATTAACAGAAGCAGTACAAAAAATAGTCATGGAAAGCATAGTAATATGGGGAAAGACTCCTAAGTTTAGATTACCCATACAAAAAGAAACATGGGAGACATGGTGGACAGAGTATTGGCAGGCTACCTGGATTCCTGAGTGGGAGTTTGTCAATACCCCTCCCCTAGTAAAA---CTATGGTACCAG---TTAGAACAAGAACCCATAGTAGGAGCAGAA---ACTTTCTATGTAGATGGGGCAGCTAATAGAGAGACTAAGCTAGGAAAAGCAGGGTATGTCACTGACAGAGGAAGACAAAAAATTGTCTCCCTGACGGAGACAACAAATCAAAGGACTGAATTACATGCAATTTATTTGGCTTTACAAGATTCAGGATCAGAAGTGAACATAGTAACAGATTCACAGTACGCATTAGGAATCATTCAGGCACAACCAGATAGGAGTGAATCAGAGTTAGTCAATCAAATAATAGAAGAATTAATAAAAAAGGAAAGGATCTACCTGTCATGGGTACCAGCACATAAAGGGATTGGAGGAAATGAACAAGTAGACAAATTAGTCAGTAGTGGAATCAGAAAAGTGTTATTTTTAGATGGGATAGATAAGGCTCAA---GAA---GAACATGAAAGATATCACAGTAATTGGAGAGCAATGGCTCATGACTTTAATCTGCCACCTATAGTAGCAAAAGAAATAGTAGCTAGCTGTGATAAATGT---CAGTTAAAAGGGGAAGCCATACATGGACAAGTAGACTGTAGTCCAGGAATATGGCAACTAGATTGCACACATCTAGAAGGAAAAGTTATCCTGGTAGCAGTCCATGTAGCCAGTGGCTATATAGAAGCAGAAGTCATCCCAGCAGAAACAGGACAAGAAACAGCATATTTTATATTAAAACTAGCAGGAAGATGG---CCAGTAAAAGTAATACATACAGACAATGGGCCCAATTTCACCAGTGCAACAGTTAAGGCAGCC---TGTTGGTGGGCAGGTGTCCAACAGGAATTTGGGATTCCCTACAATCCCCAAAGTCAAGGA---GTAGTGGAATCTATGAATAAAGAATTAAAGAAAATCATAGGGCAAGTAAGAGATCAAGCTGAACATCTTAAGACAGCAGTACAAATGGCAGTATTCATCCACAATTTTAAAAGAAAAGGGGGGATTGGGGACTAC---------------------------------------------------AGTGCAGGG---------------------GAAAGAATA---ATAGACATAATAGCAACAGATATACAAACTAAAGAATTACAAAGACAAATTACAAAAATTCAAAATTTTCGGGTTTATTACAGGGACAGCAGAGAGCCAATTTGGAAAGGACCAGCAAAACTCCTCTGG---AAAGGTGAAGGGGCAGTAGTAATACAA------GACAATAGTGATATAAAAGTAGTACCAAGAAGAAAAGTAAAGATCATTAGGGATTATGGAAAACAGATGGCAGGTGATGATTGTGTGG---CAGGTAGACAGGATGAGG---ATTAGAACATGGAACAGTTTAGTAAAA---CATCATATGTATATTTCAAGGAAAGCTAAAGAGTGGTTCTACAGGCATCACTTTGAAAGCAGACATCCAAAAGTAAGTTCAGAAGTACACATCCCGCTAGGA---------GAAGCTAGATTAATAGTAAGAACATATTGGGGTCTGCACCCAGGAGAAAAAGAATGGCACTTG---GGTCATGGGGTCTCCATAGAA---TGGAGGCAGAAAAAGTACAGTACACAA---ATAGACCCTGATCTGGCGGACCATCTAATCCATCTGTATTATTTTGACTGTTTTTCAGAATCTGCCATAAGGAAAGCCATATTAGGAGAATTAGTTAGTCCTAAGTGTGAATATCAAGCAGGACATAAC---AAGGTAGGGTCTCTGCAATATTTGGCATTGAAAGCATTAGTAGCTTCAACA------AGGACAAAGCCACCTTTGCCTAGTGTTAGGAAATTAGTAGAAGATAGATGGAACAAGCCCCAGAAGACCAGGGGCCACAGAGGGAACCATACAATGAATGGATGTTAGAATTGTTAGAGGAGCTCAAGCAGGAAGCTGTTAGACATTTCCCTAGGCCGTGGCTACATGACTTGGGACAACATATCTATGATATCTATGGGGATACCTGGGAAGGAGTTGAAGCTATAATAAGATATTTGCAACAACTACTG---TTTGTC---CAT------TTCAGAATTGGATGCCAACATAGCAGAATAGGCATT------ATTCGA---------AGAAGAAGAGTAAGG------GATGGAACCAGTAGACCCTAAACTAGAGCCCTGGAACCAT-CCAGGAAGTCAGCCTAGAACTGCTTGTAACAATTGTTATTGTAAAGTTTGTTGCTGGCATTGCCAAGTGTGCTTTTTAAACAAAGGCTTAGGCATCTCCTATGGCAGGAAGAAGC------GGAGAC---------CCCGACGAA---GAC------CTTCTCAAAGCAGTAAGGACCATCAAAATCCTGTATCAGAGCAGTAAGTAGTAATAAGT---------------AATATATGTA-ATG---CTGCCT------------------------------------------------------TTAGCAATATTGTCAATAGTA---GGACTGATAGTAGCATTCATCTTAGCAATAGTTGTATGGACTATA---GTATTCATACAATATAAA---GAACTTAAGAAGCAA--AGGAAAATA------------GACTGGTTAATCAAAAGAATAAGTGAA---AGAGCAGAAGACAGT---GGCAATGAAA------------------GTGATGGGGACA---CAG---AGGAATTGT---CAACACTTG------TGG---------------------------------AGATGGGGAATCTTG---------ATTTTTGGGATGCTAATA---ATTTGT------------------------------AAGGCT---------ACA------------------AATTTG---------TGGGTCACAGTATACTAT---GGAGTACCTGTATGGAGAGATGCAGAGACCACC------CTATTTTGTGCATCAGATGCAAAAGCATATGATAGAGAAGTACATAATGTC---TGGGCCACACATGCCTGTGTACCCACTGACCCCAACCCACAAGAAGTAGACCTG---AAAAATGTAACAGAAAATTTTAACATGTGGAAAAATAACATGGTAGAGCAAATGCATGAAGATATAATCAATCTATGGGATCAAAGC---CTAATG---CCA---TGTGTAAAACTAACCCCTCTCTGCGTCACTCTAAATTGTAGCGAAGTTAAAGAT----------------------------------------------------------------------------------------------------------------------------AACACCACGAAAGAAATG---AAAAACTGCTCTTACTTAATGCCCACAGAACTAAAAGATAAGACACAGGAAGTCTATTCACTGTTTTATAAGCTTGATATAGTACAAATTAATAGTACGGACAATGTT------------------------------------------------------------ACGCAGCAAAACAATGATACGCAGCCGTATAGACTAATACGTTGTAATACCTCAGTCATCACACAAGCCTGTCCAAAAGTAACCTTTGAGCCAATTCCTATACATTATTGTGCCCCAGCTGGTTTTGCGATTCTA------AAGTGT---AAG---GAT------AAGAAGTTCAATGGAACAGGG---TCATGCCGGAATGTTAGCTCAGTACAATGTACACAT---GGAATTAGGCCAGTAGTATCAACTCAACTGCTGTTG---AATGGCAGTCTAGCAGAAGAAGAA------------------------------------GTAATGATTAGATCTAAAAACTTTACAGACAATGCCAAAAACATAATAGTACAGTTT------ACT------GAGCCT------GTACAAATTAATTGTACCAGACCC-------AACAACAAT---------------------ACAAGAAAAAGTATACGC---------------------------------------------------------------TTTGGACCAGGACAA---------GCC---TTCTATACA---AATAATAAA---------ATA------ATAGGG---GATATAAGACAAGCACACTGTAATATC---AGCAAAGCAGACTGGAATGTTACTTTACAAAAGGTAGTTAAACAATTACAC------AGCCACTTCCCT------------------AATGCTACAACAATAATCTTT------AATAGCCCC---TCAGGAGGGGACCTAGAAATTACAACACATAGTTTTAATTGTGGAGGAGAATTTTTCTTTTGCAATACAACAGGCTTGTTCAATAGCACATGGACGAAAGAGGGCAATAGCACATGG-------------------AAAAAGAACGATAGTGTCTCTGAAAGGGAGTCAAATGACAATATAACA------------CTCCAA---TGCAAA---ATAAAA---CAGATTATA---AACATG---TGG---------CAG---AGAGTAGGACGAGCAATGTATGCCCCT------------CCCATTGCAGGAGTAATAAAG------------------TGTATATCAAATATC---------ACAGGAATGATCTTGACAAGAGATGGTGGG------------------------------------------------------AAGCGCAATGATTCCAGTAGTGAGACCTTCAGGCCTGGAGGAGGAGATATGAGGGACAATTGGAGAAGTGAATTATATAAGTATAAAGTAGTAAAAATTGAACCACTAGGAATAGCACCCACCAAGGCAAGGAGAAGAGTGGTG---------------GAGAGAGAAAAAAGAGCAGTT------GGA------CTG---GGA---GCTGCTTTCCTTGGGTTCTTGGGAGCTGCAGGAAGCACTATGGGC---GCGGCGTCAATAACGCTGACGGTACAGGCCAGACAATTATTGTCTGGCATAGTGCAACAGCAAAGCAATTTGCTGAAGGCTATAGAGGCTCAACAGCAGCTGTTGAAACTCACGGTCTGGGGCATTAAACAGCTTCAGGCAAGAGTCCTGGCTATAGAAAGATACCTACAGGATCAACAGCTCCTGGGACTTTGGGGCTGCTCTGGAAAACTTATCTGCACCACTACTGTGCCTTGGAACTCTAGTTGG------------AGT------------AATAAA---------------AATCAG---AGTCAGATTTGG---GACAACATGACCTGGTTGGAG---TGGGATAAAGAGATTAGCAATTACACAGAAACAATATACAAACTACTTGAAGACTCGCAGAACCAGCAGGAA---AAGAATGAA---CAAGACGTA---TTGGCATTA---GACAAATGGGCAAATTTGTGGAAT---TGGTTTAGCATA---ACAAACTGGCTGTGGTATATA---AAAATATTTATAATGATAGTAGGAGGCTTGATAGGATTAAAAATAGTT---ATTGTTATATTTTCTGTAATAAATAGAGTTAGGCAGGGATACTCACCTTTGTCGTTGCAGATCCCTACCCCACGC------CCAGAGGGT------CTCGACAGGCCAGAAAGAATCAAAGAAGGAGGTGGA---GAGCAAGACAGAGACACATCAGTTCGATTAGTGAGCGGATTCTTAGCACTTGCCTGGGACGATCTGCGGAGCCTGTGCCTCTTCAGCTACCACCGCTTGAGAGACTGCATATCGATTGCAGCGAGGACTGTGACACTTCTGGGACACAGCAGTCTCAAGGGACTGAGACTGGGGTGGGAGGGCATCAAA---TATCTG---TGGAATCTTCTGTTA------TATTGGGGTCGGGAACTGAAG---AATAG-TGCTGTTAATTTAGTTGATGCCATA---GCAGTAACAGTAGCTGAGGGGACAGATAGGGTTATAGAACTAGGACAAAGAATTTGC---------AGAGCT---------ATTCTCAACATACCTACAAGAATCAGACAGGGCTTTGAAAGGGCT------TTGCTA---TAA----------------AATGGGGAGCAAATTGTCAAAA------------------GGATGGCCTGCTGTCAGGGAGAGAATGAGA------------AGAACT------------------------------------------------------------CCTCCAGCA------------------------GCAGAAGGAGTAGGAGCAGTGTCTCAAGATTTAGGTACACGTGGAGCAGTCACAATCCGT---AATACAGCAGCTACTAATTCTGAC------TGCGCCTGGCTGGAAGCG---CAAGAAGAG---------AGT---GATGAGGTAGGCTTCCCAGTCAGGCCACAGGTACCTCTAAGACCAATGACCTACAAGGGAGCTTTTGATCTCAGCCACTTT---TTA---AAAGAAAAGGGG---GGACTGGATGGGTTAATTTACTCC---CAGAAAAGACAAGAAATCCTTGAT------TTGTGGGTCTACCACACGCAAGGCTACTTCCCTGATTGGCAGAACTACACACCAGGGCCAGGGGTCAGGTTCCCACTAACATTTGGATGGTGCTTCAAGCTAGTACCAGTTAATCCATCTGAGGTAGAAGAGGCTACTGAGGGAGAGAACAACAGCTTATTACACCCTATATGCCAGCATGGAATAGATGACCCTGAGAGAGAAGTGTTAAAATGGAGGTTTGATAGTCACCTGGCACTGAGACACAGAGCCCGA---GAACTGTATCCGGATTTCTAC------------------------------------AAAGACTGCTGA
		</sequence>
		<sequence>
			<taxon idref="A4|1997|COD|AM000053"/>
			ATGGGTGCGAGAGCGTCAGTATTAAGCGGG---GGAAAATTAGATTCATGGGAGAAAATTCGGTTAAGGCCAGGGGGAAAGAAAAAATATAGAATGAAACATTTAGTATGGGCAAGCAGGGAGCTGGAAAAATTCGCACTTAACCCTGGCCTTTTAGAAACAGCAGAAGGCTGTCAACAAATAATGAGACAGTTACAGTCAGCTCTCCAG---ACAGGAACAGAAGAACTCAAATCATTATACAACACAGTAGCAACCCTCTATTGCGTACATCAGAAGATAGAGATAAAAGACACCAAGGAAGCCTTAGATAAAATAGAAGAACTGCAAAACAAA------------------------AGCCAG---CAAAAG---------------------------------ACACAA---CAGGCAGCAGCT---------------------AGTGCAGGA------------GACAGCAGCAGA---------------------GTCAGTCAAAATTACCCTATAGTGCAAAATGCACAAGGGCAAATGGTACACCAGGCCTTATCACCTAGGACTTTGAATGCATGGGTGAAGGTAGTAGAGGAAAAGGCTTTCAGCCCAGAAGTAATACCCATGTTTTCAGCATTATCAGAAGGATGCACCCCACAAGATTTAAATATGATGCTGAACACAGTGGGGGGACATCAAGCAGCTATGCAAATGTTAAAGGATACCATCAATGAGGAAGCT---GCAGAATGGGACAGGATGCATCCAGTACATGCAGGGCCTATACCACCAGGCCAGATGAGGGAACCAAGGGGAAGTGATATAGCAGGAACTACTAGTACCCTTCAGGAACAAATAGGATGGATG---ACA---------AGCAAT---CCACCTATCCCAGTGGGAGAAATTTATAAAAGATGGATAATCCTGGGATTAAATAAGATAGTAAGAATGTATAGCCCTGTCAGCATTTTGGACATAAAACAAGGGCCAAAAGAACCTTTTAGAGATTATGTAGATAGATTCTTTAAAACTCTCAGAGCTGAACAAGCTACACAGGATGTAAAAAACTGGATGACAGACACCCTGCTGGTCCAGAATGCGAATCCAGATTGTAAGACCATTTTAAGAGCATTAGGAGCAGGGGCTACATTAGAAGAAATGATGACAGCATGCCAGGGAGTGGGAGGACCCGCCATAAGC---AGAGTTTTGGTTGAGGAAATGAGGAGAATGATG---------------------AATACTACCATA---ATGATGCTGAAAGGAGGCAAC------------TTTAGA---GGC---CAGAAAAGA---ATTAAGTGTTTCAACTGTGGCAAAGAGGGA---CACCTAGCCAGAAATTGCAGGGCCCCTAGAAAGAAGGGCTGTTGGAAATGTGGGAAGGAAGGACATCAAATGAAAGACTGCACT------------GAAAGACAGGCTAATTTTTTAGGGAAAATTTGGCC---TTCCAACAA---AGG---GAG---GCCAGGGAA---CTTTCCCCAGAA---------------------AGGACT------------------AGAGCCAACAGC------------------------------------------------------------CCCACCAGC------------AGAGAGCCTGGGGAT---GGG---------------GGGAGAGAT---AACCTCCTC------------------CCTGAAGCAGGAGAT------------------AAAGGA---------CAG------------------------------GGA---CCAGCA---------ATCTCCCTTGATCTCCCTCAAATCACTCTTTGGCAACGACCCGTAGTCACAGTAAGAGTAGAAGGACAGCTAAAAGAAGCTCTATTAGATACAGGAGCAGATGATACAGTGTTA---GAAGACATAAATTTGCCAGGAAAATGGAAACCAAAAATGATAGGGGGAATTGGAGGTTTTATCAAAGTAAAACAGTAT---GATCAGATACTTATAGAAATTTGTGGAAAAAAGGCTATAGGTACAGTATTAGTGGGACCCACACCTGTC------AATATAATTGGAAGAAATATGTTGACTCAGATTGGTTGTACTCTAAATTTTCCAATTAGTTCTATTGAAACTGTACCAGTAAAATTAAAGCCAGGAATGGATGGCCCAAAGGTTAAACAGTGGCCATTGACAGAAGAAAAAATAAAAGCATTAACAGAAATTTGTAATGAGATGGAAAAGGAAGGAAAAATCTCAAAAATTGGGCCTGAAAATCCATATAAT---ACTCCAATATTTGCTATAAGG---AAAAAAGACAGCACTAAA---TGGAGGAAATTAGTAGATTTTAGAGAACTCAATAAAAGAACTCAAGATTTTTGGGAAGTTCAATTGGGAATACCACATCCA---GCAGGGTTA---AAGAAG---AAAAAATCAGTAACAGTACTAGATGTGGGGGACGCATAT---TTTTCAGTTCCCTTAGATGCAAACTTTAGGAAGTATACTGCATTCACTATACCTAGTACAAACAATGAGACACCAGGTATTAGGTATCAGTACAATGTGCTTCCACAAGGATGGAAAGGCTCACCAGCTATATTCCAGAGTACC---ATGACAAAAATCTTAGAGCCCTTTAGATCAAAAAACCCAGAGATAGTTATCTATCAATACATGGATGACTTGTATGTAGGATCTGATTTAGAAATAGGGCAGCATAGAGCAAAAATAGAGGAGTTGAGAGCTCATCTATTAAAATGGGGATTTACAACACCAGATAAGAAACATCAGAAAGAGCCTCCATTTCTTTGGATGGGGTATGAACTCCACCCTGACAAATGGACAGTCCAG---CCTATACAGCTGCCAGAA---AAG---------GACAGCTGGACTGTCAATGATATACAGAAATTAGTGGGAAAGCTAAATTGGGCGAGTCAGATTTATCCAGGGATTAAAGTAAAGCAACTGTGTAGACTCATCAGGGGAGCCAAAGCCTTAACAGACATAGTAACACTGACTGAGGAGGCAGAATTAGAATTGGCAGAGAACAGG---GAGATTCTGAAGGAACCTGTGCATGGAGTATATTATGACCCATCAAAAGACTTAATAGCAGAAATACAGAAACAAGGGCAGGGCCAATGGACATATCAAATTTATCAAGAGCCATTTAAAAATTTAAAAACAGGGAAATATGCAAAAAAG---AGGTCAGCTCACACTAATGATGTAAGGCAACTATCAGAAGTAGTGCAAAAAGTGGCCACAGAAAGCATAGTAATATGGGGAAAGACTCCTAAATTTAGACTACCCATACAGAAAGAAACATGGGAGGCATGGTGGATGGATTATTGGCAAGCTACCTGGATTCCTGAATGGGAGTTTGTCAATACCCCTCCTCTAGTAAAA---TTATGGTACCAG---TTAGAAAAAGACCCCATAGTAGGAGCAGAA---ACTTTCTATGTAGATGGGGCAGCTAATAGGGAGACTAAGCTAGGAAAAGCAGGGTATGTCACTGACAGAGGAAGACAGAAGGTTGTTTCCCTAACTGAGACAACCAATCAAAAAACTGAATTACATGCAATCTATCTAGCCTTGCAGGATTCAGGATCAGAAGTAAACATAGTAACAGATTCACAATATGCTTTAGGAATCATCCAGGCACAACCAGACATAAGTGAATCAGAGATAGTCAATCAGATAATAGAGAAGCTGATAGAAAAAGAGAAAGTCTACCTGTCATGGGTGCCAGCACACAAAGGGATTGGAGGAAATGAACAAGTAGATAAATTAGTCAGTTCTGGAATCAGAAAGGTGCTATTTTTAGATGGGATAGACAAAGCTCAA---GAA---GAACATGAAAGATATCACAGCAATTGGAGAACAATGGCTAGTGATTTTAATCTGCCACCTGTAGTAGCAAAAGAAATAGTAGCTAGCTGTGATAAATGT---CAGCTAAAAGGGGAAGCCATGCATGGACAAGTAGACTGTAGTCCAGGAATATGGCAATTAGACTGCACACATCTAGAAGGAAAAGTTATCTTGGTAGCAGTCCATGTAGCCAGTGGCTATATAGAAGCAGAAGTTATCCCAGCAGAAACAGGACAGGAGACAGCATACTTTATACTAAAATTAGCAGGAAGATGG---CCAGTAAAAGTAATACATACAGACAATGGCAGTAATTTCACCAGCACTGCAGTTAAAGCAGCC---TGTTGGTGGGCAAGTATCCAACAGGAATTTGGGATTCCCTACAATCCCCAAAGTCAAGGA---GTAGTGGAATCTATGAATAAAGAATTAAAGAAAATCATAGGGCAGGTAAGGGAGCAAGCGGAACATCTTAAAACAGCAGTACAAATGGCAGTATTCATTCACAATTTTAAAAGAAAAGGGGGGATTGGGGGGTAC---------------------------------------------------AGTGCAGGG---------------------GAAAGAATA---GTAGACATAATAGCAACAGACTTACAAACTAAAGAATTACAAAAACAAATTACAAAAATTCAAAATTTTCGGGTTTATTACAGGGACAGCAGAGACCCAATTTGGAAAGGACCAGCAAAACTACTCTGG---AAAGGTGAAGGGGCAGTAGTAATACAA------GATAATAGTGACATAAAAGTAGTTCCAAGAAGAAAAGCAAAAATAATTAGGGATTATGGAAAACAGATGGCAGGTGATGATTGTGTGG---CAGGTAGACAGGATGAGG---ATTAGAGCATGGAACAGTTTAGTAAAA---CATCATATGCATGTTTCAAAGAAAGCTATAGGATGGTTTTATAGACATCATTATGAAAGCAGGCATCCAAAAATAAGTTCAGAAGTACACATCCCGCTAGGA---------GATGCTAGATTAGTAGTAAAAACATATTGGGGCCTGCATACAGGAGAAAGAGGCTGGCACTTG---GGTCATGGGGTCTCCATAGAA---TGGAAGCTGAGAAGGTATAGTACACAG---ATAGACCCTGACCTGGCAGACCAACTAATTCATCTACATTATTTTACCTGTTTTTCAGAATCTGCCATAAGGAAAGCTATATTAGGACACAGAGTTAGCCCTAAGTGTGAATATCAAGCAGGACATAAC---AAGGTAGGGTCTCTACAATATTTGGCACTGAAAGCATTAGTAACACCAACA------AGAGCAAAGCCACCTTTGCCTAGTGTTAGGAAATTAACAGAGGATAGATGGAACAAGCCCCAGAAGACCAGGGGCCACAGAGGGAGCCATACAATGAATGGACATTAGAACTATTAGAGGAGCTTAAAAATGAAGCTGTTAGACATTTTCCTAGGGTGTGGCTCCATGGCTTAGGACAACATATATATAACACCTATGGGGATACTTGGGAAGGAGTTGAAGCTATAATAAGAATTTTGCAACAACTACTG---TTTATT---CAT------TACAGAATTGGGTGCCAACATAGCAGAATAGGCATT------ACTCCA---------AGCAGAGGAGTAAGG------AATGGAGCCAGTAGATCCTAACCTAGAGCCCTGGGAGCAT-CCGGGAAGTCAGCCTAAAACTCCTTGTAACCGGTGTTATTGTAAAAAATGTTGCTATCACTGCCCAGTTTGCTTTGTAAACAAAGGCTTAGGCATCTCATATGGCAGGAAGAAGC------GGAAGC---------TCCGACGCA---GAA------CTCCTCGCAGCAATAAGGATCATCAAAATCCTATACCAAAGCAGTAAGTATAATTAGTT---------------AGCCTATGTA-ATG---AATCCT---------------------------------------------------------TTAATCTGGTCAATAATA---GCACTGATAGTAGCTTTTATCTTAGCCATAGTTGGGTGGATTATA---GCATTTATAGAATATAAG---AAATTGAGAAAGCAA--AGGAAAATA------------GATTGGTTAATTGAAAGAATAAGAGAA---AGAGCAGAAGACAGT---GGCAATGAAA------------------GTGAGGGGGATA---CAG---AGGAACTCT---CAACACTTA------TGG---------------------------------AGATGGGGAACCTTG---------ATTTTTTGGACAATAATA---ATTTGT------------------------------AGTGCT---------GCA---------GAA------AAATTG---------TGGGTCACGGTCTACTAT---GGGGTACCCGTGTGGAAAGATGCAGAAACCACC------CTGTTTTGTGCATCACATGCTAATGCATATGAGAAAGAACAACATATTGTC---TGGGCTACCCATGCCTGTGTTCCCACAGACCCCAACCCACTCGAAATGGATTTA---GATAATGTGACAGAAGAGTTTAACATGTGGAAAAATAATATGGTAGAGCAGATTCATGATGATATAATCCGTCTATGGGATCGCAGC---TTACAG---CCA---CGTGTAAAATTAACCCCTCTCTGCGTTACTTTAGACTGC-CAGCCAGTTAACAGCACCAACAAT---------------------------------------------------------------------------------------------------------ACTAAGGTAGAAGTGCCGGGAGAAATG---ACAAACTGCTCTTTCAATATGACCACAGAACTAAGTGATAAGAAACAGAAAGTACGGTCTCTTTTTTATAGGATTGATTTAGTACAGATTGGTAATAATACAAAT------------------------------------------------------------------GACAGTAGTAATAGGAGTCTACAGTATAGACTAATAAATTGTAACACCTCAACCATTACCCAGGCTTGTCCCAAGGTATCCTTTGAGCCAGTTCCCATACACTATTGTGCCCCAGCTGGTTTTGCGATTCTG------AAGTGT---AAA---GAT------CAGGAGTTCAATGGAACAGGG---CCATGCAAAAATGTCAGCACAGTACAATGTACACAT---GGAATTAAACCTGTAGTATCAACTCAACTGCTGTTA---AATGGCAGTTTAGCAGAAGGAGGA------------------------------------ATAAAGATTAGATCTGCAAATATCTCATACAATGCCAAAAACATAATAGTACAGCTT------GAC------ATACCT------GTAAAAATTAATTGTAGTAGGCCC-------AACAACAAT---------------------ACAAGAACAAGTGTGCGT---------------------------------------------------------------ATAGGACCAGGGCAA---------ACA---TTTTATGCA---ACAGGTGAT---------ATA------ATAGGG---AATATAAGACAAGCACACTGCAACCTT---AGTAGAACAGCATGGAACGATACTTTATACAATGTATCTAAAGCCTTAAGA------GAACACTTCCCA---------------------AATAAAACAATAATCTTT------AATAAATCA---TCAGGAGGGGACCTAGAAGTGACACAACATATGTTTATTTGTGGAGGAGAATTTTTCTATTGCAATACATCAGGCCTATTTAATAGCAGTTGGGCGCCCAACGGCAGTTGG----------------------------------ATCAACAACATTGGCAGTAGGGAAAATGACACTATGACT------------CTGCCA---TGCAGA---ATAAAA---CAAATTATA---AATATG---TGG---------CAG---AGAGTAGAACAAGCAATGTATGCCCCT------------CCTATCAAAGGAAACATAACT------------------TGTGTATCAAACATT---------ACAGGACTACTGTTAACAAGAGATGGTGGA------------------------------------------------------ACTAATGAAACTAGGGAGAATGAGACCTTCAGACCTATAGGAGGAGAGATGAGAGACAATTGGAGAAGTGAATTATATAAGTATAAAGTAGTAAAAATTGAACCACTAGGAGTAGCACCCACCAAGGCAAAGAGAAGAGTGGTGGAG------------GGGAGAGAAAAAAGAGCAGTT------GGA------ATG---GGA---GCTTTCTTCCTTGGGTTCTTAGGAGCAGCAGGAAGCACTATGGGC---GCGGCGTCAATAACGCTGACGGTACAGGCCAGACAATTATTGGCTGGTATAGTGCAACAGCAAAGCAATTTGCTGAAGGCTATAGAGGCTCAACAACATCTGTTGAGACTCACAGTCTGGGGCATTAAACAGCTCCAGGCAAGAGTCCTGGCTGTGGAAAGATACCTAAAGGATCAACAGCTCCTAGGAATTTGGGGCTGCTCTGGAAAACTCATCTGCACCACTACTGTGCCTTGGAACTCTAGTTGG------------AGT------------AATAAA---------------TCTCAG---GATGAGATTTGG---AACAACATGACCTGGATGCAA---TGGGATAAAGAAATTAATAATTACACAGAAATAATATACGGGCTCATTGAAGAATCGCAGAAACAGCAGGAG---AAAAATGAA---TTTGAGTTA---TTGGAATTG---GACAAGTGGGCAAATCTGTGGAAT---TGGTTTGAAATA---TCAAATTGGCTATGGTATATA---AAAATATTTATAATGATAGTAGGAGGCTTAATAGGATTAAGAATAGTT---TTTGCAGTGCTTTCTATAGTAAATAGAGTTAGGCAGGGATACTCACCTTTATCGTTTCAGACCCCTATCCCAAGC------CCAGAGGGA------CCCGACAGGCCCGGAAGAATCGAAGAAGGAGGTGGA---GAGCAAGGCAGAACCAGATCGATTCGATTAGTGAGCGGATTCTTAGAACTTGCCTGGGACGATCTGAGGAGCCTGTGCCTTTTTGTCTACCACCGCTCGAGAGACTTCATCTTGATTGCAGCGAGGACTGTGGAACTTCTGGGACACAGCAGTCTCAAGGGACTGAGACTGGGGTGGGAGGGCCTCAAA---TATCTG---TGGAATCTTCTGGTG------TATTGGAGTCAGGAACTGAAA---ACTAG-TGCTGTCAGTGCATTTAATGCTTTA---GCAATAACAGTTGCTGAGTGGACAGATAGGGCTATAGAAGTAGGACAAAGAATTGGT---------AGAGCT---------TTTCTCAACATACCTAGAAGAATCAGACAGGGCTTCGAAAGAGCT------TTGCTA---TAA----------------AATGGGTGGCAAGTGGTCAAAA------AGTAGCCTAGTGGGATGGCCTGCTGTTAGGGACAGAATGAGA------------CGAACT------------------------------------------------------------CCTGCAGCA------------------------GCAGAAGGAGTAGGAGCTGTCTCTCAAGATTTAGATAAATATGGAGCAGTCACAAGCAAT---AATACAGCAGCTACTAATCCTGAT------TGCGCCTGGCTGGAAGCA---CAAGAGGAA---------GAG------GAGGTAGGCTTCCCAGTCAGGCCACAGGTACCAACAAGACCAATGACTTATAAGGCAGCTGTGGACCTTAGCCACTTT---TTA---AAAGAAAAGGGG---GGACTGGATGGGTTAATTTGGTCC---CAGAAAAGACAAGACATCCTTGAT------CTGTGGGTCTATCACACGCAAGGCTACTTCCCTGATTGGCAGAATTACACACCAGGGCCAGGGATTAGATTCCCTCTAACATTTGGATGGTGCTTCAAGTTAGTACCAGTTGAGCCAGAAGCAGTAGAAGAGGCTACTGGGGGAGAGAACAATAGCCTGTTACACCCTATATGCCAACATGGAATGGATGATCCTGAGAGAGAAGTGTTAATGTGGAAGTTTGACAGTCGCCTGGCATTAAAACACAGAGCCAAA---GAGCTGCATCCGGAGTTCTAC------------------------------------AAAGACTGCTGA
		</sequence>
		<sequence>
			<taxon idref="B|1979|USA|KJ704790"/>
			ATGGGTGCGAGAGCGTCAGTATTAAGCGGG---GGAGAATTAGATAAATGGGAAAAAATTCGGTTAAGGCCAGGGGGAAAGAAAAAATATAAATTAAAACATATAGTATGGGCAAGCAGGGAGCTAGAACGATTCGCAGTTAATCCTGGCCTGTTAGAAACATCAGAAGGCTGTAGACAAATACTGGGACAGCTACAACCAGCCCTTCAG---ACAGGATCAGAAGAACTTAGATCATTATATAATACAGTAGCAGTCCTCTATTGTGTGCATCAAAAAATAGATGTAAAAGACACCAAGGAAGCTTTAGAGAAGATAGAGGAAGAGCAAAACAAA------------------------AGTAAG---AAAAAA---------------------------------GCACAG---CAAGCAGCAGCT---------------------GACACAGGA------------AACAGCAGCCAG---------------------GTCAGCCAAAATTACCCTATAGTGCAGAACATCCAGGGGCAAATGGTACATCAGGCCATATCACCTAGAACTTTAAATGCATGGGTAAAAGTAGTAGAAGAGAAGGCTTTCAGCCCAGAAGTAATACCCATGTTTTCAGCATTATCAGAAGGAGCCACCCCACAAGATTTAAACACCATGCTAAACACAGTGGGGGGACATCAAGCAGCCATGCAAATGTTAAAAGAGACCATCAATGAGGAAGCT---GCAGAATGGGATAGATTGCATCCAGTRCATGCAGGGCCTATTGCACCAGGCCAGATGAGAGAACCAAGGGGAAGTGACATAGCAGGAACTACTAGTACCCTTCAGGAACAAATAGGATGGATG---ACA---------AATAAT---CCACCTATCCCAGTAGGAGAAATCTATAAAAGATGGATAATCCTGGGATTAAATAAAATAGTAAGGATGTATAGCCCTTCCAGCATTCTGGACATAAGACAAGGACCAAAGGAACCCTTTAGAGACTATGTAGACCGGTTCTATAAAACTCTAAGAGCCGAGCAAGCTTCACAGGAGGTAAAAAATTGGATGACAGAAACCTTGTTGGTCCAAAATGCGAACCCAGATTGTAAGACTATTTTAAAAGCATTGGGACCAGCAGCTACACTAGAAGAAATGATGACAGCATGTCAGGGAGTGGGAGGACCCGGCCATAAAGCAAGAGTTTTGGCTGAAGCAATGAGCCAAGTAACAAAT------------------TCAGCTACCATA---ATGATG---CAGAGAGGCAAT------------TTTAGG---AAC---CAAAAAAAGATTGTTAAGTGTTTCAATTGTGGCAAAGAAGGG---CACATAGCCAGAAATTGCAGGGCCCCTAGGAAAAAGGGCTGTTGGAAATGTGGAAAGGAAGGACACCAAATGAAAGATTGTACT------------GAGAGACAGGCTAATTTTTTAGGGAAGATCTGGCC---TTCCTACAA---GGG---AAG---GCCAGGGAA---TTTTCTTCAGAG---------------------CAGACC------------------AGAGCCAACAGC------------------------------------------------------------CCCACCAGA------------AGAGAGCTTCAGGTT---TGG---------------GGAAGAAACAACAACTCCCTC------------------TCAGAAGCAGGAGCC------------------GATAGA---------CAA------------------------------GGA---ACTGTA------------TCCTTTAGCTTCCCTCAGATCACTCTTTGGCAACGACCCCTCGTCACAATAAAGATAGGGGGGCAACTAAAGGAAGCTCTATTAGATACAGGAGCAGATGATACAGTATTA---GAAGAAATGAATTTGCCAGGAAGATGGAAACCAAAAATGATAGGGGGAATTGGAGGTTTTATCAAAGTAAGACAGTAT---GATCAGATACTCATAGAAATCTGTGGACATAAAGCTATAGGTACAGTATTAGTNNNNNNNNNNNNNNNN------NNNNNNNNNNNNNNNNNNNNNNNNNNNNNNNNNNNNNNNNNNNNNNNNNNNNNNNNNNNNNNNNNNNNNNNNNNNNNNGTAAAATTAAAGCCAGGAATGGATGGCCCAAAAGTTAAACAATGGCCATTGACAGAAGAAAAAATAAAAGCATTAGTAGAAATTTGTACAGAAATGGAAAAGGAAGGGAAAATTTCAAAAATTGGGCCTGAAAATCCATACAAT---ACTCCAGTATTTGCCATAAAG---AAAAAAGACAGTACTAAA---TGGAGAAAATTAGTAGATTTCAGAGAACTTAATAAGAAAACTCAAGACTTCTGGGAAGTTCAATTAGGAATACCACATCCC---GCAGGGTTA---AAAAAG---AAAAAATCAGTAACAGTACTGGATGTGGGTGATGCATAT---TTTTCAGTTCCCTTAGATAAAGACTTCAGGAAGTATACTGCATTTACCATACCTAGTATAAACAATGAGACACCAGGGATTAGATATCAGTACAATGTGCTTCCACAGGGATGGAAAGGATCACCAGCAATATTCCAAAGTAGC---ATGACAAAAATCTTAGAGCCTTTTAGAAAACAAAATCCAGACATAGTTATCTATCAATACATGGATGATTTGTATGTAGGGTCTGACTTAGAAATAGGGCAGCATAGAACAAAAATAGAGGAACTGAGACAACATCTGTTGAGGTGGGGATTTACCACACCAGACAAAAAACATCAGAAAGAACCTCCATTCCTTTGGATGGGTTATGAACTCCATCCTGATAAATGGACAGTACAA---CCTATAGTGCTGCCAGAA---AAA---------GACAGCTGGACTGTCAATGACATACAGAAGTTAGTGGGAAAATTGAATTGGGCAAGTCAGATTTACGCAGGGATTAAAGTAAAGCAATTATGTAAACTCCTTAGGGGAACCAAAGCACTAACAGAAGTAATACCACTAACAGAAGAAGCAGAGCTAGAACTGGCAGAAAACAGG---GAGATTCTAAAAGAACCAGTACATGGAGTGTATTATGACCCATCAAAAGACTTAATAGCAGAAATACAGAAGCAGGGGCAAGGCCAATGGACATATCAAATTTATCAAGAGCCATTTAAAAATCTGAAAACAGGAAAATATGCAAGAATG---AGGGGTGCTCACACTAATGATGTAAAACAATTAACAGAGGCAGTGCAAAAAATAACCACAGAAAGCATAGTAATATGGGGAAAGACTCCTAAATTTAAACTACCCATACAAAAAGAAACATGGGANNNNNNNNNNNNNNNNNNNNNNNNNNNNNNNNGGATTCCTGAGTGGGAGTTTGTCAATACCCCTCCCTTAGTGAAA---TTATGGTACCAG---TTAGAGAAAGAACCCATAGTAGGAGCAGAA---ACTTTCTATGTAGATGGGGCAGCTAACAGGGAGACTAAATTAGGAAAAGCAGGATATGTTACTAACAGAGGAAGACAAAAAGTTGTCTCCCTAACTGACACAACAAATCAGAAGACTGAGTTACAAGCAATTCACCTAGCTTTGCAGGATTCGGGATTAGAAGTAAACATAGTAACAGACTCACAATATGCATTAGGAATCATTCAAGCACAACCAGATAAAAGTGAATCAGAGTTAGTCAGTCAAATAATAGAGCAGTTAATAAAAAAGGAAAAGGTCTACCTGGCATGGGTACCAGCACACAAAGGAATTGGAGGAAATGAACAAGTAGATAAACTAGTCAGTTCTGGAATCAGGAAAGTATTATTTTTAGATGGAATAGATAAGGCCCAA---GAA---GAACATGAGAAATATCACAGTAATTGGAGAGCAATGGCTAGTGATTTTAACCTGCCACCTGTAGTAGCAAAAGAAATAGTAGCCAGCTGTGATAAATGT---CAGCTAAAAGGAGAAGCCATGCATGGACAAGTAGACTGTAGTCCAGGAATATGGCAACTAGATTGTACACATTTAGAAGGAAAAGTTATCCTGGTAGCAGTTCATGTAGCCAGTGGATATATAGAAGCAGAAGTTATTCCAGCAGAGACAGGGCAGGAAACAGCATACTTTCTCTTAAAATTAGCAGGAAGATGG---CCAGTAAAAACAATACATACAGACAATGGCAGCAATTTTACCAGTACTACGGTTAAGGCCGCC---TGTTGGTGGGCGGGGATCAAGCAGGAATTTGGCATTCCCTACAATCCCCAAAGTCAAGGA---GTAGTAGAATCTATGAATAAAGAATTAAAGAAAATTATAGGACAGGTAAGAGATCAGGCTGAACATCTTAAGACAGCAGTACAAATGGCAGTATTCATCCACAATTTTAAAAGAAAAGGGGGGATTGGGGGGTAC---------------------------------------------------AGTGCAGGG---------------------GAAAGAATA---GTAGACATAATAGCAACAGACATACAAACTAAAGAATTACAAAAACAAATTACAAAAATTCAAAATTTTCGGGTTTATTACAGGGACAGCAGAGATCCACTTTGGAAAGGACCAGCAAAGCTTCTCTGG---AAAGGTGAAGGGGCAGTAGTAATACAA------GATAATAGTGACATAAAAGTAGTGCCAAGAAGAAAAGTAAAGATCATTAGGGATTATGGAAAACAGATGGCAGGTGATGATTGTGTGG---CAAGTAGACAGGATGAGG---ATTAGAACATGGAAAAGTTTAGTAAAA---CACCATATGTATATTTCAGGGAAAGCTAAGGGATGGTTTTATAGACATCACTATGAAAGCACTCATCCAAGAATAAGTTCAGAAGTACACATCCCACTAGGG---------GATGCTAGATTGGTAATAACAACATATTGGGGTCTGCATACAGGAGAAAGAGACTGGCATTTG---GGTCAGGGAGTCTCCATAGAA---TGGAGGAAAAAGAGATATAGCACACAA---GTAGACCCTAACCTAGCAGACCAACTAATTCATCTGTATTACTTTGATTGTTTTTCAGAATCTGCTATAAGAAAAGCCATATTAGGACATATAGTTAGTCCTAGTTGTGAATATCAAGCAGGACATAAC---AAGGTAGGATCTCTACAGTACTTGGCACTAGCAGCATTAATAACACCAAAA------AAGATAAAGCCACCTTTGCCTAGTGTTACGAAACTGACAGAGGATAGATGGAACAAGCCCCAGAAGACCAAGGGCCACAGAGGGAGCCATACAATGANTGGACACTAGAGCTTTTAGAGGAGCTTAAGAATGAAGCTGTCAGGCATTTTCCTAGGATATGGCTCCATAGCTTAGGGCAACATATCTATGAAACTTATGGGGATACTTGGGCAGGAGTGGAAGCCATAATAAGAATTCTGCAACAACTGCTG---TTTATT---CAT------TTCAGAATTGGGTGTCGACATAGCAGAATAGGCATT------ACTCAA---------CGGAGGAGAGCAAGA------AATGGAGCCAGTAGATCCTAGACTAGAGCCCTGGAAGCAT-CCAGGAAGTCAGCCTAGGACTGCTTGTACCAATTGCTATTGTAAAAAGTGTTGCTTTCATTGCCAAGTTTGTTTCATAACAAAAGGCTTAGGCATCTCCTATGGCAGGAAGAAGC------GGAGAC---------AGCGACGAA---GAG------CTCCTCAAGACAGTCAGACTCATCAAGTTTCTCTATCAAAGCAGTAAGTAGTAC-------------------------ATGTA-ATG---CAATCT------------------------------------------------------TTACAAATATTAGCAATAGTA---GCATTAGTAGTAGCAATAATAATAGCAATAGTTGTGTGGTCCATA---GTAGTCATAGAATATAGG---AAAATATTAAGACAA--AGAAAAATA------------GACAGGTTAATTGATAGAATAAGAGAA---AGAGCAGAAGACAGT---GGCAATGAGA------------------GTGAAGGAGATC---AGG---AAGAATTAT---CAGCACTTG------TGG---------------------------------AGATGGGGCACCATG---------CTCCTTGGGATATTGATG---ATCTGT------------------------------AGTGCT---------GCA---------GAA------AACTTG---------TGGGTCACAGTCTATTAT---GGGGTACCTGTGTGGAAAGAAGCAACCACCACT------CTATTTTGTGCATCAGATGCTAAAGCATATGATACAGAGGTACATAATGTT---TGGGCCACACACGCCTGTGTACCCACAGACCCCAACCCACAAGAAGTAATATTG---GAAAATGTGACAGAAAATTTTAACATGTGGAAAAATAACATGGTAGAACAGATGCATGAGGATATAATCAGTTTATGGGATCAAAGC---CTAAAG---CCA---TGTGTAAAATTAACCCCACTCTGTGTTACTTTAAATTGCACTGATTTAAGGAATGCTACTAATACCACTAGT-------------------------------------------------------------------------------------------AGTAGCGGGGGAACGATGGAGAAAGGAGAAATA---AAAAACTGCTCTTTCAATATCACCACAAGCATAAGAGATAAGGTGCAGAAAGAATATGCACTTTTTTATAAACTTGATGTAGTACCAATAGATAAT---------------------------------------------------------------------------------GATAATACTAATACCAGCTATAGGTTGATAAGTTGTAACACCTCAGTCATTACACAGGCCTGTCCAAAGGTATCCTTTGAGCCAATTCCCATACATTATTGTGCCCCGGCTGGTTTTGCGATTCTA------AAGTGT---AAA---GAT------AAGAAGTTCAATGGAACAGGA---CCATGTACAAATGTCAGCACAGTACAATGTACACAT---GGAATTAGGCCAGTAGTATCAACTCAACTGCTGTTA---AATGGCAGTCTAGCAGAAGAAGAG------------------------------------GTAGTAATTAGATCTGACAATTTCAGTGACAATGCTAAAACCATAATAGTACAGCTG------AAA------GAATCT------GTAGAAATTAATTGTACAAGACCC-------AACAACAAT---------------------ACAAGAAAAAGTATACAT---------------------------------------------------------------ATAGGACCAGGGAGA---------GCA---TTTTATACA---ACAGGAGAA---------ATA------ATAGGA---GATATAAGACAAGCACATTGTAACCTT---AGTAGAGCAAAATGGGATAACACTTTAAAACAGATAGTTAAAAAATTAAGA------GAACAATTTGGG---------------------AATAAAACAATAGTCTTT------AATCAATCC---TCAGGAGGGGACCCAGAAATTGTAACGCACAGTTTTAATTGTGGAGGGGAATTTTTCTACTGTAATTCAACACAACTGTTTAATAGTACTTGGACTTGGAATGGTACT----------------------------------------GAAGGGTCAAATAACACTGAAGGAAATAATATCACA------------CTCCCA---TGCAGA---ATAAAA---CAAATTATA---AACATG---TGG---------CAG---GAAGTAGGAAAAGCGATGTATGCCCCT------------CCCATCAGAGGACAAATTAGA------------------TGTTCATCAAATATT---------ACAGGGCTGCTATTAACAAGAGATGGTGGT------------------------------------------------------ACTAACGAGAGCAGCGAGACCGAGACCTTCAGACCTGGAGGAGGAGATATGAGGGACAATTGGAGAAGTGAATTATATAAATATAAAGTAGTAAAAATTGAACCATTAGGAGTAGCACCCACCAAGGCAAAGAGAAGAGTGGTG---------------CAGAGAGAAAAAAGAGCAGTG------GGA------ATA---GGA---GCTGTGTTCCTTGGGTTCTTGGGAGCAGCAGGAAGCACTATGGGC---GCAGCATCAATGACGCTGACGGTACAGGCCAGACTATTATTGTCTGGTATAGTGCAACAGCAGAACAATTTGCTGAGGGCTATTGAGGCGCAACAGCATCTGTTGCAACTCACAGTCTGGGGCATCAAGCAGCTCCAGGCAAGAGTCCTGGCTGTGGAAAGATACCTAAAGGATCAACAGCTCCTGGGGATTTGGGGTTGCTCTGGAAAACTCATTTGCACCACTACTGTGCCTTGGAATGCTAGTTGG------------AGT------------AATAAA---------------TCTCTG---GATAAGATTTGG---AATAACATGACCTGGATGGAG---TGGGAAAGAGAAATTAACAATTACACAAGCTTAATATACACCTTAATTGAAGAATCGCAGAACCAACAAGAA---AAGAATGAA---CAAGAATTA---TTGGAATTG---GATAAATGGGCAAGTTTGTGGAAT---TGGTTTGACATA---ACAAAATGGCTGTGGTATATA---AAAATATTCATAATGATAGTAGGAGGCTTGGTAGGTTTAAGAATAGTT---TTTGCTGTACTTTCTATAGTGAATAGAGTTAGGCAGGGATACTCACCATTATCGTTTCAGACCCGCCTCCCAGCC------CCGAGGGGA------CCCGACAGGCCCGAAGGAATCGAAGAAGAAGGTGGA---GAGAGAGACAGAGACAGATCCAGTCGATTAGTGGATGGATTCTTAGCACTTTTCTGGGTCGATCTRCGRAGCCTGTGCCTCTTCAGCTACCACCGCTTGAGAGACTTACTCTTGATTGTAACGAGGATTGTGGAACTTCTGGGACGC---------------------AGGGGGTGGGAAGTCCTCAAA---TATTGG---TGGAATCTCCTACAG------TATTGGAGTCAGGAACTAAAG---AATAG-TGCTGTTAGCTTGCTCGATGCCACA---GCCATAGCAGTAGCTGAGGGGACAGATAGGGTTATAGAAGTATTACAAAGAGCTTAT---------AGAGCT---------ATTCTCCACATACCTACAAGAATAAGACAGGGCTTGGAAAGGGCT------TTGCTA---TAA----------------GATGGGTGGCAAGTGGTCAAAA------CGTAGTGTGGGTGGATGGACTTCGGTAAGGGAAAGAATGAGA------------CGAGCT------------------------------------------------------------GAGCCAGCA------------------------GCAGATGGGGTGGGAGCAGTATCTCGAGACCTGGAAAAACATGGAGCAATCACAAGTAGC---AATACAGCAACTAACAATGCTGAT------TGTGCCTGGCTAGAAGCA---CAAGAGGAG---------GAG------GAGGTGGGTTTTCCAGTCAGACCTCAGGTACCTTTAAGACCAATGACTTACAAGGGAGCTCTAGATCTTAGCCACTTT---TTA---AAAGAAAAGGGG---GGACTGGAAGGGCTAATTCACTCC---CAAAAAAGACAAGATATCCTTGAT------CTGTGGGTCTACCACACACAAGGCTACTTCCCTGATTGGCATAACTACACACCAGGGCCAGGGATCAGATATCCACTNNNNNNNNNNNNNNNNNNNNNNNNNNNNNNNNNNNNNNNNNNNNNNNNNNNNNNNNNNNNNNNNNNNNNNNNNNNNNNNNNNNNNNNNNNNNNNNNNNNNNNNNNNNNNNNNNNNNNNNNNNNNNNNNNNNNNNNNNNNNNNNNNNNNNNNNNNNNNNNNNNNNNNNNNNNNNNNNNNNNNNNNNNNNNNNNNNNNNNNNNNNNNNNNNNNNNNNNNNNNNNNNNNNNNNNNNNNNNNNNNNNNNNNNNN
		</sequence>
		<sequence>
			<taxon idref="B|1979|USA|KJ704793"/>
			ATGGGTGCGAGAGCGTCAGTATTAAGCGGG---GGAAAATTAGATAAATGGGAAAAAATTCGGTTAAGGCCAGGGGGAAAGAAAAGATATAAATTAAAACATATAGTATGGGCAAGCAGGGAGCTAGAACGATTCGCAGTTAATCCTGGCCTTTTAGAGACATCAGAAGGCTGTAGACAAATACTGGGACAGCTACAACCAGCCCTTCAG---ACAGGAACAGAAGAACTTAGATCATTATTTAATACAGTAGCAACCCTCTATTGTGTGCATCAAAAGATAGAGGTAAAAGACACCAAGGAAGCTTTAGAGAAGATAGAGGAAGAGCAAAACAAA------------------------AGTAAG---AAAAAG---------------------------------GCACAG---CAAGCAGCAGCT---------------------GACACAGGA------------AACAGCAGCCAG---------------------GTCAGCCAAAATTACCCTATAGTGCAGAACCTCCAGGGGCAAATGGTACATCAGGCCATATCACCTAGAACTTTAAATGCATGGGTAAAAGTAGTAGAAGAGAAGGCTTTCAGCCCAGAAGTAATACCCATGTTTTCAGCATTATCAGAAGGAGCCACCCCACAAGATTTAAACACCATGCTAAACACAGTGGGGGGACATCAAGCAGCCATGCAAATGTTAAAAGAGACCATCAATGAGGAAGCT---GCAGAATGGGATAGATTGCATCCAGTGCATGCAGGGCCTATTGCACCAGGCCAGATGAGAGAACCAAGGGGAAGTGACATAGCAGGAACTACTAGTACCCTTCAGGAACAAATAGGATGGATG---ACA---------AATAAT---CCACCTATCCCAGTAGGAGAAATCTATAAAAGATGGATAATCCTGGGATTAAATAAAATAGTAAGAATGTATAGCCCTACCAGCATTCTGGACATAAGACAAGGACCAAAGGAACCCTTTAGAGACTATGTAGACCGGTTCTATAAAACTCTAAGAGCCGAGCAAGCTTCACAGGAGGTAAAAAATTGGATGACAGAAACCTTGTTGGTCCAAAATGCGAACCCAGATTGTAAGACTATTTTAAAAGCATTGGGACCAGCAGCTACACTAGAAGAAATGATGACAGCATGTCAGGGAGTGGGGGGACCCGGCCATAAAGCAAGAGTTTTGGCTGAAGCAATGAGCCAAGTAACAAAT------------------TCAGCTACCATA---ATGATG---CAGAGAGGCAAT------------TTTAGA---AAC---CAAAGAAAGACTGTTAAGTGTTTCAATTGTGGCAAAGAAGGG---CACATAGCCAAAAATTGCAGGGCCCCCAGGAAAAAGGGCTGTTGGAAATGTGGAAAGGAAGGACACCAAATGAAAGATTGTACT------------GAGAGACAGGCTAATTTTTTAGGGAAGATCTGGCC---TTCCTACAA---GGG---AAG---GCCAGGGAA---TTTTCTTCAGAG---------------------CAGACC------------------AGAGCCAACAGC------------------------------------------------------------CCCACCAGA------------AGAGAGCTTCAGGTT---TGG---------------GGAAGAGACAACAACTCCCTC------------------TCAGAAGCAGGAGCC------------------GATAGA---------CAA------------------------------GGA---ACTGTA------------TCCTTTAGCTTCCCTCAGATCACTCTTTGGCAACGACCCCTCGTCACAATAAAGATAGGGGGGCAACTAAAGGAAGCTCTATTAGACACAGGAGCAGATGATACAGTATTA---GAAGAAATGAGTTTGCCAGGAAGATGGAAACCAAAAATGATAGGGGGAATTGGAGGTTTTATCAAAGTAAGACAGTAT---GATCAGATACTCATAGAAATCTGCGGACATAGAGCTATAGGTACAGTATTAGTAGGACCTACACCTGTC------AACATAATTGGAAGAAATCTGTTGACTCAGATTGGCTGCACTTTAAATTTTCCCATTAGTCCTATTGAAACTGTACCAGTAAAATTAAAGCCAGGAATGGATGGCCCAAAAGTTAAACAATGGCCATTGACAGAAGAAAAAATAAAAGCATTAGTAGAAATTTGTACAGAAATGGAAAAGGAAGGAAAAATTTCAAAAATTGGGCCTGAAAATCCATACAAT---ACTCCAGTATTTGCCATAAAG---AAAAAAGACAGTACTAAA---TGGAGAAAATTAGTAGATTTCAGAGAACTTAATAAGAGAACTCAAGACTTCTGGGAAGTTCAATTAGGAATACCACATCCT---GCAGGGTTA---AAAAAG---AAAAAATCAGTAACAGTACTGGATGTGGGTGATGCATAT---TTTTCAGTTCCCTTAGATAGAGACTTCAGGAAGTATACTGCATTTACCATACCTAGTATAAACAATGAGACACCAGGGATTAGATATCAGTACAATGTGCTTCCACAGGGATGGAAAGGATCACCAGCAATATTCCAAAGTAGC---ATGACAAAAATCTTAGAGCCTTTTAGAAAACAAAATCCAGACATAGTTATCTATCAATACATGGATGATTTGTATGTAGGATCTGACTTAGAAATAGGGCAGCATAGAACAAAAATAGAGGAACTGAGACAACATCTGTTGAGGTGGGGATTTACCACACCAGACAAAAAACATCAGAAAGAACCTCCATTCCTTTGGATGGGTTATGAACTCCATCCTGATAAATGGACAGTACAG---CCTATAATGCTGCCAGAA---AAA---------GACAGCTGGACTGTCAATGACATACAGAAGTTAGTGGGAAAATTGAATTGGGCAAGTCAGATTTATGCAGGGATTAAAGTAAGGCAATTATGTAAACTCCTTAGGGGAACCAAAGCACTAACAGAAGTAGTACCACTAACAGAAGAAGCAGAGCTAGAACTGGCAGAAAACAGG---GAGATTCTAAAAGAACCGGTACATGGAGTGTATTATGACCCATCAAAAGACTTAATAGCAGAAATACAGAAGCAGGGGCAAGGCCAATGGACATATCAAATTTATCAGGAGCCATTTAAAAATCTGAAAACAGGAAAGTATGCAAGAATG---AGGGGTGCCCACACTAATGATGTAAAACAATTAACAGAGGCAGTGCAAAAAATAACCACAGAAAGCATAGTAATATGGGGAAAGACTCCTAAATTTAAGTTACCCATACAAAAAGAAACATGGGAAGCATGGTGGATAGAATATTGGCAAGCCACCTGGATTCCTGAGTGGGAGTTTGTCAATACCCCTCCCTTAGTGAGA---TTATGGTACCAG---TTAGAGAAAGAACCCATAGTAGGAGCAGAA---ACTTTCTATGTAGATGGGGCAGCTAATAGGGAAACTAAATTAGGAAAAGCAGGCTATGTTACTGACAGAGGAAGACAAAAAGTTGTCCCCCTAACGGACACAACAAATCAGAAGACTGAGTTACAAGCAATTCATCTAGCTTTGCAGGATTCGGGATTAGAAGTAAACATAGTAACAGACTCACAATATGCATTAGGAATCATTCAAGCACAACCAGATAAGAGTGAATCAGAGTTAGTCAGTCAAATAATAGAGCAGTTAATAAAAAAGGAAAAGGTCTACCTGGCATGGGTACCAGCACACAAAGGAATTGGAGGAAATGAACAAGTAGATAAATTAGTCAGTGCTGGAATCAGGAAAGTACTATTTTTAGATGGAATAGATAAGGCCCAA---GAA---GAACATGAGAAATATCACAGTAATTGGAGAGCAATGGCTAGTGATTTTAACCTGCCACCTGTAGTAGCAAAAGAAATAGTAGCCAGCTGTGATAAATGT---CAGCTAAAAGGAGAAGCCATGCATGGACAAGTAGACTGTAGTCCAGGAATATGGCAGCTAGATTGTACACATTTAGAAGGAAAAGTTATCCTGGTAGCAGTTCATGTAGCCAGTGGATATATAGAAGCAGAAGTTATTCCAGCAGAGACAGGGCAAGAAACAGCATACTTTCTCTTAAAATTAGCAGGAAGATGG---CCAGTAAAAACAATACATACAGACAATGGCAGCAATTTCACCAGTACTACGGTTAAGGCCGCC---TGTTGGTGGGCGGGGATCAAGCAGGAATTTGGCATTCCCTACAATCCCCAAAGTCAAGGA---GTAATAGAATCTATGAATAAAGAATTAAAAAAAATTATAGGACAGGTAAGAGATCAAGCTGAACATCTTAAGACAGCAGTACAAATGGCAGTATTCATCCACAATTTTAAAAGAAAAGGGGGGATTGGGGGGTAC---------------------------------------------------AGTGCAGGG---------------------GAAAGAATA---GTAGACATAATAGCAACAGATATACAAACTAAAGAATTACAAAAACAAATTACAAAGATTCAAAATTTTCGGGTTTATTACAGGGACAGCAGAGATCCACTTTGGAAAGGACCAGCAAAGCTTCTCTGG---AAAGGTGAAGGGGCAGTAGTAATACAA------GATAATAGTGACATAAAAGTAGTGCCAAGAAGAAAAGTAAAGATCATTAGGGATTATGGAAAACAGATGGCAGGTGATGATTGTGTGG---CAAGTAGACAGGATGAGG---ATTAGAACATGGAAAAGTTTAGTAAAA---CACCATATGTATATTTCAGGGAAAGCTAAGGAATGGTTTTATAGACATCACTATGAAAGCATGCATCCAAGAATAAGTTCAGAAGTACACATCCCACTAGGG---------GATGCTAGATTAGTAATAAAAACATATTGGGGTCTGCATACAGGAGAAAGAGACTGGCATTTG---GGTCAGGGAGTCTCCATAGAA---TGGAGGAAAAAGAGATATAGCACACAA---GTAGACCCTGACCTAGCAGACCAACTAATTCATCTGTATTATTTTGATTGTTTTTCAGAATCTGCTATAAGAAATGCCATATTAGGACGTTTAGTTAGTCCTAGGTGTGAATATCAAGCAGGACATAAC---AAGGTAGGATCTCTACAGTACTTGGCACTAGCAGTATTAATAACACCAAAA------AAGATAAAGCCACCTTTGCCTAGTGTTAGGAAACTGACAGAGGATAGATGGAACAAGCCCCAGAAGACCAAGGGCCACAGAGGGAGCCATACAATGAATGGACACTAGAGCTTTTAGAGGAACTTAAGAGTGAAGCTGTTAGACATTTTCCTAGGACATGGCTCCATAGCTTAGGACAACATATCTATGAAACTTATGGGGATACTTGGGCAGGAGTGGAAGCCATAATAAGAATTCTGCAACAACTGCTG---TTTATT---CAT------TTCAGAATTGGATGTCGACATAGCAGAATAGGCATT------ACTCGA---------CAGAGGAGAGCAAGG------AATGGAGCCAGTAGATCCTAGACTAGAGCCCTGGAAGCAT-CCAGGAAGTCAGCCTAGGACTGCTTGTACCAATTGCTATTGTAAAAAGTGTTGCTTTCATTGCCAAGTTTGTTTCACAACAAAAGGCTTAGGCATCTCCTATGGCAGGAAGAAGC------GGAGAC---------AGCGACGAA---GAG------CTCATCAAGACAGTCAGACTCATCAAGTTTCTCTATCAAAGCAGTAAGTAGTAC-------------------------ATGTA-ATG---CAATCT------------------------------------------------------TTACAAATATTAGCAATAGTA---GCATTAGTAGTAGCAGCAATAATAGCAATAGTTGTGTGGGCCATA---GTGTTCATAGAATACAGG---AAAATATTAAGACAA--AAAAAAGTA------------GACAGGTTAATTGATAGAATAAGAGAA---AGAGCAGAAGACAGT---GGCAATGAGA------------------GCGAAGGAGATC---AGG---AAGAATTGT---CAGTACTTG------TGG---------------------------------AGATGGGGCACCATG---------CTCCTTGGGATGTTGATG---ATCTGT------------------------------AGTACT---------GCA---------GAA------AAATTG---------TGGGTTACAGTCTATTAT---GGGGTACCTGTGTGGAAAGAAGCAACCACCACT------CTATTTTGTGCATCAGATGCTAAAGCATATGACACAGAGGTACATAATGTT---TGGGCCACACATGCCTGTGTACCCACAGACCCTAACCCACAAGAAGTAGTATTG---GAAAATGTGACAGAAAATTTTAACATGTGGAAAAATAACATGGTAGAACAGATGCATGAGGATATAATCAGTTTATGGGATCAAAGC---CTAAAG---CCA---TGTGTAAAATTAACCCCACTCTGTGTTACTTTAAAGTGCACTAATTTGAAGAATGCTACTAATACCAAT----------------------------------------------------------------------------------------------AGTAGTTGGGAAGAGATGGAGAGAGGAGAAATA---AAAAACTGCTCTTTCAATATCACCACAAGCATAGGAAATAAGGTGCAGAAAGAATATGCACTTTTTTATAGACTTGATGTAGTACCAATAGATAAT---------------------------------------------------------------------------------------GATAATACAAGCTATACGTTGATAAATTGTAACACCTCAGTCATTACACAGGCCTGTCCAAAGGTATCCTTTGAACCAATTCCCATACATTATTGTACCCCGGCTGGTTTTGCGATTCTA------AAGTGT---AAA---GAT------AAGAAGTTCAATGGAACAGGA---CCATGTACAAATGTCAGCACAGTACAATGTACACAT---GGAATTAGGCCAGTAGTGTCAACTCAACTGCTGTTA---AATGGCAGTCTAGCAGAAGGAGAG------------------------------------GTAGTAATTAGATCTGAAAATTTCACGGACAATGCTAAAACCATAATAGTACAGCTG------AAG------GAATCT------GTAGAAATTAATTGTACAAGACCC-------AACAACAAT---------------------ACAAGAAAAAGTATACAG---------------------------------------------------------------ATAGGACCGGGGAGA---------GCA---TTTTATACA---ACAGGAGAA---------ATA------ATAGGA---AATATAAGACAAGCACATTGTAACCTT---AGTAGAGAAAAATGGGATAACACTTTAAAACAGATAGTTGCAAAATTAAAA------GAACAATTTGGG---------------------AATAAAACAATAGTCTTT------AATCAATCC---TCAGGAGGGGACCCAGAAATTGTAACGCACAGTTTTAATTGTGGAGGGGAATTTTTCTACTGTAATTCAACACAGCTGTTTAATAGTACCTGGAATGATACT----------------------------------------------------AAAGGGTCAAATAACAATGGAACTATCACA------------CTCCCA---TGCAGA---ATAAAA---CAAATTATA---AACAGG---TGG---------CAG---GGAGTAGGAAAAGCAATGTATGCCCCT------------CCCATCAGAGGACAAATTAGA------------------TGTTCATCAAATATT---------ACAGGGCTGCTATTAACAAGAGATGGTGGT---------------------------------------------------------AATAACGGGAACGGGACCGAGATCTTCAGACCTGGAGGAGGAGATATGAGGGACAATTGGAGAAGTGAATTATATAAATATAAAGTAGTAAAAATTGAGCCATTAGGAGTAGCACCCACCAAGGCAAAGAGAAGAGTGGTG---------------CAGAGAGAAAAAAGAGCAGTG------GGA---ACGATA---GGA---GCTATGTTCCTTGGGTTCTTGGGAGCAGCAGGAAGCACTATGGGC---GCAGCGTCAATGACGCTGACGGTACAGGCCAGACTATTATTGTCTGGTATAGTGCAACAGCAGAACAATTTGCTGAGGGCTATTGAGGCGCAACAGCATCTGTTGCAACTCACAGTCTGGGGCATCAAGCAGCTCCAGGCAAGAGTCCTGGCTGTGGAAAGATACCTAAAGGATCAACAGCTCCTAGGGATTTGGGGTTGCTCTGGAAAACTCATTTGCACCACTACTGTGCCTTGGAATGCTAGTTGG------------AGT------------AATAAA---------------TCTCTG---GATAAGATTTGG---AATAACATGACCTGGATGGAG---TGGGAGAGAGAAATTAACAATTACACAAGCTTAATATACACCTTAATTGAAGAATCGCAGAACCAACAAGAA---AAGAATGAA---CAAGAATTA---TTGGAATTG---GATACGTGGGCAAGTTTGTGGAAT---TGGTTTGACATA---ACAAAATGGCTGTGGTATATA---AAAATATTCATAATGATAGTAGGAGGTTTAGTAGGTTTAAGAATAGTT---TTTGCTGTACTTTCTATAGTGAATAGGGTTAGGCAGGGATACTCACCATTATCATTTCAGACCCGCCTCCCAGCC------CCGAGGGGA------CCCGACAGGCCAGAAGGAATCGAAGAAGAAGGTGGA---GAGAGAGACAGAGACAGATCCGGTCAATTAGTGAATGGATTCTTAACACTCATCTGGGACGATCTGCGGAGCCTGTGCCTCTTCAGCTACCGCCGCTTGAGAGACTTACTCTTGATTGTAGCGAGGATTGTGGAACTTCTGGGGCGC---------------------AGGGGGTGGGAAGCCCTCAAA---TATTGG---TGGAATCTCCTGCAG------TATTGGAGTCAGGAACTAAAG---AATAG-TGCTGTTAGTTTGCTTAATGCCACA---GCTATAGCAGTAGCTGAGGGGACAGATAGGGTTATAGAAGTAGTACAAAGAACTTGT---------AGAGCT---------ATTCTCCACATACCTACAAGAATAAGACAGGGCTTAGAAAGGGCT------TTGCTA---TAA----------------GATGGGTGGCAAGTGGTCAAAA------CGTAGTGTGGGTGGATGGCCTGCTGTAAGGGAAAGAATGAAA------------CGAGCT------------------------------------------------------------GAGCCAGCA------------------------GCAGATGGGGTGGGAGCAGTATCTCGAGACTTGGAAAAACATGGAGCAATCACAAGTAGC---AATACAGCAACTAATAATGCTGAT------TGTGCCTGGCTAGAAGCA---CAAGAGGAG---------GAG------GAGGTGGGTTTTCCAGTCAGACCTCAGGTACCTTTAAGACCAATGACTTTCAAGGGAGCCTTAGATCTTAGCCACTTT---TTA---AGAGAAAAGGGG---GGACTGGAAGGGCTAATTTACTCC---CAAAAAAGACAAGATATCCTTGAT------CTGTGGATCTACCACACACAAGGCTACTTCCCTGATTGGCAGAACTACACACCAGGGCCAGGGACCAGATATCCACTNNNNNNNNNNNNNNNNNNNNNNNNNNNNNNNNNNNNNNNNNNNNNNNNNNNNNNNNNNNNNNNNNNNNNNNNNNNNNNNNNNNNNNNNNNNNNNNNNNNNNNNNNNNNNNNNNNNNNNNNNNNNNNNNNNNNNNNNNNNNNNNNNNNNNNNNNNNNNNNNNNNNNNNNNNNNNNNNNNNNNNNNNNNNNNNNNNNNNNNNNNNNNNNNNNNNNNNNNNNNNNNNNNNNNNNNNNNNNNNNNNNNNNNNNN
		</sequence>
		<sequence>
			<taxon idref="B|1983|FRA|JA806687"/>
			ATGGGTGCGAGAGCGTCAGTATTAAGCGGG---GGAGAATTAGATCGATGGGAAAAAATTCGGTTAAGGCCAGGGGGAAAGAAAAAATATAAATTAAAACATATAGTATGGGCAAGCAGGGAGCTAGAACGATTCGCAGTTAATCCTGGCCTGTTAGAAACATCAGAAGGCTGTAGACAAATACTGGGACAGCTACAACCATCCCTTCAG---ACAGGATCAGAAGAACTTAGATCATTATATAATACAGTAGCAACCCTCTATTGTGTGCATCAAAGGATAGAGATAAAAGACACCAAGGAAGCTTTAGACAAGATAGAGGAAGAGCAAAACAAA------------------------AGTAAG---AAAAAA---------------------------------GCACAG---CAAGCAGCAGCT---------------------GACACAGGA------------CACAGCAATCAG---------------------GTCAGCCAAAATTACCCTATAGTGCAGAACATCCAGGGGCAAATGGTACATCAGGCCATATCACCTAGAACTTTAAATGCATGGGTAAAAGTAGTAGAAGAGAAGGCTTTCAGCCCAGAAGTGATACCCATGTTTTCAGCATTATCAGAAGGAGCCACCCCACAAGATTTAAACACCATGCTAAACACAGTGGGGGGACATCAAGCAGCCATGCAAATGTTAAAAGAGACCATCAATGAGGAAGCT---GCAGAATGGGATAGAGTGCATCCAGTGCATGCAGGGCCTATTGCACCAGGCCAGATGAGAGAACCAAGGGGAAGTGACATAGCAGGAACTACTAGTACCCTTCAGGAACAAATAGGATGGATG---ACA---------AATAAT---CCACCTATCCCAGTAGGAGAAATTTATAAAAGATGGATAATCCTGGGATTAAATAAAATAGTAAGAATGTATAGCCCTACCAGCATTCTGGACATAAGACAAGGACCAAAGGAACCCTTTAGAGACTATGTAGACCGGTTCTATAAAACTCTAAGAGCCGAGCAAGCTTCACAGGAGGTAAAAAATTGGATGACAGAAACCTTGTTGGTCCAAAATGCGAACCCAGATTGTAAGACTATTTTAAAAGCATTGGGACCAGCGGCTACACTAGAAGAAATGATGACAGCATGTCAGGGAGTAGGAGGACCCGGCCATAAGGCAAGAGTTTTGGCTGAAGCAATGAGCCAAGTAACAAAT------------------TCAGCTACCATA---ATGATG---CAGAGAGGCAAT------------TTTAGG---AAC---CAAAGAAAGATTGTTAAGTGTTTCAATTGTGGCAAAGAAGGG---CACACAGCCAGAAATTGCAGGGCCCCTAGGAAAAAGGGCTGTTGGAAATGTGGAAAGGAAGGACACCAAATGAAAGATTGTACT------------GAGAGACAGGCTAATTTTTTAGGGAAGATCTGGCC---TTCCTACAA---GGG---AAG---GCCAGGGAA---TTTTCTTCAGAG---------------------CAGACC------------------AGAGCCAACAGC------------------------------------------------------------CCCACCAGA------------AGAGAGCTTCAGGTC---TGG---------------GGTAGAGACAACAACTCCCCC------------------TCAGAAGCAGGAGCC------------------GATAGA---------CAA------------------------------GGA---ACTGTA------------TCCTTTAACTTCCCTCAGGTCACTCTTTGGCAACGACCCCTCGTCACAATAAAGATAGGGGGGCAACTAAAGGAAGCTCTATTAGATACAGGAGCAGATGATACAGTATTA---GAAGAAATGAGTTTGCCAGGAAGATGGAAACCAAAAATGATAGGGGGAATTGGAGGTTTTATCAAAGTAAGACAGTAT---GATCAGATACTCATAGAAATCTGTGGACATAAAGCTATAGGTACAGTATTAGTAGGACCTACACCTGTC------AACATAATTGGAAGAAATCTGTTGACTCAGATTGGTTGCACTTTAAATTTTCCCATTAGCCCTATTGAGACTGTACCAGTAAAATTAAAGCCAGGAATGGATGGCCCAAAAGTTAAACAATGGCCATTGACAGAAGAAAAAATAAAAGCATTAGTAGAAATTTGTACAGAGATGGAAAAGGAAGGGAAAATTTCAAAAATTGGGCCTGAAAATCCATACAAT---ACTCCAGTATTTGCCATAAAG---AAAAAAGACAGTACTAAA---TGGAGAAAATTAGTAGATTTCAGAGAACTTAATAAGAGAACTCAAGACTTCTGGGAAGTTCAATTAGGAATACCACATCCC---GCAGGGTTA---AAAAAG---AAAAAATCAGTAACAGTACTGGATGTGGGTGATGCATAT---TTTTCAGTTCCCTTAGATGAAGACTTCAGGAAGTATACTGCATTTACCATACCTAGTATAAACAATGAGACACCAGGGATTAGATATCAGTACAATGTGCTTCCACAGGGATGGAAAGGATCACCAGCAATATTCCAAAGTAGC---ATGACAAAAATCTTAGAGCCTTTTAGAAAACAAAATCCAGACATAGTTATCTATCAATACATGGATGATTTGTATGTAGGATCTGACTTAGAAATAGGGCAGCATAGAACAAAAATAGAGGAGCTGAGACAACATCTGTTGAGGTGGGGACTTACCACACCAGACAAAAAACATCAGAAAGAACCTCCATTCCTTTGGATGGGTTATGAACTCCATCCTGATAAATGGACAGTACAG---CCTATAGTGCTGCCAGAA---AAA---------GACAGCTGGACTGTCAATGACATACAGAAGTTAGTGGGGAAATTGAATTGGGCAAGTCAGATTTACCCAGGGATTAAAGTAAGGCAATTATGTAAACTCCTTAGAGGAACCAAAGCACTAACAGAAGTAATACCACTAACAGAAGAAGCAGAGCTAGAACTGGCAGAAAACAGA---GAGATTCTAAAAGAACCAGTACATGGAGTGTATTATGACCCATCAAAAGACTTAATAGCAGAAATACAGAAGCAGGGGCAAGGCCAATGGACATATCAAATTTATCAAGAGCCATTTAAAAATCTGAAAACAGGAAAATATGCAAGAATG---AGGGGTGCCCACACTAATGATGTAAAACAATTAACAGAGGCAGTGCAAAAAATAACCACAGAAAGCATAGTAATATGGGGAAAGACTCCTAAATTTAAACTGCCCATACAAAAGGAAACATGGGAAACATGGTGGACAGAGTATTGGCAAGCCACCTGGATTCCTGAGTGGGAGTTTGTTAATACCCCTCCCTTAGTGAAA---TTATGGTACCAG---TTAGAGAAAGAACCCATAGTAGGAGCAGAA---ACCTTCTATGTAGATGGGGCAGCTAACAGGGAGACTAAATTAGGAAAAGCAGGATATGTTACTAATAGAGGAAGACAAAAAGTTGTCACCCTAACTGACACAACAAATCAGAAGACTGAGTTACAAGCAATTTATCTAGCTTTGCAGGATTCGGGATTAGAAGTAAACATAGTAACAGACTCACAATATGCATTAGGAATCATTCAAGCACAACCAGATCAAAGTGAATCAGAGTTAGTCAATCAAATAATAGAGCAGTTAATAAAAAAGGAAAAGGTCTATCTGGCATGGGTACCAGCACACAAAGGAATTGGAGGAAATGAACAAGTAGATAAATTAGTCAGTGCTGGAATCAGGAAAGTACTATTTTTAGATGGAATAGATAAGGCCCAA---GAT---GAACATGAGAAATATCACAGTAATTGGAGAGCAATGGCTAGTGATTTTAACCTGCCACCTGTAGTAGCAAAAGAAATAGTAGCCAGCTGTGATAAATGT---CAGCTAAAAGGAGAAGCCATGCATGGACAAGTAGACTGTAGTCCAGGAATATGGCAACTAGATTGTACACATTTAGAAGGAAAAGTTATCCTGGTAGCAGTTCATGTAGCCAGTGGATATATAGAAGCAGAAGTTATTCCAGCAGAAACAGGGCAGGAAACAGCATATTTTCTTTTAAAATTAGCAGGAAGATGG---CCAGTAAAAACAATACATACTGACAATGGCAGCAATTTCACCGGTGCTACGGTTAGGGCCGCC---TGTTGGTGGGCGGGAATCAAGCAGGAATTTGGAATTCCCTACAATCCCCAAAGTCAAGGA---GTAGTAGAATCTATGAATAAAGAATTAAAGAAAATTATAGGACAGGTAAGAGATCAGGCTGAACATCTTAAGACAGCAGTACAAATGGCAGTATTCATCCACAATTTTAAAAGAAAAGGGGGGATTGGGGGGTAC---------------------------------------------------AGTGCAGGG---------------------GAAAGAATA---GTAGACATAATAGCAACAGACATACAAACTAAAGAATTACAAAAACAAATTACAAAAATTCAAAATTTTCGGGTTTATTACAGGGACAGCAGAAATCCACTTTGGAAAGGACCAGCAAAGCTCCTCTGG---AAAGGTGAAGGGGCAGTAGTAATACAA------GATAATAGTGACATAAAAGTAGTGCCAAGAAGAAAAGCAAAGATCATTAGGGATTATGGAAAACAGATGGCAGGTGATGATTGTGTGG---CAAGTAGACAGGATGAGG---ATTAGAACATGGAAAAGTTTAGTAAAA---CACCATATGTATGTTTCAGGGAAAGCTAGGGGATGGTTTTATAGACATCACTATGAAAGCCCTCATCCAAGAATAAGTTCAGAAGTACACATCCCACTAGGG---------GATGCTAGATTGGTAATAACAACATATTGGGGTCTGCATACAGGAGAAAGAGACTGGCATTTG---GGTCAGGGAGTCTCCATAGAA---TGGAGGAAAAAGAGATATAGCACACAA---GTAGACCCTGAACTAGCAGACCAACTAATTCATCTGTATTACTTTGACTGTTTTTCAGACTCTGCTATAAGAAAGGCCTTATTAGGACACATAGTTAGCCCTAGGTGTGAATATCAAGCAGGACATAAC---AAGGTAGGATCTCTACAATACTTGGCACTAGCAGCATTAATAACACCAAAA------AAGATAAAGCCACCTTTGCCTAGTGTTACGAAACTGACAGAGGATAGATGGAACAAGCCCCAGAAGACCAAGGGCCACAGAGGGAGCCACACAATGAATGGACACTAGAGCTTTTAGAGGAGCTTAAGAATGAAGCTGTTAGACATTTTCCTAGGATTTGGCTCCATGGCTTAGGGCAACATATCTATGAAACTTATGGGGATACTTGGGCAGGAGTGGAAGCCATAATAAGAATTCTGCAACAACTGCTG---TTTATC---CATT-----TTCAGAATTGGGTGTCGACATAGCAGAATAGGCGTT------ACTCGA---------CAGAGGAGAGCAAGA------AATGGAGCCAGTAGATCCTAGACTAGAGCCCTGGAAGCAT-CCAGGAAGTCAGCCTAAAACTGCTTGTACCAATTGCTATTGTAAAAAGTGTTGCTTTCATTGCCAAGTTTGTTTCATAACAAAAGCCTTAGGCATCTCCTATGGCAGGAAGAAGC------GGAGAC---------AGCGACGAA---GAG------CTCATCAGAACAGTCAGACTCATCAAGCTTCTCTATCAAAGCAGTAAGTAGTAC-------------------------ATGTA-ACG---CAACCT------------------------------------------------------ATACCAATAGTAGCAATAGTA---GCATTAGTAGTAGCAATAATAATAGCAATAGTTGTGTGGTCCATA---GTAATCATAGAATATAGG---AAAATATTAAGACAA--AGAAAAATA------------GACAGGTTAATTGATAGACTAATAGAA---AGAGCAGAAGACAGT---GGCAATGAGA------------------GTGAAGGAG---------------AAATAT---CAGCACTTG------TGGAGATGG---------------------GGGTGGAGATGGGGCACCATG---------CTCCTTGGGATGTTGATG---ATCTGT------------------------------AGTGCT---------ACA---------GAA------AAATTG---------TGGGTCACAGTCTATTAT---GGGGTACCTGTGTGGAAGGAAGCAACCACCACT------CTATTTTGTGCATCAGATGCTAAAGCATATGATACAGAGGTACATAATGTT---TGGGCCACACATGCCTGTGTACCCACAGACCCCAACCCACAAGAAGTAGTATTG---GTAAATGTGACAGAAAATTTTAACATGTGGAAAAATGACATGGTAGAACAGATGCATGAGGATATAATCAGTTTATGGGATCAAAGC---CTAAAG---CCA---TGTGTAAAATTAACCCCACTCTGTGTTAGTTTAAAGTGCACTGATTTGAAGAATGATACTAATACCAATAGT----------------------------------------------------------------------------------------AGTAGCGGGAGAATGATAATGGAGAAAGGAGAGATA---AAAAACTGCTCTTTCAATATCAGCACAAGCATAAGAGGTAAGGTGCAGAAAGAATATGCATTTTTTTATAAACTTGATATAATACCAATAGATAAT---------------------------------------------------------------------------------------GATACTACCAGCTATAAGTTGACAAGTTGTAACACCTCAGTCATTACACAGGCCTGTCCAAAGGTATCCTTTGAGCCAATTCCCATACATTATTGTGCCCCGGCTGGTTTTGCGATTCTA------AAATGT---AAT---AAT------AAGACGTTCAATGGAACAGGA---CCATGTACAAATGTCAGCACAGTACAATGTACACAT---GGAATTAGGCCAGTAGTATCAACTCAACTGCTGTTA---AATGGCAGTCTAGCAGAAGAAGAG------------------------------------GTAGTAATTAGATCTGTCAATTTCACGGACAATGCTAAAACCATAATAGTACAGCTG------AAC------ACATCT------GTAGAAATTAATTGTACAAGACCC-------AACAACAAT---------------------ACAAGAAAAAGAATCCGTATC---------------------------------------------------------CAGAGAGGACCAGGGAGA---------GCA---TTTGTTACA---ATAGGA------------AAA------ATAGGA---AATATGAGACAAGCACATTGTAACATT---AGTAGAGCAAAATGGAATAACACTTTAAAACAGATAGCTAGCAAATTAAGA------GAACAATTTGGA------------------AATAATAAAACAATAATCTTT------AAGCAATCC---TCAGGAGGGGACCCAGAAATTGTAACGCACAGTTTTAATTGTGGAGGGGAATTTTTCTACTGTAATTCAACACAACTGTTTAATAGTACTTGGTTTAATAGTACTTGGAGT-------------------------------ACTGAAGGGTCAAATAACACTGAAGGAAGTGACACAATCACC------------CTCCCA---TGCAGA---ATAAAA---CAAATTATA---AACATG---TGG---------CAG---AAAGTAGGAAAAGCAATGTATGCCCCT------------CCCATCAGTGGACAAATTAGA------------------TGTTCATCAAATATT---------ACAGGGCTGCTATTAACAAGAGATGGTGGT---------------------------------------------------------AATAGCAACAATGAGTCCGAGATCTTCAGACCTGGAGGAGGAGATATGAGGGACAATTGGAGAAGTGAATTATATAAATATAAAGTAGTAAAAATTGAACCATTAGGAGTAGCACCCACCAAGGCAAAGAGAAGAGTGGTG---------------CAGAGAGAAAAAAGAGCAGTG------GGA------ATA---GGA---GCTTTGTTCCTTGGGTTCTTGGGAGCAGCAGGAAGCACTATGGGC---GCAGCCTCAATGACGCTGACGGTACAGGCCAGACAATTATTGTCTGGTATAGTGCAGCAGCAGAACAATTTGCTGAGGGCTATTGAGGCGCAACAGCATCTGTTGCAACTCACAGTCTGGGGCATCAAGCAGCTCCAGGCAAGAATCCTGGCTGTGGAAAGATACCTAAAGGATCAACAGCTCCTGGGGATTTGGGGTTGCTCTGGAAAACTCATTTGCACCACTGCTGTGCCTTGGAATGCTAGTTGG------------AGT------------AATAAA---------------TCTCTG---GAACAGATTTGG---AATCACACGACCTGGATGGAG---TGGGACAGAGAAATTAACAATTACACAAGCTTAATACACTCCTTAATTGAAGAATCGCAAAACCAGCAAGAA---AAGAATGAA---CAAGAATTA---TTGGAATTA---GATAAATGGGCAAGTTTGTGGAAT---TGGTTTAACATA---ACAAATTGGCTGTGGTATATA---AAATTATTCATAATGATAGTAGGAGGCTTGGTAGGTTTAAGAATAGTT---TTTGCTGTACTTTCTATAGTGAATAGAGTTAGGCAGGGATATTCACCATTATCGTTTCAGACCCACCTCCCAACC------CCGAGGGGA------CCCGACAGGCCCGAAGGAATAGAAGAAGAAGGTGGA---GAGAGAGACAGAGACAGATCCATTCGATTAGTGAACGGATCCTTGGCACTTATCTGGGACGATCTGCGGAGCCTGTGCCTCTTCAGCTACCACCGCTTGAGAGACTTACTCTTGATTGTAACGAGGATTGTGGAACTTCTGGGACGC---------------------AGGGGGTGGGAAGCCCTCAAA---TATTGG---TGGAATCTCCTACAG------TATTGGAGTCAGGAACTAAAG---AATAG-TGCTGTTAGCTTGCTCAATGCCACA---GCCATAGCAGTAGCTGAGGGGACAGATAGGGTTATAGAAGTAGTACAAGGAGCTTGT---------AGAGCT---------ATTCGCCACATACCTAGAAGAATAAGACAGGGCTTGGAAAGGATT------TTGCTA---TAA----------------GATGGGTGGCAAGTGGTCAAAA------AGTAGTGTGATTGGATGGCCTACTGTAAGGGAAAGAATGAGA------------CGAGCT------------------------------------------------------------GAGCCAGCA------------------------GCAGATAGGGTGGGAGCAGCATCTCGAGACCTGGAAAAACATGGAGCAATCACAAGTAGC---AATACAGCAGCTACCAATGCTGCT------TGTGCCTGGCTAGAAGCA---CAAGAGGAG---------GAG------GAGGTGGGTTTTCCAGTCACACCTCAGGTACCTTTAAGACCAATGACTTACAAGGCAGCTGTAGATCTTAGCCACTTT---TTA---AAAGAAAAGGGG---GGACTGGAAGGGCTAATTCACTCC---CAAAGAAGACAAGATATCCTTGAT------CTGTGGATCTACCACACACAAGGCTACTTCCCTGATTAGCAGAACTACACACCAGGGCCAGGGGTCAGATATCCACTGACCTTTGGATGGTGCTACAAGCTAGTACCAGTTGAGCCAGATAAGATAGAAGAGGCCAATAAAGGAGAGAACACCAGCTTGTTACACCCTGTGAGCCTGCATGGGATGGATGACCCGGAGAGAGAAGTGTTAGAGTGGAGGTTTGACAGCCGCCTAGCATTTCATCACGTGGCCCGA---GAGCTGCATCCGGAGTACTTC------------------------------------AAGAACTGCTGA
		</sequence>
		<sequence>
			<taxon idref="B|1983|FRA|M15654"/>
			ATGGGTGCGAGAGCGTCAGTATTAAGCGGG---GGAGAATTAGATCGATGGGAAAAAATTCGGTTAAGGCCAGGGGGAAAGAAAAAATATAAATTAAAACATATAGTATGGGCAAGCAGGGAGCTAGAACGATTCGCAGTTAATCCTGGCCTGTTAGAAACATCAGAAGGCTGTAGACAAATACTGGGACAGCTACAACCATCCCTTCAG---ACAGGATCAGAAGAACTTAGATCATTATATAATACAGTAGCAACCCTCTATTGTGTGCATCAAAGGATAGAGATAAAAGACACCAAGGAAGCTTTAGACAAGATAGAGGAAGAGCAAAACAAA------------------------AGTAAG---AAAAAA---------------------------------GCACAG---CAAGCAGCAGCT---------------------GACACAGGA------------CACAGCAGTCAG---------------------GTCAGCCAAAATTACCCTATAGTGCAGAACATCCAGGGGCAAATGGTACATCAGGCCATATCACCTAGAACTTTAAATGCATGGGTAAAAGTAGTAGAAGAGAAGGCTTTCAGCCCAGAAGTAATACCCATGTTTTCAGCATTATCAGAAGGAGCCACCCCACAAGATTTAAACACCATGCTAAACACAGTGGGGGGACATCAAGCAGCCATGCAAATGTTAAAAGAGACCATCAATGAGGAAGCT---GCAGAATGGGATAGAGTACATCCAGTGCATGCAGGGCCTATTGCACCAGGCCAGATGAGAGAACCAAGGGGAAGTGACATAGCAGGAACTACTAGTACCCTTCAGGAACAAATAGGATGGATG---ACA---------AATAAT---CCACCTATCCCAGTAGGAGAAATTTATAAAAGATGGATAATCCTGGGATTAAATAAAATAGTAAGAATGTATAGCCCTACCAGCATTCTGGACATAAGACAAGGACCAAAAGAACCTTTTAGAGACTATGTAGACCGGTTCTATAAAACTCTAAGAGCCGAGCAAGCTTCACAGGAGGTAAAAAATTGGATGACAGAAACCTTGTTGGTCCAAAATGCGAACCCAGATTGTAAGACTATTTTAAAAGCATTGGGACCAGCGGCTACACTAGAAGAAATGATGACAGCATGTCAGGGAGTAGGAGGACCCGGCCATAAGGCAAGAGTTTTGGCTGAAGCAATGAGCCAAGTAACAAAT------------------ACAGCTACCATA---ATGATG---CAGAGAGGCAAT------------TTTAGG---AAC---CAAAGAAAGATGGTTAAGTGTTTCAATTGTGGCAAAGAAGGG---CACACAGCCAGAAATTGCAGGGCCCCTAGGAAAAAGGGCTGTTGGAAATGTGGAAAGGAAGGACACCAAATGAAAGATTGTACT------------GAGAGACAGGCTAATTTTTTAGGGAAGATCTGGCC---TTCCTACAA---GGG---AAG---GCCAGGGAA---TTTTCTTCAGAG---------------------CAGACC------------------AGAGCCAACAGC---CCCACCATTTCTTCAGAG---------CAGACCAGAGCC---AAC---------AGCCCCACCAGA------------AGAGAGCTTCAGGTC---TGG---------------GGTAGAGACAACAACTCCCCC------------------TCAGAAGCAGGAGCC------------------GATAGA---------CAA------------------------------GGA---ACTGTA------------TCCTTTAACTTCCCTCAGATCACTCTTTGGCAACGACCCCTCGTCACAATAAAGATAGGGGGGCAACTAAAGGAAGCTCTATTAGATACAGGAGCAGATGATACAGTATTA---GAAGAAATGAGTTTGCCAGGAAGATGGAAACCAAAAATGATAGGGGGAATTGGAGGTTTTATCAAAGTAAGACAGTAT---GATCAGATACTCATAGAAATCTGTGGACATAAAGCTATAGGTACAGTATTAGTAGGACCTACACCTGTC------AACATAATTGGAAGAAATCTGTTGACTCAGATTGGTTGCACTTTAAATTTTCCCATTAGCCCTATTGAGACTGTACCAGTAAAATTAAAGCCAGGAATGGATGGCCCAAAAGTTAAACAATGGCCATTGACAGAAGAAAAAATAAAAGCATTAGTAGAAATTTGTACAGAAATGGAAAAGGAAGGGAAAATTTCAAAAATTGGGCCTGAGAATCCATACAAT---ACTCCAGTATTTGCCATAAAG---AAAAAAGACAGTACTAAA---TGGAGAAAATTAGTAGATTTCAGAGAACTTAATAAGAGAACTCAAGACTTCTGGGAAGTTCAATTAGGAATACCACATCCC---GCAGGGTTA---AAAAAG---AAAAAATCAGTAACAGTACTGGATGTGGGTGATGCATAT---TTTTCAGTTCCCTTAGATGAAGACTTCAGGAAGTATACTGCATTTACCATACCTAGTATAAACAATGAGACACCAGGGATTAGATATCAGTACAATGTGCTTCCACAGGGATGGAAAGGATCACCAGCAATATTCCAAAGTAGC---ATGACAAAAATCTTAGAGCCTTTTAAAAAACAAAATCCAGACATAGTTATCTATCAATACATGGATGATTTGTATGTAGGATCTGACTTAGAAATAGGGCAGCATAGAACAAAAATAGAGGAGCTGAGACAACATCTGTTGAGGTGGGGACTTACCACACCAGACAAAAAACATCAGAAAGAACCTCCATTCCTTTGGATGGGTTATGAACTCCATCCTGATAAATGGACAGTACAG---CCTATAGTGCTGCCAGAA---AAA---------GACAGCTGGACTGTCAATGACATACAGAAGTTAGTGGGGAAATTGAATTGGGCAAGTCAGATTTACCCAGGGATTAAAGTAAGGCAATTATGTAAACTCCTTAGAGGAACCAAAGCACTAACAGAAGTAATACCACTAACAGAAGAAGCAGAGCTAGAACTGGCAGAAAACAGA---GAGATTCTAAAAGAACCAGTACATGGAGTGTATTATGACCCATCAAAAGACTTAATAGCAGAAATACAGAAGCAGGGGCAAGGCCAATGGACATATCAAATTTATCAAGAGCCATTTAAAAATCTGAAAACAGGAAAATATGCAAGAATG---AGGGGTGCCCACACTAATGATGTAAAACAATTAACAGAGGCAGTGCAAAAAATAACCACAGAAAGCATAGTAATATGGGGAAAGACTCCTAAATTTAAACTACCCATACAAAAGGAAACATGGGAAACATGGTGGACAGAGTATTGGCAAGCCACCTGGATTCCTGAGTGGGAGTTTGTTAATACCCCTCCTTTAGTGAAA---TTATGGTACCAG---TTAGAGAAAGAACCCATAGTAGGAGCAGAA---ACCTTCTATGTAGATGGGGCAGCTAACAGGGAGACTAAATTAGGAAAAGCAGGATATGTTACTAACAAAGGAAGACAAAAGGTTGTCCCCCTAACTAACACAACAAATCAGAAAACTGAGTTACAAGCAATTTATCTAGCTTTGCAGGATTCAGGATTAGAAGTAAACATAGTAACAGACTCACAATATGCATTAGGAATCATTCAAGCACAACCAGATAAAAGTGAATCAGAGTTAGTCAATCAAATAATAGAGCAGTTAATAAAAAAGGAAAAGGTCTATCTGGCATGGGTACCAGCACACAAAGGAATTGGAGGAAATGAACAAGTAGATAAATTAGTCAGTGCTGGAATCAGGAAAATACTATTTTTAGATGGAATAGATAAGGCCCAA---GAT---GAACATGAGAAATATCACAGTAATTGGAGAGCAATGGCTAGTGATTTTAACCTGCCACCTGTAGTAGCAAAAGAAATAGTAGCCAGCTGTGATAAATGT---CAGCTAAAAGGAGAAGCCATGCATGGACAAGTAGACTGTAGTCCAGGAATATGGCAACTAGATTGTACACATTTAGAAGGAAAAGTTATCCTGGTAGCAGTTCATGTAGCCAGTGGATATATAGAAGCAGAAGTTATTCCAGCAGAAACAGGGCAGGAAACAGCATATTTTCTTTTAAAATTAGCAGGAAGATGG---CCAGTAAAAACAATACATACAGACAATGGCAGCAATTTCACCAGTGCTACGGTTAAGGCCGCC---TGTTGGTGGGCGGGAATCAAGCAGGAATTTGGAATTCCCTACAATCCCCAAAGTCAAGGA---GTAGTAGAATCTATGAATAAAGAATTAAAGAAAATTATAGGACAGGTAAGAGATCAGGCTGAACATCTTAAGACAGCAGTACAAATGGCAGTATTCATCCACAATTTTAAAAGAAAAGGGGGGATTGGGGGGTAC---------------------------------------------------AGTGCAGGG---------------------GAAAGAATA---GTAGACATAATAGCAACAGACATACAAACTAAAGAATTACAAAAACAAATTACAAAAATTCAAAATTTTCGGGTTTATTACAGGGACAGCAGAAATCCACTTTGGAAAGGACCAGCAAAGCTCCTCTGG---AAAGGTGAAGGGGCAGTAGTAATACAA------GATAATAGTGACATAAAAGTAGTGCCAAGAAGAAAAGCAAAGATCATTAGGGATTATGGAAAACAGATGGCAGGTGATGATTGTGTGG---CAAGTAGACAGGATGAGG---ATTAGAACATGGAAAAGTTTAGTAAAA---CACCATATGTATGTTTCAGGGAAAGCTAGGGGATGGTTTTATAGACATCACTATGAAAGCCCTCATCCAAGAATAAGTTCAGAAGTACACATCCCACTAGGG---------GATGCTAGATTGGTAATAACAACATATTGGGGTCTGCATACAGGAGAAAGAGACTGGCATTTG---GGTCAGGGAGTCTCCATAGAA---TGGAGGAAAAAGAGATATAGCACACAA---GTAGACCCTGAACTAGCAGACCAACTAATTCATCTGTATTACTTTGACTGTTTTTCAGACTCTGCTATAAGAAAGGCCTTATTAGGACACATAGTTAGCCCTAGGTGTGAATATCAAGCAGGACATAAC---AAGGTAGGATCTCTACAATACTTGGCACTAGCAGCATTAATAACACCAAAA------AAGATAAAGCCACCTTTGCCTAGTGTTACGAAACTGACAGAGGATAGATGGAACAAGCCCCAGAAGACCAAGGGCCACAGAGGGAGCCACACAATGAATGGACACTAGAGCTTTTAGAGGAGCTTAAGAATGAAGCTGTTAGACATTTTCCTAGGATTTGGCTCCATGGCTTAGGGCAACATATCTATGAAACTTATGGGGATACTTGGGCAGGAGTGGAAGCCATAATAAGAATTCTGCAACAACTGCTG---TTTATC---CATT-----TTCAGAATTGGGTGTCGACATAGCAGAATAGGCGTT------ACTCGA---------CAGAGGAGAGCAAGA------AATGGAGCCAGTAGATCCTAGACTAGAGCCCTGGAAGCAT-CCAGGAAGTCAGCCTAAAACTGCTTGTACCAATTGCTATTGTAAAAAGTGTTGCTTTCATTGCCAAGTTTGTTTCATAACAAAAGCCTTAGGCATCTCCTATGGCAGGAAGAAGC------GGAGAC---------AGCGACGAA---GAC------CTCCTCAAGGCAGTCAGACTCATCAAGTTTCTCTATCAAAGCAGTAAGTAGTAC-------------------------ATGTA-ATG---CAACCT------------------------------------------------------ATACAAATA---GCAATAGTA---GCATTAGTAGTAGCAATAATAATAGCAATAGTTGTGTGGTCCATA---GTAATCATAGAATATAGG---AAAATATTAAGACAA--AGAAAAATA------------GACAGGTTAATTGATAGACTAATAGAA---AGAGCAGAAGACAGT---GGCAATGAGA------------------GTGAAGGAG---------------AAATAT---CAGCACTTG------TGGAGATGG---------------------GGGTGGAGATGGGGCACCATG---------CTCCTTGGGATGTTGATG---ATCTGT------------------------------AGTGCT---------ACA---------GAA------AAATTG---------TGGGTCACAGTCTATTAT---GGGGTACCTGTGTGGAAGGAAGCAACCACCACT------CTATTTTGTGCATCAGATGCTAAAGCATATGATACAGAGGTACATAATGTT---TGGGCCACACATGCCTGTGTACCCACAGACCCCAACCCACAAGAAGTAGTATTG---GTAAATGTGACAGAAAATTTTAACATGTGGAAAAATGACATGGTAGAACAGATGCATGAGGATATAATCAGTTTATGGGATCAAAGC---CTAAAG---CCA---TGTGTAAAATTAACCCCACTCTGTGTTAGTTTAAAGTGCACTGATTTGAAGAATGATACTAATACCAATAGT----------------------------------------------------------------------------------------AGTAGCGGGAGAATGATAATGGAGAAAGGAGAGATA---AAAAACTGCTCTTTCAATATCAGCACAAGCATAAGAGGTAAGGTGCAGAAAGAATATGCATTTTTTTATAAACTTGATATAATACCAATAGATAAT---------------------------------------------------------------------------------------GATACTACCAGCTATACGTTGACAAGTTGTAACACCTCAGTCATTACACAGGCCTGTCCAAAGGTATCCTTTGAGCCAATTCCCATACATTATTGTGCCCCGGCTGGTTTTGCGATTCTA------AAATGT---AAT---AAT------AAGACGTTCAATGGAACAGGA---CCATGTACAAATGTCAGCACAGTACAATGTACACAT---GGAATTAGGCCAGTAGTATCAACTCAACTGCTGTTA---AATGGCAGTCTGGCAGAAGAAGAG------------------------------------GTAGTAATTAGATCTGCCAATTTCACAGACAATGCTAAAACCATAATAGTACAGCTG------AAC------CAATCT------GTAGAAATTAATTGTACAAGACCC-------AACAACAAT---------------------ACAAGAAAAAGTATCCGTATC---------------------------------------------------------CAGAGAGGACCAGGGAGA---------GCA---TTTGTTACA---ATAGGA------------AAA------ATAGGA---AATATGAGACAAGCACATTGTAACATT---AGTAGAGCAAAATGGAATAACACTTTAAAACAGATAGATAGCAAATTAAGA------GAACAATTTGGA------------------AATAATAAAACAATAATCTTT------AAGCAGTCC---TCAGGAGGGGACCCAGAAATTGTAACGCACAGTTTTAATTGTGGAGGGGAATTTTTCTACTGTAATTCAACACAACTGTTTAATAGTACTTGGTTTAATAGTACTTGGAGT-------------------------------ACTAAAGGGTCAAATAACACTGAAGGAAGTGACACAATCACC------------CTCCCA---TGCAGA---ATAAAA---CAAATTATA---AACATG---TGG---------CAG---GAAGTAGGAAAAGCAATGTATGCCCCT------------CCCATCAGTGGACAAATTAGA------------------TGTTCATCAAATATT---------ACAGGGCTGCTATTAACAAGAGATGGTGGT---------------------------------------------------------AATAGCAACAATGAGTCCGAGATCTTCAGACCTGGAGGAGGAGATATGAGGGACAATTGGAGAAGTGAATTATATAAATATAAAGTAGTAAAAATTGAACCATTAGGAGTAGCACCCACCAAGGCAAAGAGAAGAGTGGTG---------------CAGAGAGAAAAAAGAGCAGTG------GGA------ATA---GGA---GCTTTGTTCCTTGGGTTCTTGGGAGCAGCAGGAAGCACTATGGGC---GCAGCGTCAATGACGCTGACGGTACAGGCCAGACAATTATTGTCTGGTATAGTGCAGCAGCAGAACAATTTGCTGAGGGCTATTGAGGCGCAACAGCATCTGTTGCAACTCACAGTCTGGGGCATCAAGCAGCTCCAGGCAAGAATCCTGGCTGTGGAAAGATACCTAAAGGATCAACAGCTCCTGGGGATTTGGGGTTGCTCTGGAAAACTCATTTGCACCACTGCTGTGCCTTGGAATGCTAGTTGG------------AGT------------AATAAA---------------TCTCTG---GAACAGATTTGG---AATAACATGACCTGGATGGAG---TGGGACAGAGAAATTAACAATTACACAAGCTTAATACACTCCTTAATTGAAGAATCGCAAAACCAGCAAGAA---AAGAATGAA---CAAGAATTA---TTGGAATTA---GATAAATGGGCAAGTTTGTGGAAT---TGGTTTAACATA---ACAAATTGGCTGTGGTATATA---AAATTATTCATAATGATAGTAGGAGGCTTGGTAGGTTTAAGAATAGTT---TTTGCTGTACTTTCTGTAGTGAATAGAGTTAGGCAGGGATATTCACCATTATCGTTTCAGACCCACCTCCCAATC------CCGAGGGGA------CCCGACAGGCCCGAAGGAATAGAAGAAGAAGGTGGA---GAGAGAGACAGAGACAGATCCATTCGATTAGTGAACGGATCCTTAGCACTTATCTGGGACGATCTGCGGAGCCTGTGCCTCTTCAGCTACCACCGCTTGAGAGACTTACTCTTGATTGTAACGAGGATTGTGGAACTTCTGGGACGC---------------------AGGGGGTGGGAAGCCCTCAAA---TATTGG---TGGAATCTCCTACAG------TATTGGAGTCAGGAGCTAAAG---AATAG-TGCTGTTAGCTTGCTCAATGCCACA---GCTATAGCAGTAGCTGAGGGGACAGATAGGGTTATAGAAGTAGTACAAGGAGCTTAT---------AGAGCT---------ATTCGCCACATACCTAGAAGAATAAGACAGGGCTTGGAAAGGATT------TTGCTA---TAA----------------GATGGGTGGCAAGTGGTCAAAA------AGTAGTGTGGTTGGATGGCCTGCTGTAAGGGAAAGAATGAGA------------CGAGCT------------------------------------------------------------GAGCCAGCA------------------------GCAGATGGGGTGGGAGCAGCATCTCGAGACCTAGAAAAACATGGAGCAATCACAAGTAGC---AACACAGCAGCTAACAATGCTGAT------TGTGCCTGGCTAGAAGCA---CAAGAGGAG---------GAG------GAGGTGGGTTTTCCAGTCACACCTCAGGTACCTTTAAGACCAATGACTTACAAGGCAGCTGTAGATCTTAGCCACTTT---TTA---AAAGAAAAGGGG---GGACTGGAAGGGCTAATTCACTCC---CAACGAAGACAAGATATCCTTGAT------CTGTGGATCTACCACACACAAGGCTACTTCCCTGATTAGCAGAACTACACACCAGGGCCAGGGATCAGATATCCACTGACCTTTGGATGGTGCTACAAGCTAGTACCAGTTGAGCCAGAGAAGTTAGAAGAAGCCAACAAAGGAGAGAACACCAGCTTGTTACACCCTGTGAGCCTGCATGGAATGGATGACCCGGAGAGAGAAGTGTTAGAGTGGAGGTTTGACAGCCGCCTAGCATTTCATCACATGGCCCGA---GAGCTGCATCCGGAGTACTTC------------------------------------AAGAACTGCTGA
		</sequence>
		<sequence>
			<taxon idref="B|1983|USA|AY835754"/>
			ATGGGTGCGAGAGCGTCAGTATTAAGCGGG---GGACAATTAGATAGATGGGAAAAAATTCGGTTAAGGCCAGGGGGAAAGAAAAGATATAGATTAAAACATATAGTATGGGCAAGCAGGGAGCTAGAACGATTCGCAGTTAATCCTGGCCTGTTAGAAACATCAGAAGGCTGTAGACAAATACTGGGACAGCTACAACCATCCCTTCAG---ACAGGATCAGAAGAACTTAGATCATTATATAATACAATAGCAACCCTCTATTGTGTGCATCAAAGGATAGAGGTAAAAGACACCAAGGAAGCTTTAGAGAAGATAGAGGAAGAGCAAAACAAA------------------------AGTAAG---AAAAAG---------------------------------GCACAG---CAAGCAGCAGCT---------------------GACACAGGA------------AACAGCAGCACG---------------------GTCAGCCAAAACTACCCTATAGTGCAAAACATCCAGGGGCAAATGGTACATCAGGCCATATCACCTAGAACTTTAAATGCATGGGTAAAAGTAGTAGAAGAGAAGGCTTTCAGCCCAGAAGTAATACCCATGTTTTCAGCATTATCAGAAGGAGCCACCCCACAAGATTTAAACACCATGCTAAACACAGTGGGGGGACATCAAGCAGCCATGCAAATGTTAAAAGAAACCATCAATGAGGAAGCT---GCAGAATGGGATAGATTGCATCCAGTGCATGCAGGGCCTATTGCACCAGGCCAGATGAGAGAACCAAGGGGAAGTGACATAGCAGGAACTACTAGTACCCTTCAGGAACAAATAGGATGGATG---ACA---------AATAAT---CCACCTATCCCAGTAGGAGAAATCTATAAAAGATGGATAATCCTGGGATTAAATAAAATAGTAAGGATGTATAGTCCTTCTAGCATTCTGGACATAAGACAAGGACCAAAGGAACCCTTTAGAGACTATGTAGACCGATTCTATAAAACTCTAAGAGCCGAGCAAGCTTCACAGGAGGTAAAAAATTGGATGACAGAAACCTTGTTGGTCCAAAATGCGAACCCAGATTGTAAGACTATTTTAAAAGCATTGGGACCAGCAGCCACACTAGAAGAAATGATGACAGCATGTCAGGGAGTGGGAGGACCCGGCCACAAAGCAAGAGTTTTGGCGGAAGCAATGAGCCAAGTAACAAAT------------------TCAGCTACCATA---ATGATG---CAGAGAGGCAAT------------GTTAGG---AAC---CAAAGAAAGGCTGTTAAGTGTTTCAATTGTGGCAAAGAAGGG---CACATAGCCAGAAATTGCAGGGCCCCTAGGAAAAAGGGCTGTTGGAAATGTGGAAAGGAAGGACACCAAATGAAAGATTGTACT------------GAGAGACAGGCTAATTTTTTAGGGAAGATCTGGCC---TTCCTACAA---GGG---AAG---GCCAGGGAA---TTTTCTTCAGAG---------------------CAGACC------------------AGAGCCAACAGC------------------------------------------------------------CCCACCAGA------------AGAAAGCTTCAGGTT---TGG---------------GGAAGAGACAACAACTCCCTC------------------TCAGAAGCAGGAGCC------------------GAAAGA---------CAA------------------------------GGA---ACAGTA------------TCCTTTAACTTCCCTCAGATCACTCTTTGGCAACGACCCCTCGTCACAATAAAGATAGGGGGGCAACTAAAGGAAGCTCTATTAGATACAGGAGCAGATGATACAGTATTA---GAAGAAATGAATTTGCCAGGAAGATGGAAACCAAAAATGATAGGGGGAATTGGAGGTTTTATCAAAGTAAGACAGTAT---GATCAGATACTCATAGAAATCTGTGGACATAAAGCTATAGGTACAGTATTAGTAGGACCTACACCTGTC------AACATAATTGGAAGAAATTTGTTGACTCAGATTGGTTGCACTTTAAATTTTCCCATTAGTCCTATTGAAACTGTACCAGTAAAATTAAAGCCAGGAATGGATGGCCCAAAAGTTAAACAATGGCCATTGACAGAAGAAAAAATAAAAGCATTAGTAGAAATTTGTACAGAAATGGAACAGGAAGGAAAAATTTCAAGAATTGGGCCTGAAAATCCATACAAT---ACTCCAGTATTTGCCATAAAG---AAAAAAGACAGTACTAAA---TGGAGAAAATTAGTAGATTTCAGAGAACTTAATAAGAGAACTCAAGACTTCTGGGAAGTTCAATTAGGAATACCACATCCC---GCAGGGTTA---AAAAAG---AAAAAATCAGTAACAGTACTGGATGTGGGTGATGCATAT---TTTTCAGTTCCCTTAGATAAAGACTTCAGGAAGTATACTGCATTTACCATACCTAGTATAAACAATGAGACACCAGGGATTAGATATCAGTACAATGTGCTTCCACAGGGATGGAAAGGATCACCAGCAATATTCCAAAGTAGC---ATGACAAAAATCTTAGAGCCTTTTAGAAAACAAAATCCAGACGTAGTTATCTATCAATACATGGATGATTTGTATGTAGGATCTGACTTAGAAATAGGGCGGCATGGAACAAAAATAGAGGAACTGAGACAACATCTGTTGAGGTGGGGATTTACCACACCAGACAAAAAACATCAGAAAGAACCCCCATTCCTTTGGATGGGTTATGAACTCCATCCTGATAAATGGACAGTACAG---CCTATAGTGCTGCCAGAA---AAA---------GACAGCTGGACTGTCAATGACATACAGAAGTTAGTGGGAAAATTGAATTGGGCAAGTCAGATTTACGCAGGGATTAAAGTAAGGCAATTATGTAAACTCCTTAGGGGAACCAAAGCACTAACAGAAGTAATACCACTAACAAAAGAAGCAGAGCTAGAACTGGCAGAAAACAGG---GAAATTCTAAAAGAACCAGTACATGGAGTGTATTATGACCCATCAAAAGACTTAATAGTAGAAATACAGAAGCAGGGGCAAGGCCAATGGACATATCAGATTTATCAAGAGCCATTTAAAAATCTGAAAACAGGAAAATATGCAAGAATG---AGGGGTGCCCACACTAATGATGTAAAACAATTAACAGAGGCAGTGCAAAAAATAACCACAGAAAGCATAGTAATATGGGGAAAGACTCCTAAATTTAGACTACCCATACAAAAAGAAACATGGGAAGCATGGTGGACAGAGTATTGGCAAGCCACCTGGATTCCTGAGTGGGAGTTTGTCAATACCCCTCCCTTAGTAAAA---TTATGGTACCAG---TTAGAGAAAGAACCCATAGTAGGAGCAGAA---ACTTTCTATGTAGATGGGGCAGCTAACAGGGAGACTAAATTAGGAAAAGCAGGATATGTTACTGACAGAGGAAGACAAAAAGTTGTCCCCCTAACTGACACAACAAATCAGAAGACTGAGTTACAAGCAATTCATCTAGCTTTGCAGGATTCGGGATTAGAAGTAAACATAGTAACAGACTCACAATATGCATTAGGAATCATTCAAGCACAACCAGATAAAAGTGAATCAGAGTTAGTCAGTCAAATAATAGAGCAGTTAATAAAAAAGGAAAAAGTCTACCTGGCATGGGTACCAGCACACAAAGGAATTGGAGGAAATGAACAAGTAGATAAATTAGTCAGTGCTGGAATCAGGAAAGTACTATTTCTAGATGGAATAGATAAGGCCCAA---GAC---GAACATGAGAGATATCACAGTAATTGGAGAGCAATGGCTAGTGATTTTAATCTGCCACCTGTAGTAGCAAAAGAAATAGTAGCCAGCTGTGATAAATGT---CAGCTAAAAGGAGAAGCCATGCATGGACAGGTAGACTGTAGTCCAGGAATATGGCAACTAGATTGTACACATTTAGAAGGAAAAGTTATCCTGGTAGCAGTTCATGTAGCAAGTGGATATATAGAAGCAGAAGTTATTCCAGCAGAGACAGGGCAGGAAACAGCATACTTTCTCTTAAAATTAGCAGGAAGATGG---CCAGTAAAAACAATACATACAGACAATGGCGGCAATTTCATCAGTACTGCGGTTAAGGCCGCC---TGTTGGTGGGCGGGGATCAAGCAGGAATTTGGCATTCCCTACAATCCCCAAAGTCAAGGA---GTAGTAGAATCTATAAATAAAGAATTAAAGAAAATTATAGGACAGGTAAGAGATCAGGCTGAACATCTTAAGACAGCAGTACAAATGGCAGTATTCATCCACAATTTTAAAAGAAAAGGGGGGATTGGGGGGTAT---------------------------------------------------AGTGCAGGG---------------------GAAAGAATA---ATAGACATAATAGCAACAGACATACAAACTAAAGAATTACAAAAACAAATTACAAAAATTCAAAATTTTCGGGTTTATTACAGAGACAGCAGAGATCCACTTTGGAAAGGACCAGCAAAGCTCCTGTGG---AAAGGTGAAGGGGCAGTAGTAATACAA------GATAATAGTGACATAAAAGTAGTGCCAAGAAGAAAAGCAAAGATCATTAGGGATTATGGAAAACAGATGGCAGGTGATGATTGTGTGG---CAAGTACACGGGATGAGG---ATTAACACATGGAAAAGTTTAGTAAAA---CACCATATGTATATTTCAAGGAAAGCTAAGGGATGGTTTTATAGACATCACTATGAAAGCTTTCATCCAAGAGTAAGTTCAGAAGTACATGTCCCACTAGGG---------GATGCTAAATTGGTAATAATGACATATTGGGGTCTGCATACAGGAGAAAGAGACTGGCATTTG---GGTCAGGGAGTCTCCATAGAA---TGGAGGAAAAAGAGATATAGCACACAA---GTAGACCCTGGCCTAGCAGACCAACTAATTCATCTGTATTACTTTGATTGTTTTTCAGAATCTGCTATAAGAAATGCCATATTAGGACATATAGTTAGTCCTAGGTGTGAATATCAAGCAGGACATAAC---AAGGTAGGATCTCTACAGTACTTGGCACTAGCAGCATTAGTAACACCAAAA------AAGATAAAGCCACCTTTGCCTAGTGTTACGAAACTGACAGAGGATAGATGGAACAAGCCCCAGAAGACCAAGGGCCACAAAGGGAGCCATACAATGAATGGACACTAGAGCTTTTAGAGGAGCTTAAGAATGAAGCTGTTATACACTTTCCTAGGGTATGGCTCCATAGCTTAGGGCAACATATCTATGAAACTTATGGGGATACTTGGGCAGGAGTGGAGGCCATAATAAGAATTCTGCAACAACTGCTG---TTTATT---CAT------TTCAGAATTGGGTGCCGACATAGCAGAATAGGCATT------ACTCTA---------CAGAGGAGAACAAGA------AATGGAGCCAGTAGATCCTAGACTAGAGCCCTGGAAGCAT-CCAGGAAGTCAGCCTAAGACTGCTTGTACCACTTGCTATTGTAAAAAGTGTTGCTTTCATTGCCAAGTTTGTTTCACAACAAAAGGCTTAGGCATCTCCTATGGCAGGAAGAAGC------GGAGAC---------AGCGACGAA---GAG------CTCCTCAAGACAGTCAGACTCATCAAGCTTCTCTATCAAAGCAGTAAGTAGTAC-------------------------ATGTA-ATG---CAACCT---------------------------------------------------------ATAATATTAGCAATAGTA---GCATTAGTAGTAGCAATAATAATAGCAATAGTTGTGTGGTCCATA---GTAGCCATAGAATATAGG---AAAATATTAAGCCAA--AGAAAAATA------------GCCAGGATAATTGATAGAATAATAGAA---AGACCAGAAGCCAGT---GGCAATGAGA------------------GTGAAGGAGATC---AGG---AAGAATTAT---CAGCACTGG------TGG------------------------------TGGAGATGGGGCACCATG---------CTCCTTGGGATATTAATG---ATCTGT------------------------------AGTGCT---------GCA---------GAC------AAATTG---------TGGGTCACAGTCTATTAT---GGGGTGCCTGTGTGGAAAGAAGCAACCACCACT------CTATTTTGTGCATCAGATGCTAAAGCATATGATACAGAGGTACATAATGTT---TGGGCCACACATGCCTGTGTACCCACAGACCCCAACCCACAAGAAGTAGTATTG---GAAAATGTAACAGAAAATTTTAACATGTGGAAAAATAACATGGTAGAACAGATGCATGAGGATATAATCAGTTTATGGGATCAAAGC---CTAAAG---CCA---TGTGTAAAATTAACCCCACTCTGTGTTACTTTAAATTGCACTGATCTGAGGAATGCTACTAATACCACTAGT-------------------------------------------------------------------------------------------GGTAGTGGGGGAGTGATGGAGAAAGGAGAAATA---AAAAACTGCTCTTTCAATATCACCACAAGCATAAGAGATAAGGTGCAGAAAGAACATGCACTTTTTTATAAACTTGATGTAGTACCAATAGATAAT---------------------------------------------------------------------------------------GATAATACCAGCTATAGGTTGATAAGTTGTAACACCTCAGTCATTACACAGGCCTGTCCAAAGGTATCCTTTGAGCCAATTCCCATACATTATTGTACCCCGGCTGGTTTTGCGATTCTA------AAGTGT---AAC---GAT------AAGAAGTTCAATGGAAAAGGA---CCATGTACAAATGTCAGCACAGTACAATGTACACAT---GGAATTAGGCCAGTAGTATCAACTCAACTGCTGTTA---AATGGCAGTCTAGCAGAAGAAGAG------------------------------------GTAATAATTAGATCTGACAATTTCACGGACAATGCTAAAACTATAATAGTACAGCTG------AAA------GAATCT------GTAGAAATTAATTGTACAAGACCC-------AACAACAAT---------------------ACAAGAAAAAGTATACAT---------------------------------------------------------------ATAGGACCAGGGAGA---------GCA---TTTTATACA---ACAGGACAA---------ATA------ATAGGA---GATATAAGACAAGCACATTGTAACCTT---AGTAGAACAAAATGGGATAACACTTTAAAACAGATAGCTGAAAAATTAAGA------GAACAATTTGGG---------------------AATAGTACAATAGTCTTT------AATCATTCC---TCAGGAGGGGACCCAGAAATTGTAACGCACAGTTTTAATTGTGGAGGGGAATTTTTCTACTGTAATTCAACACAACTGTTTAATAGTACTTGGAATGGTACT-------------------------------------------------GATGTGTCAAATAACACTGAAGGAAATATCACA------------CTCCCA---TGCAGA---ATAAAA---CAAATTGTA---AACATG---TGG---------CAG---GAAGTAGGAAAAGCAATGTATGCTCCT------------CCCATCAGAGGACAAATTAGA------------------TGCTCATCAAATATT---------ACAGGGCTGCTATTAACAAGAGATGGTGGT---------------------------------------------------------GATAACCAGAACGAGACCGAGATCTTTAGACCTGGAGGAGGAGATATGAGGGACAATTGGAGAAGTGAATTATATAAATATAAAGTAGTAAAAATTGACCCATTAGGAGTAGCACCCACTAAGGCAAAGAGAAGAGTGGTG---------------CAGAGAGAAAAAAGAGCAGTG------GGA------ATA---GGA---GCTGTGTTCCTTGGGTTCTTGGGAGCAGCAGGAAGCACTATGGGC---GCAGCGTCAATGACGCTGACGGTACAGGCCAGACTATTATTGTCTGGTATAGTGCAACAGCAGAACAATTTGCTGAGGGCTATTGAGGCGCAACAGCATCTGTTGCAACTCACAGTCTGGGGCATCAAGCAGCTCCAGGCAAGAGTCTTAGCTGTGGAAAGATACCTAAGGGATCAACAGCTCCTGGGGATTTGGGGTTGCTCTGGAAAACTCATTTGCACCACTACTGTGCCTTGGAATGCTAGTTGG------------AGT------------AATAAA---------------TCTTTG---GATGAGATTTGG---GATAACATGACCTGGATGCAG---TGGGAAAGAGAAATTAACAATTACACAAGCTTGATATACACCTTAATTGAAGAATCGCAAAACCAACAAGAA---AAGAATGAA---CAAGAATTA---TTGGAATTG---GATAAATGGGCAAGTTTGTGGAAT---TGGTTTGACATA---ACAAAATGGCTGTGGTATATA---AAAATATTCATAATGATAGTAGGAGGCTTGGTAGGTTTAAGAATAGTT---TTTACTATACTTTCTATAGTGAATAGAGTTAGGCAGGGATATTCACCATTATCGTTTCAGACCCACCTCCCAGCC------CAGAGAGGA------CCCGACAGGCCCGAAGGAATCGAAGAAGAAGGTGGA---GAGAGAGACAGAGACAGATCCGGTCGCTTAGTGGATGGATTCTTAGCAATTTTCTGGGTCGACCTACGGAGCCTGTGCCTTTTCAGCTACCACCGCTTGAGAGACTTACTCTTGATTGTAACGAGGATTGTGGAACTTCTGGGACGC---------------------AGGGGGTGGGAAGCCCTCAAA---TATTGG---TGGAATCTCCTACAG------TATTGGAGTCAGGAACTAAAG---AATAG-TGCTATTAGCTTGCTCAATGCCACA---GCCATAGCAGTAGCTGAGGGGACAGACAGGGTTATAGAAGTATTACAAAGAGCTTTT---------AGAGCT---------ATTCTCCATATACCTGTAAGAATAAGACAGGGCTTGGAAAGGGCT------TTGCTA---TAA----------------GATGGGTGGCAAGTGGTCAAAA------CGTAGTTTGGGTGAATGGCATACTGTAAGGGAAAGAATGAGA------------CGAGCT------------------------------------------------------------GAGCCAGCA------------------------GCAGATGGGGTGGGAGCAGCATCTCGAGACCTGGAAAAACATGGAGCAATCACAAGTAGC---AATACAGCAGCTAACAATGCTGAT------TGTGCCTGGCTAGAAGCA---CAAGAGGAG---------GAG------GAGGTGGGTTTTCCAGTCACACCTCAGGTACCTTTAAGACCAATGACTTTCAAGGGAGCTGTAGATCTTAGCCACTTT---TTA---AAAGAAAAGGGG---GGACTGGAAGGGCTAATTTACTCC---CGAAAAAGACAAGAGATCCTTGAT------CTGTGGGTCTACCACACACAAGGCTACTTCCCTGATTGGCAGAACTACACACCAGGGCCAGGGACCAGATTTCCACTGACCTTTGGGTGGTGCTTCAAGCTAGTACCAGTTGAGCCAGATAAGGTAGAAGAGGCCAATGAAGGAGAGAACAACAGCTTGTTACACCCTATGAGCCTGCATGGGATGGAGGACCCGGAGGGAGAAGTGTTAATGTGGAAGTTTGACAGCCGCCTAGCATTTCATCACGTGGCCCGA---GAGCTGCATCCGGAGTACTAC------------------------------------AAGAACTGCTGA
		</sequence>
		<sequence>
			<taxon idref="B|1983|USA|K02007"/>
			ATGGGTGCGAGAGCGTCGGTATTAAGCGGG---GGAGAATTAGATAAATGGGAAAAAATTCGGTTAAGGCCAGGGGGAAAGAAAAAATATAAGTTAAAACATATAGTATGGGCAAGCAGGGAGCTAGAACGATTCGCAGTCAATCCTGGCCTGTTAGAAACATCAGAAGGCTGCAGACAAATATTGGGACAGCTACAGCCATCCCTTCAG---ACAGGATCAGAAGAACTTAGATCATTATATAATACAGTAGCAACCCTCTATTGTGTACATCAAAGGATAGATGTAAAAGACACCAAGGAAGCTTTAGAGAAGATAGAGGAAGAGCAAAACAAA------------------------AGTAAG---AAAAAG---------------------------------GCACAG---CAAGCAGCAGCT---------------GCAGCTGGCACAGGA------------AACAGCAGCCAG---------------------GTCAGCCAAAATTACCCTATAGTGCAGAACCTACAGGGGCAAATGGTACATCAGGCCATATCACCTAGAACTTTAAATGCATGGGTAAAAGTAGTAGAAGAAAAGGCTTTCAGCCCAGAAGTAATACCCATGTTTTCAGCATTATCAGAAGGAGCCACCCCACAAGATTTAAACACCATGCTAAACACAGTGGGGGGACATCAAGCAGCCATGCAAATGTTAAAAGAGACTATCAATGAGGAAGCT---GCAGAATGGGATAGAGTGCATCCAGTGCATGCAGGGCCTATTGCACCAGGCCAAATGAGAGAACCAAGGGGAAGTGACATAGCAGGAACTACTAGTACCCTTCAGGAACAAATAGGATGGATG---ACA---------AATAAT---CCACCTATCCCAGTAGGAGAAATCTATAAAAGATGGATAATCCTGGGATTAAATAAAATAGTAAGAATGTATAGCCCTACCAGCATTCTGGACATAAGACAAGGACCAAAGGAACCCTTTAGAGATTATGTAGACCGGTTCTATAAAACTCTAAGAGCCGAACAAGCTTCACAGGATGTAAAAAATTGGATGACAGAAACCTTGTTGGTCCAAAATGCAAACCCAGATTGTAAGACTATTTTAAAAGCATTGGGACCAGCAGCTACACTAGAAGAAATGATGACAGCATGTCAGGGAGTGGGGGGACCCGGCCATAAAGCAAGAGTTTTGGCTGAAGCCATGAGCCAAGTAACAAAT------------------CCAGCTAACATA---ATGATG---CAGAGAGGCAAT------------TTTAGG---AAC---CAAAGAAAGACTGTTAAGTGTTTCAATTGTGGCAAAGAAGGG---CACATAGCCAAAAATTGCAGGGCCCCTAGGAAAAAGGGCTGTTGGAGATGTGGAAGGGAAGGACACCAAATGAAAGATTGCACT------------GAGAGACAGGCTAATTTTTTAGGGAAGATCTGGCC---TTCCTACAA---GGG---AAG---GCCAGGGAA---TTTTCTTCAGAG---------------------CAGACC------------------AGAGCCAACAGC------------------------------------------------------------CCCACCAGA------------AGAGAGCTTCAGGTT---TGG---------------GGAGGAGAAAACAACTCCCTC------------------TCAGAAGCAGGAGCC------------------GATAGA---------CAA------------------------------GGA---ACTGTA------------TCCTTTAACTTCCCTCAGATCACTCTTTGGCAACGACCCCTCGTCACAATAAGGATAGGGGGGCAACTAAAGGAAGCTCTATTAGATACAGGAGCAGATGATACAGTATTA---GAAGAAATGAATTTGCCAGGAAAATGGAAACCAAAAATGATAGGGGGAATTGGAGGTTTTATCAAAGTAAGACAGTAC---GATCAGATACCTGTAGAAATCTGTGGACATAAAGCTATAGGTACAGTATTAGTAGGACCTACACCTGTC------AACATAATTGGAAGAAATCTGTTGACTCAGATTGGTTGTACTTTAAATTTCCCCATTAGTCCTATTGAAACTGTACCAGTAAAATTAAAGCCAGGAATGGATGGCCCAAAAGTTAAGCAATGGCCATTGACAGAAGAAAAAATAAAAGCATTAGTAGAGATATGTACAGAAATGGAAAAGGAAGGGAAAATTTCAAAAATTGGGCCTGAAAATCCATACAAT---ACTCCAGTATTTGCTATAAAG---AAAAAAGACAGTACTAAA---TGGAGAAAACTAGTAGATTTCAGAGAACTTAATAAAAGAACTCAAGACTTCTGGGAAGTTCAGTTAGGAATACCACACCCC---GCAGGGTTA---AAAAAG---AAAAAATCAGTAACAGTATTGGATGTGGGTGATGCATAC---TTTTCAGTTCCCTTAGATAAAGACTTTAGAAAGTATACTGCATTTACCATACCTAGTATAAACAATGAGACACCAGGGATTAGATATCAGTACAATGTGCTGCCACAGGGATGGAAAGGATCACCAGCAATATTCCAAAGTAGC---ATGACAAAAATCTTAGAGCCTTTTAGAAAACAGAATCCAGACATAGTTATCTATCAATACATGGATGATTTGTATGTAGGATCTGACTTAGAAATAGGGCAGCATAGAACAAAAATAGAGGAACTGAGACAGCATCTGTTGAGGTGGGGATTTACCACACCAGACAAAAAACATCAGAAAGAACCTCCATTCCTTTGGATGGGTTATGAACTCCATCCTGATAAATGGACAGTACAG---CCTATAATGCTGCCAGAA---AAA---------GACAGCTGGACTGTCAATGACATACAGAAGTTAGTGGGAAAATTGAATTGGGCAAGTCAGATTTATGCAGGGATTAAAGTAAAGCAGTTATGTAAACTCCTTAGAGGAACCAAAGCACTAACAGAAGTAATACCACTAACAGAAGAAGCAGAGCTAGAACTGGCAGAAAACAGG---GAGATTCTAAAAGAACCAGTACATGAAGTATATTATGACCCATCAAAAGACTTAGTAGCAGAAATACAGAAGCAGGGGCAAGGCCAATGGACATATCAAATTTATCAAGAGCCATTTAAAAATCTGAAAACAGGAAAGTATGCAAGGATG---AGGGGTGCCCACACTAATGATGTAAAACAGTTAACAGAGGCAGTGCAAAAAGTATCCACAGAAAGCATAGTAATATGGGGAAAGATTCCTAAATTTAAACTACCCATACAAAAGGAAACATGGGAAGCATGGTGGATGGAGTATTGGCAAGCTACCTGGATTCCTGAGTGGGAGTTTGTCAATACCCCTCCCTTAGTGAAA---TTATGGTACCAG---TTAGAGAAAGAACCCATAGTAGGAGCAGAA---ACTTTCTATGTAGATGGGGCAGCTAATAGGGAGACTAAATTAGGAAAAGCAGGATATGTTACTGACAGAGGAAGACAAAAAGTTGTCTCCATAGCTGACACAACAAATCAGAAGACTGAATTACAAGCAATTCATCTAGCTTTGCAGGATTCGGGATTAGAAGTAAACATAGTAACAGACTCACAATATGCATTAGGAATCATTCAAGCACAACCAGATAAGAGTGAATCAGAGTTAGTCAGTCAAATAATAGAGCAGTTAATAAAAAAGGAAAAGGTCTACCTGGCATGGGTACCAGCACACAAAGGAATTGGAGGAAATGAACAAGTAGATAAATTAGTCAGTGCTGGAATCAGGAAAGTACTATTTTTGAATGGAATAGATAAGGCCCAA---GAA---GAACATGAGAAATATCACAGTAATTGGAGAGCAATGGCTAGTGATTTTAACCTGCCACCTGTAGTAGCAAAAGAAATAGTAGCCAGCTGTGATAAATGT---CAGCTAAAAGGAGAAGCCATGCATGGACAAGTAGACTGTAGTCCAGGAATATGGCAACTAGATTGTACACATCTAGAAGGAAAAATTATCCTGGTAGCAGTTCATGTAGCCAGTGGATATATAGAAGCAGAAGTTATTCCAGCAGAGACAGGGCAGGAAACAGCATATTTTCTCTTAAAATTAGCAGGAAGATGG---CCAGTAAAAACAATACATACAGACAATGGCAGCAATTTCACCAGTACTACGGTTAAGGCCGCC---TGTTGGTGGGCAGGGATCAAGCAGGAATTTGGCATTCCCTACAATCCCCAAAGTCAAGGA---GTAGTAGAATCTATGAATAATGAATTAAAGAAAATTATAGGACAGGTAAGAGATCAGGCTGAACACCTTAAGACAGCAGTACAAATGGCAGTATTCATCCACAATTTTAAAAGAAAAGGGGGGATTGGGGGATAC---------------------------------------------------AGTGCAGGG---------------------GAAAGAATA---GTAGACATAATAGCAACAGACATACAAACTAAAGAACTACAAAAGCAAATTACAAAAATTCAAAATTTTCGGGTTTATTACAGGGACAACAAAGATCCCCTTTGGAAAGGACCAGCAAAGCTTCTCTGG---AAAGGTGAAGGGGCAGTAGTAATACAA------GATAATAGTGACATAAAAGTAGTGCCAAGAAGAAAAGCAAAAATCATTAGGGATTATGGAAAACAGATGGCAGGTGATGATTGTGTGG---CAAGTAGACAGGATGAGG---ATTAGAACATGGAAAAGTTTAGTAAAA---CACCATATGTATATTTCAAAGAAAGCTAAAGGATGGTTTTATAGACATCACTATGAAAGTACTCATCCAAGAGTAAGTTCAGAAGTACACATCCCCCTAGGG---------GATGCTAAATTGGTAATAACAACATATTGGGGTCTGCATACAGGAGAAAGAGAATGGCATTTG---GGCCAGGGAGTCGCCATAGAA---TGGAGGAAAAAGAAATATAGCACACAA---GTAGACCCTGGCCTAGCAGACCAACTAATTCATCTGCATTATTTTGATTGTTTTTCAGAATCTGCTATAAAAAATGCCATATTAGGATATAGAGTTAGTCCTAGGTGTGAATATCAAGCAGGACATAAC---AAGGTAGGATCTCTACAATACTTGGCACTAGCAGCATTAATAACACCAAAA------AAGACAAAGCCACCTTTGCCTAGTGTTAAGAAACTGACAGAGGATAGATGGAACAAGCCCCAGAAGACCAAGGGCCACAGAGGGAGCCATACAATGAATGGACACTAGAGCTTTTAGAGGAGCTTAAGAGAGAAGCTGTTAGACATTTTCCTAGGCCATGGCTCCATAGCTTAGGACAATATATCTATGAAACTTATGGGGATACTTGGGCAGGAGTGGAAGCCATAATAAGAATTCTGCAACAACTGCTG---TTTATT---CAT------TTCAGAATTGGGTGTCAACATAGCAGAATAGGCATT------ATTCAA---------CAGAGGAGAGCAAGA---AGAAATGGAGCCAGTAGATCCTAATCTAGAGCCCTGGAAGCAT-CCAGGAAGTCAGCCTAGGACTGCTTGTAACAATTGCTATTGTAAAAAGTGTTGCTTTCATTGCTACGCGTGTTTCACAAGAAAAGGCTTAGGCATCTCCTATGGCAGGAAGAAGC------GGAGAC---------AGCGACGAA---GAG------CTCCTCAGGACAGTCAGACTCATCAAGCTTCTCTATCAAAGCAGTAAGTAGTAA-------------------------ATGTA-ATG---CAATCT------------------------------------------------------TTACAAATATTAGCAATAGTA---TCATTAGTAGTAGTAGCAATAATAGCAATAGTTGTGTGGACCATA---GTACTCATAGAATATAGG---AAAATATTAAGACAA--AGAAAA-TA------------GACAGATTAATTGATAGAATAAGAGAA---AAAGCAGAAGACAGT---GGCAATGAAA------------------GTGAAGGGGACC---AGG---AGGAATTAT---CAGCACTTG------TGG---------------------------------AGATGGGGCACCTTG---------CTCCTTGGGATGTTGATG---ATCTGT------------------------------AGTGCT---------ACA---------GAA------AAATTG---------TGGGTCACAGTTTATTAT---GGAGTACCTGTGTGGAAAGAAGCAACTACCACT------CTATTTTGTGCATCAGATGCTAGAGCATATGATACAGAGGTACATAATGTT---TGGGCCACACATGCCTGTGTACCCACAGACCCCAACCCACAAGAAGTAGTATTG---GGAAATGTGACAGAAAATTTTAACATGTGGAAAAATAACATGGTAGAACAGATGCAGGAGGATATAATCAGTTTATGGGATCAAAGC---CTAAAG---CCA---TGTGTAAAATTAACCCCACTCTGTGTTACTTTAAATTGCACTGATTTGGGGAAGGCTACTAATACCAATAGT-------------------------------------------------------------------------------------------AGTAATTGGAAAGAAGAAATAAAAGGAGAAATA---AAAAACTGCTCTTTCAATATCACCACAAGCATAAGAGATAAGATTCAGAAAGAAAATGCACTTTTTCGTAACCTTGATGTAGTACCAATAGATAATGCTAGT------------------------------------------------------------------------ACTACTACCAACTATACCAACTATAGGTTGATACATTGTAACAGATCAGTCATTACACAGGCCTGTCCAAAGGTATCATTTGAGCCAATTCCCATACATTATTGTACCCCGGCTGGTTTTGCGATTCTA------AAGTGT---AAT---AAT------AAAACGTTCAATGGAAAAGGA---CCATGTACAAATGTCAGCACAGTACAATGTACACAT---GGAATTAGGCCAATAGTGTCAACTCAACTGCTGTTA---AATGGCAGTCTAGCAGAAGAAGAG------------------------------------GTAGTAATTAGATCTGACAATTTCACGAACAATGCTAAAACCATAATAGTACAGCTG------AAT------GAATCT------GTAGCAATTAACTGTACAAGACCC-------AACAACAAT---------------------ACAAGAAAAAGTATCTAT---------------------------------------------------------------ATAGGACCAGGGAGA---------GCA---TTTCATACA---ACAGGAAGA---------ATA------ATAGGA---GATATAAGAAAAGCACATTGTAACATT---AGTAGAGCACAATGGAATAACACTTTAGAACAGATAGTTAAAAAATTAAGA------GAACAGTTTGGG------------------AATAATAAAACAATAGTCTTT------AATCAATCC---TCAGGAGGGGACCCAGAAATTGTAATGCACAGTTTTAATTGTAGAGGGGAATTTTTCTACTGTAATACAACACAACTGTTTAATAATACATGGAGGTTAAATCAC----------------------------------------------ACTGAAGGAACTAAAGGAAATGACACAATCATA------------CTCCCA---TGTAGA---ATAAAA---CAAATTATA---AACATG---TGG---------CAG---GAAGTAGGAAAAGCAATGTATGCCCCT------------CCCATTGGAGGACAAATTAGT------------------TGTTCATCAAATATT---------ACAGGGCTGCTATTAACAAGAGATGGTGGT------------------------------------------------------ACAAATGTAACTAATGACACCGAGGTCTTCAGACCTGGAGGAGGAGATATGAGGGACAATTGGAGAAGTGAATTATATAAATATAAAGTAATAAAAATTGAACCATTAGGAATAGCACCCACCAAGGCAAAGAGAAGAGTGGTG---------------CAGAGAGAAAAAAGAGCAGTG------GGA---ATAGTA---GGA---GCTATGTTCCTTGGGTTCTTGGGAGCAGCAGGAAGCACTATGGGC---GCAGTGTCATTGACGCTGACGGTACAGGCCAGACAATTATTGTCTGGTATAGTGCAACAGCAGAACAATTTGCTGAGGGCTATTGAGGCGCAACAACATCTGTTGCAACTCACAGTCTGGGGCATCAAGCAGCTCCAGGCAAGAGTCCTGGCTGTGGAAAGATACCTAAGGGATCAACAGCTCCTAGGGATTTGGGGTTGCTCTGGAAAACTCATTTGCACCACTGCTGTGCCTTGGAATGCTAGTTGG------------AGT------------AATAAA---------------TCTCTG---GAAGACATTTGG---GATAACATGACCTGGATGCAG---TGGGAAAGAGAAATTGACAATTACACAAACACAATATACACCTTACTTGAAGAATCGCAGAACCAACAAGAA---AAGAATGAA---CAAGAATTA---TTAGAATTG---GATAAGTGGGCAAGTTTGTGGAAT---TGGTTTAGCATA---ACAAACTGGCTGTGGTATATA---AAGATATTCATAATGATAGTAGGAGGCTTGGTAGGTTTAAGAATAGTT---TTTGCTGTGCTTTCTATAGTGAATAGAGTTAGGCAGGGATACTCACCATTGTCATTTCAGACCCGCCTCCCAGTC------CCGAGGGGA------CCCGACAGGCCCGACGGAATCGAAGAAGAAGGTGGA---GAGAGAGACAGAGACAGATCCGTTCGATTAGTGGATGGATTCTTAGCACTTATCTGGGAAGATCTGCGGAGCCTGTGCCTCTTCAGCTACCGCCGCTTGAGAGACTTACTCTTGATTGCAGCGAGGACTGTGGAAATTCTGGGGCAC---------------------AGGGGGTGGGAAGCCCTCAAA---TATTGG---TGGAGTCTCCTGCAG------TATTGGATTCAGGAACTAAAG---AATAG-TGCTGTTAGCTGGCTCAACGCCACA---GCTATAGCAGTAACTGAGGGGACAGATAGGGTTATAGAAGTAGCACAAAGAGCTTAT---------AGAGCT---------ATTCTCCACATACATAGAAGAATTAGACAGGGCTTGGAAAGGCTT------TTGCTA---TAA----------------GATGGGTGGCAAGTGGTCAAAA------CGTAGTATGGGTGGATGGTCTGCTATAAGGGAAAGAATGAGA------------CGAGCTGAGCCA---------------------------------------------CGAGCT---GAGCCAGCA------------------------GCAGATGGGGTGGGAGCAGTATCTCGAGACCTGGAAAAACATGGAGCAATCACAAGTAGC---AATACAGCAGCTACTAATGCTGAT------TGTGCCTGGCTAGAAGCA---CAAGAGGAG---------GAA------GAGGTGGGTTTTCCAGTCAGACCTCAGGTACCTTTAAGACCAATGACTTACAAGGCAGCTTTAGATATTAGCCACTTT---TTA---AAAGAAAAGGGG---GGACTGGAAGGGCTAATTTGGTCC---CAAAGAAGACAAGAGATCCTTGAT------CTGTGGATCTACCACACACAAGGCTACTTCCCTGATTGGCAGAATTACACACCAGGGCCAGGGATCAGATATCCACTGACCTTTGGATGGTGCTTCAAGCTAGTACCAGTTGAGCCAGAGAAGGTAGAAGAGGCCAATGAAGGAGAGAACAACAGCTTGTTACACCCTATGAGCCTGCATGGGATGGAGGACGCGGAGAAAGAAGTGTTAGTGTGGAGGTTTGACAGCAAACTAGCATTTCATCACATGGCCCGA---GAGCTGCATCCGGAGTACTAC------------------------------------AAAGACTGCTGA
		</sequence>
		<sequence>
			<taxon idref="B|2002|ZAF|KJ948660"/>
			NNNNNNGCGAGAGCGTCAGTATTAAGCGGG---GGAGAATTAGATAAATGGGAAAGAATTCGACTAAGGCCAGGGGGAAAGAAAAAATATCGATTAAAACATATAGTATGGGCAAGCAGGGAGCTAGAACGATTCGCAGTTAACCCTGGCCTGTTAGAAACTTCAGAAGGCTGTAGACAAATACTGGGACAGCTACAGCCATCCCTTCAG---ACAGGATCAGAGGAACTTAGATCATTATTTAACACCGTAGCAGTCCTCTATTGTGTACATCAAAGGATAGAGGTAAAAGACACCAAGGAAGCTTTAGAGAAAGTAGAGGAAGAGCAAAACAAA------------------------AGTAAG---AGAAAA---------------------------------GCACAG---CAAGCAGCAGCT------------------GCTGCCACAGGAAACAGCAGC---AGCAGCAGTCAG---------------------GTCAGCCAAAATTACCCTATAGTACAGAACATGCAGGGGCAAATGGTACATCAGCCCATATCACCTAGAACTTTAAATGCATGGGTAAAAGTAGTAGAAGAGAAGGCTTTTAGTCCAGAAGTAATACCCATGTTTACAGCATTATCAGAAGGAGCCACCCCACAAGATCTAAACACCATGCTAAACACAGTGGGGGGACATCAAGCAGCCATGCAAATGTTAAAAGAGACCATCAATGAGGAAGCT---GCAGAATGGGATAGACTGCATCCAGTGCAGGCAGGGCCTAATCCACCAGGCCAGATGAGAGAACCAAGGGGAAGTGATATAGCAGGAACTACTAGTACCCTTCAGGAACAGATAGGATGGATG---ACA---------AATAAC---CCACCTATCCCAGTAGGAGAAATCTATAAAAGATGGATAATCCTGGGATTAAATAAAATAGTAAGGATGTATAGCCCTACTAGCATTCTGGACATAAAACAAGGACCAAAGGAACCCTTTAGAGACTATGTAGACCGGTTCTATAGAACTCTAAGAGCCGAGCAAGCTTCACAGGATGTAAAAAATTGGATGACAGAAACCTTGTTGGTCCAGAATGCGAACCCAGATTGTAAGACTATTTTAAGAGCATTGGGACCAGCAGCTACACTAGAAGAAATGATGACAGCATGTCAGGGAGTGGGAGGACCCAGCCATAAAGCAAGAGTGTTGGCTGAAGCAATGAGCCAAATGACAAGT------------------CCAGCTACCATA---ATGATG---CAGAAAGGCAAT------------TTTAGA---AAC---CAAAGAAAGATTGTTAAGTGTTTCAATTGTGGCAAAGAAGGG---CACATAGCCAAAAATTGCAGGGCCCCTAGGAAAAAAGGCTGTTGGAAATGTGGAAGGGAAGGGCACCAAATGAAAGATTGTACT------------GAGAGACAAGCTAATTTTTTAGGGAAGATCTGGCC---TTCCCGGAC---GGG---AAG---GCCAGGGAA---CTTTCTTCAAAG---------------------AAGGCC------------------AGAGCCAACAGC------------------------------------------------------------CCCACCAGA------------AGAGAGCTTCAGGTT---TGG---------------GGAAGAGACAACAACTCCCTC------------------TCAGAAGCAGGAGCC------------------GAGAGA---------CAA------------------------------GGA---ACTGTA------------TCCTTTAGCTTCCCTCAGATCACTCTTTGGCAACGACCCCTCGTCACAATAAAGATCGGGGGGCAACTAAAAGAAGCTCTATTAGATACAGGAGCAGATGATACAGTATTA---GAAGAAATGAGTTTGCCAGGAAGATGGAAACCAAAACTGATTGGGGGAATTGGAGGTTTTATCAAAGTAAAACAGTAT---GATCAGATACCTGTAGAAATCAGTGGTCATAAAGCTATAGGTACAGTATTAGTAGGACCGACACCTGTC------AACATAATTGGAAGAAATCTGTTGACTCAGATTGGTTGCACTTTAAATTTTCCCATTAGTCCTATTGAAACTGTACCAGTAAAATTAAAGCCAGGAATGGATGGCCCAAAAGTTAAACAATGGCCACTGACAGAAGAAAAAATAAAAGCACTAGTAGAAATTTGTACAGAAATGGAAAAGGAAGGGAAAATTTCAAAAATTGGGCCTGAAAATCCATATAAT---ACTCCAGTATTTGCCATAAAG---AAAAAAGACAGTACTAAA---TGGAGGAAATTAGTAGACTTCAGAGAACTCAATAAGAAAACTCAAGACTTTTGGGAAGTGCAGTTAGGAATACCACATCCC---GCAGGGTTA---AAAAAG---AAAAAATCAGTAACAGTACTGGATGTGGGTGATGCATAT---TTTTCAGTTCCTTTAGATAAAGACTTCAGGAAGTATACTGCATTTACCATACCTAGTATAAACAATGAGACACCAGGGATTAGATATCAGTACAATGTGCTTCCACAAGGATGGAAAGGTTCACCAGCAATATTTCAGAGTAGC---ATGACAAAAATCTTAGAGCCTTTTAGAAAACAAAATCCAGAGATAGTTATCTATCAATACATGGATGATTTGTATGTAGGCTCTGACTTAGAAATAGGGCAGCATAGAACAAAAATAGAGGAATTGAGAGAACATCTGTTGAGATGGGGATTTACCACACCAGACAAAAAACATCAGAAAGAGCCTCCATTCCTTTGGATGGGTTATGAACTCCATCCTGATAAATGGACAGTACAG---CCTATAGTGCTGCCAGAA---AAA---------GACAGCTGGACTGTCAATGACATACAGAAGTTAGTGGGAAAACTGAATTGGGCAAGTCAGATCTACCCAGGGATTAAAGTAAAGCAATTATGTAAACTTCTTAGGGGAACCAAAGCACTAACAGAAGTAATACCACTAACAGAAGAAGCAGAGCTAGAACTAGCAGAAAACAGG---GAGATTCTAAAGGAGCCAGTACATGGAGTATATTATGACCCCTCAAAAGACTTGGTAGCAGAATTGCAAAAGCAGGGGCAAGGCCAATGGACATATCAAATTTATCAAGAGCCATTTAAAAATCTGAAAACAGGAAAGTATGCAAAATTG---AGGGGTATCCACACTAATGATGTAAAACAATTAACAGAAGCAGTGCAAAAAATAGCCACAGAAAGCATAGTCATATGGGGAAAGACTCCTAAATTTAAATTACCCATACAAAAAGAAACATGGGAAGCATGGTGGACAGAGTATTGGCAAGCCACCTGGATTCCTGAGTGGGAGTTTGTCAATACCCCTCCCTTAGTGAAA---TTATGGTACCAA---TTAGAGAAAGAACCCATAGTAGGAGCAGAA---ACCTTCTATGTAGATGGGGCAGCTAACAGGGAGACTAAATTAGGAAAAGCAGGATATGTTACTGACAAAGGAAGACAAAAGGTTGTCTCCCTAACTGACACAACAAATCAAAAGACTGAGTTACAAGCAATTCATCTAGCTTTGCAGGACTCGGGATTGGAAGTAAACATAGTAACAGACTCACAATATGCAATAGGAATTATTCAAGCACAACCAGATAAAAGTGAATCAGAGTTAGTCAGTCAAATAATAGAGCAGTTAATAAAAAAGGAAAAGGTCTACCTGGCATGGGTACCAGCACACAAAGGAATTGGAGGAAATGAGCAAGTAGATAAATTAGTCAGTGCTGGAATCAGGAAAGTACTATTTTTAGATGGAATAGATAAGGCTCAA---GAA---GAACATGAAAAATATCACAGTAATTGGAAAGCAATGGCTAGTGATTTTAACCTGCCACCTATAGTAGCAAAAGAAATAGTCGCCTGCTGTGATAAATGT---CAGCTAAAAGGAGAAGCCATGCATGGACAAGTAGACTGTAGTCCAGGAATATGGCAACTAGATTGTACACATTTGGAAGGAAAAGTTATCCTGGTAGCAGTTCATGTAGCCAGTGGATATATAGAAGCAGAAGTTATTCCATCAGAGACAGGGCAGGAAACAGCATACTTTATTTTAAAATTGGCAGGAAGATGG---CCAGTAAAAACCATACATACTGACAATGGC---CATTTCACCAGTACTACAGTTAAGGCCGCC---TGTTGGTGGGCGGGGATCAAGCAGGAATTTGGCATTCCCTACAATCCGCAAAGTCAAGGA---GTAGTAGAATCTATGAATAAAGAGTTAAAGAAAATCATAGGACAGGTAAGAGATCAGGCTGAACATCTTAAGACAGCAGTACAAATGGCAGTATTCATTCACAATTTTAAAAGAAAAGGGGGGATTGGGGAGTAC---------------------------------------------------AGTGCAGGG---------------------GAAAGAATA---GTAGACATAATAGCAACAAACATACAAACTAACGAATTACAAAAACAAATTACAAAAATTCAAAATTTTCGGGTTTATTACAGGGACAACAGAGATCCACTTTGGAAAGGACCAGCAAAGCTTCTCTGG---AAAGGTGAAGGGGCAGTAGTAATACAG------GATAAGAGTGACATAAAAGTAGTGCCTAGGAGAAAAGCAAAGATCATTAGGGATTATGGAAAACAGATGGCAGGTGATGATTGTGTGG---CAAGTAGACAGGATGAGG---ATTAGAACATGGAAAAGTTTAGTGAAA---CACCATATGTATATTTCAGGAAAAGCTAAGGGATGGTTTTATAGACATCACTATGAGAGCACTCATCCAAGAATAAGTTCAGAAGTACACATCCCACTAGGG---------GATGCTAGATTGGTAGTAACAACATATTGGGGTCTAAACACAGGAGAAAGAGACTGGCATCTG---GGTCAAGGAGTCTCCATAGAA---TGGAGGAAAAGGAGATATAGCACACAA---GTAGACCCTAACCTAGCAGACAAACTAATTCATCTGTATTACTTTGACTGTTTTTCAGAATCTGCTATAAGAAGTGCCATATTAGGACGTAGAGTTAGCCCTAGTTGTGAATATCAAGCAGGACATAAC---AAGGTAGGCTCTCTACAGTACTTGGCACTAACAGCATTAATAACACCAAAA------AGGAGAAAGCCACCTTTGCCTAGTGTTACGAAACTGACAGAGGATAGATGGAACAAGCCCCGGAAGACCAAGGGCCACAAAGGGAGCCATACAATGAGTGGGCACTAGAGCTTTTAGAGGAACTTAAGAGTGAAGCTGTTAGACATTTTCCCAGGATATGGCTTCATGGCTTAGGGCAACATATATATGAACCTTATGGAGATACTTGGACAGGAGTGGAAGCCTTAATAAAAATGCTGCAACAATTGCTGT--TTTATT---TCA------TTCAGAATTGGGTGCCGACATAGCAGAATAGGCATT------ACTCCA---------CAGAGGAGAGCAAGA------AATGGAGCCAGTAGACCCTAGACTAGAGCCCTGGAAGCAT-CCAGGAAGCCAGCCTAGGACGGCTTGTACCAAGTGCTATTGTAAACAGTGTTGCTTTCATTGCCAAGTTTGTTTCATAACAAAAGGCTTAGGCATCTCCTATGGCAGGAAGAAGC------GGAGAC---------AGCGACGAA---GAG------CTCCTCAAGACAATAAGACTCATCAAGACTCTCTATCAAAGCAGTAAGTAGCAC-------------------------ATGTA-ATG---CAAGCT------------------------------------------------------ATACAGATAGCAGCAATAGTA---GCATTAATAGTAGCAATAATAATAGTAATAGTTGTGTGGTCAATA---GTATTCATAGAATATAGG---AAATTATTAAAACAG--AGAAAAATA------------GACAGGATAATTGATAGAATAAGAGAA---AGAGCAGAAGACAGT---GGCAATGAGA------------------GTGAAGGGGACC---AGG---AAGAAT---------TACTTG------TGGAGATGG------------------GGCATCTGGAGATGGGGCATCTTG---------CTCCTTGGGATATTGATG---ATTTGT------------------------------AGTGCT---------ACA---------GAA------CAATGG---------TGGGTCACAGTCTATTAT---GGGGTACCTGTGTGGAAAGAAGCAACCACCACT------CTATTTTGTGCATCAGATGCTAAAGCATATAATCAAGAGGCACATAATGTT---TGGGCCACACATGCCTGTGTACCCACAGACCCCAACCCACACGAAATAGTAATG---GAAAATGTGACAGAAGATTTTAACATGTGGAAAAATAACATGGTAGAACAGATGCATGAGGATATAATCAGTTTATGGGACCAAAGC---CTAAAG---CCA---TGTGTAAAATTAACCCCACTCTGTGTTACCTTGAATTGCATTAATTGGAATGGTACTAGTAATCCTAATGAGACTTATTTTCAT----------------------------------------------------------------AAGATTAAT---AATAGTGACGTGGAAAGTATGGGGGAAGGAGAAGTA---AAAAACTGCTCTTTCAACATCACC---AACATAAAAGATAAGATGAAGAAAGCATATGCACTTTTTTATAGCCTTGATATAGTACCAATAGATAATAATACAAAAATAGAG---------------------------------------------------AAGGATAATAAGACAGATAATAATAGTACCAGATATATGTTGAGAAGTTGTAAGACCTCAGTCATTACACAGGCCTGTCCAAAAATATCCTTTGAGCCAATTCCCATACATTATTGTGCCCCGGCTGGTTTTGCGATTCTG------CAATGT---AAT---GAT------AAGAAGTTCAATGGAACAGGA---ACATGTAAAATGGTCAGCACAGTACAATGCACACAT---GGAATTAGGCCAGTAGTATCTACTCAACTGCTGTTA---AATGGCAGTCTAGCAGAAGAAGAG------------------------------------GTAGTAATTAAATCTGAAAATTTCACGAACAATGCTAAAACCATAATAGTACAGCTG------AAT------GAAACT------GTAATAATTAATTGTACAAGACCC-------GGCAACAAT---------------------ACAAGAAAAGGTATACGT---------------------------------------------------------------ATAGGACCAGGAAGA---------GCG---CTTTATACA---ACAGAACGA---------ATA------ATAGGA---GATATAAGACAAGCACATTGTAACATT---AGTAGAAAAGAATGGGAAAACCCTACACAC---ATAGCTGGAAAATTAAGA------GGACAATTTGGG---------------------AATAAACCAATAGTCTTT------AAGCCCTCC---TCAGGAAGGGACCCAGAAATTGTAATGCACAGTTTTAACTGTGGAGGGAAATTTTTCTACTGTAATACAACACAACTGTTTAATAATACTGGTATGGCGGGTGATAATTGG-------------------------------ACTACTAGTTGGAATAATACTACACGAAATGTCAATATCACA------------CTCCCA---TGCAGA---ATAAAA---CAAATTATA---AACATG---TGG---------CAG---GAAGTAGGAAAAGCAATGTATGCCCCT------------CCCATCAATGGACACATTATA------------------TGTGCATCAAATATT---------ACAGGGCTGCTATTAACAAGAGATGGTGGTATC------------------------------------GAG---GAT------AATGGGACTACTATTAGGAATGAGACCTTCAGACCTGGAGGAGGAGATATGAAGGATAACTGGAGAAGTGAATTATATAAATATAAAGTAGTAAAAATTGAACCATTAGGAATAGCACCCACCAAGGCAAAGAGAAGAGTGGTG---------------CAGAGAGAAAAAAGAGCATTG------GGA------ATA---GGA---GCTTTGTTCCTTGGGTTCTTGGGAGCAGCAGGAAGCACTATGGGC---GCAGCGGCACTGACGCTGACGGTACAGGCCAGACCATTATTGTCTGGTATAGTGGAACAGCAAAACAATTTGCTGAGGGCTATTGAGGCGCAACAGCATCTGTTGCAACTCACAGTCTGGGGCATCAAGCAGCTCCAGGCAAGAGTCCTGGCTATAGAAAGTTACCTAAAGGATCAACAGCTCCTGGGGATTTGGGGTTGCTCTGGAAAACTCATCTGCACCACTGCTGTGCCTTGGAATGCTAGTTGGAGTAGTAGATGGAGT------------AATAGA---------------TCTCTG---GATGAGATTTGG---GGGAGCATGACCTGGATGCAG---TGGGAAAGAGAAATTGACAATTACACAGGCTTAATATACACCTTAATTGAAGAATCGCAGATCCAACAAGAA---AAGAATGAA---AAAGAATTA---TTGGAATTA---GATAACTGGGCAAGTTTGTGGAAT---TGGTTTACTATA---ACAAACTGGCTGTGGTATATA---AAAATATTCATAATGATAGTAGGAGGCTTAGGAAGGCTAAGAATAGTT---TTTACTGTACTTTCTATAGTGAATAGAGTTAGGCAGGGATATTCGCCATTATCGTTTCAGACCCGCCTCCCAACC------CCGAGGGGA------CCCGGCAGGCCCGAAGGAATCGAAGAAGAAGGTGGA---GAGAGAGACAGAGACAGATCCGGTCAATTAGTGGATGGATTCTTGACACTTATCTGGGTCGACCTGAGGAGCCTGTGTCTCTTCAGCTACCACCGCTTGAGAGACTTACTCTTGATTGTAACGAGGATTGTGGAACTTCTGGGACGC---------------------AGGGGGTGGGAAATCCTCAAA---TATTGG---TGGAATCTCCTGCAG------TATTGGAGTCAGGAACTAAAG---AAAAG-TGCTGTTAGCTTGTTCAATGCCATA---GCCATAGCAGTAGCTGAGGGGACAGATAGGATTATAGAATTAATGTACAGAGCTCTT---------AGAGCT---------ATTCTCCACCATCCTTACAGAATAAGACAGGGCTTAGAGAGGGCT------TTGCTA---TAANNNNNNNNNNNNNNNNNNNNNNNNNNNNNNNNNNNNNNNNNNNNNNNNNNNNNNNNNNNNNNNNNNNNNNNNNNNNNNNNNNNNNNNNNNNNNNNNNNNNNNNNNNNNNNNNNNNNNNNNNNNNNNNNNNNNNNNNNNNNNNNNNNNNNNNNNNNNNNNNNNNNNNNNNNNNNNNNNNNNNNNNNNNNNNNNNNNNNNNNNNNNNNNNNNNNNNNNNNNNNNNNNNNNNNNNNNNNNNNNNNNNNNNNNNNNNNNNNNNNNNNNNNNNNNNNNNNNNNNNNNNNNNNNNNNNNNNNNNNNNNNNNNNNNNNNNNNNNNNNNNNNNNNNNNNNNNNNNNNNNNNNNNNNNNNNNNNNNNNNNNNNNNNNNNNNNNNNNNNNNNNNNNNNNNNNNNNNNNNNNNNNNNNNNNNNNNNNNNNNNNNNNNNNNNNNNNNNNNNNNNNNNNNNNNNNNNNNNNNNNNNNNNNNNNNNNNNNNNNNNNNNNNNNNNNNNNNNNNNNNNNNNNNNNNNNNNNNNNNNNNNNNNNNNNNNNNNNNNNNNNNNNNNNNNNNNNNNNNNNNNNNNNNNNNNNNNNNNNNNNNNNNNNNNNNNNNNNNNNNNNNNNNNNNNNNNNNNNNNNNNNNNNNNNNNNNNNNNNNNNNNNNNNNNNNNNNNNNNNNNNNNNNNNNNNNNNNNNNNNNNNNNNNNNNNNNNNNNNNNNNNNNNNNNNNNNNNNNNNNNNNNNNNNNNNNNNNNNNNNNNNNNNNNNNNNNNNNNNNNNNNNNNNNNNNNNNNNNNNNNNNNNNNNNNNNNNNNNNNNNNNNNNNNNNNNNNNNNNNNNNNN
		</sequence>
		<sequence>
			<taxon idref="C|1986|ETH|U46016"/>
			ATGGGTGCGAGAGCGTCAATATTAAGAGGC---GAAAAATTAGATGCCTGGGAAAAAATTAAGTTAAGGCCAGGGGGAAAGAAACACTATATGCTGAAACACCTAGTCTGGGCAAACAGGGAGCTGGAAAAATTTGCACTTAACCCTGACCTTTTAGATACATCAGCAGGCTGTAAACAAATAATTAAACAGCTACAACCAGCTCTTCAG---ACAGGAACAGAGGAACTTAAATCATTATTTAATACAGTGGCAACTCTCTATTGTGTACATCAAAAGATAGAGATAAAAGACACCAAGGAAGCCTTAGACAAGATAGAGGAAGAACAAAACGAA------------------------AGTCAG---CAAAAA---------------------------------ACACAG---CAGGCAGGAGCA------------------GCTGACAGAGGA---------------------AAG---------------------GACAGTCAAAATTATCCTATAGTGCAGAATATGCAGGGGCAAATGGTACATCAGCCCATATCAGCTAGAACTTTGAATGCATGGGTAAAAGTAGTAGAGGAAAAGGCTTTCAGCCCAGAGGTAATACCCATGTTTACAGCTTTATCAGAAGGAGCCACCCCACAAGATTTAAACACCATGCTAAATACAGTGGGGGGACATCAAGCAGCCATGCAAATGTTAAAAGACACCATCAATGAGGAGGCT---GCAGAATGGGACAGGTTACATCCAGTGCATGCAGGGCCTGTTGCACCAGGCCAAATGAGAGACCCAAGGGGAAGTGACATAGCAGGAACAACTAGTACCCTTCAGGAACAAATAGCATGGATG---ACA---------GGGAAC---CCACCTGTTCCAGTGGGAGACATCTATAAAAGATGGATAATCCTGGGGCTAAATAAAATAGTAAGAATGTATAGCCCTGTCAGCATTTTGGACATAAAACAAGGACCAAAGGAACCTTTTAGAGACTATGTAGACCGGTTCTTTAAAACCTTAAGAGCTGAACAAGCTACACAAGATGTAAAAAATTGGATGACAGACACCTTGTTGGTCCAAAATGCGAACCCAGATTGTAAAACCATTTTAAGAGCATTAGGGCCAGGGGCTTCATTAGAAGAAATGATGACAGCATGTCAGGGAGTGGGAGGACCTGCCCACAAAGCAAGAGTGTTGGCTGAGGCAATGAGCCAAGTAAAC---------------------AATACAACCATA---ATGATG---CAGAAAAGCAAT------------TTTAAG---GGC---CCTAAAAGAGCAATTAAATGTTTCAACTGTGGCAAGGAAGGG---CACCTAGCCAGAAATTGCAGGGCCCCTAGGAAAAAAGGCTGTTGGAAATGTGGAAAGGAAGGACACCAAATGAAAGACTGTACC------------GAGAGACAGGCTAATTTTTTAGGGAGACTTTGGCC---TTCCAACAA---GGG---AAG---GCCAGGGAA---TTTCCTTCAGAG---------------------CAGACC------------------AGAGCCAACAGC---CCCACCAGAGAGTCT------------CAGACCAGAGCC---AAC---------AGCCCCACCACC------------AGAGAGCTTCAGGTT---CGA---------------GGA---AGC---AACACCTTC------------------TCCGAAGCAGGAGCT------------------GAAAGA---------CAG------------------------------GGA---------------------AGCCTTAACTTCCCTCAAATCACTCTTTGGCAACGACCACTTGTTACAATAAAAATAGGGGGACAGCTAAAGGAGGCTCTCTTAGACACAGGAGCAGATGATACAGTATTA---GAAGAAATAAATTTGCCAGGAAAATGGAAACCAAAAATGATAGGAGGAATTGGAGGTTTTATTAAAGTAAGACAGTAT---GATCAAATAATCATAGAAATTTGTGGAAAAAAGGCTATAGGTACAGTACTAGTAGGACCTACACCTGTC------AACATAATTGGCAGAAACATGTTGACTCAGCTTGGACGCACATTAAACTTTCCAATTAGTCCCATTGAAACTGTACCAGTAAAATTAAAGCCAGGAATGGATGGCCCAAAAGTCAAACAATGGCCATTGACAGAAGAAAAGATAAAAGCATTAACAGCAATTTGTGAAGAAATGGAGCAGGAAGGAAAAATTTCAAGAATTGGGCCTGAAAACCCATATAAT---ACTCCAGTATTTGCCATAAAA---AAGAAGGACAGTACTAAG---TGGAGAAAATTAGTAGATTTCAGGGAACTCAATAAAAGAACTCAAGACTTTTGGGAAGTTCAATTAGGGATACCACACCCA---GCAGGGTTA---AAAAAG---AAAAAATCAGTGACAGTACTAGATGTGGGGGATGCATAT---TTCTCAGTTCCTTTAGATGAAGGTTTCAGAAAATATACTGCATTCACCATACCTAGTACAAACAATGAAACACCAGGGATTAGATATCAATATAATGTCCTCCCACAGGGATGGAAAGGATCACCACCAATATTCCAGAGTAGC---ATGCCCCAAATCTTAGAGCCCTTTAGGGCCCCCAACCCAGAAATAGTTATCTATCAATATATGGATGACTTGTATGTAGGATCTGACTTAGAAATAGGGCAACATAGAGCCCCAATAGAAGAGTTAAGAGAACATCTATTAAAGTGGGGATTTACCACACCAGACAAGAAACATCAGAAAGAACCTCCATTTCTTTGGATGGGGTATGAACTTCATCCTGACAAATGGACAGTACAG---CCTATACAGCTGCCAGAA---AAG---------GATAGCTGGACTGTCAATGATATACAAAAGTTAGTGGGAAAATTAAACTGGGCAAGTCAGATTTACCCAGGGATTAAAGTAAGGCAACTGTGTAAACTCCTTAGGGGAGCCAAAGCACTAACAGACATAGTAACACTAACTGAAGAAGCAGAATTAGAATTGGCAGAGAACAGG---GAAATTCTAAAGGAACCAGTACATGGAGTATTTTATGACCCATCAAAAGACTTAATAGCTGAAATACAGAAACAGGGGAATGACCAATGGACATTTCAATTTTACCAAGAACCATTCAAAAATCTGAAAACAGGGAAGTTTGCAAAAAGA---GGGACTGCCCACACTAATGATGTAAAGCAGTTAACAGCGGTAGTGCAAAAGATAGCCCTGGAAAGCATAGTAATATGGGGAAAGACTCCTAAATTTAGATTACCCATCCAGAAAGAAACATGGGAAGCATGGTGGACAGACTATTGGCAAGCCACCTGGATTCCTGAATGGGAGTTTGTTAATACCCCTCCCCTAGTAAAA---TTATGGTACCAG---CTAGAGAAAGAACCCATAGCAGGAGTAGAA---ACTTTCTATGTAGATGGAGCAGCTAATAGGGAAACTAAAATAGGAAAAGCAGGGTATGTTACTGATAGAGGAAGGCAGAAAATTGTTTCTCTAACTGAAACAACAAATCAGAAGACTGAATTACAAGCGATCCAGCTAGCGTTACAGGATTCAGGATCAGAAGTAAACATAGTAACAGACTCACAGTATGCATTAGGGATCATCCTGGCACAACCAGATAAGAGTGAATCAGAGATAGTCAATCAAATAATAGAACAGTTAATAAGCAAGGAAAGGGTCTACCTGTCATGGGTACCAGCACATAAAGGAATTGGAGGAAATGAACAAGTAGATAAATTAGTAAGTAGTGGAATCAGGAAAGTGCTGTTTCTAGATGGAATAGATAAGGCTCAA---GAA---GAGCATGAAAAATATCACAGCAATTGGAGAGCAATGGCTAATGAATTTAATATCCCACCCGTAGTACCCAAAGAAATAGTAGCTTGCTGTGATAAATGT---CAGCTAAAAGGGGAAGCCATACATGGACAAGTAAATTGTAGTCCAGGGATATGGCAATTAGATTGTACACACTTAGAAGGGAAAATCATCCTGGTAGCAGTCCATGTAGCCAGTGGCTACATAGAGGCAGAGGTTATTCCAGCAGAAACAGGACAAGAAACAGCATACTTTCTACTAAAATTAGCAGGGAGATGG---CCAGTCAGGGTAATACATACAGATAATGGCAGTAACTTCACCAGTAATGCAGTTAAAGCAGCC---TGTTGGTGGGCAGGTATTCAACAGGAATTTGGAATTCCCTACAATCCCCAAAGTCAAGGA---GTAGTAGAATCTATGAATAAAGAATTAAAGAAAATCATAGGGCAGGTAAGAGAACAAGCTGAGCACCTTAAGACAGCAGTACAAATGGCAGTATTCATTCACAATTTTAAAAGAAGAGGGGGGATTGGGGGGTAC---------------------------------------------------AGTGCAGGG---------------------GAAAGAATA---ATAGATATAATAGCATCAGACATACAGACTAAAGAACTCCAAAACCAAATTTTAAAAATTCAAAATTTTCGGGTTTATTACAGAGACAGCAGAGACCCTATTTGGAAAGGACCAGCCAAACTACTCTGG---AAAGGTGAAGGGGCAGTAGTAATACAA------GATAATAGTGACATAAAGGTAGTACCAAGGAGGAAAGCAAAAATCATTAGGGATTATGGAAAACAGATGGCAGGTGCTGATTGTGTGG---CAGGTAGACAGGATGAAG---ATTAGAACATGGAATAGTTTAGTAAAG---CACCATATGCATATTTCAAGGAGAGCTAATGGATGGGTTTATAGACATCATTATGACAGCAGACATCCAAAGGTAAGTTCAGAAGTACACATCCCATTAGGG---------GAGGCTAGATTAATAATAAAAACATATTGGGGTTTGCAAACAGGAGAAAGAGATTGGCATTTG---GGTCATGGAGTCTCCATAGAA---TGGAGATTGAGAAGCTATAACACACAA---GTAGACCCTGGCCTGGCAGACCACCTAATTCATATGCATTATTTTGATTGTTTTGCAGAATCTGCCATAAGGAAAGCCATATTAGGATATAGAGTTAGCCCTAGGTGTGACTATCAAGCAGGACATAAT---AAGGTAGGATCTCTACAATACTTGGCACTGACAGCATTGATAAAGCCAAAA------AAGGCAAAGCCACCTCTGCCTAGTGTTAGTAAATTAGTAGAGGATAAATGGAACAAGCCCCAGAAGACCAGGGGCCGCAGAGGGAACCATACAATGAATGGGCACTAGAGCTTTTAGAGGAGCTCAAGCAGGAAGCTGTCAGACACTTTCCTAGACCATGGCTCCATAACTTAGGACAATATATCTATGAAACCTATGGGGATACTTGGTCGGGAGTAGAAGCTTTAATAAGAACTCTGCAACAACTAATG---TTTATC---CAT------TTCAGAATTGGATGCCAGCATAGCAGAATAGGCATT------TTACGA---------CAGAGAAGAGCAAGA------AATGGAGCCAGTAGATCCTAACCTAGAACCCTGGAACCAT-CCAGGAAGTCAGCCTAAGACTGCTTGTAATCAATGTTATTGTAAAAAATGTAGCTATCATTGTCTAGTTTGCTTTCTGAC-AAAGGCTTAGGCATTTCCTATGGCAGGAAGAAGC------GGCGAC---------AGCGACGAA---GAG------CTCCTCAAAGCAGTAAGGATCATCAAAATCTTATATCAAAGCAGTAAGTACCAAATA------------------ATAGATGTA-ATG---GTTGAT---------------------------------------TTACTAGCAAAAGTAGATTATAGAATAGTAATAGTA---GCATTCATAGTAGCACTAATCATAGCAATAGTTGTGTGGACCATA---GCATATATAGAATATAGG---AAATTGTTAAGACAA--AGAAGAATA------------GATAGGTTAATTAAAAGAACTAGGGAA---AGAGCAGAAGACAGT---GGCAATGAAA------------------GTGATGGGGATA---CAG---AGGAATTGT---CAACAATGG------TGG---------------------------------ATATGGGGAATCTTA---------GGCTTTTGGATGTTAATG---ATTTGT------------------------------AATGGA---------ATG---------GGG------AACTTG---------TGGGTCACAGTCTATTAT---GGGGTACCTGTATGGAAAGATGCTAGCCCTACT------CTATTTTGTGCATCAGATGCTAAAGCATATGATACAGAAGTACATAATGTC---TGGGGTACATTTGCCTGTGTCCCCACAGACCCCAGCCCACAAGAATTGGGTTTG---GAAAATGTGACAGAAAATTTTAACATGTGGAAAAATGACATGGTGGAGCAGATGCATCAGGATATAATCAGTTTATGGGATCAAGGC---CTAAAG---CCA---TGTGTAAAGTTGACCCCACTCTGTGTTACTTTAAACTGTAATGCTATCAAAAACAATACTAAGGTTACA----------------------------------------------------------------------------------------------AATAATAGTATCAATAGTGCCAATGATGAAATG---AAAAATTGTTCTTTCAATATAACCACAGAACTAAGAGATAAGAAAAGGAAGGCATATGCACTTTTTTATAAACTTGATATAGTACCACTTAATAAC---------------------------------------------------------------------------------------GGTTCTACTGATTATAGATTAATAAATTGTAATACCTCAACCATAACACAAGCCTGTCCAAAGGTCTCTTTGGACCCAATTCCTATACATTATTGTGCTCCAGCTGGTTATGCGATTCTA------AAGTGT---AGA---GAT------AAGACATTCACTGGAACAGGA---CCATGCCATAATGTCAGCACAGTACAATGCACACAT---GGAATTAAACCAGTGGTATCAACTCAACTATTGTTA---AATGGTAGTATAGCAGAAGGTGAG------------------------------------ACAATAATTAGATTTGAAAATCTGACAAACAATGCCAAAATAATAATAGTACAGCTT------AAT------GAATCT------GTAGAAATTACTTGTACGAGACCC-------AGCAATAAT---------------------ACAAGAGAAAGTATAAGG---------------------------------------------------------------ATAGGACCAGGACAA---------ACA---TTCTATGCA---ACAGGAGAC---------ATA------ATAGGA---GATATAAGACAAGCACATTGTAACATT---AGTGAAGAAAAATGGAATAAAACTCTACAAAAGGTAAAGGAAAAATTACAA------AAGCACTTCCCT---------------------AATAAAACAATAGAATTT------AAGCCATCC---TCAGGAGGGGACCTAGAAATTACAACACATAGCTTTAATTGTGGAGGAGAATTTTTCTATTGCAATACATCAAACCTGTTTAATAGCACAAAACTAGAACTG----------------------------------------------------TTTAATAGCAGTACAAATTTAAACATCACA------------CTCCAA---TGCAGA---ATAAAA---CAAATTATA---AACATG---TGG---------CAG---GGAGTAGGACGAGCAATGTATGCCCCT------------CCCATTGAAGGAATAATAATG------------------TGTAGATCAAATATC---------ACAGGACTACTACTGACACGTGATGGAGCC------------------------------------------------------AAAGAGCCACATAGCACAAAAGAGATATTCAGACCTGAAGGAGGAGATATGAGGGACAATTGGAGAAGTGAATTATATAAATATAAAGTGGTAGAAATTAAGCCACTAGGAGTAGCACCCACTAAGCCAAAAAGGAGAGTGGTG---------------GAGAGAGAAAAAAGAGCAGCA---------------CTA---GGA---GCTTTGTTCCTTGGGTTCTTGGGAGCAGCAGGAAGCACTATGGGC---GCAGCATCAATAACGCTGACGGTACAGGCCAGACAATTATTGTCGGGTATAGTGCAACAGCAAAGCAATTTGCTGAAAGCTATAGAGGCGCAACAGCATATGTTGCAGCTCACGGTCTGGGGCATTAAGCAGCTCCAGACAAGAGTCCTGGCTATAGAAAGACACCTAAGGGATCAACAGCTCCTAGGGATTTGGGGCTGCTCTGGAAAACTCATCTGCACCACTGCTGTGCCTTGGAACTCTAGTTGG------------AGT------------AATAAG---------------TCTCAA---GAGGAGATTTGG---GATAACATGACCTGGATGCAG---TGGGATAGAGAAATTAGTAATTATACAGACATAATATACAATTTGCTTGAAGTCTCGCAAAACCAGCAGGAC---AAAAATGAA---AAAGATTTA---CTAGCATTG---GACAAATGGGAAAATCTGTGGAAT---TGGTTTAACATA---ACAAATTGGCTGTGGTATATA---AAAATATTCATAATGATAGTGGGAGGTGTGATAGGTTTAAGAATAATT---TTTGCTGTGCTTTCTATAGTGAATAGAGTTAGGCAGGGATACTCACCATTATCGTTTCAGACCCTTATCCCACAC------CCGAGGGGA------CCCGACAGGCTCGGAGGAATCGAAGAAGAAGGTGGA---GAGCAAGGCAGAGACAGATCCATACGCTTAGTGAACGGATTCTTAGCAATTTTTTGGGACGACCTGCGGAGCCTGTGCCTCTTCAGTTACCACCGCTTGAGAGACTTAATCTTGATTGCAGCGAGGACAGTGGAACTTCTGGGACGCAGCAGTCTCAAGGGACTACAGAGGGGGTGGGAAACCCTTAAA---TATCTG---GGAAGCCTTGTGCAG------TATTGGGGTCTGGAGCTAAAA---AAGAG-TGCTATTAATCTGCTTAATACCACA---GCAATAGTAGTAGGTGAAGGAACAGATAGATTTATAGAATTAATACAAAGAATTTGG---------AGAGCT---------TTCTGCAACATACCTAGAAGAATAAGACAGGGCTTGGAAGCAGCT------TTGCAA---TAA----------------AATGGGGGGCACGATGTCAAAA------TGTAGTCCAGTAGGATGGCCTGCTATAAGAGAAAGAATAAGA------------CGAGCT------------------------------------------------------------GCTCCAGCA------------------------GCAGAGGGAGTAGGAGCAGCGTCTCGAGACTTAGACAAATATGGGGCACTTACAAGCAGC---AACACACCCGCCAATAATCCTGAT------TGTGCCTGGCTGGAAGCG---CAAGAGGAG---------GAA---GAAGAGGTAGGCTTTCCAGTCAGACCTCAGGTACCTTTAAGACCAATGACTTATAAGGCAGCATTCGATCTCAGCCTCTTT---TTA---AAAGAAAAGGGG---GGACTGGAAGGGTTAATTTACTCC---AAGAAAAGGCAGGAGATTCTTGAT------TTGTGGGTCTATAACACACAAGGCTTCTTCCCTGATTGGCAAAACTACACACCAGGACCAGGGGTCAGATATCCACTGACCTTTGGATGGTGCTTCAAGCTAGTACCAGTTGACCCAAGTGAAGTGGAAGAAATCAATGAAGGAGAGAACAACTGCTTGCTGCACCCTGCGAGCCTGCATGGAATGGAGGATGAAGACAGAGAAGTATTAAAGTGGAAGTTTGACAGTCACCTAGCACGCAGACACATGGCCCGC---GAGCTACATCCGGAGTATTAC------------------------------------AAAGACTGCTGA
		</sequence>
		<sequence>
			<taxon idref="C|1989|SOM|AY713415"/>
			NNNNNNGCGAGAGCGTCAATATTAAGAGGC---GGAAAATTAGATGCATGGGAAAGAATTAGGTTAAGGCCAGGGGGAAAGAAACACTATATGATAAAACACCTAGTATGGGCAAGCAGGGAGCTGGAAAGATTTGCACTTAACCCTGGCCTTTTAGAGACATCAGAAGGCTGTAAACAAATAATGAAACAGCTACAACCAGCTCTTCAG---ACAGGAACAGAGGAACTTAGATCATTATTCAACACAGTAGCAACTCTCTATTGTGTACATGAAAAGATAGAGGTACGAGACACCAAGGAAGCCTTAGACAAGATAGAGGAAGAACAAAACAAA------------------------AGTCAG---CAAAAA---------------------------------ACACAG---CAGGCAAAAGCG------------------GCTGAC---GGA---------------------AAG---------------------GTCAGTCAAAATTATCCTATAGTGCAGAATCTACAAGGGCAAATGGTACACCAGGCCATATCACCTAGAACTTTGAATGCATGGGTAAAAGTAATAGAAGAGAAGGCCTTTAGCCCAGAGATAATACCCATGTTTACAGCATTATCAGAAGGAGCCACCCCACAAGATTTAAACACCATGTTAAATACAGTGGGGGGACATCAAGCAGCCATGCAAATGTTAAAAGATACCATCAATGAGGAGGCT---GCAGAATGGGATAGATTACATCCAGTACAGGCGGGGCCTGTTGCACCAGGCCAAATGAGAGAACCAAGGGGAAGTGATATAGCAGGAACTACTAGTACCCTTCAGGAACAAATAGGATGGATG---ACA---------AGTAAC---CCACCTATTCCAGTGGGAGACATCTATAAAAGATGGATAATTCTGGGGTTAAATAAAATAGTAAGAATGTATAGCCCTGTCAGCATTTTGGACATAAAACAAGGGCCAAAGGAACCCTTTAGAGACTATGTAGACCGGTTCTTTAAAACTTTAAGAGCTGAACAAGCTACACAAGATGTAAAAAATTGGATGACAGACACCTTGTTGGTCCAAAATGCGAACCCAGATTGTAAGACCATTTTAAGAGCATTAGGACCAGGGGCTTCATTAGAAGAAATGATGACAGCATGTCAGGGAGTGGGAGGACCTGGCCACAAAGCAAGAGTGTTGGCTGAGGCAATGAGCCAAGCAAACGCA---------------AACAATATAAACATA---CTGATG---CAAAGAGGCAAT------------TTTAAA---GGC---CCTAAAAGAATTGTTAAATGTTTCAACTGTGGCAAAGAAGGG---CACATAGCTAGAAATTGCAGGGCTCCTAGGAAAAAGGGCTGTTGGAAATGTGGAAAGGAAGGACACCAAATGAAAGACTGTACT------------GAGAGGCAGGCTAATTTTTTAGGGAAAATTTGGCC---TTCCCACAA---GGG---GAG---GCCAGGGAA---TTTCCTTCAGAA---------------------CAGGCC------------------AGAGCCAACAGC---CCCACCAGCAGAGAGCTTCAG---GGTCAGGCCAGAGCC---AAC---------AGCCCCACCAGC------------AGAGAGCTTCAGGTT---CGA---------------GGA-----C---AACCCCCGC------------------TCCGAAGCAGGAGCT------------------GAAAGA------------------------------------------------------------------ACACTTAACTTCCCTCAAATCACTCTTTGGCAGCGACCCCTTGTCTCAATAAAAGTAGGGGGCCAGATAAAAGAGGCTCTCTTAGACACAGGAGCAGATGATACAGTGTTA---GAAGACATAAATTTGCCAGGAAAATGGAAACCAAAAATGATAGGAGGAATTGGAGGTTTTATCAAAGTAAGACAGTAT---GATCAAATACCTATAGAAATTTGTGGAAAAAAGGCTATAGGTTCAGTATTAGTGGGGCCTACACCTGTC------AACATAATTGGAAGAAATATGTTGACTCAGCTTGGATGTACACTAAATTTTCCAATTAGTCCCATTGAAACTGTACCAGTAAAATTAAAGCCAGGAATGGATGGCCCAAAGGTTAAACAATGGCCATTGACAGAAGAGAAAATAAAAGCATTAACAGCAATTTGTGAAGAAATGGAGAAGGAAGGAAAAATTACAAAAATTGGGCCTGAAAATCCATATAAC---ACTCCAGTATTTGCCATAAAA---AAGAAGGACAGTACTAAG---TGGAGAAAATTAGTAGATTTCAGGGAACTCAATAAAAGAACCCAAGACTTTTGGGAGGTTCAATTAGGAATACCACACCCA---GCAGGGTTA---AAAAAG---AAAAAATCAGTGACAGTACTGGATGTGGGGGATGCATAT---TTCTCAGTTCCTTTAGATGAAGGCTTCAGGAAATATACTGCATTCACCATACCTAGTACAAACAATGAAACACCAGGGATTAGATATCAATATAATGTGCTTCCACAGGGATGGAAAGGATCACCAGCAATATTCCAGTGTAGC---ATGACAAGAATCTTAGAGCCCTTTAGAGCAAAAAATCCAGAAATAGTCATCTATCAATATATGGATGACTTGTATGTAGGATCTGACTTAGAAATAGGGCAACATAGAGCAAAAATAGAGGAGTTAAGAGAACATCTATTGAAGTGGGGATTTACCACACCAGACAAGAAACATCAGAAAGAACCCCCATTTCTTTGGATGGGGTATGAACTCCATCCTGACAAATGGACAGTACAG---CCTATACAGCTGCCAGAA---AAG---------GATAGCTGGACTGTCAATGATATACAGAAGTTAGTGGGAAAACTAAACTGGGCAAGTCAGATTTACCCAGGGATTAAGGTAAGGCAACTTTGTAAACTCCTTAGAGGGGCCAAAGCACTAACAGACATAGTACCACTAACTGAAGAAGCAGAATTAGAACTGGCAGAGAACAGG---GAAATTCTAAAAGAACCAGTACATGGAGTATACTATGACCCATCAAAAGACTTGATAGCTGAAATACAGAAACAGGGGCATGACCAATGGACATATCAAATTTACCAAGAACCATTCAAAAATCTGAAAACAGGGAAGTATGCAAAAATG---AGGACAGCCCACACTAATGATGTAAAACAGTTAACAGAGGCAGTGCAAAAAATAGCCCAGGAAAGCATAGTAATATGGGGAAAGACTCCTAAATTTAGGCTACCCATCCAAAAAGAAACATGGGAGACATGGTGGACAGAATATTGGCAAGCCACCTGGATTCCTGAGTGGGAGTTTGTTAATACCCCTCCCCTAGTAAAA---TTATGGTACCAG---CTGGAGAAAGAACCCATAGCAGGAGCAGAA---ACTTTCTATGTAGATGGAGCAGCTAATAGGGAAACTAAAATGGGGAAAGCAGGGTATATTACTGACAGGGGAAGACAGAAAATTGTTTCTCTAACTGAAACAACAAATCAGAAGACTGAATTACAAGCAATTCAGATAGCTTTGCAAGATTCAGGATCAGAAGTAAACATAGTAACAGACTCACAGTATGCATTAGGAATCATTCAGGCACAACCAGATAAGAGTGAATCAGAGTTAGTCAACCAAATAATAGAACAATTAATAAAAAAGGAAAGGGTCTACCTGTCATGGGTACCAGCACATAAAGGAATTGGAGGAAATGAACAAGTAGATAAATTAGTAAGTAGTGGAATCAGGAAAGTACTGTTTCTAGATGGAATAGATAAAGCTCAA---GAG---GAGCATGAAAAATATCACAGCAATTGGAGAGCAATGGCTAGTGAGTTTAATCTGCCACCCGTAGTAGCAAGAGAAATAGTAGCTAGCTGTGATAAATGT---CAGCTAAAAGGGGAAGCCATGCATGGACAAGTAGACTGTAGTCCAGGGATATGGCAATTAGATTGTACACATTTAGAAGGAAAAATCATCCTGGTAGCAGTCCATGTAGCCAGTGGTTACATAGAAGCAGAGGTTATTCCAGCAGAAACAGGACAAGAGACAGCATACTATATACTAAAATTAGCAGGAAGATGG---CCAGTTAAAGTAATACATACAGACAATGGCAGTAATTTCACCAGTAATGCAGTTAAGGCAGCC---TGTTGGTGGGCAGGTATCCACCAGGAATTTGGAATTCCCTACAATCCCCAAAGTCAGGGA---GTAGTAGAGTCCATGAATAAAGAATTAAAGAAAATCATAGGACAGGTAAGAGATCAAGCTGAGCACCTTAAGACAGCAGTACAAATGGCAGTATTCATTCACAATTTTAAAAGAAGAGGGGGGATTGGGGGGTAC---------------------------------------------------AGTGCAGGG---------------------GAAAGAATA---ATAGACATAATAGCAACAGACATACAAACTAAAGAATTACAAAAACAAATTATAAAAATTCAAAATTTTCGGGTTTATTACAGAGACAGCAGAGACCCTATTTGGAAAGGACCAGCCAAACTACTCTGG---AAAGGTGAAGGGGCAGTAGTCATACAA------GATAACAGTGACATAAAGGTAGTACCAAGGAGGAAAGCAAAAATCATTAGGGACTATGGAAAACAGATGGCAGGTGCTGATTGTGTGG---CAGGTAGACAGGATGAGG---ATTAGAACATGGAATAGTTTAGTAAAG---CACCATATGTATATTTCAAAGAGAGCTAGTGGATGGTTTTACAGACATCATTATGAAAGCAGACACCCAAAAGTAAGTTCAGAAGTACACATACCATTAGGG---------GAGGCTAGATTAGTAATAAAAACATATTGGGGTTTGCAAACAGGAGAAAGAGATTGGCATTTG---GGTCATGGAGTCTCCATAGAA---TGGAGATTAAGAAGATATAGCACACAA---GTAGACCCTGGCCTGGCAGACCAGCTAATTCATATGCATTATTTTGATTGTTTTGCAGACTCTGCCATAAGAAAAGCCATATTAGGACACATAGTTATTCCTAGGTGTGACTATCAAGCAGGACATAAT---AAGGTAGGATCTCTACAATACTTGGCACTGACAGCATTGATAAAACCAAAA------AAGATAAAGCCACCTCTGCCTAGCATTAGGAAATTAGTAGAGGATAGATGGAACAATCCCCAGAGGATCAGGGGCCGCAGAGGGAACCATACAATGAATGGACACTAGAGATTCTAGAGGAACTCAAGCAGGAAGCTGTCAGACACTTTCCTAGACCATGGCTCCATAACTTAGGACAACATATCTATGAAACCTATGGGGATACTTGGACAGGAGTCGAAGCTATAATTAGAATACTGCAACAACTACTG---TTTACT---CAT------TTCAGAATTGGGTGCCAACATAGCAGAATAGGCATT------TTGCGA---------CAGAGAAGAGCAAGA------AATGGAGCCAGTAGATCCTGAACTAGAGCCCTGGAACCAT-CCAGGATGTCAACCTAAAACTGCTTGTAATAATTGTTATTGTAAACTCTGTAGCTACCATTGTCTAGTTTGCTTTCAGACAAAAGGCTTAGGCATTTCCTATGGCAGGAAGAAGC------GGAGAC---------AGCGACGAA---GCG------CTCCTCAGAGCAGTGAGGATCATCAAAATCCTATATCAAAGCAGTGAGTATC----------------------------TGTA-ATG---TTAAAT---------------------------------------TTATTAGCAGGAGTAGATTATAGAATAGCAATAGGA---GCATTTAGTGTAGCACTAATCATAGCAATAGTTGTGTGGACCATA---GTATATATAGAATATAGG---AAATTGTTAAGACAA--AGAAAAATA------------GACTGGTTAGTTAAAAGAATTAGGGAA---AGAGCAGAAGACAGT---GGCAATGAGA------------------GTGAGGGGGATA---CTG---AGGAATTGG---CAACAATGG------TGG---------------------------------ATATGGGGCATCTTA---------GGCTTTTGGATGTTAATG---ATTTGT------------------------------AGTGGG---------GGA---------GGG------AACTTG---------TGGGTCACAGTCTATTAT---GGGGTACCGGTGTGGAGAGAAGCAAAAACTACT------CTGTTTTGTGCATCAGATTCTAAAGCATATGAGAGAGAAGTGCATAATGTC---TGGGCGACACATGCCTGTGTACCCACAGACCCCAGCCCACAAGAAATGCTTTTG---GGAAATGTAACAGAAAATTTTAACATGTGGAAAAATGATATGGTGGATCAGATGCATGAGGATATAATCAGTTTATGGGATCAAAGT---CTAAAG---CCA---TGTGTAAAGTTGACCCCACTCTGTGTCACTTTAAATTGTACAGAAGCTAATATTAATATTACCAGTGTTGGC-------------------------------------------------------------------------------------------AATGTTACCAGTAATGACAATAAGGAAGAAATA---AAAAATTGCTCTTTCAATGCAACCACAGAATTAAGTGATAAGAAACAGAAAGTGTATGCACTTTTTTATAGACTTGATATAGTACCACTTAATGAGGGT------------------------------------------------------------------------------GAAAACAACTCTAGGAAGTATAGATTAATAAATTGCAATACCTCAGCCATAACACAAGCCTGTCCAAAGGTCTCTTTTGACCCAATTCCTATACATTATTGTGCTCCAGCTGGTTATGCGATTCTA------AAGTGT---AAT---AAT------GAGACATTCAATGGGACAGGA---CCATGCCGTAATGTCAGCACAGTACAATGTACACAT---GGAATTAAGCCAGTGGTATCAACTCAACTACTGTTA---AATGGTAGCCTAGCAGAAGGAGAG------------------------------------ATAATGATTAGATCTGAAAATCTGACAAACAATGCCAAAACAATAATAGTACACCTT------AAC------CAATCT------GTAGAAATTAGGTGTACAAGATAC-------GCCAATAAT---------------------ACAAGAAAAAGTGTAAGA---------------------------------------------------------------ATAGGACCAGGACAA---------ACA---TTCTAT------ACAAATGAC---------ATA------ATAGGA---GACATAAGACAAGCACATTGTAACATT---AGTGGAGATAAATGGAACAGAACTTTACAACAGGTAGGAAAAAAATTAGCA------GAACACTTCCCT---------------------AATAAAACAATAAAGTTT------GAACCATCC---TCAGGAGGGGATCTAGAAATTACAACACATAGCTTTAATTGTAGAGGAGAATTTTTCTATTGCAATACATCAGGCCTGTTTAATAGTACATACAATCCTAAT-------------------------------------------------AATACAGGAAGTGAGTCAAACAACRACATCACA------------CTCCAA---TGCAGA---ATAAAA---CAAATTATA---AACATG---TGG---------CAG---GAGGTAGGACAAGCAATGTATGCCCCT------------CCCATTAAAGGAAACATAACA------------------TGTACATCAAATATC---------ACAGGACTACTATTGCTGCGTGATGGAGGAAATGAT------------------------------CCAAAA---AGA------ACTGAAGAGCAAAATAACACAGAGAGATTCAGACCTGGAGGAGGAGATATGAGAGACAATTGGAGAAGTGAATTATATAAATATAAGGTGGTAGAAATTAAACCATTAGGAATAGCACCCACTGGGGCAAAAAGGAGAGTGGTG---------------GAGAGAGAAAAAAGAGCAGTG------GGA------ATA---GGA---GCTGTGTTCCTTGGGTTCTTGGGAGCAGCAGGAAGCACTATGGGC---GCGGCGTCAATAACGCTGACGGTACAGGCCAGACAACTGTTGTCTGGTATAGTGCAACAGCAAAGTAATTTGCTGAGAGCTATAGAGGCGCAACAGCATATGTTGCAACTCACGGTCTGGGGCATTAAGCAGCTCCGGGCAAGAGTCTTGGCTATAGAAAGATACCTAGAGGATCAACAGCTCCTAGGGATTTGGGGCTGCTCTGGAAAACTCATCTGCACCACTGCTGTACCTTGGAACTCCAGTTGG------------AGT------------AATARA---------------ACTCAA---GAAGAAATTTGG---GAAAACCTGACCTGGATGCAA---TGGGATAAAGAAATTAGTAATTACACAGACACAATATACAGGTTGCTTGAAGTCTCGCAAAACCAGCAGGAA---AAAAATGAA---AAAGATTTA---TTAGCATTG---GACAGTTGGGGAAGTCTGTGGAAT---TGGTTTGACATA---ACAAAATGGCTGTGGTATATA---AAAATATTCATAATAATAGTAGGAGGCTTGATAGGTTTAAGAATAATT---TTTGTTGTGCTCTCTATAGTGAATAGAGTTAGGCAGGGATACTCACCTTTGTCGTTTCAGACCCTTACCCCAAAC------CCGAGGGGA------CCCGACAGGCTCGGAAGAATCGAAGAAGAAGGTGGA---GAGCAAGACAAAGACAGATCCATTCGATTAGTGAACGGATTCTTAGCACTTGCCTGGGACGACCTACGGAGCCTGTGCCTCTTCAGCTACCACCGATTGAGAGACTTCATATTGGTGGCAGCGAGAGCGGTGGAACTTCTGGGACGCAGCAGTCTCAGGGGACTACAGAGAGGGTGGGAAGCCCTTAAG---TATCTG---GGAAATCTTGGGCAG------TATTGGGGTCTGGAGCTAAAA---AAGAG-TGCTATTAGTCTGCTTGATACCATA---GCAATAACAGTAGCTGAAGGAACAGATAGGATTATAGAATTAGCACAAAGAATTTGT---------AGAGGT---------GTCCGCAACATACCTACAAGAATAAGACAGGGCTTTGAAGCAGCT------TTGCTA---TAA----------------AATGGGGGGCAAGTGGTCAAAG------AGCAGAATAGTTGGATGGGCTAATATAAGAGAAAGAATAAGA------------AGAACT------------------------------------------------------------GAGCCAGCA------------------------GCAGAGGGAGTAGGAGCAGCATCTAAAGACTTAGATAAATATGGAGCACTTACAAACAGC---AACACACCCACCAATAATGCTGAT------TGTGCTTGGCTGCAAGCG---CAAGAGGAG---------GAA---GAGGAAGTAGGCTTTCCAGTCAAACCTCAGGTGCCTTTAAGGCCAATGACTTATAAGGCAGCATTTGATCTCAGCTTCTTT---TTA---AAAGAAAAGGGG---GGACTGGAAGGGTTAATTTACTCT---AAGAAAAGGCAAGAAATCCTTGAT------TTGTGGGTCTATCACACGCAAGGCTACTTCCCTGATTGGCAAAACTACACACCGGGACCAGGGGTCAGATATCCACTGACCTTTGGATGGTGCTTCAAGCTAGTACCAGTTGACCCAAGGGAAGTAGAAGAGGACAACAAAGGAGAAAACAACAGTTTGCTACACCCTATGAGCCAGCATGGAATGGAGGATGAAGACAGAGAAGTCTTAATGTGGAAGTTTGACAGTCACCTAGCACGCAGACATGTGGCCCGC---GAGCTACATCCGGAGTATTAC------------------------------------AAAAACTGCTGA
		</sequence>
		<sequence>
			<taxon idref="C|1989|ZAF|JN188292"/>
			ATGGGTGCGAGAGCGTCAATATTAAGAGGG---GAAAAATTAGATACATGGGAAAAAATTAGGTTAAGGCCAGGGGGAAAGAAACATTATATGTTAAAACATTTAGTATGGGCAAGCAGGGAGCTGGAAAGATTCGCAGTTAACCCTGGCCTTTTAGAGACAGCAGAAGGCTGTAAACAAATAATACAACAGCTACAACCAGCTCTTCAG---ACAGGAACAGAGGAACTTAGATCATTACATAACACAGTAGCAACTCTCTATTGTGTACATAAAAGGATAGATGTACGAGACACCGAGGAGGCCTTAGACAAGATAGAGGAAGAACAAAACAAA------------------------AGTCAG---CAAAAA---------------------------------ACACAG---CAGGCAGAAGCG------------------GCTGAC---AAA---------------------AAG---------------------GTCAGTCAAAATTATCCTATAGTGCAGAATCTCCAAGGGCAAATGGTACACCAGGCCATATCACCCAGAACTTTGAATGCATGGGTAAAAGTAATAGAGGAGAAGGCCTTCAGTCCAGAAGTAATACCCATGTCTACAGCATTATCAGAAGGAGCCACCCCACAAGATCTAAACACCATGTTAAATACAGTGGGGGGACATCAAGCAGCCATGCAAATGTTAAAAGATACCATCAATGAGGAGGCT---GCAGAATGGGATAGGCTACATCCAGTACATGCAGGGCCTATTGCACCAGGCCAAATGAGAGAACCAAGGGGAAGTGACATAGCAGGAACTACTAGTACCCTTCAGGAACAAATAGCATGGATG---ACA---------AGTAAC---CCACCTATACCAGTAGGAGACATCTATAAAAGATGGATAATTCTGGGGTTAAATAAAATAGTAAGAATGTATAGCCCTGTCAGCATTTTGGACATAAAACAAGGGCCAAAGGAACCCTTTAGAGACCATGTAGACCGGTTCTTTAAAACTTTAAGAGCTGAACAATCTTCACAAGAGGTAAAAAATTGGATGACAGACACCTTGTTGGTCCAAAATGCGAACTCAGATTGTAAGACCATTTTAAGAGCATTAGGACCAGGGGCTTCATTAGAAGAAATGATGACAGCATGTCAGGGAGTGGGAGGACCGGGCCACAAAGCAAGAGTTTTGGCTGAGGCAATGAGCCAAGCAAAC---------------------AACACAAACATA---ATGATG---CAGAAAAACAAT------------TTTAAG---AAC---CCTAGAAGAATGGTTAAATGTTTCACCTGTGGCAAGGAAGGG---CACATAGCCAGGAATTGCAGGGCTCCTAGGAAAAAAGGCTGTTGGAAATGTGGAAAGGAAGGACACCAAATGAAAGACTGTACT------------GAGGGGCAGGCTAATTTTTTAGGGAAAATTTGGCC---TTCCCACAA---GGG---GAG---GCCAGGGAA---TTTCCTTCAGAG---------------------CAGACC------------------AGAGCCAACAGC------------------------------------------------------------CCCACCAGC------------AGAGAGCTTCAGGTT---CGA---------------GGA---GAC---AACTCCCGC------------------TCCGAAGCAGGAGCT------------------GAAAGA---------CAA------------------------------GGA---------------------ACCCTTAACTTCCCTCAAATCACTCTTTGGCAGCGACCCCTTGTCTCAATAAAAGTAGGGGGCCAGATAAAGGAGGCTCTCTTAGATACAGGAGCAGATGATACAGTATTA---GAAGAAATAAATTTGCCAGGAAAATGGAAACCAAAAATGATAGGAGGAATTGGAGGTTTTATCAAAGTAAGACAATAT---GATCAAATACCTATAGAAATTTGTGGAAAAAGGGCTATAGGTACGGTATTAGTAGGACCTACACCCGTC------AACATAATTGGAAGAAATATGTTGACTCAGCTTGGATGCACACTAAATTTTCCAATTAGTCCCATTGAAACTGTACCAGTAAGATTAAAGCCAGGAATGGATGGCCCAAAGGTTAAACAATGGCCATTGACAGAAGAAAAAATAAAAGCATTAACAGCAATTTGTGAGGAAATGGAGAAGGAAGGAAAAATTACAAAAATTGGGCCTGAAAATCCATATAAC---ACTCCAGTATTTGCCATAAAA---AAGAAGGACAGTACAAAG---TGGAGAAAATTAGTAGATTTCAGGGAACTCAATAAAAGAACTCAAGACTTTTGGGAAGTTCAATTAGGAATACCACACCCA---GCGGGGTTA---AAAAAG---AAAAAATCAGTGACAGTACTAGATGTGGGGGATGCATAT---TTTTCAGTTCCTTTAGATGAAAGCTTTAGGAAATATACTGCATTCACCATACCTAGTATAAACAATGAAACACCAGGGATTAGATATCAATATAATGTTCTTCCACAGGGATGGAAAGGATCACCATCAATATTCCAGAGTAGC---ATGACAAGAATCTTAGAGCCCTTTAGGGCACAAAACCCAGAAATAGTCATCTATCAATATATGGATGACTTGTATGTAGGATCTGATTTAGAAATAGGGCAACATAGAGCAAAAATAGAGGAGTTAAGAGGGCACCTATTGAAATGGGGATTTACCACACCAGACAAGAAACATCAGAAAGAACCCCCATTTCTTTGGATGGGGTATGAACTCCATCCTGACAAATGGACAGTACAA---CCTATAATACTGCCAGAA---AAG---------GAGAGTTGGACTGTCAATGATATACAGAAGTTAGTGGGAAAATTAAACTGGGCAAGTCAGATTTACCCAGGGATTAAAGTAAGGCAACTGTGTAAACTCCTTAGGGGAGCCAAAGCACTAACAGACATAATACCACTAACGGAAGAAGCAGAATTAGAATTGGCTGAGAACAGG---GAAATTCTAAGAGAACCAGTACATGGTGTATATTATGACCCAGCAAAAGACTTGATAGCTGAAATACAGAAACAGGGGCATGATCAATGGACATATCAAATTTACCAAGAACCATTCAAAAATCTGAAAACAGGAAAGTATGCAAAAATG---AGGACTGCCCACACTAATGATGTAAAACAGTTAACAGAGGCAGTGCAAAAAATAGCCGTGGAAAGCATAGTAATATGGGGAAAGATTCCTAAATTTAGACTACCCATCCAAAAAGAAACATGGGAGACATGGTGGACAGACTATTGGCAAGCCACCTGGATTCCTGAGTGGGAATTTGTTAATACCCCTCCCCTAGTAAAA---TTATGGTACCAG---CTGGGAAAAGAACCCATATTAGGAGTAGAA---ACTTTCTATGTAGATGGAGCAGCTAATAGGGAAACTAAGATAGGAAAAGCAGGGTATGTTACTGACAGAGGAAGGCAGAAGGTTGTTTCCCTAACTGAAACAACAAATCAGAAGACTGAATTACAAGCAATTCAGCTAGCTTTGCAGGATTCAGGATCAGAAGTAAACATAGTAACAGACTCACAGTATGCATTAGGAATCATTCAAGCACAACCAGATAAGAGTGATTCAGAGTTAGTCAATCAAATAATAGAACAGTTAATAAAAAAGGAAAAGGTCTACCTATCATGGGTACCAGCACATAAAGGAATTGGAGGAAATGAACAAGTAGATAAATTAGTAAGTAGTGGAATCAGGAAAATACTGTTTCTAGATGGAATAGATAAGGCTCAA---GAA---GAGCATGAAAAATATCACAACAATTGGAGAGCAATGGCTAGTGATTTTAACCTGCCACCCATAGTAGCAAAAGAAATAGTAGCCAGCTGTGATAAATGT---CAGCTAAAAGGGGAAGCCATACATGGACAAGTGGACTGTAGTCCAGGGATATGGCAATTAGATTGTACACATTTAGAAGGAAAAATCATCCTGGTAGCAGTCCATGTAGCCAGTGGCTACATAGAAGCAGAGGTTATCCCAGCAGAAACAGGACAAGAAACAGCATATTTTATACTAAAATTAGCAGGAAGATGG---CCAGTCAAGACAATACATACAGACAATGGCAGTAATTTCACCAGTGCTGCAGTTAAGGCAGCC---TGTTGGTGGGCAGGTATCCAACAGGAATTTGGAATTCCCTACAATCCCCAAAGTCAGGGA---GTAGTAGAATCCATGAATAAAGAATTAAAGAAAATCATAGGGCAGGTAAGAGATCAAGCTGAGCACCTTAAGACAGCAGTACAAATGGCAGTATTCATTCACAATTTTAAAAGAAAGGGGGGGATTGGGGGGTAC---------------------------------------------------AGTGCAGGG---------------------GAAAGAATA---ATAGACATAATAGCAACAGACATACAAACCAGAGAACTACAAAAACAAATTATAAAAATTCAAAATTTTCGGGTTTATTACAGAGACAACAGAGACCCTATTTGGAAAGGACCAGCTAAACTACTCTGG---AAAGGTGAAGGGGCAGTAGTAATACAA------GATAACAGTGACATAAAGGTAGTACCAAGGAGGAAGGTAAAAATCATTAAGGACTATGGAAAACAGATGGCAGGTGATGATTGTGTGG---CAGGTAGACAGGATGAAG---ATTAGAACATGGAATAGTTTAGTAAAG---CATCATATGTATGTTTCAAAGAGAGCTCAAGGATGGTTTTACAGACATCGTTATGAAAGCAGACATCCAAAAACAAGTTCAGAAGTACACATCCCATTAGGA---------GATGCTAGATTAGTAATAAAAACATATTGGGGTTTGCATACAGGAGAAAGAGATTGGCATTTG---GGTCATGGAGTCTCCATAGAA---TGGAGATTGAGAAGATATAGCACACAA---GTAGACCCTGGCCTGGCAGACCAGCTAATTCATATGCATTATTTTGATTGTTTTGCAGACTCTGCCATAAGAAAAGCCATATTAGGACATATAGTTATTCCTAGGTGTGACTATCAAGCAGGACATAAT---AAGGTAGGATCTCTACAATACTTGGCACTGACAGCATTGATAAAACCAAAA------AAGAGAAAGCCACCTCTGCCTAGTGTTAGAAAATTAGTAGAGGATAGATGGAACAAGCCCCAGAAGACCAGGGGCCGCAGAGGGAACCATACAATGAATGGACACTAGAGCTTTTAGAGGAACTCAAACAGGAAGCTGTCAGACACTTTCCTAGACCATGGCTCCATAGCTTAGGGCAACATATCTATAACACATATGGGGATACTTGGACGGGAGTTGAAGCTATAATAAGAATTCTGCAACAATTACTG---TTTATT---CAT------TTCAGAATTGGGTGTCAGCATAGCAGGATAGGCATT------GTGCCA---------CAGAGAAGATCAAGA------AATGGAGCCGGTAGATCCTAACCTAGAGCCCTGGAACCAT-CCAGGAAGTCAGCCTAGCACTCCTTGTAATAATTGTTATTGCAAACACTGTAGCTATCATTGTCTAGTTTGCTTTCAGACAACAGGCTTAGGCATTTCATATGGCAGGAAGAAGC------GGAGAC---------AGCGACGAA---GCG------CTCCTCCAAGCAGTGAGGACCATCAAAATCTTATATCAAAGCAGTAAGTACCAAATA------------------GTAGATGTA-ATG---ATTGAT---------------------------------------TTACTAGCAGGAGTAGATTATAGAATAGCAATAGCA---GCATTTACAGTAGCACTAATCATAGCAATAGTTGTGTGGACCATA---GTCTATATAGAATATAGG---AAATTGGTAAGACAA--AGAAAAATA------------GACTGGTTAATTAAAAGAATTAGAGAA---AGGGCAGAAGACAGT---GGCAATGAGA------------------GTGATGGGGATC---ACG---AGGAATTGT---CAACAATGG------TGG---------------------------------ATATGGGGCATCTTA---------GGCTTTTGGATGCTTATG---ATTTGT------------------------------AATGTA---------ATG---------GGG------AACTTG---------TGGGTCACAGTCTATTAT---GGGGTACCTGTGTGGAAAGAAGCAAAAGCTCCT------CTATTTTGTGCATCAGATGCTAAAGCATATGAGAGAGAAGTGCATAATGTC---TGGGCTACACATGCCTGTGTACCCACAGACCCCAACCCACAAGAAATAGTGTTG---GAAAATGTAACAGAAAAGTTTAACATGTGGAAAAATGACATGGTGAAGCAGATGCATGAGGATATAATCAGTTTATGGGATGAAAGC---CTAAAG---CCT---TGTGTAAAGTTGACCCCACTCTGTGTCACTTTAAACTGTACTAACTACATTAAT----------------------------------------------------------------------------------------------------------------------------GACACAACGGGAGAAACA---AAAGATTGCTCTTTCAATATGACCACAGAACTAAGAGATAAGAGAAAGAAGGAACATGCACTTTTTTATAAACCTGATATAGTACCACTTAATGAGAATTTC---------------------------------------------------------------------AATTCCAGTGCCAATTACAGTGAGTATAGATTAATAAACTGTAATACCTCAGCCATAAGACAAGCCTGTCCAAAGGTCTCTTTTGACCCAATTCCTATACATTATTGTGCCCCAGCTGGTTATGCGATTCTA------AAGTGT---AAT---AAT------AAGACGTTCAATGGAACAGGA---CCATGCAATAATGTCAGCACTGTACAATGTACACAT---GGAATTAAGCCAGTGGTAACAACTCAACTACTGTTA---AATGGTAGTCTAGCAGAAGAAGAG------------------------------------ATAATAATTAGATCTGAAAATATAACAAACAATGTCAAAACAATAATAGTACATCTT------AAT------GAATCT------GTAGAAATTGTGTGTACAAGGCCC-------GGCAATAAT---------------------ACAAGAAAAAGTGTGAGG---------------------------------------------------------------ATAGGACCAGGACAA---------ACA---TTCTTTGCA---ACAGGAGAA---------ATA------ATAGGA---AAAATAAGAGAAGCACATTGTAACATT---AGTGAAGATCAATGGAATAAAACTTTACACAGGGTAAGTGAAAAATTAGAA------GAACACTTCCCT---------------------AATAAAACAATAAAATTT------GGACCACCC---ACAGGAGGGGACTTAGAAATTACAACACATAGCTTCAATTGTAGAGGAGAGTTTTTCTATTGCAATACATCAAGCCTGTTTAATGGTACATACATGCGGCCTAAC----------------------------------------------AGTACAGGAAATACTTCAAATTCAACCATCACA------------CTCCAC---TGCAAA---ATAAAA---CAATTTATA---AACATG---TGG---------CAG---GGGGTAGGACAAGCAATGTATGCCCCT------------CCCATTGCAGGAAACATAACA------------------TGTAAATCAAATATC---------ACAGGACTAATATTGACACGTGATGGAGGA---------------------------------------------------------CAGACAAATAATACTAATGAGACATTCAGACCTGCAGGAGGAGATATGAGGGACAATTGGAGAAGTGAATTATATAAATATAAGGTGGTAGAAGTTAAGCCATTAGGACTAGCACCCACTACGGCAAAAAGGAGAGTGGTG---------------GAGAGAGAAAAAAGAGCAGTG------GGA------ATA---GGA---GCTGTGTTCCTTGGGTTCTTGGGAGCAGCTGGAAGCACTATGGGC---GCGGCATCAATAACGCTGACGGTACAGGCCAGACAACTGTTGTCTGGTATAGTGCAACAGCAAAGCAATTTGCTGAGGGCTATAGAGGCGCAACAGCATATGTTGCAACTCACGGTCTGGGGCATTAAACAGCTCCAGACAAGAGTCTTGGCTATAGAAAGATACCTAAGGGATCAACAGCTCCTAGGGATTTGGGGCTGCTCTGGAAAACTCATCTGCACCACTGCCGTGCCTTGGAACGCTAGTTGG------------AGT------------AATAAA---------------TCTCAA---GAGGATATTTGG---GGAAACATGACCTGGATGCAG---TGGGATAGAGAAATTAGTAATTACACGGGCATAATATACAGTTTGCTTGAAGAATCGCAAAACCAGCAGGAA---AAAAATGAA---AAGGATTTA---TTAGCATTG---GACAGTTGGAAAAATCTGTGGAGT---TGGTTTGACATA---TCAAACTGGCTGTGGTATATA---AGAATATTCATAATGGTAGTAGGAGGCTTGATAGGTTTAAGAATAATT---TTTGCTGTGCTTTCTATAGTAAATAGAGTTAGGCAGGGATACTCACCTTTGTCATTTCAGACCCTTACCCCAAAC------CCGAGGGAT------CCCGACAGGCTCGGAAGAATCGAAGAAGAAGGTGGA---GAGCAAGACAGAGACAGATCCATTCGATTAGTGAGCGGATTCTTAGCGCTTGCCTGGGACGACCTGCGGAGCCTGTGCCTTTTCAGCTACCACCGATTGAGAGACTTCATATTGGTCACAGCGAGAGCAGTGGAACTTCTGGGACACAGCAGTCTCAGGGGACTTCAGAGGGGGTGGGAAATCATTAAG---TACCTG---GGAGGGCTTGGGCAG------TATTGGGGTCTAGAGCTAAAA---AAGAG-TGCTATTAGTTTGCTTGATACCACA---GCAATAGCAGTAGCTGAGGGAACAGATAGAATTATAGAATTGATACAAAGAATTTGT---------AGAGCT---------ATCCGCAACATACCTAGAAGAATAAGACAGGGCTTCGAAGCAGCT------TTGCAA---TAA----------------AATGGGGGGCAAGTGGTCAAAA------AGCAGTATAGTTGGATGGCCTGCTGTAAGAGACAGAATAAGA------------AGAACT------------------------------------------------------------GAGCCAGCA------------------------GCAGAGGGAGTAGGAGCAGCGTCTCAAGACTTAGATAAACATGGGGCAATTACAAGCAGC---AATACAGCCAGCACTAATGCTGAT------TGTGCCTGGCTGGAAGCG---CAAGAGGAG---------GAA---GGAGATGTAGGCTTTCCAGTCAGACCTCAGGTACCTTTAAGACCAATGACTTATAAGGGAGCATTCGATCTCAGCTTCTTT---TTA---AAAGAAAAGGGG---GGACTGGAAGGGTTAATTTACTCC---AAGAGAAGGCAAGAGATCCTTGAT------TTGTGGGTCTATCACACACAAGGCTTCTTCCCTGATTGGCAAAACTACACACCGGGACCAGGGATCAGATACCCACTGACCTTCGGATGGTGCTTCAAGTTAGTGCCAGTTGACCCAAGGGAAGTAGAAGAGGCCAACGAAGGAGAGAACAACTGTTTGCTACACCCTATGAGCCAGCATGGAGTGGATGATGAACACAGAGAAGTATTACAGTGGAAGTTTGACAGTCACCTAGCATACAGACACATGGCCCGC---GAGCTACATCCGGAGTATTAC------------------------------------AAAGACTGCTGA
		</sequence>
		<sequence>
			<taxon idref="C|1989|ZMB|AB485647"/>
			ATGGGTGCGAGAGCGTCAATATTAAAAGGG---GGAAAATTAGATACATGGGAAAAAATTAGGTTAAGGCCAGGGGGAAAGAAACACTATATGATAAAACACCTAGTATGGGCAAGCAGGGAGCTGGAAAAATTTGCACTTAACCCTGGCCTTTTAGAGACATCAGAAGGCTGTAAACAAATAATAAAACAGCTACAACCATCTATTCAG---ACAGGAACAGAGGAACTTAAATCATTATTCAACACAGTAGTAACTCTATGGTGTGTACATGAAGATATAACAGTACGAGACACCAAGGAAGCCTTAGACAGGTTAGAGGAAGAACAAAACAAA------------------------AGTCAG---CAAAAA---------------------------ACAAAAACACAG---CAGGCAAAAGCG------------------GCTGAC---GGA---------------------CAG---------------------GTCAGTCAAAATTACCCTATAGTGCAGAATCTCCAAGGGCAAATGGTACACCAGGCCATATCACCTAGAACTTTGAATGCATGGGTAAAAGTAATAGAGGAAAAGGCCTTTAGCCCAGAGATAATACCCATGTTTACAGCATTATCAGAAGGAGCCACCCCACAAGATTTAAACACCATGTTAAATACAGTGGGGGGACATCAAGCAGCCATGCAGATGTTAAAAGATACCATCAATGAGGAGGCT---GCAGAATGGGATAGATTACATCCAGTACATGCAGGGCCTAATGCACCAGGCCAATTGAGAGAACCAAGGGGAAGTGACATAGCAGGAACTACTAGTACCCTTCAGGAACAGATAGCATGGATG---ACA---------AATAAC---CCACCTGTTCCAGTGGGAGACATCTATAAAAGATGGATAATTCTGGGGTTAAATAAAATAGTCAGAATGTATAGCCCTGTCAGCATTTTGGACATAAAACAAGGGCCAAAGGAACCTTTTAGAGACTATGTAGACCGGTTCTTTAAAACTTTAAGAGCTGAACAAGCTACACAAGATGTAAAAAATTGGATGACAGAAACCTTGTTGGTCCAAAATGCGAACCCAGATTGTAAGACCATTTTAAGAGCATTAGGACCAGCGGCTACATTAGAAGAAATGATGACAGCATGTCAGGGAGTGGGAGGACCTAGCCACAAAGCAAGAGTGTTAGCTGAGGCAATGAGCCAAGCAAAC---------------------AATACAAACATA---CTGATG---CAGAGAAGCAAT------------TTTAAA---GGA---CCTAAAAGAAGTGTTAAATGTTTCAACTGTGGCAAGGAAGGG---CACATAGCCAAAAATTGCAGGGCCCCTAGGAAAAAAGGCTGTTGGAAATGTGGAAAGGAAGGACACCAAATGAAAGACTGTACC------------GAGAGGCAGGCTAATTTTTTAGGGAAAATCTGGCC---TTCCCACAA---GGG---GAG---GCCAGGGAA---TTTCCTTCAGAG---------------------CAGGCC------------------AGAGCCAACAGC---CCC------------------------CAGGCCAGAGCC---AAC---------AGCCCCACCAGC------------AGAGAGCTTCAGATT---CGA---------------GGA---GAC---GACCCCCGC------------------TCCGAATCAGGAGCC------------------GAAAGA---------CAG------------------------------GGA---------------------ACCCTTAACTTCCCTCAAATCACTCTTTGGCAGCGACCCCTTGTCTCAATAAAAGTAGGGGGCCAGACAAAGGAGGCTCTCTTAGACACAGGAGCAGATGATACAGTATTA---GAAGAAATAAGTTTGCCAGGAAAATGGAAACCAAAAATGATAGGAGGAATTGGAGGTTTTATCAAAGTAAGACAGTAT---GATCAAATACTTATAGAAATTTGTGGAAAAAAGGCTATAGGTACAGTATTAGTAGGACCTACACCTGTC------AACATAATTGGAAGAAATATGTTGACTCAGCTTGGATGCACACTAAATTTTCCAATTAGCCCCATTGAAACTGTACCGGTAAAATTAAAGCCAGGAATGGATGGCCCAAAGGTTAAACAATGGCCATTGACAGAAGAGAAAATAAAAGCGTTAACAGCAATTTGTGAAGAAATGGAAAAGGAAGGAAAAATTACAAAAATTGGGCCTGAAAATCCATATAAT---ACTCCAATATTTGCCATAAAA---AAGAAGGACAGTACTAAG---TGGAGAAAATTAGTAGATTTCAGGGAACTTAATAAAAGAACTCAAGACTTTTGGGAAGTTCAATTAGGAATACCACACCCA---GCGGGGTTA---AAAAAG---AAAAAATCAGTGACAGTACTGGATGTGGGGGATGCATAT---TTTTCAGTTCCTTTAGATGAAGGCTTCAGGAAGTATACTGCATTCACCATACCTAGTATAAACAATGAAACACCAGGGATTAGATATCAATATAATGTGCTTCCACAGGGATGGAAAGGATCACCAGCAATATTTCAAAGTAGC---ATGACAAAAATCTTGGAGCCCTTTAGGGCACAAAATCCAGAAATAGTCATCTATCAATATATGGATGATTTGTATGTAGGATCTGACTTAGAAATAGGGCAACATAGAGCAAAAATAGAGGAGTTAAGAGAACATCTATTAAGGTGGGGATTTACCACACCAGACAAGAAACATCAGAAAGAACCCCCATTTCTTTGGATGGGGTATGAACTCCATCCTGACAAATGGACAGTACAG---CCTATACAGTTGCCAGAA---AAG---------GATAGCTGGACTGTCAATGATATACAGAAGTTAGTGGGAAAATTAAACTGGGCAAGTCAGATTTACCCAGGGATTAAAGTAAGGCAACTTTGTAAACTCCTTAGGGGGGCCAAAGCGCTAACAGACATAGTACCACTAACTGAAGAAGCAGAATTAGAATTAGCAGAGAACAGG---GAAATTCTAAAAGAACCAGTGCATGGAGTATATTATGACCCATCAAAAGACTTAATAGCTGAAATACAGAAACAAGGGCATGACCAATGGACATATCAAATTTACCAAGAACCATTCAAAAATCTGAAAACAGGGAAGTATGCAAAAATG---AGGACTGCCCACACTAATGATGTAAAACAGTTAACAGAGGCAGTGCAAAAAATAGCCATGGAAAGCATAGTAATATGGGGTAAGACTCCTAAATTTAGACTACCCATCCAAAAGGAAACATGGGAGACATGGTGGACAGACTATTGGCAAGCCACCTGGATTCCTGAGTGGGAGTTTGTTAATACCCCTCTCCTAGTAAAA---TTATGGTATCAG---CTGGAGAAAGAACCCATAGTAGGAGCAGAA---ACGTTCTATGTAGATGGAGCAGCTAATAGGGAAACTAAAATAGGAAAAGCAGGGTATATTACTGACAAAGGAAGGCAGAAAGTTATCTCTCTAACTGAAACAACAAATCAGAAGACTGAATTGCAAGCAATTCAGCTAGCTTTGCAAGATTCAGGATCAGAAGTAAACATAGTAACAGACTCACAGTATGCAATAGGAATCATTCAAGCACAACCAGATAAGAGTGAATCAAAGTTAGTTAACCAAATAATAGAACAATTAATAAAAAAGGAAAGGGTCTACCTGTCATGGGTACCAGCACATAAAGGAATTGGAGGAAATGAACAAGTAGATAAATTAGTAAGTAGTGGAATCAGGAAAGTGCTATTTCTAGATGGAATAGATAAAGCTCAA---GAA---GAGCATGAAAAATATCACAGCAATTGGAGAGCAATGGCTAGTGAGTTTAATCTACCACCCATAGTAGCAAAAGAAATAGTAGCTAGCTGTGATAAATGT---CAGCTAAAAGGGGAAGCCACACATGGACAAATAGACTGTAGTCCAGGGATATGGCAATTAGATTGTACACATTTAGAAGGAAAAGTCATCCTGGTAGCAGTCCATGTAGCCAGTGGCTACATGGAAGCAGAGGTTATCCCAGCAGAAACAGGACAAGACACAGCATACTATATACTAAAATTAGCAGGAAGATGG---CCAGTCAAAGTAATACATACAGACAATGGCCCCAATTTTACCAGTGCTGCAGTTAGGGCAGCC---TGTTGGTGGGCAGGTATCCAACAGGAATTTGGAATTCCCTACAATCCCCAAAGTCAGGGA---GCAGTAGAATCCATGAATAAAGAATTAAAGAAAATCATAGGGCAGGTAAGAGATCAAGCTGAGCACCTTAAGACAGCAGTACAAATGGCAGTATTCATTCACAATTTTAAAAGAAAAGGGGGGATTGGGGGGTAC---------------------------------------------------AGTGCAGGG---------------------GAAAGAATA---ATAGACATAATAGCAACAGACATGCAAACTAAAGAACTACAAAAACAAATTATAAAAATTCAAAATTTTCGGGTTTATTACAGAGACAGCAGAGACCCTATTTGGAAAGGACCAGCCAAACTACTCTGG---AAAGGTGAAGGGGCAGTAGTGATACAA------GATAATAGTGACATAAAGGTAGTACCAAGGAGGAAAGCAAAAATCATTAAGGACTATGGAAAACAGATGGCAGGTGCTGATTGTGTGG---CAGGTAGACAGGATGAAG---ATTAGAACATGGAATAGTTTAGTAAAG---CACCATATGTATATTTCAAAAAGAGCTAGTGGATGGTTTTACAGACATCATTATGAAAGCAGACATCCAAAAATAAGTTCAGAAGTACACATCCCATTAGGG---------GAGGCTAAATTAGTAATAAAAACATATTGGGGTTTGCAAACAGGAGAAAGAGATTGGCATTTG---GGTCATGGAGTCTCCATAGAA---TGGAGATTGAGAAGATATATCACACAA---GTAGACCCTGGCCTGGCAGACCAGCTAATTCATATGTATTATTTTGATTGTTTTGCAGACTCTGCCATAAGAAAAGCCATATTAGGACACATAGTTATTCCTAGGTGTGACTATCAAGCAGGACATAAT---AAGGTAGGATCTCTGCAATACTTGGCACTGACAGCATTGATAAAACCAAAA------AAGAGAAAGCCACCTCTGCCTAGTGTTAAGAAATTAGTAGAAAATCGATGGAACAAGC-CCAGAAGACCAGGGGCCGCAGAGGGAACCACACAATGAGTGGACACTAGAGCTTCTAGAGGAACTCAAGCAGGAAGCTGTCAGACACTTTCCTAGACCATGGCTCCATAGCTTAGGACAATATATCTATGAAACCTATGGGGATACTTGGACTGGAGTCGAAACTATAATAAGAATTCTGCAACAACTATTG---TTTATT---CAT------TTCAGAATTGGGTGCCAACATAGCAGAATAGGCATT------GTGCGA---------CAGAGAAGAGCAAGA------AATGGAGCCAGTAGATCCTAGCCTAGAGCCCTGGAACCAT-CCAGGAAGTCAGCCTAAAACTGCTTGTAATAAGTGTTATTGTAAACGCTGTAGCTATCATTGTCTAGTTTGCTTTCAGAAAAAAGGCTTAGGCATTTCCTATGGCAGGAAGAAGC------GGAGAC---------AGCGACGAA---GCA------CTCCTCCAAGCAGTGAGGATCATCAAAATCTTATATCAAAGCAGTAAGTATA----------------------------TGTA-ATG---TTAGAC---------------------------------------TTAACAGCAAGAGTAGATTATAGATTAGGAGTAGCA---GCATTACTAATAGCATTAATCATAGCAGTAGTTGTGTGGACCATA---GCATATATAGAATATAGG---AAATTGTTAAGACAA--AGAAAAATA------------GACAGGTTAATTAAAAGAATTAGGGAA---AGAGCAGAAGACAGT---GGCAATGAGA------------------GTGAGGGAGATA---CTG---AGGAATTGG---CAACAATGG------TGG---------------------------------ATATGGGGCATCTTA---------GGCTTTTGGATGGTAATG---AACTAT------------------------------AATGTG---------GTA------GGAGAC------AACTTG---------TGGGTCACAGTCTATTAT---GGGGTACCTGTGTGGAAAGAAGCAAAAACTACT------TTATTCTGTGCATCAGATGCTAAAGCATATGAGAGAGAAGTGCATAATGTC---TGGGCTACACATGCCTGTGTACCCACAGACCCCAACCCACAAGAAATAGTTTTG---GGAAATGTAACAGAAAATTTTAACATGTGGAAAAATGACATGGTGGATCAGATGCATGAGGATATAATCAGTTTGTGGGATCAAAGC---TTAAAG---CCA---TGTGTAAAGTTGACCCCACTCTGTGTCACTTTAAAATGTGGAAATGTTAATGTTACCCAT----------------------------------------------------------------------------------------------------------------GAGAATAGCACGAAGGGGGAAATG---AAAAATTGCTCTTTCAAGGCAACCACAGAACTAAAAGATAAAAAACAGAGAGTGTATGCACTTTTTTATAAACTTGATATAGTACCACTTAATGAGAATAAC---------------------------------------------------------------------AACTCTAGTGAGGACTCTAGTAAGTATAGATTAATAAATTGTAATACCTCAGCCATAACACAAGCCTGTCCAAAGGTCACTTTTGATCCAATTCCTATACATTATTGTGCTCCAGCTGGATATGCGATTCTA------AAGTGT---AAT---AAT------AAGACATTCAATGGGACAGGA---CCATGCCATAATGTCAGCACAGTACAATGTACACAC---GGAATCAAGCCAGTGGTATCAACTCAACTACTGTTA---AATGGTAGCCTAGCAGAAGAAGAG------------------------------------ATAATAATTAGGTCTGAAAATCTAACAAACAATGCCAAAACAATAATAGTACATCTT------AAT------GAATCT------GTAGAAATTGTGTGTACAAGACCC-------AGCAATAAT---------------------ACAAGAAAAAGTATAAGG---------------------------------------------------------------ATAGGACCAGGACAA---------GCA---TTCTATGCA---ACAGGTGAC---------ATA------ATAGGA---AACATAAGACAAGCACATTGTAACATT---AGTAAAGAGAACTGGAATAAAACTTTACAAAAGGTAGGAAAAAAATTAGCA------GAGCACTTCCCT---------------------AATAAAACAATAAAATTT------GACCAACAC---TCAGGAGGGGACCTAGAAATTACAACACATAGCTTTAATTGTAGAGGAGAATTTTTCTATTGCAATACATCAAACCTGTTTAATAGTACATATAAGCCTAATGAT-------------------------------------------ACAAATAGTACATATAATCCTAATGATACAATCACA------------CTCCCA---TGCAGA---ATAAAA---CAAATTATA---AACATG---TGG---------CAG---GGGGTAGGACAAGCAATGTATGCCCCT------------CCCATTGCAGGAAACATAACA------------------TGTAAATCAAATATC---------ACAGGACTACTATTGACACGGGATGGAGGG------------------------------------------------------TTAAATGATAACACAAACACAGAGACATTCAGACCTGGAGGAGGAGATATGAGGGACAATTGGAGAAGTGAACTATATAAATATAAAGTGGTAGAAATTAAACCATTGGGCATAGCACCCACTGCGGCAAAAAGGAGAGTGGTGGAG------------ACGAGAGAAAAAAGAGCAGTG------GGA------ATA---GGA---GCTGTGTTCCTTGGGTTCTTGGGAGCAGCAGGAAGCACTATGGGC---GCGGCGTCAATAACGCTGACGGCACAGGTCAGACAAGTGTTGTCTGGTATAGTGCAACAGCAAAGCAATTTGCTGAGAGCCATAGAGGCGCAACAGCATCTGTTGCAACTCACGGTCTGGGGCATTAAGCAGCTCCAGACAAGAGTCTTGGCTATAGAAAGATACCTAAAGGATCAACAGCTCCTAGGGATTTGGGGCTGCTCTGGAAAACTCATCTGCACCACTGCCGTGTCTTGGAACTCCAGTTGG------------AGT------------AATAAG---------------TCTCAA---ACAGATATTTGG---GATAACATGACCTGGATGCAG---TGGGATAGAGAAATTAGTAATTACACAGACACAATATACAGGTTGCTTGAAGAATCGCAAATTCAGCAGGAA---AGAAATGAA---AAAGACTTA---TTAGCATTG---GACAGTTGGAAAAATCTATGGAAT---TGGTTTGACATA---ACAAATTGGCTGTGGTATATA---AAAATATTCATAATGATAGTAGGAGGCTTGATAGGCTTAAGAATAATT---TTTGCTGTGCTTTCTATAGTGAATAGAGTTAGGCAGGGATACTCACCTTTGTCGTTTCAGACCCTTACCCCGAAC------CCAAGGGGA------CCCGACAGGCTCGGAAGAATCGAAGAAGAAGGTGGA---GAGCAAGACAGAGACAAATCCATTCGCTTAGTGAACGGATTCTTAGCACTTTTCTGGGACGACCTGCGGAGCCTGTGCCTTTTCAGCTACCACCGATTGAGAGACTTCATATTGATTGCAGCGAGAGCAGCGGAACTTCTGGGACGCAGCAGTCTCAGGGGACTACAGAGGGGGTGGGAAGCCCTTAAG---TATCTG---GGAAGTCTTGTGCAG------TATTGGGGTCTGGAACTAAAA---AAGAG-TGCTATTAGTCTGGTTGATGCCATA---GCAATAACAGTAGCTGAAGGAACAGATAGGATTATAGAATTCATACAAAGAATTTGT---------AGAGCT---------ATCCGCAACATACCTAGAAGAATAAGACAGGGCTTAGAAGCAGCT------TTACTA---TAA----------------AATGGGAGGCAAGTGGTCAAAA------CGTAGTATAGTTGGATGGCCTGCTGTAAGAGAAAGAATAAGA------------CAAACT------------------------------------------------------------GAGCCAGCA------------------------GCAGAGGGAGTAGGAGCAGCGTCTCAAGACTTAGATAAACATGGAGCACTTACAAGCAGC---AACACAGCCACCACTAATTCTGCT------TGTGCCTGGCTGGAAGCA---CAAGAGGAG---------GAA---GGAGAAGTAGGCTTTCCAGTCAGACCTCAGGTGCCTTTAAGACCAATGACTTATAAGGCAGCAGTCGATCTCAGCTTCCTT---TTA---AAAGAAAAGGGG---GGACTGGAAGGGTTAGTTTACTCT---AAGAAAAGGCAAGAAATCCTTGAT------TTGTGGGTCTATCACACACAAGGCTACTTCCCTGATTGGCAAAACTACACACCGGGACCAGGGGTCAGATATCCACTGACCTTTGGATGGTGCTTCAAGCTAGTGCCAGTTGACCCAAGGGAAGTAGAAGAGGCCAATGAAGGAGAAAACAACTGTTTGTTACACCCTATGAGCCTGCATGGAATGGAGGATGGAGACAAAGAAGTATTAAAGTGGAAGTTTGACAGTCACCTAGCACATAGACACATGGCCCGC---GAGCTACATCCGGAGTACTAC------------------------------------AAAGACTGCTGA
		</sequence>
		<sequence>
			<taxon idref="C|1996|BWA|KY658707"/>
			ATGGGTGCGAGAGCGTCAATATTAAGAGGG---GGAAAATTAGATGCATGGGAAAAAATTAGGTTAAGGCCAGGGGGAAAGAAACAGTATAGGCTAAAACACCTAGTATGGGCAAGCAGGGAGCTGGAAAGATTCGCACTTAACCCTGGCCTTTTAGAAACAGCAGAAGGCTGTAAACAAATAATACAACAGATACAACCAGCTCTTCAG---ACAGGAACAGAGGAACTTAGATCATTATTTAACACAGTAGCAACTCTCTATTGTGTACATAAAAGGATAGAGATACGAGACACCAAGGAAGCCTTAGACAAGGTAGAGGAAGAACAGAACAAA------------------------TGTCAG---CAAAAA---------------------------------ATACAG---CAAGCAGAAGCG------------------GCTGACAAAGGA---------------------AAG---------------------GTCAGTCAAAATTATCCGATAGTGCAGAATCTCCAAGGGCAAATGGTACACCAGGCCATATCACCGAGAACTTTAAATGCATGGGTAAAGGTAATAGAGGAAAAGGCTTTCAGCCCAGAGGTAATACCCATGTTTACAGCACTATCAGAAGGAGCCACCCCACAAGATTTGAACACCATGTTAAATACAGTGGGGGGACATCAAGCAGCCATGCAAATGTTAAAAGATACTATCAATGAGGAGGCT---GCAGAATGGGATAGGTTACATCCAGTACATGCAGGGCCTATTGCACCAGGCCAAATGAGAGAACCAAGGGGAAGTGACATAGCAGGAACTACTAGTACCCTTCAGGAACAAATAGCATGGATG---ACA---------AGTAAC---CCACCTATTCCAGTAGGAGACATCTATAAAAGATGGATAATTCTGGGGTTAAATAAAATAGTAAGAATGTACAGCCCTGTCAGCATTTTGGACATAAAACAAGGACCAAAAGAACCCTTTAGAGACTATGTAGACCGGTTCTTTAAAACCTTAAGAGCTGAACAATCTACACAAGAGGTAAAAAATTGGATGACAGACACCTTGTTGGTCCAAAATGCGAACCCAGATTGTAAGACCATTTTAAGGGCATTAGGACCAGGGGCTTCATTAGAAGAAATGATGACAGCATGTCAGGGAGTGGGAGGACCTAGCCACAAAGCAAGAGTTTTGGCTGAGGCAATGAGCCAAACAAAT------------------------ACAAATGTA---ATGATG---CAGAGAAGCAAT------------TTTAAA---GGC---CCTAGAAGAATTGTTAAATGTTTCAACTGTGGCAAGGAAGGA---CACATAGCCAGAAATTGCAGGGCCCCCAGGAAGAAAGGCTGTTGGAAATGTGGAAAGGAAGGACACCAAATGAAAGACTGTACT------------GAGAGGCAGGCTAATTTTTTAGGGAAAATTTGGCC---TTCCCACAA---GGG---GAG---GCCAGGGAA---TTTCCTTCAGAG---------------------CAGACC------------------AGAGCCAACAGC------------------------------------------------------------CCCACCAGC------------AGAGAGCTTCAGGTT---CGA---------------GGA---GAC---AACCCCCGT------------------TCCGAAACAAGAGCC------------------GAAGGA---------CAG------------------------------GGA---------------------ACCCTTAACTGCCCTCAAATCACTCTTTGGCAGCGACCCCTTGTCTCAATAAAAGTAGGGGGCCAGATAAGGGAGGCTCTCCTAGATACAGGAGCAGATGATACAGTATTA---GAAGACATAAATTTGCCAGGAAAATGGAAACCAAAAATGATAGGAGGAATTGGAGGTTTTATCAAAGTAAGACAATAT---GAACAAATACTCATAGAAATTTGTGGAAAAAAGGCTATAGGTACAGTATTAGTAGGACCTACACCTATC------AACATAATTGGAAGAAATATGTTGACACAGCTTGGATGCACACTAAATTTTCCAATTAGTCCCATTGAAACTGTACCAGTAAAATTAAAGCCAGGAATGGATGGCCCAAAGGTTAAACAATGGCCATTGACAGAAGAGAAAATAAAAGCATTAACAGCAATTTGTGAAGAAATGGAGAAGGAAGGAAAAATTACAAAAATTGGGCCTGAAAATCCATATAAC---ACTCCAGTATTTGCCATAAAA---AAGAAGGACAGTACTAAG---TGGAGAAAATTAGTAGATTTCAGGGAACTTAATAAAAGAACTCAAGACTTCTGGGAAGTTCAATTAGGGATACCACACCCA---GCAGGGTTA---AAAAAG---AAAAAATCAGTGACAGTATTAGATGTGGGGGATGCATAT---TTTTCAGTTCCTTTAGATGAAAGCTTCAGGAAATATACTGCATTCACCATACCTAGTATAAACAATTCAACACCAGGAATTAGATATCAATATAATGTGCTTCCACAGGGATGGAAAGGATCACCAGCAATATTCCAGAGTAGC---ATGACAAAAATCTTAGAGCCCTTCAGGACAAAAAACCCAGACATAGTTATCTATCAATATATGGATGACCTGTATGTAGGATCTGACTTAGAAATAGGGCAACATAGAGCAAAAATAGAGGAATTAAGAGAACATTTATTGAAATGGGGACTTACCACACCAGACAAAAAACATCAGAAAGAACCCCCATTTCTTTGGATGGGGTATGAACTCCATCCGGACAAATGGACAGTACAG---CCTATACAGCTGCCAGAC---AAG---------GATAGCTGGACTGTCAATGATATACAGAAGTTAGTAGGAAAATTAAACTGGGCAAGTCAGATTTACCCAGGGATCAGAGTAAAACACCTGTGTAAACTCCTTAGGGGAGCCAAAGCACTAACAGACATAGTGCCACTGACTGAAGAAGCAGAATTAGAATTGGCAGAGAACAGG---GAAATTCTAAAAGAACCAGTACATGGAGTCTATTATGACCCATCAAAAGACTTAATAGCTGAAGTACAGAAACAGGGGCATGACCAATGGACATACCAAATTTACCAGGAACCATTCAAAAACCTGAAAACAGGAAAGTATGCAAAAATG---AGGACTGCCCACACTAATGATGTAAAACAGTTAACAGAAGTAGTGCAAAAAATAGCCATGGAAAGCATAGTAATATGGGGAAAGACTCCTAAATTTAGACTACCCATCCAAAAAGACACATGGGAGACATGGTGGACAGACTATTGGCAAGCCACCTGGATTCCTGAGTGGGAGTTCGTTAATACCCCTCCCCTAGTAAAA---CTATGGTACCAG---CTGGAGAAAGAACCCATAGCAGGAGCAGAA---ACCTTCTATGTAGATGGAGCAGCTAATAGGGAAACTAAACTAGGAAAAGCAGGGTATGTTACTGACAAGGGAAGGCAGAAAATCGTTTCTCTAAATGAAACAACAAATCAGAAGGCTGAATTACAAGCAATTCAGCTAGCTTTGCAGGATTCAGGATCAGAAGTAAACATAGTAACAGACTCACAGTATGCATTAGGGATCATTCAAGCACAACCAGATAAGAGTGAATCAGAATTAGTCACTCAGATAATAGAACAGTTAATAAAAAAGGAAAGGGTCTACCTGTCATGGGTACCAGCACATAAAGGAATTGGAGGAAATGAACAAGTAGATAAATTAGTAAGTAGTGGAATCAGGAAAGTACTGTTTCTAGATGGAATAGATAAGGCTCAA---GAA---GAGCATGAAAAGTATCACTGTAATTGGAGAGCAATGGCTAGTGATTTTAATCTGCCACCCGTAGTAGCAAAAGAAATAGTAGCTAGCTGTGATAAATGT---CAACTAAAAGGGGAAGCCATGCATGGACAAGTAGACTGTAGTCCAGGAATCTGGCAATTAGATTGTACACATTTAGAAGGAAAGATCATCCTGGTAGCAGTCCATGTAGCCAGTGGCTACATAGAAGCAGAGGTTATCCCAGCAGAAACAGGACAAGAAACAGCATACTATATACTAAAATTAGCAGGAAGATGG---CCAGTCAAAGTAATACACACAGACAATGGCAGTAATTTCACCAGTACTGCAGTTAAGGCAGCC---TGTTGGTGGGCAGGTATACAACAGGAATTTGGGATTCCCTACAATCCCCAAAGTCAGGGA---GTAGTAGAATCCATGAATAAAGAATTAAAGAAAATCATAGGGCAGGTAAGAGAACAAGCTGAGCACCTTAAGACAGCAGTACAAATGGCAGTATTCATTCACAATTTTAAAAGAAAAGGGGGGATTGGGGGGTAC---------------------------------------------------AGTGCAGGG---------------------GAGAGGATA---ATAGACATAATAGCAACAGACATACAAACTAAAGAATTACAAAAACAAATTATAAAAATTCAAAACTTTCGGGTTTATTACAGAGACAGCCGAGACCCTGTTTGGAAGGGACCAGCCAAACTACTCTGG---AAAGGTGAAGGGGCAGTAGTAATACAA------GATAATAGTGACATAAAGGTAGTACCAAGGAGGAAAGTAAAAATCATTAGGGACTATGGAAAACAGATGGCAGGTGATGATTGTGTGG---CAGGTAGACAGGATGAAG---ATTAGAACATGGAATAGTTTAGTAAAG---CACCATATGTATGTCTCAAAGAAAGCTAAGGGATGGTTTTACAGACATCATTATGAAAGCAGACATCCAAGAGCAAGTTCAGAAGTACACATCCCATTAGGG---------GATGCTAGCTTAGTAATAAAAACATATTGGGGGCTGCAGACAGGAGAAAGAGATTGGCATTTG---GGTCATGGAGTCTCCATAGAA---TGGAGATTGAGAAGATATAGCACACAA---GTAGACCCTGGCCTGGCAGACCAACTAATTCATATGCATTATTTTGATTGTTTTGCAGACTCTGCCATAAGAAAAGCCATCTTAGGACAGATAGTTAGCCCTAGGTGTGAATATCAAGCAGGACATAAC---AAGGTAGGATCTCTACAATACTTGGCACTGACAGCATTGATAAAACCAAAA------AAGAGAAAGCCACCTCTGCCTAGTGTCAGGAAATTAGTAGAGGATAGATGGAACGAGCCCCAGAAGACCAGGGGCCGCAGAGGGAACCATACAATGAATGGGCACTAGAGCTTTTAGAGGAACTCAAGCAGGAAGCTGTCAGACACTTTCCTAGATATTGGCTCCATAGCTTAGGACAGTATATTTATGAAACTTATGGGGATACTTGGACGGGAGTTGAAGCACTCATAAGAACTCTGCAACAACTACTG---TTTATT---CAT------TTCAGAATTGGGTGCCAGCATAGCAGAATAGGCATT------TTGCAA---------CAGAGAAGAGTAAGA------AATGGAACCAATAGATCCTAACCTGGAGCCCTGGAATCAT-CCAGGAAGTCAGCCTAAAACTGCTTGTAATAAGTGTTATTGCAAACACTGCAGCTATCATTGTCTAGTTTGCTTTCAGACAAAAGGCTTAGGCATTTCCTATGGCAGGAAGAAGC------GGAGAC---------AGCGACGAA---GCG------CTCCTCCAAGCAGTGAGGATCATCAAAATCCTGTATCAAAGCAGTAAGTACCAAATA------------------GCAGATGTA-ATG---ATAAAT---------------------------------------TTAGCAGCAAGAGTAGATTATAGAATAGGAGTAGGA---GCATTCATAGTAGCACTAATCATAGCAATAATTGTGTGGATCATA---GTATATATAGAATATAGG---AAGTTGGTAAGGCAA--AGAAAAATA------------GACTGGCTAGTTAAAAGAATTAGGGAA---AGAGCAGAAGACAGT---GGCAATGAGA------------------GTGATGGGGATA---CAG---AGGAATTGT---CAACAATGG------TGG---------------------------------ATATGGGGAATCTTA---------GGCTTTTGG------ATG---ATATTT------------------------------AATGGG---------ATG------------------GGTTCG---------TGGGTCACAGTCTATTAT---GGGGTACCTGTATGGAAGGAGGCAAAAGCTACT------CTATTTTGTGCATCAGATGCTAAAGCATATGACAGAGAAGTGCATAATGTC---TGGGCTACTCATGCCTGTGTACCCACAGACCCCAACCCACAAGAAGTGAATCTG---GAAAATGTAACAGAAAATTTTAACATGTGGAGAAATGACATGGTGGATCAGATGCATGAGGATATAATCAGCTTATGGGATCAAAGC---CTAAAG---CCA---TGTGTAAAGTTGACCCCACTCTGTGTCACTTTAGACTGTACAAATGTTACTGGTATWAGTAAT----------------------------------------------------------------------------------------------------------AGTAGTGTTTCCATGGAAGAAGAAATG---AGAAATTGCTCTTTCAATGTAACCACAGAGCTAAGAGATAAAAACAAGCAAGAAAGAGCACTTTTTTATAGACTTGATATAGTACAACTTAATAATGATAAT---------------------------------------------------------------------GGAAGTAAACTTAACTCTACTAAGTACAGGTTAATAAATTGTAATACCTCAACCATAGCACAAGCCTGTCCAAAGGTCAATTTTGACCCAATTCCTATACATTATTGCGCTCCAGCTGGTTATGCGATTCTA------AAGTGT---AAT---AAT------AAGACATTCAATGGATCAGGA---CCATGCAATAATGTCAGCACAGTACAATGTACACAT---GGAATTAAACCAGTGGTATCAACTCAACTACTGTTA---AATGGTAGCCTAGCAGAAGAAGAA------------------------------------ATAGTAATTAGATCTGAAAATCTGACAGACAATGCCAAAATAATAATAGTACATCTT------AAT------AAAAAT------GTAAGCATTGTGTGTACAAGACCC-------GGCAATAAT---------------------ACAAGAAAAAGTGTGAGG---------------------------------------------------------------ATAGGACCAGGACAA---------ACA---TTCTATGCA---ACAGGAGAT---------ATA------ATAGGA---GACATAAGACAAGCACATTGTAATATC---AGTGGAGGTGCATGGAATGACACTTTATATAGGGTAAGCAAAAAATTAGCG------GAACACTTCCCT---------------------AATAAAATAATAAAATTT------AACTCATCC---TCAGGAGGGGACCCAGAAATTACAACACATAGCTTTAATTGTGGAGGAGAATTTTTTTATTGTAATACATCAGGATTGTTTAATGAGAGCTACTGGTTTAATGAG-------------------------------------------ACCTACAGGTCTAATAGTACAAATGCAACCATCACA------------CTCCCA---TGCAGA---ATAAAA---CAAATTATA---AACATG---TGG---------CAA---GGGGTAGGACGAGCAATGTATGCCCCT------------CCCATTGCAGGAAACATAACA------------------TGTAAATCAAATATC---------ACAGGACTACTATTGACACGTGACGGAGGA---------------------------------------GTTGGT---------GAGGATAGTGATAATGAAACAGAAATATTCAGACCTGGAGGAGGAGATATGAGAGACAATTGGAGAAGTGAATTATATAAATATAAAGTGGTAGAAATTAAACCATTAGGAATAGCACCCACTGAGGCAAGAAGGAGAGTGGTG---------------GAGAGAGAAAAAAGAGCAGTG------GGA------ATA---GGA---GCTGTGTTCCTTGGGTTCTTGGGAGCAGCAGGAAGCACTATGGGC---GCAGCGTCAATAACGCTGACGGTACAAGCCAGGCAATTATTGTCTGGTATAGTGCAACAGCAAAGCAATTTGCTGAGAGCTATAGAGGCGCAACAGCATATGTTGCAACTCACGGTCTGGGGCATTAAGCAGCTCCAGACAAGAGTCTTGGCTATAGAAAGATACCTAAAGGATCAACAGCTCCTAGGAATTTGGGGCTGCTCTGGAAAACTCATCTGCACCACTAATGTGCCTTGGAACAATAGTTGG------------AGT------------AATAAA---------------TCTCTA---GATTATATTTGG---GGAAACATGACCTGGATGGAG---TGGGATAGAGAAATTAGTAATTACTCAAACACAATATACAGGTTGCTTGAAGACTCGCAAAACCAGCAGGAG---AAAAATGAA---AAGGATTTA---CTAGCATTG---GGCAGTTGGGACAGTCTGTGGAAT---TGGTTTGGCATA---ACAAACTGGCTGTGGTATATA---AGAATATTTATAATGATAGTAGGGGGCTTAATAGGTTTAAGAATAATT---TTTGCTGTGCTCTCTATAGTGAATAGAGTCAGGCAGGGATACTCACCCTTGTCGTTTCAGACCCTTACCCCAAAC------CCGAGGGGA------CCCGACAGGCTCAGAGGAATCGAAGAAGAAGGTGGA---GAGCAAGACAGAGACAGATCCATTCGATTAGTGAGCGGATTCTTAGCACTTGCCTGGGACGATCTGCGGAGCCTGTGCCTTTTCAGCTACCACCGATTGAGAGACTTCATATTGATTGCAGCGAGAGCAGCGGAGCTTCTGGGACGCGGCAGTCTCAGGGGACTACAGAAGGGGTGGGAAGCCCTTAAG---TTTCTG---GGAAGTCTTGTGCAA------TATTGGGGTCTAGAACTAAAA---AAGAG-TGCTATTAGTCTGCTTGATACCACA---GCAATAGCAGTAGCTGAAGGAACAGATAGGATTATAGAAATAGCACAAAGAATTTGT---------AGAGCT---------ATCTGCAACGTACCTACAAGAATAAGACAGGGCTTAGAAGCAGCT------TTGCAA---TAA----------------AATGGGGGGCAAGTGGTCAAAA------AGCAGTATAGTTGGATGGCCTGCTGTAAGAGAAAGAATGAGA------------AGAGCT------------------------------------------------------------GAGCCAGCA------------------------GCAGAGGGAGTGGGAACAGCGTCTCAAGACTTAGATAAACATGGGGCACTTACAACCAGC---AACACAGCCGCCAACAATGCTGCT------TGTGCCTGGCTGGAAGCA---CAAGAGGAG---------GAA---GAAGAGGTAGGCTTTCCAGTCAGACCTCAGGTACCTTTAAGACCAATGACTTATAAGGCAGCAGTAGATCTCAGCTTCTTT---TTA---AAAGAAAAGGGG---GGACTGGAAGGGATAATTTACTCC---AAGAAAAGGCAAGACATCCTTGAT------TTATGGGTCTATAACACACAAGGCTACTTCCCTGATTGGCAAAACTACACACCAGGACCAGGGGTCAGATATCCACTGACCTTTGGATGGTGCTACAAGCTAGTGCCAGTTGACCCAAAGGAAGTAGAAGAGGCCAATGAAGGAGAAAACAACAGTCTACTACACCCTATGAGCCTGCATGGAATGGAGGATGCTGACGGAGAAGTATTAAGGTGGAAGTTTGACAGCCACCTAGCACACAGACACATGGCCCGC---GAGCTACATCCGGAGTATTAC------------------------------------AAAGACTGCTGA
		</sequence>
		<sequence>
			<taxon idref="C|1996|BWA|KY658711"/>
			ATGGGTGCGAGAGCGTCAATATTAAGAGGC---GGAAAATTAGATAAATGGGAAAAAATTAGGTTAAGGCCAGGGGGAAAGAAACGCTATATGCTAAAACACTTAGTATGGGCAAGCAGGGAGCTGGAAAGATTTGCACTTAACCCTGGCCTTTTAGAAACATCAGAAGGCTGTAAACAAATAATGATACAGCTACAACCAGCTCTTAAG---ACAGGAACAGAGGAACTTAAGTCCTTATACAACACAGTAGCAGTACTCTTTTGTGTACATGCAGGGATAGAGGTACAAGACACCAAGGAAGCCTTAGATAAGATAGAGGAAGAACAAAACAAA------------------------AGTCAG---CAAAAA---------------------------------ACACAG---CAGGCAAAAGAG------------------GCTACC---GGG---------------------AAG---------------------GTCAGTCAAAATTATCCTATAGTGCAGAATCTCCAAGGGCAAATGGTACACCAGGCCATCTCACCTAGAACTTTGAATGCATGGGTAAAAGTAATAGAGGAGAAGGCTTTTAGCCCAGAGGTAATACCCATGTTTACAGCATTATCAGAAGGAGCCACCCCACAAGATTTAAACACCATGTTAAATACAGTGGGGGGACATCAAGCAGCCATGCAAATGTTAAAAGATACCATCAATGAGGAGGCT---GCAGAATGGGATAGAGTACATCCAGTACATGCAGGGCCTATTGCACCAGGCCAAATGAGAGAACCAAGGGGAAGTGACATAGCAGGAACTACTAGTACCCTTCAGGAACAAATAGCATGGATG---ACA---------AGTAAC---CCACCTGTTCCAGTGGGAGAAATCTATAAAAGATGGATAATTCTGGGGTTAAATAAAATAGTAAGAATGTATAGCCCTGTCAGCATTTTGGACATAAGACAAGGGCCAAAGGAACCCTTCAGAGACTATGTAGATCGGTTCTTTAAAACTTTAAGAGCTGAGCAAGCTACACAAGATGTAAAAAATTGGATGACAGACACCTTGTTGGTCCAAAATGCAAACCCAGATTGTAAGACCATTTTAAGAGCATTAGGACCAGGGGCTTCATTAGAAGAAATGATGACAGCATGTCAGGGAGTGGGAGGGCCTAGCCACAAAGCAAGAGTGTTGGCTGAGGCAATGAGCCAAGCAAAC---------------------AATACAAACATA---ATGATA---CAGAGAAGCAAT------------TTTAAA---GGC---CCTAGAAGAAGTGTTAAATGTTTCAACTGTGGCAAGGAAGGG---CACATAGCCAGAAATTGCAGGGCCCCTAGGAAAAAGGGCTGTTGGAAATGTGGACAGGAAGGACACCAAATGAAAGACTGTACT------------GAGAGACAGGCTAATTTTTTAGGGAAAATTTGGCC---TTCCCACAA---GGG---GAG---GCCAGGGAA---TTTCCTTCAGAG---------------------CAGACC------------------AGAGCCAACAGC------------------------------------------------------------CCCACCAGC------------AGAGAGCTTCGGGTT---TGG---------------GGA---GAC---AACCCCCGC------------------TCCGAAACAGGAGCC------------------AAAGGA---------CAG------------------------------GGA---------------------ACCTTTAACTTCCCTCAGATCACTCTTTGGCAACGACCCCTTGTCACAATAAAAGTAGGGGGCCAGGTAAAGGAGGCTCTCTTAGACACAGGAGCAGATGATACAGTATTA---GAAGAAATAAGTTTACCAGGAAAATGGAAACCAAAAATGATAGGGGGAATTGGAGGTTTTATCAAAGTAAGACAGTAT---GATCAAATAACTATAGAAATTTGTGGAAAAAAGGCTATAGGTACAGTATTAGTAGGACCTACACCTGTC------AACATAATTGGAAGAAATCTATTGACTCAGATTGGATGCACACTAAATTTTCCAATTAGTCCCATTGAAACTGTACCAGTAAAATTAAAGCCAGGAATGGATGGCCCAAAGGTTAAACAATGGCCATTGACAGAAGAGAAAATAAAAGCATTAACAGCAATTTGTGAAGAAATGGAGAAGGAAGGAAAAATTACAAAAATTGGGCCTGAAAATCCATACAAC---ACTCCAGTATTTGCTATAAAA---AAGAAGGACAGTACTAAG---TGGAGAAAATTAGTAGATTTCAGGGAGCTTAATAAAAGAACTCAAGACTTTTGGGAAGTTCAATTAGGAATACCACACCCA---GCAGGGTTA---AAAAAG---AAAAAATCAGTGACAGTACTGGATGTGGGGGATGCATAT---TTTTCAGTTCCTTTAGATGAAAGCTTCAGGAAATATACTGCATTCACCATACCTAGTATAAACAATGCAACACCAGGGATTAGATATCAATATAATGTGCTTCCACAGGGATGGAAGGGATCACCAGCAATATTCCARAGTAGC---ATGACAAAAATCTTAGAGCCCTTTAGAGCACAAAATCCAGGCATAGTCATCTATCAATATATGGATGACTTGTATGTAGGATCTGATTTAGAAATAGGGCAACATAGAGCAAAAATAGAAGAGTTAAGAACACATCTATTAAAGTGGGGATTTACCACACCAGACAAGAAACATCAGAAAGAACCCCCATTTCTTTGGATGGGGTATGAACTCCATCCTGACAAATGGACAGTACAG---CCTATACAGCTGCCAGAC---AAA---------GATAGCTGGACTGTCAATGATATACAGAAGTTAGTGGGAAAATTAAACTGGGCAAGTCAGATTTACCCAGGGATTAAAGTAAGGCAACTTTGTAAACTCCTTAGGGGGGCCAAAGCATTAACAGACATAATACCACTAACTGAAGAAGCAGAATTAGAATTGGCAGAGAATAGG---GAAATTCTAAAAGAACCAGTACATGGAGTATATTATGACCCATCAAAAGACTTAATAGCTGAAATTCAGAAACAGGGGCATGACCAATGGACATATCAAATCTACCAAGAACCATTCAAAAATCTGAAAACAGGGAAGTATGCAAAAATG---AGGACTGCCCACACTAATGATGTAAAACAGTTAGCAGAGGCAGTGCAAAAAATAACCATGGAAAGCATAGTAATATGGGGAAAGACTCCTAAATTTAGACTACCCATCCAAAAAGAAACGTGGGAGACATGGTGGACAGACTATTGGCAAGCCACCTGGATTCCTGAGTGGGAGTTTGTAAATACCCCTCCCCTAGTAAAA---TTATGGTACCAG---CTGGAGAAAGAACCCATAGTAGGAGCAGAA---ACTTTCTATGTAGATGGAGCAGCTAATAGGGAAACTAAACTAGGAAAAGCAGGGTATGTTACTGACAGAGGAAGGCAGAAAATTGTTTCTCTAACTGAAACAACAAATCAGAAGGCTGAATTACAAGCAATTCAGCTAGCTTTGCAAGATTCAGGGGCAGAAGTAAACATAGTAACAGACTCACAGTATGCATTAGGAATCATTCAAGCACAACCAGATAAGAGTGAATCAGAGTTAGTCAACCAAATAATAGAACAGTTAATAAAAAAGGAAAGGATCTACCTGTCATGGGTACCGGCACATAAAGGAATTGGAGGAAATGAACAAGTAGATAAATTAGTCAGTAGTGGAATCAGGAAAGTGCTGTTTCTAGATGGAATAGATAAGGCTCAA---GAA---GATCATGAAAAGTATCACAGCAATTGGAGAGCAATGGCTAGTGACTTTAATCTGCCACCCATAGTAGCAAAAGAAATAGTAGCTAGCTGTGACAAATGT---CAGCTAAAAGGGGAAGCCATGCATGGACAAGTAGACTGTAGCCCAGGGATATGGCAATTAGATTGTACACATTTAGAAGGAAAAATCATCCTGGTAGCAGTCCATGTAGCCAGTGGCTACATAGAAGCAGAGGTTATCCCAGCAGAAACAGGACAAGAAACAGCATACTTTATACTAAAATTAGCAGGAAGATGG---CCAGTCAAAGTAATACATACAGACAATGGTAGTAATTTCACCAGTGCTGCAGTTAAGGCAGCC---TGTTGGTGGGCAGGCATCCAACAGGAATTTGGAATTCCCTACAATCCCCAAAGTCAGGGA---GTAGTAGAATCCATGAATAAAGAATTAAAGAAAATTATAGGGCAGGTAAGAGATCAAGCTGAGCACCTTAAGACAGCAGTACAAATGGCAGTATTCATTCACAATTTTAAAAGAAAAGGGGGGATTGGGGGGTAC---------------------------------------------------ACTGCAGGG---------------------GAAAGAATA---ATAGACATAATAGCAACAGACATACAAACTAAAGAATTACAAAACCAAATTATAAAAATTCAAAATTTTCGGGTTTATTACAGAGACAGCAGAGACCCTATTTGGAAAGGACCAGCCAAACTACTCTGG---AAAGGTGAAGGGGCAGTAGTACTACAA------GATAATAGTGACATAAAGGTAGTACCAAGGAGGAAAGTAAAAATCATTAAGGACTATGGAAAACAGATGGCAGGTGCTGATTGTGTGG---CAGGTGGACAGGATGAAA---ATTAAAACATGGAATAGTTTAGTAAAG---CACCATATGTATATTTCAAGGAGAGCTAAKGGATGGTCTTACAGACATCATTATGAAAGCAGAAATCCAAAAGTAAGTTCAGAAGTACACATCCCATTAGGG---------GATGCTAGATTAGTAATAAAAACATATTGGGGTCTGCAAACAGGAGAAAGAGATTGGCATTTG---GGTCATGGAGTCTCCATAGAA---TGGAACTTGGGAAATTATAGCACACAA---GTAGAACCTGGCCTGGCAGACCAGCTAATCCATATGCATTATTTTGATTGTTTTACAGACTCTGCCATAAGAAAAGCCATAGTAGGACACACAATTATTCATAGGTGTAATTATCAAGCAGGACATAAT---AAGGTAGGATCTCTACAATACCTGGCACTGACAGCATTGATAAAACCAAAA------AAGATAAAGCCACCTCTGCCTAGTGTCAACAAATTAGTAGAGGATAGATGGAACAACCCCCAGAAGACCAGGGGCCGCAGAGGGAACCATACACTGAATGGACACTAGAGCTTCTAGAGGAACTCAAGCAGGAAGCTGTCAGGCATTTTCCTAGACCATGGCTTCATGGCTTAGGACAATATATCTATGACACCTATGGGGATACTTGGACAGGAGTTGAAATTTTAATAAGAATACTGCAACAGCTATTG---TTTATT---CAT------TTCAGAATTGGGTGCCAGCATAGCAGAATAGGCATT------TTGCAA---------CAGAGAAGAGCAAGA------AATGGAGCCCGTAGATCCTAAACTAGAGCCCTGGAACCAT-CCAGGAAGTCAGCCTAAAACTGCTTGTAATAAGTGTTATTGTAAACGCTGTAGCTACCACTGTCTAGTTTGCTTTCAGACAAAAGGCTTAGGCATTTCCTATGGCAGGAAGAAGC------GGAGAC---------AGCGACGCA---GCG------CTCCTCCAAGCAGTGAGGATCATCAAAATCCTATATCAAAGCAGTAAGTATA----------------------------TGTA-ATG---TTCAGT---------------------------------------TTAATAGAAAAAGTAGATTATAGATTAGGAGTAGGA---GCATTGGTAGTAGCAATAATCATAGCAATAATTGTGTGGATCATA---GCATATATAGAATATAGG---AAATTGTTAAGACAG--AAAAAGATA------------GACAGGTTAATTGAAAGAATTAGGGAA---AGAGCAGAAGACAGT---GGCAATGATA------------------GTGAGGGGGATA---TTG---AAGACTTGT---CAACGATGG------TGG---------------------------------ATATGGATCATCTTA---------GGCTTTTGGATATTAATA---ATTAAT------------------------------AATGTG---------GTA---------GGA------CACTTG---------TGGGTCACAGTCTATTAT---GGGGTACCTGTGTGGAAAGAAGCAAAAACTACT------CTATTTTGTGCATCAGATGCTAAAGCATATGACAAAGAAGTGCATAATGTC---TGGGCTACACATGCCTGTGTACCCACAGACCCCAACCCACAAGAAATAATTTTG---AAAAATGTAACAGAAAACTTTAACATGTGGAAAAATGACATGGTGGATCAGATGCATGAGGATATAATCAGTTTATGGGACCAAAGC---CTAAAG---CCA---TGTGTAAAGTTGACCCCACTCTGTGTCACTTTAAAATGTACAAATGTTACTGTTGCCAATGCCACTAGGGGC-------------------------------------------------------------------------------------------AATAAGACCTATGAGAACAATGAGGGAGAAATG---AAAAATTGCTCTTTCAATATGACCACAGAAATAAGAGATAAGAAAAAGCAAGTGTATGCACTTTTTTATAGACTTGATGTAGTACCACTTAATGGGGAG---------------------------------------------------------------------------AATAGCAACTCTAGTGGAGAGTATAGATTAATAAATTGTAATACCTCAGCCCTAACACAAGCCTGTCCAAAAGTTACGTTTGATCCAATTCCTATACATTACTGTGCTCCAGCTGGTTATGCGATTCTA------AAGTGT---AAT---AAT------AAGACATTCAATGGAACAGGA---CCATGCAATAATGTCAGCACAGTACAATGTACACAT---GGAATTAAGCCAGTGGTATCAACTCAACTACTGTTA---AATGGTAGCCTAGCAGAAGAAGAC------------------------------------ATTATAATTAGATCTGAGAATCTGACAAACAATGCCAAAACAATAATAGTACATCTT------AAT------GAATCT------GTAGAAATTGTGTGTACAAGACCC-------AACAATAAT---------------------ACAAGAAAAAGTATAAGG---------------------------------------------------------------ATAGGACCAGGACAA---------ACA---TTCTTTGCA---ACAGGAGAC---------ATA------ATAGGA---GACATAAGACAAGCATATTGTATCATT---AATGGCTCTGAATGGAAGAGAACTTTACAAAGGGTAAGTGAAAAATTAGGA------AAACACTTCCCT---------------------AATAAAACAATAAAATTT------GCACCACAC---TCAGGAGGGGACCTAGAAATTACAACACATAGCCTTAATTGCAGAGGAGAATTTTTCTATTGCAATACATCAAAACTGTTTAATAGTACATACAATAGTACA----------------------------------------------------GACAGGTCTAATAATACAGACAACATCATA------------ATCCAA---TGCAGA---ATAAAA---CAAATTATA---AACATG---TGG---------CAG---GGGGTAGGACGAGCAATGTATGCCCCT------------CCCATTGAAGGAAACATAACA------------------TGTAAATCAAATATC---------ACAGGACTACTATTGGTACGTGATGGAGGG------------------------------------------------AAA---GAAGAGAATAACACAGGGACAGAGATATTCAGACCTGAAGGAGGAGATATGAGGGATAACTGGAGAAGTGAATTATATAAATATAAAGTGGTAGAAATTAAGCCATTGGGAATAGCACCCACTAAGGCAAAAAGGAGAGTGGTG---------------GAGAGAGAAAAAAGAGCAGTG------GGA------ATA---GGA---GCTGTGTTCCTTGGGTTCTTGGGAGCAGCAGGAAGCACTATGGGC---GCGGCGTCAATAACGCTGACGGTACAGGCCAGACAATTGTTGTCTGGTATAGTGCAACAGCAAAGCAATTTGCTGAAAGCTATAGAGGCGCAACAACATCTGTTGCAACTCACGGTCTGGGGCATTAAACAGCTCCAGACAAGAGTCCTGGCTATAGAAAGATACCTAAAGGATCAACAGCTCCTAGGGATTTGGGGTTGCTCTGGAAAACTCATCTGCACCACTGCTGTGCCTTGGAATGTAAGTTGG------------AGT------------AATAGA---------------TCTGAA---GATGATATTTGG---AATAACATGACCTGGATGCAG---TGGGATAGAGAAATTAATAATTACACAAACACAATATACAGGTTGCTTGAAGAATCACAAAACCAGCAGGAG---AAAAATGAA---AAGGATTTA---CTAGCATTG---GACAGTTGGAATAGTCTGTGGAAT---TGGTTTAGCATA---GCAAACTGGCTGAGGTATATA---AAAATATTCATAATGATAGTAGGAGGCTTAATAGGCTTGAGAATAATT---TTTGCTGTGCTTTCTATAGTGAATAGAGTTAGGCAGGGATACTCACCTTTGTCATTTCAGACCCTTACCCCAAAC------CCAAGGGGA------CCCGACAGGCTCGAAAGAATCGAAGAAGAAGGTGGA---GAGCAAGACAGAGACAGATCCGTGCGATTAGTGCACGGATTCTTAGCGCTTGCCTGGGACGACCTGCGGAGCCTGTGCCTCTTCAGCTACCACCGCTTGAGAGACTTCATATTGGTAGCAGCGAGAGTGGTGGAACTTCTGGGACGC---------------------AGGGGGTGGGAAGCCCTTAAA---TATCTG---GGAAGCCTTGTGCAG------TATTGGGGTCTAGAGCTAAAA---AAGAG-TGCCATTAATCTGCTTGATACCATA---GCAATAGCAGTAGCTGAAGGAACAGATAGGATTATAGAATTTGTATTAAGAATTTGT---------AGAGCT---------ATCCGCAACATACCTAGAAGACTAAGACAGGGCTTTGAAGCAGCT------TTGCAA---TAA----------------AATGGGGGGCAAGTGGTCAAAA---------------------TGGCCTGCTGTAAGAGAAAGAATGAGA------------CGAACT---------------------------------------------------------------------------------------------------AGAGTAGGAGCAGGGTATCAAGACTTAGATAAAGATAGAGCACTTACAAGCAGC---AACACAGACACCAATAATGCTGCTGCTGCTTGTGCC---------CCG---CAAGAGGAG---------GAA---GAAGAAGTAGGCTTTCCAGTCAGACCTCAGGTGCCTTTAAGACCAATGACTTATAAGGAAGCATTTGATCTCAGCTTCTTT---TTA---AAAGAAAAGGGG---GGACTGGATGGGTTAATTTACTCT---AAGAAAAGACAAGACATCCTTGAT------TTGTGGGTCTATAACACACAAGGCTTCCTCCCTGATTGGCAAAATTACACACCGGGACCAGGGGTCAGATTTCCACTGACCTTTGGATGGTGCTTCAAGCTAGTACCAGTTGACCCAAGGGAAGTAGAAGAGGAAACTGAAGGAGACAACAACTGTTTGCTACACCCTATGAACCAGCATGGAATGGATGATCCAGAGAGAGAAGTATTAAAGTGGAAGTTTGACAGTCACCTAGCACGCAGACACATGGCCCGC---GAGCTACATCCGGAGTATTAC------------------------------------AAAGACTGCTGA
		</sequence>
		<sequence>
			<taxon idref="C|1997|TZA|AF361875"/>
			NNNNGTGCGAGAGCGTCAATATTAAGAGGG---GGAGAATTAGATACATGGGAAAAAATTAGGTTAAGGCCAGGGGGAAAAAAATGCTATATGATAAAACACCTAGTATGGGCAAGCAGGGAGCTGGAAAAATTTGCACTTAACCCTGGCCTTTTAGAAACATCGGAAGGCTGTAGACAAATAATCAAACAGCTACAACCAGCTATTCAG---ACAGGAACAGAGGAACTTAAATCATTGTTCAACACAGTAGCAATTCTCTATTGTGTACATGCAAAGATAGAGATACGAGACACCAAGGAAGCTTTAGACAAGATAGAGGAAGAACAAAACAAA------------------------AGTCAG---CAAAAA---------------------------------ACACAG---CAGGCAAAAGAG------------------GCTGAC---AGA---------------------AAT---------------------GTCAGTCAAAATTATCCTATAGTACAGAATCTCCAAGGGCAAATGGTACACCAGGCCCTATCACCTAGGACATTGAATGCCTGGGTAAAAGTAATAGAAGAGAAGGCTTTTAGCCCAGAGATAATACCCATGTTTACAGCATTGTCAGACGGAGCCACCCCACAAGATTTAAACTCCATGTTAAATGTAGTAGGGGGACATCAAGCAGCCATGCAAATGTTAAAAGATACCATCAATGATGAGGCT---GCAGAATGGGACAGAGTACATCCAGTACATGCAGGGCCTATTGCACCAGGCCAGATGAGAGAGCCAAGGGGAAGTGACATAGCAGGAACTACCAGTACCCTTCAGGAACAAATAGCATGGATG---ACA---------AGTAAC---CCACCTATTCCAGTGGGGGACATCTATAAAAGATGGATAATTCTGGGGCTAAATAAAATAGTAAGAATGTATAGCCCTGTCAGCATTTTGGACATAAGACAAGGACCAAAGGAACCCTTTAGAGACTATGTAGACCGGTTCTTTAAAACCTTAAGAGCTGAGCAAGCTACACAAGATGTAAAAAATTGGATGACAGACACCTTGTTGGTCCAAAATGCGAACCCAGATTGTAAGACCATTTTAAGAGCATTAGGTCCAGGGGCCACAATAGAAGAAATGATGACAGCATGTCAGGGAGTGGGAGGACCTGGCCACAAAGCAAGAGTGTTGGCTGAAGCAATGAGCCAAGTAAAC---------------------AGTACACACATA---ATGATG---CAGAGAGGCAAT------------TATAAA---GGC---CCTAAAAGAATTGTTAAATGTTTCAACTGTGGCAAGGAAGGG---CATATAGCCAAAAATTGCAGGGCTCCTAGGAAAAAAGGCTGTTGGAAATGTGGAAAGGAAGGACACCAAATGAAAGACTGTACT------------GAAAGACAGGCCAATTTTTTAGGGAAAATTTGGCC---TTCCCAGAA---GGG---GAG---GCCAGGGAA---TTTCCTTCAGAG---------------------CAGGCC------------------AGAGCCAACAGC---CCCACCACA---------------------------GCC---ATC---------GGCCCCACCGGC------------AGAGAGCTTCAGGTT---CGA---------------GGA---GAC---AACCCTTGC------------------TCCGAAGCAGGAACA------------------GAAAGA---------CAG------------------------------GGA---------------------ACCCTTAATTTCCCTCAAATCACTCTTTGGCAGCGACCCCTTGTCTCAATAAAAATAGGGGGCCAGATAAAGGAGGCTCTCCTAGATACAGGAGCAGATGATACAGTATTA---GAAGAAATAAATTTGCCAGGAAAATGGAAACCAAAAATGATAGGGGGAATTGGAGGTTTTATCAAAGTAAGACAGTAT---GATCAAATACCTATAGAAATTTGTGGAAAAAAGGCTATAGGTACAGTATTAGTAGGACCCACACCTGTC------AACATAATTGGAAGAAATATGTTGACTCAGCTTGGATGTACACTAAATTTTCCAATTAGTCCTATTRAAACTGTACCAGTAAAATTAAAGCCAGGAATGGATGGCCCTAGGGTTAAACAATGGCCATTGACAGAAGAGAAAATAAAAGCATTAGTAGAAATTTGTGAAGAAATGGAAAAGGAAGGAAAAATTACAAAAATTGGGCCTGAAAATCCATATAAC---ACTCCAGTATTTGCCATAAAA---AAGAAGGACAGTACTAAG---TGGAGAAAATTAGTAGATTTCAGGGAACTCAATAAAAGAACTCAGGATTTTTGGGAAGTTCAACTAGGAATACCACACCCA---GCAGGGTTA---AAAAGG---AAAAAATCAGTGACAGTACTAGATGTGGGGGATGCATAT---TTTTCAGTGCCTTTAGATGAAAACTTCAGGAAATACACTGCATTCACCATACCTAGTACAAACAATGAAACACCAGGGATTAGATATCAATACAATGTGCTTCCACAGGGATGGAAAGGATCACCAGCAATATTCCAGTGTAGC---ATGACAAAAATCTTAGAGCCCTTTAGGGCACAAAATCCAGAAATAGTCATCTATCAATATATGGATGACTTGTATGTAGGATCTGACTTAGAAATAGGGCAACACAGAGTAAAAATAGAGGAGTTAAGAGACCATCTATTAAAGTGGGGATTTACCACACCAGACAAGAAACATCAGAAAGAACCCCCATTTCTTTGGATGGGGTATGAACTCCATCCTGATAAATGGACAGTGCAG---CCTATACAGCTGCCAGAT---AAG---------GATAGCTGGACTGTCAATGATATACAGAAGTTAGTGGGAAAATTAAACTGGGCAAGTCAGATTTACCCAGGAATTAAAGTAAGGCAACTTTGTAAACTCCTTAGGGGGACCAAAGCACTAACAGACATAGTACCACTAACTGAAGAAGCAGAATTAGAATTGGCAGAGAACAAG---GAAATTCTAAGAGAACCAGTACATGGAGTATATTATGACCCATCAAAAGAATTGATAGCTGAAATACAGAAACAGGGGCATGATCAATGGACATATCAAATATACCAAGAACCATTTAAAAATCTGAAAACAGGGAAGTATGCAAAAATG---AGGACTGCTCATACAAATGATGTAAAACAGTTAACAGAGGCAGTACAAAAGATAGCCATGGAAAGCATAGTGATATGGGGAAAGACTCCTAAATTTAGACTACCCATCCAAAAAGAAACATGGGAGACATGGTGGACAGACTATTGGCAAGCCACCTGGATTCCTGAATGGGAGTTTGTTAATACCCCTCCCCTAGTAAAA---TTATGGTACCAG---CTGGAGAAAGAACCCATAGTAGGAGCAGAA---ACTTTCTATGTAGATGGAGCAGCTAATAGGGAAACWAAAATAGGAAAAGCAGGGTATGTTACTGACAGAGGAAGGCAGAAAATTGTTTCTCTAACTGAAACAACAAATCAGAAAACTGAATTACAAGCAATTCAGCTAGCTTTGCAAGATTCAGGATCAGAAGTAAACATAGTAACAGATTCACAGTATGCATTAGGAATCATTCAAGCACAACCAGATAAGAGTGAATCAGAGTTAGTCAACCAAATAATAGAACAATTAATAAACAAGGAAAGAGTCTACCTGTCATGGGTACCAGCACACAAAGGAATTGGAGGAAATGAACAAATAGATAAATTAGTAAGTAGTGGAATCAGAAAAGTGCTGTTTCTAGATGGAATAGATAAGGCTCAA---GAA---GAGCATGAAAAATATCACAGCAATTGGAGAGCAATGGCTAGTGAGTTTAATCTGCCACCCATAGTAGCAAAAGAAATAGTAGCTAGCTGTGACAAATGT---CAGCTAAAAGGGGAAGCCATACATGGACAAGTAGACTGTAGTCCAGGGATATGGCAACTAGATTGCACACATTTAGAAGGAAAGATCATCCTGGTAGCAGTCCATGTAGCCAGTGGCTACATGGAAGCAGAGGTTATCCCGGCAGAGACAGGACAAGAAACAGCATACTACATACTAAAATTAGCAGGAAGATGG---CCAGTCCAAGTAATACATACAGACAATGGCAGTAATTTCACCAGTGCTGCAGTTAAGGCAGCC---TGTTGGTGGGCAGGAATCCAACAGGAATTTGGGATTCCCTACAATCCCCAAAGTCAGGGA---GTAGTAGAATCCATGAATAAAGAATTAAAGAAAATCATAGGGCAGGTAAGAGATCAAGCTGAGCACCTTAAGACAGCAGTACAAATGGCAGTATTCATTCACAATTTTAAAAGAAAAGGGGGGATTGGGGGGTAC---------------------------------------------------AGTGCAGGG---------------------GAAAGAATA---ATAGATATAATAGCAACAGACATACAAACTAAAGAATTACAAAAGCAAATTACAAAAATTCAAAATTTTCGGGTTTATTACAGAGACAGCAGAGACCCTATTTGGAAAGGACCAGCCAAGCTACTCTGG---AAAGGTGAAGGGGCAGTAGTAATACAA------GATAACAGTGACATAAAGGTAGTACCAAGGAGGAAAGCAAAGATCATTAAGGACTATGGAAAACAGATGGCAGGTGCTGATTGTGTGG---CAGGTAGACAGGATGAGG---ATTAGAACATGGAATAGTCTAGTAAAG---CACCATATGTATATTTCAAAGAAAGCTAGTGGATGGTTTTACAGACATCATTATGAAAGCAGACATCCAAAAGTAAGTTCAGAAGTACACATCCCATTAGGG---------GAGGCTAGATTAGTGATAATAACATATTGGGGTTTGCAAACAGGAGAAAGAGAGTGGCATTTG---GGTCATGGAGTCTCCATAGAA---TGGAGATTGAGAAGATATAGCACACAA---GTAGACCCTGGCCTGGCAGACCAGCTAATTCATACACATTATTTTGATTGTTTTGCAGAATCTGCCATAAGGAAAGCCATATTAGGACACATAGTTATTCCTAGGTGTGAATATCAAGCAGGACATAAT---AAGGTAGGATCTTTACAATACTTGGCATTGACAGCATTGATAAAACCAAAA------AAGAGAAAGCCACCTCTGCCTAGTATCAGGAAATTAGTAGAGGATAGATGGAACAAGCCCCAGAAGACCAGGGCCCGCAGAGGGAACCATACAATGAATGGACTCTAGAACTTCTAGAGGAACTCAAGCAGGAAGCTGTCAGACACTTTCCTAGACCATGGCTCCATAGCTTAGGACAATATATCTATGCAACATATGGGGATACTTGGACAGGAGTTGAAGCTATAATAAGAATACTGCAACAACTACTG---TTTATT---CAT------TTCAGAATTGGGTGCCATCATAGCAGAATAGGCATT------TTGCAA---------CGGAGAAGAGCGAGA------AATGGAGCCAATAGATCCTAACCTAGAGCCCTGGAACCAT-CCAGGAAGCCAGCCTAAAACTGCTTGTAATAACTGTTATTGTAAGCACTGTAGCTATCATTGTCTAGTTTGCTTTCAGACAAAGGGCTTAGGCATTTCCTATGGCAGGAAGAAGC------GGAGAC---------AGCGACGAA---GCG------CTCCTCCAAGCAGTGAGGATCATCAAAATCCTGTATCAAAGCAGTAAGTATATAT----------------------ATATGTA-ATG---TTAAAC---------------------------------------TTAGCAGCAAGAATAGATTATAGACTAGGAGTAGGA---GCATTGATAGTAGCACTAATAATAGCAATAATTGTGTGGACCATA---GCATATACAGAATATAGG---AAATTGTTAAGACAA--AGGAAAATA------------GACAGGTTAATTAAAAGAATTAAGGAG---AGAACAGAAGACAGT---GGCAATGAGA------------------GTGAGGGGGATG---TCG---AGGAATTGG---CTACAATGG------TGG---------------------------------ATATGGGGCAGCTTA---------GGCTTTTGGATGCTATTG---ATTTGT------------------------------AGTGGG---------GTG---------GGG------AACTTG---------TGGGTCACAGTCTATTAT---GGGGTACCTGTGTGGAAAGAAGCAAAAACTACT------CTATTCTGTGCATCAGATGCTAAAGCATATGAGAAAGAAGTGCATAATGTC---TGGGCTACACATGCCTGTGTACCCACAGACCCCAACCCACAAGAATTGACTTTG---GAAAATGTAACAGAAAATTTTAACATGTGGGAAAATGACATGGTGGATCAGATGCATGAAGATATAATCAGTTTATGGGAGCAAAGC---CTAAAA---CCA---TGTGTAAAATTGACCCCACTCTGTGTCACTTTAAAGTGTGGAAATATAAGTGCAACTAACGGGACCATTGAA-------------------------------------------------------------------------------------------GCTAATACTGCCTATGACATGAATGAAGAAATA---AAAAATTGTTCTTTCAATATGACCACAGAAATAAGGGATAGGCACCGGAAAGTGCATGCACTTTTTTATAAACTTGATATAGTACCAATTGATGGGAATAAA---------------------------------------------------------------------AGCATCTCTAGCAACTTTAGTGAGTATAGATTAATAAATTGTAATACCTCAGCCATAACACAAGCCTGTCCAAAGGTCTCTTTTGACCCAATTCCTATACATTACTGTGCTCCAGCTGGTTATGCGATTCTA------AAGTGT---AAT---AAT------AAGACATTCAATGGAACAGGA---CCATGCCAGAATGTCAGCACAGTACAATGTACACAT---GGAATTAAGCCAGTGGTATCAACTCAACTACTGTTA---AATGGTAGCCTAGCAGAAGGAGAG------------------------------------ATAATAATTAGATCTGAAAATCTGACAGACAATGTCAAAACAATAATAGTACATCTT------AAT------GAATCT------GTAGGAATTGTGTGTACAAGACCC-------AACAATAAT---------------------ACAAGAGAAAGTGTAAGG---------------------------------------------------------------ATAGGGCCAGGACAA---------GCA---TTCTATGCA---ACAGGAGAT---------ATA------ATAGGA---GACATAAGACAAGCACATTGTAACATT---AGTAGAGCTAATTGGACTAAAACTTTACAAAGGGTAGGAGAAAAATTAAGA------GAACACTTCCCT---------------------AATAAAACAATAAAATTT------ACATCATCC---TCAGGAGGGGACTTAGAAATTACAATGCATACCTTTAATTGTAGAGGAGAATTTTTCTACTGCAATACATCAGGGCTGTTTAATGGAACATACAATGGCAAT-------------------------------------------------AGTACAGACAGTAATCAAACAGAAACCATCACA------------CTCCCA---TGCAGA---ATAAAA---CAAATTATA---AACATG---TGG---------CAG---GAGGTAGGACGAGCAATGTATGCCCCT------------CCCATTGCAGGAAACATAACA------------------TGTAGATCAAATATC---------ACAGGACTACTATTGGTCCGTGATGGAGGA------------------------------------------------GAC---ACACRACACACAACTGACACAGAGATATTCAGACCTGAAGGAGGAAATATGAAGAACAATTGGAGAAGTGAATTATATAAATATAAAGTGGTAGAAATTAAGCCATTGGGAATAGCACCCACTGATGCAAAAAGGAGAGTGGTG---------------GAGAGAGAAAAAAGAGCAGTG------GGA------CTA---GGA---GCTGTGATCGTTGGGTTCTTGGGAGCAGCAGGAAGCACTATGGGC---GCAGCGTCAGTGGCGCTGACGGCACAGGCCAGACAAGTGTTGTCTGGAATAGTGCAACAGCAAAGCAATTTGCTGAGGGCTATAGAGGCGCAACAACATATGTTGCAACTCACAGTCTGGGGCATTAAGCAGCTCCAGGCAAGAGTCCTGGCTATAGAAAGATACCTAAAGGATCAACAGCTCCTAGGGCTTTGGGGCTGCTCTGGAAAACTCATCTGCACCACTGCTGTACCTTGGAACTCCAGTTGG------------AGT------------AATAAA---------------TCTCAT---GATGAAATTTGG---TATAACATGACCTGGATGCAG---TGGGATAGAGAGATTAATAATTACACAAACACAATATACAAGTTGCTTGAGGACTCGCAAAGCCAGCAGGAA---CAAAATGAA---AAAGATTTA---TTAGCATTG---GACAGTTGGAAAAATCTGTGGAAT---TGGTTTGACATA---TCAAATTGGCTGTGGTATATA---AAATTATTTATAATGGTAGTAGGAGGCTTGATAGGTTTAAGAATAATT---TTTGCTGTGCTATCTATAGTGAATAGAGTTAGGCAGGGATACTCACCTTTGTCGTTTCAGACCCTTACCCCGAAC------CCAAGGGAA------CTCGACAGGCTCGGAAGAATCGAAGAAGAAGGTGGA---GAGCAAGACAGAGAGAGATCAGTTCGATTGGTGAACGGATTCTTAGCACTTGCTTGGGACGATCTACGGAGCCTGTGCCTCTTCAGCTACCGCCGATTGAGAGACTTCATATTGGTGGTAGCGAGAGCGGTGGAACTTCTGGGACACAGCAGTCTCAGGGGACTACAGAGGGGGTGGGAAGCCCTTAAG---TATCTG---GGAAGTCTTGTGCAG------TATTGGGGTCTAGAGCTAAAA---AAGAG-TGCTATTAGTCTGCTTGATACCCTA---GCAATAACAGTAGCTGAAGGAACAGATAGGATTATAGAAGTAATACAAAGAATTTGT---------AGAGCT---------ATCTACAACATACCTAGAAGAATAAGACAGGGCTTTGAAGCAGCT------TTGCTA---TAA------------------TGGGGAATAAGTGGTCAAAA------GGC------------TGGCCTGCTGTAAGAGATAGAATAAGG------------CGAGCTGCGCCAGCAGAG------------------------------GGAGTAAGACAAACT---GAGCCAGCA------------------------GCAGAGGGAGTAGGAGCAGCGTCTCGAGACTTAGATAAATATGGAGCACTTACAAGCAGC---AACACATCCCACAGTAATGCTGCT------TGTGCCCAGCTGGAAGCA---CAAGAGGAG---------ACA---GAAGAAGTAGGCTTTCCAGTCAGACCTCAGGTGCCTGTAAGACCAATGACTTATAAGGGAGCAGTAGATCTCAGCTTCTTT---TTA---AAAGAAAAGGGG---GGACTGGAAGGGCTAATTTACTCC---ACGAAAAGGCAAGAGATCCTTGAT------TTGTGGGTCTATAACACACAAGGCTACTTCCCTGATTGGCAGAACTACACACCGGGACCAGGGGTCAGATATCCACTGACCTTTGGATGGTGCTTCAAGCTAGTGCCAGTTGACCCAAGTGAAGTAGAAGCGGCCAATGAAGGAGAAAACAACTGTCTGCTACACCCTATGAGCCAGCATGGAATGGAGGATGAAGACAGAGAAGTATTACAGTGGAAGTTTGACAGTCACCTAGCATACAAACACATGGCCCGC---GAGCTACATCCGGAGTTTTAC------------------------------------AAGAACTGCTGA
		</sequence>
		<sequence>
			<taxon idref="C|1998|ZAF|AX455929"/>
			ATGGGTGCGAGAGCGTCAATATTAAGAGGG---GGAAAATTAGACAAATGGGAAAAAATTAGGTTACGGCCAGGGGGGAGAAAACACTATATGCTAAAACACCTAGTATGGGCAAGCAGAGAGCTGGAAAGATTTGCAGTTAACCCTGGCCTTTTAGAGACATCAGACGGATGTAGACAAATAATAAAACAGCTACAACCAGCTCTTCAG---ACAGGAACAGAGGAAATTAGATCATTATTTAACACAGTAGCAACTCTCTATTGTGTACATAAAGGGATAGATGTACGAGACACCAAGGAAGCCTTAGACAAGATAGAGGAGGAACAAAACAAA------------------------TGTCAG---CAAAAA---------------------------------ACACAG---CAGGCGGAAGCG------------------GCTGAC---AAA---------------------AAG---------------------GTCAGTCAAAATTATCCTATAGTGCAGAACCTCCAAGGGCAAATGGTACACCAGGCCATATCACCTAGAACCTTGAATGCATGGGTAAAAGTAATAGAGGAGAAGGCTTTTAGCCCAGAGGTAATACCCATGTTTACAGCATTATCAGAAGGAGCCACCCCACAAGATTTAAACACCATGTTAAATACAGTGGGGGGACATCAAGCAGCCATGCAAATGTTAAAAGATACCATCAATGAGGAGGCT---GCAGAATGGGATAGGTTACATCCAGTACATGCAGGGCCTGTTGCACCAGGCCAGATGAGAGAACCAAGGGGAAGTGACATAGCAGGAACTACTAGTACCCTTCAAGAACAAATAGCATGGATG---ACA---------AGTAAC---CCACCTATCCCAGTAGGGGACATCTATAAAAGGTGGATAATTCTGGGGTTAAATAAAATAGTAAGAATGTACAGCCCTGTCAGCATTTTAGACATAAAACAAGGACCAAAGGAACCCTTTAGAGACTATGTAGACCGGTTCTTCAAAACTTTAAGAGCTGAACAATCTACACAAGAGGTAAAAAATTGGATGACAGACACCTTGTTAGTCCAAAATGCGAACCCAGATTGTAAGACCATTTTAAGAGCATTAGGACCAGGGGCTTCATTAGAAGAAATGATGACAGCATGTCAGGGAGTGGGAGGACCTAGCCACAAAGCAAGAGTTTTGGCTGAGGCAATGAGCCAAGCAAAC---------------------AATACAAGTGTA---ATGATA---CAGAAAAGCAAT------------TTTAAA---GGC---CCTAGAAGAGCTGTTAAATGTTTCAACTGTGGCAGGGAAGGG---CACATAGCCAGGAATTGCAGGGCCCCTAGGAAAAGGGGCTGTTGGAAATGTGGAAAGGAAGGACACCAAATGAAAGACTGTACT------------GAGAGGCAGGCTAATTTTTTAGGGAAAATTTGGCC---TTCCCACAA---GGG---GAG---GCCAGGGAA---TTTCCTTCAGAG---------------------CAGACC------------------AGAGCCAACAGC---CCCACCACTAGAACCAAC------------------------------------AGCCCCACCAGC------------AGAGAGCTTCAAGTT---CAA---------------GGA---GAC------------------------------TCCGAAGCAGGAGCC------------------GAAAGA---------CAG------------------------------GGA---------------------ACCTTTAACTTCCCTCAAATCACTCTTTGGCAGCGACCCCTTGTCTCAATAAAAGTAGCGGGCCAAACAAAGGAGGCTCTTTTAGATACAGGAGCAGATGATACAGTACTA---GAAGAAATAAACTTGCCAGGAAAATGGAAACCAAAAATGATAGGAGGAATTGGAGGTTTTATCAAAGTAAGACAGTAT---GATCAAATACTTATAGAAATTTGTGGAAAAAGGGCTATAGGTACAGTATTAGTAGGACCTACACCTGTC------AACATAATTGGAAGAAATCTGTTGACTCAGCTTGGATGCACACTAAATTTTCCAATTAGCCCCATTGAAACTGTACCAGTAAAATTAAAGCCAGGAATGGATGGCCCAAAGGTTAAACAATGGCCATTGACAGAAGAAAAAATAAAAGCATTAACAGAAATTTGTGAGGAAATGGAGAAGGAAGGAAAAATTACAAAAATTGGGCCTGAAAATCCATATAAC---ACTCCAGTATTTGCCATAAAG---AAGAAGGACAGTACAAAG---TGGAGAAAATTAGTAGATTTCAGGGAACTCAATAAAAGAACTCAAGACTTTTGGGAAGTCCAATTAGGAATACCACACCCA---GCAGGGTTA---AAAAAG---AAAAAATCAGTGACAGTACTGGATGTGGGAGATGCATAT---TTTTCAGTCCCTTTAGATGAGAGCTTCAGAAAATATACTGCATTCACCATACCTAGTATAAACAATGAAACACCAGGGATTAGATATCAATATAATGTTCTTCCACAGGGATGGAAAGGATCACCAGCAATATTCCAGAGTAGC---ATGACAAGAATCTTAGAGCCCTTTAGAACACAAAACCCAGAAGTAGTTATCTATCAATATATGGATGACTTATATGTAGGATCTGACTTAGAAATAGGGCAACATAGAGCAAAAATAGAGGAGTTAAGAGGACACCTATTGAAATGGGGATTTACCACACCAGACAAGAAACATCAGAAAGAACCCCCATTTCTTTGGATGGGGTATGAACTCCATCCTGACAAATGGACAGTACAG---CCTATACAGCTGCCAGAA---AAG---------GAGAGCTGGACTGTCAATGATATACAGAAGTTAGTGGGAAAGTTAAACTGGGCAAGTCAGATTTACCCAGGGATTAAAGTAAGGCAACTGTGTAAACTCCTTAGGGGAGCCAAAGCACTAACAGACATAGTGCCACTGACTGAAGAAGCAGAATTAGAATTGGCTGAGAACAGG---GAAATTCTAAAAGAACCAGTACATGGAGTATATTATGACCCATCAAAAGATTTAATAGCTGAAATACAGAAACAGGGGAATGACCAATGGACATATCAAATTTACCAAGAACCATTTAAAAATCTGAGAACAGGAAAGTATGCAAAAATG---AGGACTGCCCACACTAATGATGTGAAACAGTTAGCAGAGGCAGTGCAAAAGATAACCCAGGAAAGCATAGTAATATGGGGAAAAACTCCTAAATTTAGACTACCCATCCCAAAAGAAACATGGGAGACATGGTGGTCAGACTATTGGCAAGCCACCTGGATTCCTGAGTGGGAGTTTGTCAATACCCCTCCCCTAGTAAAA---TTGTGGTACCAG---CTGGAAAAAGAACCCATAGTAGGGGCAGAA---ACTTTCTATGTAGATGGAGCAGCCAATAGGGAAACTAAAATAGGAAAAGCAGGGTATGTCACTGACAAAGGAAGGCAGAAAGTTGTTTCCTTCACTGAAACAACAAATCAGAAGACTGAATTACAAGCAATTCAGCTAGCTTTGCAGGATTCAGGGCCAGAAGTAAACATAGTAACAGACTCACAGTATGCATTAGGAATCATTCAAGCACAACCAGATAAGAGTGAATCAGAATTAGTCAGTCAAATAATAGAACAGTTGATAAAAAAGGAAAAAGTCTACCTATCATGGGTACCAGCACATAAAGGAATTGGAGGAAATGAACAAGTAGACAAATTAGTAAGTAGTGGAATCAGAAAAGTACTGTTTCTAGATGGAATAGATAAAGCTCAA---GAA---GAGCATGAAAAATATCACAGCAATTGGAGAGCAATGGCTAGTGAGTTTAATCTGCCACCCATAGTAGCAAAGGAAATAGTAGCCAGCTGTGATAAATGT---CAGCTAAAAGGGGAAGCCATGCATGGACAAGTCGACTGTAGTCCAGGAATATGGCAATTAGACTGTACACATTTAGAAGGAAAAATCATCCTAGTAGCAGTCCATGTAGCCAGTGGCTACATGGAAGCAGAGGTTATCCCAGCAGAAACAGGACAAGAAACAGCATACTTTATACTAAAATTAGCAGGAAGATGG---CCAGTCAAAGTAATACATACAGATAATGGCAGTAATTTCACCAGTACCGCAGTTAAGGCAGCC---TGTTGGTGGGCAGATATCCAACGGGAATTTGGAATTCCCTACAATCCCCAAAGTCAAGGA---GTAGTAGAATCCATGAATAAAGAATTAAAGAAAATCATAGGGCAAGTAAGAGATCAAGCTGAGCACCTTAAGACAGCAGTACAAATGGCAGTATTCATTCACAATTTTAAAAGAAAAGGGGGGATTGGGGGGTAC---------------------------------------------------AGTGCAGGG---------------------GAGAGAATA---ATAGACATAATAGCATCAGACATACAAACTAAAGAATTACAAAAACAAATTATAAAAATTCAAAATTTTCGGGTTTATTACAGAGACAGCAGAGACCCTATTTGGAAAGGACCAGCCAAACTACTCTGG---AAAGGTGAAGGGGCAGTAGTAATACAA------GATAATAGTGATATAAAGGTAGTACCAAGAAGGAAAGCAAAAATCATTAAGGACTATGGAAAACAGATGGCAGGTGCTGATTGTGTGG---CAGGTAGACAGGATGAAG---ATTAGAACATGGCACAGTTTAGTAAAG---CACCATATGTATGTTTCGAGGAGAGCTGATGGATGGTTCTACAGACATCATTATGAAAGCAGACACCCAAAAGTAAGTTCAGAAGTACACATCCCATTAGGA---------GATGCCAGGTTAGTAATAAAAACATATTGGGGTCTGCAGACAGGAGAAAGAGCTTGGCATTTG---GGTCACGGAGTCTCCATAGAA---TGGAGATTGAGAAGATATAGCACACAA---GTAGACCCTGACCTGACAGACCAACTAATTCATATGCATTATTTTGATTGTTTTGCAGAATCTGCCATAAGGAAAGCCATACTAGGACAGATAGTTAGCCCTAAGTGTGACTATCAAGCAGGACATAAC---AAGGTAGGATCTCTACAATACTTGGCACTGACAGCATTGATAAAACCAAAA------AAGATAAAGCCACCTCTGCCTAGTGTTAGGAAATTAGTAGAGGATAGATGGAACAAGCCCCAGAAGACCAGGGGCCGCAGAGGGAACCATACAATGAATGGACACTAGAGCTTTTAGAAGAACTCAAGCAGGAAGCTGTCAGACACTTTCCTAGACCATGGCTCCATAACTTAGGACAACATATCTATGAAACCTATGGAGATACTTGGACAGGAGTTGAAGCAATAATAAGAATCCTGCAACAATTACTG---TTTATT---CAT------TTCAGGATTGGGTGCCATCATAGCAGAATAGGCATT------TTGCGA---------CAGAGAAGAGCAAGA------AATGGAGCCAATAGATCCTAACCTAGAACCCTGGAACCAT-CCAGGAAGTCAGCCTAAAACTGCTTGTAATGGGTGTTACTGTAAACGTTGCAGCTATCATTGTCTAGTTTGCTTTCAGAAAAAAGGCTTAGGCATTTACTATGGCAGGAAGAAGC------GGAGAC---------AGCGACGAA---GCG------CTCCTCCAAGCAATAAAGATCATCAAGATCCTCTACCAAAGCAGTAAGTACCGAATA------------------GTATATGTA-ATG---TTAGAT---------------------------------------TTAACTGCAAGAATAGATTCTAGATTAGGAATAGGA---GCATTGATAGTAGCACTAATCATAGCAATAATAGTGTGGACCATA---GTATATATAGAATATAGG---AAATTGGTAAGGCAA--AGGAAAATA------------GACTGGTTAGTTAAAAGGATTAGGGAA---AGAGCAGAAGACAGT---GGCAATGAGA------------------GCGAGGGGGATA---CTG---AAGAATTAT---CGACACTGG------TGG---------------------------------ATATGGGGCATCTTA---------GGCTTTTGGATGCTAATG---ATGTGT------------------------------AATGTG---------------------AAG------GGCTTG---------TGGGTCACAGTCTACTAC---GGGGTACCTGTGGGGAGAGAAGCAAAAACTACT------CTATTTTGTGCATCAGATGCTAAAGCATATGAGAAAGAAGTGCATAATGTC---TGGGCTACACATGCCTGTGTACCCACAGACCCCAACCCACAAGAAGTGATTTTG---GGCAATGTAACAGAAAATTTTAACATGTGGAAAAATGACATGGTGGATCAGATGCAGGAAGATATAATCAGTTTATGGGATCAAAGC---CTTAAG---CCA---TGTGTAAAATTGACCCCACTCTGTGTCACTTTAAACTGTACAAATGCAACTGTTAACTAC-------------------------------------------------------------------------------------------------------------------AATAATACCTCTAAAGACATG---AAAAATTGCTCTTTCTATGTAACCACAGAATTAAGAGATAAGAAAAAGAAAGAAAATGCACTTTTTTATAGACTTGATATAGTACCACTTAATAATAGG---------------------------------------------------------------------------AAGAATGGGAATATTAACAACTATAGATTAATAAATTGTAATACCTCAGCCATAACACAAGCCTGTCCAAAAGTCTCGTTTGACCCAATTCCTATACATTATTGTGCTCCAGCTGGTTATGCGCCTCTA------AAATGT---AAT---AAT------AAGAAATTCAATGGAATAGGA---CCATGCGATAATGTCAGCACAGTACAATGTACACAT---GGAATTAAGCCAGTGGTATCAACTCAATTACTGTTA---AATGGTAGCCTAGCAGAAGAAGAG------------------------------------ATAATAATTAGATCTGAAAATCTGACAAACAATGTCAAAACAATAATAGTACATCTT------AAT------GAATCT------ATAGAGATTAAATGTACAAGACCT-------GGCAATAAT---------------------ACAAGAAAGAGTGTGAGA---------------------------------------------------------------ATAGGACCAGGACAA---------GCA---TTCTATGCA---ACAGGAGAC---------ATA------ATAGGA---GATATAAGACAAGCACATTGTAACATT---AGTAAAAATGAATGGAATACAACTTTACAAAGGGTAAGTCAAAAATTACAA------GAACTCTTCCCT------------------AATAGTACAGGGATAAAATTT------GCACCACAC---TCAGGAGGGGACCTAGAAATTACTACACATAGCTTTAATTGTGGAGGAGAATTTTTCTATTGCAATACAACAGACCTGTTTAATAGTACATACAGTAATGGTACATGCACT----------------------------------AATGGTACATGCATGTCTAATAATACAGAGCGCATCACA------------CTCCAA---TGCAGA---ATAAAA---CAAATTATA---AACATG---TGG---------CAG---GAGGTAGGACGAGCAATGTATGCCCCT------------CCCATTGCAGGAAACATAACA------------------TGTAGATCAAATATT---------ACAGGACTACTATTAACACGTGATGGAGGA---------------------------------------------------------GATAATAATACTGAAACAGAGACATTCAGACCTGGAGGAGGAGACATGAGGGACAATTGGAGAAGTGAATTATATAAATACAAGGTGGTAGAAATTAAACCATTAGGAGTAGCACCCACTGCTGCAAAAAGGAGAGTGGTG---------------GAGAGAGAAAAAAGAGCAGTA------GGA------ATA---GGA---GCTGTGTTCCTTGGGTTCTTGGGAGCAGCAGGAAGCACTATGGGC---GCAGCATCAATAACGCTGACGGTACAGGCCAGACAATTATTGTCTGGTATAGTGCAACAGCAAAGTAATTTGCTGAGGGCTATAGAGGCGCAACAGCATATGTTGCAACTCACGGTCTGGGGCATTAAGCAGCTCCAGGCAAGAGTCCTGGCTATAGAGAGATACCTACAGGATCAACAGCTCCTAGGACTGTGGGGCTGCTCTGGAAAACTCATCTGCACCACTAATGTGCTTTGGAACTCTAGTTGG------------AGT------------AATAAA---------------ACTCAA---AGTGATATTTGG---GATAACATGACCTGGATGCAG---TGGGATAGGGAAATTAGTAATTACACAAACACAATATACAGGTTGCTTGAAGACTCGCAAAGCCAGCAGGAA---AGAAATGAA---AAAGATTTA---CTAGCATTG---GACAGGTGGAACAATCTGTGGAAT---TGGTTTAGCATA---ACAAATTGGCTGTGGTATATA---AAAATATTCATAATGATAGTAGGAGGCTTGATAGGTTTAAGAATAATT---TTTGCTGTGCTCTCTCTAGTAAATAGAGTTAGGCAGGGATACTCACCCTTGTCATTGCAGACCCTTATCCCAAAC------CCGAGGGGA------CCCGACAGGCTCGGAGGAATCGAAGAAGAAGGTGGA---GAGCAAGACAGCAGCAGATCCATTCGATTAGTGAGCGGATTCTTGACACTTGCCTGGGACGACCTACGAAGCCTGTGCCTCTTCTGCTACCACCGATTGAGAGACTTCATATTAATTGTAGTGAGAGCAGTGGAACTTCTGGGACACAGTAGTCTCAGGGGACTGCAGAGGGGGTGGGGAACCCTTAAG---TATTTG---GGGAGTCTTGTGCAA------TATTGGGGTCTAGAGTTAAAA---AAGAG-TGCTATTAATCTGCTTGATACTATA---GCAATAGCAGTAGCTGAAGGAACAGATAGGATTCTAGAATTCATACAAAACCTTTGT---------AGAGGT---------ATCCGCAACGTACCTAGAAGAATAAGACAGGGCTTCGAAGCAGCT------TTGCAA---TAA----------------AATGGGGGGCAAGTGGTCAAAA------AGCAGTATAATTGGATGGCCTGAAGTAAGAGAAAGAATCAGA------------CGAACT------------------------------------------------------------AGGTCAGCA------------------------GCAGAGGGAGTAGGATCAGCGTCTCAAGACTTAGAGAAACATGGGGCACTTACAACCAGC---AACACAGCCCACAACAATGCTGCT------TGCGCCTGGCTGGAAGCG---CAAGAGGAG---------GAA---GGAGAAGTAGGCTTTCCAGTCAGACCTCAGGTACCTTTAAGACCAATGACTTATAAAGCAGCAATAGATCTCAGCTTCTTT---TTA---AAAGAAAAGGGG---GGACTGGAAGGGTTAATTTACTCC---AAGAAAAGGCAAGAGATCCTTGAT------TTGTGGGTTTATAACACACAAGGCTTCTTCCCTGATTGGCAAAACTACACACCGGGACCAGGGGTCAGATTTCCACTGACCTTTGGATGGTACTTCAAGCTAGAGCCAGTCGATCCAAGGGAAGTAGAAGAGGCCAATGAAGGAGAAAACAACTGTTTACTACACCCTATGAGCCAGCATGGAATGGAGGATGAAGACAGAGAAGTATTAAGATGGAAGTTTGACAGTACGCTAGCACGCAGACACATGGCCCGC---GAGCTACATCCGGAGTATTAC------------------------------------AAAGACTGCTGA
		</sequence>
		<sequence>
			<taxon idref="C|1999|BWA|AF443087"/>
			ATGGGTGCGAGAGCGTCAATATTAAGAGGG---GGAAAATTAGATACATGGGAAAAAATTAGGTTAAGGCCAGGGGGAAAGAAACATTATATGATAAAACACTTAGTATGGGCAAGCAGGGAGCTGGAAAGATTTGCACTTAACCCTGGCCTTTTAGAAACATCAGAAGGCTGTAAACAAATAATGAAACAGCTACAACCAGCTCTTCAG---ACAGGAACAGAGGAACTTAGATCATTATACAACACAATAGCAACTCTCTATTGTGTACATGAAAGCATAGAGGTACGAGACACCAAGGAAGCCTTAGATAAAATAGAGGAAGAACAAAACAAA------------------------TGTCAG---CAAAAA---------------------------------ACACAG---CAAGCAGAAGCG------------------GCTGACAAAGGA---------------------AAG---------------------GTCAGTCAAAATTACCCTATAGTACAGAATTTACAAGGGCAAATGGTACACCAGGCCATATCACCTAGAACTTTGAATGCATGGGTAAAAGTAGTAGAAGAGAAGGCTTTTAGCCCGGAAGTAATACCCATGTTTACAGCACTATCAGAAGGAGCCACCCCACAAGATTTAAACACCATGTTAAACACAGTGGGGGGACATCAAGCAGCCATGCAAATGTTAAAAGATACCATCAATGAGGAGGCT---GCAGAATGGGATAGAACACATCCAGTACATGCAGGGCCTATTGCACCAGGCCAGATGAGAGAACCAAGGGGAAGTGACATAGCAGGAACTACTAGTACCCTTCAGGAACAAATAGCATGGATG---ACA---------AGCAAC---CCACCTGTCCCAGTGGGAGAAATCTATAAAAGATGGATAATTCTGGGGTTAAATAAAATAGTAAGAATGTATAGCCCTGTCAGCATTTTGGACATAAAACAAGGACCAAAGGAACCCTTTAGAGACTATGTAGACCGATTCTTTAAAACTTTAAGAGCTGAACAAGCTTCACAAGATGTAAAAAATTGGATGACAGATACCTTGTTGGTCCAAAATGCGAACCCAGATTGTAAAACTATTTTAAGAGCATTAGGACCAGGGGCTTCAATAGAGGAAATGATGACAGCATGTCAGGGAGTGGGAGGACCTAGCCACAAAGCAAGAGTTTCGGCTGAGGCAATGAGCCAAGCAAAC---------------------CAGGCAAACATA---ATGATG---CAGAAAAGCAAT------------TTTAAA---GGC---CCTAAAAGAATTGTTAAATGTTTCAACTGTGGCAAGGAAGGG---CACATAGCCAGAAATTGCAGGGCCCCTAGGAAAAAAGGCTGTTGGAAATGTGGAAGGGAAGGACACCAAATGAAAGACTGTACT------------GAAAGACAGGCTAATTTTTTAGGGAAGATTTGGCC---TTCCAACAA---AGG---GAG---GCCAGGGAA---TTTCCTTCAGAA---------------------CAGACC------------------AGAGCCAACAGC------------------------------CCCACTAGAGCC---AAC---------AGCCCCACCAGC------------AGAGAGCTTCAGGTT---CGA---------------GGA---GAC---AAATCCCGC------------------TCCGAAGCAGGAGTT------------------GAAAAA---------CAG------------------------------GGA---------------------AACCTTAACTTCCCTCAGATCACTCTTTGGCGGCGACCCCTTGTCACAATAAAAGTAGGGGGCCAAATAAAGGAGGCTCTCTTACACCCAGGAGCAGATGATACAGTATTA---GAAGAAATAAATTTGCCAAGAAAATGGAAACCAAAAATGATAGGAGGAATTGGAGGTTTTATCAAAGTAAGACAGTAT---GATCAAATACTTATAGAAATTTGTGGAAAAAAGGCTATAGGTACAGTATTAGTAGGACCTACACCTGTC------AACATAATTGGAAGGAATATGTTGACTCCGCTTGGGTGCACACTAAATTTTCCAATTAGTCCTATTGAAACTGTACCAGTAAAATTAAAGCCAGGAATGGATGGCCCAAAAGTTAAACAATGGCCATTAACAGAAGAAAAAATAAAAGCATTAACAGCAATTTGTGAAGAAATGGAAGAGGAAGGAAAAATTGAAAAAATTGGCCCTGAAAACCCATATAAC---ACTCCAGTATTTGCCATAAAA---AAGAAGGACAGTACTAAG---TGGAGAAAATTAGTAGATTTCAGGGAGCTCAATAAAAGAACTCAAGACTTTTGGGAAGTTCAATTAGGCATACCACACCCA---GCAGGGTTA---AAAAAG---AAAAAATCAGTAACAGTACTAGATGTAGGGGATGCATAT---TTTTCAGTTCCTTTAGATAAAGACTTCAGGAAATATACTGCATTCACCATACCTAGTATAAACAATGAAACACCAGGGATTAGATATCAGTATAATGTGCTTCCACAGGGATGGAAAGGATCACCAGCAATATTCCAGAGTAGC---ATGACAAAAATCTTAGAGCCCTTTAGGACAAAAAACCCAGACATAGTTATCTATCAATATATGGATGACTTGTATGTAGGATCTGACTTGGAAATAGGGCAGCATAGAGCAAAAATAGAAGAATTAAGAGAACATTTATTGAAATGGGGATTTACCACTCCAGACAAGAAGCATCAAAAAGAACCCCCATTTCTTTGGATGGGGTATGAACTCCATCCTGACAAATGGACAGTACAG---CCTATAATGCTGCCAACA---AAG---------GATAGCTGGACTGTCAATGATATACAGAAGTTAGTGGGAAAACTAAACTGGGCAAGTCAGATTTACCCAGGGATTAAAGTAAGGCAACTGTGTAAACTCCTTAGGGGAGCCAAAGCACTAACAGACATAGTACCACTAACTGAAGAAGCAGAATTAGAATTGGCAGAAAACAGG---GAAATTCTAAAAGAACCAGTACATGGAGTATATTATGACCCATCAAAAGAATTAATAGCTGAAATACAGAAACAGGGGAATGACCAGTGGACATATCAAATTTACCAAGAACCCTTCAAAAATCTGAAAACAGGGAAGTATGCAAAAATA---AGGACTGCCCACACTAATGATGTAAGACAGTTAACAGAGGCAGTGCAAAAAATAACCATGGAATGTATAGTAATATGGGGAAAGACTCCTAAATTTAGACTATCCATCCAAAAAGACACATGGGAGACATGGTGGACAGACTATTGGCAAGCCACCTGGATTCCTGAGTGGGAATTTGTTAATACCCCTCCCCTAGTAAAA---TTATGGTACCAG---CTAGAAAAGGAACCCATAGTAGGAGCAGAA---ACTTTCTATGTAGATGGAGCAGCTAATAGAGAAACTAAAAAAGGAAAAGCAGGGTATGTTACTGACAGAGGAAGGCAGAAAGTTGTTACTTTAACTGAAACAACAAATCAGAAAACTGAATTGCAAGCAATTCAGCTAGCTTTGCAAGATTCAGAATCAGAAGTCAATATAGTAACAGACTCACAGTATGCATTAGGAATCATTCAAGCACAACCAGATAAGAGTGAATCAGAGCTAGTCAACCAAATAATAGGAGAATTAATAAAAAAGGAAAGGGTCTATCTGTCATGGGTACCAGCACATAAGGGAATTGGAGGAAATGAACAAGTAGATAAATTAGTAAGTAATGGAATCAGGAAAGTGCTATTTTTAGATGGAATAGATAAAGCTCAA---GAA---GAGCATGAAAAATATCACAGCAATTGGAGAGCAATGGCTAGTGAGTTTAACCTGCCACCCATAGTAGCAAAAGAAATAGTAGCCAGCTGTGATAAGTGT---CAGCTAAAGGGAGAAGCCATACATGGGCAAGTAGACTGTAGTCCAGGAGTATGGCAATTAGATTGTACACATTTAGAAGGAAAAGTCATCCTGGTAGCAGTCCATGTAGCCAGTGGCTACATAGAAGCAGAGGTTATCCCAGCAGAAACAGGACAAGACACAGCATACTATATGCTAAAGTTAGCAGGAAGATGG---CCAGTCAAAGTAATACATACAGACAATGGCAGTAATTTCACCAGTGCTGCAGTTAAGGCAGCC---TGCTGGTGGGCAGGTGTCCAACAGGAATTTGGAATTCCCTACAATCCCCAAAGTCAGGGA---GTAGTAGAATCCACGAATAAAGAGTTAAAGAAAATCATAGGGCAGGTAAGAGAGCAAGCTGAACACCTTAAGACAGCAGTACAAATGGCAGTATTCATTCACAATTTTAAAAGAAGAGGGGGGATTGGGGGGTAC---------------------------------------------------AGTGCAGGG---------------------GAAAGAATA---ATAGACATAATAGCAACAGACATACAGACTAAAGAATTACAAAAACAAATTACAAAAATTCAAAATTTTCGGGTTTATTACAGAGACAGCAGAGACCCTATTTGGAAAGGACCAGCCAAACTACTCTGG---AAAGGTGAAGGGGCAGTAGTAATACAA------GATAATAGTGACATAAAAGTAGTACCAAGGAGGAAAGCAAAAATCATTAAGGACTATGGAAAACAGATGGCAGGGGCTGATTGTGTGG---CAGGTAGACAGGATGAGG---ATTAGAACATGGAATAGTTTAGTAAAG---CACCATATGCATGTGTCAAGGAGAGCTAATGGATGGTTTTATAGACATCATTATGAAAGCAGACACCCAAAAGTAAGTTCAGAAGTACATATCCCATTAGGG---------GATGCTAGATTAGTAATAACAACATATTGGGGTTTGCATACAGGGGAAAGAGAATGGCATTTG---GGTCATGGAGTCTCCATAGTA---TGGAGATTGAGAAGGTATAGCACACAA---GTAGACCCCAGCCTGGCAGACCAGCTAATCCATATGCATTATTTTGATTGTTGTGCAGACTCTGCCATAAGACAAGCCATATTAGGACACATAGTTATTCCTAGGTGTAACTATCCAGCAGGACATAAT---AAGGTAGGATCTCTACAATATTTGGCACTGACAGCATTGATAAAACCAAAA------GTGATAAAGCCACCTCTGCCTAGTGTTAGAAAATTAGTAGAAGATAGATGGAACAAGCCCCAGAAGACCAGGGGCCGCAGAGGGAACCATACAATGAATGGACACTAGAGCTTTTAGAGGAACTCAAGCAGGAAGCTGTCAGACACTTTCCTAGACCATGGCTACACAGCTTAGGACTATATATCTATGAAACCTATGGGGATACTTGGACAGGAGTTGAAGTGATAATAAGAATCCTGCAACAATTACTG---TTTATT---CAT------TTCAGAATTGGGTGCCAGCATAGCAGAATAGGCATT------TTGCGA---------CAGAGGAGAGCAAGA------AATGGACCCAGTAGATCCTAATCTAGAGCCCTGGAATCAT-CCAGGAAGTCAGCCTAAAACTGCTTGTAATAGGTGCTATTGCAAAAAATGCAGCTACCATTGTCTAGTTTGCTTTCACACAAAAGGCTTAGGCATCTCCTATGGCAGGAAGAAGC------GGAGAC---------AGCGACGAA---GCG------CTCCTCCAAGCAGTGAGGATCATCAAAATCCTATATCAAAGCAGTAAGTATA----------------------------TGTA-ATG---TTTAAT---------------------------------------TTAGCAGCAAGAGTAGATTATAGATTAGGCGTAGGA---GCATTGGTAATAGCAGGAATCATAGCAATAGTTGTGTGGACCATA---GTATATATAGAATATAGG---AAATTGTCAAGGCAG--AGAAAAATA------------AACGAGATAATTAAAAGAATTAGGGAA---AGAGCAGAAGACAGT---GGCAATGAGA------------------GTGATGGAGATA---TGG---AGGAATTGT---CCACCATGG------TGG---------------------------------ATTTGGGGCATCTTG---------GGCTTTTGGATGCTAATG---ATTTGT------------------------------AATGGG---------------------GGG------AACCGG---------TGGGTCACTGTTTACTAT---GGGGTACCTGTGTGGAGAGAAGCAAAAGCTACT------CTATTCTGTGCATCAGATGCTAAGGCATATGAAAGAGAAGTGCATAATGTT---TGGGCTACACATGCCTGTGTACCCACAGACCCCGATCCACAAGAAATAGCTTTA---GAAAATGTAACAGAAAATTTTAACATGTGGAAAAATGACATGGTGGACCAGATGCATGAGGATATAATTAGTTTATGGGATCAAAGC---CTAAAG---CCA---TGTGTAAAGTTGACCCCACTCTGTGTCACTTTAAACTGTGTTAATGTTACCAAAAATGTTACCAAGAATGAT----------------------------------------------------------------------------------------AATGATACCCTCAATAATAACATGAAGGAAGAGATA---AAAAATTGTTCTTTTAATATAACCACAGAACTAAGAGATAAGAAACAGAATGTGTATGCACTTTTTTATAAAGTTGTTATAGTGCCACTTAGTGAGAGC------------------------------------------------------------------------------AATAGCACTTCCAATGAGTATAGATTAATAAATTGTAATACTTCAGCCATAACACAAGCCTGTCCAAAGGTCTCTTTTGACCCAATTCCTATACATTATTGTGCTCCAGCTGGTTATGCGATTCTA------AAGTGT---AAT---AAT------AAGACATTCAATGGAACAGGA---CCATGCAATGATGTCAGCACAGTACAATGTACACAT---GGAATTAAACCAGTGGTATCAACTCAACTACTGTTA---AATGGTAGTCTAGCAGAAGAAGAT------------------------------------ATAATCATTAGATCTAAAAATCTGACAGATAATGCCAAAACAATAATAGTACATCTT------AAT------GAGTCT------GTAAATATTACATGTACAAGACCC-------AACAATAAT---------------------ACAAGAAAAAGTATAAGG---------------------------------------------------------------ATAGGACCAGGACAA---------ACA---TTCTATGCA---ACAGGAGAC---------ATA------ATAGGA---GATATAAGACAAGCACATTGTAGCATT---AATAAAGAAGCCTGGAATAAAACTTTACTCAGGGTAAGTAAAAAATTAAGG------GAACACTTTCCT---------------------AATAAAACAATAATATTC------GACAAATCT---TCAGGAGGGGACCTAGAGATTACAACACATAGCTTTAATTGTGGAGGAGAATTTTTCTATTGTAATACATCAAACCTGTTTAATAATACATACTATCCAAACATGACC----------------------------------------AATGTCACTGATACAAAGAGTAATTTAACCATCACA------------CTGCCA---TGCAGA---ATAAAA---CAAATTATA---AACAGG---TGG---------CAG---GAGGTAGGACGAGCAATGTATGCCCCT------------CCCATTGCAGGAAACATAACA------------------TGTACGTCAAATATC---------ACAGGACTACTATTGGTACGTGATGGAGGC------------------------------------------------------CGTACAAGTGACTCTACAAAAGAGATATTCAGACCTGGAGGAGGAGATATGAGGGACAATTGGAGAAGTGAATTATATAAATATAAAGTGGTAGAAATTAAACCATTGGGAATAGCACCCACTGAAGCAAAAAGGAGAGTGGTG---------------GAGAGAGAAAAAAGAGCAGTG------ACA------ATA---GGA---GCTATGTTCCTTGGGTTCTTATCAGCAGCAGGAAGCACTATGGGC---GCAGCATCAATAACGCTGACGGTACAGGCCAGACAATTATTGTCTGGTATAGTGCAACAGCAAAGCAATTTGCTGAGAGCTATAGAGGCGCAACAGCATATGTTGCAACTCACAGTTTGGGGCATTAAACAGCTCCAAACAAGAGTCCTGGCTATAGAAAGATACCTAAAGGATCAACAGCTCCTAGGGATTTGGGGCTACTCTGGAAAACTCATCTGCACCACTACTGTGCCTTGGAATGACAGTTGG------------AGT------------AATAAA---------------TCTAAA---GAAGAGATTTGG---GGAAACATGACCTGGATGCAA---TGGGATAAAGAAATTAATAATTACACAAGCTTAATATACACATTGCTTGAAGACTCGCAAATCCAGCAGGAA---AGAAATGAA---AAAGATTTA---CTAGCATTG---GACAGCTGGAAAAATCTGTGGAAT---TGGTTTAACATA---TCAAATTGGCTGTGGTATATA---AAAATATTCATAATGATAGTAGGAGGCTTGATAGGTTTAAGAATAATT---TTTGCTGTGCTTTCTATAGTAAATAGAGTTAGGCAGGGGTACTCACCTTTGTCGTTTCAGACCCTTGCCCCGAAC------CCAGGGGGA------CTCGACAGGCTCGGAAGAATCGAAGAAGAAGGTGGA---GAGCAAGACAGAGGCAGATCGATTCGATTAGTCAACGGATTCTTAGCGATTGCCTGGGAGGACCTGCGGAGCCTGTGTCTTTTCAGCTACCACCGATTGAGAGACTTAACATTGATTGTAACGAGAGCGGTGGAACTTCTGGGACGCAGCAGTCTCAAGGGACTACAGAGGGGGTGGGAAGCCCTTAAG---TATCTG---GGAAGTCTTGGGCAA------TATTGGGGTCTGGAGCTAAAA---AAGAG-TGCTATTGGGCTACTTGATACTATA---GCAATAGCAGTAGCTGAAGGAACAGATAGGATTATAGAACTAATACAAAGAACTTTT---------AGAGCT---------ATCTGCAACATACCTAGAAGAATAAGACAGGGCTTTGAAACAGCT------TTGCTA---TAA----------------AATGGGGAACAAGTGGTCAAAA------AGC------------TGGCCTGCTGTAAGAGAAAGAATAAGA------------AGAACTGAGCCCGCTGTA------------------------------AGAGTAAGGAGAACT---GAGCCAGCA------------------------GCAGAAGGAGTAGGGGCAGCATCTAAAGACCTAGAGAAACATGGAGCGCTTACCACCAGC---AACACAGTCCATAATAATCCTGAC------TGTGCATGGCTAGAAGCA---CAAGAGGAG---------GAA---GAAGAAGTAGGCTTTCCAGTCAGACCTCAGGTGCCTTTAAGACCAATGACTTATAAAGCAGCAGTCGATCTCAGCTGGTTT---TTA---AAAGAAAAGGGG----GACTGGATGGGTTAATTCACTCT---CAGAAAAGGCAGGAGATCCTTGAT------TTGTGGGTCTATTACACACAAGGCTACTTCCCTGACTGGCAGAACTACACACCAGGACCAGGGATCAGATACCCACTGACCTTTGGATGGTGCTTCAGGCTAGTGCCAGTAGACCCAAGTGAAGTGGAAGAAGCCAACCAGGGAGAAAACAACTGTTTGCTACACCCTATAAGCCAGCATGGAATGGAGGATGAAGACAGAGAAGTATTAAAGTGGCAGTTTGACAGCAGCCTAGCACGCAGACACATGGCCCGC---GAGCTACATCCGGAGTATTAC------------------------------------AAAGACTGCTGA
		</sequence>
		<sequence>
			<taxon idref="C|1999|ZAF|AY043174"/>
			ATGGGTGCGAGAGCGTCAATATTAAGAGGG---GGAAAATTAGATAAATGGGAGAAAATTAGGTTAAGGCCAGGGGGGAAAAAACACTATATGATAAAACACCTAGTATGGGCAAGCAGAGAGCTGGAAAGATTTGCACTTAACCCTGGCCTTTTAGAGACATCAGAAGGATGTAGACAAATAATAAAACAGCTACAACCAGCTCTTCAG---ACAGGAACAGAGGAACTTAGATCATTATTTAACACAGTAGCAACACTCTATTGTGTACATGAGGAGATAGAGGTACGAGACACCAAGGAGGCCTTAGACAGGATAGAGGAAGAACAGAAAAAA------------------------AGTCAG---CAAAAA---------------------------------ACACAG---CAGGCAAAAGAG------------------GCTGAC---AAG---------------------AAG---------------------GTCAGTCAAAATTATCCTATAGTGCAGAATCTTCAAGGGCAAATGGTACACCAAGCCCTATCACCTAGAACCTTGAATGCATGGGTAAAAGTAATAGAGGAGAAGGCTTTTAGCCCAGAGGTAATACCCATGTTTACAGCATTATCAGACGGAGCCACCCCACAAGATTTAAACACCATGTTAAATACGGTGGGGGGACATCAAGCAGCCATGCAAATGTTAAAAGATACCATCAATGAAGAGGCT---GCAGAATGGGATAGATTACATCCTGTACATGCAGGGCCTAATCCACCAGGCCAAATAAGAGAACCAAGGGGAAGTGACATAGCAGGAACTACTAGTACCCTTCAGGAACAAATAGCATGGATG---ACA---------GGTAAC---CCACCTGTTCCAGTAGGAGAAATCTATAAAAGATGGATAATTCTGGGGTTAAATAAAATAGTAAGAATGTATAGCCCTGTCAGCATTTTGGACATAAGACAAGGGCCAAAAGAACCCTTTAGAGACTATGTAGATCGGTTCTTTAAAACTTTAAGAGCTGAACAAGCTACACAAGATGTAAAAAATTGGATGACAGACACCTTGTTGGTCCAAAATGCAAATCCAGATTGTAAGACCATTTTAAGGGCATTAGGACCAGGGGCTACATTAGAAGAAATGATGACAGCATGTCAGGGAGTGGGAGGACCCGGCCACAAAGCAAGAGTATTGGCTGAGGCAATGAGCCAAACACAC------------------------ACGAACATA---ATGATG---CAGAGAAGCAAT------------TTTAAA---GGA---CCTAAAAGAATTGTTAAATGCTTCAACTGTGGCAAGGAAGGG---CATATAGCCAGAAATTGTAGGGCCCCTAGGAAAAAGGGCTGTTGGAAATGTGGGAAAGAAGGACACCAAATGAAAGACTGTACT------------GAGAGGCAGGCTAATTTTTTAGGGAAAATTTGGCC---TTCCCACAA---GGG---GAG---GCCAGGGAA---TTTCCTTCAGAG---------------------CAGGCC------------------AGAGCCAACAGC------------------------------------------------------------CCCACCAGC------------AGAGAGCTTCAGGTT---CGA---------------GGA---GAC---AACCCCCGC------------------TCCGAAGCAGGAGCC------------------GAAGGA---------CAG------------------------------GGA---------------------ACCCTTAACTTCCCTCAAATCACTCTTTGGCAGCGACCCCTTGTCTCAATAAGAGTAGGGGGCCAGATAAAGGAGGCTCTATTAGACACAGGAGCAGATGATACAGTATTA---GAAGAAATAGATCTGCCAGGAAAATGGAAACCGAAAATGATAGGGGGAATTGGAGGTTTTATCAAAGTAAGACAGTAT---GATCAAATACTTATAGAAATTTGTGGAAAAAAGGCTATAGGTACAGTATTAGTAGGACCTACACCTGTC------AACATAATTGGAAGAAATATGTTGACTCAGCTTGGATGCACCCTAAATTTTCCAATTAGCCCCATTGAGACTGTACCAGTAAAATTAAAGCCAGGAATGGACGGCCCAAAGGTTAAACAATGGCCATTGACAGAAGAAAAAATAAGAGCATTAACAGCAATTTGTGAGGATATGGAGAAGGAAGGAAAAATTACAAAAATTGGGCCTGAAAATCCATATAAC---ACTCCAATATTTGCCATAAAA---AAGAAGGACAGTACTAAG---TGGAGAAAATTAGTAGATTTCAGGGAACTCAATAAAAGAACTCAAGACTTTTGGGAGGTTCAATTAGGAATACCACACCCA---GCAGGGTTA---AAAAAG---AAAAAATCAGTGACAGTACTGGATGTGGGGGATGCATAT---TTTTCAGTTCCTTTAGATGAAGACTTCAGGAAATATACTGCATTCACCATACCTAGTATAAACAATGAAACACCAGGGATTAGATATCAATATAATGTGCTTCCACAAGGATGGAAAGGGTCACCAGCAATATTCCAGAGTAGC---ATGACAAAAATTTTAGAGCCCTTTAGAGCACAAAATCCAGAAATAGTCATCTATCAATATATGGATGACTTGTATGTAGGATCTGACTTAGAAATAGGGCAACATAGAGCAAAAATAGAAGAGTTAAGAGAACATCTATTAAAGTGGGGATTTACCACACCAGACAAGAAACATCAGAAAGAACCCCCATTTCTTTGGATGGGGTATGAACTCCATCCTGACAAATGGACAGTACAG---CCTATAAATCTGCCAGAC---AAG---------GATAGCTGGACTGTCAATGATATACAGAAGTTAGTGGGAAAATTGAACTGGGCAAGTCAGATTTACCCAGGGATTCAAGTAAGGCAACTTTGTAAACTCCTTAGGGGGGCCAAAGCACTAACAGACATAGTCCCACTAACTGAAGAAGCAGAATTAGAATTGGCAGAGAACAGG---GAAATTCTAAAAGAACCAGTACATGGAGTATATTATGACCCATCAAAAGAGTTGATAGCTGAAATACAGAAGCAGGGGGATGACCAATGGACATATCAAATTTACCAAGAACCATTCAAAAATCTGAAGACAGGAAAGTATGCAAAAAGG---AGGACTGCCCACACTAATGATGTAAAACAGTTAACAGAGGCAGTGCAAAAAATATCCTTAGAATGCATAGTGATATGGGGAAAGACTCCTAAATTTAGACTACCCATCCAAAAAGAAACATGGGAGATATGGTGGACAGACTATTGGCAAGCCACCTGGATTCCTGAGTGGGAGTTTGTTAATACCCCTCCCCTAGTAAAA---TTATGGTACCAG---CTGGAGAAAGATCCCATATTAGGAGCAGAA---ACTTTCTATGTAGATGGAGCAGCTAATAGGGAAACTAAACTAGGGAAAGCAGGGTATATTACGGACAGAGGAAGGCAGAAAGTCGTCTCCCTAAGAGAAACAACAAATCAGAAGACTGAATTACAAGCAATTCAGCTAGCTTTGCAAGATTCAGGATCAGAAGTAAACATAGTAACAGACTCACAATATGCATTAGGAATCATTCAAGCACAGCCAGATAAGAGTGAATCAGAGTTAGTTAACCAGATAATAGAAGAGTTAATAAAAAAGGAAAGGGTCTACCTATCATGGGTACCAGCACATAAAGGAATTGGAGGAAATGAACAAGTAGATAAATTAGTAAGTAGTGGAATCAGGAAAGTACTGTTTCTAGATGGAATAGATAAGGCTCAA---GAA---GAGCATGAAAAATATCACAGCAATTGGAGAGCAATGGCTAGTGAGTTTAATCTGCCACCCATAGTAGCAAAAGAAATAGTAGCTAGCTGTGATAAATGT---CAGCAAAAAGGGGAAGCCATGCATGGACAAGTAGACTGTAGTCCAGGGATATGGCAATTAGATTGTACACATTTAGAAGGAAAAGTCATCCTAGTAGCAGTCCATGTAGCTAGTGGCTACATGGAAGCAGAGGTTATCCCAGCAGAAACAGGACAAGAAACAGCATACTATATACTAAAATTAGCAGGAAGATGG---CCAGTTAAAGTAATACACACAGACAATGGTAGTAATTTCACCAGTAGTGCAGTTAAGGCAGCC---TGTTGGTGGGCAGGTATCCAGCAGGAATTTGGAATTCCCTACAATCCCCAAAGTCAGGGA---GTAGTAGAATCCATGAATAAAGAATTAAAGAAAATCATAGGACAGGTAAGAGATCAAGCTGAGCACCTTAAGACAGCAGTACAAATGGCAGTATTCATTCACAATTTTAAAAGAAAAGGGGGGATTGGGGGGTAC---------------------------------------------------AGTGCAGGG---------------------GAAAGGATA---ATAGACATAATAGCAACAGACATACAAACTAAAGAATTACAAAAACAAATTATAAAAATTCAAAATTTCCGGGTTTATTACAGAGACAACAGAGACCCTATTTGGAAAGGACCAGCCAAACTACTCTGG---AAAGGTGAAGGGGCAGTAGTAATACAA------GATAACAGTGACATAAAGGTAGTACCAAGGAGGAAAGTAAAAATCATTAGGGACTATGGAAAACAGATGGCAGGTGCTGATTGTGTGG---CAGGTAGACAGGATGAAG---ATTAGAACATGGAATAGTTTAGTAAAA---CACCATATGTATGTTTCAAAGAGAGCTAGTGGATGGTTTTACAGACATCATTTTGAAAGCAGACATCCAAAAGTAAGCTCAGAAGTACACATACCATTAAAG---------GAGGCTAGATTAGTAATAAAAACATATTGGGGTTTACAAACAGGAGAAAGAGATTGGCATTTG---GGTCATGGAGTCTCCATAGAA---TGGAGATTAAGAAGATATAGCACACAA---ATAGACCCTGACCTGGCAGACCAGCTAATTCATATGCATTATTTTGATTGTTTTGCAGACTCTGCCATAAGGAAAGCCATATTAGGACACATAGTTATTCATAGGTGTGAATATCAAGCAGGACATAAT---AAGGTAGGATCTCTACAATACTTGGCACTGACAGCATTGATAAAACCAAAA------AAGATAAAGCCACCTCTGCCTAGTGTTAGGAAATTAGTAGAGGATCGATGGAACAACCCCCAGAAGACCAAGGGCCACAGAGGGAACCATACAATGAATGGACACTAGAGCTTTTAGAGGAACTCAAACAGGAAGCTGTCAGACACTTTCCTAGACCATGGCTCCATAGCTTAGGGCAATATATCTATGAAACATATGGGGATACTTGGACAGGAGTCGAAGCTATAATAAGAGTACTGCAACAACTACTG---TTTATT---CAT------TTCAGAATTGGGTGCCAGCATAGCAGAATAGGCATC------TTGCGA---------CAGAGAAGAGCAAGA------AATGGAGCCAATAGATCCTAACCTAGAGCCCTGGAACCAC-CCAGGAAGTCAGCCTAAAACTGCTTGCAATAAATGTTTTTGTAAACGTTGTAGCTACCATTGTCAGTTTTGCTTTCTGACAAAAGGCTTAGGCATTTCCTATGGCAGGAAGAAGC------GGAGAC---------AGCGACGAA---GCG------CTCCTCCAAGCAGTGAGGATCATCAAAATCCTATATCAAAGCAGTAAGTATA----------------------------TGTA-ATG---CTGGGT---------------------------------------ATAATAGCAAAAGTAGATTATAGATTAGGAGTAGCA---GCTCTAGTAATAGCACTAATCATAGCAATAGTTGTGTGGACCATA---GCTTATATAGAATATAGG---AAATTGGTAAAACAA--AGACAAATA------------GACAGGTTAATTAAAAGAATTAGGGAA---AGAGCAGAAGACAGT---GGCAATGAGA------------------GTGAGGGGGATA---CAG---AGGAATTGG---CCACAATGG------TGG---------------------------------ATATGGGGCATCTTA---------GGCTTTTGGATGTTAATG---ATTTGT------------------------------AGTGGG---------GTG---------GGA------AACTTG---------TGGGTCACAATCTATTAT---GGGGTACCTGTGTGGAGAGAAGCAAAAACTACT------CTATTCTGTGCATCAGATGCTAAAGCATATGATAGAGAAGTGCATAATGTC---TGGGCTACACATGCCTGTGTACCCACAGACCCCAACCCACAAGAAATAGTTATG---GGAAATGTAACAGAAAATTTTAACATGTGGAAAAATGACATGGTGGATCAGATGCATGAGGATATAATCAATTTATGGGATCAAAGC---CTAAAG---CCA---TGTGTAAAGTTAACCCCACTCTGTGTCACTTTAAAATGTAGTACCTATAATGGT----------------------------------------------------------------------------------------------------------------------------AGTGATACCAACGATATG---AGAAATTGCTCTTTCAATACAACTACAGAAATAAGGGACAAGAAACAGACAGTGTATGCACTTTTTTATAAACCTGATATAGTACCAATTAATGAG---------------------------------------------------------------------------------------------AGTGAGTATATATTAATACATTGCAATACCTCAACCATAACACAAGCCTGTCCAAAGGTCTCTTTTGACCCAATTCCTATACATTATTGTGCTCCAGCTGGTTATGCGATTCTA------AAGTGT---AAT---AAT------AAGACATTCAATGGGACGGGA---CCATGCCAAAATGTCAGCACAGTACAATGCACACAT---GGAATTAAGCCAGTAGTATCAACTCAACTACTGTTA---AATGGTAGCATAGCAGAAGGAGAG------------------------------------ATAATAATTAGATCTGAAAATCTGACAAACAATGTTAAAACAATAATAGTACACCTT------AAT------GAATCT------ATAGGAATTGTGTGTACAAGACCC-------GGCAATAAT---------------------ACAAGAAAAAGTATAAGG---------------------------------------------------------------ATAGGACCAGGACAA---------GCA---TTCTAT------ACAAATCAC---------ATA------ATAGGA---GATATAAGACAAGCATATTGTAACATT---AGTAAACAAGAATGGAACAAAACTTTAGAAGAGGTGAGAAAAAAATTGCAA------GAACACTTCCCA---------------------AATAAAACAATAAAATTT------AACTCATCC---TCAGGAGGGGACCTAGAAATTACAACACATAGCTTTAATTGCAGAGGAGAATTTTTCTATTGCAATACATCAAAACTATTTAATGATAGTCTAGTAAAT----------------------------------------------------------GATACAGAAAGTAATTCAACCATCACT------------ATTCCA---TGCAGA---ATAAAA---CAAATTATA---AACATG---TGG---------CAG---GAGGTAGGACGAGCAATGTATGCCCCT------------CCCATTGCAGGAAACATAACA------------------TGTAAATCAAATATC---------ACAGGACTACTATTGACACGTGATGGAGGA------------------------------------------------------------ACAGATAACACAACAGAGATATTCAGACCTGGAGGAGGAAATATGAAGGACAATTGGAGAAGTGAATTATATAAATATAAAGTAGTAGAAATTAAGCCATTGGGAATAGCACCCACTGAAGCAAAAAGGAGAGTGGTG---------------GAGAGAGAAAAAAGAGCAGTG------GGA------ATA---GGA---GCTGTGCTCCTTGGGTTCTTGGGAGCAGCAGGAAGCACTATGGGC---GCGGCGTCAATAACGCTGACGGTACAGGCCAGACAACTGTTGTCTGGTATAGTGCAACAGCAAAGCAATTTGCTGAGAGCTATAGAGGCGCAACAGCATATGTTGCAACTCACAGTCTGGGGCATTAAGCAGCTCCAGACAAGAGTCCTGGCTATAGAAAGATACCTAAAGGATCAACAGCTCCTAGGACTTTGGGGCTGCTCTGGAAAACTCATCTGCACCACTAATGTGCCTTGGAACTCCAGTTGG------------AGC------------AATAAA---------------TCTCAA---CAAGCTATTTGG---GATAACATGACATGGATGCAG---TGGGATAGAGAAATTAATAATTACACAAACATAATATACCAGTTGCTTGAGGACTCGCAAATCCAGCAGGAA---CAGAATGAA---AAAGATTTA---TTAGCATTG---GACAAGTGGCAAAATCTGTGGAGT---TGGTTTAGCATA---ACAAATTGGCTATGGTATATA---AAAATATTCATAATGATAGTAGGAGGCTTAATAGGTTTAAGAATAATT---TTTGCTGTGCTATCTATAGTAAATAGAGTTAGGCAGGGATACTCACCTTTGTCGTTTCAGACCCTTACCCCAAAC------CCGAGGGGA------CCCGACAGGCTCGGAGAAATCGAAGAAGAAGGTGGA---GAGCAAGACAGAGACAGATCCGTTCGATTAGTGAGCGGATTCTTACCACTTGCCTGGGACGATCTGCGGAGCCTGTGCCTCTTCAGCTACCACCGATTGAGAGACTTCATATTGATTGCAGCGAGGACAGTGGAACTTCTGGGACGCAGCAGTCTCAGGGGACTCCAGAGGGGGTGGGAAGTCCTTAAA---TATCTG---GGAAGCCTTGTGCAG------TATTGGGGTCTGGAGCTAAAA---AGAG--TGCTATTAGTCTGCTTGATACCCATA--GCAATAGCAGTAGCTGAAGGAACAGATAGGATTATTGAATTAGTACTAAGATTTTGT---------AGAGCT---------ATCCGCAACATACCTACAAGAGTAAGACAGGGCTGTGAAGCAGCT------TTGCTA---TAA----------------AATGGGGGGCAAGTGGTCAAAA------AGCAGCAAAGAAGGATGGCCTACTGTAAGAGAAAGAATGAGA------------CGAACT------------------------------------------------------------GATCCAGCA------------------------GCAGAGGGAGTAGGGGCAGCGTCTCAAGACTTAGCTAAGCATGGTGCACTCACAAGCAGC---AACACAGTCCAAAATAATCCTGCT------TGTGCCTGGCTGCAAGCA---CAGGAAGAG---------GAC---GAGGAAGTAGGCTTTCCAGTCAGACCTCAAGTGCCTTTAAGACCCATGACTTTTAAGGGAGCATTTGATCTCAGCTTCTTT---TTA---AAAGAAAAGGGG---GGACTGGATGGGTTAATTTACTCT---AAGAAAAGGCATGACATTCTTGAT------TTGTGGGTCTATAACACACAAGGCTACTTCCCTGATTGGCAAAACTACACACCGGGACCAGGGATAAGATACCCACTGACCTTTGGATGGTGCTTCAAGCTAGTGCCAGTTGACCCAAGAGAAGTAGAAGAGGCCAATGAAGGGGACAATAACTGTCTACTACACCCTATGAGCCAGCATGGAATAGAGGATGGAGAAAGAGAAGTATTAAAGTGGGAGTTTGACAGCAGCCTAGCACGCAGACACATGGCCCGT---GAGAAACATCCGGAGTTTTAC------------------------------------AAAGACTGCTGA
		</sequence>
		<sequence>
			<taxon idref="C|1999|ZAF|EU293447"/>
			ATGGGTGCGAGAGCGTCAGTATTAAGAGGC---GAAAAATTAGATACATGGGAAAGAATTAGGTTAAGGCCAGGAGGAAAGAAAAAATATAAGCTAAAACACATAGTATGGGCAAGCAGGGAGCTGGAAAGATTTGCACTTAACCCTGGCCTTTTAGAAACAGCAGCGGGCTGTAAACAAATAAGGGAACAGATACTGCCAGCTCTTCAG---ACTGGATCAGAAGAACTTAAATCATTATACAACACAGTATCACCCCTCTATTGTGTACATGAGAAGATAGATGTACGAGACACCAAGGAAGCCTTAGACAAGATAGAGGAAGAACATCTCATC------------------------CGTCAT---CCAAGA---------------------------------ACACAG---CAGGGAAAAGCG------------------GCTGAC---GAA---------------------AAG---------------------GTCAGTCAAAATTATCCTATAGTGCAGAATCTTCAAGGGCAAATGGTACACCAAGCCATATCACCTAGAACTTTGAATGCATGGGTAAAAGTAATAGAGGAGAAGGCTTTTAGCCCAGAGGTAATACCCATGTTTACAGCATTATCAGAAGGAGCCACCCCACAAGATTTAAACACCATGTTAAATACGGTGGGGGGACATCAAGCAGCCATGCAAATGTTAAAAGATACCATCAATGAAGAGGCT---GCGGAATGGGATAGAGTACATCCAGTACATGCAGGGCCTATTGCACCAGGCCAAATAAGAGAACCAAGGGGAAGTGACATAGCAGGAACTACTAGTAGCCTTCAGGAACAAATAACATGGATG---ACA---------AGTAAC---CCACCTATTCCAGTGGGAGACATCTATAAAAGATGGATAATTCTGGGGTTAAATAAAATAGTGAGGATGTATAGCCCTGTCAGCATTTTGGACATAAGACAAGGGCCAAAGGAACCTTTTAGAGACTATGTAGACCGGTTCTTTAAAACTTTAAGAGCTGAACAAGCTACACAAGAAGTAAAAAATTGGATGACAGAAACCTTTTTGGTCCAAAATGCGAACCCAGACTGTAAAACCATTTTAAGAGCATTAGGACCAGGGGCTTCATTAGAAGAAATGATGACAGCATGTCAGGGAGTGGGAGGACCTAGCCACAAGGCAAGAGTGTTAGCTGAGGCAATGAGCCAGGCAAAC---------------------AGTGGAAGCATT---CTGATG---CAGAGAAGCAAT------------TTTAAA---AGC---TCTAAAAGAATTGTTAAATGTTTCAACTGTGGCAAGGAAGGG---CACATAGCCAGAAATTGCAGGGCCCCTAGGAAAAAGGGCTGTTGGAAATGTGGAAAGGAAGGACACCAAATGAAAGACTGTATGAAAGACTGTAATGAGAGACAGGCTAATTTTTTAGGGAAAATTTGGCC---TTCCCACAA---GGG---GAG---GCCAGGGAA---TTTCCTTCAGAG---------------------CAGACC------------------AGAGCCAACTGC------------------------------------------------------------CCCGCCAGC------------AGAGAGCTTCAGGTT---CGA---------------GGA---GAC---AACCCCTGC------------------TCCAAAGCAGGAGCC------------------AAAGGA---------CAA------------------------------GGA---------------------ACCCTTAACTTCCCTCAAATCACTCTTTGGCAGCGACCCCTTGTCTCAATAAAAGTAGGGGGCCAGATAAAGGAGGCTCTCTTAGACACAGGAGCAGATGATACAGTATTA---GAAGAAATGAATTTACCAGGTAATTGGAAACCAAAAATGATAGGAGGAATTGGAGGTTTTATCAAAGTAAGACAGTAT---GATCAAATACTTATAGAAATTTGTGGGAAAAAGGTTATAGGTACAGTATTAGTAGGGCCTACACCTGTC------AACATAATTGGAAGGAATCTGTTGACTCAACTTGGATGCACACTAAATTTTCCAATTAGTCCCATTGAAACTGTACCAGTAAAACTGAAGCCAGGAATGGATGGCCCAAAGGTTAAACAATGGCCATTGACAGAAGAAAAAATAAAAGCATTAACAGCAATTTGTGAAGAAATGGAAAAGGAAGGGAAAATTACAAAAATTGGGCCTGAAAATCCATATAAT---ACTCCAGTATTTGCCATAAAA---AAGAAGGACAGTACTAAG---TGGAGAAAATTAGTAGATTTCAGGGAACTCAATAAAAGAACTCAAGACTTTTGGGAGGTTCAATTAGGAATACCACACCCA---GCAGGGTTA---AAAAAG---AAAAAATCAGTGACAGTACTGGATGTGGGGGATGCATAT---TTTTCAGTTCCTTTAGATGAAAGCTTCAGGAAATATACTGCATTCACCATACCTAGTATAAACAATGAAACACCAGGGATAAGATATCAATATAATGTGCTCCCACAGGGATGGAAAGGATCACCAGCAATATTCCAAAGTAGC---ATGATAAGAATCTTAGAGCCCTTTAGAGCACAAAATCCAGAAATAGTCATCTATCAATATATGGATGACTTGTATGTAGGATCTGACTTAGAAATAGGGCCACATAGAGCAAAAATAGAGGAGTTAAGAGAACATCTATTAAGGTGGGGACTTACCACACCAGACAAGAAACATCAGAAAGAACCCCCATTTCTTTGGATGGGATATGAACTCCATCCTGACAAATGGACAGTACAG---CCTATACAGCTGCCAGAC---AAG---------GATAGCTGGACTGTCAATGATATACAGAAGTTAGTGGGAAAATTAAACTGGGCAAGTCAGATTTACGCAGGGATCAAAGTAAAGCAACTTTGTAAACTCCTTAGGGGGGCCAAAGCACTAACAGACATAGTACCACTAACTGAAGAAGCAGAATTAGAATTAGCAGAGAACAGG---GAAATTCTAAAAGAACCAGTACATGGAGTATATTATGACCCATCAAAAGACTTAATAGCTGAAATACAGAAACAGGGGCATGACCAATGGACATATCAAATTTACCAAGAACCATTCAAAAATCTGAAAACAGGGAAGTATGCAAAAATG---AGGACTGCCCACACTAATGATGTAAAACAGCTAACAGAGGCAGTGCAAAAAATAGCCTTGGAAAGCATAGTACTATGGGGAAAGACTCCTAAATTTAGACTACCCATCCAAAAGGAAACATGGGAGACATGGTGGACAGAATATTGGCAAGCCACCTGGATTCCTGAGTGGGAGTTTGTTAATACCCCTCCCCTAGTAAAA---CTATGGTACCAG---CTGGAGAAAGAACCCATAGCAGAAGCAGAA---ACCTTTTATGTAGATGGAGCAGCTAATAGGGAAACTAATATGGGAAAAGCATGGTATGTTACTGACAGAAGAAAACAGAAGGTTGTCTCTCTAAGTGAAACAACAAATCATAAGACTGAATTACAAGCAATTCAGCTAGCTTTGCAAGATTCAGGATCAGAAGTAAACATAGTAACAGACTCACAGTATGCACTAGGAATCATTCAAGCACACCCAGATAAGAGTGAATCAGAGCTAGTCAACCAAATAATAGAACAATTAATAAAAAAGGAAAGGGTCTACCTGTCATGGGTACCAGCACACAAAGGAATTGGAGGAAATGAACAAGTAGATAAATTAGTAAGTAGTGGAATTAGGAAAGTGTTGTTTCTAGATGGAATAGATAAGGCTCAA---GAA---GAGCATGAAAAGTATCACAGCAATTGGAGAGCAATGGCTAGTGAGTTTAATCTGCCACCCATAGTAGCAAAAGAAATAGTAGCTAGCTGTGATAAATGT---CAGCTAAAAGGGGAAGCCATACATGGACAAGTAGACTGTAGTCCAGGGATATGGCAATTAGACTGTACACATTTAGAAGGGAAAATCATCCTGGTAGCAGTCCATGTAGCCAGTGGCTACATAGAGGCAGAGGTTATCCCAGCAGAAACAGGACAAGAAACAGCATACTATATACTAAAATTAGCAGGAAGATGG---CCAGTCAAAGTAATACATACAGACAATGGCAGTAACTTCACCAGTGCTGCAGTTAAGGCAGCC---TGTTGGTGGGCAGGAATCCAACAGGAATTTGGAATTCCCTACAATCCCCAAAGTCAGGGA---GTAGTAGAATCCATGAATAAAGAATTAAAGAAAATCATAGGGCAGGTAAGAGATCAAGCTGAGCACCTTAAGACAGCAGTACAAATGGCAGTGTTCATTCACAATTTTAAAAGAAAAGGGGGGATTGGGGGGTAC---------------------------------------------------AGTGCAGGG---------------------GAAAGAATA---ATAGACATAATAGCAACAGATATACAAACTAAAGAATTACAAAAACAAATTATAAAAATTCAAAACTTTCGGGTTTATTACAGAGACAGCAGAGACCCTATTTGGAAAGGACCAGCCAAACTACTCTGG---AAAGGTGAAGGGGCAGTAGTACTACAA------GATAACAGTGACATAAAGGTAGTACCAAGGAGAAAAGTAAAAATCATTAAGGACTATGGAAAACAGATGGCAGGTGCTGATTGTGTGG---CAGGTAGACAGGATGAAG---ATCAGAACATGGAATAGTTTAGTAAAG---CACCATATGTATACTTCAAAGAGAGCTAGTGGGTGGTTTTACAAACATCATTATGAAAGCAGAAATCCAAAAGTAAGCTCAGAAGTACACATACCATTAGGG---------GATGCTAGACTAATAATAAAAACATATTGGGGTTTGCAAACAGGAGAAAGAGATTGGCATTTG---GGTCATGGAGTCTCCATAGAA---TGGAGATTGAGAAGATATAGCACACAA---GTAGATCCTGGCCTGGCAGATCAGCTAATTCATATGTATTATTTTGATTGTTTTGCAGACTCTGCCATAAGGAAAGCCATATTAGGACACATAGTTATTCCTAGGTGTGATTATCAAGCAGGACACAAT---AAGGTAGGATCTCTACAATACTTAGCACTGACAGCATTGATAAAACCAAAA------AGGAGAAAGCCACCTCTGCCTAGTATTAGAAAATTAGTAGAGGATCGATGGAACAACCCCCAGAAGATCAGGGGCCGCAGAGGGAACCATACAATGAATGGACACTAGAGGTTCTAGAGGAACTCAAGCAGGAAGCTGTCAGACACTTTCCTAGACCATGGCTCCATAGCTTAGGACAATATATCTATGAAACCTATGGGGATACTTGGACAGGGGTTGAAGCTATAATAAGAATACTGCAACAGTTACTG---TTTATT---CAT------TTCAGAATTGGGTGCCAGCATAGCAGAATAGGAATC------TTGCGA---------CAGAGAAGAGCAAGA------AATGGAGCTGGTAGACCCTAAACTAGAGCCCTGGAACCAT-CCAGGAAGTCAGCCTACAACTCCTTGTACTAAGTGCTATTGTAAACGCTGTAGCTATCATTGTTTAGTTTGCTTTCAGACAAAAGGCTTAGGCATTTCCTATGGCAGGAAGAAGC------GGAGAC---------AGCGACGAA---GCA------CTCCTCCAAGTAGTGAAGATCATCAAAATCATATATCAAAGCAGTAAGTATA----------------------------TGTA-ATG---TTGGAT---------------------------------------TTGCTAGCAAGAGTAGATTATAGATTAGAAGTAGGA---GCTCTGATAATAGCATTAATCATAGCAATAATTGTGTGGATCATA---GCATACATAGAATATAGG---AAAGTGTTAAGACAA--AAGAAAATA------------GACTGGTTAATTAAAAGAATTAGGGAA---AGAGCAGAAGATAGT---GGCAATGAGA------------------GTGAGGGGGATA---CCG---AGGAATTGG---CCACAATGG------TGG---------------------------------ATATGGGGCATCTTA---------GGCTTTTGGATGATAATA---ATTTGT------------------------------AAAGTG---------GTG---------GGG------AACTTG---------TGGGTCACAGTCTATTAT---GGGGTACCTGTGTGGACAGAAGCAAAAACTACT------CTATTCTGTGCATCAGATGCCAAAGCATATGAGAGAGAAGTGCATAATGTC---TGGGCTACACATGCCTGTGTCCCCACAGACCCCAACCCACAAGAAATAGTTTTG---GGAAATGTAACAGAAAATTTTAACATGTGGAAAAATGACATGGCGGATCACATGCATGAGGATGTAATCAGTTTATGGGATCAAAGC---CTAAAG---CCA---TGTGTAAAGTTGACCCCACTCTGTGTCACTTTAAATTGTACAAATGTAGATGTGAATGTTACCAGTGTT----------------------------------------------------------------------------------------------AATGATAGCCTCAGGGAAATACCGGGAGAAATA---AAAAATTGCTCTTTCAATACAACCACAGAATTAAGAGATAAGAAACAAAGAGGGTATGCACTTTTTTATAGATCTGATGTAGTACCACTTGATAATGAAACT------------------------------------------------------------------------AGTGAGAATGGATCTAGTAAGTATATATTAATAAATTGCAATACCTCAACCATAACACAAGCCTGTCCAAAGGTCTCTTTTGACCCAATTCCTATACATTATTGTGCTCCAGCTGGTTATGCAATTCTA------AAGTGT---AAT---AAT------AAGACATTCAATGGGACAGGA---CCATGCCATAATGTCAGCACAGTACAATGTACACAT---GGAATTAAGCCAGTGGTATCAACTCAACTACTGTTA---AATGGTAGCCTAGCAGAAGGGGAT------------------------------------ATAATAATTAGATCTGAAAATATGACAAACAATATCAAAACAATAATAGCACACCTT------AAT------GCGTCT------ATACCAATTGTGTGTATAAGACCC-------AACAATAAT---------------------ACAAGAGAAAGTATAAGG---------------------------------------------------------------ATAGGACCAGGACAA---------GCA---TTCTATGCA---ACAGGTGGC---------ATA------ATAGGA---GACATAAGACAAGCACATTGTAACATT---AGCAAAGTTCAATGGAACAACACCTTAGAACAGGTAAAGAGAAAATTAAGA------GAACACTACCCT---------------------AGTAAAACAATAGAATTT------AGACCACAC---GCAGGAGGGGATCTAGAAATCACAACACATAGCTTTAATTGTAGAGGAGAATTTTTCTATTGTAATACAACAAAACTGTTTAATGAAAGTTATACAAAACTA----------------------------------------------------AATGGAAGTGAGTTAAACAAAACCATCACA------------CTCCCA---TGCAGG---ATAAAA---CAAATTATA---AACATG---TGG---------CAG---GAGGTAGGACGAGCAATGTATGCCCCT------------CCCATTGCAGGGAAAATAACA------------------TGTAACTCAAGTATC---------ACAGGACTACTATTGACACGTGATGGAGGA------------------------------------------------------GGAAACAAAACGAATGGCACAGAGGTATTCAGACCTGGAGGAGGAAATATGAAGGACAATTGGAGAAGTGAATTATATAAATATAAAGTAGTAGAAATTAAGCCATTGGGAATAGCACCCACTGAGGCAAAAAGGAGAGTGGTG---------------GAGAGAGAAAAAAGAGCAGTG------GGA------ATA---GGA---GCTGTACTCCTTGGGTTCTTGGGAGCAGCAGGAAGCACTATGGGC---GCGGCGTCAATAACGCTGACGGTACAAGCCAGACAACTGTTGTCTGGTATAGTGCAACAGCAAAGCAATTTGCTGAGAGCTATAGAGGCGCAACAGCATATGTTGCAACTCACAGTCTGGGGCATTAAGCAGCTCCAGACAAGAGTCTTGGCTATAGAAAGATACCTAAAGGATCAACAGCTCCTAGGACTTTGGGGCTGCTCTGGAAAACTCATCTGCACCACTACTGTGCCTTGGAACTCCAGTTGG------------AGT------------AATAAA---------------TCTCAA---GCAGAAATTTGG---GACAACATGACCTGGATGCAG---TGGGATAGAGAAATTAGTAATTACACAGGCAAGATATACGAGTTGCTTGAAGAATCGCAAAACCAGCAGGAG---AAAAATGAA---AAGGATTTA---TTAGCATTG---GACAGTTGGAAAAATCTGTGGAAT---TGGTTTGACATA---ACAAAGTGGTTGTGGTATATA---AAAATATTCATCATGATAGTAGGGGGCTTGATAGGTTTAAGAATAATT---TTTACTGTGCTTTCTATAGTAAGAAGAGTTAGGCAGGGATACTCACCTTTGTCGTTTCAGACCCTTACCCCAAAC------CCGAGGGGA------CTCGACAGGCTCGGAAGAATCGAAGAAGAAGGTGGA---GAGCAAGACAAAGACAGATCCATTCGATTAGTGAACGGATTCTTAGCACTTGCCTGGGACGATCTGCGGAGCCTGTGCCTTTTCAGCTACCACCACTTGAGGGACTTTATATTGGTGACAGCGAGAGCAGTGGAACTTCTGGGACGCAGCAGCCTCAGGGGACTACAGAGGGGGTGGGAAGCTCTTAAG---TATCTG---GGAAACCTTATACAG------TATTGGGGTCTGGAACTAAAA---AAGAG-TGCTATTAGTCTGCTTGATACTATA---GCAATAGCAGTAGCTGAAGGAACAGATAGGATTATAGAAGTAGTACAAAGAATTTGT---------AGAGCT---------ATCCGCAATATACCTACAAGAATAAGACAGGGCTTGGAAGCAGCT------TTGCTA---TAA----------------AATGGGGGGCAAGTGGTCAAAA------AGCAGTATAGTTGGATGGCCAGCTGTAAGAGAAAGAATAAGA------------CAAACT------------------------------------------GATGTAAGACAAACT---GAACCAGCA------------------------GCAGAGGGCGTAGGAGCAGCATCTCGAGACTTAGATAGACATGGAGCACTTACAAGCAGT---AACACAGCCCGCAATAATGCTGAT------TGTGCCTGGCTGCAAGCA---CAAGAGGAA---------GAA---GAAGAAGTAGGCTTTCCAGTCAGACCTCAGGTGCCTTTAAGACCCATGACTTATAAGGCAGCATTCGATCTCGGCTTCTTT---TTA---AAAGAAAAGGGG---GGACTGGATGGGTTAATTTACTCT---AAGAAAAGGCAAGAAATCCTTGAT------TTGTGGGTCTATCACACACAAGGCTTCTTCCCTGATTGGCAAAACTACACACCGGGACCAGGGATCAGATACCCACTGACCTTTGGATGGTGCTACAAGCTAGTGCCAGTTGACCCAAAGGAAGTAGAAGAGGACAACAAAGGAGAGAACAACTGCTTGCTACACCCTATGAGCCTGCATGGAATGGAGGATGAAGACAGAGAAGTATTACAGTGGAAGTTTGATAGCAGCCTAGCACGCAGACACATGGCCCGC---GAGCTACATCCGGAGTATTAC------------------------------------AAAGACTGCTGA
		</sequence>
		<sequence>
			<taxon idref="C|1999|ZAF|KU168308"/>
			ATGGGTGCGAGAGCGTCAGTATTAAGAGGC---GAAAAATTAGATGCATGGGAAAAAATTAGGTTAAGGCCAGGGGGAAAGAAACACTATATGTTAAAACACATAGTATGGGCAAGCAGGGAGCTGGAAAGATTTGCACTTAACCCTGGCCTTTTAGAAACAGCAGAAGGCTGTAAACAAATAATAAAACAGCTACAACCAGCTCTTCAG---ACAGGAACAGAGGAACTTAAATCATTATTTAACACAGTAGCCACTCTCTATTGTGTACATAAAAAGATAGATGTACGAGACACCAAGGAAGCCTTAGACAGGATAGAGGAAGAACAAAACAAA------------------------TGTCAG---CAAAAA---------------------------------ACACAG---CAGGCAGAAGCG------------------GCTGAC---AGA---------------------AAA---------------------GTCAGTCAAAACTATCCTATAGTGCAAAATCTCCAGGGGCAAATGGTACACCAGCCCATGTCACCTAGAACTTTGAATGCATGGGTAAAAGTAATAGAGGAAAAGGCTTTCAGCCCAGAGGTAATACCCATGTTTACAGCATTGTCAGAAGGAGCCACCCCACAAGATATGAACACCATGTTAAATACAGTGGGGGGACATCAAGCGGCCATGCAAATGTTAAAAGATACCATCAATGAGGAGGCT---GCAGAATGGGATAGGGTACATCCAGTACATGCAGGGCCTGTTGCACCAGGCCAACTGAGAGAACCAAGGGGAAGTGACATAGCAGGAACTACTAGTACCCTTCAGGAACAAATAGCATGGATG---ACA---------GCTAAC---CCACCGGTTCCAGTGGGAGACATCTATAAAAGATGGATAATTCTGGGGTTAAATAAAATAGTGAGAATGTATAGCCCTGTCAGCATTTTGGACATAAAACAAGGGCCAAAGGAACCATTTAGAGACTATGTAGATCGGTTCTTTAAAACTTTAAGAGCTGAACAAGCTACACAAGATGTAAAAAATTGGATGACAGACACCTTGTTGGTCCAAAATGCGAACCCAGATTGTAAGACCATTTTAAGAGCATTAGGACCAGGGGCTACATTAGAAGAAATGATGACAGCATGTCAGGGAGTGGGAGGACCTAGCCACAAAGCACGAGTGTTGGCTGAGGCAATGAGCCAAACAAAC------------------------AGTAACATA---ATGATG---CAGAGAAGTAAT------------TTTAAA---GGC---TCTAAAAGAACTGTTAAATGTTTTAACTGTGGCAAGGAAGGG---CACATAGCCAGAAATTGCAGAGCTCCTAGGAAAAAAGGCTGTTGGAAATGTGGAAAGGAAGGACACCAAATGAAAGACTGTACT------------GAAAGGCAGGCTAATTTTTTAGGGAAAATTTGGCC---TTCCCACAA---GGG---GAG---GCCAGGGAA---TTTCCTTCAGAA---------------------CAGACC------------------AGAGCCAACAGC------------------------------------------------------------CCCACCAGC------------AGAGAGCTTCAGGTT---CGA---------------GGA---GAC---AACCCCCGC------------------CCCGAAGCAGGAGCC------------------AAGAGA---------CAG------------------------------GGA---------------------ACCCTTAACTTCCCTCAAATCACTCTTTGGCAGCGACCCCTTGTCTCAATAAAAGTAGGGGGCCAGACAAAGGAGGCTCTCTTAGACACAGGAGCAGATGATACAGTATTA---GAAGACATAAATTTGCCAGGAAAATGGAAACCAAAAATGATAGGAGGAATTGGAGGTTTTATCAAAGTAAGACAGTAT---GATCAAATACTTATAGAAATTTGTGGAAAAAAGGCTATAGGTACAGTGTTAGTAGGACCTACACCTGTC------AACATAATTGGAAGAAACATGTTGACTCAGATTGGATGCACACTAAATTTTCCAATTAGTTCCATTGAAACTGTACCAGTAAAATTAAAGCCAGGAATGGATGGCCCAAAGGTTAAACAGTGGCCATTGACAGAAGAAAAAATAAAAGCATTAACAGAAATTTGTGAGGAGATGGAGAAGGAAGGAAAAATTACAAAAATTGGGCCTGAAAATCCATATAAC---ACTCCAATATTCGCCATAAAA---AAGAAGGACAGTACTAAG---TGGAGAAAATTAGTAGATTTCAGGGAACTCAATAAAAGAACTCAAGACTTTTGGGAGGTTCAATTAGGAATACCACACCCA---GCAGGGTTA---AAAAAG---AAAAAATCAGTGACAGTACTGGATGTGGGGGATGCATAT---TTTTCAGTTCCTTTAGATGAAAGCTTCAGGAAATATACTGCATTCACCATACCTAGTATAAACAATGAAACACCAGGGATTAGGTATCAATATAATGTGCTTCCACAAGGATGGAAAGGGTCACCAGCAATATTCCAGAGTAGC---ATGACAAAAATCTTAGAGCCCTTTAGAGCACAAAATCCAGAAATAGTCATCTATCAATATATGGATGACTTGTATGTAGGATCTGACTTAGAAATAGGGCAACATAGAGCAAAAATAGAAGAGCTAAGAGAGCATTTATTAAGGTGGGGATTTACCACACCAGACAAGAAACATCAGAAAGAACCCCCATTTCTTTGGATGGGGTATGAACTCCATCCTGACAAATGGACAGTACAG---CCTATACAGCTGCCAGAA---AAG---------GATAGCTGGACTGTCAATGATATACAGAAGTTAGTGGGAAAATTAAACTGGGCAAGTCAGATTTACCCAGGGATTAAAGTAAGACAACTTTGTAAACTCCTTAGGGGGGCCAAAGCATTAACAGACATAGTACCACTAACTGAAGAAGCAGAATTAGAATTGGCAGAGAACAGA---GAAATTCTAAAAGAACCAGTACATGGAGTATATTATGACCCATCAAAAGACTTGATAGCTGAAATACAGAAACAGGGGAATGACCAATGGACATATCAAATTTACCAAGAGCCATTCAAAAATCTGAAGACAGGAAAATATGCAAAAAGG---AGGACTGCCCACACTAATGATGTAAAACAGCTAACAGAGGCAGTGCAAAAAATATCTATGGAAAGCATAGTAATATGGGGAAAGACTCCTAAATTTAGACTACCCATCCAAAAGGAAACATGGGAAATATGGTGGACAGACTATTGGCAAGCCACCTGGATTCCTGAGTGGGAGTTTGTTAATACCCCTCCCCTAGTAAAA---TTATGGTACCAG---CTGGAGAAAGAACCCATAGCAGGAGCAGAA---ACTTTCTATGTAGATGGAGCAGCTAATAGGGAAACTAAAATAGGAAAAGCAGGGTATGTTACTGATAGAGGAAGGCAGAAAATTGTCTCTCTAAGTGAAACAACAAATCAGAAGACTGAATTACAAGCAATTCAGCTAGCTTTGCAAGATTCAGGATCAGAAGTAAACATAGTAACAGACTCACAGTATGCATTAGGAATCATTCAAGCACAACCAGATAAGAGTGAATCAGAGTTAGTCAACCAAATAATAGAACAATTAATAAAAAAGGAAAGGGTCTACCTGTCATGGGTACCAGCACACAAAGGAATTGGAGGAAATGAACAAGTAGATAAATTAGTAAGTAGTGGAATCAGGAAAGTGCTGTTTCTGGATGGAATAGATAAGGCTCAG---GAA---GAGCATGAAAAGTATCACAGCAATTGGAGAGCAATGGCTAGTGAGTTTAATCTGCCACCCATAGTAGCAAAAGAAATAGTAGCTAACTGTGATAAATGT---CAGCTAAAAGGGGAAGCCATACATGGACAAGTAGACTGTAGTCCGGGGATATGGCAATTAGACTGTACACACTTAGAAGGAAAAATCATCCTGGTAGCAGTCCATGTAGCCAGTGGCTACATAGAAGCAGAGGTTATCCCAGCAGAAACGGGACAAGAAACAGCATACTACATACTAAAATTAGCAGGAAGATGG---CCAGTTAAAGTAATACATACAGACAATGGCAGTAACTTCACCAGTGCTGCAGTTAAAGCAGCC---TGTTGGTGGGCAGGTATCCAACAGGAGTTTGGGATTCCCTACAATCCCCAAAGTCAGGGA---GTAGTAGAATCCATGAATAAAGAATTAAAGAAAATCATAGGGCAGGTAAGAGATCAAGCTGAGCACCTTAAGACAGCAGTACAAATGGCAGTATTCATTCACAATTTTAAAAGAAAAGGGGGGATTGGGGGGTAC---------------------------------------------------AGTGCAGGG---------------------GAAAGAATA---ATAGACATAATATCAACAGACATACAAACTAAAGAATTACAAAAACAAATTATAAAAATTCAAAATTTTCGGGTTTATTACAGAGACAGCAGAGACCCTATTTGGAAAGGACCAGCCAAACTACTCTGG---AAAGGTGAAGGGGCAGTAGTAATACAA------GATAACAGTGACATAAAGGTAGTACCAAGGAGGAAAGTAAAAATCATTAAGGACTATGGAAAACAGATGGCAGGTGCTGATTGTGTGG---CAGGTAGACAGGATGAAG---ATTAGAACATGGAATAGTTTAGTAAAG---CACCATATGTATGTTTCAAGGAGAGCTAGTGGATGGTTTTACAGACATCATTATGAAAGTAGACATCCAAAAGTAAGTTCAGAAGTACACATACCATTAGGG---------GAGGCTAGATTAGTAATAAAAACATATTGGGGTTTGCAAACAGGAGAAAGAGATTGGCATTTG---GGTCATGGAGTATCCATAGAA---TGGAGATTGAGAAGATATAGCACACAA---GTAGACCCTGGCCTGGCAGACCAGCTAATTCATATGCATTATTTTGATTGTTTTGCAGACTCTGCCATAAGAAAAGCCATATTAGGACACATAGTTATTCCTAGGTGTGACTATCAAGCAGGACATACT---AAGGTAGGATCTCTACAATACTTGGCACTGACAGCATTGATAAAGCCAAAA------AAGATAAAGCCACCTCTGCCTAGTGTTAGAAAATTAGTAGAGGATCGATGGAACAACCCCCAGAAGACCAGGGGCCGCAGAGGGAACCATACAATGAATGGACACTAGAGCTTTTAGAGGAACTCAAACAGGAAGCTGTCAGACACTTTCCTAGACCATGGCTTCATGGCTTAGGGCAACATATCTATAACACCTATGGGGATACTTGGGCAGGAGTAGAAGCTATAATAAGAATTCTGCAACAACTACTG---TTTGTT---CAT------TTCAGAATTGGGTGCCAGCATAGCAGAATAGGCATT------ATACGA---------CAGAGAAGAGCAAGA------AATGGAACAAGTAGATCCTAACCTAGAGCCCTGGAACCAT-CCAGGAAGTCAGCCTAAAACTCCTTGTAATAAGTGTTATTGCAAACACTGTAGCTATCATTGTCTAGTTTGCTTTCAGACAAAAGGCTTAGGCATTTCATATGGCAGGAAGAAGC------GGAGAC---------AACGACGAA---GCG------CTCCTCCAAGCAGTGAGGACCATCAAAATCCTATATCAAAGCAGTAAGTACCAAATA------------------GTAGATGTA-ATG---GTAGAC---------------------------------------TTATTAGCAGAAGTAGATTATAGAATAGGGGTAGGA---GCATTGGCAATAGCATTAATCATAGCAATAGTTGTGTGGATCATA---GTATATATAGAATATAAG---AAATTGTTAAGACAG--AAAAAAATA------------GACTGGTTAATTAAAAGAATTAGGGAA---AGAGCAGAAGACAGT---GGCAATGAGA------------------GTGAGGGGGATA---CCG---AGGAATTGG---CCACAATGG------TGG---------------------------------ATATGGGGCATCTTA---------GGCTTTTGGATGATAATA---ATGTGT------------------------------AGGGTG---------ATG---------GGG------AACTTG---------TGGGTCACAGTTTATTAT---GGGGTACCTGTGTGGAAAGAAGCAAAAGCTACT------CTATTCTGTGCATCAGATGCTAAAGCATATGAGAAAGAAGTGCATAATGTC---TGGGCTACACATGCCTGTGTCCCCACAGACCCCAACCCACAAGAAGTAGTTTTG---ACAAATGTAACAGAAAATTTTAACATGTGGGAAAATGACATGGTGGAACAGATGCATGAGGATATAATCAGCTTATGGGATCAAAGC---CTAAAG---CCA---TGTGTAAAGTTGACCCCACTCTGTGTCACTCTAAACTGTAGTTACAATAAGACC----------------------------------------------------------------------------------------------------------------------------TTAGAAGATGAAGGAATG---AAAAATTGCTCTTTCAATGCAACCACAGAACTAAGAGATAAGAAAAAGCATGAATATGCACTTTTTTATAAACTTGATATAGTACCACTTAATGGG---------------------------------------------------------------------------------AATTCCAGTTCCAGTGAGTATAGATTAATAAATTGCAATACCTCAACCATAACCCAAGCCTGTCCAAAGGTCTCTTTTGACCCAATTCCTATACATTATTGTGCTCCAGCTGGTTATGCGATTCTA------AAGTGT---AAT---AAT------AAGACATTCAATGGAACAGGA---CCATGCAATAATGTCAGCACAGTACAATGTACACAT---GGAATTAAGCCAGTGGTATCAACTCAACTACTGTTA---AATGGTAGTCTAGCAGAAGAAGAG------------------------------------ATAATAATTAGGTCTGAAAATATAACAAACAATGCCAAAATAATAATAGTACATCTT------AAT------GAATCT------GTAGAAATTGTGTGTACAAGACCA-------AACAATAAT---------------------ACAAGAAAAAGTATGAGG---------------------------------------------------------------ATAGGACCAGGACAA---------ACA---TTCTATGCA---ACAGGAGAC---------ATA------ATAGGA---GATATAAGACAAGCATACTGTACCATT---AGTGAACAGAAATGGAATAAGACTTTACAAAGGGTAAGTAAAAAATTAAAA------GAACACTTCCCT---------------------AATAGGACAATAAAATTT------CAACCATCC---TCAGGAGGGGACTTAGAAATCACAACACATAGCTTTAATTGTAGAGGAGAGTTTTTCTATTGCAATACATCAAAACTGTTTAATACATCAGAACCAGAACTGTTTAAT----------------------------------------GGCACAGCAAACAGTACTTCAACTACAGACATCACA------------CTCCAA---TGCAGA---ATAAAA---CAAATTATA---AACATG---TGG---------CAG---GAGGTAGGACGAGCAATGTATGCCCCT------------CCCATTGCAGGAAACATAACA------------------TGTAAATCAAACATC---------ACAGGACTAATATTGACATGGGATGGAGGG------------------------------------------------AAT---AGGAATGACACAAATAACACAGAGACATTTAGACCTGGAGGAGGAGATATGAGGGACAATTGGAGAAGTGAATTATACAAATATAAAGTGGTAGAAATTAAGCCATTAGGAGTAGCACCCACTAAGGCAAAAAGGAGAGTGGTG---------------GAGAGAGAAAAAAGAGCAGTG------GGA------ATA---GGA---GCTGTGTTCCTTGGGTTCTTGGGAACAGCAGGAAGCACTATGGGC---GCGGCATCAATAACGCTGACGGTACAGGCCAGACAACTGTTGTCTGGTATAGTGCAACAGCAAAGTAATTTGCTGAGAGCTATAGAGGCGCAACAGCATATGTTGCAACTCACGGTCTGGGGCATTAAGCAGCTCCAGACAAGAGTCCTGGCTATAGAAAGATACCTAAAGGATCAACAGCTCCTAGGGATTTGGGGCTGCTCTGGAAAACTCATCTGCACCACTGCCGTGCCTTGGAACAATAGTTGG------------AGT------------AACAAA---------------TCTCAA---AATGATATTTGG---GAAAACATGACCTGGATGCAA---TGGGATAAAGAAATTAGTAACTACACAGGTATAATATACAACTTGCTTGAAGAATCACAAAACCAGCAGGAG---AAAAATGAA---AAGGATTTA---CTAGCATTA---GACAGTTGGAAAAACCTGTGGAAT---TGGTTTGGCATA---ACACAGTGGCTGTGGTATATA---AAAATATTCATCATGATAGTAGGAGGCTTGATAGGTTTAAGAATAATT---TTTGCTGTGCTCTCTATAGTGAAAAGAGTTAGGCAGGGATACTCACCTTTGTCGTTCCAGACCCTTACCCCAAGC------CCGAGGGGA------CCAGACAGGCTCGGAAGAATCGAAGAAGAAGGTGGA---GAGCAAGACAAAGACAGATCCGTGAGATTAGTGAACGGATTCTTAGCACTTGCCTGGGACGATCTGCGGAGCCTGTGCCTTTTCATCTACCACCAATTGAGAGACTTCATATTGATTGCAGCGAGGGCAGMGGAACTTCTGGGACGGAACAGTCTCAGGGGACTGCAGAGAGGGTGGGAAGCCCTTAAG---TATCTG---GGAAGTCTTGCGCTG------TATTGGGGTCTGGAGCTAAAA---AAGAG-TGCTATTAATCTGCTTGATACCATA---GCAATAGCAGTAGCTGAAGGAACAGATAGAATTATTGAAGTAATACAAAGAATTTGT---------AGAGCT---------ATCCGCAACATACCTAGAAGAATAAGACAGGGCTTTGAAGCAGTT------TTGCTA---TAA----------------AATGGGGGGCAAGTGGTCAAAA------AGCAGCATAGTTGGATGGCCTGCTGTAAGAGAAAGAATAAGG------------AGAACT------------------------------------------------------------GARCCAGCA------------------------GCAGAGGGAGTAGGAGCAGCATCTCGAGACTTAGATAGGCATGGTGCACTTACAAGCAGC---AACACAGCCCACAATAATCCTGAT------TGTGCCTGGCTGCAAGCA---CAAGAAGAG---------GAG---GAAGAGGTAGGCTTTCCAGTCAGACCTCAGGTACCTATGAGACCAATGACTTATAAGGCAGCATTCGATCTCAGCTTCTTT---TTA---AAAGAAAAGGGG---GGACTGGATGGGTTAATTTACTCC---AAGAAAAGGCAAGATATCCTTGAT------TTGTGGGTCTATCACACACAAGGCTTCTTCCCTGATTGGCAAAACTACACACCGGGACCAGGGGTCAGATATCCATTGACCTTTGGATGGTGCTACAAGCTAGTGCCAGTTGACCCAAGGGAAGTAGAAGAGGCCAACAAAGGAGAGAACAGCTGCTTGCTACACCCTATGAGCCAACATGGAATGGAGGATGAAGAAAGAGAAGTATTAAAATGGGAGTTTGACAGCAGTCTAGCACGCAGACACCTGGCCCGT---GAGAAACATCCGGAGTTTTAC------------------------------------AAAGACTGCTGA
		</sequence>
		<sequence>
			<taxon idref="C|2000|BWA|AF443099"/>
			ATGGGTGCGAGAGCGTCAGTATTAAAAGGC---GAAAAATTAGATGCATGGGAAAAAATTAGGTTAAGGCCAGGGGAAAAGAAAGGCTATATGTTAAAACACCTAGTATGGGCAAGCAGGGAGCTGGAAAGATTTGCACTTAACCCTGGCCTTTTAGAAACATCAGAAGGCTGTAGACAAATAATGAGGCAGCTACAACCAGCTCTTCAG---ACAGGAACAGAGGAACTTAGATCATTATTTAACACAGTAGCAACTCTCTATTGTGTACATGAAAAGATACCGGTAAGAGACACCAAGGAAGCCTTAGACAAAATAGAGGAAGAACAAAACAAA------------------------TGTCAG---CAAAAA---------------------------------ACACAG---CAGACAGAAGCG------------------GCTGCT---GGA---------------------AAG---------------------GTCAGTCAAAATTATCCTATAGTGCAAAATCTCCAAGGGCAAATGGTACACCAGGCCATATCACCTAGAACTTTGAATGCATGGGTAAAAGTAATAGAGGAGAAGGCTTTTAGCCCAGAGGTAATACCCATGTTTACAGCATTATCAGAAGGAGCCACCCCACAAGATTTAAACACCATGTTAAATACAGTGGGGGGACATCAAGCAGCCATGCAAATGTTAAAAGATACCATCAATGAGGAGGCT---GCAGAATGGGATAGAGTACATCCAGTACATGCAGGGCCTATTGCACCAGGCCAAATGAGAGAGCCAAGGGGAAGTGACATAGCAGGAACTACTAGTACCCTTCAGGAACAAATAGCATGGATG---ACA---------GGCAAC---CCACCGGTTCCAGTGGGAGACATCTATAAAAGATGGATAATTTTAGGATTAAATAAAATAGTAAGAATGTATAGCCCTGTCAGCATTTTGGACATAAGACAAGGGCCAAAGGAACCCTTTAGAGACTATGTAGACCGGTTCTTTAAAACTTTAAGAGCTGAACAAGCTACACAAGATGTAAAAAATTGGATGACAGACACCTTGTTGGTCCAAAATGCGAACCCAGATTGTAAGACCATTTTAAGAGCATTAGGACCAGGGGCTACATTAGAAGAAATGATGACAGCATGTCAAGGAGTGGGAGGACCTAGCCACAAAGCAAGAGTGTTGGCTGAGGCAATGAGCCAAGCAAAC---------------------AATGCAAATATA---ATGATG---CAGAGAAGCAAT------------TTCAAA---GGC---CCTAGAAAAATTATTAAATGTTTCAACTGTGGCAAGGAAGGG---CACCTAGCCAGGAACTGCAGGGCCCCTAGAAAAAAGGGCTGTTGGAAATGTGGAAAAGAAGGACACCAAATGAAAGACTGTACG------------GAAAGGCAGGCTAATTTTTTAGGGAAAATTTGGCC---TTCCCACAA---GGG---AAG---GCCAGGGAA---TTTTCTCCAGAA---------------------CAGGCC------------------AGAGCCAACAGC------------------------------------------------------------CCCACCAGC------------AGAGAGCTTCAGGTT---CGA---------------GGA---GAC---GACCCCCGC------------------TCCGAAGCAGGAGCA------------------GAAAGA---------CAG------------------------------GGA---------------------ACCCTTAACTTCCCTCAAATCACTCTTTGGCAGCGACCCCTTGTCTCAATAAAAGTAGGGGGTCAGATAAAGGAGGCTCTCTTAGACACAGGAGCAGATGATACAGTATTA---GAAGAAATAAGTTTGCCAGGAAAATGGAAACCAAAAATGATAGGAGGAATTGGAGGTTTTATCAAAGTAAGACAGTAT---GATCAAATACTTATAGAAATTTGTGGAAAAAAGGCTATAGGTACAGTATTAGTGGGACCTACACCTGTC------AACATAATTGGAAGAAATATGTTGACTCAGCTTGGGTGCACACTAAATTTTCCAATTAGTCCCATTGAAACTGTACCAGTAAAATTAAAGCCAGGAATGGATGGCCCAAAGGTTAAACAATGGCCATTGACAGAAGAGAAAATAAAAGCATTAACAGCAATTTGTGAAGAAATGGAGAAGGAAGGAAAAATTACAAAAATTGGGCCTGAAAATCCATATAAC---ACTCCAGTATTTGCCATAAAA---AAGAAGGACAGTACCAAA---TGGAAAAAATTAGTAGATTTCAGGGAACTCAATAAAAGAACTCAGGACTTTTGGGAAGTTCAATTAGGAATACCACACCCA---GCAGGATTA---AAAAAG---AAAAAATCAGTGACAGTACTGGATGTGGGAGATGCATAT---TTTTCAGTTCCTTTAGATGAAGGATTCAGGAAGTATACTGCATTCACCATACCTAGTATAAACAATGAAACACCAGGAATTAGATATCAATATAATGTGCTTCCACAGGGATGGAAAGGATCACCAGCAATATTCCAGAGTAGT---ATGACAAGAATCTTAGAGCCCTTTAGGACACAAAATCCAGAAATAGTCATCTATCAATATATGGATGACTTATATGTAGAATCTGACTTAGAAATAGGGCAACATAGAGCAAAAATAGAGGAATTAAAAGACCATCTATTAAAATGGGGATTTACCACACCAGACAAGAAACATCAGAAAGAACCCCCATTTCTTTGGATGGGGTATGAACTCCATCCTGACAAATGGACAGTGCAA---CCTATACAGCTGCCAGAG---AAG---------GATAGCTGGACTGTCAATGATATACAGAAGTTAGTGGGAAAATTAAACTGGGCAAGTCAGATTTATGCAGGAATTAAAGTAAAACAACTTTGTAAACTCCTTAGGGGGGCCAAAGCACTAACAGACATAGTACCACTAACTGAAGAAGCAGAATTAGAATTAGCAGAGAACAGA---GAAATTCTAAAAGAACCAGTACATGAAGTATACTATGACCCATCAAAAGACTTGATAGCTGAAATACAAAAACAGGGGCATGATCAATGGACATATCAAATTTACCAAGAACCATTCAAAAATCTGAAAACAGGGAAGTATGCAAAAATG---AGGACGGCCCATACTAATGATGTAAAACAGTTAACAGAGGCAGTACAAAAAATAGCCATGGAAAGTATAGTAATATGGGGAAAGGCTCCTAAATTTAGACTACCCATCCAAAAAGAAACATGGGAGACATGGTGGACAGATTATTGGCAAGCCACCTGGATTCCTGAGTGGGAGTTTGTTAATACCCCTCCCCTAGTAAAA---TTATGGTACCAG---TTGGAGAAAGAACCCATAGTAGGAGCAGAA---ACTTTCTATGTAGATGGAGCAGCTCATAGGGAAACTAAAGTAGAAAAAGCAGGGTATGTTACTGACAGAGGAAGACAGAAAATTGTTAATCTAACTGAAACAACAAATCAGAAAACTGAATTGCAAGCAATTCAGCTAGCCTTGCAAGATTCAGGATCAGAAGTAAACATAGTAACAGATTCACAGTATGCATTAGGAATCATTCAAGCACAACCAGATAAAAGTGAATCAGAATTAGTCAACCAAATAATAGAACAATTAATAAAAAAGGAAAGAGTTTACCTGTCATGGGTACCAGCACATAAAGGAATTGGAGAAAATGAACAAGTAGATAAATTAGTAAGTAGTGGAATCAGGAAAGTGCTGTTTCTAGATGGAATAGATAAGGCTCAA---GAG---GAGCATGAAAAGTATCACAGCAATTGGAGAGCAATGGCTAATGAGTTTAATTTGCCACCTATAGTAGCAAAAGAGATAGTAGCTAGCTGTGATAAATGT---CAGCTAAAAGGGGAAGCCATACATGGGCAAGTAGACTGTAGCCCAGGGATATGGCAATTAGATTGTACACATTTAGAAGGAAAAATCATCTTGGTAGCAGTCCATGTAGCCAGTGGCTACATGGAAGCAGAAGTTATCCCAGCAGAAACAGGACAAGAAACAGCATACTATATACTAAAATTAGCAGGAAGATGG---CCAGTCAAAGTAATACATACAGACAATGGCAGTAATTTCACCAGTGCTGCAGTTAAGGCAGCC---TGCTGGTGGGCAGGTATCCAACAGGAATTTGGAATTCCCTACAATCCCCAAAGTCAGGGA---GTAGTAGAATCCATGAATAAAGAATTAAAGAAAATCATAGGACAGGTAAGAGATCAAGCTGAGCACCTTAAGACAGCAGTACAAATGGCAGTATTCATTCACAATTTTAAAAGAAAAGGGGGGATTGGGGGGTAC---------------------------------------------------AGTGCAGGG---------------------GAAAGAATA---ATAGACATAATAGCAACAGACATACAAACTAGAGAATTACAAAAACAAATTATAAAAATTCAAAATTTTCGGGTTTATTACAGAGACAGCAGAGACCCTATTTGGAAAGGACCAGCCAAACTACTCTGG---AAAGGTGAAGGGGCAGTAGTAATACAA------GATAATAGTGACATAAAGGTAGTACCAAGGAGGAAAGCAAAAATCATTAGGGACTATGGAAAACAGATGGCAGGTGCTGATTGTGTGG---CAAGTAGACAGGATGAAG---ATTAGAACATGGAATAGTTTAGTAAAG---CACCATATGTACATTTCAAGGAAAGCTAAAGGATGGTATTACAGACATCATTTTGAAAGCAGACATCCAAAAATAAGTTCAGAAGTACACATCCCATTAGGG---------GAGGCTAGATTAGTAGTAAAAACATATTGGGGTTTGCAAACAGGAGAAAGAGAGTGGCATTTG---GGTCATGGAGTCTCCATAGAA---TGGAGATTGAGAGGATATAGCACACAA---GTAGACCCTGGCCTGGCAGACCAGCTAATTCATATGCATTATTTTGATTGTTTTGCAGACTCTGCCATAAGAAAAGCCATATTAGGACACAGAGTTATTCATAGGTGTGACTATCAAGCAGGGCATAAT---AAGGTAGGATCTCTACAGTACTTGGCACTGACAGCATTAATAAAGCCAAAA------AAGATAAAGCCACCTCTACCTAGTGTTAGAAAATTAGTAGAGGATAGATGGAACAACCCCCAGAAGACCAGGGGCCGCAGAGGGAACCATACAATGAATGGGCACTAGAGATTCTAGAGGAACTCAAGCAGGAAGCTGTCAGACACTTTCCTAGATTATGGCTCCATAGCTTAGGACAATACATCTATGAAACCTATGGGGATACTTGGGCAGGAGTCGAAGCCCTAATAAGAATACTGCAACAACTACTG---TTTATT---CAT------TTCAGAATTGGGTGCCAGCATAGCAGAATAGGCATA------TTGCAG---------CAGAGAAGAGCAAGA------AATGGAGCCAGTAGATCCTAACCTAGAGCCCTGGAATCAT-CCAGGAAGTCGGCCTAAAACTGCTTGTAATAAGTGTTATTGTAAACGCTGTAGCTACCATTGTTTAGTTTGCTTTCAGACAAAAGGCTTAGGCATTTCCTATGGCAGGAAGAAGC------GAGGAC---------AGCGACGCA---GCG------CTCCTTCAAGCAGCGAAGATCATCAAGATAATATATCAAAGCAGTAAGTACA----------------------------TGTA-ATG---TTAGAG---------------------------------------CTAACAGCAAGAGTAGATTATAGATTAGGAGTAGGA---GCATTAATAGTAGCACTAATCATAGCCATAATTGTGTGGACCATA---GCATCTCTAGAATATAGG---AAATTGAAAAGACAA--AGAAAAATA------------GACTGGTTAATTAAAAGAATTAGGGAA---AGAGCTGAAGACAGT---GGCAATGAGA------------------GTGAGGGGGATA---CCG---AGGAATTGG---CAACAATGG------TGG---------------------------------ATATGGGGCATCTTA---------GGCTTTTGGATATTAATG---ATTTGT------------------------------AATGTG---------GTA---------GGG------AACTTG---------TGGGTCACAGTCTATTAT---GGGGTACCTGTGTGGAAAGAAGCAAAAACTACT------CTATTCTGTGCATCAGATGCTAAAGCATATGAGAGAGAGGTACATAATGTC---TGGGCTACACATGCCTGTGTACCCACAGACCCCAACCCACAAGAAATAGTTTTG---GAAAATGTAACAGAAAATTTTAACATGTGGAAAAATGATATGGTGGATCAGATGCATGAGGATATAATCAGTTTATGGGATCAGAGC---CTAAAG---CCA---TGTGTAAAGTTGACCCCACTCTGTGTCACTTTAACATGTAAAGATTATAATAAAAATATTACCTAT-------------------------------------------------------------------------------------------------------GATAATAATAGTACAATTGGAGAAATA---AAAAATTGCTCTTTCAATACAACCACGGAATTAAGAGATAGGAAAAAGAATGTGTATGCACTTTTTTATAAAATTGATATAGTACCACTTAATGACAACAAT------------------------------------------------------------------------AGTAATAGCAACAATAGCATGTATAGATTAATAAATTGTAATACCTCAGCCATAACACAAGCCTGTCCAAAGGTCTCTTTTGACCCAATTCCTATACATTATTGTGCTCCAGCTGGTTATGCGATTCTA------AAGTGT---AAT---GAT------AAGACATTCAATGGAACAGGA---CCATGCCAGAATGTCAGCACAGTACAATGTCCACAT---GGAATTAAGCCAGTGGTATCAACTCAACTACTGTTA---AATGGTAGCCTAGCAGAAGAGGAG------------------------------------ATAATAATTAGATCTGAAAATATAGAAGACAATGTCAAAACAATAATAGTACATCTT------AAT------GAATCT------ATAGAAATTGTGTGTATAAGACCC-------AACAATAAT---------------------ACAAGAAAAAGTATAAGG---------------------------------------------------------------ATAGGACCAGGACAA---------ACA---TTCTATGCA---ACAGGAGAC---------ATA------ATAGGA---AACATAAGAGAAGCACATTGTAACATT---ACTAGAGAAGAGTGGAATAAAACTTTACAAGGGGTAGAAGAAAAACTAAAA------GAACACTTCCCT---------------------AATAAAAAAATAACATTT------AAACCATCC---TCAGGAGGGGACCTAGAGGTTACAACACATAGCTTTAATTGTGGAGGAGAATTTTTTTATTGCAATACAACACATCTGTTTAATGGTAATGGT-------------------------------------------------------------------ACAGAAAGTGATATAAACATCACA------------CTCCCA---TGCAGA---ATAAAA---CAAATTATA---AACATG---TGG---------CAG---GAAGTAGGACGAGCAATGTATGCACCT------------CCAATTGCAGGAAACATAACA------------------TGTAAATCAAAGATC---------ACAGGACTACTATTGACACGGGATGGAGGT------------------------------------------------------AAAACAAACCAGAATGAAAGTAAAATATTCAGACCTGGAGGAGGAGATATGAGGAACAATTGGAGAAGTGAATTATATAAATATAAAGTGGTAGAAATTAAGCCATTGGGACTAGCACCCACTGGGGCAAAAAGGAGAGTGGTG---------------GAGAGAGAAAAAAGAGCAGTG------GGA------ATA---GGA---GCTGTGTTCCTTGGGTTCTTGGGAGCAGCTGGAAGCACTATGGGC---GCAGCGTCAACAACGCTGACGGCACAGGCCAGACAAGTATTGTCTGGTATAGTGCAACAGCAAAGCAATTTGCTGAGGGCTATAGAGGCGCAACAGCATATGTTGCAACTCACAGTCTGGGGCATTAAACAGCTCCAGACAAGAGTCCTGGCTATAGAAAGATACCTAAAGGATCAACAGCTCCTAGGAATTTGGGGCTGCTCTGGAAAACTCATCTGCACCACTGCTGTGCCTTGGAACTCCAGTTGG------------AGT------------AATAAA---------------TCTCAG---GCAGATATTTGG---GATAACATGACCTGGATGCAG---TGGGATAGAGAAATTAGTAATTACACAGACACAATATACAGGTTGCTTGAAGACTCGCAAATCCAGCAGGAG---AAAAATGAA---AAAGATTTA---TTAGCATTG---GACAGTTGGAAAAATCTGTGGAGT---TGGTTTGACATA---ACAAATTGGCTGTGGTATATA---AGAATATTCATAATAATAGTAGGAGGCTTGATAGGCTTGAGAATAATT---TTTGCTGTGCTCTCTATAGTGAATAGAGTTAGGCAGGGATACTCACCTTTATCGTTTCAGACCCTTACCCCGAAC------CCAAGGGGA------CCCGACAGGCTCGGAGGAATCGAAGAAGAAGGTGGA---GAGCAAGACAGAGACAGATCCATACGATTAGTGAACGGATTCTTAGCACTTGCCTGGGACGACCTGCGGAGCCTGTGCCTCTTCAGCTACCACCGATTGAGAGACTGCATATTGATTGCAGCGAGAGCAGTGGAACTTCTGGGACACAGCAGTCTCAGGGGACTACAGAGGGGGTGGGAAGTCCTTAAG---TATCTG---GGAAGTCTTGTACAG------TATTGGGGTCTGGAGCTAAAA---AAGAG-TGCTATTAGTCTGCTTGATACCATA---GCAATAGCAGTAGCTGAAGGAACAGATAGAATTATAGACTTAATACAAAGAATTTGT---------AGAGCT---------ATCCTTAGAATACCTAGAAGAATAAGACAGGGCTTTGAAGCAGCT------TTGCTA---TAA----------------AATGGGGGGCAAATGGTCAAAA------AGCGGTAAAGTTGGTTGGCCTGAAGTAAGAGAAAGAATGAGA------------CGAACTAGGCCAGCAGCAGAG------------------------------------GGAGGA---GACTCAGCA------------------------GCAGAGGGAGTAGGAGCAGCATCCCGAGACTTAGCTAGACATGGAGCACTTACAAGCAGC---AACACAGCCACCACTAATGCTGCT------TGTGCCTGGCTGGAAGCA---CAAGAGGAA---------GCA---GATGAAGTAGGCTCTCCAGTCAGACCTCAGGTGCCTTTAAGACCAATGACTTATAAAGCAGCATTTGATCTCGGCTTCTTT---TTA---AAAGAAAAGGGG---GGACTGGATGGGTTAATTTACTCT---AAGAAAAGGCAAGAAATCCTTGAT------TTGTGGGTCTATCACACACAAGGCTTCTTCCCTGATTGGCAAAACTACACACCGGGACCAGGGGTCAGATATCCACTGACCTTTGGATGGTGCTACAAGCTAGTGCCAGTAGACCCAGGAGAAGTAGAAGAGGCCAACGAAGGAGAGGACAACTGTTTACTACACCCTATAAGCCAGCATGGGATGGAGGATACAGAGAGAGAAGTATTAAGATGGAAATTTGACAGTCAACTAGCACGCAGACACATGGCCCGC---GAGCTACATCCGGAGTATTAC------------------------------------AAAGACTGCTGA
		</sequence>
		<sequence>
			<taxon idref="C|2000|BWA|AF443100"/>
			ATGGGTGCGAGAGCGTCAATATTACGAGGG---GGAAAATTAGATAAATGGGAAAGAATTAGGTTAAGGCCAGGGGGGAAAAAGCAGTATATGATAAAACACCTAGTATGGGCAAGCAGGGAGCTGGAAAGATTCGCACTTAACCCTGGCCTTTTAGAGACAGCAGAAGGCTGTAAACAGATAATAAGACAACTACATCCAGCTCTTCAG---ACAGGAACACAGGAACTTAGGTCCTTATATAACACAGTAGCAACTCTCTATTGTGTACATAAAGATATAGAAGTACGAGACACCAAGGAAGCCTTAGACAAGATAGAGGAAGAACAAAACAAA------------------------AGTCAG---CAAAAA---------------------------------GCACAG---CAGGCAGAAGCG------------------GCTGAC---AAA---------------------CAG---------------------GTCAGTCAAAATTATCCTATAGTACAGAATCTCCAAGGGCAAATGGTACACCAGCCCCTATCACCTAGAACTTTGAATGCATGGGTAAAAGTAATAGAGGAGAAGGCTTTTAGCCCAGAAGTAATACCCATGTTTACAGCACTATCAGAAGGAGCCACCCCACAAGATCTAAACACCATGTTAAATACAGTGGGGGGACATCAAGCGGCCATGCAAATGTTAAAAGATACCATCAATGAAGAGGCT---GCAGAATGGGATAGGTTACATCCAGTGCATGCAGGGCCTGTTGCACCAGGCCAAATGAGAGACCCAAGGGGAAGTGACATAGCAGGAACTACTAGTACCCTTCAGGAACAAATAACATGGATG---ACA---------AGTAAC---CCACCTATTCCAGTAGGAGACATCTATAAAAGATGGATAGTTCTGGGGTTAAATAAAATAGTAAGAATGTATAGCCCTGTCAGCATTTTGGACATAAAACAAGGACCAAAGGAACCCTTTAGAGACTATGTAGATCGGTTCTTCAAAACTTTAAGAGCTGAACAAGCTACACAAGAGGTAAAAAATTGGATGACAGACACCTTGTTAGTCCAAAATGCAAACCCAGATTGTAAGACTATTTTAAGAGCATTAGGACCAGGGGCTTCATTAGAAGAAATGATGACAGCATGTCAGGGAGTGGGAGGACCTAGCCACAAAGCCAGGGTTTTGGCCGAGGCAATGAGCCAGGCAACC---------------------AATACAAGCATA---ATGATG---CAAAAAAGCAAT------------TTCAAA---GGC---CCTAGAAGAATTGTTAAATGTTTCAACTGTGGCAAGGAAGGG---CACATAGCCAAGAATTGCAGGGCTCCTAGGAAAAAGGGCTGTTGGAAATGTGGAAAGGAAGGACACCAAATGAAAGATTGTACT------------GAGAGGCAGGCTAATTTTTTAGGGAAAATCTGGCC---TTCCCACAA---GGG---GAG---GCCAGGGAA---TTTCCTCCAGAG---------------------CAGACC------------------AGAGCCGACAGC------------------------------------------------------------CCCACCAGC------------AGAGAGCTTCAAGTT---CGA---------------GGA---GAC---AACCCCCGC------------------TCCGAAGCAGGAGCC------------------GAAGGA---------CAG------------------------------GGA---------------------ACCCTTAACTTCCCTCAAATCACTCTTTGGCAACGACCCCTTGTCTCAATAAAAGTAGGGGGCCAGATAAAGGAGGCTCTTTTAGATACAGGAGCAGATGATACAGTATTA---GAAGAAATAAATTTGCCAGGAAAATGGAAACCAAAAATGATAGGAGGAATTGGAGGCTTCATCAAAGTAAGACAGTAT---GATCAAATACTTATAGAAATTTGTGGAAAAAGGGCTATGGGTACAGTATTAGTAGGACCTACACCTGTC------AACATAATTGGAAGAAATTTGTTGACTCAGCTTGGATGCACACTAAATTTTCCAATTAGTCCCATTAAAACTGTACCAGTAAAATTAAAGCCAGGGATGGATGGCCCAAAGGTAAAACAATGGCCATTGACAGAAGAGAAAATAAAAGCATTAACAGCAATCTGTGAGGAGATGGAAAAGGAGGGAAAAATTACAAAAATTGGGCCTGAAAATCCATATAAC---ACTCCAGTATTCGCCATAAAA---AAGAAGGACAGTACAAAG---TGGAGAAAATTAGTAGATTTCAGGGAACTCAATAAAAGAACTCAAGACTTTTGGGAAGTTCAATTAGGAATACCACACCCA---GCAGGGTTA---AAAAAG---AAAAAATCAGTGACAGTACTAGATGTGGGGGATGCATAT---TTTTCAGTTCCTTTAGATGAAGACTTCAGGAAATATACTGCATTCACCATACCTAGTATAAACAATGAAACACCAGGGATTAGGTATCAATATAATGTTCTTCCACAAGGATGGAAAGGATCACCAGCAATATTCCAGAGTAGT---ATGACAAAAATCTTAGAGCCCTTTAGGGCACAAAACCCAGAAATAGTCATCTATCAATATATGGATGACTTGTATGTAGGATCTGATTTAAAAATAGGACAACATAGAGCAAAAATAGAGGAGTTAAGAGAACACCTATTAAAATGGGGATTTACCACACCAGACAAGAAACATCAGAAAGAACCCCCATTTCTTTGGATGGGGTATGAACTCCATCCTGACAAATGGACAGTACAG---CCTATACAGCTGCCAGAA---AAG---------GAGGACTGGACTGTCAATGATATACAGAAGTTAGTGGGAAAATTAAACTGGGCAAGTCAGATTTACAAAGGGATTAAAGTAAAGCAACTGTGTAAACTCCTTAGGGGAGCCAAAGCACTAACAGATATAGTACCACTGCCTGAAGAAGCAGAATTAGAATTGGCTGAGAACAGG---GAAATTCTGAAAGAGCCAGTACATGGAGTATATTATGACCCATCAAAAGATTTAATAGCTGAAGTACAAAAACAGGGGGATGACCAATGGACATATCAAATTTACCAAGAACCACTCAAGAATCTGAAAACAGGAAAGTATGCAAAAATG---AGGACTGCCCACACTAATGATGTAAAACAGTTAACAGAGGTAGTGCAAAAGATATGCATAGAAAGCGTAGTAATATGGGGGAGGACTCCTAAATTTAGACTACCCATCCAAAGAGAAACATGGGAGACATGGTGGACAGACTATTGGCAAGCCACCTGGATTCCTGAGTGGGAGTTTGTTAATACCCCTCCCCTAGTAAAA---TTATGGTACCAG---CTAGAAAAAGAACCCATGATGGGAGTAGAA---ACTTTCTATGTAGATGGAGCAGCTAATAGGGAAACTAAAATAGGAAAAGCAGGGTATGTTACTGACAGAGGAAGGCAGAAAGTTGTTACTCTAACTGAAACAACAAATCAGAAAACTGAATTACAAGCAATTCGGCTAGCTTTGCAAGATTCAGGACCAGAAGTAAATATAGTAACAGACTCACAATATGCACTAGGAATCACTCAAGCACAACCAGATAAGAGTGAGTCAGAGTTAGTCAATCAAATAATAGAACAGTTAATAAAAAAGGAAAAGGTCTACCTATCATGGGTACCAGCACATAAAGGAATTGGAGGAAATGAACAAGTAGATAAATTAGTAAGTAATGGAATCAGGAAAGTACTGTTTCTAGATGGGATAGATAAGGCTCAA---GAA---GAGCATGAAAAATATCACAGCAATTGGAGAGCTATGGCTAGTGAGTTTAATCTGCCACCCGTAGTAGCAAAAGAAATAGTAGCCAGCTGTGATAAATGT---CAGCTAAAAGGGGAAGCCATACATGGACAAGTAGACTGTAGTCCAGGGATATGGCAATTAGACTGTACACATTTAGAAGGAAAAATCATCCTGGTAGCAGTCCATGTAGCCAGCGGCTACATAGAAGCAGAGGTTACTCCAGAAGAAACAGGACAAGAAACAGCATATTATATACTAAAATTAGCAGGAAGATGG---CCAGTCAAAATAATACATACAGACAATGGCAGAAATTTCACCAGTGCTGCAGTTAAGGCAGCC---TGTTGGTGGGCAGGTATCCAACAGGAATTTGGAATTCCCTACAATCCTCAAAGTCAGGGA---GTAGTAGAATCCATGAATAAAGAATTAAAGAAAATCATAGGGCAAGTAAGAGATCAAGCTGAGCACCTTAAAACAGCAGTACAAATGGCAGTATTCATTCACAATTTTAAAAGAAAAGGGGGGATTGGGGGGTAC---------------------------------------------------AGTGCAGGG---------------------GAAAGAATA---ATAGACATAATAGCAACAGACATACAAACTAGAGAATTACAAAAACAAATTATAAAAATTCAAAATTTTCGGGTTTATTACAGAGACAGCAGAGACCCTATTTGGAAAGGACCAGCCAAACTACTCTGG---AAAGGTGAAGGAGCAGTAGTAATACAA------GATAAGAGTGACATAAAGGTAGTACCAAGGAGGAAAGTAAAAATCATTAGGGATTATGGAAAACAGATGGCAGGTGCTGATTGTGTGG---CAGATAGACAGGATGAAG---ATTAGAACATGGAACAGCTTAGTAAAA---CATCATATGTATATTTCAAGGAGAGCTAGTGGATGGTTTTACAGACATCATTATGAAAGCAGAAATCCAAAAATAAGTTCAGAAGTACACATCCCATTAGGG---------GAGGCTAGATTAGTAATAAAAACATATTGGGGTTTGCATACAGGAGAAAGAGATTGGCATTTG---GGTCATGGAGTCTCCATAGAA---TGGAAATTGAAAAGATACAGCACACAA---GTAGACCCTGGCCTGGCAGACTAGCTAATTCATATGCATTATTTTGATTGTTTTACAGACTCTGCCATAAGAAAAGCCATATTAGGACAAGTAGTTATTCCTAGGTGTGACTATCAAGCAGGACATAAT---AAGGTAGGATCTCTACAATATTTGGCACTGACAGCATTGATAAAACCAAAA------AAGATAAAACCACCTCTGCCTAGTGTTAGGAAACTAGTAGAGGATAGATGGAACAAGCCCCAGAAGACCAGGGGCCGCAGAGGGAACTATACAATGAATGGACACTAGAGCTTTTAGAGGAACTCAAACAGGAAGCTGCCAGACACTTTCCTAGCTCATGGCTACATGGCCTAGGGCAGCATATCTATAACACCTATGGAGATACCTGGACAGGAGTAGAGGTTCTAATAAGAATTCTGCAACAACTACTG---TTTATT---CAT------TTCAGAATTGGGTGCCAACATAGCAGAATAGGCATT------ATTCGA---------CAAAGAAGAACAAGA------AATGGAGCCAGTAGACCCTAACCTAGAGCCCTGGAACCAT-CCAGGAAGTCAGCCTCAAACCCCTTGTAATAAATGTTACTGCAAGCGATGTAGCTATCATTGTTTAGTTTGCTTTCAGACAAAAGGCTTAGGCATTTCATATGGCAGGAAGAAGC------GGAGAC---------AACGACGAA---GCG------CTCCTCCAAGCAGTGAGGATCATCAAAATCCTATATCAAAGCAGTAAGTACTAAATA------------------GTAGATGTA-ATG---TTAAGT---------------------------------------TTAATGACAAGAGTAGATTATAGAATAGCAGTAGCA---GCATTTGTAATAGCACTAATCTTAGCAATAATTGTGTGGACCATA---GCATATCTAGAATATAGG---AAATTGGTAAAACAA--AAGAAAATA------------GACTGGTTAATTGAAAGAATTAGAGAA---AGGGCAGAAGACAGT---GGCAATGAGA------------------GTGACGGGGATC---ATG---AGGAATTGT---CAACAATGG------TGG---------------------------------ATATGGGTCATCTTA---------GGCTTCTGGATGCTAATG---ATTTGT------------------------------AATGTA---------ATA---------GGG------AACTTG---------TGGGTTACAGTCTATTAT---GGGGTACCTGTGTGGAAAGAAGCAAAAGCTACT------CTATTTTGTGCATCAGAGGCTAAAGCATATGAGAGTGAAGTGCATAATGTC---TGGGCTACACATGCCTGTGTACCCACAGACCCCAACCCACAAGAAATAGTTTTG---GAAAATGTAACAGAAAATTTTAACATGTGGGAAAATGGCATGGTGGACCAGATGCATGAGGATATAATCAGTTTATGGGATCAAAGC---CTAAAA---CCA---TGTGTAAAGTTGACCCCACTCTGTGTCACTTTAAATTGTAGTAATGCTAAGGCTAATAGCAATGCT----------------------------------------------------------------------------------------------------ACCTCCAATGCTAGCATGGAAGGAGAAATA---GAAAATTGCTCTTTCAATATAACCACAGAACTAAGAGATAAGAGAAAGCAAGAATATGCACTTTTTTATAGACTTGATGTAGTACCACTTGATTCCCCGAGT---------------------------------------------------------------------TCCAATGCCACTAATTCCAGTAGGTATAGATTAATAAATTGTAATACCTCAGCCATAACACAAGCCTGTCCAAAGATCAATTTTGACCCAATTCCTATACATTATTGTGCTCCAGCTGGTTATGCGATTCTA------AAGTGT---AAT---AAT------AAGACATTCAATGGAACAGGA---CCATGCAACAATGTCAGCACTGTACAATGTACACAT---GGAATTAAGCCAGTAGTAGCAACCCAACTACTGTTA---AATGGTAGTCTAGCAGAAGAAGAG------------------------------------ATAGTAATTAGATTTAAAAATATAACAAACAATGCCAAAATAATAATAGTGCAGCTG------AAT------ACATCT------GTAGGAATTGTGTGTACAAGGCCC-------AACAATAAT---------------------ACAAAAAAAAGTATGAGG---------------------------------------------------------------ATAGGACCAGGACAA---------ACA---TTCTATGCA---ACAGGAGAC---------ATA------ATAGGA---GACATAAGACAAGCACATTGTAACATT---AGTGAGGACGTTTGGAGGAAAACCTTGTTCAATGTAAGTAACAAATTAAAA------GAATACTTCCCT---------------------AAGAGAAACATAACATTT------AACTCATCT---ACAGGAGGGGACTTAGAAATTACAACACATAGCTTTAACTGTAGAGGAGAGTTTTTCTATTGCGATACAACAAAACTGTTTAATGGTACATATAATAGT----------------------------------------------------------ACAGAACAAACAAATTCAACCATCACA------------CTCCAA---TGCAGA---ATAAAA---CAAATTATA---AACATG---TGG---------CAG---GGGGTAGGACGAGCGATGTATGCCCCT------------CCTATTGAAGGAAACATAACA------------------TGTAACTCAAATATC---------ACAGGACTACTATTGACACGTAATAGAGGT---------------------------------------AGA---------GGGGAAAATGGGGATAATACAACAGAGACATTCAGACCTGCAGGAGGAGATATGAGGGACAATTGGAGAAGTGAATTATATAAATATAAAGTGGTAGAAATTAAGCCATTAGGAATAGCACCCACTAAAGCAAAAAGGAGAGTGGTG---------------GAGAGAGAAAAAAGAGCAGTG------GGA------ATA---GGA---GCTGTGTTCCTTGGGTTCTTGGGAGCAGCAGGAAGCACTATGGGC---GCAGCATCAATGACGCTGACGGTACAGGCCAGACAACTGTTGTCTGGTATAGTGCAACAGCAAAGCAATTTGCTGAGGGCTATAGAGGCGCAACAGCATATGTTGCAACTCACGGTCTGGGGCATTAAGCAGCTCCAGGCAAGAGTCCTGGCTATAGAAAAATACCTAAAGGATCAACAGCTCCTAGGGATGTGGGGCTGCTCTGGGAAAATCATCTGCACCACTACAGTGCCTTGGAACGATAGTTGG------------AGT------------AATAAA---------------TCTCAA---GAGTATATTTGG---GGAAACATGACCTGGATGCAG---TGGGATAGAGAAATTAATAACTACACAAACACAATATACAGGTTGCTTGAAAACTCGCAAAACCAGCGGGAA---CAAAATGAA---AAGAATTTA---CTAGCATTA---GATAGTTGGAAAAATCTGTAGAAT---TGGTTTAGTATA---ACACATTAACTGTGGTATATA---AAAATATTCATAATGATAGTAGGAGGCTTGATAGGTTTAAGAATAGTT---CTTGTTGTGCTTTCTGTAGTAAATAGAGTTAGGCAGGGATACTCACCTTTGTCATTGCAGACCCTTTCCCCAAAC------CAGAGGGGA------CTCGACAGGCTCGGAAGAATCGAAGAAGAAGGTGGA---GAGCAAGACAGAGACAAATCCATTCGATTAGTGAGCGGATTCTTAGCACTTGCCTGGGACGATCTACGGAGCCTGTGCCTTTTCAGCTACCACCGATTGAGAGACTTCATATTGGTGACAGCGAGAGCAGTGGAACTTCTGGGACGCAGCGGTCTCAAGGGACTCCAGAGGGGGTGGGAAATCCTTAAA---TATCTG---GGAAGTCTCATACAG------TATTGGGGTCTAGAGCTAAAA---AAGAG-TGCTATTAGTCTGCTTGATACCATA---GCAATAGCAGTAGCTGAGGGAACAGATAGAATTATAGAAGGGATACAAAGAATTTGT---------AGAATT---------ATCCGCAACATACCTACAAGAATAAGACAGGGCTTTGAAGCAGCT------TTGCAA---TAA----------------AATGGGGGGCAAGTGGTCAAAA------AGCAGTCTAGTTGGATGGCCTGCTGTAAGAGAAAGAATAAGA------------ACAACC------------------------------------------------------------GCTCCAGCC------------------------------------------------------------------------------------------------GCCACTAATGATGCT------TGTGCCCGGCTGAAAGAG---CAAGAGGAG---------GAA---GGAGAGGTAGGCTTTCCAGTTAGACCTCAGGTACCTGTAAGACCAATGACTTATAAGGCAGCATTCGATCTCAGCTTCTTT---TTA---AAAGAAAAGGGG---GGACTGGATGGGTTAATTTACTCC---AAGAAAAGGCAAGAAATCCTTGAT------TTGTGGGTCTATAACACACAAGGCTTCTTCTCTGATTGGCAAAACTACACACCGGGACCAGGGATCAGATATCCACTGACCTTTGGATGGTGTTACAAGCTAGTGCCAGTAGACCCAGGGGAAGTGGAAGAGGCCAACAAAGGAGAAAACAACTGTTTGCTGCACCCTATGAGCCAGTATGGAATGGATGATGAACACAAAGAAGTATTAAGGTGGAAGTTTGACAGCAGCCTAGCACGCAGACACTTGGCCCGC---GAGCTACATCCGGAGTATTAC------------------------------------AAAGACTGCTGA
		</sequence>
		<sequence>
			<taxon idref="C|2000|BWA|AF443102"/>
			ATGGGTGCGAGAGCGTCAATATTAAGAGGC---GAAAAATTAGATACATGGGAAAGAATTAAGTTAAGGCCAGGGGGAAAGAAACATTATATGCTAAAACACCTAGTATGGGCAAGCAGGGAGCTGGAAAGATTTGCACTTAACCCTGGCCTTTTGGAGACATCAGAAGGCTGTAAACAGATTATGAAACAGCTACAACCAGCTCTTCAG---ACAGGAACAGAGGAACTCAGATCATTATTCAACACAGTAGCAACTCTATATTGTGTACATAAAAAGATACAGGTACAAGACACCAAAGAAGCCTTAGACAAGATAGAGGAAGAACAAAACACA------------------------TGTCAG---CAAAAA---------------------------------ACACAG---CAGGCAGAAGCA------------------GCTGCC---GGA---------------------AAG---------------------ATCAGTCAAAATTATCCTATAGTGCAGAATCTCCAAGGGCAAATGGTACACCAGGCCATATCACCTAGAACATTGAATGCATGGGTAAAAGTAATAGAAGAAAAGGCTTTCAGCCCGGAGATAATACCCATGTTTACAGCATTATCAGAAGGAGCCACCCCACAAGATTTAAATACCATGTTAAATACAGTGGGGGGACATCAAGCAGCCATGCAAATGTTAAAAGATACCATCAATGAGGAGGCT---GCAGAATGGGATAGATTACATCCAGTACATGCAGGGCCTAATCCAGCAGGCCAAATGAGAGAACCAAGGGGAAGTGACATAGCAGGAACTACTAGTACCCTTCAGGAACAAATAGCATGGATG---ACA---------AGTAAC---CCGCCTATTCCAGTGGGAGACATCTATAAAAGGTGGATAATTCTGGGGTTAAATAAAATAGTAAGAATGTATAGCCCTGTCAGTATTTTAGACATAAGACAAGGACCAAAGGAACCCTTTAGAGACTATGTGGATCGGTTCTTTAAAACTTTAAGAGCTGAACAAGCCACACAAGATGTAAAAAATTGGATGACAGACACCTTGCTGGTCCAAAATGCAAACCCAGATTGTAAGACCATTTTAAGAGCATTAGGACCAGGGGCTACATTAGAAGAAATGATGACAGCATGTCAGGGAGTGGGGGGACCTGGCCACAAAGCAAGAGTGTTGGCTGAGGCAATGAGCCAAGTGAAC---------------------GGTTCAAACGTA---CTGATG---CAGAGAGGCAAC------------TTCAAA---GGC---CCTAAAAGAATTATTAAATGTTTCAACTGTGGCAAGGAAGGG---CACCTAGCCAGAAATTGTAGGGCCCCTAGGAAAAAAGGCTGTTGGAAATGTGGAAAGGAAGGACACCAAATGAAAGACTGTACT------------GAAAGACAGGCTAATTTTTTAGGGAAAATTTGGCC---TTCCAACAA---GGG---AAG---GCCAGGGAA---TTTCCTTCAGAA---------------------CAGAACAGCCCC------ACCCGTAGAGCCAACAGC------------------------------------------------------------CCCACCAGC------------AGAGAGCTTCAGGTT---CGA---------------GGA---GAC---AACCCCCGC------------------TCCGAAGCAGGAGCT------------------GAAAGA---------CAG------------------------------GGA---------------------ACCCTTAATTTCCCTCAAATCACTCTTTGGCAGCGACCCCTTGTCTCAATAAAAGTAGGGGGCCAAATAAAAGAGGCTCTCTTAGACACAGGAGCAGATGATACAGTATTA---GAAGAAATGAGTTTGCCAGGAAAATGGAAACCAAAAATGATAGGAGGAATTGGAGGTTTTATCAAAGTAAGACAGTAT---GATCAAATACCTATAGAAATTTGTGGAAAAAAGGCTATAGGAACAGTATTAATAGGACCTACACCTGTC------AACATAATTGGAAGGAACATGTTGACTCAGCTTGGATGCACACTAAATTTTCCAATTAGTCCCATTGAAACTGTGCCAGTAAGGTTAAAGCCAGGAATGGATGGTCCAAAGGTTAAACAATGGCCATTGACAGAAGAGAAAATAAAAGCATTAACAGCAATTTGTGAAGAAATGGAGAAGGAAGGAAAAATTACAAAAATTGGGCCTGAAAATCCATATAAC---ACTCCAGTATTTGCCATAAAA---AAGAAGGACAGTACTAAG---TGGAGAAAATTAGTAGATTTCAGGGAACTTAATAAGAGAACTCAAGACTTTTGGGAAGTTCAATTAGGGATACCACACCCA---GCAGGGTTA---AAAAAG---AAAAAATCAGTGACAGTACTGGATGTGGGGGATGCATAT---TTTTCAGTCCCTTTAGATGAAAACTTCAGGAAATATACTGCATTCACCATACCTAGTATAAACAATGAAACACCAGGGATTAGATATCAATATAATGTGCTTCCACAGGGATGGAAAGGATCACCAGCAATATTCCAGAGTAGC---ATGACAAAAATCTTAGAACCCTTTAGAGCAAAAAATCCAGAGCTAGTCATCTATCAATATATGGATGACTTGTATGTAGGATCTGACTTAGAAATAGGGCAACATAGAGCAAGAATAGAAGAGTTAAGAAAACATCTGTTAAGGTGGGGATTTACCACACCAGACAAGAAACATCAGAAAGAACCCCCATTTCTTTGGATGGGGTATGAACTCCATCCTGACAAATGGACAGTACAG---CCTATCAAGCTGCCAGAA---AAG---------GAAAGCTGGACTGTCAATGGTATACAGAAGTTAGTGGGAAAATTAAATTGGGCCAGTCAGATTTACCCAGGGATTAAAGTAAAGCAACTTTGTAAACTCCTTAGGGGGGCCAAAGCACTAACAGACATAGTACCATTAACTGAAGAAGCAGAAGTAGAATTGGCAGAGAACAGG---GAAATTCTAAGAGGACCAGTACATGGAGTATATTATGACCCATCAAAGGATTTGGTAGCTGAAATACAGAAACAGGGGCATGACCAATGGACATATCAAATTTTTCAAGAACCATTCAAAAATCTGAAAACAGGGAAGTATGCAAAAATG---AGGACTGCCCACACTAATGATGTAAAACAGTTAACAGAGGCAGTGCAAAAAATAGCCATGGAAAGCATAGTAATATGGGGAAAGACTCCTAAATTTAGACTACCCATCCAAAAGGAAACATGGGAGACATGGTGGACAGACTATTGGCAAGCCACCTGGATTCCTGAGTGGGAGTTTGTTAATACCCCTCCCCTAGTAAAG---TTGTGGTACCAG---CTGGAGAAAGAACCCATAATAGGAGCAGAA---ACTTTCTATGTAGATGGAGCAGCTAACAGGGAAACTAAACTAGGAAAAGCAGGGTATGTCACTGACAGAGGAAGGCAGAAAATTATTTCTCTAACTGAAACAACAAATCAGAAGACTGAATTACAAGCAATTCAGCTAGCTTTGCAAGATTCAGGATCAGAAGTAAACATAGTAACAGACTCACAGTATGCATTAGGAATCATTCAAGCACAACCAGATAAGAGTGAATCAGAATTAGTCAATCAAATAATAGAACAATTAATAAAAAAGGAAAGGGTCTACCTGTCATGGGTACCAGCACATAAAGGAATTGGAGGAAATGAACAAGTAGATAAATTAGTAAGTAGGGGAATCAGGAAGGTGCTATTTCTAGATGGAATAGATAAGGCTCAA---GAA---GAGCATGAAAAATATCACAGCAATTGGAGAGCAATGGCTAGTGAGTTTAATCTGCCACCCATAGTAGCAAAAGAAATAGTAGCTAGCTGTGACAAGTGT---CAGCTAAAAGGGGAAGCCATACATGGACAAGTAGACTGTAGTCCAGGAATATGGCAATTAGATTGTACACATTTAGAAGGAAAAATCATCATAGTAGCAGCCCATGTAGCCAGTGGCTACATAGAAGCAGAAGTTATCCCAGCAGAAACAGGACAAGAAACAGCATACTTTATACTAAAGTTAGCAGGAAGATGG---CCAGTCAAAGTAATACATACAGACAATGGCAGTAATTTCACCAGTGCTGCAGTTAAGGCAGCC---TGCTGGTGGGCAGGTATCCAACAGGAATTTGGAATTCCCTACAATCCCCAAAGTCAGGGA---GTAGTAGAATCCATGAATAAAGAATTAAAGAAAATCATAGGGCAGGTAAGAGATCAAGCTGAGCACCTTAAGACAGCAGTACAAATGGCAGTATTCATTCACAATTTTAAAAGAAAAGGGGGGATTGGGGGGTAC---------------------------------------------------AGTGCAGGG---------------------GAAAGAATA---ATAGACATAATAGCAACAGACATACAAACTAAAGAATTACAAAAACAAATTACAAAAATTCAAAATTTTCGGGTTTATTACAGAGACAGCAGAGACCCTATTTGGAAAGGACCAGCCAAGCTACTCTGG---AAAGGTGAAGGAGCAGTAGTAATACAA------GATAATAGTGACATAAAGGTAGTACCAAGGAGGAAAGTAAAAATCATTAAGGACTATGGAAAACAGATGGCAGGCGCTGATTGTGTGG---CAGGTAGACAGGATGAGG---ATTAGAACATGGAATAGTTTAGTAAAG---CACCATATGCACGTTTCAAAGAGAGCTAAAGGATGGTTTTACAGACATCATTTTGAAAGCAGACATCCAAAAGTAAGTTCAGAAGTACACATCCCATTAGGG---------GAGGCTAGATTAGTAGTAATAACATATTGGGGGTTGCAAACAGGAGAAAGAGAGTGGCATTTA---GGTCAGGGAGTCTCCATAGAA---TGGAGATTGAGAAGATATAGCACACAA---GTAGACCCTGGCCTGGCAGACCAGCTAATCCATATGCATTATTTTGATTGTTTTGCAGACTCTGCCATAAGAAAAGCCATATTAGGACACATAGTTATTCCTAGGTGTGACTATCAAGCAGGACATAAT---AAGGTAGGGTCTCTACAATACTTGGCACTGACAGCATTGATAAAACCAAAA------AAGAGAAAGCCACCTCTGCCTAGTGTTAGGAAATTAGTAGAGGATAGATGGAACAAGCCCCAGAAGACCAGGGGCCGCAAAGGGAACCATACAATGAATGGACACTAGAGATTTTAGAGGAACTCAAGCAGGAAGCTGTCAGACACTTTCCTAGACCATGGCTCCAGAGCTTAGGACAATATATCTATGAAACCTATGGGGATACTTGGACAGGAGTAGAAGCTATAATAAGAATACTGCAACAACTACTG---TTCATT---CAT------TTCAGAAGTGGGTGCGCGCATAGCAGAATAGGCACT------CTGCCA---------CAAAGAAGAGCAAGA------AATGGAGCCAGTAGATCCTAAGCTAGAGCCCTGGAACCAT-CCAGGAAGTCAACCTAAAACTCCTTGTAATAAGTGTTACTGTAAAAAATGTAGCTATCATTGTCTAGTTTGCTTCCAGACAAAAGGCTTAGGCATTTCCTATGGCAGGAAGAAGC------GAGGAC---------AGCGACGAA---GCA------CTCCTCCAAGCAATAAGGCTCATCAAAATCTTATATCAAAGCAGTAAGTATA----------------------------TGTA-ATG---TTGGAT---------------------------------------TTAATAGCAAAAGTAGATTATAGAGTAGGAATAGGA---GCATTGATAGTAGCACTAATCATAGCAGTAGTTGTGTGGATCATA---GCATATATAGAATATAGG---AAATTGTTAAAACAA--AGAAAAATA------------GACTGGTTAATTAAAAGAATTAGGGAA---AGAGCAGAAGACAGT---GGCAATGAGA------------------GTGAGGGGGATA---TCG---AGGAATTGG---CAACAATGG------TGG---------------------------------ATATGGGGCATCTTA---------GGCTTTTGGATGTTCATG---ATTTGT------------------------------AGTGTG---------CTA---------GGG------AACTTG---------TGGGTCACAGTCTATTAT---GGGGTACCTGTGTGGAGAGAAGCAAAAACTACT------CTATTCTGTGCATCAGATGCTAAAGCATATGAGACAGAAGTGCATAATATA---TGGGCTACACATGCCTGTGTACCCACAGACCCCAACCCACAAGAAATAGTTTTA---GGAAATGTAACAGAAAATTTTAATATGTGGAAAAATGACATGGTGGATCAGATGCATGAGGACATAATCAGTTTATGGGATCAAAGC---CTAAAG---CCA---TGTGTAAAGTTGACCCCACTCTGTGTCACTCTAAACTGTACAAATGCTAATGTTACCTACCATAAT-------------------------------------------------------------------------------------------------------GTTACCTACAATAATACTGATGAAGTA---AAAAATTGCTCTTTCAATATGACCACAGAACTAAGAGATAAGAAACAGAATGTGTATGCACTTTTTTATAAACTTGATATAGTACCACTTAATGGCAAC------------------------------------------------------------------------------TCTGGCAACTCTAGTGAGTATAGATTAATAAATTGTAATACCTCAGCCATAACACAAGCCTGTCCAAAGGTCTCTTTTGACCCAATTCCTATACATTATTGTGCTCCAGCTGGTTATGCGATTCTA------AAGTGT---AAT---AAT------AAGACATTCAATGGGACAGGA---CCATGCCAGAATGTCAGCACAGTACAATGTACACAT---GGAATTAGGCCAGTAGTATCAACTCAACTACTGTTA---AATGGTAGCCTAGCAGAAGGGGGA---------------------------------GAGATAATAATTAGATCTGAAAACCTGGCAGATAATGCCAAAACAATAATAGTACATTTT------AAT------GAATCT------GTAGAAATTGAGTGTATAAGACCC-------AACAATAAT---------------------ACAAGAAAAAGTATAAGG---------------------------------------------------------------ATAGGACCAGGACAA---------GTA---TTCTATGCA---ACAGGAGAT---------ATA------ATAGGA---GACATAAGAGAAGCACATTGTAACATT---ACTGAAAGTGCATGGAATAGAACTTTACACAGGGTGAGTAAAAAGTTAAGA------GAACACTTCCCT------------------AATGCAACAACAATAAAATTT------CAACCAGCC---TCAGGAGGGGACCTAGAAATTACAACACATAGCTTTAATTGTAGAGGAGAGTTTTTCTATTGTGATACATCAAAACTGTTTAATAGCAGTTATAATGATACAGAACTGTTT----------------------------------AATAGCAGTTATAGTTATAATAGTACAGCAAACATCACA------------CTCCCA---TGCAGA---CTAAAA---CAAATTATA---AACATG---TGG---------CAG---AAGGTAGGACGAGGAATATATGCCCCT------------CCCATTGAGGGAAGCATAACA------------------TGTAACTCAAATATC---------ACAGGACTACTCTTGGTACGGGATGGAGGC---------------------------------------------------------ATAAATACGAGTACAGTGGAGACATTCAGACCAGAAGGAGGAAATATGAGGGACAATTGGAGAAGTGAACTATATAAATATAAAGTGGTAGAAATTAAGCCATTGGGAGTAGCGCCCACTGAGGCACAAAGGAGAGTGGTG---------------GAGAAACAAAAAAGAGCAGTG------GGA------ATG---GGA---GCTGTGTTCCTTGGGTTCTTGGGAGCAGCAGGAAGCACTATGGGC---GCGGCGTCAATAACGCTGACGGTACAGGCCAGACAACTGTTGTCTGGAATAGTGCAACAGCAAAGCAATTTGCTGAGAGCTATAGAGGCGCAACAGCATATGTTGCAACTCACAGTCTGGGGCATTAAGCAGCTCCAGGCAAGAGTCTTGGCTATAGAAAGATACCTAAGGGATCAACAGCTCCTAGGGCTTTGGGGCTGCTCTGGAAAACTCATCTGCACCACTACTGTGCCTTGGAACTCCAGTTGG------------AGT------------AATAAA---------------TCTCTA---GCAGATATTTGG---GATAACATGACCTGGATGCAG---TGGGATAAAGAAATTAATAATTACACAGGAATAATATACAAGTTGCTTGAAGACTCGCAAATCCAGCAGGAA---CAAAATGAA---AAGGATTTA---TTAGCATTG---GACAGTTGGAAAAATCTGTGGACT---TGGTTTGACATA---TCAAATTGGCTGTGGTATATA---AAAATATTCATAATGATAGTAGGAGGCTTGATAGGCTTGAGAATAATT---TTTGCTGTGCTCTCTATAGTGAATAGAGTTAGGCAGGGATACTCACCTTTGTCATTTCAGACCCTTACCCCGAAC------CCAAGGGGA------CTCGACAGGCTCGGAAGAATCGAAGAAGAAGGTGGA---GAGCAAGACAGAGGCAGATCGATTCGATTAGTGCAAGGATTCTTAGCACTTGCCTGGGACGACCTGCGGAACCTGTGCCTTTTCAGCTACCACCAATTGAGAGACTTAATATTGGTGACAACGAGAGTGGTGGAACTTCTGGGACGCAGCAGTCTCAGGGGACTACAGAGGGGGTGGGAAGCCCTTAAG---TATCTG---GGAAGTCTTGTGCAG------TATTGGGGTCTGGAACTGAAA---AAGAG-TGCTATTAGTTTGTTAGATACCATA---GCAATAGCAGTAGCTGAAGGAACAGATAGGATTATAGAATTAGTACAAAGAATTGGT---------AGGGGT---------ATCTACAACATACCTAGAAGAATAAGACAGGGCTTTGAAGCAGCT------TTGCAA---TAA----------------AATGGGGGGCAAGTGGTCAAAA------AGCAGTATAGTTGGATGGCCTGCTGTGAGAGAGAGAATAAGA------------AGAACT------------------------------------------------------------GAGCCAGCA------------------------GCAGAGGGAGTAGGAGCAGCGTCTCAAGACTTAGATAAACATGGAGCACTTACAAGCAAC---AACACAAGCTCCACTAATGATGCT------TGTGCCTGGCTAGAAGCA---CAAGAGGAG---------GCA---GATGATGTGGGCTTTCCAGTCAGACCTCAGGTGCCTTTAAGACCAATGACCTATAAGGCAGCAATAGATCTCAGCTTCTTT---TTA---AAAGAAAAGGGG---GGACTGGATGGGTTAATTTACTCT---GCAAAAAGGCAAGAGATCCTTGAT------TTGTGGGTCTATCACACACAAGGCTTCTTCCCTGATTGGCAAAACTACACACCGGGACCAGGGGTCAGATATCCACTGACCTTTGGATGGTGCTACAAGCTAGTACCAGTTGACCCAAGGGAAGTAGAAGAGGCCAACCAAGGAGAGAACAACTGTTTGCTACACCCTATGAGCCAGTTTGGAATGGATGATTCACATAAAGAAGTATTAACATGGAAGTTTGACAGTCACCTAGCACGCAGACACATGGCTCGC---GAGCTACATCCGGAGTATTAC------------------------------------AAAGACTGCTGA
		</sequence>
		<sequence>
			<taxon idref="C|2000|BWA|AF443110"/>
			ATGGGTGCGAGAGCGTCAATATTAAGAGGG---GGAAAATTAGATACATGGGAAAAAATTAGGTTAAGGCCAGGGGGAAAGAAACACTATATGCTAAAACACCTAGTATGGGCAAGCAGGGAGCTGGAGAGATTTGCACTTAACCCTGGCCTTTTAGAAACATCAGACGGCTGTAAACAAATAATAAAACAGCTTCAACCAGCTCTTCAG---ACAGGAACAGAGGAACTTAGATCATTATTCAACACAGTAGCAACTCTCTATTGTGTACATAAAGGGATAAAGGTACAAGACACCAAGGAAGCCCTAGACAAGATAGAGGAAGAACAAAACAAA------------------------AGTCAG---CAAAAA---------------------------------ACACAG---CAGGCAGAAGCG------------------GCTGCC---GAA---------------------AAG---------------------GTCAGTCAAAATTATCCTATAGTGCGGAATCTACAAGGGCAAATGGTACACCAGGCCATATCACCTAGAACTTTGAATGCATGGGTAAAAGTAATAGAGGAGAAAGCTTTTAGTCCCGAGGTAATACCCATGTTTACAGCATTATCAGAAGGAGCCGCCCCACAAGATTTAAACACCATGTTAAATACAGTGGGGGGACATCAAGCAGCCATGCAAATGTTAAAGGATACCATTAATGAGGAGGCT---GCAGAATGGGACAGATTACATCCAGTACATGCAGGGCCTATTGCACCAGGCCAAATGAGAGAACCAAGGGGAAGTGACATAGCAGGAACTACTAGTACCCTTCAGGAACAAATAGATTGGATG---ACA---------AACAAC---CCACCTATTCCAGTGGGAGAAATCTATAAAAGATGGATAATTCTGGGGTTAAATAAAATAGTAAGAATGTATAGCCCTGTCAGTATTTTGGACATAAAACAAGGGCCAAAGGAACCCTTTAGAGACTATGTAGATCGGTTCTTTAAAACTTTAAGAGCTGAACAAGCTACACAAGATGTAAAAAATTGGATGACAGGTACCTTGTTGGTCCAAAATGCGAACCCAGATTGTAAGACCATTTTAAGAGCATTAGGACCAGGGGCTACATTAGAAGAAATGATGACAGCATGTCAGGGAGTGGGAGGACCTGGTCACAAAGCAAGAGTGTTGGCTGAGGCAATGAGCCAAGCAAAC---------------------AATTCAAACATA---ATGATG---CAGAAAAGCAAC------------TTCAAA---GGC---CCTAGAAGAATTATTAAATGTTTCAACTGTGGCAAGGAAGGG---CACCTAGCCAGAAATTGTAGGGCCCCTAGGAAAAGAGGCTGTTGGAAATGTGGAAAGGAAGGACACCAAATGAAAGACTGTACTACT---------GAGAGGCAGGCTAATTTTTTAGGGAAAATCTGGCC---TTCCCACAA---GGG---GAG---GCCAGGGAA---TTTCCTTCAGAA---------------------CAGACC------------------AGAGCCAACAGC------------------------------------------------------------CCCACCAGC------------AGAAAGCTTCAGGTT---CGA---------------GGA---GAC---AACCCCCGT------------------TCCGAAGCAGGAGCC------------------GACAGA---------CAG------------------------------GGA---------------------ACCCTTAACTTCCCTCAAATCACTCTTTGGCAGCGACCCCTTGTCACAATAAAGGTAGGGGGCCAGGTAAAAGAGGCTCTCTTAGACACAGGAGCAGATGATACAGTATTA---GAAGAAATAAATTTGCCAGGAAAATGGAAACCAAAAATGATAGGAGGGATTGGAGGTTTTATCAAAGTAAGACAATAT---GAACAAATACCTATAGAAATTTGTGGAAAAAAGGCTATAGGTACAGTATTAGTAGGACCTACACCTGTC------AACATAATTGGAAGGAATATGTTGACTCAACTTGGCTGCACTCTAAATTTTCCAATCAGTCCTATTGAGACTGTACCAGTAAAATTAAAGCCAGGAATGGATGGCCCAAAAGTTAAACAACGGCCATTGACAGAAGAAAAAATAAAAGCATTAACAGCAATTTGTGAAGAAATGGAAAAGGAAGGAAAAATCACAAAAATTGGGCCTGAAAATCCATATAAT---ACTCCAGTATTTGCCATAAAA---AAGAAGGACAGTACTAAG---TGGAGAAAATTAGTAGATTTCAGGGAACTTAATAAAAGAACTCAAGACTTTTGGGAGGTTCAATTAGGAATACCACACCCA---GCAGGGTTA---AAAAAG---AAAAAATCAGTAACAGTATTGGATGTGGGGGATGCATAT---TTTTCAGTTCCTTTAGATGAAAGCTTCAGGAAATACACTGCATTCACCATACCTAGTATAAACAATGAAACACCAGGGATTAGATATCAATATAATGTGCTTCCACAGGGATGGAAAGGATCACCAGCAATATTCCAGAGTAGC---ATGACAAGAATCTTAGAGCCCTTTAGGACACAAAATCCAGAAATAGTCATCTATCAATATATGGATGATTTGTATGTAGGATCTGATTTAGAGATAGGGCAACATAGAGCAAAAATAGAGGAGTTAAGAGACCATCTATTAAAGTGGGGATTTACCACACCAGACAAGAAACATCAGAAAGAACCCCCATTTCTTTGGATGGGGTATGAACTCCATCCTGATAAATGGACAGTGCAG---AAGATACAGCTACCAACA---AAG---------GATAGCTGGACTGTCAATGATCTACAGAAGTTAGTGGGAAAATTAAACTGGGCAAGTCAGATTTACCCAGGGATTAAAGTAAAGCAACTTTGTAAACTCCTTAGGGGGACCAAAGCATTAACAGACATAGTACCACTAACTGAAGAAGCAGAATTAGAATTGGCAGAGAACAGG---GAAATTCTAAAAGAACCAGTACATGGAGTCTATTATGACCCATCAAAAGACTTGATAGCTGAAATACAGAAACAGGGAAATGATCAATGGACATATCAAATTTACCAAGAACCATTCAAAAATCTGAAAACAGGGAAGTATGCAAAAATG---AGGAATGCCCACACTAATGATGTAAAACAGTTAACAGAGGCAGTGCAAAAAATAGCCCAGGAAAGCATAGTCATATGGGGAAAGACCCCTAAATTTAGATTACCCATCCAAAAAGAAACATGGGAGACATGGTGGACAGACTATTGGCAAGCCACCTGGATTCCTGAGTGGGAGTTTGTTAATACCCCTCCCCTAGTAAAG---TTATGGTACCAG---CTGGAGAAAGAACCCATAGTAGGAGCAGAA---ACTTTCTATGTAGATGGAGCAGCTAATAGAGAAACTAAAGCAGGAAAAGCAGGGTATGTCACTGACAGAGGAAGGCAGAAAGTTATTTCTCTAACTGAAACAACAAATCAGAAGACTGAATTACAAGCAATTCAGCTAGCTTTGCAAGATTCAGGGTCAGAAGTAAACATAGTAACAGACTCACAGTATGCATTAGGAATTATTCAAGCACAACCAGATAAGAGTGAATCAGAGTTAGTCAACCAAATAATAGAAGAATTAATAAAAAAGGAAAGGGTCTACCTATCATGGGTACCAGCACATAAAGGAATTGGAGGAAATGAACAAGTAGATAAATTAGTAAGTAGTGGAATCAGGAAAGTGCTATTTCTAGATGGAATAGATAAGGCTCAA---GAA---GAACATGAAAAGTATCACAGCAACTGGAGAGCAATGGCTAGTGAGTTTAATCTGCCACCTATAGTAGCAAAAGAAATAGTAGCTAGCTGTGATAAGTGT---CAGCTAAAAGGAGAAGCCACACATAGACAAGTAGATTGTAGTCCAGGGATATGGCAATTAGATTGTACACATTTAGAAGGAAAAGTCATCCTGGTAGCAGTCCATGTAGCCAGTGGCTATATAGAAGCAGAGGTTATCCCAGCAGAAACAGGACAAGAAACAGCATACTATATACTAAAACTAGCAGGAAGGTGG---CCAGTCAAAGTAATACATACAGACAATGGCAGTAATTTCACCAGTACGGTAGTTAAGGCAGCC---TGCTGGTGGGCAGGTATCCAACAGGAATTTGGAATTCCCTACAATCCCCAAAGTCAGGGA---GTAGTAGAATCCATGAATAAAGAATTAAAGAAAATCATAGGGCAGGTAAGAGATCAAGCTGAGCACCTTAAGACAGCAGTACAAATGGCAGTATTCATCCACAATTTTAAAAGAAAAGGGGGGATTGGGGGGTAC---------------------------------------------------AGTGCAGGG---------------------GAAAGAATA---ATAGATATAATAGCAACAGACATACAAACTAAAGAATTACAAAAACAAATTACGAAAATTCAAAATTTTCGGGCTTATTACAGAGACAGCAGAGACCCTATTTGGAAAGGACCAGCCAAACTACTCTGG---AAAGGTGAAGGAGCAGTAGTAATACAA------GATAATAGTGACATAAAGGTAGTACCAAGGAGGAAAGCAAAAATCATTAAGGACTATGGAAAACAGATGGCAGGTGCTGATTGTGTGG---CAGGTAGACAGGATGAGG---ATTAGAACATGGAATAGTCTAGTAAAG---CACCATATGTATATTTCAAGGAGAGCTAGTGGATGGTTTTACAGACATCATTATGAAAGCAGACATCCAAAAGTAGGTTCAGAAGTACACATCCCATTAGGG---------GAGGCTAGATTAGTAATAAGAACATATTGGGGTTTGCAAACAGGAGAAAGAGAGTGGCATTTG---GGTCATGGAGTCTCCATAGAG---TGGAGATTGAGAAAATATAGCACACAA---GTAGACCCTGGCCTGGCAGACCAGCTAATTCATATGCATTATTTTGATTGTTTTGCAGACTCTGCCATAAGAAAAGCCATATTAGGACACATAGTTATTCCTAGGTGTGACTATCAAGCAGGACATAAT---AAGGTAGGATCTCTACAATACTTGGCACTGACAGCATTGATAAAACCAAAA------AAGATAAAGCCACCTCTGCCTAGTATTAGGAAATTAGTAGAGGATAGATGGAACAAGTCCCAGAAGACCAGGGGCCGCAGAGGGAACCATACAATGAATGGACACTAGAGATTCTAGAGGAACTCAAGCAGGAAGCTGTCAGACACTTTCCTAGACCATGGCTCCATAACTTAGGACAATATATCTATGAAACCTATGGGGATACTTGGACAGGAGTCGAAGCTCTGCTAAGAGTACTGCAACAACTACTG---TTTGTT---CAT------TTCAGAATTGGGTGCCAGCATAGCAGAATAGGCATT------TTGCAA---------CAGAGAAGAGCAAGA------AATGGATCCAGTAGATCCTAACCTAGAGCCCTGGAACCAT-CCGGGAAGTCAGCCTAAAACTCCTTGTAATAATTGCTATTGTAAAAAATGCAGCTATCATTGTGTAGTTTGCTTTCAGACAAAAGGCTTAGGCATTTACTATGGCAGGAAGAAGC------GGAGAC---------AGCGACGAA---GCG------CTCCTCCAAGCAATAAGGACCATCAAAATCCTATATCAAAGCAGTAAGTACCATATA------------------GTAGATGTA-ATG---GTAGAT---------------------------------------TTATTAGAAAAAGTAGATTATAGAATAGGAATAGCA---GCATTTACAGTAGCACTACTTATAGCAATAATTGTGTGGATCATA---GCATATATAGAATATAGG---AAACTAGTAAGACAA--AGGAAAATA------------GACTGGTTAATTAAAAGAATTAGGGAA---AGAGCAGAAGACAGT---GGAAATGAGA------------------GTGAGGGGGATA---CAG---AGGAATTGG---CAACAATGG------TGG---------------------------------ATATGGGGCAGCTTA---------GGCTTTTGGATGTTAATG---ATATAT------------------------------AATGTG---------ATG---------GGG------AGCTTG---------TGGGTCACAGTCTATTAT---GGAGTACCTGTGTGGAGAGAAGCAAAAACTACT------CTATTCTGTGCATCAGATGCTAAAGCATATGAGAGAGAAGTGCATAATGTC---TGGGCTACACATGCCTGTGTACCCACAGACCCCAACCCACAAGAAATGCTTTTG---AAAAATGTAACAGAAAACTTTAACATGTGGAAAAATGACATGGTGGATCAGATGCATGAAGATATAATCAGTTTATGGGATCAAAGC---CTAAAG---CCA---TGTGTAAAGTTGACCCCACTCTGTGTCACTTTAATGTGTAGCAATGTGACCAGGAACCAGACCAAGAACCAGAACTACACTAAT----------------------------------------------------------------------------GGTGGGAACTACACTTATGAAGGGATTGGAGAAATA---AAAAATTGCTCTTTCAATATGACCACAGAACTGAGAGATAAGAAAAAGAATGTGTATGCACTTTTTTATAAACTTGATATAGTACCACTTAATGAC------------------------------------------------------------------------------------AACTACTCTAACGAGTATAGATTAATAAATTGTAATACCTCAGCCATATCACAAGCCTGTCCAAAGGTCTCTTTTGACCCGATTCCTATCCATTATTGTGCTCCAGCTGGTTATGCGATTCTA------AAATGT---AAT---AAT------AAGACATTCAATGGGACAGGA---CCATGCCAGAATGTCAGCACAGTACAGTGTACACAT---GGAATTAAACCAGTAGTATCAACTCAACTACTGTTA---AATGGTAGCATAGCAGAAGGAGAG------------------------------------ATAATAATCAGATCTGAAAATCTGACAAACAATGCTAAAACAATAATAGTACATCTT------AAT------GAATCG------GTAAAAATTACATGCACAAGACCC-------AACAATAAT---------------------ACAAGGGAAAGTATAAGG---------------------------------------------------------------ATAGGACCAGGACAA---------ACA---TTCTATGCA---ACAGGAGAC---------ATA------ATAGGA---GACATAAGAAAAGCATACTGTAACATT---AGTATACATGAATGGAATAAAACTTTAGAAGGGGTAAAGAAAAAATTAGGA------GAACACTTCCCT---------------------AATAAAACAATAAAGTTT------CAACCATCC---TCAGGAGGGGACCTAGAAATTGCAACACATACCTTTAACTGTAGAGGAGAATTTTTCTATTGTAATACATCAATTCTGTTTAATGATACATATTGGTTTAATGGGACA----------------------------------------GACATGGCTAATGATACAGGAAGTAATAACATCACA------------ATCCCA---TGCAGG---ATAAAA---CAAATTATA---AACATG---TGG---------CAG---GAGGTAGGACGAGCAATATATGCCCCT------------CCCATTAGAGGAATCATAACA------------------TGTACATCAAATATC---------ACAGGACTGTTATTGACACGTGATGGAGGA------------------------------------------------------AACACAGGAGGAAACACAACAGAGATATTCAGACCTGAAGGAGGAGATATGAGGAACAATTGGAGAAATGAATTATATAAATATAAAGTGGTAGAAATTAAGCCATTGGGAATAGCACCCACTGGGGCAAAAAGGAGAGTGGTG---------------GAGAGAGAAAAAAGAGCAGTG------GGA------ATA---GGA---GCTGTGTTCCTTGGGTTCTTGGGAGCAGCAGGAAGCACTATGGGC---GCAGCGTCAATAACGCTGACGGCACAGGCCAGACAATTGCTGTCTGGAATAGTGCAACAGCAAAGCAATTTGCTGAGGGCTATAGAGGCGCAACAACATATGTTGCAACTCACGGTCTGGGGCATTAAACAACTCCAGACAAGAGTCCTGGCTATAGAAAGATACCTAAAGGATCAACAGCTCCTAGGGCTTTGGGGCTGCTCTGGAAAACTCATATGCACCACTAATGTGCCTTGGAACCTCAGTTGG------------AGT------------AATAAA---------------TCTCAA---AAAGATATTTGG---GAGAGCATGACCTGGATGCAG---TGGGATAATGAAATTAGTAATTACACAGGAATAATATACGAGTTGCTTGAAGACTCGCAAAACCGGCAGGAG---AAAAATGAA---AAGGATTTA---TTAGCATTG---GACAGTTGGAAAAATCTGTGGAAT---TGGTTTGACATA---ACAAACTGGCTGTGGTATATA---AAAATATTTATAATAATAATAGGAGGCTTGATAGGTTTGAGAATAATT---TTTGCTGTGCTTTCTATAGTGAATAGAGTTAGGCAGGGATACTCACCTTTGTCGTTGCAGACCCTTACCCCGAAC------CCAAGGGAA------CTCGACAGGCTCGGAAGAATCGAAGAAGAAGGTGGA---GAGCAAGACAAAGACAGATCAATTCGATTAGTGAACGGATTCTTAGCACTTGCCTGGGACGATCTGCGGAGCCTGTGCCTCTTCAGCTACCACCGATTGAGAGACTTCATATTGATTGTAGCGAGAGTGGTGGAACTTCTGGGACGCAGCAGTCTCAGGGGACTACAGAAGGGGTGGGAAACCCTTAAG---TATCTG---GGAAGTCTTATACAG------TATTGGGGTCTGGAACTAAAA---AAGAG-TGCTATTAACCTGCTTGATACCACA---GCAATAGCAGTAGCTGAAGGAACAGATAGGTTTATAGAATTAATACAAAGAATTTGT---------AGAGCT---------GTCCGCAACATACCTAGAAGACTAAGACAGGGCTTTGAAGCAGCT------TTGCTA---TAA----------------AATGGGGAGCAAGTGGTCAAAA------CGCAGCATAGTTGAATGGCCTGCTGTAAGAGAAAGACTAAGA------------AAAACT------------------------------------------------------------GAGCCAGCA------------------------GCAGAGGGAGTAGGAGCAGCGTCTCAAGACTTAGATAAACATGGAGCACTTACAAGCAGT---AACACAGCCCAAAATAATGCTGCT------TGTGCCTGGTTAGAAGCA---CAAGAGGAG---------GCAGAGGGAGAAGTAGGCTTTCCAGTCAGACCTCAGGTACCCTTAAGACCAATGACTTATAAGGGAGCATTTGATCTCGGCTTCTTT---TTA---AAAGAAAAGGGG---GGACTGGAAGGGTTAATTTACTCT---AAGAAAAGGCAAGAGATCCTTGAT------TTGTGGGTCTATCACACACAAGGCTACTTCCCTGATTGGCAAAACTACACACCGGGACCAGGGGTCAGATACCCACTGACCTTTGGATGGCCATTCAAACTAGTGCCAGTTGACCCAAGGGAAGTGGAAGAGGACAACAACGGAGAGAACAACTGTTTGCTCCACCCTATGAGCCAGCATGGAATGGATGATGAAGACAGAGAAGTGTTAATGTGGAAGTTTGACAGTCATCTAGTACACAGACACATGGCCCGC---GAGCTACATCCGGAGTATTAC------------------------------------AAAGGCTGCTGA
		</sequence>
		<sequence>
			<taxon idref="C|2000|BWA|AF443113"/>
			ATGGGTGCGAGAGCGTCAATACTAAGAGGG---GGAAAATTAGATAAATGGGAAAAAATTAGGTTAAGGCCAGGGGGAAAGAAAAAATATATGCTAAAACACTTAGTATGGGCAAGCAGGGAGCTGGAAAGATTTGCACTTAACTCTGGCCTTTTAGAGACATCTGACGGCTGTAAACAAATAATACAACAGCTACAACCAGCTCTTAAG---ACAGGAACAGAGGAACTTAGATCATTATATAACACAGTGGCAACTCTCTACTGTGTACATAACAACATAGAGATACGGGATACCAAGGAAGCCTTAGACAGGATAGAGGAAGAACAAAAGAAA------------------------TGCCAG---CAAAAAACACAG---------------CAGCAAAAA---ACACAG---CAGGTAGAAGCG------------------GCTGAC---GGA---------------------AAG---------------------GTCAGTCAAAATTATCCTATAGTACAGAATCTCCAAGGGCAAATGGTACATCAGTCTCTATCACCTAGAACTTTGAATGCATGGGTAAAAGTAATAGAGGAGAAGGCTTTCAGCCCAGAGATAATACCCATGTTTACAGCACTATCAGAAGGAGCCACCCCACAAGACTTAAACACCATGTTAAATACAGTGGGGGGACATCAAGCAGCCATGCAAATGTTAAAAGATACCATCAATGAGGAGGCT---GCAGAATGGGATAGATTACACCCAGTACATGCGGGGCCTGTTGCACCAGGCCAAATGAGAGAACCAAGGGGAAGTGACATAGCAGGAACTACTAGTAACCTTCAGGAACAAATAAATTGGATG---ACA---------GCTAAC---CCACCTATTCCAGTGGGAGACATCTATAAAAGATGGATAATTCTGGGTTTAAATAAAATAGTAAGAATGTATAGCCCTGTCAGCATTTTGGACATAAAACAAGGGCCAAAGGAACCCTTTAGAGACTATGTAGATCGGTTCTTTAAAACTTTAAGAGCTGAACAAGCTACACAAGATGTAAAAAATTGGATGACAGACACCCTGTTAGTTCAAAATGCGAACCCAGATTGTAAGACCATTTTAAGAGCATTAGGACCAGGGGCTACATTAGAAGAAATGATGACAGCATGTCAGGGAGTGGGAGGACCTAGCCACAAAGCAAGAGTGTTGGCTGAGGCAATGAGCCAAACAAAC------------------------AGTAACATA---ATGATG---CAGAACAGCAAC------------TTTAAA---GGC---TCTAGAAGAATAGTTAAATGCTTCAACTGTGGCAAGGTAGGG---CACATAGCCAGAAATTGCAGGGCCCCTAGGAAAAAAGGCTGTTGGAAATGTGGAAAGGAAGGACACCAAATGAAAGACTGTACC------------GAGAGGCAGGCTAATTTTTTAGGGAGAATTTGGCC---TTCCCACAA---GGG---GAG---GCCAGGGAA---TTTTCTTCAGAG---------------------CAGGCC------------------AGAGCCAACAGC------------------------------------------------------------CCCACCAGC------------AGAGAGCTTCAGGTT---CGA---------------GGA---GAT---AACCCCCGT------------------TCCGAAGCAGGAGCC------------------GAAAGA---------CAG------------------------------GGA---------------------ACCCTTAACTTCCCTCAAATCACTCTTTGGCAGCGACCCCTTGTCACAGTAAAAGTAGGGGGCCAGATAAAGGAGGCTCTTTTAGATACAGGAGCAGATGATACAGTATTA---GAAGAAATAAGTTTACCAGGAAAATGGAAACCAAAAATGATAGGAGGAATTGGAGGTTTTATCAAAGTAAGACAGTAT---GATCAAATAGCTATAGAAATTTGTGGAAAAAAGGCTATAGGTACAGTATTAGTAGGGCCTACACCTGTC------AACATAATTGGCAGAAATATGTTGACTCAGCTTGGATGCACACTAAATTTTCCAATTAGTCCCATTGAAACTGTACCAGTAAAATTAAAGCCAGGAATGGATGGCCCAAAGGTTAAACAATGGCCATTGACAGAAGAGAAAATAAAAGCATTAACAGCAATTTGTGAAGAAATGGAGAAGGAAGGAAAAATTACAAAAATTGGGCCTGAAAATCCATATAAC---ACCCCAGTATTTGCCATAAAA---AAGAAGGACAGTACTAAG---TGGAGAAAATTAGTAGATTTCAGGGAACTCAATAAAAGAACTCAAGACTTTTGGGAGGTTCAATTAGGAATACCACACCCA---GCAGGGTTA---AAAAAG---AAAAAATCAGTGACAGTACTGGATGTGGGGGATGCCTAT---TTCTCAGTTCCTTTAGATGAAGGCTTCAGGAAATATACTGCATTCACCATACCTAGTATAAACAATGAAACACCAGGGATTAGATATCAATATAATGTGCTTCCACAAGGATGGAAAGGATCACCAGCAATATTCCAGAGTAGC---ATGACAAGAATCTTAGAGCCCTTTAGAGCACAAAATCCAGGAATAGTCATCTATCAATATATGGATGATTTGTATGTAGGATCTAACTTAGAAATAGGGCAACATAGAGCAAAAATAGAGGAGTTAAGAGAACATCTATTAAGGTGGGGATTTACTACACCAGATAAGAAACATCAGAAAGAACCCCCATTTCTTTGGATGGGGTATGAACTCCATCCTGACAAATGGGCAGTACAG---CCTATACAGTTGCCAGAA---AAG---------GATAGCTGGACTGTCAATGATATACAGAAATTAGTAGGAAAATTAAACTGGGCAAGTCAGATTTATGCAGGGATTAAAGTAAGGCAACTTTGTAAACTCCTTAGGGGGGCCAAAGCACTAACAGACATAGTACCACTAACTGAAGAAGCAGAATTAGAATTGGCAGAGAACAGA---GAAATTCTAAAAGAACCAGTACATGGAGTATATTATGACCCATCAAAAGACTTGATAGCTGAAATACAAAAACAGGGAAATGGCCAATAGACATATCAAATTTACCAAGAACCATTCAAAAATCTGAAAACAGGGAAGTATGCAAAAATA---AGAACTGCCCACACTAATGATGTAAAACAGTTAACAGAGGTAGTGCAAAAAATAGCCCAGGAAAGCATAGTAATATGGGGAAAGACTCCTAAATTTAGACTGCCCATCCAAAAAGAAACATGGGAGATATGGTGGACAGAGTATTGGCAAGCCACCTGGATTCCTGAGTGGGAGTTTGTTAATACCCCTCCCCTGGTAAAA---TTATGGTACCAG---CTGGAGAAAGATCCCATAGCAGAAGTAGAA---ACTTTCTATGTAGATGGAGCAGCTAATAGGGAAACAAAAAGAGGAAAAGCAGGGTATGTTACTGACAGAGGAAGGCAGAAAATTGTTTCTCTAACTGAAACAACAAATCAGAAGGCTGAGTTACAAGCAATTCAGCTAGCTTTGCAAGATTCAGGATCAGAAGTAAATATAGTAACAGACTCACAGTATGCATTAGGAATCATCCAAAGCCAACCAGGTAAGAGTGAATCAGAGTTAGTTAATCAAAAAATAGAACAGTTGATAAAAAAGGAAAGAGTCTACCTGTCATGGGTACCAGCACATAAAGGAATTGGAGGAAACGAACAGGTAGATAAATTAGTAAGTAAAGGAATCAGGAAAGTGCTGTTTCTAGATGGAATAGATAAGGCCCAA---GAA---GAGCATGAAAAATATCACAGCAATTGGAGAGCAATGGCTAGTGAGTTTAATCTGCCACCCGTAGTAGCAAAAGAAATAGTAGCCAGCTGTGATAAATGT---CAGCTAAAAGGGGAAGCCATACATGGACAAGTAGACTGTAGTCCAGGGATATGGCAATTAGATTGTACACATTTAGAAGGAAAAGTTATACTGGTAGCAGTCCACGTAGCCAGTGGCTACATAGAAGCAGAGGTTATCCCAGCAGAAACAGGACAAGAAACAGCATACTATATATTAAAGTTAGCAGGACGATGG---CCTGTCAAAGTAATCCATACAGACAATGGCAGTAATTTCACCAGTAATGCAGTTAAGGCAGCC---TGTTGGTGGGCAGGTATCCAACAGGAATTTGGAATTCCCTACAATCCCCAAAGTCAGGGA---GTAGTAGAATCCATGAATAAAGAACTAAAGAAAATCATAGGGCAGGTAAGGGATCAAGCTGAGCACCTTAAGACAGCAGTACAAATGGCAGTATTCATTCACAATTTTAAAAGAAAAGGGGGGATTGGGGGGTAC---------------------------------------------------AGTGCAGGG---------------------GGAAGAATA---ATAGACATAATAGCAACAGACATACAAACTAAAGAATTACAAAAACAAATTATAAAAATTCAAAATTTTCGGGTTTATTACAGAGACAGCAGAGACCCTATTTGGAAAGGACCAGCCAAACTACTCTGG---AAAGGCGAAGGGGCAGTAGTAATACAA------GATAACAGTGACATAAAGGTAGTACCAAGGAGGAAAGTAAAAATCATTAGGGACTATGGAAAACAGATGGCAGGTGATGATTGTGTGG---CAGGTAGACAGGATGAAG---ATTAGAACATGGAACAGTTTAGTAAAG---CACCATATGTATGTTTCAAAGAAAGCTAATGGATGGTTTTACAGACATCATTATGAAAGCAGACATCCAAGAATAAGTTCAGAAGTACACATACCATTAGGG---------GAGGCTAGGTTAATAATAAAAACATATTGGGGTTTGCAAACAGGAGAGAGGGATTGGCATTTG---GGTCATGGAGCCTCCATAGAA---TGGAGATTGAGAAGATATAGCACACAA---GTAGACCCTGGCCTGGCAGATCAGCTAATTCATATGCATTATTTTGATTGTTTTGCAGACTCTGCCATAAGAAAAGCCATATTAGGACACATAGTTATTCCTAGGTGTGATTATCAAGCAGGACATAAT---AAGGTAGGATCTCTACAATACTTGGCACTGACAGCATTGATAAAACCAAAG------AAGAGAAAGCCACCTCTGCCTAGTGTTAGGAAATTAGTAGAGGATAGATGGAACAACCCCCAGAAGACCAGGGGCCACAGAGGGAACCATACAATGAATGGACACTAGAGGTTCTAGAGGAACTCAAGCAGGAAGCTGTCAGACACTTTCCTAGACCATGGCTCCATAGCCTAGGGCAATATGTCTATGAAACTTATGGAGATACTTGGACAGGAGTCGAAGCTCTAATAAGAATGTTGCAACAACTACTG---TTTATT---CAT------TTCAAAATTGGGTGCCAGCATAGCAGAATAGGCATC------TTGCGA---------CGGAGAAGAGCAAGA------AATGGAGCCAGTAGATCCTAACCTAGAGCCCTGGAATCAT-CCAGGAAGTCAGCCTAATACTGCTTGTAATAAATGCTATTGTAAACAGTGCAGCTACCATTGTCTAGTTTGCTTTCAGAAAAAAGGCTTAGGCATTTCCTATGGCAGGAAGAAGC------GGAGAC---------AGCGACGAA---GCG------CTCCTCCAAGCAGTGAGGATCATCAAAATCCTATATCAAAGCAGTAAGTATA----------------------------TGTA-ATG---TTAGAC---------------------------------------TTATTAGCAGGAGTAGATTATAGAATAGGAGTAGGA---GCATTTTTAGTAGCACTAAGCATAGCAATAGTTGTGTGGACCATA---GTATATATAGAATATAGG---AAATTGTTAAGACAA--AAGAGAATA------------GACAGATTAATTGAAAGAATTAGGGAA---AGAGCAGAAGACAGT---GGCAATGAGA------------------GTGAGGGGGATA---TTG---AGGAATTAT---CAACAATGG------TGG---------------------------------ATATGGGGCATCTTA---------GGCTTTTGGATGTTAATG---ATGTGT------------------------------AATGTG---------ATG---------GGA------GACTTG---------TGGGTCACAGTCTATTAT---GGGGTACCTGTGTGGAGAGAAGCAAAAACTACT------CTATTCTGTGCATCAGATGCTAAAGGATATGAGAAAGAAGTGCATAATGTC---TGGGCTACACATGCCTGTGTACCCACAGACCCCGACCCACAAGAAATGGTTTTG---GAAAATGTAACAGAAAATTTTAACATGTGGAAAAATGACATGGTGGATCAGATGCATGAGGATATAATTAGTTTATGGGACCAAAGC---CTAAAG---CCA---TGTGTAAAGTTAACCCCACTCTGTGTCACTTTAAAATGTGTTAGTATTAATGCTACCAGTAATGGTACT----------------------------------------------------------------------------------------------GTTACCTATAATGATACCATAAATGGAGAAATA---AAAAATTGCTCTTTCAATGTAACCACAGAGCTAAGAGATAAGAGAAAGAATGAACATGCACTTTTTTATAGACTTGATATAGTACCACTTAATGGGAAG------------------------------------------------------------------------------AACAACCAGTCCAATGAGTATAGATTAATAAATTGTAATACCTCAGCCATAACACAAGCCTGTCCAAAGGTCTCTTTTGACCCAATTCCTATACATTATTGTGCTCCAGCTGGTTATGCGATTTTA------AAGTGT---AAT---AAT------AAGACATTCAATGGAACAGGA---CCATGTAATAATGTTAGCACAGTACAATGTACACAT---GGAATTAAGCCAGTGGTATCAACTCAACTACTGTCA---AATGGTAGTCTATCAGAAAAGGAG------------------------------------ATAATAATTAGATCTGAAAATCTGACAAACAATGTCAAAACAATAATAGTACACCTT------AAT------GAATCT------GTAGAAATTGAGTGTACAAGACCC-------AACAATAAT---------------------ACAAGAAGAAGCATAAGG---------------------------------------------------------------ATAGGACCAGGACAA---------ACA---TTCTATGCA---ACAGGAGAA---------ATA------ATAGGA---GACATAAGACAAGCATATTGTACCATT---AATGAAAGCACCTGGAATAGAACTTTACAAGAGGTAAGCAGAAAATTAGTA------GAACGCTTCCCT---------------------AATAAAACAATAAGATTT------CAACCACCC---TCAGGAGGGGATTTAGAAATTACAACACATAGCTTTAATTGTAGAGGAGAATTTTTTTATTGCAATATATCAAGATTGTTTAATAGGCCAAACATGACTAAAGAGACA-------------------------------------AACATGACTAGTGATATAAAAAATAATTCAACAATCACA------------CTCCCA---TGCAGA---ATAAAA---CAAATTATA---AACATG---TGG---------CAG---GGGGTAGGACGAGCAATGTATGCCCCT------------CCCATTGCAGGAAGAATAATA------------------TGTAAATCAAATATC---------ACAGGACTATTATTGGTACGTGATGGAGGA---------------------------------------CAG---GGA------GATAATGTCATGAATGCCACCGAGACATTCAGACCTGGAGGAGGAGATATGAGAGATAATTGGAGAAGTGAATTATACAAATATAAAGTGGTAGAAATTAAGCCATTGGGAGTAGCACCCACTAGTGCAAAAAGGAGAGTGGTG---------------GAGAGAGAAAAAAGAGCAGCA---------------ATA---GGA---GCTATGTTCCTTGGGTTCTTGGGAGCAGCAGGAAGCACTATGGGC---GCGGCGTCAATAACGCTGACGGTACAGGCCAGAAAATTGTTGTCTGGTATAGTGCAACAGCAAAGCAATTTGCTGAGGGCTATAGAGGCGCAACAGCATATGTTGCAACTCACGGTCTGGGGCATTAAACAGCTCCAGACAAGAGTCCTGGCTATAGAAAGATACCTAAAGGATCAACAGCTCCTAGGGATTTGGGGCTGCTCTGGAAAACTCATCTGCACCACTAATGTGCCTTGGAACGCTAGTTGG------------AGT------------AATAAA---------------TCTCAA---GAGGATATTTGG---AATAACATGACCTGGATGCAG---TGGGATAAAGAAGTTAGTAATTACACAAACACAATATACAAGTTGCTTGAAGAATCGCAAAACCAGCAGGAA---AGAAATGAA---AAGGATTTA---CTAGCAATG---GACAGTTGGAAAAATCTGTGGAAT---TGGTTTGACATA---ACAAATTGGCTGTGGTATATA---AAAATATTCATAATGATAGTAGGAGGCTTGATAGGTTTAAGAATAGTT---TTTGCTGTGCTCTCTATAGTGAATAGAGTTAGGCAGGGATACTCACCTTTGTCTTTTCAGACCCTTATCCCAAAC------CCGAGGGGA------CTCGACAGGCTCGGAAGAATCGAAGAAGAAGGTGGA---GAGCAAGACAGAGACAGATCCATTCGCTTAGTGAACGGATTCTTAGCACTTGCCTGGGAAGATCTGCGGAGCCTGTGCCTCTTCAGCTACCACCGCTTGAGAGACTTCATATTGGTGACAGCGAGAGCGGTGGAACTTCTGGGACGCAGCAGTCTCAGGGGACTACAGAGGGGGTGGGAAGCCCTTAAA---TATCTG---GGAAGTCTTGTACAG------TATTGGGGTCTGGAACTAAAA---AAGAG-TGCTATTAGTCTGTTAGATACCATA---GCAATAGTAGTAGCTGAAGGAACAGATAGGATTATAGAATTAGTACTAGGAATTTGT---------AGAGCT---------ATCCGCAACGTACCTACAAGAATAAGACAGGGCTTTGAAGCAGCT------TTGCAA---TAA----------------AATGGGGGGCAAGTGGTCAAAG------AGCAGTATAGTTGGATGGCCTACTGTAAGAGAAAGGATGAGA------------CGAACT------------------------------------------------------------CAGCCAGCA------------------------GCAGAGGGAGTAGGAGCAGCATCTCAAGACTTAGATAAATATGGAGCACTTACAAGCAGC---AACACAGCAGATACTAATGCTGAT------TGTGCCTGGCTGCAAGCG---CAAGAGGAG---------GAA---GGAGAAGTAGGCTTTCCAGTCAGACCTCAGGTGCCTTTAAGACCAATGACTTATAAGGGAGCAGTTGATCTCAGCTTCTTT---TTAA--AAAGAAAAGGGG---GGACTGGAAGGGTTAATTTACTCT---AAGAAAAGGCAAGAGATCCTAGAT------TTGTGGGTCTATCACATACAAGGCTACTTCCCTGATTGGCAAAACTACACACCGGGACCAGGGGTCAGATATCCACTGACCTTTGGATGGTGCTTCAAGCTAGTACCAGTTGACCCAAGGGAAGTAGAAGAAGCCAACGAAGGAGAAAACAACTGCTTGCTACACCCTATAAGTCAGCATGGAATGGAGGATGAAGACAGAGAGGTATTAAGATGGAAGTTTGACAGTCACCTAGCACGCAGACACATGGCCCGC---GAGCTACATCCGGAGTGGTAC------------------------------------AAAGACTGCTGA
		</sequence>
		<sequence>
			<taxon idref="C|2000|BWA|AF443114"/>
			ATGGGTGCGAGAGCGTCAATATTAAGAGGC---GGAAAATTAGATGCATGGGAAAGAATTAAGTTAAGGCCAGGGGGAAAGAAACATTATATGCTAAAACACTTAGTATGGGCAAGCAGGGAGCTGGAAAGATTTGCACTTAACCCTAGCCTTTTAGAAACATCAGAGGGATGTAAACAAATAATAAAACAGCTACAACCAGCTCTTCAG---ACAGGGACAGAGGAACTTAAATCCTTATTCAACACAGTAGCAACTCTCTATTGTGTACATGAAAAGATAGAGATACGAGACACCAAGGAAGCCTTAGACAAGATAGAGGAGGAACAAAAGAAA------------------------AGTCAG---CAAAAA---------------------------------ACACAG---CAGGCAAAGGCA------------------GCTGAC---GGA---------------------AAG---------------------ATCAGTCAAAATTATCCTATAGTGCAGAATCTTCAAGGGCAAATGGTACACCAGCCCATCGCACCTAGAACTTTAAATGCATGGGTAAAAGTAATAGAGGAAAAGAATTTTAGCCCAGAGGTAATACCCATGTTTACAGCATTATCAGAAGGAGCCACCCCACAAGATTTAAATTCCATGTTAAATGCAGTGGGAGGACATCAAGCAGCCATGCAGATGTTAAAAGATACCATCAACGAAGAGGCT---GCAGAATGGGATAGATTACATCCAGTCCATGCAGGGCCTATAGCACCAGGTCAATTGAGAGAACCTAGGGGAAGTGACATAGCAGGAACTACTAGTACCCTTCAGGAACAAATAGCATGGATG---ACA---------AATAAC---CCACCTGTCCCAGTGGGAGACATCTATAAAAGATGGATAGTTCTGGGGTTAAATAAAATAGTAAGAATGTATAGCCCTGTCAGCATTTTGGACATAAGACAAGGGCCAAAGGAACCCTTTAGAGACTATGTAGATCGGTTCTTTAAAACTTTAAGAGCTGAACAAGCTACACAAGATGTAAAAAATTGGATGACAGACACCTTGTTGGTCCAAAATGCGAACCCAGATTGTAAGACCATTTTAAGAGCAATAGGACCAGGGGCCTCATTAGAAGAAATGATGACAGCATGTCAGGGAGTGGGAGGCCCTAGCCACAAAGCAAGAGTGTTGGCTGAGGCAATGAGCCAAACACAC------------------------AGTAACATA---ATGATG---CAGAGAAGCAAT------------TTCAAA---GGA---CCTAAAAGAATTGTTAAGTGTTTCAACTGTGGCAAGGAAGGG---CACATAGCAAAAAATTGTAGGGCCCCTAGGAAAAAAGGCTGCTGGAAATGTGGACAAGAAGGACATCAAATGAAAGATTGTACT------------GAAAGGCAGGCTAATTTTTTAGGGAGATTTTGGCC---TTCCCAGAA---GGG---GAG---GCCTGGGAA---TTTCCTTCAGAG---------------------CAGATC------------------AGAGCCAACAGC------------------------------------------------------------CCCACCAGC------------AGAGAGCTTCAGGTT---CGA---------------GGA---GAC---AACCCCCGC------------------TCCGAAACAGGAGCC------------------GAAGGA---------CAG------------------------------GGA---------------------ACCTTTAATTTCCCTCAAATCACTCTTTGGCAGCGACCCCTTGTCTCAATAAAAGTAGGGGGCCAGATAAAAGAGGCTCTCTTAGACACAGGAGCAGATGATACAGTATTA---GAAGAAATAAATTTGCCAGGAAAATGGAAACCAAAAATGATAGGGGGAATTGGAGGTTTTATCAAAGTAAGACAGTAT---GATCAGATACTTATAGAAATTTGTGGAAAAAAGGCTATAGGTACAGTATTAGTGGGACCCACACCTGTC------AACATAATTGGAAGAAATATGTTGACTCAGCTTGGATGCACACTAAATTTTCCAATTAGCCCCATTGAAACTGTACCAGTAAAATTAAAGCCAGGAATGGACGGCCCAAAAGTTAAACAATGGCCATTGACAAAAGAGAAAATAGAAGCATTAACAGCAATCTGTGAAGAAATGGAGAAGGAGGGAAAAATTACAAAAATTGGGCCTGAAAATCCATATAAC---ACTCCAGTTTTTGCTATAAAA---AAGAAGGACAGTACTAAG---TGGAGAAAATTAGTAGATTTCAGGGAACTCAATAAAAGAACTCAAGACTTTTGGGAGGTTCAATTAGGAATACCACACCCA---GCAGGGTTA---AAGAAG---AAAAAATCAGTGACAGTACTGGATGTGGGGGATGCATAT---TTTTCAGTGCCTTTAGATGAAGGCTTCAGGAAATATACTGCATTCACCATACCTAGTATAAACAATGAAACACCAGGGATTAGATATCAGTACAATGTGCTTCCACAGGGATGGAAAGGATCACCAGCAATATTCCAGAGTAGC---ATGACAA-AATCTTAGAGCCCTTTAGGGCACGAAATCCAGACATAGTCATCTACCAATATATGGATGACTTGTATGTAGGATCTGACTTAGAAATAGGGCAGCATAGAGCAAAAATAGAGGAGTTAAGAGAGCATCTATTAAAGTGGGGATTTACCACACCAGATAAGAAACATCAGAAAGAACCCCCATTTCTGTGGATGGGGTATGAACTCCATCCTGACAAATGGACAGTACAG---CCTATACAGCTGCCAGAA---AAG---------GATAGCTGGACTGTCAATGATATACAGAAGTTAGTGGGAAAATTAAACTGGGCAAGTCAGATTTACCCAGGGATTAAAGTAAAGCAACTCTGTAAACTCCTTAGGGGGACCAAAGCACTAACAGACATAGTACCACTAACTGAAGAAGCAGAATTAGAATTGGCAGAGAACAGG---GAAATTCTAAGAGAACCAGTACATGGAGTATATTATGACCCATCAAAGGATTTGATAGCTGAAATACAGAAACAGGGGAATGACCAATGGACATATCAAATTTACCAAGAACCATTTAAAAACCTGAAAACAGGGAAGTATGCAAAAAGA---AGGACTGCCCACACTAATGATGTAAGACAGTTAGCAGAGGCAGTGCAAAAAATAACCATGGAAAGCATAGTAATATGGGGAAAGACTCCTAGGTTTAGACTACCCGTCCAAAAGGAAACATGGGAGACATGGTGGACAGACTATTGGCAAGCCACCTGGATTCCTGAGTGGGAGTTTGTTAATACCCCTCCCCTAGTAAAA---TTATGGTACCAG---CTAGAGAAAGAACCCATGGCAGGAGTAGAA---ACTTTCTATGTTGATGGAGCAGCTAATAGGGAAACAAAAATAGGAAGAGCAGGGTATGTTACTGACAGAGGAAGGCAGAAAATTATTACTCTAAATGAAACCACAAATCAGAAGACTGAATTACAAGCAATTAAGCTAGCTTTACAAGATTCAGGATCAGAAGTAAACATAGTAACAGACTCACAGTATGCATTAGGAATCATTCAAGCACAACCAGATACCAGTGAGTCAGAGTTAGTCAACCAGATAATAGAACAGTTAATAAAAAAGGAAAAGGTCTACCTGTCGTGGGTACCAGCACATAAAGGAATTGGAGGAAATGAACAAGTAGATAAATTAGTAAGTAGTGGAATCAGGAAAGTACTGTTTCTAGATGGAATAGATAAGGCTCAA---GAA---GAGCATGAAAAGTATCACAGCAATTGGAGAGCAATGGCTAGTGAATTTAATCTGCCACCCATAGTAGCAAAAGAAATAGTAGCTAGCTGTGATAAATGT---CAACTAAAAGGGGAAGCCATGCATGGACAAGTAGACTGTAGTCCCGGGATATGGCAATTAGATTGTACACATTTAGAAGGAAAAATCATCCTGGTAGCAGTCCATGTAGCCAGTGGCTACATAGAAGCAGAGGTTATCCCAGCAGAAACAGGACAAGAAACAGCATACTATATACTAAAATTAGCAGGAAGATGG---CCAGTCAAAGTAATACACACAGACAATGGCAGTAATTTCACCAGTACTGCAGTTAAGGCTGCC---TGTTGGTGGGCAGGTATCAAACAGGAATTTGGAATTCCCTACAATCCCCAAAGTCAGGGA---GTAGTAGAATCCATGAATAAAGAATTAAAGAAAATCATAGGGCAGGTAAGAGATCAAGCTGAGCACCTTAAGACAGCAGTACAAATGGCAGTATTCATTCACAATTTTAAAAGAAGAGGGGGGATTGGGGGGTAC---------------------------------------------------AGTGCAGGG---------------------GAAAGAATA---ATAGACATAATAGCAACAGACATACAAACTAAAGAACTACAGAAACAAATTATAAAAATTCAAAATTTTCGGGTTTATTACAGAGACAGCAGAGACCCTATCTGGAAAGGACCAGCCAAACTTCTCTGG---AAAGGTGAAGGGGCAGTAGTGATACAA------GATAATAGTGACATAAAGGTAGTACCAAGAAGGAGAGCAAAAATCATTAGGGACTATGGAAAACAGATGGCAGGTGCTGATTGTGTGG---CAGATAGACAGGATGAGG---ATTAAAACATGGAATAGTTTAGTAAAA---CACCATATGTATGTTTCAAGAAGAGCCAGTGGATGGTTTTACAGACATCATTTTGAAAGCAGGCATCCAAAAATAAGTTCAGAAGTACACATCCCATTAGGG---------GAAGCAAGATTAATAATAAAAACATATTAGGGTCTGCAAACAGGAGAAGGAGATTGGCACTTG---GGTCATGGATGCTCCATAGAG---TGGAGATTGAGAAAATATAGCACACAA---GTAGACCCTGGCCTAGCAGACCAGCTAATTCATATGCATTATTTTGATTGTTTTACAGAATCTGCCATCAGAAAAGCCATATTAGGACATATAGTTATTCCTAGGTGTGACTATCAAGCAGGACATAAT---CAGGTAGGATCTCTACAATACTTGGCACTGACAACATTGATAAAGCCAAAA------AGGAGAAAGCCACCTCTGCCTAGTGTTAGGAAATTAGCAGAAGATAGATGGAACAACCCCCAGAAGACCAGGGACCGCAGAGGGAACCATACAATGAATGGGCACTAGAGATTCTAGAGGAACTCAAGCAGGAAGCTGTCAGACACTTTCCTAGACCATGGCTCCACAGCTTAGGACAACATATCTATGAAACATATGGGGATACCTGGACAGGAGTTGAAGCTCTAATAAGAATACTGCAACAACTACTG---TTTATT---CAT------TTCAGAATTGGGTGCCAGCATAGCAGAATAGGCATT------ATACTA---------CAGAGAAGAACAAGA------AATGGAGCCAGTAGATCCTAACCTAGAGCCCTGGAACCAT-CCAGGAAGCCAGCCTAAAACTGCTTGTAATTCATGTTATTGCAAAAAATGTAGCTATCATTGTCAAGTTTGCTTTCTGACAAAAGGCTTAGGCATTTCCTATGGCAGGAAGAAGC------GGAGAC---------AGCGACGAA---GCG------CTCCTCCAAGCAGTGAAGATCATCAAAATCTTATATCAAAGCGGTAAGTAAA----------------------------TGTG-ATG---TTTTCT---------------------------------------TTGTTAGAAAGAATAGATTATAGACTAGGAGTAGGA---GCATTGTTAGTAGCATTAATCATAGCAATAGTTGTGTGGGCCATA---GTATATATAGAATATAGA---AAGTTGGTAAGACAA--AGAAGACTA------------GACTGGTTAGTTAAAAGAATTAGGGAA---AGAGCAGAAGACAGT---GGCAATGAGA------------------GTGAAGGGGATA---ATG---AGGAATTGT---CAACAGTGG------TGG---------------------------------ATCTGGGGCATCTTA---------GGCTTTTGGATGTTACTG---ATTTGT------------------------------AATGGG---------GAA---------GGA------AACTTG---------TGGGTCACAGTCTATTAT---GGGGTACCTGTGTGGAAAGAAGCAAAAACCACT------CTATTCTGTGCATCAGATGCTAAAGGATATGAGAGGGAGGTACATAATATC---TGGGCTACACATGCCTGTGTACCCACAGACCCCAACCCACAAGAAATGTTTTTG---CATAATGTAACAGAAAATTTTAACATGTGGAAAAATGACATGGTGGATCAGATGCATGAGGATATAATTAGTTTATGGGATGAAAGC---CTAAAG---CCA---TGTGTAAAATTGACCCCACTCTGTGTCACTCTAGAATGTAAAAATGTTACCACAAATGTTACCATAAATAATGCC-------------------------------------------------------------------------------------ACAAGTGTTACCGCGAATAATAATACTAGTGACATG---AAAAATTGCTCCTTCAATGCAACCACAGAAGTAACAGATAAAATAAGAAAAGAGAATGCACTTTTTTATACACTTGATATAGTACCACTTGATGAG---------------------------------------------------------------------------------AATCAGAACAATAGTAACTATAGATTAATAAATTGTAATACCTCCAAGGTGACACAAGCCTGTCCAAAGGTCTCTTTTGACCCAATTCCTCTACATTATTGTGCTCCAGCTGGTTATGCGATTCTA------AAGTGT---AAT---AAC------AACACATTCAATGGGACAGGA---CCATGCAATAATGTCAGTACAATACAATGTACACAT---GGAATCAAGCCAGTAGTATCAACTCAACTATTGTTA---AATGGTAGTCGAGCAGAAAAAGAG------------------------------------ATAATAATTAGATCTGAAAATATGACAAACAATGCTAAAACAATAATAGTACACCTT------AAT------GAATCC------ATAGAAATTGAGTGTATAAGACCC-------AACAACAAT---------------------ACAAGAAAAAGTATAAGG---------------------------------------------------------------ATAGGACCAGGACAA---------ACA---TTCTATGCA---ACAAATGGC---------ATG------ATAGGA---GACATAAGACAAGCACATTGTAACATT---AGTGGAGCTGACTGGAATAGAACTTTACAAGGGGTAGGTAGAAAATTAGCA------GGGTACTTCCCT---------------------AATAAAACCATAAGCTTC------CAACCATCC---TCAGGAGGGGACCTAGAAATTACAACACATAGCTTTAATTGTGGAGGAGAATTCTTCTATTGCAACACATCAAGCCTGTTTAATAATACATACCGGCCTACATAC-------------------------------------------TGGCCTAATGGTACAGAAAGTAATTCAACCATCACA------------CTTCAA---TGCAGA---ATAAAA---CAAATTATA---AACATG---TGG---------CAA---AAAGTAGGACGAGCAATATATGCCCCT------------CCCATTGCAGGAAAAATAACA------------------TGTAAATCAAACATC---------ACAGGACTACTATTAGTACGTGATGGAGGT------------------------------------------------AAT---GGAGGCAACAATACCGCAACAGAAATATTCAGACCTGGAGGAGGAAATATGAAGGACAATTGGAGAAGTGAATTATATAAATATAAAGTGGTAGAAATTAAGCCATTGGGAATAGCACCCACTGGAGCAAAAAGGAGAGTGGTG---------------GGGAGAGAAAAAAGAGCAGTG------GGA------ATA---GGA---GCTGTGTTCCTCGGGTTCTTGGGAGCAGCAGGAAGCACTATGGGC---GCGGCGTCAATAACGCTGACGGTACAGGCCAGACAACTGTTGTCTGGTATAGTGCAACAGCAAAGCAATTTGCTGAAGGCTATAGAGGCGCAACATCATCTGTTGCAACTCACGGTCTGGGGCATTAAGCAGCTCCAGGCAAGAGTCCTGGCTATAGAAAGATACCTAAAGGATCAACAGCTCCTAGGGATTTGGGGCTGCTCTGGAAAACTCATCTGCACCACTGCTGTGCCTTGGAACTCCAGTTGG------------AGT------------AATAAA---------------TCTCAA---GCAGACATTTGG---GATAACATGACCTGGATGCAG---TGGGATAGAGAAATTAGCAATTACACAGACACAATATATAGGTTGCTTGAAGTCTCGCAAACCCAGCAGGAA---CAAAATGAA---CAAGATTTA---TTAGCATTG---AACAAGTGGCAACATCTGTGGAAT---TGGTTTGACATA---ACAAAGTGGCTGTGGTATATA---AAAATATTCATAATGATAGTAGGAGGCTTGATAGGTTTGAGAATAATT---TTTGCTGTGCTATCTATAGTAAATAGAGTTAGGCAGGGATACTCACCTTTATCATTGCAGACCCTTACCCCAAAC------CAGAGGGAA------CCAGACAGGCTCGGAAGAATCGAAGAAGAAGGTGGA---GAGCAAGACAGAAAGAGATCCATTCGCTTAGTGAGCGGATTCTTAGCACTTGCCTGGGACGACCTGCGGAGCCTGTGCCTCTTCAGCTACCACCACTTGAGAGACTTCATATTGATTGCAGCGAGAGTGGTGGAACTTCTGGGACGC---------------------AGGGGGTGGGACATCCTTAAA---TATCTA---GCAAGCCTTGTGCAG------TATTGGGGTCTGGAACTAAAA---AAGGG-TGCTATTAGTCTGCTTGATAGTATA---GCAATAGCAGTAGCTGAGGGGACAGATAGGATTATAGCATTCATACAAAGACTTTTT---------AGAGCT---------ATCTGCAACCTACCTAGAAGAATAAGACAGGGCTTTGAAGCATCT------TTGCTA---TAG----------------AATGGGGAGCAAGTGGTCAAAA------CGCAGCACAGCTGGGTGGCCTGCTGTAAGAGAAAGAATGAGA------------AGAACTCAGCCAGCAGCAGAG------------------------------------GGAACT---CAGTCAGCA------------------------GCGGAGGGAGTAGGAGCAGCGTCTCAAGATTTAGATAAACATGGAGCACTTACAAGCAGC---AACACAGCTGCCACTAATGCTGAT------TGTGCCTGGCTGGAAGCA---CAAGAGGAG---------GAC---GGAGATGTAGGCTTTCCAGTCCGACCTCAGGTGCCTTTAAGGCCAATGACTTATAAGGGAGCATTCAATCTTGGCTTCTTT---TTA---AAAGAAAAGGGG---GGACTGGATGGGTTAATTTACTCT---AAGAAAAGACAAGAGATCCTTGAT------TTATGGGTTTATCACACACAAGGCTTCTTCCCTGATTGGCAAAATTACACACCAGGACCAGGGGTCAGATATCCACTGACCTTTGGATGGTGCTTCAAGCTAGTGCCAGTTGACCCAAGGGAAATAGAGGAGGCCAACAAAGGAGAAGACAACTGTTTGCTACACCCTATGAGCCAGCATGGAATGGAGGATGAAGACAGAGAAGTATTAAAGTGGCAGTTTGACATCAGCCTAGCACGCAGACACATGGCCCGC---GAGCTACATCCGGAGTGGTACAAA---------------------------GACT--AAAGACTGCTGA
		</sequence>
		<sequence>
			<taxon idref="C|2000|BWA|AF443115"/>
			ATGGGTGCGAGAGCGTCAATATTACGAGGC---GGAAAATTAGATAGATGGGAGAAAATTAGGTTAAGGCCAGGGGGAAAGAAAAAATATAGGCTAAAACACCTAGTATGGGCAAGCAGGGAGCTGGAAAGATTTGCACTTAACCCTAGCCTTTTAGAGACAGCAGATGGCTGTAAACAAATAATAAAACAGCTACAACCAGCTCTTAAG---ACAGGGACAGAGGAACTTAGATCATTATATAACACAGTGGCAACTCTCTATTGTGTACATAGAAACATAGAGGTACAAGACACCAAGGAAGCCTTAGACAAGGTAGAGGAAGAACAAAACAAC------------------------TGTCAG---CAAAAA---------------------------------ACACAG---CAGGCAGAAGCA------------------GCTGGT---GGA---------------------AAG---------------------ATCAGTCAAAATTATCCTATAGTGCAAAATCTCCAAGGACAAATGGTACACCAGGCTATATCACCTAGAACTTTGAATGCATGGGTAAAAGTAATAGGGGAGAAGGCTTTCAACCCAGAGATAATACCCATATTTACAGCATTATCAGAAGGAGCCACCCCACGAGATTTAAACACCATGTTAAATACAGTGGGGGGACATCAAGCAGCCATGCAGATGTTAAAAGATACTATCAATGAAGAGGCC---GCAGAATGGGACAGGTTACATCCAGTACACGCAGGGCCTGTGGCACCTGGCCAAATGAGAGAACCAAGGGGAAGTGACATAGCAGGAACTACTAGTACCCTTCAGGAACAAATAGCATGGATG---ACA---------AGTAAC---CCACCTGTGCCAGTGGGAGACATTTATAAAAGATGGATAATTCTGGGGCTAAATAAAATAGTGAGGATGTATAGCCCTGTCAGCATTTTGGACATAAAACAAGGACCAAAGGAACCTTTTAGAGATTATGTAGACCGGTTCTTTAAAACTTTAAGAGCTGAACAAGCTACACAAGATGTAAAAAATTGGATGACAGACACCTTGTTGGTCCAAAATGGGAACCCAGATTGTAAGAACATTTTAAGAGCCTTAGGACCAGGGGCTACATTAGAAGAAATGATGACAGCATGTCAGGGAGTGGGAGGACCTGGCCACAAAGCAAGGGTTTTGGCTGAGGCAATGAGCCAAGCAAAC---------------------AATATTAACATA---ATGATG---CAGAGAAATAAT------------TTTAAA---GGC---CCTAAGAGAATTGTCAAATGTTTCAACTGTGGCAAGGAAGGG---CACATAGCCAAAAATTGCAGGGCCCCTAGAAAAAAGGGCTGTTGGAAATGTGGAAAGGAAGGACACCAAATGAAAGACTGTACT------------GAAAGACAGGCTAATTTTTTAGGGAAAATCTGGCC---TTCCAACAA---GGG---GAG---GCCAGGGAA---CTTCCTCCAGAG---------------------CAGACC------------------AGAACCAACAGC---CCCACCAAT---------------------------GCC---AAC---------AGCCCCACCAGC------------AGAGAGCTTCAGGTT---CGG---------------GGA---GAC---AACCCCCGC------------------TCCGAAGCAGGAGAT------------------GAAAGA---------GAG------------------------------GGA---------------------ACCCTTAATTTCCCTCAAATCACTCTTTGGCAGCGACCCCTTGTCTCAATAAAGGTCGGGGGTCAGATAAAGGAGGCTCTCTTAGATACAGGAGCAGATGATACAGTATTA---GAAGACATAAATTTGCCAGGAAAATGGAAACCAAAAATGATAGGGGGAATTGGAGGTTTTATCAAAGTAAGACAGTAT---GATCAAATAATGATAGAAATTTGTGGACAAAAGGCTATAGGTACAGTATTAGTAGGACCTACACCTGTC------AACATAATTGGAAGAAATATGTTGACTCAACTTGGATGTACACTAAATTTTCCAATTAGTCCTATTGAAACTGTACCAGTAAAATTAAAGCCAGGAATGGATGGCCCAAAGGTTAAACAGTGGCCATTAACAGAAGAAAAAATAAAAGCATTAACAGCAATTTGTGAAGAAATGGAAAAGGAAGGAAAAATTACAAAAATTGGGCCTGAAAATCCATATAAC---ACTCCAGTATCTGCCATAAAA---AAGAAGGACAGTACTAAG---TGGAGAAAATTAGTAGATTTCAGGGAACTCAATAAAAGAACTCAAGACTTTTGGGAGGTTCAATTAGGAATACCACACCCA---GTAGGGTTA---AAGAAG---AAAAAATCAGTGACAGTACTAGATGTGGGGGATGCATAT---TTTTCAGTTCCCTTAGATGAAAACTTCAGGAAGTATACTGCATTCACCATACCTAGTGTAAACAATGAAACACCAGGGATTAGGTATCAATACAATGTACTTCCACAGGGATGGAAAGGATCACCAGCAATATTTCAGAGTAGC---ATGACAAAAATCTTAGAGCCCTTTAGAGCAAAAAACCCAGAAATAGTTATCTATCAATATATGGATGACTTGTATGTAGGATCTGATTTAGAAATAGTGCAACATAGAGCAAAAGTAGAGGAGTTAAGAAAACATCTATTGAGATGGGGATTTACTACACCAGACAAGAAACATCAGAAAGAACCCCCATTCCTTTGGATGGGATATGAACTCCATCCTGATAAATGGACAGTACAG---CCTATACAGCTACCAGAA---AAG---------GATAGCTGGACTGTCAATGATATACAGAAGTTAGTGGGAAAATTAAACTGGGCAAGTCAGATTTACCCAGGGATTAAAGTAAGGCAACTGTGTAAACTCCTTAGGGGAGCCAAAGCACTAACAGATATAGTACCACTGACTGAAGAAGCAGAATTAGAATTGGCAGAGAACAGG---GAAATTCTAAGAGAACCAGTACATGGAGTATATTATGATCCATCAAAAGATTTAATAGCAGAAATACAGAAACAGGGGGATGACCAATGGACATATCAAATTTATCAAGAACCATTCAAAAATCTGAAAACAGGAAAGTATGCAAAAATA---AGGACTGCCCACACTAATGATGTAAGACAGTTAACAGAGGCAGTGCAAAAAATAGCCCTGGAAAGCATAGTAATATGGGGAAAGATTCCTAAATTTAGACTACCCATTCAAAAGGAAACATGGGAGACATGGTGGACAGACTATTGGCAAGCCACCTGGATTCCTGAGTGGGAGTTTGTTAATACCCCTCCCCTAGTAAAG---CTATGGTACCAG---CTAGAGAAAGAACCCGTAGCAGGAGTAGAA---ACTTTCTATGTAGATGGAGCAGCTAATAGGGAAACTAAAATAGGAAAAGCAGGGTATGTTACTGACAGAGGAAGGCAGAAGATTGTTTCTCTAACTGAAACAACAAATCAGAAAACTGAATTACAAGCGATCCAGCTAGCTTTGCAAGACTCAGGATCAGAAGTAAACATAGTAACAGACTCACAGTATGCATTAGGAATCATCCAAGCGCAACCAGATAAGAGTGAATCAGAGTTAGTCAATCAAATAATAGAACAGTTAATAAAGAAAGAAAGGATCTACCTGTCATGGGTACCAGCACATAAAGGAATTGGAGGAAATGAACAAATAGATAAACTAGTAAGTAGTGGAATTAGGAAAGTGCTGTTTCTAGATGGAATAGATAAGGCTCAA---GAA---GAACATGAAAAATATCACAGCAATTGGAGGTCAATGGCTAGTGATTTCAATCTGCCACCCATAGTAGCAAAAGAAATAGTGGCCAGCTGCGATAAATGT---CAGCTAAAAGGGGAAGCCATGCATGGACAAGTAGACTGTAGCCCAGGGGTATGGCAATTAGATTGTACACATTTAGAAGGAAAAATCATACTAGTGGCAGTCCATGTAGCCAGTGGCTACATAGAGGCAGAAGTCATTCCAGCAGAAACAGGACAAGAAACAGTATATTTTATACTAAAATTAGCAGGGAGATGG---CCAGTCAAAGCAATACATACAGACAATGGCAGCAATTTCACCAGTGCTGCGGTTAAGGCAGCC---TGTTGGTGGGCAGGTATTAATCAGGAATTTGGAATTCCCTACAATCCCCAAAGTCAGGGA---GTAGTAGAATCCATGAATAAAGAATTAAAGAAAATCATAGGGCAGGTAAGAGAACAAGCTGAGCACCTTAAGACAGCAGTACAAATGGCAGTATTCATTCACAATTTTAAAAGAAAAGGGGAGATTGGGGGGTAC---------------------------------------------------AGTGCAGGG---------------------GAAAGAATA---ATAGACATAATAGCAACAGATATACAAACTAAAGAACTACAAAAACAAATTACAAAAATTCAAAATTTTCGGGTTTATTACAGAGACAGCAGAGACCCTATTTGGAAAGGACCAGCCAAACTACTCTGG---AAAGGTGAAGGGGCAGTAGTGATACAA------GATAATAGTGACATAAAAGCAGTACCAAGGAGGAAAGCAAAAATCATTAAGGACTATGGACAACAGATGGCAGGGGCTGATTGTGTGG---CAGGTAGACAGGATGAGA---ATTAGAACATGGAATAGTCTGGTAAAA---CACCATATGTATGTTTCAAGGAGAGCTAATGGATGGTTTTATAGACATCATCATGAAAGCAGACATCCAAAAGTAAGTTCAGAAGTACACATCCCATTAGGG---------GATGCTAGATTAGTAATAAAAACATATTGGGGTTTGCATACAGGAGAAAGAGATTGGCATTTG---GGTCATGGAGTCTCCATAGAA---TGGAGACTGAGAAGATATAACACACAA---GTAGACCCTGGCCTGGCAGACCAGCTAATCCACATGCATTATTTTGATTGTTTTGCAGACTCTGCCATAAGAAAAGCCATATTAGGACGCATAGTTATTCCTAGGTGTGACTATCAAGCAGGACATAAT---CAGGTAGGATCTCTACAATATTTGGCACTGACAGCATTGATAAAACCAAAA------AGGCCAAAGCCACCTCTGCCTAGTGTTAGGAAGTTAGCAGAGGATAGATGGAACAAGCCCCGGAAGACCAGGGGCCGCAGAGGGAACCATACAATGAATGGACATTAGAACTTTTAGAGGAACTCAAGCAGGAAGCTGTCAGACACTTTCCTAGGCCATGGCTCCATAGTCTAGGACAACACATCTATGAAACCTATGGGGACACTTGGATGGGAGTTGAAGCTTTAATAAGAATTCTGCAA---------------------CAT------TTCAGAATTGGGTGCCAACACAGCAGAATAGGCATT------ATACTA---------CAGAGAAGAACAAGA------AATGGAGCCAGTAGATCCTAACCTAGAGCCCTGGAATCAT-CCAGGAAGTCAGCCTAAAACTCCTTGTAATAAGTGTTATTGTAAACAATGTAGCTATCATTGTCCAGTTTGCTTTCTGACAAAAGGCTTAGGCATTTACTATGGCAGGAAGAAGC------GGAGAC---------AACGACGAA---GCG------CTCCTTCAAGCAGTGAGAATCATCAAAATCCTGTATCAAAGCAGTAAGTAATAAGTA------------------GTAGATGTA-ATG---TTTGCTTTATTT------GAA------------------------------------GTAGATTATAGATTAACAATAGGA---GCCTTTATAGTAGCATTATTCTTAGCGATAGTTGTGTGGACCATA---GCATATTTAGAATATAGG---AAATTGGTAAGACAA--AGAAGAATA------------GACCAGTTAGTTAAAAGAATTAGGGAA---AGAGCAGAAGACAGT---GGCAATGAGA------------------GTGATGGGGACA---CAG---AGGAATTGT---CAACAATGG------TGG---------------------------------ATATGGGGCATCTTA---------GGCTTTTGGATGTTAATG---ATTTAT------------------------------AATGTG---------GGA---------GGG------AACTTG---------TGGGTCACAGTCTATTAT---GGGGTACCTGTATGGAAGGAAGCAAAAACTACT------TTATTTTGTGCATCAGATGCTAAAGCATATGAGAAAGAAGTGCATAATGTC---TGGGCTACACATGCCTGTGTACCCACAGACCCCAGCCCACAAGAAATAGTTTTG---GAAAATGTAACAGAAACTTTTAACATGTGGAAAAATGACATGGTGGATCAGATGCATGAGGATATAATTAGTTTATGGGATCAAAGC---CTAAAG---CCA---TGCGTAAAGTTGACCCCACTCTGTGTCACCTTAAACTGTAGTGCTGCCAATAATACTGTT-------------------------------------------------------------------------------------------------------------------GCTGAAATGAAGGGAGAAATA---AAAAATTGCTCTTTCCATATATCCACAGAAATGAGAGATAAGAGACAAAAGGAATTTGCACTTTTTAATATACTTGATATAGTACCACTTAATAATGAGAAT---------------------------------------------------------------------AACAATACCAAAAATTTCAGTGATTATAGATTAATAAGTTGTAATACCTCAACCATAACACAAGCCTGTCCAAAGGTCTCTTGGGACCCAATTCCTATACATTATTGTGCTCCAGCTGGTTATGCGATTCTA------AAGTGT---AAT---AAT------AAAACATTCAATGGAACAGGA---CCATGCAATAATGTCAGCACAGTACAATGTACACAT---GGAATTAAGCCAGTGGTATCAACTCAACTACTGTTA---AATGGTAGTCTAGCAGAAAAAGAG------------------------------------ATAGTAATTAGATCTGAAAATATATCAGATAATGCTAAAACAATAATAGTACATCTT------AAT------GAATCT------GTAGAAATTGAGTGTAGAAGGCCC-------AACAATAAC---------------------ACAGGAAAAAGTGTGAGG---------------------------------------------------------------ATAGGACCAGGACAA---------ACA---TTCTTTGCA---ACAGGAGGC---------ATA------ATAGGG---GAAATAAGACGAGCACATTGTGACATC---AATGGAACGAAATGGACCGAAACTTTACAAAAGATAAGTGAAAAATTAAGA------GGATACTTT------------------------AAGAAAACAATAATCTTT------GCACCATCC---TCAGGAGGGGACCCAGAAATTACAACACATAGCTTTAATTGTAGAGGAGAATTTTTCTATTGCAATACATCACAACTGTTTAATAGTACATACAGGGCCAAT-------------------------------------------------AGTACAAATAGTACTTCAAATTCGAACATCACA------------CTCCCA---TGCAGA---ATAAAA---CAAATTATA---AACATG---TGG---------CAG---GGGGTAGGACGAGCAATGTATGCCCCC------------CCCATTGCAGGAAACATAATA------------------TGTAAATCAAATATC---------ACAGGAGTACTATTGACATATGATGGAGGA---------------------------------------------------------GAAGGGGTAAAGGAAAATGAGACATTCAGACCTGCAGGAGGAAATATGAAGGACAATTGGAGAAGTGAATTATATAAATATAAAGTGGTAGAAATTAAACCATTAGGAATAGCACCCACTAAGGCAAAAAGGAGAGTGGTG---------------GAGAGAGAAAAAAGAGCAGCA---------------CTA---GGA---GCTGTGTTCCTTGGGTTCTTGGGAGCAGCAGGAAGCACTATGGGC---GCAGCATCAATAACGCTGACGGTACAGGCCAGACAATTGCTGTCTGGTATAGTGCAACAGCAAAGCAATTTGCTGAGAGCTATCGAGGCGCAACAGCATATGTTACAACTCACAGTCTGGGGCATTAAGCAGCTCCAGGCAAGAGTCCTGGCTATAGAGAGATACCTAAGGGATCAACAGCTCCTAGGGATTTGGGGCTGCTCTGGAAAAATCATCTGCACCACTGCCGTGCCTTGGAATAGTAGTTGG------------AGT------------AATAAA---------------AATGAA---GAGGATATTTGG---GGTAACATGACTTGAATGCAG---TGGGATAGAGAAATCAGTAACTACACAGATACAATATACAGGTTGCTTGAAGACTCACAAAGCCAGCAGGAA---CAAAATGAA---AAAGATTTA---CTAGCATTG---GACAGCTGGAAAAATCTGTGGAGT---TGGTTTGACATA---TCAAATTGGTTGTGGTATATA---AAGATATTCATAATGATAGTAGGAGGCTTGATAGGTTTAAGAATAATC---TTTGCTGTGCTTTCTATAGTAAATAGAGTTAGGCAGGGATACTCACCTTTATCGTTTCAGACCCTTACCCCAAGC------CAGAGGGAA------CTCGACAGGCTCGGAAGAATCGAAGAAGAAGGTGGA---GAGCAAGACAGAGACAGATCCATTCGATTGGCGAACGGATTCTTAGCACTTGCCTGGGAAGATCTGCGGAGCCTGTGCCTCTTCAGTTACCGCCACTTGAGAGACTTCATATTGATTGTAGTGAGAGCAGTGGAACTCCTGGGACGCAGCAGCCTCAGGGGGATACAGAAGGGGTGGGACGCCCTTAAG---TATCTG---GGAAGTCTTGTGCAG------TATTGGGGTCTGGAACTAAAA---AAGAG-TGCTATTAGTCTGCTTGATACCATA---GCAATAGCAGTAGCTGAAGGAACAGATAGAATTATAGAAGTAGTACAAAGACTTTAT---------AGAGCT---------ATCCTCAACATACCTAGAAGAATAAGACAGGGCTTTGAAGCAGCA------TTACAA---TAA----------------AATGGGGGGCAAGTGGTCAAAA------TCCAGTCTAGTTGGGTGGCCTGAGGTAAGAGATAGAATAAGA------------AGAACT------------------------------------------------------------GATCCAGCA------------------------GCAGAGGGAGTAGGAGCAGCATCTCAAGACTTAGATAAACATGGGGCACTTACAAACAGC---AACACAGCAGCCACTAATAAAGAC------TGTGCCTGGCTGGAAGCG---CAAGAGGAG---------GAA---GGAGAGGTAGGCTTTCCAGTCAGACCTCAGGTACCTTTAAGACCAATGACTTACAAGGGAGCATTTGACCTCGGCTGGTTT---TTA---AAAGAAAAGGGG---GGACTGGATGGGTTAATTTACTCT---AAGAAAAGACAAGAGATCCTTGAT------TTGTGGGTCTATCACACACAAGGCTACTTCCCTGATTGGCAAAACTACACACCGGGACCAGGGGTCAGATATCCACTGACCTTTGGATGGTGCTACAAGCTAGTGCCAGTTGACCCAAAGGAAGTAGAAGAAGCCACCGAAGGAGAAAACAACTGCTTGCTACACCCTATATGCCAGCATGGAATGGAGGATGAGGACAGAGAAGTATTAAGGTGGAAGTTTGACAGTGAGCTAGCACGCAGACACATCGCCCGA---GAACGACATCCGGAGTTTTAC------------------------------------AAAGACTGCTGA
		</sequence>
		<sequence>
			<taxon idref="C|2000|ZAF|AY463224"/>
			ATGGGTGCGAGAGCGTCAATATTAAGAGGG---GAAAAATTAGATAAATGGGAAAAAATTAGGTTAAGGCCAGGGGGAAAGAAACACTATATGTTAAAACACCTAGTATGGGCAAGCAGGGAGCTGGAAAGATTTGCACTTAACCCTGGCCTGCTAGAAACATCAGAAGGCTGTAAACAAATAATGAAACAGCTACAACCAGCTCTTCAG---ACAGGAACAGAAGAACTTAGATCGTTATTCAACACAGTAGCAACTCTCTATTGTGTACATGAAAAGATAGAGGTACGAGACACCAAGGAAGCCTTAGACAAGATAGAGGAAGAACAAGACAAA------------------------AGTCAG---CAAAAA---------------------------------ACACAG---TAGGCAAAAGCG------------------GCTGAC---GAG---------------------AAG---------------------GTCAGTCAAAATTATCCTATAGTGCAGAATCTCCAAGGGCAAATGGTACACCAAGCCATATCACCTAGAACTTTGAATGCATGGGTAAAAGTAATAGAGGAGAAGGCTTTTAGCCCAGAGGTAATACCCATGTTCACAGCATTATCAGAAGGAGCCAC-CCACAAGATTCAAACACCATGTTGAATACAGTGGGGGGACATCAAGCAGCAATGCAAATGTTAAAAGATACCATCAATGAAGAGGCT---GCGGAATGGGATAGATTACATCCAGTACATGCAGGGCCTATTGCACCAGGCCAAGTAAGAGAACCAAGGGGAAGTGACATAGCAGGAACTACTAGTACCCTTCAGGAACAAATAGCATGGATG---ACA---------AGTAAC---CCACCTATCCCAGTAGGAGAAATCTATAAAAGATGGATAATTCTGGGGCTAAACAAAATAGTGAGAATGTATAGCCCTGTCAGCATTTTGGACATAAAACAAGGGCCAAAGGAACCTTTTAGAGACTATGTAGACCGGTTCTTTAAATGTTTAAGAGCTGAACAAGCTACACAAGATGTAAAAAATTGGATGACAGACACCTTGTTGGTCCAAAATGCGAACCCAGATTGTAAAACCATTTTAAGAGCATTAGGGCCAGCGGCTTCATTAGAAGAAATGATGACAGCATGTCAGGGAGTGGGAGGACCTAGCCACAAAGCAAGAGTGTTGGCTGAGGCAATGAGCCAGGCAAAT---------------------AGTGGAAACATA---CTGATG---CAGAGAAGCAAT------------TTTAAA---GGC---TCTAAAAGAATTGTTAAATGTTTCAACTGTGGCAAGGAAGGG---CACATAGCCAGAAATTGCAGGGCTCCTAGGAAAAAGGGCTGTTGGAAATGTGGAAAGGAAGGACACCAAATGAAAGACTGTACT------------GAAAGGCAGGCTAATTTTTTAGGGAAAATTTGGCC---TTCCCACAA---GGG---GAG---GCCAGGGAA---TTTCCTTCAGAA---------------------CAGACC------------------AGAGCCAACGGC------------------------------------------------------------CCCACCAGC------------AGAGAGCTTCAGGTT---CGA---------------GGA---GAC---AACCCCTGC------------------TCTGAAGCAGGAGCC------------------GAAAGA---------CAG------------------------------GGA---------------------ACCCTTAACTTCCCTCAAATCACTCTTTGGCAGCGTCCCCTTGTCTCAATAAAAATAGGGGGCCAGGTAAGGGAGGCTCTCTTAGATACAGGAGCAGATGATACAGTATTA---GAAGAAATAAATTTACCAGGAAAATGGAAACCAAAAATGATAGGAGGAATTGGAGGTTTTATCAAAGTAAGACAGTAT---GATCAAATACTTATAGAAATTTGTGGAAAAAAGGCTATAGGTACAGTATTAGTAGGACCTACACCTGTC------AACACAATTGGAAGAAATATGTTGACTCAGCTTGGATGCACACTAAATTTTCCAATTAGTCCTATTGAAACTATACCAGTAAAACTGAAGCCAGGAATGGATGGCCCAAAGGTTAAACAATGGCCATTGACAGAAGAAAAAATAAAAGCATTAACAGCAATTTGTAAAGAAATGGAGAAGGAAGGAAAAATTACAAAAATTGGGCCTGAAAACCCATATAAT---ACTCCAGTATTTGCCATAAAA---AAGAAGGACAGTACTAAG---TGGAGAAAATTAGTAGATTTCAGGGAACTCAATAAAAGAACTCAAGACTTTTGGGAGGTTCAATTAGGAATACCACACCCA---GCAGGGTTA---AAAAAG---AAAAAATCAGTGACAGTACTGGATGTGGGGGATGCATAT---TTTTCAGTCCCTTTAGATGAAGACTTCAGGAAATATACTGCATTCACCATACCTAGTATAAACAATGAAACACCAGGGATTAGATATCAATATAATGTGCTTCCACAGGGATGGAAAGGATCACCAGCAATATTCCAAAGTAGC---ATGATAAAGATCTTAGAGCCCTTTAGAGCACAAAATCCAGAAATAGTCATCTATCAATATATGGATGACTTGTATGTAGGCTCTGACTTAGAAATAGGGCAACATAGAGCAAAAATAGAGGAGTTAAGAGAACATCTATTAAGGTGGGGACTTACCACACCAGACAAGAAACACCAGAAAGAACCCCCATTCCTTTGGATGGGGTATGAACTCCATCCGGACAAATGGACAGTACAG---CCTATACAGCTGCCAGAA---AAG---------GATAGCTGGACTGTCAATGATATACAGAAGTTAGTGGGAAAATTAAACTGGGCAAGCCAGATTTACCCAGGGATTCAGGTAAGGCAACTTTGTAAACTCCTTAGGGGGGCCAAAGCACTAACAGACATAGTACCACTAACTGAAGAAGCAGAATTAGAATTAGCAGAGAACAGG---GAAATTCTAAAACAACCAGTACATGGAGTATATTATGACCCATCAAAGGACTTAATAGCTGAAATACAGAAACAGGGGCATGACCAATGGACGTATCAAATTTACCAAGAACCATTCAAAAATCTGAAAACAGGGAAGTATGCAAAAATG---AGGACTGCCCACACTAATGATGTAAAACAGTTAACAGAGGCAGTGCAGAAAATAGCCTTGGAAAGCATAGTAATATGGGGAAAGACTCCTAAATTTAGACTGCCCATCCAAAAAGAAACATGGGAGATATGGTGGACAGACTATTGGCAAGCCACCTGGATTCCCGAGTGGGAGTTTGTTAATACCCCTCCCCTAGTAAAG---TTATGGTACCAG---CTGGAGAAAGAACCCATAGCAGGAGCAGAA---ACTTTTTATGTAGATGGAGCAGCCAATAGGGATACTAAAAAGGGAAAAGCAGGGTATGTTACTGACAGAGGAAGGCAAAAAATTGTCTCTCTAAGTGAAACAACGAATCAGAAGACTGAATTACAAGCAATTCAGCTAGCTTTGCAAGATTCAGGATCAGAAGTAAACATAGTAACAGACTCACAGTATGCATTAGGAATCATTCAAGCACAACCAGATAAGAGTGAATCAGAGTTAGTCAACCAAATAATAGAACAACTAATAAAAAAGGAAAAGGTCTACCTGTCATGGGTACCAGCACACAAAGGAATTGGAGGAAGTGAACAAGTAGACAAATTAGTAAGTAGTGGAATCAGGAAAGTGCTGTTTCTAGATGGAATAGATAAGGCACAA---GAA---GAGCATGAAAAGTATCACAGCAATTGGAGAGCAATGGCTAGTGAGTTTAATCTGCCACCCATAGTAGCAAAAGAAATAGTAGCAAGCTGTGATAAACGT---CAGTTAAAAGGGGAAGCCATACATGGACAAGTAGACTGTAGTCCAGGGATATGGCAATTAGATTGTACACATTTAGAAGGGAAAGTCATCCTGGTAGCAGTCCATGTAGCCAGTGGCTACATAGAGGCAGAGGTTATCCCAGCAGAAACAGGACAAGAAACAGCATACTATATACCAAAATTAGCAGGGAGATGG---CCAGTCAAAGTAATACATACAGACAATGGCAGTAATTTCACTAGTGCTGCAGTTAAGGCAGCC---TGTTGGTGGGCAGGAATCCAACAGGAATTTGGAATTCCCTACAATCCCCAAAGTCAAGGA---GTAGTAGAATCCATGAATAAAGAATTAAAGAAAATCATAGGGCAGGTAAGAGATCAAGCTGAGCACCTTAAGACAGCAGTACAAATGGCAGCATTCATTCACAATTTTAAAAGAAAAGGGGGGATTGGGAG-TAC---------------------------------------------------AGTGCAGGG---------------------GAAAGAATA---ATAGACATAATAGCAACAGACATACAAACTAAAGAACTACAAAAACAAATTATAAAAATTCAAAATTTTCGGGTTTATTACAGAGACAGCAGAGACCCTATTTGGAAAGGACCAGCCAAGCTACTCTGG---AAAGGTGAAGGGGCAGTAGTGATACAA------GATAACAGTGACATAAAGGTAGTACCAAGGAGGAAAGTAAAAATCATTAAGGACTATGGAAAACAGATGGCAGGTGCTGATTGTGTGG---CAGGTAGACAGGATGAAG---ATTAGAACATGGAATAGTTTAGTAAAG---CACCATATGTACATTTCAAAGAAAGCTAGTGGATGGTTTTACAGACATCATTATGAAAGCAGACATCCAAGAGTAAGTTCAGAAGTACACATACCATTAGGG---------AATGCTAGATTAGTAATAAAAACATATTGGGGGTTGCTACCAGGAGAAAGAGATTGGCATTTG---GGTAATGGAGCCTCCATAGAA---TGGAGATTGAGAAGATACAGCACACAA---ATAGACCCTGGCCTGGCAGACCAGCTAATTCATATGCATTATTTTGATTGTTTTGCAGACTCTGCCATAAGAAAAGCCATATTAGGACACATAGTTATTCCTAGGTGTGACTATCAAGCAGGACATAAT---AAGGTAGGATCTCTACAATATTTGGCACTGACAGCATTGATAAAGCCAAAA------AAGAGAAAACCACCTCTGCCTAGTGTTAGAAAATTAGTAGAGGATCGATGGAACAACCCCCAGAAGATCAGGGGCCGCAGAGGGAACCATACAATGAATGGACACTAGAGATTCTAGAGGAACTCAAGCAGGAAGCTGTCAGACACTTTCCTAGAACATGGCTCCATAACTTAGGACAGTATATCTATGAAACCTATGGGGATACTTGGACAGGAGTTGAAGCTATAATAAGAATATTGCAACAATTACTG---TTTATT---CAT------TTCAGAATTGGGTGCCAGCATAGCAGGATAGGAACC------TTGCGA---------CAGAGAAGAGCCAGA------AATGGAGCCAGTAGATCCTAACCTAGAGCCCTGGAACCAT-CCAGGGAGTCAGCCTGAAACGTCTTGTAATAACTGCTATAGTAAACACTGTAGCTACCATTGTCTAGTTTGCTTTCAGAAAAAAGGCTTAGGCATTTCCTATGGCAGGAAGAAGC------GGAGAC---------AGCGACGAA---GCA------CTCCTCCAAGCAGTGAAGATCATCAAAATCATATATCAAAGCAGTAAGTAGA----------------------------TGTA-ATG---GTGAAT---------------------------------------TTACTAGCAAGAGTAGATTATAGATTAGGAGTAGGA---GCTCTGATAATAGCATTAAGCATAGCAATAATTGTGTGGATCATA---GTATATATAGAATATAGG---AAATTGTTAAGACAA--AAGAAAATA------------GATAGGTTAATTAAAAGAATTAGGGAA---AGAGCAGAAGACAGT---GGCAATGAGA------------------GTGAAGGGGATA---CCG---AGGAATTGG---CCACAATGG------TGG---------------------------------ATATGGGGTATCTTA---------GGCTTTTGGATGATAATA---ATTTGT------------------------------AGAGTG---------GTG---------GGG------AACTTG---------TGGGTCACAGTTTATTAT---GGGGTACCTGTGTGGAAAGAAGCAAAGGCTACT------CTATTCTGTGCATCAAATGCAAAAGCATATGAGAGAGAAGTGCATAATGTC---TGGGCTACACATACCTGTGTACCCACAGACCCCGACCCACAAGAAATAGTTTTG---AAAAATGTAACAGAAAATTTTGACATGTGGAAAAATTACATGGTGGATCAGATGCATGAGGATATAATCAGTTTATGGGATCAAAGC---CTAAAA---CCA---TGTGTAAAGTTGACCCCACTCTGTGTCACTTTAAACTGTACACAGTATAATAATACCAATAGGGGTAATGTTACCTACAGG----------------------------------------------------------------------AGTGAT---AATGATATTTACATTGAGAACATAACGGAAGAAGTA---AGAAATTGCTCTTTCAATACAACCACAGAAATAAGAGATAAGAAACAAAAAGGGTATGCACTTTTTTATAGATCTGATATAGTACTACTTAATGAG---------------------------------------------------------------------------------AGTAAGAATTCTGGTGAGTATATATTAATAAACTGCAATACCTCAACCATAGCACAAGCCTGCCCAAAGGTCTCTTTTGACCCAATTCCCATACATTATTGTGCTCCAGCTGGTTATGCGATTCTA------AAGTGT---AAT---AAT------AAGACATTCAGTGGGAAGGGA---CCATGCACTAATGTCAGCACAGTACAATGTACACAT---GGAATTAAGCCAGTGGTATCAACTCAACTACTGTTA---AATGGTAGTCTAGCAGAAGAAAAG------------------------------------ATAATAATTAGATCTGAAAATCTGACAGACAATGGCAAAACAATAATAGTACACCTT------AAT------AAATCT------ATAGCAATTGTGTGTACAAGACCT-------GGCAATAAT---------------------ACAAG-AAAAGTATAAGG---------------------------------------------------------------ATAGGACCAGGACAA---------GCA---TTTTATGCA---ACAAATGAC---------ATA------ATAGGA---GACATAAGACAAGCATATTGTAACATT---AGTGCTCAGGACTGGACCACAACCTTAAAAAATGTAAAGAAAGAATTAGAA------CACTACCATCCT---------------------ACTAAAACAATAGAATTT------AAACCACAT---CCAGGAGGGGATCTAGAAGTTACAACACATAGCTTTAATTGTAGAGGAGAATTTTTCTATTGCAATACAACACAACTGTTTAATAAAAATGTT----------------------------------------------------------------------CAAAGCAACGGAAGCATCATA------------CTCCCA---TGCAAG---ATAAAA---CAAATTATA---AACATG---TGG---------CAG---GGGGTAGGACGAGCAATGTATGCCCCT------------CCCATCGCAGGAAACATAACA------------------TGTAACTCAAGTATC---------ACAGGACTACTATTAACGAGGGATGGAGGC---------------------------------------------------------ATAAGTGAGAACATGACAGAGACATTCAGACCTGGAGGGGGAAATATGAAGGACAATTGGAGAAGTGAATTATATAAATATAAAGTAGTAGAAATTAAGCCATTGGGAATAGCACCCACTAAGGCAAAAAGGAGAGTGGTG---------------GAGAGAGAAAAAAGAGCAGCA---------------ATA---GGA---GCTATGTTCCTTGGGTTCTTGGGAGCAGCAGGAAGCACTATGGGC---GTGGCGTCAATAACGCTGACGGTACAGGCCAGAAATCTGTTGTCTGGTATAGTGCAACAGCAAAGCAATTTGCTGAGAGCTGTAGAAGCGCAACAACATATGTTGCAACTCACGGTCTGGGGCATTAAGCAGCTCCAGACAAGAGTCCTGGCTATAGAAAGATACCTAAAGGATCAACAGCTCCTAGGACTTTGGGGCTGCTCTGGAAAACTCATCTGCAACACTGCCGTGCCTTGGAACTCCACTTGG------------AGT------------AATAAA---------------TCTGAA---AGATATATTTGG---GAGAACATGACCTGGATGCAG---TGGGATAGAGAAATTAATAATTACACAGGCATAATATATAGGTTGCTTGAAAAATCGCAAAACCAGCAGGAG---GAAAATGAA---AAAGATTTA---TTAGCATTG---GACAACTGGAAAAATCTGTGGAAT---TGGTTTGACATA---ACAAACTGGCTGTGGTATATA---AAAATGTTCATCATGATAGTAGGAGGCTTGATAGGTTTGAGAATAATT---TTTGCTGTGCTCTCTATAGTGAAAAGAGTTAGGCAGGGATACTCACCTTTGTCGTTTCAGACCCTTATCCCAAAC------CCGAGGGGA------CCCGACAGGCTCGGAAGAATCGAAGAAGAAGGTGGA---GAGCAAGACAAAGACAGATCAATTCGATTAGTGAGCGGATTCTTAGCACTTGCCTGGGACGATCTGCGGAGCCTGTGCCTTTTCAGCTACCACCAATTGAGAAACTTCATATTGGTGACAGCGAGAGCAGTGGAACTTCTGGGACGCAGCAGTCTCAGGGGACTACAGAGGGGATGGGAAGCTCTTAAA---TATCTG---GGAAACCTTGTGCAG------TATTGGGGTCTGGAGCTAAAA---AAGAG-TGCTACTAGTCTGCTTGATACCATA---GCAATAGCAGTAGCTGAAGGAACAGATAGAATTATAGAAGTAGTGCAAGGAGTTTGG---------AGAGCT---------ATCCGCAACATACCTACTAGAATAAGACAGGGCTTTGAAGCAGCT------TTGCTA---TAA----------------AATGGGGGGCAAATGGTCAAAG------AGCAGCATAGTTGGATGGCCGGCTATAAGAGAAAGAATAAGG------------CAAACT------------------------------------------------------------AAGCCAGCA------------------------GCGGAGGGAGTAGGAGCAGCATCTCAAGACTTAGATAAACATGGAGCACTTACAACCAGT---GACACAGCCCACAATAATGCTGAT------TGTGCCTGGCTGCAAGCA---CAAGAGGAG---------GAA---GAGGAAGTGGGCTTTCCAGTCAGACCTCAGGTGCCTTTAAGACCAATGACATTTAAGGGAGCATTCGATCTCAGCTTCTTT---TTA---AAAGAAAAGGGG---GGACTGGAAGGGTTAGTTTACTCT---AGGAAAAGGCAAGAAATCCTTGAT------TTGTGGGTCTATCACACACAAGGCTACTTCCCTGATTGGCAAAACTACACACCGGGACCAGGGGTCAGATATCCACTGACCTTTGGATGGTGCTTCAAGCTAGTGCCAGTTGACCCAAGGGAAGTAGAAGAGGCCAACAAAGGAGAAAACAACTGTCTGCTACACCCTATGAGCCTACATGGAGCAGAGGATGAAGAAAGAGGAGTATTAAAGTGGAAGTTTGACAGCAGCCTAGCACGCAGACACATGGCCCGC---GAGCTACATCCGGAATATTAC------------------------------------AAAGACTGCTGA
		</sequence>
		<sequence>
			<taxon idref="C|2000|ZAF|AY463225"/>
			GTGGGTGCGAGAGCGTCAATATTAAGAGGG---GGAAAATTAGATAAATGGGAAAAAATTAGGTTAAGGCCAGGGGGAAAAAAGCAATATATGCTAAAACACTTAGTATGGGCAAGCAGGGAGCTGGAAAGGTTTGCACTTAACCCTGGCCTTTTAGAAACATCAGAAGGCTGTAGACAAATAATGAGACAGCTACAACCAGCTCTTCAG---ACAGGAACAGAGGAACTTAAATCATTATACAACACAGTAGCAACTCTATATTGTGTACATGAAGGCATAGAGGTACGAGGCACCAAGGAAGCCTTAGACAAAATAGAGGAAGAACAAAACAAA------------------------AGTCAG---CAAAAA---------------------------------ACACAG---CAGGCAAAAGCG------------------GCTGAC---GAC---------------------AAA---------------------GTCAGTCAAAATTATCCTATAGTGCAGAATATTCAGGGACAAATGGTACACCAGGCCATATCACCTAGGACCTTGAATGCATGGGTAAAAGTAATAGAGGAGAAGGCTTTTAGCCCAGAGGTAATACCCATGTTTACAGCATTATCAGAAGGAGCCACCCCACAAGATTTAAACACCATGTTAAATACAGTGGGGGGACATCAAGCAGCCATGCAGATGTTAAAAGATACCATCAATGAGGAGGCT---GCAGAATGGGATAGATTACATCCAGTACATGCAGGGCCTATTGCACCAGGTCAACTGAGGGAGCCTAGGGGAAGTGACATAGCAGGAACTACTAGTAGCCTTCAGGAACAAATAGCATGGATG---ACA---------AGTAAT---CCACCTGTCCCAGTGGGAGACATCTATAAAAGATGGATAATTCTGGGGTTAAATAAAATAGTAAGAATGTATAGCCCTGTTAGCATTTTGGACATAAAACAGGGGCCAAAGGAACCCTTTAGAGACTATGTAGACCGGTTCTTTAAAACCTTAAGAGCTGAACAAGCTACACAAGATGTAAAAAATTGGATGACAGACACCTTGTTGGTCCAAAATGCGAACCCAGATTGTAAAACCATTTTAAGAGCATTAGGACCAGGGGCTACATTAGAAGAAATGATGACAGCATGTCAGGGAGTGGGAGGACCTGGCCACAAAGCA-GAGTGTTGGCTGAGGCAATGAGCCAAGCAAAC------------------------AGTAACATA---CTGATG---CAGAGAAGCAAT------------TTTAAA---GGA---TCTAAAAGAATTGTTAAATGTTTCAACTGTGGCAAGGAAGGG---CACATAGCCAGAAATTGCAGGGCTCCTAGAAAAAAGGGCTGTTGGAAATGTGGAAAAGAAGGACACCAAATGAAAGACTGCACT------------GAGAGGCAGGCTAATTTTTTAGGGAAAATTTGGCC---TTCCCACAA---GGG---GAG---GCCAGGGAA---TTTCCTTCAGAA---------------------CAGACC------------------AGAGCCAACAGC------------------------------------------------------------CCCACCAGC------------AGAGAGCTTCAAGTT---CGA---------------GGA---GAC---AACCCCCGC------------------TCCGAAACAGGAGTC------------------GAAAGA---------CAG------------------------------GGA---------------------ACCCTTAATTTCCCTCAAATCACTCTTTGGCAGCGACCCCTTGTCTCAATAAAAGTAGGGGGTCAGGTAAAGGAGGCTCTCTTAGACACAGGAGCAGATGATACAGTATTA---GAAGATATAAATTTGCCAGGAAAATGGAAACCAAAAATGATAGGAGGAATTGGAGGTTTTATCAAAGTAAGACGGTAT---GATCAAATACTTATAGAAATTTGTGGAAAAAAGGCTATAGGTACAGTATTAGTAGGACCTACACCTGTC------AACATAATTGGAAGAAATATGTTGACTCAGCTTGGGTGCACACTAAATTTTCCAATCAGCCCCATTGAAACTGTACCTGTAAAATTAAAGCCAGGAATGGACGGCCCAAAGGTTAAACAATGGCCATTGACAGAAGAAAAAATAAAAGCATTAACAGCAATTTGTGAAGAAATGGAGAAGGAAGGAAAAATTACAAAAATTGGGCCTGAAAATCCGTATAAC---ACTCCAATATTTGCTATAAAA---AAGAAGGACAGTACTAAG---TGGAGGAAATTAGTAGATTTCAGGGAACTCAATAAAAGAACTCAAGACTTTTGGGAGGTTCAATTAGGAATACCGCACCCA---GCAGGATTA---AAAAAG---AAAAAATCAGTGACAGTGCTGGATGTGGGGGATGCATAT---TTTTCAGTTCCTTTAGATGAAGGCTTCAGGAAATATACTGCATTCACCATACCTAGTATAAACGATGAAACACCAGGGATTAGATATCAATATAATGTGCTTCCACAGGGATGGAAAGGATCACCAGCAATATTCCAGAGTAGC---ATGACAAAGATCTTAGAGCCCTTTAGGACACAAAATCCAGAAATAGTCATCTATCAATATATGGATGACATATATGTAGGATCTGACTTAGAAATAGGGCAACATAGAGCAAAAATAGAGGAGTTAAGAGAACATCTATTAAGGTGGGGATTCACCACACCAGATAAGAAACATCAGAAAGAACCCCCATTTCTTTGGATGGGGTATGAACTCCATCCTGACAAATGGACAGTACAG---CCTATAAAGTTGCCAGAA---AAG---------GATAGCTGGACTGTCAATGATATACAGAAGTTAGTGGGAAAATTAAACTGGGCAAGTCAGATTTACGCAGGAATTAAAGTAAGGCAACTTTGTAAACTCCTTAGGGGGGCCAAAGCACTAACAGACATAGTACCACTAACTGAAGAAGCAGAATTAGAACTGGCAGAGAATAGG---GAAATTCTAAAAGAACCAGTACATGGAGTATATTATGACCCATCAAAAGATTTAATAGCTGAAATACAGAAACAGGGGCAGGATCAGTGGACATATCAGATCTACCAAGAACCTTTTAAAAATCTGAAAACAGGGAAGTATGCAAAAAGG---AGGACGGCCCACACTAATGATGTAAAACAGCTAACAGAGGCAGTGCAAAAAATAGCCATGGAAAGCATAGTAATATGGGGAAAGACTCCTAAATTTAGACTACCCATCCAAAAAGAAACATGGGAGATATGGTGGACAGACTATTGGCAAGCCACCTGGATTCCTGAGTGGGAGTTTGTCAATACCCCTCCCCTAGTAAAA---TTATGGTACCAG---CTGGAGAAGGAACCCATAGCAGGAGTAGAA---ACTTTCTATGTAGATGGAGCAGCTAACAGGGAAACTAAAATGGGAAAAGCAGGGTATGTTACTGATAGAGGAAGGCAGAAAGTTGTTACAATAACTGAAACAACAAATCAGAAGACTGAATTACAAGCAATTCAGCTAGCTTTGCAAGATTCAGGATCAGAAGTAAACATAGTAACAGACTCACAGTATGCATTAGGAATCATTCAAGCACAACCAGATAGAAGTGAGTCAGAGTTAGTTAACCAAATAATAGAAGAGTTAATAAAAAAGGAAAGGGTCTACCTATCATGGGTACCAGCACACAAGGGAATTGGAGGAAATGAACAAGTAGATAAATTAGTAAGTAGTGGAATCAGGAAAGTGCTGTTTCTAGATGGAATAGATAAGGCTCAA---GAA---GAGCATGAGAAGTATCACAGCAATTGGAGAGCTATGGCTAGTGAGTTTAATTTGCCACCCGTAGTAGCAAAAGAAATAGTAGCCAGCTGTGATAAATGT---CAGATAAAAGGGGAAGCCATACATGGACAAGTAGACTGTAGCCCAGGGATATGGCAATTAGATTGTACACATTTAGAAGGAAAAGTCATCATAGTAGCAGTCCATGTAGCTAGTGGATACATAGAAGCAGAGGTTATTCCAGCAGAAACAGGACAAGAAACAGCATACTATATACTAAAATTAGCAGGAAGATGG---CCAGTCAAAATAATGCACACAGACAATGGCACTAATTTCACCAGTGCTGCAGTTAAGGCAGCC---TGTTGGTGGGCAGGTATCCAACAGGAATTTGGAATTCCCTACAATCCCCAAAGTCAGGGA---GTAGTAGAATCCATGAATAAAGAATTAAAGAAAATCATAGGGCAGGTAAGAGATCAAGCTGAGCACCTTAAGACAGCAGTACAAATGGCAGTATTCATTCACAATTTTAAAAGAAAAGGGGGGATTGGGGGGTAC---------------------------------------------------AGTGCAGGA---------------------GAAAGAATA---ATAGACATAATAGCAACAGACATACAAACTAAAGAATTACAAAAACAAATTATAAAAATTCAAAATTTTCGGGTTTATTACAGAGACAGCAGAGACCCTATTTGGAAAGGACCAGCCAAACTACTCTGG---AAAGGTGAAGGGGCAGTAGTAATACAA------GATAACAGTGACATAAAGGTAGTACCAAGGAGAAAAGTAAAAATCATAAGGGATTATGGAAAACAGATGGCAGGTGATGATTGTGTGG---CAGGTAGACAGGATGAAA---ATTAGAACATGGAACAGTTTAGTAAAG---CACCATATGTATATTTCAAAAAGAGCTAGTGGATGGCTTTACAGACATCATTATGAGAGTAGAAATCCAAAAGTAAGTTCAGAAGTACACATACCATTAGGG---------GATGCTAGATTAATAATAAAAACATATTGGGGCTTGCAAACAGGAGAAAGAGAGTGGCATTTG---GGTCATGGAGTCTCCATAGAA---TGGAGATTTAGAAGATATAGTACACAA---GTAGACCCTGGCCTGGCAGACCAGCTAATTCATATGCATTATTTTGATTGTTTTGCAGACTCTGCCATAAGGAAAGCTGTATTAGGACACATAGTATTTCCTAGGTGTAACTATCAAGCAGGACATAAT---AAGGTAGGATCTCTACAATACTTGGCACTGACAGCATTAATAAAGCCAGAA------AAGATAAAGCCACCTCTGCCTAGTGTTAGAAAATTAGTAGAGGATAGATGGAACAACCCCCAGAAGACCAGGGGCCGCAGAGGGAACCGTACAATGAATGGACACTAGAGATTCTCGAAGAACTCAAGCAGGAAGCTGTCAGACACTTTCCTAGACCATGGCTTCATGGGCTAGGCCAGCATATTTATGAAACCTATGGGGATACTTGGACAGGAGTTGAAACTATAATAAGAATACTGCAACAATTACTG---TTTATT---CAT------TTCAGAATTGGGTGCCAGCATAGCAGGATAGGAATC------TTGCGA---------CAAAGAAGAGCAAGA------AATGGAGCCAGTAGATCCTAAACTAGAGCCCTGGAGCCAT-CCAGGAAGTCAGCCTAAAACTGCTTGCAATAATTGCTATTGTAAATACTGTAGCTATCATTGTCTAGTTTGCTTTCAGACAAAAGGCTTAGGCATTTCCTATGGCAGGAAGAAGC------GGAGAC---------AGCGACGAA---GCA------CTCCTCCAAGCAGTGAGGATCATCAAAATCTTGTATCAAAGCAGTGAGTATA----------------------------TGTA-ATG---TTGAAT---------------------------------------TTCCTAGCAAAAGTAGATTATAGATTAGGAGTAGGA---GCTCTGATAATAGCACTAATCATAGCAATAGTTGTGTGGACCATA---GCATACATAGAATATAGA---AAAGTGTTAAGACAA--AGAAAAATA------------GACTGGTTAGTTAAAAGAATTAGGGAA---AGAGCAGAAGACAGT---GGCAATGAGA------------------GTGAGGGGGACA---CGG---AGGAATTGT---CAACAATGG------TGG---------------------------------ATATGGGGCATCTTA---------GGCTTTTGGATGTTAATG---ATTTAT------------------------------AATGTA---------ATG---------GGA------AACTTG---------TGGGTCACAGTATATTAT---GGGGTACCTGCGTGGAGAGAAGCAAAAGCTACT------CTATTCTGTGCATCAGATGCTAAAGCATATGAAAAGGAGGTGCATAATGTC---TGGGCTACACATGCCTGTGTACCCACAGACCCCAACCCACAAGAAATAGTCTTG---GGAAATGTGACAGAAAATTTTAACATGTGGAAAAATGATATGGTGGATCAGATGCATGAGGATATAATCAGTTTATGGGATCAAAGT---CTAAAA---CCA---TGTGTAAAGTTGACCCCACTCTGTGTCACTTTAAATTGTACAAAGGCTAATGTTACC----------------------------------------------------------------------------------------------------------------------AGCATGAAGGGGGAAGAAGTA---AAAAATTGCTCTTTCAATACAACCACAGAAATAAGAGATAAGAAACAGAAAGCGTATGCACTTTTTTATAGACCTGATATAGTACCACTTAATGAGAATAGC---------------------------------------------------------------------TCTAGTGAAAATAACTCTAGTGAGTATATATTAATAAATTGCAATACCTCGACCATAACACAAGCCTGTCCAAAGGTCTCTTTTGACCCAATTCCTATACATTATTGTGCTCCAGCTGGTTATGCGATTCTA------AAGTGC---AAT---AAT------AAGACATTCAATGGAACAGGA---CCATGCCATAATGTCAGCACAGTACAATGTACACAT---GGAATTAAACCAGTGGTATCAACTCAACTACTGTTA---AATGGTAGCCTGGCAGAAGGGGAG------------------------------------ATAATAATAAAATCTGAAAATCTGACAAACAATGTCAAAACAATAATAGTACACCTT------AAT------AAATCT------ATAGAAATTGTGTGTACAAGACCC-------GGCAATAAT---------------------ACAAGAAAAAGTATAAGG---------------------------------------------------------------ATAGGACCAGGACAA---------ACA---TTCTATGCA---ACAAATGAC---------ATA------ATAGGA---AACATAAGACAAGCACATTGTAACATT---AGTAAAAATGACTGGAATGAAACTCTACAATGGGTAAGTAAAAAATTAAAA------GAACACTTCCCC---------------------AATAAAACAATAAGCTTT------GCATCATCC---TCAGGAGGGGACCTAGAAATTACAACACATAGCTTTAATTGTAGAGGAGAATTTTTCTATTGCAATACGTCAGACTTGTTTAATAGTAATAATAAG----------------------------------------------------------------ACAGAAAGCAATTCAACTATCACA------------CTTCCA---TGCAGA---ATAAAA---CAAATTATA---AACATG---TGG---------CAG---GGGGTAGGACGAACAATGTATGCCCCT------------CCCATTGCAGGAAACATAACA------------------TGTAACTCAAATATC---------ACAGGACTACTATTGACACGTGATGGAGGG---------------------------------------------------------AAAAATGACACAGGGGAGGAGATATTCAGACCTGGAGGAGGAAATATGAAGGACAATTGGAGAAATGAATTATATAAATATAAAGTGGTAGAAATTAAGCCATTGGGAGTAGCACCCACTGAGGCAAAAAGGAGAGTGGTG---------------GAGAGAGAAAAAAGAGCAGTG------GGA------ATA---GGA---GCTGTGATCCTTGGGTTCTTGGGAGCAGCAGGAAGCACTATGGGC---GCGGCGTCAATAACGCTGACGGTACAGGCCAGACAACTGTTGTCTGGTATAGTGCAACAGCAAAATAATTTGCTGAGAGCTATAGAGGCGCAACAGCATATGTTGCAACTCACGGTCTGGGGCATTAAGCAGCTCCAGGCAAGAGTCCTGGCTATAGAGAGATACCTACAGGATCAACAGCTCCTAGGAATTTGGGGCTGCTCTGGAAAACTCATCTGCACCACTGCTGTGCAATGGAACTCCAGTTGG------------AGT------------AATAAA---------------TCTCTA---GATAATATTTGG---AAAAACATGACCTGGATGCAG---TGGGATAGAGAAATTAGCAATTACACAGACACAATCTACAGGTTGCTTGAAGAGTCGCAGAACCAGCAGGAA---CAAAATGAA---AAAGATTTA---TTAGCATTG---GACAAGTGGCAAAATCTGTGGAGT---TGGTTTAGCATA---ACAAATTGGCTATGGTACATA---AAAATATTCATAATGATAGTAGGAGGCTTGATAGGTTTGAGGATAATT---GTTGCTGTGCTATCTATAGTAAAAAGAGTTAGGCAGGGATACTCACCTTTGTCGTTTCAGACCCTTACCCCAAGC------CCGAGGGGA------CCCGACAGGCTCGGAGGAATCGAAGAAGAAGGTGGA---GAGCAAGACAGAGACAGATCCATTCGATTAGTGAGCGGATTCTTGTCTCTTGCCTGGGACGATCTGCGGAGCCTGTGCCTCTTCAGCTACCACCAATTGAGAAACTTCATATTGGTGACAGCGAGAGCAGCGGAACTGCTGGGACGCAGCAGTCTCAGGGGACTACAGAAAGGGTGGGAAGCCCTTAAG---TATCTG---GGAAATCTTGTGCAG------TATTGGGGTCTGGAATTAAAA---AAGAG-TGCTATTAGTCTGCTTGATACCATA---GCAATAGCAGTAGCTGAGGGAACAGATAGGATTATAGAATTCATACAAAGAATTTGT---------AGAGCT---------ATCTGCAACCTACCTAGAAGACTAAGACAGGGTTTTGAAGCAGCT------TTGCTA---TAA----------------AATGGGGGGCAAATGGTCAAAA------AGCAGCATAGTTGGATGGCCTGATGTAAGAGAAAGAATGAGA------------AGAACT------------------------------------------------------------GAGCCAGCA------------------------GCAGAGGGAGTAGGAGCAGCATCTCAAGACTTAGATAAATATGGAGCACTTACAAGCAGC---AACACAACTCACAATAATGCTGAT------TGTGCCTGGCTGGAAGCG---CAAGAGGAA---------GGA------GAAGTAGGCTTTCCAGTCAGACCTCAGGTACCTTTAAGACCAATGACTTATAAGGGAGCATTCGATCTCAGCTTCTTT---TTA---AAAGAAAAGGGG---GGACTGGATGGGTTAATTTACTCT---AAGAAAAGGCAAGAGATCCTTGAT------TTATGGGTCTACCACACGCAAGGCTTCTTCCCTGATTGGCAAAACTACACACCGGGACCAGGGGTCAGATACCCACTGACCTTTGGATGGTGCTTCAAGCTAGTGCCAGTTGACCCAAGGGAAGTAGAAGAGGCCAACAAAGGAGAAAACAACTGTTTACTACACCCTATGAGCCTGCATGGAATGGAGGATGAAGAAAGAGAAGTATTAAAGTGGGAGTTTGATAGCAGCCTAGCACGCAGACACCTGGCCCGC---GAGCTACATCCGGAGTATTAC------------------------------------AAAGACTGCTGA
		</sequence>
		<sequence>
			<taxon idref="C|2000|ZAF|AY463229"/>
			ATGGGTGCGAGAGCGTCAGTATTACGAGGC---GAAAAATTAGATAAATGGGAAAAAATTAGGTTAAGGCCAGGGGGAAAGAAAAAATATATGCTAAAACACCCAGTATGGGCAAGCAGGGAGCTGGAAAGATTTGCACTTAACCCTGGCCTTTTAGAAACATTAGCAGGCCGTCAGCAGATAATGAACCAGCTCCAACCAGCTATTCAA---ACAGGAACAGAGGAACTTAAATCATTATACAACACAGTAGCAACTCTCTATTGTGTACATGCAGGCATGGAGGTACGAGACACCAAGGAAGCCTTAGACAAGATAGAGGAAGAACAAAAGAAA------------------------AGTCAG---CAAAAA---------------------------------ACGCAG---CAGGCAAAAGCG------------------GCTGAA---GGA---------------------AAA---------------------GTTAGTCAAAATTATCCTATAGTGCAGAATATCCAAGGACAAATGGTACACCAGTCCTTATCACCTAGAACTTTGAATGCATGGGTAAAAGTAATAGAAGAAAAGGCTTTTAGCCCCGAGGTCATACCCATGTTTACAGCATTATCAGAAGGAGCCACCCCAACAGATTTAAACACCATGTTAAATACAGTGGGGGGACATCAAGCGGCCATGCAGATGTTAAAAGATACCATCAATGAGGAGGCT---GCAGAATGGGATAGAATACATCCAGTACATGCAGGGCCTATTGCACCAGGCCAAATGAGGGAACCAAGGGGAAGTGACATAGCAGGAACTACCAGTACCCTTCAGGAACAAATAGCATGGATG---ACA---------AGTAAC---CCACCTGTCCCAGTGGGAGACATCTATAAAAGATGGATAATTTTGGGGTTAAATAAAATAGTAAGAATGTATAGCCCTGTCAGCATTTTGGACATAAAACAAGGACCAAAGGAACCCTTTAGGGACTATGTAGACCGGTTCTTTAAAACTTTAAGAGCTGAACAAGCTACACAAGATGTAAAAAATTGGATGACAGAGACCTTGCTGGTCCAAAATGCGAACCCAGATTGTAAGACCATTTTAAGGGCATTAGGACCAGCGGCTTCATTAGAAGAAATGATGACAGCATGTCAGGGAGTGGGAGGACCTGGCCACAAAGCAAGAGTATTGGCTGAGGCAATGAGCCAAGCAAAC------------------------AGTAATATA---AAGATG---CAGAGAGGCAAT------------TTTAAA---GGA---TCTAAAGGAACTGTTAAATGTTTCAATTGTGGCAAGGAAGGA---CACATAGCCAAAAATTGCAGGGCCCCTAGAAAAAAGGGCTGTTGGAAATGTGGAAAAGAAGGACACCAAATGAAAGATTGTACT------------GAAAGGCAGGCTAATTTTTTAGGGAAAATTTGGCC---TTCCCACAA---GGG---GAG---GCCAGGGAA---TTTCCTTCAGAG---------------------CAGGCC------------------AGAGCCAACAGC------------------------------------------------------------CCCACCAGC------------AGAGAGCTTCAGGTT---CGA---------------GGA---GAC---AACCCCCAC------------------TCTGAAGCAGGAGTC------------------GAAGGA---------CAG------------------------------GGA---------------------AACCTTAACTTCCCTCAAATCACTCTTTGGCAACGACCCCTTGTCTCAATAAAAGTAGGGGGTCAGGTAAAAGAGGCTCTCTTAGACACAGGAGCAGATGATACAGTATTA---GAAGAAATAAATTTGCCAGGAAAATGGAAACCAAAAATGATAGGAGGGATTGGAGGTTTTATCAAAGTAAGACAGTAT---GATCAAATAGTTATAGAAATTTGTGGAAAAAAGGCTATAGGTTCAGTATTAGTAGGGCCTACACCTGTC------AACATAATTGGAAGAAATATGTTGACTCAGCTTGGATGCACACTAAATTTTCCAATTAGCCCTATTGAAACTGTACCAGTAAAATTAAAGCCAGGAATGGATGGCCCAAAGGTTAAGCAATGGCCATTGACAGAAGAAAAAATAAAAGCATTAACAGCAATTTGTGAAGAAATGGAGAAGGAAGGAAAAATTACAAAAATTGGGCCTGAAAATCCATATAAC---ACTCCAATATTTGCCATAAAA---AAGAAGGACAGTACTAAG---TGGAGAAAATTAGTAGATTTCAGGGAACTCAATAAAAGAACTCAAGATTTTTGGGAGGTTCAATTAGGAATACCACACCCA---GCAGGGTTA---AAAAAG---AAAAAATCAGTGACAGTACTGGATGTGGGGGATGCATAT---TTTTCAGTTCCTTTAGATGAAGGCTTCAGGAAGTATACTGCATTCACCATACCTAGTATAAATAATGAAACACCAGGGATTAGATATCAATATAATGTGCTCCCACAGGGATGGAAAGGGTCACCATCAATATTTCAGAGTAGC---ATGACAAAAATCTTAGAGCCCTTTAGAGCACAAAATCCAGAAATGGTCATCTATCAATATATGGATGACTTGTATGTAGGATCTGACTTAGAAATAGGGCAACATAGAGCAAAAATAGAGGAGTTGAGAGAACATCTATTAAAGTGGGGATTTACCACACCAGACAAGAAACATCAGAAAGAACCCCCATTTCTTTGGATGGGGTCTGAACTCCATCCTGACAAATGGACAGTGCAG---CCTATACAACTGCCAGAA---AAG---------GGTAGCTGGACTGTCAATGATATACAGAAGTTAGTGGGAAAATTAAACTGGGCGAGTCAGATTTATGCAGGGATTAAAGTAAGACAACTTTGTAAACTCCTTAGGGGGGCCAAAGCACTAACAGACATAGTACCACTAACTGAAGAAGCAGAATTAGAATTAGCAGAGAACAGG---GAAATTCTAAAAGAACCAGTACATGGAGTATATTATGACCCATCAAAAGACCTGATAGCTGAAATACAGAAACAGGGGCATGACCAATGGACATATCAAATTTACCAAGAACCATTCAAGAATCTGAAAACAGGGAAGTATGCAAAGAGG---AGGACAGCCCACACTAATGATGTAAGACAGTTAGCAGAGGCAGTACAAAAAATAGCCATGGAAAGCATAGTAATATGGGGAAAGACTCCTAAATTTAGACTACCCATCCAAAAGGAAACATGGGAGACATGGCGGACAGACTATCGGCAAGCCACCTGGATTCCTGAGTGGGAGTTTGTAAATACCCCTCC-CTAGTAAAA---TTATGGTACCAG---CTGGAAAAAGAACCCATAGCAGGAGTAGAA---ACTTTCTATGTAGATGGAGCATCTAATAGGGAAACTAAAATAGGAAAAGCAGGGTATGTTACTGACAGGGGGAGGCAAAAGGTGGTCACTATAACTGACACAACAAATCAGAAGACTGAATTACAAGCAATCCAGCTAGCACTGCAAGATTCAGGATCAGAAGTAAACATAGTAACAGACTCGCAGTATGCATTAGGAATCATTCAAGCACAACCAGATAATAGTGAGTCAGAGATAGTTAACCAGATAATAGAAGAGTTAATAAAAAAGGAAAGAGTCTACCTGTCATGGGTACCAGCACATAAAGGAATTGGAGGAAATGAACAAGTAGATAAATTAGTCAGTAGTGGAATTAGGAAAGTACTGTTTCTAGATGGAATAGATAAAGCTCAA---GAA---GAACATGAGAAATATCACAGCAATTGGAGAGCAATGGCTAGTGAGTTTAATCTGCCACCCGTTGTAGCAAGAGAAATAGTAGCTAGTTGTGATAAATGT---CAGCTAAAAGGGGAAGCCATGCATGGACAAGTAGACTGCAGCCCAGGGATATGGCAAGTAGATTGCACACATTTAGAAGGAAAAGTCATCATAGTAGCAGTCCGTGCAGCCAGCGGCTACATAGAAGCAGAAGTTATCCCAGCAGAAACAGGACAAGAAACAGCATACTATATACTAAGATTAGCAGGAAGATGG---CCAGTCAAAGTAATACACACAGACAATGGAACTAATTTCACTAGTGCTGCAGTTAAAGCAGCC---TGTTGGTGGGCAGGTATCCAACAGGAATTTGGAATTCCCTACAATCCCCAAAGTCAGGGA---GTAGTAGAATCCATGAATAAAGAATTAAAGAAAATCATAGGGCAAGTAAGAGATCAAGCTGAGCACCTTAAGACAGCAGTACAAATGGCAGTATTCATTCACAATTTTAAAAGAAAAGGGGGGATTGGGGGGTAC---------------------------------------------------AGTGCAGGG---------------------GAAAGAATA---ATAGACATAATAGCAACAGACATACAAACTAAAGAACTACAAAAACAAATTACAAAAATTCAAAATTTTCGGGTTTATTACAGAGACAGCAGAGACCCTATTTGGAAAGGACCAGCCAAGCTACTCTGG---AAAGGTGAAGGAGCAGTAGTAATACAA------GATAACAGTGACATAAAGGTAGTACCAAGGAGGAAAGCAAAAATCATTAGGGAATATGGAAAACAGATGGCAGGTGCTGATTGTGTGG---CAGGTAGACAGGATGAGG---ACTAGAACATGGAATAGTTTAGTAAAG---CACCATATGTATATATCAAAAAGAGCTAAGGGATGGTTTTACAGACATCATTATGAAAGCAGAAATCCAAAAATAAGTTCAGAAGTACACATCCCATTAGGG---------GAAGCAAGATTAATAATAAAAACATATTGGGGTTTGCAAACAGGAGAAAGGAATTGGCACTTG---GGTCATGGATGCTCCATAGAA---TGGAGATTGAGAAGATATAGCACACAA---GTAGACCCTGGCCTGGCAGACCAGCTAATTCATATGCATTATTTTGATTGTTTTGCAGACTCTGCCATAAGGAAAGCCTTATTAGGACATATAGTTATTCCTAGGTGTGACTATCAAGCAGGACATAAT---AAGGTAGGATCTCTACAATATTTGGCACTGACAGCATTGATAAAACCAAAA------AAGAGAAAGCCACCTCTACCTAGTGTTAGGAAATTAGCAGAGGATAGATGGAACAACCCCCAGAAGATCAGGGGCCGCAGAGGGAACCATACAATGAATGGACATTAGAAATTCTAGAAGAACTCAAGCAAGAAGCTGTCAGACACTTTCCTATACCATGACTTCATGGCTTAGGACAGTATATCTATGAAACCTATGGGGATACTTGGACAGGAGTTGAAGCTATAATAAGAATACTGCAACAACTACTG---TTTACT---CAT------TTCAGAATTGGGTGCCAGCATAGCAGAATAGGCATC------GTGCGA---------CAGAGAAGAGCAAGA------AATGGAGCCAATAGATCCTAGCCTAGAGCCCTGGAACCAT-CCAGGAAGTCAGCCTAAAACTGCTTGCAATCGCTGTTATTGTAAACACTGTAGCTACCATTGTCTAGTTTGCTTTCAGACAAAAGGCTTAGGCATTTCCTATGGCAGGAAGAAGC------GGAGAC---------AGCGACGAA---GCG------CTCCTCCAAGCAGTGAGGATCATCAAAATCCTATATCAAAGCAGTAAGTATA----------------------------TGTG-ATG---CTGAAT---------------------------------------TTATTAGAAAGAGTAGATTATAGACTAGGAGTAGGA---GCATTTATAATAGCACTAATCATAGCAATAGTTGTGTGGACCATA---GCATATATAGAATATAGA---AAAGTGGTAAAACAA--AGAAAAATA------------GACTGGTTAATTAAAAGAATTAGGGAA---AGAGCAGAAGACAGT---GGCAATGAGA------------------GTGAGGGAGATA---CTG---AGGAATTGT---CAACAATGG------TGG---------------------------------ATATGGGGCATCTTA---------GGCTTTTGGATGTTAATG---ACTTAT------------------------------AATGTG---------ATG---------GGA------AACTTG---------TGGGTCACAGTATATTAT---GGGGTACCTGTGTGGAAAGAAGCAAAAACTACT------CTATTCTGTGCATCAGATGCTAAAGCATATGAGAGGGAGGTGCATAATGTC---TGGGCTACGCATGCCTGTGTACCCACAAACCCCAACCCACAAGAAATAGTCTTG---GGAAATGTAACAGAAAATTTTAACATGTGGGAAAATGACATGGTGGATCAGATGCATGAGGATATAATCAGTTTATGGGATCAAAGT---CTAAAA---CCA---TGTGTAAAGTTGACCCCACTCTGTGTCACTTTAAACTGTACAAAGGCAAATTTTACAAATGTAAATTAT----------------------------------------------------------------------------------------------ACCAATATAAATGAGACAAATATTGAAGAAATA---AGAAATTGCACTTTTAATACAACCACAGTAATAAGAGATAAGAAACAGGAAGCGTATGCACTTTTCTATAGACCTGATATAGTACCACTTAGTAAG---------------------------------------------------------------------------------------AATAGCTCTGAGTATATATTAATAAATTGCAATACCTCAACCATAACACAAGCCTGTCCAAAGGTCACTTTTGACCCAATTCCTATACATTATTGTGCTCCAGCTGGTTATGCGATTCTA------AAGTGT---AAT---AAT------AAGACATTCAATGGGACAGGA---CCATGCCAGAATGTCAGCACAGTACAATGTACACAT---GGAATTAAACCAGTGGTATCAACTCAACTACTGTTA---AATGGTAGCCTAGCAGAAGGGGAG------------------------------------ATAATAATTAGATCTGAAAATCTGACAAACAATGCCAAAACAATAATAGTACAGCTT------AAT------AAATCC------ATAGACATTGTGTGCACAAGACCC-------GGCAATAAT---------------------ACAAGAAAAAGTATAAGG---------------------------------------------------------------ATAGGACCAGGACAA---------ACA---TTCTATGCA---ACAAATGAC---------ATA------ATAGGA---AACATAAGACAAGCACATTGTAACATT---AGTGCAAATGAATGGAATAGAACTTTACAATGGGTAGGTGAAAAATTGGAA------GAACACTTCCCT---------------------AATAAAACAATAGAATTT------AAACCATCC---TCAGGAGGAGATCTAGAAATTACAACACATAGTTTTAATTGTAGAGGAGAATTTTTCTATTGCTATACATCAGAATTGTTTAATAACACATACATACCTACATAC-------------------------------------------ATGAATAATAAAACAGATGATAATTCTACCATCACA------------CTTCCA---TGCAGA---ATAAAA---CAAATTATA---AACATG---TGG---------CAG---GAGGTAGGACGAGCAATGTATGCCCCT------------CCCATTGCAGGAAACATAACA------------------TGTAACTCAAGTATC---------ACAGGACTACTATTGACACGTGATGGAGGC---------------------------------------------------------AATAATAATAATGATACTGAAATATTCAGACCTGGAGGAGGAAATATGAAGGATAATTGGAGAAGTGAATTATATAAATATAAAGTGGTAGAAATTCAGCCACTGGGAGTAGCACCCACTGGGGCAAAAAGGAGAGTGGTG---------------GAGAGAGAAAAAAGAGCAGTG------GGA------ATA---GGA---GCTGTGTTCCTTGGGTTCTTGGGAGCAGCAGGAAGCACTATGGGC---GCGGCGTCAATAACGCTGACGGTACAGGCCAGACAACTGCTGTCTGGTATAGTGCAACAGCAAAGCAATTTGCTGAGAGCTATAGAGGCGCAACAACACGTGTTGCAACTCACAGTCTGGGGCATTAAGCAGCTCCAGACAAGAGTCCTGGCTATAGAAAGATACCTAAAGGATCAACAGCTCCTAGGGCTTTGGGGCTGCTCTGGAAAACTCATCTGCACCACTAATGTACCTTGGAACTCCAGTTGG------------GGT------------AATAAA---------------TCTCAA---ACAGATATTTGG---GATAACATGACCTGGATGCAG---TGGGATAAAGAAATTAGTAATTACACAGACACAATATACAAGTTGCTTGAAGACTCGCAAAACCAGCAGGAG---AAAAATGAA---AAAGATTTG---TTAGCATTG---GACAGTTGGAAAAATCTGTGGAAT---TGGTTTGACATA---ACAAAATGGTTATGGTATATA---AAAATATTCATAATGATAGTAGGAGGCTTGATAGGTTTGAGAATAATT---TTTGCTGTGCTATCTATAATAAATAGAGTTAGGCAGGGATACTCACCTCTATCATTTCAGACCCTTATCCCAAAC------CCGAGGGGA------CCAGACAGGCTTGGAGGAATCGAAGAAGAAGGTGGA---GAGCAAGACAGAGACAGATCCATTCGATTAGTGAACGGATTCTTATCGATTGCCTGGGACGATCTACGGAGCCTGTGCCTCTTCAGCTACCACCGATTGAGAGACTTCATATTGATTGCAGCGAGAGTGGTGGAACTTCTGGGACGCAGCAGTCTCAAGGGACTACAGAGGGGGTGGGAAGCCCTTAAG---TATCTA---GGAAGTCTTGTGCAG------TATTGGGGTCTGGAACTGAAA---AAGAG-TGCTATTAGTCTGCTTGATACCATA---GCGATAGCAGTAGCTGAAGGAACAGATAGGATTCTAAAATTCACACAAGGGCTTGGT---------AGAGCT---------ATCCGCAACCTACCTAGAAGATTAAGACAAGGTTTTGAAGCAGCT------TTGCTA---TAA----------------AATGGGGGGCAAGTGGTCAAAA------AACAGCATAGTTGGATGGTCTACTGTAAGAGAAAGAATGAGA------------AAAACT------------------------------------------------------------GAGCCAGCA------------------------GCAGAGGGGGTAGGAGCAGCATCTCGAGACTTAGATAAACATGGAGCACTTACAAGCAGC---AACACAACACACAATAATGCTGAT------TGTGCCTGGCTGGCAGCA---CAAGAGGAA---------GAT---GAAGAAGTAGGCTTTCCAGTCAGACCTCAGGTGCCTTTAAGACCAATGACTTATAAGGGAGCGTTCGATCTAGGCTTCTTT---TTA---AAAGAAAAGGGG---GGACTGGATGGGCTAATTTACTCT---AAGAAAAGGCAAGAGATTCTTGAT------TTATGGGTCTATCACACACAAGGCTACTTCCCTGATTGGCAAAACTACACACCGGGGCCAGGGGTCAGATATCCACTGACCTTTGGATGGTGCTACAAGCTAGTGCCAGTTGACCCAAGGGAAGTAGAGGAGGCCAACAAAGGAGAGAATGACTGCTTGCTACACCCTATGAGCCTGCATGGAATGGAAGATGAACACAGAGAAGTATTAAAGTGGCAGTTTGACAGCAGCCTAGCACGCAGACACCTGGCCCGC---GAGATACATCCGGAATATTAC------------------------------------AAAGACTGCTGA
		</sequence>
		<sequence>
			<taxon idref="C|2000|ZAF|AY585264"/>
			ATGGGTGCGAGAGCGTCAATATTAAGAGGC---GAAAATTTAGATAGATGGGAAAGAATTAGGTTAAGGCCAGGGGGAAAGAAACATTATATGTTAAAACACTTAGTATGGGCAAGCAGGGAGCTGGAAAGATTTGCACTTAACCCTGGCCTTTTAGAAACATCAGAAGGCTGTAAACAAATAATAAGACAGCTACAACCAGCTCTTCAG---ACAGGAACAGAGGAACTTAAGTCATTATATAACACAGTAGCAACTCTCTATTGTGTACATGAAAAGATAGAGATACGAGACACCAAGGAAGCCTTAGACAAGATAGAGGAAGAACAAAACAAA------------------------AGTCAG---CAAAAA---------------------------------ACGCAG---CAGGCAAAAGCG------------------GCTGAC---GGA---------------------AAG---------------------GTCAGTCAAAATTATCCTATAGTGCAGAATCTCCAGGGGCAAATGGTACATCAACCCATATCACCTAGAACCTTGAATGCATGGGTAAAAGTAATAGAGGAAAAGGCTTTTAGCCCAGAGGTAATACCCATGTTTACAGCATTATCAGAAGGAGCCACCCCACAAGATTTAAACACCATGTTAAATACGGTGGGGGGACATCAAGCAGCCATGCAAATGTTAAAAGATACCATCAATGAGGAGGCT---GCATAGTGGGATAGAGTACATCCAGTACATGCGGGGCCTATTGCACCAGGCCAAATGAGAGAACCAAGGGGAAGTGACATAGCAGGAACTACTAGTACCCTTCAGGAACAGATAGCATGGATG---ACA---------AGTAAC---CCACCTATTCCAGTGGGAGACATCTATAAGAGATGGATAATTTTGGGGTTAAATAAAATAGTGAGAATGTATAGCCCTGTCAGCATTTTGGACATAAGACAAGGGCCAAAGGAACCCTTTAGAGACTATGTAGATCGGTTCTTTAAAACTTTAAGAGCTGAACAAGCCACACAAGATGTAAAAAATTGGATGACAGACACCTTGTTGGTCCAAAATGCGAACCCAGATTGTAAGACCATTTTAAGAGCATTAGGACCAGGGGCCACATTGGAAGAAATGATGACAGCATGTCAAGGAGTGGGAGGACCTGGCCACAAAGCAAGAGTGTTGGCTGAGGCAATGAGCCAGGCAAAC---------------------AAGGTAAACATA---ATGATG---CAGAGAGGCAAT------------TTTAAA---GGC---CCTAAAAGAAATATTAAGTGTTTCAACTGTGGCAAGGAAGGG---CACCTAGCCAGAAATTGCAGGGCCCCTAGGGAAAGGGGCTGTTGGAAATGTGGAAAAGAAGGACATCAAATGAAAGACTGTACT------------GGGAGGCAGGCTAATTTTTCAGGGAAAATCTGGCC---TTCCAACAA---GGG---GAG---GCCAGGGAA---TTTCCTTCAGAG---------------------CAGACC------------------AGAGCCAACAGC------------------------------------------------------------CCCACCAGC------------AGAGAGCTTCAGGTT---CGA---------------GGA---GAC---AACCCCCTC------------------TCCGAAGCAGGAGCC------------------AAAGGA---------CAG------------------------------GGA---------------------ACCTTTAACTTCCCTCAAATCACTCTTTGGCAGCGACCCCTTGTCTCAATAAAAGTAGGAGGTCAGGTAAAGGAGGCTCTCTTAGACACAGGAGCAGATGATACAGTATTA---GAAGAAATAAATTTGCCAGGGAAATGGAAACCAAAAATGATAGGAGGAATTGGAGGTTTTATCAAAGTAAGACAGTAT---GATCAAATACTTATAGAAATTCGTGGAAAAAAGGCTATAGGTACAGTATTAGTAGGGCCTACACCGGTC------AACATAATTGGAAGAAACATGTTGACCCAACTTGGATGCACACTAAATTTTCCAATTAGTCCCATTGAAACTGTACCAGTAAAACTGAAGCCAGGAATGGATGGCCCAAAGGTTAAACAATGGCCATTGACAGAAGAAAAAATAAAAGCATTAACAGCAATTTGTGAAGAAATGGAGAAGGAAGGAAAAATTACAAAAATTGGGCCTGAAAGTCCATATAAC---ACTCCAATATTTGCCATAAAA---AAGAAGGACAGTACTAAG---TGGAGAAAGTTAGTAGATTTCAGGGAACTTAATAAAAGAACTCAAGACTTTTGGGAGGTTCAATTAGGAATACCACACCCA---GCAGGGTTA---AAAAAG---AAAAAATCAGTGACAGTACTGGATGTGGGGGATGCATAT---GTTTCAGTTCCTTTAGATGAAGGCTTCAGGAAATATACTGCATTCACCATACCTAGTATAAACAATGAAACACCAGGGATTAGATATCAATATAATGTGCTTCCACAGGGATGGAAAGGATCGCCAGCAATATTCCAGAGTAGC---ATGACAAAAATCTTAGAGCCCTTTAGAGCAAAAAATCCAGAAATAGTCATCTATCAATATATGGATGACTTGTATGTAGGATCTGACTTAGAAATAGGGCAACATAGAGCAAAAATAGAAGAGTTAAGAGAACATCTATTAAGGTGGGGATTTACCACACCAGACAAGAAACATCAGAAAGAACCCCCATTTCTTTGGATGGGGTATGAACTCCATCCTGACAAATGGACAGTACAG---CCTATACAGCTGCCAGAA---AAG---------GATAGCTGGACTGTCAATGATATACAGAAGTTAGTGGGAAAATTAAACTGGGCAAGTCAGATTTACCCAGGGATTAAAGTAAAGCAACTTTGTAAACTCCTTAGGGGGGCCAAAGCACTAACAGACATAGTACCACTAACTGAAGAAGCAGAATTAGAATTGGCAGAGAACAGG---GAAATTCTAAAAGAACCAGTACATGGAGTATATTATGACCCATCAAAAGACTTGATAGCTGAAATACAGAAACAGGGGCATGAGCAATGGACATATCAAATTTACCAAGAACCATTCAAAAATTTAAAGACAGGAAAGTATGCAAAAATG---AGGACTGCCCACACTAATGATGTAAAACAGTTAACAGAGGCAGTGCAAAAAATATCCATGGAAAGCATAGTAATATGGGGGAAGACTCCTAAATTTAGACTACCCATCCAAAAAGAAACATGGGAAATATGGTGGACAGTCTATTGGCAAGCCACCTGGATTCCTGAGTGGGAATTTGTTAATACCCCTCCCCTTGTAAAA---TTATGGTACCAG---CTGGAGAAAGAACCCATAGCAGGAGCAGAA---ACTTTCTATGTAGATGGAGCAGCTAATAGGGAAACTAAAATGGGAAAAGCAGGGTATGTTACTGACAGAGGAAGGCAGAAA-TTGTCCCTCTAAGTGAAACAACAAATCAGGAGACTGAATTACAAGCAATTCAGCTAGCTTTGCAAGATTCAGGATCAGAAGTAAACATAGTAACAGACTCACAGTACGCATTAGGAATCATTCAAGCACAACCAGATAAGAGTGAATCAGAGTTAGTCAACCAAATAATAGAACAATTAATAAAAAAGGAAAGGGTCTACCTATCATGGGTACCAGCACACAAAGGAATTGGAGGGAATGAACAAGTAGATAAATTAGTAAGTAGTGGAATCAGGAAAGTGCTGTTTCTAGATGGAATAGATAAGGCTCAA---GAA---GAGCATGAAAAGTATCACAGCAATTGGAGAGCAATGGCTAGTGAGTTTAATTTACCACCTATAGTAGCAAAAGAAATAGTAGCTAGCTGTGATAAATGC---CAGCTAAAAGGGGAAGCCATACATGGACAGGTAGACTGTAGTCCGGGGATATGGCAATTAGACTGTACACATTTAGAAGGAAAAATCATCCTGGTAGCAGTCCATGTAGCCAGTGGCTACATAGAAGCAGAGGTTATCCCAGCAGAAACAGGACAAGGAACAGCATACTATATACTAAAATTAGCAGGAAGATGG---CCAGTCAAGGTAATACATACAGACAATGGAAGTAACTTCACCAGTGCTGCAGTTAAGGCAGCC---TGTTGGTGGGCGGGTATCCAACAGGAATTTGGGATTCCCTACAATCCCCAAAGTCAGGGA---GTAGTAGAATCTATGAATAAAGAATTAAAGAAAATCATAGGGCAGGTAAGAGAGCAAGCTGAACACCTCAAGACAGCAGTACAAATGGCAGTATTCATTCACAATTTTAAAAGAAAAGGGGGGATTGGGGGATAC---------------------------------------------------AGTGCAGGG---------------------GAAAGAATA---ATAGACATAATAGCAACAGATATACAAACTAAAGAATTACAAAAACAAATTACAAAAATTCAAAATTTTCGGGTTTATTACAGGGACAGCAGAGACCCTATTTGGAAAGGACCAGCCAAACTACTCTGG---AAAAGTGAAGGGGCAGTAGTAATACAA------GATAACAGTGACATAAAGGTAGTACCAAGGAGGAAAGTAAAAATCATTAGGGACTATGGAAAACAGATGGCAGGTGCTGATTGTGTGG---CAGGTAGACAGGATGAGG---ATTAGAACATGGAATAGTTTAGTAAAG---CACCATATGTATGTCTCAAGAAGAGCTAATGGATGGTTTTACAGACATCATTATGAAAGCAGACATCCAAAAGTAAGTTCAGAAGTACACATACCATTAGGG---------GATGCTAGATTAGTAATAACAACATATTGGGGTTTGCAACCAGGGGAGAGAGAGTGGCTTTTG---GGTCATGGAGTCTCCATAGAA---TGGAGATTGAAAAGATATAGCACACAA---ATAGACCCTGGCCTGGCAGACCAGCTAATTCATATGCATTATTTTGATTGTTTTGCAGACTCTGCCATAAGAAAAGCCATATTAGGACACATAGTTATCCCTAGGTGTGACTATCCAGCAGGACATAAT---AAGGTAGGATCTCTACAATACTTGGCACTGACAGCATTGGTAAAACCAAAG------CAGATAAAGCCGCCTCTGCCTAGTGTTAGAAAGTTAGTAGAGGATAGATGGAACGACCCCCAGAAGATCAGGGGCCGCAGAGGGAACCATACAATGAATGGACACTCGAGATCCTAGAGGAACTCAAGCAGGAAGCTGTCAGACACTTTCCTAGGCTATGGCTCCACAGCTTAGGGCAGCATATCTATGAAACCTATGGGGATACTTGGGCAGGAGTCGAAGCTCTAATAAGAATACTGCAACAACTACTG---TTTATT---CAT------TTCAGAATTGGGTGCCAGCATAGCAGAATAGGAATT------TTGCAA---------CAGAGAAGAGCAAGA------AATGGAGCCAGTAGATCCTAATCTAGAGCCCTGGAACCAT-CCAGGAAGTCAGCCCAAAACTCCTTGTACTAATTGCTATTGTAAACACTGTAGCTACCATTGTCTAGTTTGCTTTCAGACGAAAGGCTTAGGCATTTCCTATGGCAGGAAGAAGC------GGAGAC---------AGCGACGAA---GCA------CTCCTCCAAGCAGTAAGGATCATCAAGATCTTGTATCAAAGCAGTAAGTATA----------------------------TGTA-ATG---TTAAAT---------------------------------------TTAATAGCAAGAGTAGATTATAGATTAGGAGTAGGA---GCACTAATAATAGCATTAATCCTAGCAATAGTTGTGTGGATCATA---GTATATATAGAATATAAG---AAATTGTTAAGACAA--AGAAGAATA------------GATTGGTTGATTGAAAGAATTAGGGAA---AGAGCAGAAGACAGT---GGCAATGAGA------------------GTGAGGGGGATA---CCG---AGGGATTGG---ACACAATGG------TGG---------------------------------ATATGGGGCATCTTA---------GGCTTTTGGATAATAATA---ATGTGT------------------------------AGGGTG---------GTG---------GGG------AACTTG---------TGGGTCACAGTCTATTAT---GGGGTACCTGTGTGGAAAGAAGCAAAAACTACT------CTATTCTGTGCATCAAATGCTAAAGCATATGAGAAAGAAGTGCATAATGTC---TGGGCTACACATGCCTGTGTGCCCACAGACCCCAACCCACAAGAAATTGTTATG---GAAAATGTAACAGAAAATTTTAACATGTGGAAAAATGACATGGTGGATCAGATGCATGAGGATATAATTAGTTTATGGGATCAAAGC---CTAAAA---CCA---TGTGTAAAGTTGACCCCACTCTGTGTCACTCTAAGTTGTACAAATGTTAATGTTACCGACATT----------------------------------------------------------------------------------------------------------TACAACAATAGCATAAATGGGGAAATA---AAAAATTGCTCTTTCAATACAACCACAGAAATAAGAGACAAGAAACAGAAGGGGTATGCACTTTTTTATAGATCTGATATAGTATCACTTAAGGAG---------------------------------------------------------------------------------AATAACTCTAGTAGTGAGTACCTATTGATAAATTGCAATACCTCAACCATAACACAAGCCTGTCCAAAGGTCTCTTTTGACCCAATTCCTATACACTATTGTGCTCCTGCTGGTTATGCGATTCTA------AAGTGT---AAT---AAT------AAGACATTCAATGGGACAGGA---CCATGCCATAATGTCAGCACAGTACAATGTACACAT---GGAATTAAGCCCGTGGTATCAACTCAACTACTGTTA---AATGGTAGCCTAGCAGAAGGGGAG------------------------------------ATAATAATTAGATCTGAAAATCTGGCAGACAATATCAAAACAATAATAGTACACCTT------AAT------GAATCT------ATAGAAATTATGTGTACAAGACCC-------AACAATAAT---------------------ACAAGAAAAAGTATAAGG---------------------------------------------------------------ATAGGACCAGGACAA---------ACA---TCCTATGCA---ACAGGTGAC---------ATA------ATAGGA---GACATAAGACAAGCACATTGTAACATT---AATAAACAGAGATGGAGCAAAACCTTAGAACAGGTAAAGGAAAAATTAAGA------AAACACTTTCCT---------------------AATAAAACCATAGAATTT------GAACCATCC---TCAGGAGGGGATCTAGAAGTTACAACACATAGCTTTAATTGTAGAGGAGAATTTTTCTATTGCAATACAACAAAACTGTTTCCTGCTAATGAA-------------------------------------------------------------------AGTGTGTCAAACGAAACCATCACA------------CTCCCA---TGCAGG---ATAAAA---CAAATTATA---AACATG---TGG---------CAG---GGGGTAGGACGAGCAATGTATGCCCCT------------CCTATTGCAGGAAACATAACA------------------TGTAAATCAAATATC---------ACAGGACTACTATTGACACGTGATGGAGGA------------------------------------------------AAC---AACAATAATACAAATAATACAGAGATATTCAGACCTGGAGGAGGAAATATGAAGGACAATTGGAGAAGTGAATTATATAAATATAAAGTGGTAGAAATTAAGCCATTGGGAGTAGCTCCCACTAATTCAAAAAGGAGAGTGGTG---------------GAGAGAGAAAAAAGAGCAGTG------GGA------ATA---GGA---GCTGTACTCCTTGGGTTCTTGGGAGCAGCAGGAAGCACTATGGGC---GCGGCGTCAATAACGCTGACGGTACAGGCCAGATAACTGTTGTCTGGTATAGTGCAACAGCGAAGCAATTTGCTAAGAGCTATAGAGGCGCAACAGCATATGTTGCAACTCACGGTCTGGGGCATTAAGCAGCTCCAGACAAGAGTCCTGGCTATAGAAAGATACCTAAAGGATCAACAGCTCCTAGGGCTTTGGGGCTGCTCTGGAAAACTCATCTGCACCACTAATGTGCCTTGGAACTCCAGTTGG------------AGT------------AATAAA---------------TCTCAA---ACAGATATTTGG---GATAACATGACCTGGATGCAG---TGGGATAGAGAAATCAGTAATTACACAGGCTTAATATACGAGTTGCTTGAAGAATCGCAAAACCAGCAGGAG---AAAAATGAA---AAAGATTTA---TTAGCATTG---GACAGTTGGAATAACCTGTGGAAT---TGGTTTAGCATA---ACAAAATGGCTGTGGTATATA---AAAATATTCATCATGATAGTAGGAGGCTTGATAGGTTTGAGAATAATT---TTTGGTGTGCTCTCTATAGTGAAAAGAGTTAGGCGGGGATGCTCACCTTTGTCGTTCCAGACCCTTATCCCAGAC------CCGAGGGGA------CTCGACAGGCTCGGAAGAATCGAAGAAGAAGGTGGA---GAGCAAGACAAAGACAGATCAGTGAGATTAGTGAACGGATTCTTAGCACTTGCCTGGGACGATCTGCGGAGCCCGTGCCTCTTCAGCTACCACCAATTGAGAGACTTCATATTGATTGCGGCGAGAGCAACGGGACTTCTGGGACGCAGCAGTCTCAGGGGACTACAGAGAGGGTGGGAAGCCCTTAAG---TATCTG---GGAAATATTGTGCAG------TATTGGGGTCTGGAGCTAAAA---AAGAG-TGCTATTAATCTGCTTGATACCATA---GCAATAGCAGTAGCTGAAGGAACAGATAGGATTATAGAATTAATACAAGGAATCTGT---------AGAGCT---------ATCCGCAACATACTTAGAAGAATAAGACAGGGATTTGAAGCAGCT------TTGCTA---TAA----------------AATGGGGAACAAGTGGTCAAAA------AGCAGCATAGTCGGATGGCCTGCTATAAGAGAAAGAATAAGA------------CGAGCT------------------------------------------------------------GAGCCAGCA------------------------GCAGAGGGAGTAGGAGCAGCATCTCAAGACTTAGATAAACATGGAGCATTTACAACCAGC---AACACAGCCCACAATAATGCTGAT------TGTGCCTGGCTGCAAGCA---CAAGAGGAG---------GAA---GATGAAGTAGGCTTTCCAGTCAGACCTCAGGTGCCTGTAAGACCAATGACTTATAAGGCAGCATTCGATCTCAGCTTCTTT---TTA---AAAGAAAAGGGG---GGACTGGAAGGGTTAATTTGGTCC---AAGAAAAGGCAAGAAATCCTTGAT------TTGTGGGTCTATAACACACAAGGCTTCTTCCCTGACTGGCAAAACTACACACCGGGACCAGGGGTCAGATATCCACTGACCTTCGGATGGTGCTTCAAGCTAGTGCCAGTTGACCCAAGGGAAGTAGAAGAAGCCAACAAAGGAGAAAACAACTGTTTGCTACACCCTATGAGCCAGCATGGAATGGAGGATGATGAAAGAGAAGTATTGCAGTGGAAGTTTGACAGCAGCCTAGCACGCAGACACCTGGCCCGC---GAGCTACATCCGGAGTATTAC------------------------------------AAAGACTGCTGA
		</sequence>
		<sequence>
			<taxon idref="C|2000|ZAF|AY585267"/>
			ATGGGTGCGAGAGCGTCAATTTTAAGAGGG---GGAAAATTAGATAAATGGGAAAAAATTAGGTTAAGGCCAGGGGGAAAGAAACGTTATATGTTAAAACACCTAGTATGGGCAAGCAGGGAGCTGGAAAGATTTGCACTTAACCCTGGCCTTTTAGAGACACCAGAAGGCTGTAGACAAATAATGAATCAGCTACAACCAGCTCTTCAG---ACAGGAACAGAAGAACTTAAATCATTGTTTAACACAGTAGCAGTTCTCTATTGTGTACATAAAGGGATAGAGGTACGAGACACCAAGGAAGCCTTAGACAAGGTAGAGGAAGAACAAAACAAA------------------------AGTCAG---CAAAAAAGTCAG------------------GAAAAA---ACACAG---CAGGCG---GCT---------------------GAC---GGG---------------------AAG---------------------GTCAGCCAAAATTATCCTATAGTGCAAAATCTCCAAGGGCAAATGGTACACCAGGCCATATCACCTAGAACTTTAAATGCATGGGTAAAAGTAATAGAGGAAAAGGCCTTTAGCCCAGAGGTAATACCCATGTTTACAGCACTATCAGAAGGAGCCACCCCACAAGATTTAAACACCATGTTAAATACAGTAGGGGGACATCAAGCAGCCATGCAAATGCTAAAAGATACCATCAATGAGGAGGCT---GCAGAATGGGATAGAATGCATCCAGTACATGCAGGGCCTGTTGCACCAGGCCAAATAAGAGAACCAAGGGGAAGTGACATAGCAGGAACTACTAGTACCCTTCAGGAACAAATAGCATGGATG---ACA---------AGCAAC---CCACCTGTTCCAGTGGGAGAAATCTATAAAAGATGGATAATTCTGGGGTTAAATAAAATAGTAAGAATGTATAGCCCTGTCAGCATCTTAGACATAAGACAAGGGCCAAAGGAACCCTTTAGAGACTATGTAGACCGGTTCTTTAAAACTTTAAGAGCTGAACAAGCTACACAAGAGGTAAAAAATTGGATGACTGATACCTTGTTGGTCCAAAATGCGAACCCAGATTGTAAGACCATTTTAAGAGCATTAGGACCAGGGGCTACATTAGAAGAAATGATGACAGCCTGTCAGGGAGTGGGAGGACCTGGCCACAAGGCGAGGGTGTTGGCTGAGGCAATGAGCCAAGTAAAC---------------------AGTACAAACATA---ATGATA---CAGAAAAGCAAT------------TTCAAA---GGC---TCTAAAAGAATGGTGAAATGTTTCAACTGTGGCAAGGAAGGG---CACATAGCCAGAAATTGCAGGGCCCCTAGGAAAAAAGGCTGCTGGAAATGTGGAAAGGAAGGACACCAAATGAAAGACTGTACT------------GAGAGGCAGGCTAATTTTTTAGGGAAAATTTGGCC---TTCCCACAA---GGG---GAG---GCCAGGGAA---TTTCCTCCAGAACAGACC---------AGAACCCAGACC------------------AGAGCCAACAGC------------------------------------------------------------CCCACCATT------------AGAGAGCTTCAGGTT---CGA---------------GGG---GAC---AACCCCTGC------------------TCCGAAGCAAGAGCA------------------GAAGGA---------CGG------------------------------GGA---------------------ACCCTTAACTTCCCTCAAATCACTCTTTGGCAGCGACCCCTTGTCTCAATAAAAGTAGGGGGTCAGATAAAGGAGGCTCTCTTAGATACAGGAGCAGATGATACAGTATTA---GAAGAACTAAGTTTGCCAGGAAAATGGAAACCAAAAATGATAGGAGGAATTGGAGGTTTTATCAAAGTAAGACAGTAT---GATCAAATACCTATAGAAATTTGTGGAAAAAAGGCTATAGGTACAGTATTAGTGGGACCCACACCTGTC------AACATAATAGGAAGAAACATGTTGACTCAGCTTGGGTGCACACTAAATTTTCCAATTAGCCCCATTGAAACTGTGCCAGTAAAATTAAAGCCAGGAATGGATGGCCCAAAGGTTAAACAATGGCCATTGACAGAAGAGAAAATAAAAGCATTAACAGAAATCTGTAGAGAAATGGAAAAGGAAGGAAAAATTACAAAAATAGGGCCTGAAAATCCATATAAC---ACTCCAGTATTTGCCATAAAA---AAGAAGGACAGTACTAAG---TGGAGAAAATTAGTAGATTTCAGAGAACTTAATAAAAGAACTCAAGACTTTTGGGAAGTTCAATTAGGAATACCACACCCA---GCAGGGTTA---AAAAAG---AAAGAATCAGTGACAGTACTGGATGTGGGGGATGCATAT---TTTTCAGTTCCTTTAGATGAAAACTTCAGGAAATATACTGCATTCACCATACCTAGTATAAACAATGAAACCCCAGGGATTAGATATCAATATAATGTGCTTCCACAGGGATGGAAAGGATCACCAGCAATATTCCAGTGTAGC---ATGACAAAAATCTTAGAGCCCTTTAGGGCACAAAATCCAGAAATAGTCATCTATCAATATATGGATGACTTGTATGTAGGATCTGACTTAGAAATAGGGCAACATAGAGCAAAAATAGAGGAGTTAAGAGAACATCTATTAAGGTGGGGATTTACCACGCCAGACAAGAAACATCAGAAAGAACCCCCATTTCTTTGGATGGGGTATGAACTCCATCCTGACAGATGGACAGTACAG---CCTATAGTGCTGCCGAAC---AAG---------GAAAGCTGGACTGTCGATGATATACAGAAGCTAGTGGGAAAATTAAACTGGGCAAGTCAGATTTACCCAGGGATTCAAGTAAGACAACTCTGTAAACTCCTTAGGGGGACCAAAGCACTAACAGACATAGTACCACTAACTGAAGAGGCAGAATTAGAACTGGCAGAGAACCGG---GAAATTCTAAAAGAACCAGTACATGGAGTGTATTATGACCCATCAAAAGACTTGATAGCAGAAATACAGAAACAGGGGCATGATCAATGGACATATCAAATTTACCAAGAACCATTCAAAAATCTGAAAACAGGGAAGTATGCAAAAAGA---AGGACTGCCCACACTAATGATGTAAAACAATTAACAGAGGCAGTGCAAAAAGTAGCCATAGAAAGCATAGTAATATGGGGAAAGACTCCTAAGTTTAGACTACCCATCCAAAAAGAAACATGGGACACATGGTGGACAGACTATTGGCAGGCCACCTGGATTCCTGAGTGGGAGTTTGTTAATACCCCTCCCCTAGTAAAA---TTATGGTACCAA---CTGGAAAAAGAACCCATAATAGGAGCAGAA---ACATTTTATGTAGATGGAGCAGCTAATAGAGAAACTAAAATAGGGAAAGCAGGGTATGTTACTGACAGAGGAAGGCAGAAAGTTGTTACTCTAACTGAAACAACAAATCAGAAGACTGAGTTACAAGCAATTCAATTAGCTTTGCAAGATTCAGGATCAGAAGTAAATGTAGTCACAGACTCACAGTATGCATTAGGAATCATTCAAGCACAACCAGATAAGAGTGAGTCAGAGTTAGTCAACCAAATAATAGAACAATTAATAAAAAAGGAAAGAGTCTACCTGTCATGGGTGCCAGCACATAAAGGAATTGGAGGAAATGAACAAGTAGATAAACTAGTAAGCAGTGGAATCAGGAAAGTGCTGTTTCTAGATGGAATAGATAAGGCTCAA---GAA---GATCATGAAAAATATCACAACAATTGGAGAGCAATGGCTAGTGAGTTTAATCTGCCACCTGTAGTAGCAAAAGAAATAGTAGCTAACTGTGACAAATGT---CAGTTAAAAGGGGAAGCCATACATGGACAAGTAGACTGTAGTCCAGGGATATGGCAATTAGATTGTACACATTTAGAAGGAAAAGTTATCCTGGTAGCAGTCCATGTAGCCAGTGGCTACATAGAAGCAGAGGTTATCCCAGCAGAAACAGGACAAGAAACAGCATACTACATACTAAAATTAGCAGGAAGATGG---CCAGTCAAAGTAATACATACAGACAATGGTCCTAATTTCACCAGTGCTGCAGTTAAGGCAGCC---TGTTGGTGGGCAGGTATCCAACAGGAATTTGGAATTCCCTACAATCCCCAAAGTCAGGGA---GTAGTAGAGTCCATGAATAAAGAATTAAAGAAAATCATAGGGCAGGTAAGAGATCAAGCTGAACACCTTAAGACAGCAGTACAAATGGCAGTATTCATTCACAATTTTAAAAGAAAAGGGGGGATTGGGGGGTAC---------------------------------------------------AGTGCAGGG---------------------GAAAGAATA---ATAGACATAATAGCAACAGACATACAAACTAAAGAGTTACAAAAACAAATTATAAAAATTCAAAATTTTCGGGTTTATTACAGAGACAGCAGAGACCCTATTTGGAAAGGACCAGCCAAACTACTCTGG---AAAGGTGAAGGGGCAGTAGTTATACAA------GATAATAGTGATATAAAGGTTGTACCAAGGCGGAAAGCAAAAATCATTAGGGACTATGGAAAACAGATGGCAGGTGCTGATTGTGTGG---CAGGTAGACAGGATGAAG---ATCAGAACATGGAATAGTTTAGTAAAG---CACCACATGTATGTGTCAAGGAGAGCTAGTGGATGGTTTTACAGACATCATTTTGAAAGCAGACATCCAAAAGTAAGTTCAGAAGTACACATCCCATTGGGG---------GAGGCTAAATTAGTAATAACAACATATTGGGGTTTGCAAACAGGAGAAAGAGATTGGCATTTG---GGTCATGGAGTCTCTATAGAA---TGGAGATTGAAAAGATATAGTACACAA---GTAGATCCTGGCCTGGCAGACCAGCTAACTCATATGCATTATTTTGATTGTTTTGCAGACTCTGCCATAAGAAAAGCCATAGTAGGACACTTAGTTATTCCTAGGTGTGAATATCAAGCAGGACATAAG---AAGGTAGGATCTCTACAATATTTGGCACTGACAGCATTGATAAAACCAAAG------AAGATAAAGCCGCCTCTGCCTAGTGTTAGGAAGTTAGTAGAGGATAGATGGAACAACCCCCAGAAGACCAGGGGCCGCAGAGGGAACCATACAATGAATGGACACTAGAAATCCTAGAGGAACTCAAGCAGGAAGCTGTCAGACACTTCCCTAGACCATGGCTCCATAACTTAGGACAGTATATCTATGAAACTTATGGGGATACTTGGGCAGGGGTTGAAGCTCTAATAAGAACTCTGCAACAACTACTG---TTTACT---CAT------TTCAGAAGTGGGTGCCCGCACAGCAGAATAGGCATC------TCACGA---------CAGAGAAGAGCAAGA------AATGGAGCCAGTAGATCCTAAACTAGAGCCCTGGGAACAT-CCAGGAAGTCAGCCTAAAACTGCTTGTAATACATGTTATTGTAAAAAATGTAGCTACCACTGTCTAGTTTGCTTTCAGACAAAAGGCTTAGGCATTTCCTATGGCAGGAAGAAGC------GGAGAC---------AGCGACGAA---GCG------CTCCTCCAAGCAGTGAGGATCATCAAAATCTTATATCAAAGCAGTAAGTATA----------------------------TGTG-ATG---GTTAAC---------------------------------------TGGGCAGCAAGAGTAGATTATAGATTAGGAGTAGGA---GCATTGATAATAGCACTAATAATAGCAATAGTTGTATGGACCATA---GTATACATAGAATATAGG---AAATTGGTAAGACAA--AGAAGAATA------------GATTGGTTAATTGAAAGAATTAGGGAA---AGAGCAGAAGACAGT---GGCAATGAGA------------------GTGAGGGGGATA---CCG---AGGAACTGG---GGACAATGG------TGG---------------------------------ATCTGGGGCATCTTA---------GGCTTTTGGATATTAATG---GTGTGT------------------------------AATATG---------GAG---------GGG------AAATTG---------TGGGTCACAGTCTATTAT---GGAGTACCGGTGTGGAGAGAAGCAAAAACTACT------CTATTCTGTGCATCAGATGCTAAAGCATATGGCAAAGAAGTGCACAATGTC---TGGGCCACACATGCCTGTGTACCCACAGACCCCAACCCACAAGAGATAAATTTG---GAAAATGTAGCAGAAAATTTTAACATGTGGAAGAATGACATGGTGGATCAGATGCATGAGGATATAATCAGTCTATGGGATCAAAGC---CTAAAG---CCA---TGTGTAAAGTTGACCCCACTCTGTGTCACTTTAACATGTGGCAATGTTAATGAGACCGGAAGGAAC-------------------------------------------------------------------------------------------------------GTTAGTAGTGAAATGAAGGAAGAAATA---AAAAACTGCTCTTTCAATATGACCACAGAATTAAGAGATAAGAAAAAGAGAGTGTCTGCACTTTTCTATAAACTTGATATAGTATCACTTAATGGGGAT------------------------------------------------------------------------------GATAATAGTTCTAGTGAGTATAGATTAATAAATTGTAATACCTCAACCATAACACAGGCCTGTCCAAAGGTCTCTTTTGACCCAATTCCTATACATTATTGTGCTCCAGCTGGTTATGCGATTCTA------AAGTGC---AAT---GAT------AAGACATTCAATGGGAAAGGA---CCATGCAATAATGTCAGCACAGTACAATGTACACAT---GGAATTAAGCCAGTGGTATCAACTCAACTATTGCTA---AATGGTAGCTTAGCAGAAGGAGAT------------------------------------ATAATAATTAGATCTGAAAATCTGGCAAACAATGTCAAAACAATAATAGTGCATCTT------AAT------GAGTCT------GTAGAAATTATGTGTACAAGGCCT-------AACAATAAC---------------------ACAAGAGAAAGTATAAGG---------------------------------------------------------------ATAGGACCAGGACAA---------ACA---TTCTATGCA---ACAGGAGAC---------GTA------ATAGGA---GACATAAGACAAGCACATTGTAACATT---AGTGAAAATAAATGGAGTAAAACTTTAGAAAAGGTAAAGAACAAATTAAAA------GAACATTTCCCT---------------------AATAAAACTATAAAATTT------AACACATCC---TCAGGAGGGGACTTAGAAATTATAACACATAACTTTAATTGTAGAGGAGAGTTTTTCTATTGCAACACATCAAACCTGTTTTATAATGATACATAC----------------------------------------------------------------CAGTCTAATAACGGCAGCATCACA------------CTCCCC---TGCAAA---ATAAAA---CAAATTATA---AATATG---TGG---------CAG---AAGGTAGGACGAGCAATGTATGCCCCT------------CCCATTAAAGGAAACATAACA------------------TGTAAATCAAGTATC---------ACAGGAATACTATTGACACGGGATGGAGGG------------------------------------------------GCA---GAAAACAACACAGAGAAGCCAGAGATATTCAGGCCTGGAGGAGGGGATATGAGGGACAATTGGAGAAGTGAATTATATAAATATAAAGTAGTAGAAATTAAGCCATTGGGAGTAGCACCCACCGAGGCAAAAAGGAGAGTGGTG---------------GAGAGAGAAAAAAGAGCAGTG------GGA------ATA---GGA---GCTGTGTTCCTTGGGTTCTTGGGAGCAGCAGGAAGCACTATGGGC---GCGGCGTCAATAACGCTGACGGTACAGGCCAGACAATTGTTGTCTGGTATAGTGCAACAGCAAAACAATTTGCTGAGAGCTATAGAGGCGCAACAGCATATGTTGCAACTCACGGTCTGGGGAATTAAGCAGCTCCAGACAAGAGTCTTGGCTATAGAAAGATACCTAAAGGATCAACAGCTCCTAGGGTTGTGGGGCTGCTCTGGAAAACTCATCTGCACCACTTCTGTGCCTTGGAACAACAGTTGG------------AGT------------AATAAA---------------TCTAAA---ACAGATATTTGG---GGTAACATGACCTGGATGCAA---TGGGATAAAGAAATTAATAATTACACAAACACAATATACAGGTTGCTTGAAGTCTCACAAAACCAGCAGGAA---CAAAATGAA---AAAGATTTA---TTAGCATTG---GACAGTTGGAAAAATTTGTGGAAT---TGGTTTGACATA---ACAAAATGGCTGTGGTATGTA---AAAATATTTATAATAATAGTAGGAGGCTTAATAGGTTTAAGAATAATT---TTTGCTGTACTTTCTATAGTAAATAGAGTTAGGCAGGGGTACTCACCTTTGTCGTTTCAGACCCTTACCCCGAAC------CCAGGGGGA------CCCGACAGGCTCGGAAGAATCGAAGAAGAAGGTGGA---GAGCAAGACAAAGACAGATCAATTCGATTAGTGAACGGATTCTTAGCACTTGCCTGGGACGATCTGCGGAGCCTGTGCCTTTTCAGCTACCACCGATTGAGGGACTTCATATTAACTGCAGTGAGAGTGGTGGAACTTCTGGGACGCAGCAAT---------------------TGGGAAGCCCTTAAG---TATCTG---GGAAGTCTTGTGCGG------TATTGGGGTCTGGAACTAAAA---AAGAG-TGCTATTAGTCTGCTTGATACCATA---GCAATAGCAGTAGCTGAAGGAACAGATAGGATTATAGAATTAATACAAAGAATTTGG---------AGAGCT---------GTCTGCAACATACCTACAAGAATAAGACAGGGCTTTGAAGCAGCT------TTGCAA---TAA----------------GATGGGGGGCAAGTGGTCAAAA------AGCAGTATAGTTGGATGGCCTGCTGTAAGAGACAGAATGAGA------------CGAACT------------------------------------------------------------AGGCCAGCA------------------------GCAGAGGGAGTAGGAGCAGCGTCTCAAGATTTAGATAAATATGGAGCACTTACAAGCAGC---AACACATCCACTAATAATGCTGAT------TGTGCGTGGCTGGAAGCA---CAAGAGGAG---------GCA---GATGAAGTAGGCTTTCCAGTCAGACCTCAGGTGCCTTTAAGACCAATGACTTATAAGGGAGCAGTAGATCTCAGCTTCTTT---TTA---AAAGAAAAGGGG---GGACTGGATGGGTTAATTTACTCT---AAGAAAAGACAAGAAATCCTTGAT------TTGTGGGTCTACCACACACAAGGCTTCTTCCCTGATTGGCAAAACTACACACCGGGACCAGGGGTCAGATATCCACTGACCCTTGGATGGTGCTACAAGTTAGTGCCAGTTGACCCAAGGGAAGTAGAAGAGGCCAACGAAGGAGAGAACAACTGTTTGCTACACCCTATGAGCCAGCATGGAATGGAGGATGAAGATAGAGAAGTATTAAAGTGGAAGTTTGACAGTCACCTCGCACGGGAACACATAGCCCGC---CAGTTACATCCGGAGTATTAC------------------------------------AAAGACTGCTGA
		</sequence>
		<sequence>
			<taxon idref="C|2001|TZA|AY253308"/>
			NNNNNNGCGAGAGCGTCAATATTAAGAGGG---GGAAAATTAGATCGATGGGAAAAAATTAGGTTAAGGCCAGGGGGAAAGAAAAGCTACATGATAAAACACTTAGTATGGGCAAGCAGGGAGCTGGAAAGATTTGCACTTAACCCTAGCCTTTTAGAGACATCAGAAGGCTGTAAACAAATAATGAAACAGCTACAACCAGCTCTTCAG---ACAGGAACAGAAGAACTTAAATCATTATTCAATGCAATAGCAGTTCTCTATTGTGTACATGAAGGGATAGATGTAAAAGACACCAAGGAAGCCTTAGACAAGATAGAGGAAGAACAAAACAAA------------------------AGTCAG---CAAAAA---------------------------------ACACAG---CAGGCAGAAGCA------------------GCTGGC---GGA---------------------AAA---------------------GTCAGTCAAAATTATCCTATAGTGCAGAATCTCCAAGGACAAATGGTACATCAGTCCATATCACCTAGAACTTTGAATGCATGGGTAAAAGTAATAGAGGAAAAGGCTTTTAGCCCAGAGGTAATACCCATGTTTACAGCATTATCAGAAGGAGCCACCCCACAAGATTTAAACACCATGCTAAATACAGTGGGGGGACATCAAGCAGCCATGCAAATGTTAAAAGATACCATCAATGAGGAGGCT---GCAGAATGGGATAGGATACATCCAGTACATGCAGGGCCTATTGCACCAGGTCAAATGAGAGAACCAAGGGGAAGTGATATAGCAGGAACTACTAGTACCCTTCAGGAACAAATAGCATGGATG---ACA---------GCTAAC---CCACCTGTTCCAGTGGGAGAAATCTACAAAAGATGGATAATTTTGGGTTTAAATAAAATAGTAAGAATGTATAGCCCTGTCAGCATTTTGGACATAAAGCAAGGGCCAAAGGAACCCTTTAGAGATTATGTAGATCGGTTCTTTAAAACTTTAAGAGCTGAACAGGCTACACAAGATGTAAAAAATTGGATGACAGACACCTTGTTGGTCCAAAATGCGAACCCAGATTGTAAGACCATTTTAAGAGCATTAGGACCAGGGGCTACATTAGAAGAAATGATGACAGCATGTCAAGGAGTGGGAGGACCTGGCCACAAAGCCAGAGTTTTGGCTGAGGCAATGAGCCAAGCAAAC------------------------ACACACATA---ATGATG---CAGAGAAGCAAT------------TTTAAA---GGC---TCTAAAAGAATTGTTAAATGTTTCAACTGTGGCAAGGAAGGG---CACATAGCCAGAAATTGCAGGGCCCCTAGGAAAAAGGGCTGTTGGAAATGTGGAAAGGAAGGACACCAAATGAAAGACTGTACT------------GAGAGGCAGGCTAATTTTTTAGGGAAAATTTGGCC---TTCCCACAA---GGG---GAG---GCCAGGGAA---TTTCCTTCAGAA---------------------CAGGTC------------------AGAGCCAACAGC---CCCACCAATGAA---------------CAGGCCAGAGCC---AAC---------AGCTCCACCAGC------------AGAGAGCTTCAGGTT---CGA---------------GGA---AGC---AACCCCTGC------------------TCCGAGGCAGGAGCT------------------GAAAGA---------AAG------------------------------GGA---------------------ACCTTTAATTTCCCTCAAATCACTCTTTGGCAGCGACCACTCGTCTCAATAAAAGTAGGGGGTCAGACAAAAGAGGCTCTTTTAGACACAGGAGCAGATGATACAGTATTA---GAAGAAATAAATTTGCCAGGGAAATGGAAACCAAAAATGATAGGAGGAATTGGAGGTTTTATCAAAGTAAGACAGTAT---GATCAAATACCTATAGAAATTTGTGGGAAAAAGGCCATAGGTACAGTATTAGTAGGACCCACACCTGTC------AACATAATTGGAAGAAATATGTTGACTCAGCTTGGATGCACACTAAATTTTCCAATTAGTCCTATTGAAACTGTACCAGTAAAGCTAAAGCCAGGAATGGATGGCCCAAAGGTTAAACAATGGCCATTGACAGAAGAAAAAATAAAAGCATTAACAGCAATTTGTGAAGAAATGGAGAAGGAAGGAAAAATTACAAAGATTGGGCCTGAAAATCCATATAAC---ACTCCAGTATTTGCCATAAAA---AAGAAGGACAGTACTAAG---TGGAGAAAATTAGTAGATTTCAGGGAACTCAATAAAAGAACTCAAGATTTTTGGGAAGTTCAATTAGGAATACCACACCCA---GCAGGGTTA---AAAAAG---AAAAAATCAGTGACAGTACTAGATGTGGGGGATGCGTAC---TTTTCAGTTCCTTTAGATGAAGGCTTCAGGAAATATACTGCATTCACCATACCTAGTATAAACAATGAAACACCAGGAATTAGATATCAATATAATGTGCTTCCACAGGGATGGAAAGGATCACCAGCAATATTCCAGAGTAGC---ATGACAAAAATCTTAGAGCCCTTTAGAGCACAAAATCCAGAAATAGTCATCTATCAATATATGGATGACTTATATGTAGGATCTGACTTAGAAATAGGGCAACATAGAGCAAAAATAGAGGAATTAAGAGAACATCTATTAAAGTGGGGATTTACCACACCAGACAAGAAACATCAGAAAGAACCCCCATTTCTCTGGATGGGGTATGAACTCCATCCTGACAAATGGACAGTACAG---CCTATAAGTCTGCCAGAA---AAG---------GAAAGCTGGACTGTCAATGATATACAGAAGTTAGTGGGAAAACTAAACTGGGCAAGTCAGATTTACGCAGGGATTAAAGTAAGGCAACTGTGTAAACTCCTTAGGGGAGCTAAAGCACTAACAGACATAGTACCACTAACTGAAGAGGCAGAATTAGAATTGGCAGAGAACAGG---GAAATTTTAAAAGAACCAGTACATGGGGTATATTATGACCCATCAAAAGACTTGATAGCTGAAATACAGAAACAAAGGCATGACCAATGGACATATCAGATTTACCAAGAACCATTCAAAAATCTGAAAACAGGAAAGTATGCAAAAATG---AGGAGTGCCCACACTAATGATGTAAAACAGTTAACAGAGGCAGTGCAAAAAATAGCTATGGAAGGCATAGTAATATGGGGAAAGACTCCTAAATTTAGACTGCCCATTCAAAAAGAAACATGGGAAACATGGTGGACAGACTATTGGCAAGCCACCTGGATTCCTGAGTGGGAGTTTGTTAATACCCCTCCCCTAGTAAAA---TTATGGTACCAG---CTGGAGAAAGAACCCATAGTAGGAGCAGAA---ACTTTCTATGTAGATGGAGCATCTAATAGGGAAACTAAAATAGGAAAAGCAGGGTATGTTACTGACAGAGGAAGGCAGAAAGTTGTTTCTCTAACTGAAACAACAAATCAGAAGACTGAATTACAAGCAATTCAGCTAGCTTTGCAAGATTCAGGATCAGAAGTAAACATAGTAACAGATTCACAGTATGCATTAGGAATCATTCAAGCACAACCAGATAAAAGTGAATCAGAGTTAGTCAATCAAATAATAGAACAGTTAATACAAAAAGAAAGGGTCTACCTGTCATGGGTACCAGCACATAAAGGAATTGGAGGAAATGAACAAGTAGATAAATTAGTAAGTAGTGGAATCAGGAAAGTGCTGTTTCTAGATGGAATAGATAAGGCTCAA---GAA---GAACATGAAAAATATCACAGCAATTGGAGAGCAATGGCTAGTGATTTTAATCTGCCACCCGTAGTAGCAAGAGAAATAGTAGCCAGCTGTGATAAATGT---CAGCTAAAAGGGGAAGCCATACATGGACAAGTAGATTGTAGTCCAGGGATATGGCAATTAGATTGTACACATTTAGAAGGAAAAGTCATCCTGGTAGCAGTCCATGTAGCCAGTGGCTACATAGAAGCAGAGGTTATCCCAGCAGAAACAGGACAAGAAACAGCATACTCTATACTAAAATTAGCAGGAAGATGG---CCAGTCAAGGTAATACATACAGACAATGGCAGTAATTTCACCAGTGCTGCAGTTAAGGCAGCC---TGTTGGTGGGCAGGTATTCAACAGGAATTTGGAATTCCCTACAATCCCCAAAGTCAGGGA---ATAGTAGAATCCATGAATAAAGAATTAAAGAAAATCATAGGGCAGGTAAGAGATCAAGCTGAGCACCTTAAGACAGCAGTACAAATGGCAGTATTCATTCACAATTTTAAAAGAAAAGGGGGGATTGGGGGGTAC---------------------------------------------------AGTGCAGGG---------------------GAAAGAATA---ATAGACATAATAGCAACAGATATACAAACTAAAGAATTACAAAAACAAATTATAAAAGTTCAAAATTTTCGGGTTTATTACAGAGACAGCAGAGACCCTATTTGGAAAGGACCAGCCAAACTACTTTGG---AAAGGTGAGGGAGCAGTAGTAATACAA------GATAACAGTGATATAAAGGTAGTACCAAGGAGGAAAGTAAAAATCATTAGGGACTATGGAAAACAGATGGCAGGTGCTGATTGTGTGG---CAGGTAGACAGGATGAGG---ATTAGAACATGGAATAGTTTAGTAAAG---CACCATATGTATGTTTCAAAGAGAGCTAATGGATGGTTTTACAGACATCATTATGAAAGCAGGCATCCAAAGATAAGTTCAGAGGTACACATCCCATTAGGG---------GAAGCTAGATTAGTAGTAAAAACATATTGGGGTTTGCAAACAGGAGAACAAGCTTGGCAATTG---GGTCATGGAGTCTCCATAGAA---TGGAGATTGAGAAGGTATGTCACACAA---GTAGACCCTGACTTGGCAGACCAGCTAATTCATATGCATTATTTTGATTGTTTTGCAGACTCTGCCATAAGGAAAGCCATATTAGGACACATAGTTAGTCCTAGGTGTGACTATCCAACAGGACATAAT---AAGGTAGGATCTCTACAATATTTGGCATTGACAGCATTGATAAAACCAAAA------AAGATAAAGCCACCTCTGCCTAGTATTAGGAAATTAGTAGAGGATAGATGGAACAAGCCCCAGAAGACCAGGGGCCGCAGAGGGAACCATACAATGAATGGGCACTAGAGCTTTTAGAGGAACTCAAGCAGGAAGCTGTCAGACATTTTCCTAGAGCATGGCTCCATAGCTTAGGACAATATATCTATGACACCTATGGGGATACCTGGGCGGGAGTTGAAGCTCTACTAAGAATTCTGCAACAACTACTG---TTTATT---CAT------TTCAGAATTGGCTGTCAGCACAGCAGAATAGGCATT------ATGCGA---------CAGAGAAGAGCAAGA------AATGGAGCCAGTAGATCCTAAACTAGATCCCTGGAACCAT-CCAGGAAGTCAGCCTCAAACTCCTTGTAATAATTGTTATTGTAAATACTGTAGCTACCATTGTTTAGTTTGCTTTCAGACAAAAGGCTTAGGAATTTCCTATGGCAGGAAGAAGC------GGAGAC---------AGCGACGAA---GCG------CTCCTCCAAGCAGCGAAGATCATCAAGATCTTATATCAAAGCAGTAAGTATAAATAG-------------------TAGATGTA-ATG---ATAGAT---------------------------------------TGGAAAGCAAGAGTAGATTATAGAATAGGAGTAGGA---GCATTCATAGTAGCACTAATAATAGCAATAGTTGTGTGGACCATA---GTATATATAGAATATAAG---AAATTGTTAAGACAA--AGGAAAATA------------GACTGGCTAATTAAAAGAATTAGGGAA---AGAACAGAAGACAGT---GGCAATGAGA------------------GTGATGGGGATA---TTG---AGGAATTGT---CAACAATGG------TGG---------------------------------ACATGGAGCATCTTA---------GGCTTTTGGATGGTAATG---ATTTAT------------------------------AGTGTG---------GTA---------GGG------AACTTG---------TGGGTCACAATCTATTAT---GGGGTACCTGTGTGGAAAGAAGCAAAAACTACT------CTATTTTGTGCATCAGATGCTAAAGCATATGAGAAAGAAGTGCATAATGTA---TGGGCTACACATGCCTGTGTACCCACAGACCCCAACCCACAAGAAATAGTTTTG---AAAAATGTAACAGAAAATTTTAACATGTGGAAAAATGACATGGTGGATCAGATGCATGAGGACATAATCAGCTTATGGGATCAAAGC---CTAAAG---CCA---TGTGTAAAGTTGACCCCACTCTGTGTCACTTTAAATTGTAGTAATGTTAAAGTTAATACTGTTAATACTACCAGTGGTGGTGTT----------------------------------------------------------------------------AGTGCTACCCCCAGTAGTAATATGAGTGAAGAAATG---AGAAACTGTTCTTTCAATATAACCACAGAATTAAGAGATAAGAAAAGGAAGGAATATGCACTTTTTTATAGACTTGATATAGTACCAATTAGTGGGGGA------------------------------------------------------------------------------GATAACTATACCAGTGAGTATAGATTAATAAATTGTAATACCTCAACTGTAACACAAGCCTGTCCAAAAGTTTCTTTTGACCCAATTCCTATACATTATTGTACTCCAGCTGGTTATGCGATTCTA------AAGTGT---AAT---AAT------AAGAAATTCAATGGAACAGGA---CCATGTAATAATGTCAGCACAGTACAATGCACACAT---GGAATTAAGCCAGTGGTATCAACTCAACTGCTGTTA---AATGGAAGCCTAGCAGAAGAAGAT------------------------------------ATAATAATTAGATCTGAAAATATTACAGACAATACCAAAACAATAATAGTACATCTT------AAT------GAATCT------ATAGCAATTAATTGTACAAGGCCT-------GGCAATAAT---------------------AAAAGGAGAAGTGTAAGG---------------------------------------------------------------ATAGGACCAGGACAA---------ACA---TTCTATGCA---ACAGGAGAA---------ATA------ATAGGA---AATATAAGAGAAGCACATTGTAACATT---AGTGAAGGGAAATGGAATAAAATTTTACAAAGGGTAAGTAAACAATTAGCA------AACCATTTCCCT------------------AATGCAACAGCAATAAAATTT------GAACCATCC---TCAGGAGGGGACCTAGAAATTACAACACATAGCTTTAATTGTAGAGGAGAATTTTTCTATTGCGATACATCAGACCTGTTCAATAGAACATACGTGATGCCTAATGAT-------------------------------------ACAGAAAATACAGAAGGTACGGCAAATACAACCATCAGA------------CTCCAA---TGCAGA---ATAAAA---CAAATTGTA---AATATG---TGG---------CAG---GGGGTAGGACGAGCAATGTATGCCCCT------------CCCATTGAAGGAAATATAGAA------------------TGTATATCAAACATC---------ACAGGACTACTATTGACATGGGATGGAGGA------------------------------------------------------AATGAAGCTAATGACACAGAAGAGACATTCAGACCTGGAGGAGGAGACATGAGGGATAATTGGAGAAGTGAATTATATAAATATAAAGTGGTAGAAATTAAGCCATTAGGAATAGCACCCAGTATGGCAAAAAGGAGAGTGGTG---------------GAGAGAGAAAAAAGAGCAGTG------GGA------ATA---GGA---GCTGTGCTCCTTGGGTTCTTGGGAGCAGCAGGAAGCACTATGGGC---GTGGCGTCAATGACGCTGACGGTACAGGCCAGACAATTGTTGTCTGGTATAGTGCAACAGCAAAGCAATTTGCTGAGGGCTATAGAGGCGCAACAGCATATGTTGCAACTCACAGTCTGGGGCATTAAGCAGCTCCAGGCAAGAGTCCTGGCTATAGAAAGATACCTAAAGGATCAACAGCTCCTAGGGATTTGGGGCTGCTCTGGAAAACTCATCTGCACCACTACTGTGCCTTGGAACACTAGTTGG------------AGT------------AATAAA---------------TCTTAT---GAGGATATTTGG---GGAAACATGACTTGGCTGCAG---TGGGATAGAGAAATTAGCAATTACACAGGCACCATATACAGGTTGCTTGAAGACTCGCAAAACCAGCAGGAA---AAAAATGAA---AAAGATTTA---TTAGCATTG---GACAGTTGGAAAAATCTGTGGAAT---TGGTTTGACATA---ACAAATTGGCTGTGGTATATA---AAAATATTTATAATGATAGTAGGAGGCTTGATAGGGTTGAGAATAATT---TTTGCTATGCTATCTATAGTGAATAGAGTTAGGCAGGGTTACTCACCTTTGTCGTTTCAGACCCTTATCCCAAAC------CCGAGGGGA------CCAGACAGGCTCGGAAGAATCGAAGAAGAAGGTGGA---GAGCAAGACAAAGACAGATCCGTACGATTAGTGAACGGATTCTTAGCACTTGCCTGGGACGACTTGAGGAGCCTGTGCCTTTTCTGCTACCACCGATTGACAGACTTCATATCGGTGACAGCGAGAGTGGTGGAACTTCTGGGACGCAGCAGTCTTCGGGGACTACAGAGGGGGTGGGAAGCCCTTAAG---TATCTA---GGAAGTCTTGTGCAG------TATTGGGGTCTAGAGCTAAAA---AAGAG-TGCTATTAGTCTGCTTGATAGCTTC---GCAATAACAGTAGCTGAAGGAACAGATAGGATTATAGAATTTATACAAAACATTTGT---------AGGGGT---------ATCCGCAACGTACCTAGAAGAATAAGACAGGGCTTTGAGACAGTT------TTGTTA---TAA----------------AATGGGGGGCAAGTGGTCAAAA------TGCAGTATAGTCGGATGGCCTGATGTAAGAGAAAGAATGAGA------------AGAACT------------------------------------------------------------GAGCCAGCA------------------------GCAGAGGGAGTAGGAGCAGCGTCGCAAGACTTAGATAAATATGGAGCACTTACAAGCAGC---AACACATCCACCACTAATGCTGAT------TGTGCCTGGCTGGAAGCG---CAAGAGGAG---------GAA---GGAGAAGTAGGCTTTCCAGTCAGACCTCAGGTGCCTTTAAGACCAATGACTTATAAGGGAGCATTCGACCTCGGCTTCTTT---TTA---AAAGAAAAGGGG---GGACTGGAAGGGTTAATTTACTCT---AAGAAAAGACAGGAGATTCTTGAT------TTGTGGGTTTATCACACACAAGGCTTCTTCCCTGATTGGCAAGGATACACACCAGGACCAGGGGTCAGATATCCTCTGACCTTTGGATGGCCCTTCAAGCTAGTACCAGTTGACCCAAAGGAAGTAGAAGAGGCCAACGAAGGAGAAAACAACTGCTTGCTACACCCTATGAGCCTGCATGGAATGGAGGATGAACACAGAGAAGTATTAATGTGGAAGTTTGACAGTCAGCTAGCACGCAGACACATAGCCCGC---GAGCTACATCCGGAGTATTAC------------------------------------AAAGACNNNNNN
		</sequence>
		<sequence>
			<taxon idref="C|2001|TZA|AY253322"/>
			NNNNNNGCGAGAGCGTCAATATTAAGAGGG---GGAAAATTAGATACATGGGAAAAAATTAGGTTAAGGCCAGGGGGAAAGAAACATTACCAGTTAAAACATTTAGTATGGGCAAGCAGAGAGCTGGAAAGATTTGCACTTAACCCTGGCCTTTTAGAAACAGCAGAAGGTTGTAAACAAATAATAAAACAGCTACATCCAGCTCTTCAG---ACAGGAACAGAGGAACTTAGATCATTATACAACGCAGTAGCAACTCTCTACTGTGTACATGCAGAGATACAGGTACGAGACACCAAGGAAGCTTTAGACAAGATAGAGGAAGAACAAAACAAA------------------------AGTCAG---CAAAAAACACAG------------------CAAAAA---ACACAG---CAGGAAAAAGCG------------------GCTGGC---GGA---------------------CAG---------------------GTCAGTCAAAATTATCCTATAGTGCAGAATCTGCAAGGGCAAATGGTACATCAGACCATATCACCTAGAACTTTAAATGCATGGGTAAAAGTAATAGAGGAGAAGGCCTTCAGCCCAGAGGTAATACCCATGTTTACAGCATTATCAGAAGGAGCCACCCCACAAGACTTAAATACCATGTTAAATACAGTGGGGGGACATCAAGCAGCCATGCAAATGTTAAAAGATACCATCAATGAGGAGGCT---GCAGAATGGGATAGATTACATCCAGTACATGCAGGGCCTATTGCACCAGGCCAAATGAGAGAACCAAGGGGAAGTGACATAGCAGGAACTACTAGTACCCTTCAGGAACAAATAGCATGGATG---ACA---------AGTAAT---CCACCTGTTCCAGTGGGAGACATCTATAAAAGGTGGATAATTCTGGGGCTAAATAAAATAGTAAGAATGTATAGCCCTGTCAGCATTTTGGACATAAGACAAGGGCCAAAGGAACCCTTTAGAGATTATGTAGACCGGTTCTTTAAATGTTTAAGAGCTGAACAAGCTACACAAGATGTGAAAAATTGGATGACAGAGACCTTGTTGGTCCAAAATGCAAACCCAGATTGTAAGACCATTTTAAGAGCATTAGGACCAGCAGCTTCATTAGAAGAAATGATGACAGCATGTCAGGGAGTGGGAGGGCCCGGCCACAAAGCAAGAGTGTTGGCTGAGGCAATGAGCCAAGCAAAC------------------------AGTAACATA---ATGATG---CAGAGAAGCAAT------------TTTAAG---GGC---CCTAAAAGACCTGTTAAGTGTTTCAACTGTGGCAAGGAAGGG---CACATAGCCAGAAATTGCAGGGCCCCTAGAAAAAAGGGCTGTTGGAAATGTGGACAGGAAGGACACCAAATGAAAGACTGTACT------------GAGAGGCAGGCTAATTTTTTAGGGAAAATTTGGCC---TTCCCACAA---GGG---AAG---GCCAGGGAA---TTTCCTTCAGAA---------------------CAGGCC------------------AGAGCCAACAGC------------------------------CCCACTAGAGCC---AAC---------AGCCCCACCAGC------------AGAGAGCTTCAGGTT---CGA---------------GGA---GAC---AACCCCTGC------------------TCCGAAGCAGGAGCA------------------GAGAGA---------CAG------------------------------GGA---------------------ACCCTTAACTTCCCTCAAATCACTCTTTGGCAGCGACCCCTTGTCACAATAAAAGTAGGGGGCCAGACAAGGGAGGCTCTCTTAGACACAGGAGCAGATGATACAGTATTA---GAAGAAATAAATTTACCAGGAAAATGGAAACCAAGAATGATAGGGGGAATTGGAGGTTTTATCAAAGTAAAACAGTAT---GATCAAATACTTATAGAAATTTGTGGAAAAAAGGCTATAGGTACAGTATTAATAGGACCTACACCTGTC------AACATAATTGGAAGAAACATGTTGACTCAGCTTGGATGCACACTAAATTTTCCAATTAGTCCCATTGAAACTGTACCAGTAAAATTAAAGCCAGGAATGGATGGCCCAAAGGTTAAACAATGGCCATTGACAGAAGAGAAAATAAAAGCATTAACAGCAATTTGTGAAGAAATGGAAAAGGAAGGAAAAATTACAAAAATTGGGCCTGAAAATCCATATAAC---ACTCCAATATTTGCCATAAAA---AAGAAGGACAGTACTAAG---TGGAGAAAATTAGTAGATTTCAGGGAACTTAATAAAAGAACTCAAGATTTTTGGGAAGTTCAATTAGGAATACCACACCCA---GCAGGATTA---AAAAAG---AAAAGATCAGTGACAGTACTAGATGTGGGGGATGCATAT---TTTTCAGTTCCTTTAGATGAAAGCTTCAGGAAATATACTGCATTCACCATACCTAGTACAAACAATGAAACACCAGGGATTAGGTATCAATATAATGTGCTGCCACAAGGATGGAAAGGATCACCAGCAATATTTCAGAGCAGC---ATGACAAAAATCTTAGAGCCCTTTAGGGCACAAAATCCAGAAATAGTCATCTATCAATATATGGATGACTTGTATGTAGGATCTGATTTAGAAATAGGACAACATAGAGCAAAAATAGAGGAGCTAAGAGAACATTTATTAAAGTGGGGATTTACCACACCAGACAAGAAACATCAGAAAGAACCCCCATTTCTTTGGATGGGGTATGAACTCCATCCTGACAAATGGACAGTACAG---CCTGTAGAGCTGCCAGAG---AAA---------GAGAGCTGGACTGTCAATGATATACAGAAGTTAGTGGGAAAATTGAACTGGGCAAGTCAGATTTACCCAGGGATTAAGGTAAAACAACTTTGTAAACTCCTTAGGGGGGCCAAAGCACTAACAGACATAGTACCACTAACTGAAGAAGCAGAATTAGAATTGGCAGAGAATAGG---GAAATTCTAAAAGAACCAGTACATGGAGTATATTATGACCCATCAAAAGACTTGATAGCTGAAATACAAAAACAGGGGCATGACCAGTGGACATATCAAATTTACCAGGAACCATTCAAAAATCTGAAAACAGGAAAGTATGCAAAAATG---AGGTCTGCCCACACTAATGATGTAAAACAGTTAACAGAGGCAGTGCAAAAAATAGCAGTGGAAAGCATAGTAATATGGGGAAAGACTCCTAAATTTAGACTACCCATCCAAAAAGAAACATGGGAAACATGGTGGACAGACTATTGGCAAGCCACCTGGATTCCTGAGTGGGAGTTTGTTAATACCCCTCCCCTAGTAAAA---TTATGGTACCAG---CTGGAGAAAGAACCCATAATAGGAGCAGAA---ACTTTCTATGTAGATGGAGCAGCTAATAGGGAAACTAAAATAGGAAAAGCAGGATATGTTACTGACAGAGGAAGGCAGAAAATTATTACTCTAACTGAAACAACAAATCAGAAGACTGAATTACAAGCAATTCAGCTAGCTTTGCAAGACTCAGGATCAGAAGTAAATATAGTAACAGACTCACAGTATGCATTAGGAATCATTCAAGCACAACCAGATAAGAGTGAATCAGAGTTAGTCAACCAAATAATAGAACAATTAATAAACAAGGAAAAGATCTACCTGTCATGGGTACCAGCACATAAAGGAATTGGAGGAAATGAACAAGTAGATAAATTAGTAAGTAGTGGAATCAGGAGAGTGCTGTTTCTAGATGGAATAGATAAGGCTCAA---GAA---GAGCATGAAAAGTATCACAGCAATTGGAGAGCAATGGCTAGTGAGTTTAACCTGCCACCCATAGTAGCAAAAGAGATAGTAGCTAGCTGTGATAAATGT---CAGCTAAAAGGGGAAGCCACACATGGACAAGTAGATTGTAGTCCAGGGATATGGCAATTAGATTGTACACATCTAGAAGGAAAAGTCATCATAGTAGCAGTCCATGTAGCCAGCGGCTACATAGAAGCAGAGGTTATTCCAGCAGAAACAGGACAGGAAACAGCATACTACATACTAAAATTAGCAGGAAGGTGG---CCAGTCAAAGTAATACATACAGACAATGGTAGTAATTTCACCAGTGCTGCAGTCAAGGCAGCC---TGTTGGTGGGCAGGTATCCAACAGGAATTTGGAATTCCCTACAATCCCCAAAGTCAGGGA---GTAGTAGAATCCATGAACAAAGAATTAAAGAAAATTATAGGGCAGGTAAGAGATCAAGCTGAGCACCTTAAGACAGCAGTACAAATGGCAGTATTCATTCACAATTTTAAAAGAAAAGGGGGGATTGGGGGGTAT---------------------------------------------------AGTGCAGGG---------------------GAAAGAATA---ATAGACATAATAGCAACAGACATACAAACTAGAGAATTACAAAAACAAATTATACAAATTCAAAATTTTCGGGTTTATTACAGAGACAGCAGAGACCCTATTTGGAAAGGACCAGCCAAACTACTCTGG---AAAGGTGAAGGGGCAGTAGTAATACAA------GATAATAGTGACATAAAGGTAGTACCAAGAAGGAAAGCAAAAATCATTAGGGACTATGGAAAACAGATGGCAGGTGCTGATTGTGTGG---CAGGTAGACAGGATGAAA---ATCAGAACATGGAATAGTTTAGTGAAA---CACCATATGTATATTTCAAGAAAAGCTAGAGGATGGTTTTACAGACATCATTTTGAATGCAGAAATCCAAAAGTGAGTTCAGAAGTACACATCCCAGTAGGG---------GAGGCTAGATTAGTAATAAAAACATATTGGGGTCTGCAAACAGGAGAAAGAGAGTGGCACTTG---GGTCATGGAGCCTCCATAGAA---TGGAGACTGAGAAAATACAGCACACAA---GTAGACCCTGGCATGGCAGACCAGCTAATTCATATGCATTATTTTGATTGTTTTGCAGAATCTGCCATAAGGAAAGCCATATTAGGACATATAGTTTTTCCTAGGTGTGACTATCCAGCAGGACATAAT---AAGGTAGGATCTCTACAATACTTGGCTCTGACAGCATTGGTAAAACCAAAA------AAGAGAAAGCCACCTCTGCCTAGTGTTAGGAAGTTAGTAGAGGATAGATGGAACAACCCCCAGAAGACCAGGGACCGCAGAGGGAACCATACAATGAATGGGCACTAGAAATTCTAGAGGAACTTAAGCAGGAAGCTGTCAGGCACTTTCCTAGACCTTGGCTCCATGGTTTAGGACAACATATCTATGAAACATATGGGGATACTTGGACAGGAGTTGAAAATCTAATAAGAATATTGCAACAACTGCTG---TTTGTT---CAT------TTCAGAATTGGGTGCCAGCATAGCAGAATAGGCATT------TTGCAA---------CAGAGAAGAGCAAGA------AATGGAGCCAGTAGATCCTAACCTAGAGCCTTGGGAACAT-CCAGGAAGTCAGCCTAAAACTCCTTGTACTAAATGCTTTTGTAAAAGATGTAGCTATCATTGTCTAGTTTGCTTTCAGACAAAGGGCTTAGGCATTTCCTATGGCAGGAAGAAGC------GGAGAC---------AGCGACGAA---GCG------CTCCTCCAAGCAGTGAAGGTCATCAAGATCCTATACCAAAGCAGTAAGTATA----------------------------TGTA-ATG---TTTGAT---------------------------------------TTACCAGCAAGAGTAGATTATAGATTAGGAGTAGGA---GCATTGCTAGTAGCACTAATCATAGCAATAGTTGTGTGGACCATA---GCCTATATAGAATATAGA---AAATTGTTAAAACAA--AAGAGAATA------------GACTGGTTAGTTAAAAGAATTAGAGAA---AGAGCAGAAGACAGT---GGCAATGAGA------------------GTGAGGGGGAGA---TCG---AGGAATTGG---CAACAATGG------TGG---------------------------------ATGTGGGGCAGCTTA---------GGCTTCTGGATGTTAATG---ATTTGT------------------------------AATGTG---------GTA---------GGG------AACTCG---------TGGGTTACAGTCTATTAT---GGGGTACCTGTGTGGAGAGAAGCAAACACTACT------CTATTCTGTGCATCAGATGCTAAAGCATATGAGAAAGAGGTGCATAATGTC---TGGGCTACACATGCCTGTGTACCCACAGACCCCAACCCACAAGAAATAGTCTTG---GGAAATATAACAGAAAATTTTAATATGTGGAAAAATGATATGGTGGATCAAATGCATGAGGACATAATCAGTTTATGGGATGAAAGC---CTAAAG---CCA---TGTGTAAAGTTGACCCCACTCTGTGTCACTTTAACCTGTGTTGATGCTAATGCTACCAAGAGTAATGAGACCCAG----------------------------------------------------------------------------------GGTACGAATGCCACCACTAACAACAAGATTGAAGGAATG---AAAAACTGCTCTTTTAATGTAACCACAGAATTAAGAGATAAGGAAAAGAAGGAGTATGCACTTTTTTATAGACTTGATATAGAACCACTTAATGGCAATGAT------------------------------------------------------------------------GGCAACTCTAACTCTACTGAGTATAGATTAATAAACTGTAATACCTCAACTGTAACACAAACTTGTCCAAAGGTCTCTTTTGACCCGATCCCTATACATTATTGTGCTCCTGCTGGTTATGCGATTCTA------AAGTGT---AAT---AAT------AAGAAATTCAATGGGACAGGA---CCATGCCGTAATGTCAGCACAGTACAATGTACACAT---GGAATTAAGCCAGTAGTATCAACTCAACTACTGTTA---AATGGTAGCCTAGCAGAAGAAGGG------------------------------------ATAATAATTAGATCTGAAAATCTGACAAACAATGCTAAAACAATAATAGTGCATCTT------AAT------AAATCT------ATAGAAATTGTGTGTACAAGACCT-------GGCAATAAT---------------------ACAAGAAAAAGTATAAGA---------------------------------------------------------------ATAGGACCAGGACAA---------GCA---TTCTTTGCA---ACAGGTGAG---------GTA------ATAGGA---GACATAAGACAAGCACATTGTAACATT---AGTGAAGATGAATGGAATAAAACTTTACAAGAGGTAGGTAGAAAATTAAAA------GAATACTTCCCT---------------------AATAAAACAATAATATTC------AATACATCC---TCAGGAGGGGACCTAGAAATTACACAACATAGCTTTAATTGTGGGGGAGAGTTTTTCTATTGCAACACATCAGGTCTGTTTAATAGTACATACAACTCTAAT-------------------------------------------------GGTACCAATAGTACAACAAACTCAACCATCACA------------CTTCCA---TGCAGA---ATAAAA---CAAATTATA---AACATG---TGG---------CAG---GGGGTAGGACGAGCAATGTATGCCAAT------------CCCATTGCAGGAAACATAACA------------------TGTAAATCAAATATC---------ACAGGACTATTATTGGTACGTGATGGAGGT------------------------------------------------------------ACAGATAATGAAACAGAAACATTCAGACCTGGAGGAGGAAATATGAGGGACAATTGGAGAAGTGAATTATATAAATATAAAGTGGTAGAAATTAGGCCATTGGGAATAGCACCCACTAAGGCAAAAAGGAGAGTGGTG---------------GAGAGAGAAAAAAGAGCAGTG------GGA------ATA---GGA---GCTGTGCTCCTTGGGTTCTTGGGAGCAGCAGGAAGCACTATGGGC---GCGGCGTCAATGACGCTGACGGTACAGGCCAGACAACTGTTGTCTGGTATAGTGCAACAGCAAAGCAATTTGCTGAGAGCTATAGAGGCGCAACAGCATCTGTTGCAACTCACGGTCTGGGGCATTAAGCAGCTCCAGGCAAGAGTCCTGGCTATAGAAAGATACCTAAAGGATCAACAGCTCCTAGGGATTTGGGGCTGCTCTGGAAAACTCATCTGCACCACTGCTGTGCCTTGGAACTCCAGTTGG------------AGT------------AGTAAA---------------TCTGTA---GATGATATTTGG---CAGAACATGACCTGGATGCAG---TGGGAGAAAGAAATTAGTAATTACACAGGCTTAATATACGATTTGCTTGAGGAATCGCAAAACCAGCAGGAA---AGAAATGAA---AAAGAGTTA---CTAGCATTG---GACAGTTGGAAAAATCTGTGGAAT---TGGTTTAGCATA---TCAAATTGGCTGTGGTATATA---AAAATATTCATAATGATAGTAGGAGGCTTGATAGGTTTAAGAATAATT---TTTGCTGTGCTTTCTATAGTAAATAGAGTTAGGCAGGGATACTCACCTTTGTCGTTTCAGACCCTTACCCCAAAC------CCGAGGGAA------CCCGACAGGCTCGGAAGAATCGAAGAAGAAGGTGGA---GAGCAAGACAACGGCAGATCCGTGCGATTAGTGAACGGATTCTTAGCACTTGCCTGGGACGACCTGCGGAGCCTGTGCCTTTTCTGCTACCACCAATTGAGAGACTTCATATTGATTGTAGCGAGGGGGGTGGAACTTCTGGGACGCAGCAGTCTCAGGGGACTACAGACGGGGTGGGAAGCCCTTAAA---TATCTG---GGAAGTCTTGTGCAG------TATTGGGGTCTGGAACTAAAG---AAGAG-TGCTGTTAGTCTGTTTGATGCCATA---GCAATAGCAGTAGCTGAAGGAACAGATAGGATTATAGAAATAATACAAAGAGTTTGT---------AGAGCT---------ATCTGCAACATACCTAGAAGAATAAGACAGGGCTTTGAAGCAGCT------TTGCAA---TAA----------------AATGGGGGGCAAGTGGTCAAAA------TGCAGT------GGATGGCCTGCTGTAAGGGAAAGAATGAGA------------CAAGCT------------------------------------------------------------GAGCCAGCA------------------------GCAGAAGGAGTGGGAGCAGCTTCCCAAGACTTAGATAAACATAGAGCACTTACAAACAGC---AGCACAGCCACCACTAATGCTGCT------TGTGCCTGGCTGGAAGCG---CAAGAGGAA---------GAA---GGAGGAGTAGGCTTCCCAGTCAGACCTCAGGTGCCTTTAAGACCAATGACTTATAAGGCAGCTTTCGATCTCGGCTTCTTT---TTA---AAAGAAAAGGGG---GGACTGGATGGGCTAATTTACTCT---AAGAAAAGGCAAGAAATCCTTGAT------TTATGGGTTTATCACACACAAGGCTTCTTCCCTGATTGGCAAAACTACACACCAGGACCAGGGATCAGATACCCACTGACCTTTGGATGGTGCTACAAGCTAGTGCCAGTTGACCCAAAGGAAGTAGAAGAGAACAACAAAGGAGAAAACAACTGTTTGTTGCACCCTATGAGCCAGCATGGAATGGAGGATGAAGACAGAGAAGTGCTAAAGTGGCAGTTTGACAGTAGCCTAGCACGCAGACACATGGCCCGC---GAGATGCATCCGGAGTATTAC------------------------------------AAAGACTGCTGA
		</sequence>
		<sequence>
			<taxon idref="C|2001|ZAF|AY463223"/>
			ATGGGTGCGAGAGCGTCAATATTAAGAGGC---GAAAAATTAGATAAATGGGAAAAAATTAGTTTAAGGCCAGGGGGAAAGAAACGCTATATGATAAAACATTTAATATGGGCAAGCAGGGAGCTGGAAAGATTTGCACTTAACCCTGGCCTTTTAGAAACATCAGAAGGCTGTAAACAAATAATGAAACAGCTACAACCAGCTCTTCAG---ACAGGAACAGAGGAACTTAGATCATTATTCAACACAGTAGCAACTCTCTATTGTGTACATGAAAGGATAGATGTACGAGACACCAAGGAAGCCTTAGACAAGATAGAGGAAGAACAAAAGAAA------------------------AGTCAG---CAAAAA---------------------------------ACACAG---CAGGCAAAAGAG------------------GCTGAC---GGG---------------------AAA---------------------GTCAGTCAAAATTATCCTATAGTGCAGAATCTCCAAGGGCAAATGGTACATCAAGCCATATCACCTAGAACCTTGAATGCATGGGTAAAAGTAATAGAGGAAAAAGCTTTTAGTCCAGAGATAATACCCATGTTTACAGCATTATCAGAAGGAGCCACCCCACAAGATTTAAACACCATGTTAAATACGGTGGGGGGACACCAAGCAGCCATGCAGATGTTAAAGGATACCATCAATGAAGAGGCT---GCAGAATGGGATAGATTACATCCAGTACCTGCAGGGCCTATTGCACCAGGCCAAATGAGAGATCCAAGGGGAAGTGACATAGCAGGAACTACTAGTACCCTTCAGGAACAAATAGCATGGATG---ACA---------AATAAC---CCACCTGTTCCAGTGGGAGACATCTATAAAAGATGGATAATTCTGGGGTTAAATAAAATAGTGAGAATGTATAGCCCTGTCAGCATTTTGGACATAAGACAAGGGCCAAAGGAACCCTTTAGAGACTATGTGGACCGGTTCTTTAAAACTTTAAGAGCTGAACAAGCCACACAAGAGGTAAAAAATTGGATGACAGACACCTTGCTGGTCCAAAATGCAAACCCAGATTGTAAGACCATTTTAAGAGCGTTAGGACCAGGGGCCACATTAGAAGAAATGATGACAGCATGTCAGGGAGTGGGAGGACCTGGCCACAAAGCAAGGGTGTTGGCTGAAGCAATGAGCCACATAAAC---------------------AATGCAAACGTA---ATGATG---CAGAGAAACAAT------------TTTAAA---AGC---CCTAAAAGAATTGTTAAATGTTTCAACTGTGGCAAGGAAGGG---CACATAGCCAGAAACTGCAGGGCCCCTAGGAAAAAGGGCTGTTGGAAATGTGGAAAGGAAGGACACCAAATGAAAGACTGTACT------------GAGAGACAGGCTAATTTTTTAGGGAAAATCTGGCC---TTCCCAGAA---GGG---GAG---GCCAGGGAA---TTTCCTTCAGAG---------------------CAGACC------------------AGAGCCAACAGC------------------------------------------------------------CCCACCAGC------------AGAGAGCTTCAGGTT---CGA---------------GGA---GAC---AACCTCTGC------------------GCCGAAGCGGGACCC------------------GGCAGA---------CAG------------------------------GGA---------------------ACCCTTAACTTCCCTCAAATCACTCTTTGGCAACGACCCCTTGTCTCAATAAAAGTAGGGGGTCAGGTAAAAGAGGCTCTCTTAGACACAGGAGCAGATGATACAGTATTA---GAAGACATAAATTTGCCAGGAAAATGGAAACCAAGAATGATAGGAGGAATTGGAGGTTTTATCAAAGTAAGACAGTAT---GATCAAATACCTATAGAAATTTGTGGAAAAAAGGCCATAGGTACAGTATTAGTAGGGCCTACACCTGTC------AACATAATTGGGAGAAATCTGTTGACTCAGCTTGGATGCACACTAAATTTTCCAATTAGTCCCATTGAAACTGTACCAGTAAAATTAAAGCCAGGAATGGATGGCCCAAGGGTTAAACAATGGCCATTAACAGAAGAGAAAATAAAAGCATTAACAGCAATTTGTGATGAAATGGAGAAAGAAGGAAAAATTACACAAATTGGGCCTGAAAACCCATATAAC---ACTCCAGTATTTGCCATAAAA---AAGAAGGACAGTACTAAG---TGGAGAAAACTAGTGGATTTCAGGGAACTCAATAAAAGAACTCAAGATTTTTGGGAAGTTCAATTAGGAATACCACACCCA---GCAGGGTTA---AAAAAG---AAAAAATCAGTGACAGTACTGGATGTGGGGGATGCATAT---TTTTCAGTCCCTTTAGATGAAAACTTCAGGAAATATACTGCATTCACCATACCTAGTATAAACAATGAATCACCAGGAAAAAGATATCAATATAATGTGCTTCCACAGGGATGGAAAGGATCACCAGCAATATTCCAAAGTAGC---ATGATAAGAATCTTAGAGCCCTTTAGAGCAAAAAATCCAGACATAGTTATCTATCAATATATGGATGACTTATATGTAGGTTCTGACTTAGAAATAGGGCAACATAGAGCAAAGGTAGAGGAGTTAAGAGAACATCTATTAAAGTGGGGACTTACCACACCAGACAAGAAACATCAGAAAGAACCCCCATTTCTTTGGATGGGGTATGAACTCCATCCTGACAAATGGACAGTACAG---CCTATACAGCTGCCAGAA---AAG---------GATAGCTGGACTGTCAATGATATACAGAAGTTAGTGGGAAAATTAAACTGGGCAAGTCAGATTTACCCAGGAATTAAAGTAAGGCAACTTTGTAAACTCCTTAGGGGGACCAAAGCACTAACAGAGATAGTACCACTAACTGAAGAAGCAGAATTAGAATTAGCAGAGAACAGG---GAAATTTTAAAAGAACCAGTACATGGGGTATATTATGACCCATCAAAAGACTTGATAGCTGAAATACAGAAACAGGGGCAGGATCAATGGACATATCAAATTTACCAAGAGCCATTCAAAAATCTAAAAACAGGGAAGTATGCAAAAATG---GGGACTGCCCACACTAATGATGTAAAACAGTTAACAGAGGCAGTGCAAAAAATAGCTGTGGAAAGCATAGTAATATGGGGAAAGACCCCTAAATTTAGACTACCCATCCAAAAAGAAACATGGGAGCTATGGTGGACAGACTATTGGCAAGCCACCTGGATCCCTGAATGGGAGTTTGTTAATACCCCTCCCCTAGTAAAA---TTATGGTACCAG---CTGGAGAAAGAACCCATAGCAGGAGCAGAA---ACTTTCTATGTAGATGGAGCAGCTAATAGGGAAACTAAACTAGGAAAAGCAGGGTATGTTACTGACAGAAACAGGCAAAAGATTGTTTCTCTAACTGAAACAACAAATCAGAAGGCTGAATTACAAGCAATTCAGCTAGCTTTGCAAGATTCAGGATCAGAAGTAAACATAGTAACAGACTCACAGTATGCATTAGGGATCATTCAAGCACAACCAGATAAGAGTGAATCAGAATTAGTTAACCAAATAATAGAACAATTAATAAAGAAGGAAAGAATCTACCTGTCATGGGTACCAGCACACAAAGGAATTGGAGGAAATGAACAAGTAGATAAATTAGTAAGTAAGGGAATCAGGAAAGTGCTGTTTCTAGATGGAATAGATAAGGCTCAA---GAA---GAGCATGAAAAGTATCACAACAATTGGAGAGCAATGGCTAGTGAGTTTAACCTGCCACCCATAGTAGCAAAAGAAATAGTAGCCAGCTGTGATAAATGT---CAGCTAAAAGGGGAAGCCATACATGGACAAGTAGACTGTAGTCCAGGGATATGGCAATTAGATTGTACACACTTAGAAGGAAAAGTTATCCTGGTAGCAGTCCATGTGACCAGTGGCTACATAGAAGCAGAAGTCATCCCAGCAGAAACAGGACAAGAAACAGCATACTATATACTGAAATTAGCAGGAAGATGG---CCAGTCAAAGTAATACATACAGACAATGGCAGTAATTTCACCAGTGCTGCAGTTAAGGCGGCC---TGTTGGTGGGCAGGAATCCAACAGGAATTTGGGATTCCCTACAATCCCCAAAGTCAGGGA---GTAGTAGAATCCATGAATAAAGAATTAAAGAAAATCATAGGGCAGGTAAGAGATCAAGCTGAGCACCTTAAGACAGCAGTACAGATGGCAGTATTCATTCACAATTTTAAAAGAAAAGGGGGGATTGGGGGGTAC---------------------------------------------------AGTGCAGGG---------------------GAAAGAATA---ATAGACATAATAGCAACAGACATACAAACTAAAGAATTACAAAAACAAATTATAAAAATTCAAAATTTTCGGGTTTATTACAGAGACAGCAGAGATCCAAGTTGGAAAGGACCAGCCAAACTACTCTGG---AAAGGTGAAGGGGCAGTAGTAATACAA------GATAACAGTGACATAAAGGTAGTACCAAGGAGGAAAGTAAAAATCATTAAGGACTATGGAAAACAGATGGCAGGTGCTGATTGTGTGG---CAGGTAGACAGAATGAGG---ATTAGAACATGGAATAGTTTAGTAAAG---CATCATATGTATGTTTCAAAAAGAACTAGGGGATGGTTTTACAGACATCATTATGAAAGCAGACATCCAAAAGTAAGTTCAGAAGTACACATACCATTAGGG---------GAGGCTAGATTAGTAATAAAAACATATTGGGGTTCGCAAACAGGAGAAAGAGATTGGCATTTG---GGGCATGGAGTCTCCATAGAA---TGGAGATGGAAAAGATATAGCACACAA---ATAGACCCTGGCCTGGCAGACCAGCTAATTCATATACATTATTTTGATTGTTTTTCAGACTCTGCCATAAGACAAGCCATATTAGGACACATAGTTATTCATAGGTGTGACTATCAAGCAGGACATAAC---AAGGTAGGATCTCTACAATACTTGGCACTGACAGCATTGATAAAGCCAAAA------AGGAGAAAGCCACCTCTGCCTAGTGTTAGCAAGTTAGTGGAGGATAGATGGAACAACCCCCAGAAGATCAGGGGCCGCCGAGGGAACCATACAATGAATGGGCACTGGGGATTCTAGAGGAACTCAAGCAGGAAGCTGTCAGACACTTTCCTAGACCGTGGCTCCATGGACTAGGACAGCATATCTATGAAACCTATGGGGATACTTGGACAGGAGTTGAAGCCATAATAAGAATACTGCAACAATTACTG---TTTATC---CAT------TTCAGAATTGGGTGTCAGCATAGCAGAATAGGAATC------TTGCGA---------CAAAGAAGAGCAAGA------AATGGAGCCAGTAGATCCTAACCTAGAGCCCTGGAACCAT-CCAGGAAGCCAGCCCAAAACTCCTTGTAATACGTGCTATTGTAAACACTGTAGCTACCATTGTCTAGTTTGCTTTCAGACAAAAGGCTTAGGCATTTCCTATGGCAGGAAGAAGC------GGAGAC---------AGCGACGCA---GCA------CTCCTCCAAGCAGTGAAGATCATCAAAATCATATATCAAAGCAGTAAGTATA----------------------------TGTA-ATG---TTAGAT---------------------------------------TTACTAGCAAGAGTAGACTATAGGTTAGGAGTAGGA---GCACTAATAATAGCATTAATTATAGCAATAGTTGTGTGGATCATA---GTATATATAGAATATAGG---AAATTATTAAGACAA--AGAAAAATA------------GATTGGTTAATTAAAAGAATTAGAGAA---AGAGCAGAAGACAGT---GGCAATGAGA------------------GTGAAGGGGATA---CTG---AGGAATTGT---CCACAATGG------TGG---------------------------------ATATGGGGCATCTTA---------GGCTTTTGGATGATAATA---ATTTGT------------------------------AGCGGG---------GCG---------GGG------AACTTG---------TGGGTCACAGTCTATTAT---GGGGTACCTGTGTGGAAAGATGCAAAAACCACT------CTATTCTGTGCATCAGATGCTAAAGCATATGAGAGAGAAGTGCATAATGTC---TGGGCTACACATGCCTGTGTACCCACAGACCCCAACCCACAAGAAATAGTTTTG---GGAAATGTAACAGAAAATTTTAACATGTGGAAAAATGACATGGTGGATCAGATGCATGAAGATATAATAAGTATTTGGGATCAAAGC---CTAAAG---CCA---TGTGTAAAGTTGACCCCACTCTGTGTCACTTTAAATTGTACAGATGCAAAATTTAATAAGGACAATGCTACCAATAATGGTAGT----------------------------------------------------------------------------GCTACCTACAAGGAGGATGACATGAAGGGAGAAATA---AAAAATTGCTCTTTCAATACAACCACAGAACTAAGAGATAAGAAACAGCAAACGTATGCACTCTTTTATAGATCTGATGTAGTATCAATTAATAATGATAACTCT------------------------------------------------------------------AGTGAGCATAAGAACTATAGTGATTATATATTAATAAATTGCAATACCTCAACCATAACACAAGCCTGTCCAAAGGTCACCTTTGATCCAATTCCTATACATTATTGTGCTCCAGCTGGTTATGCAATTCTA------AAGTGT---AAT---AAT------AAAACATTCAATGGGACAGGA---CCATGCCATAATGTCAGCACAGTACAATGTACACAT---GGAATTAAGCCAGTGGTATCAACTCAACTACTGTTA---AATGGTAGCCTAGCAGAAGAAGAT------------------------------------ATAATAATTAGATCTGAAAATCTGACAGACAATATCAAAACAATAATAGTACACCTT------AAT------GAATCT------GTAGCAATTAATTGTACAAGACCC-------AACAATAAT---------------------ACAAGAAAAGGTATAGGG---------------------------------------------------------------ATAGGACCAGGACAA---------ACA---TTCTTTGCA---ACAAATGCC---------ATA------ATAGGA---GACATAAGACAAGCACATTGTAACATT---AGTAGAACAGAATGGAACAATACTTTAAACAGGGTAATAAAGAAATTAGGA------AAACACTTCACT---------------------AATAGTACAATAAAATTT------GAACCACAC---TCAGGAGGGGACCTAGAAGTTACAACACATAGTTTTAATTGTAGAGGAGAATTTTTCTACTGCAATACAACAGAACTGTTTAATTCAACAAAACTGTTCAATGTA----------------------------------------------ACTAAGGTAACTAATGCAACTGAAAATATCACT------------CTCCCA---TGCAGA---ATAAAA---CAAATTGTA---AACATG---TGG---------CAG---GAGGTGGGACGAGCAATGTATGCCCCT------------CCCATTGCAGGAAAAATAACA------------------TGTAGGTCAAATATC---------ACAGGACTACTATTGTCACGTGATGGAGGC---------------------------------------ATGGATAAT------AACACGAATAGCACAAAAGAGGAGATATTCAGACCTGGAGGAGGAAATATGAAGGACAATTGGAGAAGTGAATTATATAAATATAAAGTGGTAGAAGTTAAGCCATTGGGAGTAGCACCCACGGAGGCAAAAAGGCGAGTGGTG---------------GAGAGAGAAAAAAGAGCAGTG------GGA------ATA---GGA---GCTGTGTTCCTTGGGTTCTTGGGAGCAGCAGGAAGCACTATGGGC---GCAGCGTCAATAACGCTGACGGCACAGGCCAGGCAACTGTTGTCTGGTATAGTGCAACAGCAAAGCAATTTGCTGAGAGCTATAGAGGCGCAACAGCATATGTTGCAACTCACGGTCTGGGGCATTAAACAGCTCCAGGCAAGAGTCTTGGCTATGGAAAGATACCTGAAGGATCAACAGCTCCTAGGACTTTGGGGCTGCTCTGGAAAACTCACCTGCACCACTGCTGTACCGTGGAACTCTAGTTGG------------AGT------------AATAAA---------------TCTTAC---ACAGACATTTGG---GATAACATGACCTGGATGCAG---TGGGATAGAGAAATTAATAATTACACAGATACAATATACAGGTTGCTTGAAGAATCGCAAAGCCAGCAGGAG---AAAAATGAA---AAAGATTTA---TTAGCATTG---GACAGTTGGAATAGCTTGTGGAAT---TGGTTTAGCATA---ACAAATTGGCTGTGGTATATA---AGAACATTCATCATGATAGTAGGAGGCTTAATAGGGTTAAGAATAATT---TTTGCTGTGCTTTCTATAGTGAGAAGAGTTAGGCAGGGATACTCACCTTTGTCATTTCAGACCCTTACCCCAAAC------CCGAGGGAA------CTCGACAGGCTCGGAGGAATCGAAGAAGAAGGTGGA---GAGCGAGACAAAGACAGATCCATTCGATTGGTGAACGGATTCTTAGCGCTTGCCTGGGAGGATCTACGGAGCCTGTGCCTTTTCAGCTACCACCAATTGAGAAACTTCATATTGATTGCAGCGAGAGCAGTGGAACTGCTGGGACGCAGCAGCCTCAGGGGACTACAGAGGGGGTGGGAAGCACTTAAG---TATCTG---GGAAATCTTGTGCAG------TATTGGGGTCTAGAGCTAAAA---AGGGG-AGCTATTAGTCTGCTTGATACCATA---GCAATAGCAGTAGCCGAAGGAACAGATAGGATTATAGAACTTATACAAAGAATTTGT---------AGAGGT---------ATCCGCAACATACCTACAAGAATAAGACAGGGCCTTGAAGCAGCT------TTGCTA---TAA----------------GATGGGGAGCAAATGGTCAAAA------AGCAGCACAGTTGGGTGGTCTGCTATAAGAGAAAAAATAAGA------------AGAACT------------------------------------------------------------GAGCCAGCA------------------------GCAGAAGGGGTAGGACCAGCGTCTCAAGACTTAGATAAACATGGAGCACTTACAACCAGC---AACACAGCCCACAATAATGCTGAT------TGTGCCTGGTTGCAAGCA---CAAGAGGAG---------GAA---GAAGAAGTAGGCTTTCCAGTCAGACCTCAGGTGCCTTTAAGACCAATGACCTATAAGGCAGCATTCGATCTCAGCTTCTTT---TTA---AAAGAAAAGGGG---GGACTGGAAGGGCTAGTTTACTCT---AAGAAAAGGCAAGACATCCTTGAT------TTGTGGGTCTATCACACACAAGGCTTCTTCCCTGATTGGCAAAACTACACACCGGGACCGGGGGTCAGATATCCACTGACCTTTGGATGGTGCTTCAAGCTAGTGCCAGTTGACCCAAGGGAAGTAGAAGAGGCCAACAGAGGAGAAGACAACTGCTTGCTACACCCTATGAGCCAGCATGGAATGGAGGATGAAGATAGAGAAGTATTAAAGTGGCAGTTTGACAGTAGCCTAGCACGCAGACACCTGGCCCGC---GAGCTACATCCGGAGTATTAC------------------------------------AAAGACTGCTGA
		</sequence>
		<sequence>
			<taxon idref="C|2002|TZA|AY734560"/>
			NNNNNNGCGAGAGCGTCAGTATTAAGAGGC----GAAAATTAGATACATGGGAAAAAATTAAGTTAAGGCCAGGGGGAAAGAAACATTATATGCTAAAACACATAGTATGGGCAAGCAGGGAGCTGGAAAGATTTGCACTTAACCCTAGCCTTTTAGAAACATCAGATGGCTGTAAACAAATAATGCAACAGCTACAACCAGCTCTTCAG---ACAGGAACGGAAGAACTTAGATCATTATTTAACACCATAGCAGTTCTCTATTGTGTACATAGAAAGATAGAGATACGAGACACCAAGGAAGCTTTAGATAAGATAGAGGAAGAACAAAACAAA------------------------TGTCAG---CAAAAA---------------------------------ACACAG---CAAGCAGCAACA------------------GCTGACAAAGGA---------------------AAG---------------------GTCAGTCAAAATTATCCTATAGTACAGAATCTTCAAGGGCAAATGGTACACCAGAGCCTATCACCAAGAACTTTGAATGCATGGGTAAAAGTAATAGAGGAAAAGGCTTTCAGTCCAGAGGTAATACCCATGTTTATGGCCTTATCAGAAGGAGCCACCCCACAAGATTTAAACACCATGTTAAATACAGTAGGGGGACATCAAGCAGCCATGCAAATGTTAAAGGATACCATCAATGAAGAGGCT---GCAGAATGGGATAGATTACATCCAGTGCATGCAGGGCCTGTTGCACCAGGCCAAATGAGAGAACCAAGGGGAAGTGACATAGCAGGAACTACTAGTACCCTTCAGGAACAAATAACATGGATG---ACA---------AGTAAC---CCACCTGTTCCAGTAGGAGATATTTATAAAAGATGGATAATTATAGGATTAAATAAAATAGTAAGAATGTATAGCCCTGTTAGCATTTTGGACATAAAACAAAGGCCAAAAGAATCCTTTAGAGATTATGTAGACCGGTTCTTTAAAACCTTAAGAGCTGAACAATCTTCACAAGAAGTGAAAAATTGGATGACAGACACCTTGTTAGTCCAAAATGCGAACCCAGATTGCAAGACCATTTTAAAAGCATTAGGACCAGGGGCTTCATTAGAAGAGATGATGACAGCATGTCAGGGAGTGGGAAGACCTGGCCACAAAGCAAGAGTTTTAGCTGAGGCAATGAGTCAAGCAGGC---------------------AGCCCAGGCATA---ATGATG---CAGAGAAGCAAT------------TTTAAA---GGC---CCTAGAAGAATTATCAAATGTTTCAACTGTGGCAAGGAAGGG---CACATAGCCAAAAATTGTAGGGCCCCTAGGAAAAAAGGCTGTTGGAAATGTGGAAAGGAAGGACACCAAATGAAAGACTGCACT------------GAAAGACAGGCTAATTTTTTAGGGAAAATTTGGCC---TTCCAACAA---GGG---AAG---GCCGGGGAA---TTTCCTTCAGAG---------------------CAGACC------------------AGAGCCATCAGC------------------------------CCCACTAGAGCC---AAC---------AGCCCCACCAGC------------AGAGAGCTTCAGGTT---CGA---------------GGG---GAC---AACCCCTGC------------------TCCGAAACAGGAGTC------------------GAGAGA---------CAG------------------------------GGA---ACC---------------ACCTTTAACTTCCCTCAAATCACTCTTTGGCAGCGACCCCTTGTCTCAATAAAAGTAGGGGGCCAGATAAAGGAAGCTCTCTTAGATACAGGAGCAGATGATACAGTATTA---GAAGAAATAAATTTGCCAGGAAAATGGAAACCAAAAATGATAGGAGGAATTGGAGGTTTTATCAAAGTAAGACAATAT---GATCAAATAGTTATAGAAATTTGTGGAAAAAAGGCAATAGGTTCAGTATTAGTGGGACCTACACCTGTC------AACATAATTGGGAGAAACATGTTGACTCAACTTGGATGCACACTAAATTTTCCAATAAGTCCCATTGAGACTGTACCAGTGAAATTAAAGCCAGGAATGGATGGCCCAAAAGTTAAACAATGGCCATTGACAGAAGAAAAAATAAAAGCATTAACAGAAATTTGTGAGGAAATGGAAAAGGAGGGAAAGATTACAAAAATTGGACCTGAAAATCCATATAAC---ACTCCAGTATTTGCCATAAAA---AAGAAGGACAGTACTAAG---TGGAGAAAATTAGTAGATTTCAGGGAACTCAATAAAAGAACTCAAGACTTTTGGGAGGTTCAATTAGGAATACCACATCCA---GCAGGGTTA---AAAAAG---AAGAAATCAGTGACAGTACTGGATGTGGGGGATGCATAT---TTTTCAGTTCCTCTAGATGAAAACTTTAGGAAATATACTGCATTTACCATACCTAGTATAAACCATGAAACACCAGGGATTAGATATCAATATAATGTGCTTCCACAAGGCTGGAAAGGGTCGCCCGCAATATTCCAGAGTAGC---ATGACAAAACTCTTAGAACCCTTTAGGATAAAAAATCCAGACATAGTTATCTATCAATATATGGATGACTTGCATGTAGGATCTGACTTAGAAATAGGGCAACATAGAGCAAAAATAGAGGAGTTGAGAGAACATTTATTGAAGTGGGGATTTACCACTCCAGACAAGAAACATCAGAAAGAACCCCCATTTTTGTGGATGGGGTATGAACTCCATCCTGACAAATGGACAGTACAG---CCTATATGTCTACCAGAA---AAA---------GACAGCTGGACTGTCAATGATATACAGAAGTTAGTGGGAAAATTAAATTGGGCAAGTCAGATTTACCCAGGGGTGAAGGTAAAGCAACTGTGTAGACTCCTTAGGGGAGCCAAAGCACTCACAGACATAGTAACACTGACTGAGGAAGCAGAATTAGAATTGGCAGAGAACAGG---GAGATTCTAAAAGAACCAGTACATGGAGTATATTATGACCCATCAAAAGGCTTAATAGCTGAAATACAGAAACAGGGAAATGACCAATGGACATATCAAATTTACCAAGAACCATTTAAAAATCTGAAAACAGGAAAGTATGCAAGAATG---AGGACTGCCCACACTAATGATGTAAAACAGTTAACAGAGGTAGTGCAAAAAATAACTATGGAAAGTATAGTAATATGGGGAAAGACTCCTAAATTTAGACTACCCATCCAAAAAGACACATGGGAAACGTGGTGGACAGACTATTGGCAGGCCACCTGGATTCCTGAGTGGGAGTTTGTGAATACCCCTCCCCTAGTAAAA---TTATGGTACCAA---CTGGAAAAAGAACCCATAATAGGAGCAGAA---ACTTTCTATGTAGATGGAGCAGCTAATAGGGAAACTAAACTAGGGAAAGCGGGGTATGTTACTGATAGAGGAAGACAGAAAATTGTTACTCTAACTGAAACAACAAATCAGAAGACTGAATTGCAAGCAATTCAGCTAGCTTTGCAGGATTCAGGATCAGAAGTAAACATAGTAACAGACTCACAGTATGCATTAGGAATCATTCAAGCACAACCAGATAAGAGTGAATCAGAGTTAGTTAATCAAATAATAGAACAGTTAATAAACAAAGAAAGAGTCTACCTGTCATGGGTACCAGCACATAAAGGAATTGGAGGAAATGAGCAAGTAGACAAATTAGTAAGTAGTGGAATTAGGAAAGTGCTGTTTCTAGATGGAATAGATAAGGCTCAA---GAA---GAGCATGAAAAATATCACAGCAATTGGAGAGCAATGGCTAGTGAGTTTAATCTGCCACCCATAGTAGCAAAAGAAATAGTAGCTAGCTGTGATAAATGT---CAGCTAAAAGGGGAAGCCATGCATGGACAAGTAGACTGTAGTCCAGGGATATGGCAATTAGATTGTACACATTTAGAAGGGAAAATCATCTTGGTAGCAGTCCATGTAGCCAGTGGTTACATAGAAGCAGAGGTTATCCCAGCAGAAACAGGACAAGAAACAGCATACTATATATTAAAATTAGCAGGAAGATGG---CCAGTCAAAGTAATACACACAGACAATGGTAGTAATTTCACCAGTGCTGCAGTTAAGGCAGCC---TGTTGGTGGGCAGGTATCAAACAGGAATTTGGAATTCCCTACAATCCCCAAAGTCAGGGA---GTAGTAGAATCCATGAATAAAGAATTAAAGAAAATCATAGGGCAAGTAAGAGATCAAGCTGAGCACCTTAAGACAGCAGTACAAATGGCAGTACTCATTCACAATTTTAAAAGAAGAGGGGGGATTGGGGGGTAC---------------------------------------------------AGTGCAGGG---------------------GAGAGAATA---ATAGACATAATAGCATCAGACATACCAACTAAAGAATTACCAAAACCAATTATAAAAATTCCAAATTTTCGGGTTTATTACAGAGACAGCAGAGACCCTATTTGGAAAGGACCAGCCAA-CTACTCTGG---AAAGGTGAAGGGGCAGTAGTACTACAA------GATAATAGTGACATAAAGGTAGTACCAAGGAGGAAAGTAAAAATCATTAAGGACTATGGAAAACAGATGGCAGGTGCTGATTGTGTGGG--CAGGTAGACAGGATGAAGA--ATTAGAACATGGAATAGTATAGTAAAG---CACCATATGTATGTTTCAAGGAGAGCTAAGGGATGGTTCTACAGACATCATTATGAAAGCAGAAATCCAAAAGTAAGTTCAGAAGTACACATCCCACTAGGG---------GATGCTAGATTAGTAATAAAAACATATTGGGGTTTGCAGACAGGAGAAAGAGATTGGCATTTG---GGACATGGAGTCTCCATAGAA---TGGAGATTAAAAAATTATAGCACACAA---GTAGACCCTAGTCTGGCAGACCAACTAATTCATATGCATTATTTTGATTGTTTTGCAGACTCTGCCATAAGACAAGCCATATTAGGAAATATAGTTAGCCCTAGGTGTGATTATCAAGCAGGACATAAC---AAGGTAGGATCTCTACCATACTTGGCATTGACAGCATTGATAAAGCCAAAA------AGAG-AAAGCCACCTCTGCCTAGTGTTAGGAAATTGGTAGAGGATAGATGGAACAAGCCCCAGAAGACCAAGGGCCGCAGAGGGAACCATACAATGAATGGACACTAGAGCTTTTAGAAGAGCTCAAGCAGGAAGCTGTCAGACACTTTCCTAGACCATGGCTCCATGGCTTGGGACAATATGTCTATGAAAACTATGGGGATACTTGGAGGGGAGTGGAAGTAATAATAAGAATTCTACAGCAATTACTG---TTCATT---CAT------TTCAGAATTGGGTGCCAGCATAGCAGAATAGGCATT------TTGCAG---------CAAAGAAGAGCAAGA------AATGGAGCCAATAGATCCTAATATAGAGCCCTGGAATCAT-CCAGGAAGTCAGCCTAAAACTCCTTGTAATAAGTGTTATTGCAAAAAATGCAGCTATCATTGTCAAGTTTGCTTTTTGACAAAAGGCTTAGGCATTTACTATGGCAGGAAGAAGC------GGAGAC---------AGCGACGAA---GCA------CTCCTTCAAGCAGTGAGGATCATCAAAATCCTGTATCAAAGCAGTAAGTAATAAATA------------------GTATATGTA-ATG---TTAAGT---------------------------------------------------TTAGATTATATATTAGGAGTAGGA---GCATTAGGAATAGCACTAATCATAGCAATAGTTGTGTGGACCATA---GTATATATAGAATATAGA---AAATTGGTAAAGCAG--AGGAAAATA------------GACGATTTAATTAAAAGAATTAGGGAA---AGAGAAGAAGACAGT---GGCAATGAGA------------------GTGATGGGGATG---TTG---AGGAATTGT---CAACTCTGG------TGG---------------------------------ATATGGGGCAGCTTA---------GGCTTTTTGATGCTAATA---ACTTGT------------------------------AATAAG---------------------GAG------GATATG---------TGGGTCACTGTTTACTAT---GGGGTACCTGTGTGGAAAGAAGCAAAAGCTACT------CTATTCTGTGCATCAGATGCTAAAGCATATGAGAAAGAAGTGCATAATGTC---TGGGCTACACATGCCTGTGTACCCACAGACCCCAACCCACAAGAAATAAGGTTG---GCAAATGTAACAGAAAATTTTAACATGTGGAAAAATGACATGGTGGAACAGATGCATGAGGATATAATCAGTTTATGGGATCAGAGC---CTAAAG---CCA---TGTGTAAAGTTGACCCCACTCTGTGTCACTTTACACTGTACAAATGTTACTAGTGCAAATGTTAATAGTACTAGAACAAATGAT----------------------------------------------------------------------------AATAGTACTAGTAATATTACTAAGAATGATGAAATG---AGAAATTGCTCTTTCAATGTAACCACAGAAATAAGAGATAAGGAGAGAAAAGAAACTGCACTTTTCTATAAACTTGATATAGTACCAATTGATAAC---------------------------------------------------------------------------------------AGTAGTGATAGTTATAGATTAATAAATTGTAATACCTCAACCCTAACACAAGCCTGTCCAAAGGTCTCTTTTGACCCAATTCCCATACATTATTGTGCTCCAGCTGGTTATGCGATTCTA------AGATGT---AAC---AAT------AAGACATTCAATGGAACAGGA---CCATGCAACAATGTCAGTACAGTACAATGTACACAT---GGAATTAAGCCAGTAGTATCAACTCAACTACTGTTA---AATGGTAGCCTAGCAGAAGGAGAG------------------------------------ATAATAATTAGATCTGAAAATCTGACAGACAATGCCAAAACAATAATAGTACATCTT------AAT------GAATCT------GTAGAAATTTTGTGTGTAAGACCT-------GGCAATAAT---------------------ACAAGAAAAAGTGTGAGG---------------------------------------------------------------ATAGGACCAGGACAA---------ACA---TTCTATGCA---ACAGGAGAT---------ATA------ATAGGA---GATATAAGACAGGCACATTGTAACATT---AGTAAAAGTAATTGGACTACAACTTTAAAAAGGATAAAGGAAAAATTAGGA------GAACGCTAT------------------------CATAATAACATAACATTT------AACCAGTCC---TCAGGAGGGGACCTAGAAATTACAACACATAGTTTTAATTGTAGAGGAGAATTTTTCTATTGTAATACATCAAACCTGTTTAATAATTCACTGTTTAAT----------------------------------------------------------GATACTTCAAATGATACAGTCATCACA------------CTCCCC---TGCAGA---ATAAAA---CAAATTATA---AACATG---TGG---------CAG---GAGGTAGGACGAGCCATATATGCCCCT------------CCCATTGCTGGAAATATAACA------------------TGTAGATCAAATATC---------ACAGGACTATTGTTGACACGTGATGGAGGA------------------------------------------------------------GTTAATGCCAGTAAAGAAACATTCAGACCTGGAGGAGGAGATATGAGGGATAATTGGAGAAGTGAATTATATAAATATAAAGTAGTAGAAATTAATCCATTAGGAGTAGCACCAACTAAGGCAAAAAGGAGAGTGGTG---------------GAGAGAGAGAAAAGAGCAGCG------GGA------ATA---GGA---GCTTTGATCCTTGGGTTCTTAGGAGCAGCAGGAAGCACTATGGGC---GCAGCATCAATAACGCTGACGGTACAGGCCAGACAATTGTTGTCTGGTATAGTGCAACAGCAGAGCAATTTGCTGAGGGCTATAGAGGCGCAACAGCATATGTTGCAACTCACAGTCTGGGGCATTAAACAGCTCCAGACAAGAGTCCTAGCTCTAGAAAGATACCTAAGGGATCAACAGCTCCTAGGGATTTGGGGCTGCTCAGGAAAAATCATCTGCACCACCTCTGTGCTTTGGAACTCTAGTTGG------------AGT------------AATAAA---------------ACTTAT---AGTGAGATTTGG---GATAACATGACCTGGATGCAG---TGGGACAGAGAAATTAATAATTACACAGACACAATATACAGGTTGCTTGAAGACTCACAAAACCAGCAGGAG---AAAAATGAA---AAAGATTTA---TTAGCATTG---GACAGTTGGAACAGTCTGTGGAAT---TGGTTTAACATA---ACAAAGTGGTTGTGGTATATA---AAAATATTCATAATGATAGTAGGAGGTTTGATAGGTTTAAGAATAATT---TTTGCTGTGCTTTCTATAGTGAATAGAGTTAGGCAGGGATACTCACCTCTATCGTTGCAGACCCTTACCCCAAAT------CAGAGGGAA------CTCGACAGGCTCGGAAGAATCGAAGAAGAAGGTGGA---GAGCAAGACAGAGGAAGATCCATTCGATTAGTGAGCGGATTCTTAGCACTTGCCTGGGACGACCTGCGGAACCTGTGCCTTTTCAGCTACCACCTATTGAGAGACTTCATATTGATTGTAGGGAGAGCAGTGGAACTTCTGGGACGCAGCAGCCTCAGGGGACTACAGAGGGGGTGGGAAATCCTTAAG---TATTTG---GGAAGTCTTGCGCAG------TATTGGGGTTTGGAGCTAAAA---AAGAG-TGCTATTAGTCTGCTTGATACCATA---GCAATAAGGACAGCTGAGGGAACAGATAGGATTATAGAATTTATACTAAGCATTTGT---------AGAGCT---------ATCTGCCAAATACCTAGAAGAATAAGACAGGGCTTTGAAGCAGCT------TTGCAA---TAA----------------AATGGGGAGCAAGTTATCAAAA------AGCAGTATAGTGGGATGGCCTGCTGTAAGAGAAAGAATAAGA------------AGAACTGAACCAGCAGCT------------------------------------------------GAACCAGCA------------------------GCAGAGGGAGTAGGAGCAGCATCTCAAGATTTAGATAAGCATGGGGCACTTACAACCAGC---AACACAGCCAGCAACAATGCTGAT------TGTGCCTGGCTGGAAGCA---CAAGAAG-----------GAA---GAAGAGGTAGGCTTTCCAGTCAGACCTCAGGTACCTTTAAGACCAATGACTTATAAGTCAGCATTTGATCTCAGCTTCTTT---TTA---AAAGAAAATGGG---GGACTGGAAGGGTTAATTTACTCC---AAGAAAAGACAAGAGATCCTTGAT------TTATGGGTTTATCACACACAAGGTTACTTCCCCGATTGGCAAAACTATACACCGGGACCGGGGGTCAGATATCCACTGACCTTTGGATGGTGCTTCAAACTAGTACCAGTTGACCCAAGTGAAGTAGAAGAAGCCAATAAAGAAGAAGGAAGCTGTTTGCTACACCCTATAGGCCTGCATGGAATGGAAGACGAGCATAGAGAAGTATTACAGTGGAAGTTTGACAGTGGCCTAGCACGCAGACACATTGCCCGC---GAGCTACATCCGGAGTTTTAC------------------------------------AAAGACNNNNNN
		</sequence>
		<sequence>
			<taxon idref="C|2002|ZAF|DQ351222"/>
			ATGGGTGCGAGAGCGTCAATATTAAGGGGG---GAAAAATTAGATAAATGGGAAAGAATTAGTTTAAGGCCAGGGGGAAAGAAACACTATATGTTAAAACACATAGTATGGGCAAGCAGGGAGCTGGAAAGATTTGCACTTAACCCTGGCCTTTTAGAAACATCAGAAGGCTGTAAACAAATAATGAAGCAGCTACAACCAGCTCTTCAG---ACAGGAACAGAGGAACTTAAATCATTATACAACACAGTAGCAACTCTCTATTGTGTACATGAAGGGATAGATGTGCGAGACACCAAGGAAGCCTTAGACAAGATAGAGGAAGAACAAAACAAA------------------------AGTCAG---CAACAA---------------------------------ACGCAG---CAGGTAAAAGCG------------------GCCGAC---AGA---------------------AAG---------------------GTCAGTCAAAATTATCCTATAGTGCAGAATCTCCAAGGGCAAATGGTACATCAAGCCATATCACCTAGAACCTTGAATGCATGGGTAAAAGTAATAGAGGAAAAGGCTTTTAGCCCAGAGGTAATACCCATGTTTACAGCATTATCAGAAGGAGCTACCCCACAAGATTTAAACACCATGTTAAATACAGTGGGGGGACATCAAGCAGCCATGCAAATGTTAAAAGATACCATCAATGAGGAGGCT---GCAGAATGGGATAGATTACATCCAGTACATGCGGGGCCTATTGCACCAGGCCAAGTGAGAGAACCAAGGGGAAGTGACATAGCAGGAACTACTAGTAGCCTTCAGGAACAAATAGCATGGATG---ACG---------GGCAAC---CCACCTGTTCCAGTGGGAGAAATCTACAAAAGATGGATAATTCTGGGGTTAAATAAAATAGTGAGAATGTATAGCCCTGTCAGCATTTTGGACATAAGACAAGGGCCAAAGGAACCCTTTAGAGACTATGTAGACCGGTTCTTTAAAACTTTAAGAGCTGAACAAGCTACACAAGATGTAAAAAATTGGATGACAGGCACCTTGCTGGTCCAAAACGCAAACCCAGATTGTAAGACCATTTTAAGAGCATTAGGACCAGGGGCCTCATTAGAAGAAATGATGACAGCATGTCAGGGAGTGGGAGGACCTGGCCACAAAGCAAGAGTGTTGGCTGAAGCAATGAGCCAAGCAAAC---------------------CATGGGAACATA---CTGATG---CAGAGAGGCAAT------------TTTAAA---GGC---GCTAAAAGAATTGTTAAATGTTTCAACTGTGGTAAGGAAGGG---CACATAGCCAAAAATTGCAGGGCCCCTAGGAAAAAGGGCTGTTGGAAATGTGGAAAGGAAGGACACCAGATGAAAGACTGTACT------------GAGAGGCAGGCTAATTTTTTAGGGAAAATTTGGCC---TTCCCACAAAGGGGG---GAG---GCCAGGGAA---TTTCCTTCAGAA---------------------CAGACC------------------AGAGCCAACAGC------------------------------------------------------------CCCACCAGC------------AGAGAGCTTCAGGTT---CGA---------------GGA---GAC---AACCCCCGC------------------TCCGAAGCAGGAGCC------------------GAAAGA---------CAG------------------------------GGA---------------------ACCCTTAATTTCCCTCAAATCACTCTTTGGCAGCGACCCCTTGTCTCAATAAAAGTAGGGGGTCAGGTAAAGGAGGCTCTCTTAGACACAGGAGCAGATGATACAGTATTA---GAAGACATAAATTTGCCAGGAAAATGGAAACCAAAAATGATAGGAGGAATTGGAGGCTTTATCAAAGTAAGACAATAT---GATCAAATACTTATAGAAATTTGTGGCAAAAAGGCTATAGGTACAGTATTAGTAGGACCTACACCTGTC------AACATAATTGGAAGAAATATGTTGACTCAGCTCGGATGCACACTAAATTTTCCAATTAGTCCCATTGAAACTGTACCAGTAAAACTAAAGCCAGGAATGGATGGCCCAAAGGTTAAGCAATGGCCATTGACAGAAGAGAGAATAAAAGCATTAACAGCAATTTGTAATGAAGTGGAGAAAGAAGGAAAAATTACAAAAATTGGGCCTGAAAATCCATATAAC---ACTCCAATATTTGCCATAAAA---AAGAAGGACAGTACTAAG---TGGAGAAAATTAGTAGATTTCAGGGAACTCAATAAAAGAACTCAAGACTTTTGGGAGGTTCAATTAGGAATACCACACCCA---GCAGGGTTA---AAAAAG---AAAAAATCAGTGACAGTACTGGACGTGGGGGATGCATAT---TTTTCAGTGCCTTTAGATGAAAGCTTCAGGAAATATACTGCATTCACTATACCTGGTATAAACAATGAAACACCAGGGATTAGATATCAATATAATGTGCTTCCACAGGGATGGAAAGGATCACCAGCAATATTCCAAAGTAGC---ATGACAAAAATTCTAGAGCCCTTTAGAGCAAAAAATCCAGAAGTAGTCATCTATCAATATATGGATGACTTGTATGTAGGATCTGACTTAGAAATAGGGCAACATAGAGCAGAAGTAGAGGAGTTAAGAGAGCATCTATTAAAGTGGGGACTTACCACACCAGACAAGAAGCATCAGAAAGAACCCCCTTTTCTTTGGATGGGGTATGAACTCCATCCTGACAAATGGACAGTACAG---CCTATACAGTTGCCAGAC---AAG---------GATATCTGGACCGTCAATGATATACAGAAGTTAGTGGGAAAATTAAACTGGGCAAGTCAGATTTACCCAGGGATTAAAGTAAGGCAACTTTGTAAACTCCTTAGGGGGGCCACGGCACTAACAGACATTGTACCACTAACTGAGGAAGCAGAATTAGAATTAGCAGAGAACAGG---GAAATTCTAAAAGAACCAGTACATGGAGTATATTATGACCCATCAAAAGACTTGATAGCTGAAATACAGAAACAGGGGCAGGACCAATGGACATATCAAATTTATCAAGAACCATTCAAAAATTTGAAGACAGGGAAGTATGCAAAAATG---AGAACTGCCCACACTAATGATGTAAAGCAGTTAACAGAGGCAGTGCAAAAAATAGCCTTGGAAAGCATAGTAATATGGGGGAAGACTCCTAAATTTAGGCTACCCATCCAAAAGGAAACATGGGAAATATGGTGGACAGACTATTGGCAAGCCACCTGGATTCCTGAGTGGGAGTTTGTTAATACTCCTCCCCTAGTAAAA---TTATGGTACCAA---CTGGAGAAAGAACCCATAGTAGGAGCAGAA---ACTCTCTATGTAGATGGAGCAGCTAATAGGGAAACGAAAATGGGAAAGGCAGGGTATGTTACTGATAGAGGAAGGCAGAAGATTATTTCTCTAACTGAAACAACAAATCAGAAGACTGAATTACAAGCAATTCAGCTAGCTTTGCAAGATTCAGGATCAGAAGTAAACATAGTAACAGACTCACGGTATGCATTAGGAATTATTCAAGCACAACCAGATTAGAGTGAATCAGAATTAGTCAACCAAATAATAGAGCAATTAATAAAAAAGGAAAGGGTCTACCTGTCATGGGTACCAGCACACAAAGGAATTGGAGGAAATGAACAAGTAGATAAATTAGTAAGTAGTGGAATCAGGAAAGTGCTGTTTCTAGATGGAATAGATAAGGCTCAA---GAA---GAGCATGAGAGGTATCACAGCAATTGGAGAGCAATGGCTAGTGAGTTTAATCTGCCACCCATAGTAGCAAAAGAAATAGTAGCTAGCTGTGATAAATGT---CAGCTAAAAGGGGAAGCCTTACATGGACAAGCAGACTGCAGCCCAGGGATATGGCAATTAGACTGCACACATTTAGAAGGAAAAATCATCCTGGTAGCAGTCCATGTAGCCAGTGGCTACATAGAAGCAGAGGTTATCCCAGCAGAAACAGGACAAGAAACAGCATACTATATACTAAAATTAGCAGGAAGATGG---CCAGTCAAGGTAATACATACAGACAATGGCAGTAATTTCACCAGTGCTGCAGTTAAGGCAGCC---TGTTGGTGGGCAGGTATCCAACAGGAATTTGGAATTCCCTACAATCCCCAAAGTCAAGGA---GTAGTAGAATCCATGAATAAACAATTAAAGAAAATCATAGGGCAGGTAAGAGATCAAGCTGAGCACCTTAAGACAGCAGTACAAATGGCAGTATTCATTCACAATTTTAAAAGAAGAGGGGGGATTGGGGGGTAC---------------------------------------------------AGTGCAGGG---------------------GAAAGAATA---ATAGACATAATAGCAACAGACATACAAACTAAAGAATTACAAAACCAAATTATAAAAATTCAAAATTTTCGGGTTTATTACAGAGACAGCAGAGACCCTATTTGGAAAGGACCAGCCAAACTACTCTGG---AAAGGTGAAGGGGCCGTAGTAATACAA------GATAATAGTGACATAAAGGTAGTTCCAAGGAGGAAAGTAAAAATCATTAAGGACTATGGAAAACAGATGGCAGGTGCTGATTGTGTGG---CAGGTAGACAGGATGAAG---ATTAGAACATGGAATAGTTTAGTAAAG---CACCATATGTATGTTTCAAAGAGAGCTAGTGGATGGTTTTACAAACATCATTATGAAAGCAAACATCCAAAAGTCAGTTCAGAAGTACACATACCATTAGAG---------GAGGCTAAATTAGTAATAGCAACATATTGGGGTTTGCAAACAGGAGAAAGAGAGTGGCATTTG---GGTCATGGAATCTCCATAGAA---TGGAGATTGAAAAGATATAGCACACAA---GTAGACCCTGACCTGGCAGATCAGCTAATTCATATGCATTATTTTGATTGTTTTGCAGACTCTGCCATAAGAAAAGCCATATTAGGACACATAGTTGTTCCTAGGTGTGACTATCAAGCAGGACATAAT---AAGGTAGGATCTCTACAATACTTGGCACTGACAGCATTGATAAAGCCAAAA------AAGATAAAGCCACCTTTGCCTAGTGTTAAAAAATTAGTAGAGGATAGATGGAACAACCCCCAGAAGATCAGGGGCCGCCGAGGGAACCATACAATGAATGGACACTAGAGATCCTAGAGGAACTCAAACAGGAAGCTGTCAGACATTTCCCTAGGCAGTGGCTCCATGGCTTAGGACAGCATATTTATGAAACCTATGGAGATACTTGGACAGGAGTTGAAGCTATAATAAGAATACTGCAACAACTATTG---TTTATT---CAT------TTCAGAATTGGGTGCCAGCATAGCAGAATAGGAATT------TTGACG---------CAGAGAAGAACAAGA------AATGGAGCCAATAGATCCTAACCTAGAGCCCTGGAACCAT-CCAGGAAGTCAGCCTGAAACTCCTTGTAATAAGTGCTATTGTAAACACTGTAGCTACCATTGTCTAGTTTGCTTTCAGACAAAAGGCTTAGGCATTTCCTATGGCAGGAAGAAGC------GGAGAC---------AGCGACGCA---GCA------CTCCTCCAAGCAGTGAGGATCATCAAAATCTTATATCAAAGCAGTAAGTATATGTAAT----------------GTTAAGTTCA-ATG---TTAAGT---------------------------------------TTTCTGGCAAGAGTAGATTATAGATTAGGAGTAGGA---GCGCTGATAATAGCATTAATCACAGCAATAGTTGCATGGACCCTA---GTATATATAGAATATAGG---AAACTAGTAAGACAA--GGGAGAATA------------GACTGGTTAATTGAAAGAATTAGGGAA---AGAGCAGAAGACAGT---GGCAATGAGA------------------GTGAAGGGGATA---CAG---AGGAATTGG---CCACAATGG------TGG---------------------------------ATATGGGGCATCTTA---------GGCTTTTGGATGATAATA---ATATGT------------------------------AGGGTG---------GAG---------AGT------AACTTG---------TGGGTCACAGTCTATTAT---GGGGTACCTGTGTGGAAAGAAGCAAAAACTACT------CTATTCTGTGCATCAGACGCCAAAGCATATGAGAAAGAAGTGCATAATGTC---TGGGCTACACATGCCTGTGTACCCACAGACCCCAACCCACAAGAAATAGTTTTG---GGAAATGTAACAGAAAGTTTTAACATGTGGAAAAATGACATGGTGGATCAGATGCATGAGGATATAATCAGTATATGGGATCAAGGT---CTAAAA---CCA---TGTGTAAAGTTGACCCCACTCTGTGTCACTTTAAACTGTACAAATTACAATGGTAGCCACTACAATGAT-------------------------------------------------------------------------------------------------AGCATCAATGCTAGCATAAAGGAAGAAATA---AAAAATTGCTCTTTCAATACAACCACAGAAATAAGAGATAAGAAGCAGAAAGCGCATGCACTTTTTTATAGACCTGATATAGTACCACTTAGGGGG---------------------------------------------------------------------------------------AACTCTAGTGAGTATATATTAATAAATTGCAATACCTTAACCATAACACAAGCCTGTCCAAAGGTCACCTTTGAGCCAATTCTTATACATTATTGTGCTCCAGCTGGTTATGCGATTCTA------AAGTGT---AAT---GAT------AAGACATTCAATGGGACAGGA---CCATGCCATAATGTCAGCACAGTACAATGTACACAT---GGAATTAAGCCAGTAGTATCAACTCAACTACTGTTA---AATGGTAGCCTAGCAGAGGGGGAG------------------------------------ATAATAATTAGATCTGAAAATCTGGCAAACAATATCAAAACAATAATAGTACACCTT------AAT------AAAACT------ATACCAATCGTGTGCACAAGACCC-------AACAATAGT---------------------ACAAGGAAAAGTATAAGG---------------------------------------------------------------ATAGGACCAGGACAA---------ACA---TTCTATGCA---ACAAATGAA---------ATA------ATAGGA---GACATAAGACAAGCACATTGTAACATT---AGTAAAGACCAGTGGAATATAACTTTAGGAAAGGTAAAGGAGAAATTAGAA------GAACACTTCCCT---------------------AATAAAACAATAAGCTTT---GAACCATCATCC---CCAGGAGGGGACCTAGAAGTTACAACACATAGTTTTAATTGTAGAGGAGAATTTTTCTATTGCGATACAACAAGACTGTTTAATAGCAGTACA-------------------------------------------------------------------TTTGGTGAAGGTGAAATCATCACA------------CTCCCG---TGCAAA---ATAAAA---CAAATTATA---AACATG---TGG---------CAG---GGGGTAGGACGAGCAATGTATGCCCCT------------CCCGTTGAAGGAAATATAACA------------------TGTAACTCAAGTACC---------ACAGGAATACTATTGACACGTGATGGAGGA---------------------------------------------------------GACCAGGACAATACCACAGAGAAATTCAGACCTGGAGGAGGGAATATGAAGGACAATTGGAGAAGTGAATTATATAAATATAAAGTGGTAGAAATTAATCCAGTGGGAGTAGCACCCACGGAGGCAAAGAGGAGCGTGGTG---------------GCAAGAGAAAAAAGAACAGTA---------------ATA---GGA---GCTATGATCCTTGGGTTCTTGGGAGCAGCAGGAAGCACTATGGGC---GCGGCGTCAATAACGCTGACGGTACAGGCCAGACAACTGCTGTCTGGTATAGTGCAACAGCAAAGCAATTTGCTGAGAGCTATAGAGGCGCAACAGCATCTGTTGCAACCCACGGTCTGGGGCATTAGACAGCTTCAGACAAGGGTCTTGGCTATAGAAAGATACCTAAAGGATCAACAGCTCCTAGGACTTTGGGGCTGCTCTGGAAAAATCATCTGCCCCACTACTGTGCCTTGGAACCCTAGTTGG------------AGT------------AATAAA---------------TCTCAA---ACAGATATATGG---GATAACCTGACCTGGATGCAG---TGGGATAGAGAAATTAGTAACTACACAAACACAATATACAAGTTGCTTGAAGAATCGCAGACCCAGCAGGAG---AAAAATGAA---AAGGATTTA---TTAGCATTG---GACAGTTGGAAAAACTTGTGGAAT---TGGTTTGACATA---ACAAAGTGGCTGTGGTATATA---AAAATATTCATCATAATAGTAGGAGGCTTAA-AGGCTTGAGAATAATT---TTTGGTGTGCTTTCTACAGTGAACAGGGTTAGGCAGGGATACTCACCTTTGTCGTTTCAGACCCTTACCCCAAAC------CCGAGGGAA------CTCGACAGGCTCGGAAGAATCGAAGAAGAAGGTGGA---GAGCAAGACAAAACCAGATCCATTCGATTAGTGAACGGATTCTTAGCACTTGCCTGGGACGACCTACGGAGCCTGTGTCTTTTCAGCTACCACCAATTGAGGAACTTCATATTGATTGCAGCGAGAGTAGTGGAACTTCTGGGACGCAGCAGTCTCAGGGGACTGCAGAAAGGGTGGGACACCCTTAAG---TATCTG---GGAAGTCTTGTGCAG------TATTGGGGTCTGGAGCTAAAA---AGGAG-TGCTATTAGTCTGATAGATACCATA---GCAATAGCAGTAGCTGAAGGAACAGATAGGATTATAGAATTAGTACAAAGACTTTAT---------AGAGCT---------ACCCGTAACATACCTGCAAGAATAAGACAGGGCTTGGAAGCAGCT------TTGCTA---TAA----------------AATGGGGGGCAAGTGGTCAAAA------AGCAGCATAGTTGGATGGCCTGCTGTGAGAGAAAGAATCAGA------------AGAACT------------------------------------------------------------GAGCCAGCA------------------------GCAGAGGGAGTAGGAGCAGCATCTCGAGACTTAGATAGATATGGAGCACTTACAAGCAGC---AATACAGCTCACAATAATGCTGAT------TGTGCCTGGCTGCAAGCA---CAAGAGGAA---------GAA---GGAGAAGTAGGCTTTCCAGTCAGACCTCAGGTGCCTTTAAGACCAATGACTTATAAGGCAGCGGTCGATCTCAGCTTCTTT---TTA---AAAGAAAAGGGG---GGACTGGAAGGGTTAATTTACTCT---AAGAAAAGGCAAGACATCCTGGAT------TTGTGGGTCTATCACACACAAGGCTTCTTCCCTGATGGGCAAAACTACACATCGGGACCAGGGGTCAGATATCCACTGACCTTTGGATGGTGCTTCAAGCTAGTGCCAGTTGACCCAAGGGAAGTAGAAGAGGCCAACAAAGGAGAAAACAACTGTCTGCTACACCCTATGAGCCAGCATGGAATGGAGGATGAAGAGAGAGAAGTATTAAAGTGGGAGTTTGACAGCAGCCTAGCACGCAGACACCTGGCCCGC---GAGCTACATCCGGAGTATTAC------------------------------------AAAGACTGCTGA
		</sequence>
		<sequence>
			<taxon idref="C|2002|ZMB|AB254148"/>
			ATGGGTGCGAGAGCGTCAATATTAAGAGGC---GGAAAATTAGATAAATGGGAAAAAATTAGGTTAAGGCCAGGAGGAAAGAAACGTTATATGATAAAACATTTAGTATGGGCAAGCAGGGAGCTGGAAAGATTTGCACTTAACCCTGGCCTTTTAGAAACAGCAGAAGGCTGTAAACAAATAATACAACAGTTACACCCAGCTCTTAAG---ACAGGAACAGAGGAACTTAAATCATTATACAACACAGTGGCAACTCTATACTGTGTACATAGAGACATAGAGGTACAAGACACCAAGGAAGCCTTAGACAAGATAGAGGAAGAACAAAACAAA------------------------AGTCAG---CAAAAA---------------------------------ACACAG---CAGGCAGAAGCG------------------GCTGAC---GGA---------------------AAG---------------------GTCAGTCAAAATTATCCTATAGTGCAGAATCTTCAAGGGCAGATGGTACACCAGGCTCTATCACCTAGAACTTTGAATGCATGGGTAAAAGTAATAGAGGAGAAAGCTTTCAGCCCAGAGGTAATACCCATGTTTACAGCATTATCAGAAGGGGCCACCCCACAAGATCTAAACACCATGTTAAATACAGTGGGGGGACATCAAGCAGCCATGCAAATGTTAAAAGATACCATCAACGAGGAGGCT---GCAGAATGGGATAGGGTACACCCCCCCCAAGCAGGACCTGTTGCACCAGGCCAAATGAGAGATCCAAGGGGAAGTGACATAGCAGGAACTACTAGTACCCTTCAGGAACAAATAGCATGGATG---ACA---------AGTAAC---CCACCTGTTCCAGTGGGAGAAATCTATAAAAGATGGATAATTCTGGGGTTAAATAAAATAGTAAGAATGTATAGCCCTGTCAGCATTTTGGATATAAAACAAGGACCAAAGGAACCTTTTAGAGACTATGTAGACCGGTTCTTTAAAACTTTAAGAGCTGAACAAGCTACACAAGAAGTAAAAAATTGGATGACAGACACCTTGTTGATCCAAAATGCGAACCCAGATTGTAAGACCATTTTAAAAGCATTAGGACCAGGGGCTTCATTAGAAGAAATGATGACAGCATGTCAGGGAGTGGGAGGACCTGGCCACAAAGCAAGGGTTTTGGCTGAGGCAATGAGCCAAGTAAAT---------------------AATACACACATA---ATGATG---CAAAGAAACAAT------------TTCAAA---GGC---CCTAAAAGAATTATTAAATGCTTCAATTGTGGCAAGGAAGGG---CACATAGCCAGAAATTGCAAGGCCCCTAGGAAAAAAGGCTGTTGGAAATGTGGAGAGGAAGGGCACCAAATGAAAGACTGTACT------------GGGAGACAGGCTAATTTTTTAGGGAAAATTTGGCC---TTCCCACAACAAGGG---GAG---GCCGGGGAA---TTTCCTTCAGAA---------------------CAGACC------------------AGAACCAACAGC------------------------------------------------------------CCCACCAGC------------AGAGAGCTTCAGGTT---CGA---------------GGA---AAC---AACCCCCAC------------------GCCGAAGCAGGAGGC------------------GAAAGA---------CAA------------------------------GGA---ACCCTA------CAGGGAACCCTTAACTTCCCTCAGATCACTCTTTGGCAGCGACCCCTTGTTACAATAACAATAGGGGGCCAGATAAAGGAGGCTCTCTTAGATACAGGAGCGGATGATACAGTATTA---GAAGAAATGAGTTTGCCAGGAAAATGGAAACCAAAAATGATAGGAGGAATTGGAGGTTTTATCAAAGTAAGACAGTAT---GATCACATACCTCTAGAAATTTGTGGGAAAAAGGCTATAGGTACAGTATTAGTAGGCCCTACACCTGTC------AACATAATTGGAAGAAATATGTTGACTCAGCTTGGATGTACACTAAATTTTCCAATTAGTCCCATTGAAACTGTACCAGTAAAATTAAAGCCAGGAATGGATGGCCCAAAGGTTAAACAATGGCCATTGACAGAAGAAAAAATAAAAGCATTAACAGAAATCTGTGAAGAAATGGAAAAAGAAGGAAAAATTACAAAAATTGGGCCTGAAAACCCATATAAC---ACTCCAGTATTTGCCATAAAA---AGGAAGGACAGTACTAAG---TGGAGAAAATTAGTAGATTTCAGGGAACTCAATAAAAGAACTCAAGACTTTTGGGAAGTTCAATTAGGAATACCACACCCA---GCAGGATTA---AAAAAG---AAAAAATCAGTGACAGTACTGGATGTGGGGGATGCATAT---TTTTCAGTTCCTTTAGATGAAAGCTTTAGGAAATATACTGCATTCACCATACCTAGTATAAACAATGAAACACCAGGGATTAGATACCAATACAATGTACTTCCACAGGGATGGAAAGGATCACCAGCAGTATTCCAGAGTAGC---ATGACAAAAATTTTAGAGCCATATAGAACAAAAAACCCAGAAATGGTTATCTATCAATATATGGATGACTTACATGTAGGATCTGATTTAGAAATAATGCAACATAGAGCAAAAATAGAGGAGTTAAGAGAACACCTATTGAGATGGGGATTTACCACACCAGACAAGAAACATCAAAAAGAACCCCCATTTCTTTGGATGGGATATGAACTCCATCCTGACAAATGGACAGTACAG---CCTATACAGCTGCCAGAA---AAG---------GATAGCTGGACTGTCAATGATATACAGAAGTTAGTGGGAAAATTAAACTGGGCAAGTCAAATTTATCCAGGGATTAAAGTAAAAAACTTGTGTAAACTCCTGAGGGGAGCCAAAGCACTAACAGATATAGTACCACTGACTGAAGAAGCAGAATTAGAATTGGCAGAGAACAGG---GAAATTCTAAAAGAACCAGTACATGGAGTATATTATGATCCATCAAAAGACTTAATAGCAGAAATACAGAAACAGGGGGATGACCAATGGACATATCAAATTTACCAAGAGCCATTCAAAAATCTGAAAACAGGAAAGTATGCAAAAAGG---AAGGCTGCCCACACTAATGATGTAAAACAGTTAACAGAGGCAGTGCAAAAAATAGCCCAGGAAAGCATAGTAATATGGGGAAAGATTCCTAAATTTAGACTACCCATCCAAAAAGAAACATGGGAGACATGGTGGACAGACTATTGGCAAGCCACCTGGATTCCTGATTGGGAGTTTGTTAATACCCCTCCCCTAGTAAAA---TTATGGTACCAG---TTGGAAAAAGAACCCATAGCAGGAGTAGAA---ACTTTCTATGTAGATGGAGCAGCTAGTAAGGAAACTAAAAAAGGAAAAGCAGGGTATGTTACTGATAGAGGAAGGCAGAAAGTTGTTACTCTAGCTGAAACAACAAATCAGAAGACTGAGTTACAAGCAATCCAGCTAGCTCTGCAAGATTCAGGGTCAGAGGTAAACATAGTAACAGACTCACAGTATGCATTAGGAATCATCCAAGCACAACCAGATAAAAGTGAATCAGAGTTAGTCAATCAAATAATAGAACAGTTAATAAAAAAGGAAAGGGTCTACCTGTCATGGGTACCAGCACATAAAGGAATTGGAGGAAATGAACAAGTAGATAAATTAGTAAGTACTGGAATCAGGAAAGTGCTGTTTTTAGATGGAATAGATAAGGCTCAA---GAA---GAACATGAAAAATATCACAGCAATTGGAGAGCAATGGCTAGTGAGTTTAATCTGCCACCCATAGTAGCAAAAGAGATAGTAGCCAGCTGTGATAAATGT---CAGCTGAAAGGGGAAGCCATACATGGACAAGTAGACTGTAGTCCAGGGATATGGCAATTAGATTGTACACATTTAGAAGGAAAAATCATCCTGGTAGCAGTACATGTAGCCAGTGGCTACATAGAAGCAGAGGTTATCCCAGAAGAAACAGGACAAGAAACAGCATACTATATATTAAAATTAGCAGGAAGATGG---CCAGTCAAAGTAATACATACAGATAATGGCAGAAATTTCACCAGTAATGCAGTTAAGGCAGCC---TGTTGGTGGGCAGGTATCCAACAGGAATTTGGGATTCCCTACAATCCCCAAAGTCAGGGA---GTAGTAGAATCCATGAATAAAGAATTAAAAAAGATCATAGGACAGGTAAGGGAACAAGCTGAGCACCTTAAGACAGCAGTACAAATGGCAGTATTCATTCACAATTTTAAAAGAAAAGGGGGGATTGGGGGGTAT---------------------------------------------------AGTGCAGGG---------------------GAAAGAATA---ATAGACATAATAGCAACAGACATACAAACTAAAGAATTACAAAAACAAATTATAAAAATTCAAAATTTTCGGGTTTATTACAGAGACAGCAGAGACCCTATTTGGAAAGGACCAGCCAAACTACTCTGG---AAAGGTGAAGGGGCAGTAGTGATACAA------GATAATAGTGACATAAAGGTAGTACCAAGGAGGAAAGTAAAAATCATTAAGGACTATGGAAAACAGATGGCAGGGGCTGATTGTGTGG---CAGGTAGACAGGATGAAG---ATCAGAACATGGAATAGTTTAGTAAAA---CACCATATGTATATTTCAAAGAAAGCTAAGGGATGGTTCTATAGACATCATTATGAAAGCAGACATCCAAAAGTGAGTTCAGAAGTACACATCCCATTAGGG---------GATGCTAAATTAGTAATAAAGACATATTGGGGTTTGCAGACAGGAGAAAGAGATTGGCATTTG---GGTCATGGAGTCTCCATAGAA---TGGAGATTGAGAAGATATAGCACACAA---GTAGACCCTGGCCTGGCAGACCAGCTAATCCATATGCATTATTTTGATTGTTTTGCAGACTCTGCCATAAGGAAAGCCATATTAGGACATATAGTTATTCATAGGTGTGACTATCAAGCAGGACATAAT---AAGGTAGGATCTCTACAATACTTGGCACTGACAGCATTGATAAAACCAAAA------AAGAGAAAGCCACCTCTGCCTAGTGTTCAAAAGTTAGTAGAAAATCGATGGAACAAGCCCCAGAAGACCAGGGGCCGCAGAGGGAACCATACAATGAATGGACACTAGAGCTTTTAGAGGAACTCAAGCAGGAAGCTGTCAGACACTTTCCTAGACCATGGCTCCATGACTTAGGACAACATATCTATGAAACCTATGGGGATACTTGGACAGGAGTTGAAGCTATAATAAGAATTCTGCAACAATTACTG---TTCATT---CAT------TTCAGAATTGGGTGTCACCACAGCAGAATAGGCATT------ATGCGA---------CAGAGAAGATCAAGG------AATGGACCCAGTAGATCCTAACATAGAGCCCTGGAACCAT-CCAGGAAGTCAGCCTAAAACTCCTTGTAATAATTGTTACTGTAAATGCTGTAGCTATCATTGTTTAGTCTGCTTTCAGAGAAAAGGCTTAGGCATTTCCTATGGCAGGAAGAAGC------GGAGAC---------AACGACGAA---GCG------CTCCTCCAAGCAGTGAGGATCATCAAAACCTTGTATCAAAGCAGTAAGTACTACATA------------------GTGAATGTA-ATG---TTAAAG---------------------------------------TTACTAGCAAGAGTAGATTATAGAGTAGGAGTAGGA---GCATTTATAGTAGCACTAATCATAGCAATAATTGTGTGGACCATA---GTATATATAGAATATAGG---AAACTGTTAAGACAA--AAAAGAATA------------GACTGGTTAGTTAATAGAATTAGGGAA---AGAGCAGAAGACAGT---GGCAATGACA------------------GTGATGGGGACA---CGG---AGGAATTAT---CGACAATGG------TGG---------------------------------ATATGGGGCATCTTA---------GGCTTTTGGATGCTAATG---ATTTAT------------------------------AATGTG---------GGA---------GGG------AACATG---------TGGGTAACAGTCTATTAT---GGGGTGCCTGTGTGGAGAGAAGCAAAAACTACT------CTATTTTGTGCATCAGATGCTAAAGCATATGAGAGGGAAGTGCATAATGTC---TGGGCTACACATGCCTGTGTACCCACAGACCCTAACCCACAAGAAATGGTTTTG---GGAAATGTAACAGAAAATTTTAACATGTGGAAAAATGACATGGTAGATCAGATGCATGAGGATATAATCAGTTTATGGGATGAAAGC---CTAAAA---CCA---TGTGTAAAGTTGACCCCACTCTGTGTCACTTTAAACTGTAGTGATGCTAAGGTTAATGGTACTGTCAATGAT----------------------------------------------------------------------------------------ACCATGACCGTCAATAATATCATGAATGGAGAAATA---AAAAATTGCTCTTTCAATATAACCACAGAGATAAGAGATAAGAAAAAGAAGGAATATGCACTTTTTTATAGACTTGATATATTGCCACTTAATAAT------------------------------------------------------------------------------------------AACAGTGAGTATAGGTTAATAAATTGTAATACCTCAGCAGTAACACAAGCCTGTCCAAAGGTCACGTTTGACCCAATTCCTATACATTATTGTGCTCCAGCTGGTTTTGCGATTCTA------AAGTGT---AAT---AAT------AAGACATTTAATGGAACAGGA---CCATGCAAAAATGTCAGCACAGTACAATGTACACAT---GGAATTAAGCCAGTGGTATCAACTCAACTACTGTTA---AATGGTAGTTTAGCAGAGGAAGAA------------------------------------ATAGTAATAAGATCTGAAAATCTGACAAACAATGCCAAAATAATAATAGTACAGCTT------AAA------ACCCCT------GTAGAAATTGTGTGTACAAGGCCT-------AATAATAAT---------------------ACAAGGAAAAGTGTGAGG---------------------------------------------------------------ATAGGACCAGGACAA---------ACA---TTCTATGCA---ACAGGAGAC---------ATA------ATAGGA---GATATAAGACAAGCACATTGTAACATT---AGTGAAAAGAAATGGAATGACACTTTACAAGAGGTAAGCAAAAAATTACAA------AAGCACTTCTTT---------------------AATACAACGATAAAGTTT------GCACCATCC---TCAGGAGGAGACCTAGAAATTACAACACATAGCTTTAATTGTCAAGGAGAATTTTTCTATTGCAATACATCAAAACTGTTTAATGGTACATACATGTCT-------------------------------------------------------AATAGTACAAATAGTACTTCAAACATCACA------------CTTCAA---TGCAGA---ATAAAA---CAAATTATA---AACATG---TGG---------CAG---GGGGTAGGACAAGCAATGTATGCCCCT------------CCTATTGCAGGAAACATAACA------------------TGTAAATCAAATATC---------ACAGGACTACTATTGACACGTGATGGAGGAGGTAATGAC---------------------------------------------ACAACAGGGCAGAATAAGACAGAGACATTCAGACCTGGAGGAGGAGATATGAGGGACAATTGGAGAAGTGAGTTATATAAATATAAAGTAGTAGAAATTAAGCCATTAGGAATAGCTCCCACTCCGGCAAAAAGGAGAGTGGTG---------------GAGAGAGAAAAAAGAGCAGTG------GGA------ATA---GGA---GCTGTGTTCCTTGGGTTCTTGGGAGCAGCAGGAAGCACTATGGGC---GCAGCGTCAGTGACGCTGACGGTACAAGCCAGACAATTGTTGTCTGGTATAGTGCAACAGCAAAGCAATTTGCTGAGGGCTATAGAGGCGCAACAACATATGTTGCAACTCACGGTCTGGGGCATTAAGCAGCTCCAGGCAAGAGTCCTGGCTATAGAAAGATACCTAAAGGATCAACAGCTCCTAGGGATTTGGGGCTGCTCTGGAAAACTCATCTGCACCACTAATGTGCCTTGGAATTCTAGTTGG------------AGT------------AATAAA---------------TCTTAC---CAGGATATTTGG---GATAACATGACTTGGATGCAG---TGGGATAGAGAAATTAATAATTACACAGACACAATATACAGGTTGCTTGAAGACTCGCAAAACCAGCAGGAA---AAGAATGAA---AAAGACTTA---CTAGCATTG---GACAGTTGGAATAATCTGTGGAAT---TGGTTTAGCATA---TCAAAATGGCTGTGGTATATA---AGAATATTTATAATGATAGTAGGAGGCTTGATAGGTTTAAGAATAATT---TTTGCTGTGCTTTCTATAGTAAATAGAGTTAGGCAGGGATACTCACCTTTGTCGTTCCAGACCCTTATCCCAAAC------CCGAGGGGA------CCAGACAGGCCCAGAGGAATCGAAGAAGAAGGTGGA---GAGCAAGACAGAGACAGATCCATTCGATTAGTGAGCGGATTCTTAGCACTTGCCTGGGACGATCTGAGGAGCCTGTGCCTTTTCAGCTACCACCGATTGAGAGACTTCATATTGATTGCAGCGAGAGCAGTGGAACTTCTGGGACAG---------------------AGGGGGTGGGAAGCCCTTAAA---TATCTG---GGAAGTCTTGTGCAA------TATTGGGGTCTAGAGCTAAAA---AAGAG-TGCTATTAGCCTGCTTGATTACATA---GCAATAACAGTAGCTGAAGGAACAGATAGAATTATAGAAATAGTACAAAGAATTTTT---------AGAGCT---------ATCCTCCACATACCTACAAGAATAAGACAGGGCTTTGAAGCAGCT------TTGCAA---TAA----------------AATGGGGGCCAAGTGGTCAAAA------AGC------------TGGCCTACAATAAGAGACAGAATGAGA------------AGGACTGAGCCA------------------------------------------AGAAGAGCT---GAGCCAGCA------------------------GCAGTAGGAGTAGGGGCAGCATCTCAAGACTTAGATAGACATGGGGCACTTACAAGCAGC---AACACACCTGCTACTAATGCAGCT------TGTGCCTGGCTGGAAGCG---CAACAGGAG---------GAC---GAAGAGGTAGGCTTTCCAGTCAAACCTCAGGTACCTCTAAGGCCAATGACTTACAAGGCGGCATTTGATCTCAGCTTCTTT---TTA---AAAGAAAAGGGG---GGACTGGAAGGGTTAATTTACTCT---AAGCAAAGGCAAGACATCCTTGAT------TTGTGGGTCTATAACACACAAGGATTCTTCCCTGATTGGCAAAGCTACACACCAGGACCAGGGGTCAGATATCCACTGACCTTTGGATGGTGCTTCAAGCTAGTACCAGTTGACCCAAGGGAAGTGGAAGAAGCCAACGAAGGAGAAAACAACTGTTTGCTACACCCTATGAGCCTGCATGGAATGGAGGATGAGCGCGGAGAAGTGTTACAGTGGAAGTTTGACAGCATGCTAGCACGCAGACACCTGGCCCGC---GAGCAACATCCGGAGTTCTAC------------------------------------AAAGACTGCTGA
		</sequence>
		<sequence>
			<taxon idref="C|2002|ZMB|AB254149"/>
			ATGGGTGCGAGAGCGTCAATATTACGAGGC---GAAAAATTAGATACATGGGAAAAAATTAGGTTAAGGCCAGGGGGAAAAAAGCACTATATGCTAAAACACCTAGTATGGGCAAGCAGGGAGCTGGAAAGATTTGCACTTAACCCTGGCCTTTTAGAGACATCAGAAGGCTGTAAACAAATAATCCAACAGCTACAACCAGCTCTTCAG---ACAGGAACAGAGGAACTTAGATCATTATATAACACAGTAGCAACTATCTATTGTGTACATGCAAACATAAAGGTACAAGACACCAAGGAAGCCTTAGACAAGATAGAGGAAGAACAAAACAAA------------------------AGTAAG---CAAAAA---------------------------------ACGCAG---CAAGCAGAAGCG------------------GCTGCCAAGGGA---------------------AAG---------------------GTCAGTCAAAATTATCCTATAGTGCAGAATCTTCAAGGGCAAATGGTACATCAGGCCATATCACCAAGAACTTTGAATGCATGGGTAAAAGTAATAGAGGAGAAGGCTTTCAGCCCAGAGGTAATACCCATGTTTACAGCATTATCAGAGGGAGCCACCCCACAAGATCTAAACACCATGTTAAATACAGTGGGAGGACACCAAGCAGCCATGCAAATGTTAAAAGATACCATCAATGAAGAGGCT---GCAGAATGGGATAGGTTACATCCAGTGCATGCAGGGCCTATTGCACCAGGCCAAATGAGAGAACCAAGGGGAAGTGATATAGCAGGAACTACTAGTACCCTTCAGGAACAAATAGCATGGATG---ACA---------AATAAC---CCACCTATTCCAGTGGGAGACATCTATAAAAGATGGATAATTCTGGGGTTAAATAAAATAGTAAGAATGTATAGCCCTGTCAGTATTTTGGACATAAAACAAGGACCAAAGGAACCTTTTAGAGACTATGTAGACCGGTTCTTTAAAGTTTTAAGAGCTGAGCAATCTTCACAAGAAGTAAAAAATTGGATGACAGACACCTTGTTGGTCCAAAATGCGAACCCAGACTGTAAGACCATTCTAAAAGGATTAGGACATGGGGCTTCATTAGAAGAAATGATGACAGCATGTCAGGGAGTGGGGGGACCTAGCCACAAAGCAAGAATTTTGGCTGAGGCAATGAGCCAAGCCAAC------------------------ACAAGCATA---ATGATG---CAGAGAAGCAAT------------TTTAAA---GGC---CCTAGAAAAATTATTAAATGCTTCAACTGTGGTAAGGAAGGA---CACCTAGCCAGAAATTGCAGGGCTCCTAGGAAAAAGGGCTGTTGGAAATGTGGAAAGGAAGGACACCAAATGAAAGACTGTACT------------GAGAGACAGGCTAATTTTTTAGGGAAAATCTGGCC---TTCCCAGAG---GGG---GAG---GCCGGGAAA---TTTCCTTCAGAG---------------------CAGACC------------------AGAGCCAACAGC---CCCACCAGCAGA------------------------GCC---AAC---------AGCTCCACCAGC------------AGAGAGCTTCAGGTT---CGA---------------GGA---GAC---AACCCCCGC------------------TCCGAAGCAGGAGCT------------------GAAAGA---------CAG------------------------------GGA---------------------ACCCTTAACTTCCCTCAAATCACTCTTTGGCAGCGACCCCTTGTCTCAATAAAAGTAGGGGGCCAAACAAAGGAGGCTCTCTTAGATACAGGAGCAGATGATACAGTATTA---GAAGACATAAATTTGCCAGGAAAATGGAAACCAAGAATGATAGGAGGAATTGGAGGTTTTATCAAAGTAAGACAATAT---GATCAAATAGTTATAGAAATTTGTGGGAAAAAGGCTATAGGTTCAGTATTAGTAGGACCTACACCTGTC------AACATAATTGGAAGAAATATGTTGACTCAGCTTGGCTGCACACTAAATTTTCCAATTAGTCCCATTGAAACTATACCAGTAAAATTAAAGCCAGGAATGGATGGCCCAAAGGTTAAACAATGGCCATTGACAGAAGAAAAAATAAAAGCATTAACAGCAATCTGTGAGGAAATGGAAAAGGAAGGAAAAATTACAAAAATTGGGCCTGAAAATCCATATAAC---ACTCCAGTATTTGCCATAAAA---AAGAAGGACAGTACTAAG---TGGAGAAAATTAGTAGATTTCAGGGAACTCAATAAAAGAACTCAAGACTTTTGGGAAGTTCAATTAGGAATACCACATCCA---GCAGGGTTA---AAAAAG---AAAAAATCAGTGACAGTACTGGATGTGGGGGATGCATAT---TTTTCAGTCCCTTTAGATGAAAGCTTCAGGAAATACACTGCATTCACCATACCTAGTACAAACAATGAAGCACCAGGGATTAGATATCAATATAATGTGCTTCCACAGGGATGGAAAGGATCACCAGCAATATTTCAGAGCAGC---ATGACAAAAACCTTAGAGCCCTTTAGAACAAGAAATCCAGACATAGTAATCTATCAATATATGGATGACTTGTATGTAGGATCTGACTTAGAAATAGGACAACATAGAGCAAAAATAGAGGAGTTAAGAGAACATTTATTGAAATGGGGATTTACCACACCAGACAAAAAACATCAGAAAGAGCCCCCATTTCTTTGGATGGGGTATGAACTTCATCCTGACAAATGGACAGTGCAG---CCTATCATACTGCCAGAA---AAG---------GAGAACTGGACTGTCAATGATATACAGAAGTTAGTGGGAAAATTAAACTGGGCAAGTCAGATTTACTCAGGGATTAAAGTAAGACAACTGTGTAAACTCCTTAGGGGAGCCAAAGCACTAACAGACATAGTACCGCTGACTGAAGAAGCAGAATTAGAATTGGCAGAGAACAGG---GAAATTCTAAAAGAACCAGTACATGGAGTATATTATGACCCATCAAAAGACTTAATAGCTGAAATACAGAAACAGGGGCATGATCAATGGACATATCAGATTTATCAGGAACCATTCAAAAATCTGAAAACAGGAAAGTATGCAAAAATG---AGGACTGCCCACACTAATGATGTAAAACAGCTAACAGAGGCAGTGCAAAAAATAGCCATGGAAAGCATAGTAATATGGGGAAAAACTCCTAAATTTAGACTACCCATCCAAAAAGAAACATGGGAAATATGGTGGACAGACTATTGGCAAGCCACCTGGATTCCTGAGTGGGAGTTTGTTAATACCCCTCCCCTAGTAAAA---TTATGGTACCAA---CTGGAGAAAGAACCCATAGCAGGAGCAGAA---ACTTTCTATGTAGATGGAGCAGCTAATAGGGAAACTAAAATAGGAAAAGCAGGGTATGTTACTGACAGAGGAAGACAGAAAATTGTTTCTTTGACTGAAACAACAAATCAGAAGACTGAATTACAAGCAATTAAGCTAGCTTTGCAGGATTCAGGATCAGAAGTAAACATAGTAACAGACTCACAGTATGCATTAGGGATTATTCAAGCACAACCAGACAAGAGTGAATCAGAATTAGTTAATCAAATAATAGAACAGTTAATAAACAAGGAAAGAGTCTACCTGTCATGGGTACCAGCACATAAAGGAATTGGAGGAAATGAGCAAGTAGACAAATTAGTGAGTAGTGGGATCAGGAAAGTGCTGTTTCTAGATGGAATAGATAAAGCTCAA---GAA---GAGCATGAAAAATATCACAGCAATTGGAGAGCAATGGCTAGTGAGTTTAATCTGCCACCAATAGTAGCAAAAGAGATAGTAGCTAACTGTGATAAATGT---CAGATGAAAGGGGAAGCCATGCATGGACAGGTAGACTGTAGTCCAGGGATATGGCAATTAGACTGTACGCATCTTGAAGGAAAAGTCATCTTGGTAGCAGTCCATGTAGCCAGTGGCTACATAGAAGCAGAGGTTATTCCAGCAGAAACAGGACAAGAAACAGCATACTATATACTAAAATTAGCAGGAAGATGG---CCAGTCAAAGTAATACATACAGACAATGGCAGTAATTTCACCAGTGCTGCAGTCAAGGCAGCC---TGTTGGTGGGCAGGTATCCAACAGGAATTTGGAATTCCCTACAATCCCCAAAGTCAAGGA---GTAGTAGAATCCATGAATAAAGAATTAAAGAAAATCATAGGGCAGGTAAGGGATCAAGCTGAGCACCTTAAGACAGCAGTACAAATGGCAGTATTCATTCACAATTTTAAAAGAAAAGGGGGGATTGGGGGGTAC---------------------------------------------------AGTGCAGGG---------------------GAAAGAATA---ATAGACATAATAGCAACAGATATACAAACTAGAGAATTACAGAAACAAATTATAAAAATTCAAAATTTTCGGGTTTATTACAGAGACAGCAGAGACCCTATTTGGAAAGGACCAGCCAAGCTACTCTGG---AAAGGTGAAGGGGCAGTAGTAATACAA------GATAATAGTGACATAAAAGTAGTACCAAGAAGGAAAGCAAAAATCATTAGGGACTATGGAAAACAGATGGCAGGTGCTGATTGTGTGG---CAGGTAGACAGGATGAGG---ATTAAAACATGGAATAGTTTAGTAAAG---TACCATATGCATGTTTCAAAGAGAGCTAAGGGATGGTTCTACAGACATCATTTTGAAAGTAGACACCCAAAAGTAAGTTCAGAAGTACACATCCCAGTAGGG---------GATGCTAGATTAATAATAAAAACATATTGGGGTTTGCATACAGGAGAAAGAGAGTGGCATTTG---GGTCATGGAGTCTCCATAGAA---TGGAGATTGAGAAGATACAGTACACAA---GTAGACCCTGGCCTGGCAGACCAGCTAATTCATAGGTATTATTTTGATTGTTTTGCAGACTCTGCCATAAGAAAAGCCATATTAGGATATAGAGTTAGCCCTAAGTGTGACTACCAAGCAGGACATAAC---AAGGTAGGATCTCTACAATACTTGGCACTGACAGCACTGATAAAACCAAAA------AAGACAAAGCCACCTCTGCCTAGTGTTCAGAAATTAGTAGAAAATCGATGGAACAAGCCCCAGAAGACCAGGGGCCGCAGAGGGAACCATACAATAAATGGACACTAGAGCTGTTAGAGGAACTCAAGCAGGAAGCTGTCAGACACTTTCCTAGACCATGGCTCCATAGCTTGGGACAATATATCTATGAAACTTATGGAGATACATGGGCGGGAGTTGAAGCAATAATAAGAATTCTGCAACAATTACTG---TTTATT---CAT------TTCAGAATTGGGTGCAGACATAGCAGAATAGGCATT------TGGAGA---------CAAAGAAGAGCAAGA------AATGGATCCAGTAGATCCTAAGCTAGAGCCCTGGAACCAT-CCAGGAAGTCAGCCTAAAACTGCTTGTAATAAGTGTTATTGCAAAAGATGCTGCTATCATTGTCTAGCTTGCTTTCAGAGAAAAGGCTTAGGCATTTCCTATGGCAGGAAGAAGC------GGAGAC---------AGCGACGAA---GCG------CTCCTTCAAGCAGTGAGGATCATCAAGATCTTATATCAAAGCAGTAAGTATCAACTA------------------GTAGATGTA-ATG---ATAGAT---------------------------------------TTAGCAGCAAAAGTAGATTATAGATTAGGAGTAGCA---GCATTAATATTAGCACTAATCATAGCAATAATAGTGTGGACCATA---GCCTTTATAGAATATAGG---AAATTGTTAAAGCAA--AAGAAAATA------------GATTGGTTAATTAAAAGAATTAGGGAA---AGAGCAGAAGACAGT---GGCAATGAGA------------------GTGATGGGGATA---CTG---AGGAATTGT---CAACAATGG------TGG---------------------------------ATTTGGGGCATCTTA---------GGCTTTTGG------ATG---CTATGT------------------------------AATGTG---------ATG---------GGG------AACTTG---------TGGGTCACAGTCTATTAT---GGGGTACCTGTGTGGAAAGAAGCAAAAACCACT------TTATTTTGTGCATCAGATGCTAAAGCATATGATAAAGAAGTGCATAATGTC---TGGGCTACACATGCCTGTGTACCCACAGACCCCAACCCACAAGAAATGAATTTA---GAAAATGTAACAGAAAATTTTAACATGTGGAAAAATGATATGGTGGATCAGATGCATGAAGATATAATCAGTTTATGGGACCAAAGC---CTAAAG---CCA---TGTGTAAAGTTGACCCCACTCTGTGTCACTTTAAACTGTACGAATGTTACTGTTACCAGTGATAATAATGTTACCAGT-------------------------------------------------------------------------------AATGCTAATAATGTTACCAGTGATGCTAGGGATGATCTC---AGAAATTGCTCTTTCAATATGACCACAGAATTAAGAGATAAGAGAAAGAATGTATATGCACTTTTTTATAAACTTGATATAGTACCAATTGAGGGAGGGAATTCC------------------------------------------------------------------AGTGAGGGAGGGAATTACAGTGAATATAGATTAATAAATTGTAATACCTCAGCCATAACACAAGCCTGTCCAAAGGTCTCTTTTGACCCAATTCCTATACATTATTGTGCTCCAGCTGGTTATGCGATTCTA------AAGTGT---AAT---GAT------AAGAAATTCAATGGAACAGGA---CCATGCAATAATGTCAGCACAGTACAATGTACACAT---GGAATTAAGCCAGTGGTATCAACTCAACTACTGTTA---AATGGTAGCCTAGCAGAAGGAGAG------------------------------------ATAATAATTAGATCTGAAAATCTGACAAACAATGTCAAAACAATAATAGTACATCTT------AAT------GAATCT------GTGGAGATTGTGTGTGAGAGACCT-------AACAATAAT---------------------ACAAGAACAAGTGTGAGG---------------------------------------------------------------ATAGGACCAGGACAA---------ACA---TTCTATGCA---ACAGGAGAC---------ATA------ATAGGA---AATATAAGACAGGCATATTGTAACATC---AGTGAAAGTAAATGGAATAAAACTTTACAAAGGGTAAGTGAAAAATTAAAA------GAACTCTTCTCT---------------------AATAAAACAATAAAATTT------GAACCACCC---TCAGGAGGGGACCTAGAAATTACAACACATAGCTTTAATTGTAGAGGAGAATTTTTCTATTGCAATACATCAAGACTGTTCAATAGGACATACATGCATAATGGTACAGAA-------------------------------AATAGTTCAAATTCAACCAGTAGTTCAAATTCAACCATCATA------------CTTCCA---TGCAAA---ATAAAA---CAAATTATA---AACATG---TGG---------CAG---GGGGTAGGAAAAGCAATATATGCCCCG------------CCCATTGCAGGAAAAATAACA------------------TGTAACTCAAGTATC---------ACAGGACTACTATTGACACGTGATGGAGGAAATAACAAT---------------------GGAAGAGGAAGTAAC---------GATAGTACAGAAACAGAAACAGAAACATTCAGGCCTGGAGGAGGAAATATGAAGGATAATTGGAGAAGTGAATTATACAAATATAAAGTGGTAGAAATAAAACCATTAGGAATAGCACCCACTGAGGCAAAAAGGAGAGTGGTG---------------GAGAGAGAAAAAAGAGCAGCC---------------CTA---GGA---GTTATGTTCCTTGGGTTCTTGGGAGCAGCAGGAAGCACTATGGGC---GCGGCGTCAATAGCGCTGACGGTACAGGCCAGACAATTATTGTCTGGTATAGTGCAACAGCAAAGCAATTTGCTGAGGGCTATAGAGGCGCAACAGCATATGTTGCAACTCACGGTCTGGGGCATTAAGCAGCTCCAGGCAAGAGTCCTGGCTATAGAAAGATACCTAAAGGATCAACAGCTCCTAGGGCTTTGGGGCTGCTCTGGAAAACTCATCTGCACCACTACTGTGCCTTGGAATAATAGTTGG------------AGT------------AATAAA---------------TCTTAC---AAGGACATTTGG---GACAACATGACCTGGATGCAG---TGGGAGAGAGAAATTGATAACTACACAGACACAATATACAAGTTGCTTGAGATTTCGCAAATCCAGCAGGAA---GCAAGTGAA---AAAGATTTA---CTAGCATTG---GACAGGTGGAATAATCTGTGGAGT---TGGTTTGACATA---ACAAATTGGCTGTGGTATATA---AAAATATTCATAATGATAGTAGGAGGCTTAATAGGTTTAAGAATAATT---TTTGCTATGCTCTCTCTAGTGAATAGAGTTAGGCAGGGATACTCACCTCTGTCGTTCCAGACCCTTACCCCAACA---ACCTCGAGGGGA------CCAGACAGGCTCGGAGGAATCGAAGAAGAAGGTGGA---GAGAAAGACAGAGACAGATCCATTCGATTAGTGAACGGATTCTTAGCACTTGTCTGGGAAGATCTACGGAACCTGTGCCTTTTCAGCTACCACCGATTGAGAGACTTCATATTGATTGCAGCGAGGGCAGCGGAACTTCTGGGTCGCAGCAGCCTCAGGGGACTACAGAGGGGGTGGGAAACTCTTAAG---TATCTG---GGAAGTCTTGTGCAG------TATTGGGGTCTGGAACTAAAA---AAGAG-TGCTATTAGTCTGCTTGATACCATA---GCAATAGCAACAGCTGAGGGAACAGATAGGATTATAGAGATCATACAAAGAATTTGT---------AGAGCT---------ATCTTACATATACCTAGAAGAGTAAGACAGGGCTTTGAAGCAGCT------TTGCTA---TAA----------------AATGGGGGGCAAGTGGTCAAAA------AGCAGTATAGTTGGATGGCCTGCTATAAGAGAAAGACTAAGG------------AGAACTCCTCCAGCAGCA------------------------------------------------GAGCCAGCA------------------------GCAGAGGGAGTAGGAGCAGCGTCTCAAGACTTAGATAAACATGGGGCACTTACAACAAAC---AACACAGTCAGCAATAATGCTGCT------TGTGCCTGGGTGGAAGCG---CAAGAGGAG---------GAA---GGAGAGGTAGGCTTTCCAGTCCGACCTCAGGTGCCTTTAAGACCAATGACTTATAAGGGAGCATTCGATCTCGGCTTCTTT---TTA---AAAGGAAAGGGG---GGACTGGATGGGTTAATTTACTCC---AAGAAAAGGCAAGAGATCCTTGAT------TTATGGGTCTATCACACACAAGGCTTCTTCCCTGATTGGCAAAACTACACACCGGGACCAGGGGTCAGATATCCATTGACCTTTGGATGGTGCTTCAAACTAGTGCCAGTGGATCCAAAGGAAGTAGAAGAAGACAATGAAGGAGAAAACAACTGTTTGCTGCACCCTATGAGCCTGCATGGAATGGAGGATGAACACAGAGAAGTATTAAGGTGGAAGTTTGACAGTCAACTAGCACGCAGACACATGGCCCGC---GAGCTACATCCGGAGTTTTAC------------------------------------AAAGACTGCTGA
		</sequence>
		<sequence>
			<taxon idref="C|2002|ZMB|AB254155"/>
			ATGGGTGCGAGAGCGTCAATATTAAGAGGC---GGAAAATTAGATGCATGGGAAAAAATTAAGTTAAGGCCAGGAGGAAAGAAACATTATATGCTAAAACACTTAGTATGGGCAAGCAGGGAGCTGGAAAGATTTGCACTTAACCCTGGCCTTTTAGAGACAGCAGAAGGCTGTAAACAAATAATACAACAGCTAACTCCAGCTCTTAAG---ACAGGAACAGAGGAACTTAGATCATTATTTAACACAGTAGCAACTCTCTATTGTGTACATAAAAATATAGAGGTACGAGACACCAAGGAAGCCTTAGACAAAATAGAGGAAGAACAAAAGAAA------------------------TGTCAG---CAAAAA---------------------------------CCACAG---CAAGCAGAAGCA------------------GCTGACAAAGGA---------------------AAA---------------------GTCAGTCAAAATTACCCTATAGTGCAGAATCTCCAAGGGCAAATGGTACACCAAAGCCTATCACCGAGAACTTTAAATGCATGGGTAAAAGTAATAGAGGAGAAGGCTTTCAGCCCAGAGGTGATACCCATGTTTACAGCATTGTCAGAAGGAGCCACCCCACAAGATTTAAACACCATGTTAAATACAGTGGGGGGACATCAGGCAGCCATGCAAATGTTAAAGGATACCATCAATGAGGAGGCT---GCAGAATGGGATAGGGTACATCCAGTGCATGCAGGACCAGTTGCACCAGGCCAAATGAGAGAACCGAGGGGAAGTGACATAGCAGGAACCACTAGTACCCTTCAAGAACAGATAGCATGGATG---ACA---------AGTAAC---CCACCTATTCCAGTAGGAGACATCTATAAAAGATGGATAATTCTGGGGTTAAATAAAATAGTAAGAATGTATAGCCCTGTCAGCATTTTGGACATAAAACAAGGGCCAAAGGAACCCTTTAGAGACTATGTAGACCGGTTCTTTAAAACTTTAAGAGCTGAACAATCTACACAAGAAGTAAAAAATTGGATGACAGACACCTTGTTGGTCCAAAATGCGAACCCAGATTGCAAGACCATTTTAAGAGCATTAGGACCAGGGGCTTCATTAGAAGAAATGATGACAGCATGTCAGGGAGTGGGAGGACCTAGCCACAAAGCAAGAGTGTTGGCTGAGGCAATGAGCCAAGCAGGC---------------------AATGCAAACATA---ATGATG---CAGAGAGGCAAT------------TTTAAG---GGC---CCTAGAAAAATTGTTAAATGTTTCAACTGTGGCAAGGAAGGG---CACATAGCCAGAAATTGCAGGGCCCCTAGGAAAAGGGGCTGTTGGAAATGTGGAAAGGAAGGACACCAAATGAAAGACTGTACT------------GAAAGACAGGCTAATTTTTTAGGGAAAATTTGGCC---TCTCAACAA---GGG---GAG---GCCAGGGAA---TTTTCTTCAGAG---------------------CAGACC------------------AGAGCCATCAGC------------------------------------------------------------CCCACCAGC------------AGAGAGCCTCAAGTT---CGA---------------GGA---GAC---AACCCCTGC------------------TCCGAAGCAGGAGCT------------------GAAGGA---------CAG------------------------------GGA------------------GCCACCCTTAACTTCCCTCAAATCACTCTTTGGCAGCGACCCCTTGTCTCAATAAAAGTAGGGGGCCAGATAAAGGAAGCTCTCTTAGATACAGGAGCAGATGATACAGTATTA---GAAGAAATAAATTTGCCAGGAAAATGGAAACCAAAAATGATAGGAGGAATTGGAGGTTTTATCAAAGTAAGACAGTAT---GATCAAATAACTATAGAAATTTGTGGAAAAAGGGCTGTAGGTTCAGTATTAGTAGGGCCTACACCTGTC------AACATAATTGGAAGAAATATGTTGACTCAGCTTGGATGTACACTAAATTTTCCAATTAGTCCTATTGAGACTGTACCAGTGAAATTAAAGCCAGGAATGGATGGGCCAAAAGTTAAACAATGGCCATTGACAGAAGAAAAAATAAGAGCATTAACAGCAATTTGTGAGGAAATGGAGAAGGAAGGAAAAATTACAAAAATTGGGCCTGAAAATCCATATAAT---ACTCCAGTATTTGCCATAAAA---AAGAAGGACAGTACTAAG---TGGAGAAAATTAGTAGATTTCAGGGAACTCAATAAAAGAACTCAAGACTTTTGGGAAGTTCAATTAGGAATACCACACCCA---GCAGGGTTA---AAAAAG---AAGAAATCAGTGACAGTGCTAGATGTGGGGGATGCATAT---TTTTCAGTTCCTTTAGATGAGAACTTCAGGAAATATACTGCATTCACCATACCTAGTATAAACAATGAAACACCAGGGATTAGATATCAATATAATGTGCTTCCACAGGGATGGAAAGGATCACCAGCAATATTCCAGAGTAGC---ATGACAAAAATCTTAGAGCCCTTTAGGACAAAAAACCCAGAAATAGTTATCTATCAATATATGGATGACTTGTATGTAGGATCTGACTTAGAAATAGGGCAACATAGAGCAAAAATAGAGGAGTTAAGAGAACATTTATTGAAATGGGGATTTACCACTCCAGACAAAAAACATCAGAAAGAACCCCCATTTCTGTGGATGGGGTATGAACTACATCCTGACAAATGGACAGTACAG---CCTATACAGCTGCCAGAA---AAA---------GAAAGCTGGACTGTCAATGATATACAGAAGTTAGTGGGAAAATTAAACTGGGCAAGTCAGATTTATCCAGGAATTAAAGTAAAGCAACTGTGTAAGCTCCTTAGGGGAGCCAAAGCACTAACAGACATAGTACCACTGACTGAAGAAGCAGAATTAGAATTGGCAGAGAACAGG---GAAATTCTAAGGGAACCAGTACATGGAGTATATTATGACCCATCAAAAGACTTAATAGCTGAAATACAGAAACAGGGACATGACCAATGGACATATCAAATTTACCAAGACCCATTCAAAAATCTGAAAACAGGGAAGTATGCAAAAATG---AGGACTGCCCACACTAATGATGTAAGACAGTTAGTAGAGGCAGTGCAAAGAATAACTATGGAAAGTATAGTAATATGGGGAAAGACTCCTAAATTTAGACTACCCATCCAAAAAGACACATGGGAGACATGGTGGACAGACTATTGGCAAGCCACCAGGATTCCTGAATGGGAGTTTGTTAATACCCCTCCCCTAGTAAAA---TTATGGTACCAG---CTAGAGAAAGAACCCATAGTAGGAGCAGAA---ACTTTCTATGTAGATGGAGCAGCTAATAGGGAAACTAAAATAGGAAAAGCAGGGTATGTTACTGATAGAGGGAGACAGAAAATTGTCTCTCTAACTGAAACAACAAATCAGAAGACTGAATTACAAGCAATTCAGCTAGCCTTGCAGGATTCAGGATCAGAAGTAAACATAGTAACAGACTCTCAGTATGCATTAGGAATTATTCAAGCCCAACCAGATAAGAGTGAATCAGAGTTAGTTAATCAAATAATAGAACAATTAATAAACAAGGAAAAGGTCTACCTGTCATGGGTACCAGCACATAAGGGAATTGGAGGAAATGAACAAGTAGACAAATTAGTAAGTAGTGGAATCAGAAAAGTGCTGTTTCTAGATGGAATAGATAAGGCTCAA---GAA---GAGCATGAAAAATATCACAGCAATTGGAGAGCAATGGCTAGTGAATTTAATCTGCCACCCATAGTAGCAAAAGAAATAGTAGCTAGCTGTGATAAATGT---CAGCTAAAAGGGGAAGCCATACATGGACAAGTGGACTGTAGTCCAGGGATATGGCAATTAGATTGTACACATTTAGAAGGAAAAATCATCCTAGTAGCAGTCCATGTAGCCAGTGGCTACATAGAAGCAGAGGTCATTCCAGCAGAAACAGGACAGGAAACAGCATACTTTATACTAAAATTAGCAGGAAGATGG---CCAGTCAAAGTAATACACACAGACAATGGCAGTAATTTCACCAGTGCTGCAGTTAAGGCAGCC---TGTTGGTGGGCAGGTATCCAACAGGAATTTGGAATTCCCTACAATCCCCAAAGTCAGGGA---GTAGTAGAATCCATGAATAAAGAATTAAAGAAAATCATAGGGCAAGTAAGAGAGCAAGCTGAGCACCTTAAGACAGCAGTACAAATGGCAGTATTCATTCACAATTTTAAAAGAAAAGGGGGGATTGGGGGGTAC---------------------------------------------------AGTGCAGGG---------------------GAAAGAATA---ATAGACATAATAGCAACAGATATACAAACTAAAGAACTACAAAAACGAATTATACAAATTCAAAATTTTCGGGTTTATTACAGAGACAGCAGAGACCCTATTTGGAAAGGACCAGCCAAACTACTCTGG---AAAGGTGAAGGGGCAGTAGTAATACAA------GATAATAGTGACATAAAGGTAGTACCAAGGAGGAAAGTAAAAATCATTAAAGACTATGGAAAACAGATGGCAGGTGCTGATTGTGTGG---CAGGTAGACAGGATGAAG---ATTAGGACATGGAATAGTTTAGTAAAG---CACCATATGTATGTTTCAAAGAGAGCTAAGGGATGGTTCTACAGACATCATTTTGAAAGCAGACATCCAAGAGTAAGTTCAGAAGTACACATCCCATTAGGG---------GATGCTAGATTAATAGTAAAGACATATTGGGGTTTGCAGACAGGAGAAAGAGATTGGCATTTG---GGTCATGGAGTCTCCATAGAA---TGGAGATTGAGAAGGTATAGCACACAA---GTAGACCCTAGCCTGGCAGACCAACTAATTCATATGCATTATTTTGATTGTTTTGCAGACTCTGCCATAAGGAAAGCCATATTAGGACATATAGTTAGCCCTAGGTGTGACTATCAAGCAGGACATAAC---AAGGTAGGATCTTTACAATACTTGGCACTGACAGCATTGATAAAACCAAAA------AAGAGAAAGCCACCTCTGCCTAGTGTTAGCAAATTGGTAGAAAATCGATGGAACAAGCCCCAGAAGACCAGGGACCGCAGAGGGAACCACACAATGAATGGACACTAGAGCTTTTAGAAGAGCTCAAGCAGGAAGCTGTCAGACACTTTCCTAGACCATGGCTCCATGGCTTGGGACAGCATATCTATGAGACCTATGGGGATACATGGACGGGAGTTAGAGTGATAATAAGAATCCTGCAACAATTACTG---TTTACT---CAT------TTCAGGATTGGGTGCCAGCATAGCAGAATAGGCATT------TTGCAA---------CAGAGAAGAGCAAGA------AATGGATCCAATAGATCCTAACCTAGAGCCCTGGAAGCAT-CCAGGAAGTCAGCCTAGAACCGCTTGTAATTCATGTTACTGCAAACGCTGCAGCTATCATTGTCCAGTTTGCTTTCTGACAAAAGGCTTAGGCATTTCCTATGGCAGGAAGAAGC------GGAGAC---------AGCGACGAA---GAG------CTCCTCCGAGCAGTGAGAATCATCAGGATTCTATATCAAAGCAGTAAGTAATAAATG------------------GTAGATGTA-ATG---TTAAGT---------------------------------------TTACTAGCAAAAGTAGATTATAAATTAGGAGTAGGA---GCATTGATAATAGCACTGATCTTAGCAATAGTTGTGTGGACCCTA---GCATATATAGAATATAGG---AAATTGTTAAGGCAA--AAAAGAATA------------GACAAGTTAATTGAAAGAATTAGGGAA---AGAGAAGAAGACAGT---GGCAATGAGA------------------GTGATGGGGACA---TTG---AGGACTTGT---CAACAATGG------TGG---------------------------------ATATGGGGAATCTTA---------GGCTTTTGGATGCTAATG---ATGTGT------------------------------AATATG---------------------GAG------GGCTTG---------TGGGTCACTGTACACTAT---GGGGTACCTGTGTGGAAAGAAGCAAAGACTACT------CTATTTTGTGCATCAGATGCTAAAGCATATGAGACAGAAGTGCATAATGTC---TGGGCTACACATGCCTGTGTACCCACAGACCCCAGCCCACAAGAAGTGTATTTG---AAAAATGTAACAGAAAATTTTAATATGTGGGAAAATAACATGGTGGATCAGATGCATGAGGATATAATCAGTTTGTGGGATCAAAGC---CTAAAA---CCA---TGTGTAAAGTTAACCCCACTCTGTGTCACTTTAGACTGTAGTCATAATATTACCATTAGGAATAGTACCTCCAGTGAGAATAATAGTACC----------------------------------------------------------------------TCCAGTACCAACAGTACAATCTTGAGTGAAATAATG---AGAAATTGTACTTTCAATGTAACCACAGAACTAAGGGATAAGCAGACAAAAGAATATGCACTTTTTTATAAACTTGATATAGTAGAACTTGAGAAG---------------------------------------------------------------------------------------AACTCTAGTGAATATAGATTAATAAATTGTAATTCATCAACTGTAACACAGGCCTGTCCAAAAGTCTCTTTTGACCCAATTCCTATACATTATTGTGCTCCAGCTGGTTATGCGATTCTA------AAGTGT---AAT---AAT---AATTATACATTCAATGGAGCAGGA---CCATGTAATAATGTCAGCACGGTACAATGTACACAT---GGAATTAAACCAGTGGTGTCAACTCAACTACTGTTA---AATGGTAGCCTAGCAGAGGGAGGG------------------------------------ATAGTAATTAGATCTAAAAATCTGACAGACAATGCCAAAACAATAATAGTACATCTT------AAT------GAATCT------GTAAGAATTGTGTGTACAAGACCT-------GGCAATAAT---------------------ACAAGAAAAAGTGTAAGG---------------------------------------------------------------ATAGGACCAGGACAA---------GCA---TTCTTTGCA---ACAGGAGAA---------GTA------ATAGGA---GATATAAGAAAGGCACATTGTAACATT---ACTGAGAGGACATGGAATAACACTTTACAAAAGATAAGTAGAAAATTAGAA------AAACACTTTCCG---------------------AACAAAACTATAAAATTT------GCACCATCC---TCAGGAGGGGACCCAGAAATTACAACACATAGCTTTAATTGTAGAGGAGAATTTTTCTATTGCGACACATCAAACCTGTTTAACAGCACATTTAATGTTAACAGCACATTT----------------------------------AATGATACAGATAACTCAAATAGCACACAGAACATCACA------------CTCCAA---TGCAGA---ATAAAA---CAAATTATA---AACATG---TGG---------CAG---GAGGTAGGACGAGCAATGTATGCCCCT------------CCCATTGCAGGAAACATAACA------------------TGTATTTCAAATATC---------ACAGGAATACTATTAACACGTGATGGA---------------------------------------------------------------AATGATAATTACACAGAGACATTCAGACCTATAGGAGGAAATATGAAGGACAATTGGAGAAGTGAATTATACAAATATAAAGTGGTAGAAATTAAGCCATTAGGAGTAGCACCCACCAAGGCAAAAAGGAGAGTGGTG---------------GAGAGACAAAAAAGAGCAGTG------GGA------CTA---GGA---GCTGTGTTCCTTGGGTTCTTAGGAGCAGCAGGAAGCACTATGGGC---GCAGCGTCAATAACGCTGACGGTACAGGCCAGACAATTGTTGTCTGGTATAGTGCAACAGCAAAGCAATTTGCTGAGAGCTATAGAGGCGCAACAGCACATGTTGCAACTCACAGTCTGGGGCATAAAACAGCTCCAGGCAAGAGTCCTGGCTATAGAAAGATACCTAAAGGATCAACAGCTCCTAGGGATTTGGGGCTGCTCTGGAAAGCTCATCTGCACCACTGCTGTGCCTTGGAACTCTAGTTGG------------AGT------------AATAAA---------------ACATAT---AATGAGATTTGG---GATAATATGACCTGGATGCAG---TGGGATAGAGAAATCAATAATTACACAGATACAATATACTGGTTGCTTGAGAAATCACAAAACCAGCAGGAA---CAAAATGAA---AAAGATTTA---CTAGAATTG---GACAGTTGGGATAGCCTGTGGAGT---TGGTTAAGCATA---ACAAATTGGCTGTGGTATATA---AGAATATTCATAATGATAGTAGGAGGTTTGATAGGTTTAAGAATAATT---TTTGCTGTGCTTTCTATAGTAAAGAGAGTTAGGCAGGGATACTCACCTTTGTCGTTTCAGACCCTTATCCCAGCC------CCGAGGGAA------CCCGACAGGCCCAGAGGAATCGAAGAAGAAGGTGGA---GAGCAAGACAGAGACAGATCAGTGCGCTTAGTGAACGGGTTCTTAGCGCTTGCCTGGGACGATCTGCGGAGCCTGTGCCTCCGGAGCTACCACCGCTTGAGAGACTTCATATTGATTGCAGCGAGAGCAGCGGAACTTCTGGGACGCAGCAGTCTCAGGGGACTACAGAGGGGGTGGGAGACTCTTAAA---TATTTG---GGAAGCCTTGTGCAG------TATTGGGGTCTGGAACTAAAA---AAGAG-TGCTATTAGCCTGCTTGATACCATA---GCAATATCAGTAGCTGAGGGAACAGATAGGATTATAGAATTGTTAAGAAGAATTTGT---------AGAGTT---------ATCTGTAGCATACCTAGAAGAATAAGACAGGGCTTCGAAGCAGCT------TTGCAA---TAA----------------AATGGGAGGCAAGTGGTCAAAA------AGCAGTATAGTTGGATGGCCTGCTGTAAGAGAAAGATTAAGA------------CGAGCCAGACCAGCAGCAGAG------------------------------------GGAGTA---GGAACAGCA------------------------GCAGAGGGAGTAGGAACAGCATCTCGAGACTTAGATAAACATGGGGCACTTACAACCAGC---AACACAGCCACCAACAATGCTGAT------TGTGCCTGGCTGGAAGCA---CAAGAGGAA---------GAA------GAAGTAGGCTTTCCAGTCAGACCTCAGGTACCTTTAAGACCAATAACTTATAAGGCAGCATTCGATCTCAGCTTCTTT---TTA---AAAGAAAAGGGG---GGACTGGAAGGGTTAATTTACTCC---AAGAAAAGGCATGAGATCCTTGAT------TTATGGGTCTATCACACACAAGGCTTCTTCCCTGATTGGTAAAACTACACACCGGGACCAGGGGTCAGATATCCACTGACCTTTGGATGGTGCTTCAAGCTAGTGCCAGTTGACCCAAGTGAAGTAGAAGAGGCCGATGAAGGAGAGAACAACTGTTTGCTACATCCTATAAGCCAGCATGGAATAGAGGATGAAGACAGAGAAGTCTTAAAGTGGCAGTTTGACAGCAGCCTAGCACGCAGACACCTGGCCCGC---GAGCTACATCCGGAGTACTAC------------------------------------AAAAACTGCTGA
		</sequence>
		<sequence>
			<taxon idref="C|2003|TZA|KX907339"/>
			ATGGGTGCGAGAGCGTCAGTATTAAGAGGC---GAAAAATTAGATAAATGGGAAAAAATTAGGTTAAGGCCAGGGGGAAAGAAACGCTATATGTTAAAACATCTAGTATGGGCAAGCAGGGAGCTGGAAAAATTTGCACTTAACCCTGGCCTTTTAGAAACAGCAGAAGGCTGTAAGCAAATAATAAAACAGCTACACCCAGCTCTCCAG---ACAGGAACAGAAGAACTTAAATCATTATTCAACACAGTAGCAACTCTCTATTGTGTACATCAAGGGATAGAGGTACGAGACACCAAGGAGGCTTTAGACAGGATAGAAGAAGAACAAAACAAA------------------------GTTCAG---CAAAAA---------------------------------ATGCAG---CAAGCAGAAGCG------------------GCTGACAAAGGG---------------------AAA---------------------GTCAGTCAAAATTATCCTATAGTACAGAATCTCCAAGGGCAAATGGTACATCAGCCCCTATCACCTAGAACTTTAAATGCATGGGTAAAAGTAGTAGAGGAGAAGGCTTTCAGCCCAGAGGTAATACCCATGTTTACAGCATTATCAGAAGGAGCCACCCCACAAGATCTAAACACCATGTTAAATACAGTGGGGGGACATCAAGCAGCCATGCAAATGTTAAAAGAGACAATCAATGAGGAGGCT---GCAGAATGGGATAGGTTACATCCAGTACATGCAGGGCCAGTTGCACCAGGCCAAATGAGAGAACCAAGGGGAAGTGACATAGCAGGAACTACTAGCAACCTTCAGGAACAAATACAATGGATG---ACA---------AGTAAC---CCACCTATTCCAGTAGGAGACATCTATAAAAGGTGGATAATTCTGGGTTTAAATAAAATAGTAAGAATGTATAGCCCTGTCAGCATTTTGGACATAAAACAAGGGCCAAAGGAACCCTTTAGAGACTATGTAGACCGGTTCTTTAAAGTTTTAAGAGCTGAACAGTCTACACAAGAGGTAAAAAATTGGATGACAGAAACCTTGTTGGTCCAAAATGCGAACCCAGATTGTAAAACCATTTTAAGAGCCTTAGGACCAGCGGCTACATTAGAAGAAATGATGACAGCATGTCAGGGAGTGGGAGGACCTAGCCACAAAGCAAGAGTTTTGGCTGAGGCCATGAGCCAAGCAAAC---------------------AATACAAACGTA---ATGATG---CAGAAAAGCAAT------------TTTAAA---GGC---CCTAGAAGAACTGTTAAATGTTTCAACTGTGGCAAGGAAGGG---CATATAGCCAGGAATTGCAGGGCCCCTAGGAAAAAGGGTTGTTGGAAATGTGGAAGGGAAGGACACCAAATGAAAGACTGTACT------------GAGAGACAGGCTAATTTTTTAGGGAAAATTTGGCC---TTCCCAGAA---GGG---GAG---GCCAGGGAA---TTTCCTTCAGAG---------------------CAGACC------------------AGAGCCAACAGC---CCCACCACTCCCAAC---------------------------------------AGCCCCACCAGC------------AGAGAGCTTCAGGTT---CGA---------------GGA---GAC---AGCCCCCGA------------------GAAGAAGCAGGAGCC------------------GAGGGA---------CAG------------------------------GGA---ACCCTA------CAAGGAACCCTTAACTGCCCTCAAATCACTCTTTGGCAGCGACCCCTTGTCACAATAAAAGTAGGGGGCCAGACAAAGGAGGCTCTCTTAGATACAGGAGCAGATGATACAGTATTA---GAAGAAATAAATTTGCCAGGAAAATGGAAACCAAAAATGATAGGAGGAATTGGAGGTTTTATCAAAGTAAGACAGTAT---GATCAAATACTTATAGAAATTTGTGGAAAAAAGGCTATAGGTACAGTGTTAGTGGGACCTACACCTGTC------AACATAATTGGAAGAAATATGTTGACTCAGCTTGGCTGCACACTAAATTTTCCAATAAGTCCCATTGAAACTGTACCAGTAAAATTAAAGCCAGGAATGGATGGCCCAAAAGTTAAACAATGGCCATTGACAGAAGAGAAAATAAAAGCATTAACAGCAATTTGTGAAGAAATGGAAAAGGAAGGAAAAATTACAAAAATTGGGCCTGAAAATCCATATAAC---ACTCCAGTATTTGCCATAAAA---AAGAAGGACAGTACTAAG---TGGAGAAAATTAGTAGATTTCAGGGAACTCAATAAAAGAACCCAAGACTTTTGGGAAGTTCAATTAGGAATACCACACCCA---GCAGGGTTA---AAAAAG---AAGAAATCAGTGACAGTGCTAGATGTGGGGGATGCATAT---TTTTCAGTTCCTTTAGACGAAGATTTCAGGAAATATACTGCATTCACCATACCTAGTATAAACAATGAAGCACCAGGGATTAGATATCAATATAATGTGCTCCCACAAGGATGGAAAGGATCACCATCAATATTCCAGAGTAGC---ATGACAAAAATCTTAGAGCCCTTTAGAACAAAAAACCCAGAGATAGTTATCTATCAATACATGGATGACTTGTATGTAGGATCAGATTTAGAAATAGGGCAACATAGAGCAAAAATAGAGGAGTTAAGAGAACACCTATTAAAATGGGGATTTACCACACCAGACAAAAAGCATCAGAAAGAACCCCCATTTCTTTGGATGGGGTATGAACTCCATCCTGACAAATGGACAGTACAG---CCTATACTGTTGCCAGAA---CAG---------GAGAGCTGGACTGTCAATGACATACAGAAGTTAGTAGGAAAATTAAACTGGGCAAGTCAGATTTACCCAGGGATTAAAGTCAGGCAACTGTGTAAACTCCTTAGGGGAACCAAAGCACTAACAGACATAGTAGTACTGACTGAAGAAGCAGAATTAGAATTGGCAGAGAACAGG---GAAATTCTAAAGGAACCAGTACATGGAGTATATTATGACCCATCAAAAGACTTAATAGCTGAAATACAGAAACAGGGGCATGAACAATGGACATACCAAATTTACCAAGAGCCATTCAAAAATCTGAAAACAGGAAAGTATGCAAAAATG---AGGACTGCCCACACTAATGATGTAAAACAATTAACAGAGGCAGTGCAAAAAATAGCCTTGGAAAGCATAGTAATCTGGGGAAAGGTTCCTAAATTTAGACTACCAATCCAGAAAGAAACATGGGAGACATGGTGGACAGACTATTGGCAAGCCACCTGGATTCCTGAGTGGGAGTTTGTTAATACCCCTCCCCTAGTAAAA---TTATGGTACCAG---CTAGAGAAAGAACCCATAGCAGGAGCAGAA---ACTTACTATGTAGATGGAGCAGCTAATAGGGAAACTAAAATAGGAAAAGCAGGGTATGTTACTGACAGAGGAAGACAGAAAATTGTTTCACTAACTGAAACAACAAATCAGAAGACTGAATTGCAAGCAATTCAGCTAGCTCTGCAGGATTCAGGATCAGAAGTAAACATAGTAACAGACTCACAGTATGCATTAGGAATCATTCAAGCACAACCAGATAAGAGTGAATCAGAGTTAGTTAATCAAATAATAGAACAGCTAATAACCAAGGAAAGAGTTTACCTGTCATGGGTACCAGCACACAAAGGAATTGGAGGAAATGAGCAAGTAGACAAATTAGTAAGTAGTGGAATCAGGAAAGTACTGTTTCTAGATGGAATAGATAAGGCTCAA---GAA---GAGCATGAAAAATATCACAGCAATTGGAGAGCTATGGCTAGTGAGTTTAATTTGCCACCCATAGTAGCAAAAGAAATAGTAGCTAGCTGTGATAAATGT---CAGCTAAAAGGGGAAGCCATGCATGGACAAGTAGACTGTAGTCCAGGAATATGGCAATTAGATTGTACACATTTAGAAGGAAAAATTATCCTGGTAGCAGTCCATGTAGCCAGTGGCTACATAGAAGCAGAGGTTATTCCAGCAGAAACAGGACAAGAAACAGCATACTTTATATTAAAATTAGCAGGAAGATGG---CCAGTCAAAGTAATACACACAGACAATGGCAGTAATTTCACCAGTGCTGCAGTTAAGGCAGCC---TGTTGGTGGGCAGGTATCCAACAGGAATTTGGGATTCCCTACAATCCCCAAAGTCAGGGA---GTAGTAGAATCCATGAATAAAGAATTAAAGAAAATCATAGGGCAGGTAAGGGATCAAGCTGAGCACCTTAAAACAGCAGTACAAATGGCAGTATTCATTCACAATTTTAAAAGAAAAGGGGGGATTGGGGGATAC---------------------------------------------------AGTGCAGGG---------------------GAAAGAATA---ATAGACATAATAGCAACAGACATACAAACTAAAGAATTACAAAATCAAATTATAAAAATTCAAAATTTTCGGGTTTATTACAGAGACAGCAGAGACCCTATTTGGAAAGGACCAGCCAAGCTACTCTGG---AAAGGTGAAGGGGCAGTAGTAATACAA------GATAATAGTGACATAAAGGTAGTACCAAGAAGGAAGGTAAAAATCATTAAGGACTATGGAAAACAGATGGCAGGTGCTGATTGTGTGG---CAGGTAGACAGGATGAAG---ATTAGAACATGGAACAGTTTAGTAAAG---CACCATATGTATATTTCAAGGAAAGCTAGTAGATGGTTCTACAGACATCATTATGAAAGCAGACATCCAAGAGTAAGCTCAGAAGTACACATTCCATTAGGG---------GATGCTAGATTAGTAATAACAACATATTGGGGTTTGCAGACAGGAGAAAGAGAATGGCACTTG---GGTCATGGAGTCTCCATAGAA---TGGAGATTGAGAAGATATAGCACACAA---GTAGATCCTGGCCTGGCAGACCAGCTAATTCATATGCATTATTTTGATTGTTTTGCAGACTCTGCCATAAGAAAAGCCCTATTAGGACATATAGKTACCCCTAGGTGTGAWTATCAAGCAGGACATAAT---AAGGTAGGATCTCTACAATACTTAGCATTGACAGCACTGATAAAACCAAAA------AAGATAAAGCCACCTCTGCCTAGTGTCAGGAAATTGGTAGAGGATAGATGGAACAAACCCCACAGGACCAGGGACCGCAGAGGGAACCATACAATGAATGGACACTAGAGCTTTTAGAGGAACTCAAGCAGGAAGCTGTCAGACATTTTCCTAGACCATGGCTCCATAGCTTAGGACAACATATCTACAACACCTATGGGGACACTTGGACGGGAGTCGAAGCTATAATAAGAATCCTGCAACAACTACTG---TTTATT---CAT------TTCAGAATTGGGTGCCAGCATAGCAGAATAGGCATC------CTACAA---------CAAAGAAGAGCAAGA------AATGGAGCCAGTAGATCCTAAACTAGAGCCCTGGAACCAT-CCAGGAAGTCAGCCTAGAACTGCTTGTAACAAGTGTTACTGCAAAAAATGTAGCTATCATTGTCTAGTTTGCTTTCAGACAAAAGGCTTAGGCATTTCCTATGGCAGGAAGAAGC------GGAGAC---------AGCGACGAA---GCG------CTCCTCCAAGCAGTAAGGATCATCAAAATCCTATACCAAAGCAGTAAGTAATAAATA------------------GTATATGTA-ATG---TTGAAC---------------------------------------TTACTAGCAAGAGTGGATTATAGAATAGCAGTAGCA---GCATTTGTAATAGCACTAATCATAGCAATAATTGTGTGGACCATA---GTATATATAGAATATAGG---AAATTGGTAAGGCAA--AGAAAAATA------------GACAGGTTAATTGAAAGAATTAGGGAA---AGAGCAGAAGACAGT---GGCAATGAGA------------------GTGTTGGGGAGC---ATG---AGGAATTGT---CAACGTTGG------TGG---------------------------------ATATGGGGAATCTTA---------GGCTTTTGGATGCTAATG---ACTTGT------------------------------AATATG---------GAG---------GAG------GACTTG---------TGGGTCACTGTCTACTAT---GGGGTACCTGTATGGAGAGAAGCAAAGGCTACT------CTATTTTGTGCATCAGATGCTAAAGCATATGAAAGAGAAGTACATAATGTC---TGGGCTACACATGCCTGTGTACCCACAGACCCCGACCCACAAGAAATGGCTTTG---GTAAATGTAACAGAAAATTTTAACATGTGGAAAAATGACATGGTGGATCAGATGCACGAGGATATAATCAATTTATGGGATCAAAGC---CTAAAA---CCA---TGTGTAAAGTTAACCCCACTCTGTGTCACTTTAAACTGTACAGATGCAAAATTTAATAGTACCCAGAGTGATAAT----------------------------------------------------------------------------------GGTACCAGTACTGTAAATGTTAGTACCAGTAATGAAATG---AAAAACTGCTCTTTCAATATAACCACAGAAATAAGAGATAAGAAGAAAAAAGAAAGTGCAATTTTTTATAAACTTGATGTAGTACCACTTGATGGGAATGGT---------------------------------------------------------------------AACAACTCTGGAAACTATAGTGAATATAGATTGATAAATTGCAATACCTCAACCATAACACAAGCCTGTCCAAAGGTCTCTTTTGACCCAATTCCTATACATTATTGTGCTCCAGCTGGTTATGCGATTCTA------AAGTGT---AAT---AAT------AAGACATTCAATGGATCAGGA---CCATGCAATAAGGTCAGCACAGTACAATGTACACAT---GGAATTAAGCCAGTGGTATCAACTCAACTACTGTTA---AATGGTAGTCTAGCAGAAGAAGAG------------------------------------ATAGTAATTAGATCTGAAAATATAACAGACAATGTCAAAACAATAATAGTACATCTC------AAT------GAATCT------GTAGAAATTGAGTGTACAAGACCA-------GGCAATAAT---------------------ACAAGAAAAAGTATGAGG---------------------------------------------------------------ATAGGACCAGGACAA---------ATA---TTCTATGCA---ACAGGAGAC---------ATA------ATAGGA---GATATAAGACAAGCATATTGTAACATT---AATGAAAGTAAATGGAATGAAACTTTACAAAAAGTAGGTAAAAAATTAAGA------GAACACTTCTCT---------------------AATAAAACAATAGAATTT---CAACCACCCTCC---CCAGGAGGGGACCTAGAAATTACAACACATAGTTTTAATTGTGGAGGAGAGTTTTTCTATTGCAATACATCAAGATTGTTTAATGGCAAGTTTAATGGTACA-------------------------------------------------ATGGGTAATTATACTATAAATTCAACCATCACA------------CTCCCA---TGCAGA---ATAAAA---CAAATTATA---AATATG---TGG---------CAG---GGGGTAGGACGAGCAATGTATGCCCCT------------CCCATTGCTGGAAACATAACA------------------TGCAGATCAAATATC---------ACAGGAATACTATTGACACGTGATGGTGGTGAAACAAATGATGGTAATA--CAAATGAAACAGGGACAAAGA------CAT-TCAAATCTAATGAAACAGAGACAGAGATATTCAGACCTGGAGGAGGAGATATGAGGGACAATTGGAGAAGTGAATTATATAAATATAAAGTGGTAGAAATTAAGCCATTAGGAATAGCACCCACCAAGGCAAAAAGGAGAGTGGTG---------------GAGAGAGAGAAAAGAGCAGTG------GGA------ATA---GGA---GCTATGTTCCTTGGGATCTTGGGAGCAGCAGGAAGCACTATGGGC---GCGGCGTCAATAACGCTGACGGTACAGGCCAGACAATTATTGTCTGGTATAGTGCAACAGCAAAGCAATTTGCTGAGAGCTATAGAGGCGCAACAGCATATGTTGCAACTCACGGTCTGGGGCATTAAGCAGCTCCAGACAAGAGTCCTGGCTATAGAAAGATACCTAAAGGATCAACAGCTCCTAGGAATTTGGGGCTGCTCTGGAAAACTCATCTGCACCACTGCTGTGCCTTGGAACACTAGTTGG------------AGT------------AACAGA---------------TCTCAA---CAGGATATTTGG---GATAACATGACCTGGATGCAA---TGGGATAGGGAAGTTAGTAATTACACAAACATAATATACAGGTTGCTTGAAGAGTCGCAAAACCAGCAGGAG---AAAAATGAA---AAAGATTTA---CTAGCATTG---GACAGTTGGAACAGTCTGTGGAAT---TGGTTTAGCATA---ACAAATTGGCTGTGGTACATA---AGAATATTCATAATGATAGTAGGAGGTTTGATAGGTTTAAGAATAATT---TTTGCTGTGCTTTCTATAGTGAATAGAGTTAGGCAGGGATACTCACCTCTGTCATTCCAGACCCTTACCCCAAGC------CAGAGGGAA------CCCGACAGGCCCGGAGGAATCGAAGAAGGAGGTGGA---GAGCAAGGCAGAGACAGATCCACTCGATTAGTGAGCGGATTCTTGCCACTCATCTGGGACGACCTGCGGAGCCTGTGCCTTTTCAGCTACCACCGATTGAGAGACTTCATATTGGTGACAGCGAGAGCAGTGGAACTTCTGGGACGCAGCAGTCTCAAGGGACTACAGAGGGGGTGGGAAGCCCTTAAG---TATCTG---GGAAGCCTTGTGCAG------TATTGGGGTCTAGAGCTAAAA---AAGAG-TGCTATTAGTCTGCTTGATACCATA---GCAATACAAGTAGCTGAGGGAACAGATAGGATTATAGAATTAGTACAAGGAATTTGT---------AGAGCT---------ATCCTCAACATACCTAGAAGAATAAGACAGGGCTTTGAAGCAGCT------TTGCTA---TAA----------------AATGGGAGGCAAGTGGTCAAAA------GGC------------TGGCCTGCTGTCAGAGAAAGAATAAGA------------CAAACT------------------------------------------------------------AGACCAGCA------------------------GCAGAGAGAGTAGGAGCAGCGTCTCAAGACTTAGAGAAGCATGGGGCACTTACAAGCAGC---AACGCAGCCGCTAATAATGCTGCT------TGTGCCTGG------CCA---CAAGAGGAG---------GAA---AAAGAAGTAGGCTTTCCAGTCAGACCTCAGGTACCTTTAAGACCAATGACTTATAAGGAAGCATTTGATCTCAGCTTCTTT---TTA---AAAGAAAAGGGG---GGACTGGAAGGGTTAATTTACTCT---AAGAAAAGGCAAGAGATCCTAGAT------TTGTGGGTCTATAACACGCAAGGCTTCTTCCCTGATTGGCAAAACTACACACCGGGACCAGGGGTCAGATATCCACTGACCTTTGGATGGTGCTTCAAGCTAGTGCCAGTTGACCCAGGAGAAGTAGAAGAGGCCACTGTAGGAGAGGACAACTGCTTGCTACACCCTATAAACCAGCATGGAATGGAGGACGAACACAGAGAAGTATTACAGTGGAAGTTTGACAGTCTCCTAGCACGCAGACACATGGCCCGC---GAGCTACATCCGGAGTTTTAC------------------------------------AAAGACTGCTGA
		</sequence>
		<sequence>
			<taxon idref="C|2003|TZA|KX907388"/>
			NNNNNNGCGAGCGCGTCAATATTAAAAGGC---GAAAAATTAGATAGATGGGAAAGAATTAAATTAAGGCCAGGAGGAAAGAAACAATATAAGCTAAAACATTTAGTATGGGCAAGCAGGGAGCTGGACAGATTTGCACTTAACCCTGGCCTTTTAGAGACAGCAGATGGCTGTAAGCAAATAATAACACAGCTACAACCAGCTCTTCAG---ACAGGAACAGAGGAAATTAAATCATTACACAACACAGTAGCAACTCTCTATTGTGTACATGCAGGGATAGAGGTGCGGGACACCAAGGAAGCTCTCGATAAGATAGAGGAAGAGCAAAACAAA------------------------AATCAG---CAAAAA---------------------------------ATACAG---CAGGGAAAGACG------------------GCTGAC---GGG---------------------AAG---------------------GTCAGTCAAAATTATCCTATAGTACAGAATCATCAAGGGCAAATGGTACACCAGGCCATATCACCTAGAACTTTAAATGCATGGGTAAAAGTAATAGAGGAAAAGGCTTTTAGCCCAGAGGTAATACCCATGTTTACAGCATTATCAGAAGGAGCCACCCCGCAAGATTTAAATTCCATGTTAAATATAGTGGGGGGACATCAAGCAGCCATGCAAATGTTAAAAGATACCATCAATGAGGAGGCT---GCAGACTGGGATAGAGTGCATCCAGTACATGCGGGGCCTGTTGCACCAGGCCAAATGAGAGAACCAAGGGGAAGTGACATAGCAGGAACTACTAGTACCCTTCAGGAACAAATAGCATGGATG---ACA---------GGTAAC---CCACCTATTCCAGTGGGAGAAATCTATAAAAGATGGATAATTTTAGGGTTAAACAAAATAGTAAGAATGTATAGCCCTGTTAGCATTTTGGACATAAAACAAGGGCCAAAGGAACCCTTTAGAGACTATGTAGACCGGTTCTTCAAAACTTTAAGAGCTGAACAAGCTACACAAGATGTAAAAAATTGGATGACAGAAACCTTGTTGGTCCAAAATGCGAACCCAGATTGTAAGACCATTTTAAGGGCATTAGGACCAGGGGCCTCAATAGAAGAAATGATGACAGCATGTCAGGGAGTGGGAGGACCTGGCCACAAAGCAAGAGTGTTGGCTGAGGCAATGAGCCAAGTAAAC------------------------AATAACATA---ATGATG---CAGARAAGCAAT------------TTTAAA---GGC---TCTAAAAGAATTGTTAAATGTTTCAACTGTGGCAAGGAAGGG---CACCTAGCCAGAAATTGCAGGGCCCCTAGGAAAAAAGGCTGTTGGAAATGTGGAAAGGAAGGACACCAAATGAAAGACTGTACT------------GAGAGGCAGGCTAATTTTTTAGGGAAAATTTGGTC---TTCCCACAA---GGG---AAG---GCCAGGGAA---TTTCCTTCAGAG---------------------CAGACC------------------AGAGCCAACAGC---CCCACCAGCAGA------------------------GCC---AAC---------AGCCCCACCAGC------------AGAGAGCTTCAGGTT---CGA---------------GGA---GAC---AACTCCCGC------------------TCCGAAGCAGGGGCC------------------GAAAGA---------CAG------------------------------GGA---------------------ACCCTTAACTGCCCTCAAATCACTCTTTGGCAGCGACCCCTTGTTTCAATAAAAGTAGGGGGCCAGATAAAGGAGGCTCTCTTAGACACAGGAGCAGATGATACAGTACTA---GAAGAAATAAATTTGCCAGGAAAATGRAAACCAAAAATGATAGGAGGAATTGGAGGTTTTATCAAAGTAAGACAATAT---GATCAAATACTTATAGAAATTTGTGGGAAAAAGGCTATAGGTTCAGTATTAGTAGGACCTACACCTGTC------AACATAATTGGAAGGAATATGTTGACTCAGCTTGGATGCACTCTAAATTTTCCAATTAGTTCTATTGAAACTGTACCAGTGAAATTAAAGCCAGGGATGGATGGCCCAAGGGTTAAACAATGGCCATTGACAGAAGAGAAAATAAAAGCATTAACAGCAATTTGTGAAGAAATGGAGAAGGAAGRAAAAATTACAAAAATTGGGCCTGAAAATCCATATAAC---ACTCCAATATTTGCCATAAAA---AAGAAGGACAGTACTAAG---TGGAGAAAATTAGTAGATTTCAGGGAACTCAATAAAAGAACTCAAGATTTTTGGGAGGTGCAATTAGGAATACCACACCCA---GCAGGGTTA---AAGAAG---AAAAAATCAGTGACAGTACTGGATGTGGGGGATGCATAT---TTTTCAGTTCCTTTAGATAAAAGCTTCAGGAAATATACTGCATTCACYATACCCAGTATAAACAATGAAACACCAGGGATTAGATATCAATATAATGTGCTTCCACAGGGATGGAAAGGATCACCAGCAATATTCCAGCATAGC---ATRACAAAAATCTTAAGGCCCTTTAGAGAACAAAATCCAGAAATAGTCATCTATCAATATATGGATGACTTGTATGTAGGATCTGATTTAGAAATAGGGCAACACAGAGCAAAAATAGAAGAGTTAAGAGAACATCTCTTAAAGTGGGGATTTACCACACCAGATAAGAAACATCAGAAAGAACCCCCATTTCTCTGGATGGGGTATGAACTCCATCCTGACAAATGGACAGTACAA---CCTATAAAGCTGCCAGAA---AAG---------GATAGCTGGACTGTCAATGATATACAGAAGTTAGTGGGAAAATTAAACTGGGCTAGTCAGATTTACCCAGGAATTAAAGTAAGGCAACTTTGTAAACTCCTTAGGGGGACCAAAGCATTAACAGATATAGTACCACTAACTGAAGAAGCAGAATTAGAATTGGCAGAGAACAGG---GAGATTCTAAAAGAACCAGTACATGGAGTATATTATGACCCATCAAAAGACTTGATAGCTGAAATACAGAAACAGGGGCATGACCAATGGACATATCAAATTTATCAAGAACCATTAAAAAATCTRAAAACAGGGAAGTATGCAAAAATG---AGGACAGCCCACACTAATGATGTAAAACAGTTAACAGAGGCAGTACAAAAAATATCCATGGAAAGCATAGTAATATGGGGAAARATTCCTAAATTCAGACTACCCATACAAAAAGAAACATGGGAAACATGGTGGACAGACTATTGGCAAGCCACCTGGATTCCTGAGTGGGAGTTTGTTAACACCCCTCCCCTAGTAAAA---CTATGGTACCAG---TTAGAGAAAGAACCCATAATAGGAGCAGAA---ACTTTCTATGTAGATGGAGCAGCAAATAGGGAAACTAAATTAGGAAAAGCAGGGTATGTTACTGACAAAGGAAGGCAGAAAATTGTTTCTCTAATGGAAACAACAAATCAAAAGACTGAGTTACAAGCAATTCAGTTAGCCTTACAAGATTCAGGACCAGAAGTAAACATAGTAACGGACTCACAGTATGCATTAGGAATCATTCAAGCACAACCAGATAAGAGTGAATCAGAGTTAGTCAATCAAATAATAGAACAATTAATAAATAAGGAAAGGGTCTACCTGTCATGGGTACCAGCACATAAAGGAATTGGAGGAAATGAACAAGTAGATAAATTAGTAAGTAGTGGAATCAGGAAAGTGCTGTTCCTAGATGGAATAGATAAGGCTCAA---GAA---GAGCATGAAAAGTATCACAGCAATTGGAGAGCAATGGCTAGTGAATTTAATCTGCCACCCATCGTAGCAAAAGAAATAGTCGCTAGCTGTGATAAATGT---CAGCTAAAAGGAGAAGCCATGCATGGACAAGTAGACTGTAGCCCAGGGATATGGCAATTAGATTGTACACATTTAGAAGGGAAAATCATCCTGGTAGCAGTCCATGTAGCCAGTGGCTACATAGAAGCAGAGGTTATCCCAGCAGAAACAGGACAAGAGACAGCATACTATATACTAAAATTAGCAGGAAGATGG---CCAGTTAAAGTAATCCATACAGACAATGGCAGTAATTTCACCAGTGCTGCAGTCAAGGCAGCC---TGTTGGTGGGCAGGTATCCAACAGGAATTTGGAATTCCCTACAATCCCCAAAGTCAGGGA---GTAGTAGAATCTATGAAYAAAGAATTAAAGAAAATCATAGGGCAAATAAGAGATCAGGCTGAGCACCTTAAGACAGCAGTACAAATGGCAGTATTCATTCACAATTTTAAAAGAAAAGGGGGGATTGGGGGGTAC---------------------------------------------------AGTGCAGGG---------------------GAAAGAATA---ATAGACATAATAGCAACAGACATACAAACTAAAGAATTACAAAAACAAATTRTAAAAATTCAAAATTTTCGGGTTTATTACAGGGACAGCAGAGACCCTATTTGGAAAGGACCAGCCAAACTACTCTGG---AAAGGTGAAGGGGCAGTAGTAATACAA------GATAATAGTGACATAAAGGTAGTACCAAGAAGGAAAGTAAAAATCATTAAGGACTATGGAAAACAGATGGCAGGTGCTGATTGTGTGG---CAGGTAGACAGGATGAGA---GTTAGAACATGGAATAGTCTAGTAAAG---CACCATATGCATAAGTCAAAAAGAGCTAAGGAATGGGCTTACAAACATCATTATGAAAGCAGAAATCCAAAAGTAAGTTCAGAAGTACACATACCATTAGGA---------GAGGCTAGATTAGTAATAAAAACATATTGGGGTTTGCAAACAGGAGAAAGAGATTGGCATTTG---GGTCATGGAGTCTCCATAGAA---TGGAGATTGAAAAGCTACAGCACACAA---GTAGACCCTAGCTTGGCAGACCAGCTAATTCATATGCATTATTTTGATTGTTTTGCAGACTCTGCCATAAGAAAAGCCATATTAGGACACATAGTTATTCCTAGGTGTGACTACCAAGCAGGACATAAT---AAGGTAGGATCTCTACAATACTTGGCACTGACAGCATTGATAAAACCAAAA------AAGATAAAGCCACCTCTGCCTAGTATTAAGAAATTAGTAGAGGATAGATGGAACAACCCCCAGAAGACCAAGGGCCGCAGAGGGAACCATACAATGAATGGACACTAGAGATTCTAGAAGAACTTAAGCAAGAAGCTGTCAGACACTTTCCTAGACCATGGCTACATGGATTAGGACAACATATCTATGAAACCTATGGGGATACCTGGGCAGGAGTTRAAGCTATAATAAGAATACTGCAACAACTACTG---TTTGTT---CAT------TTCAGAATTGGGTGCCAGCATAGCAGAATAGGCATT------TTGCAA---------CAGAGAAGAGCAAGA------AATGGATCCAGTAGATCCTAAATTAGAGCCCTGGAATCAT-CCAGGAAGCCAGCCTAAAACTGCTTGTAATGCATGCTATTGTAAACGCTGTTGCTACCATTGTCCAAGGTGCTTTCTGACAAAAGGCTTAGGCATTTCCTATGGCAGGAAGAAGC------GGAGAA---------AGCGACGAA---GCG------CTCCTCCAAGCAGTGAGGATCATCAAAATCCTATATCAAAGCAGTAAGTATA----------------------------TGTA-ATG---ATAGAA---------------------------------------TTATTAGAA---GTAGATTATAGATTAGGAGTAGGA---GCATTGATAGTAGCACTAATCATAGCAATAATTGTGTGGACCATA---GTGTATCTAGAATATAGG---AAATTGTTAAGACAA--AGAAGAATA------------GACTGGTTAATTGAAAGAATTAGGGAG---AGAGCAGAAGATAGT---GGCAATGAGA------------------GTGAAGGGGATA---CTG---AGGAATTGG---CAACAAYGG------TGG---------------------------------ATATGGGGCATCTTA---------GGCTTTTGGATGTTAATG---ATTTGT------------------------------AGGGTG---------TTG------GGGGAA------GAATTA---------TGGGTCACAGTTTATTAT---GGGGTACCTGTGTGGAAAGAAGCAAAAACTACT------CTATTYTGTGCATCGGATGCTAAAGCATATGAGAAAGAGGTGCACAATGTC---TGGGCCACACATGCCTGTGTACCCACAGACCCCAGCCCACAAGAAATAGTTTTA------AATGTAACAGAAAATTTTAATATGTGGAAAAATGACATGGTGGATCAGATGCATGAGGATGTAATCAGTTTATGGGACCARAGC---CTAAAG---CCA---TGTGTAAAGTTGACCCCACTCTGTGTCACTTTAAATTGTAGTGATATTGCCAAGRATAATAGCAGTAATGGTACT----------------------------------------------------------------------------------AATAATAATAATATTACTAGTGATATGAAGGAAGAAATG---AAAAATTGCTCTTTCAATGCAACCACAGAAATAAGAGATAAGAAAAAGGAAATGTATGCACTTTTTTATAAACTTGATATAGTATCACTTGTTGCG---------------------------------------------------------------------------------------AATACTAGTGAGTATAGATTAAAAAATTGCAATACCTCAACCATAACACAAGCCTGTCCAAAGGTCTCTTTTGACCCAATTCCTATACATTATTGTGCTCCAGCTGGTTTTGCGATTCTA------AAGTGT---AAT---GAT------AAAACATTCAATGGGACAGGA---CCATGCCACAATGTCAGCACAGTACAATGTACACAT---GGAATTAAGCCAGTGGTATCAACTCAACTACTGTTA---AATGGTAGCCTAGCAGAAAAAGAG------------------------------------ATAATAATTAGATCTGCTAATCTGTCAGACAATGCCAAAACAATAATAGTACACCTT------AAT------GAATCT------GTAGAAATTGTGTGTACAAGRCCC-------AGCAATAAC---------------------ACAAGAAAAAGTATAAGG---------------------------------------------------------------ATAGGACCAGGACAA---------ATG---TTCTTTGCA---ACAAATGAA---------ATA------ATAGGA---GATATAAGACAAGCACATTGTAACATT---AGTGGAGCAAATTGGAGCAAGACTTTAGATCGGGTAAGTGAAAAATTAAGA------AAGCACTTCCCT---------------------AATAAAACCATAATCTTT------AACTCATCC---TCAGGAGGGGACCCAGAAATTACAACACATAGCTTTAATTGTGGAGGAGAATTTTTCTATTGCAATACATCAAAACTGTTTAATGATACATACAAT-------------------------------------------------------------GGGACAGAAAGTAACTCAACCATCACA------------CTCCCA---TGCAGA---ATAAAA---CAAATTATA---AACATG---TGG---------CAG---GGGGTAGGACGAGCAATGTATGCCCCT------------CCCATTGCAGGAAACATAACA------------------TGTAAATCAATGATC---------ACAGGACTACTATTGGTACGGGATGGGGGC------------------------------------------ACGGGTAAA---AATGACACAGAAAATGCCACAGAAACATTCAGACCTGAAGGAGGAGATATGAGGGATAATTGGAGAAGTGAATTATATAAATATAAAGTGGTAGAAATTAAGCCATTGGGAATAGCACCCACTGAGGCAAAAAGGAGAGTGGTG---------------GAGAGAGAAAAAAGAGCAGTG------GGA------ATA---GGA---GCTGTGTTCCTTGGGTTCTTGGGAGCAGCAGGAAGCACTATGGGC---GCAGCGTCAATAACGCTGACGGTACAGGCCAGACAACTGTTGTCTGGTATAGTGCAACAGCAAAACAATTTGCTGAGGGCTATAGAGGCGCAACAGCATATGTTGCAACTCACAGTCTGGGGCATTAAGCAGCTCCAGGCAAGAGTCTTGGCTATAGAAAGATACCTAAAGGATCAACAGCTCCTAGGGCTGTGGGGCTGCTCTGGAAAACTCATCTGCACCACTTCTGTGCCTTGRAACTCCAGTTGG------------AGT------------AATAAA---------------TCATAT---ACAGAAATTTGG---GATAACATGACCTGGATACAG---TGGGATAGAGAAATTAATAATTACACAAACATAATATACGGGTTGCTTGAGGTCTCGCAAACCCAGCAGGAA---ATCAATGAA---AAGGAGTTA---TTAGCATTG---GACAAATGGAAAAATCTGTGGAAT---TGGTTTGACATA---ACAAATTGGCTGTGGTATATA---AAAATATTCATAATAATAGTAGGAGGCTTGATAGGCTTAAGAATAGTT---TTTGCTGTGCTATCTATAGTGAATAGAGTTAGGCAGGGGTACTCACCTTTGTCGTTTCAGACCCTTACCCCAAAC------CCGAGGGGA------CCCGACAGGCCCGGAGGAATCGAAGAAGRAGGTGGA---GAGCAAGACAGAGACAGATCCATTCGATTGGTGAACGGATTCTTAGCACTTGCCTGGGACGATCTGCGGAGCCTGTGCCTCTTCAGCTACCACCAATTGAGGGACTTCATATTGATTGTAGCGAGAGTGGTGGAACTTCTGGGACAC---------------------AGGAGTTGGGAAGCCCTTAAA---TACCTG---GGAAATCTTGCACAG------TATTGGGGTCTAGAGCTAAAA---AAGAG-TGCTATTAGTCTGCTTGATACCATA---GCAATAGCAGTAGCTGAAGGAACAGATAGGATCATAGARTTAGTACAAAGAATTTGT---------AGAGCT---------ATCCTTAATATCCCTACAAGAATAAGACAGGGCTTTGAAATAGCT------TTGCTA---TAA----------------AATGGGGAACAAGTGGTCAAAA------TGCAGCATAGTTGGATGGCCTGCTGTAAGAGAAAGACTAAGA------------AGAACT------------------------------------------------------------GAGCCAGCA------------------------GCAGAGGGGGTAGGAGCAGCGTCTCGAGACTTAGATAAATATGGGGCACTTACAAGCAGC---AACACACCCGGCAATAATGYTGAG------TGCRCATGGCTGCAAGCA---CAAGAAGAG---------GAC---GGGGAAGTAGGCTTTCCAGTCAAACCTCAGGTGCCTTTAAGACCAATGACTTATAAGGCAGCATTCGATCTCGGCTTCTTT---TTA---AAAGAAAAGGGG---GGACTGGAAGGGTTAATTTACTCC---AAGAAAAGGCAAGAGATACTTGAT------TTGTGGGTCTATCACACACAAGGCTTCTTCCCTGATTGGCAAAACTACACACCGGGACCAGGAACCAGATATCCACTGACCTTTGGATGGTGCTACAAACTAGTGCCAGTCGACCCAGGGGAAGTGGAAGAGGCCAACAAAGGAGAAGACAACTGTCTGCTACACCCTATGAGCCAGCATGGGATGGAGGATGAAGAAAGAGAAGTATTAATGTGGAAGTTTGACATTCAGCTAGCACACAAACACATGGCCCGC---GAGCTGCATCCGGAGTTCTAC------------------------------------AAAGATTGCTGA
		</sequence>
		<sequence>
			<taxon idref="C|2003|TZA|KX907426"/>
			NNNNNNGCGAGAGCGTCAGTATTAAGAGGG---GGAAAATTAGATCAATGGGAAAAAATTAGGTTAAGACCAGGGGGAAAGAAAAAATATAAGTTGAAACACATAGTATGGGCAAGCAGAGAGCTGGATAGATTTGCACTTAACCCTGGTCTTTTAGAGACATCAGAAGGCTGTAAACAGATAATGAAACAGCTACAACCAGCTCTTCAG---ACAGGAACGGAGGAACTTAGATCACTATTTAACACAGTAGCAACTCTCTACTGTGTACATGAAAAGATAGAGGTACGAGACACCAAGGAAGCCTTAGACAAGATAGAGGAAGAACAAAACAAA------------------------ATTCAG---CAAAAA---------------------------------ACACAG---CAAGCAGAAGCG------------------GCTGACAAAGGA---------------------AAG---------------------GTCAGTCAAAATTATCCTATAGTGCAGAATCTCCAAGGGCAAATGGTACACCAGGCCATATCACCAAGAACTTTAAATGCATGGGTAAAAGTAATAGAGGAGAAGGCTTTCAGCCCAGAGGTAGTACCCATGTTTACAGCATTATCAGAAGGAGCCACCCCACAAGATTTAAACACCATGTTAAATACAGTAGGGGGACATCAAGCAGCCATGCAAATGTTAAAAGATACCATCAATGAGGAGGCC---GCAGAATGGGATAGGATACATCCAGTGCACGCAGGGCCCGTTGCACCAGGCCAAATGAGAGAACCAAGGGGAAGTGACATAGCAGGAACTACTAGTACCCTTCAGGAACAAATAGCATGGATG---ACA---------AGTAAC---CCACCTATTCCAGTAGGAGACATCTATAAAAGATGGATAATTCTGGGTTTAAATAAAATAGTAAGAATGTATAGCCCTGTCAGCATTTTGGACATAAAACAAGGGCCAAAGGAACCCTTTAGAGACTATGTAGACCGGTTCTTTAAAACTTTAAGAGCTGAACAATCTACACAAGAGGTAAAAAACTGGATGACAGACACCTTGTTGGTCCAAAATGCGAACCCAGATTGCAAGACCATTTTAAGAGCATTAGGACCAGGGGCTACATTAGAAGAAATGATGACAGCATGTCAGGGAGTGGGAAGACCTGGCCACAAAGCAAGAGTCTTGGCTGAGGCAATGAGTCAAGTAGGA---------------------AATACAAACATA---ATGATG---CAGAGAGGCAAT------------TTTAAA---GGC---ACTAGAAGAATTATTAAATGTTTCAACTGTGGCAAGGAAGGG---CACCTAGCCAGAAATTGCAAAGCCCCTAGGAAAAAGGGCTGTTGGAAATGTGGGAAAGAAGGACACCAAATGAAAGACTGTACT------------GAAAGGCAGGCTAATTTTTTAGGGAAAATTTGGCC---TTCCCACAA---GGG---GAG---GCCGGGAAA---TTTCCTTCAGAG---------------------CAGACC------------------AGAGCCAACAGC------------------------------------------------------------CCCACCAGC------------AGAGAGCTTCAGGTT---CGA---------------GGA---GAC---GACCCCTGC------------------TCCGAAGCAGGAGTC------------------GAAAGA---------CGG------------------------------GGA---ACC---------------ACCGTTAACTTCCCTCAAATCACTCTTTGGCAGCGACCCCTTGTCTCAATAAAAGTAGGGGGCCAGATAAGGGAAGCTCTCTTAGATACAGGAGCAGATGATACAGTATTA---GAAGACATAAATTTGCCAGGAAAATGGAAACCAAAAATGATAGGAGGAATTGGAGGTTTTATCAAAGTAAGACAATAT---GATCAAATAGTTATAGAAATTTGTGGAAAAAAGGCTATAGGTTCAGTATTAGTAGGACCTACACCTGTC------AACATAATTGGGAGAAATATGTTGACTCAACTTGGATGCACACTAAATTTCCCAATTAGTTCTATTGAGACTGTACCAGTGAAATTAAAGCCAGGAATGGATGGCCCAAAAATTAAACAGTGGCCACTGACAGAAGAAAAAATAAAAGCATTAACAGCAATTTGTGAAGAAATGGAAAAGGAAGGAAAAATTACAAAAATTGGGCCTGAAAATCCATATAAC---ACTCCAGTGTTTGCCATAAAA---AAGAAGGACAGTACTAAG---TGGAGAAAATTAGTAGATTTCAGGGAGCTCAATAAAAGAACTCAAGACTTTTGGGAGGTTCAATTAGGAATACCACACCCA---GCAGGGTTA---AAAAAG---AAGAAATCAGTAACAGTGTTGGATGTGGGGGATGCATAT---TTTTCAGTTCCTTTAGATGAGAACTTCAGGAAATATACTGCATTCACCATACCTAGTATAAATAATGAAACACCAGGAATTAGATATCAATACAATGTGCTTCCACAGGGATGGAAAGGATCACCAGCAATATTTCAGAGTAGC---ATGACAAAAATCTTAGAGCCCTTTAGGACAAAGAATCCAGACATAGTGATCTATCAATATATGGATGATTTGTATGTAGGATCTGACTTAGAAATAGGGCAACATAGAGCAAAAATAGAGGAGTTAAGAGAACATTTATTGAGATGGGGATTTACCACCCCAGACAAGAAACATCAGAAAGAACCCCCATTTCTGTGGATGGGGTATGAACTCCATCCTGACAAATGGACAGTACAA---CCTATAAAGCTTCCAGAA---AAA---------GACAGCTGGACTGTCAATGATATACAGAAGTTAGTGGGGAAATTAAACTGGGCAAGTCAGATTTACTCAGGGATTAAAGTAAAACAACTGTGTAAGCTCCTTAGGGGGGCCAAAGCACTAACAGACATAGTAACACTGACTGAAGAAGCAGAATTAGAATTGGCAGAGAACAAA---GAAATTCTAAAAGAACCAGTACATGGAGTATATTATGACCCATCAAAAGACTTAATAGCTGAAATACAGAAACAGGGACACGATCAATGGACATATCAAATTTATCAAGAACCGTTCAAAAATCTGAAAACAGGGAAGTATGCAAAAATG---AGAACTGCCCACACTAATGATGTAAAACAGTTAACAGAGGCAGTGCAAAAAATAACTATGGAAAGTATAGTAATATGGGGAAAGGCTCCTAAATTTAGACTACCCATCCAAAAGGACACATGGGAGACGTGGTGGACAGACTATTGGCAAGCCACCTGGATTCCTGAGTGGGAGTTTGTTAATACCCCTCCCCTAGTAAAA---TTATGGTACCAA---CTGGAGAAAGAACCCATAGTAGGAGCAGAA---ACTTTCTATGTAGATGGAGCAGCTAATAGGGAAACTAAAGCAGGAAAAGCAGGGTATGTTACTGATAAAGGAAGGCAGAAAATTGTTACTCTAACTGAAACAACAAATCAGAAGGCTGAATTACAAGCAATCCAGCTAGCTTTGCAAGACTCAGAGTCAGAAGTAAACATAGTAACAGACTCACAGTATGCATTAGGAATCATACAAGCACAACCAGATAAGAGTGAATCAGAGTTAGTTAATCAAATAATAGAACAGTTAATAAACAAGGAAAGAATCTACCTATCATGGGTACCAGCACATAAAGGAGTTGGAGGAAATGAGCAAGTAGACAAATTAGTAAGTAGTGGAATCAGGAAAGTGCTATTTCTAGATGGAATAGATAAGGCTCAA---GAA---GAACATGAAAGATATCACAGCAATTGGAAAGCAATGGCTAGTGAGTTTAATCTGCCTCCCGTAGTAGCAAGAGAAATAGTAGCTAGCTGTGATAAATGT---CAACTAAAAGGGGAAGCCATGCATGGACAAGTAGACTGTAGTCCAGGGATATGGCAATTAGATTGTACACATTTAGAAGGAAAAATCATCCTGGTAGCAGTCCATGTAGCCAGTGGCTACATAGAAGCAGAGGTTATTCCAGCAGAAACAGGACAAGAAACAGCATACTATATATTAAAATTAGCAGGAAGATGG---CCAGTCAAAGTAATACACACAGACAATGGCAGTAATTTCACCAGTGCTGCAGTTAAAGCAGCC---TGTTGGTGGGCAGGTATCCAACAGGAATTTGGAATTCCCTACAACCCCCAAAGTCAGGGA---GTAGTAGAATCCATGAATAAAGAATTAAAGAAAATCATAGGGCAAGTAAGAGATCAAGCTGAGCACCTTAAGACAGCAGTGCAAATGGCAGTATTCATTCACAATTTTAAAAGAAAAGGGGGGATTGGGGACTAT---------------------------------------------------AGTGCAGGG---------------------GAGAGAATA---ATAGACATAATAGCAACAGATATACAAACTAAAGAATTACAAAAACAAATTATAAAAATTCAAAACTTTCGGGTTTATTACAGAGACAGCAGAGACCCCATTTGGAAAGGACCAGCCAAACTACTCTGG---AAAGGTGAAGGGGCAGTAGTAATACAA------GATAATAGTGACATAAAAGTAGTACCAAGGAGGAAAGTAAAAATCATTAGGGATTATGGAAAACAGATGGCAGGTGCTGATTGTGTGG---CAGGTAGACAGGATGAGG---ATTAGAACATGGAATAGTCTAGTAAAG---CACCATATGTATGTTTCAAGGAGAGCTAATGGATGGTTCTACAGACATCATTATGAAAGCAGACATCCAAGAGTAAGTTCAGAAGTACACATCCCATTAGGG---------GATGCTAGATTAGTAATAAAAACATATTGGGGTTTACAGACAGGAGAAAGAGAGTGGCATTTG---GGTCATGGAGTCTCCATAGAA---TGGAGATTAAGAAGATATAGCACACAA---GTAGACCCTGGCCTGGCAGACCAACTAATTCATATGCATTATTTTGATTGTTTTGCAGACTCTGCCATAAGAAAAGCCATACTAGGACATATAGTTAGCCCTAGGTGTGACTATCAAGCAGGACATAAC---AAGGTAGGATCTCTACAATACTTGGCACTGACAGCATTGATAAAGCCAAAA------AAGAGAAAGCCACCTCTGCCTAGTGTTAGGAAATTAGTAGAGGATAGATGGAACAAGCCCCAGAAGACCAGGGGCCGCAGAGGGAACCATACAATGAATGGGCACTAGAGCTTTTAGAAGAACTCAAGCAGGAAGCTGTCAGACACTTTCCTAGACCATGGCTCCATGGATTGGGACAACATATCTATGAAACCTATGGGGACACTTGGACAGGAGTCGAGGTGATAATAAGAATCCTGCAGCAATTACTG---TTCATT---CAT------TTCAGAATCGGGTGCCAGCATAGCAGAATAGGCATC------TTGCAA---------CAGAGAAGAGCAAGA------AATGGAGCCAGTAGATCCTAACCTAGAGCCCTGGAACCAT-CCAGGAAGTCAGCCTAAAACTGCCTGTAATAGTTGTTTTTGCAAAAAATGCAGCTATCATTGTCTAGTTTGCTTTCAGACAAAAGGCTTAGGCATTTCCTATGGCAGGAAGAAGC------GGAGAC---------AGCGACGCA---GCG------CTCCTCCAAGCAGTGAGGATCATCAAAATCCTATATCAAAGCAGTAAGTACCCAATA------------------GTATAGGTA-ATG---ATAGATTTACTA------GAT------------------------TTACTAGCAAAAGTAGATTATAGATTAGGAGTAGGA---GCATTGGTAATAGGACTAATCATAGCAATAATTGTGTGGACCATA---GTATATATAGAATATAGG---AAAATAGCAAGGCAG--AGAAAAATA------------GGCAAGTTAATTGTAAGAATTAGGGAA---AGAGCAGAAGACAGT---GGCAATGAGA------------------GTGAGGGGGATA---TTG---AGGAGTTAT---CAACAATGG------TGG---------------------------------ATATGGAGCGTCTTA---------GGCTTTTGGATGCTAATG---AATTGT------------------------------AATACA---------------------AAG------GAATTG---------TGGGTCACTGTATACTAC---GGGGTACCTGTGTGGAAAGAAGCAAAAGCTACA------CTATTTTGTGCATCAGATGCTAAAGCATATGAGAAAGAAGTGCATAATGTT---TGGGCTACACATGCCTGTGTACCCACAGACCCCAACCCACAAGAAGTAGTTTTG---GAAAATGTAACAGAAAATTTTAACATGTGGGAAAATGACATGGTGGATCAGATGCATGAGGATATAATCAGTTTATGGGATCAAAGT---CTAAAG---CCA---TGTGTAAAGTTGACCCCACTCTGTGTCACTTTGAACTGTGTAAATGTTAGCAATAATAGCAATGTTGGA----------------------------------------------------------------------------------------------AATGATAACATTGTTAATGCTACCAATGAAATG---AAAAATTGCTCTTTCAATATAACCACAGAAATAAGAGATAAGAGGAAAAAAGAAAGTGCAGTTTTTTATAGACTTGATATAGTACCACTTGGTAAC------------------------------------------------------------------------------------AACTCCTCTAATGAGTATAGATTAATAAATTGTAATACCTCAACTGTAACACAAGCCTGTCCAAAGGTCTCTTTTGACCCAATTCCTATACATTATTGTGCTCCAGCTGGTTATGCGATTCTA------AAGTGT---AAT---AAT------AAGACATTCAATGGAACAGGA---CCATGCAATAATGTCAGCACAGTACAATGTACACAT---GGAATTAAGCCAGTGGTATCAACTCAACTACTGTTA---AATGGTAGCCTAGCAGAAAAAGAG------------------------------------ATAATAATTAGATCTAAAAACCTGACAGACAATGGTCCAACAATAATAGTGCATCTT------AAT------GAGTCT------GTAGAAATTGTGTGTACAAGACCC-------AACAATAAT---------------------ACAAGAAAAAGTATAAGG---------------------------------------------------------------ATAGGACCAGGACAA---------ACA---TTCTATGCA---ACA---GAA---------GTA------ATAGGA---GATATAAGACAGGCATATTGTAAGATT---AATGGAAGTAAGTGGAATGAAACTTTACAAAAGGTAAGCAAAAAATTAAAA------GAACACTTCCCT---------------------AATAAAACAATAGAATTT------CAATCGTCC---TCAGGAGGGGACCTAGAAATTACAACACATACCTTTAATTGTAGAGGAGAATTTTTTTATTGCAATACATCAAGCCTGTTTAAGGGTACATTTAATGGTACG-------------------------------------------------GTTACAGATACCTCAAATTTAACAGAAATCACA------------CTCCAC---TGTAGA---ATAAAA---CAAATTGTA---AACATG---TGG---------CAA---GGAGTAGGACGAGCAATGTATGCCCCT------------CCCATTGCAGGAAATATAACT------------------TGTAAATCAAATATC---------ACAGGATTACTATTGACACGTGATGGAGGA---------------------------------------------------------TGTGATAACAACGGTACAGAGATATTCAGGCCTGGAGGAGGAGATATGAGGGATAATTGGAGAAGTGAGTTATACAAATATAAAGTAGTAGAAATTAAGCCATTAGGAATAGCACCCACTAAGGCAAAAAGGAGAGTGGTG---------------GAGAGAGAAAAAAGAGCAGTG------GGA------ATA---GGA---GCTGTGTTCCTTGGGTTCTTAGGAGCAGCAGGAAGCACTATGGGC---GCAGCATCAATAACGCTGACGGTACAGGCCAGACAATTATTGTCTGGTATAGTGCAACAGCAAAACAATTTGCTGAGGGCTATAGAGGCGCAACAGCATATGTTGCAACTCACAGTCTGGGGCATTAAACAGCTCCAGACAAGAGTCCTGGCTATAGAAAGATACCTAAAGGATCAACAGCTCCTAGGGATGTGGGGCTGCTCTGGAAAACTCGTCTGCACCACTGCTGTGGCTTGGAACAATAGTTGG------------AGC------------AATAAA---------------ACCCTA---GAGGATATTTGG---GATAACATGACCTGGATGCAG---TGGGATAGAGAAATTAATAATTACACAAACACAATATACAGGTTGCTTGAAGACTCACAAAACCAGCAGGAG---AAAAATGAA---AAAGATTTA---CTAGCATTG---GACAGTTGGAAAAATCTGTGGAGT---TGGTTTGACATA---ACAAATTGGCTGTGGTATATA---AAAATATTCATAATAATAGTAGGAGGCTTAATAGGTTTAAGAATAATT---TTTGCTGTGCTTTCTATAGTGAATAGAGTTAGGCAGGGATACTCACCTTTGTCATTTCAGACCCTTACCCCAAAC------CAGAGGGAA------CCCGACAGGCTCGGAGGAATCGAAGAAGGAGGTGGA---GAGCAAGACAGAGGCAGATCCATTCGCTTAGTGAGCGGATTCTTAACGCTTGCCTGGGACGATCTGCGGAGCCTGTGCCTTTTCAGCTACCACCTATTGGGAGACTTCATATTGATTGCAGTGAGAGCAGTGGAATATCTGGGACGCAGCAGTCTCAGGGGACTACAGAGGGGGTGGGAAACCCTTAAG---TATTTG---GGAAGTCTTGCGCAG------TATTGGGGTCTAGAGCTTAAA---AAGAG-TGTTATTAGTCTGATTGATACCATA---GCAATACAAGTAGCTGAGGGAACAGATAGGATTATAGAATTAGTACAAAGAACTTGG---------AGAGCT---------ATCTTCAATATACCTAGAAGAATAAGACAGGGCGTTGAAATAGCT------TTGCAA---TAA----------------AATGGGGGGCAAGTGGTCAAAA------CGCAGTGAAAGTGAATGGTCTGATGTAAGAGAAAGAATGAGA------------CAAGCTAAACTAACAGCA------------------------------------------------GAAGGAGCA------------------------GCAGAGGGAGTAGGAACAGCGTCGCAAGACTTAGATAAACGTGGGGCACTTACAACAAGC---AACACAGCCACCAACAATGCTGCT------TGTGCTTGGCTGAAAGCA---CAAGAGGAG---------GAA---GGAGAAGTAGGCTTTCCAGTCAAACCTCAGGTACCTTTAAGACCAATGACTTTTAAAGGAGCATTTGATCTCGGCTTCTTT---TTA---AAAGAAAAGGGG---GGACTGGATGGGTTAATTTGGTCC---AAGAAAAGGCAAGACATCCTTGAT------TTATGGGTTTATAACACACAAGGCTTCTTCCCTGATTGGCAAAACTACACACCGGGACCAGGGGTCAGATATCCACTGACCTGGGGATGGTGCTACAAGCTAGTGCCAGTTGACCCAAGGGAAGTAGAAGAGGCCAATGAAGGAGAAAACAACTGTCTGCTACACCCTATGAGCCTGCATGGAATGGAAGATGAACACGGAGAAGTATTAATGTGGAAGTTTGACAGTCTCCTAGCACACAAACACATGGCCCGC---GAGCTACATCCGGAGTTTTAC------------------------------------AAAGACTGCTGA
		</sequence>
		<sequence>
			<taxon idref="C|2003|ZAF|AY772692"/>
			ATGGGTGCGAGAGCGTCAGTATTAAGAGGC---GAAAAATTAGATGCATGGGAAAAAATTAGGTTAAGGCCAGGGGGAAAGAAACACTATATGCTAAAACACATAGTATGGGCAAGCAGGGAGCTGGAAAGATTTGCACTTAACCCTGGCCTTTTAGAAACAGCAGAAGGCTGTAAACAAATAATAAAACAGCTACAACCAGCTCTTCAG---ACAGGAACAGAGGAACTTAGGTCACTATTCAACACAGTAGCAACTCTCTATTGTGTGCATAGAAGGATAGATGTAAAAGATACCAAGGAAGCCTTAGACAAGATAGAGGAAGAACAAAACAAA------------------------AGTCAG---CAGAAA---------------------------------ACACAA---CAGGCAAAAGCG------------------GCTGAC---GGA---------------------CAA---------------------GTCAGTCAAAATTATCCTATAGTGCAGAATCACCAAGGGCAAATGGTACACCAGGCCATATCACCTAGAACTTTAAATGCATGGGTAAAAGTAATAGAGGAGAAGGCCTTTAGCCCAGAGGTAATACCCATGTTTACAGCATTATCAGAAGGAGCCACCCCACAAGATTTAAACACCATGTTAAATACAGTGGGGGGACATCAAGCAGCCATGCAAATGTTAAAAGATACCATCAATGAGGAGGCT---GCAGAATGGGATAGAGTACATCCAGTACATGCAGGGCCTGTTGCACCAGGCCAAATGAGAGAACCAAGGGGAAGTGACATAGCAGGAACTACTAGTACCCTTCAAGAACAAATAGCATGGATG---ACA---------AGTAAC---CCACCTATTCCAGTAGGAGAAATCTATAAAAGATGGATAATTCTGGGGTTAAATAAAATAGTAAGAATGTATAGCCCTGTCAGCATTTTGGACATAAAACAAGGGCCAAAGGAACCCTTTAGAGACTATGTAGACCGGTTCTTTAAAACTTTAAGAGCCGAACAAGCTACACAAGATGTAAAAAATTGGATGACAGATACCTTGTTGGTCCAAAATGCGAACCCAGATTGTAAGACCATTTTAAGAGCATTAGGACCAGGGGTTTCATTAGAGGAAATGATGACAGCATGTCAGGGAGTGGGAGGACCTGGCCACGAAGCAAGGGTGTTGGCTGAGGCAATGAGCCAAGCAAAC---------------------AATATAAACATA---ATGATG---CAAAGAAGCAAT------------TTTAAA---GGC---CCTAAAAGAACTGTTAAATGTTTTAACTGTGGCAAGGAAGGG---CACATAGCCAGAAACTGCAGGGCCCCTAGGAAAAAGGGCTGTTGGAAATGTGGAAAGGAAGGACACCAAATGAAAGAATGTACT------------GAGAGACAGGCTAATTTTTTAGGGAAAATTTGGCC---TTCCCACAA---GGG---GAG---GCCAGGGAA---TTTCATTCAGAA---------------------CAGATT------------------AGAGCCAACAGC------------------------------------------------------------CCCACCAGC------------AGAGAGCTTCAAGTT---CGA---------------GGA---GAC---AACCCCCGC------------------TCCGAAGCAGGAGCT------------------GAAAGA---------CAG------------------------------GGA---------------------AGCCTTAACTTCCCTCAAATCACTCTTTGGCAGCGGCCCCTTGTCTCAATAAAAGTAGGGGGTCAGATAAAGGAGGCTCTCTTAGACACAGGAGCAGATGATACAGTATTA---GAGGAAATAAATTTGCCAGGAAAATGGAAACCAAAAATGATAGGAGGAATTGGAGGTTTTATCAAAGTAAGACAGTAT---GATCAAATATCTATAGAAATATGTGGAAAAAAGGCTATAGGTACAGTATTAGTGGGACCTACACCTGTC------AACATAATTGGCAGAAACCTGTTGACTCAGCTTGGATGTACATTAAATTTTCCAATTAGTCCCATTGAAACTGTACCAGTAAAACTGAAGCCAGGAATGGATGGCCCAAAGGTTAAACAATGGCCATTGACAGAAGAGAAAATAAAAGCATTAACAGCAATTTGTGAAGACATGGAAAAGGAAGGAAAAATTTCAAAAATTGGGCCTGAAAATCCATATAAC---ACTCCAATATTTGCCATAAAA---AAGAAGGACAGTACTAAG---TGGGGAAAATTAGTAGATTTCAGGGAACTCAATAAAAGAACTCAAGACTTTTGGGAGGTTCAATTAGGAATACCACACCCA---GCAGGGTTA---AAAAAG---AAGAAATCAGTGACAGTACTGGATGTGGGGGATGCATAT---TTTTCAGTTCCTTTATATGAAGACTTCAGGAAGTATACTGCATTCACCATACCCAGTATAAACAATGAAACACCAGGGATTAGATATCAATATAATGTGCTTCCACAGGGATGGAAAGGGTCACCAGCAATATTCCAGGCTAGC---ATGACAAAAATTCTAGAGCCCTTTAGAGCAAAAAATCCAGAAATAGTCATCTATCAATATATGGATGACTTGTATGTAGGATCTGACCTAGAAATAGAGCAACATAGAGCAAAAATAGAGGAGTTAAGAGAACATTTACTGAAGTGGGGATTTACCACACCAGACAAGAAACATCAGAAAGAACCCCCATTTCTTTGGATGGGGTATGAGCTCCATCCTGACAAATGGACAGTACAG---CCTATACAACTGCCAGAA---AAG---------GAGAGCTGGACTGTCAATGATATACAGAAGTTAGTGGGAAAATTAAACTGGGCAAGTCAGATTTACCCAGGGATTAAAGTAAAACAACTTTGCAAACTCCTTAGGGGGACCAAAGCATTAACAGACATAGTACCACTGACTGAAGAAGCAGAATTAGAATTGGCAGAGAACAGG---GAAATTCTAAAAGAACCAGTACATGGGGTATATTATGACCCATCAAAAGATTTGATAGCTGAAATACAGAAACAGGGGGATGACCAATGGACATATCAAATTTACCAAGAACCATTCAAGAATCTGAAAACAGGAAAGTATGCAAAAAGG---AGAACTGCCCACACTAATGATGTAAAACAGTTAACAGAGGCAGTACAAAAAATAGCCTTGGAAAGCATAGTAATATGGGGAAAGACTCCTAAATTTAGATTACCCATCCAAAAAGAAACATGGGATATATGGTGGACAGACTATTGGCAAGCCACCTGGATTCCTGAGTGGGAGTTTGTTAACACTCCTCCCCTAGTAAAA---TTATGGTACCAG---CTGGAGAAAGAACCCATAGCAGGAGCAGAA---ACCTTCTATGTAGATGGAGCAGCTAATAGAGAAACTAAAATAGGAAAAGCAGGATATGTTACTGACAGAGGAAGGCAGAAAATTGTTTCTCTAACTGAAACAACAAATCAGAAGACTGAATTACAAGCAATCCAGTTAGCTTTGCAAGATTCAGGATCAGAAGTAAACATAGTAACAGACTCACAGTATGCATTAGGAATTATTCAAGCACAACCAGATAAGAGTGAATCAGAGGTAGTCAACCAAATAATAGAGCAATTAATAAACAAGGAAAGGGTCTACCTGGCATGGGTACCAGCACACAAAGGAATTGGAGGAAATGAACAAGTAGATAAATTAGTAAGTAGTGGAATCAGAAAAGTGCTGTTTCTAGATGGGATAGATAAGGCTCAA---GAA---GAGCATGAAAAGTATCACAGCAATTGGAGAGCAATGGCTAGTGAGTTTAATCTGCCACCCATAGTAGCAAAAGAAATAGTAGCTAGCTGTGACAAATGT---CAGCTAAAAGGGGAAGCCATGCATGGACAAGTAGACTGTAGCCCAGGGATATGGCAATTAGATTGTACACATTTAGAGGGAAAAGTCATCCTGGTAGCAGTCCATGTAGCTAGTGGCTATATAGAAGCAGAGGTTATCCCAGCAGAAACAGGACAAGAAACAGCATATTTTATACTAAAATTAGCAGGAAGATGG---CCAGTCAAAGTAATACATACAGACAATGGCAGTAATTTCACCAGTGCTGCAGTTAAGGCAGCC---TGTTGGTGGGCAGGTATCCTACAGGAATTTGGAATTCCCTACAATCCCCAAAGTCAGGGA---GTAGTAGAATCCATGAATAAAGAATTAAAGAAAATCATAGGGCAGGTGAGAGATCAAGCTGAGCACCTTAAGACAGCAGTACAAATGGCAGTATTCATTCACAATTTTAAAAGAAGAGGGGGGATTGGGGGGTAC---------------------------------------------------AGTGCAGGG---------------------GAAAGAATA---ATAGACATAATAGCAACAGACATACAAACTAAAGAATTACAAAAACAAATTATAAAAATTCAAAATTTTCGGGTTTATTACAGAGACAGCAGAGACCCTATTTGGAAAGGACCAGCCAAGCTACTCTGG---AAAGGTGAAGGGGCAGTAGTAATACAA------GATAACAGTGACATAAAGGTAGTCCCAAGGAGAAAAGTGAAAATCATTAAGGACTATGGAAAACAGATGGCAGGTGCTGATTGTGTGG---CAGGTAGACAGGATGAGG---ATTAGAACATGGAATAGCTTAGTAAAA---CACCATATGTATATTTCAAGGAGAGCTGATGGATGGTTTTACAAACATCATTATGAAAGCAGAAATCCAAAAGTAAGCTCAGAAGTACACATACCATTAGGG---------GAAGCTAGATTAGTAATAAAAACATATTGGGGTTTGCAAACAGGAGAAAGAGAGTGGCATTTG---GGCCATGGAGTCTCCATAGAA---TGGAGATTGGGAAGATACAGCACACAA---GTAGATCCTGGCCTGGCAGACCAGCTAATCCATATGCATTATTTTGATTGTTTTGCAGACTCTGCCATAAGGAAAGCCATATTAGGACACATAGTTATTCCTAGGTGTGACTATCAAGCAGGACATAAT---AAGGTAGGATCTCTACAATACTTGGCACTCACAGCATTGATAAAGCCAAAA------AAGATAAAGCCACCTCTGCCTAGTGTTAGCAAATTAACAGAGGATAGATGGAACAACCCCCAGAAGACCAGGGGCCGCAGAGGGAACCATACAATGAATGGACATTAGAGATTCTAGAGGAACTCAAGCAGGAAGCTGTCAGACACTTTCCTAGACCATGGCTTCATGGCTTAGGACAGCATATCTATGAAACCTATGGAGATACTTGGACAGGAGTTGAAACTCTAATAAGAATACTGCAACAACTGCTG---TTTATT---CAT------TTCAGAATTGGGTGCCAACATAGCAGAATAGGCATC------TTGCCA---------CAGAGAAGAGCAAGA------AATGGAGCCAGTAGATCCTAACCTAGAGCCCTGGAACCAT-CCAGGAAGTCAGCCTA-AACTCCTTGTAATAATTGTTATTGTAAATACTGTAGCTACCACTGTCCAGTTTGCTTTCTGACAAAAGGCTTAGGCATTTCCTATGGCAGGAAGAAGC------GGAGAC---------AGCGACGAA---GCG------CTCCTCCAAGCAGTGAGGATCATCAAAATCTTGTATCAAAGCAGTAAGTACA----------------------------TGTA-ATG---TTGGGC---------------------------------------TTAATAGAAAAAGTAGATTATAGCTTAGGAATAGGA---GCTCTGATAATAGCACTAATCATAGCAATAGTTGTGTGGACCATA---GCATACATAGAATATAGG---AAATTGCTAAGACAA--AGGAAAATA------------GACAGGTTAATTAAAAGAATTAGGGAA---AGAGCAGAAGACAGT---GGCAATGAGA------------------GTGAGGGGGATA---CCG---AGGAACTGG---CCCCAATGG------TGG---------------------------------ATATGGGGCATCTTA---------GGCTTTTGGATAATAATA---ATGTGT------------------------------AGGGTG---------GTG---------GGG------AACTTG---------TGGGTCACAGTTTATTAT---GGGGTACCTGTATGGAGAGAAGCAAAAACTACT------CTATTCTGTGCATCAGATGCCAAGGCATATGAGAAAGAAGTGCATAATGTC---TGGGCTACACATGCCTGTGTACCCACAGACCCCGACCCACAAGAAATAATCTTA---GAAAATGTAACAGAAAATTTTAACATGTGGAAAAATGACATGGTGGATCAGATGCATGAGGATATAATCAGTTTATGGGATCAAAGT---CTAAAA---CCA---TGTGTAAAGTTGACCCCACTCTGTGTCACTTTAAATTGTACAAAGGTTAATGCTACTACTGCTAAAGTTACCAGTATT-------------------------------------------------------------------------------AATGGTACCAGAATTAATGATTCCATGATTGAAGAAATG---AGAAATTGCTCTTTCAATACAACCACAGAAATAAGAGATAAGCCACAGAAAGCGTATGCACTTTTTTATAAACTTGATCTAGTACCACTTGGTGGG------------------------------------------------------------------------------------AACAACAAGAATGACTATATATTAATACATTGCAATACCTCAACCATAACACAAGCCTGTCCAAAGGTCTCTTTTGACCCAATTCCTATACATTATTGTGCTCCAGCTGGTTATGCGATTCTA------AAGTGT---AAT---AAT------GAGACATTCAATGGGACAGGA---CCATGCCGGAATGTCAGCACAGTGCAATGTACACAT---GGAATTAAACCTGTGGTATCAACTCAACTACTGTTA---AATGGCAGCCTAACAGAAAAGGAG------------------------------------ATAGTAATCAGTTTTGAAAATATGACAGACAATGCCAAAACAATAATAGTACACCTT------AAT------GAATCT------ATAAACATTGTATGTACAAGACCT-------GGCAATAAT---------------------ACAAGGAAAAATGTAAGGATTATA------------------------------------------------------AGAATAGGACCAGGACGA---------GCA---TTCCAT------GCAAATAAC---------ATA------ATAGGA---GACATAAGACAAGCACATTGTAACATC---AGTAAAGCAGACTGGAACAAGACTATAGGAAGGATAAAGACAAAACTAAAA------GAACACTTCCCT---------------------GGTAAAGCAATAGAATTT------AAACCACAC---TCAGGAGGGGATCTAGAAATTACAACACATAGTTTTAATTGTAGAGGAGAATTTTTCTATTGCAATACAACAAAACTGTTTAATGAAAATGAAACA----------------------------------------------------------------AGTAAGGCAAATGACACAATCATA------------CTCCCA---TGCAGA---ATTAAA---CAAATCATA---AACATG---TGG---------CAG---ACGGTAGGACGAGCAATGTATGCTCCT------------CCCATTGAAGGATACATAAAT------------------TGTACATCAAATATC---------ACAGGAATACTATTGACACGTGATGGAGGA------------------------------------------------AAT---AATAAAACAAATAACACAAAAGAGATATTCAGACCTGCAGGAGGAGATATGAGGAACAATTGGAGAAGTGAATTATACAAATATAAAGTAGTAGAAATTCAGCCATTGGGAATAGCACCCACTACTGCAAAAAGGAGAGTGGTG---------------GAGAGAGAAAAAAGAGCAGCA---------------CTA---GGA---GCTATATTCCTTGGGTTCTTGGGAGCAGCAGGAAGCACTATGGGC---GCGGCGGCAATAACGCTGACGGTACAGGCCAGACAACTGTTGTCTGGTATAGTGCAACAGCAAAGCAATTTGCTGAGAGCTATAGAGGCGCAACAGCATCTGTTGCAACTCACGGTCTGGGGCATTAAGCAGCTCCAGACAAGAGTCCTGGCTATAGAAAGATACCTAAAGGATCAACAGCTCCTAGGGCTTTGGGGCTGCTCTGGAAAACTCATCTGCACCACTAATGTGCCTTGGAACTCCAGTTGG------------AGT------------AATAAA---------------TCTGAG---TCAGAGATTTGG---AATAACATGACCTGGATGGAG---TGGGATAGAGAAATTAATAAGTACACAAACACAATATACAATTTGCTTGAAGTCTCGCAAAACCAGCAGGAG---AAAAATGAA---AAAGATTTA---TTAGCATTG---GACAGTTGGAACAATCTGTGGAGT---TGGTTTGACATA---TCAAATTGGTTGTGGTATATA---AAAATATTCATAATGATAGTAGGAGGCTTAATAGGTTTAAGAATAATT---TTTGCTGTGCTCTCTATAGTAAATAGAGTTAGGCAGGGATACTCACCTTTGTCGTTTCAGACCCTTACCCCGAAC------CCAGGGGGA------CCCGACAGGCCCGAAAGAATCGAAGAAGGAGGTGGA---GAGCAAGACAAAGACAGATCCATTCGATTAGTGAGCGGATTCTTGTCACTTGCCTGGGACGATCTGCGGAGCCTGTGCCTCTTCAGCTACCACCGATTGAGAGACTCCATATTGATTGTAGCGAGAGCGGTGGAACTTCTGGGACACAGCAGTCTCAGGGGACTGCAGAGGGGGTGGGAAGCCCTTAAG---TATCTG---GGAAGTCTTCTGCAG------TATTGGGGTCTGGAACTAAAA---AAGAG-TGCTATTAATCTGCTTGATACCATA---GCAATAGCAGTAGCTGAAGGAACGGATAGGATCATAGAAGTAATACAAAGAGGTTGT---------AGAGCT---------ATTCGCAACATACCTACAAGAATAAGACAGGGCTTTGAATCAGCT------TTGCTA---TAA----------------AATGGGGGGCAAGTGGTCAAAA------AGC---ATAAGGGGATGGCCTGCTGTAAGAGAAAGAATAAGA------------AGAACT------------------------------------------------------------CAGCCAGCA------------------------GCAGAGGGAGTAGGAGCAGCATCTCAAGACTTAGATAAACATGGAGCACTTACAAGTAAC---AACACAGCCGCCACTAATGCTGAT------TGTGCCTGGCTGCAAGCA---CATGAGGAG---------GAAGAAGAAGAAGTAGGCTTTCCAGTCAGACCTCAGGTACCTGTAAGACCAATGACTTATAAGGCAGCATTCGACCTCAGCTTCTTT---TTA---AAAGAAAAGGGG---GGACTGGAAGGGTTAATTTGGTCT---AAGAAAAGGCAAGAGATTCTTGAT------TTGTGGGTCTATCACACACAAGGCTTCTTCCCTGATTGGCAAAACTACACACCGGGACCAGGGGTCAGACTTCCACTGACTTTTGGATGGTGCTTCAAGCTAGTGCCAGTTGACCCAAGTGAAGTAGAAGAGACCAGCGAAGGAGACAACAACTGCTTGCTACACCCTATAAACCAGCATGGAATGGAGGATGAACACAGAGAAGTGTTAATGTGGAAGTTTGACAGCAGCCTAGCACGCAGACACCTGGCCCGC---GAGCAACATCCGGAGTTTTAC------------------------------------AAAGACTGCTGA
		</sequence>
		<sequence>
			<taxon idref="C|2003|ZAF|AY772694"/>
			ATGGGTGCGAGAGCGTCAATTTTAAGAGGG---GGAAAATTAGATAAATGGGAGGGAATTAGGTTAAGGCCAGGGGGAAAGAAAACATATATGCTAAAACACTTAGTATGGGCAAGCAGGGAGCTGGAAAGATTTGCACTTAACCCTGGCCTGTTAGAAACAGCAAAAGGCTGTCAGCAGATAATTAAACAGCTACAACCAGCTCTTCAG---ACAGGAACAGAGGAACTTAAATCATTATTCAACACAGTAGCAACACTCTATTGTGTACATGAAAACATAGAGGTACGAGACACCAAGGAAGCCTTAGATAAAATAGAGGAAGAACAGAACAAA------------------------TGTCAG---CAAAAA---------------------------------GCACAG---CAGGCAAAAGCG------------------GCTGAC---GGG---------------------AAA---------------------GTCAGTCAAAATTATCCTATAGTGCAGAATCTTCAAGGGCAAATGGTACACCAGGCCATATCACCTAGAACCTTGAATGCATGGGTAAAAGTAATAGAGGAGAAGGCTTTTAGCCCAGAGGTAATACCCATGTTTACAGCATTATCAGAAGGAGCCACCCCACAAGATTTAAACACCATGTTAAATACAGTGGGGGGACATCAAGCAGCCATGCAGATGTTAAAAGATACCATCAATGAGGAGGCT---GCAGAATGGGACAGAGTACATCCAGTACATGCAGGACCTATTGCACCAGGCCAAATGAGGGAGCCTAGGGGAAGTGACATAGCAGGAACTACTAGTACCCTTCAGGAGCAAATAGCATGGATG---ACA---------AGTAAC---CCACCTGTCCCAGTGGGAGAGATCTATAAAAGATGGATAATTCTGGGTTTAAATAAGATAGTAAGAATGTATAGCCCTGTCAGCATTTTGGACATAAAACAAGGGCCAAAGGAACCATTTAGAGACTATGTAGACCGGTTCTTTAAAACTTTAAGAGCTGAACAAGCTACACAAGATGTAAAAAATTGGATGACAGAAACCTTGTTGGTCCAAAATGCGAACCCAGATTGTAAGACCATTTTAAGGGCATTAGGACCAGCAGCTTCATTAGAAGAAATGATGACAGCATGTCAGGGAGTGGGAGGGCCCAGCCACAAAGCAAGAGTGTTGGCTGAGGCAATGAGCCAAGCAAAC------------------------AGTAACATA---ATGGTA---CAAAGAAGCAAT------------TTTAAA---GGA---CCTAAAAGAATGGTTAAATGTTTCAACTGTGGCAAGGAAGGG---CACATAGCTAGAAACTGCAGGGCCCCTAGAAAGAAGGGCTGTTGGAAATGTGGAAAAGAAGGACACCAACTGAAAGACTGTACT------------GAAAGACAGGCTAATTTTTTAGGGAAAATTTGGCC---TTCCCAGAA---GGG---AAG---GCCGGGGAA---TTTCCTTCAGAG---------------------CAGGCC------------------AGAGCCCACAGC---CCCACCAGCAGAGAGTTT---------CAGGCCACAGCC---CAC---------AGCTCCACCAGC------------AGAGAGCTTCAGGTT---CGA---------------GGA---GAC---AACCCCCGC------------------TCCGAAGCAGGAGTC------------------GAAAGA---------CAG------------------------------GGA---------------------AACCTTAACTTCCCTCAAATCACTTTTTGGCAGCGACCCCTTGTCTCAATAAGAGTAGGGGGCCAGATAAAAGAAGCTCTATTAGACACAGGAGCAGATGATACAGTATTA---GAAGAAATAAATTTGCCAGGAAAATGGAAACCAAAAATGATAGGAGGAATTGGAGGTTTTATCAAAGTAAGACAATAC---GATCAAATAACTATAGAAATTTGTGGAAAAAAGGCTATAGGTTCAGTACTAGTAGGACCTACACCTGTC------AACATAATTGGAAGAAATATGTTGACTCAACTTGGGTGCACACTAAATTTTCCAATTAGTCCCATTGAAACTGTCCCAGTAAAATTAAAGCCAGGAATGGATGGCCCAAAGGTTAAACAATGGCCATTGACAGAAGAAAAAATAAAAACATTAACAGAAATTTGTGAAGAAATGGAGAAGGAAGGAAAAATTACAAAAATTGGGCCTGAAAATCCATATAAC---ACTCCAATATTTGCTATAAAA---AAGAAGGACAGTACTAAG---TGGAGGAAATTAGTAGATTTCAGGGAACTCAATAAAAGAACTCAAGACTTTTGGGAGGTCCAATTAGGAATACCGCACCCA---GCAGGATTA---AAAAAG---AAAAAATCAGTGACAGTACTAGATGTGGGGGATGCATAT---TTTTCAGTTCCTTTAGATGAAGACTTCAGGAAATATACTGCATTCACCATCCCTAGTATAAACAATGAGACACCAGGGGTTAGGTACCAATATAATGTGCTCCCACAGGGATGGAAAGGATCACCAGCAATATTCCAGAGTAGC---ATGACAAAAATTCTAGAGCCCTTTAGGACAAAAAATCCAGAATTAGTCATCTATCAATATATGGATGACTTATATGTAGGATCTGACTTAGAAATAGGGCAACATAGAGCAAAAATAGAGGAGTTAAGAGAACATCTCTTAAAATGGGGATTCACCACACCAGATAAGAAACATCAGAAAGAACCCCCGTTCCTTTGGATGGGGTATGAACTCCATCCTGACAAATGGACAGTACAG---CCTATAGAGCTGCCAGAA---AAG---------GATAGCTGGACTGTCAATGATATACAGAAGTTAGTGGGAAAATTAAACTGGGCAAGTCAGATTTACCCAGGAATTAAAGTAAAGCAACTTTGTAAACTCCTTAGGGGGACCAAAGCATTAACAGACATAGTACCACTAACTGAAGAAGCAGAATTAGAATTGGCAGAGAACAGG---GAAATTCTAAAAGAACCAGTACACGGGGTATATTATGACCCATCAAAAGATTTGATAGCTGAAATACAGAAACAGGGAAATGACCAATGGACATATCAAATTTACCAAGAACCATTTAAAAATCTGAAAACAGGAAAGTATGCAAAAAGG---AGAACAGCCCACACTAATGATGTAAAACAGTTAACAGAGGCAGTGCAAAAAATAGCCATGGAAAGCATAGTAATATGGGGAAAGACTCCTAAATTTAGACTGCCCATCCAAAAGGAAACATGGGAGACATGGTGGACAGACTATTGGCAAGCCACCTGGATTCCTGAGTGGGAGTTTGTTAATACCCCTCCCCTAGTAAAA---TTATGGTACCAA---TTAGAGAAAGAACCCATGACAGGAGTAGAA---ACTTTCTATGTAGATGGAGCAGCTAATAGGGAAACTAAAATAGGAAAAGCAGGGTATGTTACTGATAGAGGAAGGCAGAAAGTTGTCACCATAACTGAGACAACAAATCAGAAAACTGAATTACAAGCAATTCAGCTAGCTCTGCAAGATTCAGGATCAGAAGTAAACATAGTAACAGACTCACAGTATGCATTAGGAATCATTCAAGCACAACCAGATAACAGTGAATCAGAATTAGTTAACCAGATAATAGAAGAGCTAATAAAAAAGGAAAGGGTCTACCTGTCCTGGGTACCAGCACATAAAGGAATTGGAGGAAATGAACAAGTAGATAAATTAGTAAGTAGTGGAATCAGAAAAGTACTGTTTCTAGATGGGATAGATAAGGCTCAA---GAA---GAGCATGAGAGGTATCACAGCAATTGGAGAGCAATGGCTAGTGAGTTTAATCTGCCACCCATAGTAGCAAAAGAAATAGTAGCCAGCTGTGATAAATGT---CAGCTAAAAGGGGAAGCCATGCATGGACAAGTAGACTGCAGTCCGGGAATATGGCAATTAGATTGTACACATCTAGAAGGAAAAGTCATCTTAGTAGCAGTCCATGTAGCCAGTGGCTACATAGAAGCAGAGGTTATCCCAGCAGAAACAGGACAAGAAACAGCATACTACATACTAAAATTAGCAGGAAGATGGC--CCAGTCAAAGTAATACACACAGACAATGGCCCTAACTTCACCTGTGCTGCAGTTAAGGCAGCC---TGTTGGTGGGCAGGTATCCAACAGGAATTTGGAATTCCCTACAATCCCCAAAGTCAGGGA---GTAGTAGAATCCATGAATAAAGAATTAAAGAAGATCATAGGGCAGGTAAGGGATCAAGCAGAGCACCTTAAGACAGCAGTACAAATGGCAGTATTCATTCACAATTTTAAAAGAAAAGGGGGGATTGGGGGGTAC---------------------------------------------------AGTGCAGGG---------------------GAAAGAATA---ATAGACATAATATCATCAGATATACAAACTAAAGAACTACAAAAACAAATTTTAAAAGATCAAAATTTTCGGGTTTATTACAGAGACAGCAGAGGCCCTATTTGGAAAGGACCAGCCAAACTACTCTGGA--AAAGGTGAAGGGGCAGTAGTAATACAA------GAAAACAGTGACATAAAGGTAGTACCAAGAAGGAAGGCAAAAATCATTAGGGACTATGGACAACAGATGGCAGGTGCTGATTGTGTGG---CAGGTAGACAGGATGAGG---ATTAGAGCATGGAATAGTTTAGTAAAG---CACCATATGTATATTTCCAGAAGAGCTAGTGGTTGGTTTTACAGACATCATTATGAAAGCAGACATCCAAAAGTAAGTTCAGAAGTACATATCCCATTAGGG---------GAAGCAAGATTAGTAATAAAAACATATTGGGGTTTGCAACCAGGAGAAAGGGATTGGCATTTG---GGTCATGGATGCTCCATAGAA---TGGAGATTGAGAAAATATAGCACACAA---GTAGACCCTAGCCTGGCAGACCAGCTAATTCATATGCACTATTTTGATTGTTTTGCAGACTCTGCCATAAGGAAAGCCTTATTAGGACATAGAGTTATTCCTAGGTGTGATTATCAAGCAGGACATAAT---AAGGTAGGATCTCTACAGTACTTAGCACTGACAGCATTGATAAAGCCAAAA------AGGAGAAAGCCACCTCTGCCTAGTGTTAGCAAATTAGCAGAGGATAGATGGAACAACCCCCAGAAGATCAGGGACCACAGAGGGAACCACACAATGAATGGACACTAGAGCTTTTAGAGGAACTCAAGCAGGAAGCTGTCAGACATTTTCCTAGACCATGGCTCCATAGCTTAGGACAACATATCTATGAAACATATGGGGATACTTGGACAGGAGTTGAAGCTATAATAAGAATATTGCAACAACTACTG---TTTGTT---CAT------TTCAGAATTGGGTGCAATCATAGCAGAATAGGCATC------ATGCGA---------CAGAGAAGAGCAAGA------AATGGAGCCAGTAGATCCTAAACTAGAGCCCTGGAACCAT-CCAGGAAGTCAGCCTAAAACTGCTTGCAATAATTGTTATTGTAAACGCTGTAGCTACCATTGTCTAGTTTGCTTTCAGACAAAAGGCTTAGGCATTTCCTATGGCAGGAAGAAGC------GGAGAC---------AGCGACGCC---GCA------CTTCTCCAAGCAGTGAGAATCATCAAAATCCTATATCAAAGCAGTAAGTATA----------------------------TGTA-ATG---CTGAAC---------------------------------------TTTTTAGAAAAAGTAGATTATAGAGTAGCAGTAGGA---GCATTGATAGTAGCACTAATCATAGCAATAGTTGTGTGGACCATA---GTATATATAGAATATAGA---AAATTGGTGAAACAA--AAAAGAATA------------GACTGGTTAATTAAAAGAATTAGGGAA---AGAACAGAAGACAGT---GGCAATGAGA------------------GTGAGGGGGATA---CTG---AGGAATTAT---CCACAATGG------TGG---------------------------------ATATGGGGCATCTTA---------GGCTTTTGG------ATA---ATTTAT------------------------------AATGTA---------ATG---------GGA------AACTTG---------TGGGTCACAGTATATTAT---GGGGTACCTGTGTGGAGAGAAGCAAAAACTACT------TTATTCTGTGCATCAGATGCTAAAGCATATGAGAGGGAGGTGCATAATGTC---TGGGCTACACATGCCTGTGTACCCACAGACCCCAACCCACAAGAAATAGTTTTG---AAAAATGTAACAGAAAATTTTAACATGTGGAAAAATGACATGGTGAATCAGATGCATGAGGATATAATCAGTTTATGGGATCAAAGC---CTAAAA---CCA---TGTGTAAAATTGACCCCACTCTGTGTCACCTTAAACTGTAGCAATGTCAATGTCACCTTAGGGCATAACAATATT-------------------------------------------------------------------------------------ACCAATGCTACCATGGAACCCAGGGAGGCGGAAATG---AAAAATTGCTCTTTCAATATAACCACAGAAATAAGAGATAAGAGTCGCAAAGAGTATGCACTTTTTTATCGCCTTGATATAGTGCCACTTGATGGA---------------------------------------------------------------------------------AATAATGACAACTCTAGTTATAGATTAATAAATTGTAATACCTCAACTGTAACACAAGCCTGTCCAAAGGTCTCTTTTGACCCAATTCCTATACATTATTGTGCTCCTGCTGGGTACGCGATTCTA------AAGTGT---AAT---AAT------AAGACATTTAATGGGACAGGA---CCATGCCAGAATGTCAGTACAGTACAATGTACACAT---GGAATTAAACCAGTGGTATCAACTCAACTACTGTTA---AATGGTAGTGTATCAGGAGAAGAA------------------------------------GTAATAATTAGATCTGAGAATCTGACAAACAATGCTAAAATAATAATAGTACAGCTT------AAT------CAATCC------ATAGAAATTGTGTGTACAAGACCC-------AACAATAAT---------------------ACAAGAAAAAGTATAAGG---------------------------------------------------------------ATAGGACCAGGACAA---------ACA---TTCTTTGCA---AATAATGAC---------ATA------ATAGGA---GACATAAGACAAGCACATTGTAACATT---AGTAAAAGGGAATGGAATAAAACTCTACACGAGGTAGGTAAAAAATTGGCG------GAACACTTCCCT---------------------GGTAAAGCAATAAGTTTT------CAACCATCC---TCAGGAGGGGACCTAGAAATTACAACACATAGTTTTAATTGTAGAGGAGAATTTTTCTATTGCAATACATCAGGACTGTTTAATAGTACACACAATTCTACATTCTGGAATGAGACA----------------------CATTGGCCATACTGGGAGAATACAACAGATAATTTAAACATCACA------------CTCCCA---TGCAGA---ATAAAA---CAAATTATA---AACATG---TGG---------CAG---GAGGTAGGACGAGCAATGTATGCTCCT------------CCCATTGCAGGAAACATAACA------------------TGTAAATCAAATATC---------ACAGGACTACTATTAGTACGTGATGGAGGC------------------------------------------------AAA---CACAACAACACAAACGAGACAGAGATATTCAGACCTGCAGGAGGAGATATGAAGGACAATTGGAGAAGTGAATTATATAAATATAAAGTGGTAGAAGTCAAGCCATTGGGGATAGCACCCACTGGAGCAAAAAGGAGAGTGGTA---------------AAGAGAGAAAAAAGAGCAGTG------GGA------ATA---GGA---GCTGTGCTCCTTGGTTTCTTGGGAGCAGCCGGAAGCACTATGGGC---GCGGCGTCAATAACGCTGACGGTACAGGCCAGACAGCTGCTGTCTGGTATAGTGCAACAGCAAAATAATTTGCTGAGGGCTATAGAGGCGCAACAGCATATGTTGCAACTCACAGTCTGGGGCATTAAGCAGCTCCAGGCAAGAGTCCTGGCTGTAGAAAGATACCTACGGGATCAACAGCTCCTAGGAATTTGGGGCTGCTCTGGAAAACTCATCTGCACCACTGATGTGCTTTGGAACTCCAGTTGG------------AGC------------AATAAA---------------TCCTAT---AGTGAAATTTGG---GATAACATGACCTGGATGCAG---TGGGATAGAGAAATTAACAATTACACAGACACAATATACAAGTTGCTTGAAGTCTCACAAATCCAGCAGGAA---CAAAATGAA---AAGGATTTA---CTAGCATTG---GACAAGTGGCAAAGCCTGTGGAGT---TGGTTTGACATA---TCAAAGTGGCTATGGTATATA---AGAATATTCATAATGATAGTAGGAGGCTTGATAGGTTTAAGAATAATT---TTTGCTGTAATATCTATAGTGAATAGAGTTAGGCAGGGATACTCACCTTTGTCGTTTCAGACCCTTATCCCAAAC------CCGAGGGGA------CCCGACAGGCCCGGAGGAATCGAAGAAGGAGGTGGA---GAGCAAGACAGAAACAGATCCATTCGCTTAGTGAGCGGATTCTTTGCTCTGTTCTGGGACGACCTGCGGAGCCTGTGCCTTTTCATCTACCACCGATTGAGAGACTTCATATTGGTGACAGCGAGAGTGGTGGAACTTCTGGGACACAGCAGTCTCAGGGGACTACAGAGGGGGTGGGAAGCCCTTAAA---TATCTG---GGAAGCCTTGTGCAA------TATTGGGGTCTGGAACTAAAA---AAGAG-TGCTATTAGTTTGCTTGATACTGTA---GCAATAGCAGTAGCTGAGGGAACAGATAGGATTATAGTATTCATACAAAGAATTGTT---------AGAGCT---------ATCCTCAACCTACCAAGAAGAGTAAGACAGGGTTTTGAAGCAGCT------TTGCCA---TAA----------------AATGGGAAACAAATGGTCAAAA------------------GGATGGCCTGCTGTAAGGGAAAGAATAAGA------------AGAGCT------------------------------------------------------------GAGCCAGCA------------------------GCAGAGGGAGTAGGAGCAGTATCTCGAGATTTAGAAAGACATGGAGCAATTACAAGCAGC---AACACAGCCTCCACTAATGCTACC------TGTGCCTGGCTGGAAGCA---CAAGAGGAA---------GAG---GAAGAAGTAGGCTTTCCAGTCAGGCCTCAGGTGCCTTTAAGACCAATGACTTATAAGGCAGCGTTTGATCTTGGCTTCTTT---TTA---AAAGAAAAGGGG---GGACTGGATGGGCTAATTTACTCC---AAGAAAAGACAAGAAATCCTTGAT------TTATGGGTCTATAACACACAAGGCTTCTTCCCTGATTGGCAAAACTACACACCGGGACCAGGGATCAGATACCCACTGTGCTTTGGATGGTGCTACAAGTTAGTGCCAGTCAGCCCAGAAGAAGTAGAAGAGGCCAACAAAGAAGAAGACAACTGTTTGCTACACCCTATAAGCCAGCATGGAATGGAGGATGAAGACAGAGAAGTGCTAAAGTGGCAGTTTGACAGCAGCCTAGCACGCAGACACCTGGCCCGA---GAGCTACATCCGGAGTATTTC------------------------------------AAAGACTGCTGA
		</sequence>
		<sequence>
			<taxon idref="C|2003|ZAF|AY772696"/>
			ATGGGTGCGAGAGCGTCAATGCTAAAGGGG---GAGAAATTAGATAAATGGGAAAGAATTAGGTTGAGGCCAGGGGGAAAGAAACACTATATGTTAAAACACATCATATGGGCAAGCAAGGAGCTGGAAAGACTTGCACTTAACCCTGGCCTTTTAGAAACATCAGAAGGCTGTAAACAGATACTGACACAGCTACAACCAGCTCTTCAG---ACAGGGACAGAGGAACTTAAATCATTATTCAACACAGTAGCAGTTCTCTATTGTGTACATAAAGAGATAGATGTGCGAGACACCAAGGAAGCCTTAGACAAAATAGAGGAAGAACAAAACAAA------------------------AGTCAG---CAAAAA---------------------------------ACACAA---CAGGCAAAAGCG------------------GCTGAC---GGG---------------------AAG---------------------GTCAGTCAAAATTTCCCCATAGTGCAGAATCTCCAAGGGCAAATGGTACATCAAGCCATATCACCTAGAACCTTGAATGCATGGGTAAAAGTAATAGAGGAAAAGGCTTTTAGCCCAGAAGTAATACCCATGTTTACAGCATTATCAGAAGGAGCCACCCCACAAGATCTAAACACCATGTTAAATACGGTGGGGGGACATCAAGCAGCCATGCAAATGTTAAAAGATACCATCAATGAAGAGGCT---GCAGAATGGGATAGATTACACCCAGTCCATGCGGGGCCGGCTGCACCAGGCCAAATGAGAGAACCAAGGGGAAGTGACATAGCAGGAACTACTAGTACCCTTCAGGAACAAATAGCATGGATG---ACA---------AGTAAC---CTACCTATTCCAGTGGGAGACATCTATAAAAGATGGATAATTCTGGGGTTAAATAAAATAGTAAGAATGTATAGCCCTGTCAGCATTTTGGACATAAGACAAGGGCCAAAAGAACCCTTTAGAGACTATGTAGATCGGTTCTTCAAAACTTTAAGAGCTGAACAAGCTACACAAGATGTAAAAAATTGGATGACAGACACCTTGTTGATCCAAAATGCGAACCCAGATTGTAAGACCATCTTAAAAGCATTAGGATCAGGGGCTTCATTAGAAGAAATGATGACAGCATGCCAGGGAGTGGGAGGACCTGGTCACAAAGCAAGAGTGTTGGCTGAGGCAATGAGCCAAGCAAAT---------------------AGTACAAACATA---CTGATG---CAGAGAGGCAAT------------TTTAGA---GGC---CCTAAAAGAAGTGTTAAGTGTTTCAACTGTGGCAAGGAAGGG---CACATAGCCAAAAATTGCAGGGCTCCTAGGAAAAAAGGCTGTTGGAAATGTGGAAAGGAAGGACACCAAATGAAAGACTGTACT------------GAAAGGCAGGCTAATTTTTTAGGGAAAATTTGGCC---TTCCCACAA---GGG---GAG---GCCAGGGAA---TTTCCTTCAGAA---------------------CAGACC------------------AGAGCCAACAGC------------------------------------------------------------CCCACCAGC------------AGAGAGCTTCGGGTT---CGG---------------GGA---GAC---AACCCCCAC------------------TCAGAAGCAGGAGCC------------------GAAAGA---------CAG------------------------------GGA---------------------ACCCTTAACTTCCCTCAAATCACTCTTTGGCAGCGACCCCTTGTCTCAATAAGAGTAGGGGGCCAGATAAAAGAGGCTCTCTTAGACACAGGAGCAGATGATACAGTATTA---GAAGAAATAAATTTGCCAGGGAAATGGAAACCAAAAATGATAGGAGGAATTGGAGGTTTTATCAAAGTAAGACAGTAT---GATCAAATACTTATAGAAATTTGTGGAAAAAAGGCTATAGGTACAGTATTAGTAGGGCCTACACCTGTC------AACATAATTGGAAGGAACATGTTGACTCAGCTTGGATGCACACTAAATTTTCCAATTAGTCCCATTGAAACTGTACCAGTAAAACTGAAGCCAGGAATGGATGGCCCAAAGGTTAAACAATGGCCATTGTCAGAAGAAAAAATAAAAGCATTAACGGCAATTTGTAAAGAAATGGAGGAGGAAGGAAAAATTACAAAAATTGGGCCTGAAAATCCATATAAC---ACTCCAATATTTGCCATAAAA---AAGAAGGACAGTACCAAG---TGGAGGAAATTAGTAGATTTTAGGGAACTCAATAAGAGAACTCAAGATTTTTGGGAGGTTCAATTAGGAATACCACACCCA---GCAGGGTTA---AAAAAG---AAAAAATCAGTGACAGTACTCGATGTGGGGGATGCATAT---TTTTCAGTTCCTTTAGATGAAGATTTCAGGAAGTATACTGCATTCACCATACCTAGTATAAACAATGAAACACCAGGGATTAGATATCAATATAATGTACTTCCACAGGGATGGAAAGGATCACCAGCAATATTCCAAAGTAGC---ATGATAAAAATCTTAGAACCCTTTAGAGCAAAAAATCCAGAACTAGTCATCTATCAATATATGGATGACTTGTATGTAGGATCTGACCTAGAAATAGGGCAGCATAGAGCAAAAATAGAGGAGTTAAGAGAACATCTATTAAAGTGGGGACTTACCACACCAGATAAGAAACATCAGAAAGAACCCCCATTTCTTTGGATGGGGTATGAACTCCATCCTGACAAATGGACAGTACAG---CCTATACAGCTGCCAGAA---AAG---------GACAGCTGGACTGTCAATGATATACAGAAGTTAGTGGGAAAATTAAACTGGGCAAGTCAGATTTACCCAGGGATTAAAGTAAGGCAACTTTGTAAACTCCTTAGGGGGGCCAAAGCACTAACAGACATAGTACCACTAACTGAAGAAGCAGAATTAGAATTAGCAGAGAACAGG---GAAATTCTAAGAGAACCAGTACATGGGGTATACTATGACCCATCAAAAGACTTAATAGCAGAAATACAGAAACAGGGGAACGATCAATGGACATATCAAATTTACCAAGAACCATTCAAAAATCTGAAAACAGGGAAGTATGCAAAAATG---AGGACTGCCCACACTAATGATGTAAAACAGTTAACAGAGGCAGTGCAAAAAATAGCCTTGGAAAGCATAGTAATATGGGGAAAGACTCCTAAATTTAGACTACCCATCCAAAAGGAAACATGGGATCTATGGTGGAAAGACTATTGGCAAGCCACCTGGATTCCTGAGTGGGAGTTTGTTAATACCCCTCCCCTAGTAAAA---TTATGGTACCAG---CTGGAAAAAGAACCCATAGCAGGAGCAGAA---ACTTTCTATGTAGATGGAGCAGCTAATAGGGAAACTAAAATAGGAAAAGCAGGGTATGTTACTGACAGAGGGAGACAGAAAATTGTTTCTCTAAGTGAAACAACAAATCAGAAGACTGAATTACAAGCAATTCAGCTAGCTTTGCAAGATTCAGGATCAGAAGTGAACATAGTAACAGACTCACAGTATGCATTAGGAATCATTCAAGCACAGCCAGATAAGAGTGAATCAGAGTTAGTCAATCAAATAATAGAACAATTAATAAACAAGGAAAGGGTCTACCTGTCATGGGTACCAGCACACAAAGGAATTGGAGGAAATGAACAAGTAGACAAACTAGTAAGTAGTGGAATCAGGAAAGTGCTGTTTCTAGATGGAATAGATAAGGCTCAA---GAA---GAGCATGAAAAGTATCACAGCAATTGGAGAGCAATGGCTAGTGAGTTTAATCTGCCACCCATAGTAGCAAAAGAAATAGTAGCTAGCTGTGATAAATGT---CAGCTAAAAGGGGAAGCCATGCATGGACAAGTAGACTGTAGCCCAGGGATATGGCAATTAGACTGTACACATTTGGAAGGAAAAGTCATACTGGTAGCAGTCCATGTAGCCAGTGGCTACATAGAAGCAGAGGTTATCCCAGCAGAAACAGGACAGGAAACAGCATACTACATACTAAAATTAGCAGGAAGATGG---CCAGTTAAAGTAATACATACAGACAATGGCAGTAATTTCACCAGTGCTGCAGTTAAGGCAGCC---TGTTGGTGGGCAGGTATCAAACAGGAATTTGGGATTCCCTACAATCCCCAAAGTCAGGGA---GTAGTAGAATCTATGAATAAGGAACTAAAGAAAATCATAGGGCAGGTAAGAGATCAAGCTGAGCACCTTAAGACAGCAGTACAAATGGCAGTATTCATTCACAATTTTAAAAGAAAAGGGGGGATTGGGGACTAT---------------------------------------------------AGTGCAGGG---------------------GAAAGAATA---ATAGACATAATAGCAACAGACATACAAACTAAAGAATTACAAAAACAAATTATAAAAATTCAAAATTTTCGGGTTTATTACAGAGACAGCAGAGACCCTATTTGGAAAGGACCAGCCAAACTACTCTGG---AAAGGTGAAGGGGCAGTAGTAATACAA------GATAACACTGATATAAAGGTAGTACCAAGGAGGAAAGTAAAAATCATTAAGGACTATGGAAAACAGATGGCAGGTGCTGATTGTGTGG---CAGGTAGACAGGATGAGG---ATTAGAACATGGAATAGTTTAGTAAAG---CACCATATGTATATTTCAAAGAGAGCTGGGAGATGGTTTTACAGACATCATTATGAAAGCAGACATCCAAAAGTAAGTTCAGAAGTACACATACCATTAGGG---------GAGGCTAGATTAGTAATAAAAACATATTGGGGTTTGCAAACAGGAGAAAGAGAGTGGCATTTG---GGTCATGGAGTCTCCATAGAA---TGGAGATTGAGAAGATATAGCACACAA---GTAGACCCTGACCTGGCAGACCAGCTAATTCATATGCATTATTTTGATTGTTTTGCAGAATCTGCCATAAGGAAAGCCATATTAGGACACATAGTTATTCCTAGGTGTGACTATCCAGCAGGACATAAT---AAGGTAGGGTCTCTACAATACTTGGCACTGACAGCATTGATAAAACCAAAG------AAGATAAAGCCACCTCTGCCTAGCATTAGAAAATTAGTAGAGGATAGATGGAACAAACCCCAGAAGATCAGGGGCCGCAGAGGGAACCGTATAATGAATGGACACTAGAGATCCTAGAGGAACTCAAGCAGGAAGCTGTCAGACACTTTCCTAGACCATGGCTCCATAACTTAGGACAGCATATCTATGAAACCTATGGGGATACTTGGACAGGAGTTGAAGCTCTAATAAGAATATTGCAACAACTACTG---TTTATT---CAT------TTCAGAATTGGGTGCCAGCATAGCAGAATAGGAATC------TTGCGA---------CAGAGAAGAGCAAGA------AATGGAGCCAGTAGATCCTAGCCTAGAGCCCTGGAACCAT-CCAGGAAGCCAGCCTAAAACACCTTGTACTAATTGCTATTGTAAACGCTGTAGCTATCATTGTTTAGTTTGCTTTCAGACAAAAGGCTTAGGCATTTCCTATGGCAGGAAGAAGC------GGAGAC---------AGCGACGCA---GCA------CTCCTCCAAGCAGTAAAGATCATCAAGATCTTATATCAAAGCAGTAAGTATA----------------------------TGTA-ATG---TTAAGT---------------------------------------TTACTAGCACAAGTAGATTATAGAATAGGAGTAGGA---GCTCTGATAATAGCACTGATCATAGCAATAATTGTGTGGACCATA---GCTTATATAGAATATAGG---AAATTGTTAAGACAA--AGACAAATA------------GACTGGTTAATTAAAAGAATCAGGGAA---AGAGCAGAAGACAGT---GGCAATGAGA------------------GTGAGGGGGACA---CAG---AGGAATTGG---CCACAATGG------TGG---------------------------------ATATGGGGCATCTTA---------GGCTTTTGGATGTTAATG---ATTTGT------------------------------AAAGTG---------ATG---------GGA------AACTTG---------TGGGTCACAGTTTATTAT---GGGGTACCTGTGTGGAAAGAAGCAAAAACTACT------CTATTCTGTGCATCAGATGCTAAAGCATATGAGAGAGAAGTGCATAGTGTC---TGGGCTACACATGCCTGTGTACCCACAGACCCCAACCCACAAGAAATATTGCTG---GAAAATGTAACAGAAAATTTTAACATGTGGAAAAACGACATGGTGGAGCAGATGCATGAGGATATAATCAGTCTATGGGATCAAAGT---CTAAAA---CCA---TGTGTAAAGTTGACCCCACTCTGTGTCACTTTAAATTGTACAGATGCACAAGTTAATGTTACCAGT----------------------------------------------------------------------------------------------------ATTAATAATGCTACCTATGATAATGAGATA---AAAAATTGCTCTTTCAATACAACCACAGAAATAAGGGATAAGAACAAGAAAGGGTATGCACTTTTTTATAGACCTGATATAGTACCAATTAATGAAAGT------------------------------------------------------------------------------GATAGTAGCTCTAGTGACTATATATTGATAAATTGCAATTCTTCAACCATAACACAGGCCTGTCCAAAGGTCTCTTTTGACCCGATTCCTATACATTATTGTGCTCCAGCTGGTTATGCGATTCTA------AAGTGT---AAT---AAT------AAGACATTCAATGGGACAGGA---CCATGCCGTAATGTCAGCACAGTACAATGTACACAT---GGAATTAAACCAGTGGTATCAACTCAACTACTGCTA---AATGGTAGCCTAGCGGAAGGGGAG------------------------------------ATAATGATTAGATCTGAAAATCTGACAGATAATACCAAAACAATAATAGTACACCTT------AAT------AGCTCT------ATACCAATTGTGTGTACAAGACCC-------GGCAATAAT---------------------ACAAGAAGGAGTATAAGG---------------------------------------------------------------ATAGGACCAGGACAA---------GCA---TTCTTTGCA---ACAAATGCC---------ATA------ATAGGA---GACATAAGACAAGCACATTGTAACATT---AGTAAA---GAATGGAACAAAACTTTAGAACAGGTAAGGGAAAAATTAAAA------GAACACTACAAG---------------------AATAAAACAATAATATTT------GACCAACCC---TCAGGAGGGGATATAGAAATTACAACACATAGCTTTAATTGTAGAGGAGAATTTTTTTATTGCGATACAACAAACCTGTTCAATCGTTCTAAG-------------------------------------------------------------------GATAATGAAAATGATACCATCATA------------CTCCCA---TGCAGA---ATAAAA---CAATTTATA---AACATG---TGG---------CAG---GGGGTAGGACGAGCAATGTATGCCCCT------------CCCATTGAAGGATACATAACA------------------TGTAACTCAAGTATC---------ACAGGACTACTACTGACACGTGATGGAGGT------------------------------------------------------GGTAATGAGACAAGGAAAAATGAGACATTCAGACCTGGAGGAGGAAATATGAAGGACAATTGGAGAAGTGAATTATATAAATATAAAGTGGTAGAAATTAAGCCATTGGGAATAGCACCCACTGAGGCAAAAAGGAGAGTGGTG---------------GAGAGAGAAAAAAGAGCAGTT------GGA------ATA---GGA---GCTGTGCTCCTTGGGTTCTTGGGAGCAGCAGGGAGCACTATGGGC---GCAGCGTCAGTAACGCTGACGGTACATGCCAGAAAACTGTTGGCTGGTATAGTGCAACAGCAAAGCAATTTGCTGAGAGCTATAGAGGCGCAACAGCACATGTTGCAACTCACAGCCTGGGGCATTAAGCAGCTCCAGGCAAGAGTCCTGGCTATAGAAAGATACCTACAGGATCAACAGCTCCTAGGGCTTTGGGGCTGCTCTGGAAAACTCATCTGCACCACTACTGTGCCTTGGAACTCCAGTTGG------------AGT------------AATAAA---------------TCTAAA---TCAGATATTTGG---GAGAACATGACCTGGATGCAG---TGGGATAGAGAAATCAGTAATTACACAGCCATAATGTACGGGTTGCTTGAAGACTCGCAAATCCAGCAGGAG---AAAAATGAA---AAAGATTTA---TTAGCATTG---GACAGTTGGAACAGCCTGTGGAGT---TGGTTTACTATA---ACAAAGTGGCTATGGTATATA---AAAATATTCATCATGATAGTAGGAGGCTTGATAGGTTTAAGAATAATT---TTTGGTGTGCTCTCTATAGTGAAAAGAGTTAGGCAGGGATACTCACCTTTGTCGTTTCAGACCCTTACCCCAAAC------CCGAGGGGA------CTCGACAGGCTCGGAAGAATCGACGAAGAAGGTGGA---GAGCAAGACAGAGACAGATCCATTCGATTAGTGAACGGATTCTTGGCACTTGCCTGGGACGATCTGCGGAGCCTGTGCCTTTTCAGCTACCACCAATTGAGAGACTTCATATTGATTGTAGCGAGAGCAGTGGAACTTCTGGGACGCAGCAGTCTCAGGGGACTACAGAGAGGGTGGGAAGCCCTTAAG---TATCTG---GGAAATCTTGGGCAG------TATTGGGGTCTGGAGCTAAAA---AAGAG-TGCTATTAGTCTGCTTGATACCATA---GCAATAGCAGTAGCTGAAGGAACTGATAGGATTATTGAAGTAATACAAAGAATCTGT---------AGAGCT---------ATCCGCAACATACCTACAAGAATAAGACAGGGCTTTGAAGCAGCT------TTGCTA---TAA----------------AATGGGGGGCAAGTGGTCAAAG------AGCAGCATAGTTGGATGGCCTGAGATAAGAGAAAGAATAAGA------------CGAACTGGGATAAGAGAA------------------------------AGAACAAGACGAGCT---GAGCCAGCA------------------------GCAGAGGGAGTAGGAGCAGCCTCTCAAGACTTAGATAAATATGGAGCACTTACAACCAGC---AATACAGCCCATAATAATGCTGAT------TGTGCCTGGCTGCAAGCA---CAAGAGGAG---------GAG---GAAGAAGTAGGCTTTCCAGTCACACCTCAGGTGCCTTTAAGACCAATGACTTTTAAGGGAGCATTTGATCTCGGCTTCTTT---TTA---AAAGAAAAGGGG---GGACTGGATGGGTTAATTTGGTCT---AAGCAAAGGCAAGACATCCTTGAT------TTGTGGGTCTATCACACACAAGGCTTCTTCCCTGATTGGCAAAACTACACACCGGGACCAGGGGTCAGATTCCCACTGACCTTTGGATGGTGCTTCAAGCTAGTGCCAGTTGACCCAGGGGAAGTAGAAGAGGCCAATGAAGGAGAAAACAACTGTTTGCTACACCCTATGAGCCAGCATGGAATGGAGGATGAAGAGAAAGAAGTATTGAAGTGGGTGTTTGACAGCAGCCTAGCACGCAGACACATGGCCCGC---GAGCTGCATCCGGAGTTTTAC------------------------------------AAAGACTGCTGA
		</sequence>
		<sequence>
			<taxon idref="C|2003|ZAF|AY878060"/>
			ATGGGTGCGAGAGCGTCAGTATTAAGAGGC---GAAAAATTAGATGCATGGGAAAAGATTAGGTTAAGGCCAGGGGGAAAGAAACATTATATGTTAAAACACATAGTATGGGCAAGCAGGGAGCTGGAAAAATTTGCACTTAACCCTGGCCTTTTAGAAACATCAGAAGGCTGTAAACAAATACTGGCACAGCTACACCCAGCTCTTCAG---ACAGGAACAGAGGAACTTAAATCACTCTTCAACACAGTAGCAACTCTCTATTGTGTACATAAAAGGATAGATGTACGAGACACCAAGGAAGCATTAGACAAGATAGAGGAAGAACAAAACAAA------------------------AGTCAG---CAACAA---------------------------------ACACAG---CAGGCAAAAGCG------------------GCTGAA---GGA---------------------AAG---------------------ATCAGTCAAAATTATCCTATAGTACAGAATCTCCAAGGGCAAATGGTACATCAAGCCCTATCACCCAGAACCTTGAATGCCTGGGTAAAGGTAGTAGAGGAGAAGGCTTTTAGCCCAGAGGTAATACCCATGTTTTCAGCATTATCAGAAGGAGCCACCCCACAAGATTTAAACTCCATGCTAAATGCGGTGGGGGGACATCAAGCGGCCATGCAAATGTTAAAAGATACCATCAATGAGGAGGCT---GCAGAATGGGATAGATTACATCCAGTACATGCAGGGCCTATTGCACCAGGCCAAATGAGAGAACCAAGGGGAAGTGACATAGCAGGAACTACTAGTACCCTTCAGGAACAAATAGGATGGATG---ACA---------AGCAAC---CCACCTATGCCAGTGGGAGAAATCTATAAAAGATGGATAACTCTGGGGTTAAATAAAATAGTGAGAATGTATAGCCCTGTCAGCATTTTGGACACAAGACAAGGGCCAAAGGAACCCTTCAGAGACTATGTAGACCGGTTCTTTAAAACTTTAAGAGCTGAACAAGCTACACAAGATGTAAAAAATTGGATGACAGACACCTTGTTGGCCCAAAATGCAAACCCAGATTGTAAGACCATTTTAAAAGCATTAGGACAAGGGGCTACATTAGAAGAAATGATGACAGCATGTCAGGGAGTGGGAGGGCCTAGCCACAAAGCAAGAGTGTTGGCTGAGGCAATGAGCCAGGCAAAC---------------------AATGCAAACGTA---ATGATG---CAGAGAAGCAAT------------TTTAAA---GGC---CCTAAAAGAATTGTTAAGTGTTTCAACTGTGGCAAGGAAGGA---CACATAGCCAGAAATTGCAGGGCCCCTAGAAAGAAGGGCTGTTGGAAATGTGGAAAGGAAGGACACCAAATGAAAGATTGTACTACT---------GAGAGACAGGCTAATTTTTTAGGGAAAATTTGGCC---TTCCCACAA---GGG---GGG---GCCAGGGAA---TTTTCTTCAGAG---------------------CAGGCC------------------AGAGCCAACAGC------------------------------------------------------------CCCACCAGC------------AGAGAGCTTCAGGTT---CGA---------------GGA---GAC---AACCCCCGC------------------TCCGAAGCAGGAGCA------------------GAAAGA---------CAG------------------------------GGA---------------------ACCCTTAACTTCCCTCAAATCACTCTTTGGCAGCGACCCCTTGTCACAATAAAAATAGGGGGCCAGACAAAGGAAGCTCTCTTAGACACAGGAGCAGATGATACAGTATTA---GAAGAAATAAATTTGCCAGGAAAATGGAAACCAAAAATGATAGGAGGAATTGGAGGTTTTATTAAAGTAAGACAATAT---GAGCAAATATCTATAGAAATTTGTGGAAAAAAGGCTATAGGTACAGTATTAGTAGGACCTACGCCTGTC------AACATAATTGGAAGAAATCTGTTGACTCAGCTTGGCTGCACTTTAAATTTTCCAATCAGTCCTGTTGAAACTGTACCAGTAAAATTAAAGCCAGGAATGGATGGCCCAAAGGTTAAACAATGGCCATTGACAGAAGAAAAAATAAAAGCATTAACAGCAATTTGTGATGAAATGGAAAAGGAAGGAAAAATTACAAAAATTGGGCCTGAAAATCCATATAAT---ACTCCAGTATTTGCCATAAAA---AAGAAGGACAGTACTAAA---TGGAGGAAATTAGTAGATTTCAAGGAACTTAATAAAAGAACTCAAGACTTTTGGGAGGTTCAATTAGGAATACCACACCCA---GCAGGGTTA---AAAAAG---AAAAAATCAGTAACAGTATTGGATGTGGGGGATGCATAT---TTTTCAGTTCCTTTAGATGAAGGCTTCAGGAAATATACTGCATTCACCATACCTAGTATAAACAATGAAACACCAGGGATTAGATATCAATATAATGTGCTCCCACAGGGATGGAAAGGATCACCAGCAATATTCCAAAGTAGC---ATGATAAAAATCTTAGAACCCTTTAGAGCAAAAAATCCAGAAATAGTTATCTATCAATATATGGATGACTTGTATGTAGGATCTGACCTAGAAATAGAGCAACATAGAGCTAAAGTAGAGGAGTTAAGAGAGCATCTATTAAGGTGGGGATTTACCACACCAGACAAGAAACATCGGAAAGAACCCCCATTTCTTTGGATGGGGTATGAACTCCATCCTGACAAATGGACAGTACAG---CCTATACAGTTGCCAGAA---AAG---------GAGAGCTGGACTGTCAATGACATACAGAAGTTAGTGGGAAAATTAAACTGGGCAAGCCAGATTTACCCAGGGATTAAAGTAAAGCAACTGTGTAAACTCCTTAGGGGGACCAAAGCACTAACAGACATAGTACCACTAACTGAAGAAGCAGAATTAGAATTGGCAGAGAACAGG---GAAATTTTAAAAGAACCAGTACATGGAGCATATTATGACCCATCAAAAGATTTGATAGCTGAAATACAGAAACAGGGGGATGGCCAATGGACATATCAGATTTACCAAGAGCCATTTAAAAATCTGAAAACAGGGAAGTATGCAAAAATG---AGGACTGCCCATACTAATGATGTAAGACAGTTAACAGAGGCAGTACAAAAAATATCCATGGAAAGCATAGTAATATGGGGAAAGACTCCTAAATTTAGACTACCCATCCAGAAAGAAACATGGGAGACATGGTGGTCAGACTATTGGCAAGCCACCTGGATTCCTGAGTGGGAGTTTGTTAATACCCCTCCCCTAGTAAAG---CTATGGTACCAG---CTGGAGAAGGAACCCATAGCAGGAGTAGAA---ACTTTCTATGTAGATGGAGCAGCTAATAGGGAAACTAGAATAGGAAAAGCAGGGTATGTTACTGATAGAGGAAGGCAGAAGGTTATCTCTCTAACTGAAACAACAAATCAGAAAACTGAATTGCAAGCAATTCAGCTAGCTTTGCAAGATTCAGGATCAGAGGTAAACATAGTAACAGACTCACAGTATGCATTAGGAATCATTCAAGCACAACCAGATAAGAGTGAGTCAGAGATAGTCAACCAAATAATAGAACAATTGATAAAAAAGGAAAGGGTCTACCTGTCCTGGGTACCGGCACATAAAGGAATTGGAGGAAATGAACAAGTAGATAAACTAGTAAGTAGTGGAATCAGAAAAGTGCTATTTCTAGATGGAATAGATAAGGCTCAA---GAA---GAGCATGAAAAGTATCACAGCAATTGGAGAGCAATGGCTAGTGAGTTTAATCTGCCACCCATAGTAGCAAAAGAAATAGTAGCTAGCTGTGATAAATGT---CAGCTAAAAGGGGAAGCCACACATGGACAAGTAGATTGTAGTCCAGGGATATGGCAATTAGATTGTACACATTTAGAGGGAAAAGTCATCCTGGTAGCAGTTCATGTAGCCAGTGGCTACATAGAAGCAGAGGTTATCCCCGCAGAAACAGGACAAGAAACAGCATACTGTATACTAAAATTAGCAGGAAGATGG---CCAGTCAAAGTAATACATACAGACAATGGCAGTAATTTCACCAGTGCTGCAGTAAAAGCAGCC---TGTTGGTGGGCAGGTATCCAACAGGAATTTGGAATTCCCTACAATCCCCAAAGTCAAGGA---GTAGTAGAATCAATGAATAAAGAATTAAAGAAAATCATAGGGCAGGTGAGAGAACAAGCTGAGCATCTTAAGACAGCAGTACAAATGGCAGTATTCATTCACAATTTTAAAAGAAAAGGGGGGATTGGGGGGTAT---------------------------------------------------AGTGCAGGG---------------------GAAAGAATA---ATAGACATAATAGCAACAGGCATACAAACTAAAGAATTACAGAAACAAATTATAAAAATTCAAAATTTTCGGGTTTATTACAGAGACAGCAGAGACCCTATTTGGAAAGGACCAGCCAAACTACTCTGG---AAAGGTGAAGGGGCAGTAGTAATACAA------GATAACAGTGACATAAAGGTAGTACCAAGAAGGAAAGTAAAAATAATTAAGGATTATGGAAAACAGATGGCAGGTGCTGATTGTGTGG---CAGGTAGACAGGATGAAG---ATTAGAACTTGGAATAGTTTAGTAAAA---CACCATATGTATGTTTCAAGGAGAGCTAGTGGATGGTTTTACAGACATCATTATGAAAGCAGACATCCAAAAATAAGTTCAGAAGTACACATACCATTAGGG---------GAGGCTAGATTAATAATAAAAACATATTGGGGTTTGCAAACAGGAGAAAGAGATTGGCATTTG---GGTCATGGAGTCTCCATAGAA---TGGAGATTGAGAAGATATAGCACACAA---GTAGACCCTGACATGGCAGACCAGCTAATTCATCTGTATTATTTTGATTGTTTTGCAGACTCTGCCATAAGAAAAGCCATATTAGGACACATAGTTATTCCTAGGTGTGACTATCAAGCAGGACATAAT---AAGGTAGGATCTCTACAATACTTGGCACTGACAGCATTGATAAAACCAAGA------AGGATAAAACCACCTCTGCCTAGTGTTAGGAAGTTAGTAGAGGATAGATGGAACAAGCCCCAGAAGACCAGGGGCCACAGAGGGAACCATACAATGAATGGACACTAGAGATTTTAGAAGAACTCAAGCAGGAAGCTGTCAGACACTTTCCTAGACCATGGCTCCATAGCATAGGACAATATATCTATGAAACCTATGGAGATACTTGGACAGGAGTCGAAGCTATAATAAGAGTATTGCAACAACTACTG---TTTATT---CAT------TTCAGAATTGGGTGCCAGCATAGCAGAATAGGCATT------TTGCGA---------CAGAGAAGAGCAAGA------AATGGAGCCAGTAGATCCTAACCTAGAGCCCTGGAACCAT-CCAGGAAGTCAGCCTAAAACTCCTTGTAATGCATGCTATTGTAAAAAACGCAGCTATCATTGTCTAGCTTGCTTTCAGAAAAAAGGCTTAGGAATTTCCTATGGCAGGAAGAAGC------GGAGAC---------AGCGACGAA---GCG------CTCCTCCAAGCAATAAGGATCATCAAAATTCTATATCAAAGCAGTAAGTATATA------------------------TATGTA-ATG---GTGGAT---------------------------------------TTACTAGCAGCAGTAGATTATAGAATAGGAGTAGGA---GCTCTGGGAATAGCACTAATCATAGCAATAGTTGTGTGGACCATA---GTATACATAGAATATAGG---AAACTAGTAAGACAA--AGAAAAATA------------GACAGGTTAATTAAAAGAATTAGGGAA---AGAGCAGAAGATAGT---GGCAATGAGA------------------GTGAGGGGGATA---CAG---AGGAATTGG---CCACAATGG------TGG---------------------------------ATATGGAACATCTTA---------GGCTTTTGGATAATAATG---ACTTGT------------------------------AGTGTG---------GTG---------GGG------AACTTG---------TGGGTCACAGTCTATTAT---GGGGTACCTGTGTGGAAAGAAGCAAAAACTACT------CTATTCTGTGCATCAGATGCTAGAGCATATGAGAAAGAAGTGCATAATGTT---TGGGCTACACATGCCTGTGTACCCACAGACCCCAACCCACAAGAAATGGTTTTG---GGAAATGTAACAGAAAATTTTAACATGTGGAGAAATGACATGGTGGATCAGATGCATGAAGATATAATCAGTTTATGGGATCAAAGC---CTAAAG---CCA---TGCGTAAAGTTGACCCCCCTCTGTGTCACTTTAAGATGTACAAAGCCAAATGTTACGAGT-------------------------------------------------------------------------------------------------------------------ACTAATGTGACTGAAGGCATG---AAAAATTGCTCTTTCAATACAACCACAGAAATAAGAGATAAGAAACAAAAAGCATATGCACTTTTTTATAGATCTGATATAGTACCACTTGGGACAAAC------------------------------------------------------------------------------AACAACTCTAGTAGTGAGTATATATTAATAAATTGCAATACCTCAACCATAACTCAAGCCTGTCCAAAGGTCTCTTTTGGCCCAATTCCTATACATTATTGTGCTCCAGCTGGTTATGCGATTCTA------AAATGT---AAT---GAT------AAGACATTTAATGGGATGGGA---CCATGCAATAATGTCAGCACAGTACAATGTACACAT---GGCATTAAGCCAGTGGTATCAACTCAACTACTATTA---AATGGTAGCCTAGCAGAAGAGGAG------------------------------------ATAATAATCAGATCTGAAAATCTGACAGATAATGGCAAAACAATAATAGTACACCTT------AAT------GAATCT------GCAAGCATTATATGTACAAGACCT-------GGCAATAAT---------------------ACAAGAAAAAGTATAAGG---------------------------------------------------------------ATAGGACCAGGACAA---------ACA---TTCTATGCA---ACAGGAGAT---------ATA------ATAGGA---GACATAAGAGAAGCACACTGTAACATT---AGTAGAAGTAATTGGACTAACACTTTACACAGGGTAACGGAAAAATTAAAA------GAACACTTCAAT---------------------AAAACAATAATAACATTT------AGACCACCC---TCAGGAGGGGACTTAGAAATTATAACACATAGTTTTAATTGTAGAGGAGAATTTTTCTATTGCAATACACCAGGACTGTTTAATGGGACATACAATGAG-------------------------------------------------------AGTAGTGAAATAAGTAATGATACCATCAGA------------CTCCCA---TGCAGA---ATAAAA---CAAATTATA---AACATG---TGG---------CAA---GGGGTAGGACGAGCAATGTATGCCCCT------------CCCATTGCAGGGAACATAACT------------------TGTAGCTCAAGTATC---------ACAGGACTACTATTGACACGGGATGGAGGA------------------------------------------------AAG---GATAATGATAATAATGGGAATGAGACATTCAGACCTGGAGGAGGAAATATGAAGGACAATTGGAGAAGTGAATTATATAAATATAAAGTGGTAGAAATTAAGCCATTGGGAATAGCACCCACTGGGGCAAAAAGGAGAGTGGTG---------------GAAAGAGAAAAAAGAGCAGTG------GGA------ATA---GGA---GCTGTGTTCCTTGGGTTCTTGGGAGCTGCAGGAAGCACTATGGGC---GCGGCGTCAATAACGCTGACGGTACAGGCCAGACAACTGTTGTCTGGTATAGTGCAACAGCAAAGCAATTTGCTGAGAGCTATAGAGGCGCAACAGCATATGTTGCAACTCACGGTCTGGGGCATTAAGCAGCTCCAGGCAAGAGTCCTGGCCATAGAAAGATACCTAAAGGATCAACAGCTCCTAGGACTTTGGGGCTGCTCTGGAAAACTCATCTGCACCACTGCTGTGCCTTGGAACTCCAGTTGG------------AGT------------AATAAA---------------TCTCAA---ACAGATATTTGG---GATAACATGACATGGATGCAG---TGGGATAGAGAAATTGATAATTACACAAACATAATATACAACTTGCTTGAAATCTCGCAAAACCAGCAGGAG---AAAAATGAA---AAGGATTTA---TTAGCATTG---GACAAGTGGGAAACTCTGTGGAAT---TGGTTTGACATA---ACACATTGGCTGTGGTATATA---AAAATATTCATCATGATAGTAGGAGGCTTGATAGGCTTGAGAATAATT---TTTGCTGTGCTCTCTATAGTGAATAGAGTTAGGCAGGGATACTCACCTTTATCGTTGCAGACCCTTATCCCAAAC------CCGAGGGGA------CTCGACAGGCTCGGAAGAATCGAAGAAGAAGGTGGA---GAGCAAGACAAAGACAGATCCATTCGATTAGTGAGCGGATTCTTAGCACTTGCCTGGGACGATCTGCGGAGCCTGTGCCTTTTGTGCTACCACCTATTGAGAGACTTCATATTGGTGGCAGCGAGGGCGGCGGAACTTCTGGGACGCAGCAGTCTCAGGGGACTACAGAGAGGGTGGGAAGCCCTTAAG---TATCTG---GGAAATCTTGTGCAG------TACTGGGGTTTGGAGCTAAAA---AAGAG-TGCTATTAGTTTGCTTGATACCATA---GCAATAGCAGTAGGTGAAGGAACAGATAGGCTTATAGAATTAATACAAAGATTTTGT---------AGAGCT---------ATCCTCAACATACCTAGAAGAGTAAGACAGGGATTTGAAGCAGCT------TTGCTA---TAA----------------AATGGGGGGCAAGTGGTCAAAA------AGCAGCATAGTAGGATGGCCTGATGTAAGACAAAGAATACAA------------CAAACT------------------------------------------------------------GAACCAGCA------------------------GCAGAGGGAGTAGGAGCAGCGTCTCGAGACTTAGAGAAATATGGAGCACTTACAAGCAGC---AACACATCCACCAACAATGCTGCC------TGTGCCTGGCTGGAAGCG---CAAGAGGAA---------GAG------GAGGTAGGCTTTCCAGTCAGACCTCAGGTGCCTGTAAGACCAATGACTCATAAGGCAGCATTCGATCTCAGCTTCTTT---TTA---AAAGAAAAGGGG---GGACTGGAAGGGTTAATTTGGTCT---CAGAAAAGGCAAGAAATCCTTGAT------TTGTGGGTCTATAACACACAAGGCTTCTTCCCTGATTGGCAAAACTACACACCAGGACCAGGGGTCAGATATCCACTGACCTTTGGATGGTGCTTCAAGCTAGTGCCAGTTGACCAAGAGGACGTAGAAGAGGCCAATAAAGGAGAAAACAACTGCCTGTTACACCCTATAAGCCAGCATGGAATGGAGGATGCAGACAGAGAAGTATTAATGTGGAAGTTTGACAGCAGCCTAGCACGCAGACATCTGGCCCGT---GAGAAACATCCGGAGTATTAC------------------------------------AAAGACTGCTGA
		</sequence>
		<sequence>
			<taxon idref="C|2003|ZAF|AY878066"/>
			ATGGGTGCGAGAGCGCCAATATTAAGAGGG---GGAAAATTAGATACATGGGAAAAAATTAGGTTAAGGCCAGGGGGAAAGAGACGCTATATGCTAAAACACTTAATATGGGCAGGCAGGGAGCTGGAAAGATTTGCACTTAACCCTGACCTTCTAGAAACATCAGGAGGCTGTAAACAGATAATAAAACAGCTACATCCAGCTCTACAG---ACAGGAACAGAGGAACTTAAATCATTATTTAACACAGTAGCAGTTCTCTATTGTGTACATGAAAGGATAGCGGTCCGAGACACCAAGGAAGCCTTAGACAAAATAGAGGAAGAACAAAACAAA------------------------TGTCAG---CAAAAA---------------------------------ACAAAG---CAGGCAACAGAG------------------GCTGAC---GGG---------------------AAG---------------------GTCAGTCAAAATTATCCTATAGTGCAGAATCTCCAAGGGCAAATGGTACACCAGGCCATATCACCTAGAACTTTGAATGCATGGGTAAAAGTAATAGAGGAGAAGGCCTTTAGCCCAGAGGTAATACCCATGTTCTCAGCATTATCAGATGGAGCCACCCCACAAGATTTAAACTCCATGTTAAATGCAGTGGGGGGACATCAAGCAGCCATGCAGATGTTAAAAGATACCATCAATGAGGAGGCT---GCAGAATGGGACAGATTACATCCAGTACATGCAGGGCCTATTGCACCAGGCCAAATGAGGGAACCCAGGGGAAGTGACATAGCAGGAACTACTAGTACCCTTCAGGAACAAATAGCATGGATG---ACA---------AATAAC---CCACCTGTCCCAGTGGGAGACATTTATAAAAGATGGATAATTCTGGGGTTAAACAAAATAGTAAGAATGTATAGCCCTGTCAGCATTTTGGACATAAAGCAGGGGCCAAAGGAACCCTTTAGAGACTATGTAGACCGGTTCTTTAAGGTGTTAAGAGCTGAACAAGCTACACAAGATGTAAAAAATTGGATGACAGACACCTTGTTGGTTCAAAATGCGAACCCAGATTGTAAGACCATTTTAAGGGCATTAGGACCAGCGGCTTCATTAGAAGAAATGATGACAGCATGTCAGGGAGTAGGAGGACCTAGCCACAAAGCAAGAGTATTGGCTGAGGCAATGAGCCAAACAAAT------------------------AGTAGCATA---ATGATG---CAAAGAGGCAAT------------TTTAAA---GGA---CCTAAAAGAAATGTTAAATGTTTCAACTGTGGCAAGGAAGGG---CACATAGCCAGAAATTGTAGGGCCCCTAGAAAAAAGGGCTGTTGGAAATGTGGAAAAGAAGGACACCAAATGAAAGATTGTACT------------GAGAGGCAGGCTAATTTTTTAGGGAAAATTTGGCC---TTCCCACAA---GGG---GAG---GCCAGGGAA---CTTCCTTCAGAG---------------------CAGACC------------------AGAGCCCACAGC------------------------------------------------------------CCCACCAGC------------AGA---------GTT---CGA---------------GGA---GAC---AACCCCCTC------------------TCCGAAGCAGGAGTC------------------GAAAGA---------CAG------------------------------GGA---------------------ACCCTTAATTTCCCTCAAATCACTCTTTGGCAGCGACCCCTTGTCACAATAAAAATAGGGGGCCAGACAAGGGAGGCTCTATTAGATACAGGAGCAGATGATACAGTATTA---GAAGAAATAAATTTGCCAGGAAAATGGAAACCAAAAATGATAGGAGGAATTGGAGGGTTTATCAAAGTAAGACAGCAC---GATCAAATACTTATAGAAATTTGTGGAAAAAAGGCTATAGGTACAGTATTAGTAGGACCTACACCTGTC------AACATAATTGGAAGAAATATGTTGACTCAGCTTGGATGCACACTAAATTTTCCAATTAGCTCCATTGAAACTGTACCAGTAAAATTGAAGCCAGGAATGGACGGCCCAAAGGTTAAACAATGGCCATTGACAGAAGAAAAAATAAAAGCATTAACAGCAATTTGTGAAGAAATGGAGAAGGAAGGAAAAATTACAAAAATTGGGCCTGAAAATCCATATAAC---ACTCCAATATTTGCCATAAAA---AAGAAGGACAGTACCAAG---TGGAGGAAATTAGTAGATTTCAGGGAACTCAATAAAAGAACTCAAGACTTTTGGGAAGTTCAATTAGGAATACCACATCCA---GCAGGGTTA---AAAAAG---AAAAAATCAGTGACAGTACTAGATGTGGGGGATGCATAT---TTTTCAGTTCCTTTAGATGAAGGATTCAGGAAATACACTGCATTCACTATACCTAGTGTAAACAATGAAACACCAGGAGTTAGATATCAATATAATGTGCTTCCACAAGGATGGAAGGGGTCACCAGCAATATTCCAGTGCAGC---ATGACAAAAATATTAGAGCCCTTTAGAGCAAAAAATCCAGACATAGTCATCTATCAATATATGGATGACTTGTATGTAGGATCTGACTTAGAAATAGGGCAACATAGAGCAAAAATAGAAGAATTAAGAGAACATTTATTAAGGTGGGGATTCACCACACCAGATAAGAAACATCAGAAAGAACCCCCATTTCTTTGGATGGGGTATGAACTCCATCCTGACAAATGGACAGTACAG---CCTATACAGCTGCCAGAA---AAG---------GATAGCTGGACTGTCAATGATATACAGAAGTTAGTGGGGAAGTTAAACTGGGCAAGTCAGATTTACCCAGGGATTAAAGTAAGGCAACTTTGTAAACTCCTTAGGGGGGCCAAAGCACTAACAGGCATAGTACCACTAACTGAAGAAGCAGAATTAGAATTAGCAGAGAACAGG---GAAATTCTAAAAGAACCAGTACATGGGGTATACTATGACCCATCAAAAGACTTAATAGCTGAAATACAGAAACAGGGAGATGACCAATGGACATATCAAATTTACCAAGAACCATTCAAAAATCTGAAAACAGGAAAATATGCAAAAATG---AGGACTGCCCACACTAATGATGTAAAACAGTTAACAGAGGCAGTGCAAAAAATATCCATGGAGAGCATAGTAATATGGGGAAAAACTCCTAAATTTAGATTACCCATTCAAAAAGAAACATGGGAGACATGGTGGACAGACTATTGGCAAGCCACCTGGATTCCTGAGTGGGAGTTTGTTAATACCCCTCCCCTAGTAAAA---TTATGGTACCAG---CTGGAGAAAGAACCCATAGCAGGAGCAGAA---ACTTACTATGTAGATGGAGCAGCTAATAGGGAAACTAAAATGGGAAAAGCAGGATATGTCACTGACAGAGGAAGGCAGAGAATTGTTCATCTAAGTGAAACAACAAATCAGAAAACTGAATTACAAGCAATTCAGCTGGCTTTGCAAGATTCAGGATCAGAAGTAAACATAGTAACAGATTCACAGTATGCATTAGGAATCATTCAAGCACAGCCAGATAAGAGTGAATCAGAGTTAGTCAACCAAATAATAGAAGAATTAATAAAAAAAGAAAGGGTCTACCTGTCATGGGTACCAGCACATAAAGGAATTGGAGGAAATGAACAAGTAGATAAATTAGTAAGTAGTGGAATCAGGAAAGTACTGTTTCTAGATGGAATAGATAAGGCTCAA---GAA---GAGCATGAAAAGCATCACAGCAATTGGAAAGCAATGGCTAGTGAGTTTAATCTGCCACCTGTAGTAGCAAAAGAAATAGTAGCTAGCTGTGATAAATGT---CAGATAAAAGGGGAAGCCACACATGGACAAGTAGACTGCAGTCCAGGGATATGGCAATTAGATTGTACACATTTAGAAGGAAAAATCATCCTGGTAGCAGTCCATGTAGCCAGTGGCTACATAGAAGCAGAGGTTATCCCAGCAGAAGCAGGACAAGAAACAGCATACTATATACTAAAATTAGCAGGCAGATGG---CCAGTTAAAGTAATACACACAGACAATGGCAGTAATTTCACCAGTGCTGCAGTTAAGGCAGCC---TGTTGGTGGGCAGGTATCCAACAGGAATTTGGAATTCCCTACAATCCCCAAAGTCAGGGA---GTAGTAGAATCCATGAATAAAGAGTTAAAGAAAATCATAGGGCAGGTAAGAGAGCAAGCTGAGCACCTTAAGACAGCAGTACAAATGGCAGTATTCATTCACAATTTTAAAAGAAAAGGGGGGATTGGGGGGTAC---------------------------------------------------AGTGCAGGG---------------------GAAAGAATA---ATAGACATAATAGCAACAGACATACAAACTAAAGAACTACAAAAACAAATTATAAAAATTCA-----------------------------------------------------------------------------------------------------------------------------------------------------------------------------------------------------------------------------------------------------------------------------------------------------------------------------------------------------------------------------------------------------------------------------------------------------------------------------------------------------------------------------------------------------------------------------------------------------------------------------------------------------------------GCATTGATAAAACCAAAG------AAGAGAAAGCCACCTCTGCCTAGTGTTAGGAAATTAGTAGAGGATAGATGGAACAACCCCCACAAGATCAGGGGCCGCAGAGGGAACCATACAATGAATGGGCATTAGAAGTTCTAGAGGAACTCAAGCAGGAAGCTGTCAGACACTTTCCTAGACCATGGCTTCATGGATTAGGACAGCATATCTATGAAACCTATGGGGATACTTGGACAGGAGTTGAAGCTATAATAAGAATACTGCAACAACTACTG---TTTACT---CAT------TTCAGAATTGGGTGCCAGCATAGCAGAATAGGCATC------GTGCGA---------CAGAGAAGAGCAAGG------AATGGAGCCAGTAGATCCTAGCCTAGAGCCCTGGGACCAT-CCAGGAAGCCAGCCTAAAACTGCTTGCAATAACTGTTGTTGTAAACGCTGTAGCTACCATTGTCTAGTTTGCTTTCAGACGAAAGGCTTAGGCATTTCCTATGGCAGGAAGAAGC------GGAGAC---------AGCGACGAA---GCG------CTCCTTCTCGCAGTGAGGGTCATCAAAATCTTATATCAAAGCAGTAAGTATA----------------------------TGTA-ATG---CTGGAT---------------------------------------TTATTAGAAAGAGTAGATTATAGAGTAGGAGTAGTA---GCATTTATAATAGCACTAATCATAGCAATAGTTGTGTGGACCATA---GCATATATAGAATATAGA---AAGGTGGTAAAACTA--AGGAAAATA------------GCCTGGTTAATTAAAAGAATTAGGGAA---AGAGCAGAAGACAGT---GGCAATGAGA------------------GTGAGGGGGATA---CTG---AGGAATTGT---CAACAATGG------TGG---------------------------------ATATGGGGCATCTTA---------GGCTTCTGGATGTTAATG---ATTTGT------------------------------AATGGG---------GTG---------GGA------AACTTG---------TGGGTCACAGTCTATTAT---GGGGTACCTGTGTGGAGAGAAGCAAAAACCACT------CTATTCTGTGCATCAGATGCTAAAGCATATGAGAGGGAGGTGCATAATGTC---TGGGCTACACATGCCTGTGTACCCACAAACCCCAAACCACTAGAAATGGTTTTG---GAAAATGTAACAGAAAATTTTAACATGTGGGAAAATGACATGGTGGATCAGATGCATGAGGATATAATCAATTTATGGGATCAAAGC---CTAAAG---CCA---TGTGTAAGGTTGACCCCACTCTGTGTCACTTTAGAGTGTGTTAATGTTCGTGCTCATAATGCGACC-------------------------------------------------------------------------------------------------------ATAGAGGATGTAATGAGAGATAAAATA---AAAAATTGTTCTTTCAATGCAACCACAGAAATAAAAGATAAGAAGCGCAAACAGTCTGCACTTTTTTATAGACTTGATATAGTACCACTTAATAGGAATGATGGC---------------------------------------------------------------AACTCTACTGGCAACTCTAGTGAGGAGTATAGGTTAATAAATTGTAATACCTCAACCGTAACACAAGCCTGTCCAAAGGTCTCTTTTGACCCAATTCCCATACATTATTGTGCTCCAGCTGGTTATGCGATTCTA------AAGTGT---AAT---AAT------AAGACATTCAGTGGGAAAGGA---CCATGCACTAATGTCAGCACAGTACAATGTACACAT---GGAATTAAGCCAGTGGTATCAACTCAACTACTGTTA---AATGGCAGCCTAGCAGAAGAGGAG------------------------------------ATAATAATTAGATCTAAAAATCTGACAGACAATGCTAAAACAGTAATAGTACAGTTT------GAT------CGCTAC------ATACCAATTGTGTGCACAAGACCC-------AACAATAAT---------------------ACAAGGAGAAGTGTAAGG---------------------------------------------------------------ATAGGACCAGGACAA---------ACA---TTCTATGCA---ACAAACGAT---------ATA------ATAGGA---GACATCAGACAAGCACATTGTAACATT---AGTCAAGATGACTGGGATAGGACTTTACAACGGGTAGGTGAAAAATTAAAA------GAATTCTTCCCT---------------------GATAGAAACATAACATTT------AATTCATCC---TCAGGAGGGGACTTAGAAATTACAACACATAGCTTTAATTGTAGAGGGGAATTTTTCTATTGCAATACATCAGGACTGTTTAATAAGACCTACTCGCTGTTT-------------------------------------------------AATAATACCTACTCGTCTAATTTAACCATCACA------------CTTCCA---TGCAGA---ATAAAA---CAAATTATA---AACATG---TGG---------CAG---AAGGTAGGACGAGCAGTGTATGCCACT------------CCCATTGAAGGAAATATAACA------------------TGTATATCAAATATC---------ACAGGACTATTATTAGTACGTGATGGAGGC------------------------------------------------------------ATAAATACCACAGAAGAGATATTCAGACCTGGAGGAGGAGATATGAGAGACAATTGGAGAAGTGAATTATATAAATATAAAGTAGTAGAAATTAAGCCATTGGGAATAGCACCCACTGGGTCAAAAAGGAGAGTGGTG---------------GAGAGAGGAAAAAGAGCAGCG------GGA------ATG---GGA---GCTGTACTCCTTGGGTTCTTGGGAGCAGCAGGAAGCACTATGGGC---GCAGCGTCGATAACGCTGACGGTACAGGCCAGACAACTGTTGTCTGGTATAGTGCAACAGCAAAGCAACTTGCTGAGAGCTATAGAGGCGCAACAGCATATGTTGCAACTCACAGTCTGGGGCATTAAGCAGCTCCAGACAAGAATCCTGGCTATAGAAAGATACCTAAAGGATCAACAGCTCCTAGGGCTTTGGGGCTGCTCTGGAAAAGTCATCTGCACCACTGCTGTGCCTTGGAACTCCAGTTGG------------AGT------------AATAAA---------------TCTCAA---ATAGATATTTGG---AATAACATGACCTGGATGCAG---TGGGATAAAGAAATTAGTAATTACACATACACAATATACAGGTTGCTTGAAGACTCACAAAACCAGCAGGAG---ACAAATGAA---AAAGATTTA---TTAGCATTG---GACAGTTGGCAGAACTTGTGGAAT---TGGTTTGACATA---TCAAAGTGGCTGTGGTATATA---AAAATATTCATCATGATAGTAGGAGGCTTGATAGGTTTGAGAATAATT---TGTGGAGTACTCTCTATAGTGAGAAGAGTTAGGCAGGGATACTCACCTTTGTCGTTTCAGACCCTTACCCCAAAC------TCGAGGGGA------CTCGACAGGCCCGGAGGAATCGAAGAAGAAGGTGGA---GAGCAAGACAAAGACAGATCCATTCGATTAGTGAGCGGATTCTTGCCAATTGTCTGGGACGATCTACGGAGCCTGTGCCTCTTCAGCTACCACCGATTGAGAGACTTCATATTAGTGGTAGCGAGAGTAGTGGAAATTCTGGGACAC---------------------AGGGGATGGGAAGCCCTTAAG---TATCTA---GGAGGTCTTGTGCAG------TATTGGGGTCTGGAATTAAAA---GGGAG-TGCTACTAGTCTGCTTGATACCATA---GCAATAGCAGTAGCTGAAAGAGCAGATAGGATTATAGAATTCTTACAAAGAATTGGA---------AGAGCT---------ATCCTCAACCTACCTAGAAGAATAAGACAGGGCTTTGAAGCAGCT------TTGCTA---TAA----------------AATGGGGAGCAAGTGGTCAAAA------AGCAGCATAGTTGGGTGGCCTGCTATAAGAGAAAGAATAAGA------------CGAACT------------------------------------------------------------GAGCCAGCA------------------------GCAGAGGGAGTAGGAGCAGCGTCTCAAGACTTAGAGAAACATGGAGCACTTACAACCAGC---AACACAGCCCGTAATAATGCTGCT------TGTGCCTGGCTGCAAGCA---CAAGAGGAG---------GAC---GAAGAAGTAGGCTTTCCAGTCCGACCTCAGGTGCCTACAAGACCAATGACTTATAAGGCAGCATTCGATCTCAGCTTCTTT---TTA---AAAGAAAAGGGG---GGACTGGAAGGGTTAATTTGGTCT---AAGCAAAGGCAAGACATCCTTGAT------TTGTGGGTCTATAACACACAAGGCTTCTTCCCTGATTGGCAAAACTACACACCGGGACCAGGGGTCAGATATCCACTGACCTTTGGATGGTGCTTCAAGCTAGTGCCAGTTGACCCACTGGAAGTAGAAGAGGCCAACAAAGGAGAAACCAACTGTTTGCTACACCCTGTGAGCCAGCATGGAATGGAGGATGAAGAAAAGGAAGTCTTAAAGTGGGCGTTTGACAGCAGCCTAGCACGCAGACACTTGGCCCGT---GAGAAACATCCGGAGTTTTAC------------------------------------AAAGACTGCTGA
		</sequence>
		<sequence>
			<taxon idref="C|2003|ZAF|AY878068"/>
			ATGGGTGCGAGAGCGTCAATATTGAGAGGG---GGAAAATTAGATAAATGGGAAAAAATTAGGTTAAGGCCAGGAGGAAAGAAACACTATATGCTAAAACACTTAGTATGGGCAAGCAGGGAGCTGGAAAGATTTGCACTTAACCCTGGCCTTTTAGAAACATCAGAAGGCTGTAAACAAATAATGGCACAGCTACAACCAGCTCTTAAG---ACAGGAACAGAGGAACTTAAATCATTATACAATACAGTAGCAACTCTCTATTGTGTACATGCAGGCATAGAGGTCCGAGACACCAAGGAAGCCTTAGACAAAATAGAGGAAGAACAAAACAAA------------------------AGTCAG---CAAAAAACACAG------------------CAAAAA---ACACAG---CAGGCAAAAGCG------------------GCTGAC---GAA---------------------AAG---------------------GTCAGTCAAAATTATCCTATAGTGCAGAATGTGCAAGGACAAATGGTACACCAGCCCATATCACCTAGGACTTTGAATGCATGGGTAAAAGTAGTAGAGGAGAAGGCTTTTAGCCCAGAGGTAATACCCATGTTTACAGCATTATCAGAAGGAGCCACCCCACAAGATCTAAACACCATGTTAAATACAGTGGGGGGACATCAAGCAGCCATGCAGATGTTAAAAGATACTATCAATGATGAGGCT---GCAGAATGGGATAGATTACATCCAGTACATGCAGGGCCTATTGCACCAGGCCAACTGGGGGAGCCTAGGGGAAGTGACATAGCAGGAACTACTAGTACCCTTCAGGATCAAATAGCATGGATG---ACA---------CATAAC---CCACCTATCCCAGTGGGAGAAATCTATAAAAGATGGATAATTCTGGGGTTAAATAAAATAGTAAGAATGTATAGCCCTGTCAGCATTTTGGACATAAAACAAGGGCCAAAGGAACCCTTTAGAGACTATGTAGATCGGTTCTTTAAGACTTTAAGAGCTGAACAAGCTACACAAGATGTAAAAAATTGGATGACAGACACCTTGTTGACTCAAAATGCGAACCCAGATTGTAAGACCATTTTAAGAGCATTAGGACCAGGGGCTACATTAGAAGAAATGATGACAGCATGTCAGGGAGTGGGAGGACCTAGCCACAAAGCAAGAGTGTTGGCTGAGGCAATGAGCCAAGCAAAC------------------------AGTAATGTA---CTAATA---CAAAGAAGCAAT------------TTTAAA---GGA---AATAAAAGAATTGTTAAATGTTTCAATTGTGGCAAGGAGGGG---CACATAGCCAGAAATTGCAGGGCTCCTAGAAAAAAGGGCTGTTGGAAATGTGGGAAGGAAGGACACCAAATGAAAGACTGTACTACT---------GAAAGGCAGGCTAATTTTTTAGGGAAAATTTGGCC---TTCCCACAA---GGG---GAG---GCCAGGAAA---TTTCCTCCAGAG---------------------CAGACC------------------AGAGCCAACAGC------------------------------------------------------------CCCACCAGC------------AGAGAGCTTCAAGTT---CGA---------------GGA---GAC---AACCCCAGC------------------TCCGAGGCAGGAGTT------------------GAAAGG---------CAG------------------------------GGA---------------------ACCCTTAACTTCCCTCAAATCACTCTTTGGCAGCGACCCCTTGTCTCAATAAAAGTAGGGGGTCAGGTAAAGGAGGCTCTCTTAGACACAGGAGCAGATGATACAGTATTA---GAAGAAATAAATTTGCCAGGAAAATGAAAACCAAAAATGATAGGGGGAATTGGAGGTTTTATCAAAGTAAGACAGTAT---GATCAAATACTTATAGAAATTATGGGAAAAAAGGCTATAGGTACAGTATTAGTAGGACCTACACCTGTC------AACATAATTGGCAGAAATATGTTGACTCAGCTTGGGTGCACACTAAATTTTCCAATTAGCCCCATTGAAACTGTACCAGTAAAATTAAAGCCAGGAATGGATGGGCCAAAGGTTAAACAATGGCCATTGACAGAAGAAAAAATAAAAGCATTAACAGAAATTTGTAAAGAAATGGAGGAGGAAGGAAAAATTACAAAAATTGGGCCTGAAAATCCATATAAC---ACTCCAATATTTGCTATTAAA---AAGAAGGACAGTACTAAA---TGGAGGAAGTTAGTAGATTTCAGGGAACTCAATAAAAGAACTCAAGACTTTTGGGAGGTTCAATTAGGAATACCACACCCA---GCAGGATTA---AAAAAG---AAAAAGTCAGTGACAGTGCTGGATGTGGGGGATGCATAT---TTTTCAGTTCCTTTACATGAAGACTTCAGGAAATATACTGCATTCACCATACCTAGTATAAACAATGAAACACCAGGGATTAGGTATCAATATAATGTGCTTCCACAGGGATGGAAAGGATCACCAGCAATATTCCAGAGTAGC---ATGACAAAAATCCTAGAGCCCTTTAGGAAACAAAATCCAGAAGTAGTCATCTATCAATATATGGATGGCTTATATGTAGGATCTGACTTAGAAATAGGGCAACACAGAGCAAAGATAGAGGAGTTAAGAGAACATCTGTTAAAGTGGGGATTCACCACACCAGACAAGAAACATCAGAAAGAACCCCCATTTCTTTGGATGGGGTATGAACTCCATCCTGACAAATGGACAGTACAG---CCTATACAGCTGCCAGAA---AAG---------GAGAGCTGGACTGTTAATGATATACAGAAGTTAGTGGGAAAATTAAACTGGGCGAGTCAGATTTACCCAGGGATTAAAGTAAGGCAACTTTGTAAACTCCTTAGGGGGGCCAAAGCACTGACAGACATAGTACCGCTAACTGAAGAAGCAGAATTAGAATTGGCAGAGAACAGG---GAAATTCTAAAAGAACCAGTACATGGAGTATATTATGACCCATCAAAAGATTTGATAGCTGAAATACAGAAACAGGGGCATGACCAATGGACATATCAGATTTACCAAGAACCATTCAAAAATCTGAAAACAGGAAAGTATGCAAAACAG---AGGACGGCCCACACTAATGATGTAAAACAGTTAACAGAGGCAGTGCAAAAAATAGCCATAGAAAGCATAGTGATATGGGGAAAGACTCCTAAATTTAGACTACCCATCCAAAAGGAAACATGGGAGATATGGTGGACAGACTATTGGCAAGCCACCTGGATTCCTGAGTGGGAGTTTGTTAATACCCCTCCCCTAGTAAAA---TTATGGTACCAG---CTGGAGAAGGAACCCATAGCAGAAGCAGAA---ACTTTCTATGTAGATGGAGCAGCTAATAGGGAAACTAAAATAGGAAAAGCAGGGTATGTCACTGATAGAGGAAGGCAGAAAGTTGTTACTATAACTGAAACAACAAATCAGAAGACTGAATTACAAGCAATTCAGCTAGCTTTGCAAGATTCAGGATCAGAAGTAAATATAGTAACAGACTCACAGTATGCATTAGGAATCATTCAAGCACAACCAGATAAGAGTGAATCAGAGCTAGTTAACCAGATAATAGAAGAGTTAATAAAAAAGGAAAAGGTCTACCTGTCATGGGTACCAGCACATAAAGGAATTGGAGGAAATGAACAAGTAGATAAATTAGTAAGCAGTGGAATCAGGAAAGTGCTGTTTCTAGATGGAATAGATAAGGCTCAA---GAA---GAGCATGAAAAGTATCACAACAATTGGAGAGCAATGGCCAGTGAGTTTAATCTGCCACCCATAGTAGCAAAAGAAATAGTAGCCAGCTGTGATAAATGT---CAGCTAAAAGGAGAAGCCATACATGGACAAGTAGACTGTAGTCCAGGGATCTGGCAATTAGATTGTACACATTTAGAAGGAAAAGTCATCATAGTAGCAGTCCATGTAGCCAGTGGCTACATAGAAGCAGAGGTTATTCCAGCAGAAACAGGGCAAGAAACAGCATACTTTATATTAAAATTAGCAGCAAGATGG---CCAGTTAAAGTAGTACATACAGACAATGGCACTAATTTCACCAGTGCTGCAGTTAAGGCAGCC---TGCTGGTGGGCAGGTATCCAACAGGAATTTGGAGTTCCCTACAATCCCCAAAGTCAGGGA---GTAGTAGAATCCATGAATAAAGAATTAAAGAAAATCATAGGGCAGGTAAGAGATCAAGCTGAGCACCTTAAGACAGCAGTACAGATGGCAGTATTCATTCACAATTTTAAAAGAAAAGGGGGGATTGGGGGGTAC---------------------------------------------------AGTGCAGGG---------------------GAAAGAATA---ATAGACATAATAGCAACAGACATACAAACTAAAGAATTACAAAAACAAATTATAAAAATTCAAAATTTTCGGGTTTATTACAGAGACAGCAGAGACCCTATTTGGAAAGGACCAGCCAAACTACTCTGG---AAAGGTGAAGGGGCAGTAGTAATACAA------GATAACAGTGACATAAAGGTAGTACCAAGGAGGAAAGTAAAAATCATTAGGGAGTATGGAAAACAGATGGCAGGTGCTGATTGTGTGG---CAGGTAGACAGGATGAAG---ATCAGAACATGGAATAGTTTAGTAAAG---CACCATATGCATATTTCAAAAAGAGCTAAGGAATGGTTTTACAGACATCATTATGAAAGCAGACATCCAAAAATAAGTTCAGAAGTACACATCCCATTAGGG---------GAAGCAAGATTAGTAATAAAAACATATTGGGGTTTGCAACCAGGAGAGAGAGCTTGGCATTTG---GGTCATGGAGTCTCCATAGAA---TGGAGATTTAAAAGATATAGTACACAA---GTAGACCCTGGCCTGGCAGACCAGCTAATTCATATGCATTATTTTGATTGCTTTGCAGACTCTGCCATAAGAAAAGCCATATTAGGACATATAGTTGTCCCTAGGTGTGACTATCAAGCAGGACATAAT---AAGGTAGGATCACTACAATACCTGGCACTGACAGCATTGATAAAACCAAAA------AAGAGAAAGCCACCTCTGCCTAGTGTTAGGAAATTAACAGAGGATAGATGGAACAAGCCCCAGAAGACCAGGGACCACAGAGGGAACCATACAATGAATGGACACTAGAGCTTCTAGAGGAACTCAAGCAGGAAGCTGTCAGGCACTTTCCTAGACCATGGCTCCATAGCTTAGGACAATATATCTATGAAACATATGGGGATACTTGGACAGGAGTTGAAACTATAATAAGAATACTGCAACAGTTACTG---TTTATT---CAT------TTCAGAATTGGGTGCCAGCATAGCAGAATAGGAATT------TTACGA---------CAAAGAAGAACAAGA------AATGGAGCCAGTAGATCCTAACCTAGAGCCCTGGAAGCAT-CCAGGAAGTCAGCCTAAAACTGCTTGCAATAAATGTTATTGTAAACGCTGTAGCTATCATTGTCTAGTTTGCTTTCAGACAAAGGGCTTAGGCATTTCCTATGGCAGGAAGAAGC------GGAGAC---------AGCGACGCA---GAA------CTCCTCCGAGCAGTGAGGATCATCAAAATCCTGTATCCAAGCAGTAAGTATT-----------------------------GTG-ATG---TTAAAT---------------------------------------TTACTAGAAGGAGTAGATTATAGATTAGGAGTAGGA---GCTCTGATAATAGCACTAATCTTAGCAATAATTGTCTGGACCATA---GCATACATAGAATATAGG---AAATTGTTAAGACAA--AGAAAAATA------------GACTGGTTAGTCAAAAGAATTAGGGAA---AGAGCAGAAGACAGT---GGCAATGAGA------------------GTGAGGGGGATA---CTG---AGGAATTGT---CAACAATGG------TGG---------------------------------ACATGGGGCATCTTA---------GGCTTTTGGATGCTAATG---ATTTAT------------------------------AATGTG---------GTG---------GGA------CAATTG---------TGGGTCACAGTATATTAT---GGGGTACCTGTGTGGAGAGAAGCAAAAACTACT------CTATTCTGTGCATCAGATGCTAAAGCATATGAGAAGGAAGTACATAATGTC---TGGGCTACACATGCCTGTGTACCCACAGACCCCAACCCACAAGAATTAGCCTTG---GAAAATGTAACAGAAAAATTTAACATGTGGAAAAATGATATGATGGATCAGATGCATGAGGATATAATCAGTTTATGGGACCAAAGT---CTAAAA---CCA---TGTGTAAAGTTGACCCCACTCTGTGTCACTTTAAGGTGTTCAGATGTAAATGTTACCACAAATTTTACCAAA----------------------------------------------------------------------------------------ATGGATAATGAGACCATGAGCATGCAGGGAGAAATA---AAAAATTGCTCTTTCAATTCTACCACAGAAATAAGAGATAAGAAACAGAAAGTGTATGCACTTTTTTATGGGTCTGATGTAGTACCACTTAATGAGAATAGCCCTAAG------------------------------------------------------------GAGAATAACTCTAGTGAGTCTAGTGATTATATATTAATAAATTGCAATGCCTCGACCTTAACACAAGCCTGTCCAAAGGTCACCTTTGAGCCAATTCCTATACATTATTGTGCTCCAGCTGGTTATGCGATTCTA------AAGTGC---AAT---AAT------AAGACATTCAATGGAACAGGA---CCATGCAATAATGTTAGCACAGTACAATGCACACAT---GGAATTAAACCAGTGGTATCAACTCAACTGTTGTTA---AATGGTAGCCTAGCAGAAGGGGAG------------------------------------ATAGTAATTAGATCTGAAAATCTGACAGACAATGCCAAAACAATAATAGTACACCTT------AAT------AAATCT------ATAGCAATTGTGTGTACAAGACCC-------AACAATAAT---------------------ACAAGAAAAAGTATAAGG---------------------------------------------------------------ATAGGACCAGGACAA---------ACA---TTCTATGCA---AATAATGAC---------ATA------ATAGGA---GACATAAGACAAGCACATTGTAACATT---AGTGAAGCTGATTGGAATAGAACTGTACAATGGGTAGGTGACAAATTAGCA------GAGCAATTCCCT---------------------AATAAGACAATAAAGTTT------CGACCACAC---TCAGGAGGGGACCAAGAAATTACAACACATAGCTTTAATTGTGGAGGAGAATTTTTCTATTGCAATACATCAGGACTGTTTAATAGTACATACCGTCCTACATAC-------------------------------------------AGGCAGAATGGGACAGACAATAATTCAACCATCACA------------CTGCCA---TGCAGA---ATAAAA---CAAATTATA---AACATG---TGG---------CAG---GAGGTAGGACGAGCAATGTATGCCCCT------------CCTATTGCAGGAAAAATAACA------------------TGTAACTCAAGTATC---------ACAGGACTACTATTGACACGTGATGGAGGA------------------------------------------------ACC---AATAACACAGAGAATAACACAGAGATATTCAGACCTGGAGGAGGAAATATGAAGGACAATTGGAGAAGTGAATTATATAAATATAAAGTGGTAGAAATTAAGCCACTAGGAATAGCACCCACTACGGCAAAAAGGAGAGTGGTG---------------GAGAGAGAAAAAAGAGCAGTG------GGA------CTA---GGA---GCTTTGTTCCTTGGGTTCTTGGGAGTAGCAGGAAGCACTATGGGC---GCGGCGTCAATAACGCTGACGGTACAGGCCAGACAACTGTTGTCTGGTATAGTGCAACAGCAAAATAATTTGCTGAGAGCTATAGAGGCGCAACAGCATATGTTGCAACTCACGGTCGGGGGCATTAAGCAGCTCCAGGCAAGAGTCCTGGCTATAGAAAGATACCTACAGGATCAACAGCTCCTAGGGATTTGGGGCTGCTCTGGAAAACTCATCTGCACCACTTCTGTGCCTTGGAACTCTAGTTGG------------AGT------------AATAAA---------------TCTCAA---GATGATATTTGG---GGTAACATGACCCGGATGCAA---TGGGATAGAGAGATTAGTAATTACACAAAAACAATATACTGGTTACTTGAGGAATCACAAATCCAGCAGGAA---CAGAATGAA---AAAGATTTA---TTAGCATTG---GACAAGTGGCAAAGTCTGTGGAAT---TGGTTCAACATA---TCAAATTGGCTGTGGTACATA---AAAATATTCATAATGGTAGTAGGAGGCTTGATAGGTTTGAGAATAATT---TTTGCTGTGCTATCTATAGTAAACAGAGTTAGGCAGGGATACTCACCTTTGTCATTTCAGACCCTTGCCCCGAGC------CCAGGGGAA------CCCGACAGGCTCAGAAGAATCGAAGAAGAAGGCGGA---GAGCAAGACAGAAACAGATCAATTCGATTAGTGAGCGGATTCTTAGCACTTGTCTGGGACGACCTGAGGAGCCTGTGCCTCTTCAGCTACCGCCAATTGAGAACCTTCATATTGGTGACAGCGAGAGCAGCGGAACTGCTGGGACGC---------------------AGGGGGTGGGAAGCCCTTAAG---TATCTA---GGAAGTCTTGTGCAG------TATTGGGGTCTGGAATTAAAG---AAGAG-TGCTATTAGTCTGCTTGATACCATA---GCAATAGCAGTAGCTGAGGGAACAGATAGGATTATAGAATTCATACAAAGAATTTGT---------AGAGCT---------ATCCTCAACTTACCTAGAAGAATAAGACAGGGCTTTGAAGCAGCT------TTGCTA---TAA----------------AATGGGGGGCAAATGGTCAAAA------CGCAGCATAGTTGGATGGCCTGAGATAAGAGAAAGATTAAGA------------AGAGCTGAGCCAGCAGCAGAG---------------------------------AGAGTAAGA---GAGCCAGCA------------------------GCAGAGGGAGTAGGTGCAGCGTCCCGAGACTTAGATAAACATGGAGCACTGACAAGCAGT---AACACAGCCCACAATAATGCTGAT------TGTGCCTGGCTGGAAGCG---CAAGAGGAT---------GAA------GAAGTAGGCTTTCCAGTCAGACCTCAGGTGCCTTTAAGACCAATGACTTTTAAGGGAGCATTCGATCTCGGCTTCTTT---TTA---AAAGAAAAGGGG---GGACTGGATGGGTTAATTTACTCC---AAGAAAAGGCAAGAGATCCTTGAT------TTATGGGTCTACCACACGCAAGGCTACTTCCCTGATTGGCAAAACTACACACCAGGACCAGGGGTCAGATTCCCACTGACCTTTGGATGGTGCTTCAAGCTAGTGCCAGTTGACCCAAAGGAAGTGGAAGAGGCCAACAATGGAGAAAACAACTGCTTGTTACACCCTATGAGCCAGCATGGAATGGAGGATGAAGACAGAGAAGTGTTAAAGTGGCAGTTTGACAGCAGCCTGGCACGCAGACATGTAGCCCGC---GAGCTACATCCGGAGTACTAC------------------------------------AAAGACTGCTGG
		</sequence>
		<sequence>
			<taxon idref="C|2003|ZAF|DQ011175"/>
			ATGGGTGCGAGAGCGTCAATATTACGAGGG---GGAAAATTAGATGCATGGGAAAGAATTAGGCTAAGGCCAGGGGGAAAGAAACATTATATGCTAAAACACTTAGTATGGGCAAGCAGGGAGCTGGAAAGATTTGCACTTAACCCTGGCCTTCTAGAGACATCAGAAGGCTGTAAACAAATACTAAAACAGCTACACCCAGCTCTTCAG---ACAGGAACAGAGGAACTTAAATCATTATACAACACAGTAGCAACTCTCTATTGTGTACATGAAAAGATAGAGGTACGAGACACCAAAGAAGCCTTAGATAAGATAGAGGAAGAACAAAACAAA------------------------ATTCAG---CAAAAA---------------------------------ATGCAG---CAGACAAAAAAG------------------ACTGAT---GAA---------------------AAA---------------------GCCAGTCAAAATTACCCTATAGTGCAGAATCTTCAAGGGCAAATGGTACACCAGGCAATATCACCTAGAACCTTGAATGCATGGGTAAAAGTGATAGAGGAGAAGGCTTTTAGCCCAGAAGTAATACCCATGTTTACGGCACTATCAGAAGGAGCCTCCCCACAAGATTTAAACACCATGTTAAATACAGTGGGGGGACATCAAGCAGCCATGCAGATGTTAAAAGATACCATCAATGAGGAGGCT---GCAGAATGGGACAGAATGCATCCAGTACATGCAGGGCCTATTGCACCAGGCCAAATGAGGGAGCCTAGGGGGAGTGACATAGCAGGAACTACTAGTACCCTTCAGGAACAAATAGCATGGATG---ACA---------AGTAAC---CCACCTGTCCCAGTGGGAGACATCTATAAAAGATGGATAATTCTGGGGTTAAATAAAATAGTAAGAATGTATAGCCCTGTCAGCATTTTGGATATAAGACAAGGGCCAAAGGAACCCTTTAGAGACTATGTAGACCGGTTCTTTAAAACTTTAAGAGCTGAACAAGCTACACAAGATGTAAAAAATTGGATGACAGACACCTTGTTGCTCCAAAATGCAAACCCAGATTGTAAGACCATTTTAAAGGCATTAGGACCAGGGGCTTCATTAGAAGAAATGATGACAGCATGTCAAGGAGTGGGGGGACCTAGCCACAAAGCAAGAGTGTTGGCTGAGGCAATGAGCCAAACAAAT------------------------AATAGCATA---ATGATG---CAGAGAAGCAAT------------TTTAAG---GGA---TCTAAGAGAATTGTTAAGTGTTTCAACTGTGGCAAGGAAGGG---CACATAGCCAGAAACTGCAGGGCCCCTAGGAAAAAAGGCTGCTGGAAATGTGGGAAAGAAGGACACCAAATGAAAGACTGTACT------------GAGAGGCAGGCTAATTTTTTAGGGAAAATCTGGCC---TTCCCACAA---GGG---GAG---GCCAGGGAA---CTTCATTCAGAG---------------------CAGGCC------------------AGAGCCGACAGC------------------------------------------------------------CCCACCAGC------------AGAGAGCTTCAGGTT---CGA---------------GGA---GAC---AACCCCCGC------------------TCCGAAGCAGGAGTC------------------GAAGGA---------CAG------------------------------GGA---------------------ACCCTTAACTTCCCTCAAATCACTCTTTGGCAGCGACCCCTTGTCTCAATAAAAGTAGGGGGCCAGATAAAGGAAGCTCTATTAGACACAGGAGCAGATGATACAGTATTA---GAAGAGATAAATTTGCCAGGAAAATGGAAACCAAAAATGATAGGGGGAATTGGAGGTTTTATCAAAGTAAGACAGTAT---GGTCAAATAGTTATAGAAATTTGTGGAAAAAGGGCTATAGGTACAGTATTAGTAGGACCTACACCTGTC------AACATAATTGGAAGAAATATGTTGACTCAGTTAGGATGCACACTAAATTCTCCAATTAGTCCCATTGAAACTGTACCAGTAAAATTAAAGCCAGGAATGGATGGCCCAAAGGTTAAACAATGGCCATTGACAGAAGAAAAAATAAAAGCATTAACAGCAATTTGTGAAGAAATGGAAAAGGAAGGAAAAATTACAAAAATTGGGCCTGAAAATCCATATAAC---ACTCCAATATTTGCCATAAAA---AAGAAGGACAGTACTAAG---TGGAGGAAATTAGTAGATTTCAGGGAACTCAATAAAAGGACTCAAGATTTTTGGGAGGTTCAATTAGGAATACCACACCCA---GCAGGATTA---AAAAAG---AAAAAATCAGTGACAGTACTAGATGTGGGGGATGCCTAT---TTTTCAGTTCCTTTAGATGAAGGCTTCAGGAAATATACTGCATTTACCATACCTAGTATAAACAATGAAACACCAGGGATTAGATATCAGTATAATGTGCTTCCACAGGGATGGAAAGGATCACCAGCAATATTTCAGTCTAGC---ATGACAAGAATCTTAGAGCCCTTTAGGGCACAAAATCCAGAAATGGTCATCTATCAATATATGGATGACTTATATGTAGGATCTGACTTAGAAATAGGACAACATAGAGCAAAAATAGAGGAGTTAAGAGCACATCTGTTAAGGTGGGGGTTCACCACACCAGATAAGAAACATCAGAAAGAACCCCCATTTCTTTGGATGGGGTATGAACTCCATCCTGACAAATGGACAGTACAG---CCTATAAAGCTGCCAGAA---AAG---------GATAGCTGGACTGTCAATGATATACAGAAGTTAGTGGGAAAATTAAACTGGGCCAGTCAGATTTACCCAGGGATTAAAGTAAGGCAACTTTGTAAACTCCTTAGGGGGACCAAAGCACTAACAGACATAGTACCACTAACTGCAGAAGCAGAATTAGAATTGGCAGAGAACAGA---GAAATTCTAAAAGAACCAGTACATGGAGTATATTATGATCCATCAAAAGACTTGGTAGCTGAAATACAGAAACAGGGGGAGGATCAATGGACATATCAGATTTACCAAGAACCATTTAAAAATCTGAAAACAGGGAAATATGCAAAAAGG---AAGACAGCCCACACTAATGATGTAAAACAGTTAACAGAGGCAGTGCAAAAAATAGCAGTGGAAAGCATAGTAATATGGGGAAAGACTCCTAAATTTAGACTGCCCATCCAAAAAGAAACATGGGAGACATGGTGGACAGATTATTGGCAAGCCACCTGGATTCCTGAGTGGGAGTTTGTCAATACCCCTCCCCTAGTAAAA---TTATGGTACCAG---CTAGAGAAAGAACCCATAGCAGGAGCAGAA---ACTTTCTATGTAGATGGAGCAGCTAATAGGGAAACTAAAATGGGAAAAGCAGGGTATGTTACAGACAGAGGACGACAGAAAGTTGTTACTCTAAATGAAACAACAAATCAGAAGACTGAATTACAAGCAATTCAGCTAGCTTTACAAGATTCAGGATTAGAAGTAAACATAGTAACAGACTCACAGTATGCATTAGGAATCATTCAAGCACAACCAGATAAGAGTGAATCAGAGTTAGTAAACCAGATAATAGAAGAGTTAATAAAAAAGGAAAGGGTCTACCTGTCATGGGTACCAGCACATAAAGGAATTGGAGGAAATGAACAAGTAGATAAATTAGTAAGTAGTGGAATCAGGAAAATACTATTTCTAGATGGAATAGAAAAGGCTCAA---GAT---GAGCATGAAAAGTACCACAGCAATTGGAGAGCTATGGCTAGTGAGTTTAATCTGCCACCCATAGTAGCAAAAGAAATAGTAGCTAGCTGTGATAAATGT---CAGCTAAAAGGGGAGGCCATACATGGACAAGTAGACTGTAGTCCAGGAATATGGCAATTAGATTGTACACATTTAGAAGGAAAAGTCATCCTAGTAGCAGTCCATGTAGCCAGTGGCTACATAGAAGCAGAGGTAATCCCAGCAGAAACAGGACAAGAAACAGCATACTATATACTAAAATTAGCAGGAAGATGG---CCAGTCAAAACTATACACACAGACAATGGCAGTAATTTCACCAGTGCTGCAGTTAAGGCAGCC---TGTTGGTGGGCAGGTATCAAACAGGAATTTGGGATTCCCTACAACCCCCAAAGTCAGGGA---GTAGTAGAATCCATGAATAAAGAATTAAAGAAAATCATAGGGCAGGTAAGAGAGCAAGCTGAGCACCTTAAGACAGCAGTACAAATGGCAGTATTCATTCACAATTTTAAAAGAAAAGGGGGGATTGGGGGGTAC---------------------------------------------------AGTGCAGGG---------------------GAAAGAATA---ATAGACATAATAGCAACAGACATACAAACTAAAGAATTACAAAAACAAATTACAAAAATTCAAAATTTTCGGGTTTATTACAGAGACAGCAGAGACCCTATTTGGAAAGGACCAGCCAAACTACTCTGG---AAAGGTGAAGGGGCAGTAGTAATACAA------GATAACAGTGACATAAAGGTAGTACCAAGAAGGAAAGTAAAAATCATTAAGGACTATGGAAAACAGATGGCAGGTGCTGATTGTGTGG---CAGATAGACAGGATGAGG---ATTAGAGCATGGAATAGTTTGGTAAAA---CACCATATGTATATTTCAAGAAAAGCTAAAGGATGGTTTTACAGACATCATTATGAAAGCAGACATCCAAAAATAGGTTCAGAAGTACACATCCCACTAGGG---------GAGGCAAGATTAATAATAAAAACATATTGGGGTTTGCAAACAGGAGAAAGGGAATGGCATTTG---GGTCATGGATGCTCCATAGAA---TGGAGATGGAGAAGCTACAGCACACAA---GTAGACCCTGGCCTGGCAGACCAGCTAATTCATATGCATTATTTTGATTGTTTTGCAGACTCTGCCATAAGAAAAGCCTTATTAGGACACATAGTTATTCCTAGGTGTGACTATCAAGCAGGACATAAT---AAGGTAGGATCTTTACAATACTTGGCACTGACAGCATTGGTAAAACCAAAA------AAGAGAAAGCCACCTCTGCCTAGTGTTAGGAAATTAGCAGAGGATAGATGGAACAACCCCCAGAAGACCAAGGACCGCAGAGGGAACCATACAATGAATGGACACTAGAAATTCTAGAGGAACTCAAGCAGGAAGCTGTCAGACACTTTCCTAGACCATGGCTCCAGGGCTTAGGACAATATATCTATGAAACATATGGGGACACTTGGACAGGAGTTGAAACTATAATAAGAATACTGCAACAACTATTG---TTTATT---CAT------TACAGAATTGGGTGCCAGCATAGCAGAATAGGCATC------CTACGA---------CAGAGAAGAGCAAGA------AATGGAGCCAATAGATCCTAGCCTAGAGCCCTGGAATCAT-CCAGGAAGTCAGCCTAAAACTGCTTGCAATTCATGTTATTGTAAACACTGTAGCTACCATTGTCTAGTTTGTTTCCAGACAAAAGGCTTAGGAATTTCCTATGGCAGGAAGAAGC------GGAGAC---------AGCGACGAA---GCG------CTCCTCCTAGCGGTGAGGACCATCAAAATCCTATACCAAAGCAGTAAGTATTT---------------------------TGTA-ATG---CTGGAT---------------------------------------ATCTTAGCAAAAGTAGATTATAGAGTAGCAGTAGGA---GCATTCATAGTAGCACTAATCTTAGCAATAATTGTATGGACCATA---GTATATATAGAATATAGA---AAAATAGTAAAACAA--AGAAAAATA------------GACAGGTTGATTGAAAGAATTAGGGAA---AGAGCAGAAGACAGT---GGCAATGAGA------------------GCGAGGGGGACA---CTG---AGGAATTGG---CAACAATGG------TGG---------------------------------ATATGGGGCATCTTA---------GGCTTTTGGATGTTAATG---ATTTGT------------------------------AGTGGG---------GTG---------GGA------AACTTG---------TGGGTCACAGTCTATTAT---GGGGTACCTGTGTGGAAAGAAGCAACAACTACT------CTATTCTGTGCATCAGATGCTAAAGCATATGAGAGGGAGGTGCATAATGTC---TGGGCTACACATGCCTGTGTACCCACAGACCCCAACCCACTAGAAATGGTTTTG---GAAAATGTAACAGAAAATTTTAACATGTGGAAAAATGATATGGTAGATCAGATGCATGAGGATATAATCAGTTTATGGGATCAAAGC---CTAAAG---CCA---TGTGTAAAATTGACCCCACTCTGTGTCACTTTAAATTGTACAGAGTTTCATAGGAATGTTACCTGCATTAATAGTACTACC----------------------------------------------------------------------TGCGAT---ACAAAAATGAAAAATTGCTCCTGCAATACAGAAATG---AAAAATTGCTCTTTCAATGTAACCACAGAATTAAGAGATAAGAAGCACAACCAGTATGCACTTTTTTATAGACTTGATATAATACCACTTAATGAGGATAGTTCTAAGAATAATTCT---------------------------------------ACTAAGTCTAAGAGTAATTCTACTGAGGAGTGGGAGGAGTATAGATTAATAAATTGTAATACCTCAACCATAACACAAGCCTGTCCAAAGGTTAATTTTGACCCAATTCCTATACATTATTGTGCCCCAGCTGGCTATGCGATTCTA------AAGTGT---AAT---AAT------AAGACATTCAATGGGACAGGA---CCATGCCAGAATGTCAGTACAGTACAATGTACACAT---GGAATTAAACCAGTGGTATCAACTCAACCGCTGTTA---AATGGTAGCCTAGCAGAAGAAGAG------------------------------------ATAATAATTAGATCTGAAAATCTGACAGACAATGCTAAAACAATAATAGTACAGTTT------AAG------GAATCC------ATAAACATTACGTGCACAAGACCC-------AACAACAAC---------------------ACAAGAACAAGTGTAAGG---------------------------------------------------------------ATAGGACCAGGACAA---------GCG---TTCTATGCA---ACAAATGAT---------ATA------ATAGGA---GACATAAGACAAGCACATTGTAACATT---AGCGCAAAGGACTGGAATAGAACTTTACAAGAGGTAGGTAAAAAACTAGCA------AATCACTTTAAT---------------------CATACAACAATACACTTT------AGACCATCC---TCAGGAGGGGATCTAGAAATTGTAACACATAGCTTTAATTGTAGAGGAGAATTTTTCTATTGCAATACATCAAAACTATTTAATAGTACATACAATCCTGACCAT----------------------------------------------AATAGTACAGGAAATATCACAGGGGTCATCACA------------ATTCCA---TGCAGA---ATAAAA---CAAATTATA---AACATG---TGG---------CAG---GAGGTGGGACGAGCTATGTATGCTCCT------------CCCATTAAAGGAAACATAACA------------------TGTAACTCAAGTATC---------ACAGGACTACTATTAACACGTGATGGAGGCAAG------------------------------------TCA---AAT------GACACAATAGAAAACAAAAATGAAACATTTAGACCTCAAGGAGGAAATATGAAGGACAATTGGAGAAGTGAATTATATAAATATAAGGTGGTACAAATTGAGCCATTGGGAATAGCACCCACTAAAGCAAAAAGGAGAGTGGTG---------------GAGAGAGAAAAAAGAGCAGTG------GGA------ATA---GGA---GCTGTGTTCCTTGGGTTCTTGGGAGCAGCAGGAAGCACTATGGGC---GCGGCGTCAATGGCGCTGACGGTACAGGCCAGACAAGTGCTGTCTGGTATAGTGCAACAGCAAAGCAATTTGCTGAGAGCTATAGAGGCGCAACAGCATATGTTGCAGCTCACGGTCTGGGGCATTAAGCAGCTCCGGACAAGAGTCCTGGCTATAGAAAGATACCTAAAGGATCAACAGCTCCTAGGAATTTGGGGCTGCTCTGGAAAACTCATCTGCACCACTGCTGTGCCTTGGAACTCCAGTTGG------------AGT------------AATAAA---------------TCTCTA---CATGACATTTGG---GATAACATGACCTGGATGCAG---TGGGATAAAGAAATTAGTAATTACACACAAACAATATATCAGTTGCTTGAAGAATCGCAAATCCAGCAGGAG---AAAAATGAA---AAAGATTTA---TTAGAATTG---GACAGTTGGCAAAATCTGTGGAAT---TGGTTCAGTATA---ACAAATTGGCTATGGTATATA---AAAATATTCATAATGATAGTAGGAGGCTTGATAGGTTTAAGAATAATT---TTTGCTGTACTATCTATAGTAAATAGAGTTAGGCAGGGATACTCACCTTTGTCGTTTCAGACCCTTACCCCAAAC------CAGAGGGGA------CCAGACAGGCTCGGAGGAATCGAAGAAGAAGGTGGA---GAGCAAGACAGAGACAGATCTGTGAGATTAGTGAGCGGATTCTTAGCACTTGCCTGGGACGACCTGCGGAGCCTGTGCCTTTTCAGCTACCACCAACTGAGAAACTTCATATTGATTGTAGCGAGGGGGGTGGAACTTCTAATACAG---------------------AGGGGGTGGGAAGCCCTTAAG---TATCTA---GGAGGCATTGTGCAG------TATTGGGGTCTGGAACTAAAA---AAGAG-TGCTATTAGTCTGCTTGATACCATA---GCAATAGCAGTAGCTGGGGGAACAGATAGGATTATAGAATTCATACAAGGAATTGGT---------AGAGCT---------ATCCGCAACCTACCCAGAAGAATAAGACAGGGTTTTGAAGCAGCA------TTGCTA---TAA----------------AATGGGGAGCAAATGGTCAAAA------AGCAGCATAGTTGGATGGCCTGCTGTAAGGGAAAGAATGAGA------------AGAACT---------------------------------------------------AGAGCT---GAACCAGCA------------------------GCAGAAGGAGTAGGAGCAGCATCTCGAGATTTAGAGAAACATGGGGCACTCACAAGCAGC---AATACATCCACCACTAATGCTGAT------TGTGCCTGGCTGGAAGCG---CAGGAGGAG---------GCA---GAAGAAGTAGGCTTCCCAGTCAGACCTCAGGTGCCTTTAAGACCAATGACTTATAAGGGAGCGTTCGATCTCAGCTTCTTT---TTA---AAAGAAAAGGGG---GGACTGGATGGGTTAATTTACTCC---CAGAAAAGGCAAGAAATTCTTGAT------TTGTGGGTCTATCACACACAAGGCTTCTTCCCTGATTGGCATAACTACACACCGGGACCAGGGGTCAGATATCCACTGACCTTTGGATGGTGCTACAAGCTAGTGCCAGTTGACCCAAGAGAGGTGGAAGAGGACAACAAAGGAGAAAACAACTGCCTGCTACACCCTATGAGCCAGCATGGAATAGAAGATGGAGACAGAGAAGTGCTGCGGTGGCAGTTTGACAGCAGCCTAGCACGCAGACACCTGGCCCGC---GAGCTACATCCGGAGTATTAC------------------------------------AAAGACTGCTGA
		</sequence>
		<sequence>
			<taxon idref="C|2003|ZAF|DQ164108"/>
			ATGGGTGCGAGAGCGTCAATATTAAGAGGG---GGAAATTTAGATAAATGGGAAAAAATTAGGTTACGGCCAGGGGGAAAGAAACAATATAGGCTAAAACACTTAGTATGGGCAAGCAGGGAGCTGGAAAGATTTGCACTTAACCCTGGCCTTTTAGAAACATCAGAAGGCTGTAGACAAATAATAAAACAGCTACAACCAGCTATTCAG---ACAGGAACAGAGGAACTTAAATCATTGTACAACACAGTAGCAACTCTCTATTGTGTACATGAAGGCATAGAGGTACGAGACACCAAGGAAGCCTTAGACAAAATAGAGGAAGAACAGAACAAA------------------------AGTCAG---CAAAAA---------------------------------ACACAG---CAGGCAAAAGCG------------------GCTGACAAAAAA---------------------------------------------GTCAGTCAAAACTATCCTATAGTGCAGAATATCCAAGGACAAATGGTACACCAGGCCATATCACCTAGAACTTTAAATGCATGGGTAAAAGTAATAGAGGAGAAGGCTTTTAGCCCAGAGGTAATACCCATGTTTACAGCATTATCAGAAGGAGCCACCCCACGGGATTTAAACACCATGTTAAACACAGTGGGGGGACATCAAGCAGCCATGCAGATGTTAAAAGATACCATCAATGAGGAGGCT---GCAGAATGGGATAGATTACATCCAGTACAGGCAGGGCCTGTTGCGCCAGGCCAAATGAGGGATCCTAGGGGAAGTGACATAGCAGGAACTACTAGTACCCTTCAGGAACAAATAGCATGGATG---ACA---------AGTAAC---CCACCTGTCCCAGTGGGAGAAATATATAAAAGATGGATAATTCTGGGGTTAAATAAAATAGTAAGAATGTATAGCCCTGTCAGCATTTTGGACATAAAACAAGGGCCAAAGGAACCCTTTAGAGACTATGTAGATCGGTTCTTTAAGGTTTTAAGAGCTGAACAAGCTACACAAGATGTAAAAAATTGGATGACAGACACCTTGTTGGTCCAAAATGCGAACCCAGATTGTAAAACCATCCTAAGAGCATTAGGACCAGGGGCTACATTAGAAGAAATGATGACAGCATGTCAGGGAGTGGGAGGACCTAGCCACAAAGCAAGAGTGCTGGCTGAGGCAATGAGCCACGCAAAC------------------------AATACCATA---ATGATG---CAGAGAGGCAAT------------TTTAAA---GGA---GCTAAAAGAATTGTTAAATGCTTCAACTGTGGCAAGGAGGGG---CACATAGCCAAAAATTGCAGGGCCCCCGGAAAAAAGGGATGTTGGAAATGTGGAAAAGAAGGACACCAGATGAAAGACTGCATT------------GAGAGGCAGGCTAATTTTTTAGGGAAAATTTGGCC---TTCCTACAA---GGG---GAG---GCCAGGGAA---TTTCCTTCAGAA---------------------CAGACC------------------AGAGCCAACAGC------------------------------------------------------------CCCACCAGC------------AGAGAGCTTCAAGTT---CGA---------------GGA---GAC---AACCCCCGC------------------TCCGAAGCAGGAGTC------------------GAAAGG---------CAG------------------------------GGA---------------------ACCCTTAACTTCCCTCAAATCACTCTTTGGCAGCGACCCCTTGTCTCAATAAAAGTAGGAGGTCAGGTAAAAGAGGCTCTCTTAGACACAGGAGCAGATGATACAGTATTA---GAAGAAATAAATTTGCCAGGGAAATGGAAACCAAAAATGATAGGAGGAATTGGAGGTTTTATCAAAGTAAGACAGTAT---GATCAAATACTTATAGAAATTTGTGGAAAAAAGGCTATAGGTACAGTATTAGTAGGACCTACACCTGTC------AACATAATTGGAAGAAACATGTTGACTCAGCTTGGGTGCACATTAAATTTTCCAATTAGCCCCATTGAAACTGTACCAGTAAAATTAAAGCCAGGAATGGATGGCCCAAAGGTTAAACAATGGCCATTGACAGAAGAAAAAATAAAAGCATTAACAGCAATTTGTGAAGAAATGGAGAAGGAAGGAAAAATTACAAAAATTGGGCCTGAAAATCCGTATAAC---ACTCCAATATTTGCTATAAAA---AAGAAGGACAGTACTAAG---TGGAGGAAATTAGTGGATTTTAGGGAACTTAATAAAAGAACTCAAGATTTTTGGGAGGTTCAATTAGGAATACCGCACCCA---GCAGGATTA---AAAAAG---AAAAAATCAGTGACAGTGCTGGATGTGGGGGATGCATAT---TTTTCAGTTCCTTTAGATAAAGGCTTCAGGAAATATACTGCATTCACCATACCTAGTATAAACAATGAAACACCAGGGATTAGATATCAATATAATGTGCTTCCACAGGGATGGAAAGGATCACCAGCAATATTCCAGAGTAGC---ATGACAAAAATCTTAGAGCCCTTTAGGACACAAAATCCAGAAATAGTCATCTATCAATATATGGACGACTTATATGTAGGATCTGATTTAGAAATAGGGCAACATAGAGCAAAAATAGAGGAGTTAAGAGAACATCTATTGAGGTGGGGATTCACCACACCAGATAAGAAACATCAGAAAGAACCCCCATTTCTTTGGATGGGGTATGAACTCCATCCTGACAAATGGACAGTACAG---CCTATAAAGCTGCCAGAA---AAG---------GATAGCTGGACTGTCAATGATATACAGAAGTTAGTGGGAAAATTAAACTGGGCAAGTCAGATTTACCCAGGGATTAAGGTAAAGCAACTCTGTAAACTCCTTAGGGGGGTCAAAGCATTAACAGACATAGTACCACTAACTGAAGAAGCAGAATTAGAATTAGCAGAGAACAGG---GAAATTCTAAAAGAACCAGTACATGGGGTATATTATGACCCATCAAAAGATTTAATAGCTGAAGTACAGAAACAGGGGCATGACCAATGGACATATCAAATATACCAAGAACCATTCAAAAATCTGAAAACAGGGAAGTATGCAAAAAGG---AGGACGACCCACACTAATGATGTAAAACAGTTAACAGAGGCAGTGCAAAAAATAGCCATGGAAAGCATAGTAATATGGGGAAAGACCCCTAAATTTAGACTACCCATCCAAAAAGAAACATGGGAGACATGGTGGACAGATTATTGGCAAGCCACCTGGATTCCTGAGTGGGAGTTTGTCAATACCCCTCCCTTGGTAAAA---TTATGGTACCAG---CTGGAGAAAGAACCCCTGGAGGGAGTAGAA---ACTTTCTATGTAGATGGAGCAGCTAATAGGGAAACTAAAATAGGAAAAGCAGGGTATGTTACTGATAGAGGAAGGCAGAAAGTTGTTACCATAACTGAAACAACAAACCAGAAGTCTGAATTACAAGCAATTCAGCTAGCTTTGCAAGATTCAGGATCAGAAGTAAATATAATAACAGACTCACAGTATGCATTAGGAATCATTCAAGCACAACCAGACAAGAGTGAATCAGAGTTAGTTAACCAGATAATAGAAGAGTTAATAAAAAAGGAAAAGGTCTACCTGTCATGGGTACCAGCACACAAAGGAATTGGAGGAAATGAACAAGTAGATAAATTAGTAAGTAGTGGAATCAGGAAAGTGCTGTTTCTAGATGGAATAGATAAGGCTCAA---GAA---GAGCATGAAAAATATCACAGCAATTGGAGAGCAATGGCTAGTGAGTTTAACCTACCACCCATAGTAGCAAAAGAAATAGTAGCTAGCTGTGATAAATGC---CAGCTAAAAGGGGAAGCCATACATGGACAAGTAGACTGTAGTCCAGGAATATGGCAATTAGATTGTACGCATTTAGAAGGAAAAATCATCCTGGTAGCAGTCCATGTAGCCAGTGGCTACATAGAAGCAGAGGTGATCCCAGCAGAAACAGGACAAGAAACAGCATATTATATACTAAAATTAGCAGGAAGATGG---CCAGTCAAAGTAATACATACAGACAATGGCACTAATTTCACCAGTGCTGCAGTTAAGGCAGCC---TGTTGGTGGGCAGGTATCCAACAGGAATTTGGAATTCCCTACAATCCCCAAAGTCAGGGA---GTAGTAGAATCCACGAATAAAGAATTAAAGAAAATCATAGGGCAGGTAAGAGATCAAGCTGAGCACCTTAAGACAGCAGTACAAATGGCAGTATTCATTCACAATTTTAAAAGAAGAGGGGGGATTGGGGGGTAC---------------------------------------------------AGTGCAGGG---------------------GAAAGAATA---ATAGACATAATAGCATCAGACATACAAACTAAAGAATTACAAAAACAAATTATAAAAATTCAAAATTTTCGGGTTTATTACAGAGACAGCAGAGACCCTATTTGGAAAGGACCAGCCAAACTACTCTGG---AAAGGTGAAGGGGCAGTAGTACTACAA------GATAACAGTGACATAAAGGTAGTACCAAGGAGAAAAGTAAAAATCATTAGGGACTATGGAAAACAGATGGCAGGTGCTGATTGTGTGG---CAGGTAGACAGGATGAGG---ATTAGAGCATGGAATAGTTTAGTAAAG---CACCATATGTATGTTTCAAGAAGAGCTAGTGGATGGTTTTACAGACATCATTATGAAAGCAGACATCCAAAAATAAGTTCAGAAGTACACATCCCATTAGGG---------GAAGCAAGATTAGTAATAAAAACATATTGGGGTTTGCAAACAGGAGAGAGAGATTGGCATTTG---GGTCATGGAGTCTCTATAGAA---TGGAGATTAAGAAGATATAGTACACAA---GTAGACCCTGGCCTGGCAGACCAGTTAATTCATATGCATTATTTTGATTGTTTTGCAGAATCTGCCATAAGAAAAGCCTTATTGGGACATATAGTTATTCCTAGGTGTGATTATCAAGCAGGACATAAC---AAGGTAGGATCTCTACAATACCTGGCACTGACAGCAGTGTTAAAACCAAAA------AAGAGAAAGCCACCTCTGCCTAGTGTTAGGAAATTAGCAGAAGATAGATGGAACAATCCCCAGAAGACCAGGGACCGCAGAGGGAACCATACAATGAATGGACACTAGAGATTCTAGAGGAGCTCAAGCAAGAAGCTGTCAGGCACTTTCCTAGGCCGTGGCTCCATGCACTAGGACAACATATCTATGAAACCTATGGAGATACTTGGACAGGAGTTGAAGCTATAATAAGAATACTGCAGCAGTTACTG---TTTATT---CAT------TTCAGAATTGGGTGCCGGCATAGCAGGATAGGAATC------TTGCGA---------CAAAGAAGAGCAAGA------AATGGAGCCAGTAGATCCTAACCTAGAGCCCTGGAATCAT-CCAGGAAGTCAGCCTACAACTCCTTGTAATAAGTGCTATTGTAAATACTGTAGTTATCATTGTCTAGTTTGCTTTCAGACAAAAGGCTTAGGCATTTCCTATGGCAGGAAGAAGC------GGAGAC---------AGCGACGAA---GCA------CTCCTCCTAGCAGTGAGGACCATCAAAATCCTGTATCAAAGCAGTAAGTAAT----------------------------TGTA-ATG---GTAGAT---------------------------------------TTACTAGCAAGAGTAGATTATAGATTAGGAGTAGGA---GCTCTGATAATAGCACTAATCATAGCAATAGTTGTGTGGACC---TGGGCATACATAGAATATAAG---AAATTGTTAAGACAA--AGAAAAATA------------GACTGGTTAATTAAAAGAATTAGGGAA---AGAGCAGAAGACAGT---GGCAATGACA------------------GTGAGGGGGATA---CTG---AGGAGTTGT---CAACGTTGG------TTG---------------------------------ACATGGGGCATCTTA---------GGCTTTTGGATGTTAATG---ATTTAT------------------------------AATGTG---------GTG---------GGA------AACTTG---------TGGGTCACAGTATATTAT---GGGGTACCTGTGTGGAGAGAAGCAAAAACTACT------CTATTCTGTGCATCAGATGCTAAAGCATATGAGACAGAAGTGCATAATGCC---TGGGCTACACATGCCTGTGTACCCACAGACCCCAACCCACAAGAAATAGTCTTG---GAAAATATAACAGAAAATTTTACCATGTGGAAAAATGACATGGCGGATCAGATGCATGAGGATATAATCAGTTTATGGGATCAAAGT---CTAAAA---CCA---TGTGTAAAGTTGACCCCACTCTGTGTCACTCTAAATTGTACAAATGCAAATGTTACCAGT----------------------------------------------------------------------------------------------------------------AATAATACCATGACGGAAGAAATA---AAAAATTGCACTTTCAACACAACCACAGAAATAAGAGATAAGAAACAGAACGTGTATGCATTGTTTTATAGATCTGATGTAATACCACTTAATGAGAAT---------------------------------------------------------------------------GACACCAGTAACAGTAGCTCCTATATATTAACAAATTGCAATACCTCGACCATAACGCAAGCCTGTCCAAAGGTCTCTTTTGACCCAATTCCTATCCATTATTGTGCTCCAGCTGGTTATGCAATTTTA------AAGTGC---AAC---AAT------AAGACATTCAGTGGGACAGGA---CCATGCCTTAATGTCAGCACAGTACAATGTACACAT---GGAATTAAACCAGTGGTATCAACTCAACTACTGTTA---AATGGTAGCCTAGCAGAAGGAGAA------------------------------------ATAATAATTAGATCTGAAAATCTGACAAACAATATCAAAACAATAATAGTACACCTT------AAT------GAATCT------ATATCAATTGTGTGTACAAGACCC-------AACAATAAT---------------------ACAAGAAAAAGTATAAGG---------------------------------------------------------------ATAGGACCAGGACAA---------ACA---TTCTATGCA---ACGAAT------------ATA------ATAGGA---GACATAAGACAAGCACATTGTAACATT---AGTAAAACTGACTGGGATAAAGCTCTACAAAGGGTAAGTAAAAAATTAGAA------GAACACTTCCCC---------------------AATAAAACAATAAAATTT------AAACCATCC---TCAGGAGGGGACCTAGAAATTACAACACATAGTTTTAATTGTAGAGGAGAATTTTTCTATTGCAATACATCAGCACTGTTTAATGGTACATACAATGGGACA----------------------------------------------------GAAAGTAATTCAACTGAGTCAAACATCACA------------CTTCCA---TGCAGA---ATAAAA---CAAATTGTA---AACATG---TGG---------CAG---GAGGTAGGACGAGCAATGTATGCCCCT------------CCCATTGAAGGAATAATAACA------------------TGTAACTCAAGTATC---------ACAGGACTACTATTGACACGTGATGGAGGA------------------------------------------------CAA---ACAAACAAAACAAATGGCACAGAGATATTCAGACCTGGAGGAGGAAATATGAAGGACAATTGGAGAAATGAATTGTATAAATATAAAGTGGTAGAAATTAAGCCATTGGGAATAGCACCCTCTAAGGCAAAAAGGAGAGTGGTG---------------GAGAGAGAAAAAAGAGCAGCA------GGA------ATG---GGA---GCTGTGCTCCTTGGGTTCTTGGGAGCAGCAGGAAGCACTATGGGC---GCGGCGTCAATAACGCTGACGGTACAGGCCAGACAACTGTTGTCTGGTATAGTGCAACAGCAAAATAATTTGCTGAGGGCTATTGAAGCGCAACAGCATATGTTGCAACTCACGGTCTGGGGCATTAAGCAGCTCCAGGCAAGAGTCCTGGCTCTAGAAAGATACCTACAGGATCAACAGCTCCTAGGAATTTGGGGCTGCTCTGGAAAACTCATCTGCACCACTGATGTGCCTTGGAACTCTACTTGG------------AGT------------AATAAA---------------TCTCTT---AGTGATATTTGG---GATAACATGACCTGGATGCAG---TGGGATAGGGAAATTAGCAATTACACAGACACAATATACAGATTGCTTGAAAAATCGCAAAACCAGCAGGAA---CAAAATGAA---AAGGATTTA---TTAGCATTG---GACAAGTGGCAAAATCTGTGGAAT---TGGTCTGACATA---ACAAAGTGGCTATAGTACATA---AAAATATTCATAATGATAGTAGGAGGCTTGATAGGTTTGAGAATAATT---TTTGCTGTGCTATCTATAATAAATAGAGTTAGGCAGGGATACTCACCTTTGTCGTTTCAGACCCTTACCCCAAAC------CCGAGGGGA------CCCGACAGGCTCGGAAGAATCGAAGAAGAAGGTGGA---GAGCAAGGCAGAGACAGATCCGTGCGATTAGTGAGCGGATTCTTAGCTCTTGCCTGGGACGATCTGAGGAGCCTGTTCCTCTTCAGCTACCACCGATTGAGAGACTTCATATTGGTGACAGCGAGAGTGGTGGAACTTCTGGGACACAGCAGTCTCAGGGGACTACAGAGGGGGTGGGAAGCCCTTAAG---TATCTA---GGAAGTCTTGCTCAG------TATTGGGGCCTGGAACTAAAA---AAGAG-TGCTATTAGTCTGCTTGATACCATA---GCAATAGCAGTAGCTGAGGGAACAGATAGGATTATAGAATTTATACAAAGGATTTGA---------AGAGCT----------------------------------------------AAGCAGCC------TTGCTA---TAA----------------AATGGGGGGCAAATGGTCAAAA------AGCAGCAAAGTTGGATGGCCTGATGTAAGAGAAAGAATGATA------------AGAGCT------------------------------------------------------------GAGCCAGCA------------------------GCAGAGGGAGTAGGAGCAGCGTCTCAAGACTTAGATAAATATGGAGCACTTACAAGCAGC---AACACAGCCCACAATAATGCTGAT------TGTGCCTGGCTGGAAGCG---CAAGAGGAA---------GAA---GGAGAAGTAGGCTTTCCAGTCAGACCTCAGGTGCCTTTAAGACCAATGACTTTTAAGGGAGCATTCGATCTTAGCTTCTTT---TTA---AAAGAAAAGGGG---GGACTGGATGGGTTAATTTACTCC---GAGAAAAGGAAAGAGATCCTTGAC------TTATGGGTCTACCACACACAAGGCTTCTTCCCTGATTGGCAAAACTACACACCGGGACCAGGGACCAGATATCCACTGACCTTTGGATGGTGCTTCAAGCTAGTGCCAGTTGACCCAAGGGAAGTAGAAGAGAACAACAAAGGAGAAAACAGCTGTTTGCTACACCCTATGAGCCTGCATGGAATAGAGGATGAAGAAAGAGAAGTATTAAAGTGGCAGTTTGATAGCAGCCTAGCACGCAAGCACCTGGCCCGT---GAGCTACATCCGGAGTATTAC------------------------------------AAAGACTGCTGA
		</sequence>
		<sequence>
			<taxon idref="C|2003|ZAF|DQ275654"/>
			ATGGGTGCGAGAGCGTCAGTATTAAGAGGC---GAAAAATTAGATAAATGGGAAAGAATTAGGTTAAGGCCAGGGGGAAAGAAACAGTATATGATAAAACACTTAATATGGGCAAGCAGGGAGCTGGAAAGATTTGCACTTAACCCTGGTCTTTTAGAGACAACAGAAGGCTGTAAACAAATAATAAAACAGCTACAACCAGCTCTTCAG---ACAGGGACAGAGGAACTTAAATCATTATTCAACACAGTAGCAACTCTCTATTGTGTACATAAAGGGATAGATGTACGAGACACCAAGGAAGCCTTAGACAAGATAGAGGAAGAACAAAACAAA------------------------AGTCAG---CAAAAA---------------------------------ACACAG---CAGGCAAAAGCG------------------GCTGACAAAGGG---------------------------------------------GTCAGTCAAAATTATCCTATAGTACAGAATCTCCAAGGGCAAATGGTACATCAGAGCATATCACCTAGAACCTTGAATGCATGGGTAAAAGTGATAGAGGAGAAGGCTTTTAGCCCAGAGGTAATACCCATGTTTACAGCATTATCAGAAGGAGCCACCCCACAAGATTTAAATACCATGTTAAATACGGTGGGGGGACATCAAGCAGCCATGCAAATGTTAAAAGACACCATCAATGAAGAGGCT---GCAGAATGGGATAGATTACATCCAGTCCATGCAGGGCCTGTTGCACCAGGCCAAATGAGGGAACCTAGGGGAAGTGACATAGCAGGAACTACTAGTACCCTTCAGGAACAAATAACATGGATG---ACA---------AGTAAC---CCACCTGTCCCAGTGGGAGACATCTATAAAAGATGGATAATTCTGGGGTTAAATAAAATAGTGAGAATGTATAGCCCTGTCAGCATTTTGGACATAAGACAAGGGCCAAAGGAACCCTTTAGAGACTATGTAGATCGGTTCTTTAAAACCTTAAGAGCTGAACAAGCTACACAAGATGTAAAAAATTGGATGACAGAAACCTTGTTGGTCCAAAATGCGAACCCTGATTGTAAGACCATTTTAAGAGCATTAGGACCAGGGGCTTCATTAGAAGAAATGATGACAGCATGTCAGGGAGTGGGAGGACCTGGACACAAAGCAAGAGTGTTAGCTGAGGCAATGAGCCAGGCAAAC------------------------ACAAGCGTA---CTGATG---CAAAGAAGCAAT------------TTTAAA---GGC---GCTAAAAGAATTGTTAAATGTTTCAACTGTGGCAAGGAAGGG---CACATAGCCAGGAATTGCAGAGCCCCTAGGAAAAAGGGCTGTTGGAAATGTGGACAGGAAGGACATCAAATGAAAGACTGTACT------------GAAAGGCAGGCTAATTTTTTAGGGAAAATTTGGCC---TTCCCACAA---GGG---GAG---GCCGGGGAA---TTTCCTTCAGAG---------------------CAGGCC------------------AGAGCCAACAGC------------------------------------------------------------CCCACCAGC------------AGAGAACTTCAGGTT---CGA---------------GGA---GAC---AACCCCCAC------------------TCCGAAGCAGGAGCC------------------GAAGGA---------CAG------------------------------GGA---------------------ACCCTTAATTTCCCTCAAATCACTCTTTGGCAACGACCCCTTGTCTCAATAAAAGTAGGGGGTCAAATAAAGGAGGCTCTCTTAGACACAGGAGCAGATGACACAGTATTA---GAAGAAATAAATTTGCCAGGAAAATGGAAACCAAAAATGATAGGAGGAATTGGAGGTTTTATCAAAGTAAGACAGTAT---GATCAAATACTTATAGAAATTTGTGGAAAAAAGGCTATAGGTACAGTATTAGTAGGGCCTACACCTGTC------AACATAATTGGAAGAAATTTGTTGACTCAGCTTGGATGCACACTAAATTTTCCAATTAGTCCCATTGAAACTGTACCAGTAAAACTGAAGCCAGGAATGGATGGCCCAAGGGTTAAACAATGGCCATTGACAGAAGAAAAAATAAAAGCATTGACAGCAATTTGTGAAGAAATGGAAAAGGAAGGAAAAATTACAAAAATTGGGCCTGAAAATCCATATAAC---ACTCCAATATTTGCCATAAAA---AAGAAGGATAGTACTAAG---TGGAGAAAATTAGTAGATTTCAGGGAACTCAATAAAAGAACTCAAGACTTTTGGGAGGTTCAATTAGGAATACCACACCCA---GCAGGGTTA---AAAAAG---AAAAAATCAGTGACAGTACTGGATGTGGGGGATGCATAT---TTTTCAGTTCCTTTAGATGAAGGCTTCAGGAAATATACTGCATTCACCATACCTAGTATAAACAATGAAACACCAGGGATTAGATATCAATATAATGTGCTTCCACGGGGGTGGAAAGGATCACCAGCAATATTCCAAAGTAGT---ATGACAAGGATCTTAGAGCCCTTTAGAGCACAAAATCCAGAAATAGTCATCTATCAATATATGGATGACTTGTATGTAGGATCTGACTTGGAAATAGAGCAACATAGAGCAAAGATAGAGGAGTTAAGAGAACATCTGTTAAAATGGGGATTTACCACACCAGACAAGAAACATCAGAAAGAACCCCCATTTCTTTGGATGGGGTATGAGCTCCATCCTGACAAATGGACAGTACAG---CCTATACAGCTGCCAGAA---AAG---------GATAGCTGGACTGTCAATGACATACAGAAGTTAGTGGGAAAATTAAACTGGGCAAGTCAGATTTACCCAGGGATTAAAGTAAGGAACCTTTGTAGACTCCTTAGGGGGGCCAAAGCACTAACAGACATAGTACCACTAACTGAGGAAGCAGAATTAGAATTGGCAGAGAACAGG---GAAATTTTAAAAGAGCCAGTACATGGAGTATATTATGACCCATCAAAAGATTTAATAGCTGAAATACAGAAACAAGGGCATGACCAATGGACATATCAAATTTACCAAGAACCATTTAAGAATCTGAAAACAGGGAAATATGCAAAAAGG---AGGACGGCCCACACTAATGATGTAAAACAGTTAACAGAGGCAGTGCAAAAAATAGCAGTGGAAAGCATAGTAATATGGGGAAAGACTCCTAAATTTAGACTACCCATCCAAAAAGAAACATGGGAGACATGGTGGACAGACTATTGGCAAGCCACCTGGATTCCTGAGTGGGAGTTTGTTAATACCCCTCCCCTAGTAAAA---TTATGGTATCAG---CTGGAGAAAGAACCCATAGCAGGAGTAGAA---ACTTTCTATGTAGATGGAGCAGCTAACAGGGAGACTAAAATAGGAAAAGCAGGGTATGTTACTGACAAAGGAAGGCAGAAAGTTGTTACTCTAACTGAAACAACAAATCAGAAGACTGAATTACAAGCAATTCAACTAGCTTTGCAAGATTCAGGATCAGAAGTAAACATAGTAACAGATTCACAGTATGCATTAGGAATCATTCAAGCACAACCAGATAAGAGTGAATCAGAGTTAGTTAACCAGATAATAGAAGAGTTAATAAAAAAGGAAAAGGTCTACCTGTCATGGGTACCAGCACATAAAGGAATTGGAGGAAATGAACAGGTAGATAAATTAGTGAGTAATGGAATCAGGAAAGTACTGTTTCTAGATGGAATAGATAGAGCTCAA---GAA---GAGCATGAAAAGTATCACAGCAATTGGAGAGCAATGGCTAGTGAGTTTAATCTGCCACCCATAGTAGCAAAAGAAATAGTAGCCAGCTGTGATAAATGT---CAGTTAAAAGGGGAAGCCATACATGGACAAGTAGACTGTAGTCCAGGGATATGGCAATTAGATTGTACACATTTAGAAGGAAAAGTCATCCTAGTAGCAGTCCATGTAGCTAGTGGCTACATAGAAGCAGAGGTTATCCCAGCAGAAACAGGACAAGAAACAGCATACTACATACTAAAATTAGCAGGAAGATGG---CCAGTTAAAGTAATACACACAGACAATGGCAGTAATTTCACCAGTGCTGCAGTCAAAGCAGCC---TGTTGGTGGGCAGGTATCCAACAGGAATTTGGGATTCCCTACAATCCCCAAAGTCAGGGA---GTAGTAGAATCCATGAATAAAGAATTAAAGAAAATCATAGGGCAGGTAAGAGATCAAGCTGAGCACCTTAAGACAGCAGTACAAATGGCAGTATTCATTCACAATTTTAAAAGAAAAGGGGGGATTGGGGGGTAC---------------------------------------------------AGTGCAGGG---------------------GAAAGAATA---ATAGACATAATAGCAACAGACATACAAACTAAAGAACTACAAAAACAAATTATAAAAATTCAAAATTTTCGGGTTTATTACAGAGACAGCAGAGACCCTATTTGGAAAGGACCAGCCAAACTACTCTGG---AAAGGTGAAGGGGCAGTAGTAATACAA------GATAACAGTGACATAAAGGTAGTACCAAGAAGGAAAGCAAAAATCATTAGAGACTATGGAAAACAGATGGCAGGGGCTGATTGTGTGG---CAGGTAGACAGGATGAAG---ATCAGAACATGGAATAGTTTAGTAAAG---CACCATATGTATATCTCAAAGAGAGCTCGTGGATGGTTTTACAGACATCATTATGAAAGCAGACATCCAAAAATAAGTTCAGAAGTACACATACCATTAGGA---------GAGGCTAAATTAGTAATAAAAACATATTGGAATTTGCAAACAGGAGAAAGAGAGTGGCATTTG---GGTCATGGAGTCTCCATAGAA---TGGATATTAAGAAAATATAGCACACAA---GTAGACCCTGGCCTGGCAGATCAGCTAATTCATATGCATTATTTTGATTGTTTTGCAGACTCTGCCATAAGGAGAGCCATATTAGGACACATAGTTATTCCTAGGTGTGACTATCAAGCAGGACATAGT---AAGGTAGGATCTCTACAATACTTGGCACTGACAGCATTGATAAAACCAAAA------AAGAGAAAGCCACCTCTGCCTAGTGTCAGGAAATTAGTAGAGGATAGATGGAACAACCCCCAGAAGACCAGGGGCCGCAGAGAGAACCATACAATGAATGGACACTAGAGCTTCTAGAGGAACTCAAGCAGGAAGCTGTTAGACACTTTCCTAGAACATGGCTCCATAATTTAGGACAGTATATCTATGAAACCTACGGGGACACTTGGACAGGAGTACAAGCTATAATAAGAATACTGCAACAACTACTG---TTTGTT---CAT------TTCAGAATTGGGTGCCAGCATAGCAGAATAGGCATC------CTGCAA---------CAGAGAAGAGCAAGA------AATGGAGCCAGTAGATCCTAACCTAGACCCCTGGAACCAT-CCAGGAAGTCAGCCTTTAACTCCTTGTACTAAGTGCTATTGTAAACGCTGCAGCTATCATTGTCTAGTTTGCTTTCAGACAAAAGGCTTAGGCATTTCCTATGGCAGGAAGAAGC------GGAGAC---------AGCGACGAA---GCA------CTCCTCCAAGCAGTGAGGATCATCAAAATCTTGTATCAAAGCAGTAAGTATC----------------------------TGTA-ATG---GTAGAC---------------------------------------TGGCTAGAAAAAGTAGATTATAAATTAGGGGTAGGA---GCTCTAATAATAGCACTAATCTTAGCAATAGTTGTGTGGATCATA---GCATATATAGAATATAGG---AAATTGCTAAGACAA--AGAAAAATA------------GACTGGTTAATTGAAAGAATTAGGGAA---AGAGCAGAAGACAGT---GGCAATGAGA------------------GTGAGGGGGATA---CTG---AGGAATTGG---CCACAATGG------TGG---------------------------------ACATGGGGCATCTTA---------GGCTTTTGGATGTTAATG---ATTTGT------------------------------AATGTG---------ATG---------GGA------AACTTG---------TGGGTCACAATCTATTAT---GGGGTACCTGTGTGGAAAGAAGCAAAAACTACT------CTATTCTGTGCATCAGATGCTAAGGCATATGAGAAAGAAGTGCATAATGTC---TGGGCTACACATGCCTGTGTACCCACAGACCCCAACCCACAAGAATTAGTTTTG---GGAAATGTAACAGAAAATTTTAACATGTGGAAAAATGACATGGTGGATCAGATGCATGAGGATATAATTAGCTTATGGGATGAAAGC---CTAAAG---CCA---TGTGTAAAGTTGACCCCACTCTGTGTCACTTTAAATTGTACTACCTATAACCAGACTACCAATAACCAGAATATTAGCACAAAT----------------------------------------------------------------------------GGCCCGACTATTAGCCCAAATGAAAGAGATGAAATA---AAAAATTGCTCTTTCAATACAACCACAGAAATAAGAGATAAGAAGAAGAGAGTGCAAGCACTTTTTTATAGATCTGATATAGTACCACTCAAGAAT---------------------------------------------------------------------------------GATAGTGAGTATAGTGAGTATATATTAATACATTGCAATACTTCAACCATAACACAAGCCTGTCCAAAGGTCTCTTTTGACCCAATTCCTATACATTATTGTGCTCCAGCTGGTTATGCGATCTTG------AAGTGT---AAT---AAT------AAGACATTCAATGGGACAGGA---CCATGCAATAATGTCAGCACAGTACAATGTACACAT---GGAATTAAGCCAGTGGTATCAACTCAACTACTGTTA---AATGGTAGCCTAGCAGAAGGGGAG------------------------------------ATAATAATTAGATCTGAAAATCTGACAAACAATATCAAAACAATAATAGTACACCTT------AAT------GAATCC------ATAAACATTGTGTGCACAAGACCC-------GGCAACAAT---------------------ACAAGAAAAAGTATAAGG---------------------------------------------------------------ATAGGACCAGGACAA---------ACA---TTCTATGCA---ACAGGTGAC---------ATA------ATAGGA---GACATAAGAGCAGCACATTGTAACATT---AGTAGAGAAAAATGGAACACAACCTTAAAAAGAGTAAAGGAAAAATTAAAA------GAACACTTCCCT---------------------AATAAAACAATAAAATTT------GAATCACATGTAAGAGGAGGAGATCCAGAGATTACAATGCATAGCTTTAATTGTAGAGGAGAATTTTTCTATTGCAATACATCACAACTATTTAATGATAGTAATACAGAATTTAAT----------------------------------------------ATTAGTAGTACAGAAAATAATAAAACCATCACA------------ATTCTA---TGCAGA---ATAAAA---CAATTTATA---AACATG---TGG---------CAG---AAGGTAGGACAAGCAATGTATGCCCCT------------CCCATAGCAGGAAACATAACA------------------TGTAACTCAAGCATC---------ACAGGATTATTACTGACACGTGATGGTGGA------------------------------------------------AAT---GAAAGTATCACAAATAACACAGAGATATTCAGACCTGGAGGAGGAAATATGAAGGACAATTGGAGAAGTGAATTATATAAATATAAAGTGGTAGAAATTATGCCATTGGGAATAGCACCCACTACTGCAAAAAGGAGAGTGGTG---------------GAGAGAGAAAAAAGAGCAGTG------GGA------ATA---GGA---GCTGTGATCTTTGGGTTCTTGGGAGCAGCAGGAAGCACTATGGGC---GCGGCGTCAATAACGCTGACGGTACAGGCCAGACAACTGCTGTCTGGTATAGTGCAACAGCAAAGTAATTTGCTGAGAGCTATAGAGGCGCAACAACATATGTTGCAACTCACGGTCTGGGGCATTAAGCAGCTCCAGGCAAGAGTCCTGGCTATAGAAAGATACCTACAAGATCAACAGCTCCTAGGGCTTTGGGGCTGCTCTGGAAAACTCATCTGCACCACTAATGTGCCCTGGAACTCCAGTTGG------------AGT------------AATAAA---------------TCTCTA---GCAGGTATTTGG---GACAACATGACCTGGATGCAG---TGGGATAGAGAAATTAGTAATTACACATTCACAATATACAAATTGCTTGAAGAATCGCAAATCCAGCAGGAG---AAAAATGAA---AAAGATTTA---TTAGCACTG---GACAGTTGGAACAATCTGTGGAAT---TGGTTTAGCATA---ACAAAGTGGCTGTGGTATATA---AAAATATTCATCATGATAGTAGGAGGCTTGATAGGCTTGAGAATAATT---TTTGCTGTGCTATCTATAGTAAATAGAGTTAGGCAGGGATACTCACCTTTGTCGTTGCAGACCCTTATCCCAGGC------CCGAGGGAA------CCCGACAGGCTCAGAGGAATCGAAGAAGAAGGTGGA---GAGCAAGACAGAGACAGATCAATTCGATTAGTGAACGGATTCTTAGTACTTGCCTGGGACGACCTGCGGAACCTTTGCCTTTTCTGCTACCACCAATTGAGAGACTTTATATTGGTGACAGCGAGGGCAGTGGAACTTCTGGGACACAGCAGTCTCAGGGGACTACAGAGAGGGAGGGAAGCCCTTAAG---TATCTG---GGAAATATTGTGCGG------TATTGGTGTCTGGAACTAAAA---AAGAG-TGCTATTAGTCTGCTTGATACCATA---GCAATAGCAGTAGCTGAAGGAACAGATAGGATTATTGAAATAGTACAAAGAATTTTT---------AGAGCT---------ATCTGCAACATACCTACAAGAATAAGACAGGGCTTGGAAACAGCT------TTGCTA---TAA----------------AATGGGGGGCAAGTGGTCAAAA------AGCAGCATAGTTGGATGGCCTGAGATAAGAGAAAGAATAAGA------------CGAACTAGGCCAGCA---------------------------------GAGGGAGCAGCAGCA---GAGGGAGCA------------------------GCAAAGGGAGTAGGAGCAGCGTCTCAAGACTTAGATAAACATGGAGCACTTACAAGCAGT---AACACAACCCACAATAATGCTGAT------TGTGCCTGGCTGGAGGCA---CAAGAGGAG---------GCA---GACGAAGTAGGCTTTCCAGTCAGACCTCAGGTGCCTCTAAGACCAATGACTTATAAGGGAGCATTCGATCTCAGCTTCTTT---TTA---AAAGAAAAGGGG---GGACTGGATGGGTTAATTTGGTCT---AAGAAAAGGCAAGAAATCCTTGAT------TTGTGGGTCTATCACACACAAGGCTTCTTCCCTGATTGGCAAAACTACACACCAGGACCAGGGGTCAGATACCCACTGACCTTTGGATGGTGCTACAAGCTAGTGCCAGTTGACCCTAAGGAAGTAGAAGAGGCCAACCAAGGAGAAAACAACTGTCTGCTACATCCTATAAGCCAGCATGGAATGGAAGATGAAGACAGAGAAGTATTAAAGTGGCAGTTTGACAGCAGCCTGGCACGCAGACATCTGGCCCGC---GAGCAACATCCGGAGTGGTAC------------------------------------AAAGACTGCTGA
		</sequence>
		<sequence>
			<taxon idref="C|2003|ZAF|DQ275664"/>
			ATGGGTGCGAGAGCGTCAATATTAAGAGGC---GAAAAGTTAGATAAATGGGAAAAAATCAGGTTAAGGCCAGGAGGAAAGAAACATTATATGTTAAAACACTTAGTATGGGCAAGCAGGGAGCTGGAAAGATTTGCACTTAACCCTGGCCTTTTAGAAACATCAGAAGGCTGTAAACAAATAATAAAACAGCTACAACCAGCTCTTCAG---ACAGGAACAGAGGAACTTAGATCATTATACAACACAGTAGCAACTCTCTATTGTGTGCATAGAGGGATAGAGGTACGAGACACCAAGGAAGCCTTAGACAGGATAGGAGAAGAACGAAACAAA------------------------AGTCAG---CAAAAG---------------------------------GCACAG---CAAGCAGAAGCG------------------GCTGATAAAGGA---------------------AAA---------------------GTCAGTCAAAATTATCCAATAGTGCAGAATCTCCAAGGGCAAATGGTACACCAGCCCATATCACCTAGAACTTTAAATGCATGGGTAAAAGTAATAGAGGAAAAGGCTTTCAGCCCGGAGGTAATACCCATGTTTACAGCATTATCAGAAGGAGCCACCCCACAAGATTTAAACACCATGTTAAATACAGTGGGGGGACATCAAGCAGCCATGCAAATGTTAAAAGATACAATCAATGAGGAGGCT---GCAGAATGGGATAGATTACATCCAGTACATGCAGGGCCTATTGCACCAGGCCAAATGAGAGACCCAAGGGGAAGTGACATAGCAGGAACTACTAGTACCCTTCAGGAACAAATAGCATGGATG---ACA---------AATAAC---CCACCTGTTCCAGTGGGAGACATCTATAAAAGATGGATAATTCTGGGGCTAAATAAAATAGTAAGAATGTATAGCCCTGTCAGCATTTTGGACATAAGACAAGGACCAAAGGAACCCTTTAGGGACTATGTAGACCGGTTCTTTAAAACTTTAAGAGCTGAACAAGCTACACAAGATGTAAAAAATTGGATGACAGAGACCTTGTTAGTCCAAAATGCGAACCCAGATTGTAAGACCATTTTAAAAGCATTAGGACCAGGGGCTTCATTAGAAGAAATGATGACAGCATGCCAGGGAGTGGGAGGACCTGGCCACAAAGCAAGAGTGTTGGCTGAGGCAATGAGCCAAACAAAC------------------------AGTAGCATA---CTGATG---CAGAGAAGCAAT------------TTTAAA---GGC---GCTAAAAGAATTGTTAAATGTTTCAACTGTGGCAAGGAAGGG---CACATAGCCAAAAATTGCAGGGCCCCTAGGAAAAAAGGCTGTTGGGAATGTGGACAAGAAGGACACCAAATGAAAGAATGTCCC------------GGAAGGCAGGCTAATTTTTTAGGGAAAATCTGGCC---TTCCAACAA---GGG---GAG---GCCAGGGAA---TTTCCTTCAGAG---------------------CAGACC------------------AGAGCCAACAGC------------------------------------------------------------CCCACCAGC------------AGAGAGCTTCAGGTT---CGA---------------GGA---AAC---AACCCCTGC------------------TCCGAAGCAGGAGCC------------------GAAAGA---------CAG------------------------------GGA---------------------ACCTTTAACTTCCCTCAAATCACTCTTTGGCAGCGACCCCTTGTCTCAATAAAAGTAGGGGGGCAGATAAAGGAGGCTCTCTTAGATACAGGAGCAGATGATACAGTATTA---GAAGAAATAAATCTACCAGGAAAATGGAAACCAAAAATGATAGGAGGAATTGGAGGTTTTATCAAAGTAAGACAGTAT---GATCAAATACTTATAGAAATTTGTGGAAAAAAGGCTATAGGTACAGTATTAGTAGGACCTACACCTGTC------AACATAATTGGAAGAAATATGTTGACTCAGCTTGGATGTACGCTAAATTTTCCAATTAGTCCTATTGAAACTGTACCAGTAAAATTAAAGCCAGGAATGGATGGCCCTAAGGTTAAACAATGGCCATTGACAGAAGAAAAAATAAAAGCATTAACAGCAATTTGTGAAGAAATGGAGAAGGAGGGAAAAATTACAAAAATTGGGCCTGAAAATCCATATAAC---ACGCCAGTATTTGCCATAAAA---AAGAAAGATAGTACTAAG---TGGAGAAAATTAGTAGATTTCAGAGAACTCAATAAAAGAACTCAAGACTTTTGGGAAGTTCAATTAGGAATACCACACCCA---GCAGGGTTA---AAGAAG---AAAAAATCAGTGACAGTACTGGATGTGGGGGATGCATAT---TTTTCAGTTCCTTTAGATGAAGGCTTCAGAAAATATACTGCATTCACCATACCTAGTATAAACAATGAAACACCAGGGATTAGATATCAATATAATGTGCTACCACAGGGATGGAAAGGATCACCAGCAATATTCCAGAGTAGC---ATGACAAGAATCTTAGAGCCCTTTAGAGCACAAAATCCAGAAGTAGTCATCTATCAATATATGGATGACTTGTATGTAGGATCTGACTTAGAAATAGGGCAACATAGAGCAAAAATAGAGCAGTTAAGAGAACATCTATTAAAGTGGGGACTTACCGCACCAGACAAGAAACATCAGAAAGAACCCCCATTTCTTTGGATGGGGTATGAACTCCATCCTGACAAATGGACGGTGCAG---CCTATACAGCTGCCAGAA---AAG---------GATAGCTGGACTGTCAATGATATACAAAAGTTAGTAGGAAAATTAAACTGGGCAAGTCAGATTTACCCAGGGATTAAAGTAAGACAACTCTGTAAACTCCTTAGGGGGGCCAAAGCACTAACAGACATAGTACCACTAACTGGAGAAGCAGAGTTGGAATTAGCAGAAAACAGG---GAAATTCTAAAAGAACCAGTACATGGAGTATATTATGACCCATCAAAAGAATTGATAGCTGAAATACAGAAACAGGGGGATTACCAATGGACATATCAAATTTACCAAGAACCATTCAAAAATCTGAAAACAGGGAAGTATGCAAAAATG---AGAACTGCCCACACCAATGATGTAAAACAGCTAACAGAGGCAGTGCAAAAAATAGCTCTAGAAAGCATAGTAATATGGGGAAAGACTCCTAAATTTAGACTACCCATCCAAAAGGAAACATGGGAGACATGGTGGACAGACTATTGGCAAGCCACCTGGATCCCTGAGTGGGAGTTTGTCAACACCCCTCCCCTAGTAAAA---TTATGGTACCAA---CTGGAAAAAGAACCCATAGCAGGGGCAGAA---ACTTTCTATGTAGATGGAGCAGCTAATAGGGACACTAAGTTAGGAAAAGCAGGGTATGTTACTGACAAAGGAAGGCAGAAAATTGTTTCTCTAACTGGAACAACAAATCAGAAGGCTGAGTTACAAGCAATCCAGCTAGCCTTACAGGATTCAGGATTAGAAGTAAACATAGTAACAGACTCACAGTATGCATTAGGAATCATTCAAGCGCAACCAGATAAGAGTGAATCAGAGTTAGTTAACCAAATAATAGGACAGTTAATAAACAAAGAAAGAATCTACCTGTCATGGGTACCAGCCCATAAAGGAATTGGAGGAAATGAACAAGTAGACAAATTAGTAAGTAGTGGAATCAGGAAAGTGCTGTTTCTAGATGGAATAGAGAAGGCTCAA---GAC---GAGCACGAAAAGTATCACAGCAATTGGAGAGCAATGGCTAGTGAGTTTAATCTGCCACCCATAGTAGCAAAAGAAATAGTAGCCAGCTGTGATAAATGT---CAGCTAAAAGGGGAAGCCATACATGGACAAGTAGACTGCAGTCCAGGGATATGGCAATTAGATTGTACACATCTAGAAGGGAAAATCATCCTGGTAGCAGTCCATGTAGCCAGTGGTTACATAGAAGCAGAGGTCATCCCAGCAGAAACAGGGCAAGAAACAGCATACTACATACTAAAATTAGCAGGAAGATGG---CCAGTCAAAGTAATACATACAGACAATGGCAGTAATTTCACCAGTGCTGCAGTTAGGGCAGCC---TGCTGGTGGGCAGGTATCCAACAGGAATTTGGAATTCCCTACAATCCCCAAAGTCAGGGA---GTAGTAGAATCCATGAATAAAGAATTAAAGAAAATAATAGGACAAGTAAGAGATCAAGCTGAGCACCTTAAGACAGCAGTTCAAATGGCAGTATTCATTCACAATTTTAAAAGAAGAGGGGGGATTGGGGGGTAC---------------------------------------------------AGTGCAGGG---------------------GAAAGAATA---ATAGACATAATAGCAACAGACATACAAACTAAAGAATTACAAAAACAAATTATAAAAATTCAAAATTTTCGGGTTTATTACAGAGACAGCAGAGACCCTATTTGGAAAGGACCAGCCAAACTACTCTGG---AAAGGTGAAGGGGCAGTAGTAATACAA------GATAATAGTGACATAAAGGTAGTACCAAGGAGGAAAGTAAAAATCATTAAGGACTATGGAAAACAGATGGCAGGTGCTGATTGTGTGG---CAGGTAGACAGGATGAAG---ATTAAAACATGGAATAGTTTAGTAAAA---CACCATATGTATGTGTCAAGGAGAGCTAATGGATGGTTCTACAGACATCATTATGAAAGCAGACATCCAAAAATAAGTTCAGAAGTACACATCCCATTAGGG---------GATGCTAGATTAGTAATAAAAACATATTGGGGTCTGCAGACAGGAGAAAGAGCTTGGCATTTG---GGTCATGGAGTCTCCATAGAA---TGGAGATTGAGAAGATATAGCACACAA---ATAGACCCTGGCCTGGCAGACCAACTAATTCATATGCACTATTTTGATTGTTTTGCAGACTCTGCCATAAGGAAAGCCATATTAGGACAAGTAGTTAGCCCTAGGTGTGACTATCCAGCAGGACATAAT---AAGGTAGGATCTCTACAATACTTGGCACTGACAGCATTAATAAAACCAAAG------AAGAGAAAGCTACCTCTGCCTAGTGTTAGAAAGTTAGTAGAGGATAGATGGAACAAGCCCCAGAAGACCAGGGACCGCAGAGGGAGCCATACAATGAATGGGCACTAGAGCCTTTAGAAGAACTCAAGCAGGAAGCTGTCAGACACTTTCCTAGAACATGGCTCCATAACTTAGGACAACATATCTATGAAACCTATGGGGATACTTGGACAGGAGTCGAAGCGTTACTAAGAAGTCTGCAACAATTACTG---TTTATC---CAT------TTCAGAATTGGGTGCCATCATAGCAGAATAGGCATT------TTGCGA---------CAGAGAAGAGCGAGA------AATGGAGCCAATAGATCCTAATCTAGAACCTTGGAACCAT-CCAGGAAGTCAGCCTAAAACTGCTTGTAATAGGTGTTACTGCAAACAGTGCAGCTATCATTGTCAAAGTTGCTTTCTGACAAAAGGCTTAGGCATTTCCTATGGCAGGAAGAAGC------GGAGAC------------GACGCA---GCG------CTCCTCCAAGCAGTGAAGATCATCAAAATCTTATATCAAAGCAGTAAGTATA----------------------------TGTA-ATG---TTAAAT---------------------------------------TTACTAGCAAGAGTAGATTATAGAATAGGAGTAGGA---GCTTTTACAGTAGGATTAATCCTAGCAATCATTGTGTGGATTACA---GTATATATAGAATATAGG---AAACTGTTAAGACAA--AGGAAAATA------------GACTGGTTAATTGAAAGAATCAGGGAA---AGAACAGAAGACAGT---GGTAATGAGA------------------GCGAGGGGGATA---CGG---AGGAATTGT---CCACGATGG------TGG---------------------------------ATATGGGGAATCTTA---------GGCTTTTGGATGTTAATG---ACTTGT------------------------------AGTGTA---------TTG---------GGG------AACTTG---------TGGGTCACAGTCTATTAT---GGGGTACCTGTGTGGAGAGAAGCAAAAACTACT------CTATTCTGCGCATCAGATGCTAAGGCATATGAGAGAGAGGTGCACAATGTC---TGGGCTACGCATGCCTGTGTACCCACAGACCCCAACCCACAAGAAATGATTTTG---GAAAATGTAACAGAAAATTTTAACATGTGGAAAAATGACATGGTGGATCAGATGCATGAGAATATAATTAGTTTATGGGACCAAAGC---CTAAAG---CCA---TGTGTAAAGTTGACCCCACTCTGTGTCACTTTAAACTGTAACAATGTCACCTTCAAG----------------------------------------------------------------------------------------------------------------------GATACCACAAATGGAGAAATG---AAAAATTGTTCCTTCAATGTAACCACAGAATTAAGAGATAAGGAAAAGAATGCATATGCACTTTTTTATAGGCTTGATATAGTACCACTTGATAAG---------------------------------------------------------------------------------------AACTCTAGTGAGTATAGATTAATAAGTTGTAATACCTCAACCATAACACAAGCCTGTCCAAAGGTCTCTTTTGACCCAATTCCTATACATTTTTGTACTCCAGCTGGTTATGCGATTCTA------AAATGT---AAT---AAT------AATACATTCAATGGAACAGGA---CCATGCACTAATGTCAGTACAGTACAATGTACACAT---GGAATTAAGCCAGTGGTATCAACTCAATTACTGTTA---AATGGTAGTCTAGCAAAAGAAGAC------------------------------------ATAGTAATTAGATCTGAAAAGCTGACAGATAATGCCAAAATAATAATAGTACAGCTT------CAA------CAACCT------GTAGAGATTGTGTGTACAAGGCCC-------AACAATAAT---------------------ACAAGGAAAAGTGCGTGG---------------------------------------------------------------ATAGGACCAGGACAA---------ACA---TTCTATGCG---ACA---GAC---------ATA------ATAGGA---GATATAAGACAAGCACATTGCAACATT---AGTGGACAGCATTGGAATAACACTCTACAAAAGGTAGGTAAAAAATTAGCA------GGCCACTTCCCT---------------------AATAAAACCATAGAATTT------AAACCATCC---TCAGGAGGGGACCTAGAAATTACAACACATAGCTTTAATTGTAGAGGAGAATTTTTCTATTGCAATACATCAGGACTGTTTAATAGTACATACTATCCTAATGGTACA----------------------------------------AACAGTACTTCAAAGGGTACAAATGTAACCATCACA------------CTCCAA---TGCAGA---ATAAAA---CAAATTATA---AACATG---TGG---------CAG---GGGATAGGACAGGCAATGTATGCCCCT------------CCCATTAAGGGAAACATAACA------------------TGTAAGTCAAATATC---------ACAGGACTACTATTGACACGTGATGGGGGA---------------------------------------------------------GAAAATACAAATGGAACAGAAATCTTCAGACCTGGAGGAGGAGATATGAGAGACAATTGGAGAAGTGAATTATATAAATATAAAGTGGTGGAAATTAAGCCATTAGGAGTAGCACCCACTACGGCAAAAAGGAGAGTGGTG---------------GAGAGAGAAAAAAGAGCAGTA------GGA------ATA---GGA---GCTGTGTTCCTTGGGTTCTTGGGAGCAGCAGGAAGCACTATGGGC---GCAGCATCAATAACGCTGACGGTACAGGCCAGACAATTGTTGTCTGGTATAGTGCAACAGCAAAGCAATTTGCTGAGGGCTATAGAGGCGCAACAGCATATGTTGCAACTCACAGTCTGGGGCATTAAGCAGCTCCAGACAAGAGTCCTGGCTATAGAAAGATACCTAAAGGATCAACAGCTCCTAGGGATTTGGGGCTGCTCTGGAAAACTCATCTGCACCACTAATGTGCCTTGGAACTCCAGTTGG------------AGT------------AATAGA---------------TCTCAA---GGAGATATTTGG---GGTAACATGACTTGGATGCAG---TGGGATAGAGAAATTAATAATTACACAGACACAATATACAGGTTGCTTGAAGAATCGCAAAACCAGCAAGAA---AAAAATGAA---AAAGATTTA---CTAGCATTA---GACAGTTGGAACAATCTGTGGAAT---TGGTTTAGTATA---ACAAAATGGCTGTGGTATATA---AAAATATTCATAATGATAGTAGGAGGCTTGATAGGGTTAAGAATAATT---TGTGCTGTGATCTCTCTAGTGAATAGAGTTAGGCAGGGATACTCACCTTTGTCGTTTCAGACCCTTATCCCAAAT------CCGAGGGGA------CCCGACAGGCTCGAAAGAATCGAAGAAGAAGGTGGA---GAGCAAGACAGCGGAAGATCCATTCGATTAGTGAGCGGATTCTTAGCAGTTGCCTGGGACGACCTGCGGAGCCTGTGCCTCTTCAGCTACCACCTATTGAGAGACTTCATATTGGTGGTAGCGAGAGCGGTGGAACTTCTGGGACGCAGCAGTCTCAGGGGAATACAGAGGGGGTGGGAAACCCTTAAA---TATCTG---GGAAGCCTTGGGCAG------TATTGGGGTCTGGAACTAAAA---AAGAG-TGCCGTTAGTCTGCTTAATACTGTA---GCAATAGCAGTAGCTGAGGGAATAGATAGGATCATAGAATTATTACAAGGAATTTGT---------AGAGCT---------ATCTGCCGCATACCTACAAGGATAAGACAGGGCTTTGAAGCAGCT------TTGTTA---TAA----------------AATGGGGAGCAAGTGGTCAAAA------AGCAGTATAGTTGGGTGGCCTGCAGTAAGAGAAAGAATAAGA------------AGAACT------------------------------------------------------------GAGCCAGCA------------------------GCAGAAGGAGTAGGAGCAGCGTCTCAAGACTTAGATAAATATGGGGCACTTACAAGCAGC---AACACAGCCTCCACTAACGCAGAT------TGTGCCTGGCTGGAGGCA---CAAGAGGAG---------GAA---GGAGACGTAGGCTTTCCAGTCAGACCTCAGGTGCCTTTAAGACCAATGACTTATCAGGCAGCATTCGATCTCAGCTTCTTT---TTA---AAGGAAAAGGGG---GGACTGGAAGGGTTAATTTACTCC---AAGAAAAGACAAGAAATCCTTGAT------TTATGGGTCTATCACACACAAGGCTACTTCCCTGATTGGCAAAACTACGCACCGGGACCAGGGGTCAGATATCCACTGACCTTTGGATGGTGCTTCAAGCTAGTACCAGTCGACCCACAGGAAGTGGAGGAGGCCAATAAAGGAGACAACAACTGCTTACTACACCCTATGAGCCAACATGGAATGGAGGATTCAGATGGAGAAGTACTACAGTGGAAGTTTGACAGCAGTCTGGCACGCAGACACCTGGCCCGC---GAGAAACATCCGGAGTTTTAC------------------------------------AAAGACTGCTGA
		</sequence>
		<sequence>
			<taxon idref="C|2003|ZAF|DQ351223"/>
			ATGGGTGCGAGAGCGTCAGTATTAAAAGGC---GAAAAATTAGATAGATGGGAAAAAATTAGGTTAAGGCCAGGGGGAAAGAAACAATATATGTTAAAACACATAGTATGGGCAAGCAGGGAGCTGGAAAGATTTGCACTTAACCCTGGCCTTTTAGAAACATCAGAAGGCTGTAAACAAATAATGAAACAGCTACAACCAGCTCTTCAG---ACAGGAACAGAGGAACTTAAATCATTATACAATACAGTAGCAACTCTCTATTGTGTGCATGAAAAGATAGATGTACGGAACACCAA-GAAGCCCTAGACAAGATAGAGGAAGAACAAAACAAA------------------------AGTCAG---CAAAAA---------------------------------ATACAG---CAGGCAAAAGGG------------------GCTGAT---GAA---------------------AAG---------------------GTCAGTCAGAATTATCCTATAGTGCAGAATCTTCAAGGGCAAATGGTACATCAACCCCTATCACCTAGAACCTTGAATGCATGGGTAAAAGTAATAGAGGAAAAGGCTTTTAGCCCAGAGGTAATACCTATGTTTACAGCATTATCAGAAGGAGCCACCCCACAAGATTTAAACACCATGTTAAATACAGTGGGGGGGCATCAAGCAGCCATGCAAATGTTAAAGGATACCATCAATGAAGAGGCT---GCAGAATGGGATAGATTACATCCAGTACATGCGGGGCCTATTGCACCAGTCCAAATGAGAGAACCAAGGGGAAGTGACATAGCAGGAACTACTAGTAACCTTCAGGAGCAAATAGCATGGATG---ACA---------AGTAAC---CCACCTATTCCAGTGGGAGACATCTATAAGAGATGGATAATTCTGGGATTAAATAAAATAGTGAGAATGTATAGCCCTGTCGGCATTTTGGACATAAGACAAGGGCCAAAGGAACCCTTTAGAGACTATGTAGATCGGTTCTTTAAAACTTTAAGAGCTGAACAAGCTACACAAGATGTAAAAAATTGGATGACAGAAACCTTGTTGGTCCAAAATGCGAACCCAGATTGTAAGACCATTTTAAGAGCATTAGGACCAGCGGCTACCTTAGAAGAAATGATGACAGCATGTCAGGGAGTAGGAGGACCTGGCCACAAAGCAAGAGTGTTGGCTGAGGCAATGAGCCAAGCAAAC---------------------AATATAAACATA---ATGATG---CAGAGAAGCAAT------------TTTAAA---GGC---TCTAAAAGAAGTGTTAAATGTTTCAACTGTGGCAAGGAGGGG---CACATAGCCAGAAACTGCAGGGCCCCTAGGAAAAAAGGCTGTTGGAAATGTGGAAAGGAAGGACACCAAATGAAAGACTGTACT------------GAGAGGCAGGCTAATTTTTTAGGAAAAATTTGGCC---TTCCCACAA---AGG---GAG---GCCAGGGAA---CTTCCTTCAGAG---------------------CAGACC------------------AGAGCCAACAGC------------------------------------------------------------CCCACCAGC------------AGAGAGCTTCAGGGT---CGA---------------GGA---GAC---AACCTCCAC------------------TCCGAAGCCGGAACC------------------GAAAGA---------CAG------------------------------GGA---------------------ACCCTTAATTTCCCTCAAATCACTCTTTGGCAACGACCCCTTGTCTCAATAAAAGTCGGGGGTCAGGTAAAGGAGGCTCTCATAGATACAGGAGCAGATGATACAGTATTA---GAAGACATAAATTTGCCAGGGAAATGGAAACCAAAAATGATAGGAGGAATTGAAGGTTTTATCAAAGTAAGACAGTAT---GATCAAATACTTATAGAAATTTGTGGGAAAAAGGCTATAGGTACAGTGTTAGTAGGGCCGACACCTGTC------AACATAATTGGAAGAAATATGTTGACTCAGCTTGGATGCACACTAAATTTTCCAATTAGTCCTATTGAAACTGTACCAGTAAAATTAAAGCCAGGAATGGATGGCCCAAAGGTTAAACAATGGCCATTGACAGAAGAGAAAATAAAGGCATTAACAGCAATTTGTGATGAAATGGAAAAGGAAGGAAAAATTACAAGAATTGGGCCTGAAAATCCATATAAT---ACTCCAATATTTGCCATAAAA---AAGAAGGACAGTACTAAG---TGGAGAAAATTAGTGGATTTCAGGGAACTCAATAAAAGAACTCAAGACTTTTGGGAGGTTCAATTAGGAATACCGCACCCA---GCAGGGTTA---AAACAG---AAGAAATCAGTGACAGTACTGGATGTGGGGGATGCATAT---TTTTCAGTTCCTTTATATGAAGACTTCAGGAAATATACTGCATTCACCATACCTAGTATAAACAATGAAACACCAGGGATTAGATATCAATATAACGTGCTTCCACAGGGATGGAAAGGATCACCAGCAATATTCCAAAGTAGC---ATGACAAAAATCTTAGAGCCCTTTAGAGCAAAAAATCCAGAAATAGTCATCTATCAATATATGGATGACTTGTATGTAGGATCTGACTTAGAAATAGGGCAACATAAAGCAAAAATAGAAGAGTTAAGAGAACATCTATTAAGGTGGGGATTTACCACACCAGACAAGAAACATCAGAAAGAACCACCATTCCTTTGGATGGGGTATGAACTCCATCCTGACAAATGGACAGTACAG---CCTATACAGCTGCCAGAA---AAA---------GGTAGCTGGACTGTCAATGATATACAGAAGTTAGTGGGAAAATTAAACTGGGCAAGTCAGATTTACTCAGGGATTAAGGTAAGGCAACTTTGTAAACTCCTTAGGGGGGCCAAAGCACTAACAGACGTAGTACCACTAACTGAAGAAGCAGAATTAGAATTAGCAGAGAACAGG---GAGATTCTAAAAGAACCAGCACATGGAGTATATTATGACCCATCAAAAGACTTGATAGCTGAAATACAGAAACAGGGGCAGGGCCAATGGACATATCAAATTTACCAAGAGCCATTCAAGAATCTGAAAACAGGGAAGTATGCAAAAATG---AGGACTGCCCACACTAATGATGTAAAACAGTTAACTGAGGCAGTGCAAAAAATAGCCTTGGAAAGCATAGTAATATGGGGAAAGACTCCTAAATTTAGACTACCCATCCAAAAAGAAACATGGGAGACATGGTGGACAGACTATTGGCAAGCCACCTGGATTCCTGAGTGGGAATTTGTTAATACCCCTCCCCTAGTAAAA---TTATGGTACCAG---CTGGAGAAAGAGCCCATAGCAGGAGCAGAA---ACTTTCTATGTAGATGGAACAGCTAATAGGGAGACTAAAATGGGAAAGGCAGGGTATGTTACAGACAGAGGAAGACAGAAAGTTGTTTCTCTAACTGAAACAACAAATCAGAAGGCTGAATTACAAGCAATTCAGCTAGCTTTGCAAGATTCAGGATCAGAAGTAAACATAGTAACAGACTCACAGTATGCATTAGGAATCATTCAAGCACAACCAGATAAGAGTGAATCAGAATTAGTCAACCAGATAATAGAACAATTAATAAGAAAGGAAAGGATCTACTTGTCATGGGTACCAGCACACAAAGGAATTGGAGGAAATGAACAAGTAGATAAATTAGTAAGTAGTGGAATCAGGAAAGTACTGTTTCTAGATGGAATAGATAAGGCTCAA---GAA---GAGCATGAAAAGTATCACAGCAATTGGAGAGCCATGGCTAGTGAGTTTAATCTGCCACCCGTAGTAGCAAAAGAAATAGTGGCTAGCTGTGATAAATGT---CAGCTAAAAGGGGGAGCCATACATGGACAAGTAGACTGTAGTCCAGGGATATGGCAATTAGGTTGTACACATTTAGAAGGAAAAGTCATCCTGGTAGCAGTCCATGTAGCCAGTGGCTATATAGAAGCAGAGGTTATCCCAGCAGAAACAGGACAAGAAACAGCATATTATATACTAAAATTAGCAGGAAGATGG---CCAGTCAAAGTAATACATACAGACAATGGCAGTAATTTCACCAGTGCTGCAGTTAAGGCAGCT---TGTTGGTGGGCAGGTATCCAACAGGAATTTGGAATTCCCTACAATCCCCAAAGTCAGGGA---GTAGTAGAATCCATGAATAAAGAGTTAAAAAAGATCATAGGGCAAGTAAGAGATCAAGCTGAGCACCTTAAGACAGCAGTACAAATGGCAGTCTTCATTCACAATTTTAAAAGAAAAGGGGGGATTGGGGGGTAC---------------------------------------------------AGTGCAGGG---------------------GAAAGAATA---ATAGACATAATAGCAACAGACATACAAACTAGAGAATTACAAAAACAAATTATAAAAATTCAAAATTTTCGGGTTTATTACAGAGACAGCAGAGACCCTATTTGGAAAGGACCAGCCAAACTACTCTGG---AAAGGTGAAGGGGCAGTAGTAATACAA------GATAACAGTGACATAAAGGTAGTACCCAGGAGGAAAGTAAAAATCATTAAGGACTATGGAAAACAGATGGCAGGGGCTGATTGTGTGG---CAAGTAGACGGGATGAGA---ATTAGAACATGGAATAGTTTAGTAAAG---CACCATATGTATGTTTCAAAGAGAGCTAGCAATTGGTTTTACAGACATCATTATGAAAGCAGACATCCAAAAGTAAGTTCAGAAATACACATACCATTAGGG---------GAGGCTAGATTAGTAATAATAACATATTGGGGTTTACAGCCAGGAGAAAGAGATTGGCACTTG---GGTCATGGAGTCTCCATAGAA---TGGAGATTGAGAAGATATAGCACACAA---GTAGACCCTGGGTTGGCAGACCAGCTAATTCATATGCATTATTTTGATTGTTTTGCAGACTCTGCCATAAGAAAAGCCATATTAGGACATATAGTTATTCCTAGGTGTGACTATCAAGCAGGACATACT---AAGGTAGGATCTCTACAATACTTGGCACTGACAGCATTGATAAAGCCAAAA------AAGATAAAGCCACCTCTGCCTAGTGTTAGAAAATTAGTAGAGGATAGATGGAACAACCCCCAGAAGATCAGGGGCCGGCGAGGGAACCATACAATGAATGGGCATCAGAGATTCTAGAGGAACTCAAGCAGGAAGCTGTCAGACACTTTCCTAGAATGTGGCTCCATAGCTTAGGACAGCATATCTACGAAACCTATGGGGATACTTGGACAGGAGTTGAAGCTATAATAAGAATATTGCAACAACTACTG---TTTATT---CAT------TTCAGAATTGGGTGCCAGCATAGCAGAATAGGAATC------TTGCGA---------CAGAGAAGAGCAAGA------AATGGAGCCAGTAGATCCTAACCTAGAGCCCTGGAACCAT-CCAGGAAGTCAGCCTAAAACTCCTTGTAACCCTTGCTATTGTAAACACTGTAGCTACCATTGTCTAGTTTGCTTTCAGACAAAAGGCTTAGGCATTTCCTATGGCAGGAAGAAGC------GGAGAC---------AGCGACGAA---GCA------CTCCTCCAAGCAGTAAGGATCATCAAGATCTTATATCAAAGCAGTAAGTATA----------------------------TGTA-ATG---TTAGAT---------------------------------------TTAATAACAAGAGTAGACTATAGGTTAGGAGTAGGA---GCACTGATAATAGCATTAATCATAGCAATAGTTGTGTGGACCATA---GTATATATAGAATATAGG---AAATTATTAAAACAA--AGAAAAATA------------GCCTGGTTAATTAAAAGAATTGGGGAA---AGAGCAGAAGACAGT---GGCAATGAGA------------------GTGAGGGGGATA---CAG---AGGAATTGG---CCACAATGG------TGG---------------------------------ATATGGGGCATCTTA---------GACTTTTGGATGATAATA---TCTTGT------------------------------AAGGGG---------GTG---------GGG------AACTTG---------TGGGTCACAGTCTACTAT---GGGGTACCTGTGTGGAGAGAAGCAAAAACTACT------CTATTCTGTGCATCAGATGCTAAAGCATATGAAAGAGAAGTGCATAATGTC---TGGGCTACACATGCCTGTGTACCGACAGACCCCAACCCACAAGAACTAGTTTTG---GGAAATGTAACAGAAAATTTTAATATGTGGAAAAATGACATGGTAGATCAGATGCATGAGGATATAATCAGTATATGGGATCAAAGT---CTAAAA---CCA---TGTGTAAAGTTGACCCCACTATGTGTCACTTTAAACTGTATAGAGGCAAAAGCTAATAGTACC----------------------------------------------------------------------------------------------------------AGTACTGGTGGTGTGGCTGGAGAAATA---ACAAATTGCTCTTTCAATACAACCACAGAAATAAGAGATAAGAAACAGAACGTGTATGCACTTTTTTATAGAACTGATGTAGTACCACTCAAGAAG---------------------------------------------------------------------------------------AACTCTAGTGAGTATATATTGATAAATTGCAATACCTCAACCATAACACAAGCCTGTCCAACGGTCACCTTTGATCCGATTCCTATACATTATTGTGCTCCAGCTGGATATGCGATTCTA------AAGTGT---AAT---AAT------AACACATTTAATGGGACAGGG---CCATGTTACAATGTCAGTACAGTACAATGTACGCAT---GGAATTAAGCCAGTGGTATCAACCCAATTACTGTTA---AATGGTAGCCTAGCAGAAGGGGAG------------------------------------ATAATCATTAGATCTGAAAATCTGACAAACAGTATCAAAACAATAATAGTACATCTT------AAT------GAATCT------TTAGAAATTGTGTGTACAAGACCC-------AACAATAAT---------------------ACAAGAAAAGGTATAAGG---------------------------------------------------------------ATAGGACCAGGACAA---------GTA---TTCTATGCA---ACTGACGAT---------GTA------ATAGGA---AACATAAGGCAAGCATATTGTACCATT---AATGAAACAAAATGGAACGAAACTTTAGAAAGGGTAAAGGAGAAATTAGGA------GACCACTTCCCT---------------------AATAAAACAATAACCTTT------GCACCATCC---TCAGGAGGGGACCTAGAAGTTACAACACATAGTTTCAACTGTAGAGGAGAATTTTTCTATTGCAATACAACAGGACTGTTTGCTAGTAAAAATGATTCAAAC----------------------------------------------------ACAACCATCAGTACAAACGCAACCATCACA------------CTCCCA---TGTAGA---ATAAAA---CAAATTATA---AACATG---TGG---------CAG---GGGGTAGGACGAGCGATGTATGCCCCT------------CCCATTGCAGGGAACATAACA------------------TGTAGATCAAATATC---------ACAGGATTGTTATTGCTACGTGATGGGGGA------------------------------------------------------------GACAATCAGACCACAGAGACATTCAGGCCTGGAGGAGGAAATATGAAGGACAACTGGAGAAGTGAATTATATAAATATAAAGTAGTAGAAATTAAGCCATTGGGAATAGCACCCACGAAGGCAAAAAGGAGAGTGGTG---------------GAGAGAGAAAAAAGAGCAGCG------GGA------ATA---GGA---GCGATGATCTTTGGGTTCTTGGGAGCAGCAGGAAGCACTATGGGC---GCGGCGTCAATAACGCTGACGGTACAGGCCAGACAGCTGTTGTCTGGTATAGTGCAGCAGCAAAGCAATTTGCTGAGAGCTATAGAGGCGCAACAGCATATGTTGCAACTCACGGTCTGGGGCATTAAACAGCTCCAAGCAAGAGTCTTGGCTGTAGAAAGATACCTAAAGGATCAACAGCTCCTAGGGCTTTGGGGATGCTCTGGAAAACTCATCTGCACCACTACTGTGCCTTGGAACTCCAGTTGG------------AGT------------AATAAA---------------TCTGAA---GCAGATATTTGG---GATAACATGACCTGGATGCAG---TGGGACAGAGAAATTAGTAATTACACAGGCACAATATACAGGTTGCTTGAAGAATCGCAAAACCAGCAGGAG---AAAAATGAA---AAAGATTTA---TTAGCCTTG---GACAGTTGGAAAAACCTTTGGAAT---TGGTTTGACATA---ACAAATTGGCTGTGGTATATA---AAAATATTTATCATGATAGTAGGAGGCTTGATAGGTTTAAGAATAATT---TTTGGTGTGCTCGCTATAGTGAAAAGAGTTAGGCAGGGATACTCACCTTAGTCGTTTCAGACCCTTATCCCAAAC------CCGAGGGAA------CTCGACAGGCTCAGAAGAATCGAAGAAGAAGGTGGA---GAGCAAGACAAAGACAAATCAATTCGATTAGTGAACGGATTCTTAGCACTTGCCTGGGACGATCTACGGAGCCTGTGCCTTTTCAGCTACCACCAATTGAGAGACTTCATATTGATTGTAGTGAGAGCAGTGGAACTTCTGGGACGCAGCAGTCTCAGGGGACTACAGAGAGGGTGGGAAGCCCTTAAG---TATCTG---GGAAATATTGTGCAG------TATTGGGGTTCGGAACTAAAA---GGGAG-TGCTATTAATCTGCTTAATACCATA---GCAATAGCAGTAGCTGAGGGAACAGATAGGATTATAGAATTCGTACAAAGAATCTAT---------AGAACT---------ATCCGCAACGTACCTACAAGAATAAGACAGGGCTTTGAAGCAGCT------TTGCTA---TAA----------------AATGGGGGGCAAGTGGTCAAAA------AGCAGCATAGTTGGATGGCCTGAGGTGAGAGAAAGAATGAAG------------CGAACT------------------------------------------------------------GAGCCAGCA------------------------GCAGAGGGAGTAGGAGCAGCGTCTCAAGACTTAGATAAATATGGGGCACTTACAAGCAGC---AACACACCTCAAAATAATGCTGAT------TGTGCCTGGCTGCAAGCA---CAAGAGGAG---------GCA---GACGAAGTAGGCTTTCCAGTCAAACCTCAGGTGCCGTTAAGACCAATGACTTATAAGGGAGCGTTCGATCTCGGCTTCCTT---TTA---AAAGAAAAGGGG---GGACTGGATGGGTTAATTTGGTCT---AAGAAAAGGCAAGAAATCCTTGAT------TTGTGGGTCTATCACACACAAGGTTTCTTCCCTGATTGGCAAAACTACACACCGGGACCAGGGGTCAGATTTCCACTGACCTTTGGATGGTGCTTCAAGCTAGTGCCAGTTGACCCAAGAGAAGTAGAAGAGGCCAACGAAGGAGAAAACAACTGTTTACTGCACCCTATAAGCCAGCATGGAATGGATGATGAAGAAAGAGAAGTACTAAAGTGGGTGTTTGACAGCAGCCTAGCACGCAGACACCTGGCCCGT---GAGAAACATCCGGAGTATTAC------------------------------------AAAGACTGCTGA
		</sequence>
		<sequence>
			<taxon idref="C|2003|ZAF|DQ369981"/>
			ATGGGTGCGAGAGCGTCAGTATTAAGAGGC---GAAAAATTAGACAAATGGGAAAAAATTAGGTTAAGGCCAGGGGGAAGGAAACAATATAAGCTAAAACATATAGTATGGGCAAGCAGGGAGCTGGAAAGATTTGCACTTAACCCTGGCCTTTTAGAAACAGCAGAAGGCTGTAAACAAATAATGAACCAGATACAGCCAGCTCTTCAG---ACAGGAACAGAGGAACTTAGATCACTATTCAACACAGTAGCAACTCTCTATTGTGTACATGCAAGGATAGATGTACGAGACACCAAGGAAGCCTTAGACAAGGTAGAGGAAGAACAAAACAAA------------------------AGTCAG---CAAAAA---------------------------------ACACAG---CAGGCAAAAGCG------------------GCTGAC---GGA---------------------AAA---------------------GTCAGTCAAAATTATCCTATAGTGCAGAATCTCCAAGGGCAAATGGTACATCAAGCCATATCACCTAGAACCTTGAATGCATGGGTAAAAGTAATAGAGGAAAAGGCTTTTAGCCCAGAGGTAATACCCATGTTTACAGCATCATCAGAAGGAGCCACCCCAACAGATTTAAACACCATGTTAAACACGGTGGGGGGACATCAAGCAGCCATGCAAATGTTAAAGGACACCATCAATGAAGAGGCT---GCAGAATGGGATAGATTACATCCAGTACATGCAGGGCCTATTGCACCAGGCCAAATGAGAGAACCAAGGGGAAGTGACATAGCAGGAACTACTAGTACCCTTCAGGAACAAATAGCATGGATG---ACA---------AGTAAC---CCACCTGTTCCAGTGGGCGACATCTATAAAAGATGGATAATTCTGGGATTAAATAAAATAGTGAGGATGTATAGCCCTGTCAGCATTTTGGACATAAGACAAGGGCCAAAGGAACCCTTTAGAGATTATGTAGACCGGTTCTTTAAAACTTTAAGAGCTGAACAAGCTACACAAGATGTAAAAAATTGGATGACAGACACCTTGTTGGTCCAAAATGCAAACCCAGATTGTAAGACCATTTTAAGAGCATTAGGACCAGGGGCCACATTAGAAGAAATGATGACAGCATGTCAGGGAGTGGGAGGACCTGGCCACAAAGCAAGAGTGCTGGCTGAAGCAATGAGCCAAGCAAAT---------------------AACATAAACATA---ATGATG---CAGAGAAACAAT------------TTTAAA---GGC---TCTAAAGGAATTGTTAAGTGTTTCAACTGTGGCAAGGAAGGG---CACATAGCCAAAAACTGCAGGGCCCCTAGGAAAAAAGGCTGCTGGAAATGTGGAAAGGAAGGACATCAGATGAAAGACTGTACT------------GAGAGGCAGGCTAATTTTTTAGGGAAAATTTGGCC---TTCCCACAA---GGG---GAG---GCCAGGGAA---TTTCCTTCAGAA---------------------CAGACC------------------AACACCAACAGC------------------------------CCCACCAGAGCC---AAC---------AGCCCCACCAGC------------AGAGAGCTTCAAGTT---CGA---------------GGA---GAC---AACCCCAGC------------------TCCGAAGCAGGAACC------------------AAGAGA---------CAG------------------------------GGA---------------------GCCCTTAACTGCCCTCAAATCACTCTTTGGCAGCGACCCCTTGTTTCAATAAAAGTAGGGGGTCAGGTAAGAGAGGCTCTCTTAGACACAGGAGCAGATGGTACAGTATTA---GAAGACATAAATTTGCCAGGAAAATGGAAACCAAGAATGATAGGAGGAATTGGAGGTTTTATCAAAGTAAGGCAGTAT---GATCAAATACTTATAGAAATTTGTGGAAAAAAGGCTATAGGTACAGTATTAGTAGGGCCTACACCTGTC------AACATAATTGGGAGAAATATGTTGACTCAACTTGGATGCACACTAAATTTTCCAATTAGTCCCATTGAAACTGTACCAGTAAAACTAAAACCAGGAATGGATGGCCCAAAGGTTAAACAATGGCCATTGACAGAAGAAAAAATAAAAGCACTAACAGAAATTTGTAATGAAATGGAGAAAGAAGGGAAAATTACAAAAATTGGGCCTGAAAATCCGTATAAC---ACTCCAATATTTGCCATAAAA---AAGAAAGACAGTACTAAG---TGGAGAAAATTAGTAGATTTCAGGGAACTCAATAAAAGAACTCAAGACTTTTGGGAGGTTCAATTAGGAATACCACACCCA---GCAGGGTTA---AAAAAG---AAAAAATCAGTGACAGTACTGGACGTGGGGGATGCATAT---TTTTCAGTTCCTTTAGATGAAGACTTCAGGAAGTATACTGCATTCACTATACCTAGTATAAACAATGAAACACCAGGGATTAGATATCAATATAATGTGCTTCCACAGGGATGGAAAGGATCACCAGCAATATTCCAAAGTAGC---ATGACAAGAATATTAGATCCCTTTAGAGTAAAAAATCCAGAAATAGTCATCTATCAATATATGGATGACTTGTATGTAGGATCTGACCTAGAAATAGGGCAACATAGAGCAAAAATAGAGGAGTTAAGAGAACATCTATTAAAGTGGGGACTTACCACACCAGACAAAAAACATCAGAAAGAACCCCCATTTCAGTGGATGGGATATGAACTCCATCCTGACAAATGGACAGTACAG---CCTATACAGCTGCCAGAA---AAG---------GATAGCTGGACTGTCAATGACATACAGAAGTTAGTGGGAAAATTAAACTGGGCAAGTCAGATTTACTCAGGGATTAAAGTAAGGCAACTTTGTAAACTCCTTAGGGGGACCAGAGCCCTAACAGACATAGTAACACTAACTGAAGAAGCAGAATTAGAATTAGCAGAGAACAGG---GAAATTCTAAAAGAACCAGTACATGGAGTATATTATGACCCATCAAAAGACTTAATAGCTGAAATACAGAAACAGGGGCAGGGCCAATGGACATATCAAATTTACCAAGAACCATTCAAAAATCTGAAAACAGGGAAGTATGCAAAAATG---AGGACTGCCCACACTAATGATGTAAAACAGCTAACAGAAGCAGTGCAAAAAATAGCCATGGAAAGCATAGTGATATGGGGAAAGACTCCTAAATTTAGACTACCCATCCAAAAAGAAACATGGAACATATGGTGGACAGACTATTGGCAAGCCACCTGGATTCCTGAGTGGGAGTTTGTTAATACTCCTCCCCTAGTAAAA---TTATGGTATCAG---CTGGAGAAAGAACCCATAGCAGGAGCAGAA---ACTTTCTATGTAGATGGAGCAGCTAATAGGGAAACTAAAATGGGAAAAGCAGGGTATATTACTGACAGGGGGAGACAGAAAGTTGTTTCTCTAACTGAGACAACAAATCAGAAAACTGAACTACAAGCAATTCAGCTGGCTTTGCAAGATTCAGGATCAGAAGTAAACATAGTAACAGACTCACAGTATGCATTAGGGATCATTCAAGGCCACCCAGATAAAAGTGAATCAGAATTAGTCAACAAAATAATAGAGCAACTAATAGAAAAGGAAAGGGTCTATCTGTCATGGGTACCAGCACACAAAGGAATTGGAGGAAATGAACAAGTAGATAAATTAGTGAGCAGTGGAATCAGGAAAGTGCTGTTTCTAGATGGAATAGATAAGGCTCAA---GAA---GAGCATGAAAAGTATCACAGCAATTGGAGAGCAATGGCTAGTGAGTTTAATCTGCCACCCGTAGTAGCAAGAGAAATAGTAGCTAGCTGTGATAAATGC---CAGCTAAAAGGGGAAGCCATACATGGACAAGTAGACTGTAGTCCAGGGATATGGCAATTAGATTGTACACATTTAGAAGGAAAAATCATCATAGTAGCAGTCCATGTAGCCAGTGGCTACATAGAAGCAGAAGTTATCCCAGCAGAAACAGGACAAGAAACAGCATACTATATATTAAAATTAGCAGGAAGATGG---CCAGTCAAAGTAATACATACAGACAATGGCAGTAATTTCACCAGTGCTGCAGTTAAGGCAGCC---TGTTGGTGGGCAGGTATCCAACAGGAATTTGGAATTCCCTACAATCCCCAAAGTCAGGGA---GTAGTAGAATCCATGAATAAAGACTTAAAGAAAATCATAGGGCAGGTCAGAGAGCAAGCTGAGCACCTTAAGACAGCAGTACAAATGGCAGTATTCATTCACAATTTTAAAAGAAAAGGGGGGATTGGGGGGTAC---------------------------------------------------AGTGCAGGG---------------------GAAAGAATA---ATAGACATAATAGCAACAGACATGCAAACTAAAGAATTACAAAGACAAATCACAAAAATTCAAAATTTTCGGGTTTATTACAGAGACAGCAGAGACCCTATTTGGAAAGGACCAGCCAAGCTACTCTGG---AAAGGTGAAGGGGCAGTAGTAATACAA------GATAACGGTGACATAAAGGTAGTTCCAAGGAGGAAAGCAAAAATCATTAGGGACTATGGAAAACAGATGGCAGGTGCTGATTGTGTGG---CAGGTAGACAGGATGAAG---ATTAGAACATGGAATAGTTTAGTAAAA---CACCATATGTATATTTCAAAGAAAGCTAGTGGGTGGTTTTTCAGACATCATTATGAAAGCAGACATCCAAAAGTAAGTGCAGAAGTACACATACCAGTAGGG---------GAGGCTAGATTAGTGATAACAACATATTGGGGTTTGCAGACAGGAGAAAGGGATTGGCATTTG---GGTCATGGAGTCTCCATAGAA---TGGAGATTGAAAAAATATAGCACACAA---GTAGATCCTGGCCTGGCAGATCAGCTAATTCATATACATTATTTTGATTGTTTTGCAGAATCTGCCATAAGAAACGCCATATTAGGACACATAGTTATTCCTAGGTGTGAATATCAAGCAGGACATAAT---AAGGTAGGATCTCTACAATACTTGGCACTGACAGCATTGCTAAAGCCAAAA------AAGAGAAAGCCACCTCTGCCTAGTGTTAGAAAATTAGTAGAGGATAGATGGAACAACCCCCAGAAGATCAGGGGCCGCAGAGGGAACCATACAATGAATGGACATTAGAGATTCTAGAGGAACTCAAGCAGGAAGCTGTCAGACACTTTCCTAGAATTTGGCTCCATAACTTAGGACAGCATATCTATGAAACCTATGGGGATACCTGGACAGGAGTTGAAGCTTTAGTGAGAATACTGCAACAACTACTG---TTTATT---CAT------TTCAGGATTGGGTGTCAGCATAGCAGAATAGGAGTT------TTGCAA---------CAAAGAAGAGCAAGA------AATGGAGCCAGTAGATCCTAACCTAGAGCCCTGGAACCAT-CCAGGAAGTCAGCCTCAAACTCCTTGTAATAATTGCTATTGTAAATGCTGTAGCTATCATTGTCTAGTTTGCTTTCAGAGAAAAGGCTTAGGCATTTCCTATGGCAGGAAGAAGC------GGAGAC---------AGCGACGAA---GCA------CTCCTCCAAGTAGTGAGGATCATCAGAATCTTGTATCAAAGCAGTGAGTATATA------------------------TATGTA-ATG---TTAAAT---------------------------------------TTACTAGAAAAAGTAGATTATAGATTAGGAGTAGGA---GCACTGATAATAGCATTCATCATAGCAGTAGTTGTGTGGATCATA---GCATATATAGAATATAGG---AAAGTATTAAGACAA--CAGAGAATA------------GACTGGTTAGTTAGAAGAATTAGGGGAA--AGGGCAGAAGATAGT---GGCAATGAGA------------------GTGAGGGGGATA---CAG---AGGAATTGG---CCACAATGG------TGG---------------------------------ATATGGGGCATCTTA---------GGCTTTTGGATGGTAATA---ATTTGT------------------------------AGGGGG---------GTG---------GGA------AACTTG---------TGGGTCACAGTGTATTAT---GGGGTACCTGTGTGGACAGAAGCAAAAACTACT------CTATTCTGTGCATCAGATGCTAAAGCATATGAGAAAGAAGTGCATAATGTC---TGGGCTACACATGCCTGTGTACCGACAGACCCCAACCCACAAGAAATGGTCCTG---GAAAATGTAACAGAATATTTTAACATGTGGAAAAATGACATGGTGGATCAGATGCATGAGGATATAATCAATTTATGGGACCAAAGT---CTAAAA---CCA---TGTGTAAAGTTGACCCCACTCTGTGTCACTTTAAGTTGTACAAATGTTACCAATAAGGGTAATGCTACCTACGGT-------------------------------------------------------------------------------------AATGGTATCTACAATGGTAGCATGAATGGAGAAATA---AAAAATTGCTCTTTCAATACAACCACAGAAATAAGAGATAAGAAACAGAAAGCATATGCACTTTTTTATAGACCTGACATAGTACCGCTTGAGGGG---------------------------------------------------------------------------------------GACTCTAGTGAGTATATATTAATAAATTGCAATGCCTCAACCATTACACAAGCCTGTCCAAAGGTTACCTTTGATCCAATTCCTATACATTATTGTGCTCCAGCTGGTTATGCGATTCTA------AAGTGT---AAT---AAT------AAGACGTTCAACGGGACAGGA---CCATGCCATAATGTCAGCACAGTACAATGTACACAT---GGAATTAAGCCAGTGGTATCAACTCAACTACTGTTA---AATGGTAGCATAGCAGAAGAAGAG------------------------------------ATAATAATTAGATCTGAAAATCTGACAGACAATGCTAAAACCATAATAGTACAACTT------AAT------AAATCC------ATAGCAATTGTGTGTGAAAGACCC-------AACAATAAT---------------------ACAAGGAAAAGTATAAGG---------------------------------------------------------------ATAGGACCAGGACAG---------ACA---TTCTATGCA---ACAAATGAA---------ATA------ATAGGA---GATATAAGACAAGCATATTGTAACATC---AGTGAAAAGGACTGGAATAACACTCTGCAAGGAGTAGGTGAAAAATTAGAA------GAACACTTCCCC---------------------AATAAAACAATAAGCTTT------AAACCATCC---TCAGGAGGGGATCTAGAAGTCACAACACATAGCTTTAATTGTAGAGGAGAATTTTTCTATTGCAACACATCAGGACTGTTCAATAGTATATACAGTCCTACATAC----------------------------------------------AGGCCTAATGGGACAAGTGATTCAACCATCACA------------CTCCCA---TGCAGA---ATAAAA---CAGATTATA---AACATG---CGG---------CAG---GGGGTAGGACGAGCAATGTATGCCCCT------------CCCATTGAAGGAAGCATAACA------------------TGTAACTCAACCATC---------ACAGGACTACTATTGACACGTGATGGAGGA---------------------------------------------------------AAAGCAATGAATAACACAGAGATATTCAGACCTGGAGGAGGAAATATGAAGGACAATTGGAGAAGTGAATTATACAAATATAAAGTGGTAGAAATTAAGCCATTGGGGGTAGCACCCACTGGGGCAAAAGGGAGAGTGGTG---------------GAGAAAGAAAAAAGAGCAGTG------GGA------ATA---GGA---GCTGTGCTCCTTGGGTTCTTGGGAGCAGCAGGAAGCACTATGGGC---GCGGCGTCAATAACGCTGACGGTACAGGCCAGACAACTGTTGTCTGGTATAGTGCAACAGCAAAATAATTTGCTGAGAGCTATAGAGGCGCAACAGCATATGTTGCAACTCACGGTCTGGGGCATTAAGCAGCTCCAGGCAAGAGTCCCGGCTATAGAAAGATACCTACAGGATCAACAGCTCCTAGGAATTTGGGGCTGCTCTGGAAAACTCATCTGCACCACTGCTGTGCCTTGGAACTCCAGTTGG------------AGT------------AATAAA---------------TCTTAC---GATGATATTTGG---GGTAGCATGACATGGATGCAG---TGGGATAAAGAAATTAGTAATTACACCAACACAATATACACATTGCTTGAAGAATCGCATATCCAGCAGGAA---CAAAATGAA---AAAGATTTA---TTAGCATTA---GATAAGTGGCAAAATCTATGGAGT---TGGTTCAACATA---ACAAATTGGCTGTGGTATATA---AAAATATTCATCATGATAGTAGGAGGCTTAATAGGTTTGAGAATAATT---TTTGGTGTGCTCTCTATAGTGAAAAGAGTTAGGCAGGGATACTCACCTTTGTCGTTTCAGACCCTTACCCCAAAC------CCGAGGGGA------CTCGACAGGCTCGGAAGAATCGAAGAAGAAGGTGGA---GAGCAAGACAAAGACAGATCCATCAGATTAGTGAGCGGATTCTTAGCACTTGCCTGGGACGATCTACGGAGCCTGTGCCTCTTCAGCTACCACCACTTGAGAGACTTCATATTGGTGACAGCGAGAGCAGTGCAACTTCTGGGACGCAGCAGTCTCACGGGACTACAGAAGTGGTGGGAAGCCCTTAAG---TATCTG---GGAAATCTTGTGCAG------TATTGGGGTCTGGAACTAAAA---AAGAG-TGCTATTAGTCTGTTTGATACCATA---GCAGTAGTAGTTGCTGAAGGAACAGATAGGATTTTAGAATTAATACAAAGCATTTAT---------AGAGCT---------ATCCGCAATATCCCTACAAGAATAAGACAAGGCTTTGAAGCAGCT------TTGCTA---TAA----------------AATGGGGAACAAGTGGTCAAAA------AGC------------TGGCCTGCCGTGAGAGACAGATTAAGG------------CGAACTGAGCCAGCAGCA------------------------------GAAGGAAGGCGGACT---GAGCCAGCA------------------------GCAGAAGGAGTAGGGGCAGCTTCTCAAGACTTAGATAAATATGGAGCACTTACAAGCAGC---AACACAGCTCACAATAATGCTGAC------TGTGCCTGGCTGCAAGCA---CAAGAGGAG---------GAA---GAAGAAGTAGGCTTTCCAGTCAGACCTCAGGTGCCTTTAAGACCAATGACTTATAAGGGAGCATTCGATCTCAGCTTCTTT---TTA---AAAGAAAAGGGG---GGACTGGAAGGGTTAATTTACTCT---AAGAAAAGGCAAGAAATCCTTGAT------TTGTGGGTCTATCACACACAAGGCTACTTCCCTGATTGGCAAAACTACACACCGGGACCAGGGGTCAGATATCCACTGACCTTTGGATGGTGCTTCAAGCTAGTGCCAGTTGACCCAAGGGAAGTAGAAGAGGCCAACAAAGGAGAGGATAACTGTTTGTTACACCCTATGAGCCAGCATGGAGCAGAGGATGAAGAGAGAGAAGTACTAAGATGGAAGTTTGACAGCAGCCTAGCACGCAGACACATGGCCCGC---GAGCTGCATCCGGAGTATTAT------------------------------------AAAGACTGCTGA
		</sequence>
		<sequence>
			<taxon idref="C|2003|ZAF|DQ396389"/>
			ATGGGTGCGAGAGCGTCAATATTAAGAGGG---GAAAAATTAGATAAATGGGAGAAAATTAAGTTAAGACCAGGGGGAAAGAAAAGCTATATGTTAAAACATTTAGTATGGGCAAGCAGGGAGCTGGAAAGATTCGCACTTAACTCTAGTCTTTTAGAGACAGCAGAAGGCTGTAAACAAATAATGAAACAACTACACCCAGCTCTCCAG---ACAGGAACAGAGGAACTTAAATCATTATATAACACAGTAGCAACCCTCTATTGTGTACATGCAAACATAGAGGTAAAAGACACCAAGGAAGCTTTAGACAAAATAGAGGAAGAACAAAACAAA------------------------AGTCAG---CAAAAA---------------------------------ACACAG---CAAGCAGAAGCA------------------GCTGACAAGGGA---------------------AAG---------------------GTCAGTCAAAATTATCCTATAGTACAGAATCTCCAAGGGCAAATGGTACACCAGGCCCTATCACCAAGAACTCTAAATGCATGGGTAAAGGTAATAGAGGAAAAAGCTTTCAGCCCAGAGATAATACCCATGTTTACAGCATTATCAGAAGGAGCCACCCCACAAGACTTAAACACCATGTTAAATACAGTGGGGGGACATCAAGCAGCCATGCAAATGTTAAAAGATACCATCAATGAGAAGGCT---GCAGAATGGGATAGGTTACATCCAGTGCATGCAGGGCCTGTTGCACCAGGCCAAATGAGAGAACCAAGGGGAAGTGATATAGCAGGAACTACTAGTACCCTTCAGGAACAAATAGCATGGATG---ACA---------AGTAAC---CCACCTATTCCAGTGGGAGACATCTATAAAAGATGGATAATTCTGGGGTTAAATAAAATAGTAAGAATGTATAGCCCTGTCAGCATTCTGGACATAAAACAAGGACCAAAGGAACCCTTTAGAGATTATGTAGACCGGTTCTTTAAAACCTTAAGAGCTGAGCAAGCTACACAAGATGTAAAAAATTGGATGACAGACACCTTGTTGGTCCAAAATGCGAACCCAGATTGTAAAACAATCTTAAGAGCATTAGGACCAGGGGCTACATTAGAAGAAATGATGACAGCATGCCAGGGAGTAGGGGGACCTAGCCACAAGGCAAGAGTATTGGCTGAGGCAATGAATCAAGCAGGC---------------------AATACAAACATA---ATGATG---CAGAAAAGCAAT------------TTTAAG---GGC---CCTAGAAGAATTGTTAAATGTTTCAACTGTGGCAAGGAAGGG---CACATAGCCAAAAATTGTAGGGCCCCCAGGAAAAAAGGCTGTTGGAAATGTGGCAAAGAAGGACACCAAATGAAAGACTGTACT------------GAGAGACAGGCGAATTTTTTAGGGAGATT-TGGCC---TTCCCACAA---GGG---GAG---GCCGGGGAA---TTTCCTTCAGAG---------------------CAGACC------------------AGAGCCAACAGCCCCCCTCCA------------------------------GCC---AAC---------AGCCCCACCAGC------------AGAGAGCTT---------CAG---------------GGA---GAC---AACCCCCAC------------------TCCGAAACAGGAGCT------------------GAAAGA---------CAG------------------------------GGA---ACC---------------ACCCTTAATTTCCCTCAAATCACTCTTTGGCAGCGACCCCTTGTCTCAATAAAGGTAGGGGGCCAAATAAAGGAAGCTCTCCTAGATACAGGAGCAGATGATACAGTGTTA---GAAGATATAAATTTGCCAGGGAAATGGAAACCAAGAATGATAGGAGGAATTGGAGGTTTTATCAAAGTACGACAATAT---GAGGAAATACCTATAGAAATTTGTGGAAAAAGGGCTATAGGTACAGTATTAGTGGGACCTACACCTATT------AATATAATCGGAAGAAATATGTTGACACAACTTGGATGCACACTAAATTTTCCAATTAGTCCCATTGAAACTGTACCAGTAAAATTAAAGCCAGGAATGGATGGCCCAAAAGTTAAACAATGGCCATTGACAGAAGAGAAAATAAAAGCATTAACAGCAATTTGTGAAGAAATGGAGAAGGAAGGAAAAATTACAAAAATTGGGCCTGAAAATCCATATAAC---ACTCCAGTATTTGCCATAAAA---AAGAAGGACAGTACTAAG---TGGAGAAAGTTAGTAGATTTCAGAGAACTCAATAAAAGAACTCAAGATTTTTGGGAAGTTCAATTAGGAATACCACACCCA---GCAGGACTA---AAAAAG---AAAAGATCAGTGACAGTGCTGGATGTGGGGGATGCATAT---TTTTCAATTCCTTTAGATGAAAACTTCAGGAAATATACTGCATTCACCATACCTAGTATAAACAATGCAACACCAGGAATTAGATATCAGTATAATGTGCTTCCACAGGGATGGAAAGGATCGCCAGCAATATTCCAGAGTAGC---ATGACAAAAATCTTAGAGCCCTTTAAGATAAAAAACCCAGACATAGTTATCTATCAATATATGGATGACTTATATGTAGGATCTGACTTAGAAATAGGGCAACATAGAGCAAAAATAGAGAAGTTAAGAGATCATCTATTAAAATGGGGACTTACCACACCAGACAAGAAACATCAGAAAGAACCCCCATTTCTTTGGATGGGGTATGAACTCCATCCTGACAAATGGACAGTACAG---CCTATACAGCTGCCAGAC---AAG---------GATAGCTGGACTGTCAATGATATACAGAAGTTAGTGGGAAAATTAAACTGGGCAAGTCAGATTTACCCAGGGATTAAAGTAAGGCAACTGTGTAAACTCCTTAGGGGAACTAAAGCACTAACAGACATAGTACCACTGACTGAAGAGGCAGAATTAGAATTGGCAGAGAACAGG---GAAATTCTAAAAGAACAAGTACATGGAGCATATTATGACCCATCAAAAGACTTAGTAGCTGAAATACAGAAACAGGGGTGTGACCAATGGACATATCAAATTTACCAAGAACCATTCAAAAATCTGAAAACAGGGAAGTATGCAAAAATG---AGAACTGCCCACACTAATGATGTAAAACAGTTAACAGAAACAGTGCAAAAAATAGCCCTGGAAAGTATAGTAATATGGGGAAAAACTCCTAAATTTAGACTACCCATCCAAAAGGAAACATGGGGTACATGGTGGACGGACTATTGGCAAGCCACCTGGATTCCTGAGTGGGAGTTTGTTAACACCCTTCCCCTAGTAAAA---TTATGGTACCAG---CTGGAGAAAGAACCCATAGCAGGAGTAGAA---ACTTTCTATGTAGATGGAGCAGCTAATAGGGAAACTAAAAAAGGAAAAGCAGGGTATGTTACTGACAGAGGAAGACAGAAAATTGTTCCTCTAACTGAGACAACAAATCAGAAGGCTGAATTACAAGCAATTCAGCTAGCTTTGCAGGATTCAGGACCAGAAGTAAACATAGTAACAGACTCACAGTATGCATTAGGAATCATTCAAGCACAACCAGATAAGAGTGAATCAGAGCTAGTTAATCAAATAATAGAACAGTTAATAAACAAGGAAAGAATCTACCTGTCATGGGTACCAGCACATAAAGGAATTGGAGGAAATGAACAAGTAGATAAATTAGTCAGTAGTGGAATCAGGAAAGTGCTGTTTCTAGATGGAATAGATAAGGCCCAA---GAG---GATCATGAGAGGTATCACAGCAATTGGAGAGCAATGGCTAATGAGTTTAATCTACCACCCATAGTAGCAAAAGAAATAGTAGCTAGCTGTGATAAATGT---CAACTAAAAGGGGAAGCCATACATGGACAAGTAGACTGTAGCCCGGGGGTATGGCAATTAGATTGTACACATTTAGAAGGAAAAATCATCCTGGTAGCAGTCCATGTAGCCAGTGGTTACATAGAAGCAGAGGTTATCCCAGCAGAAACAGGACAAGAAACAGCATACTTTATACTAAAATTAGCAGGAAGATGG---CCAGTCAAGGTAATACATACAGACAATGGCAGTAATTTCACCAGTGCTGCAGTTAAGGCAGCC---TGTTGGTGGGCAGGTATCCAACAGGAATTTGGAATTCCCTACAATCCCCAAAGTCAGGGA---GTAGTAGAATCCATGAATAAAGAATTAAAGAAAATCATAGGGCAAGTAAGAGATCAAGCTGAGCATCTTAAGACAGCAGTACAAATGGCAGTATTCATTCACAATTTTAAAAGAAAAGGGGGGATTGGGGGGTAC---------------------------------------------------AGTGCAGGG---------------------GAAAGAATA---ATAGACATAATAGCAACAGACATACAAACTAAAGAATTACAAAAACAAATTATAAAAATTCAAAATTTTCGGGTTTATTACAGAGACAGCAGAGACCCTATTTGGAAAGGACCAGCCAAACTACTCTGG---AAAGGTGAAGGGGCAGTAGTAATACAA------GATAACAGTGACATAAAGGTAGTACCAAGAAGGAAAGCAAAAATCATTAAGGACTATGGAAAACAGATGGCAGGCACTGATTGTGTGG---CAGGTAGACAGGATGAGG---ATTAGAACATGGAATAGTTTGGTAAAG---CACCATATGTATGTTTCAAAGAGAGCTAAGGGATGGTTTTACAGACATCATTATGAAAGCAGACATCCAAAAGTAAGTTCAGAAGTACACATCCCATTAGGG---------GATGCTAGATTGGTAATAAAAACATATTGGGGTTTGCAGACAGGAGAAAGAGATTGGCATTTG---GGTCATGGAGTCTCCATGGAA---TGGAGATTGAGAAAATATAGCACACAA---GTAGACCCTGGTCTGGCAGACCAACTAATTCATATGCATTATTTTGACTGTTTTGCAGACTCTGCCATAAGACAAGCCCTATTAGGACATATAGTTAGCCCTAGGTGTGACTATCAAGCAGGACATAAC---AAGGTAGGATCTCTACAATACCTGGCACTGACAGCATTAATAAAGCCAAAA------AAGGAAAAGCCACCTCTGCCTAGTGTTAGGAAATTGGTAGAGGATAGATGGAACAAGCCCCAGAAGACCAGGGGCCGCAGAGGGAACCATACAATGAATGGGCACTAGAGCTTTTAGAGGAACTCAAGCAGGAAGCTGTCAGACACTTCCCTAGACCATGGCTCCATAGTTTAGGACAGTATATCTATGAAACCTATGGGGATACTTGGACGGGAGTCGAAGCGATAATAAGAATTCTGCAACAATTACTG---TTTATC---CAT------TTCAGAATTGGGTGCCAGCATAGCAGAATAGGCATT------TTGCAA---------CAAAGAAGAGCAAGA------AATGGAGCCAGTAGATCCTAATCTAGAGCCTTGGAACCAT-CCAGGAAGTCAGCCTAGGACTGAGTGTACTAAGTGCTATTGCAAGAAATGTTGCTACCACTGTTTAGTTTGCTTTCAGACAAAAGGCTTAGGCATTTCCTATGGCAGGAAGAAGC------GGAGAC---------AGCGACGAC---GCG------CTCCTCCAAGCAGTGAGGATCATCAAAATCCTATATCAGAGCAGTAAGTAGCAAAT---------------------AGATGTA-ATG---TTAAGT---------------------------------------TTAATAGAAAAAGTAGATTATAGAATAGCAGTAGTA---GCATTTACAGTAGCATTAATCATAGTAATAGTTGTGTGGACCATA---GCATATATAGAATATAGG---AAATTGGTAAGACAA--AGAAAAATA------------GACTGGTTAATTAAAAGGATTAGAGAA---GGGGCAGAAGACAGT---GGCAATGAGA------------------GTGATGGGGACC---ATG---AGGAATTGT---CAACAATGG------TGG---------------------------------ATATGGGGCATCTTA---------GGCTTTTGGATGCTAATG---ATTTGT------------------------------AATGTG---------ATG---------GGA------AACTTG---------TGGGTCACAGTCTATTAT---GGGGTACCTGTGTGGAAAGAAGCAAAAACTACT------CTATTTTGTGCATCAGATGCTAAAGCCTATGACAAAGAAGTGCATAATGTT---TGGGCTACACATGCCTGTGTACCCACAGACCCCAGCCCACAAGAAATGATCTTG---GGAAATGTAACAGAAAATTTTAACATGTGGGAAAATGACATGGTGGATCAAATGCAGGAGGATATAATCAGTCTATGGGATCAAAGC---CTAAAG---CCA---TGTGTAAGGTTGACCCCACTCTGTGTCACTCTAAACTGTACTAATGCTACCAGTGCCAGTAATGGT-------------------------------------------------------------------------------------------------------ACTAGTTTCAATAATAAGGAAGAAATG---AAAAATTGCTCTTTCAATATAACCACAGAACTAAGAGATAAGACAAAGAAAGAATTTGCTCTTTTTTATAGGCTTGATATAGTATCACTTGATGGG---------------------------------------------------------------------------------AATAGTAATAATAGTGAGTATAGATTAATAAACTGTAATACCTCAGCTGTAACACAAGCCTGTCCCAAGGTCACTTTTGACCCAATTCCTATACATTATTGTGCTCCAGCTGGTTATGCGATTCTA------AAGTGT---AAT---AAT------AAGACATTCAGTGGAACAGGA---CCATGCACTAATGTCAGCACAGTACAATGTACACAT---GGAATTAAGCCAGTAGTATCAACTCAATTGCTGCTA---AATGGTAGCCTAGCAGAAAAGGAG------------------------------------ATAATAATTAGAGCTAAAAATCTGGAAAACAATGTCAACACAATAATAGTACACCTT------AAT------AAATCT------GTAGACATTGTGTGCACAAGACCC-------GGCAATAAT---------------------ACAAGAAAAAGTATAAGG---------------------------------------------------------------ATAGGACCAGGGCAA---------ACA---TTCTATGCA---ACAGGAGAC---------ATA------ACAGGA---GATATAAGACAAGCACACTGTAACATT---AGTAAAAATAAATGGGATGACATCATGCACCAGGTAAGTAGAAAATTAAAA------GAACACTTCCCT---------------------AATAATACAATACAATTT------AAACCAGCC---TCAGGGGGGGACTTAGAAATTATAACACATAGCTTTAATTGTGGAGGAGAGTTTTTCTATTGCAATACATCAAGACTGTTTAATGGTACATACAACAGCACAGAA----------------------------------------------AACAGCACAGAAAATGCAAATAGTACCATCACA------------CTCCCA---TGTAGA---ATAAAA---CAAATTGTA---AACATG---TGG---------CAG---GGAGTAGGACAAGCAATGTATGCCCCT------------CCCATTGCAGGAAACATAACA------------------TGTAACTCAAATATC---------ACAGGACTACTATTGACACGTGATGGGGGG---------------------------------------------------------AACAACAATAACGGGACAGAGACATTCAGACCTGGAGGAGGAGATATGAGGGACAATTGGAGAAGTGAATTATATAAATATAAAGTGGTAGAAATTAAGCCATTAGGAATAGCACCCACTAAGGCACAAAGGAGAGTGGTG---------------CAGAGAGAAAAAAGAGCAGTA------GGA------ATA---GGA---GCTGTACTCCTTGGGTTCTTGTCAGCAGCAGGAAGCACTATGGGC---GCGGCGTCGATAACGCTGACGGTACAGGCCAGACAAGTGCTGTCTGGTATAGTGCAACAGCAGAGCAATCTGCTGAGGGCTATAGAGGCGCAACAGCATATGTTGCAACTCACGGTCTGGGGCATTAAGCAGCTCCAGGCAAGAGTCCTGGCTATAGAAAGATACCTAAAGGATCAGCAGCTCCTAGGACTTTGGGGCTGCTCTGGAAAACTCATTTGCACCACTACTGTGTCTTGGAACTCTAGTTGG------------AGT------------AATAAG---------------TCAGAA---GAGGACATTTGG---GAAAACATGACTTGGATGCAG---TGGGATAGAGAAATTAGTAATTACACAGGTATAATATATAGGTTGCTTGAAGAATCGCAAAGCCAGCAGGAG---AAAAATGAA---AAAGATTTA---CTAGCATTG---GACAGCTGGAACAGTCTGTGGAGT---TGGTTTAACATA---ACAAATTGGCTGTGGTATATA---AGAATATTCATAATGATAGTAGGAGGCTTAATAGGTTTAAGAATAGTT---TTTGCTGTGCTTTCTATAGTGAATAGAGTTAGGCAGGGATACTCACCTTTGTCATTTCAGACCCTTACCCCACAC------TCGAGGGGA------CCCGACAGGCTCGGAGAAATAGAAGAAGAAGGTGGA---GAGCGAGACAAAGAGAGATCCATTCGATTAGTGAACGGATTCTTGTCAATTGCCTGGGACGATCTGCGGAGCCTGTGCCTCTTCAGCCACCACCAATTGAGAGACTTCATATTGATTGTGACGAGAGCAGTGGAACTTCTGGGACGCAGCAGTCTCAAGGGACTACAGAGGGGGTGGGAAGCTCTTAAA---TATCTA---GGAAGTCTTATACAG------TATTGGGGTCTAGAGCTCAAA---AAGAG-TGCTATTAGTCTGCTTGATACCATA---GCAATAGCAGTAGCTGAAGGAACAGATAGAATTATAGAATTAATACAAGGAATTTGT---------AGAGCT---------ATCCTCAGCATACCTAGAAGAATAAGACAGGGCTTTGAAGCAGCT------TTGCAA---TAA----------------AATGGGGAACAAGTGGTCAAAA------AGC------------TGGCCTGCTGTAAGAGACAGAATAAGA------------CAAACTCCTGTAAGAGAAAGCCGA------------------------------------------CCTCCAGCA------------------------GCTGAGGGAGTAGGAGCAGCATCTCAAGACCTAGATAAATATGGGGCACTCACAACCAGC---AACACACCCCACAATAATGCTGAT------TGTGCCTGGCTGCAAGCA---CAAGAGGGG---------GAA---GAAGAAGTAGGCTTTCCAGTCAGACCTCAGGTGCCTCTAAGACCAATGACTTATAAGGGAGCATTCGATCTCAGCTTCTTT---TTA---AAAGAAAAGGGG---GGACTGGAAGGGCTAATTTACTCC---CAGAAAAGAAAAGAGATCCTTGAT------TTGTGGGTCTATCACACACAAGGCTACTTCCCTGATTGGCAAAACTACACACCAGGACCAGGGGTCAGATATCCACTGACCTTTGGATGGTGCTTCAAGCTAGTGCCAGTGGACCCAAGTGAAGTAGAAGAGGCCAATGAAGGAGAAAACAACTGCTTACTACACCCTATGAGCCAGCATGGAATAGAGGATGCAGACAGAGAAGTGCTAAAGTGGCAGTTTGACAGCAGCCTAGCACGCAGACACCTGGCCCGC---GAGTTGCATCCGGACTTCTAC------------------------------------AAGAACTGCTGA
		</sequence>
		<sequence>
			<taxon idref="C|2003|ZMB|FJ496210"/>
			ATGGGTGCGAGAGCGTCAGTATTAAGCGGG---GGAAAATTAGACTCATGGGAAAAAATTCGGTTAAGGCCAGGGGGAAAGAAAAAATATAGGCTAAAACACATAGTATGGGCAAGCAGGGAGATGGAAAGATTTGCACTTAACCCTGAGCTTTTAGAGTCAGCAGATGGCTGTCTGCAAATTCTAAAACAGATACAACCAGCTATTCAG---ACAGGAACAGAAGAACTTAAATCATTATTTAATACAGTAGCAACTCTCTATTGTGTACATCAGAGGATAGAGATAAAAGATACCAAGGAAGCCTTAGACAAGATAGAGGAAATACAAAACAAA------------------------AGTCAG---AAAAAA---------------------------------GCACAG---CAGGCAGAAGCT---------------------GACCAAGGA---------------------AAG---------------------GTCAGTCAAAATTATCCTATAGTACAGAATCTTCAAGGGCAAATGGTACATCAGCCCCTATCACCTAGAACTTTAAATGCATGGGTAAAAGTAATAGAAGAAAAGGCTTTCAGCCCAGAAGTAATACCCATGTTTACAGCATTATCAGAAGGTGCCACCCCACAAGATTTAAACACCATGTTAAATACAGTGGGGGGACATCAAGCAGCCATGCAGATGTTAAAAGATACCATCAATGAAGAAGCT---GCAGAATGGGATAGGCTACATCCAGTGCATGCAGGGCCTAATGCACCAGGCCAAATGAGGGAGCCAAGGGGAAGTGACATAGCAGGAACTACTAGTACCCTTCAGGAACAAATAGCCTGGATG---ACA---------AGTAAC---CCACCTATTCCAGTAGGAGACATCTATAAAAGATGGATAATCCTAGGATTAAATAAAATAGTAAGAATGTATAGCCCAGTCAGCATTTTGGACATAAGACAAGGACCAAAAGAACCCTTTAGAGACTATGTAGATAGGTTCTTTAAAACTTTAAGAGCTGAACAAGCTACACAAGAGGTAAAAAATTGGATGACAGACACCTTGTTGGTTCAAAATGCGAACCCAGATTGTAAGACCATTTTAAGAGCATTAGGACCAGGGGCTACATTAGAGGAAATGATGACAGCATGTCAGGGAGTGGGAGGACCTGGCCACAAAGCAAGGGTGTTGGCTGAGGCAATGAGCCAAGTAAAC---------------------AATACAAACATA---CTGATG---CAGAGAAGCAAT------------TTTAAG---GGC---CCTAAAAGAATTGTTAAATGTTTCAATTGTGGCAAGGAAGGG---CATATAGCCAGAAATTGCAGGGCCCCTAGGAAAAAAGGCTGTTGGAAATGTGGAAAGGAAGGACACCAAATGAAAGACTGTACT------------GAAAGGCAGGCTAATTTTTTAGGGAAAATTTGGCC---TTCCAACAA---GGG---GAG---GCCAGGAAA---TTTTCTCCAGAA---------------------CAGGCC------------------AGAGCCAACAGC---CCCACATTTCCTTCAGAA---------CAGGCCAGAGCC---CTC---------AGCCCCACCAGC------------AGAGAGCTTCAGGTT---CGA---------------GGA---GAC---AACCCCCGC------------------TTCGAAGCAGGAGCC------------------GAAAGA---------CAG------------------------------GGA---------------------ACCCTTAACTTCCCTCAAATCACTCTTTGGCAGCGACCCCTTGTCTCAATAAAAGTAGGGGGCCAAATAAAGGAGGCTCTCTTAGACACAGGAGCAGATGATACAGTATTA---GAAGAAATAAATTTGCCAGGAAAATGGAAACCAAAAATGATAGGGGGAATTGGAGGTTTTATCAAAGTAAGACAGTAT---GATCAAATAGGTATAGAAATCTGTGGAAAAAAGGCTATAGGTACAGTGTTAGTAGGACCCACACCTGTC------AACATAATTGGAAGAAACATGTTGACTCAGCTTGGCTGTACTTTAAATTTTCCAATTAGTCCTATTGAAACTATACCAGTAAAATTAAAGCCAGGAATGGATGGGCCAAAGGTTAAACAATGGCCATTGACAGAAGAGAAAATAAAAGCATTAACAGAAATCTGTAGAGAAATGGAAAAGGAGGGAAAAATTACAAAGATTGGGCCTGAAAACCCATACAAT---ACTCCAATATTTGCCATAAAA---AAGAAAGACAGTACTAAG---TGGAGAAAATTAGTAGATTTTAGAGAACTTAATAAAAGAACTCAAGACTTCTGGGAAGTTCAATTAGGAATACCACACCCA---GCGGGATTA---AAAAAG---AAAAAATCAGTAACAGTGCTAGATGTGGGGGATGCATAT---TTTTCAGTTCCTTTAGATGAAAACTTTAGGAAGTATACTGCATTCACCATACCTAGTATAAACAATGAAACACCAGGGATTAGATATCAATACAATGTGCTGCCACAAGGATGGAAAGGATCACCAGCAATATTTCAGAGCAGC---ATGACAAAGATCTTAGAGCCCTTTAGGGCAAAAAACCCAGAAATAGTTATCTATCAATATATGGATGACTTGTATGTAGGATCAGATTTAGAAATAGGGCAACATAGAGCAAAAATAGAAGAGTTAAGAGAACACCTATTGAGATGGGGATTTACCACACCAGACAAAAAGCATCAGAAGGAACCCCCGTTTCTTTGGATGGGGTACGAACTCCATCCTGACAAATGGACAGTACAG---CCTATACAGTTGCCAAAA---AAG---------GAGAGCTGGACTGTCAATGATATACAGAAGTTAGTGGGAAAATTAAACTGGGCAAGTCAGATTTACCCAGGAATTAAAGTAAAGCAACTGTGTAAACTCCTTAGGGGAGCTAAAGCACTAACAGACATAGTACCACTAACTGAAGAAGCAGAATTAGAATTGGCAGAGAACAGG---GAAGTTCTAAAAGAACCAGTACATGGAGTATATTATGACCCATCAAAAGACCTGATAGCTGAAATACAGAAACAGGGGCAGGATCAATGGACATATCAAATTTACCAAGAACCATTTAAAAATCTGAAAACGGGGAAGTATGCAAAAAGG---AGGACTGCCCACACTAATGATGTAAAACAGTTAACTGAGGCGGTGCAAAAAATAGCCATGGAGAGCATAGTAATATGGGGAAAGACTCCTAAATTTAGACTACCCATCCAAAAAGAAACATGGGATACATGGTGGACAGACTATTGGCAAGCCACCTGGATTCCTGAATGGGAGTTTGTCAATACCCCTCCCCTAGTAAAA---TTATGGTACCAG---CTAGAAAAAGAACCCATATTAGGAGCAGAA---ACTTTCTATGTAGATGGGGCAGCTAATAGAGAAACTAAAATAGGGAAAGCAGGGTATGTCACTGACAGAGGAAGACAGAAAGTTGTTGCTCTAACTGAAACAACAAATCAGAAGACTGAGTTACAAGCAATTCAAATAGCTTTGCAGGATTCAGGATCAGAAGTAAATATAGTAACAGATTCACAATATGCATTAGGAATCATTCAAGCACAACCAGATAAGAGTGAATCAGAGTTAGTCAATCAAATAATAGAACAGTTAATAAAAAAGGAAAGGGTCTACCTGTCATGGGTACCAGCACATAAAGGAATTGGAGGAAATGAACAAGTAGATAAATTAGTAAGTAATGGAATTAGAAAAGTGCTGTTTCTAGATGGAATAGATAAGGCTCAA---GAA---GAGCATGAAAGATATCACAGTAATTGGAGAGCAATGGCTAGTGAGTTTAACCTGCCACCCATAGTGGCAAAAGAAATAGTAGCCAGCTGTGATAAATGT---CAGCTAAAAGGGGAAGCCATGCATGGACAAGTAGACTGTAGTCCAGGGATATGGCAATTAGATTGTACACATTTAGAAGGAAAAGTCATCCTGGTAGCAGTCCATGTAGCCAGTGGCTATATAGAAGCAGAGGTTATCCCAGCAGAAACAGGACAAGAAACAGCATATTTTATACTAAAATTAGCAGGAAGATGG---CCAGTCAAAATAATACATACAGACAATGGCAGTAATTTCACCAGTGCTGCAGTTAAGGCAGCC---TGTTGGTGGGCAGGTATCCAACAGGAGTTTGGAATTCCCTACAATCCCCAAAGTCAGGGA---GTAGTAGAATCCATGAATAAAGAATTAAAGAAAATCATAGGGCAGGTAAGAGATCAAGCTGAGCACCTTAAGACAGCAGTACAAATGGCAGTATTCATTCACAATTTTAAAAGAAAAGGGGGGATTGGGGGGTAC---------------------------------------------------AGTGCAGGG---------------------GAAAGAATA---ATAGACATAATAGCAACAGACATACAAACTAAAGAATTACAAAAACAAATTATAAAAATTCAAAATTTTCGGGTTTATTACAGAGACAGCAGAGACCCTATTTGGAAAGGACCAGCCAAGCTACTCTGG---AAAGGTGAAGGGGCAGTAGTAATACAA------GATAATAGTGACATAAAAGTAGTACCAAGGAGGAAAGTAAAAATCATTAAGGATTATGGAAAACAGATGGCAGGTGCTGATTGTGTGG---CAGGTAGACAGGATGAGG---ATTAGAACATGGAATAGTTTAGTAAAA---CACCATATGTATGTTTCAAGAAGAGCTAATGGATGGTTTTATAGACATCACTATGAAAGTAGACATCCAAAAATAAGTTCAGAAGTACACATCCCATTAGGG---------GAAGCTAGATTAGTAATAAAAACATATTGGGGGTTGCACACAGGAGAAAGAGAGTGGCATTTG---GGTCATGGAGTCTCCATAGAA---TGGAGACTGAGAAGGTTTAGCACACAA---GTAGATCCTGGCCTGGCAGACCAACTAATTCACATGCATTATTTTGATTGTTTTGCAGACTCTGCCATAAGGAAAGCCATATTAGGACAGATAGTTAGTCCCAAGTGTGATTATCAAGCAGGACACAAT---AAGGTAGGATCCCTGCAATATCTAGCACTAACAGCATTAATAAAACCAAAG------AAGATAAAGCCACCTCTGCCTAGTGTGCAGAAATTAGTAGAGGATAGATGGAACAAACCCCAGAAGACCAGGGGCCACAGAGGGAGCCATACAATGAGTGGGCACTAGAGCTTTTAGAAGAACTTAAGCAGGAAGCTGTCAGACACTTTCCTAGACCATGGCTCCATAGCTTAGGACAACATATCTATAACACCTATGGAGATACTTGGGCAGGAGTCGAAGCTATAATAAGAATACTGCAAC--------------------------------------AGTTGTCAACATAGCAGAATAGGCATC------CTGCGA---------CAGAGGAGAACAAGA------AATGGAGCCAGTAGATCATAATCTAGACCCCTGGAACCAT-CCAGGAAGTCAGCCTAAAACTGCTTGTAATCAATGTTATTGTAAACACTGTAGCTACCATTGTCAAGTTTGCTTTCTGACAAAAGGCTTAGGCATTTCCTATGGCAGGAAGAAGC------GGAGAC---------AGCGACGAA---GTA------CTCCTCCAAGCAGTGAGGATCATCAAAATCTTATATCAAAGCAGTAAGTAGA----------------------------TGTA-ATG---ATAAGC---------------------------------------TTAATAGAAAAAGTAGATTATAGATTAGGAGTAGGA---GCATTAATAGTAGCACTGATCATAGCAATAGTTGTGTGGACCATA---GCATATATAGAATATAGA---AAATTGTTAAGACAA--AGGAAAATA------------GACTGGTTAATTAAAAGAATTAGGGAA---AGAGCAGAAGACAGT---GGCAATGAGA------------------GTGATGGGGATA---CTG---AGGAATTGT---CAACCATGG------TGG---------------------------------ATATGGAGCATCTTA---------GGCTTCTGGATGTTAATG---AATTGT------------------------------AGTGGA------------------------------AACTTG---------TGGGTCACAGTTTATTAT---GGGGTACCTGTGTGGAGAGAAGCAAAAACCACT------CTATTCTGTGCATCAGATGCTAAAGCATATGAGAAAGAAGTGCATAATGTC---TGGGCTACACATGCCTGTGTACCCACAGACCCCAACCCACAAGAAATGAATTTG---GAAAATGTAACAGAAAATTTTAACATGTGGAAAAATGATATGGTGGATCAGATGCATGAGGATATAATCAGTTTATGGGATCAAAGC---CTAAAG---CCA---TGTGTAAAGTTGACCCCACTCTGTGTCACTTTAAACTGTGATAATGTTAATGTTACCCACAACAGT----------------------------------------------------------------------------------------------------ACCTACAACAATACAGAGGGTGAACAAATA---AAAAATTGCTCTTTCAATATAACTACAGAGCTAAGAGATAAGAAACAGAAAGTGTATGCACTTTTTTATAAACTTGACATATTGCCACTTAATGGG---------------------------------------------------------------------------------AATAATGATAGTAATGAGTATAGATTAATAAATTGTAATACCTCAGCCATAACACAAGCCTGTCCAAAGGTCTCTTTTGACCCAATTCCTATACATTATTGTGCTCCAGCTGGCTATGCGATTCTA------AAGTGT---AAT---AAT------AAGACATTCAATGGAAAAGGA---CCATGTAATAATGTCAGCACAGTGCAATGTACACAT---GGAATTAAACCAGTGGTATCAACTCAACTACTGTTA---AATGGCAGCTTAGCAGAAAAAGAG------------------------------------ATAATAATTAGATCTGAGAATATAACAGACAATGTCAAAATAATAATAGTACATTTA------AAT------GAATCT------GTGGAAATTAACTGTACACGACCC-------AATAATAAT---------------------ACAAGAAAAAGTATAAGG---------------------------------------------------------------ATAGGACCAGGACAA---------ACA---TTCTATGCA---ACAGGAGAA---------ATA------ATAGGA---AAAATAAGAGAAGCACATTGTAACATT---AGTAAAGAAAAATGGAATAAAACTTTACTAAGGGTAGCTAAAAAATTAAGG------GAACACTTTCCT---------------------GGTAAAGCAATAAAATTT------GAACCATCT---TCAGGAGGGGACCTAGAAATTACAACACATAGTTTTAATTGTAGAGGAGAGTTTTTCTATTGCACTACATCGAAACTGTTTAATAGTACATACAATCCTAATGACACA----------------------------------------GAAAGTAATTCAAACAATTCAAACGAGACACTCACA------------CTCACA---TGCAAA---ATAAAA---CAGATTATA---AACATG---TGG---------CAG---GGGGTAGGACGAGCAATGTATGCTCCC------------CCCATTGAAGGAAGCATAACA------------------TGTAACTCAACTATT---------ACAGGATTGCTATTGACACGTGATGGAGGC---------------------------------------------------------AGCAAAAATAACACAGAAGAGATATTCAGACCTGGGGGAGGAAATATGAAGGACAATTGGAGAAGTGAATTATATAAATACAAAGTGGTAGAAATCAAGCCACTAGGAGTAGCGCCCACTGAGGCAAAAAGGAGAGTGGTG---------------GAGAGAGAAAAAAGAGCAGTG------GGA------CTG---GGA---GCTGTGTTCTTGGGGTTCTTAGGAGCAGCAGGAAGCACTATGGGC---GCGGCGTCAATAACGCTGACGGTACAGGCCAGACAATTATTGTCTGGTATAGTGCAACAGCAAAATAATTTGCTGAGAGCTATAGAGGCGCAACAACATATGTTGCAACTCACAGTCTGGGGCATTAAGCAGCTCCAGGCAAGAGTCCTGGCCATAGAAAGATACCTAAAGGATCAACAGCTCCTAGGGATTTGGGGCTGCTCTGGAAAACTCATCTGCACCACTTCTGTGCCTTGGAACACCAGTTGG------------AGT------------AATAAG---------------TCTAAA---GCAGAAATTTGG---GATAATATGACCTGGATGCAG---TGGGATAAAGAAATTAGTAATTATACACAAACAATATACAATTTGCTTGAAGAATCGCAGAGCCAGCAGGAA---AAGAATGAA---AAAGATTTA---CTAGAATTG---GACAGCTGGAACAATCTGTGGAAT---TGGTTTGACATA---TCAAAGTGGCTGTGGTATATA---AAAATATTTATAATGATAGTAGGAGGGTTGATAGGTTTAAGAATAATT---TTTGCTGTGCTATCTATAGTGAATAGAGTTAGGCAGGGGTACTCAACATTGTCTTTTCAGATCCTTACCCCAAAC------CCGAGGGGA------CCCGACAGGCTCGGAAGAATCGAAGAAGAAGGTGGA---GAGCAAGACAGAGACAGATCCGTGCGATTAGCGAACGGATTCTTAGCACTTGCCTGGGAAGACCTACGGAACCTGTGCCTCTTCTTCTACCACCGCTTGAGAGACTTCATCTTGATTGCAGCGAGGACTGTGGAGCTGCTGAGACAGATCAGCTTCAAGGGTCTACAGAGGGGGTGGGAAGCCCTTAAA---TATCTG---GGAAGCCTTGTGCAG------TATTGGAGTCAGGAGCTAAAA---GAGAG-TGCTATTAATTTGCTGAATACCATA---GCAATAGCAGTAGCTGAAGGAACAGATAGGATTATAGAAGTAGTACAAAGAGGTTTT---------AGAGCT---------ATCCTCAACGTACCCACAAGAATAAGACAGGGTTTAGAAAGAGCT------TTGCTA---TAA----------------AATGGGGGGCAAGTGGTCAAAG------AGTAGTATAGTTGGATGGCCTGCTGTAAGAGAAAGAATCAGA------------AGAACTAATCCAATGACA------------------------------------------------GAGAGAGCA------------------------GCAGCGGGAGTAGGAGCAGTGTCTCAAGACTTGGATAGATTTGGAGCAGTCACAAGCAGC---AATACAGCAGCCACTAATGCTGAT------GTTGCCTGTCTGGAAGCA---CAAGAGGAG---------GAG---GGAGAGGTAGGATTTCCAGTCAGACCTCAGGTACCTCTAAGACCAATGACTTATAAGTCAGCGGTCGATCTCAGCTTCTTT---TTA---AAAGAAAAGGGG---GGACTGGATGGGCTAGTTTACTCC---AAGAAAAGACAAGATATTCTTGAT------CTGTGGGTCTATAACACACAAGGCTTCTTCCCTGACTGGCAAAACTATACACCAGGACCAGGGATTCGATACCCATTGACCTTTGGGTGGTGCTACAAGTTAGTGCCAGTGGATCCAAGGGAAGTGGAAGAGGCCAATGAAGGAGAGAACTTAAGCTTGTTACACCCTATGTGCCAGCATGGAATAGAGGACACAGAGAGAGAAGTGCTGATATGGAAGTTTGACAGTCACCTAGCACGCAGACATATGGCCCGC---GAGATACATCCGGAGTACTAC------------------------------------AAAGACTGCTGA
		</sequence>
		<sequence>
			<taxon idref="C|2004|TZA|KX907345"/>
			NNNNNNGCGAGAGCGTCAATATTAAGAGGC---GGAAAATTAGATACATGGGAAARAATTARGTTAAGGCCAGGGGGAAAGAAACATTATATGTTAAAACACTTAGTATGGGCAAGCAGGGAGCTGGAAAGATTTGCACTTAACCCTGGCCTTTTAGAAACATCAGAAGGCTGTAAACAAATAATAAAACAGCTACAACCAGCTCTTCAG---ACAGGGACAGAGGAACTTAAATCATTATTTAACACAGTGGCAACTCTCTATTGTGTACATAAAGACATAAAGGTAAGAGACACCAAGGAAGCCTTAGACAAAATAGAGGAAGAACAAAACAAA------------------------AGTCAG---CAAAAA---------------------------------ACACAG---CAGGCAGAAGCG------------------GCTGACAAAGGA---------------------AAG---------------------GTCAGTCAAAATTATCCTATAGTACAGAACATCCAAGGACAAATGGTACACCAGAACCTATCACCAAGAACTTTGAATGCATGGGTAAAAGTAGTAGAGGAGAAGGCTTTCAGCCCAGAGGTAATACCCATGTTTACAGCATTATCAGAAGGAGCCACCCCCGCAGATTTAAACACTATGTTAAATACAGTAGGGGGACATCAAGCAGCCATGCAAATGTTAAAAGATACCATCAATGAGGAGGCT---GCAGAATGGGATAGATTACATCCAGTGCAGGCAGGGCCTGTTGCACCAGGTCAATTGAGAGAACCAAGGGGAAGTGACATAGCAGGAACTACTAGTTCCCTTCAGGAACAAATAGCATGGATG---ACA---------CATAAC---CCACCTGTTCCAGTGGGAGACATCTATAAAAGATGGATAATTCTGGGGCTAAATAAAATAGTAAGAATGTATAGCCCTGTCAGCATTTTGGACATAAGACAAGGGCCAAAAGAACCCTTTAGAGACTATGTAGATCGGTTCTTTAAATGTTTAAGAGCTGAACAAGCTACACAAGATGTAAAAAATTGGATGACAGAGACCTTGTTAGTCCAAAATGCGAACCCAGATTGTAAAACCATTTTAAGAGGATTAGGACAAGGGGCTTCATTAGAAGAAATGATGACAGCATGTCAAGGAGTGGGAGGACCTAGTCACAAAGCAAGGGTTTTGGCTGAAGCAATGAGCCAAGCAAAT---------------------AATACAAACGTA---ATGCTG---CAGAGAAACAAM------------TTTAAA---GGC---CCTAAAAGAATTGTTAAATGTTTCAACTGTGGCAAGGAAGGG---CACATAGCTAGAAATTGCAGGGCCCCTAGAAAAAAAGGCTGTTGGAAATGTGGAAAGGAAGGACACCAAATGAAAGACTGTACT------------GAGAGGCAGGCTAATTTTTTAGGGAAAATTTGGCC---TTCCCACAA---GGG---GAG---GCCGGGGAA---TTTCCTTCAGAG---------------------CAGACC------------------AGAGCCGACAGC------------------------------------------------------------CCCACCAGC------------AGAGAGCTTCAAGTT---CGA---------------GGA---GAT---GACCCCCGC------------------TCCGAAGCAGGAGTC------------------GAAGGA---------CAG------------------------------GGA---------------------ACCCTTAACCTCCCTCAAATCACTCTTTGGCAGCGACCCCTTGTCTCAGTAAAGGTAGGGGGCCAAATAAAGGAGGCTCTCTTAGATACAGGAGCAGATGATACAGTATTA---GAAGAAATAAATTTGCCAGGAAAATGGAAACCAAAAATGATAGGAGGGATTGGAGGTTTTATCAAAGTAAGACAGTAT---GATCAAATACTCATAGAAATTTGTGGAAAAAAGGCTATAGGTTCAGTATTAGTAGGACCTACACCTGTC------AACATAATTGGAAGAAATATGTTGACTCAGCTTGGATGCACACTAAATTTTCCAATTAGTCCCATTGAAACTGTACCAGTAAAATTAAAGCCAGGAATGGATGGGCCAAAGGTTAAACAATGGCCATTGACAGAAGAAAAAATAAAAGCATTAACAGAAATTTGTGAAGATATGGAGAAGGAAGGAAAAATTACAAAAATAGGGCCTGAAAATCCATATAAC---ACTCCAGTATTTGCCATAAAA---AAGAAGGACAGTACTAAG---TGGAGAAAATTAGTAGATTTCAGGGAACTCAATAAAAGAACTCAAGRCTTTTGGGAAGTTCAATTAGGAATACCACACCCA---GCAGGGTTA---AAAAAG---AAAAGATCAGTGACAGTGTTAGATGTGGGGGATGCATAT---TTTTCAATTCCTTTGGATGAAAATTTTAGGAAGTATACTGCATTCACCATACCTAGTATAAACAATGCAACACCAGGAATTAGATACCAATATAATGTGCTTCCACAGGGATGGAAGGGATCACCAGCAATATTTCAGAGTAGC---ATGACAAAAATCTTAGAGCCCTTTAGGATAAAAAACCCAGACATAGYTATCTATCAATATATGGATGACTTGTATGTAGGATCTGACTTAGAAATAGGGCAACATAGAGCAAAAATAGAAGAATTAAGAGAACATTTATTAAAATGGGGACTTACCACACCAGACAAGAAACATCAGAAAGAACCCCCATTTCTTTGGATGGGGTATGAACTCCATCCTGACAAATGGACAGTACAG---ACTATACAGCTGCCAGAT---AAG---------GATAGCTGGACTGTCAATGATATACAGAAGTTAGTGGGAAAATTGAACTGGGCCAGTCAGATATACCCAGGGATTAAAGTAAGGCAACTGTGTAAACTCCTTAGGGGAGCCAAAGCACTAACAGATATAGTACCATTGACTGAAGAAGCAGAATTAGAATTAGCAGAGAACAGG---GAAATTCTAAAAGAACCAGTGCATGGGGTATATTATRACCCATCAAAAGACTTAATAGCAGAAATACAGAAACAGGGGCATGACCAATGGACATATCAAATTTACCAAGAACCATTCAAAAACCTGAAAACAGGGAAGTATGCAAAAATG---AGGACTGCCCACACCAATGATGTAAAACAGTTAACAGAAGCAGTGCAAAAAATAGCCCTAGAAAGCATAGTAATATGGGGAAAGATTCCTAAATTTAGACTACCCATACAAAAAGAAACATGGGAGACATGGTGGACAGACTATTGGCAAGCCACCTGGATTCCTGAGTGGGAATTTGTTAATACCCCTCCCCTAGTAAAA---TTATGGTACCAG---TTAGAGAAAGACCCCATAGCAGGAGCAGAA---ACTTTCTATGTAGATGGAGCATCTAATAGGGAAACTAAAATAGGAAAAGCAGGGTATGTTACTGACAAAGGAAGACAGAAAATTGTTTCTCTAACTGAAACAACAAATCAGAAGGCTGAATTACAAGCAATTCAGCTAGCTTTGCAGGATTCAGGATCAGAAGTAAACATAGTAACAGATTCACAATATGCATTAGGAATCATCCAAGCACAACCAGATAAGAGTGAATCAGAGTTAGTCAATCAAATAATAGAACAGTTAATAAACAAGGAAAGAATCTACTTGTCATGGGTACCAGCACATAAAGGAATTGGAGGAAATGAGCAAGTAGATAAATTAGTAAGTAGTGGAATCAGGAAAGTGCTGTTTCTAGATGGAATAGATAAGGCTCAA---GAA---GAACATGAAAGATATCACAGCAATTGGAGAGCAATGGCCAGTGATTTTAATCTACCACCCATAGTAGCAAAAGAAATAGTAGCTAGCTGTGATAAATGT---CAGCTAAAAGGAGAAGCCACACATGGACAAGTAGACTGCAGTCCAGGGATATGGCAATTAGATTGCACACATTTAGAAGGAAAAGTCATTCTGGTAGCAGTCCATGTAGCCAGTGGCTACATAGAAGCAGAAGTTATCCCAGCAGAAACAGGACAAGACACAGCATATTATATACTAAAATTAGCAGGAAGATGG---CCAGTCAAAGTAATACATACAGACAATGGCACTAATTTCACCAGTRCTGCAGTTAAGGCAGCC---TGTTGGTGGGCAGGTATCCAACAGGAATTTGGAATTCCCTACAATCCCCAAAGTCAGGGA---GTAGTAGAATCTATGAATAAAGAATTAAAGAAAATCATAGGGCAGGTAAGAGATCAAGCTGAGCACCTTAAGACAGCAGTACAAATGGCAGTATTCATTCACAATTTTAAAAGAAAAGGGGGGATTGGGGGGTAC---------------------------------------------------AGTGCAGGG---------------------GAGAGAATA---ATAGACATAATAGCATCAGACATACAAACTAAAGAATTACAAAAACAAATTATAAAAATTCAAAATTTTCGGGTTTATTACAGAGACAGCAGAGACCCTATTTGGAAAGGACCAGCCAAACTACTCTGG---AAAGGTGAAGGGGCAGTAGTAATACAA------GATAATAGTGACATAAAGGTAGTACCAAGGAGGAAAGTAAAAATCATTAAGGACTATGGAAAACAGATGGCAGGGGCTGATTGTGTGG---CAGGTAGACAGGATGAGG---ATTAGGACATGGAATAGTTTAGTCAAG---CACCATATGTATGTTTCAAAAAGAGCTAAAGGATGGTTCTACAGACATCATTTTGAAAGCAGACATCCAAAAGTAAGTTCAGAAGTACACATCCCATTAGGG---------GATGCTAGATTAGTAATAAAAACATACTGGGGTTTGCAGCCAGGAGAAAGAGAATGGCATCTG---GGTCATGGAGTCTCCATAGAA---TGGAGATGGAAAAGATATAGCACACAA---GTAGACCCTGGTCTGGCAGACCAACTAATTCATATACATTATTTTGATTGTTTTGCAGACTCTGCCATAAGAAAAGCCATATTAGGACACATAGTTATTCATAGGTGTGACTACCCAGCGGGACATAGT---AAGGTAGGATCTCTACAATACTTGGCACTGACAACATTGATAAAACCAAAA------AAGAGGAAGCCACCTCTGCCTAGTGTTAGGAAATTAGTAGAGGATAGATGGAACAAGTCCCAGAAGACCAGGGACCGCAGAGGGAACCATACAATGAATGGACACTAGAGCTTTTAGAGGAACTCAAGCAGGAAGCTGTCAGACACTTCCCTAGACCATGGCTCCATAGTTTAGGACAATATATCTATGAAACCTATGGGGACACTTGGACGGGAGTTGAGGTGATAATAAGAATTCTGCAACAACTACTG---TTTATT---CAT------TTCAGAATTGGGTGCCACCACAGCAGAATAGGCATT------TTGCGG---------CAGAGAAGAGCAAGG------AATGGAGCCAATAGATCCTAAACTAGAGCCCTGGAAACAT-CCAGGAAGTCAGCCTAAAACTCCTTGTAATAAGTGTTATTGCAAAAAATGCAGCTATCATTGTCTAGTTTGCTTTCAGACAAAAGGCTTAGGCATTTCCTATGGCAGGAAGAAGC------GGAGAC---------AGCGACGCA---GCG------CTCCTCCAAGCAGTGAGGATCATCAAAATCTTATATCAAAGCAGTAAGTACCAAGTA------------------GTATATGTA-ATGTTAGGATAT---------------------------------------------------ATAGATTATAGATTAGGAGTAGGA---GCATTAGTAATAGCATTGATCATAGCAATAATTGTGTGGACTATA---GTATATATAGAATATAGG---AAATTGGTAAGACAA--AGGAAAATA------------GACTGGTTAATTAAAAGAATTAGGGAA---AGAACAGAAGACAGT---GGCAATGAGA------------------GTGAGGGGGATG---TTG---AGGAATTGT---CCACAATGG------TGG---------------------------------ATATGGGGCATCTTA---------GGCTTTTGG------ATG---ATCTGT------------------------------AATGGG---------GCA---------ACA------AATTTG---------TGGGTCACAGTCTATTAT---GGGGTACCTGTGTGGAGAGAAGCAAAAACTACT------CTATTTTGTGCATCAGATGCTAAAGCATATGAGAGAGAAGTGCATAATGTT---TGGGCTACACATGCCTGTGTACCCACAGACCCCAGTCCACAAGAAATAGTTTTG---GAAAATGTAACAGAAAATTTTAATATGTGGAAAAATGACATGGTAGATCAGATGCATGAGGATATAATCAGTTTATGGGATGAGAGC---CTAAAG---CCA---TGTGTAAAGTTGACCCCACTCTGTGTCACTTTAAACTGTAGTAATAATGTTACTGTCAGAAATGAGACTATCATAAATGAGGCT----------------------------------------------------------------------------AGTAAATATCTTAATAACACTGTGAAGGAAGAAATG---AGAAATTGCTCTTTTAATATGACCACAGAACTAAGAGATAAGAGTAAGAGGTATCATGCACTTTTTTATAAGCTTGATATAGTATCACTTGATGGA---------------------------------------------------------------------------------------AATTCCAGTAACTATAGATTAATAAATTGTAATACCTCAGCAGTAACACAAGCCTGTCCAAAGGTCTCTTTTGACCCAATTCCTATACATTATTGTACTCCAGCTGGATATGCGATTCTA------AAGTGT---AAT---AAT------AAGACATTCAATGGAACAGGA---CCATGCAGGAACGTCAGCACAGTACAATGTACACAT---GGCATTAAGCCAGTGATATCAACTCAACTACTGTTA---AATGGTAGCTTAGCAGAAGAAAAG------------------------------------ATAATAATTAGATCTGAAAATCTGACAGATAATGCCAAAACAATAATAGTACACCTT------AAT------GAATCT------GTAGAGATTAACTGTACAAGACCT-------AATAATAAT---------------------ACAAGAAAAAGTGTAAGG---------------------------------------------------------------ATAGGACCAGGACAA---------ACA---TTTTATGCA---ACAGGAGAC---------ATA------ATAGGA---GATATAAGACAAGCACATTGTAACATT---AGTAGAAATGACTGGAATAAAACTTTAGAACGGGTAAAGGGAGCATTAAAA------GAACAATTT------------------------AATAAGACTATATTCTTT------CAGCCACAC---TCAGGAGGGGACCTAGAAATCACAACACATAGCTTTAATTGTAGGGGAGAATTTTTCTATTGCAATACATCAAAACTGGTTAATGAGAATGAGACAGACCCT----------------------------------------------------AATAGAGCTAATAGTAGTGAGCCAATCACA------------CTCCAA---TGCAGA---ATAAAA---CAAATTATA---AACATG---TGG---------CAG---GGGGTAGGACGAGCAATGTATGCCCCT------------CCCATTGAAGGAAACATAACA------------------TGTAGGTCAAATATC---------ACAGGACTGCTATTGACACGCGACGGAGGT---------------------------------------------------------GCCAATAGTACCACAAATGAAACATTCAGATTTGAAGGAGGAAATATGAAGGACAATTGGAGAAGTGAATTATATAAATATAAGGTGGTAGAGATTAAGCCATTAGGAATAGCACCCACTAAGGCAAAAAGGAGAGTGGTG---------------GAGAGAGAAAAAAGAGCAGTG------GGA------ATA---GGA---GCTGTGTTCCTTGGGTTCTTGGGAGCAGCAGGAAGCACTATGGGC---GCAGCATCAATAACGCTGACGGTACAGGCCAGACAATTGTTGTCTGGTATAGTGCAACAGCAAAGCAATTTGCTGAGGGCCATAGAGGCGCAACAGCACATGTTGCAACTCACGGTCTGGGGCATTAAACAGCTCCAGGCAAGAGTCCTGGCTATAGAAAGATACCTAAAGGATCAACAGCTCCTAGGGATTTGGGGCTGCTCTGGAAAACTCATCTGCACCACTACTGTGCCTTGGAACTCTAGTTGG------------AGT------------AATAAA---------------TCTGAA---AGGGAAATATGG---GATAACATGACTTGGATGCAG---TGGGATAGAGAAATTAATAATTACACAAACACAATATACAGGTTACTTGAAGACTCGCAAATCCAGCAGGAA---CAAAATGAA---AAGGACCTA---CTAGCATTG---GACAGTTGGAACAATCTGTGGAGT---TGGTTTAACATA---TCAAAGTGGCTGTGGTATATA---AAAATATTCATAATGATAGTAGGAGGCTTGATAGGTTTAAGGATAATT---TTTGCTGTGCTTTCTATAGTGAATAGAGTTAGGCAGGGATACTCACCTTTGTCGTTTCAGACCCTTACCCCAACC------CCGAGGGGA------CCAGACGGGCTCAGAGGAATCGAAAAAGAAGGTGGA---GAGCAAGACAGAGACAGATCTGTGCGATTAGTGAGCGGGTTCTTAGCGATTGCCTGGGACGATCTGCGGAGCCTGTGCCTCTTCAGCTACCACCGATTGAGAGACTTACTATTGGTGACAGCGAGAGCAGTGGAACTTCTGGGACGCAGCAGTCTCAGGGGACTACAGAGGGGGTGGGAAGTCCTTAAG---TATCTA---GGAAGTCTTGTGCAG------TATTGGGGTCTAGAGCTAAAA---AAGAG-TGCTATTAGTCTGATAGATACTCTA---GCAATAGCAGTAGCTGAAGGAACAGATAGAATTATAGAAGTAGTACAAAGAATTTGT---------AGAGCT---------ATCTGCAACATACCAAGAAGAATAAGACAGGGCTTTGAAGCAGCT------TTGCAA---TAA----------------AATGGGGGGCAAGTGGTCAAAA------AGCAGTATAGTTGGGTGGTCTGCAGTGAGAGACAGGATAAAG------------AGAACT------------------------------------------------------------GATCCAGCA------------------------GCAGAGGGAGTAGGATCAGCGTCTCAAGACTTAGATAAACATGGGGCACTTACAACCAGC---AACACAGCCACCAACAATGAGGCT------TGTGCCTGGCTGGAAGCG---CAAGAAGAG---------GAA---AGTGAGGTAGGCTTTCCAGTCAGACCTCAGGTACCTTTAAGACCAATGACTTATAAAGCAGCATTTGATCTTGGCTTCTTT---TTA---AAAGAAAAGGGG---GGACTGGAAGGGTTAATTTACTCC---CAGAAAAGGAAAGAGATCCTTGAT------TTATGGGTCTATCACACACAAGGCTTCTTCCCTGATTGGCAAAACTACACACCGGGACCAGGGATCAGATATCCACTGACCTTTGGATGGTGCTTCAAGCTAGTACCAGTTGACCCAAGGGAAGTAGAAGAGGCCAATGAAGGAGAAAACAACTGCTTACTACACCCTATGAGCCAGCATGGAATGGAAGATGCAGACAGAGAAGTATTAAGGTGGCAGTTTGACAGTCAGCTAGCACGCAGACACGTGGCCCGC---GAGCTACATCCGGAGTTTTAC------------------------------------AAAGACTGCTGA
		</sequence>
		<sequence>
			<taxon idref="C|2004|TZA|KX907394"/>
			NNNNNNGCGAGAGCGTCAGTATTAAGAGGC---GAAAAATTAGACAAATGGGAAAAAATTAGGTTAAGGCCAGGGGGAAAGAAACAATATAGACTAAAACACCTAGTATGGGCAAGCAGGGAGCTGGAAAGATTTGCACTTAACCCTAGCCTTTTAGAAACATCAGATGGCTGTAAACAGATAATAAAACAGCTAAATCCAGCTCTTAAG---ACAGGAACAGAGGAACTTAGATCATTGTACAACACAATAGCAACTCTCTATTGTGTACATAAAGGGATAGAGGTAAGAGACACCAAGGAAGCCTTAGACAAGATAGAGGAAGAACAAAACAAA------------------------ATGCAG---CAAACA---------------------------------ACACAG---CAGGGGAAAGCG------------------GCTGAC---GGG---------------------AAG---------------------GTCAGTCAAAATTACCCTATAGTACAGAATCTACAAGGGCAACCAGTACACCAGGCCATATCGCCTAGAACTTTAAATGCATGGGTAAAAGTAATAGAGGAAAAGGCTTTTAGCCCAGAGGTAATACCCATGTTTACAGCATTATCAGAAGGAGCCACCCCACAAGATTTAAACACCATGCTAAATACAGTGGGGGGGCATCAAGCAGCCATGCAAATGTTAAAAGATACCATCAATGAGGAAGCG---GCAGAATGGGATAGGTTACACCCAGTACATGCAGGGCCTGTTGCACCAGGCCAAATGAGAGAACCAAGGGGAAGTGACATAGCAGGAACTACTAGTACCCTTCAGGAACAAATAGCATGGATG---ACA---------GGTAAC---CCAGCTGTTCCAGTGGGAAACATCTATAAAAGATGGATAATTCTGGGATTAAATAAAATAGTAAGAATGTATAGCCCTGTCAGCATTTTGGACATAAAACAAGGGCCAAAAGAACCCTTTAGAGATTATGTAGATCGGTTCTTTAAAACTTTAAGAGCTGAACAAGCTACACAAGATGTAAAAAATTGGATGACAGAAACCTTGTTGGTCCAAAATGCAAACCCAGATTGTAAGAACATTTTAAGAGCATTAGGACCAGGGGCTACATTAGAAGAGATGATGACAGCATGCCAAGGAGTGGGAGGACCTGGACACAAAGCAAGAGTTTTGGCTGAGGCAATGAGCCAAGCAAAC------------------------ACAAATATA---ATGATG---CAGAGAAGCAAT------------TTTAAA---GGC---CCTAGAAGGATTCCGAAATGTTTCAACTGTGGCAAGGAAGGG---CACATAGCCAGAAATTGCAGGGCCCCTAGGAAAAAGGGATGTTGGAAATGTGGACAGAAAGGACACCAAATGAAAGATTGTACA------------GAGAGACAGGCTAATTTTTTAGGGAGACTTTGGCC---TTCCCACAA---GGG---GAG---GCCAGGGAA---TTTCCTCCAGAA---------------------CAGGCC------------------AGAGCCAACAGT---TCCACCAGT------GAA---------CAGGATAGAACC---AAC---------AGCCCCACCAGC------------AGAGAGTTTCAGGTT---CGA---------------GGA---GAC---AACCCCCAC------------------TCCAAAGCAGGAGAG------------------GAAGGA---------CAG------------------------------GGA---------------------ACCCTTAATTTCCCTCAAATCACTCTTTGGCAACGACCCCTTGTCTCAATAAAAGTAGGGGGCCAGATAAAGGAGGCTCTCTTAGATACAGGAGCAGATGATACAGTCTTA---GAAGAAATAAATTTACCAGGAAAATGGAAACCAAAAATGATAGGGGGAATTGGAGGTTTTATTAAAGTAAGACAATAT---GAAGAAATACTTATAAAAATTTGTGGAAAAAAGGCTATAGGTACAGTATTAGTAGGACCTACACCTGTT------AACATAATTGGAAGAAATATGTTGACTCAGCTTGGATGCACACTAAATTTTCCAATTAGTCCCATTGAAACCGTACCAGTAAAATTAAAGCCAGGAATGGATGGCCCAAAGGTTAAACAATGGCCATTGACAGAAGAAAAAATAAARGCATTAATGGCAATTTGTGAAGAAATGGAAAAGAAAGGAAAAATTACAAAAATTGGGCCTGAGAATCCATATAAC---ACTCCAGTATTTGCCATAAAA---AAGAAAGACAGTACTAAG---TGGAGAAAACTAGTGGATTTCAGGGAACTCAATAAAAGAACTCAAAACTTTTGGGAAGTTCAATTAGGAATACCACACCCA---TCAGGGTTA---AAAAAG---AAAAAATCAGTGACAGTACTGGATGTGGGGGATGCATAT---TTTTCAGTTCCTTTAGATAAGGACTTCAGGAAATATACTGCATTCACCATACCTAGTATAAATAATGAAACACCAGGGATTAGATATCAATATAATGTGCTCCCACAGGGATGGAAAGGATCACCATCAATATTTCAGGCTAGC---ATGACAAAAATCTTAAAGCCCTTCAGGACACAAAATCCAGAAATAGTCATTTATCAGTATATGGATGACTTATATGTAGGATCTGACTTAGAAATAGGGCAACATAGAGCAAAAATAGAAGAGTTAAGAGAACATCTATTAAAGTGGGGATTTACCACACCAGACAAGAAACATCAGAAAGAACCCCCATTTCTTTGGATGGGGTATGAACTCCATCCTGACAAGTGGACAGTACAG---CCTATACAGCTGCCAGAA---AAG---------GAAAGCTGGACTGTCAATGATATACAGAAGTTAGTGGGAAAATTAAACTGGGCAAGTCAGATTTACCAAGGGATTAAAGTAAGGCAACTGTGTAAACTCCTTAGGGGAGCCAAAGCACTAACAGACATAGTACCACTAACTGAAGAGGCAGAATTAGAATTGGCAGAGAACAGG---GAAATTCTAAAGGAACCAGTACATGGAGTATATTATGACCCATCAAAAGACTTAATAGCAGAAATACAGAAACAAGGGCATGACCAGTGGTCATATCAAATTTACCAGGAACCATTCAAAAATTTGAAAACAGGAAAGTATGCAAAAATG---AGGACTGCCCACACTAATGATGTAAGACAGTTAACAGAGGCAGTGCACAAAATAGCCACAGAAAGCATAGTAATATGGGGAAAGACTCCTAAGTTTAGACTACCCATCCAAAAAGAAACATGGGAGACATGGTGGACAGACTATTGGCAAGCCACCTGGATTCCTGAGTGGGAGTTTGTTAATACCCCTCCCCTAGTAAAA---TTATGGTACCAG---CTGGAAAAAGAGCCTATAGCAGGAGCAGAA---ACTTTCTATGTAGATGGAGCAGCCAATAGGGAGACTAAAATAGGAAAAGCAGGGTATGTTACCGACAGAGGAAAGCAGAAAGTTGTTTCTCTAACTGAAACAACAAATCAGAAGACTGAATTACAGGCAATTCAGCTAGCTTTGCAAGATTCAGGATCAGAAGTGAATATAGTAACAGACTCACAGTATGCATTAGGAATCATCCAAGCACAACCAAATAAGAGTGAATCAGAGATAGTTAATCAAATAATAGAACAGTTAATAAAAAAGGATAAGGTCTACTTGTCATGGGTACCAGCACATAAAGGAATTGGAGAAAATGAACAAGTAAATAAATTAGTAAGTAGTGGAATCAGGAAAGTGCTGTTTCTAGATGGAATAGATAAGGCTCAA---GAA---GAACATGAAAGATATCACAGCAATTGGAGAGCAATGGCTAGTAAGTTTAATCTGCCACCTATAGTAGCAAGAGAAATAGTAGCTAGCTGTAATAAATGT---CAGCTAAAAGGAGAAGCCATGCATGGACAAGTAGACTGTAGTCCAGAAATATGGCAATTAGATTGTACACATTTAGAAGAAAAAGTCATCCTGGTAGCAGTCCATGTAGCCAGTGGATACATAGAAGCAGAGGTTATCCCAGCAGAAACAGGACAAGAAACAGCATACTTTATACTAAAGTTAGCAGGAAGATGG---CCAGTCAAAGTAATACATACAGACAATGGCCCCAATTTCACCAGTAATGCAGTTAAGGCAGCC---TGTTGGTGGGCAGGTGTCAATCAGGAATTTGGAATTCCCTACAATCCCCAAAGTCAAGGA---GTAGTAGAATCCATGAATAAAGAATTAAAGAAAATCATAGGGCAGGTAAGAGATCAAGCTGAGCACCTTAAGACAGCAGTACAAATGGCAGTATTCATTCACAATTTTAAAAGAAAAGGGGGGATTGGGGGGTAC---------------------------------------------------AGTGCAGGG---------------------GAAAGAATA---ATAGACATAATAGCAACAGATATACAAACTAAAGAATTACAAAAGCAAATTACAAAAATTCAAAATTTTCGGGTTTATTACAGAGACAGCAGAGATCCTATTTGGAAAGGACCAGCCAAACTACTCTGG---AAAGGTGAAGGGGCAGTGGTAATACAA------GATAACAGTGACATAAAGGTAGTACCAAGGAGGAAAGTAAAAATCATTAGGGACTATGGAAAACAGATGGCAGGTAATGATTGTGTGG---CAGGTAGACAGGATGAGG---ATTAGAACATGGAATAGTTTAGTAAAG---CACCATATGTATACTTCAAGGAAAGCTAGTGGATGGTTCTATAGACATCATTATGAAAGCAGGAATACAAAAGTAAGTTCAGAAGTACACATCCCATTAGGG---------GAGGCTAAATTAGTAATAAAAACATATTGGGGTTTGCAAACAGGAGAAAGAGATTGGCATTTG---GGTAATGGAGTCTCCATAGAA---TGGAGATTGAGAAGATATAGCACACAA---GTAGACCCTGGCCTGGCAGACCAGCTAATTCATATGCATTATTTTGATTGTTTTACAGATTCTGCCATAAGACAAGCCATATTAGGACATATAGTTATTCCTAGGTGTGAATATCAAGCAGGACATAAT---AAGGTAGGATCTCTACAATACTTGGCACTGACAGCATTGATAAAACCAAGA------CAGAGAAAACCACCTCTGCCTAGTGTTAGGAAATTAGTAGAGGATAGATGGAACAAGCCCCAGAAGACCAGGGGCCGCAGAGGGAACCAAACAATGAATGGACACTAGAACTTTTAGAGGAACTCAAGCAGGAAGCTGTCAGACACTTTCCTAGAGTATGGCTTCATGGCCTAGGACAACATATCTATGAAACCTATGGGGATACCTGGGCAGGAGTTGAAGCTATAATAAGAATTCTGCAACAACTGCTG---TTTACT---CAT------TTCAGAATTGGCTGTCAGCACAGCAGAATAGGCATT------TTACGA---------CAGAGAAGAGCAAGG------AATGGAACCAATAGATCCTAACCTAGCGCCCTGGAACCAT-CCAGGAAGCCAGCCTAGAACTGCTTGTAATAATTGTTACTGTAAAAGCTGTTGCTACCATTGTCCAGTTTGCTTTCTGACAAAAGGCTTAGGCATTTACTATGGCAGGAAGAAGC------GGAGAC---------AGCGACGAA---GCG------CTCCTTATCGCCGTGAGGACCATCAGGATTTTATATCAAAGCAGTAAGTACTATATA------------------GTAGATGTA-ATG---TTACAA---------------------------------------------------ATAGATTATAGATTAGGAGTAGGA---GCATTGATAGTAGCACTAATCTTAGCAATAATTGTGTGGACTATA---GTATATATAGAATATAGG---AAAATAGTAAAACAA--AGAAAAATA------------GACAAATTAATTGAAAGAATTAGGGAA---AGAGCAGAAGACAGT---GGCAATGAGA------------------GTGATGGGGACA---TTG---AGGAATTGT---CAACAGTGG------TGG---------------------------------ATATGGGGAATCTTA---------GGCTTTTGGATGCTAATG---AGTTGT------------------------------AATGTG---------GGA---------GGG------AACCTG---------TGGGTCACAGTCTATTAT---GGGGTACCTGTGTGGAAGGAAGCAAAAACTACT------TTATTTTGTGCCTCAGATGCTAAAGCATATGAGAAAGAAGTGCATAATGTT---TGGGCTACACATGCCTGTGTACCCACAGACCCCAACCCACAAGAACTAGCTTTA---GTAAATGTAACAGAAAATTTTAACATGTGGAAAAATGACATGGTAGATCAAATGCATGAGGATATAATCAGTTTATGGGATGAAAGC---CTAAAG---CCT---TGTGTAAAGTTGACCCCACTCTGTGTCACTTTAGCCTGTAGTAAGGCTAATGTTACCATAGATAATACTACAATTACA-------------------------------------------------------------------------------AGTAAGAATATTGCCTTAAACAACATAACTGAAGAAATG---AAAAATTGTTCTTTCAATATAACCACAGAAGTGAAAGATAGGATAAGGAAGCAATATGCACTTTTTTATACAATGGATTTAGTGCAAATGGATAGT---------------------------------------------------------------------------------------AATTCCAGTGAGTATAGATTAATAAGTTGTAATACCTCAACTGTAAAACAAGCCTGTCCAAAGGTCACTTTTGACCCAATTCCTATACATTATTGTGCTCCTGCTGGTTATGCGATTCTA------AAGTGT---AAT---AAT------GAGACATTCAATGGAACAGGA---CCATGTAATAATGTCAGCACAGTACAATGCACACAT---GGAATTAAACCAGTGGTATCAACTCAATTACTGTTA---AATGGTAGTCTAGCAGAAAAAGAC------------------------------------ATAGTAATTAGATCTGAAAATTTGACAAATAATGCCAAAACAATAATAGTACATCTT------AAT------GAATCT------GTAGAAATTGAGTGTATGAGGCCT-------GGCAACAAT---------------------ACAAGGAAAAGTGTGAGG---------------------------------------------------------------ATAGGACCAGGACAA---------ACA---TTCTATGCA---ACAGGAGAC---------ATA------ATAGGA---GATATAAGACAAGCACATTGTAACATT---AGTCAATGGAAATGGAATAAAACTTTACAAGAGGTAGTTAGCAAATTACAA------GAGCACTTCCCT---------------------AATAAAACAATAAACTTT------GCACCATCC---TCAGGAGGGGACTTAGAAATTACTACACATAGCTTTAATTGTAGAGGAGAATTTTTCTATTGCAATACATCAAAACTGTTTAATGGTACATACAGGTCTAAT-------------------------------------------------AGTACAGAAAAGAATTCAAATGCAAACATCACA------------CTCCCA---TGCAGA---ATAAAA---CAAATTGTA---AACATG---TGG---------CAG---GAGGTAGGGCGAGCAATGTATGCCCCT------------CCCATTGCAGGAAACATAACA------------------TGTAAATCAAATATC---------ACAGGACTACTATTGACACGTGATGGGGGA------------------------------------------------AAG---GATAATAATACTAATACCACAGAGACATTCAGACCAGGAGGAGGAGATATGAGGGACAATTGGAGAAGTGAATTATATAAATATAAAGTAGTAGAAGTTAATCCACTAGGAATAGCACCCACTACTGCAAAAAGGAGAGTGGTG---------------GAGAGAGAGAAAAGAGCAGTG------GGA------ATA---GGA---GCTTTGTTCCTTGGGTTCTTGGGAGCAGCAGGAAGCACTATGGGC---GCGGCGTCAATGGCGCTGACGGTACAGGCCAGACAATTATTGTCTGGTATAGTGCAACAGCAAAGCAATTTGCTGAGAGCTATAGAGGCGCAACAACATATGTTGCAACTCACAGTCTGGGGCATTAAACAGCTCCAGGCAAGAGTCCTGGCTATAGAAAGATACCTAAAGGATCAACAGCTCCTAGGGATTTGGGGCTGCTCTGGAAAACTCATCTGCACCACTGCTGTGCCTTGGAACAGTAGTTGG------------AGT------------AATAAA---------------TCTGAA---AAGGAAATTTGG---GAAAACATGACTTGGATGCAG---TGGGACAGAGAAATTAGCAATTACACATACACAATATACAGGTTGCTTGAAGACTCGCAAATCCAGCAGAAA---AAGAATAAA---AAGGATTTA---CTAGCATTG---GACAGTTGGAAAAATCTGTGGAAT---TGGTTTAACATA---TCAAATTGGCTGTGGTATATA---AAAATATTCATAATAATAGTAGGAGGCTTGATAGGTTTAAGGATAATT---TTTGCTGTGCTTTCTATAGTGAATAGAGTCAGGCAGGGATACTCACCCTTGTCATTTCAGACCCTTACCCCAAGC------CCGAGGGAA------CTCCACAGGCTCGGAAGAATCGAAGAAGAAGGTGGA---GAGCAAGACAGAGACAGATCCGTGCGATTAGTCAACGGATTCTTAGCGATTGCCTGGGACGATCTAAGGAACCTGTGCCTCTTCAGCTACCACCAATTGAGAGACTTCATATTGATTGTAGCGAGAGCAGTGGAACTTCTGGGACGCAGCAGTCTCAGGGGACTACAGAGGGGGTGGAAAATCCTTAAG---TATCTG---GGAAGTCTTGTGCAG------TATTGGGGGCTAGAGCTAAAA---AAGAG-TGCTATTAGTCTGTTTGATACCATA---GCAATAGCAGTAGCTGAAGGAACAGATAGAATTCTAGAATTAGTACAAAGATTTTGT---------AGAGCT---------ATCCTCAACGTACCTACAAGAATAAGACAGGGCGCTGAAATAGTA------TTGCAA---TAA----------------AATGGGGAACAAGTGGTCAAAA------AGC------------TGGCCTGCAGTAAGAGAAAGAATCAGA------------AGAGCTGAACCAGCAGAAGAGGGA------------------------------------------GAACCAGCA------------------------GCAGAGGGAGTAGGAGCAGCATCTCAAGACCTAGATAAACATGGGGCACTTACAAGCAGC---AATACAGCCGCCACTAATGCAGAT------TGTGCCTGGCTGGAAGCG---CAAGAGGAG---------GAA------GAAGTAGGCTTTCCAGTCAAACCTCAGGTGCCTTTAAGACCAATGACTTATAAAGCAGCATTCGATCTCAGCTTCTTT---TTA---AAAGAAAAGGGG---GGACTGGAAGGGTTAATTTACTCC---AAGAAGAGGCAGGAAATTCTTGAT------TTGTGGGTTTATCACACACAAGGCTACTTCCCTGATTGGCAAAACTACACACCGGGACCAGGGACCAGATTTCCACTGACCTTTGGGTGGTGCTTCAAGTTAGTGCCAGTTGACCCACAGGAAGTAGAAGAGGACAACAAAGGAGAAAACAACAGTTTGCTACACCCTATGAGCCTGCATGGAGTAGAGGATGAACACAAAGAAGTACTAAGATGGAAGTTTGACAGTCAGCTAGCACGCAGACACATGGCCCGC---GAGCTACATCCGGAGTATTAC------------------------------------AAAGACTGCTGA
		</sequence>
		<sequence>
			<taxon idref="C|2004|TZA|KX907395"/>
			NNNNNNGCGAGAGCGTCAATATTAAGAGGC---GGAAAATTAGACAAATGGGAAAAAATTAGGTTAAGGCCAGGGGGAAAGAAACAATATAAGATAAAACACCTAGTATGGGCAAGCAGGGAGCTGGAAAGATTTGCACTTAACCCTAGCCTTTTAGAAACATCAGATGGCTGTAAACAGATAATGAAACAGCTACAACCAGCTCTTCAG---ACAGGAACAGAGGAACTTAGATCATTATACAACACAGTGGCAACTCTCTATTGTGTACATAAAGGGATAGAGGTACAAGACACCAAGGAAGCCTTAGACAAGGTAGAGGAAGAACAAAACAAA------------------------AGTCAG---CAAACA---------------------------------ACACAG---CAGGGG---GCT---------------------GAC---GGG---------------------AAA---------------------GTCAGTCAAAATTACCCTATAGTACAGAATCTACAAGGGCAACCAGTACACCAGGCCATATCGCCTAGAACTTTAAATGCATGGGTAAAAGTAATAGAGGAAAAGGCTTTTAGCCCAGAGGTAATACCCATGTTTACGGCATTATCAGAAGGAGCCACCCCACAAGATTTAAACACCATGTTAAATACAGTGGGGGGACATCAAGCAGCCATGCAAATGTTAAAAGATACCATCAATGAGGAAGCT---GCAGAATGGGATAGGATACACCCAGTACATGCAGGGCCTGTTGCACCAGGTCAAATGAGAGAGCCAAGGGGAAGTGACATAGCAGGAACTACTAGTACCCTTCAGGAACAAATAGCATGGATG---ACA---------GGTAAC---CCAGTTGTTCCAGTGGGAGACATCTATAAAAGATGGATAATTCTGGGGTTAAATAAAATAGTAAGAATGTATAGCCCTGTCAGCATTTTGGACATAAAACAAGGGCCAAAAGAACCCTTTAGAGATTATGTAGACCGGTTCTTTAAAACTTTAAGAGCTGAACAAGCTACACAAGATGTAAAAAATTGGATGACAGACACCTTGTTGGTCCAAAATGCAAACCCAGATTGTAAGAACATTTTAAGAGCATTAGGGCCAGGGGCTACATTAGAAGAGATGATGACAGCATGCCAAGGAGTGGGAGGACCTGGTCACAAAGCAAGAGTTTTGGCTGAGGCAATGAGCCAAGCAAAC------------------------ACAAATATA---ATGATG---CAGAGAAGCAAT------------TTTAAA---GGC---CCTAGAAGGATTCCGAAATGTTTCAACTGTGGCAAGGAAGGG---CACATAGCCAGAAATTGCAGGGCCCCTAGGAAAAAGGGATGTTGGAAATGTGGAAAGGAAGGACACCAAATGAAAGACTGTACA------------GAGAGACAGGCTAATTTTTTAGGGAGACTTTGGCC---TTCCCACAA---GGG---GAG---GCCAGGGAA---TTTCCTCCAGAA---------------------CAGGCC------------------AGAGCCAACAGT---CCCACCAGT------GAA---------CAGGATAGAGCC---AAC---------AGCCCCACCAGC------------AGAGAGTTT---------CGA---------------------GAC---AACCCCCAC------------------TCCAAAGCAGGAGAT------------------GAAGGA---------CAG------------------------------GGA---------------------ACCCTTAATTTCCCTCAAATCACTCTTTGGCAGCGACCCCTTGTCTCAATAAAAGTAGGGGGCCAGATAAAGGAGGCTCTCTTAGATACAGGAGCAGATGATACAGTCTTA---GAAGAAATAAATTTGCCAGGAAAATGGAAACCAAAAATGATAGGGGGAATTGGAGGTTTTATTAAAGTAAGACAATAT---GATCAAATACTTATAGAAATTTGTGGGAAAGAGGCTATAGGTACAGTATTAGTAGGACCTACACCTGTC------AACATAATTGGAAGAAATATGTTGACTCAGCTTGGATGCACACTAAATTTTCCAATTAGTCCCATTGAAACTGTACCAGTAAAATTAAAGCCAGGAATGGATGGCCCAAAGGTTAAACAATGGCCATTGACAGAAGAAAAAATAAAAGCATTAATGGCAATTTGTGAAGAAATGGAAAAGGAAGGAAAAATTACAAAAATTGGGCCTGAGAATCCATATAAC---ACTCCAGTATTTGCCATAAAA---AAGAAAGACAGTACTAAG---TGGAGAAGACTAGTGGATTTCAGGGAACTCAATAAAAGAACTCAAGACTTTTGGGAAGTTCAATTAGGAATACCACACCCA---TCAGGGTTA---AAAAAG---AAAAAATCAGTGACAGTACTGGATGTGGGAGATGCATAT---TTTTCAGTCCCTTTAGATAAGGACTTCAGGAAATATACTGCATTCACCATACCTAGTATAAATAATGAAACACCAGGGATTAGATATCAATATAATGTGCTCCCACAGGGATGGAAAGGATCACCATCAATATTTCAGGCTAGC---ATGACAAAAATCTTAGAGCCCTTCAGGACACAAAATCCAGAAATAGTCATTTATCAGTATATGGATGACTTATATGTAGGATCTGGCTTAGAAATAGGGCAACATAGAGCAAAAATAGAAGAGTTAAGAGAACATCTATTAAAGTGGGGATTTACCACACCAGACAAGAAACATCAGAAAGAACCCCCATTTCTTTGGATGGGGTATGAACTCCATCCCGACAAATGGACAGTACAG---CCTATACAGCTGCCAGAA---AAG---------GAAAGCTGGACTGTCAATGATATACAGAAGTTAGTGGGAAAATTAAACTGGGCAAGTCAGATTTACCAAGGGATTAAAGTAAGGCAACTGTGTAAACTCCTTAGGGGAGCCAAAGCACTAACAGACATAGTACCACTAACTGAAGAGGCAGAATTAGAATTGGCAGAGAACAGG---GAAATTCTAAAGGAACCAGTACATGGAGTATATTATGACCCATCAAAAGACTTAATAGCAGAAATACAGAAACAAGGGCATGACCAGTGGTCATATCAAATCTACCAGGAACCATTCAAAAATTTGAAAACAGGAAAGTATGCAAAAATG---AGGACCGCCCACACTAATGATGTAAGACAGTTAACAGAGGCAGTGCACAAAATAGCCATAGAAAGCATAGTAATATGGGGAAAGACTCCTAAATTTAGACTACCCATCCAAAAAGAAACATGGGAAACATGGTGGACAGACTATTGGCAAGCCACCTGGATTCCTGAGTGGGAGTTTGTTAATACCCCTCCCCTAGTAAAA---TTATGGTACCAG---CTGGAGAAAGAGCCTATAGCAGGAGCAGAA---ACTTTCTATGTAGATGGAGCAGCTAATAGGGAGACTAAAATAGGAAAAGCAGGGTATGTTACTGACAGAGGAAGACAGAAAGTTGTTTCTCTAACTGAAACAACAAATCAGAAGACTGAATTACAGGCAATTCAGCTAGCTTTGCAAAATTCAGGATCAGAAGTGAATATAGTAACAGACTCACAGTATGCATTAGGAGTCATCCAAGCACAACCAGATAAGAGTGAATCGGAGATAGTTAATCAAATAATAGAACAGTTAATAAAAAAGGATAAGGTCTACTTATCATGGGTACCAGCACATAAAGGAATTGGAGGAAATGAACAAGTGGATAAATTAGTAAGTAGTGGAATCAGGAAAGTGCTGTTTCTAGATGGAATAAATAAGGCTCAA---GAA---GAACATGAAAGATATCACAGCAATTGGAGAGCAATGGCTAGTGAGTTTAATCTGCCACCTATAGTAGCAAGAGAAATAGTAGCTAGCTGTGATAAATGT---CAGCTAAAAGGAGAAGCCATGCATGGACAAGTAGACTGTAGTCCAGAGATATGGCAATTAGATTGTACACATTTAGAAGGAAAAGTCATCCTGGTAGCAGTCCATGTAGCCAGTGGATACATAGAAGCAGAGGTTATCCCAGCAGAAACAGGACAAGAAACAGCATATTTTATACTAAAATTAGCAGGAAGATGG---CCAGTCAAAGTAATACATACAGACAATGGCCCCAATTTCATCAGTAATGCAGTTAAGGCAGCC---TGTTGGTGGGCAGGTGTCAATCAGGAATTTGGAATTCCCTACAATCCCCAAAGTCAGGGA---GTAGTAGAATCCATGAATAAAGAATTAAAGAAAATCATAGGGCAGGTAAGAGATCAAGCTGAGCACCTTAAGACAGCAGTACAAATGGCAGTATTCATTCACAATTTTAAAAGAAAAGGGGGGATTGGGGGGTAC---------------------------------------------------AGTGCAGGG---------------------GAAAGAATA---ATAGACATAATAGCAACAGATATACAAACTAAAGAATTACAAAAACAAATTACAAAAATTCAAAATTTTCGGGTTTATTACAGAGACAGCAGAGATCCTATTTGGAAAGGACCAGCCAAACTACTCTGG---AAAGGTGAAGGGGCAGTGGTAATACAA------GATAACAGTGACATAAAGGTAGTACCAAGGAGGAAAGTAAAAATCATTAGGGACTATGGAAAACAGATGGCAGGTAATGATTGTGTGG---CAGGTAGACAGGATGAGG---ATTAGAACATGGAATAGTTTAGTAAAG---CACCATATGTATACTTCAAGGAAAACTAGTGGATGGTTCTATAAGCATCATTATGAAAGCAGGAATCCAAAAGTAAGTTCAGAAGTACACATCCCATTAGGG---------GAGGCTAAATTAGTAATAAAAACATATTGGGGTTTGCAAACAGGGGAAAGAGATTGGCATTTG---GGTAATGGAGTCTCCATAGAA---TGGAGATTGAGAAGATATAGCACACAA---GTAGACCCTGGCCTGGCAGACCAGCTAATTCATATGCATTATTTTGATTGTTTTACAGATTCTGCCATAAGACAAGCCATATTAGGACATATAGTTATTCCTAGGTGTGAATATCAAGCAGGACATAAT---AAGGTAGGATCTCTACAATACTTGGCACTGACAGCATTGATAAAACCAAGA------CAGAGAAAGCCACCTCTGCCTAGTGTTAGGAAATTAGTAGAGGATAGATGGAACAAGCCCCAGAAGACCAGGGGCCGCAGAGGGAACCAAACAATGAATGGACACTAGAACTTTTAGAGGACCTTAAGCAGGAAGCTGTCAGACACTTTCCTAGACCATGGCTCCTTAACTTAGGACAACATATCTATGAAACCTATGGGGACACCTGGGCAGGAGTTGAAGCTATAATAAGAATTCTGCAACAACTACTG---TTTACT---CAT------TTCAGAATTGGCTGTCAGCACAGCAGAATAGGCATT------TTACGA---------CAGAGAAGAGCAAGG------AATGGAACCAATAGATCCTAACCTAGAGCCCTGGAACCAT-CCAGGAAGTCAGCCTAAAACTGCTTGTAATAATTGTTACTGTAAACGCTGTTGCTACCATTGTCCAGYTTGCTTTCTGACAAAAGGCTTAGGCATTTCCCATGGCAGGAAGAAGC------GGAGAC---------AACGACGAA---GCG------CTACTCCTCGCCGTGAGGACCATCAAGATTTTATATCAAAGCAGTAAGTAATATATA------------------GTAGATGTA-ATG---GTAGAA---------------------------------------------------ATAGATTATAGAGTAGGAGTAGGA---GCATTGACAGTAGCACTAATCTTAGCAATAATTGTGTGGACTATA---GYATATATAGAATATAGG---AAAATAGTAAAACAA--AGAAAAATA------------GACAATTTAATTAGAAGAATTAGGGAA---AGAGCAGAAGACAGT---GGCAATGAGA------------------GTGATGGGGACA---TTG---AGGAATTAT---CAACAATGG------TGG---------------------------------ATATGGGGAATCTTA---------GGCTTTTGGATGTTAATG---AGTTGT------------------------------AATGTG---------GGA---------GGG------AACCTG---------TGGGTCACAGTCTATTAT---GGGGTACCTGTGTGGAAGGAAGCAAAAACTACT------TTATTTTGTGCCTCAGATGCTAAAGCATATGAGAAAGAAGTGCATAATGTT---TGGGCTACACATGCCTGTGTACCCACAGACCCCGCCCCACAAGAAATAGCTTTA---AAAAATGTAACAGAAAATTTTAACATGTGGAAAAATGACATGGTGGATCAGATGCATGAGGATATAATCAGTTTATGGGATCAAAGC---CTAAAG---CCT---TGTGTAAAGTTGACCCCACTCTGTGTCACTTTAAACTGTAATCATGATATCTTAAATATTACCATAGACAATCCTAGAGTTTTT----------------------------------------------------------------------------GAGAATACTACCTTAATTAACAGAACTGACGAAATG---AAAAATTGTTCTTTCAATATAACCACAGAATTGAAAGATAAGAAAAAGAAGGAATATGCACTTTTTTATACACTTGATATAGTACAAATGGCTAAC---------------------------------------------------------------------------------------------AATGAATCTAGATTAATAAGTTGTAATACCTCAACTGTAACACAAGCCTGTCCAAAGGTCACTTTTGACCCAATTCCTATACATTATTGTGCTCCAGCTGGTTATGCGATTCTA------AAATGT---AAG---AAT------GAGACATTCAATGGAACAGGA---CCATGTAATAATGTCAGCACAGTACAATGCACACAT---GGAATTAAGCCAGTGGTATCAACTCAACTACTGTTA---AATGGTAGTCTAGCAGAAAAAGAG------------------------------------ATAATAATTAGATCTGAAAATTTGACAAACAATGCCAAAACAATAATAGTACATCTT------AAT------GAATCT------GTAGAAATTGAGTGTACAAGGCCT-------GGCAACAAT---------------------ACAAGGAGAAGTGTAAGG---------------------------------------------------------------ATAGGACCAGGACAA---------ACA---TTCTATGCA---ACAGGAGCC---------ATA------ATAGGA---GATATAAGACAAGCACATTGTAACATT---AATGAAAGCAAATGGAATGAAACTTTACAAAAGGTAGCTAATAAATTACAA------AAGCACTTCCCT---------------------ACTAAAACAATAGAATTT------GCACCATCC---TCAGGAGGGGACTTAGAAATTACTACACATAGCTTTAATTGTAGAGGAGAATTTTTCTATTGCAATACATCAAAACTGTTTAATGGTACAGAA-------------------------------------------------------------------AAGAATTCAAATGCAAACATCACA------------CTCCCA---TGCAGA---ATAAAA---CAAATTGTA---AACATG---TGG---------CAG---GGGGTAGGGCGAGCAATGTATGCCCCT------------CCCATTGCAGGAAACCTAACA------------------TGTAAATCAAAAATC---------ACAGGACTACTATTGACACGTGATGGGGGA---------------------------------------------------------CCAAATGAGAATGACACAGAGATATTCAGACCTGGAGGAGGAGACATGAGGGACAATTGGAGAAGTGAATTATATAAATATAAAGTAGTAGAAATTAATCCATTAGGAGTAGCACCCACTACTGCAAAAAGGAGAGTGGTG---------------GAGAGAGAGAAAAGAGCAGTG------GGA------GTA---GGA---GCTATGTTCCTTGGGTTCTTGGGAGCAGCAGGAAGCACTATGGGC---GCGGCGTCACTAACGCTGACGGTACAGGCCAGACAATTATTGTCTGGTATAGTGCAACAGCAAAGCAATTTGCTGAGGGCCATAGAGGCGCAACAACATATGTTGCAACTCACAGTCTGGGGCATTAAGCAGCTCCAGACAAGAGTCCTGGCTATAGAAAGATACCTAAAGGATCAACAGCTCCTAGGGATTTGGGGCTGCTCTGGAAAACYCATCTGCACCACTGCTGTGCCTTGGAACAGTAGTTGG------------AGT------------AATAAA---------------TCTGAA---GATGAAATTTGG---AAAAACATGACTTGGATGCAG---TGGGACAGAGAAATTAGCAATTACACAGGCACAATATACAGGTTGCTTGAAGAATCGCAAAACCAGCAGGAA---AAGAATGAA---AAAGATTTA---CTAGCATTG---GACAGTTGGAAAAATCTGTGGAGT---TGGTTTGACATA---TCAAATTGGCTGTGGTATATA---AAAATGTTCATAATAATAGTAGGAGGCTTGATAGGTATAAGGATAATT---TTTGCTGTGCTTTCTATAGTGAATAGAGTCAGGCAGGGATACTCACCTTTGTCATTTCAGACCCTTACCCCAAAC------CCGAGGGAA------CTCGACAGGCTCGGAAGAATCGAAGAAGAAGGTGGA---GAGCAAGACAGAGACAGATCCGTGAGATTAGTCAACGGATTCTTAGCGCTTGCCTGGGACGATCTGCGGAGCCTGTGCCTCTTCAGCTACCACCGATTGAGAGACTTCATATTGATTGTAGCRAGAGCAGTGGAACTTCTGGGGCGCAGCAGTCTCAGGGGACTACAGAGGGGGTGGGAAACCCTTAAG---TATCTG---GGAAGTCTTGTGCAG------TATTGGGGTCTAGAGCTAAAA---AGGAG-TGCTATTAGTCTGCTTRATACCATA---GCAATAGCAGTAGCTGAAGGAACARATAGAATTATAGAATTAGTACAAAGATTTTGT---------AGAGCT---------ATCCTTAACATACCTACAAGAATAAGACAGGGCGCTGAAATAGCA------TTGCAA---TAA----------------AATGGGGAACAAGTGGTCAAAA------AGCAGTATAGTTGGATGGCCTGCAGTAAGGGAAAGAATCAGG------------AGAGCT---------------------------------------------------CAACCA---GAACCAGCA------------------------GCAGAGGGAGTAGGAGCAGCATCTCAAGACCTAGATAAACATGGGGCACTTACAAGCAGC---AATACAGCCGCCACTAATGCAGAT------TGTGCCTGGCTGGAAGCG---CAAGAGGAG---------GAA---GAAGGAGTAGGTTTCCCAGTCAAACCTCAGGTGCCTTTAAGACCAATGACTTATAAAGCAGCATTCGATCTCAGCTTCTTT---TTA---AAAGAAAAGGGG---GGACTGGAAGGGTTAATTTACTCC---AAGAAGAGGCAAGAAATTCTTGAT------TTGTGGGTTTATCACACACAAGGCTACTTCCCTGATTGGCAGAACTACACACCGGGTCCAGGGGTCAGATATCCACTGACCTTTGGATGGTGCTACAAGTTAGTGCCAGTTGACCCAAGGGAAGTAGAAGAGGCCAACGAAGGAGAAAACAACTGTTTGCTACACCCTATAAGCCTGCATGGAATAGAGGATGATAACAGAGAAGTACTAAGGTGGAAGTTTGACATTCAGCTAGCACACAGACACATGGCCCGC---GAGCTACATCCGGAGTATTAC------------------------------------AAAGACTGCTGA
		</sequence>
		<sequence>
			<taxon idref="C|2004|ZAF|AY878058"/>
			ATGGGTGCGAGAGCGTCAATATTAAGAGGG---GAAAATTTGGATAAATGGGAGAAAATTAGGTTAAGGCCAGGGGGGAAGAAACACTATATGTTAAAACACTTAGTTTGGGCAAGTAGGGAGCTGGAAAAATTTGCACTTAACCCTGGCCTTTTAGAAACATCAGAAGGCTGTAAACAAATAATGCAACAGCTACAACCAGCTCTTCAG---ACAGGAACAGAGGAACTTAAATCATTATACAACACAGTAGCAGTTCTCTATTGTGTACATAGAAAGATAGATGTAAAAGACACCAAGGAAGCCTTAGACAAGATAGAGGAAGAACAAAACAAA------------------------AGTCAG---CAAAAA---------------------------------ACACAG---CAGGCAAAAGCG------------------GCTGAC---GGA---------------------AAG---------------------GTCAGTCAAAATTATCCTATAGTGCAGAATCTCCAAGGGCAAATGGTACATCAAGCCATATCACCTAGAACCTTGAATGCATGGGTAAAAGTAATAGAGGAAAAGGCTTTTAGCCCAGAGGTGATACCCATGTTTACAGCATTATCAGAAGGAGCCACCCCACAAGATTTAAATACCATGTTAAATACAGTGGGGGGACATCAAGCAGCCATGCAGATGTTAAAAGATACCATCAATGACGAGGCT---GCGGAATGGGATAGATTACATCCAGTACATGCGGGGCCTGTTGCACCAGGCCAAATGAGAGAGCCAAGGGGAACTGACATAGCAGGAACTACTAGTACCCTTCAGGAACAAATAGCATGGATG---ACA---------AGTAAT---CCACCTATTCCAGTGGGAGAAATCTATAAAAGATGGATAATTCTGGGGTTAAATAAAATAGTGAGAATGTATAGCCCTGTTAGCATTTTGGACATAAAACAAGGGCCAAAGGAACCTTTTAGAGACTATGTAGACCGGTTCTTTAAAACTTTAAGAGCTGAACAAGCTACACAAGAGGTAAAAGTTTGGATGACAGAAACCTTATTGGTCCAAAATGCGAACCCAGATTGTAAGACCATTTTAAGAGGATTAGGAGTAGGGGCTACATTAGAAGAAATGATGACAGCATGTCAGGGAGTGGGAGGACCTAGCCACAAAGCAAGAGTGTTGGCTGAGGCAATGAGCCAAGCAAAC---------------------AATGCAAACATA---ATGATG---CAGAGAAGCAAT------------TTTAAA---GGC---CCTAGAAGAGTTATTAAATGTTTCAACTGTGGCAAGGAAGGG---CACATAGCCAAAAACTGCAGGGCCCCTAGGAAAAAAGGCTGTTGGAAATGTGGAAAGGAAGGACACCAAATGAAAGACTGTACT------------GAAAGGCAGGCTAATTTTTTAGGGAAAATTTGGCC---TTCCAGCAA---GGG---GAG---GCCAGGGAA---TTTTCTTCAGAA---------------------CAGAAC------------------AGAGCCAACAGC------------------------------CCCATTAGAGCC---AAC---------AGCCCCACCAGC------------AGAGAGCTTCAAGTT---CGA---------------GGA---GAC---AACCCCCAC------------------TCCGAAGCAGGGGCC------------------GAAAGA---------CAG------------------------------GGA---------------------ACCTTTAACTTCCCTCAAATCACTCTTTGGCAGCGACCCCTTGTCTCAATAAAAGTAGAGGGCCAAATAAAGGAGGCTCTCTTAGACACAGGAGCAGATGATACAGTATTA---GAAGAAATAAATTTGCCAGGAAAATGGAAACCAAAAATGATAGGGGGAATTGGAGGATTTATCAAGGTAAGACAATAT---GATCAGATATTAATAGAAATTTGTGGGAAAAAGGCTATAGGTACAGTATTAGTAGGACCTACACCTGTC------AACATAATTGGAAGAAATATGTTGACTCAGCTTGGATGCACACTAAATTTTCCAATTAGCCCCATTGAAACTGTACCAGTAAAATTAAAGCCAGGAATGGATGGCCCAAAGGTTAAACAATGGCCATTGACAGAAGAGAAAATAAAAGCATTAACAGCAATTTGTGAAGACATGGAGAAGGAAGGAAAAATTACAAAAATCGGGCCTGAAAATCCATATAAC---ACTCCAGTATTTGCCATAAAA---AAGAAGGACAGTACTAAG---TGGAGAAAATTAGTAGATTTCAGGGAACTCAATAAAAGAACTCAAGACTTTTGGGAAGTTCAATTAGGAATACCACATCCA---GCAGGGTTA---AAAAAG---AAAAAATCAGTGACAGTACTAGATGTGGGGGATGCATAT---TTTTCAGTGCCTTTAGATGAAGGCTTCAGGAAGTATACTGCATTCACCATACCTAGTATAAACAATGAAACACCAGGGATTAGATATCAATATAATGTGCTTCCACAGGGATGGAAAGGATCACCAGCCATATTCCAAAGTAGC---ATGACAAAGATCTTAGAGCCCTTTAGAGCAAAAAATCCAGAAATAGTCATCTATCAATATATGGATGACCTGTATGTAGGATCTGACTTAGAAAT-GGGCAACATAGAGCAAAAATAGAGGAGTTAAGAGAACATCTATTAAAATGGGGATTTACCACACCAGACAAGAAACATCAGAAGGAACCCCCATTTCTTTGGATGGGGTATGAACTTCATCCTGACAAATGGACAGTACAG---CCTATACAGTTGCCAGAA---AAG---------GATAGCTGGACTGTCAATGATATACAGAAGTTAGTGGGAAAACTAAACTGGGCAAGTCAGATTTACCCAGGGATTAAAGTAAGGCAACTTTGTAAACTCCTAAGGGGAGCCAAAGCACTAACAGATATAGTACCACTAACTGAAGAAGCAGAGTTAGAGCTAGCAGAGAACAGG---GAAATTCTAAAAGAACCAGTACATGGAGCATATTATGACCCAGCAAAAGACTTAATAGCTGAAATACAGAGACAGGGGTATGACCAATGGACATATCAAATTTACCAAGAACCATTCAAAAACCTGAAAACAGGGAAATATGCAAAAATG---AGGACTGCCCACACTAATGATGTAAAACAGTTAACAGAGGCAGTGCAAAAAATAGCTATGGAAAGCATAGTAATATGGGGAAAGACTCCTAAATTTAGACTACCCATCCAAAAAGAAACATGGGAGACATGGTGGACAGACTATTGGCAAGCCACCTGGATTCCTGAGTGGGAGTTTGTTAATACCCCTCCCCTAGTAAAA---TTATGGTACCAG---CTAGAGAAAGAACCCATAGCAGGAGCAGAA---ACTTTCTATGTAGATGGAGCAGCTAATAGGGAAACCAAAATAGGAAAAGCAGGGTATGTTACTGACAGAGGAAGGCAGAAAATTGTTACTCTAAGTGAAACAACAAATCAGAAGACTGAATTACAAGCAATTCAGCTAGCTTTGCAAGATTCAGGATCAGAAGTAAACATAGTAACAGACTCACAGTATGCATTAGGGATCATTCAAGCACAACCAGATAAAAGTGAATCAGAATTAGTCAACCAAATAATAGAACAATTAATAAAAAAGGAAAGGGTCTACCTGTCATGGGTACCAGCACACAAAGGAATTGGAGGAAATGAACAAGTAGATAAATTAGTAAGTAGTGGAATCAGGAAAGTACTGTTTCTAGATGGAATAGATAAGGCTCAA---GAA---GAGCATGAAAAGTATCACAGCAATTGGAGAGCAATGGCTAGTGGGTTTAATCTGCCACCCATAGTAGCAAAAGAAATAGTAGCCAGCTGTGATAAATGT---CAGCTAAAAGGGGAAGCCATACATGGACAAGTAGACTGTAGTCCAGGGATATGGCAACTAGATTGTACACACTTAGAAGGAAAAGTCATCCTGGTAGCAGTCCATGTAGCCAGTGGCTACATAGAGGCAGAGGTCATCCCAGCGGAAACAGGACAAGAAACAGCATACTATATACTAAAATTAGCAGGAAGATGG---CCAGTCAAGGTAATACATACAGACAATGGCAGTAATTTCACTAGTGCTGCAGTTAAGGCAGCC---TGTTGGTGGGCAGGTATCCAACAGGAATTTGGGATTCCCTACAATCCCCAAAGTCAAGGA---GTAGTAGAATCCATGAATAAAGAATTAAAGAAAATCATAGGGCAGGTAAGAGATCAAGCTGAACACCTTAAGACAGCAGTACAAATGGCAGTATTCATTCACAATTTTAAAAGAAGAGGGGGGATTGGGGGGTAC---------------------------------------------------AGTGCAGGG---------------------GAAAGAATA---ATAGACATAATAGCAACAGACATACAAACTAAAGAATTACAAAAACGAATTACACAAATTCAAAATTTTCGGGTTTATTACAGAGACAGCAGAGACCCTATTTGGAAAGGACCAGCCAAACTTCTCTGG---AAAGGTGAAGGGGCAGTAGTAATACAA------GACAACAGTGACATAAAAGTAGTACCAAGGAGGAAGGTAAAAATCATTAAGGACTATGGAAAACAGATGGCAGGTGCTGATTGTGTGG---CAGGTAGACAGGATGAAG---ATTAGAACATGGAATAGTTTAGTAAAG---CACCATATGTATGTTTCAAGGAGAGCTAATGGATGGTTTTACAGACATCATTATGAAAGCAGACATCCAAAAGTAAGTTCAGAAGTACACATACCATTAGGA---------GAGGCTAGATTAGTAATAAAAACATATTGGGGTTTGCAACCAGGAGAAAGAGCTTGGCATTTG---GGTCATGGAGTCTCCATAGAA---TGGAGATTGAGAAAATACAGCACACAA---GTAGACCCTGGCCTGGCAGACCAGCTAATTCATATGCACTATTTTGATTGTTTTGCAGAATCCGCCATAAGAAAAGCCATATTAGGACACATAGTTACCCCTAGGTGTGATTATCAAGCAGGACATAAC---AAGGTAGGATCTCTACAATACTTAGCACTGACAGCATTGATAAAGCCAAAA------AGGAGAAAGCCACCTCTGCCTAGTGTTAGAAAATTAGTAGAGGATCGATGGAACAACCTCCAGAGGATCAGGGACCGCAGAGGGAACCATACAATGAATGGACACTAGAGATTCTAGAAGAACTCAAGCAGGAAGCTGTCAGACACTTTCCTAGACCATGGCTCCATAGCTTAGGGCAGCACATCTATGAAACCTATGGGGATACTTGGATAGGAGTTGAAGCAATAATAAGAATACTGCAACAATTACTG---TTTATT---CAT------TTCAGAATTGGGTGCCGGCATAGCAGAATAGGAATC------TTGCGA---------CAAAGGAGAGCAAGA------AATGGAGCCGGTAGATCCTAACCTAGAGCCCTGGAACCAT-CCAGGAAGTCAGCCTAAAACTCCTTGTAATAAGTGCTATTGTAAACAGTGTAGCTACCATTGTCTAGTTTGCTTTCAGACAAAAGGCTTAGGCATTTCCTATGGCAGGAAGAAGC------GGAGAC---------GGCGACGAA---GCG------CTCCTCCAAGCAGTGAGGATCATCAAAATCCTATATCAAAGCAGTAAGTATA----------------------------TGTA-ATG---TTAGAT---------------------------------------TTAATAGGAAAAGTAGGTTATAGAATAGGGGTAGGA---GCATTAATAGTAGCATTAATTATAGCAATAGTTGTGTGGACCATA---GTATATATAGAATATAGG---AAATTGTTAAGACAA--AAAAGGATA------------GACTGGTTAATTAAAAGAATTAGGGAA---AGAGCAGAAGACAGT---GGCAATGAGA------------------GTGAGGGAGATA---ATG---AGGAATTAT---CAACAATGG------TGG---------------------------------ACATGGGGCATCTTA---------GGCTGTTGGATGTTATTG---ACTTGT------------------------------AGTGTG---------GTG---------GGG------AACTTG---------TGGGTCACAGTCTATTAT---GGGGTACCTGTGTGGAAAGAAGCAAAAGCTACT------CTATTTTGTGCATCAGATGCTAAGGCATATGAGAAAGAAGTGCATAATGTC---TGGGCCACACATGCCTGTGTACCCACAGACCCCAATCCACAAGAAATGGTTTTG---AAAAATGTAACAGAAAATTTTAATATGTGGAAAAATGACATGGTGGATCAGATGCATGAGGATATAATCAGTTTATGGGATCAAAGT---TTAAAA---CCA---TGTGTAAAGTTGACCCCACTCTGTGTCACTTTAAATTGTACAGATGATATTAAAAGTAATGTTACC-------------------------------------------------------------------------------------------------------TTCAATAACAGCATGATTGGAGAAATA---AAAAATTGCTCTTTCAATACAACCACAGAAATAAGAGATAAGAAACAGAAAGCGTATGCACTATTTTATAGAAGTGATGTAGTGCTACTTAATAAGGATAGC------------------------------------------------------------------------AATAGCAATAGCTCTGGTGAGTACATATTAATAAATTGCAATTCCTCAACCATAACCCAAGCTTGTCCAAAGGTCTCTTTTGACCCAATTCCTATACATTATTGTGCTCCAGCTGGTTATACGATTCTA------AAGTGT---AAT---AAT------AAGACATTCAATGGGACAGGA---CCATGCAATAATGTCAGTACAGTACAATGTACACAT---GGAATTAAGCCAGTAGTGTCAACTCAACTACTGTTA---AATGGTAGCCTAGCAGAAGGGGAG------------------------------------ATAATAATTAGGTCTGAAGATTTGACAAAAAATGCCAAAACAATAATAGTACACCTT------AAG------GAATCT------GTAGGAATTATGTGTACAAGACCC-------AACAATAAT---------------------ACAAGAAAGAGTATAAGG---------------------------------------------------------------ATAGGACCAGGGCAA---------GCA---TTCTATGCA---ACAAATGGC---------ATA------ATAGGA---GACATAAAACAAGCACATTGTAACATC---AGTGGAGATGAATGGAACAAAACTTTAAAAGGGGTAAGGGAAAAATTAAAG------GAACATTTCCCT---------------------AATAGAACAATAAAATTT------GAACCATCC---TCAGGAGGGGACCTAGAAATTACAACACATAGTTTTAATTGTGGAGGGGAATTTTTCTATTGTAATACAACAGCATTGTTTGATGAAAGTATTTTTAAT----------------------------------------------------------AAAAGTGATTCAAACAGCACCATCACC------------CTCCCA---TGCAGA---ATAAAG---CAAATTATA---AACATG---TGG---------CGG---AAAGTAGGACGAGCAATGTATGCCCCT------------CCCATTGAAGGAAACATAACA------------------TGTAAATCAAATATC---------ACGGGACTATTATTGGAACGTGATGGAGGA---------------------------------------------------------AAGGTAAATAATAAAACCGAGATATTCAGACCTGGAGGAGGAAATATGAAGGACAATTGGAGAAGTGAATTATATAAATATAAAGTGGTAGAACTTAAGCCATTGGGAGTAGCACCCACTAAGGCAAAAAGGATAGTGGTG---------------GAGAGAGAAAAAAGAGCAGTG------GGA------CTA---GGA---GCTGTGTTCTTTGGGTTCTTGGGAGCAGCAGGAAGCACTATGGGC---GCGGCGTCAATAACGCTGACGGTACAGGCCAGACAATTGTTGTCTGGTATAGTGCAGCAGCAAAGCAATTTGCTGAGAGCTATAGAGGCGCAACAGCATATGTTGCAACTCACGGTCTGGGGCATTAAGCAGCTCCAGGCAAGAGTCCTGGCTATGGAAAGATACCTAAGGGATCAACAGCTCCTAGGAATTTGGGGCTGCTCTGGAAAACTCATCTGCACCACTACTGTGCCTTGGAACTCCAGTTGG------------AGT------------AATAAA---------------TCTGAA---GCAGAGATTTGG---AATCACACGACCTGGATGCAG---TGGGATAGAGAAATCAATAATTACACAGAAACAATATACAAGTTGCTTGAAGTCTCGCGGAACCAGCAGGAG---CAAAATGAA---AAGGATTTA---TTAGCACTG---GACAAGTGGCAAAATCTGTGGAGT---TGGTTTGACATA---ACAAATTGGCTGTGGTATATA---AAAATATTTATAATGATAGTAGGAGGCTTGATAGGTTTGAGAATAATT---TTTGCTGTGCTTTCTATAGTGAAAAGAGTTAGGCAGGGATACTCACCTTTGTCGTTTCAGACCCTTATCCCAAAC------CCGAGGGGA------CCCGACAGGCTCGGAAGAATCGAAGAAGAAGGTGGA---GAGCAAGACAGAAACAAATCCATTCGATTGGTGAACGGATTCTTATCACTTGTCTGGGACGACCTGCGGAGCTTGTGCCTCTTCAGCTACCACCAATTGAGAAACTTCATATTGGTAACAGCGAGAGCAGTGGAACTTCTGGGACGCAGCAGCCTCAGGGGACTACAGAGAGGGTGGGAAGCCCTTAAG---TATCTG---GGAGGTCTTGTGCAA------TATGGGGGTCTGGAGCTAAAA---AAGAG-TGCTATTAGGCTGCTTGATCGCATA---GCAATAGCAGTAGCTGAAGGAACAGATAGGATTATTGAAACAATACAAATAATCTGG---------AGAGCT---------GTCTGCAACATACCTAGAAGAATAAGACAGGGCTTGGAAGCAGCT------TTGCTA---TAA----------------AATGGGAAGCAAGTGGTCAAAA------AGCAGCATAGTTGGATGGCCTAGTGTAAGAGAAAGAATAAGA------------CAAACT------------------------------------------------------------GAGCCAGCG------------------------GCAGAGGGAGTAGGAGCAGCGTCTCAAGACTTAGATAAATATGGGGCACTCACAAGCAGC---AACACAGCCCAAAGTAATGCTAAT------TGTGCCTGGCTACAAGCA---CAAGAGGAG---------GAA---GGAGGAGTAGGCTTTCCAGTCAGACCTCAGGTGCCTTTAAGACCAATGATGTATAAGGCAGCATTCGATCTCAGCTTCTTT---TTA---AAAGAAAAGGGG---GGACTGGAAGGGTTAATTTGGTCT---AAGAAAAGACAAGAAATCCTTGAT------TTGTGGGTCTATCACACACAAGGCTACTTCCCTGATTGGCAAAACTACACACCAGGACCAGGGGTCAGATACCCACTGACCTTTGGATGGTGTTTCAAGCTAGTGCCAGTTGACCCAAGTGAAGTAGAAGAGGCCAACAAAGGAGAGAACAACTGTTTACTACACCCTATGAGCCAGCATGGAATGGAGGATGAAGAAAGAGAAGTATTAAAGTGGCAGTTTGACAGCAGTCTAGCACGCAGACACCTGGCCCGT---GAGAAACATCCGGAGTGGTAC------------------------------------AAAGACTGCTGA
		</sequence>
		<sequence>
			<taxon idref="C|2004|ZAF|AY878059"/>
			ATGGGTGCGAGAGCGTCAATATTAAGAGGC---GAAAATCTAGATAAATGGGAAAAAATTAGGTTAAGGCCAGGGGGAAAGAAACACTATATGTTAAAACACCTAATATGGGCAAGCAGGGAGCTGGAAAGATTTGCACTTAACCCTGGCCTTTTAGAAACAGCAGAAGGCTGTAAACAAATAATGGAACAACTACAACCAGCTATTCAG---ACAGGAACAGAGGAACTTAAATCATTGTTCAACACAGTAGCAACTCTCTATTGTGTACATAGAAAGATAGATGTACGAGACACCAAGGAAGCCTTAGACAGGGTAAAGGAAGAACAAAAGAAA------------------------AGTCAG---CAAAAA---------------------------------ACACAG---CAGGCAAAAGTG------------------GCTGACCAA------------------------AAG---------------------GTCAGTCAAAATTATCCTATAGTGCAGAATCTCCAAGGGCAAATGGTACATCAACCCTTATCACCTAGAACATTGAATGCATGGGTAAAAGTAATAGAGGAGAAGGCTTTTAGCCCAGAGGTGATACCCATGTTTACAGCATTATCAGAAGGAGCCACCCCACAAGATTTAAACACCATGTTAAATACAGTGGGGGGACATCAAGCAGCCATGCAAATGTTAAAAGATACCATCAATGAAGAGGCT---GCAGAATGGGATAGGTTACATCCAGTACATGCGGGGCCTATTGCACCAGGCCAAATGAGAGAACCAAGGGGAAGTGACATAGCAGGAACTACTAGTAACCTTCAGGAACAAATAGCATGGATG---ACA---------AGTAAC---CCACCTATTCCAGTGGGAGACATCTATAAAAGATGGATAATTCTGGGGTTAAATAAAATAGTGAGAATGTATAGCCCTGTCAGCATTTTGGACATAAAACAAGGGCCAAAGGAACCCTTTAGGGACTATGTAGATCGGTTCTTTAAAACTTTGAGAGCTGAACAAGCTACACAAGATGTAAAAAATTGGATGACAGACACCTTGTTGGTCCAAAATGCGAACCCAGATTGTAAGACCATTTTAAGAGCATTAGGACCAGGGGCTACATTAGAAGAAATGATGACAGCATGTCAGGGAGTGGGAGGACCTAGCCACAAAGCAAGAGTGTTGGCTGAGGCAATGAGTCAAACAAAC---------------------AGTGTAAACATA---ATGATG---CAGAGGAGCAAT------------TTTAAG---GGC---CCTAGAAGAATTGTTAAATGTTTTAACTGTGGCAAGGAAGGG---CACATAGCCAAAAATTGCAGAGCCCCTAGGAAAAAAGGTTGTTGGAAATGTGGAAAGGAAGGACACCAAATGAAAGACTGTACT------------GAGAGGCAGGCTAATTTTTTAGGGAAAATTTGGCC---TTCCCGCAA---GGG---GAG---GCCAGGGAA---TTTCCCTCAGAA---------------------CAGACC------------------AGAGCCAACAGC------------------------------CCCACCAGAGCC---AAC---------AGCCCCACCAGC------------AGAGAGCCTCAGATT---CGA---------------GGA---GAC---AACCCCCGC------------------TCCGAAGCAGGAGCC------------------GAGAGA---------CAG------------------------------GGA---------------------ACCCTTAACTTCCCTCAAATCACTCTTTGGCAGCGACCCCTTGTCTCAATAAAGATAGGGGGCCAGACAAGGGAGGCTCTCTTAGACACAGGAGCAGATGATACAGTATTA---GAAGAGATAAGTTTGCCAGGAAGATGGAAACCAAAAATGATAGGAGGGATTGGAGGTTTTATCAAAGTAAGGCAGTAT---GATCAAATACTTATAGAAATTTGTGGAAAAAAGGCTATAGGGACAGTATTAGTAGGGCCTACACCTGTC------AACATAATTGGAAGAAACATGTTGACTCAGCTTGGATGCACATTAAATTTTCCAATTAGTCCCATTGAAACTGTACCAGTAAAACTGAAGCCAGGAATGGATGGCCCAAAGGTTAAACAATGGCCATTGACAGAAGAGAAAATAAAAGCATTAACAGCAATTTGTGAAGAAATGGAGAAGGAGGGAAAAATTACAAAAATTGGGCCTGAAAATCCATATAAC---ACTCCAATATTTGCCATAAAA---AAGAAGGACAGTACTAAG---TGGAGAAAATTAGTAGATTTCAGGGAACTCAATAAAAGAACTCAAGACTTTTGGGAGGTTCAATTAGGAATACCACACCCA---GCAGGGTTA---AAAAAG---AAAAAATCAGTGACAGTACTGGATGTGGGGGATGCATAT---TTTTCAGTTCCTTTAGATGAAGGCTTCAGGAAATATACTGCATTCACCATACCTAGTATAAACAATGAAACACCAGGGATTAGATACCAATATAACGTGCTCCCACAAGGATGGAAAGGGCCACCAGCAATATTCCAGAGTAGC---ATGACAAAAATCTTAGAGCCCTTTAGAGCACAAAATCCAGAAATAGTCATCTATCAATATATGGATGACTTGTATGTAGGATCTGACTTAGAAATAGGGCAACATAGAGCAAAAATAGAAGAGTTAAGAGAACATCTATTAAGGTGGGGATTCACTACGCCAGACAAGAAACATCAGAAAGAACCCCCATTTCTTTGGATGGGGTATGAACTCCATCCTGACAAATGGACAGTACAG---CCTATACAGCTGCCAGAA---AAG---------GATAGCTGGACTGTCAATGATATACAGAAGTTAGTGGGAAAATTAAACTGGGCAAGTCAGATTTACCCAGGGATTAAAATAAAGCAACTTTGTAAACTCCTTAGGGGGGCCAAAGCATTAACAGACATAGTACCACTAACTGAGGAAGCAGAATTAGAATTGGCAGAGAATAGG---GAAATTCTAAAAGAACCAGTACATGGAGTATATTATGACCCATCAAAAGACTTGATAGCTGAAATACAGAAACAGGGAGATGACCAATGGACATATCAAATTTACCAAGAACCATTCAAAAATCTGAAGACAGGAAAGTATGCAAAAAGG---AGGACTGCCCACACTAATGATGTAAAACAGTTAACAGAGGCAGTGCAAAAAATAGCCTTGGAAAGCATAGTAATATGGGGAAAGACTCCTAAATTTAGACTACCCATCCAAAAAGAAACATGGGAGATATGGTGGACAGACTATTGGCAAGCCACCTGGATTCCTGAGTGGGAGTTTGTTAATACCCCTCCCCTAGTAAAA---TTATGGTACCAG---CTGGAAAAAGAACCCATAGCAGGAGCAGAA---ACTTTCTATGTGGATGGAGCAGCTAATAGGGAAACTAGAATAGGGAAAGCAGGGTATGTTACTGACAGAGGAAGGCAGAAAACTGTCTCTCTAAGTGAAACAACAAATCAGAAGACTGAATTACAAGCAATTCAACTAGCTTTGCAAGACTCAGGGTCAGAAGTAAACATAGTAACAGACTCACAGTACGCATTAGGAATCATTCAAGCACAACCAGATAAGAGCGAATCAGAATTAGTCAACCAAATAATAGAACAATTAATAAAAAAGGATAGGGTCTACCTGTCATGGGTACCAGCACACAAAGGAATTGGAGGAAACGAACAAGTAGATAAATTAGTAAGTAATGGAATCAGGAAAGTGCTGTTTCTAGATGGAATAGAGAAGGCTCAA---GAC---GAGCATGAAAAGTATCACAGCAATTGGAGGGCAATGGCTAGTGAGTTTAATCTGCCACCCATAGTAGCAAAAGAAATAGTAGCTAGCTGTGATAAATGT---CAGTTAAAAGGGGAAGCCATACATGGACAAGTAGACTGTAGTCCGGGGATATGGCAATTAGACTGTACACACTTAGAAGGAAAAGTCATCTTGGTAGCAGTCCATGTAGCCAGTGGCTACATAGAAGCAGAGGTTATCCCAGCAGAAACAGGACAGGAAACAGCATACTATATACTAAAATTAGCAGGAAGATGG---CCAGTCAAAGTAATACATACAGACAATGGCAGTAATTTCACCAGTGCTGCAGTTAAGGCAGCC---TGTTGGTGGGCAGGTATCCAACAGGAATTTGGGATTCCCTACAATCCCCAAAGTCAGGGA---GTAGTAGAATCCATGAATAAAGAGTTAAAGAAAATCATAGGGCAGGTAAGAGATCAAGCTGAGCACCTTAAGACAGCAGTGCAAATGGCAGTATTCATTCACAATTTTAAAAGAAGAGGGGGGATTGGGGGGTAC---------------------------------------------------AGTGCAGGG---------------------GAAAGAATA---ATAGACATAATAGCAACAGACATACAAACTAAAGAATTACAAAAACAAATTATAAAAATTCAAAATTTTCGGGTTTATTACAGAGACAGCAGAGACCCTATTTGGAAAGGACCAGCCAAACTACTCTGG---AAAGGTGAAGGGGCAGTAGTAATACAA------GATAACAGTGACATAAAGGTAGTACCAAGGAGGAAAGTAAAAATCATTAAGGATTATGGAAAACAGATGGCAGGTGCTGATTGTGTGG---CAGGTAGACAGGATGAGG---ATTAGAACATGGAATAGTTTAGTAAAG---CACCATATGTATATTTCAAGGAGAGCTAGTGGATGGTTTTACAGACATCACTATGAGAGCAGACATCCAAAAATCAGTTCAGAAGTACACATACCATTAGGG---------GAGGCTAGATTAGTAATAAAGACATACTGGGGGTTGCAAACAGGAGAAAGAGAGTGGCATCTG---GGTCATGGAGTCTCCATAGAA---TGGAGATTGAGAAAGTATAGCACACAA---GTAGGCCCTGGCCTGGCAGACCAGCTAATTCATATGCATTATTTTGATTGTTTTGCAGAATCTGCCATAAGAAAAGCCATATTAGGACACATAGTTAGTCCTAGGTGCGACTATCAAGCAGGACACAAG---AAGGTAGGATCTCTACAATACTTGGCACTGACAGCATTGATAAAACCAAAG------AAGATAAAGCCACCTCTGCCTAGTGTTAGAAAACTAGTAGAGGATCGATGGAACAACCCCCAGAAGATCAGGGGCCGCAGAGGGAACCATACAATGAATGGGCATTAGGGGTTCTGGAAGAACTCAAGCAGGAAGCTGTCAGACACTTTCCTAGACCATGGCTCCATAGCTTAGGACAACATATATATGAAACCTATGGGGATACTTGGACAGGAGTCGAAGCTCTAATGAGAATACTGCAACAACTACTG---TTCATT---CAT------TTCAGAATTGGGTGTCAGCATAGCAGAATAGGAATA------TTGCAG---------CAAAGAAGAGCAAGA------AATGGAGCCAGTAGATCCTAACCTAGAGCCTTGGAACCAT-CCAGGAAGTCAGCCTAAAACTCCTTGTACTAAGTGCTATTGTAAATACTGTTGCTACCATTGTCCAGTTTGCTTTCTGACAAAAGGCTTAGGCATTTCCAATGGCAGGAAGAAGC------GGAGAC---------AGCGACGAA---GCC------CTTCTTCTGGCAGTGAGGACCATCAAGATCTTATATCAAAGCAGTAAGTAGTAT-------------------------ATGTA-ATG---TTAGAT---------------------------------------TTAATAGCAAGAGTAGATTATAGATTAGGAGTAGGA---GCACTGATAATAGCGTTGATCATAGCAATAGTTGTGTGGATCATA---GCATATATAGAATATAGG---AAATTGTTAAGACAA--AGGAAAATA------------GACTGTTTAATTAAGAGAATTAGGGAA---AGAGCAGAAGATAGT---GGCAATGAGA------------------GTGAGGGGGATA---CAG---AGGAGTTGG---CCACAATGG------TGG---------------------------------ATATGGGGCATCTTA---------GGCTTCTGGATGATAATA---ACTTGT------------------------------AAGGTA---------TGG---------GGG------AACTTG---------TGGGTCACAGTCTATTAT---GGGGTACCTGTGTGGGAAGAAGCAAAAGCTCCT------CTATTCTGTGCATCAGATGCTAAAGCATATGAGAGAGAAGTGCATAATATC---TGGGCTACACATGCCTGTGTACCCACAGACCCCAACCCACAAGAAATATGGTTG---AAAAATGTAACAGAAAATTTTAACATGTGGAAAAATGACATGGTGGATCAAATGCATGAGGATATAATTAGTTTATGGGATCAAAGC---CTAAAA---CCC---TGTGTAAAGTTGACCCCACTCTGTGTCACCTTACAGTGTAACGATACTCGCAGTAATGGT----------------------------------------------------------------------------------------------------------------ACTGCTGATAACCAGGAAAGAATG---AAAAATTGCTCTTTCAATACAACCACAGAAATAAGAGATAAGAAACAGAAAGTGTATGCACTTTTTTATAAATCTGATGTAGTACAATTTGATAAT---------------------------------------------------------------------------------------------AGTAGTTATATATTAATAAATTGCAATACCTCAACCATAACACAAGCCTGCCCAAAGGTCTCTTTTGACCCAATTCCTATACATTATTGTGCTCCAGCTGGATATGCGATTCTA------AAGTGT---AAT---GAT------GTGACATTCAATGGGACAGGA---CCATGCCATAATGTCCGCACAGTACAATGTACACAT---GGAATTAAGCCAGTGGTATCAACTCAACTTCTGTTA---AATGGTAGCCTAGCAGAACAGGAG------------------------------------ATAATAATTAAATCTGAAAATCTGACAGACAATATCAAAACAATAATAGTCCACCTT------AAT------GAATCT------GTAGAAATTAATTGTACAAGACCC-------AACAATAAT---------------------ACAAGGAAAAGTATAAGG---------------------------------------------------------------ATAGGACCAGGACAA---------ACA---TTCTAT------ACAAATGAG---------ATA------ATAGGA---GACATAAGACAAGCATATTGTAACATT---AATGGAAGTAAATGGAACAAAACTTTAGAGCAGGTAAAGAAAAGATTAGAA------GAACACTACCCT---------------------AATAAAACAATAGAATTT------AAACAACAC---TCAGGAGGGGATCTAGAAATTACAACACATAGCTTTAATTGTAGAGGAGAGTTTTTCTATTGCAATACAACAAAACTGTTTAACATAACCTATAATAAC----------------------------------------------------------AGTAATTCAGACAACAATACCATCACG------------CTCCCC---TGCAGA---ATCAAA---CAATTTATA---AACCTG---TGG---------CAG---GAGGTAGGGCGAGCAATGTATGCCCCT------------CCCATTGAAGGAAAAATAACA------------------TGTCACTCAAGTATT---------ACAGGACTACTATTGACACGTGATGGAGGAACGAGTGCA---------------------AACAATGATACA---CAA------GCAAGTACAAACAATAATACAGAGACATTCAGACCTGGAGGGGGAGATATGAAAAACAATTGGAGAAATGAATTATATAAATATAAAGTGGTAGAAATTAAGCCCTTAGGAGTAGCACCCACTGGAGCAAAAAGGAGAGTGGTG---------------GAGAGAGAAAAAAGAGCAGTA------GGA------ATA---GGA---GCTGTACTCTTTGGGTTCTTGGGAGCAGCAGGAAGCACTATGGGC---GCGGCGTCAATAACGCTGACGGTACAGGCCAGACAATTGTTGTCTGGTATAGTGCAACAGCAAAGCAATTTGCTGAGAGCTATAGAGGTGCAACAGCATATGTTGCAACTCACGGTTTGGGGCATTAAGCAGCTCCAGACAAGAGTCTTGGCTATAGAAAGATACCTAAAAGATCAACAGCTCCTAGGACCTTGGGGCTGCTCTGGAAAAATCATCTGCACCACCGCTGTGCCTTGGAACTCCAGTTGG------------AGT------------AATAAA---------------TCTGAA---ACAGAGATTTGG---AATAACATGACCTGGATGCAG---TGGGATAGAGAAATTAATAGTCACACAGGCACAATATACAGGTTACTTGAAGACTCGCAAAGCCAGCAGGAG---AAAAATGAA---AAAGATTTA---TTAGCATTG---GACAGTTGGAACAACCTGTGGAAT---TGGTTTGGCATA---ACAAAATGGCTGTGGTATATA---AAAATATTCATCATAATAGTAGGAGGCTTGATAGGTTTAAGAATAGTT---TTAGGTGTACTCTCTATAGTGAAAAGAGTTAGGCAGGGATACTCACCTTTGTCGTTTCAGACCCTTACCCCAAAC------CCGAGGGAA------CCCGACAGGCTCGGAAGAATCGAAGAAGAAGGTGGA---GAGCAAGACAGAGACAGATCCGTGCGATTAGTGAACGGATCCTTAGCACTTGTCTGGGACGACCTGCGGAGCCTGTGCCTCTTCAGCTACCACCTCTTGAGAGACTTCATATTGGTTGCAGCGAGAGCAGTGGAACTTCTGGGACGCAGCAGTCTCAGGGGACTACAGAAGGGGTGGGAAGCTCTTAAG---TATCTG---GGAAGCCTTGTGCAG------TATTGGGGTCTGGAACTAAAA---AAGAG-TGCTATTAATCTGCTTGATACCATA---GCAATAGCAGTAGCTGAAGGAACAGATAGGATTATTGAAGTAATACAAAGAATTTGT---------AGAGCT---------ATCCTTAACATACCTAGAAGAATAAGACAGGGCTTTGAAGCAGCT------TTGCTA---TAA----------------AATGGGAAGCAAGTGGTCAAAA------AGCAGCATAGTGGGATGGCCTGCTGTAAGAGAAAGAATAAGA------------AGAACT------------------------------------------------------------GAACCAGCA------------------------GCAGAGGGAGTAGGAGCAGCGTCTCGAGACTTAGATAAACATGGAGCACTTACGAGCAGC---AACACAGCCCACACTAATGCTGAT------TGTGCCTGGTTGCAAGCA---CAAGAGGAA---------GAA---GAAGAAGTAGGCTTTCCAGTCAGACCTCAAGTGCCTTTAAGACCAATGACTTATCAGGCAGCATTCGATCTCAGCTTCTTT---TTA---AAACAAAAGGGG---GGACTGGAAGGGTTAATTTGGTCT---AAAAAAAGGCAAGACATCCTTGAT------TTGTGGGTCTATCACACACAAGGCTACTTCCCTGATTGGCAAAACTACACACCAGGACCAGGGGTCAGATTCCCACTGACCTTTGGATGGTGCTTCAAGCTAGTGCCAGTCGACCCAAGGGAAGTAGAAGAGGCCAACGAAGGAGAGGACAACTGCTTGCTACACCCTATGAGCCAGCATGGAATGGAGGATGAAGAAAGAGAAGTGTTAAAGTGGGTGTTTGACAGCAGTCTAGCACGCAGACACCTGGCCCGT---GAAAAACATCCGGAGTTTTAC------------------------------------AAAGACTGCTGA
		</sequence>
		<sequence>
			<taxon idref="C|2004|ZAF|AY878071"/>
			ATGGGTGCGAGAGCGTCAATATTAAGAGGC---GAAAAATTAGATGCATGGGAAAAAATTAGGTTAAGGCCAGGAGGAAAGAAACACTATATGTTAAAACACATAGTATGGGCAAGCAGGGAGCTGGAAAGATTTGCACTTAACCCTGGCCTTTTAGAAACAACAGAAGGCTGTAAACAAATAATGAACCAGCTACAACCAGCTCTTAAG---ACAGGAACAGAGGAACTTAAATCATTATTCAACACAGTAGCAGTTCTCTATTGTGTACATAAAAAGATAGAGGTACGAGACACCAAGGAAGCCTTAGACAAGATAGAGGAAGAACAAAACAAA------------------------AGTCAG---CAAAAA---------------------------------ACACAG---CAGGCAAAAGCG------------------GCTGAC---GAA---------------------AAG---------------------GTCAGTCAAAATTATCCTATAGTGCAGAATCTCCAAGGGCAAATGGTACACCAAGCCATATCACCTAGAACTTTAAATGCATGGGTAAAAGTAATAGAAGAAAAGGCTTTTAGCCCAGAGGTAATACCCATGTTTACAGCATTATCAGAAGGAGCCACCCCACAAGATTTAAACACCATGTTAAATACGGTGGGGGGACATCAAGCAGCCATGCAAATGTTAAAAGATACCATCAATGAGGAGGCT---GCAGAATGGGATAGATTACATCCGGCACATGCGGGGCCAATTCAACCAGGCCAAATAAGAGACCCAAGGGGAAGTGACATAGCGGGAACTACTAGTACCCTTCAGGAACAAATACAATGGATG---ACA---------AATAAC---CCACCTATTCCAGTGGGAGACATCTATAAAAGATGGATAATTCTGGGGTTAAATAAAATAGTGAGAATGTATAGCCCTGTTAGCATTTTGGACATAAAACAAGGGCCAAAGGAACCCTTTAGAGACTATGTAGACCGGTTCTTTAAAACTTTAAGAGCTGAACAAGCTACACAAGATGTAAAAAATTGGATGACAGACACCTTGTTGGTCCAAAATGCGAACCCAGATTGTAAGACCATTTTAAGAGCATTAGGACCAGGGGCCACATTAGAAGAAATGATGACAGCATGTCAAGGAGTGGGAGGGCCTGGTCACAAAGCAAGAGTGTTGGCTGAAGCAATGAGCCAAGCAAAC---------------------AATGCAAACATA---ATGATG---CAGAGAGGCAAT------------TTTAAA---GGT---CCTAAAAGAATTATTAAATGTTTCAACTGTGGCAAGGAAGGG---CATATAGCCAAAAATTGCAGGGCCCCTAGGAAAAAAGGCTGTTGGAAATGTGGAAAGGAGGGACACCAAATGAAAGACTGTATT------------GAGAGGCAGGCTAATTTTTTAGGGAAACTTTGGCC---TTCCCACAA---GGG---GAG---GCCAGGGAA---TTTCCTTCAGAA---------------------CAGACC------------------AGAGCCAACAGC------------------------------------------------------------CCCACCAGC------------AGGGAGCTTCAGGTT---CGA---------------GGA---GAC---ACCCTCAGC------------------TCCGAAGCAGGAGCC------------------GAAAGA---------CAG------------------------------GGA---------------------ACCCTTAACTTCCCTCAAATCACTCTTTGGCAGCGACCCCTTGTCTCAATAAAAGTAGGGGGCCAAATAAAAGAGGCTCTCTTAGATACAGGAGCAGATGATACAGTATTA---GAAGAGATAAATTTGCCAGGGAAATGGAAACCAAAAATGATAGGAGGAATTGGAGGTTTTATCAAAGTAAGACAGTAT---GATCAAATACTTATAGAAATTTGTGGGAAAAAGGCTATAGGTACAGTATTAGTAGGGCCTACACCTGTC------AACATAATTGGAAGAAACATGTTGACTCGGCTTGGATGCACACTAAATTTTCCAATTAGTCCCATTGAAACTGTACCAGTAAAATTAAAGCCAGGAATGGATGGCCCAAAAGTTAAACAATGGCCATTGACAGAAGAGAAAATAAAAGCATTAATAGCAATTTGTGATGAAATGGAGAAGGAAGGAAAAATTACAAAAATTGGGCCTGAAAATCCATATAAC---ACTCCAGTATTTGCCATAAAA---AAGAAGGACAGTACTAAG---TGGAGAAAATTAGTAGATTTCAGGGAGCTCAATAAAAGAACTCAAGACTTCTGGGAGGTTCAATTAGGAATACCACACCCA---GCAGGGTTA---AAAAAG---AAAAAATCAGTGACGGTACTAGATGTGGGGGATGCATAT---TTTTCAGTTCCTTTAGATGAAGGCTTCAGGAAGTATACTGCATTCACAATACCTAGTATAAACAATGAAACACCAGGGATTAGATATCAATATAATGTGCTTCCACAGGGATGGAAAGGATCACCAGCAATATTCCAGTCTAGC---ATGACAAAAATCTTAGAGCCCTTTAGAGCAAAAAATCCAGAAATAGTCATCTATCAATATATGGATGACTTATATGTAGGATCTGATTTAGAAAGCGGGCAACATAGAGCAAAAATAGAAGAATTAAGGGAACACCTATTAAAGTGGGGATTTACCACACCAGACAAGAAACATCGGAAAGAACCCCCATTTCTTTGGATGGGGTGTGAACTCCATCCTGACAAATGGACAGTACAG---CCTATACAGCTGCCAGAA---AAA---------GATAGCTGGACTGTCAATGATATACAGAAGTTAGTGGGAAAATTAAACTGGGCAAGCCAGATTTACCCAGGGATTAAAGTAAGGCAACTTTGTAAACTCCTTAGGGGAGCCAAAGCACTAACAGACATAGTACCACTAACTGAAGAAGCAGACTTAGAATTGGCAGAGAACAGG---GAAATTCTAAAAGAACCAGTACATGGAGTATATTATGACCCATCAAAAGACTTAATAGCTGAAATACAGAAACAAGGAAATGACCAATGGACATATCAAATTTATCAAGAACCATTCAAAAATCTGAAAACAGGGAAGTATGCAAAAATG---AGGACTGCCCACACCAATGATGTAAAACAGTTAACAGAGGCAGTGCAAAAAATAGCCATGGAAAGCATAGTAATATGGGGAAAGACTCCTAAATTTAGATTACCCATCCAAAAGGAAACATGGGAAACATGGTGGACAGACTATTGGCAAGCCACCTGGATTCCTGAGTGGGAGTTTGTTAATACCCCTCCCCTAGTAAAA---TTATGGTACCAG---CTGGAGAAAGAACCCACAGCAGGAGCAGAA---ACTTTCTATGTAGATGGAGCAGCTAATAGGGAAACTAAAATGGGAAAAGCAGGGTATGTTACTGACAGAGGAAGACAGAAAATTGTTTCTATAAGTGAAACAACAAATCAGAAGACTGAATTACAAGCAATTCAGCTAGCCTTGCAAGATTCAGGATCAGAAGTAAACATAGTAACAGATTCACAGTATGCATTAGGAATCATTCAAGCACAACCAGATGAGAGTGAATCAGAAATAGTCAACCAAATAATAGAACAGCTGATAAAAAAGGAAAGGGTCTACCTCTCATGGGTACCAGCACACAAAGGAATTGGAGGAAATGAGCAAATAGATAAATTAGTAAGTAATGGAATCAGGAAAGTGCTGTTTCTAGATGGAATAGATAAGGCTCAA---GAA---GAGCATGAAAAGTATCACAGCAATTGGAGAGCAATGGCTAGTGATTTTAATCTGCCACCAATAGTAGCAAAAGAAATAGTAGCTAGCTGTGATAAATGT---CAGCTAAAAGGGGAAGCCATACATGGACAAGTAGACTGTAGTCCAGGGATATGGCAATTAGACTGTACACATTTAGAAGGAAAAGTTATCCTGGTAGCAGTCCATGTAGCCAGTGGCTACATAGAAGCAGAGGTTATCCCAGCAGAGACAGGACAAGAAACAGCATACTATATACTAAAATTAGCAGGAAGGTGG---CCAGTTAAAGTAATACATACAGACAATGGCAGTAACTTCACCAGTGCAGCAGTCAAGGCAGCC---TGTTGGTGGGCAGGTATCCAACAGGAATTTGGAATTCCCTACAATCCCCAAAGTCAGGGA---GTAGTAGAGTCCATGAATAAAGAATTAAAGAAAATCATAGGGCAGGTAAGAGATCAAGCTGAGCACCTTAAGACAGCAGTACAAATGGCAGTATTCATTCACAATTTTAAAAGAAAAGGGGGGATTGGGGGGTAT---------------------------------------------------AGTGCAGGG---------------------GAAAGAATA---ATAGACATAATAGCAACAGACATACAAACTAAGGAATTACAAAAACGAATTATAAAAATTCAAAATTTTCGGGTTTATTACAGAGACAGCAGAGACCCTATTTGGAAAGGACCAGCCAAACTACTCTGG---AAAGGTGAAGGGGCAGTAGTAATACAA------GATAACAGTGACATAAAGGTAGTACCAAGGAGGAAAGTAAAAATCATTAAGGACTATGGAAAACAGATGGCAGGTGCTGATTGTGTGG---CAGGTAGACAGGATGAGG---ATTAGAACATGGAATAGTTTAGTAAAG---CACCATATGTATATTTCAAAGAGAGCTCAGGGATGGCTTTATAAACATCATTATGAAAGCAGACATCCAAAAACAAGTTCAGAAGTACACATACCATTAGGG---------GAGGCTAGATTAATAATAAAAACATATTGGGGGTTGCAAACAGGAGAAAGAGGGTGGCATTTG---GGTCATGGAGTCTCCATAGAA---TGGAGATTGAGAAGATATAGCACACAA---GTAGACCCTGGCCTGGCAGACCAGCTAATTCACATGCATTATTTTGATTGTTTTGCAGACTCTGCCATAAGAAAAGCCCTATTAGGACACATAGTTATTCCTAGGTGTGACTATCCAGCAGGACATAAT---AAGGTAGGATCACTACAATACTTGGCACTGACAGCATTGATAAAGACAAAA------AAGAGAAAGCCCCCTCTGCCTAGTGTTAGGAAATTAGTAGAGGACAGATGGAACAACCCCCAGAAGATCAGGGGCCGCAGAGGGAACCATACAATGAATGGACACTAGAACTTCTAGAGGAACTCAAGCAGGAAGCGGTCAGACACTTTCCTAGACCATGGCTCCATAACCTAGGACAGTACATTCATGAAACCTATGGGGATACTTGGACAGGAGTCGAGGCCCTAATAAGAATACTGCAACAACTACTG---TTTGTT---CAT------TTCAGAATTGGGTGCCAGCATAGCAGAATAGGAATC------ATGCGA---------CAGAGAAGAGCAAGA------AATGGAGCCAATAGATCCTAATCTAGAGCCCTGGAACCAT-CCAGGAAGTCAGCCTAAAACTCCTTGCACCAAATGCTTTTGTAAATACTGTAGCTATCATTGTCTAGTTTGCTTTCAGACAAAAGGCTTAGGCATTTCGTATGGCAGGAAGAAGC------GGAGAC---------AGCGACGAA---GCA------CTCCTCCAAGCAGTGAGGATCATCAAAATCTTATACCAAAGCAGTAAGTATA----------------------------TGTA-ATG---TTGAAA---------------------------------------TTACTAGCGAGAGTAGATTATAGATTAGGAGTAGGA---GCACTGATAATTGCATTAATCATAGCAATAATTGTGTGGACCATA---GTATACATAGAATATAGG---AAATTGGTAAGACAA--AGAAAAATA------------GACTGGTTAGTTAGACGAATTAGGGAA---AGAGCAGAAGACAGT---GGCAATGAGA------------------GTGAGGGGGATA---CAG---AGGAGTTGG---CCACAATGG------TGG---------------------------------ATATGGGGCATCTTA---------GGCTTTTGGATGATAATA---ATTTGT------------------------------AGTGGG---------GTG---------GGG------AACATG---------TGGGTCACAGTCTATTAT---GGGGTACCTGTGTGGAGAGAAGCAAAAACTACC------CTATTCTGTGCATCAGATGCTAAAGCATATGACAGAGAGGTGCATAATGTC---TGGGCTACACATGCCTGTGTACCCACAGACCCCAACCCACAAGAAATGGTTTTG---GAAAATGTAACAGAAAATTTTAACATGTGGAAAAATGACATGGTGGATCAGATGCAGGAGGATATAATCAATTTATGGGACCAAAGC---CTAAAG---CCA---TGTGTAAAGTTGACCCCTCTCTGTGTCACTTTAAATTGTACTAATGCTATTTACAATAATAGTACTAATGCTACTTATAGTAATGCTACT----------------------------------------------------------------------ACTTACCCTCATAGTGTAAATAATAGTAATGAAATA---AAAAATTGCTCTTTCAATATAACCACAGAATTAAGAGATAAGAATCAGAAAGTATATGCACTTTTTTATAAGCCTGATGTAGTACCACTTAAGGAG---------------------------------------------------------------------------------------AACAGCAGTGAGTATATGTTAATACACTGCAATACCTCAACCATAACACAAGCCTGTCCAAAGGTTACTTTTGATCCAATTCCTATACATTATTGTGCTCCAGCTGGTTATGCGATTCTA------AAGTGT---AAT---AAT------AAGACATTCAATGGATCAGGA---CCATGTTCTAATGTCAGCACAGTACAATGTACACAT---GGAATTAAGCCAGTGGTATCAACTCAACTACTGTTA---AATGGTAGCCTAGCAGAAGGGGAG------------------------------------ATAATAATTAGATCCGAAAATCTGACAAACAATGCCAAAACAATAATAGTCCAACTT------GAT------AAACCT------GTAGAAATTGAGTGTATAAGACAC-------GGCAACAAT---------------------ACAAGAAGAAGTGTAAGG---------------------------------------------------------------ATAGGACCAGGACAA---------ACA---TTCTATACA---ACAGGTGAC---------ATA------ATAGGA---GACATAAGGAAAGCACATTGTAAACTT---AATAGGACAGCATGGAATGAAACTATAGAACAGGTAAAGAAAAAATTAAAA------GAATACTTCCCT---------------------AATAAAACAATAGAATTT------AAACCATCC---TCAGGAGGGGATCTAGAAATTACAACACATAACTTTAACTGTAGAGGAGAATTTTTCTATTGTAATACAACAAAACTGTTTACAAATCTGACTAGTAACAATGAA-------------------------------------------ACAAATCTGACTAGTAAAAATGAATCAGACATCGAA------------CTTCCA---TGCAGG---ATAAAA---CAAATTATA---AATATG---TGG---------CAG---AAGGTAGGACGAGCAATGTATGCCCCT------------CCCATTGCAGGAAACATAACA------------------TGTAAATCAAATATC---------ACAGGACTACTGTTGACACGGGATGGAGGA------------------------------------------------AAT---ACCAACAAAAGTAATAATACAGAAACTTTTAGACCTGGAGGAGGAAACATGAAAGACAATTGGAGAAGTGAATTATATAAATATAAAGTGGTAGAAACTAAGCCATTGGGAATAGCACCCACTGGATCAAAAAGGAGAGTGGTG---------------GAGAGAGAAAAAAGAGCAGTG------GGA------ATA---GGA---GCTGTGCTCTTTGGGTTCTTGGGAGCAGCAGGAAGCACTATGGGC---GCGGCGTCAATAACGCTGACGGTACAGGCCAGACAACTGTTGTCTGGTATAGTGCAACAGCAAAGCAATTTGCTGAGAGCTATAGAGGCGCAACAGCATATGTTGCAACTCACAGTCTGGGGTATTAAGCAGCTCCAGGCAAGAGTCTTGGCTATAGAAAGATACCTAAAGGATCAACAGCTCCTAGGGCTTTGGGGCTGCTCTGGAAAACTCATCTGCTCCACTGCTGTGCCTTGGAACTCCAGTTGG------------AGT------------AATAAA---------------TCTCAA---ACAGATATTTGG---GATAATATGACTTGGATGCAG---TGGGATAGAGAAATTAGTAATTACACAGGCCTAATATACCAATTGCTTGAAGACTCGCAAACCCAGCAGGAG---AAAAATGAA---AAGGATTTA---TTAGCATTG---GACAGTTGGAACAATCTGTGGAGT---TGGTTCAACATA---ACAAAGTGGCTGTGGTATATA---AAAATATTCATTATGATAGTAGGAGGCTTGATAGGTTTGAGAATAATT---TTTGGTGTGCTCTCTATAGTGAAAAGAGTTAGGCAGGGATACTCACCTTTGTCGTTTCAGACCCTTCTCCCAAAC------CAGAGGGGA------CCCGACAGGCTCGGAAGAATCGAAGAAGAAGGTGGA---GAGCAAGACAGAGACAGATCCATTCGATTAGTGAGCGGATTCTTAGCACTTGCCTGGGACGATCTGCGGAACCTGTGCCTCTTCAGCTACCACCAATTGAGAAACTTCATATTGATTGCAGCGAGAGCAGTGGAACTTCTGGGACGCAGCAGTCTCAGGGGACTACAGAGGGGATGGGAAGCCCTTAAG---TATCTG---GGGAACATTGTGCAG------TATTGGGGTCTGGAGCTAAAA---AAGAG-TGCTATTAATCTGTTTGATACCATA---GCAATAACAGTAGCTGAAGGAACAGATAGGATTATTGAAGTATTACAAAGAATTTAT---------AGAGTT---------ATCCTCAACATACCTGTAAGAATAAGACAAGGCTTTGAAGCAGCT------TTACTA---TAA----------------GATGGGGGGCAAGTGGTCAAAA------AGCAGCATAGTGGGATGGCCTGCTGTAAGAGAAAGAATAAGG------------CGAACT------------------------------------------------------------GAGCCAGCA------------------------GCAGAGGGAGTAGGAGCAGCGTCTCAAGACTTAGATAAACATGGAGCACTTACAACCAGC---AACACAGCCCACAATAATGCTGAT------TGTGCCTGGCTGCAAGCA---CAAGAGGAG---------GAT---GAAGAAGTAGGCTTTCCAGTCAGACCTCAGGTGCCTTTAAGACCAATGACTTTTAAGGCAGCATTCGATCTCAGCTTCTTT---TTA---AAAGAAAAGGGG---GGACTGGATGGGTTAATTTACTCC---AAGAAAAGACAGGAAATCCTAGAT------TTGTGGGTCTATCACACACAAGGCTTCTTCCCTGATTGGCAAAACTACACACCGGGACCAGGGACCAGATTTCCACTGACCTTTGGATGGTGCTTCAAACTAGTGCCAGTTGACCCAAGGGAAGTAGAAGAGGCCAATGAAGGAGAAAACAACTGCCTGATACACCCTATGAGCCAGCATGGAATGGAGGATACAGAGAGAGAAGTCTTAATGTGGAAGTTTGATAGCAGCCTTGCACGCAGACACCTGGCCCGC---GAGAAACATCCGGAGTTTTAC------------------------------------AAAGACTGCTGA
		</sequence>
		<sequence>
			<taxon idref="C|2004|ZAF|AY878072"/>
```
