## Supplementary folder with BEAST xml files for "A near-full-length HIV-1 genome from 1966 recovered from formalin-fixed paraffin-embedded tissue": Eno66.xml (part 2 of 2)

```
			ATGGGTGCGAGAGCGTCAGTACTAAGAGGC---GAAAAATTAGATAAATGGGAAAAAATTAGGTTAAGGCCAGGGGGGAAGAAACAATATAAATTAAAACACGTAGTATGGGCAAGCAGGGAGCTGGAAAGATTCGCACTTAACCCTGGCCTTTTAGAAACAGCAGAAGGCTGTAAACAAATAATGAAACAGCTACACCCAGCTCCTCAG---ACAGGGACAGAGGAACTTAGATTACTATACAACACAGTAGCAACTCTCTATTGTGTACATGAAAGGATAGAGGTACGAGACACCAAGGAAGCCTTAGACAAGATAGAGGAAGAACAAAACAAA------------------------TGTCAG---CAAAAA---------------------------------ACTCAG---CAGGCAAAAGCG------------------ACTGGC---GGA---------------------GCG---------------------GTCAGTCAAAATTATCCTATAGTGCAGAATCTCCAAGGGCAAATGGTACATCAAGCCATATCACCTAGAACTTTGAATGCATGGGTAAAAGTAGTAGAGGAGAAGGCTTTTAGTCCAGAGATAATACCCATGTTTACAGCATTATCAGAAGGAGCCACCCCACAAGATTTAAACACCATGTTAAATACAGTGGGGGGACATCAGGCAGCCATGCAAATGTTAAAAGATACCATCAATGGAGAGGCT---GCAGAATGGGATAGATTACATCCAGTCCATGCGGGGCCTGTTGCACCAGGCCAAATGAGGGAACCAAGGGGAAGTGACATAGCAGGAACTACTAGTACCCTTCAGGAACAAATAGCATGGATG---ACA---------AGCAAC---CCACCTATTCCAGTGGGAGACATCTATAAAAGATGGATAATTCTGGGGTTAAATAAAATAGTGAGAATGTATAGCCCTGTTAGCATTTTGGACATAAGACAAGGGCCAAAGGAACCTTTTAGAGACTATGTAGACCGGTTCTTTAAAGTTTTAAGAGCTGAACAAGCTACACAAGATGTAAAAAATTGGATGACAGAAACCTTGTTGGTCCAAAATTCGAACCCAGATTGTAAGACCACTTTAAGAGCATTAGGACCAGCAGCTACATTAGAAGAAATGATGACAGCATGTCAGGGAGTGGGAGGACCTAGCCACAAAGCAAGAGTGCTGGCAGAAGCAATGAGCCAAACAAAC---------------------AGTGTAAACATA---ATGATG---CAGAAAGGTAAT------------TTTAAA---GGC---TCTAGAAAAATGGTTAAATGTTTCAACTGTGGCAAGGAAGGG---CACATAGCCAGAAACTGCAGGGCCCCTAGGAAAAAGGGCTGTTGGAAATGTGGAAAGGAAGGACACCAGATGAAGGACTGTACT------------GAAAGGCAGGCTAATTTTTTAGGGAGAATTTGGCC---TTCCCACAA---AGG---GAG---GCCAGGGAA---TTTTCTTCAGAA---------------------CAGACC------------------AGAGCCAACAGC------------------------------------------------------------CCCACCAGC------------AGA---------GTT---CGA---------------------GAC---GACCCCCAC------------------TCCGAAGCAGGAGCC------------------GGGAGA---------CAG------------------------------GGA---------------------ACCCTTAATTTCCCTCAAATCACTCTTTGGCAGCGACCCCTTGTCTCAATAAAAATAGGGGGCCAAGTAAAGGAGGCTCTCTTAGACACAGGAGCAGATGATACAGTATTA---GAAGAAATAAATTTGCCAGGAAAATGGAAACCAAGAATGATAGGAGGAATTGGAGGTTTTATCAAAGTAAGACAATAT---GATCAGATACAAATAGAAATTTGTGGAAAAAAGGCTATAGGTACAGTATTAGTGGGACCTACACCTGTC------AACATAATTGGAAGAAATATGTTGACTCAGCTTGGATGCACACTAAATTTTCCAATTAGTCCCATTGAAACTGTACCAGTAAAATTAAAGCCAGGGATGGATGGCCCAAAAGTTAAGCAATGGCCATTAACAGAAGAGAAAATAAAAGCATTAACAGCAATTTGTGAAGAAATGGAGAAGGAAGGAAAAATTACAAAAATTGGGCCTGAAAATCCATATAAC---ACTCCAGTCTTTGCCATAAAA---AAGAAGGACAGTACTAAG---TGGAGAAAATTAGTAGATTTCAGGGAACTCAATAAAAGAACTCAAGACTTTTGGGAAGTACAATTAGGAATACCACATCCA---GCAGGGTTA---AAAAAG---AAAAAATCAGTGACAGTACTGGATGTGGGGGATGCATAT---TTCTCAGTCCCTTTAGATGAAGGCTTCAGGAAATATACTGCATTCACCATACCTAGTATAAACAATGAAACACCAGGGATTAGATATCAATATAATGTGCTTCCACAGGGATGGAAAGGATCACCAGCAATATTCCAAAGTAGC---ATGACAAAAATCTTAGAGCCCTTTAGAGCAGAAAATCCAGAGATAGTCATCTATCAGTATATGGATGACTTGTATGTAGGATCTGACTTAGAAATAGGGCAACATAGAGCAAAAATAGAGGAGTTAAGAGAACATCTATTGAGGTGGGGATTTACCACACCAGACAAGAAACATCAGAAAGAACCCCCATTTCTTTGGATGGGGTATGAACTCCATCCTGACAAATGGACAGTACAG---CCTATACAGCTGCCAGAA---AAG---------GATAGCTGGACTGTCAATGATATACAGAAGTTAGTGGGAAAATTAAACTGGGCAAGTCAGATCTACAAAGGGATCAAAGTAAGGCAACTTTGTAAACTCCTTAGGGGGGCCAAAGCACTAACAGACATAGTACCACTAACCGAAGAAGCAGAGTTAGAATTAGCAGAGAACAGG---GAAATTCTAAAAGAACCAGTACATGGAGTATATTATGACCCATCAAAAGACTTGATAGCTGAAATACAGAAACAGGGGTATGACCAATGGACATATCAAATTTACCAGGAACCATTCAAAAACCTGAAAACAGGAAAGTATGCAAAAATG---AGGACTGCCCACACTAATGATGTAAAACAGTTAACAGAGGCAGTGCAAAAAATAGCCTTGGAAAGCATAGTAGTATGGGGAAAGATTCCTAAATTTAGACTACCCATCCAGAAAGAAACATGGGAAATATGGTGGACAGACTATTGGCAAGCCACCTGGATTCCTGAGTGGGAGTTTGTTAATACCCCTCCCCTAGTAAAA---TTATGGTACCAG---CTGGAGAAAGAGCCCATAGCAGAAGCAGAA---ACTTTCTATGTAGATGGAGCAGCTAATAGGGAAACTAAAATAGGAAAAGCAGGGTATGTTACTGACAGAGGAAGGCAGAAAATTGTTACTCTAAATGAAACAACAAACCAGAAAACTGAGTTACAAGCAATTCAGCTAGCTTTGCAAGATTCAGGATCAGCAGTAAACATAGTAACAGACTCACAGTATGCATTAGGGATCATTCAAGCACAACCAGATAAGAGTGAATCAGAGTTAGTCAACCAAATAATAGAACAATTAATAAAAAAGGAAAAAGTCTACCTGTCATGGGTACCAGCACACAAAGGAATTGGAGGAAATGAACAAGTAGATAAATTAGTAAGTAGTGGAATCAGAAAAGTACTGTTTCTAGATGGAATAGATAAGGCCCAG---GAA---GAGCATGAAAGGTATCACAGCAATTGGAGAGCAATGGCTAGTGAGTTTAATCTGCCACCCATAGTAGCAAGAGAAATAGTAGCCAGCTGTGATAAATGT---CAGCTAAAAGGGGAAGCCACACATGGACAAGTAGACTGTAGTCCAGGGATATGGCAATTAGATTGTACACATCTAGAGGGAAAAGTTATCCTGGTAGCAGTCCATGTAGCTAGTGGCTACATGGAAGCAGAGGTTATCCCAGCAGAAACAGGACAAGAAACAGCATATTTTATACTAAAATTAGCAGGAAGATGG---CCAGTCAAAGTAATACATACAGACAATGGCAGTAACTTCACTAGTGCTGCAGTTAAAGCAGCC---TGTTGGTGGGCAGGTATCCAACAGGAATTTGGGATTCCCTACAATCCCCAAAGTCAGGGA---GTAGTAGAATCTATGAATAAAGAATTAAAGAAGATCATAGGGCAGGTAAGAGATCAAGCTGAGCACCTTAAGACAGCAGTACAAATGGCAGTATTCATTCACAATTTTAAAAGAAAAGGGGGGATTGGGGGGTAC---------------------------------------------------AGTGCAGGG---------------------GAAAGAATA---ATAGACATAATAGCAACAGACATACAAACTAAAGAATTACAAAAACAAATTACAAAAATTCAAAATTTTCGGGTTTATTACAGAGACAGCAGAGACCCTATTTGGAAAGGACCAGCCAAACTACTCTGG---AAAGGTGAAGGGGCAGTAGTAATACAA------GACAACAGTGACATAGAAGTAGTGCCAAGGAGGAAAGCAAAAATCATTAGGGACTATGGAAAACAGATGGCAGGCGCTGATTGTGTGG---CAGGTAGACAGGATGAGG---ATTAGAACATGGAATAGTTTAGTAAAG---CACCACATGTATATTTCAAAGAAGGCTAATGGGTGGTTATACAAACATCATTATGAAAGCAGAAATCCAAGAATAAGTTCAGAAGTACACATACCATTAGGG---------GAGGCTAAATTAGTAATAAAAACATATTGGGGTTTGCAAACAGGAGAAAGAGAGTGGCATTTG---GGTCATGGAGTCTCCATAGAA---TGGAGATTGAGAGAGTACAGCACACAA---GTAGACCCTGGCCTGGCAGACCAGCTAATTCATATGCAATATTTTGATTGTTTTGCAGACTCCGCCATAAGACAAGCCATATTAGGACACATAGTTATTCATAGGTGTGAATATCAAGCAGGACATAAT---AAGGTAGGATCTCTACAATACTTGGCACTAACAGCATTGATAAAGCCAAAA------AAGAGAAAGCCCCCTCTGCCTAGTGTTAGAAAATTAGTAGAGGATCGATGGAACAACCCCCAGAAGATCAGGGGCCGCAGAGGGAACCATACAATGAATGGACATTAGAGATTCTAGAGGAACTCAAGCAGGAAGCTATTAGACACTTTCCTAGACCATGGCTCCATAGCATAGGACAGTATATCTATGAAACCTATGGAGATACCTGGACAGGAGTTGAAGTGATAATAAGAGTACTGCAACAACTACTG---TTTATT---CAT------TTCAGAATTGGGTGCCAGCATAGCAGGATAGGAATC------TTGCGA---------CAAAGAAGAGCAAGA------AATGGAGCCAATAGATCCTAACCTAGAGCCCTGGAATCAT-CCAGGAAGTCAGCCTGCAACCCCTTGTAATAAGTGCTATTGTAAACACTGTAGCTACCATTGTCTAGTTTGCTTTCAGACAAAAGGCTTAGGCATTTCCTATGGCAGGAAGAAGC------GGAGAC---------AGCGACGAA---GCA------CTCCTCCAAGCAGCAAGGATCATCAGAATTTTATATCAAAGCAGTAAGTATCTGTAATGGTAG-------ATTTAGTAGATTTT-ATA---AATTAT------------------------------------------------AGAGTAGATTATAGATTAGGAGTAGGA---GCACTGATAATAGCATTAATAATAGCAATAGCTGTGTGGATC---TGGGTATATATAGAATATAGG---AAATTGTTAAAACAA--AGAAGAATA------------GACTGGTTAATTAAAGGAATTAGGGAA---AGAGAAGAAGACAGT---GGCAATGAGA------------------GTGAGGGGGATA---CCG---AGGAATTGG---CCACAATGG------TGG---------------------------------ATATGGGGTATCTTA---------GGCTTTTGGATGATAATA---ATTTGT------------------------------AGAGTG---------GTG---------GGA------AACTTG---------TGGGTCACAGTCTATTAT---GGGGTACCTGTGTGGACAGAAGCAAAAACTACT------CTATTCTGTGCATCAGATGCTAAAGCATATGAGAAAGAGGTGCATAATGTC---TGGGCTACACATGCCTGTGTACCTACAGACCCCAACCCACAAGAATTAGCTTTG---GAAAATGTAACAGAAAATTTTAACATGTGGAAAAATGACATGGGGGAGCAAATGCATGAGGATATAATCAGTTTATGGGATCAAAGC---CTAAAA---CCA---TGTGTAAAGTTGACCCCACTCTGTGTCACTTTAAATTGTACAAATGCAAGACTTAATAGTACTGCAGATGCAGCAGGTAATAGTAAT----------------------------------------------------------AGGACCCTTAAC---AATAGCATGGAAGAAGATAACATAAAGAAAGAAGTA---AAAAATTGCTCTTTCAGTACAACCACAGAAATAAGAGATAAGACACAGAAAGTGTATGCACTTTTTTATAAACCTAATGTAGTACCACTTAATGAG---------------------------------------------------------------------------------------AGTGCCAATACCTATATATTAATAAATTGCAATACCTCAACCATAACACAAGCCTGTCCAAAGGTCTCTTTTGACCCAATTCCTATACATTATTGTGCTCCAGCTGGTTATGCGATTCTA------AAGTGT---AAT---AAT------AAGACATTCAATGGAACAGGA---CCATGCTCTAATGTCAGCACAGTACAATGTACACAT---GGAATTAAGCCAGTGGTATCAACTCAACTACTGTTA---AATGGTAGCCTAGCAGAAGAAAAG------------------------------------ATAATAATTAGATCTGAAGATCTGACAGACAATGCCAAAACAATAATAGTACACCTT------AAG------GAGCCT------GTAAACATTGTGTGTACAAGACCC-------GGCAATAAT---------------------ACAAGAAAAAGTATTAGG---------------------------------------------------------------ATAGGACCAGGACAA---------GCA---TTTTATGCA---ACAAATGAC---------ATA------ATAGGA---GACATAAGACAAGCACATTGTAACATC---TCTACAGCAAAATGGAACGAAACTATACAAAATGTAAAGACAGAATTAAGA------GAACACTTCCCT---------------------GAAAAAAATATAACATTT------GCACCATCC---TCAGGAGGGGACCTGGAAATTACAACACATAGTTTTAATTGTAGAGGAGAATTTTTCTATTGCAATACAACACAACTGTTTAATGAAAGTCTG-------------------------------------------------------------------TTCAATAACACAACAAACATCACA------------CTCCCA---TGCAGA---ATAAAA---CAAATTATA---AACATG---TGG---------CAG---GAAGTAGGACGAGCAATGTATGCCCCT------------CCCATTGCAGGAAACATAACA------------------TGTAACTCAAGTATC---------ACAGGACTACTATTGCTACGTGATGGAGGA---------------------------------------------------------ACAGAGAATAATGACACAGAGACATTCAGGCCTGGAGGAGGAAATATGAAAGACAATTGGAGAAGTGAATTGTATAAATATAAAGTGGTAGGACTTAAGCCATTGGGAGTAGCACCCACTGAGGCAAAAAGGAGAGTGGTG---------------GAGAGAGAAAAAAGAGCAGTG------GGA------CCG---GGA---GCTGTGCTCTTTGGGTTCTTGGGAGCAGCAGGAAGCACTATGGGC---GCGGCGTCAATATCGCTGACGGTACAGGCCAGACAATTGCTGTCTGGTATAGTGCAGCAGCAAAGCAATTTGCTGAGAGCTATAGAGGCGCAACAGCATATGTTGCAGCTCACGGTCTGGGGCATTAAGCAGCTCCAGGCAAGAGTCCTGGCTATAGAAAGATACCTAAAAGATCAACAGCTCTTAGGCCTTTGGGGCTGCTCTGGAAAACTCATCTGCACCACTACCGTGCCTTGGAACTCCAGTTGG------------AGT------------AATAAA---------------TCTAAA---GCAGATATTTGG---GATAACATGACCTGGATGCAG---TGGGATAGAGAAATTAGCAATTACACAGACACAATATACAGGCTACTTGAAGACTCGCAAAACCAGCAGGAG---AAAAATGAA---CAGGATTTA---TTAGCATTG---GACAGTTGGAATAATCTGTGGAAT---TGGTTTGACATA---ACAAAATGGCTGTGGTATATA---AAAATATTCATCATAATAATAGGAGGCTTAATAGGTTTAAGAATAGTT---TTTGCTGTGCTCTCTATAGTAAAAAGAGTTAGGCAGGGATACTCACCTTTGTCGTTTCAGACCCTTATCCCAAAC------CCGAGGGAA------CCCGACAGGCTCGGAAGAATCGAAGAAGAAGGTGGA---GAGCAAGACAGAGACAGATCAATTCGATTAGTGAACGGATTCTTAGCACTTGCCTGGGACGATCTGCGGAGCCTGTGCCTCTTCAGCTACCGCCAATTGAGAAACTTCATATTGGTGACAGCGAGAGCAGTGGAACTGCTGGGACGCAGCAGTCTCAAGGGACTACAGAGAGGGTGGGAAATCCTTAAG---TATCTG---GGAAATCTTGTGCAG------TATTGGGGTCTGGAGCTAAAA---AGGAG-TGCTATTAGTCTGCTTGATTTCATA---GCAATAGCAGTAGCTGAGGGAACAGATAGGATTATTGAAGGAATACAAAGAATTTGT---------AGAGCT---------ATCCGTAACATACCTACAAGAATAAGACGGGGCTTTGAAGCAGCT------TTACTG---TAA----------------AATGGGGGGCAAGTGGTCAAAA------AGCAGCATAGTTGGATGGCCTAATGTAAGAGAAAGAATGAGA------------CGAACT------------------------------------------------------------GAACCAGCA------------------------GCAGAGGGAGTAGGAGCAGCATCTCAAGACTTAGATAAATATGGGGCACTTACAAGCAGC---AACACAGCCCACAATAATGCTGAT------TGTGCCTGACTGCAAGCA---CAAGAGGAG---------AACGAAGAAGAAGTAGGCTTTCCAGTCAGACCTCAGGTGCCTTTAAGACCAATGACTTATAAGGCAGCATTCGATCTCAGCTTCTTT---TTA---AAAGAAAAGGGG---GGACTGGAAGGGTTAATTTACTCC---AAGAAAAGGCAAGAAATCCTTGAT------TTGTGGGTCTATCACACACAAGGCTTCTTCCCTGATTGGCAAAACTACACACCGGGACCAGGGGTCAGATATCCACTGACCTTTGGATGGTGCTTCAAGCTAGTGCCAGTTGACCCAAGTGAAGTAGAAGAGGCCAACGAAGGAGAGGACAAATGTTTACTACACCCTATATGCCAGCATGGAATGGAGGATGAAGAAAGAGAAGTATTAAAGTGGCAGTTTGACAGCAGTCTGGCACGCAGACACCTGGCCCGC---GAGCAACATCCGGAGTATTAC------------------------------------AAAGACTGCTGA
		</sequence>
		<sequence>
			<taxon idref="C|2004|ZAF|AY901976"/>
			ATGGGTGCGAGAGCGTCAGTATTACGAGGC---GAAAAGTTAGATGCATGGGAAAAAATTAGGTTAAGGCCAGGAGGAAAGAAACATTATCAGTTAAAACACATAGTATGGGCAAGCAGGGAGCTGGAAAGATTTGCACTTAACCCTGGCCTTTTAGAAACATCAGAAGGCTGTAAACAGATACTGACACAGCTACAACCAGCTCTTCAA---ACAGGAACAGAGGAAATTAAATCATTATACAACACAGTAGCAACTCTATACTGTGTACATAAAAGGATAGAGGTACGAGACACCAAGGAAGCCTTAGACAAGATAGAGGAAGAACAAAACAAA------------------------TGTCAG---CAAAAA---------------------------------ACACAG---CAGGCAAAAGCG------------------GCTGAC---GGG---------------------AAA---------------------GTCAGTCAAAATTATCCTATAGTGCAGAATCTTCAAGGGCAACTGGTACATCAACCCTTAACACCTAGAACCTTGAATGCATGGGTAAAGGTAGTAGAGGAGAAGGCCTTTAGCCCAGAGGTAATACCCATGTTTACAGCATTATCAGAAGGAGCCACCCCACAAGATTTAAACTCCATGCTAAACACAGTGGGGGGACATCAAGCAGCCATGCAAATGTTAAAAGACACCATCAATGAAGAGGCT---GCAGAATGGGATAGATTACATCCAGTACATGCAGGGCCTATTGCACCAGGCCAAATGAGAGAACCAAGGGGGAGTGACATAGCAGGAACTACTAGTACCCTTCAGGAACAAATAAACTGGATG---ACA---------AGTAAC---CCACCTATTCCAGTGGGAGACATCTATAAAAGATGGATAATTCTGGGGTTAAATAAAATAGTGAGAATGTATAGCCCTGTCAGCATTTTGGACATAAAACAAGGGCCAAAGGAACCCTTTAGAGACTATGTAGATCGGTTCTTTAAAACTTTAAGAGCTGAACAAGCTACACAGGAGGTAAAAAATTGGATGACAGACACCTTGTTGGTCCAAAATGCGAACCCAGATTGTAAGATCATTTTAAAAGGATTAGGACCAGGGGCTACATTAGAAGAAATGATGACAGCATGTCAGGGAGTGGGAGGACCTGGCCACAAAGCGAGAGTGTTGGCTGAGGCAATGAGCCAGGCAAAC---------------------AGCACAAACATA---ATGATG---CAGAGAGGCAAT------------TTTAGG---GGC---CCTAAAAGGACTGTTAAATGTTTCAACTGTGGCAAGGAAGGG---CACATAGCCAGAAATTGTAGGGCCCCTAGGAAAAAGGGCTGTTGGAAATGTGGAAAGGAAGGACACCAAATGAAAGACTGTACT------------GAGAGACAGGCTAATTTTTTAGGGAAAATTTGGCC---TTCCCACAA---GGG---GAG---GCCAGGGAA---TTTCCTTCAGAA---------------------CAGACC------------------AGAGCCAACAGC---CCCACCAGT------------------------AGAACCAAC------------AGCCCCACCAGC------------AGAGAGCTTCAGGTT---CGA---------------GCA---AAC---AGCCCCCGC------------------TCCGAAGCAGGAGCC------------------GAAGGA---------CAG------------------------------GGA---------------------ACCTTTAACTTCCCTCAGATCACTCTTTGGCAGCGACCCCTTGTCACAATAAAAATAGGGGGCCAAATAAAAGAGGCTCTCTTAGACACGGGAGCAGATGATACAGTATTA---GAAGAAATAAATTTATCAGGAAAATGGAAACCAAAAATGATAGGAGGAATTGGAGGTTTTATCAAAGTAAGACAGTAT---GATCAAGTACCTATAGAAATTAGTGGAAAAAAGGCTATAGGTACAGTATTAGTAGGGCCTACACCTGTC------AACATAATTGGGAGAAACATGTTGACTCAGCTTGGATGCACCCTAAATTTTCCAATTAGTCCCATTGAAACTGTACCAGTAAAACTGAAGCCAGGAATGGATGGCCCAAAAGTTAAACAATGGCCATTGACAGAAGAGAAAATAAAAGCATTAACGGCAATTTGTGAAGAAATGGAGAAGGAAGGAAAAATTACAAAAATTGGCCCTGAAAATCCATATAAC---ACTCCAATATTTGCTATAAAA---AAGAAGGACAGCACTAAA---TGGAGAAAATTGGTAGATTTCAGGGAACTCAATAAGAGAACTCAAGACTTTTGGGAGGTTCAGTTAGGAATACCACACCCA---GCAGGGTTA---AAAAAG---AAAAAATCAGTGACAGTACTGGATGTGGGGGACGCATAT---TTTTCAGTTCCTTTAGATGAAGGCTTCAGAAAATATACTGCGTTCACCATACCTAGTACAAACAATGAAACACCAGGGATTAGATATCAATATAATGTGCTTCCACAAGGATGGAAGGGGTCACCAGCAATATTCCAGGCTAGC---ATGACAAAAATCTTAGAGCCCTTTAGAGCACAAAATCCAGAAATAGTCATCTATCAATATATGGATGACTTGTATGTAGGATCTGACTTAGAAATAGGGCAACATAGAGCAAAAATAGAAGAGTTAAGAAAACATCTATTGAAGTGGGGACTTACCACACCAGACAAGAAACATCAGAAAGAACCCCCATTTCTTTGGATGGGGTATGAACTCCATCCTGACAAATGGACAGTACAG---CCTATACAGCTGCCAGAA---AAG---------AACAGCTGGACTGTCAATGATATACAGAAGTTAGTGGGAAAATTAAACTGGGCAAGTCAGATTTACCCAGGGATTAAAGTAAAGCAACTATGTAAACTCCTTAGGGGGACCAAAGCACTAACAGAAGTAGTACCACTAACCAAAGAAGCAGAGTTAGAATTAGCAGAGAACAGG---GAAATTCTAAAAGGACCAGTACATGGAGTATATTATGACCCATCAAAAGACTTAATAGCTGAAATACAGAAACAGGGGGATGATCAGTGGACATATCAAATTTACCAGGAACCATTCAAAAATCTGAAAACAGGGAAGTATGCAAAATG----AGGACTGCCCACACTAATGATGTAAGACGGTTAACAGAGGCAGTGCAAAAAATATCCTTGGAAAGCATAGTAATATGGGGAAAGACTCCTAAATTTAGACTACCTATCCAAAGGGAAACATGGGAGATATGGTGGACAGACTATTGGCAAGCCACCTGGATTCCTGAATGGGAGTTTGTTAATACCCCTCCCCTAGTAAAA---TTGTGGTACCAG---CTAGAGAAAGAACCCATAGCAGGAGCAGAA---ACTTTTTATGTAGATGGAGCAGCTAATAGGGAAACAAAATTAGGAAAAGCAGGGTATGTTACTGACAGAGGAAGGCAGAAAATCATTACTCTAAGTGAAACAACAAATCAGAAGACTGAGTTACAAGCAATTCAGCTAGCTTTGCAAGATTCAGGACCAGAGGTAAACGTAGTAACAGATTCACAGTATGCATTAGGGATCATTCAAGCACAGCCAGATAAGAGTGAATCCGAGATAGTCAATCAAATAATAGAACAATTAATAAAAAAGGAAAGGGTCTACCTGTCATGGGTACCAGCACACAAAGGAATTGGAGGAAATGAACAAGTAGACAAATTAGTCAGCTCTGGAATCAGGAAAGTGCTGTTTCTAGATGGAATAGATAAGGCTCAA---GAA---GAGCATGAAAGGTATCACAGCAATTGGAGAGCAATGGCTAGTGAGTTTAATCTGCCACCTATAGTAGCAAAAGAAATAGTAGCTAGCTGTGATAAATGT---CAGCTAAAAGGGGAAGCCATACATGGACAAGTAGACTGTAGTCCAGGGATATGGCAATTAGACTGTACACATTTAGAAGGAAAAATTATCCTAGTAGCAGTCCATGTAGCCAGTGGCTACATAGAAGCAGAGGTTATCCCAGCAGAAACAGGACAAGAAACAGCATACTATATATTAAAATTAGCAGGAAGATGG---CCAGTCAAAGTAATACATACAGACAATGGCAGTAATTTCACCAGTGCTGCAGTTAAGGCAGCC---TGTTGGTGGGCAGGTATCCAACAGGAATTTGGGATTCCCTACAATCCCCAAAGTCAAGGA---GTAGTAGAATCCATGAATAAAGAATTAAAGAAAATCATAGGGCAGGTAAGAGATCAAGCTGAGCACCTTAAGACAGCAGTACAAATGGCCGTATTCATTCACAATTTTAAAAGAAAAGGGGGGATTGGGGGGTAC---------------------------------------------------AGTGCAGGA---------------------GAAAGGATA---ATAGACATAATAGCATCAGACTTACAAACTAAAGAATTACAAAAACAAATTACAAAAATTCAAAATTTTCGGGTTTATTACAGAGACAGCAGAGACCCTATTTGGAAAGGACCAGCCAAACTACTCTGG---AAAGGTGAAGGGGCAGTAGTAATACAA------GATAACAGTGACATAAAGGTAGTACCAAGGAGGAAAGTAAAAATCATTAGGGACTATGGAAAACAGATGGCAGGTGCTGATTGTGTGG---CAGGTAGACAGGATGAAG---ATTAGAACATGGAATAGTTTAGTAAAG---CACCATATGTATATTTCAAAGAGAGCTAGTGGATGGTTTTACAGACATCATTATGAAAGCAGACATCCAAAAGTAAGTTCAGAAGTACACATACCATTAGGG---------GAGGCTAGATTAGTAATAAAAACATATTGGGGGTTGCAAACAGGAGAAAGAGATTGGCATTTG---GGTCATGGAGTCTCCATAGAA---TGGAGATTGAGAAGATATAGCACACAA---GTAGACCCTGGCCTGGCAGACCAGCTAATCCATATGCATTATTTTGATTGTTTTGCAGACTCTGCCATAAGACAAGCCATATTAGGACACATAGTTATCCCTAGGTGTGACTATCAAGCAGGACATAAT---AAGGTAGGATCTCTACAATACTTGGCACTGACAGCCTTGATAAAGCCCAAA------AAGAGAAAGCCTCCTCTGCCTAGCATTAGAAAGTTAGTAGAAGATCGATGGAACAACCCCCAGAGGATCAGGGGCCGCAGAGAGAACCATACAATGAATGGGCACTAGAGATCCTAGAGGAGCTTAAGCAGGAAGCTGTCAGACACTTTCCTAGACCATGGCTCCATAGTTTAGGACAGCATATCTATCATACCTATGGGGATACTTGGACAGGAGCCATAGCTCTACTAAGAATACTGCAACAACTACTG---TTTGTT---CAT------TTCAGATTTGGGTGCCAGCATAGCAGAATAGGAATC------TTGCCA---------CAAAGAAGAGCACGA------AATGGAGCCAGTAGATCCTAATCTAGAGCCCTGGAACCAT-CCAGGAAGTCAGCCTAAAACACCCTGTAATAAGTGCTATTGTAAACACTGTAGCTATCATTGTCTAGCTTGCTTTCAGACAAAAGGCTTAGGCATTTCCTATGGCAGGAAGAAGT------GGAGAC---------AGCGACGAA---GCA------CTCCTTCAAGCAGTAAGGACCATCAAGATCTTATATCAAAGCAGTAAGTATA----------------------------TGTA-ATA---CTTAAT---------------------------------------TTACTAGCAGGAGTAGATTATAGGATAGGAGTAGGA---GCTTTGATAATAGCATTAATTATAACTTTAATTGTGTGGACCATA---GTTTATATAGAATATAGG---AAATTGTTAAGACAA--AGAAAAATA------------GACAGGTTGATCAAAAGAATTAGGGAA---AGAGCAGAAGACAGT---GGCAATGAGA------------------GTGAGGGGGATA---CCG---AGGAATTGG---CCACAATGG------TGG---------------------------------ATATGGGGCATCTTA---------GGCTTTTGGATGATAATA---ATGTGT------------------------------AGGGTG---------GTG---------GGG------AACTTG---------TGGGTCACAGTCTATTAT---GGGGTACCTGTTTGGAGAGATGCAAATGCTACT------CTATTCTGTGCATCAGATGCTAAAGCATATGAGAAAGAAGTGCATAATGTC---TGGGCTACACATGCCTGTGTACCCACAGACCCCAACCCACAAGAAATAGCTATG---GGAAATGTAACAGAAAATTTTAACATGTGGAAAAATGACATGGTGGATCAGATGCATGAGGATATAATCAGTTTATGGGATCAAAGT---CTGAAA---CCA---TGTGTAAAGTTGACCCCACTCTGTGTCACTTTAAATTGTACAAATATAACCAGAAATGGTAATGATACAAATACAACCAAA----------------------------------------------------------------------ACTAAT---AATGCTACCCTTAATAATACCATGTATGAGGAAATG---AGAAATTGCTCTTTCAATATAACCACAGAAGGAAGGGATAAGAAACAGAAAGAATATGCACTTTTTTATAGACCTGATATAGTACCAGTGGATAAT---------------------------------------------------------------------------------------GAGAGTGAGAGTTACATATTAATAAATTGCAATTCCTCAACCATAACACAGGCCTGTCCAAAGGTCTCTTTTGACCCGATTCCTATACATTATTGTGCCCCAGCTGGCTATGCGATTCTA------AAGTGT---GAT---AAT------AAGACATTCAATGGAACAGGA---CCATGCTATAATGTCAGCACAGTACAATGTACACAT---GGAATTAAACCAATGGTATCAACTCAACTACTGTTA---AATGGTAGCCTAGCAGAAGGGGAG------------------------------------ATAATAATTAGATCTGAAAATCTGACAGACAATCTTAAAACAATAATAGTACACCTT------AAT------GAATCT------ATAAACATTGTGTGTACAAGACCC-------AGCAATAAT---------------------ACAAGAAGAAGTATAAGG---------------------------------------------------------------ATAGGACCAGGACAA---------GCA---TTCTATGCG---ACAAATGGG---------ATA------ATAGGA---GACATAAGACAAGCACATTGTAACATT---AGTAAAAGCAAATGGAACGCAACTGTAGTATGGGTAAAGGAAAAATTAAAA------GAACACTACCCT---------------------AATAAAACAATAGAATTT------AAACCATCC---TCAGGAGGAGATCTAGAAATTACAACACATAGCTTTAATTGTAGAGGAGAATTTTTCTATTGCAATACAACAAATCTGTTCACAAATAATACAACA----------------------------------------------------------------GATAATAACAGTAGTATCATCACA------------CTCCCA---TGCAGA---ATAAAA---CAAATTATA---AACATG---TGG---------CAG---GAGGTAGGACGAGCAATGTATGCCCCT------------CCCATTGCAGGAAACTTAACA------------------TGTAACTCAAGTATC---------ACAGGACTACTACTGACACGTGATGGAGGA------------------------------------------------AAC---AAAAACGGAACAAATAACACAGAGATATTCAGGCCTGGGGGAGGAAATATGAAAGACAATTGGAGAAGTGAATTATATAAATATAAAGTGGTAGAAATTAAGCCATTGGGAATAGCTCCCACTAAGGCAAAAAGGAGAGTGGTG---------------GAGAGAGAAAAAAGAGCAGTG------GGA------ATA---GGA---GCTGTGCTCCTTGGTTTCTTGGGAGCAGCAGGAAGCACTATGGGC---GCGGCGTCAATAACGCTGACGGTACAGGCTAGACAACTGTTGTCTGGTATAGTGCAACAGCAAAGCAATTTGCTGAGAGCTATAGAGGCGCAACAGCATTTGTTGCAACTCACGGTCTGGGGAATTAAGCAGCTCCAGACAAGAGTCCTGGCTATAGAAAGATACCTAAAGGATCAACAGTTCCTAGCGCTTTGGGGCTGCTCTGGAAAACTCATCTGCACCACTTCTGTGCCTTGGAACACCAGTTGG------------AGT------------AATAAA---------------TCTCAA---TCAGATATTTGG---GATAACATGACCTGGATGCAA---TGGGATAGAGAAATTAGTAATTACACAAGCACAATATACAGGTTGCTTGAAGACTCGCAAAGCCAGCAGGAG---AAAAATGAA---AAAGAGTTA---TTAGAATTG---GACAGTTGGAACAGCCTGTGGAGT---TGGTTTAACATA---TCAAATTGGCTGTGGTATATA---AGAATATTCATCATGATAGTAGGAGGTTTGATAGGCTTGAGAATAATT---TTTGGTGTGCTCTCTATAGTAAAAAGAGTTAGGCAGGGATACTCACCTTTGTCATTTCAGACCCTTACCCCAAAC------CCGAGGGAA------CTCGACAGGCTCGGAAGAATCGAAGAAGAAGGTGGA---GAGCAAGACAAAAGCAGATCCATTCGATTAGTGAACGGATTCTTAGCGATTGCCTGGGACGACCTCCGGAGCCTGTGCCTCTTCAGCTACCACCAATTGAGAGACTTCATATTGATTGTGGCGAGAGCAGTGGAACTTCTGGGACGCAGCATTCTCAGGGGACTACAGAGGGGGTGGGAAGCCCTTAAA---TATCTG---GGAAGTCTTGCACAG------TATTGGGGTCTGGAGCTAAAA---AAGAG-TGCTATTAGTCTGCTTGATACCATA---GCAATAGCAGTAGCTGAAGGAACAGATAGGATTATTGAAGTATTACAAAGAATTTGT---------AGAGCT---------ATCTGCAACATACCTAGAAGGATAAGACAGGGCTTTGAAGCAGCT------TTACTA---TAA----------------AATGGGGGGCAAGTGGTCAAAA------AGCAGCATAGTTGGATGGCCTGCTATAAGAGAGAGAATAAGA------------CGAGCTAGGCCACCAGCA------------------------------------------------GAAGCAGCA------------------------GCAGAAGGAGTAGGGGCAGCGTCTCAAGACTTAGAAAAACATGGAGCACTTACAACTAGC---AACACAGCCCAGAATAATACTGCT------TGTGCCTGGCTGCAAGCA---CAAGAGGAG---------GAA---GATGAAGTAGGCTTTCCAGTCAGGCCTCAGGTGCCTTTAAGACCAATGACTTATAAGGCAGCATTCGATCTCAGCTTCTTT---TTA---AAAGAAAAGGGG---GGACTGGAAGGGTTAGTTTGGTCC---AGGAAGAGGCAAGAAATCCTTGAT------TTGTGGGTCTATCACACACAAGGCTACTTCCCTGATTGGCAAAACTACACACCAGGACCAGGGGTCAGATATCCACTGACCTTTGGATGGTGCTTCAAGCTAGTGCCAGTTGACCCAAGGGAAGTAGAAGAGGCCAATGAAGGAGAGAACAACTGTTTGCTACACCCTATGAGCCAGCATGGAATGGAGGATGAAGAAAGAGAAGTATTAAAGTGGAAGTTTGACAGCAGCCTAGCACGCAGACACTTGGCCCGC---GAGAAACATCCGGAGTTTTAC------------------------------------AAAGACTGCTGA
		</sequence>
		<sequence>
			<taxon idref="C|2004|ZAF|AY901980"/>
			ATGGGTGCGAGAGCGTCAATATTAAGAGGG---GGAAAATTAGATACATGGGAAAGAATTAGGTTAAGGCCAGGGGGAAAGAAACATTATATGCTAAAACACTTAGTATGGGCAAGCAGGGAGCTGGAAAGATTTGCACTTAACCCTGGCCTTTTAGAAACATCAGAAGGCTGTAAACAAATAATACAACAGCTACAACCAGCTCTCCAG---ACAGGAACAGAGGAACTTAAATCATTATTCAACACAGTAGCAACTCTCTATTGTGTACATAAAGGCATAGAAGTACGAGACACCAAGGAAGCCTTAGACAAAATAGAGGAAGAACAAAACAAA------------------------AGTCAG---CAAAAA---------------------------------ACACAG---CAGGAAAAAGCG------------------GCTGAC---GGG---------------------AAG---------------------GTCAGTCAAAATTATCCTATAGTGCAGAATATCCAAGGACAAATGGTACACCAGCCCATATCACCTAGAACTTTGAATGCATGGGTAAAAGTAATAGAGGAGAAGGCTTTTAGCCCAGAGGTGATACCCATGTTTACAGCATTATCAGAAGGAGCCACCCCACAAGATCTAAACACCATGTTAAATACAGTGGGGGGACATCAAGCAGCCATGCAAATGTTAAAAGATACCATCAATGAGGAGGCT---GCAGAATGGGACAGAATACATCCAGTACACGCAGGGCCTATTGCACCAGGCCAGATGAGGGAACCTAGGGGAAGTGACATAGCAGGAACTACTGGTACCCTTCAGGAACAAATAGCATGGATG---GCA---------AGTAAC---CCACCTGTCCCAGTGGGAGACGTCTATAAAAGATGGATAATTCTGGGGTTAAATAAAATAGTAAGAATGTATAGTCCTGTCAGCATTTTGGACATAAAACAAGGGCCAAAGGAACCCTTTAGAGATTATGTAGACCGGTTCTTTAAAGTATTAAGAGCTGAACAAGCTACACAAGATGTTAAAAATTGGATGACAGACACCTTGTTGGTCCAAAATGCGAACCCAGATTGTAAGACCATTTTAAGAGCATTAGGACCAGCGGCTTCATTAGAAGAAATGATGACGGCATGTCAGGGAGTGGGAGGACCTAGCCACAAAGCAAGAGTGTTAGCTGAGGCAATGAGCCAAGCAAAC------------------------AGTAACATA---CTGGTA---CAGAGAAGCAGT------------TTCAAA---GGA---CCTAGAAGAACAGTTAAATGTTTCAACTGTGGCAAGGAAGGG---CACGTAGCCAAAAATTGCAGGGCCCCTAGAAAAAAGGGCTGTTGGAAATGTGGAAAAGAAGGACACCAAATGAAAGATTGCACT------------GAAAGGCAGGCTAATTTTTTAGGGAAAATTTGGCC---TTCCCACAA---GGG---GAG---GCCGGGGAA---CTTCCTTCAGAA---------------------CAGACC------------------AGAGCCAACAGC---CCCACCAGTGGA------------------------GCC---AAC---------AGCTCCACCAAT------------GGAGAGCTTCAGGTT---CGG---------------GGA---GAC---AACCCCCGC------------------TCCGAAGCAGGAGGT------------------GAAAGA---------CAG------------------------------GGA---------------------ACCCTTAACTTCCCTCAAATCACTCTTTGGCAGCGACCCCTTGTCACAATAAAAGTAGGGGGTCAGGTAAAGGAGGCTCTATTAGACACAGGAGCAGATGATACAGTATTA---GAAGAAATAAATTTACCAGGAAAATGGAAACCAAAAATGATAGGAGGAATTGGAGGTTTTATCAATGTAAGACAATAT---GATCAAATACTTATAGAAATTTGTGGAAAAAAGGCTATAGGTACAGTATTAGTAGGACCTACACCTGTC------AACATAATTGGAAGAAATATGTTGACTCAGCTTGGGTGCACACTAAATTTTCCAATTAGCCCCATTGAAACTGTACCAGTAAAATTAAAGCCAGGAATGGATGGCCCAAAGGTTAAACAATGGCCATTGACAGAGGAAAAAATAAAAGCATTAACAGCAATTTGTGACGAAATGGAGAAGGAAGGAAAAATTTCAAAAATTGGGCCTGAAAATCCATATAAC---ACTCCAATATTTGCTATAAAA---AAGAAGGACAGTACTAAG---TGGAGGAAATTAGTAGATTTCAGGGAACTCAATAAAAGAACTCAAGACTTTTGGGAGGTTCAATTAGGAATACCGCACCCA---GCAGGATTA---AAAAAG---AAAAAATCAGTGACAGTGCTGGATGTGGGGGATGCATAT---TTTTCAGTTCCTTTAGATGAAGACTTCAGGAAATATACTGCATTCACCATACCTAGTATAAACAATGAAACACCAGGGATTAGATATCAATATAATGTGCTTCCACAGGGATGGAAAGGATCACCAGCAATATTCCAGAGTAGC---ATGACAAAAATCTTAGAACCCTTTAGGACACAAAATCCAGAAATAGTCATCTATCAATATATGGATGACTTATATGTAGGATCTGACTTAGAAATAGGGCAACATAGAGCAAAAATAGAGGAGCTAAGAGAACATCTATTAAAATGGGGATTCACCACACCAGATAAGAAACATCAGAAAGAACCCCCATTTCTTTGGATGGGGTATGAACTCCATCCTGACAAATGGACAGTACAG---CCTATAGAGCTGCCAGAA---AAG---------GATAGCTGGACTGTCAATGATATACAGAAGTTAGTGGGAAAATTAAACTGGGCAAGTCAAATTTACCCAGGGATTAAAGTAAGGCAACTTTGTAAACTCCTTAGGGGGGCCAAAGCACTAACAGACATAGTACCACTAACTGAAGAAGCAGAATTAGAGTTGGCAGAGAACAGG---GAAATTCTAAAAGAACCAGTACATGGAGTATATTATGACCCATCAAAAGATTTGATAGCTGAAATACAGAAACAGGGGCATGACCAATGGACATATCAAATTTACCAAGAACCATTCAAAAATCTGAAAACAGGGAAGTATGCAAAAAGG---AGGACGGCCCACACTAATGATGTAAAACAGTTAACAGAGGCAGTGCAAAAAATAGCCATGGAAAGCATAGTAATATGGGGAAAGACTCCTAAATTTAGACTACCCGTCCAAAAAGAAACATGGGAGACATGGTGGGCAGACTATTGGCAAGCCACCTGGATTCCTGAGTGGGAGTTTATTAATACCCCTCCCCTAGTAAAA---TTATGGTACCAG---CTGGAGAAAGAACCCATAGCAGGAGTAGAA---ACTTTCTATGTAGATGGAGCATCTAATAGGGAAACTAAAATAGGAAAAGCAGGGTATGTTACTGATAGAGGAAGGCAGAAAGTTGTTACTATAACTGAAACAACAAATCAAAAGACTGAATTACAAGCAATTCAGCTAGCTTTGCAAGATTCAGGATCAGAAGTAAATATAGTAACAGACTCACAGTATGCATTAGGAATCATTCAAGCAAAACCAGATAAAAGTGAATCAGAGTTAGTTAACCAGATAATAGAAGAGTTAATAAAAAAGGAAAGGGTCTACCTGTCATGGGTACCAGCACATAAAGGAATTGGAGGAAATGAACAAGTAGATAAATTAGTGAGTAGTGGAATCAGAAAAGTACTGTTTCTAGATGGAATAGATAAGGCTCAA---GAA---GAGCATGAGAAGTATCACAGCAATTGGAGAGCAATGGCTAGTGAGTTTAATCTGCCACCCATAGTAGCAAAAGAAATAGTAGCCAGCTGTGATAAATGT---CAGCTAAAAGGGGAAGCCATGCATGGACAAGTAGACTGTAGCCCAGGGATATGGCAATTAGATTGCACACATTTAGAAGGAAAAGTCATCATAGTAGCAGTTCATGTAGCCAGTGGCTACATAGAAGCAGAGGTTATCCCAGCAGAAACAGGACAAGAAACAGCATACTATATACTAAAATTAGCAGGAAGATGG---CCAGTCAAAGTGATACACACAGACAATGGCACTAATTTCACCAGTACTGCAGTTAAGGCAGCC---TGTTGGTGGGCAGGTATCCAACAGGAATTTGGAATTCCCTACAATCCCCAAAGTCAGGGA---GTAGTAGAATCCATGAATAAAGAATTAAAGAAAATCATAGGGCAGGTAAGAGATCAAGCTGAGCACCTTAAGACAGCAGTACAAATGGCAGTATTCATTCACAATTTTAAAAGAAAAGGGGGGATTGGGGGGTAC---------------------------------------------------AGTGCAGGG---------------------GAAAGAATA---ATAGACATAATAGCAACAGACATACAAACTAAAGAATTACAAAAACAAATTATAAAAATTCAAAATTTTCGGGTTTATTACAGAGACAGCAGAGACCCTATTTGGAAAGGACCAGCCAAACTACTCTGG---AAAGGTGAAGGGGCAGTAGTAATACAA------GATAACAGTGACATAAAGGTAGTACCAAGGAGGAAAGTAAAAATCATTAGGGACTATGGAAAACAGATGGCAGGTGCTGATTGTGTGG---CAGGTAGACAGGATGAGG---ATTAAGACCTGGAATAGTTTAGTAAAG---CACCATATGTATATTTCAAAAAGAGCTAGTAAATGGTCTTACAAACATCATTATGAAAGCAGAAATCCAAAAGTAGGTTCAGAAGTACACATCCCATTAGGG---------GAAGCAAGATTAATAATAAAAACATATTGGGGTTTGCAAACAGGAGAGAGGGAGTGGCATTTG---GGTCATGGATGCTCCATAGAA---TGGAGATTGAGAGAATATAGCACACAA---GTAGACCCTGACCTGGCAGACCAGCTAATTCATATACATTATTTTGATTGTTTTGCAGAATCTGCCATAAGAAAAGCCTTATTAGGACATATAGTTACTCCTAGGTGTGACTATCAAGCAGGACATAAT---AAGGTAGGATCTCTACAATACCTGGCACTGACAGCATTGATAAAACCAAGA------AAGAGAAAGCCACCTCTGCCTAGTGTTAGGAAATTAGCAGAGGATAGATGGAACAACCCCCAGAGGACCAGGGACCGCAGAGGGAACCATACAATGAATGGACACTAGAGATTCTAGAGGAACTCAAGCAGGAAGCTGTCAGACACTTTCCTAGACCATGGCTCCATAACTTAGGACAATATATCTATGATACATATGGGGATACTTGGACAGGAGTCGAAACTCTGATAAGGATGCTGCAACAACTACTG---TTTGTT---CAT------TTCAGAATTGGGTGCCAGCATAGCAGAATAGGCCTC------ATGCGA---------CAGAGAAGAGCAAGA------AATGGAGCCAGTAGATCCTAGCCTAGAGCCCTGGAACCAT-CCAGGAAGTCAGCCTAAAACTGCTTGCAATAATTGCTATTGTAAACGCTGCAGCTATCATTGTCTAGTTTGCTTTCAGAAAAAAGGCTTAGGCATTTCCTATGGCAGGAAGAAGC------GGAGAC---------AGCGACGAA---GCA------CTCCTCCAAGCAGTGAGGATCATCAAAATCTTGTATCAAAGCAGTAAGTATA----------------------------TGTA-ATG---TTGAAT---------------------------------------TTACTAGCAAGAGTAGATTATAGAATAGGAGTAGGA---GCTTTGATAATAGCATTAATCATAGCAATAGTTGTGTGGACCATA---GTATACATAGAATATAGG---AAATTGGTAAAACAA--AGAAAAATA------------GACAGGTTAATTAAAAGAATTAGGGAA---AGAGCAGAAGACAGT---GGCAATGAGA------------------GTGAAGGGGATA---CTG---AGGAATTGT---CAACAATGG------TGG---------------------------------ACATGGGGCGTCTTA---------GGCTTTTGGATGTTAATG---ATTTGT------------------------------AATGTG---------GTG---------GGA------AACTTG---------TGGGTTACAGTATATTAT---GGGGTACCTGTGTGGAGAGAAGCAAAAACTACT------CTATTCTGTGCATCAGATGCTAAAGCATATAAGGAGGAGGTGCATAATGTC---TGGGCTACACGTGCCTGTGTACCCACAGACCCCAACCCACAAGAAATAGTCATG---GAAAATATAACAGAAAATTTTAACATATGGAAAAATGACATGGTGGATCAAATGCATGAGGATATAATCAGTTTATGGGATCAAAGT---CTAAAG---CCA---TGTGTAAAATTGACCCCACTCTGTGTCACTTTAAAATGTATAGATGTAAATGTTACCAGTAATGCTAATAATACCAGTACAAATGATACCAGTATAAATGCA----------------------------------------------------------AATGCTACCAGTGAGAATAGCATGCGGGGAGAAGTA---AAAAATTGCTCTTTCAACATAACCACAGAAATAAGAGATAAGAAACAGAAAGCATTTGCACTTTTTTATAGAACTGATATAGTACCACTCAATGAAAATAAC---------------------------------------------------------------------TCTAGTAAGAATAACCTTAGTGAATATATACTAATAAATTGCAATACCTCGACCATAACACAAGCCTGTCCAAAGGTCTCATTTGACCCCATTCCTATACATTATTGTGCTCCAGCTGGCTTTGCGATTCTA------AAATAC---AAT---AAT------AAGACATTCAATGGGACAGGA---CCATGCTATAATGTCAGCACAGTACAATGTACACAT---GGAATTAAACCAGTGGTATCAACTCAATTACTGTTA---AATGGTAGCCTAGCAGAAGAGGAG------------------------------------ATAATAATCAAATCTGAAAATCTGACAGACAATGCCAAAACAATAATAATACACCTT------AAT------AAATCT------ATAGCAATTGTGTGTACAAGACCC-------AACAATAAT---------------------ACAAGAAAAAGTATAAGG---------------------------------------------------------------ATAGGGCCAGGACAA---------ACA---TTCTATGCA---AGAGGTGAC---------ATA------ATAGGA---GACATAAGACAAGCACATTGTAACATT---AGTAGGGATGAATGGAATAGAACTCTACAATTGGTAGGAAAAAAATTAAAA------GAACACTTCCCT---------------------AATAAAACAATAAAGTTT------AATGCATCC---TCAGGAGGGGACTTAGAAATTACAACACATAGCTTTAATTGTAGAGGAGAATTTTTTTATTGTAATACATCACAACTGTTTAATAGTACATACAATCCTGCATAC-------------------------------------------AGTCATAATGAGACAGAAAGTAATTCAACCATCATG------------CTTCCA---TGCAGA---ATAAAA---CAAATTATA---AACATG---TGG---------CAG---GAGGTAGGAAAAGCAATGTATGCCCCT------------CCCATTGCAGGAAACATAATA------------------TGTAACTCAAGTATC---------ACAGGACTACTATTGACACGTGATGGAGGA------------------------------------------------------AACAATAACACGAATACAGAAGAAATATTCAGACCTGGAGGAGGAAATATGAAGGACAATTGGAGAAATGAATTATATAAATATAAAGTGGTAGAAATTCAGCCATTGGGAGTAGCACCCACCGAGGCAAAAAGGAGAGTGGTG---------------GAGAGAGAAAAAAGAGCAGTG------GGA------CTG---GGA---GCTGTGTTCCCTGGGGTCTTGAGTTTGGCAGGAAGCACTATGGGC---GCAGCGTCAATAACGCTGACGGTACAGGCCAGGCAACTGTTTGCTGGTATAGTGCAACAGCAAAATAATTTGCTGAGGGCTATAGAGGCGCAACAGCATATGTTGCAACTCACAGTCTGGGGCATTAAGCAGCTCCAGGCAAGAGTCCTGGCCATAGAAAGATACCTACAGGATCAACAGCTCCTAGGAATTTGGGGCTGCTCTGGAAAACTCATCTGCACCACTGCTGTGCCTTGGAACTCTAGTTGG------------AGT------------AATAAA---------------TCTAAA---ACTGATATTTGG---GATAACATGACCTGGATGCAG---TGGGATAGAGAAATTAGCAATTACACAGACACAATATACAGGTTGCTTGAAGAATCGCAAGCCCAGCAGGAC---CAAAATGAA---AAAGATTTA---TTAGCATTG---GACAAATGGCAAAATCTGTGGAAT---TGGTTTAGCATA---ACAAATTGGCTATGGTACATA---AGAATATTCATAATGATAGTAGGGGGCTTAATAGGTTTAAGAATAATT---TTTGCTGCGCTATCTATAGTAAATAGAGTTAGGCAGGGATACTCACCTTTGTCATTTCAGACCCTTATCCCAAAC------CCGAGGGGA------CCCGACAGGCTCGGAGGAATCGAAGAAGAAGGTGGA---GAGCAAGACAGGGACAGATCGATTCGATTAGTGAGCGGATTCTTAGCTCTTGCCTGGGACGACCTGCGGAACCTGTGCCTCTTCAGCTACCACCGATTGAGAGACTTCATATTAGTGGTAGTGAGGGTGGTGGAACTTCTGGGACAGAGCAGTCTCAGGGGGCTACAGAGGGGGTGGGAAGCCCTTAAG---TATCTA---GGAAGTCTTGTGCAG------TATTGGGGTCTGGAACTAAAA---AAGAG-TGCTGTTAGTCTGTTTGATACCATA---GCAATAGCAGTAGCAGAGGGAACAGATAGAATTATAACATTCATACAAAGAATTTGT---------AGAGCT---------ATCCTCAACCTACCCAGAAGAATAAGACAGGGTTTTGAAGCAGCT------TTGCTA---TAA----------------GATGGGGGGCAAATGGTCAAAA------AGCAGCATAGTTGGGTGGGCTAATGTAAGAGAAAGAATAAGA------------AGAGCT------------------------------------------------------------GAGCCAGCA------------------------GCAGAGGGAGTAGGAGCAGCGTCTCAAGACTTAGATAAACATGGAGCGCTTACAAGCAGC---AACACAGCTCGCAATAATGCTGAT------TGTGCCTGGTTGGAAGCG---CAAGAGGAA---------GAA---GGAGAAGTAGGCTTTCCAGTCAGACCTCAGGTGCCTTTAAGACCAATGACTTATAAGGGAGCATTCGATCTCGGCTTCTTT---TTA---AAAGAAAAGGGG---GGACTGGATGGGTTAGTTTACTCC---AAGAAAGGGCAAGAGATCCTTGAT------TTATGGGTCTACCACACACAAGGCTTCTTCCCTGACTGGCAAAACTACACACCGGGACCAGGGGTCAGATATCCACTGACCTTTGGATGGTGCTTCAAGCTAGTGCCAGTTGACCCAAGAGAAGTAGAAGAGGACAACAAAGGAGAGAACAACTGTCTGCTACACCCTATGAGCCAGCATGGAATGGAGGATGAGGAGAGAGAAGTATTAAAGTGGAAGTTTGACAGCAGCCTAGCACGCAGACACATGGCCCGT---GAGCTACATCCGGAGTATTAC------------------------------------AAAGACTGCTGA
		</sequence>
		<sequence>
			<taxon idref="C|2004|ZAF|DQ011180"/>
			ATGGGTGCGAGAGCGTCAATATTAAGAGGG---GGAAAATTAGATACATGGGAAAGAATTAAGCTAAGGCCAGGGGGAAAGAAATGCTATATGCTAAAACACATAGTATGGGCAAGCAGAGAGCTGGAAAGATTCGCACTTAACCCTGGCCTTTTAGAAACATCGGAAGGCTGTAAACAAATAATGCAACAGCTACAACCAGCTCTTCAG---ACAGGAACAGAGGAACTTAAATCATTATTCAACACAGTAGCAGTTCTCTATTGTGTACATAAAAAGATAGAGGTACAAGACACCAAGGAAGCCTTAGACAAGATAGAGGAAGAACAAAACAAA------------------------AGTCAG---CAAAAA---------------------------------ACACAG---CAGGCAGAAGCG------------------GCTGGC---GGG---------------------AAA---------------------GTCAGTCAAAATTATCCTATAGTGCAGAATGCCCAAGGGCAAATGGTGCACCAGGCCATATCACCTAGGACTTTGAATGCATGGGTAAAAGTAATAGAGGAGAAGGCTTTTAGCCCAGAGGTAATACCCATGTTTACAGCATTATCAGAAGGAGCCACCCCACAAGACTTAAACACCATGTTAAATACAGTGGGGGGACATCAAGCAGCCATGCAAATGTTAAAAGATACCATCAATGATGAGGCT---GCAGAATGGGATAGAGTACATCCAGTACAGGCAGGGCCTATTGCACCAGGCCAAATGAGAGAACCAAGGGGAAGTGACATAGCAGGAACTACTAGTACCCTTCAGGAACAGATAGCATGGATG---ACA---------GGTAAC---CCACCTATCCCAGTAGGAGACATCTATAAAAGATGGATAATTTTAGGGTTAAATAAAATAGTAAGAATGTATAGCCCTGTCAGCATTTTGGACATAAAACAAGGGCCAAAGGAACCCTTTAGAGACTATGTAGACCGGTTCTTTAAAACTTTAAGGGCTGAACAAGCTACACAAGATGTAAAAAACTGGATGACAGACACCTTGTTGGTCCAAAATGCAAACCCAGATTGTAAGACCATTTTAAGGGCATTAGGACCAGCGGCCTCATTAGAAGAAATGATGACAGCATGTCAGGGAGTGGGAGGACCTGGCCATAAAGCAAGAGTGCTAGCTGAAGCAATGAGCCAAGCCAAT---------------------AATACAAACATA---ATGATG---CAGAGAAGCAAT------------TTTAAG---GGC---CCTAAGAGAACTGTTAAATGTTTCAACTGTGGCAGGGAAGGG---CACATAGCCAGAAATTGCAGGGCCCCTAGAAGAAAGGGCTGTTGGAAATGTGGAAAGGAAGGACACCAAATGAAAGAATGCACTACT---------GAAAGGCAGGCTAATTTTTTAGGGAAAATTTGGCC---TTCCCTCAA---GGG---AAG---GCCAGGGAA---TTTCCTACAGAA---------------------CAGACC------------------AGAGCCAACAGC------------------------------CCCACTAGAGCC---AAC---------AGCCCCACCAGC------------AGAGAGCTTCAGGTT---CGA---------------GAA---GAC---AACCTCTGC------------------GCCGAAGCAGGAGCT------------------GAACGA---------CAG------------------------------GGA---------------------ACCCTTAACTTCCCTCAAATCACTCTTTGGCAGCGACCCCTTGTCTCAATAAAAGTAGGGGGACAGACAAGGGAGGCTCTCTTAGACACAGGAGCAGATGATACAGTATTA---GAAGAAATAAATTTGCCAGGAAAATGGAAACCAAAAATGATAGGAGGAATTGGAGGTTTTATCAAAGTAAGACAGTAT---GATCAAATACCTATAGAAATTTGTGGAAAAAAGGCTATAGGTACAGTGTTAATAGGGCCTACACCTGTC------AACATAATTGGAAGGAATATGTTGACTCAGCTTGGATGCACACTAAATTTTCCAATTAGTCCCATTGACACTGTACCAGTAAAATTAAAGCCAGGAATGGATGGCCCAAAGGTCAAACAATGGCCATTGACAGAAGAGAAAATAAAAGCATTAAAGGCAATTTGTGAAGAAATGGAAAAGGAAGGAAAAATTACAAAAATTGGGCCTGAAAATCCATATAAC---ACTCCAGTATTTGCCATAAAA---AAGAAGGACAGTACTAAG---TGGAGAAAATTAGTAGATTTCAGAGAACTCAATAAAAGAACTCAAGACTTTTGGGAGGTTCAATTAGGAATACCACACCCA---GCAGGGTTA---AAAAAG---AAAAAATCAGTGACAGTACTAGATGTGGGGGATGCATAT---TTTTCAGTTCCTTTAGATGAAGACTTCCGAAAATATACTGCATTTACCATACCTAGTATAAACAATGAGACACCAGGGATTAGATATCAATATAATGTGCTGCCACAGGGATGGAAAGGATCACCGGCAATATTCCAGAGTAGC---ATGACAAAAATCTTGGAGCCCTTTAGAGCAAAAAATCCAGAAATAGTCATCTATCAATATATGGATGACTTGTATGTAGGATCTGACCTAGAAATAGGGCAACATAGAGCAAAAATAGAAGAATTAAGAGAACATCTATTAAAGTGGGGATTTACCACACCAGACAAAAAACATCAGAAAGAACCCCCATTTCTGTGGATGGGGTATGAACTTCATCCTGACAAATGGACAGTACAG---CCTATACAGCTGCCAGAA---AAG---------GATAGCTGGACTGTCAATGATGTACAGAAGTTAGTGGGAAAATTAAATTGGGCAAGTCAGATTTACCCAGGGATTAAAGTGAAGCAACTTTGCAAACTCCTTAGGGGGACCAAGGCACTAACAGGCATAGTACCACTAACTGAAGAAGCAGAATTAGAATTGGCAGAGAACAGG---GAAATTCTAAAAGAACCAGTACATGGAGTATATTATGACCCATCAAAAGACTTGATAGCTGAAATACAGAAACAGGGGCTTGACCAATGGACATATCAAATTTACCAAGAACCATTCAAAAATCTGAAAACAGGGAAGTATGCAAAAATG---AGGACTGCCCACACTAATGATGTAAAACAGTTAACAGAGGCAGTGCAAAAAATAGCCATGGAAAGCATAATAATATGGGGAAAGACTCCTAAATTTAGACTACCCATCCAAAAAGAAACATGGGATATATGGTGGACAGACTATTGGCAAGCCACCTGGATTCCTGAGTGGGAGTTTGTTAATACCCCTCCCCTAGTAAAA---TTATGGTACCAG---CTGGAGAAAGAACCCATAATAGGGGCAGAA---ACTTTCTATGTAGATGGAGCAGCTAATAGAGAAACTAAAATAGGAAAAGCAGGATATGTTACTGACAGAGGAAGGCAAAAAATTGTTGCTCTAAGTGAAACAACAAATCAGAGGACTGAATTACAAGCAATTCATCTAGCTTTGCAAGATTCAGGATCAGAAGTAAACATAGTAACAGACTCACAGTATGCATTAGGAATCATTCAATCACAACCTGATAAGAGTGAATCAGAGTTAGTCAACCAAATAATAGAACAACTAATAAAAAAGGAAAGGGTCTACCTGTCATGGGTACCAGCACATAAAGGAATTGGAGGAAATGAACAAGTAGATAAATTAGTAAGTAGTGGAATCAGGAAAGTGCTGTTTCTAGATGGAATAGATAAGGCTCAA---GAA---GAGCATGAAAAGTATCACAGCAATTGGAGAGCAATGGCTAGTGAGTTTAATCTGCCACCCATAGTAGCAAAAGAAATAGTAGCTAGCTGTGATAAATGT---CAGCTAAAGGGGGAGGCCATACATGGGCAAGTAGACTGTAGTCCAGGAATATGGCAATTAGATTGTACACATCTAGAAGGAAAAGTCATCCTGGTAGCAGTCCATGTAGCCAGTGGCTACATAGAAGCAGAGGTTATCCCAGCAGAAACAGGGCAAGAAACAGCATACTATATATTAAAATTAGCAGGAAGATGG---CCTGTCAAAATAATACATACAGACAATGGCAGTAATTTCACCAGTGCTGCAGTGAAGGCAGCC---TGTTGGTGGGCAGGTATCCAACAGGAATTTGGAATTCCCTACAATCCCCAAAGTCAGGGA---GTAGTAGAATCCATGAATAAAGAATTAAAGAAAATAATAGGACAAGTAAGAGATCAAGCTGAGCACCTTAAGACAGCAGTACAAATGGCAGTATTCATTCACAATTTTAAAAGAAAAGGGGGGATTGGGGGGTAC---------------------------------------------------AGTGCAGGG---------------------GAAAGAATA---ATAGATATAATAGCAACAGACATACAAACTAAAGAATTACAAAAACAAATTACAAAGATTCAAAATTTTCGGGTTTATTACAGAGACAGCAGAGACCCTATTTGGAAAGGACCAGCCAAACTGCTCTGG---AAAGGTGAAGGGGCCGTAGTAATACAA------GATAACAGTGACATAAAGGTAGTACCAAGGAGGAAAGCAAAAATCATAAAGGACTATGGAAAACAGATGGCAGGTGCTGATTGTGTGG---CAGGTAGACAGGATGAGG---ATTAGAACATGGAACAGTTTAGTAAAG---CACCATATGTATATTTCAAGGAAAGCTAGTGGATGGTTTTATAGACATCATTATGAAAGCAGACATCCAAAAATAAGCTCAGAAGTACACATACCATTAGGG---------GAGGCTAAATTAGTAATAAAAACATATTGGGGTCTACAAACAGGAGAAAGAGAATGGCATCTG---GGTCATGGAGTCTCCATAGAA---TGGAGATTTAGAAGATATAGCACACAA---GTAGACCCTGGCATGGCAGACCAGCTAATTCATATGCATTATTTTGATTGTTTTGCAGACTCTGCCATAAGAAAAGCCATATTAGGACACATAGTTATTCCTAGGTGTGAATATCAAGCAGGGCATAAT---AAGGTAGGATCTCTACAATATTTGGCACTGACAGCATTGATAAAGCCAAAA------AAGATAAAGCCACCTCTGCCTAGTGTTAGGAAATTAGTAGAGGATAGATGGAACAACCCCCAGAAGACCAGGGGCCACAGAGGGAACCATACAATGAATGGACACTAGAGGTTCTAGAGGAACTCAAGCAGGAAGCTGTCAGACACTTTCCTAGACCATGGCTCCATAGCTTAGGACAATATATCTATGAAACCTATGGAGATACTTGGACAGGAGTTGAAGCTCTACTAAGAATTCTGCAACAACTACTG---TTTATT---CAT------TTCAGAATTGGGTGCCGGCACAGCAGAATAGGCATT------ATACGA---------CAGAGAAGAGCAAGA------AATGGAGCCAATAGATCCTAAATTAGAGCCCTGGAACCAC-CCAGGAAGTCAGCCTAAAACTGCTTGTAATCAGTGTTATTGTAAAAAATGTAGCTATCACTGTTTAGTTTGCTTTCAGAAGAAAGGCTTAGGAATTTCCTATGGCAGGAAGAAGC------GGAGAC---------AGCGACGAA---GCG------CTCCTCCAAGCAGTGAGGATCATCAAATACCTGTATCAAACCAGTAAGTATA----------------------------TGTA-ATG---TCAGGG---------------------------------------TTATTAGAAAGAATAGATTATAGATTAGCAGTAGGA---GCATTAATAGTAGCATTAATCCTAGCAATAATTGTGTGGACCATA---GTATATCTAGAATATAGG---AAATTGAGAAAACAA--AAGAAAATA------------GACTGGTTAATTGAAAGAATTAGGGAA---AGAGCAGAAGACAGT---GGCAATGAGA------------------GTGATGGGGATA---CCG---AGGAATTGT---CAACAATGG------TGG---------------------------------ATATGGGGCATCTTA---------GGCTTTTGGATGTTAATG---ATTTGT------------------------------AGTGTA---------TGG---------GGA------AACTTA---------TGGGTCACAGTCTATTAT---GGGGTACCTGTGTGGAAAGAAGCAAAAACTACT------CTATTCTGTGCATCAGAGGCTAAAGCATATGAGAAAGAAGTGCATAATGTC---TGGGCTACACATGCCTGTGTACCCACAGACCCCAACCCGCAAGAAATGGTTTTG---GAAAATGTAACAGAAAATTTTAACATGTGGAAAAATGATATGGTAGATCAGATGCATGAGGATATAATCAATTTGTGGGATCAAAGC---CTAAAG---CCA---TGTGTAAAGTTGACCCCACTCTGTGTCACTTTAGAGTGTAAAAATGCTAATAGAACTGTTAATGCT-------------------------------------------------------------------------------------------------------AATAATGCTAGTGTTATCAATGAAATA---CAAAATTGCTCTTTCAATGCAACCACAGAAATAAAAGATAAGAAACAGAAAATGTATGCACTTTTTTATAGACTTGATATAGTACCACTTAATAACAACAAC---------------------------------------------------------------------TCTCAGGAGAATGACACCCGGGAGTATAGATTAATAAATTGCAATACCTCAACCATAGCACAAGCCTGTCCAAAGGTCTCTTTTGACCCAATTCCTATACATTATTGTGCGCCTGCTGGTTATGCGATTCTA------AAGTGT---AAT---AAT------AAGACATTCAATGGGACAGGA---CCATGCAATAATGTCAGCACAGTACAATGTACACAT---GGAATTAAGCCAGTAGTATCAACTCAACTACTGTTG---AATGGTAGCCTAGCAGAAGGAGAG------------------------------------ATAATAATTAGATCTGAAAATCTGACAGACAATGCCAGAACAATAATAGTACACCTT------AAT------GAATCT------GTAACAATAATGTGTACAAGACCC-------AACAATAAT---------------------ACAAGGAAAAGTATAAGG---------------------------------------------------------------ATAGGACCAGGACAA---------ACA---TTCTATGCA---ACAGGTGAC---------ATA------ATAGGA---GACATAAGAGAAGCACATTGTAACATT---AGTAAGCAGAATTGGACCAAAACTTTACAACAGGTAGGAAGAAAATTAGCA------GGATACTTCCCT---------------------AATGCAACAATAATGTTT------AAAAATTCC---TCAGGAGGGGATCTAGAAATTACAACACATAGCTTTAATTGTGGAGGAGAATTTTTCTATTGTAATACATCAGGCCTGTTTAATAGTACATACAATACATCAGACCTGTTT----------------------------------AATGATACATACAACACAGAAAGTAATTCCATTATCACA------------CTCCCA---TGCAGA---ATAAAA---CAAATCATA---AACATG---TGG---------CAG---GAGGTAGGACGAGCAATGTATGCTCCT------------CCCATTGCAGGCACCATAACA------------------TGTAAATCAAACATC---------ACAGGATTACTATTGGAGCGTGATGGAGGA---------------------------------------------------------AGGGAAAGTAATGGCAGCGAGATATTCAGACCTGGAGGAGGAGATATGAAGAACAATTGGAGAAGTGAATTATATAAATATAAAGTGGTAGAAATTAAGCCATTGGGAGTTGCACCCACTGAGGCAAAAAGGGCAGTGGTG---------------AAGAGAGAAAAAAGAGCAGTA---GTGGGA------CTA---GGA---GCTATGATCTTTGGGTTCTTGGGAGCAGCAGGAAGCACTATGGGC---GCGGCATCAATAACGCTGACGGTACAGGCCAGACAACTACTGTCTGGTATAGTGCAACAGCAAAGCAATTTGCTGAGGGCTATAGAGGCGCAACAGCATATGTTGCAACTCACGGTCTGGGGCATTAAGCAGCTCCAGGCAAGAGTCCTGGCTATAGAAAGATACCTAAAGGATCAACAGCTCCTAGGGCTTTGGGGCTGCTCTGGAAAACTCATCTGCACCACTGCTGTGCCTTGGAACTCAAGTTGG------------AGT------------AATAAA---------------TCTAGA---ACAGATATTTGG---GATAACATGACCTGGATGCAG---TGGGATAGGGAAATTAGTAATTACACAGACACAATATACATGTTGCTTGAAGTCTCGCAAAACCAGCAGGAA---CAAAATGAA---AAAGATTTA---TTAGCATTG---GACAGTTGGAAAAATTTGTGGACT---TGGTTTGACATA---TCCAATTGGTTGTGGTATATA---AAAATATTCATAATGGTAGTAGGAGGCTTGATAGGCTTAAGAATAATT---TTTGCTGTGCTCTCTTTAGTAAATAGAGTTAGGCAGGGGTACTCACCTTTATCGTTTCAGACCCTTATCCCAGCC------CAGAGGGAA------CCCGACAGGCTCGGAAGAATCGAAGAAGAAGGTGGA---GAGCAAGACAGAGACAGATCAATTCGATTAGTGAACGGATTCTTAGCCATTGTCTGGGACGACCTGCGGAACCTGTGCCTTTTCAGCTACCACCGCTTGAGAGACTTCATATTGATTGCAGCAAGAGCGGTGGAAATTCTGGGACACAGCAGTCTCAAGGGACTGCAGAGGGGGTGGGAAGTCCTTAAG---TATCTA---GGAAGTCTTGTGCAG------TATTGGGGCCTAGAACTAAAA---AGGAG-GGCTATTAGTCTGCTTGATACCGTA---GCAATAGCAGTAGCTGAAGGAACAGATAGGATTATAGAATTAGCACAAAGATTTTGT---------AGAGCT---------ATCCGCAACATACCTACAAGAATCAGACAGGGTATTGAAACAGCT------TTGCTA---TAA----------------AATGGGGGGCAAATGGTCAAAA------AGCAGCATAGTTGGATGGCCTGCTGTGAGAGAAAAAATAAGA------------AAAACT------------------------------------------------------------GAACCAGCA------------------------GCAGAGGGAGTAGGGGCAGCGTCTCAAGACTTAGATAAATATGGAGCACTTACAAGCAGC---AACACAGTCACCAATAATGCTGAT------TGTGCCTGGCTGCAGGCA---CAAGAGGAG---------GAA---GGAGATGTAGGCTTTCCAGTCAGACCTCAGGTGCCTTTAAGACCAATGACTTATAAGGCAGCATTCGATCTCGGCTTCTTT---TTA---AAAGAAAAGGGG---GGACTGGAAGGGTTAATTTACTCT---AAGAAAAGACAAGAAATCCTTGAT------TTGTGGGTCTATCACACACAAGGCTTCTTCCCTGATTGGCAAAACTACACACCGGGACCAGGGACCAGATATCCACTGACCTATGGATGGTGCTTCAAGCTAGTGCCAGTTGACCCAAAGGAAGTGGAAGAGGCCAACGAAGGAGAAGACGGCTGTTTGCTACACCCTATGAGTCTGCATGGAATGGAGGATGAACACAGAGAAGTATTAAAGTGGAAGTATGACAGTAACCTAGCACGCAGGCACATGGCCCGC---GAGCTGCATCCGGAGTTCTAC------------------------------------AAAGACTGCTGA
		</sequence>
		<sequence>
			<taxon idref="C|2004|ZAF|DQ056416"/>
			ATGGGTGCGAGAGCGTCAATATTAAAAGGG---GGAAAATTAGATAAATGGGAGAAAATTAGGTTGAGGCCAGGGGGAAAGAAACACTATATGCTAAAACATTTAGTATGGGCAAGCAGGGAGCTGGAAAGATTCGCACTTAACCCCGGCCTTTTAGAGACATCAGGAGGCTGTAAACAAATAATAAAACAGCTACAACCAGCTCTTCAG---ACAGGAACAGAGGAACTTAGATCATTATTTAACACAGTAGCAACTCTCTATTGTGTACATGCAGGAATAGAGGTACGAGACACCAAGGAAGCCTTAGACAAGATAGAGGAAGAACAAAACAAA------------------------ATTCAG---CAAAAA---------------------------------ACACAA---CAGGCAGAAAAG------------------GCTGAT---GGA---------------------AAA---------------------GTCAGTCAAAATTATCCTATAGTGCAAAATCTTCAAGGGCAAATGGTACACCAAGCCATATCACCTAGAACTTTGAATGCATGGGTAAAAGTAATGGAGGAGAAGGCTTTCAGCCCAGAGGTAATACCCATGTTTACAGCATTATCAGAAGGAGCCACCCCACAAGACCTAAACACCATGTTAAATACAGTGGGGGGACATCAAGCAGCCATGCAAATGCTAAAAGATACTATCAATGGGGAGGCT---GCAGAATGGGATAGATTACATCCAGTACATGCAGGGCCTGTTGCACCAGGCCAAATGAGAGAACCAAGGGGAAGTGACATAGCAGGAACTACTAGTACCCTTCAGGAACAAATAGCATGGATG---ACA---------AATAAC---CCACCTGCTCCAGTGGGAGACATCTATAAAAGATGGATAATTCTGGGGTTAAATAAAATAGTAAGAATGTATAGCCCTGTCAGCATTTTGGACATAAAACAAGGGCCAAAGGAACCTTTTAGAGATTATGTAGACCGGTTCTTTAAAGTTTTAAGAGCTGAACAAGCTTCACAAGATGTAAAAAATTGGATGACAGACACCTTGTTGGTCCAAAATGCGAACCCAGATTGTAAGACCATTTTAAAAGCATTAGGACCAGGGGCTTCATTAGAAGAAATGATGACAGCATGTCAGGGAGTGGGAGGACCTGGCCACAAAGCAAGAGTGCTGGCTGAGGCAATGAGCCAAGCAAAC---------------------AATATAAATGTA---CTAATG---CAGAGAGGCAAC------------TTCAAA---GGC---CCTAAAAGAATGGTTAAATGTTTTAACTGTGGCAAGGAAGGA---CATATAGCCAAGAATTGCAGGGCCCCTAGGAAAAAAGGCTGTTGGAAATGTGGAAAGGAAGGACACCAAATGAAAGACTGTACT------------GAGAGGCAGGCTAATTTTTTAGGGAGAATTTGGCC---TTCCCACAA---GGGGGGGAG---GCCAGGGAA---TTTCCTTCAGAA---------------------CAGACC------------------AGAACCAACAGC---CCCACCCCTTCAGAA------------CAGAATAGAGCC---ATC---------AGCCCCACCAGC------------AGAGAGCTTCAGGTT---CGA---------------GGA---GAC---GACCCCCGC------------------TCCGAAACAGGAGTC------------------GAAGGA---------CAG------------------------------GGA---------------------ACCCTTAATTTCCCTCAAATCACTCTTTGGCAACGACCCCTTGTCACAATAATAGTAGGGGGCCAGGTAAAGGAGGCTCTCTTAGACACAGGAGCAGATGATACAGTATTA---GAAGACATAAATTTGCCAGGAAAATGGAAACCAAAAATGATAGGGGGAATTGGAGGTTTTATCAAAGTAAGACAATAT---GATCAAATACTTATAGAAATTTGTGGAAAAAAGGCTATAGGTACAGTATTGGTAGGACCTACACCTGTC------GACATAATTGGAAGAAACATGTTGACTCAGCTTGGATGCACACTTAACTTTCCAATTAGTCCCATTAAAACTGTACCAGTAAAATTAAAGCCAGGAATGGATGGCCCAAAGGTTAAACAATGGCCATTGACAGAAGAAAAAATAAAAGCATTAACAGCAATTTGTGAAGAAATGGAGAAGGAAGGAAAAATTACAAAAATTGGGCCTGAAAATCCATATAAC---ACTCCAGTATTTGCTATAAAA---AAGAAGGATAGTACTAAG---TGGGGAAAATTAGTAGATTTCAGAGAACTCAATAAAAGAACTCAAGACTTTTGGGAAGTTCAATTAGGAATACCACACCCA---GCAGGGTTA---AAAAAG---AAAAAATCAGTGACAGTACTAGATGTGGGAGATGCATAT---TTTTCAGTTCCTTTAGATGAAGACTTCAGGAAGTATACTGCATTCACCATACCTAGTATAAACAATGAAACACCAGGGATTAGATATCAATATAATGTACTTCCACAGGGATGGAAAGGATCACCATCAATATTCCAGAGTAGC---ATGACAAAAATCTTAGAGCCCTTTAGGGCACAAAACCCAGAGATAGTTATCTATCAGTACATGGATGACTTGTATGTAGGATCAGATTTAGAAATAGGGCAACATAGAGCAAAAATAGAGGAATTAAGAAATCACCTATTGAAATGGGGATTTACCACACCAGACAAGAAGCATCAGAAAGAACCCCCATTTCTTTGGATGGGGTATGAACTCCATCCTGACAAATGGACAGTACAG---CCTATAGTGCTGCCAGAA---AAG---------GAGAGCTGGACTGTCAATGATATACAGAAGTTAGTGGGAAAATTAAACTGGGCAAGTCAGATTTATGCAGGGATTAAAGTAAAGCAACTGTGTAAACTCCTTAGGGGAGCCAAAGCACTAACAGATATAGTACCACTGACTGAAGAAGCAGAATTAGAATTGGCAGAGAACAGG---GAAATTCTAAAGGAGCCAGTACATGGAGTATATTATGACCCATCAAAAGACTTAGTAGCTGAAATACAGAAACAGGGGAATGACCAATGGACATATCAAATCTACCAGGAACCATTCAAAAATCTGAAAACAGGAAAGTATGCAAAAATG---AGGACTGCCCACACTAATGATGTAAAACAGTTAACAGAAGCAGTGCAAAAAATAGCCCTGGAAAGCATAGTAATATGGGGAAAGATTCCTAGGTTTAGGCTACCCATTCAAAAAGAAACATGGGAGACATGGTGGACAGACTATTGGCAAGCCACCTGGATTCCTGAGTGGGAGTTTGTAAATACCCCTCCCCTAGTAAAA---TTATGGTACCAG---CTGGAGACAGAGCCCATAGTAGGAGCAGAG---ACTTACTATGTAGATGGAGCAGCTAATAGGGAAACTAAAGCAGGAAAAGCAGGATATGTTACTGACAGAGGAAGGCAGAAAGTTATTACTCTAACTGAAACAACAAATCAGAAGACTGAATTACAAGCAATTCAGCTAGCTTTGCAGGATTCAGGACCAGAAGTAAACATAGTAACAGACTCACAGTATGCATTAGGAATCATTCAAGCACAACCAGATAAGAGTGAATCAGAGTTAGTCAATCAAATAATAGAACAGTTAATAAAAAAGGAAAGGGTCTATTTATCATGGGTACCAGCACATAAAGGAATTGGAGGAAATGAACAAGTAGATAAATTAGTAAGTAGTGGAATCAGGAAAGTGCTGTTTCTAGATGGGATAGATAAGGCTCAA---GAG---GACCATGAAAAATATCACAACAATTGGAGAGCAATGGCTAGTGAGTTTAATCTGCCACCCATAGTAGCAAAAGAAATAGTAGCCAGCTGTGATAAATGC---CAACTAAAAGGGGAAGCCATACATGGACAAGTAGACTGTAGTCCAGGAATATGGCAATTAGATTGTACACATTTAGAAGGAAAAGTCATTCTGGTAGCAGTCCATGTAGCCAGTGGCTACATGGAAGCAGAGGTTATCCCAGCAGAAACAGGACAAGAAACAGCATATTATATACTAAAATTAGCAGGAAGATGG---CCAGTCAAAATAATACATACAGATAATGGCAGTAATTTCACCAGTGCTGCAGTTAAGGCAGCC---TGTTGGTGGGCAGGTATCAAACAGGAATTTGGAATTCCCTACAATCCCCAAAGTCAGGGA---GTAGTAGAATCCATGAATAAAGAATTAAAGAAAATAATAGGACAAATAAGAGATCAAGCGGAGCACCTTAAGACAGCAGTACAAATGGCAGTATTCATTCACAATTTTAAAAGAAAAGGGGGGATTGGGGGGTAT---------------------------------------------------AGTGCAGGG---------------------GAAAGAATA---ATAGACATAATAGCAACAGACATACAAACTAGAGAACTACAAAAACAAATTATAAAAATTCAAAATTTTCGGGTTTATTACAGAGACAGCAGAGACCCTATTTGGAAAGGACCAGCCAAACTACTCTGG---AAAGGTGAAGGGGCGGTAGTAATACAA------GATAACAGTGACATAAAAGTAATACCAAGGAGGAAAGTGAAAATCATTAAGGACTATGGAAAACAGATGGCAGGTGCTGATTGTGTGG---CAGGTAGACAGGATGAGG---ATCAGAACATGGAATAGTTTAGTAAAG---CATCATATGTATATTTCAAGGAGAGCCAATGGATGGTATTACAGACATCATTATGAAAGCAGACATCCAAAAATAAGTTCAGAAGTACACATACCATTAGGG---------GATGCTAGATTAGTAATAACAACATATTGGGGTTTGCATACAGGAGAAAGAGAGTGGCATTTG---GGTCATGGAGTCTCCATAGAA---TGGAGATTGAGAAAATATAGCACACAA---GTAGACCCTGGCCTGGCAGACCAGCTAATTCATATGCATTATTTTGATTGTTTTGCAGACTCTGCCATAAGAAAAGCCATATTAGGACATATAGTTATTCCTAGGTGTGACTATCAAGCAGGACATACT---AAGGTAGGATCTTTACAATACCTGGCACTGACAGCATTGATAAAGCCAAAA------AAGAGAAAGCCACCTCTGCCTAGTGTTAGGAAATTAGTAGAAGATAGATGGAACGAGCCCCAGAAGACCAAGGGCCGCAGAGGGAACCATACAATGAATGGACATTAGAACTTTTAGAGGAACTTAAACAGGAAGTTGTCAGACACTTTCCTAGACCATGGCTCCATAGCTTGGGACAACATATCTATGATAACTATGGGGATACTTGGACAGGAGTTGAAGCTCTAATAAGAATTCTGCAGCAACTACTG---TTTATT---CAT------TTCAGAATTGGGTGCCAGCATAGCAGAATAGGCATT------ATACGC---------CAGAGAAGAGCAAGA------AATGGAGCCAGTAGATCCTAACCTAGAGCCCTGGAACCAT-CCAGGAAGTCAGCCTGCAACCCCTTGTAATAAATGTTATTGCAAAAAATGTAGCTATCATTGTCTAGTTTGCTTTCAGAGCAAAGGCTTAGGCATTTACTATGACAGGAAGAAGC------GGAGAC---------AGCGACGAA---GCG------CTCCTCCAAGCAGTGAGGATCATCAAAATCCTGTATCAAAGCAGTAAGTATA----------------------------TGTA-ATG---TTGGAT---------------------------------------TTCTTAGCACAAGTAGATTATAGAATAGGTGTAGGA---GCATTAATAGTAGCACTAATAATAGCAATAATTGTGTGGACCATA---GCATATTTAGAGTATAGG---AAATTGAAAAGACAA--AGAAAAATA------------GACTGGTTAATTGAAAGGATTAGAGAA---AGGGCAGAAGACAGT---GGCAATGAGA------------------GTGATGGGGATC---ACG---AGGAATTGT---CAACGATGG------TGG---------------------------------ATATGGGGCATCTTA---------GGCTTTTGGATGTTAATG---ATTTGT------------------------------AATGTG---------GTG---------GGA------AACTTG---------TGGGTCACAGTCTATTAT---GGGGTACCTGTGTGGAAAGAAGCAAATGCTACT------TTATTTTGTGCATCAGATGCTAAAGCATATGAGAAAGAAGTGCATAATATC---TGGGCTACACATGCCTGTGTACCCACAGACCCCAACCCACAAGAAGTAGATTTG---GAAAATGTAACAGAAAATTTTAACATGTGGAGAAATGATATGGTGGAACAGATGCATGAGGATATAATCAGTTTATGGGATGAAAGC---CTAAAG---CCA---TGTGTAAAGTTGACCCCACTCTGTGTCACTTTAAACTGTAGTATGGTTAATAATATCACCTGTAATGTCACCCATGATGATAATGGTAAT----------------------------------------------------AATAACACCTGCATC---AATACTACCTATGCTGATAACATGAAGGAAGAAATA---AAAAATTGCTCTTTCAATATAACCACAGAAATAAGAGATAGGCAAAAGAAAGAATATGCACTTTTTTATAGGCCTGATATAGTACCACTTGAAGGA---------------------------------------------------------------------------------------AATAGTAGTGAGTATAGATTAATAAACTGTAATACCTCAGCCGTAAAACAAGCCTGTCCAAAGGTCTCTTTTGATCCAATTCCTATACATTATTGTGCTCCAGCTGGTTATGCGATTCTA------AAGTGT---AAA---AAT------AAGACATTCAATGGAACAGGA---CCATGCAATAATGTTAGTACAGTACAATGCACACAT---GGAATTAAGCCAGTGGTATCAACTCAACTACTGTTA---AATGGTAGTCTAGCAGAAGATGGG------------------------------------ATAATAATTAGATCTGAAAACCTGACAAACAATGCTAAAACAATTATAGTACATCTT------GAT------AAATCT------GTAAACATTACATGTACAAGACCT-------GGCAATAAT---------------------ACAAGAAAAAGTGTGAGG---------------------------------------------------------------ATAGGACCAGGACAA---------ACA---TTCTATCCA---ACAGGAGCT---------ATA------ATAGGA---GATATAAGACAAGCACATTGTAACATT---AGTAAAGATGAATGGGATGAAACTATGCAAGGGGTAAGTGAAAAATTAAGA------GAACACTTCCAT---------------------AATAAAACAATAAAATTT------GCACCACCC---ATAGGAGGGGACCTAGAAATTACAATGCATAGCTTTAATTGTAGAGGAGAGTTTTTCTATTGCAATACATCAGGATTGTTTAATGGTATATACAACGGTACAAAA-------------------------------------------AGTAATTCAAGTACAAAAAGTAATTTAACCATCACA------------CTCCCA---TGCAGA---ATAAAA---CAAATTGTA---AACATG---TGG---------CAG---AAGGTAGGACAAGCAATATATGCCCCT------------CCTATTGCAGGAAACATAACA------------------TGTACATCAAAGATC---------ACAGGACTACTATTGACACGTGATGGAGGC---------------------------------------------------------ATACATAACCCAACTAATGAGACATTCAGACCTGGAGGAGGAGATATGAGGGATAATTGGAGAAGTGAATTATATAAATATAAAGTGGTAGAAATTAAGCCATTAGGAATAGCACCCACTAATGCAAAAAGAAGAGTGGTG---------------GAGAGAGAAAAAAGAGCAGTG------GGA------ATA---GGA---GCTGTGTTCCTTGGGTTCTTGGGAGCAGCAGGAAGCACTATGGGC---GCGGCGTCAATATCGCTGACGGTACAGGCCAGACAATTGTTGTCTGGTATAGTGCAACAGCAAAGCAATTTGCTGAGGGCTATAGAGGCGCAACAGCATATGTTGCAACTCACAGTCTGGGGCATTAAGCAGCTCCAGACAAGAGTCTTGGCCATAGAAAGATACCTAAAGGATCAACAGCTCCTAGGGATTTGGGGCTGCTCTGGAAAACTCATCTGCACCACTGCTGTGCCTTGGAATGCTAGTTGG------------AGC------------AATAAA---------------TCTCAA---GAGGAGATTTGG---GGAAACATGACCTGGATGCAG---TGGGATAGAGAAATTAATAATTACACAGACACTATATACAGGTTGCTTGAAGTCTCGCAAAACCAGCAGGAG---GAAAATGAA---AAGGATTTA---CTAGCCTTG---GACAGTTGGAAAAATCTGTGGAGT---TGGTTTGACATA---ACCAACTGGCTGTGGTATATA---AGAATATTTATAATAATAGTAGGAGGCTTGATAGGTTTAAGAATAGTT---GCTGCTGTGTTCTCTTTAGTGAATAGAGTTAGGCAGGGATACTCACCTTTGTCATTTCAGACCCTTACCCCAAAC------TCGAGGGGA------CCCGACAGGCCCAGAGGAATCGAAGAAGAAGGTGGA---GAGCAAGACAGAGACAGATCCATTCGATTAGTGAGCGGATTCTTAGCACTTGTCTGGGACGACCTGCGGAGCCTGTGCCTCTTCAGCTACCACCGATTGAGAGACTTCATATTGATTGCAACGAGAGGAGTGGAACTTCTGGGACGCAGCAGTCTCAAGGGACTACAGAGGGGGTGGGAAGCCCTTAAG---TATCTG---GGGAATCTTGTGCTG------TATTGGGGTTTGGAGATAAAA---AAGAG-CGCTATTAGTCTATTTGATACCATA---GCCATAGCAGTAGCTGAAGGAACAGATAGGATTATAGAAATAATACAAGGAATTGGT---------AGAGCT---------ATCTACAACATACCTAGAAGAATAAGACAGGGCTTTGAAGCAGCT------TTGCAA---TAA----------------AATGGGGAGCAAGTGGTCAAAA------AGCAGCATAGTAGGATGGCCTGCTATAAGAGAAAGAATAAGA------------CGAACTGATCCAGCAGCAGAAAGA---GT-------------AGGAGCAAGAATAAGACAAACT--GATCCAGCA------------------------GCAGAGGGAGTAGGAGCAGCGTCTCGAGACTTAGATAAACATGGGGCGCTTACCAGCAGC---AATACAGCCCACAATAATGCTGAT------TGTGCCTGGGTGGAAGCA---CAAGAGGAG---------ACA---GAAGAGGTAGGCTTTCCAGTCAGACCTCAGGTACCTCTAAGACCAATGACTTATAAGGCAGCAGTTGATCTCAGCTTCTTT---TTA---AAAGAAAAGGGG---GGACTGGAAGGGTTAATTCACTCT---AAGAGAAGGCAAGACATCCTTGAT------CTGTGGGTTTATAACACACAAGGCTACTTCCCTGATTGGCAAAACTACACACCAGGACCAGGGGTCAGATATCCACTGACCTTTGGATGGTGCTTCAAGCTAGTGCCAGTTGACCCAAGGGAGGTAGAAGAGGACAATGAAGGAGAAAACAACAGTTTGCTACACCCTATAAGCCAGCATGGAATAGAAGATGCTGACAGAGAAGTATTAATGTGGAAGTTTGACAGTCTCCTGGCACGCAGACACATGGCCCGC---GAGCTACATCCGGAGTATTAC------------------------------------AAAGACTGCTGA
		</sequence>
		<sequence>
			<taxon idref="C|2004|ZAF|DQ093586"/>
			ATGGGTGCGAGAGCGTCAGTATTAAGAGGC---GAAAAATTAGATCAATGGGAAAAAATTAGGTTAAGGCCAGGGGGGAAGAAAAGATATATGCTAAAACACCTAGTATGGGCAAGCAGGGAGCTGGAAAGATTTGCACTTAACCCTGGCCTTTTAGAGACATCAGAAGGCTGTAGACAAATAATAAAACAGCTACAACCAGCTCTTCAG---ACAGGGACAGAGGAACTTAAATCATTATATAACACAGTGGCAACTCTCTATTGTGTACATGAAGAGATAAGGGTACGAGACACCAAGGAAGCCCTAGACAAGATAGAGGAAGAGCAAAACAAA------------------------AGTCAG---CAAAAA---------------------------------ACACAA---CAAGCAAAAGCT------------------GATGAT---GGG---------------------AAA---------------------GTTAGTCAAAATTACCCTATAGTGCAGAATCTCCAAGGGCAAATGGTACACCAGGCCATATCACCTAGAACTTTGAATGCATGGGTAAAAGTGATAGAGGAGAAGGCCTTTAGCCCAGAGGTAATACCCATGTTTTCAGCATTATCAGAAGGAGCCACCCCGACAGATTTAAACACCATGTTAAATACAGTGGGGGGACACCAAGCAGCCATGCAGATGTTAAAAGATACCATCAATGAGGAGGCT---GCAGAATGGGATAGATTACATCCAGTACATGCAGGGCCTATTGCACCAGGCCAAATGAGGGAACCTAGGGGAAGTGACATAGCAGGAACTACTAGTACCCTTCAGGAACAAATAGGCTGGATG---ACA---------AGTAAC---CCACCTATCCCAGTGGGAGACATCTATAAAAGATGGATAATTCTGGGGTTAAATAAAATAGTAAGAATGTATAGCCCTGTCAGCATTTTGGACATAAAACAAGGGCCAAAGGAACCCTTTAGAGACTATGTAGACCGGTTCTTTAAAGTTTTAAGAGCTGAACAAGCTACACAAGATGTAAAAAATTGGATGACAGACACCTTGTTGGTCCAAAATGCGAACCCAGATTGTAAGACCATTTTAAGGGCATTAGGACCAGCAGCTTCATTAGAAGAAATGATGACAGCATGTCAGGGAGTGGGAGGACCTAGCCACAAAGCAAGAGTGTTGGCCGAGGCAATGAGCCAAACACAC------------------------AGTAACATA---ATGATG---CAGAGAAACAAT------------TTTAAG---GGA---GCTAAAAGAATTGTTAAATGTTTCAACTGTGGCAAGGAAGGG---CACATAGCCAGAAATTGTAGGGCCCCTAGAAAAAAGGGCTGTTGGAAATGTGGGAAAGAAGGACACCAAATGGAAGACTGTGAT------------GAGAGGCAGGCTAATTTTTTAGGGAAAATTTGGCC---TTCCCACAA---GGG---GAG---GCCAGGGAA---TTTCCTTCAGAG---------------------CAGACC------------------AGAGCCAACAGC---CCCACCAGC------------------------AGAACCAAC------------AGCCCCACCAGC------------AGAGAGCTTCCGGTT---CGA---------------GGA---GAC---AACCCCCGC------------------TCGGAAGCAGGAGTC------------------GAAAGA---------CAG------------------------------GGA---------------------ACCCTTAACTGCCCTCAAATCACTCTTTGGCAGCGACCCCTGGTCTCAATAAGAGTAGGGGGCCAGATAAAAGAGGCTCTATTAGACACAGGAGCAGATGATACAGTATTA---GAAGAAATAAATTTGCCAGGAAAATGGAAACCAAAAATGATAGGAGGAATTGGAGGTTTTATCAAAGTAAGACAGTAT---GATCAAATACTTATAGAAATTTGTGGAAAAAAGGCTATAGGTACAGTGCTAGTAGGACCTACACCTATC------AACATAATTGGAAGAAATATGTTGACTCAGCTTGGGTGCACATTAAATTTTCCAATTAGCCCCATTGAAACTGTACCAGTAAAATTAAAGCCAGGAATGGACGGCCCAAAGGTTAAACAATGGCCATTGACAGAAGAAAAAATAAAAGCATTAGCAGCAATTTGTGAAGAAATGGAGAAGGAAGGAAAAATTACAAAAATTGGGCCTGAAAATCCATATAAC---ACTCCAATATTTGCCATAAAA---AAGAAGGATAGTACTAAG---TGGAGGAAATTAGTAGATTTCAGAGAACTCAATAAAAGAACTCAAGACTT-TGGGAGGTTCAATTAGGAATACCACACCCA---GCAGGGTTA---AAAAAG---AAAAAATCAGTGACAGTACTGGATGTGGGGGATGCATAT---TTTTCAGTTCCTTTAGATGAAGACTTCAGGAAATATACTGCATTTACCATACCTAGTATAAACAATGAAACACCAGGGATTAGATATCAATATAATGTGCTTCCACAGGGATGGAAAGGATCACCATCAATATTCCAGAGTAGC---ATGGTAAAAATCCTAGAGCCCTTTAGGGCACAAAATCCAGAGATAGTCATCTATCAATATATGGATGACTTATATGTAGGATCTGACTTAGAAATTGGGCAACATAGAGCAAAAATAGAGGAGTTAAGAGCACATCTCTTAAGGTGGGGATTCACCACACCAGATAAGAAACATCAAAAAGAACCCCCATTTCTTTGGATGGGGTATGAACTCCATCCTGACAAGTGGACAGTACAG---CCCATAAAGCTGCCAGAA---AAG---------GATAGCTGGACTGTCAATGATATACAAAAGTTAGTGGGAAAATTAAACTGGGCAAGTCAGATTTATGCAGGGATTAAGGTAAGGCAACTTTGTAAACTCCTTAGGGGGGCCAAAGCACTGACAGATATAGTACCACTAACTGAGGAAGCAGAATTGGAATTAGCAGAGAACAGG---GAAATTTTAAAAGAACCAGTACATGGAGTATATTATGACCCATCAAAAGAATTGATAGCTGAAATACAGAAACAGGGGCAGGACCAATGGACATATCAAATTTACCAAGAACCATTCAAGAATCTAAAAACAGGGAAATATGCAAAAGGG---AGGACGGCCCACACTAATGATGTAAAACAGCTAACAGAGGCAGTGCAAAAAATAGCCATGGAAAGCATAGTAATATGGGGAAAGACTCCTAAATTTAGACTACCCATCCAAAAGGAAACACGGGAGACATGGTGGACAGACTATTGGCAAGCCACCTGGATTCCTGAGTGGGAGTTTGTTAATACCCCTCCCCTAGCAAAA---TTATGGTATCAG---CTGGAGAAAGATCCCATAGCAGGAGTAGAA---ACTTTCTATGTGGATGGAGCAGCTAACAGGGAAACTAAAATAGGGAAAGCAGGGTATGTTACTGACAAAGGAAGGCAGAAAGTTATTACTCTAACTGAAGCAACAAATCAGAAGACTGAATTACAAGCAATTCAGCTTGCTTTGCAAGATTCAGGATCAGAAGTAAACATAGTAACAGACTCGCAGTATGCATTAGGAATTATTCAAGCACAACCAGATAAGAGTGAATCAGAGTTAGTTAACCAGATAATAGAAGAGTTAATAAAAAAGGAAAGGGTTTACCTGTCCTGGGTACCAGCACATAAAGGAATTGGAGGAAATGAACAAGTAGATAAATTAGTAAGTAGTGGAATCAGGAAAGTACTGTTTCTAGATGGAATAGATAAAGCTCAA---GAA---GAGCACGAAAAGTATCACAGCAATTGGAGAGCAATGGCTAGTGAATTTAATCTACCACCCATAGTAGCAAAAGAAATAGTAGCTAGCTGTGATAAATGT---CAGCAAAAAGGGGAAGCCATGCATGGACAGGTAGACTGTAGTCCAGGGATATGGCAATTAGATTGTACACACTTAGAAGGAAAAGTCATCATAGTAGCAGTCCATGTAGCCAGTGGCTACATAGAAGCAGAGGTTATCCCAGCAGAAACAGGACAAGAAACAGCATACTATATACTAAAATTAGCAGGAAGATGG---CCAGTTAAAGTAATACACACAGACAATGGCAGTAATTTCACTAGTGCTGCAGTCAAGGCAGCC---TGTTGGTGGGCAGGTATCCAACAAGAATTTGGAATTCCCTACAATCCCCAAAGTCAGGGA---GTAGTAGAATCCATGAATAAAGAATTAAAGAAAATCATACAGCAGGTAAGAGATCAAGCTGAGCACCTTAAGACAGCAGTACAAATGGCAGTATTCATTCACAATTTTAAAAGAAAAGGGGGGATTGGGGGGTAC---------------------------------------------------AGTGCAGGG---------------------GAAAGAATA---ATAGATATAATAGCAACAGACATACAAACCAAAGAACTACAAAAACAAATTATAAAAATTCAAAATTTTCGGGTTTATTACAGAGACAGCAGAGACCCTATTTGGAAAGGACCAGCCAAACTACTCTGG---AAGGGTGAAGGGGCAGTAGTAATACAA------GATAATAGTGACATAAAGGTAGTGCCAAGAAGGAAAGCAAAAATCATCAGGGACTATGGAAAACAGATGGCAGGCGCTGATTGTGTGG---CAGGTAGACAGGATGAGG---ATTAGAACATGGAATAGTTTAGTAAAG---CACCACATGCATATTTCAAAAAGAGCTAAGAAATGGGTTTACAGACACCATTATGAAAGCAGACATCCAAGAGTAAGTTCGGAAGTACACATCCCATTAGGG---------GAAGCAAAATTAATAATAAAAACATATTGGGGTCTGCAAACAGGAGAAAGGGAATGGCATTTG---GGTCATGGATGCTCCATAGAA---TGGAGATTGAGAAGATATAGCACACAA---GTAGACCCTGGCCTGGCAGACCAGCTAATTCATATGCATTATTTTGATTGTTTTACAGACTCTGCCATAAGAAAAGCCTTATTAGGACAGATAATTATTCATAGGTGTGACTATCAAGCAGGACATAAT---AAGGTAGGATCTCTACAATACTTGGCACTGACAGCATTGATAAAACCAAAA------AAGAGAAAGCCACCTCTACCTAGTGTTAGGAAATTAGCAGAAGATAGATGGAACAAGCCCCAGGAGACCAGGGACCGCAGAGGGAACCATACAATGAATGGACACTAGAGATTCTAGAGGAACTCAAGCAGGAAGCTGTCAGACATTTTCCTAGACCATGGCTCCATAACCTAGGACAATATATCTATGAAACATATGGGGACACTTGGACAGGAGTTGAAGCTATACTAAGAATACTGCAACAACTACTG---TTTATT---CAT------TTCAGAATTGGGTGCCAGCATAGCAGAATAGGCATC------CTGCGA---------CAGAGAAGAGCAAGA------AATGGAGCCAGTAGATCCTAGCCTAGAGCCCTGGAACCAT-CCAGGAAGTCAGCCTAAAACTGCTTGCAATAGCTGTTATTGTAAACGATGTAGCTACCATTGTCTAGTTTGCTTTCAGACAAAAGGCTTAGGAATTTCCTATGGCAGGAAGAAGC------GGAGAC---------AGCGACGAA---GCG------CTCCTCCAAGCAGTGAAGATTCTCAAAATCTTATATCAAAGCAGTAAGTATT----------------------------TGTA-ATG---ATAAAT---------------------------------------TTCTTAGTAAAAGTAGATTATAGAATAGGAGTAGGA---GCATTTGTAATAGCACTAATCATAGCAATAGTTGTCTGGATCATA---GCATATATAGAATATAGG---AAATTGGTAAGACAG--AGAAAAATA------------GACTGGTTAATAGAAAGAATTAGGGGA---AGAGCAGAAGACAGT---GGCAATGAGA------------------GTGAGGGGGATA---CTG---AGGAGTTGG---CAACAATGG------TGG---------------------------------ATATGGGGCATCTTA---------GGCTTTTGGATGTTAATG---ATTTGT------------------------------AATGTG---------GTG---------GGG------AACTTG---------TGGGTCACAGTCTACTAT---GGGGTACCTGTGTGGAGAGAAGCAAAAACTACT------CTATTCTGTGCATCAGATGCTAAAGCATATGAGAGGGAGGTGCATAATGTC---TGGGCTACACATGCCTGTGTACCCACAGACCCCAACCCACTAGAAATGGTTTTG---GAAAATGTAACAGAAAATTTTAACATGTGGAAAAATGACATGGTGGATCAGATGCATGAGGATATAATCAGTTTATGGGATCAAAGC---CTAAAG---CCA---TGTGTAAAGTTAACCCCACTCTGTGTCACTTTAGAATGTACTACAGTTAACGTTACCAATAATGGTAAC----------------------------------------------------------------------------------------------AATAATGATAGTAAGATTATCAATGATGAGATG---AAAAATTGCTCTTTCAATGCAACCACAGAAATAAGAGATAAGACTCGCAAAGAGTATGCACTTTTTTATAGACTTGATATAGTGCCACTTGATGGAAAT---------------------------------------------------------------------------GGGAACAACTCTAGTGGAAGTTATAGATTAATAAATTGTAATACCTCAACTGTAACACAAACTTGTCCAAAGGTCTCTTTTGATCCAATTCCTATACATTATTGTGCTCCAGCTGGATTTGCGATTCTA------AAGTGT---AAT---AAT------AAGACATTCAATGGGATAGGA---CCATGCCATAATGTCAGTACAGTACAATGTACACAT---GGAATTAAACCAGTGGTATCAACTCAATTACTGTTA---AATGGTAGCATAGCAGAAGAAGAG------------------------------------ATAATAATTAGATCTGAAAATCTGACGGACAATGCTAAAACAATAATAGTACAGCTT------AAT------AGATCC------ATAGCAATTAATTGCACAAGACCC-------AACAATAAC---------------------ACAAGAAAAAGTATAAGG---------------------------------------------------------------ATAGGACCCGGACAA---------ACA---TTTTATGCA---ACAAACGGA---------ATA------ATAGGA---GAAATAAGACAAGCACATTGTAACATT---AGTAAAGAGGACTGGAATAGAACTTTACAAAATGTAAGTAAAAAATTAGAA------GAACAATTCCCT---------------------AATAAAACAATAAGATTT------CAACCATCC---TCAGGAGGGGACCTAGAAATTACAATGCATAGCTTCAATTGTAGAGGAGAATTTTTCTATTGCAATACATCACAACTATTTAATAGTACATACTGGCTTAAT----------------------------------------------------GATACAATGAGTAATTCAAGCATCATCACA------------ATTCCA---TGCAGA---ATAAAA---CAAATTATA---AATATG---TGG---------CAG---GAGGTAGGAAGAGCAATGTATGCCCCT------------CCCATTGCAGGAAAAATAACA------------------TGTAACTCAAGTATC---------ACAGGACTACTATTAGTACGTGATGGAGGTAAT------------------------------------GGA---GAT------AACACAACAGATAACAAAACAGAAACATTCAGACCTGAAGGAGGAAATATGAAGGACAATTGGAGAAGTGAATTATATAAATATAAAGTAGTAGAAGTTAAGCCATTGGGAATAGCACCCACTAAAGCAAAAAGGAGAGTGGTG---------------GAGAGAGAAA--AGAGCAGTG------GGA------ATA---GGA---GCTGTGTTCCTTGGGTTCTTGGGAGCAGCAGGAAGCACTATGGGC---GCGGCGTCAGTGACGCTGGCGGTACAGGCCAGACAATTGTTGTCTGGTATAGTGCAACAGCAAAGCAACTTGCTGAGAGCTATAGAGGCACAACAGCATATGTTGCAGCTCACAGTCTGGGGCATTAAGCAGCTCCAGGCAAGAGTCCTGGCTATCGAAAGATACCTAAAGGATCAACAGCTCCTAGGAATTTGGGGCTGCTCTGGAAAACTCATCTGCACCACTGCTGTGCCTTGGAACTCCAGTTGG------------AGT------------AATAAA---------------TCTGAA---AAAGATATCTGG---GATAACATGACCTGGATGCAG---TGGGATAGAGAAATTAGCAATTACACAAACACAATATACCAGTTGCTTGAAGACTCGCAAAGCCAGCAGGAA---AAGAATGAA---AAAGATTTA---TTAGCATTG---GACAAGTGGCAAAATCTGTGGAGT---TGGTTTAGCATA---ACAAAGTGGCTATGGTATATA---AAAATATTCATAATGATAGTAGGAGGCTTGATAGGTTTAAGAATAATT---TTTGCTGTGCTATCTGTAGTAAATAGAGTTAGGCAGGGATACTCGCCTTTGTCGTTGCAGACCCTTATCCCAAAC------CAGGGGGGA------CCCGAAGAGCTTGGAGGAACCGAAGAAAAAGGTGGA---GAGCAAGACAGAGGCAGATCCATTCGCTTAGTGAGCGGATTATTGCCACTTGCCTGGGACGATCTGCGGAACCTGTGCCTCTTCAGCTACCACCGATTGAGGGACTTCATATTAGTGACAGCGAGAGTGGTGGAACTTCTGGGACGCAGCAGTCTCAAGGGACTACAGAGGGGGTGGGAAGCCCTTAAA---TATCTA---GGAAATCTTGTGCAG------TATTGGGGTCTGGAACTAAAA---AAGAG-TGCTATTAGTCTGTTTGATACCATA---GCAATAGCAGTAGCTGAGGGAACAGATAGGATTATAGAATTCATACAAAGATTTTGT---------AGAGCT---------ATCCGCAACCTACCTAGAAGAATAAGACAGGGTTTCGAAGCAGCT------TTGCTA---TAA----------------AATGGGGGGTAAATGGCCAAAA------AGAAGCCTAGGTGGATGGACTGATGTAAGAGAAAGAATGAGA------------AGAGCT------------------------------------------------------------GAGCCAGCA------------------------GCAGAGGGAGTAGGAGCAGCGTCTCGAGACTTAGATAAACATGGAGCACTTACAAGCAGC---AATACACCCACCAATAATGCTGCT------TGTGCCTGGCTGGAAGCG---CAAGAGGAA------ACAGAG---GAAGAAGTAGGCTTTCCAGTCAGACCTCAGGTGCCCTTAAGACCAATGACTTATAAGGCAGCGTCCGATCTTGGCTTCTTT---TTA---AAAGAAAAGGGG---GGACTGGATGGGCTAATTTACTCC---AAGAAAAGGCAAGAAATCCTTGAT------TTATGGGTCTATCACACACAAGGCTTCTTCCCTGATTGGCAGAACTACACGCCAGGACCAGGGGTCAGATATTCACTGACCTTTGGATGGTGCTACAAGTTAGTACCAGTTGACCCAAGGGAAGTAGAGGAGGCCAACAAAGGAGAAGACAACTGTTTGCTACACCCTATGAGCCAGCATGGAATGGAAGATGAAGACAGAGAGGTATTAAAGTGGCAGTTTGACAGCAGCCTAGCACGCAGACACCTGGCCCGC---GAGCTACATCCGGAGTATTAC------------------------------------AAAGACTGCTGA
		</sequence>
		<sequence>
			<taxon idref="C|2004|ZAF|DQ093588"/>
			ATGGGTGCGAGAGCGTCAATATTAAAAGGC---GAAAATCTAGATAGATGGGAAAGAATTAGGTTAAGGCCAGGGGGAAAGAAAAAATATAAGTTAAAACACTTAGTATGGGCAAGCAGAGAGCTGGAAAAATTTGCACTTAACCCTGACCTTTTAGAAACATCAGATGGCTGTAAACAAATAATAAGACAGCTACACCCAGCTCTTCAG---ACAGGAACAGAGGAAGTTAAATCATTATACAACACAGTAGCAACTCTCTACTGTGTACATCAGAAGATAGATGTGCGAGACACCAAGGAAGCCTTAGACAAGATAGAGGAAGAACAAAACAAA------------------------TGTCAG---CAAAAA---------------------------------ACACAG---CAGGCAAAAGCG------------------GCTGAT---GGA---------------------AAG---------------------GTCAGTCAAAATTATCCTATAGTGCAGAATCTTCAAGGGCAAATGGTACATCAAGCCATATCACCTAGAACCTTGAATGCATGGGTAAAAGTAATAGAGGAGAAGGCTTTTAGCCCAGAGGTAATACCCATGTTTACAGCATTATCAGAAGGAGCCACCCCACAAGATTTAAACACCATGTTAAATACGGTGGGGGGACACCAAGCAGCCATGCAAATGTTAAAAGATACCATCAATGAGGAGGCT---GCAGAATGGGATAGAGTACACCCAGTACATGCAGGGCCTATTGCACCAGGCCAAATGAGAGGACCAAGGGGAAGTGATATAGCAGGAACTACTAGTACCCTTCAGGAACAAATAGCATGGATG---ACA---------AGTAAC---CCACCTGTTCCAGTGGGAGAAATCTATAAAAGATGGATAATTCTGGGGTTAAATAAAATAGTGAGAATGTATAGCCCTGTCAGCATTTTGGACATAAAACAAGGGCCAAAGGAACCCTTTAGAGACTATGTAGACCGGTTCTTTAAAACTTTAAGAGCCGAACAAGCTACACAAGATGTAAAAAATTGGATGACAGACACCTTGTTGGTCCAAAATGCGAACCCAGATTGTAAGGTCATTTTAAGAGGATTAGGACCAGGGGCTACATTAGAAGAAATGATGACAGCATGTCAGGGAGTGGGAGGACCCAGCCACAAAGCAAGAGTGTTGGCTGAGGCAATGAGCCAAACAAAC---------------------AGGCTGAACATA---ATGATG---CAGAGAAGCAAT------------TTTAAA---GGC---TCTAAAAGAATTATTAAATGTTTCAACTGTGGCAAGGAAGGG---CACCTAGCCAGAAACTGCAGGGCCCCTAGGAAGAAAGGCTGTTGGAAATGTGGAAAGGAAGGACATCAAATGAAAGACTGTACT------------GAGAGACAGGCTAATTTTTTAGGGAAAATTTGGCC---TTCCAGCAA---AGG---AAG---GCCAGGGAA---TTTCCTTCAGAG---------------------CAGACC------------------AGAGCCAACAGC------------------------------------------------------------CCCACCAGC------------AGAGAGCTTCAGGTT---CGA---------------GGA---GAC---AACCCCCGC------------------TCCGAAGCAGGAGCC------------------GAGGGA---------CAC------------------------------AGA---------------------AACCTTAACCTCCCTCAAATCACTCTTTGGCAGCGACCCCTTGTCTCAATAAAAGTAGGGGGTCAAATAAAGGAGGCTCTCTTAGACACAGGAGCAGATGATACAGTATTA---GAAGAAATAAATTTGCCAGGAAAATGGAAACCAAAAATGATAGGAGGAATTGGAGGTTTTATCAAAGTAAGACAGTAT---GATCAAATAGTTATAGAAATTTGTGGAAAAAAGGCTATAGGTACAGTATTAGTAGGGCCTACACCTGTC------AACATAATTGGAAGAAACATGTTGACTCAGCTTGGGTGCACACTAAATTTTCCAATTAGTCCCATTGAAACTGTACCAGTAAAATTGAAGCCAGGAATGGATGGCCCAAAGATTAAACAATGGCCATTGACAGAGGAGAAAATAAAAGCATTAACAGCAATATGTGATGAAATGGAGAAGGAAGGAAAAATTACAAAAATTGGGCCTGAAAATCCATATAAC---ACTCCAATATTTGCCATAAAA---AAGAAGGACAGTACTAAG---TGGAGAAAATTAGTAGATTTCAGGGAACTCAATAAAAGAACTCAAGATTTTTCGGAGGTTCAATTAGGAATACCACACCCA---GCAGGGTTA---AAAAAG---AAAAAATCAGTGACAGTACTAGATGTGGGGGATGCATAT---TTTTCAGTCCCTTTAGATCCGGACTTCAGGAAATATACTGCATTCACCATACCTAGTGTGAACAATGAAACACCAGGGATTAGATATCAATATAATGTGCTTCCACAGGGATGGAAGGGATCACCAGCAATATTCCAAAGTAGC---ATGACAAGGATCTTAGAGCCCTTTAGAGCAAAAAATCCAGAATTAGTCATCTATCAATACATGGATGACTTGTATGTAGGATCTGACTTAGAAATAGGGCAACATAGAGCAAAAATAGAGGAGTTAAGAGAACATCTATTAAAGTGGGGATTTACCACACCAGATAAGAAACATCAGAAAGAACCCCCATTTCTTTGGATGGGGTATGAACTCCATCCTGACAAATGGACAGTACAG---CATATACAATTGCCAGAA---AAG---------GATAGCTGGACTGTCAATGATATACAAAAGTTAGTGGGGAAATTAAACTGGGCAAGCCAGATTTACCAAGGGATTAAAGTAAAACAACTTTGTAAACTCCTTAGAGGGGCTAAAGCACTAACAGACATAGTACCACTAACTGAAGAAGCAGAATTAGAATTAGCAGAGAACAGG---GAAATTCTAAAACAACCAGTACATGGAGTATATTATGACCCATCAAAAGACCTAATAGCTGAAATACAGAAACAGGGGTATGGCCAATGGACATATCAAATTTACCAAGAACCATTTAAAAATCTGAAAACAGGAAAGTATGCAAAAATG---AGGACTGCCCACACTAATGATGTAAAACAGTTAACAGAGGCAGTGCAAAAAATAGCCTCAGAAAGCATAGTAATATGGGGAAAGATTCCTAAATTTAGACTACCCATCCAAAAAGAAACATGGGAAACATGGTGGACAGAATATTGGCAAGCCACCTGGATTCCTGAGTGGGAGTTTGTTAATACCCCTCCCCTAGTAAAA---TTATGGTACCAG---CTGGAAAAAGAACCCATAATAGGAGCAGAA---ACTTTCTATGTAGATGGAGCAGCTAATAGGGAAACTAAAATGGGAAAAGCAGGGTATGTTACTGACAGAGGAAGGCAGAAAATTATTACTCTAACTGAAACAACAAATCAGAAGACTGAATTACAAGCAATTCAGCTAGCTTTACAAGATTCAGGATCAGAAGTAAACATAGTAACAGACTCTCAGTATGCATTAGGAATCATTCAAGCACAACCAGACAAGAGTGAATCAGAGTTAGTCAATCAAATAATAGAACAATTAATAAATAAGGAAAGGGTCTACCTGTCATGGGTACCAGCACACAAAGGAATTGGAGGAAATGAGCAAGTAGATAAATTAGTAAGTAGTGGAATCAGAAAAGTGCTGTTTTTAGATGGAATAGATAAGGCTCAA---GAA---GAGCATGAAAAGTATCACAGCAATTGGAGAGCAATGGCTAGTGAGTTTAATCTGCCACCCATAGTAGCAAAAGAAATAGTAGCTAGCTGTGATAAATGT---CAGCTAAAAGGGGAAGCCATACATGGACAAGTAGACTGTAGTCCGGGGATATGGCAATTAGATTGTACACATTTAGAAGGAAAAGTCATTCTGGTAGCAGTCCATGTAGCCAGTGGCTACATAGAGGCAGAAGTCATCCCAGCAGAAACAGGACAAGAAACAGCATATTATATACTAAAATTAGCAGGAAGATGG---CCAGTCAAAGTAATACATACAGACAATGGTAGTAATTTTACCAGTGCTGCAGTTAAGGCAGCC---TGTTGGTGGGCAGGTATCCAACAGGAATTTGGAATTCCCTACAATCCCCAAAGTCAGGGA---GTAGTAGAATCCATGAATAAAGAATTAAAGAAAATCATAGGGCAGGTAAGAGATCAAGCTGAGCACCTTAAGACAGCAGTACAAATGGCAGTATTCATTCACAATTTTAAAAGAAAAGGGGGGATTGGGGGGTAC---------------------------------------------------AGTGCAGGG---------------------GAAAGAATA---ATAGACATAATAGCAACAGATATACAAACTAAAGAACTACAAAAACAAATTATAAAAATTCAAAATTTTCGGGTTTATTACAGAGACAGCAGAGACCCTATTTGGAAAGGACCAGCCAAACTACTCTGG---AAAGGTGAAGGGGCAGTAGTAATACAA------GATAACAGTGACATAAAGGTAGTACCAAGGAGGAAAGTCAAAATCATTAAGGATTATGGAAAACAGATGGCAGGTGCTGATTGTGTGG---CAGGTAGACAGGATGAAG---ATTAGAACATGGAATAGTTTAGTAAAG---CACCATATGTATGTTTCAAGGAGAGCTAGTGGATGGTTTTACAGACATCATTATGAAAGCAGACATCCAAGAGTAAGTTCAGAAGTACACATACCATTAGGG---------GAGGCCAGATTAGTAATAAAAACATATTGGGGTTTACAAACAGGAGAAAGAGATTGGCATTTG---GGTCATAGAGTCTCCATAGAA---TGGAGGTTGGGAAGATATAGCACACAA---ATAGACCCTGGCCTGGCAGACCAGCTAATCCATATGCATTATTTTGATTGTTTTGCAGACTCTGCCATAAGACAAGCCATATTAGGACACATAGTTATTCCTAGGTGTGACTATCAAGCAGGACATAAT---AAGGTAGGATCTCTACAATACTTGGCACTGACAGCATTGATAAAACCAAAG------AAGAGAAAACCACCTCTGCCTAGTGTTAGAAAATTAGTAGAGGACAGATGGAACAACCCCCAGAAGACCAGGGGCCGCAGAGGGAACCATACAATGAATGGACACTAGAGATTCTAGAGGAACTCAAGCAGGAAGCTGTCAGACACTTTCCTAGACCATGGCTTCATGGGTTAGGGCAGTATATCTATGAAACCTATGGGGATACTTGGACAGGAGTCGAAACTCTGCTAAGAATACTGCAACAACTACTG---TTTATT---CAT------TTCAGAATTGGGTGCCAGCATAGCAGAATAGGAATT------TTACAA---------CAGAGAAGAGCAAGA------AATGGAGCCAGTAGATCCTAACCTAGAGCCCTGGAACCAT-CCAGGAAGTCAGCCTGACACTCCTTGTAATAAGTGCTATTGTAAATACTGTAGCTACCACTGTTTAGTTTGCTTTCAGACAAAAGGCTTAGGCATTTCCTATGGCAGGAAGAAGT------GGAGAC---------AGCGACGAA---GCA------CTCCTCCAAGCAGTAAGGATCATCAAAATCCTCTATCAAAGCAGTAAGTATA----------------------------TGTA-ATG---TTGGAT---------------------------------------TTACTAGCAAGAGTAGATTATAGATTAGGAGTAGGA---GCACTGATAATAGCAATAATCATAGCAATAATTGTGTGGATCATA---GCATACATAGAATATAGG---AAACTGTTAAGACAA--AGAAAAATA------------GACTGGTTAGTTAAAAGAATTAGAGAA---AGAGCAGAAGACAGT---GGCAATGAGA------------------GTGAGGGGGATA---CAG---AGGAATTGT---CCACAATGG------TGG---------------------------------ATATGGGGCATCTTA---------GGCTTTTGGATGATAATA---ATAGGT------------------------------AGGGTG---------ATG---------GGG------AACATG---------TGGGTCACAGTCTATTAT---GGGGTACCTGTGTGGAAAGAAGCAAAAACTACT------CTATTTTGTGCATCAGATGCTAAAGCATATGAGAAAGAAGTGCATAATGCT---TGGGCCACACATGCCTGTGTACCCACGGACCCCAACCCACAAGAAATATTTTTG---GGAAATGTAACAGAAAGTTTTAACATGTGGAAAAATGACATGGTGGATCAGATGCATGAGGATATAATCAGTTTATGGGACCAAAGT---CTAAAA---CCA---TGTGTAAAGTTGACCCCACTCTGTGTCACTTTAAAATGTATAGATTTTAAGGCTAGTAATGCTACC-------------------------------------------------------------------------------------------------------TACAATGATAGCATGAATGGAGAAATA---AAAAATTGCTCTTTCAATACAACCACAGAAATAAGAGATAAGAAACAGCAAGCATATGCACTTTTTTATAGATCTGATGTAGTGCCACTTAATAAGAAT---------------------------------------------------------------------------AACGCTGGTAACTCTAGTGAATATATATTAATAAATTGTAATACCTCAACCATAACACAAGCCTGTCCAAAGGTCTCTTTTGACCCAATTCCTATACATTATTGTGCTCCAGCTGGTTATGCGATTCTA------AAGTGT---AAT---GAT------GAGAAATTCAATGGGACAGGA---ACATGCACTAATGTCAGCACAGTACAATGCACACAT---GGAATTAAGCCAGTGGTATCAACCCAACTACTGTTA---AATGGTAGCCTAGCAGAAAAGGAG------------------------------------ATAATAATTAGATCTGAAAATCTGACAGACAATGTTAAAACAGTAATAGTACACCTT------AAT------GAATCT------ATAGACATTGTGTGTACAAGACCC-------GGCAATAAT---------------------ACAAGAAAAAGTATAAGG---------------------------------------------------------------ATAGGGCCAGGACAA---------ACA---TTCTAT------GCAAATGAT---------ATA------ATAGGA---GACATAAGACGAGCATATTGTAACATT---AATGGAAGTCTATGGAACAAAACTTTAGAAAAGGTAAAGAAAAAATTAAAG------GAACACTATTACTAC---------------TCCAATAAAACAATAACATTT------GCACCATCC---TCAGGAGGGGATCTAGAAGTTACAACACATTTCTTTAATTGTAGAGGAGAATTTTTCTATTGCAATACAACAGATCTGTTTAATGAAAGGTTT-------------------------------------------------------------------AATGAAAGTAATCCAAACATCACA------------CTCCTA---TGCAGA---ATAAAA---CAGATTATA---AACATG---TGG---------CAG---GGGGTAGGACGAGCAATGTATGCCCCT------------CCCATTAAAGGAAACATAACA------------------TGTACCTCAAATATC---------ACAGGACTACTATTGACACATGATAGAGAA---------------------------------------------------------------AGAAATGGCACAGAGACATTCAGACCTGGAGGAGGAAATATGAAGGACAATTGGAGAAATGAATTATATAAATATAAGGTGGTAGAAGTTAAGCCATTGGGAGTAGCACCCACTGAGGCAAAAAGGAGAGTGGTG---------------GAGAGAGAAAAAAGAGCAGTG------GGA------ATA---GGA---GCTGTACTCCTTGGGTTCTTGGGAGCAGCAGGAAGCACTATGGGC---GCGGCGTCAATAACGCTGACGGTACAGGCCAGACAACTGTTGTCTGGTATAGTGCAACAGCAAAGCAATTTGCTGAGAGCTATAGAGGCGCAACAGCATATGTTGCAACTCACGGTCTGGGGCATTAAGCAACTCCAGGCAAGAGTCCTGGCTATAGAAAGATACCTAAAGGATCAACAGCTCCTAGGGCTTTGGGGCTGCTCTGGAAAACTCATCTGCACCACTAATGTACCTTGGAACTCCAGTTGG------------AGT------------AATAAA---------------ACTCTA---ACAGATATTTGG---GAGAACATGACCTGGATGCAA---TGGGATAGTGAAATTAATAATTACACAGACATAATATACAGGTTACTTGAAGAATCGCAAACCCAGCAGGAG---AAGAATGAA---AAAGATTTA---TTAGCATTG---GACAGTTGGAAAAATCTGTGGAAT---TGGTTTAACATA---ACAAATTGGCTATGGTATATA---AAAATATTCATCATGATAGTAGGAGGCTTGATAGGTTTGAGAATAATT---TTAGGTGTGCTCTCTATAGTGAAAAGAGTTAGGCAGGGATACTCACCTTTGTCGTTTCAGACCCTTACCCCAAAC------CCGAGGGGA------CTCGACAGGCTCGGAAGAATCGAAGAAGAAGGTGGA---GAGCAGGACAAAGACAGATCCATTCGATTAGTGAACGGATTCTTAGCACTTGCCTGGGACGATCTGCGGAGCCTGTGCCTCTTCAGTTACCACCAATTGAGAGACTTCATATTGATTGTGGCGAGAGCAGCGGAACTTCTGGGACGCAGCAGTCTCAGGGGACTACAGAGGGGATGGGAAGCTCTTAAG---TATCTG---GGAAATCTTCTGCAA------TATTGGGGTCTGGAACTAAAA---AAGAG-TGCTATTAGTCTGCTTGACATCATA---GCAATAGCAGTAGCTGAAGGAACAGATAGAATTATAGAAGTAGCACTAGGAATTGGT---------AGAGCT---------ACCCTCAATATACCTAGAAGAATAAGACAGGGCTTTGAAGCAGCT------TTGCTA---TAA----------------AATGGGGGGCAAGTGGTCAAAA------AGCAGCATAGTTGGATGGCCAGCTGTAAGAGACAGAATAAGA------------CAAACT---------------------------------------------------AGACCT---GAGCCAGCA------------------------GCAGAGGGAGTAGGAGCAGTATCTCAAGACTTAGATAAGTATGGAGCAATTACAAGTAGC---AAC------CAAAATAATGCTGAT------TGTGCCTGGCTGCAAGCA---CAAGAGGAG---------GAC---GGAGAAGTAGGCTTTCCAGTCAGACCTCAGGTACCTTTAAGACCAATGACTTTTAAAGCAGCAGTCGATCTCAGCTTCTTT---TTA---AAAGAAAAGGGG---GGACTGGAAGGGTTAATTTGGTCT---AAGAAAAGGCAAGAAATCCTTGAT------TTGTGGGTCTATCACACACAAGGCTACTTCCCTGATTGGCAAAACTACACACCGGGACCAGGGGTCAGATTTCCACTGACCTTTGGATGGCGCTTCAAACTAGTACCAGTTGACCCAAGGGAAGTAGAAGAGGCCAACGAGGGAGAAAACAACTGCCTGCTACACCCTATGAGCCAGCATGGAATGGAGGATGAAGAGAGAGAAGTATTAAAGTGGGTGTTTGACAGCAGCCTAGCACGCAGACACCTGGCCCGA---GAGAAACATCCGGAGTTTTAC------------------------------------AAAGACTGCTGA
		</sequence>
		<sequence>
			<taxon idref="C|2004|ZAF|DQ093602"/>
			ATGGGTGCGAGAGCGTCAATATTAAGAGGG---GGAAAATTAGATAAATGGGAAAAAATTAGATTGAGGCCAGGGGGAAAGAAAAGCTATATGTTAAAACACCTAGTATGGGCAAGCAGGGAGCTGGAAAGATTTGCACTTAACCCCAGCCTTTTAGAGACAGCAGACGGCTGTAAACAAATAATGAAACAGCTACAACCAGCTCTTCAG---ACAGGAACAGAGGAACTTAGATCATTATTCAACACAGTAGCAACTCTCTACTGTGTGCATGCAGAGATAGAGATACGAGACACCAAGGAAGCCTTAGACAAGATAGAGGAGGAACAAAACAAA------------------------GTTCAG---CAAAAA---------------------------------ATGCAG---CAAGCAGGAAAG------------------GGTGACAAAGGA---------------------GAG---------------------GTCAGTCAAAATTATCCTATAGTACAAAATCTCCAAGGGCAAATGGTACACCAGGCCATATCACCGAGAACTTTGAATGCATGGGTAAAAGTAATAGAGGAGAAGGGTTTCAACCCAGAGGTAATACCCATGTTTACAGCATTATCAGAGGGGGCCACCCCACAAGATCTAAACACCATGTTAAATACAGTGGGGGGACATCAAGCAGCCATGCAAATGTTAAAAGATACCATCAATGAGGAGGCT---GCAGAATGGGATAGAATACACCCAGTACAAGCAGGGCCTGTTGCACCAGGCCAAATAAGAGATCCAAGGGGAAGTGACATAGCAGGAACTACTAGTACCCTTCAGGAACAAGTAACATGGATG---ACA---------AGCAAT---CCACCTATACCAGTGGGAGACATCTATAAAAGATGGATAATTCTGGGATTAAATAAAATAGTAAGAATGTATAGCCCTGTCAGCATTTTGGACATTAAACAAGGGCCAAAGGAACCTTTTAGAGACTATGTAGACCGGTTCTTTAAAACTCTAAGAGCTGAACAAGCTACACAAGATGTAAAAAATTGGATGACAGACACCTTGTTGGTCCAAAATGCAAACCCAGATTGTAAGACCATTTTAAGGGCATTAGGACCAGCGGCCTCACTAGAAGAAATGATGACAGCATGTCAAGGAGTGGGAGGACCTAGCCACAAAGCAAGGGTCTTGGCTGAGGCAATGAGCCAAGCAAAC------------------------ACAAGCGTA---ATGATG---CAGAAAAGTAAT------------TTTAAA---GGC---CCTAGAAGAATTATTAAATGTTTCAACTGTGGCAAGGAAGGG---CGCCTAGCCAGAAATTGCAGGGCCCCTAGGAAAAAAGGCTGCTGGAAATGTGGAAAAGAAGGACACCAAATGAAAGACTGTACT------------GAGAGGCAGGCTAATTTTTTAGGGAAAATTTGGCC---TTCCCACAA---GGG---GAG---GCCAGGGAA---TTTCCTTCAGAA---------------------CAGACC------------------AGAACCAACAGC------------------------------------------------------------CCCACCAGC------------AGAGAGCTTCAGGTT---CGA---------------GGA---GAC---AACCCCCGC------------------TCCAAAGCAGGAGCA------------------GAAAGA---------CAG------------------------------GGA---------------------ACCCTTAACTTCCCTCAAATCACTCTTTGGCAGCGACCCCTTGTCTCAATAAAAGTAGGAGGTGAGATAAGGGAGGCTCTCTTAGACACAGGAGCAGATGATACAGTGTTA---GAAGACATAAATTTGCCAGGAAAATGGAAACCAAAAATGATAGGAGGAATTGGAGGTTTTATCAAAGTAAGACAGTAT---GATCAAATAGTTATAGAAATTTGTGGAAAAAAGGCTATAGGTACAGTATTAGTGGGACCTACACCTGTC------AACATAATTGGAAGAAATCTGTTGACTCAACTTGGTTGCACACTAAATTTTCCAATAAGTCCCATTGAAACTGTGCCAGTAAAATTAAAGCCAGGAATGGATGGCCCAAAAGTTAAACAATGGCCATTGACAGAAGAGAGAATAAGAGCATTACAAGAAATTTGTGATGCAATGGAGAAGGAAGGAAAAATTACAAAAATTGGGCCCGAAAATCCATATAAC---ACTCCAATATTTGCCATAAAA---AAGAAGGACAGTACTAAG---TGGAGGAAATTAGTAGATTTCAGGGAACTCAATAAAAGAATTCAGGATTTTTGGGAGGTTCAATTAGGA-TACCACACCCA---GCAGGATTA---AAAAAG---AAAAAATCAGTGACAGTACTGGATGTGGGGGATGCATAT---TTTTCAGTTCCTTTAGATAAGGATTTCAGGAAATATACTGCATTCACCATACCTAGTATAAACAATGAAACACCAGGGACTAGATATCAATATAATGTGCTTCCACAGGGATGGAAAGGATCACCATCAATATTCCAGAGTAGC---ATGACAAAAATCTTAGAGCCCTTTAGGACAAAAAATCCAGATATAGTTATTTATCAACATATGGATGACTTGTATGTAGGATCTGACTTAGAAATAGGGCAACATAGAGCAAAAATAGAAGAGTTAAGAGCACATTTATTGAAATGGGGATTTACTACACCAGACAAGAAACATCAGAAAGAACCCCCATTTCTTTGGATGGGGTATGAACTCCATCCTGACAAATGGACAGTACAG---CCTATACAGCTGCCAGAA---AAG---------GATAGCTGGACTGTCAATGATATACAGAAGTTAGTAGGAAAACTAAATTGGGCAAGTCAGATTTACCCAGGGATCAAAGTAGGGCAACTTTGTAAACTCCTTAGGGGAGCCAAAGCACTAACAGATATAGTACCACTAACTGAAGAAGCAGAACTAGAATTGGCAGAGAACAGG---GAAATTCTAAAAGAACCAGTACATGGGGTATACTATGACCCATCAAAAGACTTAATAGCTGAAATACAGAAACAAGGGCATGACCAATGGACATATCAAATTTATCAAGAACCATTCAAAAATCTGAAAACAGGAAAGTATGCAAAAAGG---AGAACTGCCCACACTAATGATGTAAAACAGTTAACAGAGGCGGTGCAAAAAATAGCTATGGAAAGCATAGTAATATGGGGAAAGACTCCTAAATTTAGACTACCCATCCAAAAAGAAACATGGGAAACATGGTGGACAGACTATCGGCAAGCCACCTGGATTCCTGAATGGGAGTTTGTTAACACCCCTCCTCTAGTAAAA---TTATGGTACCAG---CTGGAGAAAGAACCCATACCAGGAGCAGAA---ACTTTCTATGTAGATGGAGCAGCTAATAGGGACACTAAAATAGGAAAAGCAGGGTATGTTACTGACAGAGGAAGACAGAAAGTTGTTCCTCTAACTGAAACAACAAATCAGAAAACTGAGTTACAAGCAATTCATCTAGCTTTGCAGGATTCAGGATTAGAAGTAAACATAGTAACAGACTCACAGTATGCATTAGGAATCATTCAAGCACAACCAGATAAGAGTGAATCAGAGTTAGTTAATCAAATAATAGAACAGTTAATAAGCAAGGAAAGAGTTTACCTGTCATGGGTACCAGCACATAAGGGAATTGGAGGAAATGAACAAGTAGACAAATTAGTAAGTAGTGGAATCAGGAAAATACTGTTTCTAGATGGAATAGATAAGGCTCAA---GAA---GAGCATGAAAAGTATCATAGCAATTGGAGAGCAATGGCTAGTGATTTTAATCTGCCACTTGTAGTAGCAAAAGAAATAGTAGCTAGCTGTGATAAATGT---CAGCTAAAAGGGGAAGCCACACATGGACAAGTAGACTGTAGTCCAGGGATATGGCAATTAGATTGTACACATTTAGAAGGAAAAGTCATCCTAGTAGCAGTCCATGTAGCCAGTGGCTACCTAGAAGCAGAGGTTATCCCAGCAGAAACAGGACAAGAAACAGCATACTATATACTAAAATTAGCAGGAAGATGG---CCAGTTAAAGTAATACACACAGACAATGGCAGTAATTTCACCAGTGCTGCAGTTAAGGCAGCC---TGTTGGTGGGCAGGTATCCAACAGGAATTTGGAATTCCCTACAATCCCCAAAGTCAGGGA---GTAGTAGAATCCATGAATAAAGAATTAAAGAAAATCATAGGGCAGGTAAGAGATCAAGCTGAGCACCTGAAGACAGCAGTACAAATGGCAGTACTCATTCACAATTTTAAAAGAAAAGGGGGGATTGGGGGGTAC---------------------------------------------------AGTGCAGGG---------------------GAAAGAATA---ATAGACATAATAGCAACAGACATGCAAACTAAAGAACTACAAAAACAAATTATAAAAATTCAAAATTTTCGGGTTTATTACAGAGACAGCAGAGACCCTATTTGGAAAGGACCAGCCAAACTACTCTGG---AAAGGTGAAGGGGCAGTAGTAATACAA------GATAATAGTGACATAAAGGTAGTACCAAGAAGGAAAGTAAAAATCATTAAGGACTATGGAAAACAGATGGCAGGTGCTGATTGTGTGG---CAGGTAGACAGGATGAGG---ATTAGAACATGGAATAGTTTAGTGAAA---CACCATATGTATACCTCAAAGAAGGCTAATGGATGGTTCTACAGACATCATTATGAGAGCCGTCATCCAAAAGTAAGTTCAGAAGTACACATCCCATTAGGG---------GAAGCTAGATTAGTAATAATAACATATTGGGGTTTGCAAACAGGAGAAAGAGATTGGCATTTG---GGTCATGGAGTCTCCATAGAA---TGGAGATTGAAAAGATATAGCACACAA---GTAGACCCTGGCCTGGCAGACCAACTAATTCATATGCATTATTTTGATTGTTTTGCAGACTCTGCCATAAGAAAAGCCATATTAGGACATATAGTTAGCCCTAGGTGCAACTATCAAGCAGGACGTAAC---AAGGTAGGATCGCTACAATACTTGGCACTGACAGCATTAATAAAACCAAAA------AAGATAAAGCCACCTCTGCCTAGTGTTAGGAAATTAGTAGAGGATAGATGGAACAAGCCCCAGAAAATCAGGGACCGCAGAGGGAGCCATACAATGAATGGGCACTAGAGATTCTAGAGGAACTCAAGCAGGAGGCTGTCAGACACTTTCCTAGACCATGGCTTCATGGCTTAGGACAATATATCTATGAAACCTATGGGGATACTTGGACGGGAGTTGAAGTGATAATAAAAATACTACAACAATTACTG---TTCATT---CAT------TTCAGAATTGGGTGCCAGCATAGCAGAATAGGCATT------ATACGA---------CATAGAAGAGCAAGA------AATGGAGCCAATAGATCCTAACCTAGAGCCCTGGAATCAT-CCAGGAAGCCAGCCTAAAACTCCTTGTAATAAGTGTTATTGCAAACACTGCAGCTATCACTGTCTAGTTTGCTTTCAGACAAAAGGCTTAGGCATTTCCTATGGCAGGAAGAAGC------GGAGAC---------AACGACGAA---GCG------CTCCTCCAAGCAGTGAGGATCATCAGGATCCTATACCAGAGCAGTGAGTATTAAATA------------------GTAACTGTA-ATG---TTAGGT---------------------------------------TTGTTAGCAAAGGTAGATTATAGATTAGGAATAGGA---GCATTGATAGTAGCACTAATCATAGCAATAGTTGTGTGGACCATA---GCATATATAGAATATAGG---AAGTGGGTAAGACAG--GAAAAAATA------------AACTGGTTAATTAAAAGAATTAGGGAA---AGAGCAGAAGACAGT---GGCAATGAAA------------------GTGATGGGGATA---CTG---AGGAATTGT---CAACAATGG------TGG---------------------------------ATATGGGGCATCTTA---------GGCTTTTGGATGCTAATG---ATTTGT------------------------------AGTGGG---------GGG---------GAG------AAATTG---------TGGGTCACAGTCTATTAT---GGGGTACCTGTGTGGAAAGAGGCAAAAACTACT------CTATTCTGTGCATCAGATGCTAAAGCATATGAGAGAGAAGTGCATAATGTC---TGGGCTACACATGCCTGTGTACCCACAGACCCCAATCCGCAAGAGTTAAAATTG---GAAAATGTAACAGAAAATTTTAACATGTGGAAAAATGACATGGTAGATCAGATGCATGAGGATATAATTAGTTTATGGGATCAAAGC---CTAAAG---CCA---TGTGTAAAGTTGACCCCACTCTGTGTCACTTTAAATTGTAGTGATGCTAGAACTAATGCTAGTGATGCTAATACT-------------------------------------------------------------------------------------AATGCTACCATAGACAATGATGGAAAGGGGGAAATA---AAAAATTGCTCTTTCAATATGACCACGGAAATAAGAGATAAGAAAAAGAAAGTGAATGCACTTTTTTATAGACTTGATATAATACAACTTGAGGGGAATAATGGC------------------------------------------------------------------AGCAATAGTAGCAACTATAGTGAGTATAGATTAATAAATTGTAATACCTCAACCATAACACAAGCCTGTCCAAAGATCACTTTTGATCCAATTCCTATCCATTATTGTGCTCCAGCTGGATATGCGATTCTA------AAGTGT---AAT---AAT------AAGACATTCAATGGGACAGGA---CCATGTCAGAATGTCAGCACAGTACAATGTACACAT---GGGATTAAACCAGTGGTATCAACACAACTACTGTTA---AATGGTAGCCTAGCAGAAGGAGAG------------------------------------ATAATAATTAGATCTGAAAATTTGACAAATAATGCTAAAACAATAATAGTACATCTT------AAT------GACTCT------GTAACAATTATGTGTACAAGACCC-------AACAATAAT---------------------ACCAGAACAAGTATAAGG---------------------------------------------------------------ATAGGACCAGGACAA---------ACA---TTCTATGCA---ACAGGAGCT---------ATA------ATAGGA---GACATAAGACAAGCACATTGTAACATT---AGCGAAGACAGTTGGAAAAAAACTTTAAAAGAGGTAAGTGAAAAATTCAAA------GAACACTTCCCT---------------------AATAAAACAATAAAATTT------GCACCACAC---TCAGGAGGGGACCCAGAAATTACAACACATAGCTTTAATTGTAGAGGAGAATTTTTCTATTGCGATACATCAAGCCTGTTTAATGCAACATATAATGGTACAGTCATA-------------------------------------TTTCATGATAATTCAAATTTTAATAATTCAACCATCACA------------CTCCCA---TGCAGA---ATAAAA---CAATTTATA---AACATG---TGG---------CAG---GGGGTAGGACGAGCAATGTATGCCCCG------------CCCATTGAAGGAAACATAACA------------------TGTACATCAAATATC---------ACAGGACTACTATTGACACGTGATGGAGGA---------------------------------------GTA---------GGTAATGGGACAGATAATACGATAGAAATATTCAGACCTGAAGGAGGAGACATGAGGGACAATTGGAGAAGTGAATTATATAAATATAAAGTGGTGGAAATTAAGCCATTGGGAGTAGCACCCACTGGGGCAAAAAGGAGAGTGGTG---------------CAGAGAGAAAAAAGAGCAGTG------GGA------ATG---GGA---GCTATGATCCTTGGGTTCTTGGCAACAGCAGGAAGCACTATGGGC---GCGGCGTCAATAACGCTGACGGTACAGGCCAGACAAGTGTTGTCTGGTATAGTGCAACAGCAAAGCAATTTGCTGAGGGCTATAGAGGCGCAACAGCATATGTTGCAACTCACGGTCTGGGGCATTAAGCAGCTCCAGGCAAGAGTCTTGGCTATAGAAAGATACCTACAGGATCAGCAGCTCCTAGGGTTGTGGGGCTGCTCTGGAAAGCACATCTGCACCACTGATGTGCCTTGGAACTCCAGTTGG------------AGT------------AATAAA---------------ACTCAA---ACAGAAATTTGG---AATAACATGACCTGGATGCAG---TGGGATAAAGAAATTGACAATTACACACACACAATATACAGGTTGCTTGAAGCATCACAAACCCAGCAGGAA---CAGAATGAA---AAAGATTTA---TTAGCATTG---GACAGTTGGAACAGTCTGTGGAAT---TGGTTTAACATA---ACAAATTGGCTGTGGTATATA---AAGTTATTCATAATGATAGTAGGAGGCTTGATAGGTTTAAGAATAATT---TTTGCTGTGCTCTCTATAGTAAATAGAGTCAGGCAGGGATACTCACCTCTATCATTACAGACCCTCATCCCAAAC------CCGAGGGAA------CCCGACAGGCTCGGAAGAATCGAAGAAGAAGGTGGA---GAGCAAGGCAGAGGCAGATCCATTCGATTAGTGAGCGGATTCTTGTCAATTGCCTGGGACGACCTACGGAGCCTGTGCCTCTTCAGCTACCACCGATTGAGAGACTTCATATTAGTAGCAGCGAGAGTGGGGGAACTTCTGGGACGCAGCAGTCTCAGGGGACTACAGAAGGGGTGGGAGACCCTTAAG---TATCTG---GGAAGTCTTATTCAA------TATTGGGGTTTAGAGCTAAAA---AAGAG-TGCTATTAGTCTGCTTGATACCATA---GCAATAGCAGTAGCTGAAGGAACAGATAGGATAATAGACTTCATACAAAGAATTTGT---------AGAGCT---------ATCTACAACCTACCTAGGAGAATAAGACAGGGTTTTGAAGCGGCT------TTGCTA---TAA----------------GATGGGGGGCAAGTGGTCAAAA------AGCAGCATAGTTGGATGGCCTGCTGTAAGAGACAGAATGAGA------------CGAGCT------------------------------------------------------------GAGCCAGCA------------------------GCAGAAGGAGTAGGACCAGCATCTAAAGATTTAGACAGGCATGGAGCACTTACAAGCAGC---AACACAGCCACCAACAATGCTGAT------TGTGCCTGGCTGGAAGCA---CAAGAGGGG---------GCA---GATGAAGTAGGCTTTCCAGTCAGACCTCAGGTGCCTTTAAGGCCAATGACTTATAAGGGTGCATTCGATCTCAGCTTCTTT---TTA---AAAGAAAAGGGG---GGACTGGATGGGCTAATTTACTCT---AAGAAAAGACAGGACATCCTTGAT------TTGTGGATCTATCACACACAAGGCTTCTTCCCTGATTGGCAAAACTACACACCGGGACCAGGGGCCAGGTTTCCACTGACCTTTGGATGGCTCTACAAGCTAGTGCCAGTCGACCCAAGGGAAGTAGAAGAGGCTAACAAAGGAGAAAACAACTGTCTGTTACACCCTATAAGCCAGCATGGAATGGAAGATGAAGACAGAGAAGTGCTACAGTGGCAGTTTGACAGCAGCCTAGCACGCAGACACATGGCCCGC---GAGCTACATCCGGAGTATTAC------------------------------------AAAGACTGCTGA
		</sequence>
		<sequence>
			<taxon idref="C|2004|ZAF|DQ164107"/>
			ATGGGTGCGAGAGCGTCAATATTAAGAGGG---GGAAAATTAGATAAATGGGAAAGAATTAAGTTAAGGCCAGGGGGAAAGAAACAATATATGCTAAAACACTTAGTATGGGCAAGCAGGGAGCTGGAAAGATTTGCACTTAACCCTGGCCTTTTAGAAACATCAGAAGGCTGTAAACAGATCATGAGACAGCTACAACCAGCTCTTCAG---ACAGGAACAGAGGAACTTAAATCATTATTTAACACAGTAGCAACTCTCTATTGTGTACATGAAGGCATAGAGGTACGAGACACCAAGGAAGCCTTAGACAAAATAGAGGAAGAACAAAATAAA------------------------AGTCCA---------------------------------------------CAG---CAGGCAAAAGCG------------------GCTGAC---GGG---------------------AAA---------------------GTCAGTCAAAATTATCCTATAGTGCAGAATATCCAAGGACAAATGGTACACCAGGCAATATCACCTAGGACTTTAAATGCATGGGTAAAAGTAATAGAGGAGAAGGCTTTTAGCCCAGAGATAATACCCATGTTTACAGCATTATCAGAAGGAGCCACCCCACAAGATTTAAACACCATGTTAAATACAGTGGGGGGACATCAAGCAGCCATGCAAATGTTAAAAGATACCATCAATGAGGAGGCT---GCAGAATGGGATAGATTACATCCAGTACATGCAGGGCCTGTTGCACCAGGCCAACTGAGGGAGCCTAGGGGAAGTGACATAGCAGGAACTACTAGTACCCTTCAGGAACAAATAGCATGGATG---ACA---------AATAAT---CCACCTGTCCCAGTGGGAGACATCTATAAAAGATGGATAATTCTGGGGTTAAATAAAATAGTAAGAATGTATAGCCCTGTCAGCATTTTGGACATAAAACAGGGGCCAAAGGAACCTTTTAGAGACTATGTAGACCGGTTCTTTAAGACTTTAAGAGCTGAACAAGCTACACAAGATGTAAAAAATTGGATGACAGACACCTTGTTGGTCCAAAATGCGAACCCAGATTGTAAGACCATTTTAAGAGCATTAGGACCAGGGGCTACATTAGAAGAAATGATGACAGCATGTCAGGGAGTGGGAGGACCTAGCCACAAAGCAAGGGTGTTGGCTGAGGCAATGAGCCAAACAAAC------------------------AGTAACATA---CTGATG---CAAAGAAGCAAT------------TTTAAA---AGA---TCTAAAAGAATTGTTAAATGTTTCAACTGTGGCAAGGAAGGG---CACATAGCCAGAAATTGCAGGGCCCCTAGAAAAAAGGGCTGTTGGAAATGTGGAAAAGAAGGACACCAAATGAAAGACTGCACT------------GAGAGGCAGGCTAATTTTTTAGGGAAACTTTGGCC---TTCCCAGAA---GGG---GAG---GCCAGGGAA---TTTCCTTCAGAA---------------------CAGACC------------------AGAGCCAACAGC------------------------------------------------------------CCCACCAGC------------AGAGAGCTTCAGGTT---CGA---------------GGA---GAC---AACTCCTGC------------------TCCGAAGCAGGAGTC------------------GAAAGA---------CAG------------------------------GGA---------------------ACCCTTAACTTCCCTCAAATCACTCTTTGGCAGCGACCCCTTGTCTCAATAAAAGTAGGGGGTCAGGTAAAGGAGGCTCTCTTAGACACAGGGGCAGATGATACAGTTTTA---GAAGAAATAAATTTGCCAGGAAAATGGAAACCAAAAATGATAGGAGGAATTGGAGGTTTTATCAAAGTAAGACAGTAT---GATCAAATACTTATAGAAATTTGTGGACAAAAAGCTATAGGTACAGTATTAGTAGGGCCTACACCTGTC------AACATAATTGGAAGAAATATGTTGACTCAGCTTGGGTGCACACTAAATTTTCCAATTAGCCCCATTGAAACTGTACCAGTAAAATTAAAGCCAGGAATGGATGGCCCAAAGGTTAAACAATGGCCATTGACAGAAGAAAAAATAAAAGCATTAACAGCAATTTGTGACGAAATGGAGAAGGAAGGAAAAATTACAAAAATTGGGCCTGAAAATCCGTATAAC---ACTCCAATATTTGCTATAAAA---AAGAAGGACAGTACTAAG---TGGAGGAAATTAGTAGATTTCAGGGAACTCAATAAAAGAACTCAAGACTTTTGGGAGGTTCAATTAGGAATACCGCACCCA---GCAGGATTA---AAAAAG---AAAAAATCAGTGACAGTACTGGATGTGGGGGATGCATAT---TTTTCAGTTCCTTTAGATGAAGGCTTCAGGAAATATACTGCATTCACCATACCCAGTATAAACAATGAAACACCAGGGATTAGATATCAATATAATGTGCTTCCACAGGGATGGAAAGGATCACCAGCAATATTTCAGAGTAGC---ATGACAAAAATCTTAAAGCCCTTTAGGACACAAAATCCAGAAATAGTCATCTATCAATATATGGATGACTTATATGTAGGATCTGACTTAGAAATAGGGCAACATAGAGCAAAAATAGAGGAGTTAAGAGAACATCTGTTAAGGTGGGGATTCACCACACCAGACAAGAAACATCAGAAAGAACCCCCATTTCTTTGGATGGGGTATGAACTCCATCCTGACAAATGGACAGTACAG---CCTATACAGCTGCCAGAA---AAG---------GATAGCTGGACTGTCAATGATATACAGAAGTTAGTGGGAAAATTAAACTGGGCAAGTCAGATTTACCCAGGGATTAAAGTAAGACAACTTTGTAAACTCCTTAGGGGGGCCAAAGCACTAACAGATATAGTACCACTAACTGAAGAAGCAGAATTAGAATTGGCAGAGAACAGG---GAAATTCTAAAAGAACCAGTACATGGAGCATATTATGACCCATCAAAAGACTTGATAGCTGAAATACAGAAACAGGGGCATGACCAATGGACATATCAAATTTACCAAGAGCCATTTAAGAATCTGAAAACAGGGAAGTATGCAAAAAGG---AGGACGGCCCACACTAATGATGTAAAACAGTTAACAGAGGCAGTGCAAAAAATAGCCATAGAAAGTATAGTAATATGGGGAAAGACTCCTAAATTTAGACTACCCATCCAAAAGGAAACATGGGAGATATGGTGGACAGACTATTGGCAAGCCACCTGGATTCCTGAGTGGGAGTTTGTTAATACCCCTCCCCTAGTAAAA---TTATGGTACCAG---CTGGAGAAGGAACCCATAGCAGAAGCAGAA---ACTTTCTATGTAGATGGGGCAGCTAATAGGGAAACTAAAATAGGAAAAGCAGGGTATGTTACTGATAGAGGAAGGCAGAAAGTTATTACTATAACTGAAACAACAAATCAGAAGACTGAATTACAAGCAATTCAGCTAGCTTTGCAAGATTCAGGATCAGAAGTAAATATAATAACAGACTCACAATATGCATTAGGAATCATTCAAGCACAACCAGATAAGAGTGAATCAGAGTTAGTTAACCAGATAATAGAAGAGTTAATAAAAAAGGAAAGGGTCTACCTGTCATGGGTACCAGCACATAAAGGAATTGGAGGAAATGAACAAGTAGATAAATTAGTAAGTAGTGGTATCAGGAAAGTACTATTTCTAGATGGAATAGATAAGGCTCAA---GAA---GAGCATGAAAAGTATCACAACAATTGGAGAGCAATGGCTAGTGAGTTTAATCTGCCACCCATAGTAGCAAAAGAAATAGTAGCCAGCTGTGATAAATGT---CAGCTAAAAGGGGAAGCTATACATGGACAAGTAGACTGTAGTCCAGGGATATGGCAATTAGATTGTACACATTTAGAAGGAAAAGTCATCCTAGTAGCAGTCCATGTAGCCAGTGGCTACATAGAAGCAGAGGTTATTCCAGCAGAAACAGGACAAGAAACAGCATACTATATACTAAAATTAGCAGGAAGATGG---CCAGTCAAGGTAATACACACAGACAATGGCCCTAATTTCACCAGCGCTGCAGTTAAGGCAGCC---TGTTGGTGGGCAGGTATCCAACAGGAATTTGGAATTCCCTACAATCCTCAAGGTCAGGGA---GTAGTAGAATCCATGAATAAAGAATTAAAGAAAATCATAGGGCAGGTAAGAGATCAAGCTGAGCACCTTAAGACAGCAGTACAGATGGCAGTATTCATTCACAATTTTAAAAGAAGAGGGGGGATTGGGGGGTAC---------------------------------------------------AGTGCAGGG---------------------GAAAGAATA---ATAGATATAATAGCAACAGACATACAAACTAAAGAATTACAAAAACAAATTATAAAAATTCAAAATTTTCGGGTTTATTACAGAGACAGCAGAGACCCTATTTGGAAAGGACCAGCCAAACTACTCTGG---AAAGGTGAAGGGGCAGTAGTAATACAA------GATAACAGTGACATAAAGGTAGTACCAAGAAGGAAAGTAAAAATCATTAAGGACTATGGAAAACAGATGGCAGGTGCTGATTGTGTGG---CAGGTAGACAGGATGAAG---ATTAGAACATGGAATAGTTTAGTAAAG---CACCATATGTATACTTCAAGAAGAGCTAGTGGATGGTTTTACAGAAATCATTATGAAAGCAGACATCCAAAAGTAAGTTCAGAAGTACACATCCCATTAGGG---------GAAGCAAGATTAATAATAAAAACATATTGGGGTTTGCACACAGGAGAGAGAGATTGGCATTTG---GGTCATGGAGTCTCCATAGAA---TGGAGCTTAAGAAGATATAGTACACAA---GTAGACCCGGGCCTGGCAGACCAGCTAATTCATATACATTATTTTGACTGTTTTGCAGAATCTGCCATAAGAAAAGCCATATTAGGACATATAGTTGTTCCTAGGTGTGACTATCAAGCAGGACATAAT---AAGGTAGGATCTCTACAATACCTGGCACTGACAGCATTGATAAAACCAAAA------AAGAGAAAGCCACCTCTGCCTAGTGTTAGGAAATTAACAGAGGATAGATGGAACAATTCCCAGAAGACCAGGGACCGCAGAGGGAACCATACAATGAATGGACACTAGAGATTCTAGAGGAACTCAAGCAGGAAGCTGTCAGACACTTTCCTAGACCATGGCTCCATAGCTTAGGACAACATATCTATGAAACATATGGGGATACCTGGACAGGAGTCGAAGCTATAATAAGAATACTGCAACAACTACTG---TTTATT---CAT------TTCAGAATTGGGTGCCATCATAGCAGAATAGGCATC------TTGCGA---------CAGAGAAGAGCAAGA------AATGGAGCCAGTAGATCCTAGCCTAGAACCCTGGAACCAT-CCAGGAAGTCAGCCTAAAACTACTTGCAATAAGTGTTATTGTAAACGCTGCAGCTATCATTGTCCAGTTTGCTTTCTGACAAAAGGCTTAGGCATTTCCTATGGCAGGAAGAAGC------GGAGAC---------AGCGACGAA---GCA------CTCCTCCTAGCAGTGAAGACCATCAAAATCTTGTACCAAAGCAGTAAGTATA----------------------------TGTA-ATG---TTGGAT---------------------------------------TTCCTAGCAAGAGTAGATTATAGATTAGGAGTAGGA---GCTCTGATAATAGCACTGATCATAGCAATAGTTATATGGACCATA---ACATACCTAGAATATAGG---AAATTGTTAAGACAA--AGAAAAATA------------GACTGGTTAGTTAAAAGAATCAGGGAA---AGAGCAGAAGACAGT---GGCAATGAGA------------------GTGAGGGGGATA---CTG---AGGAATTGG---CCACAATGG------TGG---------------------------------ATATGGGGCATCTTA---------GGCTTTTGGATGTTAATG---ATTTAT------------------------------AATGTG---------ATG---------GGA------AACTTG---------TGGGTCACAGTATATTAT---GGGGTACCTGTGTGGAGGGAAGCAAATACTACT------CTATTTTGTGCATCAGATGCTAAAGCATATGAGAGAGAGGTACATAATGTC---TGGGCTACACATGCCTGTGTACCCACAGACCCCAACCCACAAGAAATAATCTTG---GAAAATGTAACAGAAAATTTTAACATGTGGAAAAATGGTATGGTGGATCAGATGCATGAGGATATAATCAGTTTATGGGATCAAAGT---CTAAAA---CCA---TGCGTAAGGTTGACCCCACTCTGTGTCACTTTAAAGTGTACAACTGTTAACGTTAATGATACCATGAAGGAAGAAATA-------------------------------------------------------------------------------AAAACTGTTAATGTTACTGATACCATGAAGGAAGAAATA---AAAAATTGCTCTTTCAATACAACCACAGAGCTAAGAGATAAGAAACAGAAAGTGTATGCACTTTTTTATAGACCTGATATAGTACCACTTAATGAGAATAGC---------------------------------------------------------------------TTTAGTGAGAATAGCTCTAATGATTATATATTAATAAATTGCAATACCTCGACCATAGCACAAGCCTGTCCAAAGATCACTTTTGACCCAATTCCTATACATTATTGTGCTCCAGCTGGTTATGCGATTCTA------AAGTGC---AAT---GAT------AAGACATTCAATGGAACAGGA---CCATGCCATAATGTCAGCACAGTACAATGTACACAT---GGAATTAAACCAGTGGTATCAACTCAATTACTGTTA---AATGGTAGCCTAGCAGAAGGGGAG------------------------------------ATAATAATTAGATCTAAAAATCTGACAGACAATGTCGGAACAATAATAGTACACCTT------AAT------GAATCT------ATAGAGATTGTGTGTACAAGACCC-------AACAATAAT---------------------ACAAGAAAAAGTATACGG---------------------------------------------------------------ATAGGACCAGGACAA---------GCA---TTCTATGCA---ACAAATGGC---------ATA------ATAGGA---AAAATAAGACAAGCACATTGTAATATT---AGTAAAGAGGGCTGGAGTAGAACCCTACAATGGGTAAGAAAAAAATTAGAA------AAACACTTCCCT---------------------AATAAAACAATAAACTTT------AATTCATCC---TCAGGAGGGGACCTAGAAATTACAACACATAGCTTTAATTGTGGAGGAGAATTTTTCTATTGCAATACATCGGCACTATTTCATAGTCCTACATACAAT-------------------------------------------------------GAGACAAAAGGTAATTCAACAACCATCACA------------CTTCCA---TGTAGA---ATAAAA---CAAATTATA---AACATG---TGG---------CAG---GGGGTAGGACGAGCTATGTATGCTCCT------------CCTATTGCAGGAGAAATAACA------------------TGTAACTCAAGCATC---------ACAGGACTACTATTGACACGTGATGGAGGA---------------------------------------------------------GAAGGAGAGAATCACACAGAGATATTCAGGCCTGGAGGAGGAAATATGAAGGACAATTGGAGAAGTGAATTATATAAATATAAAGTGGTAGAAATTAAGCCATTGGGAGTAGCACCCACTAAGGCGGAAAGGAGAGTGGTG---------------AAAAAAGAAAAAAGAGCAGTG------GGA------ATA---GGA---GCGTTGTTCCTTGGGATCTTGGGAGCAGCAGGAAGCACTATGGGC---GCGGCGTCAATAACGCTGACGGTACAGGCCAGACAACTGTTGTCGGGTATAGTGCAACAGCAAAATAATTTGCTGAGGGCTATAGATGCGCAACAGCATATGTTGCAACTCACGGTCTGGGGCATTAAGCAGCTCCAGGCAAGAGTCCTGGCTATAGAAAGATACCTACAGGATCAACAGCTCCTAGGAATTTGGGGCTGCTCTGGAAAACTCATCTGCACCACTGCTGTGCCTTGGAACCTTAGTTGG------------AGT------------AATAAA---------------TCTGAA---AATGATATTTGG---GGTAACATGACCTGGATGCAG---TGGGATAGGGAAATTAGCAATTACACAAACACAATATACAGGTTACTTGAAGAATCGCAATCCCAGCGGGAA---AAAAATGAA---AAGGATTTA---TTAGCATTG---GACAAGTGGCAAAACCTGTGGAGT---TGGTTTAACATA---ACAAATTGGCTATGGTACATA---AGAATATTCATAATGATAGTAGGAGGCTTGATAGGTTTGAGAATAATA---TTTGCTGTGCTATCTATAGTGAATAGAGTTAGGCAGGGATACTCACCTTTGTCGTTTCAGACCCTTATCCCAAAC------CCGAGGGGA------CCCGACAGGCTCGGAAGAATCGAAGAAGAAGGTGGA---GAGCAAGACAGAGACAGATCCATTCGATTAGTGAGCGGATTCTTAGCACTTGCCTGGGAGGATCTGCGGAGCCTGTGCCTCTTCAGTTACCACCAATTGAGAAACTTCATATTGGTGACAGCGAGAGCAGCGGAACTGCTGGGACGCAGCAGTCTCAGGGGACTACAGAGGGGGTGGGAAGCTCTTAAG---TATCTA---GGAAGTCTTGTGCAG------TATTGGGGTCTGGAACTAAAA---AAGAG-TGCTATTAGTCTGCTTGATAGCACA---GCAGTAGCAGTAGCTGAGGGAACAGATAGGATTATAGAATTTATACAAAGAATTTGT---------AGGGCT---------ATCCGCAACCTACCTAGAAGAATAAGACAAGGTTTTGAAGCAGCT------TTGCTA---TAA----------------AATGGGGGGCAAATGGTCAAAA------AGCAGCATAGTTGGATGGCCTGAGGTAAGAGAAAGAATAAGA------------AGAACT------------------------------------------------------------GAGCCAGCA------------------------GCAGAGGGAGTAGGAGCAGCGTCTCGAGATTTAGATAAGTATGGAGCACTTACAAGCAAC---AACACACCCCACAATAATGCTGAT------TGTGCCTGGCTGGAAGTG---CAAGAGGAA---------GAG---GGAGAAGTAGGCTTTCCAGTAAGACCTCAGGTGCCTTTAAGACCAATGACTTATAAGGCAGCATTCGATCTCAGCTTCTTT---TTA---AAAGAAAAGGGG---GGACTGGATGGGTTAATTTACTCT---AAGAAAAGGCAAGAAATCCTTGAT------TTATGGGTTTACCACACACAAGGCTTCTTCCCTGATTGGCAAAACTACACACCAGGACCAGGGGTCAGATATCCACTGACCTTTGGATGGTGCTACAAGCTAGTGCCAGTCGACCCAAGGGAAGTAGAAGAGGCCAACAAAGGAGAAAACAACTGTTTGTTACACCCTATGAGCCAGCATGGAATGGAGGATGAAGAAAGAGAAGTATTAAAGTGGCAGTTTGATAGCAGCCTAGCACGCAGACACATGGCCCGC---GAGCTACATCCGGAGTATTAC------------------------------------AAAGACTGCTGA
		</sequence>
		<sequence>
			<taxon idref="C|2004|ZAF|DQ164114"/>
			ATGGGTGCGAGAGCGTCAGTATTAAAAGGC---GAGAAATTAGATAGATGGGAAAGAATTAGGTTAAGGCCAGGGGGAAAGAAAAGCTATATGCTAAAACACATAGTATGGGCAAGCAGGGAGCTGGAAAGATTTGCACTTAACCCTGGCCTTTTAGAAACATCAGAAGGCTGTAAACAAATAATGCAACAGCTAAAACCAGCTCTTGAG---ACAGGAACAGAGGAACTTAAATCATTATTCAACACAGTAGCAACTCTCTATTGTGTACATAAAAGGATAGATGTACGAGACACTAAGGAAGCCTTAGATAGGATAGAGGAAGAACAGAACAAA------------------------AGTCAG---CAAAAA---------------------------------ACACAG---CAG------GCT---------------------GAC---GGA---------------------ACG---------------------GTCAGTCAAAATTACCCTATAGTGCAGAATCTTCAAGGGCAAATGGTACATCAGGCCATATCACCTAGAACCTTGAACGCATGGGTAAAAGTAATAGAGGAGAAAGCTTTTAGTCCAGAGGTAATACCCATGTTTACAGCATTATCAGAAGGAGCCACCCCACAAGATTTAAACACCATGTTAAATACGGTGGGGGGACATCAAGCAGCCATGCAAATGTTAAAAGATACCATCAATGAGGAGGCT---GCAGAGTGGGATAGATTACATCCAGTACAGGCGGGGCCTATTGCACCAGGCCAAATAAGAGAACCAAGGGGAAGTGACATAGCAGGAACTACTAGTACCCTTCAAGAACAAATACAATGGATG---ACA---------AGTAAC---CCACCTATTCCAGTGGGAGAAATCTATAAGAGATGGATAATTCTGGGGTTAAATAAAATAGTAAGAATGTATAGCCCTGTCAGCATTTTGGACATAAGACAAGGACCAAAGGAACCCTTTAGAGATTATGTAGACCGGTTCTTTAAAACTTTAAGAGCCGAACAAGCTACACAAGAGGTAAAGGGTTGGATGACAGACACCTTGTTGGTCCAAAATGCGAACCCAGATTGTAAAACTATTTTAAGAGCATTAGGACCAGGGGCTTCATTAGAAGAAATGATGACAGCATGTCAAGGAGTGGGAGGACCTAGCCACAAAGCCAGAGTGTTGGCTGAGGCAATGAGCCAAACACAA---------------------GGTGTAAACATT---ATGATG---CAGAGAAGTAAT------------TTTAAA---GGC---ACTAAAAGAATTATTAAATGTTTCAATTGTGGCAAGGAAGGG---CACATAGCTAGAAATTGCAGGGCCCCTAGGAAGAAAGGCTGTTGGAAATGTGGAAAGGAAGGCCACCAAATGAAAGACTGTACT------------GAAAGGCAGGCTAATTTTTTAGGGAAAATTTGGCC---TTCCCACAA---GGG---GAG---GCCAGGGAA---CTTCCTTCAGAA---------------------CAGACC------------------AGAGCCAACAGC------------------------------------------------------------CCCACCAGC------------AGAGAGCTTCAGGTT---CGA---------------GGA---GAC---AACCCCTGC------------------CCCGAAGCAGGAGAC------------------GAAAGA---------CAG------------------------------GGA---------------------ACCCTTAATTTCCCTCAAATCACTCTTTGGCAACGACCCCTTGTCTCAATAAAAGTAGGAGGTCAGGTAAGGGAGGCTCTCTTAGACACAGGAGCAGATGATACAGTATTA---GAAGATATAAATTTGCCAGGAAAATGGAAACCAAAAATGATAGGGGGAATTGGAGGTTTTATCAAAGTAAGACAGTAT---GATCAAATAATTATAGAAATTTGTGGAAAAAAGGCTATAGGTACAGTATTAGTAGGGCCTACACCTGTC------AACATAATTGGAAGGAACATGTTGACTCAGCTTGGATGCACACTAAATTTTCCAATTAGTCCCATTGAAACTGTTCCAGTAAAATTGAAGCCAGGAATGGATGGCCCAAAGGTTAAACAATGGCCATTGACAGAAGAGAAAATAAAAGCATTAACAGCAATTTGTGACGAAATGGAAAAGGAAGGAAAAATTACAAAAATTGGGCCTGAAAATCCATATAAC---ACTCCAATATTTGCCATAAAA---AAGAAGGACAGTACCAAG---TGGAGAAAATTAGTAGATTTCAGAGAACTCAGTAAAAGAACTCAAGACTTTTGGGAGGTTCAATTAGGAATACCACACCCA---GCAGGGTTA---AAAAAG---AAAAAATCAGTGACAGTACTGGATGTGGGGGATGCATAT---TTTTCAGTTCCTTTAGATGAAGGCTTCAGGAAATATACTGCATTCACCATACCTAGTATAAACAATGAAACACCAGGGATTAGATATCAATATAATGTGCTTCCACAGGGATGGAAAGGATCACCAGCAATATTTCAAAATAGC---ATGACAAGAATCTTAGAGCCCTTTAGAGCAAAAAATCCAGAAATAGTCATCTATCAGTATATGGATGATCTGTATGTAGGATCTGACTTAGAAATAGGGCAACATAGAGCAAAAATAGAGGAGTTAAGAGCACATCTATTGAGATGGGGATTTACCACACCAGACAAGAAACATCAGAAAGAACCCCCATTTCTTTGGATGGGGTATGAACTCCATCCTGACAAATGGACAGTACAG---CCTATACAGCTGCCAGAA---AAG---------GATAGCTGGACTGTCAATGATATACAGAAGTTAGTGGGAAAATTAAACTGGGCAAGTCAGATTTACCCAGGGATTAAAGTAAGCCAACTTTGTAAACTCCTTAGGGGGGCCAAAGCATTAACAGACATAGTACCACTAACTGAAGAAGCAGAATTAGAATTAGCAGAGAACGGG---GAAATTCTAAAAGAACCAGTACATGGAGTATATTATGACCCATCAAAAGAATTAATAGCTGAAATACAGAAGCAGGGGCGTGACCAATGGACATATCAAATTTACCAAGAACCATTCAAAAATCTGAAAACAGGGAAGTATGCAAAAAGA---AGGACTGCCCACACTAATGATGTAAAACAGTTAACAGAGGCAGTGCAAAAAATAGCCTTGGAAAGCATAGTAATATGGGGAAAGATTCCTAAATTTAGGCTACCCATCCAAAAAGAAACATGGGAGACATGGTGGACAGACTACTGGCAAGCCACCTGGATTCCTGAGTGGGAGTTTGTTAATACCCCTCCCCTAGTAAAA---TTATGGTACCAG---CTGGAGAAAGAACCCATAACAGGAGCAGAA---ACTTTCTATGTAGATGGAGCAGCTAATAGGGAAACTAAATTAGGGAAAGCAGGGTACGTTACTGACAGAGGAAGACAGAAAATTGTTCATCTAACTGAAACAACAAATCAGAAGACTGAATTACAAGCAATTCAGCTAGCTTTGCAAGATTCAGGATCAGCAGTAAACATAGTAACAGATTCACAATATGCATTAGGAATCATTCAAGCACAACCAGATAAGAGTGAATCAGAGTTAGTCAACCAAATAATAGAACAATTGATAAAAAAGGAAAAGGTCTACCTGTCATGGGTACCAGCACACAAAGGAATTGGAGGAAATGAACAAGTAGATAAATTAGTAAGTAAGGGAATCAGGAAAGTGCTGTTTCTAGATGGAATAGATAAGGCTCAA---GTA---GAGCATGAAAAGTATCACAACAATTGGAGAGCAATGGCTAGTGAGTTTAATCTGCCACCCATAGTAGCAAAAGAAATAGTAGCTAGCTGTGATAAATGT---CAGCAAAAAGGGGAAGCCATACATGGACAAGTAGACTGTAGTCCGGGGATATGGCAATTAGATTGTACACATCTAGAAGGAAAAGTCATCCTGGTAGCAGTCCATGTAGCCAGTGGCTACATAGAAGCAGAGGTTATCCCAGCGGAAACAGGACAAGAAACAGCCTACTATATACTAAAATTAGCAGGAAGATGG---CCAGTCAAAGTAATACATACAGACAATGGTAGTAATTTCACCAGTACTGCAGTTAAGGCAGCC---TGTTGGTGGGCAGGTATCCAACAGGAATTTGGAATTCCCTACAATCCCCAAAGTCAGGGA---GTAGTAGAATCCATGAATAAAGAATTAAAGAAAATTATAGGGCAGGTAAGAGATCAAGCTGAGCACCTTAAGACAGCAGTACAGATGGCAGTATTCATTCACAATTTTAAAAGAAAAGGGGGGATTGGGGGGTAC---------------------------------------------------AGTGCAGGG---------------------GAAAGAATA---ATAGACATAATAGCAACAGACATACAAACTAAAGAATTACAAAAACAAATTATAAAAATTCAAAATTTTCGGGTTTATTACAGAGACAGCAGAGACCCTATTTGGAAAGGACCAGCCAAACTACTCTGG---AAAGGTGAAGGGGCAGTAGTAATACAA------GATAACAGTGAAATAAAGGTAGTACCAAGGAGGAAAGTGAAAATCATTAGGGACTATGGAAAACAGATGGCAGGTGCTGATTGTGTGG---CAGGTAGACAGGATGAGG---ATTAGAACATGGAATAGTTTAGTGAAG---CACCACATGTATATTTCAAGGAGAGCTAATGGATGGTTTTACAGACATCATTATGAAAGCAGACATCCAAAAGTAAGTTCAGAAGTACACATACCATTAGGG---------GATGCTAGATTAGTAATAAAAACATATTGGGGTTTGCAAACAGGAGAAAGAGAATGGCATTTG---GGTCATGGAGTCTCCATAGAA---TGGAGATTGAGAAGATATAGCACACAG---GTAGACCCTGGCCTGGCAGACCAGCTAATTCATATGCATTATTTTGATTGTTTTGCAGACTCTGCCATAAGAAAAGCCATATTAGGACAAATAGTTACTCCTAGGTGTGACTATCAAGCAGGACATAAG---AAGGTAGGATCTCTACAATACTTGGCACTAACAGCATTGATAAAACCAAAG------AAGATAAAGCCACCTCTGCCTAGTATTAGAAAATTAGTAGAGGATAGATGGAACAACCCCCAGAGGATCAGGGGCCGCAGAGGGAACCATACAATGAATGGACACTAGAGGTTCTAGAGGAACTCAAGCAGGAAGCTGTCAGACACTTTCCTAGACCATGGCTTCATGGCCTAGGGCAGCATATCTATGAAACCTACGGGGATACTTGGACAGGAGTCATAGCTTTAACAAGAATACTGCAACAACTACTG---TTTATT---CAT------TTCAGAATTGGGTGCCAACATAGCAGAATAGGAATT------TTGCAA---------CAGAGAAGAGCAAGA------AATGGAGCCAGTAGATCCTAACCTAGAGCCCTGGAACCAT-CCAGGAAGTCAGCCTCAAACTCCTTGTAATAATTGCTATTGTAAACACTGTAGCTACCATTGTCTAGTTTGCTTTCAGACAAAAGGCTTAGGCATTTCCTATGGCAGGAAGAAGC------GGAGCA---------AGCGACGAA---GCA------CTCCTCCAAGCAGTGAAGATCATCAAAATATTGTATCAAAGCAGTAAGTATA----------------------------TGTA-ATG---TTGGAT---------------------------------------TTATCAGCAAGAGTAGATTATAGAATAGGAGTAGGA---GCCCTGTTAATAGCATTAATCATAGCAATAGTTGTGTGGATCATA---GTATACATAGAATATAGG---AAATTGGTAAGACAA--AGAAAAATA------------AACTGGTTAGTTAAAAGAATTAGGGAA---AGAGCAGAAGATAGT---GGCAATGAGA------------------GTGACGGGGATA---CCG---AGGAATTGG---CCACAATGG------TGG---------------------------------ATATGGGGTATCTTA---------GGCTTTTGGATGATAATA---ACTTGT------------------------------AGGGTG---------GTG---------GGG------AACTTG---------TGGGTCACAGTCTATTAT---GGGGTACCTGTGTGGAAAGAAGCAAACACTACT------CTATTCTGTGCATCAGATGCTAAGGCATATGAGAAGGAAGTGCACAATGTC---TGGGCCACACATGCCTGTGTACCCACAGACCCCAACCCACAAGAAATGGTTTTG---AAAAAAGTAATAGAAAATTTTAACATGTGGAAGAATGACATGGTGGATCAGATGCATGAGGATATAATTAGTTTATGGGATCAAAGC---CTAAAA---CCA---TGTGTAAAGTTGACCCCACTCTGTGTCACTTTAAATTGTACAAATGTTACCAATAATGGTACTACT-------------------------------------------------------------------------------------------------------ATTAATGATACCATGAATGGAGAAATA---AAAAATTGCTCTTTCAATACAACCACAGAAATAAGAGATAGGAAACAGAAAGCGTATGCACTTTTTTATAAACCTGATTTAGTATCACTTAATGAC------------------------------------------------------------------------------------------AATAACAGCTATATATTGATAAATTGCAATACCACAACCATAACACAAGCCTGTCCAAAGGTCTCTTTTGACCCAATTCCTATACATTATTGTGCTCCAGCTGGTTATGCGATTCTC------AAGTGT---AAT---AAT------AAGACGTTCAATGGAACAGGA---CCATGTAATAATGTCAGCACAGTACAATGTACACAT---GGAATTAAGCCAGTGGTATCAACTCAACTACTGTTA---AATGGTAGCCTAGCAGAAGGGGGG------------------------------------ATAATAATTAGATCTGAAAATCTGACAGACAATGCCAAGACAATAATAGTACACCTT------AAT------GAATCT------ATAGCAATTAATTGTACAAGACCC-------AACAATAAT---------------------TCAAGAAAAAGTATAAGG---------------------------------------------------------------ATAGGGCCAGGGCAA---------ACA---TTCTATGCA---ACAAATGCA---------ATA------ATAGGA---GACATAAGAGAAGCATATTGTAACCTT---AATGGGAGCAAATGGAACATAACTTTAGGCAAGGTAAAGGAAAAATTAAAA------GAACACTTCCCT---------------------AATGGAACAATAAAATTT------GAACCAGCC---TCAGGAGGGGATCTAGAAATTACAACACATAGCTTTAATTGTAGAGGAGAATTTTTTTATTGCAATACAACACAACTGTTTAATGAAGATGTTTTAAACACC-------------------------------------------------ACACTGTTTAATAAAACAGACACCAACATCACA------------CTCCCA---TGCCGA---ATAAAA---CAAATTATA---AACATG---TGG---------CAG---GGAGTAGGAAAAGCAATGTATGCCCCC------------CCCATTGAAGGACAAATAATA------------------TGTAACTCAAGTATC---------ACAGGAATACTACTGACACGGGATGGAGGA---------------------------------------GCA---------GTAACGAATGGCACGAATGTCACAGAGACATTCAGACCTGGGGGAGGAAATATGAAGGACAATTGGAGAAGTGAATTATATAAATATAAAGTGGTAGAAATTAAGCCATTAGGGGTAGCACCCACTGGGGCAAAAAGGAGAGTGGTG---------------GAGAGAGAAAAAAGAGCAGTA------GGA------ATA---GGA---GCTGTGTTCCTTGGGTTCTTGGGAGCCGCAGGAAGCACTATGGGC---GCGGCGTCAATGACGCTGACGGTACAGGCCAGACAACTGTTGTCCGGTATAGTGCAACAGCAAAGCAATTTGCTGAGAGCCATAGAGGCGCAACAACATATGTTGCAACTCACGGTCTGGGGCATTAAGCAGCTCCAGACAAGAGTCTTGGCTATAGAAAGATACCTAAAGGATCAACAGCTCCTAGGGCTTTGGGGCTGCTCTGGAAAACTCATCTGCACCACTGCTGTGCCTTGGAACTCCAGTTGG------------AGT------------AATAAA---------------TCTGAA---ACAGACATTTGG---GACAACATGACCTGGATGCAG---TGGGATAGAGAAGTTAATAATTACACAAACATAATATATAGCTTGCTTGAAGACTCGCAAAACCAGCAGGAG---AAAAATGAA---AAAGATTTA---TTAGCATTG---GACAGTTGGAAAAATCTGTGGAAT---TGGTTTAGCATA---ACAAATTGGCTGTGGTATATA---AAAATATTCATCATAATAGTAGGAGGTTTGATAGGTTTGAGAATAATT---TTAAGTGTGCTCTCTATAGTGAAGAGAGTTAGGCAGGGATACTCACCTTTGTCGTTGCAGACCCTTATCCCAAAC------CAGAGGGGA------CTCGACAGGCTCGGAGGAATCGAAGAAGAAGGTGGA---GAGCAAGACAAAGACAGATCCATTCGATTAGTGAACGGATTCTTATCACTTGCCTGGGACGATCTGCGGAGCCTGTGCCTCTTCAGCTACCACCACTTGAGAGACTTCATATTGATTGTAGCGAGAGCAGTGGAACTTCTGGGACGCAACAGTCTCAGGGGACTACAGAGGGGGTGGGAAGCTCTTAAG---TATCTG---GGAAGTCTTATACAG------TATTGGGGTCTGGAGCTAAAA---AAGAG-TGCTATTACTCTGCTTGATACCATA---GCAATAGCAGTAGCTGAAGGAACTGATAGGATTATAGAGTTAGTACAAAGAATTTAT---------AGAGCT---------ATCCGCAACATACCTACAAGAATAAGGCAGGGCTTTGAAGCAGCT------TTGCTA---TAA----------------GATGGGGAGCAAGTGGTCAAAA------AGCAGCATAGTTGGCTGGCCTACTGTAAGAGAAAGAATGAGA------------CGAACT------------------------------------------------------------GAGCCAGCA------------------------GCAGAGGGAGTAGGAGCAGCATCTCAAGACTTAGATAAATATGGGGCACTTACAAGCAGC---AACACAGCCCACAATAATGCTGAT------TGTGCCTGGCTGCAAGCA---CAAGAGGAG---------GAA---GAAGGAGTAGGCTTTCCAGTCAGACCTCAGGTGCCTTTAAGACCAATGACTTATAAGGGAGCAGTCGATCTCAGCTTCTTT---TTA---AAAGAAAAGGGG---GGACTGGATGGGTTAATTCACTCT---AAGAAAAGGCAAGATATCCTTGAT------TTGTGGGTCTATCACACACAAGGCTACTTCCCTGATTGGCAAAACTACACACCGGGACCAGGAGTCAGATTTCCACTGACCTTTGGATGGTGCTTCAAGCTAGTGCCAGTTGACCCAGGAGAAGTAGAAGAGGACAACAAAGGAGAAAACAACTGTCTGCTACACCCTATAAGCCTGCATGGAATGGAGGATGAAGAAAGAGAAGTATTACAGTGGGTGTTTGACAGCAGCCTAGCACGCAGACATATGGCCCGT---GAGAAACATCCGGAGTTTTAC------------------------------------AAAGACTGCTGA
		</sequence>
		<sequence>
			<taxon idref="C|2004|ZAF|DQ164120"/>
			ATGGGTGCGAGAGCGTCAGTATTACGAGGC---GAAAAATTAGATAAATGGGAAAGAATTAGGTTAAGGCCAGGGGGAAAGAAACAGTATATGTTAAAACACATAGTATGGGCAAGCAGGGAGCTGGAAAGATTTGCACTTAACCCTGGCCTTTTAGAAACATCAGAAGGCTGTAAACAAATAATGGGACAGCTACAACCAGCTCTTAAG---ACAGGATCAGAAGAACTTAAATCATTATACAACACAGTAGCAACTCTCTATTGTGTACATGCAGGGATAGGTGTACGAGACACCAAGGAAGCCTTAGACAAAATAGAAGAAGAACAAAACAAA------------------------AGTCAG---------------------------------------------------CAGGCAAAAGCG------------------GCTGAC---GGA---------------------CAG---------------------GTCAGTCAAAATTACCCTATAGTGCAGAATCTCCAAGGGCAAATGGTACATCAGCCCATATCACCTAGAACCCTGAATGCATGGGTAAAGGTAATAGAGGAGAAGGCTTTTAGCCCAGAGGTAATACCCATGTTTACAGCACTATCAGAAGGAGCCACCCCACAAGATTTAAACACCATGTTAAACACGGTGGGGGGACATCAAGCAGCCATGCAAATGTTAAAAGATACCATTAATGAAGAGGCT---GCAGAATGGGATAGGTTACATCCAGTACATGCAGGGCCCAATGCACCAGGCCAAATTCGAGAACCAAGGGGAAGTGATATAGCAGGAACTACTAGTAACCTTCAGGAACAAATAACATGGATG---ACA---------GGTAAC---CCACCCATCCCAGTGGGAGACATCTATAAAAGATGGATAATTCTGGGTCTAAATAAAATAGTGAGAATGTATAGCCCTGTCAGCATTTTGGACATCAAACAAGGGCCAAAGGAACCCTTTAGAGATTATGTAGACCGGTTCTTTAAAACTTTAAGAGCCGAACAAGCTACACAGGATGTAAAAAATTGGATGACAGAAACCTTGTTGGTCCAAAATGCGAACCCAGATTGTAAGACCATTTTAAGAGCATTAGGACCAGGGGCTACATTAGAAGAAATGATGACAGCATGTCAGGGAGTGGGAGGACCTGGCCACAAAGCAAGAGTATTGGCTGAAGCAATGAGCCAAGCAAAC---------------------CATGCAAACATA---CTGATG---CAAAGAAGCAAT------------TTTAAA---GGC---CCTAAAAGAAATGTTAAATGTTTTAACTGTGGCAAGGAAGGG---CACATAGCCAAAAACTGCAGGGCCCCTAGGAAAAAAGGCTGTTGGAAATGTGGAAAGGAAGGACACCAAATGAAAGACTGTACT------------GAGAGGCAGGCTAATTTTTTAGGGAGAATTTGGCC---TTCCCACAA---GGG---GAG---GCCAGGGAA---TTTCCTTCAGAA---------------------CAGGCC------------------AGAGCCAACGGC------------------------------------------------------------CCCACCAGC------------AGAGAGCTTCATGTT---CGG---------------GGA---GAC---AACCCCCGC------------------TCCGAAGCAGGAGCT------------------GAAAGA---------CAG------------------------------GGA---------------------ACCCTTAACTTCCCTCAAATCACTCTTTGGCAGCGACCCCTTGTCACAATAAGAGTAGGGGGCCAGATAAAGGAGGCTCTATTAGACACAGGAGCAGATGATACCGTATTA---GAAGACATAAATTTGCCAGGAAAATGGAAACCAAAAATGATAGGAGGAATTGGAGGTTTTATCAAAGTAAGACAGTAT---GATCAAATAACTATAGAAATTTGTGGAAAAAAGGCTATAGGTACAGTATTAGTAGGGCCTACACCTGTC------AACATAATTGGAAGAAACATGTTGACTCAGCTTGGATGCACTCTAAATTTTCCAATTAGTCCCATTGAAACTGTACCAGTAAAACTGAAACCAGGCATGGATGGCCCAAAGGTTAAACAATGGCCATTAACAGAAGAGAAAATAAAAGCATTAACAGAGATTTGTAAAGAAATGGAAAAGGAAGGAAAAATTACAAAAATTGGGCCTGAAAACCCGTATAAC---ACCCCAATATTTGCCATAAAA---AAGAAGGATAGTACTAAG---TGGAGAAAATTAGTGGATTTCAGGGAACTCAATAAAAGAACTCAAGACTTTTGGGAGGTTCAATTAGGAATACCACACCCA---GCGGGATTA---AAAAAG---AAGAAATCAGTGACAGTACTAGATGTGGGGGATGCATAT---TTTTCAGTTCCTTTAGATGAAGGCTTCAGGAAATATACTGCATTCACCATACCTAGTATAAATAATGAAACACCAGGGGTTAGATATCAATATAATGTGCTTCCACAGGGATGGAAAGGGTCACCAGCAATATTCCAAGCTAGC---ATGACAAAAATTTTAGAGCCCTTTAGAGCACAGAATCCAGGAATAGTTATCTATCAATATATGGATGACTTGTATGTAGGATCTGACTTAGAAATAGGGCAACATAGAGCAAAAATAGAGGAGTTAAGAGAACATTTATTAAGGTGGGGATTTACCACACCAGACAAGAAACATCAGAAAGAACCCCCATTTCTTTGGATGGGGTATGAACTCCATCCTGACAAATGGACAGTACAG---CCTATACAGTTGCCAGAA---AAG---------GATAGCTGGACTGTCAATGATATACAGAAGTTAGTGGGAAAATTAAACTGGGCAAGTCAGATTTACGCAGGGATTAAAGTAAAACAGCTTTGTAAACTCCTTAGGGGGGCCAAAGCACTAACAGACATAGTACCACTAACTGAAGAAGCAGAATTAGAATTAGCAGAGAACAGG---GAAATTCTAAAAGAAACAGTACATGGAGCATATTATGACCCATCAAAAGACTTAATAGCTGAAATACAGAAACAGGAGAATGGTCAATGGACATATCAAATTTACCAAGAGCCATTCAAAAATCTGAAAACAGGGAAGTATGCAAAAAAG---AGAACTGCCCACACTAATGATGTAAAACAGTTAACAGAGGCAGTGCAAAAAGTAGCCTTGGAAAGCATAGTAATATGGGGAAAGACTCCTAAATTCAGACTACCCATTCAAAAGGAAACATGGGAAAGATGGTGGACAGACTATTGGCAAGCCACCTGGATTCCTGAGTGGGAGTTTGTTAATACCCCTCCCCTAGTAAAA---CTATGGTACCAG---CTGGAGAAAGAACCCATAGCAGAAGCAGAA---ACTTTCTATGTAGATGGAGCAGCTAATAGGGAAACTAAGCTAGGAAAAGCAGGGTATGTTACTGACAGAGGAAGGCAGAAAGTTATTACTATAACTGAAACAACAAATCAGAAGACTGAATTACAAGCAATTCAGTTAGCTCTGCAAGATTCAGGATCAAAAGTAAACATAGTAACAGACTCACAATATGCATTAGGAATTATTCAAGCACAACCAGACAAGAGTGAATCAGAGTTAGTCAACCAAATAATAGAACAATTAATAAACAAGGAAAAGGTCTACCTGTCATGGGTACCAGCACACAAAGGAATTGGAGGAAATGAACAAGTAGATAAATTAGTGAGCAAGGGAATCAGAAGAGTGCTGTTTCTAGATGGAATAGATAAGGCTCAA---GAA---GAGCATGAAAAGTATCACAGCAATTGGAGAGCAATGGCTAGTGAGTTTAATTTACCACCCATAGTAGCAAAAGAAATAGTAGCTAGCTGTGATAAATGT---CAGCTAAAGGGGGAAGCCATACATGGACAAGTAGACTGTAGTCCGGGGATATGGCAATTAGACTGCACACATTTAGAAGGAAAAATCATCCTGGTAGCAGTCCATGTAGCCAGCGGCTACATAGAAGCAGAGGTTATCCCAGCAGAAACGGGACAAGAAACAGCATACTACATACTAAAATTAGCAGGAAGATGG---CCAGTCAAAGTAATACATACAGACAATGGCCCTAATTTCACCAGTGCTGCAGTCAAGGCAGCC---TGTTGGTGGGCAGGTATCCAACAGGAATTTGGAATTCCCTACAATCCCCAGAGTCAGGGA---GTAGTAGAATCCATGAACAAAGAATTAAAGAAAATCATAGGGCAGGTAAGAGAACAAGCTGAGCACCTTAAGACGGCAGTACAAATGGCAGTATTCATTCACAATTTTAAAAGAAAAGGGGGGATTGGGGGGTAC---------------------------------------------------AGTGCAGGG---------------------GAAAGAATA---ATAGACATAATAGCATCAGACATACAAACTAAAGAATTACAAAAACAAATTATAAAAATTCAAAATTTTCGGGTTTATTACAGAGACAGCAGAGACCCTATTTGGAAAGGACCAGCCAAACTACTCTGG---AAAGGTGAAGGGGCAGTAGTAATACAA------GACAACAGTGACATAAAGGTAGTACCAAGGAGGAAAGCAAAAATCATTAAGGACTATGGAAAACAGATGGCAGGTGCTGATTGTGTGG---CAGGTAGACAGGATGAGG---ATCAGAACATGGAATAGTTTAGTAAAA---CACCATATGTTTGTCTCAAAAAGAGCTAGTGGATGGTTTTACAGACATCATTATGAAAGCAGACATCCAAAAATAAGTTCAGAAGTACACATACCATTAGGG---------GAGGCTAAATTAGTAGTAAAAACATATTGGGGTTTGCAAACAGGAGAAAGAGATTGGCATTTG---GGTCATGGAGTCTCCATAGAA---TGGAGATTGAGAAGATATAGCACACAA---GTAGACCCTGGCCTGGCAGACCAGCTAATTCATATGCATTATTTTGATTGTTTTGCAGAATCTGCCATAAGGACAGCCATATTAGGACACATAGTTATTCCTAGGTGTGATTACCCAGCAGGACATAAT---AAGGTAGGATCACTACAATACTTGGCACTGACAGCATTGATAAAACCAAAG------AAAAGAAAGCCACCTTTGCCTAGTGTTAGAAAGTTAGCAGAGGATAGATGGAACAACCCCCAGAAGATCAAGGGCCACAGAGGGAACCAT------------------------------------------------------------------------------------------------------------------------------------------------------------------------------------------------------------------------------------------------------------------------------------------------------------------------------------------------------------------CTATCATTGTCAAGTTTGCTTTCTGACGAAAGGCTTAGGCATTTACTATGGCAGGAAGAAGC------GGAGAC---------AGCGACGAA---GCA------CTCCTCCAAGCAGTAAGGATCATCAAACTCTTGTATCAAAGCAGTAAGTATA----------------------------TGTA-ATG---TTGACC---------------------------------------TGGCTAGAAGAAGTAGATTATAAAATAGGAGTAGCA---GCTCTGCTAATAGCACTAATCATAGCAATAGTTGTGTGGACCATA---GTATACATAGAATATAGG---AGATTGGCAAGACAA--AGAAAAATA------------GACAGGTTAATTAAAAGAATTAGGGAA---AGAGCAGAAGACAGT---GGCAATGAGA------------------GTGAGGGGGATA---CAG---AGGAATTGG---CCACGATGG------TGG---------------------------------ATATGGGGCATCTTA---------GGCTTTTGGGTGATAATG---ATTTGT------------------------------AGAGGG---------ACG---------GGG------AACTTA---------TGGGTCACAGTCTATTAT---GGGGTACCTGTGTGGAAAGAAGCAAAAACTACT------CTATTCTGTGCATCAGATGCTAAAGCATATGAGAAAGAAGTGCATAATGTC---TGGGCTACACATGCCTGTGTACCCACAGACCCCAACCCACAAGAAATGGTTTTG---GAAAATGTAACAGAAAATTTTAACATGTGGAAAAATGACATGGTGGATCAGATGCATGAGGATATAATTAGTTTATGGGATCAAAGT---CTAAAA---CCA---TGTGTAAAGTTGACCCCACTCTGTGTCACTTTAAATTGTACAGATGCAGATGCACGTAATATCCGTAATAGT----------------------------------------------------------------------------------------AATGCGACCTATAATGGTAGCACGAATGGAGAAATA---AAAAATTGCTCTTTCAATACAACCACAGAAATAAGGGATAGGAAACAGAAAGCATATGCACTTTTTTATAGACCTGATATAGTACCACTTAATGAG---------------------------------------------------------------------------------AAGAATAGTAGTAGTGAGTATATATTAATAAATTGCAATACCTCAACCATAACACAAGCCTGTCCAAAGGTCTCTTTTGACCCGATTCCTATACATTATTGTGCTCCAGCTGGTTATGCGATTCTA------AAGTGT---AAT---GAT------AAGACATTTAACGGGACAGGA---CCATGCCATAATGTCAGCACAGTACAATGTACACAT---GGAATTAAACCAGTGGTATCAACTCAACTACTGTTA---AATGGTAGCCTAGCAGAAAAAGAG------------------------------------ATAATAATTAAATCTGAAAATCTGACAAACAATGTCAAAACAATAATAGTACACCTT------AAT------GAATCT------GTAAACATTGTATGTACAAGGCCT-------AACAATAAT---------------------ACAAGAAAAAGTATAAGG---------------------------------------------------------------ATAGGACCAGGACAA---------ACA---TTCTATGCA---ATGGGTGAC---------ATA------ATAGGA---GACATAAGACAGGCACATTGTGAAATT---AATGAAACTAGATGGAACACAACTTTAGAAAGGGTAAAGAAAAAATTAGGA------GAACACTTCCCT---------------------AATAAAACAATAACATTT------AATACATCC---TCAGGAGGAGATCTAGAAATTACAACACATAGTTTTAATTGTAGAGGAGAATTTTTCTATTGCGATACAACAGACCTGTTTAATATTGCAAGGAAC----------------------------------------------------------------ACAAGTGATAATGACAAAATCACC------------CTCCCA---TGCAGA---ATAAAA---CAAATTATA---AACATG---TGG---------CAG---GGAGTAGGGCGAGCAATGTATGCCCCT------------CCCATTGCAGGAAACATAACA------------------TGTAACTCAAGTATC---------ACAGGACTACTATTGACACGTGATGGAGGA------------------------------------------------------------CACACAAATGACACAGAGATATTCAGACCAGGAGGAGGAAATATGAAGGACAATTGGAGAAATGAATTATATAAATATAAAGTGGTAGAAATTAAACCATTGGGAGTAGCGCCCACTAAGGCAAAAAGGAGAGTGGTG---------------GAGAGAGAAAAAAGAGCAGTG------GGA------ATA---GGA---GCTGTGTTCCTTGGGTTCTTGGGAGCAGCAGGAAGCACTATGGGC---GCAGCGTCAATAACGCTGACGGTACAGGCCAGACAACTGTTGTCTGGTATAGTGCAACAGCAAAGCAATTTGCTGAGAGCTATAGAGGCGCAACAGCACATGTTGCAGCTCACGGTTTGGGGCATTAAGCAGCTCCAGACAAGAGTCCTGGCTATAGAAAGATACCTAAAGGATCAACAGCTCCTAGGGCTTTGGGGCTGCTCTGGAAAACTCATCTGCACCACTGCTGTGCCTTGGAACAACAGTTGG------------AGC------------AATAAA---------------TCTCAA---TCAGATATTTGG---GATAACATGACCTGGATGTAG---TGGGATAAAGAAATTAATAATTACACAGACACAATATACAGGTTGCTTGAAGACTCGCAAAGCCAGCAGGAA---AAAAATGAA---AAAGATTTA---TTAGCATTG---GACAGTTGGAAAAACTTGTGGAAT---TGGTTTGACATA---ACAAAGTGGCTGTGGTATATA---AAAATATTCATAATGATAGTAGGAGGCTTGATAGGATTAAGAATAATT---TTTGCTGTGCTATCTATAGTAAAAAGAGTTAGGCAGGGATACTCACCCTTGTCGTTACAGACCCTTATCCCAAAC------CCGAGGGGA------CCCGACAGGCTCGGAAGAATCGAAGAAGAAGGTGGA---GAGCAAGACAGAGACAGATCCATTCGATTAGTGAGCGGATTCTTGTCACTTGCCTGGGACGATCTGCGGAGCCTGTGCCTCTTCAGCTACCACCTATTGAGAGACTTCATATTGACTGTAGCGAGAGTGGTGGAACTTCTGGGACACAGCAGTCTCAGGGGACTACAGAGGGGGTGGGAAACCCTTAAG---TATCTG---GGAAGTCTTGTGCAG------TATTGGGGTCTGGAACTAAAA---AAGAG-TGCTATTAGTCTGCTTGATACCATA---GCAATAGTAGTAGCTGAGGGAACAGATAGGGTTATAAACTTCCTACAAGGAATTTGT---------AGAGCT---------ATCCGCAACCTACCTAGAAGAATAAGGCAGGGTTTTGAAGCAGTT------TTGCTA---TAA----------------GATGGGGAGCAAATGGTCAAAA------AGCAGCATAGTTGGATGGCCTGAAGTAAGAGAAAGAATAAGA------------AGAACT------------------------------------------------------------GAGCCAGCA------------------------GCAGAGGGAGTAGGGGCAGCATCTCAAGACTTAGATAAATATGGAGCATTTACAAGCAGT---AACACACCCCACAATAATGCTAAT------TGTGCCTGGCTGCAAGCA---CAAGAGGAG---------GAA---GGAGAAGTAGGCTTTCCAGTCAGACCTCAGGTGCCTGTAAGACCAATGACTTACCAGGCAGCATTCGATCTCAGCTTCTTT---TTA---AAAGAAAAGGGG---GGACTGGATGGGTTAATTTACTCC---AGGAAAAGGCAAGAGATCCTTGAT------TTGTGGGTCTATAACACACAAGGCTTCTTCCCTGATTGGCAAAACTACACACCGGGACCAGGGGTCAGGTTTCCACTGACCCTTGGATGGTGCTTCAAGCTGGTGCCAGTTGACCCAAGTGAAGTAGAAGAGGCCAACAAAGGAGAAAACAACTGTTTGTTACATCCTATATGCCAGCATGGAATGGATGATGAAGAAAGAGAAGTATTAAAGTGGCAGTTTGACAGCAGCCTAGCACGCAGACACATGGCCCGC---GAGCTGCATCCGGAGTATTAC------------------------------------AAAGACTGCTGA
		</sequence>
		<sequence>
			<taxon idref="C|2004|ZAF|DQ351217"/>
			ATGGGTGCGAGCGCGTCAATATTACAAGGC---GAAAAATTAGGTAAATGGGAAAAAATTAGATTAAGGCCAGGGGGAAAGAAAAGATATAGGCTAAAACACCTAGTATGGGCAAGCAGGGAGCTGGAAAGATTTGCACTTAACCCTGGTCTTTTAGAAACATCAGAAGGCTGTAAACAAATAATACAACAGCTACAACCAGCTCTTAAG---ACAGGAACAGAGGAACTTAAATCATTATACAACACAGTAGCAACTCTCTATTGTGTACATGGAAAGATAGAGGTACGAGACACCAAGGAAGCCTTAGACAAGATAGAGGAAGAACAAAACAAA------------------------AGTCAG---CAAAAAACACAG------------------CAAAAA---ACACAG---CAGGCAGAAGCG------------------GCTGGC---GGA---------------------AAG---------------------GTCAGTCAAAATTATCCTATAGTGCAGAATCTCCAAGGGCAAATGGTACACCAGGCCCTATCACCTAGAACTTTGAATGCATGGGTAAAAGTAATAGAGGAGAAGGCTTTTAGCCCAGAGGTAATACCCATGTTTACAGCATTATCAGAAGGAGCCACCCCAGCAGATCTAAACACCATGTTAAATACAGTGGGGGGACATCAAGCAGCCATGCAAATGTTAAAAGATACCATCAATGAGGAGGCT---GCAGAATGGGATAGGATGCATCCAGTACATGCAGGGCCTATTGCACCAGGCCAAATGAGAGAACCAAGGGGAAGTGACATAGCAGGGACTACTAGTACCCTTCAGGAACAAATAGCATGGATG---ACA---------AGTAAC---CCACCTGTCCCAGTGGGAGACATCTATAAAAGATGGATAATTCTGGGGTTAAATAAAATAGTAAGAATGTATAGCCCTGTCAGCATTTTGGACATAAAACAGGGGCCAAAGGAACCCTTTAGAGACTATGTAGACCGGTTCTTTAAAACTTTAAGAGCTGAACAAGCTACACAAGATGTAAAAAATTGGATGACAGACACCCTGTTGGTCCAAAATGCAAACCCAGATTGTAAGACCATTTTAAGAGCATTAGGACCAGGGGCTACATTAGAAGAAATGATGACAGCATGTCAGGGAGTGGGAGGACCTAGCCACAAAGCAAGAGTGTTGGCTGAGGCAATGAGCCAAGCAAAT---------------------GGTACAAACATA---ATGATA---CAGAGAAACAAT------------TTTAAA---GGC---TCTAAAAGAATTGTTAAATGTTTCAACTGTGGCAAGGAAGGG---CACATAGCCAGAAATTGCAGGGCCCCTAGGAAAAAAGGCTGTTGGAAATGTGGGAGAGAAGGACACCAAATGAAAGACTGTACT------------GAGAGGCAGGCTAATTTTTTAGGGAAAATTTGGCC---TTCCCACAA---GGG---GAG---GCCAGGGAA---TTTCCTTCAGAA---------------------CAGACC------------------AGAGCCAATAGC------------CCCTCAGAA---------CAGGCTAGAGCC---AAC---------AGCCCCACCAGC------------AGAGAGCTTCAGGTT---CGA---------------GGA---GAC---AACCCCCGC------------------TCCGAAGCAGGAGGC------------------GAAAGA---------CAG------------------------------GGA---------------------ACCCTTAATTTCCCTCAAATCACTCTTTGGCAGCGACCCCTTGTCACAATAAAAGTAGGGGGTCAAGTAAAGGAGGCTCTCTTAGACACAGGAGCAGATGATACAGTATTA---GAAGAAATAAATTTGCCAGGGAAATGGAAACCAAAAATGATAGGGGGAATTGGAGGTTTTATCAAAGTAAGACAGTAT---GATCAAATACTTATAGAAATTTGTGGAAAAAAGGCTATAGGTACAGTATTAGTAGGGCCTACACCTGTC------AACATAATTGGAAGAAACCTGTTGACTCAGCTTGGATGCACACTAAATTTCCCAATTAGCCCTATTGAAACTGTACCAGTAAAATTAAAGCCAGGAATGGATGGCCCAAAGGTTAAACAATGGCCATTGACAGAAGAAAAAATAAAAGCATTAACAGCAATTTGTGAAGAAATGGAAAAGGAAGGGAAAATTACAAAAATTGGGCCTGAAAATCCATATAAC---ACTCCAGTATTTGCCATAAAA---AAGAAGGACAGTACTAAG---TGGAGAAAATTAGTAGATTTCAGGGAGCTCAATAAAAGAACTCAAGACTTTTGGGAGGTTCAATTAGGGATACCACACCCA---GCAGGGTTA---AAAAAG---AGAAAATCAGTGACAGTACTGGATGTGGGGGATGCATAT---TTTTCAGTTCCTTTAGATGAAGGCTTCAGGAAATATACTGCATTTACCATACCTAGTGTAAACAATGAAACACCAGGGATTAGATATCAATATAATGTGCTTCCACAGGGATGGAAGGGGTCACCAGCAATATTCCAGTGTAGC---ATGATAAAAATCTTGGAGCCCTTTAGAGCACAAAATCCAGAAATAGTCATCTATCAATATATGGATGACTTATATGTAGGATCTGACTTGGAAATAGGGCAACATAGAGCAAAAATAGAGGAGTTAAGAGAACATCTGTTAAAATGGGGATTCACCACACCAGATAAGAAACATCAGAAAGAACCCCCATTTCTCTGGATGGGGTATGAACTCCATCCTGACAAATGGACAGTACAG---CCTATACAGCTGCCAGAA---AAG---------GATAGCTGGACTGTCAATGATATACAGAAGTTAGTGGGAAAATTAAACTGGGCAAGTCAGATTTATGCAGGGATTAAGGTAAGGCAACTTTGTAAACTCCTTAGGGGGGCCAAAGCATTAACAGACATAGTACCACTAACTGAAGAAGCAGAATTAGAATTAGCAGAAAACAGG---GAAATTTTAAGAGAACCAGTACATGGAGTATATTATGACCCATCAAAAGACTTAATAGCTGAAATACAGAAACAGGGGTGTGACCAATGGACATATCAAATTTACCAGGAACCATTCAAAAATCTGAAAACAGGGAAGTATGCAAAAATG---GGAACCGCCCACACTAATGATGTAAAACAGTTAACAGAGGCAGTGCAGAAAATAGCCTTGGAAAGCATAGTAATATGGGGAAAGACTCCTAAATTTAGACTACCCATCCAGAAAGAAACATGGGAGAGATGGTGGACAGACTATTGGCAGGCCACCTGGATTCCTGAGTGGGAGTTTGTTAATACCCCCCCCCTAGTGAAA---TTATGGTACCAG---CTGGAAAAAGAACCCATAGCAGGAGCAGAA---ACTTTCTATGTAGATGGAGCGGCTAATAGGGAAACTAAACTAGGAAAAGCAGGGTATGTTACTGACAGAGGAAGGCAGAAAATTGTTTCTCTAAATGAAACAACAAATCAGAAGGCTGAGTTACAAGCAATTCAGCTAGCTTTGCAGGATTCAGGATCAGAAGTAAACATAGTAACAGACTCACAGTATGCATTAGGAATCATTCAAGCACAACCAGATAAGAGTGAATCAGAGTTAGTTAACCTAATAATAGAACAGTTAATAAACAAGGAGAAAATCTACCTGTCATGGGTACCAGCACATAAAGGAATTGGAGGAAATGAACAAGTAGATAAATTAGTAAGTAGTGGGATCAGAAAAGTGCTGTTTCTAGATGGAATAGATAAGGCTCAA---GAA---GAACATGAAAGGTACCACAGCAATTGGAGAGCAATGGCTAGTGAGTTTAATCTGCCACCCATAGTAGCAAAAGAAATAGTAGCTTGCTGTGATAAATGT---CAGCTAAAAGGGGAAGCCATACATGGACAAGTAGACTGTAGCCCGGGGATCTGGCAATTAGATTGTACACATTTAGAAGGAAAAATCATCCTGGTAGCAGTTCATGTAGCCAGTGGCTACATGGAAGCAGAGGTTATCCCAGCAGAAACAGGACAAGAAACAGCATACTTTATACTAAAGTTAGCAGGAAGATGG---CCAGTCAAAGTAATACATACAGACAATGGCAGTAATTTCACCAGTGCTGCAGTTAAAGCAGCC---TGTTGGTGGGCAGGTATCCAACAGGAATTCGGAATTCCCTACAATCCCCAAAGTCAGGGA---GTAGTAGAATCCATGAATAAAGAATTAAAGAAAATCATAGGGCAGGTAAGAGATCAAGCTGAGCACCTTAAGACAGCAGTACAAATGGCAGTATTCATTCACAATTTTAAAAGAAAAGGGGGGATTGGGGGGTAC---------------------------------------------------AGTGCAGGG---------------------GAAAGAATA---ATAGATATAATAGCAACAGACATACAAACTAAAGAATTACAAAATCAAATTACAAAAATTCAAAATTTTCGGGTTTATTACAGAGACAGCAGAGACCCTGTTTGGAAAGGACCAGCCAAACTACTCTGG---AAAGGTGAAGGGGCAGTAGTAATACAA------GATAACAGTGACATAAAGGTAGTACCAAGGAGGAAGGCAAAAATCATTAGGGACTATGGAAAACAGATGGCAGGTGCTGATTGTGTGG---CAGGTAGACAGGATGAAG---ATCAGAACATGGAATAGTTTAGTAAAG---CACCATATGCATATTTCAAAGAAAGTTAGTGGGTGGAGTTACAGACATCATTATGAAAGCAGACATCCAAGAGTAAGTTCAGAAGTACACATCCCATTAGGG---------GAGGCTAAATTAGTAGTAACAACATATTGGGGTCTGCATACAGGAGAAAGAGAGTGGCCTTTG---GGTCATGGAGTCTCCATAGAA---TGGAGATTGAGAGAATATAGCACACAA---GTAGACCCTAGCCTGGCAGACCAGCTAATTCATATGCATTATTTTGATTGTTTTACAGACTCTGCCATAAGAAAAGCCATATTAGGACATATAGTTATTCCTAGGTGTGACTATCAAGCAGGACATAAT---CAGGTAGGATCTTTACAATACTTGGCACTGACAGCACTGATAAAACCAAAA------AGGAGAAAGCCACCTCTGCCTAGTGTTCAGAAATTAGTAGAAGATAAATGGAACAAGCCCCAGAAGACCAAGGGCCGCAGAGGGAACCATACACTGAGTGGACATTAGAGCTTTTAGAGGAACTTAAGCAGGAAGCTGTCAGACACTTTCCCAGACCATGGCTCCATAGCTTGGGACAACATATCTATAATACCTATGGGGATACTTGGGCGGGAGTCGAAGCTCTACTAAGAATGCTGCAACAACTACTG---TTTATT---CAT------TTCAGAATTGGGTGCAACCATAGCAGAATAGGCATT------ATGCGA---------CAGAGAAGAGCAAGA------AATGGAGCCAGTAGATCCTAACCTAGAGCCCTGGAACCAT-CCAGGAAGTCAGCCTAGCACTCCTTGTACTAACTGTTATTGCAAAAAATGTAGCTATCATTGTCTAGTTTGCTTTCAGACAAAAGGCTTAGGCATTTCATATGGCAGGAAGAAGC------GGAGAC---------AGCGACGAA---GCG------CTCCTCCAAGCAGTGAGGATCATCAAAATCCTATATCAAAGCAGTAAGTATTAAATG------------------ATATATGTA-ATG---TTAAGT---------------------------------------TTCCTAGAAAAAGTAGATTATAGAATAGCAGTAGCA---GCATTTATCATAGCATTAATCATAGCAATAATTGTGTGGACTATA---GCATATATAGAGTATAGA---AAATTGGTAAGACAA--AGACAAATA------------GACAGGTTAATTGAAAGGATTAGAGAA---AGGGCAGAAGACAGT---GGCAATGAGA------------------GTGATGGAGATC---AAG---AGGAATTGT---CAACGATGG------TGG---------------------------------ACATGGGGCATCTTA---------GGCTTTTGGATGCTAATG---ATTTGT------------------------------AATGTG---------CTG---------GGG------AGCATG---------TGGGTCACAGTCTATTAT---GGGGTACCTGTGTGGAAAGAAGCAAAAGCTACT------TTATTTTGTGCATCCGATGCTAAAGCCTATGAGAAAGAAGTGCATAATATC---TGGGCTACACATGCCTGTGTACCCACAGACCCCAACCCACAAGAAATAGTTTTA---GAAAATGTAACAGAAAATTTTAACATGTGGAAAAATGACATGGTGGATCAGATGCATGAGGATATAATCAGTTTATGGGATCAAAGT---CTAAAG---CCA---TGTGTAAAGTTGACCCCACTCTGTGTCACTTTAAATTGTACAAATGTTACTGCTACCAATAATGTTAATGGTACCTCTAATGCTACCAAT----------------------------------------------------------------------AATGTTACTGTTGATGCTGAAATGTGGGAAGAAATA---AAAAATTGCTCTTTCAATGTAACCACAGAAATAAGAGATAAGAAAAAGGAAGAGTATGCACTTTTTTATAAACCTGATTTAGCAGCAAGAAATGAG---------------------------------------------------------------------------------------AGTAACAGCAGCTATATATTAATAAATTGCAATACTTCAACCATAGCACAAGCCTGTCCAAAGGTCTCTTTTGACCCAATTCCCATACATTATTGTGCTCCAGCTGGTTATGCGATTCTA------AAGTGT---AAT---AAT------AAGACATTCAATGGAACAGGA---CCATGCAATAATGTCAGTACAGTACAATGTACACAT---GGAATTAAACCAGTGGTATCAACTCAATTATTGTTA---AATGGTAGTCTAGCAGAAGAAGAG------------------------------------ATAATAATTAGATCTGAAAATCTGACAAACAATGCTAAAACAATAATAGTACAGCTT------AAT------CAATCC------ATACCCATTGTGTGCACAAGACCT-------GGCAATAAT---------------------ACAAGTAAAAGTATAAGG---------------------------------------------------------------ATAGGACCAGGACAA---------ACA---TTCTATGCA---ACAGGCAGG---------ATA------ATAGGA---GACATAAGACAAGCACATTGTAATATT---AGTGGAAATGACTGGACTGAAACTTTACAAAAGGTAGGAAGAAAATTAGGC------AAACTCTATAAT---------------------CAGACAACAATAAAATTT------AACTCATCC---TCAGGAGGGGACCTAGAAATTGTAACGCATAGCTTTAATTGTGGAGGAGAATTTTTCTATTGTAATACATCAAAACTGTTTAATAATACATGCTGGACTAACTAC-------------------------------------------ACATGTACTGCTCCAGAAGGGAATGGAACCATCATA------------CTTCCA---TGCAGA---ATAAAA---CAAATTGTA---AACATG---TGG---------CAG---GAGGTAGGACGAGCAATGTATGCCCCT------------CCCATTAAAGGAAACATAACA------------------TGTAACTCAAACATC---------ACAGGACTACTATTAGTACGGGATGGAGGC------------------------------------------------------------GAGAATATCACGGAGGAGACATTCAGGCCTGGAGGAGGAAATATGAAGGACAATTGGAGAAGTGAATTATATAAATATAAAGTGGTAGAAATTAAGCCATTGGGAATAGCACCCACTACGGCAAAAAGGAGAGTGGTG---------------GAGAGAGAAAAAAGAGCAGTG------GGA------ATA---GGA---GCTGTACTCCTTGGGTTCTTGGGAGCGGCAGGAAGCACTATGGGC---GCGGCGTCAATAACGCTGACGGTACAGGCCAGACAACTGTTGTCTGGTATAGTGCAACAGCAAAGCAATTTGCTGAAAGCCATAGAGGCGCAACAGCACATGTTGCAACTCACGGTCTGGGGCATTAAGCAGCTCCAGGCAAGAGTCTTGGCCATAGAAAGATACCTAAAGGATCAACAGCTCCTAAGGCTTTGGGGCTGCTCTGGAAAACTCATCTGCACCACTAACGTGCCTTGGAACGTCAGTTGG------------AGT------------AATAAA---------------ACTGAA---GGAGAGATTTGG---AATAACCTGACCTGGATGCAG---TGGGATAGAGAAATTAATAATTACACAAACACTATATATAGGTTGCTTGAAGACTCGCAAACCCAGCAGGAA---CAAAATGAA---AAGGATTTA---CTGGCATTG---GACAAGTGGCAAAATCTGTGGAGC---TGGTTTAGCATA---TCAAACTGGCTGTGGTATATA---AGATTATTCATAATGATAGTAGGAGGCTTGATAGGTTTGAGAATAATT---TTTGCTGTGCTATCTATAGTAAATAGAGTTAGGCAGGGATACTCACCTTTGTCGTTTCAGACCCTTATCCCAAAC------CCGAGGGGA------CCCGACAGGCTCGGAAGAATCGAAGAAGAAGGTGGA---GAGCAAGACAGAGACAGATCCGTTCGATTAGTGAACGGATTCTTAGCACTTGTCTGGGACGATCTGCGGAGCCTGTGCCTCTTCAGCTACCACCGATTGAGAGACTTCATATTGATTGTAACGAGAGCAGCGGAACTTCTGGGACGCAGCAGCCTCAGGGGACTTCAGAGGGGGTGGGAAATCCTTAAG---TATCTG---GGAAGTCTTGTGCAG------TATTGGGGTCTAGAGCTAAAA---AAGAG-TGCTATTAGTCTGCTTGATACAACA---GCCATAGCAGTAGCTGAGGGAACAGATAGAGTTATAGAATTGATACAAAGAGTTTGT---------GGAGCTATCCGCT--ATCCGCAACATACTTAGAAGAATCAGACAGGGCTTTGAGACAGCT------TTGCAA---TAA----------------AATGGGGGGCAAGTGGTCAAAA------AGCAGTCTATGTGGATGGCCTGCTGTAAGAGAGAGAATGAGA------------CGCACT------------------------------------------------------------GAGCCAGCA------------------------GCAGAGGGAGTAGGAGCAGCGTCTCGAGACTTAGAGAGACATGGGGCCCTTACAAGCAGC---AACACACCCAGCAATAATGCTGCT------TGTGCCTGGCTGGAAGCG---CAAGAGGAG---------TCA---GAGGAGGTAGGCTTTCCAGTCAAACCTCAGGTACCTCTAAGACCAATGACTTATAAGGGAGCATTCGATCTCAGCTTCTTT---TTA---AAAGAAAAGGGG---GGACTGGAAGGGTTAATTTACTCC---AAGAAAAGGCAAGACATCCTTGAT------TTGTGGGTCTATCACACACAAGGCTACTTCCCTGATTGGCAAAACTACACACCGGGACCAGGGGTCAGATATCCACTGACCTTTGGATGGTGCTACAAGCTAGTGCCCGTTGACCCAAGGGAAGTAGAAGAGGCCAATAAAGGAGAGAACAACAGTCTGCTACATCCCATGAGCCTGCATGGAATAGAAGATGACCACGGAGAAGTATTAAGATGGGAGTTTGACAGCAGCCTAGCACGTAGACACCTGGCCCGC---GAGCTACATCCGGACTATTAC------------------------------------AAAGACTGCTGA
		</sequence>
		<sequence>
			<taxon idref="C|2004|ZAF|DQ351221"/>
			ATGGGTGCGAGAGCGTCAATATTAAGAGGG---GAAAAATTAGATATGTGGGAAAAAATTAGGTTAAGGCCAGGGGGAAAGAAATGTTATATGTTAAAACACATAGTATGGGCAAGCAGGGAGCTGGAAAGATTTGCACTTAACCCTGGCCTTTTAGAAAACTCAGAGGGCTGTAAACAAATAATGAGACAGCTACAGCCAGCTCTTCAG---ACAGGAACACAGGAACTTAGATCATTATACAACACAGTAGCAACTCTCTATTGTGTACATGAAAAGATAGATGTACGAGACACCAAGGAAGCCTTAGACAAGATAGAGGAAGAACAAAACAAA------------------------AGTCAG---CAGAAA---------------------------------ACACAG---CAGGCAAGAGCG------------------GCTGAC---GGA---------------------AAG---------------------ATCAGTCAAAATTATCCTATAGTGCAGAATCTCCAAGGGCAAATGGTACATCAACCCTTATCACCTAGAACCTTGAATGCATGGGTAAAAGTAGTAGAGGAAAAGGGTTTTAACCCAGAGGTAATACCCATGTTTACAGCATTATCAGAAGGAGCCACCCCACAAGATTTAAATACCATGTTAAATACAGTGGGGGGACATCAAGCAGCCATGCAAATGTTAAAAGATACTATCAATGAAGAGGCT---GCAGAATGGGATAGATTACATCCAGTACATGCGGGGCCTATTCAACCAGGTCAAATGAGAGAACCAAGGGGAAGTGACATAGCAGGAACTACTAGTAACCTTCAGGAACAAATAAATTGGATG---ACA---------GGTAAC---CCGCCTATTCCAGTGGGAGAAATCTATAAAAGATGGATAGTTCTGGGGTTAAATAAAATAGTGAGAATGTATAGCCCTGTCAGCATTTTGGACATAAAACAAGGGCCAAAGGAACCCTTTAGAGACTATGTAGATCGGTTCTTTAAAACTTTAAGAGCTGAACAAGCTACACAAGATGTAAAAAATTGGATGACAGACACCTTGTTGGTCCAAAATGCGAACCCAGATTGTAAGACTATTTTAAGAGCATTAGGACCAGCAGCTACATTAGAAGAAATGATGACAGCATGTCAGGGAGTGGGAGGGCCTGGCCACAAAGCAAGAGTGCTGGCTGAGGCAATGAGCCAAGCAAAC---------------------AATATAAGTGTA---TTGATG---CAGAGAGGTAAT------------TTTAAA---GGC---TCTAAAAGAATTGTTAAATGTTTCAACTGTGGCAAGGAAGGG---CACATAGCCAGAAATTGCAGAGCCCCTAGGAAAAAAGGCTGTTGGAAGTGTGGGAAGGAAGGACACCAAATGAAAGACTGTACTTAT---------GAGAGGCAGGCTAATTTTTTAGGGAAGATTTGGCC---TTCCCACAA---GGG---GAG---GCCAGGGAA---TTTCCTTCAGGG---------------------CAGACC------------------AGAGCCAACAGC---CCCACCAGCAGA------------------------GCC---AAC---------GGCCCCACCAGT------------AGAGAGCTTCAAGTT---CGA---------------GGG---GAC---AAACCCCGC------------------TCTGAAGCAGGAGCA------------------GAAAGA---------CAG------------------------------GGA---------------------ACCCTTAACTTCCCTCAAATCACTCTTTGGCAGCGACCCCTTGTCTCAATAAAAGTAGGGGGTCAGGTAAAGGAGGCTCTCTTAGACACAGGAGCAGATGATACAGTATTA---GAAGAAATAAATTTGCCAGGAAAATGGAAACCAAAAATGATAGGAGGAATTGGAGGTTTTATCAAAGTAAGACAGTAT---GATCAAATACGTATAGAAATTTGTGGGAAAGAGGCTATAGGTACAGTATTAGTAGGGCCTACACCTGTC------AACATAATTGGAAGAAATATGTTGACTCAGCTTGGATGTACACTAAATTTTCCAATTAGTCCCATCGAAACTGTACCAGTAAAACTAAAGCCAGGAATGGATGGCCCAAAGGTTAAACAATGGCCATTAACAGAAGAGAAAATAAAAGCATTAACAGCAATTTGTGAGGAAATGGAGAAGGAAGGAAAAATTACAAAAATTGGGCCTGAAAATCCATATAAC---ACTCCCATATTTGCCATAAAA---AAGAAGGACAGTACTAAG---TGGAGAAAATTAGTAGATTTCAGGGAACTTAATAAAAGAACTCAAGATTTTTGGGAGGTTCAATTAGGAATACCACATCCA---GCAGGGTTA---AAAAAG---AAAAAATCAGTGACAGTACTGGATGTGGGAGATGCATAT---TTTTCAGTTCCTTTAGATGAAGGCTTCAGAAAATATACTGCATTCACCATACCTAGTACAAACAATGAAACACCAGGGATTAGATATCAATATAATGTGCTCCCACAAGGATGGAAGGGGTCACCAGCAATATTCCAGAGTAGC---ATGACAAAAATCTTAGAGCCTTTTAGAGCAAAAAATCCAGAAATAGTCATCTATCAATATATGGATGACCTGTATATAGGATCTGACCTAGAAATAGGGCAACATAGAGCAAAGATAGAGGAGTTAAGAGAACATCTATTAAAATGGGGATTTACCACACCAGACAAGAAACATCAGAAAGAACCCCCATTTCTTTGGATGGGGTATGAACTCCATCCTGATAAATGGACAGTACAG---CCTATACAGTTGCCAGAA---AAA---------GATAGCTGGACTGTCAATGATATACAGAAGTTAGTGGGAAAATTAAACTGGGCAAGTCAGATTTACCCAGGGATTAAAGTAAAGCAACTTTGTAAACTCCTTAGGGGAGCCAAAACACTAACAGACATAGTACCGCTAACTGAAGAAGCAGAATTAGAATTGGCAGAGAACAGG---GAAATTCTAAAAGAACCAGTACATGGAGTATATTATGACCCATCAAAAGACTTGATAGCTGAAATACAGAAACAGGGGGATGACCAATGGACATATCAAATTTACCAGGAACCATTCAAAAATCTGAAAACAGGGAAGTATGCAAAAAAG---AGGACAGCACACACTAATGATGTAAAACAGTTAACAGAGGCAGTACAAAAAATAGCCTTAGAAAGCATAGTAATATGGGGAAAGATTCCTAAATTTAGATTACCCATCCAAAAAGAAACATGGGAGATATGGTGGACAGACTATTGGCAAGCCACCTGGATTCCCGAGTGGGAGTTTGTTAATACCCCTCCCCTAGTAAAA---TTATGGTACCAG---CTGGAGAAAGAACCCATAGCAGGAGCAGAA---ACTTTCTATGTAGATGGAGCAGCTAGTAGGGAAACTAAAATGGGAAAAGCAGGGTATGTTACTGACAGAGGAAGGCAGAAAATTGTTTCCCTAACTGAGACAACAAATCAGAAGACTGAATTACAAGCAATTCAGCTAGCTTTGCAAGATTCAGGATCAGAAGTAAACATAGTAACAGATTCACAGTATGCATTGGGAATCATTCAAGCACAACCAGATAAGAGTGAATCAGAATTAGTCAACCAAATAATAGAGCAATTAATAAAGAAGGAAAGGGTCTACCTGTCATGGGTACCAGCACACAAAGGAATAGGAGGAAATGAACAAGTAGACAAATTAGTAAGTAATGGAATTAGGAAAGTGTTGTTTTTAGATGGAATAGATAAGGCTCAA---GAA---GAGCATGAAAAATATCACAATAATTGGAGATCAATGGCTGCTGATTTTAATCTGCCACCTGTAGTAGCAAAAGAGATAGTAGCCAGCTGTGATAAGTGT---CAGCTAAAAGGGGAAGCCATGCATGGACAAGTAGACTGTAGTCCAGGAATATGGCAATTAGATTGCACTCATCTAGAAGGGAAAGTTATCCTGGTAGCAGTCCATGTAGCCAGTGGCTATATGGAAGCAGAAGTTATCCCAGCAGAAACAGGACAGGAGACAGCATACTATATATTAAAGCTAGCAGGAAGGTGG---CCAGTAAAAGTAATACATACAGACAATGGCCCCAATTTCACCAGTGCTGCAGTTAAGGCAGCC---TGCTGGTGGGCAGGTATCCAACAGGAATTTGGAATTCCCTACAACCCCCAAAGTCAGGGG---GTAGTAGAGTCCATGAATAAAGAATTAAAGAAAATCATAGGGCAGGTAAGAGATCAAGCTGAGCACCTCAAGACAGCAGTACAAATGGCAGTATTCATTCACAATTTTAAAAGAAAAGGGGGGATTGGGGGGTAC---------------------------------------------------AGTGCAGGG---------------------GAAAGAATA---ATAGACATAATAGCATCAGACATACAAACTAAAGAGTTACAAAAACAAATTATAAAAATTCAAAATTTTCGGGTTTATTACAGAGACAGCAGAGACCCAATTTGGAAAGGACCAGCCAAACTGCTCTGG---AAAGGTGAAGGGGCAGTAGTAATACAA------GATAACAGTGACATAAAGGTAGTACCAAGGAGGAAAGTAAAAATCATTAAGGACTATGGAAAACAGATGGCAGGTGCTGATTGTGTGG---CAGGTAGACAGGATGAGG---ATTAGAACATGGAATAGTTTAGTAAAG---CACCATATGTATGTTTCAAGGAGAGCTAGTGGATGGTTTTACAGGCATCATTTTGAAAGCAGACATCCAAAAGTAAGTTCAGAAGTACACATACCATTAGGG---------GATGCTAGATTAGTAATAACAACATATTGGGGTTTGCAGACAGGAGAAAGAGATTGGCATTTG---GGTCAGGGAGTCTCCATAGAA---TGGAGATTGAGGAGATACAGCACACAA---GTAGACCCTGGCCTGGCAGATCAACTAATTCATATGCATTATTTTGACTGTTTTGCAGACTCTGCCATAAGAAAAGCCATCTTAGGACACAGAGTTATTTCTAGGTGTGACTATCAAGCAGGACATAAT---AAGGTGGGATCTCTACAATATTTGGCACTGACAGCATTGATAAAGCCAAAA------AAGATAAAGCCACCCCTGCCTAGTGTTCAAAAATTAGTAGAGGATAGATGGAACAACCCCCAGAAGATCAAGGGCCGCAGAGGGAACCATACAATGAATGGACACTAGAGATGCTAGAAGAACTCAAGCAGGAAGCTGTCAGACACTTTCCTAGACCATGGCTCCATAGTTTAGGACAGCATATCTATGAAACCTATGGGGATACTTGGGCAGGAGTTGAAGCTCTGCTAAGAATATTGCAGCAACTACTG---TTTATT---CAT------TTCAGGATTGGGTGCCTGCATAGCAGGATAGGAATT------ATGCGA---------CAGAGAAGAGCAAGA------AATGGAGCCAGTAGATCCTAACCTAGAGCCCTGGAACCAC-CCAGGAAGTCAGCCTAAAACTCCTTGTACTAATTGTTATTGTAAATTCTGTAGCTATCATTGTTTAGTTTGCTTTCAGACAAAAGGCTTAGGCATTTCCTATGGCAGGAAGAAGC------GGAAAC---------AGCGACGAA---GCA------CTCCTCCAAGCAGTGAGGATCATCAAAATCTTATATCAAAGCAGTAAGTAGA----------------------------TGTA-ATG---TTAGAC---------------------------------------TTGCTAGCAAAAATAGATTATAGAGTAGGGGTAGTA---GCTTTGGTAATAGCACTAATTATAGCAATAGTTGTGTGGATCATA---GCATATATAGAATACAGG---AAAGTGTTAAGACAA--AGAAAAATA------------GACTGGTTAATTAAAAGAATTAGGGAA---AGAGCAGAAGACAGT---GGCAATGAAA------------------GTGAGGGGGATA---CAG---AGGAATTGG---CCACAATGG------TGG---------------------------------ATATGGGGCATCTTA---------GGCTTTTGGATAATAATG---ATTTGT------------------------------AGGGTG---------GTG---------GGG------AACTTG---------TGGGTCACAGTCTATTAT---GGGGTACCTGTGTGGACAGAAGCAAAAACTACT------CTATTCTGTGCATCAGATGCTAAAGCATATGATACAGAAGTGCATAATGTC---TGGGCTACACATGCCTGTGTACCCACAGACCCCAACCCACAAGAAATAGTTTTG---GGAAATGTAACAGAAAATTTTAACATGTGGAAAAATGACATGGTGGATCAGATGCATGAGGATATAATCAGTATATGGGATCAAAGT---CTAAAA---CCA---TGTGTAAAGTTGACCCCACTCTGTGTCACCTTAAACTGTAACGATGTTAATGTTACTAAGAATTCTAAT----------------------------------------------------------------------------------------------GCTACTGCTGATGAGCACATGAAGGGGGAAATA---AAAAATTGCTCTTTCAATACAACCACAGAAATAAGAGATAAGAAACAGAAAGCGTATGCACTTTTTTATAGACCTGATGTAGTACCACTTAATGGG---------------------------------------------------------------------------------AATAATAACTCTAGTGAGTATATATTAATAAATTGCAATACCTCAACCATAACACAAGCCTGTCCAAAGGTCTCTTTTGACCCGATTCCTATACATTATTGTGCTCCAGCTGGTTATGCGATTCTA------AAGTGT---AAT---AAT------AAGACGTTCAATGGGACAGGA---CCCTGCCATAATGTCAGCACAGTACAATGTACACAT---GGAATTAAGCCAGTGGTGTCAACTCAACTACTGTTA---AATGGTAGCCTAGCAGAAGGGGAG------------------------------------ATAATAATTAGATCTGAAAATCTGACAGACAATACAAAAACAATAATAGTACACCTT------AAT------AAATCT------ATAGAAATTGTGTGTACAAGACCC-------CACAATAAT---------------------ACAAGAAAAAGTATAAGA---------------------------------------------------------------ATAGGACCAGGACAG---------ACA---TTCTATGCA---ACA---GAC---------ATA------ATAGGA---AACATAAGAAAAGCACATTGTAACATT---AGTAAAGACCTATGGAACGAAACTTTGACACAAGTAAAGGAGAAGTTAGGA------GAACACTTCTCT---------------------AATAGAACAATACAATTT------GCACCACAC---TCAGGAGGAGACCTAGAAGTTACAACACACAGTTTTAATTGTAGAGGAGAATTTTTCTATTGTGATACAGCACAACTGTTTAACGAAAGTGAGGCAAAC----------------------------------------------------------ATAACCAGTGAGGCAAACATAACCACT------------CTCCAA---TGCAGG---ATAAAA---CAAATTATA---AACATG---TGG---------CAG---GGGGTAGGACGAGCAATGTATGCCCCT------------CCCATTGCAGGAAACATAACA------------------TGTAAATCAAATATC---------ACAGGACTATTGTTGACACGTGATGGAGGA---------------------------------------------------------AACGCAGAAAACACAACGGAGACATTCAGACCTGGAGGAGGAAATATGAAGGACAATTGGAGAAGTGAATTATATAAATATAAAGTGGTAGAAATTAAGCCATTGGGAGTAGCACCCACTGAGGCAAAAAGGAGAGTGGTG---------------GAGAGAGAAAAAAGAGCAGTG------GGA------CTA---GGA---GCTGTGTTCCTTGGGTTCTTGGGAGCAGCAGGAAGCACTATGGGC---GCGGCGTCAATAACGCTGACGGTACAGGCCAGACAGCTGTTGTCTGGTATAGTGCAACAGCAAAGCAATTTGCTGAGAGCTATAGAGGCGCAACAGCATATGTTGCAACTCACGGTCTGGGGCATTAAGCAGCTCCAGGCAAGAGTCTTGGCTATAGAAAGATACCTAAAGGATCAACAGCTCCTAGGGCTTTGGGGCTGCTCTGGAAAACTCATCTGCACCACTGCTGTGCCTTGGAACTCCAGTTGG------------AGT------------AATAAA---------------TCACGT---GCAGATATTTGG---GATAACATGACCTGGATGCAG---TGGGATAGAGAAATTAGTAATTACACAAGCACAATATACAGGTTGCTTGAAGACTCGCAAAGCCAGCAGGAG---AAAAATGAA---AAAGATTTA---TTAGCATTG---GACAGTTGGAAAAACCTGTGGAAT---TGGTTTGACATA---TCAAATTGGCTGTGGTATATA---AAAATATTCATCATGATAGTAGGAAGCTTGATAGGTTTAAGAATAGTT---TTTGGTGTACTCTCTATAGTGAAAAGAGTTAGGCAGGGATACTCACCTTTGTCGTTTCAGACCCTTATCCCAAAC------CCGAGGGGA------CCCGACAGGCCCGGAAGAATCGAAGAAGAAGATGGA---GGGCAAGACAAAGACAGATCCGTGAGATTAGTGAGCGGATTCTTAGCACTTATCTGGGACGACTTGAGGAGCCTGTGCCTCTTCAGCTACCACCAATTGAGAGACTTCATATTGATTGCAGCGAGAACAGTGGAACTTCTGGGACGCAGCAGTCTCAGGGGACTACAGAGAGGGTGGGAAGCCCTTAAG---TATCTG---GGAAATCTTGTGCAG------TATTGGGGTCTGGAGCTAAAG---AGAAG-TGCTATTAGTTTGCTTGATACCATA---GCAATAGCAGTAGCTGAAGGGACAGATAGGATTATAGCAGTACTACAAAGAATTTGT---------AGAGCT---------ATCTACAACACACCTAGAAGAATAAGACAGGGCTTTGAAGCAGCT------TTGCTA---TAA----------------AATGGGGGGCAAGTGGTCAAAA------AGCAGCATAGTTGGATGGCCTGCTGTAAGAGAAAGACTAAGA------------CGAACT------------------------------------------------------------GAGCCAGCA------------------------GCAGAAGGAGTAGGAGCAGCGTCTCGAGACTTAGAGAAATATGGAGCACTTACCAGCAGC---AACACAGCCTACAATAATGCTGAT------TGTGCCTGGCTGCAGGCA---CAAGAGGAG---------GGA---GAAGAAGTAGGCTTTCCAGTCAGACCTCAGGTACCTTTAAGACCAATGACTTATAAGGATGCATTCGATCTCAGCTTCTTT---TTA---AAAGAAAAGGGG---GGACTGGAAGGGTTAATTTACTCT---AAGAAAAGGCAAGACATCCTTGAT------TTGTGGGTCTATAACACACGAGGCATCTTCCCTGATTGGCAAAACTACACACCGGGACCAGGGGTCAGATATCCACTGACCTTTGGATGGTGCTTCAAGCTAGTGCCAGTTGACCCAAGGGAAGTAGAAGAGGCCAACAAAGGAGAAAACAACAGTTTGCTACACCCTATGAGCCTGCATGGAATGGAGGATGGAGAAAGAGAAGTTCTACAGTGGAAGTTTGACATCAGCCTAGCACGCAGACACATGGCCCGC---GAGCTACATCCGGAGTATTAC------------------------------------AAAGACTGCTGA
		</sequence>
		<sequence>
			<taxon idref="C|2005|TZA|KX907385"/>
			NNNNNNGCGAGAGCGTCAATATTAAGAGGG---GAAAAATTAGATCAATGGGAAAAAATTAGGTTAAGGCCAGGGGGAAAGAAACATTATATGTTAAAACACCTAGTATGGGCAAGCAGAGAGCTGGAAAGATTTGCACTTAACCCTGGTCTTTTAGAGACATCAGACGGCTGTAAACGAATAATACAACAGCTACAACCAGCTCTTCAG---ACAGGGACAGAGGAACTTAAATCACTGTATAACACAGTAGCAACTCTCTATTGTGTACATAAAAAGATAGAGGTACGAGACACCAAGGAAGCCTTAGACAAAATAGAGGAAGAACAAAACAAA------------------------AGTCAA---CAAGTA---------------------------------------------GAAGCAGCT---------------------GACAAAGGA---------------------AAG---------------------GTCAGTCAAAATTATCCTATAGTGCAGAATCTCCAAGGGCAAATGGTACACCAGTCCCTATCACCGAGAACTTTGAATGCATGGGTAAAAGTAATAGAGGAAAAGGCCTTCAGTCCAGAGGTAATACCCATGTTTACAGCACTATCAGAAGGAGCCACCCCACAGGATTTAAACACCATGTTAAATACAGTAGGGGGACATCAAGCAGCCATGCAAATGTTAAAAGAAACCATCAATGAGGAGGCT---GCAGAATGGGATAGGATACATCCAGTGCAAGCAGGGCCCGTTGCACCAGGCCAAATAAGAGACCCAAGGGGAAGTGACATAGCAGGAACTACTAGTACCCTTCAGGAACAAATAACATGGATG---ACA---------AGCAAC---CCACCTATCCCAGTAGGAGACATCTATAAAAGATGGATAATTCTGGGGTTGAATAAAATAGTAAGAATGTATAGCCCTGTCAGCATTTTGGACATAAGACAAGGGCCAAAGGAACCCTTTAGAGACTATGTAGATCGGTTCTTTAAATGTTTAAGAGCTGAACAATCTACACAAGAGGTAAAAAATTGGATGACAGACACCTTGTTGGTCCAAAATGCAAACCCAGATTGTAAGACCATTTTAAAAGCATTAGGATCAGGGGCTACATTAGAAGAAATGATGACAGCATGTCAGGGAGTGGGAGGACCTGGCCACAAAGCAAGAGTTTTGGCTGAGGCAATGAGCCAAGCAGGT---------------------AGTGCAAACATA---ATGATG---CAGAGAGGCAAT------------TTTAGA---GGC---CCTAAAAGAATTATTAAATGTTTCAACTGTGGCAAGGAAGGG---CACCTAGCCAGAAATTGCAAGGCCCCTAGGAAAAAGGGCTGTTGGAAATGTGGGAGGGAAGGACACCAAATGAAAGATTGTACT------------GAAAGGCAGGCTAATTTTTTAGGGAAAATTTGGCC---TTCCCACAA---GGG---GAG---GCCAGGGAA---TTTCCTTCAGAG---------------------CAGACC------------------AGAACCAACAGC------------------------------CCCACCAGAGCC---AAC---------AGCCCCACCAGC------------AGAGAGCTTCAGATT---CAA---------------GGA---AAC---GACCCCTGC------------------TCCAAAGCAGGAGTC------------------GAAAGA---------CGG------------------------------GGA---ACC---------------ACCTTTAACTTCCCTCAGATCACTCTTTGGCAGCGACCCCTTGTCACAATAAAAGTAGGGGGCCAGATAAAGGAAGCTCTCTTAGATACAGGAGCAGATGATACAGTATTG---GAAGACATAAATTTGCCAGGAAAATGGAAACCAAAAATGATAGGAGGAATTGGAGGTTTTATCAAAGTAAGACAATAT---GATCAAATAGTTATAGAAATTTGTGGAAAAAAGGCTATAGGTTCAGTACTAGTAGGACCTACACCTGTC------AACATAATTGGAAGAAATATGTTGACTCAGCTAGGATGCACATTAAATTTCCCAATTAGTCCCATTGAAACTGTACCAGTGAAATTAAAGCCAGGAATGGATGGCCCAAAAGTTAAACAATGGCCATTGACAGAAGAAAAAATAAAAGCATTAACAGAAATTTGTGAGGAAATGGAAAAGGAAGGAAAAATTACAAAAATTGGGCCTGAAAATCCATATAAC---ACTCCAATATTTGCCATAAAA---AAGAAGGACAGTACTAAG---TGGAGAAAACTAGTAGATTTCAGGGAACTCAATAAAAGAACTCAAGACTTTTGGGAGGTTCAATTAGGAATACCACACCCA---TCAGGGTTA---AAAAAG---AAGAAATCAGTAACAGTACTGGATGTGGGGGATGCATAT---TTTTCAGTTCCTTTAGATGAAAGCTTCAGGAAATATACTGCATTCACCATACCTAGTATAAACAATGAAACACCAGGGATTAGATATCAATATAATGTGCTTCCACAGGGATGGAAAGGATCACCATCAATATTCCAGAGTAGT---ATGACAAAGATCTTAGAACCCTTTAGGACAAAAAATCCAGACATAGTCATCTACCAATATATGGATGACTTGTATGTAGGATCTGACTTAGAAATAGGGCAACATAGAGCAAAAATAGAGGAATTAAGAGCACATTTGTTGAGATGGGGATTTACCACTCCAGACAAGAAACATCAAAAAGAACCCCCATTTCAGTGGATGGGGTATGAACTCCATCCTGACAAATGGACAGTACAG---CCTATAGTACTTCCAGAA---AAA---------GACAGCTGGACTGTCAATGATATACAGAAGTTAGTGGGAAAATTAAACTGGGCAAGTCAGATTTACTCAGGGATTAAAATAAAGCAACTGTGTAAACTCCTTAGGGGAGCCAAAGCACTAACAGACATAGTAACACTAACTGAAGAAGCAGAATTAGAATTGGCAGAGAACAGG---GAGATTCTAAAAGAACCAGTACATGGAGTATATTATGACCCATCAAAAGACTTAATAGCAGAAATACAGAAACAGGGACATGACCAATGGACATATCAAATTTACCAAGAGCCATTCAAAAATCTGAAAACAGGAAAGTATGCAAAAATG---AGGACCGCCCACACTAATGATGTAAGACAGTTAACAGAGGCAGTGCAAAAAATAGCTATGGAAAGTATAGTGATATGGGGAAAGACTCCTAAATTTAGACTACCCATCCAAAAAGATACATGGGAGACATGGTGGACGGACTATTGGCAAGCCACTTGGATTCCTGAGTGGGAGTTTGTTAATACCCCTCCCCTAGTAAAA---TTATGGTACCAA---CTGGAGAAAGAACCCATAGTAGGAGCAGAA---ACTTTCTATGTAGATGGAGCATCTAATAGGGATACTAAAATAGGAAAAGCAGGGTATGTTACTGACAGAGGAAGACAGAAAATTGTTTCTTTAACTGAAACAACAAATCAGAAGACTGAATTACAAGCAATTCAGCTAGCTTTGCAGGACTCAGGATCAGAAGTAAACATAGTAACAGACTCACAGTATGCATTGGGAATCATTCAAGCACAACCAGATAAGAGTGAATCAGAATTAGTTAATCAAATAATAGAACAGTTAATAAACAAGGAAAGAGTCTACCTGTCGTGGGTACCAGCACATAAAGGAATTGGAGGGAATGAGCAAGTAGACAAATTAGTAAGTAGTGGAATCAGGAAAGTGCTATTTCTAGATGGAATAGATAAAGCTCAA---GAA---GACCATGAAAAATATCACAACAATTGGAGGGCAATGGCCAGTGAATTTAATCTGCCACCCATAGTAGCAAAAGAAATAGTAGCTAGCTGTGATAAATGT---CAGCTAAAAGGGGAGGCCATGCATGGACAAGTAGACTGTAGTCCAGGGATATGGCAATTAGATTGTACACATTTAGAAGGAAAAGTCATCATAGTAGCAGTTCATGTAGCCAGTGGCTACATAGAAGCAGAGGTTATTCCAGCAGAAACAGGACAAGACACAGCATACTATATACTAAAATTAGCAGCAAGATGG---CCAGTCAAAGTAATACACACAGACAATGGCAGTAATTTCACCAGTGCTGCAGTTAAGGCAGCC---TGTTGGTGGGCAGGTATCCAACAGGAATTTGGAATTCCCTACAATCCCCAAAGTCAGGGA---GTAGTAGAATCCATGAATAAAGAATTAAAGAAAATCATAGGGCAAGTAAGAGATCAAGCTGAGCACCTTAAGACAGCAGTACAAATGGCAGTATTCATTCACAATTTTAAAAGAAAAGGGGGGATTGGGGGGTAC---------------------------------------------------AGTGCAGGG---------------------GAGAGAATA---ATAGACATAATAGCAACAGACATACAAACTAAAGAATTACAAAAACAAATTATAAAAATTCAAAACTTTCGGGTTTATTACAGAGACAGCAGAGACCCTATTTGGAAAGGACCAGCCAAGCTTCTCTGG---AAAGGTGAAGGGGCAGTAGTAATACAA------GATAATAGTGACATAAAAGTAGTACCAAGGAGGAAAGTAAAAATCATTAGGGACTATGGAAAACAGATGGCAGGTGCTGATTGTGTGG---CAGGTAGACAGGATGAGG---ATTAGAACATGGAATAGTCTAGTAAAG---TACCATATGTATGTTTCAAAGAGAGCTCATGGATGGTTCTACAGACATCATTTTGAAAGCAGACATCCAAAAATAAGTTCAGAAGTACACATCCCATTAGGG---------GATGCCAAATTAGTAATAAAAACATATTGGGGTCTACAGACAGGAGAAAGAGAGTGGCATTTG---GGTCATGGAGTCTCCATAGAA---TGGAGATTAAGAAGATATAGCACACAA---GTAGACCCTGGCCTGGCAGACCAACTAATTCATATGCATTATTTTGATTGTTTTGCAGACTCTGCCATAAGAAAAGCCATATTAGGACATAKAGTTAGCCCTAGGTGTGAMTATCCAGCAGGACATAAC---AAGGTAGGATCTCTACAATATTTGGCACTGACAGCATTGATAAAGCCAAAA------RGGATAAGGCCACCTCTGCCTAGTGTTAGGAAATTGGTAGAGGATAGATGGAACAAGCCCCAGAAGACCAGGGGCCGCAGAGGGAACCATACAATGAATGGGCACTAGAGCTTTTAGAAGAACTTAAGCAGGAAGCTGTCAGACACTTTCCTAGACCCTGGCTCCATGGCTTGGGACAATATATCTATGAAACCTATGGGGATACTTGGACGGGGGTCGAAGTGATAATAAGAATCCTGCAGCAATTATTG---TTTATC---CAT------TTCAGAATTGGGTGCCAGCATAGCAGAATAGGCATC------TTGCGA---------CAGAGAAGAGCAAGA------AATGGAGCCAATAGATCCTAGCCTAGAGCCCTGGAACCAT-CCAGGAAGTCAGCCTAAAACTGCTTGTAATACTTGTTACTGCAAACGCTGCAGCTATCATTGTCTAGTTTGCTTTCAGAAAAAAGGCTTAGGCATTTCCTATGGCAGGAAGAAGC------GGAGAC---------AGCGACGAA---GCG------CTCCTCCAAGCAGCGAGGACCATCAAAATCCTATATCAAAGCAGTAAGTACCAAATA------------------ATATATGTA-ATG---ATAGAT---------------------------------------CTACTAGCAAAAGTAGATTATAGATTAGGAGTAGGA---GCATTAGTAATAGCAATAATCATAGCAATAGTTGTATGGACCATA---GCATATATAGAATATAAG---AGGTGGTTAAGGCAG--GAAAAAATA------------AACAAGTTAATTATAAGAATTAGGGAA---AGAGCAGAAGACAGT---GGCAATGAGA------------------GCGAGGGGGACA---CTG---AGGAATTGT---CAACATTGG------TGG---------------------------------ATATGGGGCATCTTA---------GGCTTTTGGATGTTAATG---AATTGT------------------------------AATACA---------------------GAG------GACTTG---------TGGGTCACTGTATATTAT---GGGGTACCTGTATGGAAAGAAGCAAAAGCTACT------CTATTTTGTGCATCAGATGCTAAAGCATATGAGAGAGAAGTGCATAATATC---TGGGCTACACATGCCTGTGTACCCACAGACCCCAACCCACAAGAAATAGTTTTG---GAAAATGTAACAGAAAATTTTAACATGTGGAAAAATGACATGGTGGATCAGATGCATGAGGATATAATCAGTTTATGGGATCAAAGC---CTAAAG---CCA---TGTGTAAAGTTGACCCCACTCTGTGTTACTTTGAACTGTATCAATGTTACTGTTAATGCTAACAATAGTAATGCT-------------------------------------------------------------------------------------AGTAATGATAGTCTAACCAGTAGTGGAGATGAAATG---AAAAATTGCTCTTTCAATGTAACCACAGAAATAAGAGATAAGAAGAAAAAAGAAAGAGCACTTTTTTATAAACTTGATATAGTACCAATTGATAAC---------------------------------------------------------------------------------------AGCTCTAGTGACTATAGGTTAATAAATTGTAATACCTCAACCTTAACACAAGCCTGTCCAAAGGTCTCTTTTGACCCAATTCCTATACATTATTGTGCTCCAGCTGGTTATGCGATTCTA------AAGTGC---AAT---AAT------AAGACATTCAATGGAACAGGA---CCATGCAATAATGTCAGCACAGTACAATGTACACAT---GGAATTAAGCCAGTAGTATCAACTCAGTTACTGTTA---AATGGTAGCCTAGCAGAAAATGAG------------------------------------ATAATAATTAGATCTGAAAATCTGACAGACAATGCCAAAACAATAATAGTGCATCTT------AAT------GAGTCT------GTACAAATTACCTGTATAAGACCT-------GGCAATAAT---------------------ACAAGGAAAAGTATAAGG---------------------------------------------------------------ATAGGACCAGGACAA---------ACA---TTCTATGCA---ACAGGAGAC---------ATA------ATAGGA---GATATAAGACAGGCACATTGTAACATT---AATGCAAGTCAGTGGAATGAAACTTTACAAAGGGTAGCCAAAAAATTAGCA------GAACACTTCCCT---------------------AATAAAATAATAAAGTTT------AATTCGTCC---TCAGGAGGGGACCTAGAAATTACAACACATAGCTTTAATTGTAGAGGAGAATTTTTCTATTGTAATACATCAAGCCTGTTTAATAGTACATATAATGAGACATAT----------------------------------------------AACTATAATGGTACATCAAATGACACCATCACA------------CTCCGG---TGTAGA---ATAAAA---CAAATTATA---AACATG---TGG---------CAG---GGGGTAGGACAAGCAATGTATGCCCCT------------CCCATTGCAGGAAACATAATA------------------TGTGCATCAAATATC---------ACAGGACTACTATTGACACGTGATGGAGGA---------------------------------------------------------GACGAAAATAGGACAGATGAGATATTCAGGCCGGAAGGAGGAAATATGAGAGATAATTGGAGAAGTGAATTATATAAATATAAAGTGGTAGAAATTAAGCCATTAGGGATAGCACCCACTAAGGCAAAAAGGAGAGTGGTG---------------GAGAGAGAAAAAAGAGCAGTA------GGA------ATA---GGA---GCTGTGTTCCTTGGGTTCTTAGGAGCAGCAGGAAGCACTATGGGC---GCAGCATCAATAACGCTGACGGTACAGGCCAGACAATTATTGTCTGGTATAGTGCAACAGCAAAGCAATTTGCTGAGGGCTATAGAGGCGCAACAGCATCTGTTGCAACTCACAGTCTGGGGCATTAAACAGCTCCAGACAAGAGTCCTGGCTATAGAAAGATACCTAAGGGATCAACAGCTCCTAGGGATTTGGGGCTGCTCTGGAAAACTCATCTGCACCACTGCTGTGGCTTGGAACACTAGTTGG------------AGT------------AACAAA---------------ACTCAA---AATGATATCTGG---GATAACATGACTTGGATGCAG---TGGGATAGAGAAATTGATAATTACACAGACACAATATATAGGTTGCTTGAAGAATCGCAAAATCAGCAGGAG---AAAAATGAA---AAAGATTTA---TTAGCATTG---GACAGTTGGAACAATCTGTGGAAT---TGGCTTGACATA---ACAAACTGGCTGTGGTATATA---AGAATATTCATAATGATAGTAGGAGGCTTGATAGGGTTAAGAATAATT---CTTGCTGTGCTTTCTATAGTAAATARAGTCAGGCAGGGATACTCACCCTTRTTATTTCAGACCCTTACCCCAAAC------CCGAGGGAA------CCCGACAGGCTCGGAAGAATCGAAGAAGGAGGTGGA---GAGCAAGACAGAAACAGATCCGTGCGATTAGTGAGCGGATTCTTAGCGCTTGCCTGGGACGATCTGCGGAGCCTGTGCCTCTTCAGCTACCACCTATTGAGAGACTTCATATTGACTGCAGCGAGAGCAGTGGAACTTCTGGGACGCAGCAGCCTCAGGGGACTACAGAGGGGGTGGGAAACCCTTAAA---TATTTG---GGAAGTCTTGTGCAG------TATTGGGGTCTAGAGCTAAAA---AAGAG-TGCTATTAGTCTGCTTGATACCATA---GCAATACAAGTAGCTGAGGGAACAGATAGGATCATAGAAGCAATACAAAGAATTTGG---------AGAGCT---------ATCTGCAATATACCTAYAAGAATAAGACAGGGCTTTGAAACAGCT------TTGCTT---TGAAACAGCTTTGCAATAAAATGGGGGGCAAGTGGTCAAAA------AGCAGTATAGTTGGATGGCCTGAGATAAGAGAAAGAATAAGA------------CGAGCT------------------------------------------------------------AAACCAGCA------------------------GCAGAGGGAGTAGGAACAGCGTCTCAAGACTTAGATGAACGTGGGGCACTTACAGTTAAC---AACACAGTCACCAACAATGCTGCC------TGTGCCTGGCTGGAAGCA---CAAGAGGAG---------GAA---GRRGRGGTAGGCTTTCCAGTCAGACCTCAGGTGCCTTTAAGACCAATGACTTTTAAGGCAGCATTCGATCTCAGCTTCTTT---TTA---AAAGAAAAGGGG---GGACTGGAAGGGTTAATTTACTCC---AAGAAAAGGCAGGATATTCTTGAC------TTATGGGTTTATAACACACAAGGCTACTTCCCTGATTGGCAAAACTACACACCGGGACCAGGGGTCAGATATCCACTGACCTTTGGATGGTGCTTCAAGCTAGTGCCAGTTGACCCAAAGGAAGTAGAAGAGGCCAATGGAGGAGAAAACAACTRTTTGCTACACCCTATGAGCCTGCATGGAATGGAGGACGATCACAAAGAAGTATTACAGTGGAAGTTTGACAGTCTCCTAGCACGCAGACACATGGCCCGC---GAGCTACATCCGGACTTCTAC------------------------------------AAAGACTGCTGA
		</sequence>
		<sequence>
			<taxon idref="C|2005|TZA|KX907416"/>
			NNNNNNGCGAGAGCGTCAATATTAAGAGGC---GGAAAATTAGATACCTGGGAAAGAATTAAGTTAAAGCCCGGGGGGAAAAAATGCTATATGATAAAACACCTAGTATGGGCAAGCAGGGAGCTGGAAAGATTTGCACTTGACCCTGGCCTTTTAGAGACATCAGAAGGCTGTAAACAAATACTAAAACAGTTACACCCAGCTGTTCAG---ACAGGAACAAAGGAACTTATATCATTATATAATGCAATATCAGTTCTCTATTGTGTACATGAAAAAATAGAGGTACGAGACACCAAGGAAGCCTTAGACAAAATAAAGGAAGAACAAAACAAA------------------------ACTCAG---CAAGCA---------------------------------ACACAG---CAGGCAGAAGCA------------------GCTGACAAAGGA---------------------AAG---------------------GTCAGTCAAAATTATCCTATAGTGCAAAATCTCCAAGGGCAACAGGTACACCAAAGCCTGTCACCTAGAACTTTGAATGCATGGGTAAAAGTAATAGAGGAAAAGGCTTTCAGCCCAGAGGTAATACCCATGTTTACAGCATTATCAGAAGGAGCCACCCCACAAGATTTAAACACCATGTTAAATACAGTAGGGGGACATCAAGCAGCCATGCAGATGTTAAAGGATACTATCAATGAGGAGGCC---GCAGAATGGGACAGATTACATCCAGTGCATGCAGGGCCTATCGCACCAGGCCAAATGAGGGAACCAAGGGGAAGTGACATAGCAGGAACTACTAGTACCCTTCAGGAACAAATAGCATGGATG---ACA---------AATAAC---CCACCTATTCCAGTAGGGGAAATTTATAAAAGATGGATAATTCTGGGGCTAAATAAAATAGTAAGGATGTATAGCCCTGTCAGCATTTTGGACATAAAACAAGGGCCAAAGGAACCCTTTAGAGACTATGTAGACCGGTTCTTTAAAACTTTAAGGGCTGAACAAGCTACGCAAGATGTAAAAAATTGGATGACAGACACCTTGCTGATCCAAAATGCGAACCCAGATTGTAAGACCATTTTAAAAGCATTAGGGTCAGGGGCTTCATTAGAAGAAATGATGACAGCATGTCAAGGAGTGGGAGGACCTGGCCACAAGGCCAGAGTGCTGGCTGAGGCAATGAGCCAAGCAAAC---------------------AGTATAAACATA---ATGATG---CAGAGAAGCAAT------------TTTAAA---GGC---TCTAAAAGAACTATTAAATGTTTCAACTGTGGCAAGGAAGGG---CACTTAGCCAGAAATTGCAGAGCCCCTAGGAAAAAAGGCTGTTGGAAGTGTGGAAAGGAAGGACACCAAATGAAAGACTGTACT------------GAGAGGCAGGCTAATTTTTTAGGGAAAATTTGGCC---TTCCCACAA---GGG---GAG---GCCAGGGAA---TTTCCTTCAGAG---------------------CAGACC------------------AGAGCCAACAGC------------------------------------------------------------CCCACCAGC------------AGAGAGCTTCAAGTT---CGA---------------GGA---GGC---AACCCCCTC------------------TCCGAAGCAGGAGGC------------------GAAAGA---------CAG------------------------------GGA---------------------ACCCTTAATTTCCCTCAAATCACTCTTTGGCAGCGACCCCTTGTCTCAATAAAAGTAGGGGGACAAATAAAGGAGGCTCTCTTAGACACAGGAGCAGATGATACAGTATTA---GAAGAAATAAAATTGCCAGGAAATTGGAAACCAAAAATGATAGGAGGAATTGGAGGTTTTATCAAAGTAAGACAATAT---GATCAAATACTTATAGAAATTTGTGGAAAAAAGGCTATAGGTACAGTACTAGTAGGACCTACACCTGTC------AACATAATTGGAAGAAATATGTTGACTCAGCTTGGATGCACACTAAATTTTCCAATTAGCCCCATTGAAACTGTACCAGTAAAATTAAAGCCAGGCATGGATGGCCCAAAGGTCAAACAATGGCCATTGACAGAAGAAAAAATAAAAGCATTAACAGCAATTTGTGAAGAAATGGAAAAGGAAGGAAAAATTACAAAAATTGGGCCTGAAAATCCATATAAC---ACTCCAGTATTTGCCATAAAA---AAGAAAGATAGTACTAAG---TGGAGAAAATTAGTAGATTTCAGGGAGCTCAATAAAAGAACTCAAGATTTTTGGGAAGTTCAATTAGGGATACCGCACCCG---GCAGGGTTA---AAAAAG---AAAAAATCAGTGACAGTACTGGATGTGGGGGATGCATAT---TTTTCAGTTCCTTTAGATGAAGGCTTCAGGAAATATACTGCATTCACCATTCCTAGTATAAACAATGAAACACCAGGGATTAGATATCAATATAATGTGCTTCCACAGGGATGGAAAGGATCACCAGCAATATTTCAGTGCAGC---ATGACAAGAATCTTAGAGCCCTTCAGGGCACAAAACCCAGAAATAGTTATCTACCAATATATGGATGACTTGTATGTAGGATCTGACTTAGAAATAGGGCAACATAGAGCAAAAGTAGAGGAGTTAAGAGAACATCTATTGAGGTGGGGATTTACCACACCAGACAAGAAACATCAGAAAGAACCCCCATTTCTGTGGATGGGGTATGAACTCCATCCTGACAAATGGACAGTACAG---CCTATACAGCTGCCAGAA---AAG---------GATAGCTGGACTGTCAATGATATACAAAAGCTAGTGGGAAAATTAAACTGGGCAAGTCAGATTTACCCAGGGATTAAAGTAAAGCAATTGTGTAAACTCCTTAGGGGAACCAAAGCATTAACAGACATAGTACCACTGACTGAAGAGGCAGAATTAGAATTGGCAGAGAACAGG---GAAATACTCAAAGAACCAGTACATGGAGTATATTATGACCCATCAAAGGACTTAATAGCTGAAATACAGAAACAGGGACAAGACCAATGGACATATCAAATTTACCAAGAACCACACAAAAATCTAAAAACAGGGAAATATGCAAAAATG---AGGACTGCCCACACTAATGATGTAAGACAGTTAACAGAGGCAGTGCAAAAAATAGCCATGGAAAGCATAGTAATATGGGGAAAAACTCCTAAATTTAGATTACCCATCCAGAAAGAAACATGGGAAGCATGGTGGACAGACTATTGGCAAGCCACCTGGATTCCTGAGTGGGAGTTTGTTAATACCCCTCCCCTAGTAAAG---TTATGGTACCAG---TTGGAGAAAGAACCCATAGCAGGAGTAGAA---ACTTTCTATGTAGATGGAGCATCTAATAGGGAAACTAAAATGGGAAAAGCAGGGTATGTTACTGACAGAGGAAGGCAGAAAATTGTTTCTCTAACAGAAACAACAAATCAGAAGACTGAATTACAAGCAATTAAGCTAGCTTTACAGGATTCAGGATCAGAAGTAAACATAGTAACAGACTCACAGTACGCACTAGGAATTATTCAAGCACAACCAGATAAGAGTGAATCAGAGTTAGTCAATCAAATAATAGAGCAGTTAATAAAAAAGGAAAGAGTCTACCTGTCATGGGTACCAGCACATAAAGGAATTGGAGGAAATGAACAAGTGGATAAATTAGTAAGTAATGGAATCAGGAAAGTACTGTTTCTAGATGGAATAGATAAGGCTCAA---GAA---GAGCATGAAAAGTATCACAGCAATTGGAGAGCAATGGCTAGTGATTTTAATCTGCCACCCATAGTAGCAAAAGAAATAGTAGCCAGCTGTGATAAATGT---CAGCTAAAAGGGGAAGCCATGCATGGACAAGTGGACTGTAGCCCAGGAATATGGCAATTAGATTGTACACATTTAGAAGGAAAAATCATCATAGTAGCAGTCCATGTAGCCAGTGGCTACATGGAAGCAGAGGTTATCCCAGCAGAAACAGGACAAGACACAGCATACTTTATACTAAAATTAGCAGGAAGATGG---CCAGTCAAAGTAATACACACAGACAATGGCAGTAATTTCACCAGTAATACAGTTAAGGCAGCC---TGTTGGTGGGCAGGTATCCAACAGGAATTTGGAATTCCCTACAATCCCCAAAGTCAGGGA---GTAGTAGAATCCATGAATAAAGAGTTAAAGAAAATCATAGGACAGGTAAGAGATCAAGCTGAGCACCTTAGGACAGCAGTACAAATGGCAGTATTCATTCACAATTTTAAAAGAAAAGGGGGGATTGGGGGGTAC---------------------------------------------------AGTGCAGGG---------------------GAAAGAATA---ATAGACATAATAGCATCAGACATACAAACTAAAGAACTACAGAAACAAATTACACAAATTCAAAATTTTCGGGTTTATTACAGAGACAGCAGAGACCCTATTTGGAAAGGACCAGCCAAACTACTCTGG---AAAGGTGAAGGAGCAGTAGTGATACAA------GATAACAGTGACATAAAGGTAGTACCAAGGAGGAAAGCAAAAATCATTAGGGACTATGGAAAACAGATGGCAGGTGCTGATTGTGTGG---CAAGTAGACAGGATGAAG---ATCAGAACATGGAATAGTTTAGTAAAG---CACCACATGTATGTTTCAAAGAGAACTTCTAAATGGTTTTATAGACATCATTATGAAAGCAGAAATCCAAGAGTAAGTTCAGAAGTACACATCCCACTAGGG---------GAAGCTAGATTAGTAATAATAACATATTGGGGTTTGCAAACAGGAGAAAGGGATTGGCAGTTG---GGTCATGGAGTCTCCATAGAA---TGGAGACTGAGAAGATATAGTACACAA---GTAGACCCTGGACTGGCAGACCAACTAATTCATATGCATTATTTTGATTGTTTTGCAGAATCTGCCATAAGGAAAGCCATATTAGGACATATAGTTAGCCCTAGGTGTGAATATCAAGCAGGACATAAT---AAGGTAGGATCTCTACAATATCTGGCACTGACAGCATTGATAAAACCAAAA------AAGAGAAAGCCACCTCTGCCAAGTGTTAGGAAATTAGTAGAGGATAGATGGAACAAGCCCCAGAAGACCAGGGGCCGCAGAGGGAGCCATACAATGAATGGACACTAGAGCTTTTAGAGGAACTTAAGCGAGAAGCTGTTAGACATTTCCCGAGACCATGGCTCCATAACTTAGGACAACATATCTATGAAACCTATGGGGACACTTGGGCGGGAGTTGAAGCTATAATAAGAATTCTGCAACAACTGCTG---TTTATC---CAT------TTCAGAATTGGGTGTCAGCATAGCCGAATAGGCATT------ATGCCA---------CAAAGAAGAGCAAGA------AATGGAGCCAGTAGATCCTAACCTAGAGCCCTGGAATCAC-CCAGGAAGCCAGCCTAAAACTGCTTGTAATACATGTTATTGTAAATTTTGTAGCTATCATTGTTTAGTTTGCTTTCAGACAAAAGGCTTAGGCATTTCCTATGGCAGGAAGAAGC------GGAGAC---------AGCGACGAA---GCG------CTCCTCCAAGCAGTGAGGATCATCAAAATCTTATATCAAAGCAGTAAGTACCAAATA------------------GTAGATGTA-ATG---TTAGAT---------------------------------------TTAATAGCACAAATAGATTATAAATTAGGAGTAGGA---GCATTGATAGTAGCATTAATCATAGTAATAGCTGTGTGGATCATA---GTATACATAGAATATAGG---AAACTGGTAAAACAA--AGGAAAATA------------GACTGGTTAATCAAAAGAATTAGGGAA---AGAGCAGAAGACAGT---GGCAATGATA------------------GTGATGGGGATA---CAG---AGGAATTGT---CAACAATGG------TGG---------------------------------ATATGGGGCATCTTA---------GGCTTATGGGTGCTAATG---ATTTGT------------------------------AATGTG---------CTA---------GGG------AACTTG---------TGGGTCACAGTATATTAT---GGGGTACCTGTGTGGAAAGAAGCAAACCCTACT------CTATTTTGTGCATCAGATGCTAAAGCATATGATACAGAAGTGCATAATGTT---TGGGCTACACATGCCTGCGTACCCACAGACCCTAACCCACAAGAAGTGGTTTTG---GAAAATGTAACAGAAAATTTTAACATGTGGAAAAATGGCATGGTGGATCAGATGCATCAGGATATAATCAGTTTATGGGATCAAAGC---CTAAAG---CCA---TGTGTAAAGTTGACCCCACTCTGTGTCACTTTAAACTGTACTTCCATTACTAATACTTCCATTACT----------------------------------------------------------------------------------------------------AGTACTTCCCTGAAGGAAGATGAGGAAATG---AAAAATTGCTCTTTCAATACAACCACAGAACTAAGAGATAAAAAAAGGGAGGAATATGCGTTTTTTTATAGACTTGATATAGTGCCACTTAGGAAC---------------------------------------------------------------------------------------AATGCTAGTACCTATAGATTAATAAATTGTAATACCTCAGCCATAACACAAGCCTGTCCAAAGGTCACTTTTGAACCAATTCCTATACATTATTGTGCTCCAGCGGGTTATGCGATTCTA------AAGTGT---AAT---AAT------AAGACATTCAATGGAACAGGA---CCATGCAAAAATGTCAGCACAGTACAATGTACACAT---GGAATTAAGCCAGTGGTATCAACTCAACTACTGTTA---AATGGTAGTCTAGCAGAAGAGGAG------------------------------------ATAATAATTAGATCTGAAAGTCTGGCAAACAATGCTAAAACAATAATAGTACATCTT------AAT------AACTCT------GTARAAATTAATTGTACGAGACCT-------GGCAATAAT---------------------ACAAGAAGAAGTATAAGG---------------------------------------------------------------ATAGGACCAGGACAA---------ACA---TTCTATGCA---ACA---GAA---------GTG------ATAGGA---AATATAAGACAAGCACATTGTACCATC---GATAGAGCAAAATGGAATAAAACTTTACAAGAGGTAAGTAAAAAATTAGCA------GAGCACTTCCCT---------------------AATAAAACAATACAATTT------GCACAATCC---TCAGGAGGGGATCTAGAAATTACAACACATAGCTTTAATTGTGGAGGAGAATTTTTCTATTGCGATACATCAAATCTGTTTAATAGTACATACAGCCCTAACAGTACA-------------------------------------GATGATGGAGCGCAAGATGTAAATGACACAATAATCACA------------CTCACA---TGCAAA---ATAAAA---CAAATTGTA---AACATG---TGG---------CAG---GGAGTAGGAAAAGCAATGTATGCCCCT------------CCCATTAGAGGAAACATAACA------------------TGCAGATCAAATATT---------ACAGGACTACTACTGACAAGGGATGGAGGA------------------------------------------------------------GACTCAGAGGGGACAGAAACATTTAGGCCTGGAGGGGGAGATATGAAGGACAATTGGAGAAGTGAATTATATAAATATAAAGTGGTAGAAGTTAAACCATTAGGAGTAGCACCAACTACTGCAAAAAGGAGAGTGGTG---------------GAGAGAGAAAAAAGAGCAGTG------GGA------ATA---GGA---GCTGTGTTCCTTGGGTTCTTGGGAGCAGCAGGAAGCACTATGGGC---GCAGCGTCAATAACGCTGACGGTACAGGCCAGACAATTATTGTCTGGTATAGTGCAACAACAAAACAATTTGCTAAGAGCTATAGAGGCGCAACAGCATATGTTGCAACTCACGGTCTGGGGCATTAAGCAGCTTCAGGCACGAGTCCTGGCTATAGAAAGATACCTACAGGATCAACAGCTCCTAGGGATTTGGGGCTGCTCTGGGAAACTCATCTGCACCACTGCTGTGCCTTGGAACTCTAGTTGG------------AGT------------AACAAA---------------TCTCAG---CAGGATATTTGG---GAGAACATGACCTGGATGCAA---TGGGATAAAGAAATTAGTAATTACTCAAGCACAATATACAAATTGCTTGAAGAATCGCAAAACCAGCAGGAA---AAGAATGAA---CAAGATTTA---CTGGCATTG---GACAAGTGGCAAAATCTGTGGAGT---TGGTTTAGTATA---ACAAAGTGGCTGTGGTATATA---AGAATATTCATAATGATAGTAGGAGGCTTAATAGGTTTAAGAATAATT---TTTGCTGTGCTATCTGTGATAAATAGAGTTAGGCAGGGATACTCACCCTTGTCGTTTCAGACCCTTACCCCAAAC------CCGAGGGAA------CCCGACAGGCTCGGAAGAATCGAAGAAGAAGGTGGA---GAGCAAGACAGAGACAGATCCATTCGATTAGTGAGCGGATTATTAGCACTTGTCTGGGACGACTTGAGGAGCCTGTGCCTTTTCAGCTACCACCGATTGAGAGACTTACTATTGATTGCAACGAGAGCAGTGGAGCTTCTGGGACACAGCAGTCTCAGGGGACTACAGAGGGGGTGGGAAATCCTTAAG---TATCTG---GGAAGCCTTGTGCAG------TATTGGGGTCTGGAAATAAAA---AGGAG-TGCTATTAACCTACTAGATACCACA---GCAATAACAGTAGCTGAAGGAACAGATAGGATTATAGAGTTAATACAAAGAATCTGT---------AGAGCT---------ATCTGCAACATACCTACAAGAATAAGACAGGGCTTTGAAGCAGCT------TTGCAA---TAA----------------CATGGGGGGCAAATGGTCAAAA------AGTAGTCTAGTAGGATGGCCTGTTGTAAGAGAAAGAATAAGA------------AAAACT------------------------------------------------------------GAGCCAGCA------------------------GCAGAGGGAGTAGGAGCAGCGTCTCGAGACTTAGAGAAATATGGGGCACTGACAAGCAGC---AACACATCCACTAATAACGCTGCT------TGTGCCTGGCTGGAAGCG---CAAGAGGAG---------GAA------GAGGTAGGCTTTCCAGTCAAACCTCAGGTACCTTTAAGACCAATGACTTATAAGGGAGCATTCGATCTCGGCTTCTTT---TTA---AAAGAAAAGGGG---GGACTGGAAGGGTTAATTTACTCT---AAGAAAAGGCAAGAAATCCTTGAT------TTGTGGGTCTATCACACACAAGGCTACTTCCCTGATTGGCAAAACTACACACCAGGACCAGGGGTCAGATATCCACTGACCTTTGGATGGCCCTTTAAGCTAGTGCCAGTGGACCCAAAGGAAGTGGAAGAGGCCAATACAGGAGAGAATAACTCCTTGCTACACCCCATGAGTCTACATGGAATGGAGGATGAAGACAGAGAAGTCTTAATGTGGAAGTTTGACAGGCAACTGGCACAGAAACATGTGGCCCGC---GAGCTACATCCGGAGTATTAC------------------------------------AAAGACTGCTGA
		</sequence>
		<sequence>
			<taxon idref="C|2005|TZA|KX907420"/>
			NNNNNNGCGAGAGCGTCAGTATTAAGAGGC---GAAAAATTAGATAAATGGGAAAAAATTAGGCTAAGGCCAGGGGGAAAGAAACACTATATGTTAAAACACATAGTATGGGCAAGCAGAGAGCTGGAAAGATTTGCACTTAACCCTGGCCTTTTAGAGACATCAGAAGGCTGTAAACAAATAATAAAACAGCTACAACCAGCTCTTCAG---ACAGGGACAGAGGAACTTAGATCATTATACAACACAGTAGCAACTCTCTATTGTGTACATAAAAACATAGAGGTACGAGACACCAAGGAAGCTTTAGACAAGATAGAGGAAGAACAAAAAAGG------------------------TGTCAG---CAAAAA---------------------------------ACACAG---CAGGAAAAGGCG------------------GCTGAC---GAA---------------------AAG---------------------GTCAGTCAAAATTATCCTATAGTGCAGAATCTTCAAGGGCAAATGGTACATCAGGCCTTATCACCTAGAACTTTAAATGCATGGGTAAAAGTAATAGAGGAGAAGGCTTTCAGCCCAGAAGTAATACCCATGTTTACAGCATTATCAGAAGGAGCCACCCCACAAGACTTAAATACCATGTTAAATACAGTGGGGGGACATCAAGCAGCCATGCAAATGTTAAAAGATACCATCAATGAGGAGGCT---GCAGAGTGGGATAGGCTACACCCAGTACATGCAGGGCCTGTTGCACCAGGCCAAATGAGAGAACCAAGGGGAAGTGACATAGCAGGAACAACTAGTAGCCTTCAGGAACAAATAGCATGGATG---ACA---------AGTAAT---CCACCTATTCCAGTGGGAGRCATCTATAAAAGATGGATAATTCTGGGATTAAATAAAATAGTAAGAATGTATAGCCCTGTCAGCATTTTGGACATAAAACAAGGGCCAAAGGAACCCTTTAGAGACTATGTAGACCGGTTCTTTAAAACCTTAAGAGCTGAACAAGCTACACAAGATGTGAAAAATTGGATGACAGAAACCTTGTTGGTCCAAAATGCAAACCCAGATTGTAAGACCATTTTAAGAGCCTTAGGACCAGGGGCTACATTAGAAGAAATGATGACAGCATGTCAGGGAGTGGGAGGGCCTAGCCACAAAGCAAGAGTGTTGGCTGAGGCAATGAGCCAAACAAAC---------------------AGTACGAACATA---ATGATG---CAGAAAAGCAAT------------TTTAAA---GGC---CCTAAAAGA---GTTAAATGTTTCAACTGTGGCAAGGAGGGG---CACATAGCCAGAAATTGCAGAGCCCCTAGAAAAAAGGGCTGTTGGAAATGTGGAAGGGAAGGACACCAAATGAAGGACTGTACT------------GAAAGACAGGCTAATTTTTTAGGGAAACTTTGGCC---TTCCCACAA---GGG---GAG---GCCAGGGAA---CTTCCTTCAGAG---------------------CAGACC------------------AGAGCCAACAGC------------------------------CCCACCAGAGCC---ATC---------AGCCCCACCAGC------------AGAGAGCTTCAGGTT---CGG---------------GGA---GAC---AAC---CCC------------------TCCGAAGCAGGAGCA------------------GAAAGA---------CAG------------------------------GGA---------------------ACCCTTAATTTCCCTCAAATCACTCTTTGGCAGCGACCCCTTGTCTCAATAAAAGTAGGGGGCCAGATAAAGGAGGCTCTCTTAGACACAGGAGCAGATGATACAGTATTA---GAAGAAATAAATTTGCCAGGAAAATGGAAACCAAAAATGATAGGGGGAATTGGAGGTTTTATCAAAGTAAGACAGTAT---GATCAAATACAGATAGAAATTTGTGGAAAAAAGGCTGTAGGTTCAATATTAGTAGGACCTACACCTGTC------AACATAATTGGAAGAAATTTGTTGACTCAGCTTGGATGCACACTAAATTTTCCAATTAGTCCCATTGAAACAGTACCAGTAAAATTAAAGCCAGGTATGGATGGCCCAAAGGTTAAACAATGGCCATTGACAGAAGAGAAAATAAAAGCATTAACAGCAATTTGTGAAGAAATGGAAAAGGAAGGAAAAATTACAAGGATTGGGCCTGAAAACCCATATAAC---ACTCCAGTATTTGCCATAAAA---AAGAAGGACAGTACTAAG---TGGAGAAAATTAGTAGATTTCAGGGAACTCAACAAAAGAACTCAAGACTTTTGGGAAGTTCAATTAGGAATACCACACCCA---GCAGGGTTA---AAAAAG---AAAAAATCAGTAACAGTACTGGATGTGGGGGATGCATAT---TTCTCAGTTCCTTTAGATGAAGGCTTCAGGAAATATACTGCATTCACCATACCTAGTATAAACAATGAAACACCAGGGATTAGATATCAATATAATGTGCTTCCACAGGGATGGAAAGGATCACCAGCAATATTCCAGAGTAGC---ATGACAAAAATCTTAGAGCCCTTTAGGGCACAAAATCCAGAAATAGTCATTTATCAATATATGGATGACTTGTATGTAGGATCTGACTTAGAAATAGGACAACACAGAGCAAAAATAGAAGAGTTAAGGGAACATCTATTGAAGTGGGGATTTACCACACCAGACAAGAAACATCAGAAAGAACCCCCATTTCTTTGGATGGGGTATGAACTCCATCCTGACAAATGGACAGTACAG---CCTATAAAGCTGCCAGAA---AAG---------GATAGCTGGACTGTCAATGATATACAGAAGTTAGTGGGAAAATTAAACTGGGCAAGTCAAATTTATAAGGGGATCAAAGTAAGGCAACTTTGTAAACTCCTTCGGGGGACCAAAGCACTAACAGACATAGTACCACTAACTGAAGAAGCAGAATTAGAATTGGCAGAGAACAGG---GAAATATTGAAAGAACCAGTACATGGAGTATATTATGACCCTTCAAAAGACTTGATAGCTGAGATACAGAAACAGGGGCATGATCAATGGACATATCAAATTTACCAAGAACCATTCAAAAATCTGAAAACAGGGAAGTATGCAAAAATG---AAGACTGCCCACACTAATGATGTAAGAATGGTAACAGAGGCAGTGCAAAAAATAGCTATGGAATGCATAGTAATATGGGGTAAGACTCCTAAATTTAGACTACCCATCCAAAAAGAAACATGGGAGGCATGGTGGACAGACTATTGGCAAGCCACCTGGATTCCTGAGTGGGAGTTTGTTAATACCCCTCCCCTAGTAAAG---TTATGGTATCAG---CTGGAAAAGGAACCCATAGCAGGAGCAGAA---ACTTTCTATGTAGATGGAGCAGCTAATAGGGAAACTAAAATAGGAAAAGCAGGGTATGTTACTGACAGAGGAAGGCAGAAAATTGTTACTCTAAATGAAACAACAAATCAGAAGACTGAATTACAAGCAATTCAGCTAGCTTTGCAAGATTCAGGATCAGAAGTAAACATAGTAACAGACTCACAGTATGCATTAGGAATCATTCAAGCACAACCAGATAAGAGTGAATCAGAGATAGTTAACCAAATAATAGAACAATTAATAAAAAAGGAAAAGGTCTACCTGTCATGGGTACCAGCACATAAAGGAATTGGAGGAAATGAACAAATAGATAAATTAGTAAGTAAGGGAATCAGGAAAGTACTGTTTCTAGATGGAATAGATAAGGCTCAG---GAA---GAGCATGAAAAGTATCACAGCAATTGGAGAGCAATGGCTAATGAGTTTAATCTGCCACCTGTAGTAGCAAAAGAAATAGTAGCTAGCTGTGATAAATGT---CAGCTAAAAGGGGAAGCAATGCATGGACAAGTAGACTGTAGTCCAGGGATATGGCAATTAGATTGTACACATTTAGAAGGAAAGATTATCCTAGTAGCAGTGCATGTAGCCAGTGGCTACATAGAAGCAGAGGTTATCCCAGAAGAAACAGGACAGGAAACAGCATACTTTATACTAAAATTGGCAGGAAGATGG---CCAGTCAAAGTGATACATACAGACAATGGCAGAAATTTTACCAGTAATGCAGTCAAGGCAGCC---TGTTGGTGGGCAGGTATCCAACAGGAATTTGGAATTCCCTACAATCCCCAAAGTCAGGGA---GTAGTAGAATCCATGAATAAAGAATTAAAGAAAATCATAGGACAGGTAAGAGATCAAGCTGAGCACCTTAARACAGCAGTCCAAATGGCAGTGTTCATTCACAATTTTAAAAGAAAAGGGGGGATTGGGGGGTAC---------------------------------------------------AGTGCAGGG---------------------GAAAGGATA---ATAGACATAATAGCAACAGACATACAAACTAAAGAATTACAAAAACAAATTATAAAAATTCAAAATTTTCGGGTTTATTACAGAGACAGCAGAGACCCTATTTGGAAAGGACCAGCTAAACTACTCTGG---AAAGGTGAAGGTGCAGTAGTACTACAA------GATAATAGTGACATAAAGGTAGTACCAAGGAGGAAAGTAAAAATCATTAAGGACTATGGAAAACAGATGGCAGGCGCTGATTGTATGG---CAAGTAGACAGGATGAAG---ATTAGAACATGGAATAGTTTAGTAAAG---CACCATATGYATATTTCAAAGARAGCTAAGAGATGGTTTTACAGACACCATTATGAATGCAGACATCCAAGAGTAAGTTCAGAAGTACACATTCCATTAGGG---------GAGGCTAGATTAGTAATAAAAACATATTGGGGGTTGCAAACAGGAGAAAGAGATTGGCATTTG---GGTCATGGAGTCTCCATAGAA---TGGAGATTGAGAAGCTATAGCACACAA---GTAGACCCTGGCCTGGCAGATCAGCTAATTCATATGCATTATTTTGATTGTTTTACAGACTCTGCCATAAGGAAAGCCMTAATAGGACATATAGTTATTCCTAGGTGTGACTATCAAGCAGGACATAAT---AAGGTAGGATCTCTACAATACTTGGCACTGACAGCTCTGATAAAACCAAAA------CAGAGAAAGCCACCTCTGCCTAGTGTTAGAAAATTAGTAGAGGATAGATGGAACAAGCCCCAGAAGACCAGGGGCCGCAGAGGGAACCATACAATGAATGGACACTAGAGATTCTAGAGGAACTTAAGCAGGAAGCTGTCAGACACTTTCCTAGACCATGGCTCCAAAGCTTGGGACAATATATCTATGACACCTATGGGGATACATGGACAGGAGTTGAAAACATAATAAGAATCCTGCAACAACTACTG---TTCACT---CAT------TTCAGAATTGGGTGCCAGCATAGCAGAATAGGCATT------TTGCGA---------CAGAGAAGAACAAGA------AATGGAGCCAGTAGATCCTAACCTGGAACCCTGGAACCAC-CCAGGAAGTCAGCCTAAAACTGCTTGTAATAAATGTTATTGTAAACACTGCAGCTACCATTGTCTAGTTTGCTTTCAGACAAAAGGCTTAGGCATTTCCTATGGCAGGAAGAAGC------GGAGAC---------AGCGACGAA---GCG------CTCCTCCAAGCAGTGAGGATCATCAAAATCCTGTATCAAAGCAGTAAGTATA----------------------------TGTA-ATG---TTAGAT------------------------------------------TTAACAAGAGTAGATTATAGATTAGGAGTAGGA---GCATTGATAGTAGCACTAATCATAGCAATAATTGTGTGGGTTATA---GCATATATAGAATATAGG---AAATTGTTAAGACAA--AGAACAATA------------GACAGGTTAATTAAAAGAATTAGGGAA---AGAGCAGAAGACAGT---GGCAATGARA------------------GTGAGGGGGATA---TCG---AGGAATTGG---CAACAATGG------TGG---------------------------------ATATGGGGCATCTTA---------GGCTTTTGG------ATG---ATTTAT------------------------------AGTGGG---------ATG---------GGG---AGGAACTTG---------TGGGTCACAGTCTATTAT---GGGGTACCTGTGTGGAAAGAAGCAAAGACTACT------CTATTCTGTGCATCAGATGCTAAAGCATATGAGAGAGAAGTGCATAATGTC---TGGGCTACACATGCCTGTGTACCCACAGACCCCAACCCACAAGAAATGTTTTTG---GTAAATGTAACAGAAAATTTT---AGGTGGGAAAATGACATGGTAGATCAGATGCATGAAAATATAATCAGTTTATGGGATCAAAGC---CTAAAG---CCA---TGTGTAAAGTTGACTCCACTCTGTGTCACTTTAACTTGTAGCAATGTTAATGTTACCAGCCAAGATAAT----------------------------------------------------------------------------------------------GCTACCTATACTAATAGCATGAAGGRAGAAATA---AAAAACTGCTCTTTCAATATAACCACAGAAATAAGAGATAAGAAAAAGAAAGTACATGCACTTTTTTATAAACTTGATGTAGTACCACTTAATGGG---------------------------------------------------------------------------------RGTAGTARCTCTAGTGAGTATAGATTGATAAATTGTAATACCTCAGCCATAACACAAGCCTGTCCAAAGGTCTCTTTTGACCCAATTCCTATACATTTTTGTGCTCCAGCTGGTTATGCGATTCTA------AAGTGT---AAT---GAT------AAGACATTCAATGGAACAGGA---CCATGCAATAATGTCAGCACAGTACAATGTACACAT---GGAATTAAGCCAGTGATATCAACTCAACTACTGTTG---AATGGTAGCCTAGCAGAAGGAGAG------------------------------------ATAATAATTAGATCTAAAAATCTGACAGACAATGTCCAAACAATAACAGTACATCTT------AAT------GAATCT------ATAAGCATTAATTGTACAAGACCC-------AATAATAAT---------------------ACAAGAAAAAGTATAAGG---------------------------------------------------------------ATAGGTCCAGGACAA---------ATA---TTCTATGCA---ACAGGAGAC---------ATA------ATAGGA---GACATAAGAGAGGCACATTGTAACATT---AGTGCAAGACAATGGAATGCAGCTTTAAAAAGTATAAAGGCAAAATTAAAA------GAACACTTT------------------------AATAAAACAATAAAATTT------ACAACATCC---TCAGGAGGGGACCTAGAGATTACAACACATAGCTTCAATTGTAGGGGAGAATTTTTCTATTGCAATACATCAGGCTTGTTTAATGAAACAGGCTTGTTTAATGAA----------------------------------------------ACACACAATAGTACCATGAATGATAACATCACA------------CTCCCA---TGCAGA---ATAAAA---CAAATTATA---AACATG---TGG---------CAG---GAGGTAGGACGAGCAATCTATGCCCCT------------CCCATTGCAGGAAACATAGCC------------------TGTAACTCAAATATC---------ACAGGACTACTATTAACACGGGATGGAGGCAGC---------------------------------ATTAATGGA---------AGCGGGGAGGACAATAACACAGAAATATTCAGACCTGGAGGAGGAAACATGAAGGACAATTGGAGAAGTGAATTATATAAATATAAAGTGGTAGAAATTAAGCCATTGGGAATAGCACCCACTGAGGCAAAAAGGAGAGTAGTG---------------GAGAGAGAAAAAAGAGCAGTA---GGGGGA------TTC---GGA---GCTATGATCCTTGGGTTCTTGGGAGCAGCTGGAAGCACTATGGGC---GCGGCGTCAATAACGCTGACGGCACAAGCCAGACAAGTGTTGTCTGGTATAGTGCAACAGCAAAGCAATTTGCTGAGGGCTATAGAGGCGCAACAGCATATGTTGCAACTCACGGTTTGGGGCATCAAGCAGCTCCAAGCAAGAGTCCTGGCTATAGAAAGATACCTAAAGGATCAACAGCTCCTAGGGCTTTGGGGCTGCTCTGGAAAACTCATCTGCACCACTGCTGTACATTGGAACGACAGTTGG------------AGT------------AATAAA---------------TCTGTA---AAAGATATTTGG---GAAAACATGACCTGGATGCAG---TGGGATAAAGAAATTAGTAATTACACAAACAYAATATACACGTTGCTTGAAGACTCGCAAACCCAGCAGGAG---AAAAATGAA---AAAGATTTA---TTAGCATTG---GACAGCTGGAACAGTCTGTGGAGT---TGGTTTGACATA---TCAAAGTGGCTGTGGTATATA---AAAATATTCATAATAATAATAGGAAGCTTGATAGGTTTAAGAATAATT---TTTGCTGTGCTCTCTATAGTGAATAGAGTTAGGCAGGGATACTCACCTTTGTCGTTTCAGACCCTTACCCCGAAC------CCAAGGGGA------CCCGACAGGCTCGGAAGAATCGAAGAAGAAGGTGGA---GAGCAAGACAGAGGCAGATCCATTCGATTAGTGAACGGATTATTAGCACTTGTCTGGGTCGACCTGCGGAGCCTGTGCCTCTTCCTCTACCACCGATTGAGAGACTTCACATTGATTGCAGCGAGAGCGGTGGAACTTCTGGGACGCAGCAGTCTCAGGGGACTACAGAGGGGGTGGGAAGCCCTTAAG---TACCTG---GGAAGTCTTGTGCAG------TATTGGGGTGGGGAGTTAAAA---CAGAG-TGCTGTTAGTCTGTTTGATACCATA---GCAATAGCAGTAGCTGAAGGAACAGATAGGATTATAGAATTAATACAAAATTTTTGT---------AGAGCT---------ATCCGCCTCATACCTACAAGAATAAGACAAGGCTTTGAAGCAGCT------TTGCAA---TAA----------------AATGGGGAGCAAGTGGTCAAAA------AGCAGTATAGTGGGATGGCCAGCTGTAAGAGAAAGAATGAGA------------CGAGCTAGGCCAGCAGCAGAA------------------------------------GGAGTA---GAGCCAGCA------------------------GCATCAGGAGTAGGAGCAGCATCCCAAGACTTAGATAAACATGGAGCACTTACAAGCAAC---AACACACCTAGCACTAATGCTGAT------TGTGCATGGTTGGAAGCG---CAAGAGCAG---------GAAGAAGAAGGAGTAGGTTTCCCAGTCAGACCTCAGGTGCCTTTAAGACCAATGACTTATAAGGSAGCATTCGATCTCAGCTTCTTT---TTA---AAAGAAAAGGGG---GGACTGGAAGGGTTAATTTACTCT---AAGARAAGGAAAGAAATCCTTGAT------TTATGGGTCTATCACACACAAGGCTACTTCCCTGATTGGCAATGCTACACACCGGGACCAGGGGTCAGATACCCACTGACCTTTGGATGGCTCTTCAAGCTAGTGCCAGTTGACCCAAAGGAAGTAGAAGAGGCCAACGAAGGAGAAAACAACTGTTTACTACACCCTATGAGCCTGCATGGAATGGAGGATGAGGACAGAGAAGTGCTGAAATGGCAGTTTGATAGTCACCTAGCACGCAGACACATGGCCCGC---GAGCTACATCCGGAGTTTTAC------------------------------------AAAGACTGCTGA
		</sequence>
		<sequence>
			<taxon idref="C|2005|ZAF|DQ369982"/>
			ATGGGTGCGAGAGCGTCAATATTAAGAGGA---GGGAAATTAGACAAATGGGAAAAAATTAGGTTAAGGCCAGGGGGAAAGAAACAGTATATGCTAAAACACTTAGTATGGGCAAGCAGGGAGCTGGAAAGATTTGCACTTAACCCTGGCCTTTTGGAGACATCAGAAGGCTGTAAACAAATAATGAAACAGCTACAGCCAGCTCTTCAG---ACAGGAACAGAGGAACTTAAATCATTATTCAACACAGTAGCAACTCTCTATTGTGTACATGAAGGCATAGAGGTACGAGACACCAAGGAAGCCTTAGACAAGATAGAGGAAGAACAAAACAAA------------------------AGTCAG---CAAAAA---------------------------------ACACAG---CAGGTAAAAGCG------------------GCTGAC---GGG---------------------AAA---------------------GTCAGTCAAAATTACCCTATAGTGCAGAATATCCAAGGACAAATGGTACACAGTCCCTTATCACCTAGGACCTTAAATGCATGGGTAAAAGTAATAGAGGAGAAGGCTTTTAGCCCAGAGGTAATACCCATGTTTACAGCATTATCAGAAGGAGCCACCCCACAAGATTTAAACACCATGTTAAATACAGTGGGGGGACATCAAGCAGCCATGCAGATGTTAAAAGATACAATCAATGAGGAGGCT---GCAGAATGGGATAGAATACATCCAGTACATGCAGGGCCTGTTGCACCAGGCCAACTGAGGGAGCCTAGGGGAAGTGACATAGCAGGAACAACTAGTACCCTTCAGGAACAAATAGCATGGATG---ACA---------GCTAAC---CCACCTGTCCCAGTGGGAGAAATCTATAAAAGATGGATAATTCTGGGGTTGAATAAAATAGTAAGAATGTATAGCCCTGTCAGCATTTTGGACATAAAACAGGGGCCAAAAGAACCCTTTAGAGACTATGTAGATCGGTTCTTTAAGACTTTAAGAGCTGAACAAGCTACACAAGATGTAAAAAATTGGATGACAGACACCTTGTTGGTCCAAAATGCGAACCCAGATTGTAAGACCATTTTAAGAGGATTAGGATCAGGGGCTACATTAGAAGAAATGATGACAGCATGTCAGGGAGTGGGAGGACCTGGCCACAAAGCCAGAGTATTGGCTGAGGCAATGAGCCAAGCAAAC------------------------AGTAACATA---ATGATA---CAAAGAAGCAAT------------TTTAAA---GGA---TCTAAAAGAACGGTTAAATGTTTCAACTGTGGCAAAGAAGGG---CACATAGCCAGAAATTGTAGGGCCCCTAGAAAAAAGGGCTGTTGGAAATGTGGAAAAGAAGGCCACCAAATGAAAGACTGCACT------------GAGAGGCAGGCTAATTTTTTAGGGAAAATTTGGCC---TTCCCACAA---GGG---GAG---GCCAGGGAA---TTTCCTTCAGAA---------------------CAGACC------------------AGAGCCGACAGC---CCCACCAGCAGA------------------------GCC---AAC---------AGCCCCACCTGC------------AGAGAGCTTCAGGTT---CGA---------------GGA---GAC---AACCCCCGC------------------TCCGAAGCAGGGGTC------------------GAAAGA---------CAG------------------------------GGA---------------------ACCCTTAACTTCCCTCAGATCACTCTTTGGCAGCGACCCCTTGTCTCAATAAAAATAGGGGGTCAGGTAAAAGAGGCTCTCTTAGACACAGGAGCCGATGATACAGTATTA---GAAGAAATAAATTTGCCAGGAAAATGGAAACCAAAAATGATAGGGGGAATTGGAGGTTTTATCAAAGTAAGACAGTAT---GATCAAATACTTATAGAAATTTGTGGAAAAAAGGCTATAGGTACAGTATTAGTAGGACCTACACCTGTC------AACATAATTGGAAGAAATATGTTGACTCAGCTTGGGTGCACACTAAATTTTCCAATTAGCCCTATTGAAACTGTACCAGTAAAATTAAAGCCAGGAATGGACGGCCCAAAGGTTAAACAATGGCCATTGACAGAAGAAAAAATAAAAGCATTAACAGAAATTTGTAAAGATATGGAAAAGGAAGGAAAAATTACAAAAATTGGGCCTGAAAATCCGTACAAC---ACGCCAATATTTGCTATAAAA---AAGAAAGACAGTACTAAG---TGGAGGAAATTAGTAGATTTCAGGGAACTCAATAAAAGAACTCAAGACTTTTGGGAGGTTCAATTAGGAATACCACACCCA---GCAGGATTA---AAAAAG---AAAAAATCAGTGACAGTACTAGATGTGGGAGATGCATAT---TTTTCAGTTCCTTTAGATGAAGGCTTCAGGAAGTATACTGCATTTACCATACCTAGTATAAACAATGAAACACCAGGGATTAGATATCAATATAATGTGCTCCCACAGGGATGGAAAGGATCACCAGCAGTATTCCAGAGTAGT---ATGACAAAAATCTTAGAGCCCTTTAGAGCACAAAATCCAGAAATAGTCATCTATCAATATATGGATGACTTATATGTAGGATCTGACTTAGAAATAGGGCAGCATAGAGCAAAAATAGAGGAGTTAAGAGAACATCTATTAAGGTGGGGATTCACCACACCAGATAAGAAACATCAGAAAGAACCCCCATTTCTTTGGATGGGGTATGAACTCCATCCTGACAAATGGACAGTACAG---CCTATAAAGCTGCCAGAA---AAG---------GATAGCTGGACTGTCAATGATATACAGAAGTTAGTGGGAAAATTAAACTGGGCAAGTCAGATTTACCCAGGGATTAAAGTAAAGCAACTTTGCAAACTCCTTAAGGGGGCCAAAGCACTAACAGAGGTAGTAACACTAACTGAAGAAGCAGAATTAGAATTGGCAGAGAACAGG---GAAATTTTAAAAGAACCAGTACACGGAGTATATTATGACTCATCAAAAGAATTGATAGCTGAAATACAGAAACAGGGGCAGGATCAATGGACATATCAAATTTACCAAGAACCATTCAAGAATCTGAAAACAGGGAAGTATGCAAAAAGG---AGGACGACCCACACTAATGATGTAAGACAGTTAGCAGAGGCAGTGCAAACAATAGCCAAGGAAAGCATAGTAATATGGGGAAAGATTCCTAAATTTAGACTACCCATCCAAAAAGAAACATGGGAGATATGGTGGACAGATTATTGGCAAGCCACCTGGATTCCTGAGTGGGAGTTTGTTAATACCCCTCCCTTAGTAAAA---TTATGGTACCAG---CTGGAGAAAGAGCCCATAGCAGGAGTAGAA---ACTTTCTATGTAGATGGAGCAGCTAATAGGGAAACTAAAATAGGGAAAGCAGGGTATGTTACTGACAAAGGAAGGCAGAAAGTTATTACTCTAACTGAAACAACAAACCAGAAGACTGAATTACAGGCAATTCAGCTAGCTTTGCAGGATTCAGGATCAGAAGTAAACATAGTAACAGACTCACAGTATGCATTAGGAATCATTCAAGCACAACCAGATAAGAGTGAATCAGAATTAGTTAACCAGATAATAGAAGAGTTAATAAAAAAGGAAAGGGTCTACCTGTCATGGGTACCAGCACATAAAGGAATTGGAGGAAATGAACAAATAGATAAATTAGTAAGTAGTGGAATCAGAAAAGTACTATTCCTAGATGGAATAGATAAGGCTCAA---GAA---GAGCATGAAAAATATCACAACAATTGGAGAGCAATGGCTAGTGAGTTTAATCTACCACCCATAGTAGCAAAAGAAATAGTAGCTAGCTGTGATAAATGT---CAGCTAAAAGGGGAAGCCATACATGGACAAGTAGACTGTAGTCCAGGGATATGGCAACTAGACTGTACACATTTAGAAGGAAAAGTCATCATAGTAGCAGTCCATGTAGCCAGTGGCTACATGGAAGCAGAGGTCATCCCAGCAGAAACAGGACAAGAAACAGCATACTATATACTAAAATTAGCAGGAAGATGG---CCAGTCAAAGTGATACACACAGACAATGGCAGTAATTTCACCAGTGCTGCAGTTAAGGCAGCC---TGTTGGTGGGCAGGTATCCAACAGGAATTTGGAATTCCCTACAATCCCCAAAGTCAGGGA---GTAGTAGAATCCATGAATAAAGAATTAAAGAAAATCATAGGGCAGGTAAGAGATCAAGCTGAGCACCTTAAGACAGCAGTACAAATGGCAGTATTCATTCACAATTTTAAAAGAAAAGGGGGGATTGGGGGGTAC---------------------------------------------------AGTGCAGGG---------------------GAAAGAATA---ATAGACATAATAGCAACAGACATACAAACAAAAGAATTACAAAAACAAATTACAAAAATTCAAAATTTTCGGGTTTATTACAGAGACAGCAGAGACCCCATTTGGAAAGGACCAGCCAAACTACTCTGG---AAAGGTGAAGGGGCAGTAGTAATACAA------GATAATAGTGACATAAAGGTAGTACCAAGAAGGAAAGCAAAAATCATAAGGGACTATGGAAAACAGATGGCAGGTGCTGATTGTATGG---CAGACAGACAGGATGAGG---ATTAAAACATGGCATAGTTTAGTAAAG---CACCATATGTACAGTTCAAAAAGAGCTAAAGGATGGTTTTACAGACATCATTTTGAAACCAGACATCCAAAAGTAAGTTCAGAGGTACACATCCCATTAGGG---------GAAGCAAGATTAATAATAAAAACATATTGGGGTTTGCAACCAGGGGAAAGGGATTGGTATTTG---GGTCATGGATGCTCCATAGAA---TGGAGATTGAGAAGATATAACACACAA---GTAGACCCTGGCTTGGCAGACCAATTAATTCATATGCATTATTTTGATTGTTTTACAGACTCTGCCATAAGAAAAGCCTTATTAGGACATATAGTTATTCCTAGGTGTGACTATCAAGCAGGACATAAT---AAGGTAGGATCTCTACAATACTTGGCACTGACAGCATTGATAAAACCAAAA------AGGAGAAAGCCACCTCTGCCTAGTGTTAGGAAATTGGCAGAGGATAGATGGAACAATCCCCAGAAGACCAGGGACCGCAGAGGGAACCATACACTGAATGGACACTAGAGATTCTAGAGGAACTCAAGCAGGAAGCTGTCAGACACTTTCCGAGACTATGGCTCCATAACTTAGGACAACACATCTATGAAACATATGGGGATACTTGGACAGGAGTAGAAGCTCTGATAAGAATGCTGCAACAATTACTG---TTTATT---CAT------TTCAGAATTGGGTGTAATCATAGCAGAATAGGCATC------GTGCGA---------CAGAGAAGAGCAAGA------AATGGAGCCAGTAGATCCTAGCCTAGAGCCCTGGAACCAT-CCAGGAAGTCAGCCTAGAACTGCTTGTACTAAGTGTTATTGTAAAGGCTGTTGCTACCATTGTCTAGTTTGCTTTCAGACAAAAGGCTTAGGCATTTCCTATGGCAGGAAGAAGC------GGAGAA---------AGCGACGAA---GCG------CTCCTCCAAGCGGTGAGGATCATCAAAATCCTATATCAAAGCAGTAAGTATA----------------------------TGTA-ATG---CTGGAT---------------------------------------TTCTTAGCAAGAGTAGATTATAGAGTAGGAGTAGGA---GCATTAATAATAGCATTAATCATAGCAATAGTTGTATGGACCATA---GTATACATAGAATATAGA---AAATTGGTAAGACAA--AGAAGAATA------------GACTGGTTAATTGAAAGAATTAGGGAA---AGAGCTGAAGACAGT---GGCAATGAGA------------------GTGAAGGGGATA---CTG---AAGAATTGG---CAAACATGG------GGG---------------------------------ATATGGGGCATCTTA---------GGCTTTTGGATGTTGCTG---ATTTGT------------------------------AATGTG---------GGG---------GGA------AACTTG---------TGGGTTACAGTCTATTAT---GGGGTACCTGTGTGGAAAGAAGCAAAAACTACT------CTATTCTGTGCATCAGATGCTAAAGCATATGAGAGGGAGGTGCATAATGTC---TGGGCTACACATGCCTGTGTACCCACAGACCCCAACCCACAAGAAATAGTCTTG---GAAAATGTAACAGAAAATTTTAACATGTGGAAAAATGATATGGTGGATCAGATGCATGAGGATATAATCAGTTTATGGGATGAAAGT---CTAAAA---CCA---TGTGTGAAGTTGACCCCACTCTGTGTCACTTTAAATTGTACAAATGCAAACCCTACTGTTAAAACTTGTACAACTGCA----------------------------------------------------------------------------AGTGG-TACAAATGCAAGTCTTGATGACATGCAGAGCGAATA---AAAAATTGCTCTTTCAATACCACCACAGGAATAAGAGGTAAGAAACAGCAGGTGTATGCACTTTTTTATAACACTGATGTAGTGCCACTTAATGAGAATAGC---------------------------------------------------------------------TCTAGGGACAATAGATCTGGGGAGTATATATTAATAAATTGCAATACCTCGACCATAACACAAGCCTGTCCAAAAGTCTCTTTTAATCCAATTCCTATACATTATTGTGCTCCAGCTGGCTATGCGATTCTA------AAGTGT---AAT---AAT------AAGACATTCAATGGGACAGGA---CCATGCCAGAACGTCAGTACAGTACAATGTACACAT---GGAATTAAACCAGTGGTATCAACTCAATTACTGTTA---AATGGTAGCCTAGCAGAGGGGGAT------------------------------------ATAATAATTAGATCTGAAAATATAACAGACAATGCTAAAACAATAATAGTACATCTC------AAT------GAGACA------GTAGAAATTGTGTGCACAAGACCC-------AACAATAAC---------------------ACAAGAAAAAGTGTAAGG---------------------------------------------------------------ATAGGACCAGGACAA---------ACA---TTCTATGCA---ACAGGTGAC---------ATA------ATAGGA---GACATAAGACAAGCACATTGTAACATT---AGTGAAAAGGACTGGAATAAAACTCTACAAAGGGTAAGTAAAAAATTAGAA------AAATACTTCCCT---------------------ACTAAAACAATAAGCTTT------AACTCATCC---TCAGGGGGGGACCTAGAAATTACAACACATAGCTTTAATTGTGGAGGAGAATTTTTCTATTGTAATACATCAGGACTATTTAATGGTACATATAATAGTACAGGA----------------------------------------------TCTAATAGTACAGGAAATGGTTCAGTCATTACA------------CTTCCA---TGCAGA---ATAAAA---CAAATTATA---AACATG---TGG---------CAG---GAAGTAGGACGAGCAATGTATGCCCCT------------CCCATTGCAGGAAACATAACA------------------TGTGAGTCAAATATC---------ACAGGACTACTATTAGTACGTGATGGTGGC------------------------------------------------------------AACACAAGTACAGAAGAAATATTCAGACCTGGGGGAGGAAATATGAAGGACAATTGGAGAAGTGAATTATATAAATATAAAGTGGTAGAGGTTAAGCCATTGGGAATAGCACCCACTAGAGCAAAAAGGAGAGTGGTG---------------GAGAGAGAGAAAAGAGCAGTG------GGA------ATA---GGA---GCTGTGTTCCTTGGGTTCTTGGGAGCAGCAGGAAGCACTATGGGC---GCAGCGTCAATAGCGCTGACGGCACAGGCCAGACAAGTGCTGTCTGGTATAGTGCAACAGCAAAGCAATTTGCTGAGGGCTATAGAGGCGCAACAGCATATGTTGCAACTCACAGTCTGGGGCATTAAGCAGCTCCAGGCAAGAGTCCTGGCTATAGAAAGATACCTACAGGATCAACAGCTCCTAGGAATTTGGGGCTGCTCTGGAAAACTCATCTGCACCACTGCTGTGCCTTGGAACTCTAGTTGG------------AGT------------AATAAA---------------TCTGAA---AATGCTATTTGG---GATGACATGACCTGGATGCAG---TGGGATAAAGAAATCAGTAATTACACAATCACCATATACAAGCTGCTTGAAGAATCGCAAATCCAGCAGGAA---CAAAATGAA---AAAGATTTA---TTAGCATTG---GACAAGTGGCAAAATCTGTGGAGT---TGGTTTAGCATA---ACAAATTGGCTGTGGTACATA---AAAATATTCATAATGATAATAGGGGGCTTGATAGGCTTGAGAATAATT---TTTGCTGTGCTATCTATAATAAATAGAGTTAGGCAGGGATACTCACCTTTGTCGTTTCAGACCCTTACCCCAGAC------CCGAGGGGA------CCAGACAGGCTCGGAGGAATCGAAGAAGAAGGTGGA---GAGCAAGGCAGAGACAGATCCGTACGATTAGTGAGCGGATTCTTAGCTCTTGCCTGGGACGATCTACGGAGCCTGTGCCTCTTCAGCTACCACCGATTGAGAGACTTCATATTGATTGCAGCAAGAGTGGTGGAACTTCTGGGACACAGCAGTCTCAGGGGACTACAGAGGGGGTGGGAAGCCCTTAAG---TATCTA---GGAAGTCTTGTGCAG------TATTGGGGTCTAGAACTAAAA---AAGAG-TGCTATTAGTCTGCTTGATACCCTA---GCAATAGCAGTAGCTGAGGGAACAGATAGAATTATAGAATTCATACAAGGAGGTTGT---------AGAGCT---------ATCCGCAATCTACCTAGGAGAATAAGACAGGGTTTTGAAGCAGCT------TTGCTA---TAA----------------AATGGGAAGCAAATGGTCAAAA------AGCAGCAAAGTTGGATGGCCTGAGGTAAGAGAGAAATTAAGA------------AGAGCT------------------------------------------------------------GAGCCAGCA------------------------GCAGAGGGAGTAGGAGCAGCGTCCCGAGATTTAGATAAACATGGAGCACTTACAAGCAGC---AACACAGCACACAATAATGCTGAT------TGTGCCTGGCTGGAAGCG---CAGGAAGAC---------GGA------GAAGTAGGCTTTCCAGTCAAACCTCAGGTGCCTTTAAGACCAATGACCTATAAGGCAGCAGTCGATCTCGGCTTCTTT---TTA---AAAGAAAAGGGG---GGACTGGATGGGTTAATTTACTCT---AAGCAAAGGCGAGACATCCTTGAT------TTATGGGTCTACAACACACAAGGCTTCTTCCCTGATTGGCAAAACTACACACCGGGACCAGGAGTCAGATATCCACTGACCTTTGGATGGTGCTACAAGCTAGTGCCAGTAGATCCAAGGGAAGTAGAAGAGACCAACAAAGGAGAAAACAACTGTTTGCTACACCCTGCAAGCCTGCATGGAATAGAGGATGAAGAAAGAGAAGTATTAAAGTGGGAGTTTGACACCAGCCTAGCACGCAGACACGTAGCCCGC---GAGCTACATCCGGAGTATTAC------------------------------------AAAGACTGCTGA
		</sequence>
		<sequence>
			<taxon idref="C|2005|ZAF|DQ369992"/>
			ATGGGTGCGAGAGCGTCAATATTAAAAGGC---GAAAATTTAGATAGATGGGAAAGAATTAGGTTAAGGCCAGGGGGAAAGAAACAATATAGGCTAAAACACTTAGTATGGGCAAGCAGGGAGCTGGAAAGATTTGCACTTAACCCTGGTCTTTTAGAAACATCAGAAGGCTGTAAACAGATAATAACACAGCTACAACCAGCTCTTCAG---ACAGGAACAGAGGAAATTAAATCATTATACAACACAGTAGCAGTTCTCTATTGTGTACTTAAAAAGATAGAGGTACGAGACACCAAGGAGGCCTTAGACAAAATAGAGGAAGAACAAAAAACA------------------------AGTCAG---CAAAAA---------------------------------GTACAG---CAGGCAAAAGCG------------------GCTGAC---GGA---------------------AAG---------------------GTCAGTCAAAATTATCCTATAGTGCAGAATCTCCAAGGGCAAATGGTACATCAGCCCCTATCACCTAGGACCTTGAATGCATGGGTAAAAGTAATAGAGGAAAAGGCTTTTAGCCCAGAGGTGATACCCATGTTTACAGCACTATCAGAAGGAGCCACCCCACAAGATTTAAACACCATGTTAAATACAGTGGGGGGACATCAAGCAGCCATGCAGATGTTAAAAGATACCATCAATGAAGAGGCT---GCAGAATGGGATAGATTACATCCAGTCCATGCAGGGCCTATTGCACCAGGCCAAATGAGAGAACCAAGGGGATGTGACATAGCAGGAACTACTAGTACCCTTCAGGAACAAATAGCATGGATG---ACA---------AGTAAC---CCACCTATTCCAGTGGGGGACATCTATAAAAGATGGATAATTCTGGGTTTAAATAAAATAGTGAGAATGTATAGCCCTGTCAGCATTTTGGACATAAGACAAGGACCAAAGGAACCTTTTAGAGATTATGTAGATCGGTTCTTTAAAGTTTTAAGAGCTGAACAAGCTACACAAGATGTAAAAAATTGGATGACAGACACCTTGTTGGTCCAAAATGCGAACCCAGATTGTAAGACCATTTTAAGAGCATTAGGACCGGCAGCTACATTAGAAGAAATGATGACAGCATGTCAAGGAGTGGGAGGACCTGGCCACAAAGCAAGAGTGTTGGCTGAGGCAATGAGCCAAGCAAAC------------------------AGTAACATA---ATGATG---CAGAGAGGTAAT------------TTTAAA---GGA---CCTAGAAGAATTGTTAAATGTTTCAACTGTGGCAAGGAAGGG---CACATAGCCAAGAACTGCAGGGCCCCTAGGAAAAAGGGCTGTTGGAAATGTGGAAAGGAAGGACACCAAATGAAAGACTGTACT------------GAGAGACAGGCTAATTTTTTAGGGAAAATCTGGCC---TTCCAACAA---GGG---AAG---GCCAGGGAA---TTTCCATCAGAG---------------------CAGACT------------------AGAACCAACAGC------------------------------------------------------------CCCACCAGC------------AGAGAGCTTCAAGTT---CGA---------------GGA---GAC---AACCCCTGC------------------TCCGAAGCAGGAGCC------------------GAAAGA---------CAG------------------------------GGA---------------------ACCTTTAACTTCCCTCAGATCACTCTTTGGCAGCGACCCCTTGTCTCAATAAAAATAGGGGGTCAGGTAAAGGAGGCTCTCTTAGACACAGGAGCAGATGATACAGTATTA---GAAGAAATAAATTTGCCAGGAAAATGGAAACCAAAAATGATAGGAGGAATTGGAGGTTTTATCAAAGTAAGACAGTAT---GATCAAATACAGATAGAAATTTGTGGAAAAAAGGCTATAGGTTCAGTATTAGTAGGGCCTACACCTGTC------AACATAATTGGAAGAAACATGTTGACTCAGCTTGGATGCACACTAAATTTTCCAATTAGTCCCATTGAAACTATACCAGTAAAACTAAAGCCAGGAATGGATGGCCCAAAGGTTAAACAATGGCCCTTAACAGAAGAAAAAATAAAAGCATTAACAGCAATTTGTGAAGAAATGGAGAAGGAAGGAAAAATTACAAAAATTGGGCCTGAAAATCCATATAAT---ACTCCAATATTTGCCATAAAA---AAGGAGGACAGTACAAAG---TGGAGAAAATTAGTAGATTTCAGGGAACTCAATAAAAGAACTCAAGACTTTTGGGAGGTTCAATTAGGAATACCACACCCA---GCATGGTTA---AAAAAG---AAAAAATCAGTGACAGTACTGGATGTGGGGGATGCATAT---TTTTCGGTTCCTTTAGATGAAGGCTTCAGGAAATATACTGCATTCACCATACCCAGTGTAAACAATGAAACACCAGGGATTAGATATCAATATAATGTGCTTCCACAGGGATGGAAAGGATCACCAGCAATATTCCAAAGTAGC---ATGACAAAAATCTTAGAGCCCTTTAGAGCAAAAAATCCAGAAATAGTCATCTATCAATATATGGATGACTTATATGTAGGATCTGATTTAGAAATAGGGCAACACAGAGCAAAAATAGAGGAGTTAAGAGAACATCTATTAAAGTGGGGGTTTACCACACCAGACAAGAAACATCAAAAAGAACCCCCTTTCCTTTGGATGGGGTATGAACTCCATCCTGACAAATGGACAGTACAG---CCTATACAGCTGCCAGAC---AAG---------GATAGCTGGACTGTCAATGATATACAGAAGTTAGTGGGAAAATTGAACTGGGCAAGCCAGATTTACCCAGGAATAAAAGTAACACAGCTTTGTAAACTCCTTAGGGGGGCCAAAGCACTAACAGACATAGTACCACTAACTGAAGAAGCAGAGTTAGAATTAGCAGAGAACAGG---GAAATTCTAAAAGAACCAGTACATGGAGTATATTATGACCCATCAAAAGACTTAATAGCTGAAATACAGAAACAGGGGTGTGACCAATGGACATATCAAATTTACCAAGAACCATTTAAAAATCTGAAAACAGGGAAGTATGCAAAAAGG---AGGACGGCCCACACTAATGATGTAAAACAGTTAACAGAGGCAGTGCAAAAAATAGCCATGGAAAGCATAGTAATATGGGGAAAGACTCCTAAATTTAGACTACCCATCCAAAAAGAAACATGGGAAATATGGTGGACAGACTATTGGCAAGCCACCTGGATTCCTGAGTGGGAGTTTGTTAATACCCCTCCCCTAGTAAAA---TTATGGTACCAG---CTGGAGAAAGACCCCATAGCAGGAGCAGAA---ACTTTCTATGTAGATGGAGCAGCTAATAGGGAAACTAAAATAGGAAAAGCAGGGTATGTTACTGACAAAGGAAGGCAGAAAATTGTTACCCTAAGTGAAACAACAAATCAGAAGACTGAATTACAAGCAATTCAGCTAGCTCTGCAAGATTCAGGATCAGAAGTAAACATAGTAACAGACTCACAGTATGCATTAGGGATCATTCAAGCACAACCAGATAAAAGTGAATCAGAGTTAGTTAACCAGATAATAGAAGAGTTAATAAAAAAGGAAAGGGTCTACCTGTCATGGGTACCAGCACATAAAGGAATTGGAGGAAATGAACAAGTAGATAAATTAGTAAGTAGTGGAATCAGAAAAGTACTGTTTCTAGATGGAATAGATAAAGCTCAA---GAA---GAGCATGAAAAGTATCACAGCAATTGGAGAGCAATGGCTAGTGAGTTTAACCTGCCACCCATAGTAGCAAAAGAAATAGTAGCCAGCTGTGATAAATGT---CAGCTAAAAGGGGAAGCCATACATGGGCAAGTAGACTGTAGTCCAGGGATATGGCAATTAGATTGTACACACTTAGAAGGAAAGGTCATCCTAGTAGCAGTCCATGTAGCCAGTGGCTACATAGAAGCAGAGGTTATCCCAGCAGAAACAGGACAAGAAGCAGCATACTTTATATTAAAATTAGCAGGAAGATGG---CCAGTCAAAGTAATACACACAGACAATGGCACTAATTTCACTAGTGCTACAGTTAAGGCAGCC---TGTTGGTGGGCAGGTATCCAACAAGAATTTGGGATTCCCTACAATCCCCAAAGTCAAGGA---GTAGTAGAATCCATGAATAAAGAATTAAAGAAAATCATAGGGCAGGTGAGAGATCAAGCTGAGCACCTTAAGACAGCAGTACAAATGGCAGTATTCATTCACAATTTTAAAAGAAAAGGGGGGATTGGGGGGTAC---------------------------------------------------AGTGCAGGG---------------------GAAAGAATA---ATAGACATAATAGCAACAGATATACAAACTAAAGAATTACAAAAACAAATTATAAAAATTCAAAATTTTCGGGTTTATTACAGAGACAGCAGAGACCCTATTTGGAAAGGACCCGCCAAACTACTCTGG---AAAGGTGAAGGGGCAGTAGTAATACAA------GATAATAGTGACATAAAAGTAGTACCCAGGAGGAAAGCAAAAATCATTAGGGACTATGGAAAACAGATGGCAGGTGCTGATTGTGTGG---CAGGTAGACAGGATGAGG---ATTAGAACATGGAATAGTTTAGTAAAG---CACCATATGTATATTTCAAGGAGAGCTAGTGGATGGTTCTACAGACATCATTATGAAAGCAGACATCCAAAAGCAAGTTCAGAAGTACACATCCCATTAGGG---------GAAACTAGATTAGTAATAAAAACATATTGGGGCCTACAAACAGGAGAAAGAGATTGGCATTTG---GGTCATGGAGTCTCCATAGAA---TGGAGATTGAGAAGATATAGTACACAA---GTAGACCCTGGCCTGGCAGACCAGCTAATTCATATGCATTATTTTGATTGTTTTACAGATTCTGCCATAAGACAAGCCATATTAGGACACATAGTTATTCATAGGTGTGACTATCAAGCAGGACACAAC---AAGGTAGGATCTCTACAATATTTGGCACTGACAGCATTGATAAAGCCAAAG------AAAGGAAAGCCACCTCTGCCTAGTGTTAGAAAATTAGTAGAGGATAGATGGAACAACCCCCAGAAGATCAGGGACCGCAGAGGGAACCATACAATGAATGGACATTAGAGATTCTAGAGGAACTCAAGCAGGAAGCTGTCAGACACTTTCCTAGACCATGGCTCCATAGCTTAGGACAGCATATCTATGAAACTTATGGAGATACTTGGACAGGAGTCATAGCGATAATAAGAATACTGCAACAACTACTG---TTTACT---CAT------TTCAGAATTGGGTGCCAGCATAGCAGAATAGGAATC------TTGCAA---------CAGAGAAGAGCAAGA------AATGGAGCCAGTAGATCCTAACCTAGAGCCCTGGAACCAT-CCAGGAAGTCAGCCTAAAACTCCTTGCAATACTTGCTATTGTAAACACTGTAGCTATCATTGTCAAGTGTGCTTTCTGACAAAAGGCTTAGGCATTTCCTATGGCAGGAAGAAGC------GGAGAC---------AGCGACGAA---GCA------CTCCTCCAAGCAGTGAAGATCATCAAAATCCTATATCAAAGCAGTAAGTATA----------------------------TGTA-ATG---TGGGAT---------------------------------------TTGCTAGCAAGAGTAGATTATAGAGTAGGAGTAGGA---GCACTGATAATAGCATTAATCTTAGCAATAGTTGTGTGGATCATA---GCATATATAGAATATAGA---AAATTGGTAAGGCAA--AGCAAAATA------------GACTGGTTAATTGAAAGAATTAGGGAA---AGAGCAGAAGACAGT---GGCAATGAGA------------------GTGAGGGGGATA---CTG---AGGAACTGG---CCACAATGG------TGG---------------------------------ATATGGGGCATCTTA---------GGCTTTTGGATAATAATG---ATTTGT------------------------------AATGTG---------GTG---------GGA------AACATG---------TGGGTAACAGTATATTAT---GGGGTACCTGTGTGGAAAGAAGCAAAAACTACT------CTATTCTGTGCATCAGATGCTAAAGCATATGAGAGGGAAGTGCATAATGTC---TGGGCTACACATGCCTGTGTACCCACAGACCCCAACCCACAAGAAATAGTATTG---GGAAATATAACAGAAAATTTTAACATGTGGAAAAATGACATGGTGGATCAGATGCATGAGGATATAATCAGTTTATGGGATCAAAGT---CTAAAA---CCA---TGTGTAAAGTTGACCCCACTCTGTGTCACTTTAAATTGTACAAATGCTACCATCACTAATACAATCAAT-------------------------------------------------------------------------------------------------GCTACCATCAATAATGCAATGGAAGAAATG---AAAAATTGCTCTTTCAATGCAAACACAGAGTTAAGAGATAAGCGGCACAAAGCATATGCACTTTTTTATCGCCTTGATATAGTGCCAATTGATGAGGAT------------------------------------------------------------------------------AGTAGCAACTCCACTGCTTATAGATTAATAAATTGTAATACTTCAAAGGTAACACAAGCCTGTCCAAAGGTCTCTTTTGACCCAATTCCTATACATTATTGTGCTCCAGCTGGTTATGCGATTCTA------AAGTGT---AAT---AAT------AAGACATTCAATGGGACAGGA---CCATGTCGTAATGTCAGTACAGTACAATGTACACAT---GGAATTAAACCAGTGGTATCAACTCAACTACTGTTA---AATGGTAGCCTAGCAGAAGAGGAG------------------------------------ATAATAATTAGATCTGAAAATCTGACAGACAATGCTAAAACAATAATAGTACACCTT------AAT------AAATCT------ATAGGAATTGTGTGCACAAGACCC-------AACAATAAT---------------------ACAAGGAAAAGTGTAAGG---------------------------------------------------------------ATAGGACCAGGACAA---------GCA---TTCTAT------ACAAATGAC---------GTA------ATAGGA---GACATAAGAAAAGCACATTGTAACATT---AGTAGAGATGACTGGAATAAAACTCTACAAAGGGTAAAAAAGAAATTGAGA------GAACATTTCCCT---------------------AATAAAACAATAACATTT------CAACCATCC---TCAGGAGGGGACCTAGAAATTACAACACATAGCTTTAATTGTAGAGGAGAATTCTTCTATTGCAATACATCAAAGCTGTTTACTGAATCGCTTAAT----------------------------------------------------------------AGTACAGACAATGAAACAATCACA------------ATCCCA---TGTAAA---CTAAAA---CAGATTATA---AACCTG---TGG---------CAG---GAAGTAGGGCGAGCAATGTATGCCCCT------------CCCATTGAAGGAAACATAACA------------------TGTAACTCAAGTATC---------ACAGGACTACTATTGACACGTGATGGAGGA------------------------------------------------AAC---ACGAATGACACAAATGGCCCAGAGATATTCAGACCTGGAGGAGGGAATATGAAGGACAATTGGAGAAGTGAATTATATAAATATAAAGTGGTAGAAATTAAGCCATTGGGAATAGCACCCACTGGAGCAAAAAGGAGAGTGGTG---------------GAGAGAGAAAAAAGAGCAGTG------GGA------ATA---GGA---GCTATGATCCTTGGGTTCTTGGGAGCAGCAGGAAGCACTATGGGC---GCGGCGTCAATAACGCTGACGGTACAGGCCAGACAATTGTTGTCTGGTATAGTGCAACAGCAAAATAATTTGCTGAGGGCTATAGAGGCGCAACAGCATATGTTGCAACTAACGGTCTGGGGCATTAAGCAGCTCCAGGCAAGAGTCCTGGCTATAGAAAGATACCTACAGGATCAACAGCTCCTAGGGCTTTGGGGCTGCTCTGGAAAACTCATCTGCACCACTAATGTGCCTTGGAACTCCAGTTGG------------AGT------------AATAAA---------------TCTCAG---ACAGATATTTGG---GAGAACATGACCTGGATGCAG---TGGGAGAGAGAAATTAGTAATTACACAGACACAATATACAGATTGCTTGAAAAATCACAAAACCAGCAGGAA---CAAAATGAA---AAGGATTTA---TTAGCATTG---GACAAGTGGCAAAATCTGTGGAGT---TGGTTTAACATA---ACAAATTGGCTATGGTATATA---AGAATATTCATAATGATAGTAGGAGGCTTGATAGGTTTGAGAATAATT---TTTGCTGTGTTATCCATAATAAATAGAGTTAGGCAGGGATACTCACCTTTGTCGTTTCAGACCCTTACCCCCCAC------CCGAGGGAA------CTCGACAGGCTCGGAAGAATCGAAGAAGAAGGTGGA---AAGCAAGACAGAGACAAATCCATTCGATTAGTGAACGGATTCTTAGCACTTGCCTGGGACGATCTGCGGAGCCTGTGCCTCTTCAGCTACCACCGATTGAGAGACTTCACATTGATTGCAGCGAGAGTGGTGGAACTTCTGGGACACAGCAGTCTCAGGGGACTACAGAGGGGGTGGGAAGCCCTTAAG---TATCTA---GGAAGTCTAGTGCAG------TATTGGGGTCTGGAACTAAAA---AAGAG-TGCTGTTAGTCTGCTTGATACCGTA---GCAATAGCAGTAGCTGAGGGAACAGATAGGATTATAGAAGTCATACAAAGAATTTGT---------AGA----------------------------CAAGAATAAGACAGGGCTTTGGAGCAGCT------TTGCTG---TAA----------------AATGGGGAGCAAGTGTTCAAAA------GGAAGCATAAGAGGATGGCCTGCTGTAAGAGAAAGAATAAGA------------AGAACT---------------------------------------------------AGAATT---GAGCCAGCA------------------------GCAGAGGGAGTAGGAGCAGCATCTCAAGACTTAGATAAACATGGAGCACTTACAAGCAGC---AACACAGCACAGACTAATGCTGAT------TGTGCCTGGTTGCAAGCT---CAAGAGGAG---------GAA---GAAGAAGTGGGCTTTCCAGTCAGGCCTCAGGTACCTTTAAGACCAATGACTTATAAGGGAGCGTTCGATCTCAGCTTCTTT---TTA---AAAGAAAAGGGG---GGACTGGAAGGGTTAATTTGGTCT---AGGAAAAGGCAAGAAATCCTTGAC------TTGTGGGTTTATAACACACAAGGCTACTTCCCTGATTGGCAAAACTACACACCGGGACCAGGGGTCAGATACCCACTGACCTTTGGATGGTGCTTCAAGCTAGTGCCAGTTGATCCAAGTGAAGTAGAAGAGGACAACAAAGGAGAAAACAACTGTTTGCTACACCCTATGAGCCAGCATGGAATGGAAGATGAACACAGAGAAGTATTAAAGTGGGTGTTTGACAGCAGCCTAGCACGCAAACACCTCGCCCGT---GAGAAACATCCGGAGTATTAC------------------------------------AAAGACTGCTGA
		</sequence>
		<sequence>
			<taxon idref="C|2005|ZAF|GQ999978"/>
			ATGGGTGCGAGTGCGTCAATATTAAGAGGC---GAGAAATTAGATAAATGGGAAAGAATTAGGTTACGGCCAGGGGGAAAGAAATGTTATATGTTAAAACACCTTTTGTGGGCAAGCAAGGAGCTGGGAAGATTTGCACTTAACCCTGGCCTTTTAGAAACATCAGAAGGCTGTAAACAAATAATGAAACAGCTACATCCAGCTCTTCAG---ACAGGAACAGAGGAACTTAAATCATTATACAACACAGTAGCAGTTCTCTATTGTGTACATACAGGGATAGATGTACTAGACACCAAGGAAGCCTTAGACAAAATAGAGGAAGAACAAAACAAA------------------------AGTCAG---CAAAAA---------------------------------ATGCAG---CAGGCAAAAGCG------------------GCTGAC---GAG---------------------AAA---------------------GTCAGTCAAAATTATCCTATAGTGCAGAATCTACAAGGGCAAATGGTGCATCAGGCCATATCACCTAGAACCTTGAATGCATGGGTAAAAGTAATAGAGGAGAAGGCTTTTAGCCCAGAGGTAATACCCATGTTTACAGCATTATCAGAAGGAGCCACCCCACAAGATTTAAATACCATGTTAAATACGGTGGGGGGACATCAAGCAGCCATGCAAATGTTAAAAGATACCATCAATGAGGAGGCT---GCAGAATGGGATAGAGTACACCCAGTCCATGCAGGGCCCGTTGCACCAGGCCAAATGAGAGAACCAAGGGGAAGTGACATAGCAGGAACTACTAGTACCCTTCAGGAACAAATAGCATGGATG---ACA---------GGTAAC---CCACCTGTTCCAGTGGGAGAAATCTATAAAAGATGGATAATTCTGGGGTTAAATAAAATAGTGAGAATGTATAGCCCTGTCAGCATTTTGGACATAAGACAAGGGCCAAAGGAACCCTTTAGAGACTATGTAGATCGGTTCTTCAAAACTTTAAGAGCTGAGCAAGCTACACAAGATGTAAAAAATTGGATGACAGAAACCTTGTTGGTCCAAAATGCAAACCCAGATTGTAAGACCATTTTAAAAGCATTAGGACCAGCGGCTTCATTAGAAGAAATGATGACAGCATGCCAGGGAGTGGGAGGACCTAGTCACAAAGCAAGAGTGTTAGCTGAGGCAATGAGCCAGACAAAC------------------------ACAAACATA---ATGATG---CAGAGAGGCAAT------------TTTAAG---GGC---CCTAAAAGAATAGTTAAATGTTTCAACTGTGGCAAGGAAGGG---CACATAGCCAGAAATTGCAGGGCCCCTAGGAAAAAGGGCTGTTGGAAGTGTGGAAAGGAAGGACACCAAATGAAAGACTGTACTAAT---------GAAAGACAGGCTAATTTTTTAGGGAAAATTTGGCC---TTCCCACAA---GGG---GAG---GCCAGGGAA---TTTCCTTCAGAG---------------------CAGGCC------------------AGAGCCAACAGC------------------------------------------------------------CCCACCAGC------------AGAGAGCTTCGAGTT---CAG---------------GGA---GAC---AACCCCTGT------------------TCAGAAGCAGGAGCA------------------GAAAGA---------CAG------------------------------GGA---------------------ACCCTTAACTTCCCTCAAATCACTCTTTGGCAGCGACCCCTTGCCACAATAAAAGTAGGGGGCCAGGTAAAAGAGGCTCTCTTAGACACAGGAGCAGATGATACAGTATTA---GAAGACATAAATTTGACAGGAAAATGGAAACCAAAAATGATAGGGGGAATTGGAGGTTTTATTAAAGTAAAACAGTAT---GAGCAAATACCTATAGAAATTTGTGGAAAAAAGGCTATAGGTACAGTACTAGTAGGGCCTACACCTGTC------AACATAATTGGAAGAAACATGTTGACTCAGCTTGGATGCACACTAAATTTTCCAATTAGTCCCATTGAAACTGTACCAGTAAAACTGAAGTCAGGAATGGATGGCCCAAGGGTTAAACAATGGCCATTGACAGAAGAAAAAATAAAAGCATTAACAGCAATTTGTAAAGAGATGGAGGAGGAAGGAAAAATTACAAAAATTGGGCCTGAAAATCCATATAAC---ACTCCAATATTTGCCATAAAA---AAGAAGGACAGTACTAAG---TGGAGAAAATTAGTAGATTTCAGGGAACTCAATAAAAGAACTCAAGACTTTTGGGAGGTTCAATTAGGAATACCACACCCA---GCAGGGTTA---AAAAAG---AAAAAATCAGTCACAGTACTGGATGTGGGGGATGCATAT---TTTTCAATTCCTTTAGATGAAAACTTCAGAAAGTATACTGCATTCACCATACCTAGTATAAACAATGAAACACCAGGGATTAGATATCACTATAATGTACTTCCACAGGGATGGAAAGGATCACCAGCAATATTCCAAAGTAGC---ATGACAAAAATCTTAGAGCCCTTTAGAGCAAAAAATCCAGAAATAGTCATTTATCAATATATGGATGACTTGTATGTAGGATCTGACTTAGAAATAGGGCAACATAGAGCAAAAATAGAGGAGTTAAGACAACATCTATTAAGGTGGGGACTTACCACACCAGACAAGAAACATCAGAAAGAACCCCCATTTCTTTGGATGGGGTATGAACTCCACCCTGACAAATGGACAGTACAG---CCTATACAGTTGCCAGAA---AAG---------GACAGCTGGACTGTCAATGAGATACAGAAGTTAGTGGGAAAATTAAACTGGGCAAGTCAGATTTACCCAGGGATTAAAGTAAAGCAACTTTGTAAACTCCTTAGGGGGGCCAAAGCACTAACAGACATAGTACCACTAACTAATGAAGCAGAATTAGAATTAGCAGAGAACAGG---GAAATTCTAAAACAACCAGTACATGGAGTATATTATGACCCATCAAAAGACTTAATAGCTGAAATACAGAAACAGGGGGATGGTCAGTGGACATATCAAATTTACCAGGAACCATTCAAAAATCTGAAAACAGGGAAGTATGCAAAAATG---AGGACTGCCCACACTAATGATGTAAAACAGTTAACAGAGGCAGTGCAAAAAATAGCTGTGGAAAGCATAGTAATATGGGGAAAGACTCCTAAATTTAGACTACCCATTCAAAAGGAAACATGGGAGACATGGTGGACAGACTATTGGCAAGCCACCTGGATTCCTGAGTGGGAGTTTGTTAATACCCCTCCCCTAGTAAAA---TTATGGTACCAA---CTGGAAAAGGAACCCATAGAAGGAGTAGAA---ACTTTCTATGTAGATGGAGCAGCTAATAGGGAAACAAAACTAGGAAAAGCAGGATATGTTACTGACAGAGGAAGGCAGAAAGTTATTACTTTAAGTGAAACAACAAATCAGAAGACTGAATTACAAGCAGTTCAACTAGCTTTGCAAGATTCAGGATCAGAAGTAAACATAGTAACAGATTCACAGTATGTATTAGGAATCATTCAAGCACAGCCAGATAAGAGTGAATCAGAGTTAGTCAATCAAATAATAGAACAATTAATAAAAAAGGAAAGGGTCTACCTGTCATGGGTACCAGCACACAAAGGAATTGGAGGAAATGAACAAGTAGACAAATTAGTAAGTAATGGAATCAGGAAGGTGCTGTTTCTAGATGGAATAGATAAGGCTCAA---GAA---GAGCATGAAAAGTATCACAGCAATTGGAGAGCAATGGCTAGTGAGTTTAATCTACCACCCATAGTAGCAAAAGAAATAGTAGCTAGCTGTGATAAATGT---CAGCTAAAAGGGGAAGCCATACATGGACAGGTAGACTGTAGTCCAGGGATATGGCAATTAGATTGTACACATCTAGAAGGGAAAATCATCCTGGTAGCAGTCCATGTAGCCAGTGGCTACATAGAAGCAGAGGTTATCCCAGCAGAAACAGGACAGGAAACAGCATACTATATACTAAGATTAGCAGGAAGATGG---CCAGTCAAAGTAATACATACAGACAATGGCAGCAATTTCACCAGTGCTGCAGTTAAGGCAGCC---TGTTGGTGGGCAGGCATCCAACAGGAATTTGGGATTCCCTACAATCCCCAAAGTCAGGGA---GTAGTAGAATCTATGAATAAAGAATTAAAGAAAATCATAGTGCAAGTAAGAGATCAAGCTGAGCACCTTAAGACAGCAGTACAAATGGCAGTATTCATTCACAATTTTAAAAGAAAAGGGGGGATTGGGGGATAT---------------------------------------------------AGTGCAGGG---------------------GAAAGAATA---ATAGACATAATAGCAACAGACATACAAACTAAAGAATTACAAAAACAAATTATAAAAATTCAAAATTTTCGGGTTTATTACAGAGACAGCAGAGACCCTATTTGGAAAGGACCAGCCAAGCTACTCTGG---AAAGGTGAAGGGGCAGTAGTAATACAA------GATAACAGTGACATAAAGGTAGTACCAAGGAGGAAAGTAAAAATCATTAAGGACTATGGAAAACAGATGGCAGGTGCTGATTGTGTGG---CAGGTAGACAGGATGAAG---ATTAAAACATGGAATAGTTTAGTAAAA---CACCATATGTATGTTTCAAAGAGAGCTAGTGGATGGTTTTACAGACATCATTATGAAAGCAGACATCCAAAAATAAGTTCAGAAGTACACATACCATTAGGG---------GAGGCTAAATTAGTGATAACAACATATTGGGGTTTGCAAACAGGAGAAAGAGATTGGCATTTG---GGTCATGGAGTCTCCATAGAA---TGGAGATTGAGAAGATATAGCACACAA---GTAGACCCTGGCCTGGCAGACCAGCTAATTCATATGCATTATTTTGATTGTTTTACAGACTCTGCCATAAGACAAGCCATATTAGGACACATAGTTATTCCTAGGTGTGACTATCAAGCAGGACATAAT---AAGGTAGGATCTCTACAATACTTGGCACTGACAGCATTGATAAAACCAAAG------AAGAGAAGGCCACCTCTGCCTAGTGTTAGAAAATTAGTAGAGGATAGATGGAACGACCCCNAGAAGGTCAGGGGCCGCAGAGGGAACCATATAATGAATGGACACTAGAACTCCTAGAGGAACTCAAGCAAGAAGCTGTCAGACACTTTCCTAGACCATGGCTCCATAGCTTAGGACAGCATATCTATGAAACCTATGGGGATACTTGGACAGGAGTTGAAGCTTTGCTAAGAACACTGCAACAACTATTG---TTTATT---CAT------TTCAGAATTGGGTGCCAGCATAGCAGGATAGGAATC------TTGCAA---------CAGAGAAGAGCAAGA------AATGGAGCCAGTAGATCCTAATCTAGAGCCCTGGAACCAT-CCAGGAAGTCAGCCTAAAACACCTTGTACTCCGTGCTATTGTAAATACTGTAGCTTCCATTGTCTAGTTTGCTTTCAGACAAAAGGCTTAGGCATTTCCTATGGCAGGAAGAAGC------GGAGAC---------AGCGACGAA---GCA------CTCCTTCAAGCAGTAAGGATCATCAAGGTCTTATATCAAAGCAGTAAGTATA----------------------------TGTA-ATG---TTAGAG---------------------------------------TTATTAGCAAAAGTAGATTATAGATTAGGAGTAGGA---GCTTTGGTAATAGCACTAATTATAGCAATAGTTGTGTGGATCATA---GCTTATATAGAATATAGG---AAGTGGTTAAGACAA--AGAAAAATA------------GACTGGTTGATTAAAAGAATTAGGGAA---AGAGCAGAAGACAGT---GGCAATGAGA------------------GTGAGGGGGATA---CAG---AGGAATTGG---CCACAATGG------TGG---------------------------------ATATGGGGCATGTTA---------GGCTTTTGGATGATAATA---ATGTGT------------------------------AGGGTA---------ATG---------GGG------AACTTG---------TGGGTCACAGTCTATTAT---GGGGTACCAGTGTGGACAGATGCAAAAACTACT------CTATTCTGTGCATCAGATGCTAAAGCATATGAGAGAGAGGTGCATAATGTT---TGGGCTACACATGCCTGTGTACCCACAGACCCCAACCCACAAGAAATAGTTTTG---GGAAATGTAACAGAAAATTTTAACATGTGGAAAAATGACATGGTGGATCAGATGCATGAAGATATAATTAGTTTATGGGATCAAAGT---CTAAAA---CCA---TGTGTAAAGTTGACCCCACTCTGTGTCACTTTAAAGTGCACAAATGCTACCTATAAT-------------------------------------------------------------------------------------------------------------------------AATAGCAATGGAGAAGTA---AAAAATTGCACTTTCAATACAACCACAGAAATAAGGGATAGGAAACAGAATGCGTTTGCACTTTTTTATAGATCTGATGTAGTACCAATTAAGGAGAATAAC---------------------------------------------------------------------AAGAATGGCTCTGAAGAGAATAGCTATATATTAATAAATTGCAATACCTCAACCATAACACAGGCTTGTCCAAAGGTCTCTTTTGACCCAATTCCTATACATTATTGTGCTCCAGCTGGTTATGCGATTCTA------AAGTGT---AAT---AAT------AAGACATTCAGTGGGACAGGA---CCATGTCTTAATGTCAGCACAGTACAATGTACACAT---GGGATTAAACCAGTGGTATCAACCCAACTGCTGTTA---AATGGTAGCCTAGCAGAAGAGGAG------------------------------------ATAATAATTAGATCTGAAAATCTGACAAACAATGTCAAAACAATAATAGTACATCTT------AAT------GAATCT------ATACAAATTGTGTGTACAAGACCC-------AACAATAAT---------------------ACAAGGAAAAGTATAAGG---------------------------------------------------------------ATAGGACCAGGACAA---------ACG---TTCTTTGCA---ACAAATGAA---------ATA------ATAGGA---AACATAAGACAAGCACATTGTAACATT---AGTAAAACAGACTGGGAAAAAACTTTAGAAAAGGTAAAGGAAAAATTAAAG------GAACACTAT------------------------AATAAAACAATAGAATTT------AAACAACCAGTCTCAGGGGGGGATCTAGAAGTTACAACACATAGCTTTAATTGTAGAGGAGAATTTTTCTATTGCAATACAACAAATCTGTTCAATCTGAACAGTACT-------------------------------------------------------------GATGGAAGTAACATCACTAACATCACA------------ATCCCA---TGCAGA---ATAAAA---CAAATTATA---AACATG---TGG---------CAG---AAGGTAGGACGAGCAATGTATGCCCCT------------CCTATTGAAGGAATAATAACA------------------TGTAACTCAAGTATC---------ACAGGACTACTGCTGACACGTGATGGAGGT---------------------------------------------------------GGAAATGAAAGTGAAACAGAGACATTCAGACCTGCAGGAGGAGATATGAAGGACAATTGGAGAAGTGAATTATATAAATATAAAGTGGTACAAATTAAGCCATTAGGAATAGCACCCACTACGGCAAAAAGGAGAGTGGTG---------------GAGAGAGAAAAAAGAGCAGTG------GGA------ATA---GGA---GCTGTATTCCTTGGGTTCTTGGGAGCAGCAGGAAGCACTATGGGC---GCGGCGTCAATAACGCTGACGGTACAGGCCAGACAACTGTTGTCTGGTATAGTGCAACAGCAAAGCAATTTGCTGAGAGCTATAGAGGTGCAACAGCATATGTTGCAACTCACGGTCTGGGGCATTAAACAGCTCCAGACAAGAGTCTTGGCTATAGAAAGATACCTAAAGGATCAACAGCTCCTAGGACTTTGGGGCTGCTCTGGAAAACTCATCTGCACCACTACTGTGCCTTGGAACTCCAGTTGG------------AGT------------AATAAA---------------TCTCAC---TCAGATATTTGG---GATAACATGACCTGGATGCAG---TGGGATAGAGAAATTAATAATTACACAAACACAATATACAGGTTGCTTGAAGAATCGCAAACCCAACAGGAG---AAAAATGAA---AAAGATTTA---TTAGCATTG---GACAGTTGGAATAGCCTGTGGAAT---TGGTTTAGCATA---ACAAAGTGGCTGTGGTATATA---AAAATATTCATCATGATAGTAGGAGGCTTGATAGGTTTAAGAATAATT---TTTGGTGTGCTTTCTATAGTGAAAAGAGTTAGGCAGGGATACTCACCTTTGTCGTTTCAGACCCTTATCCCAGAC------CCGAGGGGA------CTCGACAGGCTCGGAAGAATCGAAGAAGAAGGTGGA---GAGCAAGACAAAGACAGATCCATTCGATTAGTGAACGGATTCTTAGCACTTTTCTGGGACGACCTGCGGAGCCTGTGCCTCTTCTGCTACCACCAATTGAGAGACTTCATATTGATTGTAGCGAGAGCAGTGGGACTTCTGGGACACAGCAGTCTCAGGGGCCTACAGAAGGGGTGGGAAGCCCTTAAA---TATCTG---GGAAACCTTGTGCTA------TATGGAGGTCAGGAGCTAAAA---AGGAG-AGCTATTCGTCTGCTTGATAGTTTA---GCAATAACAGTAGCTGAAGGAACAGATAGGATTATTGAAGTAGCACAAAGAATCTGT---------AGAGCT---------ATCCGCAATATACCTAGAAGAATAAGACAGGGCTTTGAAGCAGCT------TTGCTA---TAA----------------AATGGGGGCAGCAATGAGAAAG------AGCAGCATAGTTGGATGGCCTGCTGTAAGAGAAAGAATAAGA------------CAAGCT------------------------------------------------------------AGGCCCGCA------------------------GCAGAAGGAGTAGGAGCAGCGTCGCAAGACTTAGATGCACGTGGAGCACTTACAACCAGC---AACACAGTCCACAATAATGCTGAT------TGTGCCTGGCTGCAAGCA---CAAGAGGAG---------GAA---GGAGATGTAGGCTTTCCAGTCAGACCTCAGGTGCCTTTAAGACCAATGACTTATAAGGCAGCATTTGATCTCAGCTTCTTT---TTA---AAAGAAAAGGGG---GGACTGGAAGGGTTAATTTGGTCT---AAGAAAAGGCAAGAGATCCTTGAT------TTATGGGTCTATCACACACAAGGTTACTTCCCTGATTGGCAAAACTACACACCAGGACCAGGGGTCAGATATCCACTGACCTTTGGATGGTGCTTCAAGCTAGTGCCAGTTGACCCAAGGGAAGTAGAAGAGGCCAATGAAGGAGAGAACAACTGTTTATTACACCCTATGAGCCAGCATGGAATAGAGGATGAAGAAAGAGAAGTACTGAGGTGGACATTTGACAGCAACCTAGCACGCAGACACACGGCCCGC---GAGCTGCATCCGGAGTATTAC------------------------------------AAAGACTGCTGA
		</sequence>
		<sequence>
			<taxon idref="C|2005|ZAF|GQ999982"/>
			ATGGGTGCGAGAGCGTCAATATTACGAGGG---GAAAAATTAGATACATGGGAAAGAATTAGGTTAAGGCCAGGGGGAAAGAAATGTTATGTGTTAAAGCATATAGTATGGGCAAGCAGGGAGCTGGAAAAATTCGCACTTAACCCTGGCCTTTTAGAAACATCAGAAGGCTGTAAAAAANTAATGAAACAGCTACAACCAGCTCTCCAG---ACAGGAACAGAGGAACTAAGGTCATTATTCAACACAGTAGCAACTCTCTATTGTGTACATGAAAAGATAGAGGTACGAGACACCAAGGAAGCCTTAGACAAGATAGAGGAAGAACAAAATAAA------------------------AGTCAG---------------------------------------------CAG---CAGGCAAATGCG------------------GCTGAC---GAA---------------------AAG---------------------GTCAGTCAAAATTATCCTATAGTACAGAATCTTCAGGGGCAAATGGTACGTCAGGCTATATCACCTAGAACCTTGAATGCATGGGTAAAAGTAATAGAGGAGAAGGCTTTTAGCCCAGAGGTAATACCCATGTTTACAGCATTATCAGAAGGAGCCACCCCACAAGATTTAAACACCATGTTAAATACGGTGGGGGGACATCAAGCAGCCATGCAAATGTTAAAAGATACCATTAATGAAGAGGCT---GCAGAATGGGACAGGTTACATCCAGTACCTGCGGGGCCTCCTGCACCAGGCCAACTGAGAGACCCAAGGGGAAGTGACATAGCAGGAACTACTAGTACCCTTCAGGAACAAATAGCATGGATG---ACA---------CATAAC---CCACCTGTTCCAGTGGGAGGCATCTATAAAAGATGGATAATTATGGGGTTAAATAAGATAGTGAGAATGTATAGCCCTGTCAGCATTTTGGACACAAGACAAGGGCCAAAGGAACCCTTTAGAGACTATGTAGATCGGTTCTTTAAAACCTTAAGAGCCGAACAAGCTACGCAAGAGGTAAAAAATTGGATGACAGACACCTTGTTGGTCCAAAATGCGAATCCAGATTGTAAGTCCATTTTAAAAGCATTAGGACCAGGGGCTACATTAGAAGAAATGATGACAGCATGTCAGGGAGTGGGAGGACCCGGCCACAAAGCAAGAGTGTTGGCTGAGGCAATGAGCCAAGTAAAC---------------------AATACAAACATA---CTGATG---CAAAGAAGCAAC------------TTTAAA---GGC---CCTAAAAGAGTTGTTAAATGCTTCAACTGTGGCAAGGAAGGG---CACATAGCCAGAAACTGCAGGGCCCCTAGGAAAAAAGGCTGTTGGAAATGTGGAAAAGAAGGACACCAAATGAAAGACTGTACT------------GAAAGGCAGGCTAATTTTTTAGGGAAAATTTGGCC---CTCCCACAA---GGG---GAG---GCCAGGGAA---TTTTCTTCAGAA---------------------CAGACC------------------AGAGCCAACAGC------------------------------------------------------------CCCACCAGC------------AGAGAGCTTCAGGTT---CGA---------------GGA---GAC---AACCCCCAC------------------TCCGAAGCAGGAGTC------------------GAAAGA---------CAG------------------------------GGA---------------------ACCCTTAACTGCCCTCAAATCACTCTTTGGCAGCGACCCCTTGTCTCAATAAAGGTAGGGGGTCAGGTAAGGGAGGCTCTCTTAGACACAGGAGCAGATGATACAGTATTA---GAAGACATAAATTTGCCAGGAAAATGGAAACCAAAAATGATAGGAGGAATTGGAGGTTTTATCAAAGTAAGACAGTAT---GATCAAATACTTATAGAAATTTGTGGAAAAAAGGCTATAGGTACAGTATTAGTAGGACCTACACCTGTC------AACATAATTGGAAGGAACATGTTGACTCAGCTTGGATGCACACTAAATTTTCCAATTAGTCCCATTGAAACTGTACCAGTAAAACTGAAGCCAGGAATGGATGGCCCAAAGGTTAAACAATGGCCATTGACAGAAGAGAAAATAAAAGCATTAACAGCAATTTGTGAGGAAATGGAGAAGGAAGGAAAAATTACAAAAATTGGGCCTGAAAATCCATATAAC---ACTCCAATATTTGCCATAAAA---AAGAAGGACAGTACTAAG---TGGAGAAAATTAGTAGATTTCAGGGAACTCAATAAAAGAACTCAAGACTTTTGGGAGGTTCAATTAGGAATACCACACCCA---GCAGGGTTA---AAGGAG---AAAAAATCAGTGACAGTACTGGATGTGGGGGATGCATAT---TTTTCAGTTCCTTTAGATGAAGGCTTCAGGAAGTATACTGCATTCACCATACCCAGTATAAATAATGAAACACCAGGAATTAGATATCAATATAATGTGCTTCCACAGGGATGGAAAGGGTCACCAGCAATATTCCAGTATAGC---ATGACAAAAATCCTAGAGCCCTTTAGAGCACAAAATCCAGAAATGGTCATCTATCAATATATGGATGACTTGTATGTAGGATCTGACTTAGAAATAGGGCAACATAGAGCAAAAATAGAGAAGTTAAGAGACCATTTACTAAAATGGGGATTTACCACACCAGACAAGAAACATCAGAAAGAACCCCCATTTCTTTGGATGGGGTATGAACTCCATCCTGACAAATGGACAGTACAG---CCTATACAACTGCCAGAA---AAG---------GATAGCTGGACTGTCAATGATATACAAAAGTTAGTGGGAAAATTAAACTGGGCAAGTCAGATTTACCCAGGGATTAAAGTAAGACAACTTTGTAAACTCCTTAGGGGGGCCAAAGCACTAACAGATGTAGTACCACTAACTGAAGAAGCAGAATTAGAATTAGCAGAAAATAGG---GAAATTTTAAAAGAACCAGTGCATGGGGTATATTATGACCCATCAAAAGACTTAATAGCTGAAATACAGAAACAGGGGCAGGAGCAATGGACATATCAAATTTACCAAGAACCATTCAAAAATCTGAAAACAGGGAAGTATGCAAAAATG---AGAACTGCCCACACTAATGATGTAAAACAGTTAACAGAGGCAGTGCAAAAAATAGCCTTGGAAAGCATAGTAATATGGGGAAAGACTCCTAAGTTTAGACTACCCATCCAAAAAGAAACATGGGAAAGATGGTGGACAGACTATTGGCAAGCCACCTGGATTCCTGAGTGGGAATTTGTTAATACCCCTCCCCTAGTAAAA---TTATGGTATCAG---CTGGAGAAAGAACCCATAATAGGAGCAGAA---ACTTTCTATGTAGATGGAGCAGCTAATAGGGAAACTAAATTAGGAAAAGCAGGATATATTACTGACAGAGGAAGGCAGAAAGTTATTTCTATAACTGAAACAACAAATCAGAAGACTGAGTTAGAAGCAATTCAGCTAGCTCTGCAAGATTCAGGACCAGAAGTAAACATAGTAACAGACTCACAGTACGCATTAGGAATCATTCAGGCACAACCAGATAAGAGTGAATCAGAGATAGTCAACCAAATAATAGAACAATTGATAAAAAAGGAAAAGGTCTACCTGTCATGGGTACCAGCACACAAAGGAATTGGAGGAAATGAACAAGTAGATAGACTAGTAAGTAGTGGAATCAGAAAAGTGCTGTTTCTGGATGGAATAGATAAGGCTCAA---GAA---GATCATGAAAAGTATCACAGCAATTGGAGAGCAATGGCTAATGAGTTTAATCTGCCACCCGTAGTAGCAAAAGAAATAGTAGCTAGCTGTGATAAATGT---CAGTTAAAAGGGGAAGCCATACATGGACAAGTAGACTGTAGTCCGGGGATATGGCAATTAGATTGTACACATTTAGAAGGAAAAATCATCCTGGTAGCAGTTCATGTAGCCAGTGGCTATATAGAAGCAGAGGTTATCCCAGCAGAAACAGGACAAGAAACAGGATACTTTATACTAAAATTAGCAGGAAGATGG---CCAGTCAAAGTAATACATACAGATAATGGCAGTAATTTCACCAGTGCTGCAGTTAAAGCAGCC---TGTTGGTGGGCTGGTATCAAACAGGAATTCGGAATTCCCTACAATCCCCAAAGTCAGGGA---GTAGTAGAATCCATGAATAAAGAATTAAAGAAAATCATAGGGCAGGTAAGAGAGCAAGCTGAGCACCTTAAGACAGCAGTACAAATGGCAGTATTCATTCACAATTTTAAAAGAAAAGGGGGGATTGGGGGGTAC---------------------------------------------------AGTGCAGGG---------------------GAAAGAATA---ATAGACATAATAGCATCAGACATACAAACTAAAGAATTACAAAAACAAATTATAAAAATTCAAAATTTTCGGGTTTATTACAGAGACAGCAGAGACCCCATTTGGAAAGGACCAGCCAAACTACTCTGG---AAAGGTGAAGGGGCAGTAGTAATACAA------GATAACAGTGACATAAAGGTGGTACCAAGGAGGAAAGCAAAAATCATTAGGGACTATGGAAAACAGATGGCAGGCGATGATTGTGTGG---CAGATAGACAGGATGAAG---ATCAGAACATAGAATAGTTTGGTAAAG---CACCATATGTATGTCTCAAGGAGAGCTAGTGGGTGGTTCTACAGACATCATTTTGAAAGCAGACATCCAAAAGTAAGTTCAGAAGTACACATACCATTAGGG---------GATGCTAGATTAGTAATAAAAACATATTGGGGTTTGCAAACAGGGGAAAGAGATTGGCATTTG---GGTCATGGAGTCTCCATAGAA---TGGAGATTGAGAAGATATAGTACGCAA---GTAGACCCTGGCCTGGCAGACCAGCTAATTCATATGCATTATTTTGATTGTTTTGCAGACTCTGCCATAAGGAAAGCCATATTAGGACACATAGTTATCCCTAGGTGTGACTATCAAGCAGGACATAAT---AAGGTAGGATCACTACAATACCTGGCCCTGACAGCATTGATAAAACCAAAG------AAGAGAAAGCCACCTCTGCCTAGTGTTAGAAAATTAGTAGAGGATAGATGGAACAACCCCCAGAAGATCAGGGGCCGCAGAGGGAACCATACAATGAATGGACATTAGAGATTCTAGAGGAACTCAAGCAGGAAGCTGTCAGACACTTTTCTAGACCATGGCTTCAGGGCTTAGGACAGTATATCTATGAAACCTATGGAGATACTTGGACAGGAGTTGAAGCTATAATAAGAATACTGCAACAACTACTG---TTTATT---CAT------TTCAGAATTGGGTGCCAGCATAGCAGAGTAGGAATC------TTGCGG---------CAGAGAAGAGCAAGA------AATGGAGCCAGTAGATCCTAACCTAGAGCCCTGGAACCAT-CCAGGAAGTCAGCCTAACACCCCTTGTACTCCATGTTATTGCAAATTCTGTAGCTATCACTGTTTAGTTTGCTTTCAGACAAAAGGCTTAGGCATTTCCTATGGCAGGAAGAAGC------GGAGAC---------AGCGACGAA---GCA------CTCCTGCAAGCAGTGAGGATCATCAAAATCTTGTATCAAAGCAGTAAGTAGA----------------------------TGTG-ATG---CTGGAT---------------------------------------TTACTAGCAAGAGTAGATTATAGATTAGGAGTAGCA---GCTTTGATAATAGCATTAATCATAGCAATAGTTGTGTGGATCATA---GTATACATAGAATATAGG---AAAGTGTTAAGACAA--AGAAAAATA------------GACTGGTTAGTTAGAAGAATTAGGGAA---AGAGCAGAAGACAGT---GGCAATGAGA------------------GTGAGGGGGATA---CCG---AGGAATTGG---CCACAATGG------TGG---------------------------------ATATGGGGCATCTTA---------GGCTTTTGGGTGATAATA---ACTTGT------------------------------AGGGTG---------GTA---------GGG------CAATTG---------TGGGTCACAGTCTATTAT---GGGGTACCTGTGTGGACAGAAGCAAAAACTACT------CTATTCTGTGCATCAGATGCTAAAGCATATGACAAAGAAGTGCACAATGTC---TGGGCTACACATGCCTGTGTACCCACAGACCCCAACCCACAAGAAATAGTCTTG---GGAAATATAACAGAAAATTTTAACATGTGGGAAAATGACATGGTGGATCAGATGCATGAGGATATAATCAGTTTATGGGATCAAAGT---CTAAAA---CCA---TGTGTAAAGTTGACTCCACTCTGTGTCACTTTAAATTGTACAAATGCAAATATTAGTGTTACCAGTGTG----------------------------------------------------------------------------------------------AGTAATGATAGCAGGAATATGAATGAAGAAATA---AAAAATTGCTCTTTCAATACAGCCACAGAAATAAGAGATAAGAAACAGCAAGTGTATGCACTTTTTTATAGATCTGATGTAGCACCACTTAGTAAG------------------------------------------------------------------------------------GCTAATTCTAGTGAGTATATATTAATAAATTGTAATACCTCAACCATAACACAAGCCTGTCCAAAGGTCACTTTTGACCCAATTCCTTTACATTATTGTGCTCCAGCTGGTTATGCGATTCTA------AAATGC---AAC---AAT------AAGACATTCAATGGGGCAGGA---CCATGCCTTAATGTCAGCACAGTACAATGTACACAT---GGAATTAAGCCAGTGGTATCAACCCAATTACTGTTA---AGTGGTAGCCTAGCAGAAGAGGAG------------------------------------ATAATAATTAAATCTAAAAATCTGACAGATGATACCAATACAATAATAGTACACCTT------AAT------AAAGCT------ATAGAAATTGTGTGTACAGGACCT-------GGCAATAAT---------------------ACAAGAAAAAGTATAAGG---------------------------------------------------------------ATAGGACCAGGACAA---------ACA---TTCTTTGCA---ACAGGTGAC---------ATA------ATAGGA---GACATAAGAGAAGCCCATTGTAACCTT---AGTAAAGATGCATGGAACACAACTCTAGAACAGATAAAAGGAAAACTCAAT------GAACACTTCTCT---------------------AGTAAAGAAATAAAATTT------GCTCCAAGC---TCAGGAGGAGATCCAGAAGTTGCGACACATAGTTTTAATTGTAGAGGAGAATTTTTCTATTGCAATACAACAAAACTGTTTAATGAGAATTATACACTG----------------------------------------------------------AGCAATAACAATAATGAAACAATCATA------------CTCCCA---TGTAGA---ATGAAA---CAAATTATA---AATATG---TGG---------CAG---GGGGTAGGACGAGCAATGTATGCCCCT------------CCCATTGCAGGAAACATAACA------------------TGTAACTCAAGTATC---------ACAGGACTGTTATTGACGCGTGACAAAGAC------------------------------------------------CCA---GGGCAGAAGAACAGCAACACAGAGACATTCAGACCTACAGGAGGAAATATGAAGGACAATTGGAGAAATGAATTATACAAATGTAAAGTGGTAGAAATTAAACCATTAGGAGTAGCACCCACTAATGCAAAAAGGAGAGTGGTG---------------GAGAGAGAAAAAAGAGCAGTA------GGA------ATA---GGA---GCTGTGCTCCTTGGGTTCTTGGGAGCAGCAGGAAGCACTATGGGC---GCGGCGTCAATAACGCTGACGGTACAGGCCAGACAACTGTTATCTGGTATAGTGCAACAGCAAAGTAATTTGCTGAGAGCTATAGAGGCGCAACAGCACATGTTGCAACTCACAGTCTGGGGCATTAAACAGCTCCAGACAAGAGTCTTGGCTATAGAAAGATACCTAAAGGATCAACAGCTCCTAGGACTTTGGGGCTGCTCTGGAAGACTCATCTGCACCACTAATGTGCCTTGGAACTCGAGTTGG------------AGT------------AATAAA---------------TCTCAA---GAAGATATTTGG---GGGAACATGACCTGGATGCAG---TGGGATAGAGAAATTAGTAATTACACAAGCACAATATACAGGTTGCTTGAAGACTCGCAAAACCAGCAGGAG---AAAAATGAA---AAGGATTTG---TTAGCATTG---GACAGTTGGAAAAATCTGTGGAAT---TGGTTTGACATA---ACAAAATGGCTGTGGTATATA---AAAATATTCATCATAATAGTAGGAGGTTTAATAGGTTTGAGAATAGTT---TTGGGTGTGCTTGCTATAGTAAAAAGAGTTAGGCAGGGATACTCACCTTTGTCGTTTCAGACCCTTATCCCAAGC------CCGAGGGGA------CTCGACAGGCTCGGAAGAATCGAAGAAGAAGGTGGA---GAGCAAGACAAAGACAGATCCATTCGATTAGTGAACGGATTCTTAGCACTTGCTTGGGAAGATCTGCGGAATCTGTGCCTCTTCAGCTACCACCAATTGAGAGACTTTATATTGATTGTAGCGAGAGCAGTGGAACTTCTGGGACGCAGCAGCCTCAGGGGACTACAGAGGGGGTGGGAAGCTCTTAAG---TATCTG---GGAGCTCTTATACAG------CAGGGGGGTCTGGAACTAAAG---AAGAG-TGCTATTAGTCTGCTTGATACCACA---GCAATAGCAGTAGCTGAAGGAACAGATAGGATTCTAGAATTAATACAAAGAATTTGT---------AGAGCC---------ATCCGCAACATACCTACAAGAATAAGACAGGGCTTTGAAGCAGCT------TTGCTA---TAA----------------AATGGGGGGCAAGTGGTCAAAA------AGCAGCATAGTTGGATGGCCTGCTGTAATAGAAAGAATGAGG------------CGAACT------------------------------------------------------------GAGCCAGCA------------------------GCAGAGGGAGTAGGAGCAGCATCTCAAGACTTAGATAAATATGGAGCACTTACAAGCAGC---AACACACCCCACAGTAATGCTGCT------TGTGCCTGGCTGCAAGCA---CAAGAGGAA---------GAA---GAAGAAGTAGGCTTTCCAGTCAAACCTCAGGTGCCTGTAAGACCAATGACTTATAAGGGAGCATTCGATCTCAGCTTCTTT---TTA---AAAGAAAAGGGG---GGACTGGATGGGTTAATTCACTCC---AAGAAAAGGCAAGACATCCTTGAT------TTGTGGGTCTATAACACACAAGGCTTCTTCCCTGACTGGCAAAACTACACACCGGGACCAGGGGTCAGATATCCACTGACCTTTGGATGGTGCTTCAAGCTAGTGCCAGTTGACCCAAGTGAAGTAGAAGAGGCCAACAAGGGAGAAAACAACAGTTTGTTACACCCTATATGCCTGCATGGAATGGAGGATGACGATAGAGAAGTACTAAAGTGGGAGTTTGACAGCAGCCTAGCACGCAGACACATAGCCCGT---GAGAAACATCCGGAGTATTAC------------------------------------AAAGACTGCTGA
		</sequence>
		<sequence>
			<taxon idref="C|2005|ZAF|GQ999984"/>
			ATGGGTGCGAGAGCGTCAATATTAAGAGGA---GGCGAATTAGATAAATGGGAAAAAATTAGGTTAAGGCCAGGGGGAAAGAAACACTATATGTTAAAACACATAGTATGGGCAAGCAGGGAGCTGGAAAGATTTGCACTTAACCCTGGCCTTTTAGAAACATCAGAAGGCTGTAAACAAATAATGAAACAGCTACAACCAGCTCTTCAG---ACAGGAACAGAGGAACTTAAGTCCTTATACAACACAGTAGCAACTCTTTATTGTGTACATGAAAAGATAGATGTACGAGACACCAAGGAAGCCTTAGACAAGGTAGAGGAAGAACAAAACAAA------------------------AGTCAG---CAAAAA---------------------------------ACACAG---CAGGCAAAAGCG------------------GCTGAC---GGA---------------------AAG---------------------GTCAGTCAAAATTATCCTATAGTGCAGAATCTCCAAGGGCAAATGGTACATCAACCCTTATCACCTAGAACCTTGAATGCATGGGTAAAAGTAATAGAGGAGAAGTCTTTTAGCCCAGAGGTAATACCCATGTTTACAGCATTATCAGAAGGAGCCACCCCACAAGATTTGAACACCATGTTAAATACGGTGGGGGGACATCAAGCAGCCATGCAAATGTTAAAAGATACCATCAATGAAGAGGCT---GCAGAATGGGATAGATTACATCCAGTACATGCGGGGCCTGTTGCACCAGGCCAAATGAGAGAACCAAGGGGAAGTGACATAGCAGGAACCACTAGTAACCTTCAGGAACAAATAGCATGGATG---ACA---------AGTAAC---CCACCTATTCCAGTGGGAGACATCTATAAAAGATGGATAATTCTGGGGTTAAATAAAATAGTGAGAATGTATAGCCCTGTTAGCATTTTGGACATAAGACAAGGGCCAAAGGAACCTTTTAGAGATTATGTAGATCGGTTCTTTAAAACTTTAAGAGCTGAACAAGCTACACAAGATGTAAAAAATTGGATGACAGATACCTTGTTGGTCCAAAATGCGAACCCAGATTGTAAGACCATTTTAAGAGCATTAGGACCAGGGGCTACATTAGAGGAAATGATGACAGCATGTCAGGGAGTGGGAGGACCTAGCCACAAAGCAAGGGTGTTGGCTGAGGCAATGAGCCAAGCAGGC---------------------AGTGCAAACATA---ATGATG---CAAAGAAGCAAT------------TTTAAA---GGC---TCTAGAAGAATTGTTAAATGTTTCAACTGTGGCAAGGAAGGG---CACATAGCCAAAAACTGCAGGGCCCCCAGGAAAAAAGGCTGTTGGAAATGTGGAAAGGAAGGACACCAAATGAAAGATTGCACT------------GAGAGACAGGCTAATTTTTTAGGGAAAATTTGGCC---TTCCAACAA---GGG---AAG---GCCAGGGAA---TTTCCTTCAGAA---------------------CAGGAC------------------AGAGCCAACAGC------------------------------CCCACCAGAGCC---AAC---------AGCCCCACCAGC------------AGAGAGCTTCAAGTT---CGA---------------GGA---GCC---------------------------------------------------------------GAAAGA---------CAG------------------------------GGA---------------------ACCCTTAACTTCCCTCAAATCACTCTTTGGCAGCGACCCCTTGTCTCGATAAAAGTAGGGGGCCAGATAAAGGAGGCTCTCTTAGACACAGGAGCAGATGATACAGTATTA---GAAGAAATAAATTTGCCAGGAAAATGGAAACCAAAAATGATAGGAGGAATTGGAGGTTTTATCAAAGTTAGACAATAT---GATCAAATATCAATAGAAATTTGTGGAAAAAAGGCTATAGGTTCAGTATTAGTAGGGCCTACACCTGTC------AACATAATTGGAAGAAATATGTTGACTCAACTTGGATGTACACTAAATTTTCCAATTAGTCCCATTGAGACTGTACCAGTAAAACTAAAGCCAGGAATGGATGGGCCAAAGGTTAAACAATGGCCATTGACAGAAGAGAAAATAAAAGCATTAACAGCAATTTGTGAAGAAATGGAAAAGGAAGGAAAAATTACAAAAATTGGGCCTGAAAATCCATATAAC---ACTCCAGTGTTTGCCATAAAA---AAGAAGGACAGCACTAAG---TGGAGAAAATTAGTAGATTTCAGGGAACTCAATAAAAGAACTCAAGACTTTTGGGAAGTTCAATTAGGAATACCACATCCA---GCAGGGTTA---AGAAAG---AAAAAATCAGTGACAGTACTAGATGTGGGGGATGCATAT---TTTTCGGTTCCTTTAGATGAAGACTTCAGGAAATATACTGCATTCACCATACCTAGTATAAACAATGAAGCACCAGGGATTAGATATCAATATAATGTGCTTCCACAGGGANTGAAAGGATCACCAGCAATATTCCAGAGTAGC---ATGACAAAAATCTTAGAGCCCTTTAGAGCAAAAAATCCAGAAATAGTCATCTATCAATATATGGATGACTAGTATGTAGGATCTGACTTAGAACTAGGGCAACATAGAGCAAAAATAGAGGAGTTAAGAGAACATCTATTAAGGTGGGGATTTACCACACCAGACAAGAAACATCAGAAAGAACCTCCATTTCTTTGGATGGGGTATGAACTCCATCCTGACAAATGGACAGTACAG---CCTATACAGCTGCCAGAA---AAG---------GATAGCTGGACTGTCAATGATATACAGAAGTTAGTGGGAAAATTAAACTGGGCAAGTCAGATTTATCCAGGGATTAAAGTAAGGCAACTTTGTAAACTCCTTAGGGGGGCCAAAGCACTCACAGACATAGTACCACTAACTGAAGAAGCAGAGTTAGAATTGGCAGAGAACAGG---GAAATTCTAAAAGAACCAGTACATGGAGTATATTATGACCCATCAAAAGACTTAATAGCTGAAATACAGAAACAGGGGGATGACCAATGGACGTATCAAATTTACCAAGAACCATTTAAAAACCTGAAAACAGGGAAGTATGCAAAAATG---AGGACTGCCCACACTAATGATGTAAAACAGTTAACAGAGGCAGTACAAAAAATAGCCTTGGAAAGTATAGTAATATGGGGAAAAACTCCTAAATTTAGACTACCCATCCAAAAAGAAACATGGGAAATATGGTGGACAGATTATTGGCAAGCCACCTGGATTCCTGAGTGGGAGTTTGTTAATACCCCTCCACTAGTAAAA---TTATGGTACCAG---CTAGAGAAAGAACCCATAGCAGGAGCAGAA---ATTTTCTATGTAGATGGAGCAGCTAATAGGGAAACTAAAATAGGAAAAGCAGGGTATGTAACTGATAAAGGAAGGCAGAAAATTGTTTCTCTAAGTGAAACAACAAATCAGAAGACTGAACTACAAGCCATTCAGCTAGCTTTGCAAGATTCAGGATCAGAAGTAAACATAGTAACAGACTCACAGTATGCATTAGGGATCATTCAAGCACAACCAGATAAGAGTGAATCAGAGATAGTCAACCAAATAATAGAGCAGTTAATAAAAAAGGAAAGGGTCTACCTGTCATGGGTACCAGCACACAAAGGGATTGGAGGAAATGAACAAGTAGATAAATTAGTGAGTAGTGGAATCAGAAAAGTACTGTTTCTAGATGGAATAGATAAGGCTCAA---GAA---GAGCATGAAAAGTATCACAGCAATTGGAGAGCAATGGCTAGTGATTTCAATCTGCCACCCATAGTAGCAAAAGAAATAGTAGCCAGCTGTGATAAATGT---CAGCTAAAAGGGGAAGCCATACATGGACAAGTAGACTGTAGTCCAGGGATATGGCAATTAGATTGTACACATCTAGAAGGAAAAATTATCCTGGTAGCAGTCCATGTAGCCAGTGGCTACATAGAAGCAGAGGTTATCCCAGCAGAAACAGGACAAGAAACAGCATACTATATCCTAAAATTAGCAGGAAGATGG---CCAGTCAAAGTAATACATACAGACAACGGCAGTAATTTCACTAGTGCTGCAGTTAGGGCAGCC---TGTTGGTGGGCAGGTATCCAACAGGAGTTTGGGATTCCCTACAATCCCCAAAGTCAAGGA---GTAGTAGAATCCATGAATAAAGAATTAAAGAAAATCATAGGACAGGTAAGAGATCAAGCTGAGCACCTTAAGACAGCAGTACAAATGGCAGTATTTATTCACAATTTTAAAAGAAAAGGGGGGATTGGGGGATAC---------------------------------------------------AGTGCAGGG---------------------GAAAGAATA---ATAGACATAATAGCAACAGATATACAAACTAAAGAATTACAAAAACAAATTATAAAAATTCAAAATTTTCGGGTTTATTACAGAGACAGCAGAGACCCTATTTGGAAAGGACCAGCCAAACTACTCTGG---AAAGGTGAAGGGGCAGTAGTAATACAA------GATAACAGTGATATAAAAGTAGTACCAAGGAGGAAAGTAAAAATCATTAAGGACTATGGAAAACAGATGGCAGGTGCTGATTGTGTGG---CAGGTAGACAGGATGAGG---ATTAGAACATGGAATAGTTTAGTAAAG---CATCATATGTATGTCTCAAGAAGAGCCAAAGGATGGTTGTACAGACATCATTATGATTGTAGACATCCAAAAGTAAGTTCAGAAGTACACATACCATTAGGA---------GAGGCTAGACCAGTGATAAAAACATATTGGGGTTTGCAAACAGGAGAAAGAGATTGGCATTTG---GGTCATGGAGTCTCCATAGAA---TGGAGATTGAGAAGATACAGCACACAA---ATAGACCCTAGCATGGCAGACCAGCTAATTCATCTGCACTATTTTGATTGTTTTGCAGACTCCGCCATAAGAAAAGCCATATTAGGACACATAGTTATTCCTAGGTGTGACTATCAAGCAGGACATAAC---AAGGTAGGATCTCTACAATACTTGGCACTGACAGCATTGATAAAGCCAAAA------AAGATAAAACCACCTCTGCCGAGTATTAGAAAGTTAGTAGAGGATCGATGGAACAACCCCCAGAAGATCAGGGGCCGCAGAGGGAACCATACAATGAATGGGCATTAGAGATCTTAGAGGAACTCAAGCAGGAAGCGGTCAGACACTTTCCTAGACCATGGCTCCATAACTTAGGACAGCATATCTATGAAACCTATGGAGATACTTGGACAGGAGTTGAAGCGCTAATAAGAACACTGCAACAACTACTG---TTTGTT---CAT------TTCAGAGTTGGGTGCCATCATAGCAGAATAGGAATA------TGGCGA---------CAGAGAAGAACAAGA------AATGGAGCCAGTAGATCCTAACCTAGAACCCTGGAATCAT-CCAGGAAGTCAGCCTAAGACTCCTTGTAATAATTGCTATTGCAAATTCTGTAGCTATCATTGTCTAGTTTGCTTTCAGACAAAAGGCTTAGGCATTTCCTATGGCAGGAAGAAGC------GGAGAC---------AGCGACACA---GAG------CTCCTCCAAGCAGTGAGGATCATCAAAATCTTATATCAAAGCAGTAAGTATA----------------------------TGTA-ATG---GTAAAT---------------------------------------TTACTAGATAGAGTAGATTATAGATTAGGAGTAGGA---GCACTAATAATAGCAGTAATCTTAGCAATAATTGTGTGGATTATA---GCATATATAGAATACAGG---AAATTGGTAAGACAA--AGAAAAATA------------GACTGGTTAATTAAAAGAATTAGGGAA---AGAGCAGAAGACAGT---GGCAATGAGA------------------GTGAGGGGGATA---CAG---AGGAATTGG---CCACAATGG------TGG---------------------------------ATATGGGGCATCTTA---------GGCTTTTGGATAATAATG---ATTTGT------------------------------AGGGTG---------GTG---------GGG------AACTTG---------TGGGTCACAGTCTATTAT---GGGGTGCCTGTGTGGACAGACGCAAAGACTACC------CTATTCTGTGCATCAGATGCTAAAGCATATGAGAGAGGAGTGCATAATGTC---TGGGCTACACATGCCTGTGTACCCACAGACCCCAACCCACAAGAACTAGTTTTG---GGAAATATAACAGAAAATTTTAACATGTGGAAGAATGATATGGTGGATCAGATGCATGAGGATGTAATCAGCTTATGGGATCAAAGC---TTAAAA---CCA---TGTGTAAAGTTGACCCCACTCTGTGTCACTTTAAATTGTACAACTGCAAATTTAAAGTGTGCAGATGCACAGAATGTCACC----------------------------------------------------------------------AGCGAA---AATAATACTATATGCAGAGACCTAAAGGAAGAGATA---AAAAATTGCTCTTTCAATACAACCACAGAAATAAGAGATAAGAAACAGAATGTGTATGCACTTTTTTATAAACCTGATATAGTACAACTTCAGGGT------------------------------------------------------------------------------------------AGCAATAACTCTATATTGATAAATTGCAATACCTCAACCATATCACAAGCCTGTCCAAAGGTCTCTTTTGACCCAATTCCTATACATTATTGTGCTCCAGCTGGTTATGCGATTCTA------AAGTGT---AAT---AAT------AAGACATTCAATGGAACAGGG---CCATGCAAAAATGTCAGCACAGTACAATGTACACAT---GGAATTAAGCCAGTGGTATCAACTCAACTACTGTTA---AATGGTAGCCTAGCAGAAGAAGAA------------------------------------ATAATAATTAGATCTGAAAATCTGGAAAATAATGCCAAAACAATAATAGTACACCTT------AAT------GAGTCT------ATAGAAATTGTGTGTACAAGACCC-------AACAATAAT---------------------ACAAGAAAAAGTATAAGG---------------------------------------------------------------ATAGGACCAGGACAA---------GCA---TTCTAT------ACAAATGAA---------ATA------ATAGGA---GACATAAGACAAGCACACTGTAACATT---AGTAAAAAAGATTGGAACAAAACCTTAGAAGGGGTAAAGAAGAAATTAGGA------GAACACTTCCCT---------------------AATAGAACAATAAAATTT------GCACAATCC---TCAGGAGGGGACTTAGAAGTTACAACACATAGTTTTAATTGTAGAGGAGAATTTTTCTATTGCAATACAACAAAACTGTTTAATGAAAATGATACAAAATTGTTTAATGAAAGT----------------------------GCTACAATTAAAAATGAAAGTAATACAAATGAAAACATCACA------------ATCCCA---TGCAGA---ATAAAA---CAAATTATA---AACATG---TGG---------CAG---GGGGTAGGACGAGCAATGTATGCCCCT------------CCCATTGCAGGAAACATAACA------------------TGTAAATCAAATATC---------ACAGGACTACTATTGCTACGTGATGGAGGAAACAGC------------------------------AGTGAG---GGA------GGAAACAGCAGTGATAAAAATGAGATATTCAGACCTGGAGGAGGAAATATGAAGAACAATTGGAGAAGTGAATTATATAGATATAAAGTGATAGAACTTAAACCATTGGGAATAGCACCCACCGAGGCAAGAAGGAGAGTGGTG---------------GAGAGAGAAAAAAGAGCAGTG------GGA------CTA---GGA---GCTGCACTCATTGGGTTCTTGGGAGCAGCAGGAAGCACTATGGGC---GCGGCGTCAATAACGCTGACGGTACAGGCCAGACAACTGTTGTCTGGTATAGTGCAACAGCAAAGCAACTTGCTGAGAGCTATAGAGGCGCAACAGCATATGTTGCAACTCACGGTCTGGGGCATTAAGCAGCTCCAGGCAAGAGTCCTGGCTATAGAAAGATACCTAAGGAATCAGCAGCCCCTAGGACTTTGGGGCTGCTCTGGAAGACTCATCTGCACCACTAATGTGCCTTGGAACTCCAGTTGG------------AGT------------AATAAA---------------TCTAAA---ACAGATATTTGGGGANNTAACATGACCTGGATGCAG---TGGGATAGAGAAATTAATAATTACACGGACACAATATACAGGCTGCTTGAAGAATCACAAAACCAGCAGGAG---AAAAATGAA---AAAGATTTA---TTAGCATTA---GACAGTTGGAACAATCTGTGGAAT---TGGTTTAGCATA---TCAAATTGGCTGTGGTATATA---AGAATATTCATCACGATAGTAGGAGGTTTAATAGGTTTAAGAATAATT---TTTGCTGTGCTTTCTATAGTGAAAAGAGTTAGGCAGGGATACTCACCTTTGTCGTTTCAGACCCTTATCCCAAAC------CCGAGGGGA------CTCGACAGGCCCGGAGGAATCGAAGAAGAAGGTGGA---GAGCAAGGCAACACCAGATCCATTCGATTAGTGAACGGATTCTTAGCACTGTTCTGGGAAGACCTGCGGAGCCTGTGCCTCTTCAGCTACCACCACTTGAGAGACTTCATATTGGTGACAGCGAGAGCAGTGGAACTTCTGGGACGCAGCAGTCTCAGGGGACTACAGAGGGGGTGGGAAGCCCTTAAG---TATCTG---GGAAATCTTGGGCAG------TATTGGGGTCTGGAGCTAAAA---AGAG--TGCTGTTAGTCTGCTTGATACCCNTA--GCAATAACAGTAGCTGAAGGAACAGATAGGATTATTGGAGTAATACAAAGCATCTTT---------AGAGCT---------ATCTGCAATATACCTAGAAGAATATGACAGGGCTTTGAAGCATCT------TTGCTA---TAA----------------AATGGGGAGCAAATGGTCAAAA------TGCAGCATAGTTGGATGGCCTAAGATAAGAGAAAGAATAAGA------------CAAACT------------------------------------------------------------GAGCCAGCA------------------------GCAGAGGGAGTAGGAGCAGCATCTCAAGACGTAGATAAACATGGAGCACTTACAAGTGGC---AACACAGCCCACAATAATGCTGCT------TGTGCCTGGCTGCAAGCA---CAAGAGGAG---------GAA---GAGGAAGTAGGCTTTCCAGTCAGACCTCAGGTGCCTTTAAGGCCAATGACTTATAAGGAAGCATTCGATCTCAGCTTCTTT---TTA---AAAGATAAGGGG---GGACTGGAAGGGATAATTTGGTCT---AAGAGAAGGCAAGACATCCTTGAT------TTGTGGGTCTATAACACACAAGGCATCTTCCCTGATTGGCAAAACTACACACCAGGACCGGGGGTCAGATATCCACTGACCTTTGGATGGTGCTTCAAGCTAGTGCCAGTTGACCCAAGTGAAGTAGAAGAGGCCAACAAAGGAGAAGACAACTGTCTGCTACACCCTATGAGCCAGCATGGAATGGAGGATGAGGAAAGAGAAGTCTTAAAGTGGGTGTTTGACAGCAGTCTAGCACGCAAACACCTGGCCCGT---GAGAAACATCCGGAGTTTTAC------------------------------------AAGAACTGCTGA
		</sequence>
		<sequence>
			<taxon idref="C|2005|ZAF|GQ999987"/>
			ATGGGTGCGAGAGCGTCAGTATTAAAAGGC---GAAAAATTAGATAGATGGGAAAAAATTAGGTTAAGGCCAGGGGGAAAGAAACGCTATAGGTTAAAACACTTAGTATGGGCAAGCAGGGAGCTGGAAAGATTTGCACTTAACCCTGGCCTTTTAGAAACATCAAAAGGCTGTAGACAAATAATGAAACAGCTAAAACCAGCTCTTCAT---ACAGGAACAGAGGAACTTAGATCACTATTCAACACAGTAGCAACTCTCCTTTGTGTCCATGAAAAGATAGATGTACGAGACACAAAGGAAGCCTTAGACAAGATAGAGGAAGAACAAAACAAA------------------------AGTCAG---CAGAAA---------------------------------ACACAG---CAGGCAAAAGCG------------------GCTGGC---GAG---------------------AAG---------------------GTCAGTCAAAATTATCCTATAGTGCAGAATCTCCAAGGGCAAATGGTACATCAAGCCATATCACCTAGAACCTTGAATGCATGGGTAAAAGTAATAGAGGAAAAAGCTTTCAGCCCAGAGGTAATACCCATGTTTACAGCATTATCAGAAGGAGCCACCCCACAAGATTTAAACACCATGTTAAACACGGTGGGGGGACATCAAGCAGCCATGCAAATGTTAAAAGATACCATCAATGAAGAGGCT---GCAGAATGGGATAGATTACATCCAGTACATGCAGGACCTATTGCAGCAGGCCAAATGAGAGAACCAAGGGGAAGTGACATAGCAGGAACTACTAGTACCCTTCAGGAACAAATAGCATGGATG---ACA---------GGGAAC---CCACCTGTTCCAGTGGGAGAGATCTATAAAAGATGGATAATTCTGGGATTAAATAAAATAGTGAGAATGTATAGCCCTGTCAGCATTTTGGACATAAGACAAGGGCCAAAGGAACCCTTTAGAGACTATGTAGATCGGTTCTTTAAAACTCTAAGAGCTGAACAAGCTACACAAGAGGTAAAAAATTGGATGACAGAAACCTTGTTAGTCCAAAATGCGAACCCAGATTGTAAGACCATTTTAAGAGCATTAGGACCAGCAGCCACATTAGAAGAAATGATGACAGCATGTCAGGGAGTGGGAGGACCGGGCCACGAAGCAAGAGTGTTGGCTGAAGCAATGAGTCAAGCAAAT---------------------AATGCACACATA---ATGATG---CAGAGGAGCAAT------------TTTAAG---GGC---CCTAAAAGAAGTATTAAATGTTTCAACTGTGGCAAGGAGGGG---CACCTAGCCAGAAACTGCAGGGCACCTAGGAAAAAAGGCTGTTGGAAATGTGGAAAGGAAGGACACCAAATGAAAGACTGTAAT------------GAGAGACAGGCTAATTTTTTAGGGAGGATTTGGCC---TTCCCACAA---GGG---GAG---GCCAGGGAA---TTTTCTCCAGAA---------------------CAGACC------------------AGAGCCAACAAC---CCCACCAACAGAAAGGAA---------CAGACTAGAACC---AAC---------AGCCCCACCAGT------------AGAGAGCTTCAGGTT---CGA---------------GGA---GAC---CACCCCCAC------------------TCCGAAGCAGGGGCT------------------AAAAGA---------CAG------------------------------GGA---------------------ACCCTCAATTTCCCTCAAATCACTCTTTGGCAGCGACCCCTTGTCTCAATAAAAGTAGGGGGTCAGGTAAGGGAGGCTCTCTTAGACACAGGAGCAGATGATACAGTATTA---GAAAACATAGATTTACCAGGAAAATGGAAACCAAGAATGATAGGAGGAATTGGAGGTTTTATCAAAGTAAAACAGTAT---GATCAAATAGTTATAGAAATTTGTGGAAAAAAGGCTATAGGTGCAGTATTAGTAGGGCCTACACCTGTC------AATATAATTGGAAGAAATATGTTGACTCAGCTTGGATGCACACTAAATTTTCCAATTAGTCCTATTGAAACTGTACCAGTAAAATTAAAGCCAGGAATGGATGGCCCAAAGGTTAAACAATGGCCATTGACAGAAGAGAAAATAAAAGCATTAACAGAAATATGTGCTGAAATGGAAAAGGAAGGAAAAATTACAAAAATTGGGCCTGAAAATCCATATAAC---ACTCCAATATTTGCCATAAAA---AAGAAGGACAGTACTAAA---TGGAGAAAATTAGTAGATTTCAGGGAACTCAATAAAAGAACTCAAGACTTTTGGGAGGTTCAATTAGGAATACCACACCCA---GCAGGGTTA---AAAAAG---AAAAAATCAGTAACAGTACTGGATGTGGGGGATGCATAT---TTCTCAGTGCCTTTAGATGAAGGCTTCAGAAAATATACTGCATTCACCATACCTAGTATAAACAATGAAACACCAGGGATTAGATATCAATATAATGTGCTTCCACAGGGATGGAAAGGATCACCATCAATATTCCAAAGTAGC---ATGACAAGAATCTTAGAGCCCTTTAGGGCAAAAAATCCAGAAATAGTCATCTATCAATATATGGATGATCTGTATGTAGGATCTGACTTAGAAATAGGGCAACATAGAAAAAAGATAGAGGAGTTAAGAGAACATCTATTAAAGTGGGGACTTACCACACCAGACAAGAAACATCAGAAAGAACCCCCATTTCTTTGGATGGGGTATGAACTCCATCCTGACAGATGGACAGTACAG---CCTATACAGCTGCCAGAA---AAG---------GATAGCTGGACTGTCAATGATATACAAAAGTTAGTGGGAAAATTAAACTGGGCAAGTCAGATATACTCAGGGATTGAAGTAAAGCAACTTTGTAAACTCCTTAGGGGGGCCAAAGCACTAACAGACATAGTACCACTAACTGAAGAAGCAGAATTAGAATTAGCAGAGAACAGA---GAAATTCTAAAAGAACCAGTACATGGAGTATATTATGACCCATCAAAAGACTTGATAGCTGAAATACAGAAACAGGGGGAGGGCCAATGGACATATCAAATTTACCAAGAACCATTCAAAAATCTGAAGACAGGGAAGTATGCAAAAATG---AGGACTGCCCACACTAATGATGTAAAACAGTTAACAGAGGTAGTGCAAAAAGTAGCCTTAGAAGGCATAGTAATATGGGGAAAGACCCCTAAATTTAGACTACCCATCCAAAAGGAAACATGGGAGAGATGGTGGACAGACTGTTGGCAAGCCACCTGGATTCCTGAGTGGGAGTTTGTTAACACCCCTCCCCTAGTAAAA---TTATGGTACCAG---TTGGAGAAGGAACCCATAGCAGAAGCAGAA---ACTTTCTATGTAGATGGAGCAGCTAATAGGGAGACTAAAATGGGAAAAGCAGGATATGTTACGGACAGAGGAAGGCAGAAGGTTGTTTCTCTAACTGAGACAACAAATCAGAAGACCGAATTACAAGCAGTTCAGCTAGCCTTACAAGATTCAGGATCAGAAGTAAACATAGTAACAGACTCACAGTATGTACTAGGAATCATTCAAGCACAACCAGATAAGAGTGAATCAGAATTAGTCAACCAAATAATAGAGCAATTAATAAAAAAGGAAAGGGTCTACCTGTCATGGGTACCAGCACACAAAGGAATTGGAGGAAATGAACAAGTAGATAAACTAGTAAGTAGTGGAATCAGGAAAGTACTGTTTCTAGATGGAATAGATAAGGCTCAA---GAA---GATCGTGAAAAATATCACAGCAATTGGAGAGCAATGGCTAATGAGTTTAATTTGCCACCCATAGTAGCAAAAGAAATAGTGGCTAGCTGTGATAAATGT---CAGTTAAAAGGGGAAGCCATACATGGACAAGTAGACTGTAGTCCAGGGATATGGCAATTAGATTGTACACATTTAGAAGGAAAAATCATCCTGGTAGCAGTCCATGTAGCCAGTGGCTACATGGAAGCAGAGGTTATTCCAGCAGAAACAGGACAAGAAACAGCATACTTTATACTAAAATTAGCAGGAAGATGG---CCAGTCAAGGTCATACATACAGACAATGGTAGTAATTTCACCAGTAATGCAGTTAAGGCAGCC---TGTTGGTGGGCAGGTGTCCAACAGGAATTTGGAATTCCCTACAATCCCCAAAGTCAGGGA---GTAGTAGAATCCATGAATAAAGAATTAAAGAAAATCATAGGGCAAGTAAGAGAGCAAGCTGAGCACCTTAAGACAGCAGTACAAATGGCAGTATTCATTCACAATTTTAAAAGAAAAGGGGGGATTGGGGGGTAC---------------------------------------------------AGTGCAGGG---------------------GAAAGAATA---ATAGATATAATAGCAACAGACGTACAAACTAAAGAATTACAAAAACAAATTACAAAAATCCAAAATTTTCGGGTTTATTACAGAGACAGCAGAGACCCTATTTGGAAAGGACCAGCCAAACTACTCTGG---AAAGGTGAAGGGGCAGTAGTAATACAA------GATAACAGTGACATAAAGGTAGTACCAAGGAGGAAAGTAAAAATCATTAGGGACTATGGAAAACAGATGGCAGGTGCTGATTGTGTGG---CAGGTAGACAGGATGAAG---ATCAGAACATGGAATAGTCTAGTAAAG---CACCATATGTATATTTCAAAGAGAGCTAGTAGATGGGCCTACAGACATCATTATGAAAGCAGACATCCAAAAATAAGTTCAGAAACACACATACCATTAGGG---------GAGGCTAGATTAGTAGTAACAACATACTGGGGTTTGCAAACAGGAGAAAGAGATTGGCATTTG---GGTCATGGAGTCTCCATAGAA---TGGAGATTGAGAAGATATAGCACACAA---GTAGACCCTGGCTTGGCAGACCAGCTAATTCATATGCATTATTTTGATTGTTTTGCAGACTCTGCCATAAGACAAGCCATATTAGGACACATAGTTACTTCTAGGTGTGACTATTAAGCAGGACATAAT---AAGGTAGGATCTCTACAATACTTGGCACTGGCAGCATTGATAAAGCCAAAA------AGGAGAAAGCCACCTCTGCCTAGTGTTAGAAAATTAGTAGAGGATAGATGGAACAACCCCCAGAAGATCAGGGGCCGCAGAGGGAACCATACAATGAATGGACACTAGAGCTTCTAGAGGAACTCAAGCAAGAAGCTGTCAGACACTTTCCTAGAGTATGGCTCCATAACTTAGGACAGTATATCTATGAAACCTATGGAGACACCTGGGCAGGAGTTGAAGCTTTGCTAAGAATACTGCAACAACTACTG---TTTATT---CAT------TTCAGAATTGGGTGCCAGCATAGCAGAATAGGAATC------TTGCGA---------CAAAGAAGAGCAAGA------AATGGAGCCAGTAGATCCTAACCTAGAGCCCTGGAACCAT-CCAGGAAGTCAGCCTAAAACTCCTTGTAACAATTGCTATTGTAAACACTGTAGCTACCATTGTTTAGTTTGCTTTCAGACAAAAGGCTTAGGCATTTCCTATGGCAGGAAGAAGC------GGAGAC---------AGCGACGAA---GCA------CTCCTCCAAACAGTGAGGATCATCAGAATCCTATATCAAAGCAGTAAGTATA----------------------------TGTA-ATG---GTAGAT---------------------------------------TTACTAGCAAGAGTAGACTATAGAATAGGAGTAGGA---GCATTGATAATAGCATTAATCATAGCAATAGTTGTGTGGACCATA---GTATATATAGAATATAGG---AAAATATTAAAACAA--AGAAAAATA------------GACTGGTTGATTGAAAGAATTAGGGAA---AGAGCAGAAGACAGT---GGCAATGAGA------------------GTGAGGGGGATA---CAG---AGGAATTGG---CTACAATGG------TGG---------------------------------ATATGGGGCATCTTA---------GGCTTTTGCATGATAATA---TTTTGT------------------------------AGGGGG------------------------------AACTTG---------TGGGTCACAGTCTATTAT---GGGGTACCTGTGTGGAAAGAAGCAAAAGCTACT------CTATTCTGTGCATCAGATGCTAAAGCATATGAGAGAGAAGTGCATAATGTC---TGGGCTACACATGCCTGTGTACCGACAGACCCCAACCCACAAGAATTAGTTTTG---GGAAATGTAACAGAAAATTTTAACATGTGGAAAAATGACATGGTGGATCAGATGCATGAGGATATAACCAGTATATGGGATCAAAGC---CTAAAA---CCA---TGTGTAAAGTTGACCCCACTCTGTGTCACTTTAAACTGTACAGATATAAAAAACAATAGTACCAGGGGG----------------------------------------------------------------------------------------------AATAATGGTAGTGATAGCATCAAGGAAAGCATG---ACAAATTGCTCTTTCAATACAACCACAGAATTAAGAGATAAGGAAAAGCAAGCGTATGCACTGTTTTATAGATCTGATGTAGTACCACTTGGGAACTCT------------------------------------------------------------------------------AATAAGAACTATAGTGAGTATGTATTAATAAATTGCAATACCTCAACCATAACACAAGCCTGTCCAAAGGTCTCCTTTGATCCAATTCCTATACATTATTGTGCTCCAGCTGGTTATGCGATTCTA------AAGTGT---AAT---GAT------AAGACATTCAATGGGACAGGA---CCATGCACTAATGTCAGCACAGTACAATGTACACAT---GGAATTAAGCCAGTGGTATCAACTCAACTACTGTTA---AATGGTAGCCTAGCAGAAAAGGAG------------------------------------GTAGTCATTAGATCTGAAAATCTGACAGACAATGTCAAAACAATAATAGTACATCTT------AAT------GAATCT------ATAGAAATTGTGTGTACAAGACCC-------AACAATAAT---------------------GCAAGAAAAAGCATAAGA---------------------------------------------------------------ATAGGACCAGGACAA---------ACA---TTCTATGCA---ACAGGTGAC---------ATA------ATAGGA---AACATAAGAGAAGCACATTGTAACGTC---AGTGCAGCAAAATGGAACAGAACTTTAGGACTGGTAGCGGAAAAATTAAAA------GAACACTTCCAT---------------------AATAAAACCATATCCTTT------AAACCACCC---TCAGGAGGGGACTTAGAAATTACAACACATAGTTTTAATTGTGGAGGAGAATTTTTCTACTGCAATACAACAGGACTGTTTAATCATAGTGGGGTAAACACCAAAGAA-------------------------------------CTGCTTAATAATAATACTGAGTCAAACACAACCATCACA------------CTCCCA---TGCAAA---ATAAAA---CAAATTATA---AACATG---TGG---------CAG---GAGGTAGGACGGGCAATGTATGCCCCT------------CCCATTGCAGGAAACATAACA------------------TGTAACTCAAGTATC---------ACAGGACTACTATTAACACGTGATGGAGGTAATAATAAAAATAAA---------------------------------------ACAGAAAATGACACAAAGATAGAGATATTCAGACCTGGAGGAGGAAATATGAAGGACAATTGGAGAAGTGAATTATATAAATATAAAGTGGTAGAAATTCAACCACTGGGAGTAGCACCCACGGAGGCAAAAAGGAGAGTGGTG---------------GAGAGAGAAAAAAGAGCAGTA------GGA------ATA---GGA---GCTGTACTCTTTGGGTTCTTGGGAGCAGCAGGAAGCACTATGGGC---GCGGCGTCAATAACGCTGACGGTACAGGCCAGACAACTATTGTCTGGTATAGTGCAACAGCAAAGCAATTTGCTGAGAGCTATAGAGGCGCAACAGCATATGTTGCAACTCACAGTCTGGGGCATTAAGCAGCTCCAAGCAAGAGTCCTGGCTATAGAAAGATACCTAAAGGATCAACAGCTCCTAGGGCTTTGGGGCTGCTCTGGAAAACTCATCTGCACCACTAATGTGCCTTGGAACTCCAGTTGG------------AGT------------AATAAA---------------TCTCAA---ACAGATATTTGG---GATAACATGACTTGGATGCAG---TGGGATAGAGAAATTAATAATTACACAGGCATAATATACAGATTGCTTGAAGACTCGCAAAACCAGCAGGAG---AAAAATGAA---AAAGATTTA---TTAGCATTG---GACAGTTGGAACAGCTTGTGGAGT---TGGTTTAGCATA---ACAAAGTGGTTGTGGTACATA---AAAATATTCATCATGATAGTAGGAGGCTTAATAGGTTTAAGAATAATT---TTTGGTGTGCTCTCTATAGTGAACAGAGTTAGGCAGGGATACTCACCTTTGTCGTTTCAGACCCTTACCCCGAAC------CCGAGGGAA------CTCGACAGGCTCAGAAGAATCGAAGAAGGAGGTGGA---GAGCAAGACAAAGACAGATCCATCAGATTGGTGCACGGATTCTTAGCACTTGCCTGGGACGACCTACGGAGCCTGTGCCTTTTCAGCTACCACCAATTGAGAGACTTCATATTGATTGTAGCGAGAGCAGTGGAACTTCTGGGACGCAGCAGTCTCAGGGGACTACAGAGGGGGTGGGAAGCCCTTAAG---TATCTG---GGAAATATTGTGCAG------TATTGGGGTCTGGAACTAAAA---GAAG--TGCTATTAATCTGCTTGATACCANTA--GCAATAGTAGTAGCTGAGGGGACAGATAGGATTATAGAATTA------------------------------------------------------ATAAGAATAAGATAAGGCTTTGAAACAGCT------TTGCTA---TAA----------------AATGGGGGGCAAGTTGTCAAAA------CGCAGCATAAGTGGATGGCCTGCTATAAGGGAAAGAATGAGG------------CGAACTGAGCCAGCAGCA------------------------------------------------GAGCCAGCA------------------------GCAGAGGGAGTAGGAGCAGCGTCTCAGGACTTAGATAGACATGGGGCACTTACAAACAGC---AACACACCTCACAATAATGCTGAT------TGTGCATGGCTGCAAGCA---CAAGAGGAG---------GAA---GAAGAAGTAGGCTTTCCAGTCAGACCTCAAGTGCCTTTAAGACCAATGACTTTTAAAGCAGCATTCGATCTCAGCTTCTTT---TTA---AAAGAAAAGGGG---GGACTGGATGGGTTAATTTACTCC---AAGAAAAGGCAAGACATCCTTGAT------CTGTGGGTCTACCACACACAAGGCTTCTTCCCTGACTGGCAAAACTACACACCGGGACCAGGGGTCAGATACCCACTGACCTTTGGATGGTGCTTCAAGCTAGTGCCAGTTGACCCAAGGGAAGTAGAAGAGGCCAACAGAGGAGAAAACAACAGTCTGCTACACCCTATGAGCCTGCATGGAATGGAGGATGATGAGGGAGAAGTATTAATGTGGAAGTTTGACAGCAGCCTAGCACGCAGACACCTGGCCCGC---GAGCTACATCCGGAATATTAC------------------------------------AAAGACTGCTGA
		</sequence>
		<sequence>
			<taxon idref="C|2007|MWI|KC156114"/>
			ATGGGTGCGAGAGCGTCAGTATTGAAAGGC---GGAAAATTAGATGCATGGGAAAAAATTAGGTTAAGGCCAGGGGGAAAGAAAAAATATAGGCTAAAACACTTAGTATGGGCAAGCAGGGAGCTGGAAAAATTTGCACTTAACCCTGGCCTTTTAGAAACATCAGAAGGCTGTAAGCAAATACTGACACAGCTACAACCAGCTCTTCAA---ACAGGAACAGAGGAACTTAAATCATTATTCAACACAGTAGCAACTCTCTATTGTGTACATAAAAGGATAGAGGTACATGACACCAAGGAAGCCTTAGACAAGGTAGAGGAAGAACAAAACAAA------------------------AGTCAG---CAAAAA---------------------------------ACACAG---CAGGCAGAAGCG------------------GCTGACAAAGGA---------------------AAA---------------------GTCAGTCAGAATTATCCTATAGTGCAGAATCTCCAAGGGCAAATGGTACACCAGGCCTTATCACCAAGAACTTTGAATGCATGGGTAAAAGTAATAGAGGAGAAAGCTTTCAGCCCAGAGGTGATACCCATGTTTACAGCATTATCAGAAGGAGCCACCCCACAAGATTTAAACACCATGCTAAATACAGTGGGGGGACATCAAGCAGCCATGCAGATGTTAAAAGATACCATCAATGAGGAGGCT---GCAGAATGGGATAGGATGCATCCAGTGCATGCAGGGCCTGCTGCACCAGGCCAGATGAGAGAGCCAAGGGGAAGTGACATAGCAGGAACCACTAGTAACCTTCAGGAACAAATAGCATGGATG---ACA---------AGTAAC---CCACCTATTCCAGTGGGAGACATCTATAAAAGATGGATAATTCTGGGGTTAAATAAAATAGTAAGAATGTACAGCCCCGTCAGCATTTTGGACATAAAACAAGGACCAAAAGAACCCTTTAGAGATTATGTAGATCGGTTCTTTAAAACCTTAAGAGCTGAACAATCCTCACAAGAGGTAAAAAATTGGATGACAGACACCTTGTTGATCCAAAATGCGAACCCAGATTGTAAAACCATTTTAAAAGCATTAGGATCAGGGGCTTCATTAGAAGAAATGATGACAGCATGTCAGGGAGTGGGAGGACCTGGCCACAAAGCAAGAGTTTTGGCTGAGGCAATGAGCCAAGTAAAC---------------------AATACCAGTATA---ATGATG---CAGAAAAGCAAC------------TTTAAA---GGC---TCTAGAAAAATTGTTAAATGTTTCAACTGTGGCAAGGAAGGG---CATATAGCCAGAAATTGCAGGGCCCCCAGGAAAAGAGGCTGTTGGAAATGTGGAAAGGAAGGACACCAAATGAAAGACTGTACT------------GAGAGGCAGGCTAATTTTTTAGGGAAAATTTGGCC---TTCCCACAA---GGG---AAG---GCCAGGGAA---TTTCCTTCAGAA---------------------CAGACC------------------AGAGCCAACAGC------------------------------------------------------------CCCACCAGC------------AGAGAGCTTCAGGTT---CGA---------------AGA---AAC---AACCCCAGC------------------TCCGAAGCAGGAACA------------------GAAAGA---------CAG------------------------------GGA---------------------ACCCTTAACTTCCCTCAAATCACTCTTTGGCAGCGACCCCTTGTCTCAATAAAGGTAGGGGGACAGATAAAGGAGGCTCTCTTAGACACAGGAGCAGATGATACAGTATTA---GAAGACATAAATTTGCCAGGGAAATGGAAACCAAGAATGATAGGAGGAATTGGAGGTTTTATCAAAGTAAGACAATAT---GAACAAATACCTATAGAAATTTGTGGGAAAAAGGCTATAGGTACAGTGTTAGTAGGACCTACGCCTGTT------AACATAATTGGAAGAAATATGTTGACACAGCTTGGATGTACACTAAATTTTCCAATTAGTCCTATTGAAACTGTACCAGTAAAATTAAAGCCAGGGATGGATGGCCCAAGGGTTAAACAATGGCCATTGACAGAAGAGAAAATAAAAGCATTAACAGCAATTTGTGAAGAAATGGAGAAGGAGGGAAAAATTACAAAAATTGGGCCTGAAAATCCATATAAC---ACTCCAATATTTGCCATAAAG---AAGAAGGACAGTACTAAG---TGGAGAAAATTAGTAGATTTCAGGGAACTCAATAAAAGAACTCAAGATTTTTGGGAGGTTCAATTAGGAATACCACACCCA---GCAGGGTTA---AAAAAG---AAAAAATCAGTGACAGTGCTAGATGTGGGGGATGCATAT---TTTTCAGTTCCTTTAGATGAAAGCTTTAGGAAATATACTGCATTCACCATACCTAGTATAAACAATGCAACACCAGGAATTAGATATCAATATAATGTGCTACCACAGGGATGGAAAGGATCACCAGCAATATTCCAGAGTAGC---ATGACAAAAATCTTAGAGCCCTTCAGGACACAAAATCCAGATATAGTTATCTATCAATATATGGATGACTTGTATGTGGGATCTGACTTAGAAATAGGGCAACATAGAGCAAAGATAGAGCAATTAAGAGAACATTTACTGCAATGGGGACTTACCACACCAGATAAAAAACATCAAAAGGAACCCCCATTTCTTTGGATGGGGTATGAACTCCATCCTGACAAATGGACAGTACAG---CCTATACAGCTACCAGAC---AAG---------GATAGCTGGACTGTCAATGATATACAGAAGTTAGTGGGAAAATTGAACTGGGCAAGTCAGATTTACCCAGGGATTAAAGTAAGGCAACTTTGTAAACTCCTTAGGGGAACCAAAGCACTAACGGACATAGTACCACTAACTGAAGAAGCAGAATTAGAATTGGCAGAGAACAGG---GAAATTCTAAAAGAACCAGTACATGGGGTATATTATGACCCATCAAAAGACTTGATAGCTGAAATACAGAAACAAGGGCATGACCAGTGGACATATCAAATTTACCAAGAACCATTCAAAAATCTGAAGACAGGAAAGTATGCAAAAATG---AGGACTGCCCACACTAATGATGTAAAACAGCTAACAGAGGCAGTGCAAAAAATAGCCCAGGAATGCATAGTAATATGGGGAAAGACTCCTAAATTTAGGTTACCCATTCAAAAAGACATATGGGAAACATGGTGGACAGACTATTGGCAAGCCACCTGGATTCCTGAATGGGAATTTAGTAATACCCCTCCCCTAGTAAAA---TTATGGTATCAG---CTTGAGAAAGATCCCATAGCAGGAGCAGAA---ACTTTCTATGTAGATGGAGCAGCTAATAGGGAAACTAAACTGGGGAAAGCAGGGTATGTAACTGATAAAGGAAGGCAGAAAATCATTACTCTAACTGAAACAACAAATCAGAAGGCTGAATTACAAGCAATTCAGCTTGCCTTGCAGGATTCAGGATCAGAAGTAAACATAGTAACAGACTCACAGTATGCATTAGGAATCATTCAGGCACAACCAGATAAGAGTGAATCAGAGTTAGTCACTCAAATAATAGAGCAGTTAATAGGAAAGGAAAGGATCTACCTGTCATGGGTACCAGCACATAAAGGAATTGGAGGAAATGAACAAGTAGATAAATTAGTAAGTAGTGGAATCAGGAAAGTACTGTTTCTAGATGGAATAGACAAGGCCCAA---GAA---GAGCATGAAAAATATCACAGCAATTGGAGAGCAATGGCTAGTGAGTTTAATCTGCCACCCATAGTAGCAAAAGAAATAGTAGCTAGCTGTGATAAATGT---CAACAAAAAGGGGAAGCCATGCATGGGCAAGTAGACTGTAGTCCAGGGATCTGGCAATTAGATTGTACACATTTAGAAGGAAAAATCATCCTGGTAGCAGTCCATGTAGCCAGTGGCTACATAGAAGCAGAGGTTATCCCAGCAGAAACAGGACAAGAAACAGCATACTACATACTAAAATTAGCAGGAAGATGG---CCAGTCAAGGTAATACATACAGACAATGGCAGTAATTTCACCAGTAATGCAGTTAAGGCAGCC---TGTTGGTGGGCAGGTATCCAACAGGAATTTGGAATTCCCTACAATCCCCAAAGTCAGGGA---GTAGTAGAGTCCATGAATAAAGAATTAAAGAAAATCATAGGACAGGTAAGAGATCAAGCTGAGCACCTAAAGACAGCAGTACAAATGGCAGTATTCATTCACAATTTTAAAAGAAAAGGGGGGATTGGGGGGTAC---------------------------------------------------AGTGCAGGG---------------------GAGAGAATA---ATAGACATGATAGCAACAGACATACAAACTAAAGAATTACAAAAACAAATTATAAAAATTCAAAATTTTCGGGTTTATTACAGAGACAGCAGAGACCCTATTTGGAAAGGACCAGCCAAACTACTCTGG---AAAGGTGAAGGGGCAGTAGTAATACAA------GATAACAGTGACATAAAGGTAGTACCAAGGAGGAAAGCAAAAATCATTAAGGACTATGGAAAACAGATGGCAGGTGCTGATTGTGTGG---CAGGTAGACAGGATGAAG---ATTAGAACATGGAATAGTTTAGTAAAG---CACCATATATGGGCCTCAAAGAAAGCTAGTGGATGGTTTTACAGACATCATTATGAAAGCAGACATCCAAAAGTAAGTTCAGAAGTACACATCCCATTAGGG---------GATGCTAGATTAATAATAACAACATATTGGGGTTTGCAAACAGGAGAAAGAGATTGGCATTTG---GGTCATGGAGTCTCCATAGAA---TGGAGATTGAAAAGATATAGCACACAA---GTAGACCCTGGCCTGGCAGACCAGCTAATTCATATGCATTATTTTGATTGTTTTGCAGACTCTGCCATAAGAAATGCCATATTAGGACACATAGTTTTTCCTAGGTGTGACTATCAAGCAGGACATAAT---AAGGTAGGATCTCTACAATATTTGGCACTGATAGCATTGATAAAACCAAAA------AGGATAAAGCCTCCTCTGCCTAGTGTTAGGAAATTAGTAGAGGATAGATGGAACAAGCCCCAGAAGACCAGGGGCCGCAGAGGGAACCATACAATGAATGGACACTAGAGCTTTTAGAGGAACTCAAGCAGGAAGCTGTCAGACACTTTCCTAGACCATGGCTCCATAACTTAGGACAACATATCTATGAAACCTATGGGGATACTTGGACAGGAGTCGAAGTGATAATAAGAATTCTGCAACAACTACTG---TTTATC---CAT------TTCAGAATTGGGTGCCAGCATAGCAGAATAGGCATC------TTGAGA---------CAGAGAAGAGCAAGA------AATGGAGCCAATAGATCCTGAACTAGATCCCTGGAACCAT-CCAGGAAGTCAGCCTAAGACTGCTTGTAATAATTGTTATTGTAAAGGCTGCAGCTATCATTGTCTAGTTTGCTTTCAGAAAAAAGGCTTAGGCATTTCCTATGGCAGGAAGAAGC------GGAGAC---------AGCGACGAA---GCG------CTCCTCCAAGCAGTGAGGATCATCAAAATCCTATACCAAAGCAGTAAGTACTAAATA------------------CTGGATGTA-ATG---ATAGAA---------------------------------------TTACTAGCAAGAGTAGATTATAGAATAGGAGTAGGA---GCATTCATAATAGCATTAATTATAGCAATAGTTGTGTGGACCATA---GTATATATAGAATATAGG---AAATTGGTAAGGCAA--AGAAAAATA------------GACTGGTTGGTTGAAAGAATTAGGGAA---AGAGCAGAAGACAGT---GGCAATGAGA------------------GTGATGGGGATA---CAG---AGGAATTGT---CAACAATGG------TGG---------------------------------ATATGGGGCATCTTA---------GGCTTTTGG------ATG---ATATAT------------------------------AGTGGG---------ATG---------GGG------CAATTG---------TGGGTCACAGTCTATTAT---GGGGTACCTGTATGGAAGGAAGCAAAAACTACT------CTATTTTGTGCATCAGATGCTAAAGCATATTCCCAAGAAGCACATAATATC---TGGGCTACACATGCCTGCGTACCTACAGACCCCAACCCACAAGAAATGGTTTTA---GAAAATGTAACAGAAAATTTTAACATGTGGAAAAATGACATGGTAGATCAGATGCATGAGGATATAATCAGTTTATGGGATCAAAGC---CTAAAG---CCA---TGTGTAAAGTTGACCCCACTCTGTGTCACTTTAAACTGTACTACTGTTAATATTACCCAGGAAAATAAT-------------------------------------------------------------------------------------------------CCCCTTAATGATAGTGATAGTAATTACATG---AAAAACTGCTCTTTCAATATGACCACAGAACTAAAAGATAAAAAGAAGGAAGAGAGGGCATTGTTTCATAGACTTGATCTAGTACCACTTAATGAGAATAGT---------------------------------------------------------------------AGCAAGTATGAGAATAGTAACAAGTATATATTAACAAATTGTAGGACCTCAACCATAGCACAGGCCTGTCCAAAGATCTCGTTTGATCCGATTCCTATACATTATTGTGCTCCAGCTGGTTATGCGATTCTA------AAATGT---AAT---AAT------AAGGCATTCAATGGATCAGGA---CCATGCACTAATGTCAGCACAGTACAATGTACACAT---GGAATTAAGCCAGTGGTATCAACTCAGCTACTGTTA---AATGGTAGCCTAGCAGAA---GAG------------------------------------ATAATAATCAGATTTGAAAATCTGACAAACAATGTCAAAACAATAATAGTACACCTT------AAT------GAATCT------GTAGAAATTTCGTGTACAAGACCC-------AACAATAAT---------------------ACAAGAAAAAGTGTGAGG---------------------------------------------------------------ATAGGACCAGGACAA---------ACA---TTCTATGCA---ACAGGAGAA---------ATA------ATAGGA---GATATAAGACAAGCATATTGTACCATT---AATGAAGGAAAATGGAATAAAACTTTAGAAAGGATAAGGAACAAATTAGCA------GAGTACTTCCCT---------------------AATAAAACAATACAATTT------CAAAGCGCC---TCAGGAGGGGACCTAGAAATTACAACACATAGCTTTAATTGTGGAGGAGAATTTTTCTATTGCAACACATCAAGATTGTTTAATCATACATTTAAT----------------------------------------------------------------GAGACATCAGACGAAGACATCACA------------CTCCAA---TGTAGG---ATAAAA---CAAATTATA---AACATG---TGG---------CAG---GGGGTAGGACGAGCAATATATGCCCCT------------CCCATTGCAGGAAACATAACA------------------TGTAACTCAAATATC---------ACAGGACTACTATTGACACGTGATGGAGGG------------------------------------------------AAG---AGTAATAGTAGTAATCAGACAGAGATATTCAGACCTGCAGGAGGAAATATGAGGGACAATTGGAGAAGTGAATTATATAAATATAAAGTGGTAGAAATTAAACCATTAGGAATAGCACCCACTAAGGCGAAAAGGAGAGTGGTG---------------GAGAGAGAAAAAAGAGCGGCA---------------ATA---GGA---GCTATGTTCCTTGGGTTCTTGGGAGCAGCAGGAAGCACTATGGGC---GCGGCGTCAATAACGCTGACGGTACAGGCCAGACAATTATTGTCTGGTATAGTGCAACAGCAAAGCAATTTGCTGAGAGCTATAGAGGCGCAACAGCATATGTTGCAACTCACGGTCTGGGGCATTAAACAGCTCCAGGCAAGAGTCCTGGCTATAGAAAGATACCTAAAGGATCAACAGCTCCTAGGAATTTGGGGCTGCTCTGGAAAACTCATCTGCACCACTAATGTGCCTTGGAACTCTAGTTGG------------AGT------------AATAAA---------------CCTGAA---GAAGAAATTTGG---GGGAACATGACCTGGATGCAA---TGGGAGAGAGAAATTGATAATTATACAGACACAATATACAGTTTGCTTGAAAAATCGCAAAACCAGCAGGAA---CAAAATGAA---CAAGATTTA---CTAGCATTG---GACAGTTGGAAAAACCTGTGGAAT---TGGTTTAGCATA---ACAAAATGGTTGTGGTATATA---AAAATATTCATAATGATAGTAGGAGGCTTAATAGGTTTAAGAATAATT---TTTGCTGTGCTTTCTATAGTGAATAGAGTTAGGCAGGGATACTCACCTTTATCGTTCCAGACCCTTATCCCAAAC------CCGAGGGGA------CTCGACAGGCTCGAAAGAATCGAAGAAGAAGGTGGA---GAGCAAGACAGAGACAGATCCATTCGATTAGTGAACGGATTCTTAGCACTTGCCTGGGACGACCTACGGAGCCTGTGCCTTTTCAGCTACCACCGCTTGAGAGACTGTGTATTGATTGTGACAAGAGTGGTGGAACTCCTGGGACAC---------------------AGGGGGTGGGAAATCCTTAAG---TATCTA---GGAAGTCTTGCGCAG------TATTGGGGTCTGGAACTAAAA---CAAAG-TGCTATTAACCTGCTTGATACCATA---GCAATAGCAGTAGCTGAAGGAACAGATAGGATCATAGAAGTAATACAAAGAATTTGT---------AGAGCT---------ATCTGCAATATACCTACAAGAATAAGACAGGGCTTTGAAGCAGCT------TTGCAA---TAA----------------AATGGGGGGCAAGTGGTCAAAA------AGCAGTATAGTTGGATGGCCTGCTGTAAGAGAAAGAATAAGA------------CAAGCTAGGCCA------------------------------------------------------GAGCCAGCA------------------------GCAGAGGGAGTAGGAGCAGCGTCTCAAGACCTAGATAAACATGGGGCACTTACAACCAGC---AACACAGTTTATAACAATGCTGCT------TGTGCCTGGATAGAAGCG---CAAGAGGAG---------GGA---GAAGAGGTAGGCTTTCCAGTCAAACCCCAGGTGCCTTTAAGACCAATGACTTATAAAGGAGCATTCGATCTCAGCTTCTTT---TTA---AAAGAAAAGGGG---GGACTGGATGGGTTAATTTACTCC---CAGCAAAGACAGGATATCCTTGAT------TTGTGGGTCTATAACACACAAGGCTACTTCCCTGATTGGCAAAACTACACACCAGGACCAGGGATCAGATATCCACTGACCTTTGGATGGTGCTACAAGTTAGTGCCAGTTGACCCAAGGACAGTAGAAGAGGCCAACAGTGGAGAAAACAGCTGCTTGCTCCACCCTATGAGCCAGCATGGAATGGAGGATGCAGACAGAGAAGTATTAATATGGAAGTTTGACAGCAGCCTAGCACGCAGACACCTGGCCCGC---GAGCTACATCCGGAGTATTAC------------------------------------AAAGATTGCTGA
		</sequence>
		<sequence>
			<taxon idref="C|2007|MWI|KC156119"/>
			ATGGGTGCGAGAGCGTCAGTATTAAGAGGC---GAAAAATTAGACAAATGGGAAAGAATTAGGTTGAGGCCAGGGGGAAAGAAATGCTATAGGATAAAACACATAGTATGGGCAAGCAGGGAGCTGGAAAGATTTGCACTTAACCCTGGCCTTTTAGAGACATCAGAAGGCTGTAGACAAATAATGAGACAGCTACAACCAGCTCTCCAG---ACAGGAACAGAGGAACTTAAATCATTATTCAACACAGTAGCAACTCTCTATTGTGTACATGAAAGGATAGAGATACGAGACACCAAAGAAGCCTTAGACAAGATAGAGGAAGAACAAAACAAA------------------------AGTCAG---CAAAAA---------------------------------ACACAG---CAGGCAAAAGCA------------------GCTGAC---GGA------------------AGT------------------------GTCAGTCAAAATTACCCTATAGTGCAGAATGCCCAAGGGCAAATGGTACACCAGTCCATATCACCTAGGACTCTGAATGCATGGGTAAAAGTAATAGAGGAAAAGGCTTTTAGCCCAGAGGTAATACCCATGTTTACAGCATTATCAGAAGGAGCCACCCCAGAAGATTTAAATACCATGTTAAATACAGTAGGGGGACATCAAGCAGCCATGCAAATGTTAAAAGATACAATCAATGAGGAGGCT---GCAGAATGGGATAGAGTACATCCAGTGCATGCGGGGCCTATTGCACCAGGCCAAATGAGAGAACCAAGGGGAAGTGATATAGCAGGAACTACTAGTACCCGTCAGGAACAAGTAGCATGGATG---ACA---------GGAAAC---CCACCTATCCCGGTGGGAGATATCTATAAAAGATGGATAATTCTGGGGTTAAATAAAATAGTCAGAATGTATAGCCCTGTCAGCATTTTGGACATAAAACAAGGGCCAAAGGAACCTTTCAGAGACTATGTAGATCGGTTCTTTAAAACTTTAAGAGCTGAACAAGGTACACAAGATGTAAAAAATTGGATGACAGAAACCTTGCTGGTCCAAAATGCGAACCCAGATTGTAAGACCATTTTAAGAGCATTAGGACCAGGGGCTTCATTAGAAGAAATGATGACAGCATGTCAGGGAGTGGGAGGACCCAGCCACAAGGCAAGGGTTTTGGCTGAGGCGATGAGCCAAGCAAAC---------------------AATGCAAACATA---ATGATG---CAGAGAGGCAAT------------TTTAAA---GGC---CCTAGAAGAACTGTCAAATGTTTCAACTGTGGCAAGGAGGGG---CACATAGCCAAAAATTGTAGGGCCCCTAGGAAAAAGGGCTGTTGGAAATGTGGAAAGGAAGGACATCAAATGAAAGACTGTACT------------GAAAGGCAGGCTAATTTTTTAGGGAAAATCTGGCC---TTCCCACAA---GGG---GAG---GCCGGGAAA---TTTCCTTCAGAG---------------------CAGACC------------------AGAGCCAACAGC------------------------------------------------------------CCCACCAGC------------AGAGAGCTTCAGGTT---CGA---------------GGA---GAC---ACCCTCCGC------------------GCCGAAGCAGGATCT------------------GAAAGA---------CAG------------------------------GGA---ACCCTA------CAAGGAGCCCTTAACTGCCCTCAGATCACTCTTTGGCAACGACCCCTTGTCACAATAAGAGTAGGGGGCCAGATAAAAGAGGCTCTCTTAGATACAGGAGCAGATGACACAGTATTA---GAAGAAATAGATTTGCCAGGAAAATGGAAACCAAAAATGATAGGGGGAATTGGAGGTTTTATCAAAGTAAGACAGTAT---GATCAAATAGTTATAGAAATTTGTGGAAAAAAGGCTATAGGTACAGTATTAGTGGGACCTACACCTGTC------AACATAATTGGAAGAAACTTGTTGACTCAGCTTGGATGCACACTAAATTTCCCAATTAGTTCCATTGAAACTGTACCAGTAAAATTAAAGCCAGGAATGGATGGCCCAAAGGTCAAACAATGGCCATTGTCAGAAGAGAAAATAAAAGCATTAACAGAAATTTGTGAAGAAATGGAGAAGGAAGGAAAAATTACAAAAATTGGGCCTGAAAATCCATATAAC---ACCCCAGTATTTGCCATAAAA---AAGAAGGACAGTACTAAG---TGGAGAAAATTAGTAGATTTCAGGGAACTTAATAAAAGAACTCAAGACTTTTGGGAAGTTCAATTAGGAATACCACACCCA---GCAGGGTTA---AAGAAG---AAAAAATCAGTGACAGTACTGGATGTGGGGGATGCATAT---TTTTCAGTACCTTTATATGAAGGCTTCAGAAAATATACTGCATTCACCATACCTAGTATAAACAATGAAACACCAGGGATTAGATATCAATATAATGTGCTGCCACAGGGCTGGAAAGGATCACCAGCAATATTCCAAAGTAGC---ATGATAAAAATCTTAGAGCCCTTTAGAGCACAAAATCCAGAAATAGTCATCTACCAATATATGGATGACTTGTATGTTGGATCTGACTTAGAAATAGGGCAACACAGAGCAAAAATAGAGGAGTTAAGAGAACACCTATTGAAATGGGGGTTTACCACACCAGACAAGAAACATCAGAAAGAACCTCCATTTCTTTGGATGGGGTATGAACTCCATCCTGACAAATGGACAGTACAG---CCTATACAGCTGCCAGAC---AAG---------GAGAGCTGGACTGTCAATGATATACAGAAGTTAGTGGGAAAATTAAACTGGGCAAGTCAGATTTATGCAGGGATTAAAGTGAGGCAACTTTGTAAACTCCTTAGAGGGGCCAAAGCACTAACAGACATAGTACCACTAACTGAAGAAGCAGAATTAGAATTGGCAGAGAACAGG---GAAATTCTAAAAGAACCAGTACATGGAGTATATTATGACCCATCAAAAGACTTAATAGCTGAAATACAGAAACAGGGTCATGACCAATGGACATATCAAATTTACCAAGAACCATTCAAAAATCTGAAAACAGGGAAGTATGCAAAAATG---AGGACTGCCCACACTAATGATGTAAAACAGTTAACAGAGGCAGTGCAAAAAATAACCATGGAAAGCATAGTAATATGGGGAAAGACCCCTAAATTTAGGCTGCCCATCCAAAAAGAAACATGGGAGACATGGTGGACAGATTATTGGCAAGCCACCTGGATTCCTGAGTGGGAGTTTGTTAATACCCCTCCCTTAGTAAAA---TTATGGTACCAG---CTAGAGAAAGAACCCATAGCAGGAGCAGAA---ACTTTCTATGTAGATGGAGCAGCTAACAGGGAAACCAAACTAGGAAAAGCAGGGTATGTTACTGACAGAGGAAGACAGAAAGTTGTTTCTTTCACTGAAACAACAAATCAGAAGGCTGAGTTACAAGCAATTCAGCTAGCTTTGCAGGATTCAGGATCAGAAGTAAACATAGTAACAGACTCCCAGTATGCATTAGGAATCATTCAAGCACAACCAGATAAGAGTGAATCAGAGCTAGTTAACCAAATAATAGAACAGTTAATAAACAAGGAAAGAATCTACCTGTCATGGGTACCAGCACATAAAGGAATTGGAGGAAATGAACAAGTAGATAAATTAGTGAGTAGTGGAATCAGGAAAGTGCTGTTTCTAGATGGAATAGATAAGGCTCAA---GAA---GAGCATGAAAGATATCACAGTAATTGGAGAGCAATGGCTAGTGATTTTAATCTGCCACCCATAGTAGCAAAAGAAATAGTAGCCAGCTGTGATAAATGT---CAGCAAAAAGGAGAGGCCATGCATGGACAAGTGGACTGTAGTCCAGGGATCTGGCAATTAGATTGTACACATTTAGAAGGAAAAATCATCCTGGTAGCAGTCCATGTAGCCAGTGGCTACATAGAAGCAGAGGTTATCCCAGCAGAAACAGGACAAGAAACAGCATACTATATACTAAAATTAGCAGGAAGATGG---CCTGTCAAAACAATACATACAGACAATGGCAGTAATTTCACCAGTGCTGCAGTTAAGGCAGCC---TGTTGGTGGGCAGGTATCCAACAGGAATTTGGAATTCCCTACAATCCCCAAAGTCAGGGA---GTAGTAGAATCCATGAATAAAGAATTAAAGAAAATAATAGAGCAAGTGAGAGATCAAGCTGAGCACCTTAAGACAGCAGTACAAATGGCAGTATTCATTCACAATTTTAAAAGAAAAGGGGGGATTGGGGGGTAC---------------------------------------------------AGTGCAGGG---------------------GAGAGAATA---ATAGACATAATAGCAACAGACATACAAACTAAAGAATTACAAAAACAAATTACAAAAATTCAAAATTTTCGGGTTTATTACAGAGACAGCAGAGACCCTATTTGGAAAGGACCAGCCAAGCTACTCTGG---AAAGGTGAAGGGGCAGTAGTAATACAA------GATAACAGTGACATAAAGGTGGTACCAAGGAGGAAAGCAAAAATCATTAGGGACTATGGAAAACAGGTGGCAGGTGCTGATTGTGTGG---CAGGTAGACAGGATGAAG---ATTAGAACATGGAATAGTTTAGTAAAG---CACCATATGTATGTCTCAAGGAAAGCTAATGGATGGTTCTATAGACATCATTATGAAAGCAGACATCCAAAAATAAGTTCAGAAGTACACATCCCATTAGGG---------GATGCTAGGTTAGTAATAAAAACATATTGGGGTTTGCAGACAGGGGAAAGAGATTGGCATTTG---GGGCATGGAGTCTCTATAGAA---TGGAGACTGAGAAAATATAGCACACAA---GTAGACCCTGGCCTGGCAGACCAACTAATTCATATGCATTATTTTGATTGTTTTGCAGACTCTGCCATAAGAAAAGCCATATTAGGACAAATAGTTAGCCCTAGGTGTGAATATCAAGCAGGACATAAC---AAGGTAGGATCTCTACAATACTTAGCACTGACAGCATTGATAAAACCAAAA------CAGAGAAAGCCACCTCTGCCTAGTGTTAGGAAATTAGTAGAGGATAGATGGAACAACCCCCAGAAGACCAGGGGCCGCAAAGGGAACCATACAATGAATGGGCACTAGAGCTTTTAGAGGAGCTCAAACAGGAAGCTGTCAGACACTTTCCTGGACCATGGCTTCATGGTTTAGGACAGTATATTTATGAAACTTATGGGGATACTTGGACAGGAGTTGAAGCTATAATAAGAATACTGCAACAACTCCTG---TTTACT---CAT------TTCAGAATTGGATGCCAACATAGCAGAATAGGCATT------GTGCGA---------CAGAGAAGAGCAAGA------AATGGAGCAAGTAGATCCTAACCTAGATCCCTGGAATCAT-CCAGGAAGTCAGCCAAAAACTGCTTGTAATAGTTGTTATTGCAAAAAATGCAGCTATCATTGTCTAGTTTGCTTTCAGAAAAAAGGCTTAGGCATTTCCTATGGCAGGAAGAAGC------GGAGAC---------AGCGACGAA---GCG------CTCCTCCAAGCAGTGAGGACCATCAAAATCCTCTATCAAAGCAGTAAGTACTCAATA------------------GTAGATGTG-ATG---CTTGAT---------------------------------------TTATTTGAAAGAGTGGATTATAGAATAGGAGTAGGA---GCATTTACAGTAGCACTAATCATAGCAATAATAGTGTGGATCATA---GTATATATAGAATATAGG---AAATTGAAAAGACAA--AAGAAAATA------------GACTGTTTAATTAAAAGAATTAGTGAA---AGAGCAGAAGACAGT---GGCAATGAGA------------------GTGAAGGAGATA---TCG---AGGAATTGT---CCACACTGG------TGG---------------------------------ATATGGGGAATCTTA---------GGCTTTTGGATGCTAATG---ATTTGT------------------------------AATGGA---------CAG---------GGA------AAATTG---------TGGGTCACAGTCTATTAT---GGAGTACCTGTGTGGAGAGAGGCAAAAACTACT------CTATTTTGTGCATCAGATGCTAAAGCATATGATCAAGAAGTCCATAATGTC---TGGGCTACACATGCCTGTGTACCTACAGACCCCAAGCCACAAGAAATAGTCTTG---GAAAATGTAGCAGAAAATTTTAACATGTGGACAAATGGCATGGTGGATCAGATGCATGATGATATAATTAGTTTATGGGATCAAAGC---CTCAAG---CCA---TGTGTAAAGTTGACCCCACTCTGTGTCACTTTAAACTGTACAAAGATAAATAGTACCATCAGTACAAAT----------------------------------------------------------------------------------------------ATTACCAGCAGTAATAACAAAAGTGAAGAAATG---AAAAATTGCTCTTTCAGTGTATCAACAGAATTAAAAGATAAGAAACAGAAACAATATGCACTTTTTTATACACTTGATATAGTACCACTTAATGAGAAT------------------------------------------------------------------------------AACGACAGTAATGGGGAGTACAGATTAATAAGTTGCAATACCTCAGCCATAACACAAGCCTGTCCAAAGGTCTCTTTTGACCCAATTCCTATACATTATTGTGCTCCAGCTGGTTATGCGATTTTA------AAGTGT---AAT---AAT------AATACATTTAATGGAACAGGA---CCATGTAAGAATGTCAGCACAGTACAATGTACACAT---GGAATTAAACCAGTGGTATCAACTCAACTACTGTTA---AATGGTAGTCTAGCAGAAAAAGAG------------------------------------ATAGTAATTAGATCCCAAAATATAACAGACAATGCCAAGACAATAATAGTACATCTT------ACT------AAAGCT------GTAAAGATTAATTGTACAAGACCC-------AGCAATAAT---------------------ACGAGAAAAAGTGTAAGG---------------------------------------------------------------ATAGGACCAGGACAA---------ACA---TTCTATGCA---ACAGGGAGA---------ATA------ATAGGA---GATATAAGAGAAGCACATTGTAACATT---AGTAAAAAGGATTGGAATGAAACTTTACAAGAGGTAGGTAAAAAATTAGCA------GAACACTTCCCT---------------------AATAAAACAATAAACTTT------AATCATTCC---TCAGGAGGGGATCTAGAAATTACTACACATAGCTTTAATTGTAGAGGAGAATTTTTCTATTGCAATACATCAAAACTGTTTAATAGTACATATAATTTTAATTTT-------------------------------------------AATGGTACAGAAGATAACTCAAGCTCAGTCATCACT------------CTCTCA---TGCAGA---ATAAAA---CAAATTATA---AACATG---TGG---------CAA---GAGGTAGGACGAGCAATGTATGCCCCT------------CCCATTGAAGGAAAAATAACA------------------TGTAGGTCAGATATC---------ACAGGACTACTATTGACACGTGATGGAGGA------------------------------------------------------------AACAATAATACAGAGGAAATATTTAGACCTGGGGGGGGAAATATGAAAGACAATTGGAGAAGTGAGTTATATAAATACAAGGTGGTAGAAATAAAGCCATTAGGAGTAGCACCCACTAAGGCAAAAAGAAGAGTGGTG---------------GAGAGAGAGAAAAGAGCAGTA------GGA------ATA---GGA---GCTGTGTTCCTTGGGTTCTTGGGAGCAGCAGGAAGCACTATGGGC---GCGGCGTCAATAACGCTGACGGTACAGGCCAGACAATTATTGTCTGGTATAGTGCAACAGCAAAGTAATTTGCTGAAGGCTATAGAGGCGCAACAGCATATGTTGCGACTCACAGTCTGGGGCATTAAGCAGCTCCAGGCAAGAGTCCTGGCTATAGAAAGATACCTACAGGATCAACAGCTCCTAGGGATATGGGGCTGCTCTGGGAAACTCATCTGCACCACTTCTGTGCCTTGGAATGAAAGTTGG------------AGT------------AATATA---------------TCTTAT---GACACAATTTGG---GGTAACATGACTTGGATGCAG---TGGGAAAAAGAAATTGACAATCACACAGGCACAATATACAGATTGCTTGAAGAATCGCAAAACCAGCAGGAA---AGAAATGAA---AAAGATTTA---CTAGCATTG---GAAAGTTGGGACAGTCTGTGGAAT---TGGTTTAGCATA---ACAAAATGGCTGTGGTATATA---AAAATATTCATAATGATAGTAGGAGGCTTGATAGGTTTAAGAATAATT---TTTGCTGTGCTTTCTATAGTGAATAGAGTTAGGCAGGGCTACTCACCTTTGTCATTTCAGACCCTTATCCCAAAC------CCGAGGGGA------CTCGACAGGCTCGGAAGAATCGAAGAAGAAGGTGGA---GAGCAAGACAAAGACAGATCCATTCGATTAGTGAACGGATTCTTAGCACTATTCTGGGACGATCTGCGGAGCCTGTGCCTCTTCAGCTACCACCGATTGAGAGACTTTATATTGGTGACAGCGAGAGCAGTGGAACTTCTGGGGAGCAGCAGTCTCAGGGGAATACAAAGGGGGTGGGAAGTTCTTAAG---TATTTA---GGAAGCCTTGTGCAG------TATTGGGGTTTGGAGATAAAA---AGGAG-TGCTATTAGCCTACTTGATACTGTA---GCCATAGCAGTAGCTGAAGGAACAGATAGGATTATAGAATTAATACAAAGAATTGGT---------AGAGCT---------ATCTACCACATACCCAGAAGGATAAGACAGGGCTTTGAAGCAGCT------TTGCAA---TAA----------------AATGGGGGGCAAGTGGTCAAAA------AGCAGCATAGTTGGATGGCCTGAAGTAAGAGAAAGAATAAGG------------AGAACTAGTCCAGGA---------------------------------------------------------GCA------------------------GCAGAGGGAGTAGGAACAGCATCTCAAGACTTAGAGAAACATGGGGCACTTACCACTAGC---AACACAGTCAGCAACAATGCTGCT------TGTGCCTGGCTGGAGGCG---CAGGAAGAG---------GAA---GAAGAAGTAGGCTTTCCAGTCAGACCTCAGGTGCCTGTAAGGCCAATGACTTACAAGGCAGCATTCGATCTCAGCTTCTTT---TTA---AAAGAAAAGGGG---GGACTGGATGGGTTAATTTACTCC---AAGAAAAGGCAAGACATCCTTGAT------TTGTGGGTCTATAACACACAAGGCTTCTTCCCTGATTGGCAAAACTACACACCGGGACCAGGGGTCAGATTTCCACTGACCTTTGGATGGTGCTACAAGCTAGTGCCAGTTGACCCAAGGGAAGTAGAAGAGGCCAATGAAGGAGAAAACAACTGTTTACTGCACCCTATGAGCCTGCATGGAATGGAGGATGACAGCAGAGAAGTATTAAAGTGGGTGTTTGACAGCAGCCTAGCACGCAGACACATGGCCCGC---GAGCTACATCCGGAGTATTAC------------------------------------AAAGACTGCTGA
		</sequence>
		<sequence>
			<taxon idref="C|2007|MWI|KC156213"/>
			ATGGGTGCGAGAGCGTCAATATTAAGAGGG---GGGAAATTAGACAAATGGGAAAGAATTAAGTTAAGGCCAGGAGGAAAGAAATCCTATATGCTAAAACACCTAGTATGGGCAAGCAGGGAGCTAGAAAGATTTGCACTTAACCCTGGCCTGTTAGAAACATCAGAAGGCTGTAAACAGATAATAAGACAACTACAACCAGCTATTCAA---ACAGGAACAGAGGAATTGAGATCATTATATAACACAGTGGCAACTCTCTATTGTGTACATAGCGACATAGAAGTAAAAGACACCAAGGAAGCCTTAGACAGGATAGAGGAGGAACAAAGCAAA------------------------AGTCAG---CAAAAA---------------------------------ACACAG---CAGGCAAAAGCA------------------GCTGAT---GGA---------------------AAG---------------------ATCAGTCAAAATTATCCTATAGTGCAGAATGCTCAAGGGCAAATGGTACACCAGCCCATAACACCTAGGACTTTGAATGCATGGGTAAAAGTAATAGAAGAAAAGAATTTTAGCCCAGAGGTAATACCCATGTTTACAGCATTATCAGAAGGAGCCACCCCACAAGACTTAAACACCATGTTAAATACAGTGGGGGGACATCAAGCAGCCATGCAAATGTTAAAAGATACCATCAATGAGGAGGCT---GCAGAGTGGGATAGATTACATCCAGTACCTGCAGGGCCAGTTGCACCAGGCCAAATAAGAGACCCAAGGGGAAGTGACATAGCAGGAACTACTAGCACCCTACAGGAACAAATAGCATGGATG---ACA---------GGAAAC---CCACCTATCCCAGTGGGAGACATCTATAAAAGATGGATAATTCTGGGGTTAAATAAAATAGTAAGGATGTATAGCCCTGTCAGCATCTTGGACATAAAACAAGGGCCAAAGGAACCTTTTAGAGACTATGTAGACCGTTTCTTTAAAACTTTAAGAGCTGAACAAGCCACACAAGATGTAAAAAATTGGATGACGGACACCTTGTTGGTCCAAAATGCAAACCCAGATTGTAAGACCATTTTAAGAGCATTAGGACCAGGGGCTTCATTAGAAGAAATGATGACAGCATGCCAGGGAGTGGGAGGACCAGGCCACAAAGCAAGAGTGTTGGCTGAGGCAATGAGTCAAGCAAACAGTAGCATACTGATGCAAGCAAACAGTAACATA---ATGATG---CAAAAAGGCAAT------------TTTAAG---GGC---CCTAGAAGAATTGTTAAATGTTTCAACTGTGGCAAGGAAGGG---CACATAGCAAAAAATTGCAGAGCCCCTAGGAAAAAGGGCTGTTGGAAATGTGGAAAAGAAGGACACCAAATGAAGGATTGCAAT------------GAGAGGCAGGCTAATTTTTTAGGGAGAATTTGGCC---TTCCCAGAAAGGGGG---GAG---GCCAGGGAA---TTTCCTCCAGAG---------------------CAGACC------------------AGAGCCAACAGC---CCCACCAGCAGAGAGTTT------CAGGAGACCAGAGCC---AAC---------AGCTCCACCAGC------------AGAGAGCTTCAGGTT---CGA---------------GGA---AAC------------------------------TCCGAAGCAGGAGTC------------------GGGAGA---------CAG------------------------------GGA---------------------ACCTTTAACTTCCCTCAAATCACTCTTTGGCAGCGACCCCTTGTTACAATAAAAGTAGGGGGCCAAATAAAGGAGGCTCTCTTAGATACAGGAGCAGATGATACAGTATTA---GAAGAAATAAATTTGCCAGGAAAATGGAAACCAAAAATGATAGGAGGAATTGGAGGTTTTATCAAAGTAAGGCAGTAT---GATCAAATACTTATAGAAATTTGTGGAAAAAAGGCTATAGGAACAGTATTAGTAGGACCTACACCTATC------AACATAATTGGAAGAAATATGTTGACTCAGCTTGGATGCACACTAAATTTTCCAATTAGTCCTATTGAAACTATACCAGTAAAATTAAAGCCAGGAATGGATGGCCCAAAGGTCAAACAATGGCCATTAACAGAAGAGAAAATAAAAGCATTAACAGAAATTTGTGAAGCAATGGAGAAGGAAGGGAAAATTACAAAAATTGGGCCTGAAAATCCATATAAC---ACTCCAGTATTTGCCATAAAA---AAGAAGGACAGTACTAAG---TGGAGAAAACTAGTAGATTTCAGGGAACTTAATAAAAGAACTCAAGACTTTTGGGAGGTTCAATTAGGAATACCACATCCC---GCAGGGTTA---AAAAGG---AAAAAATCAGTGACAGTACTAGATGTGGGGGATGCATAT---TTCTCAGTTCCTTTAGATGAAAACTTCAGAAAATATACTGCATTCACCATACCTAGTATAAACAATGAAACACCAGGTATTAGATATCAATATAATGTGTTGCCACAGGGATGGAAAGGATCACCAGCAATATTCCAGACTAGC---ATGACCAAGATCCTAGAGCCCTTTAGAGCAAAAAACCCAGAAATAGTTATCTATCAATATATGGATGACTTGTATGTAGGATCTGACTTAGAAATAGGGCAACATAGAGCAAAAATAGAGGAGTTAAGAGAACATCTATTAAAGTGGGGATTTACCACACCAGACAAAAAACATCAGAAAGAACCCCCATTTCTTTGGATGGGGTATGAACTCCATCCTGACAAATGGACAGTACAG---CCTATAAAGCTGCCAGAA---AAG---------GAGAACTGGACTGTCAATGATATACAGAAGTTAGTGGGAAAACTGAACTGGGCAAGTCAGATATACTCAGGGATCAAAGTAAAGCAACTTTGTAAACTCCTTAGGGGGGCCAAAGCACTAACAGACATAGTACCATTAACTGAAGAAGCAGAATTAGAATTGGAAGAGAACAGG---GAAATTCTAAAAGAACCAGTACATGGGGTATATTATGACCCATCAAAAGACTTGATAGCTGAAATACAGAAACAGGGTCATGACCAATGGACATATCAAATTTACCAAGAACCATTCAAAAATCTGAAAACAGGGAAGTATGCAAAAATG---AGGACTGCCCACACTAATGATGTAAAACAGTTAACAGAGGCAGTGCAAAAAATATCCAGGGAAAGCATAGTGATATGGGGAAAGACTCCTAAATTTAGACTACCCATCCAGAAAGAAACATGGGAGACATGGTGGACAGATTATTGGCAAGCCACCTGGATACCTGAGTGGGAGTTTGTTAATACCCCTCCCCTAGTAAAG---CTATGGTACCAG---CTAGAAAAAGAACCTATAATAGGAGCAGAG---ACATTCTATGTAGATGGAGCAGCTAATAGGGAAACTAAATTAGGAAAAGCAGGGTATGTTACTGACAGAGGAAGGCAGAAAATCATTTCTCTAAATGAAACAACAAATCAGAAGGCTGAATTACAAGCAATTCAGCTAGCTTTGCAGGATTCAGGATCAGAAGTAAACATAATAACAGACTCACAGTATGCATTAGGAATCATTCAAGCACAACCAGATAAGAGTGAATCAGAGTTAGTCAACCAAATAATAGAACAATTAATACAAAAGGAAAGGGTCTACCTGTCATGGGTACCAGCACATAAAGGAATTGGAGGAAATGAACAAGTAGACAAATTAGTAAGTAGTGGGATTAGAAAAGTGCTGTTTCTAGATGGAATAGATAAGGCTCAA---GAA---GAGCATGAAAAGTATCACAGCAATTGGAGAGCAATGGCTAGTGAGTTTAATCTGCCACCCATAGTAGCAAAAGAAATAGTAGCTAGCTGTGATAAATGT---CAGCTAAAAGGGGAGGCCATGCATGGACAAGTAGACTGTAGTCCAGGGATATGGCAATTAGATTGTACACATCTAGAAGGAAAAATCATCCTGGTAGCAGTCCATGTAGCCAGTGGATACATAGAAGCAGAAGTTATTCCAGCAGAAACAGGACAAGAAACAGCATACTACATATTAAAATTAGCAGGAAGATGG---CCTGTCAAAGTAATACATACAGACAATGGCACTAATTTCACCAGTGCTGCAGTTAAGGCAGCC---TGTTGGTGGGCAGGTATCCAACAGGAATTTGGAATTCCCTACAATCCCCAAAGTCAGGGA---GTAGTAGAATCCATGAATAAAGAATTAAAGAAAATAATAGGACAAGTAAGAGATCAAGCTGAGCATCTTAAGACAGCAGTACAGATGGCAGTATTCATCCACAATTTTAAAAGAAAAGGGGGGATTGGGGGGTAC---------------------------------------------------AGTGCAGGG---------------------GAAAGAATA---ATAGACATAATAGCAACAGACATACAAACTAAAGAACTACAAAAACAAATTATAAAAATTCAAAATTTTCGGGTTTATTACAGAGACAGCAGAGACCCTATTTGGAAAGGACCAGCCAAACTACTTTGG---AAAGGTGAAGGAGCAGTAGTAATACAA------GATAACAGTGACATAAAGGTAGTACCAAGGAGGAAAGTAAAAATCATTAAAGACTATGGAAAACAGATGGCAGGTGCTGATTGTGTGG---CAGGTAGACAGGATGAAG---ATTAAAACATGGAATAGTTTGGTAAAG---CACCACATGTATGTATCAAAGAGAGCTAATGGATGGTTTTACAGACATCATTATGAAAGTAGACATCCAAGAATAAGTTCAGAAGTACACATACCCTTAGGG---------GAAGCTATACTAGTAGTAAAAACATACTGGGGATTGCTTACAGGAGAAAGAGAATGGCATTTG---GGTCATGGAGTCTCCTTAGAA---TGGAGATTGAGAAAATATAGCACACAA---GTAGACCCTGGCCTGGCAGACCAGCTAATCCATATGCATTATTTTGATTGTTTTGCAGAATCTGCCATAAGAAAAGCCATATTAGGACATATAGTTACTCCTAGGTGTGACTATCAAGCAGGACATAAT---AAGGTAGGATCTCTACAATACTTGGCACTGACAGCATTGATAAAACTAAAA------AAGAGAAGGCCACCTCTGCCTAGTGTTCAGAAGTTAGTAGAGGATAAATGGAACAAGCCCCAGAAGACCAGGGGCCGCAGAGGGAACCATACAATGAATGGACACTAGAGCTTTTAGAGGAACTCAAGCAGGAAGCTGTCAGACACTTTCCTAGACCATGGCTCCATAGCTTAGGACAATATATATATGAAACCTATGGGGATACTTGGACAGGAGTTGAAGCCATCATAAGAATTCTGCAACAACTACTG---TTTATT---CAT------TTCAGAAGTGGGTGTCATCATAGCAGAATAGGCATT------CTGCGA---------CAGAGAAGAGCAAGA------AATGGATCCAGTAGATCCTAAACTAGAGCCCTGGAACCAT-CCAGGAAGCCAACCTAAAACTGCTTGTAATAAGTGCTATTGCAAACACTGCTGCTATCATTGTCAAAAATGCTTTCTGACAAAAGGCTTAGGCATTTCCTATGGCAGGAAGAAGT------GGAGAC---------AGCGACGAA---GCG------CTCCTGCAAGCAGTGAGGATCATCAAAATCCTCTATCAAAGCAGTGAGTAATCAACA------------------GTAAATGTA-ATG---TTTGAT---------------------------------------TTCATTGCAAGAGTAGATTATAGAGTAGGAGTAGTA---GCATTAGTAGTAGCATTAATCATAGCAATAATTGTGTGGAGCATA---GTATATATAGAATATAGG---AAACTGTTAAAACAA--AGGAAAATA------------GACTGGTTAATTAAAAGAATTAGGGAA---AGAGCAGAAGACAGT---GGCAATGAAA------------------GTGATGGGGAAA---TTG---AGGAATTAT---CAACAATGG------TGG---------------------------------ATATGGAGCATCTTA---------GGCTTTTGG------ATG---ACTTAT------------------------------AGTGTG---------TTG---------GGG------AACTTG---------TGGGTCACAGTCTATTAT---GGGGTACCGGTGTGGAGAGAAGCAAAAACTACT------TTATTCTGTGCATCAGATGCTAAAGCATATGAGAAAGAAGTGCATAATGTT---TGGGCTACACATGCCTGTGTACCCACAGACCCCAGCCCACAAGAAATGGTTTTA---AAAAATGTAACAGAAAATTTTAACATGTGGAAAAATGATATGGTGGATCAGATGCATGAGGATATAATCAGTCTATGGGATCAAAGC---CTAAAG---CCA---TGTGTAAGGTTGACCCCACTCTGTGTCACCTTAAACTGTAGTAATGCTAATGTTAATGTTACTGAT----------------------------------------------------------------------------------------------------ATCCACAATAATACCATGAAAGGAGAAGTA---AAAAATTGCTCTTTCATGGCAACCACAGAAATAAAAGATAAGAAAAAACAAGTGTATGCACTTTTTTATAGACTTGATATAGTACAACTTAATGAGAGT---------------------------------------------------------------------------AGTAATAACAGCTATGAGAGCTATAGATTAATAAATTGCAATACCTCAGCCATAACACAAGCCTGTCCAAAGGTCTCTTTTGATCCAATTCCTATACATTATTGTGCACCAGCTGGTTTTGCGATTCTG------AAGTGT---AAT---AAT------AAGACATTTAATGGAACAGGA---CCATGCAATAATGTCAGTACAGTACAATGTACACAT---GGAATTAAGCCAGTGGTATCAACTCAACTACTGTTA---AATGGTAGTACAGCAGAAAAGGAG------------------------------------ATAATAATCAGATCTGAAAATCTGACAAATAATGCCAAAACAATAATAGTACATCTT------AAT------GAATCT------GTAGAAATTGTGTGTATAAGGCCC-------GGCAATAAT---------------------ACAAGGAAGAGTATAAGA---------------------------------------------------------------ATAGGACCAGGACAA---------ACA---TACTTTTCA---ACAGGAGAA---------ATA------ATAGGA---AATATAAGACAAGCACACTGTAACATT---AGTGAAAGTAAATGGAATGAAACTTTACAAAAGGTAGGAAGAAAATTAGCA------GAACACTTCCCT---------------------AATAAAACAATAATATTT------AATTCTTCC---TCGGGAGGGGACCTAGAAATTACAACACATAGCTTTAATTGTAGAGGAGAATTTTTCTATTGTAATACATCAGGACTGTTCAATAGTACATACAATAGTACATAC----------------------------------------------AATGGTCCATACAATGGTACAGCAATAATCACA------------CTCCCA---TGCAGG---ATAAAA---CAAATTATA---AACATG---TGG---------CAG---GAGGTAGGCAGAGCAATGTACGCCCCT------------CCCATTGAAGGAAACATAACA------------------TGTAACTCAAGCATC---------ACGGGACTACTCTTGGTACGTGATGGAGGC------------------------------------------------------GAAACAAATAGTTCCCAAGAGGAGATATTCAGACCTGGAGGAGGAGATATGAGAGACAATTGGAGAAGTGAATTATATAAATATAAAGTGGTAGAAATTAAACCATTAGGAATAGCACCTACTGAGGCAAAAAGGAGAGTGGTG---------------GAGAGAGAAAAAAGAGCAGTG------GGA------ATA---GGA---GCTGTGTTCCTTGGGTTCTTGGGAGCAGCAGGAAGCACTATGGGC---GCAGCATCAATAACGCTGACGGTACAGGCCAGACAATTGTTGTCTGGTATAGTGCAGCAGCAAAGTAATTTGCTGAGAGCCATAGAGGCGCAACAGCATATGTTGCAACTCACAGTCTGGGGCATTAAGCAACTCCAGACAAGAGTCCTGGCTATAGAAAGATACCTAAAGGATCAACAGCTCCTAGGGATGTGGGGATGCTCTGGAAAAATCATCTGCACCACCAACGTGCCTTGGAACTCCAGTTGG------------AGT------------AATAAA---------------TCTAAA---AAAGACATTTGG---GATAACATGACCTGGATGCAG---TGGGATAAAGAAGTTAATAATTACACAGACATAATATACAGGTTGCTTGAAGAATCACAAAACCAGCAGGAA---GAAAATGAA---AAAGATTTA---CTAGCATTG---GACAGTTGGAACAATCTGTGGAAT---TGGTTTAGCATA---ACAAAATGGCTGTGGTATATA---AAAATATTCATAATGATAGTAGGAGGCTTGATAGGTTTAAGAATAATT---TTTGCTGTGCTTTCTATAGTGAATAGAGTTAGGCAGGGATACTCACCTTTGTCGTTTCAGACCCTTATCCCAACC------CCGAGGGAA------CCAGACAAGCTCGGAGGAATCGAAGAAGAAGGTGGA---GGGCAAGACAGAGACAGGTCCGTGAGATTAGTGAGCGGATTCTTGTCACTATTCTGGGACGATCTGAGGAGCCTGTGCCTTTTCAGCTACCACCAATTGAGAGACTTTATATTGGTGACAGCGAGAGCAGCGGAACTTCTGGGACGCAGCAGTTTCAGGGGACTACAGAGGGGGTGGGAAGCCCTTAAA---TATCTG---GGAAGTCTTGTGCAG------TATTGGGGTCTAGAACTAAAA---AAGGG-GGCTATTAGTCTGCTTGATACCACA---GCAATAACAGTAGCTGAAGGAACAGATAGAATTATAGAAGTACTGCAAAGACTTTGG---------AGAGCT---------ATCTGCAACATACCTAGAAGAATAAGACAGGGCTTTGAAGCAGCT------TTGCAA---TAA----------------AATGGGGGGCAAGTGGTCAAAA------AGCAGTATAATTGGATGGCCTGAGGTGAGAGAAAGAATAAGA------------CGAGCT------------------------------------------------------------AGTCCAGCA------------------------GCAGAGGGAGTAGGAGCAGCATCTCAAGACTTAGATAAATATGGGGCACTCACAACCAAC---AACACAGTCAGCAACAATGCTGCT------TGTGCCTGGCTGGAAGCG---CAAGAGGAG---------GAA---GGAGAAGTAGGCTTTCCAGTCAGACCTCAGGTACCTTTAAGACCAATGACTTATAAGGCAGCATTTGATCTCGGCTTCTTT---TTA---AAAGAAAAGGGG---GGACTGGAAGGGTTAATTTACTCC---AAGAAAAGGCAAGACATCCTTGAT------TTGTGGGTCTATAACACACAAGGCTTCTTCCCTGATTGGCAAAACTACACACCGGGACCAGGGATCAGATATCCACTGACCTTTGGATGGTGCTTCAAGTTAGTGCCAGTTGACCCAAGGGAAGTAGAAGAAGCCAATGAAGGAGAAAACAACTGTTTGCTACACCCTATGAGCCAGCATGGAATGGAGGATGAAGACGGAGAAACATTAAGATGGAAGTATGACAGTGAACTAGCACGCAGGCACATAGCCCGC---GAGCTACATCCGGAGTATTAC------------------------------------AAAGACTGCTGA
		</sequence>
		<sequence>
			<taxon idref="C|2007|ZAF|KT183268"/>
			ATGGGTGCGAGAGCGTCAATATTAAGAGGC---GGAAAATTAGATAAATGGGAAAGAATTAGATTAAGGCCAGGGGGAAAGAAACATTATATGCTAAAACACTTAGTATGGGCAAGCAGGGAGCTGGAAAGATTTGCACTTAACCCTGGTCTTTTAGAAACATCAGAAGGCTGTAAACAGATAATACAACAGCTACACCCAGCTCTTCAA---ACAGGAACAGAGGAACTTAAATCATTATACAACACAGTAGCAACTCTTTATTGTGTACATAAAGGCATAGAGATACGAGACACCAAAGAGGCCTTAGACAAAATAGAGGAAGAACAAAACAAA------------------------AGTCAG---CAAAAA---------------------------------ACACAG---CAGACAAAAGCG------------------GCTGGC---GAA---------------------AAG---------------------GTCAGTCAAAATTTTCCTATAGTGCAGAATGTACAAGGGCAAATGGTACACCAGCCCCTATCACCAAGGACTTTGAATGCATGGGTGAAAGTAGTAGAGGAGAAAGGTTTTAACCCAGAGGTAATACCCATGTTTACAGCATTATCAGAAGGAGCCACCCCACAAGACTTAAACACCATGCTAAATACAGTGGGGGGACATCAAGCAGCCATGCAAATGTTAAAAGATACCATTAATGAGGAGGCT---GCAGAATGGGATAGAATACATCCAGTACATGCGGGGCCTGCTGCACCAGGACAAATAAGAGAACCAAGGGGAAGTGACATAGCAGGAACTACTAGTACCCTTCAGGAACAAATAGCATGGATG---ACA---------AGTAAC---CCACCTATCCCAGTGGGAGAAATCTATAAAAGATGGATAATTCTGGGGTTAAATAAAATAGTAAGAATGTATAGTCCTGTCAGCATTTTGGACATAAGACAAGGGCCAAAAGAACCTTTTAGAGACTATGTAGACCGGTTCTTTAAAACTTTAAGAGCTGAACAAGCTACACAAGATGTAAAAAATTGGATGACCGACACCTTGTTAGTCCAAAATGCGAACCCAGATTGTAAGACCATTTTAAGAGCATTAGGATCAGGGGCTACATTAGAAGAAATGATGACAGCATGTCAGGGAGTGGGAGGACCTGGTCACAAAGCAAGAGTGTTGGCTGAGGCAATGAGCCAAGCAAAC---------------------AATATAAACATA---CTGATG---CAGAAAAGCAAT------------TTTAAA---GGC---CCTAAAAGAATTGTTAAATGTTTCAACTGTGGCAAAGAAGGA---CACATAGCCAGAAATTGTAGGGCCCCTAGAAAAAGGGGCTGTTGGAAATGTGGAAAGGAAGGGCACCAAATGAAAGACTGTACT------------GAAAGGCAGGCTAATTTTTTAGGGAAAGTTTGGCC---TTCCCACAA---GGG---GAG---GCCAGGGAA---TTTCCTTCAGAA---------------------CAGGCC------------------AGAGCCAACGGC------------------------------------------------------------CCCACCAGC------------AGAGAGCTTCAGGCC---CGA---------------GGA---GAC---ACCCCCTGC------------------GTCGAAGCAGGAGTC------------------GAGAGA---------CAG------------------------------GGA---------------------ACCCTTAATTTCCCTCAAATCACTCTTTGGCAGCGACCCCTTGTCTCAATAAAAGTAGGGGGCCAGATAAGGGAGGCTCTCTTAGACACAGGAGCAGATGATACAGTGTTA---GAAGAAATAAGCCTGCCAGGAAAATGGAAACCAAAAATGATAGGAGGAATTGGGGGTTTTATCAAAGTAAGACAATAT---GATCAAATACCTATAGAAATTTGTGGAAAAAAGGCTATAGGTACAGTATTAATAGGGCCTACACCTGTC------AACATAATTGGAAGAAATATGTTGACTCAGCTGGGATGTACACTAAATTTTCCAATTAGTCCCATTGAAACTGTACCAGTAAAATTAAAGCCAGGAATGGATGGCCCAAAGGTCAAACAATGGCCATTGACAGAAGAAAAAATAAAAGCATTAACAGCAATTTGTGAAGAAATGGAGAAGGAAGGAAAAATTACAAAAATTGGGCCTGAAAATCCATATAAC---ACTCCAGTATTTGCCATAAAA---AAGAAGGACAGTACTAAG---TGGAGAAAATTAGTAGATTTCAGGGAACTCAATAAAAGAACTCAAGACTTTTGGGAGGTTCAATTAGGAATACCACACCCA---GCAGGGTTA---AAAAAG---AAAAAATCAGTAACAGTACTGGATGTGGGGGATGCATAT---TTTTCAGTTCCTTTAGATGAAGGTTTCAGGAAATATACTGCGTTCACCATACCTAGTATAAACAATGCAACACCAGGAATTAGATATCAATATAATGTGCTGCCACAGGGATGGAAAGGATCACCAGCAATATTCCAGAGTAGC---ATGACAAAAATCTTAGAGCCCTTTAGGACACAAAATCCAGAGATGGTCATCTACCAATATATGGATGACTTATATGTAGGATCTGACTTAGAGATAGGGCAACATAGAGCAAAAATAGAGGAGTTAAGAGACCATCTATTAAAGTGGGGATTCACCACACCAGATAAGAAACATCAGAAAGAACCCCCATTTCTCTGGATGGGGTATGAACTCCATCCTGACAAATGGACAGTACAG---CCTATAAAACTGCCAGAA---AAA---------GATAGCTGGACTGTCAATGATATACAGAAGTTAGTGGGAAAGTTAAATTGGGCAAGTCAGATTTACCCAGGGATTAAAGTAAGGCAACTCTGTAAACTCCTTAGGGGAGCCAAAGCACTAACAGACATAGTACCACTAACTGAAGAGGCAGAATTAGAATTGGCAGAGAACAGG---GAAATTCTAAAACAACCAGTACATGGAGCATATTATGACCCATCAAAAGATTTGATAGCTGAACTACAGAAACAGGGTCATGATCAATGGACATATCAAATTTACCAAGAACCATTCAAAAATCTGAAAACAGGAAAGTATGCAAAAATG---AGGACTGCCCACACGAATGATGTGAAACAGTTAACAGAGGCAGTGCAAAAAATAGCCCAAGAAAGCATAATAATATGGGGAAAGACCCCTAAATTTAGGCTACCCATCCAAAAAGAAACATGGGAGATATGGTGGACGGACTATTGGCAAGCCACCTGGATTCCTGAGTGGGAGTTTGTCAATACCCCTCCCCTAGTAAAA---TTATGGTACCAG---CTGGAGACAGAACCCATGGCAGGAGTAGAA---ACTTTCTATGTAGATGGAGCAGCTAATAGGGAAACTAAAAAAGGAAAAGCAGGGTATGTTACTGATAGAGGAAGGCAGAAAGTTGTTACTATAACTGAAACAACAAATCAGAAGGCTGAATTACAAGCAATTCAGCTAGCTTTGCAAGATTCAGGATCAGAAGTGAATATAGTAACAGACTCACAGTATGCATTAGGAATCATTCAAGCACAACCAGATAAGAGTGAATCAGAGTTAGTTAACCAGATAATAGAAGAGTTAATAAAAAAGGAAAGGGTCTACCTGTCATGGGTACCAGCACATAAAGGAATTGGAGGAAATGAACAAGTAGATAAATTAGTAAGTAGTGGAATTAGGAAAGTGCTGTTTCTAGATGGAATAGATAAGGCTCAA---GAA---GAGCATGAAAAATATCACAGCAATTGGAGAGCAATGGCTAGTGAGTTTAATCTGCCACCCGTAGTAGCAAA-GAAATAGTAGCTAGCTGTGATAAATGT---CAACTAAAAGGAGAGGCCATACATGGACAAGTAGACTGTAGTCCAGGGATATGGCAATTAGATTGTACACATCTAGAAGGAAAAATCATCCTGGTAGCAGTCCATGTAGCCAGTGGCTACATGGAAGCAGAGGTTATCCCAGCAGAAACAGGACAGGAGACAGCATACTATATACTAAAATTAGCAGGAAGATGG---CCTGTTAAAGTAATACATACAGACAATGGCAGTAATTTTACCAGTAATGCAGTCAAGGCAGCC---TGTTGGTGGGCAGGTATCCAACAGGAATTTGGGATTCCCTACAATCCCCAAAGTCAGGGC---GTAGTAGAATCCATGAATAAAGAATTAAAGAAAATAATAGGACAAGTAAGAGATCAAGCTGAGCACCTTAAGACAGCAGTACAAATGGCAGTATTCATTCACAATTTTAAAAGAAAAGGGGGGATTGGGGGGTAT---------------------------------------------------AGTGCAGGG---------------------GAAAGAATA---ATAGACATAATAGCAACAGACATACAAACTAAAGAATTACAAAAACAAATTACAAAAATTCAAAATTTTCGGGTTTATTACAGAGACAGCAGAGACCCTATTTGGAAAGGACCAGCCAAACTACTCTGG---AAAGGTGAAGGAGCAGTAGTAATACAA------GATAACAGTGACATAAAGGTAGTACCGAGGAGGAAAGCAAAAATCATTAGGGATTATGGAAAACAGATGGCAGGTGCTGATTGTGTGG---CAGGTAGACAGGATGAGG---ATTAGAACATGGAATAGTTTAGTAAAG---CACCATATGTATATTTCAAGGAAAGCTAGTGGATGGTTTTACAGGCATCATTTTGAGAGCAGACATCCAAAAATAAGTTCAGAAGTTCATATACCATTAGGG---------GAAGCTAGATTAGTAATAAAAACATATTGGGGTTTACAAACAGGAGAAAGAGAATGGCATCTG---GGTCATGGAGTCTCCATAGAA---TGGAGATTGGGAAGATATATCACACAA---GTAGACCCTGGCTCGGCAGACCAGCTAATTCATATGCATTATTTTGATTGTTTTGCAGACTCTGCCATAAGACAAGCCATATTAGGACACATAGTTATTCCTAGGTGTGACTATCAAGCAGGACATAAT---AAGGTAGGATCTCTACAGTACTTGGCACTGACAGCATTGATAAAACCAAAA------AAGAGAAAGCCACCTCTGCCTAGTGTTAGGAAATTAGCAGAGGATAAATGGAACAATCCCCAGAAGACCAGGGGCCGCAGAGGGAACCATACAATGAATGGGCACTAGAGGTTCTAGAGGAACTCAAGCAGGAAGCTGTCAGACACTTTCCTAGACCATGGCTCCATAGCCTAGGACAATATATCTATACAACCTATGGGGATACTTGGACAGGAGTCGAAGCAATAATAAGAATACTGCAACAGCTACTG---TTCATT---CAT------TTCAGAATTGGATGCCAACATAGTAGGATAGGCATT------GTACGA---------CAGAGAAGAGCAAGA------AATGGAGCCAATAGACCCTAACCTAGAGCCCTGGAAACAT-CCAGGAAGTCAGCCTAAAACTGCTTGCAACTCATGTTATTGTAAACAATGCAGCTACCATTGTCAAGTTTGCTTTCTGACAAAAGGCTTAGGCATTTCCTATGGCAGGAAGAAGC------GGAGAC---------AGCGACGAA---GCG------CTCCTCCAAGCAGTGAGGATCATCAGAATCCTATATCAAAGCAGTAAGTATA----------------------------TGTA-ATG---CTGGAT---------------------------------------TTATTAGCACAAGTAGATTATAGAGTAGGAGTAGGA---GCATTGATAGTAGCAGTAATCATAGCAATAGTTGTGTGGACCATA---GTATATATAGAATATAGA---AAATTGGTAAGACAA--AAGAAAATA------------GACTGGTTAATTAAAAGAATTGGGGAA---AGAACAGAAGACAGT---GGCAATGAGA------------------GTGAGGGAGATA---TTG---AGGAATTGT---CAACCCTGG------TGG---------------------------------ATATGGGGCATCTTA---------GGCTTTTGGATGCTAATG---ATTTAT------------------------------AATGTG---------ATG---------GGA------AACTTG---------TGGGTCACAGTCTATTAT---GGGGTGCCTGTGTGGAAAGAAGCAAAAACTACT------CTATTCTGTGCATCAGATGCTAAAGCATATGAGCGCGAAGTACATAATGTT---TGGGCTACACATGCCTGTGTACCCACAGACCCCAACCCACAAGAATTGGTTTTG---GAAAATGTAACAGAAAACTTTAACATGTGGAAAAATGACATGGTAGATCAGATGCATGAGGATATAATCAGTTTATGGGATCAAAGC---CTAAAG---CCA---TGTGTAAAGTTGACCCCACTCTGTGTTACGTTAACCTGTACAAATGTTAGTAGTACAAAT----------------------------------------------------------------------------------------------------------------GTTAGTGCTAATAGTAATGAGATG---ACCAATTGCTCTTTCAATGCAACCACAGAAGTAAGAGATAAGGAAAAGCAAGTGTTTGCACTTTTTTATAAACTTGATATAGTGTCACTTGAGGGGAAT------------------------------------------------------------------------------AACAACAGCCAGGGTACATATAGATTAATAAATTGTAATATCTCAACCATAACACAAGCCTGTCCAAAGGTCTCTTTTGACCCAATTCCTATACATTATTGTGCACCAGCTGGTTATGCGATTCTA------AAGTGT---AAT---AAT------AAGACATTTAATGGGACAGGA---CCATGCAATAATGTCAGCTCAGTACAATGCACACAT---GGAATTAAGCCAGTGGTATCAACTCAACTATTGTTA---AATGGTAGCCTAGCAGAAGGAGAG------------------------------------ATAGTAATTAGATCTAAAAATCTGACAGACAATGCTAAAACAATAATAGTACAACTT------AAT------GAGTCT------GTACCAATTGTGTGTATAAGACCC-------CAAAATAAC---------------------ACAAGAAAAAGTATAAGG---------------------------------------------------------------ATAGGACCAGGACAA---------ACA---CTCTATGCA---ACAGGTGAA---------ATA------ATAGGA---GACATCAGACAAGCACATTGTAACATT---AGTAAGAATGGATGGAACCGTACTTTACAACAGGTAGGAAGAAAATTAGCA------GAACACTTCCCT---------------------AATAAAACAATAAAATTT------GAGGGACAC---TCAGGAGGGGATCTAGAAATCACAATGCATAGCTTTAATTGTAGAGGAGAATTTTTCTATTGTAATACATCAGGACTGTTTAATGGTACATACAATAATATATACAAT----------------------------------------ACAGACAATGATACAACAGACAATGGAACCATCACA------------CTCCCA---TGCAAA---ATAAAA---CAAATTATA---AACATG---TGG---------CAG---GAGGTAGGAAGAGCAATATACGCCCCT------------CCCATTGCAGGAAATCTAACA------------------TGTATGTCAAACATC---------ACAGGACTTCTCTTGGTACGGGATGGAGGT---------------------------------------------------------AATCAAAATAATAGCACAGAGGTATTCAGACCTGGAGGAGGAGATATGAGGGACAATTGGAGAAGTGAATTATATAAATATAAAGTGGTAGAAATTGAGCCATTGGGAATAGCACCCACTAAGGCAAAAAGGAGAGTGGTG---------------GAGAGAGAAAAAAGAGCAGTG------GGA------ATA---GGA---GCTGTACTCCTTGGGTTCTTGGGAGCAGCAGGAAGCACTATGGGC---GCGGCGTCAATAACGCTGACGGTACAGGCCAGGCAACTGTTGTCTGGTATAGTGCAACAGCAAAATAATTTGCTGAGAGCTATAGAGGCGCAACAGCATATGTTGCAGCTCACGGTCTGGGGCATTAAGCAGCTCCAGGCAAGAATCCTGGCTATAGAAAGATACCTAAAGGATCAACAACTCCTAGGACTTTGGGGCTGCTCTGGAAGACTCATCTGCACCACTAATGTGCCTTGGAACTCCAGTTGG------------AGT------------AATAAA---------------TCTCAT---GAAGCTATATGG---GATAACATGACCTGGATGCAG---TGGGATAGGGAAATTAGTAATTACACAAACACAATATATAAGTTGCTTGAAGAATCACAAAACCAGCAAGAA---AAAAATGAA---AAAGATTTA---TTAGCATTG---GACAGTTGGAATAATCTATGGGAC---TGGTTTAACATA---ACAAAGTGGCTGTGGTATATA---AAAATATTTATAATGATAGTAGGAGGTTTGATAGGTTTAAGAATAATT---TTTGCTGTGCTCTCTATAGTAAATAGAGTTAGGCAGGGATACTCACCTTTGTCGTTTCAGACCCTTACCCCGAGG------GGACCGGGA------CCAGACAGGCTCGGAAGAATCGAAGAAGAAGGTGGA---GAGCAAGACAACGACAGATCAATTCGATTAGTGAACGGATTCTTAGCACTTGCCTGGGACGATCTGCGGAACCTGTGCCTCTTCAGCTACCACCGATTGAGAGACTTTCTATCAATTGTAGTGAGAGCGGTGGAACTTCTGGGACGCAGCAGTCTCAGGGGACTACAGAGGGGGTGGGAAGCCCTTAAG---TATCTA---GGAAGCCTTGTGCAG------TATTGGGGTCTGGAACTCAAA---AAGAG-TGCTGTTAGTCTACTTGATACCTTA---GCAATAGCAGTAGCTGAGGGAACAGATAGAATTATAGAATACATACAAAGAATTTGT---------AGAGCT---------ATCCGCAACCTACCTAGAAGAATAAGACAGGGTTTTGAAGCAGCT------TTGCTA---TAA----------------AATGGGGAGTAAATGGTCAAAA------AGCAGCATAGTGGGATGGCCTGCTGTAAGAGAAAGAATGAGA------------AAAACT------------------------------------------------------------ACACCAGCA---------------------------GAGGGAGTAGGAGCAGCGTCTCAAGACTTAGATAAACATGGAGCACTCACCAGCAGC---AACACCCCCACCAATAATGCTGAT------TGTGCCTGGCTACAAGCA---CAAGAGGAA---------GAA---TCAGAAGTAGGCTTTCCAGTCAGGCCTCAGGTGCCTCTAAGACCAATGACTTATAAGGCAGCATTCGATCTCGGCTTCTTT---TTA---AAAGAAAAGGGG---GGACTGGATGGGTTAATCTACTCT---AAGCAAAGGCAAGACATCCTTGAT------TTATGGGTCTATAACACACAAGGCTTCTTCCCGGATTGGCAGAACTACACACCGGGACCAGGGGTTAGATATCCACTGACCTTTGGATGGTGCTACAAGTTAGTACCAGTTGACCCGAAGGAGGTAGAAGAAGCCAACGAAGGAGAAAACAACTGTTTGCTACACCCTATAAGCCTACAGGGAATGGAGGATGAAGAAAGAGAAGTGCTAAAATGGCAGTTTGACAGCAGCCTAGCACGCAGACACATGGCCCGC---GAGCTACATCCGGAGTATTAC------------------------------------AAAGATTGCTGA
		</sequence>
		<sequence>
			<taxon idref="C|2007|ZAF|KT183281"/>
			ATGGGTGCGAGAGCGTCAATATTAAGAGGG---GAAAAATTAGATAGATGGGAAAAAATTAGGTTAAGGCCAGGGGGAAAGAAACATTATATGTTAAAACACATAGTATGGGCAAGCAGGGAGCTGGAAAGATTTGCACTTAACCCTGGCCTCTTAGAAACTTCAGAAGGCTGTAAACAAATAATGAAACAGCTACAACCAGCTCTCCAG---ACAGGAACAGAGGAACTGAGATCATTATACAATACAGTAGCAACTCTCTATTGTGTACATCGAAATATAGAGGTACGAGATACTAAGGAAGCCTTAGACAAAATAGAAGAAGAACAGAACAAA------------------------AGCCAG---CAAAAA---------------------------------ACACAG---CAGGCAAAAGGG------------------GCTGAC---GGG---------------------AAG---------------------GTCAGTCAAAATTATCCTATAGTGCAAAATCTCCAAGGGCAAATGGTGCATCAGGCCATATCACCTAGAACTTTGAATGCATGGGTAAAAGTAATAGAGGAGAAGGCTTTTAGCCCAGAAGTAATACCCATGTTTACAGCACTATCAGAAGGAGCCACCCCACAAGATTTAAACACCATGCTAAATACAGTGGGGGGACATCAGGCAGCCATGCAAATGTTAAAAGATACCATCAATGAGGAGGCT---GCAGAATGGGACAGAGTGCATCCAGTACATGCAGGGCCTGTTGCACCAGGCCAAATAAGAGAACCAAGGGGAAGTGACATAGCAGGAACTACTAGTACCCTTCAGGAACAAATAACATGGATG---ACA---------AATAAC---CCACCTGTTCCAGTGGGAGAAATCTATAAAAGATGGATAATTCTGGGCCTAAATAAAATAGTAAGAATGTATAGCCCTGTCAGCATTTTGGATATAAGACAAGGGCCAAAGGAACCCTTTAGAGATTATGTAGACCGGTTCTTTAAAACTTTAAGAGCTGAACAAGCTACACAAGATGTAAAAAATTGGATGACAGAAACTTTGTTGGTCCAAAATGCGAACCCAGATTGTAAGACCATCTTAAGAGCATTAGGACCAGGGGCTACATTAGAAGAAATGATGACAGCATGTCAGGGAGTGGGAGGACCTGGCCACAAAGCAAGAGTGTTGGCCGAGGCAATGAGCCAGGCAAAC---------------------AGTAACAACATA---ATGATG---CAGAGAAGCAAT------------TTTAAA---GGC---ACCAAAAGAAATGTTAAATGTTTTAACTGTGGCAAGGAAGGG---CACATAGCTAGAAACTGCAGAGCCCCTAGGAAAAAGGGCTGTTGGAAATGTGGAAAGGAAGGACACCAAATGAAAGACTGTACT------------GAGAGACAGGCTAATTTTTTAGGGAAAATCTGGCC---TTCCCACAA---GGG---GAG---GCCAGGGAA---CTTCCTTCAGAGCAGAACAGA---GCCAGTATACAGAAC------------------AGAGCCAACAGC------------------------------------------------------------CCCACCAGC------------AGAGAGCTTCAAGTT---CGA---------------GGG---GAC---AGCCCCCGC------------------TCCGAAGCAGGAGCC------------------GAAAGA---------CAG------------------------------GGA---------------------ACCCTTAACTTCCCTCAAATCACTCTTTGGCAGCGACCCCTTGTCTCAATAAAAGTAGGGGGCCAAATAAAGGAGGCTCTCCTAGACACAGGAGCAGACGATACAGTATTA---GAAGAAATAAATTTGCCAGGAAAATGGAAACCAAAAATGATAGGAGGAATTGGAGGTTTTATCAAAGTAAGACAGTAT---GATCAGATACTTATAGAAATTTGTGGAAAAAAGGCTATAGGTTCAGTATTAGTGGGGCCTACACCTGTC------AACATAATTGGAAGAAATATGTTGACTCAGCTTGGATGTACACTAAATTTTCCAATTAGCCCCATTGAAACTGTACCAGTAAAATTAAAGCCAGGAATGGATGGCCCAAAGGTTAAACAATGGCCATTAACAGAAGAAAAAATAAAGGCATTAACAGCAATTTGTGATGAGATGGAGAAGGAAGGAAAAATTTCAAAAATTGGGCCTGAAAACCCATATAAC---ACTCCAGTATTTGCCATAAAA---AAGAAGGACAGTACTAAG---TGGAGAAAATTAGTAGATTTTAGGGAACTCAATAAAAGAACTCAAGATTTTTGGGAAGTTCAATTAGGAATACCACACCCA---GCAGGGTTA---AAGAAG---AAAAAATCAGTAACAGTACTAGATGTGGGAGATGCCTAT---TTTTCAGTTCCTTTATATGAAGATTTCAGGAAATATACTGCATTCACCATACCTAGTATAAACAATGAAACACCAGGGAGTAGATATCAATATAATGTGCTTCCACAAGGATGGAAAGGGTCACCAGCAATATTCCAGAGTAGC---ATGACAAAAATCTTGGAGCCCTTTAGAACAGAAAATCCAGACTTAGTCATCTATCAATATATGGATGACTTGTATGTAGGATCTGACTTAGAAATAGGGCAACATAGAGCAAAAATAGAGGAGTTAAGAGAACATCTATTAAGGTGGGGATTTACCACACCAGACAAGAAGCATCAGAAAGAACCCCCATTTCTCTGGATGGGGTATGAACTCCATCCTGACAAATGGACAGTACAG---CCTATACAGCTACCAGAA---AAG---------GATAATTGGACTGTCAATGATATACAAAAGTTAGTGGGAAAATTAAACTGGGCAAGCCAGATTTACCCAGGGATTAAAGTAAGGCAACTTTGTAAACTCCTTAGGGGGGCCAAAGCACTAACAGACATAATACCACTGACTGAAGAAGCAGAATTAGAATTGGCAGAGAACAGG---GAAATTCTAAAAGAACCAGTACATGGAGTATATTATGATCCATCAAAAGATTTGATAGCTGAAATACAGAAACAGGGGTATGACCAATGGACATATCAAATTTACCAAGAACCATTCAAAAATCTGAAAACAGGGAAGTATGCAAAAAGG---AAGTCTGCCCACACTAATGATGTAAAACAGTTAACAGAGGCAGTGCAAAAGATAGCCATGGAAAGCATAGTAATATGGGGAAAGACTCCTAAGTTTAGACTACCCATCCAAAAAGAAACATGGGAGACATGGTGGACAGACTACTGGCAAGCCACCTGGATTCCTGAGTGGGAATATGTTAATACCCCTCCCCTAGTAAAG---TTATGGTACCAG---CTGGAGAAAGAACCCATACTAGGAGCAGAA---ACTTTCTATGTAGATGGAGCAGCTAATAAGGAAACTAAGATAGGAAAAGCAGGATATGTTACTGACAGAGGAAGGCAAAAAGTTGTTTCTCTAACTGAAACAACAAATCAAAAGACTGAATTACAAGCAATTCAGCTAGCTTTGCAAGATTCAGAATCAGAAGTAAACATAGTAACAGACTCACAGTATGCCTTAGGAATCATTCAAGCACAACCAGATAAGAGTGAATCAGAGTTAGTCAACCAAATAATAGAAGAACTAATAAAAAAGGAAAGGGTCTACCTATCATGGGTACCAGCACATAAAGGAATTGGAGGAAATGAACAAGTAGATAAATTAGTAAGTAGGGGAATCAGGAAAGTGCTGTTCTTAGATGGAATAGATAAGGCTCAA---GAA---GAGCATGAAAAGTATCACAGCAATTGGAGAGCAATGGCTAGTGAGTTTAATCTGCCACCTATAGTAGCAAAAGAAATAGTAGCTAGCTGTGATAAATGT---CAGTTAAAAGGGGAAGCCACACATGGACAAGTAGACTGTAGTCCAGGAATATGGCAATTAGATTGTACACATTTAGAAGGAAAAGTCATCCTGGTAGCAGTCCATGTAGCCAGTGGCTACATAGAAGCAGAGGTCATCCCAGCAGAAACAGGACAAGAAACAGCATACTACATACTAAAATTAGCAGGGAGGTGG---CCAGTCAAGGTAATACATACAGACAATGGAAGTAATTTCACCAGCGCTGCAGTTAAGGCAGCC---TGTTGGTGGGCAGGTATCCAACAAGAATTTGGAATTCCCTACAACCCCCAAAGTCAGGGA---GTAGTAGAATCCATGAATAAAGAATTAAAGAAAATTATAGGTCAGGTAAGAGATCAAGCTGAGCACCTTAAGACAGCAGTACAAATGGCAGTATTCATTCACAATTTTAAAAGAAAAGGGGGGATTGGGGGGTAT---------------------------------------------------AGTGCAGGG---------------------GAAAGAATA---ATAGATATAATAGCAACAGACATACAAACAAAAGAACTACAAAAACAAATTACAAAAATTCAAAATTTTCGGGTTTATTACAGAGACAGCAGAGACCCTATTTGGAAAGGACCAGCCAAACTGCTCTGG---AAAGGTGAAGGGGCAGTGGTAATACAA------GATAACAGTGACATAAAAGTAGTACCAAGGAGGAAAGCAAAAATTATTAAGGACTATGGAAAACAGATGGCAGGTGCTGATTGTGTGG---CAGGTAGACAGGATGAAG---ATTAGAACATGGAATAGTTTAGTAAAA---CACCATATGTATGTTTCAAAGAAAGCTGGTGGATGGTTTTACAGACATCATTATGAAAGCAGACATCCAAAAGTAAGTTCAGAAGTACACATCCCATTAGGG---------GAGGCTAGATTAGTAATAAAAACATATTGGGGTTTGCAAACAGGAGAAAGAGATTGGCATTTG---GGTCATGGAGTCTCCATAGAA---TGGAGATTGAGAAAATATAGCACACAG---GTAGATCCTAGCATGGCAGACCAGCTAATTCATATGCATTATTTTGATTGTTTTGCAGACTCTGCCATAAGGAAAGCCATATTAGGACAGATAGTTATTCCTAAGTGTGACTATCAAGCAGGACATAAT---AAGGTAGGATCTCTACAATACTTGGCACTGACAGCATTGATAAAACCAAAA------AGGGTAAAGCCACCTTTGCCTAGTGTTCAGAAATTAGTAGAGGATAGATGGAACAACCCCCAGAAGACCAGGGGCCGCAGAGGGAACCATACAATGAATGGACATTAGAGATTCTAGAGGAACTCAAGCAAGAAGCTGTCAGACACTTTCCTAGACCATGGCTCCATAACTTAGGACAGTATATCTATGAAACCTATGGAGATACTTGGACAGGAGTTGAAGCTATAATAAGAATATTGCAGCAACTACTG---TTTGTT---CAT------TTCAGAATTGGGTGCCAGCATAGCAGAATAGGAATT------ATGCGA---------CAGAGAAGAACAAGA------AATGGAACCAGTAGATCCTAACCTAGAGCCCTGGAATCAT-CCAGGAAGTCAGCCCAAAACTCCTTGTAATAACTGCTATTGTAAACACTGTAGCTACCATTGTCTAGTTTGCTTTCAGACAAAAGGCTTAGGCATTTCCTATGGCAGGAAGAAGC------GGAGAC---------AGCGACGAA---GCA------CTCCTCCTAGCAGTGAGGACCATCAAACTCTTATATCAAAGCAGTAAGTATA----------------------------TGTA-ATG---ATCAAT---------------------------------------TTACTAGAAAAGGTAGATTATAGATTAGGAGTAGGA---GCACTGATAATAGCATTCATTATAGCATTAGTTGTGTGGATCCTA---GCATATCTAGAATATAGG---AAATTGTTAAGACAA--AGAAAAATA------------GACCATTTAATTAGAAGAATTAGGGAA---AGAGCAGAAGACAGT---GGCAATGAAA------------------GTGACGGGGATG---CCG---AGGAATTGG---CCACAATGG------TGG---------------------------------ATATGGGGCATCTTA---------GGCTTTTGGATGATAATA---ATGTGT------------------------------AGGGTG---------GTG---------GGG------AACTTG---------TGGGTCACAGTCTATTAT---GGGGTACCTGTGTGGAAAGAAGCAAAAACTACT------CTATTCTGTGCATCAGATGCTAGAGCACTTGAGAAAGAAGTGCATAATGTC---TGGGCCACACATGCCTGTGTACCCACAGACCCCAACCCACAAGAATTAGTTTTG---GAAAATGTAACAGAACATTTTAATATGTGGAAAAATGACATGGTGGATCAGATGCATGAGGATATAATCAGTTTATGGGATGAAAGC---CTAAAA---CCA---TGTGTAAAATTGACCCCACTCTGTGTCACTTTAAATTGTACAAATGTAAATGTTACTACAAATGCAACCGTTACT-------------------------------------------------------------------------------------GGAAATGAAACAGCAGATAACATGGAAGGAGAAATA---AAAAATTGCTCTTTCAATACAACCACAGAAATAAGAGATAAGCAACGGAAAGTGTATGCACTCTTTTATAAACCTGATATAGTACCACTTAATGAG---------------------------------------------------------------------------------------------AATAGCTATATATTAATAAACTGCAATACCTCAACCATAACACAAGCCTGTCCAAAGGTCTCTTTTGATCCAATTCCTATACATTATTGTGCTCCAGCTGGTTATGCGATTCTA------AAGTGT---AAT---AAT------AAGACATTCAATGGGACAGGA---CCATGCAATAATGTTAGCACAGTACAATGCACACAT---GGAATTAAGCCAGTGGTATCAACTCAACTACTGTTA---AATGGCAGCTTAGCAGAAGAAGAC------------------------------------ATAATAATTAGATTTGAAAATCTGACAAACAATGCCAGAACAATAATAGTTCATCTT------AAT------GAGTCT------ATAGAAATTTTGTGTATAAGACCC-------AACAATAAT---------------------ACAAGAAAAAGTATAAGG---------------------------------------------------------------ATAGGACCAGGACAA---------GCA---TTCTATGCA---ACAGGAGAA---------ATA------ATAGGA---GATATAAGAAAAGCATATTGTAACATT---AGCAGAAAGGACTGGAATACAGCTGTAGAAAGGGTAAAAGCAAAATTAGCA------GAACACTTT------------------------AATCGCACAATACAATTT------GAACCAAGT---TCAGGAGGGGACCTAGAAATTACAACACATAGCTTTAATTGTAGAGGAGAATTTTTCTATTGCAATACAACACTACTGTTTGATAGTACACAA-------------------------------------------------------------------GGGGATAATAGTACAACAATCACC------------CTTCCC---TGTAAA---ATAAAA---CAAATTATA---AACATG---TGG---------CAG---AAGGTAGGAAAAGCAATGTATGCCCCT------------CCCATTGAAGGGAATATAACA------------------TGTGAATCAAACATC---------ACAGGACTACTATTGACACGTGATGGAGGA---------------------------------------ACA---------AATAATGAAACAAATGTCACAGAAGAGATATTCAGGCCTGGAGGAGGAAATATGAAGGACAATTGGAGAAGTGAATTATATAAATATAAAGTCGTAGAAATTAAGCCACTGGGAGTAGCACCCACTAAATCAAAAAGGAGAGTGGTG---------------GAGAGAGAAAAAAGAGCAGTG------GGA------ATA---GGA---GCTGTACTCCTTGGGTTCTTGGGAGCAGCAGGAAGCACTATGGGC---GCGGCGTCAATAACGCTGACGGTACAGGCCAGACAAGTGTTGTCTGGTATAGTGCAACAGCAAAGCAATTTGCTGAGAGCTATAGAGGCGCAACAGCATCTGTTGCAACTCACAGTCTGGGGCATTAAGCAGCTCCAGGCAAGAGTCTTGGCTGTGGAAAGATACCTAAAGGATCAACAGCTCCTAGGGCTTTGGGGCTGCTCTGGAAAACTCATCTGCACCACTGCTGTGCCTTGGAACAACAGTTGG------------AGT------------AATAAA---------------TCTCAA---ACAGATATTTGG---GATAACATGACCTGGATGCAG---TGGGATAGAGAAATTAGTAACTACACAAACACAATATACAGCTTGCTTGAAGACTCGCAAATCCAGCAGGAG---AAAAATGAA---AAAGATTTA---TTAGCATTG---GACAGTTGGAACAGCTTGTGGAAT---TGGTTTGACATA---ACAAAATGGCTGTGGTATATA---AAAATATTCATTATGATAGTAGGAGGCTTGATAGGTTTAAGAATAATT---TTGGGTGTACTCTCTATAGTAAGAAGAGTTAGGCAGGGATACTCACCTTTGTCGTTTCAGACCCTTGTCCCAAAC------CCGAGGGGA------GCCGACAGGCTCGAAAGAATCGAAGAAGAAGGTGGA---GAGCAAGACAGAGAGAGATCCGTGAGATTAGTGACCGGATTCTTAGCACTTGCCTGGGACGACCTGCGGAACCTGTGCCTCTTCAGTTACCACCAATTGAGAGACTTCATATTGATTGTAACGAGAGTAGTGGAGATTCTGGGACGC---------------------AGGGGGTGGGAAGCTCTTAAG---TATTTG---GGAAGTCTTGTGCAG------TACTGGGGTCTGGAACTAAAA---AAGAG-TGCTATTAATCTGCTTGATACCCTA---GCAATAGCAGTAGCTGAAGGAACAGATAGGATTATAGAATTAATACAAAGAGTTGGT---------AGAGCT---------ATCCGCAATATACCTAGAAGAATAAGACAGGGCTTTGAAGCAGCA------TTGCAA---TAA----------------AATGGGGGGCAAGTGGTCAAAA------AGCAGCATAGTTGGATGGCCTACTGTAAGAGAAAGAATGAGG------------CGAGCT------------------------------------------------------------GAGCCAGCA------------------------GCAGAGGGAGTAGGAACAGCGTCTCAAGACTTAGATAAATATGGAGCACTTACAACCAGC---AACACAGCCCATAATAATGCGGAC------TGTGCCTGGCTGCAAGCG---CAAGAGGAG---------GAA---GAGGAAGTAGGTTTTCCAGTCAGACCTCAAGTGCCTTTAAGACCAATGACTTATAAGGGAGCATTCGATCTCAGCTTCTTT---TTA---AAAGAAAAGGGG---GGACTGGAAGGGTTAATTTGGTCC---AAGAAAAGGCAAGAAATCCTTGAT------TTGTGGGTCTATCACACACAAGGCTACTTCCCTGACTGGCACAACTACACACCAGGACCAGGGACCAGATTTCCACTGACCTTTGGATGGTGCTTCAAGCTAGTGCCAGTTGACCCAAGTGAAGTAGAAGAAGCCAACAAAGGAGAAAACAATTGTTTGCTACACCCTATGAGCCAGCATGGAATGGAGGATGAAGAAAGAGAAGTATTAAAGTGGGAGTTTGACAGCAGTCTAGCACGCAGGCACCTAGCCCGC---GAGAAACATCCGGAGTTCTAC------------------------------------AAAGACTGCTGA
		</sequence>
		<sequence>
			<taxon idref="C|2008|ETH|KU319529"/>
			NNNNNNNNNNNNNNNNNNNNNNNNNNNNNNNNNNGAGAATTGGATAGGTGGGAACAAATTAGGTTGAGGCCAGGGGGAAAGAAACAGTATATGCTAAAACACTTAGTATGGGCAAGCAGGGAGCTGGAAAAATTTGCACTTAACCCTGGCCTTTTAGAGACATCAGATGGCTGTAAACAAATAATAAAACAGCTACAACCAGCTCTTCAG---ACAGGAACAGAGGAACTTAAATCATTATTTAACACAGTGGCAGTTCTCTACTGTGTACATAGAGACATACCAGTAAAGGACACCAAGGAAGCCTTAGACAAGATAGAGGAAGAACAAAACAAA------------------------TGTCAG---------------------------------------------------CAGGCAAAAGCG------------------GCTGAA---GGA---------------------GCA---------------------GTCAGTCAAAATTATCCTATAGTGCAGAATTTACAAGGGCAAATGGTACACCAAAGTCTATCACCTAGAACTTTGAATGCATGGGTAAAAGTAATAGAGGAGAAAGGTTTCAGCCCAGAGGTAATACCCATGTTTACAGCATTATCAGAAGGAGCCACCCCACAAGATCTAAACACCATGTTAAATACAGTGGGGGGACATCAGGCAGCCATGCAAATGCTAAAAGATACCATCAATGAGGAGGCT---GCAGAATGGGATAGGTTACATCCAGTACATGCAGGGCCTGCTGCACCTGGCCAACTGAGAGAACCAAGGGGAAGTGACATAGCAGGAACTACTAGTAACCTTCAGGAACAAGTGGCATGGATG---ACA---------GCCAAC---CCACCTGTTCCAGTGGGAGACATCTATAAAAGATGGATCATTCTGGGATTAAATAAAATAGTAAGGATGTATAGCCCTGTCAGCATTTTGGACATAAAACAAGGACCAAAGGAACCATTCAGAGACTATGTAGACCGGTTCTTTAAAACTTTAAGAGCTGAACAAGCTACACAAGATGTAAAAAATTGGATGACAGAAACCTTGTTGGTCCAAAATGCTAACCCAGATTGTAAGACCATTTTAAGAGCATTAGGACCAGGGGCTTCATTAGAAGAAATGATGACAGCATGTCAGGGAGTGGGAGGACCTGGCCACAAAGCAAGGGTTTTGGCTGAAGCAATGAGCCAAGTGAACAAT------------------ACAAATAGCATA---ATGATG---CAGAGAAACAAT------------TTTAAA---GGC---CAGAAGAAAACTGTTAAATGTTTCAACTGTGGCAAGGAAGGG---CACATAGCCAGAAATTGCAGAGCTCCTAGGAAGAAGGGCTGTTGGAAATGTGGGCAGGAAGGACACCAAATGAAAGATTGTACT------------GAGAGACAGGCTAATTTTTTAGGGAAAATGTGGCC---TTCCCACAA---GGG---GAG---GCCAGGGAA---TTTCCTTCAGAG---------------------CAGACC------------------AGAGCCAACAGC------------------------------------------------------------CCCACCAGC------------AGAGAGCTTCAAGTT---CGA---------------GGA---GAC---AACCCCCTC------------------TCCGAGGCAGGAGCA------------------GAAAGA---------CAA---------------GGAGCCCTACAA---GGA---------------------GCCCTTAACTGCCCTCAGATCACTCTTTGGCAGCGACCCCTCGTCACAATAAAAATAGGGGGACAGTTAAAGGAGGCTCTCTTAGACACAGGAGCCGATGATACAGTATTA---GAAGAAATAAATTTGCCAGGGAAATGGAAACCAAAAATGATAGGAGGAATTGGAGGATTTATTAAAGTAAGACAGTAT---GATCAGATATCTATAGAAATTTGTGGGAAAAAGGCCATAGGTACAGTACTAGTGGGACCCACACCTGTC------AACATAATTGGAAGAAATATGTTGACTCAACTTGGATGCACACTAAATTTTCCAATTAGTCCCATTGAAACTGTACCAGTTAAATTAAAGCCAGGAATGGATGGGCCAAAAGTCAAACAATGGCCATTAACAGAAGAAAAAATAAAAGCATTAACAGCAATTTGTGAAGAAATGGAGAAGGAGGGAAAAATTTCAAAAATTGGGCCTGAAAACCCATATAAC---ACTCCAGTATTTGCCATAAAA---AAGAAGGACAGTACTAAG---TGGAGAAAATTAGTAGATTTCAGGGAGCTTAATAAAAGAACTCAAGACTTTTGGGAAGTTCAATTAGGAATACCACACCCA---TCAGGGTTA---AAACAG---AAAAAATCAGTGACAGTACTGGATGTGGGGGATGCATAT---TTTTCATTGCCTTTAGATGAAGACTTCAGGAAATATACTGCATTCACCATACCCAGTATAAACAATGAAACACCAGGGATTAGATATCAATATAATGTGCTACCACAGGGATGGAAAGGATCACCAGCAATATTTCAGAGTAGC---ATGACAAAAATTTTAGAGCCCTTTAGAACACAAAACCCAGACATAGTTATCTATCAATATATGGATGACTTGTATGTAGGATCTGATTTAGAAATAGGGCAACATAGAGCAAAAATAGAGGAGTTAAGAGAACATCTATTGAGGTGGGGATTCTCCAGACCAGACCAGAAACAACAGAAAGAACCCCCATTTCTTTGGATGGGGTATGAACTTCATCCTGACAAATGGACAGTACAG---CCTATACAGCTGCCAGAA---AGA---------GAAAGCTGGACTGTCAATGATTTACAGAAGTTAGTGGGGAAAATTAACTGGGCAAGTCAAATTTACCCAGGGATTAAAGTAAGGCAACTAGGTAAACTCCTTAGGGGAGCCAAAGCACTAACAGACATAATACCACTGACTGAAGAAGCAGAATTAGAATTGGCAGAAAACAGG---GAAATTATAAAAGAACCAGTACATGGGGTATATTATGACCCATCAAAAGACTTAATAGCTGAAATACAGAAACAGGGGCATGATCAGTGGACATATCAAATTTACCAAGAACCATTCAAGAATCTGAAAACAGGGAAGTATGCAAAAAGG---AGGACTGCCCACACTAATGATGTAAAGCAGTTAACAGAAGTAGTGCAAAAGGTAGTCCAGGAAAGCATAGTAATATGGGGAAAAGCTCCTAAATTTAGATTACCCATCCAAAAGGAAACATGGGAAACATGGTGGACAGACTATTGGCAAGCCACCTGGATTCCTGAGTGGGAGTTTGTTAATACCCCTCCCCTAGTAAAA---TTATGGTACCAG---CTAGAGACAGAACCCATAGCAGGAGCAGAA---ACTTTCTATGTAGATGGAGCAGCTAATAGGGAAACTAAAATAGGAAAAGCAGGGTATGTCACTGACAGAGGAAGGCAGAAAGTTGTTTCTATAACTGAAACAACAAATCAGAAAACTGAATTACAGGCAATTCAGCTAGCTTTACAAGATTCAGGATCAGAAGTAAACATAGTAACAGACTCACAGTATGCATTAGGAATCATCCAAGCACAACCAGATAAGAGTGAATCAGAGATAGTCAATCAAATAATAGAGCAGTTAATAAACAAGGAAAGGGTCTACCTGTCATGGGTACCAGCACATAAAGGAATTGGAGGAAATGAACAAGTAGATAAATTAGTAAGTAGTGGAATCAGGAAAGTGCTGTTTCTAGATGGGATAGATAAGGCTCAA---GAA---GAACATGAAAAATATCACAGCAATTGGAGAGCAATGGCTAGTGAGTTTAATCTACCACCCATAGTAGCAAAAGAAATAGTAGCCAGTTGTGATAAATGT---CAGTTAAAAGGGGAAGCCATGCATGGACAAGTAGACTGTAGTCCAGGAATATGGCAATTAGACTGTACACATTTAGAAGGGAAAATCATCCTGGTAGCAGTCCATGTAGCCAGTGGCTACATAGAAGCAGAGGTTATCCCAGCAGAAACAGGACAAGAAACAGCATACTTTATACTAAAATTAGCAGGAAGATGG---CCAGTCAAAGTGATACATACAGACAATGGCAGTAATTTCACCAGTAGTGCAGTTAAAGCAGCC---TGTTGGTGGGCAGATATCCAACAGGAATTTGGGATTCCCTACAATCCCCAAAGTCAGGGA---GTAGTAGAATCCATGAATAAAGAACTAAAGAAAATTATAGGGCAGATAAGAGAACAAGCTGAGCACCTTAAGACAGCAGTACAAATGGCAGTATTCATTCACAATTTTAAAAGAAAAGGGGGGATTGGGGGGTAC---------------------------------------------------AGTGCAGGG---------------------GAAAGAATA---ATAGACATCATAGCAACAGATATACAAACTAAAGAATTACAAAAACAAATTACAAAAATTCAAAATTTTCGGGTTTATTACAGAGACAGCAGAGACCCTATTTGGAAAGGACCAGCCAAACTACTCTGG---AAAGGTGAAGGGGCAGTAGTAATACAA------GATAACAGTGACATAAAGGTAGTACCAAGGAGGAAAGCAAAAATCATTAAGGACTATGGAAAACAGATGGCAGGGGCTGATTGTGTGG---CAGGTAGACAGGATGAGG---ATTAGAACATGGAACAGTTTAGTAAAG---CACCATATGTATATTTCAAGGAAAGCTAATGGATGGGTCTATAGACATCATTATGAAAGCATAAATCCAAAAGTGAGTTCAGAAGTACACATCCCATTAGGG---------GATGCTAAATTAGTAATAATAACATATTGGGGTTTAAATACAGGAGAAAGAGATTGGCATTTG---GGTCATGGAGTCTCCATAGAA---TGGAGATTGAGAAGATATAGCACACAA---GTAGACCCTAGTCTGGCAGACCAGCTAATCCACATGCATTATTTTGATTGTTTTGCAGAATCTGCCATAAGAAAAGCCATATTAGGACATATAGTTATTCCTAGGTGTGATTATCCAGCAGGACATAAT---AAGGTAGGATCTCTACAATACTTGGCACTGACAGCATTGATAAAACCAAAA------AGTATAAAGCCACCTCTGCCTAGTGTTAATAAATTAGTAGAGGATAGATGGAACAAGCCCCAGAAGACCAGGGGCCGCAGAGGGAACCATACAATGAATGGACACTAGAGCTTTTAGAAGAACTTAAGCAGGAAGCTGTCAGACATTTTCCTAGACCATGGCTCCATAGCTTAGGACAATATATCTATGAAACCTATGGAGATACTTGGATGGGAGTAGAAGCTTTGCTAAGAATGCTGCAACAACTACTG---TTTGTC---CATT-----TTCAGAATTGGGTGCCGACATAGCAGAATAGGCATA------ACGCGA---------CAAAGAAGAGTAAGG------AATGGAGCCAGTAGATCCTAACCTAGAGCCCTGGAACCAT-CCAGGAAGTCAGCCTAAAACTGCTTGTAACAAGTGCTTTTGCAAAAAATGTAGCTATCATTGTACAGTTTGCTTTCTGACAAAAGGCTTAGGCATTTCCTATGGCAGGAAGAAGC------GGAGAC---------AGCGACGAA---GCG------CTCCTTCAAGTAGTGAGGATCATCAAAATCCTATATCAAAGCAGTAAGTATAACAAA-------------------GGAAGGTA-ATG---ATAGAT---------------------------------------TTCTTAGCACAAGTAGACTATAGAATAGGAGTAGGA---GCATTTGCAATAGCATTAATTCTAGCAATAATTGTGTGGACCATA---GCATATATAGAATATAGA---AAAATATTAAAGCAA--AGAAAAATA------------GACAGGCTAATTGAAAGAATTATTGAA---AGAGCAGAAGACAGT---GGCAATGAGA------------------GTGATGGGGATA---CAGCAGGAATTATCA------CCATGG------TGG---------------------------------ATATGGGTCAGCTTA---------GGCTTTTGGATGTTAATG---TTTTAT------------------------------AATGTG---------GGG---------GGG------AACTTG---------TGGGTCACAGTTTATTAT---GGGGTACCTGTGTGGAGAGAAGCAAAAACTACT------CTATTTTGTGCATCAGATGCTAAAGGATATGAGAGAGAAGTGCATAATGTC---TGGGCTACACATGCCTGTGTACCCACAAACCCCGACCCACAAGAATTGGTTTTG---GGAAATGTAACAGAAAATTTTAACATGTGGAAAAATGATATGGTGGATCAGATGCATGAGGATGTAATCAGTTTATGGGATCAAGGC---CTAAAG---CCA---TGTGTAAAATTGACCCCACTCTGTGTCACTTTAACCTGTATTAATGCTACTATCTTCAAT-------------------------------------------------------------------------------------------------------------------GGTAGCGAAATTGACGAAGCA---AAAAATTGCTCTTTCAGTATGACCGCGGAAGTAAGAGATAGCACTATCAATGTATCCTCAGTTTATTATAGACTTGATATTGTACCCCTTGATAATAATAAG------------------------------------------------------------------------ACCTCTAGCAGTGATGGTGAATATAGATTAATAAATTGTAATACCTCAACTGTAACACAAGCCTGTCCAAAGGTCTCTTTTGACCCATTTCCTATACATTATTGTGCTCCAGCTGGTTATGCGATTCTA------AAGTGT---AAT---AAC------AAGACATTCAATGGAACAGGA---CCATGCACTAATGTCAGTACAGTACAATGTACACAT---GGAATTAAACCAGTAGTATCAACTCAACTACTGTTA---AATGGGAGTCTAGCAGAAAAAGAA------------------------------------ATAGTAATTAGGTCTAAAAATCTGACAGACAATGCCAAAATAATAATAGTCCATCTT------AAA------AAATCT------GTAGAAATAATATGTATAAGGACT-------GGCAATAAT---------------------ACAAGGAAGAGTATAAGG---------------------------------------------------------------ATAGGACCTGGACAA---------ACA---TTTTATGCA---ACAGGAGAA---------ATA------ATAGGA---GACATAAGACAAGCATATTGTAACATT---AATGAAAAGACATGGAATGACACTTTACAAGAGGTAGCGAAAAAATTACAT------GAACACTTCCCT------------------AATAGCACAAACATAAGATTT------GCACCACCC---TCAGGAGGAGACCTAGAAATTACAACACATAGCTTTAATTGTAGAGGAGAATTTTTCTATTGCGATACATCAAATCTGTTTAATATGACATACTTGTTTAATGATTGG-------------------------------------AGTTACGAACATAGTACTGACTCAGATTTCATCATCATG------------ATCCGC---TGCAGA---ATAACA---CATATAATA---AACATG---TGG---------CAG---GTAGTGAGAGCAGTACTGTATGCCCCT---------G--CCCTTCGCAGGCAAC------------------------AGTTAAGCAAGCAATCCATCTAC-GCAGTACTACTATGGACTCGTGATGCAGCA------------------------------------------------------AGTAGTTACTGGCGCGAGAAAGAGATATTCAGACCTGCAGGAGGAGATATGAGGGACAATTGGAGAAGTGAATTATATAAATATAAAGTGGTAGAGATTAAACCATTAGGAATAGCACCCACTGAGGCAAAAAGGAGAGTGGTG---------------GAGAGAGAAAAAAGAGCAGTG------GGA------ATA---GGA---GCTGTGTTCCTTGGGTTCTTGGGAGCAGCAGGAAGCACTATGGGC---GCAGCGTCACTGACGCTGACGGTACAGGCCAGGCAATTGCTGTCTGGTATAGTGCAACAGCAAAACAATTTGCTGAGAGCTATAGAGGCGCAACAGCATATGTTGCAACTCACAGTCTGGGGCATAAAGCAGCTCCAGGCAAGAGTCCTGGCTATAGAAAGATACCTAAAGGATCAACAGCTCCTGGGGATTTGGGGCTGCTCTGGAAAGCTCATCTGCACCACTAATGTGCCTTGGAACTCTAGTTGG------------AGT------------AACAAA---------------TCTCTA---GAGGATATTTGG---AGTAATATGACTTGGATGCAG---TGGGATAGAGAAATTAATAATTACACAAACACAATATACAGTTTGCTTGAAGAATCGCAAATCCAACAGGAG---AAAAATGAA---AAAGATTTA---CTAGAATTG---GACAAGTGGGATAATCTGTGGAAT---TGGTTTAGCATA---ACAAATTGGCTGTGGTACATA---AAGGTATTCATAATGGTAGTAGGAGGCTTGATAGGTTTAAGAATAATT---TTTACTGTGCTTTCTATAGTAAATAGAGTTAGGCAGGGATACTCACCTTTGTCATTGCAGACCCTTATCCCAGCC------CCGAGGGGA------CCCGACAGGCCCGAAGGAATCGAAGAAGAAGGTGGA---GAGCGAGACAGAGAGAGATCCATTCGCTTAGTGAACGGATTCTTAGCGATTGCCTGGGACGACCTGCGGAACCTGTGCCTCTTCAGCTACCGCCGCTTGAGAGACTTACTCTCGATAGTAGCGAGAGCAGTGGAACTTCTGGGACAG---------------------AGGGGGTGGGAAGCTCTTAAA---TATCTG---GGAGGCATTGTGCAG------TATTGGACTTCAGAGCTAAAA---AAGAG-TGCTATTAGTCTGCTTAATACCACA---GCAATAGTAGTAGCTGAAGGAACAGATAGGATTATAGAATTAGTACAAAGAACTTGG---------AGAGCT---------ATCTGCAATATACCAAGAAGGACAAGACAGGGCTTGGAAGCAGCT------TTGCAG---TAA----------------AATGGGGAGCGCATGGTCAAAA------TGTAGTCCAGTGGGATGGCCTGCTGTAAGAGAAAGAATAAGA------------AGAACTGAGCCAGCGGAAGGAGTG---GGG------GCA---AGAGAAAGACTAAGAAGCACT---GAGCCAGCAGAGGAA---------GCAGGGGCAGCAGCTAGGGTGGGGCCAGCATCTCGAGACTTAGACAGACATGGGGCCCTTACAACCAGC---AATACACCAGAGAATAATGCTGAC------TGTGCCTGGTTGGAAGCA---CAGGAGGAG---------GAA---GAAGAAGTAGGCTTTCCAGTGAGACCTCAGGTACCTTTAAGACCAATGACTTATAAGGGAGCACTCGATCTAAGCCACTTT---TTA---AAAGAAAAGGGG---GGACTGGAAGGGTTAATTTACTCC---AAGAAAAGGCAAGAGATCCTTGAT------TTGTGGGTCTATAACACACAAGGCTACTTCCCTGATTGGCAAAACTACACACCAGGACCAGGGGTCAGATATCCACTGACCTTTGGATGGTGCTTCAAGCTAGTACCAGTTGGCCCAGAAGAAGTGGAAGAGACAACTGAAGCAGATATCAACTGCTTGCTGCACCCTATGAACCTGCATGGAATGGAGGATGAACACAGAGAAGTATTAAAATGGAAGTTTGACAGTAGCCTGGCACGCAGACACATGGCCCGC---GAGCTACATCCGGAGTTTTANNNNNNNNNNNNNNNNNNNNNNNNNNNNNNNNNNNNNNNNNNNNNNNNN
		</sequence>
		<sequence>
			<taxon idref="C|2008|ETH|KU319535"/>
			ATGGGTGCGAGAGCGTCAAGCCAAAGTAGG---AGGGAGTTAGATGCGTGGGAAAAAATTAGGTTAAGGCCAGGGGGAAAGAAACACTATATGCTAAAACATCTAGTATGGGCAAGCAGGGAGCTAGAAAGATTTGCAGTCAACCCTGGTCTTTTAGAAACATCAGAAGGCTGCAGACAAATAATACAACAACTACAACCATCTCTTAAG---ACAGGAACAGAGGAGCTTAGATCATTATTTAACACAGTGGCAGTGCTCTATTGTGTACATAAGAACATACAGGTAAAAGACACCAAGGAAGCCTTAGATAAGATAGAGGAAGAACAAAACAAA------------------------AGTCAG---CAGAAA---------------------------------ACACAA---CAGGCAAAAGCG------------------GCGGACGCAGCA---------------------------------------------GTCAGCCAAAATTATCCTATAGTACAGAATGTCCAAGGACAAATGGTACACCAACCTATTTCACCTAGGACTTTGAATGCATGGGTAAAAGTAATAGAGGAAAAGGCTTTTAGCCCAGAGGTAATACCCATGTTTACAGCATTATCAGAAGGAGCCACCCCACAAGATCTAAACACCATGTTAAATACAGTGGGGGGACATCAAGCAGCCATGCAAATGCTAAAAGATACCATCAATGAAGAGGCT---GCAGAATGGGATAGGGTACATCCAGTACATGCAGGGCCTATTGCACCTGGCCAAATGAGAGAACCAAGGGGAAGTGACATAGCAGGAACTACTAGTACCCTTCAGGAACAAATAGCATGGATG---ACA---------AATAAC---CCACCTGTTCCAGTGGGAGAAATTTATAAAAGATGGATAATTCTGGGGTTAAATAAAATAGTAAGAATGTATAGCCCTGTCAGCATTTTGGACATAAAACAAGGACCAAAGGAACCCTTTAGAGACTATGTAGACCGGTTCTTTAAAACTTTAAGAGCTGAACAAGCTACACAAGATGTGAAAAATTGGATGACAGACACCTTGTTGGTCCAAAATGCAAACCCAGATTGTAAGACCATTTTAAGAGCATTAGGACCAGGGGCTACATTAGAAGAAATGATGACAGCATGTCAGGGAGTGGGAGGACCTGGCCACAAGGCAAGGGTTTTGGCTGAGGCAATGAGCCAAGTAAAC---------------------AATGCCCAAGTA---ATGATG---CAGAGAAACAAT------------TTAAAG---GCC---CGAAGAGAGACTGTTAAATGTTTCAACTGTGGCAAGGAAGGG---CACATAGCCAGAAATTGCAGGGCCCCTAGGAAAAAGGGCTGTTGGAAATGTGGACAGGAAGGACACCAAATGAAGGACTGTAAT------------GAAAGACAAGCTAATTTTTTAGGGAGACTTTGGCC---TTCCCACAA---GGG---GAG---GCCAGGGAA---TTTCCTTCAGAG---------------------CAGACC------------------AGAGCCAACAGT---CCCAACAGC------------------------------------------------CCCACCAGC------------AGAGAGCTTCAAGTT---CGA---------------GGA---GAC---AACCCCCGC------------------TCCGAAGCAGGAGGT------------------GAAGGA---------CAG------------------------------GGA---------------------ACCCTTAACTTCCCTCAAATCACTCTTTGGCAGCGACCCCTTGTTCCAATAAAAGTAGGGGGCCAAATAAAGGAGGCTCTCTTAGATACAGGAGCAGATGATACAGTATTA---GAAGAAATAAATTTGCCAGGAAAATGGAAACCAAAAATGATAGGAGGAATTGGAGGTTTTATCAAAGTAAGACAGTAT---GATCAAATACCTATAGAAATTTGTGGACACAAGGCTGTAGGTACAGTATTAGTGGGACCTACACCTGTC------AACATAATTGGAAGAAATATGTTGACCCAGCTTGGTTGTACACTAAATTTTCCAATTAGTCCCATTGAAACTGTACCAGTAAAATTGAAGCCAGGAATGGATGGCCCAAAGGTTAAACAATGGCCATTGACAAGAGAAAAAATAGAAGCATTAACAGCAATTTGTAATGAAATGGAAAAGGAAGGAAAAATTACAAAAATTGGGCCTGAGAACCCATATAAC---ACTCCAATATTTGCCATAAAA---AAGAAGGACAGTACCAAG---TGGAGAAAATTAGTAGATTTCAGGGAACTCAATAAAAGAACTCAAGACTTTTGGGAAGTTCAATTGGGAATACCACACCCA---GCAGGGTTA---AAAAAG---AAAAAATCAGTAACAGTACTGGATGTGGGGGATGCATAT---TTTTCAGTTCCTCTAGATGAGGACTTCAGGAAATATACTGCATTCACCATACCTAGTATAAACAATGAAACACCAGGGATTAGATATCAATATAATGTGCTTCCACAGGGTTGGAAAGGATCACCAGCAATATTTCAGAGTAGC---ATGACAAAAATCTTAGAACCCTTTAGAGCACAAAATCCAGAACTAGTTATCTATCAATATATGGATGACTTATATGTAGGATCTGATTTAGAAATAAAGCAACATAGAGCAAAAATAGAGGAGTTAAGAGAACACCTCTTGAAATGGGGATTTACCACACCAGACAAGAAACATCAGAAAGAACCCCCATTTCTTTGGATGGGGTATGAACTCCATCCTGACAAATGGACAGTACAG---CCTATACAGCTACCAACC---AAG---------GAGAGCTGGACTGTCAATGATATACAGAAATTAGTGGGAAAATTAAACTGGGCAAGTCAGATTTACCCAGGGATTCAAGTAAGGCAAATGTGTAAACTCCTTAGGGGAGCCAAAGCACTAACAGATATAGTAACACTGACTGAAGAAGCAGAATTAGAATTGGCAGAGAACAGG---GAAATTCTAAAAGAACCAGTACATGGAGTATATTATGACCCATCAAAGGACTTAATAGCAGAAATACAGAAACAGGGAAATGGTCAGTGGACATATCAAATTTACCAGGAACCATTCAAAAATTTGAAAACAGGAAAATATGCGAAAATG---AGGACTGCCCACACTAATGATGTAAAACAGTTAGTAGAGGCAGTACATAAAATAGCCCAGGAAAGCATAGTAATATGGGGAAAGGTTCCTAAATTTAGACTACCCATCCAAAAAGAAACATGGGAGACATGGTGGACAGACTATTGGCAAGCCACCTGGATACCTGAGTGGGAGTTTGTTAATACCCCTCCCCTAGTAAAA---TTATGGTATCAA---CTGGAGAAAGAACCCATAGTAGGAGTAGAA---ACTTTCTATGTAGATGGAGCAGCTAATAGGGAAACTAAAAAAGGGAAAGCAGGGTATGTAACTGACCAAGGAAGACAAAAAATTGTTTCTCTAACTGAAACAACAAATCAGAAGGCTGAATTACAAGCAATCCATCTAGCTTTGCAAGATTCAGGGTCAGAAGTAAACATAGTAACAGACTCACAGTATGCATTAGGAATCATCCAAGCACAACCAGATAAGAGTGAATCAGAATTAGTCAATCAAATAATAGAACAATTAATAAAGAAGGAAAGAATTTACATGTCATGGGTACCAGCACATAAAGGAATTGGAGGAAATGAACAAGTAGATAAATTAGTAAGTAATGGAATCAGGAAAGTGCTGTTTCTAGATGGAATAGATAAGGCTCAA---GAA---GAGCATGAAAAGTATCACAGCAATTGGAGAGCAATGGCTAATGAGTTTAACCTACCACCCATAGTGGCAAAAGAAATAGTAGCCAGCTGTGATAAATGT---CAGTTAAAAGGGGAAGCCATGCATGGACAAGTAGACTGTAGTCCAGGGATATGGCAATTAGATTGTACACATTTAGAAGGAAAAATTATCTTGGTAGCAGTCCATGTAGCCAGTGGCTACATGGAAGCAGAGGTTATCCCAGCAGAGACAGGACAAGAAACAGCATACTTCATACTGAAATTAGCAGGAAGATGG---CCAGTCAAAGTAATACATACAGATAATGGCAGTAATTTCACCAGTGCTGCAGTCAAGGCAGCC---TGTTGGTGGGCAGGTATCCACCAGGAATTTGGAATTCCCTACAATCCCCAAAGTCAGGGA---GTAGTAGAATCCATGAATAAAGAATTAAAGAAAATCATAGGGCAGATAAGAGACCAAGCTGAGCACCTTAAGACAGCAGTACAAATGGCAGTATTCATTCACAATTTTAAAAGAAGAGGGGGGATTGGGGGGTAC---------------------------------------------------AGTGCAGGG---------------------GAAAGAATA---ATAGACATAATAGCAACAGATATACAAACTAAAGAACTACAAAACCAAATTACAAAAATTCAAAATTTTCGGGTTTATTACAGAGACAGCAGAGACCCTATTTGGAAAGGACCAGCCAAACTACTCTGG---AAAGGTGAAGGGGCAGTAGTGATACAA------GATAATAGTGACATAAAGGTAGTACCAAGGAGGAAAGTAAAAATCATTAAGGACTATGGAAAACAGATGGCAGGGGCTGATTGTGTGG---CAGGTAGACAGGATGAGG---ATTAGAACATGGAATAGTTTAGTAAAG---CACCATATGTATATTTCAAGGAGAGCTAATGGATGGTTCTATAAACATCATTATGAAAGCTTAAATCCAAGAGTAAGTTCAGAAGTACACATCCCATTAGGG---------GATGCTAGATTAGTAATAAAAACATATTGGGGTTTGCATCCAGGAGAAAGAGATTGGCATCTG---GGTCATGGGGTCTCCATAGAA---TGGAGATTGAGAAGATATAGCACACAA---GTAGACCCTGGTCTGGCAGACCAGCTAATCCACATGCATTATTTTGATTGTTTTGCAGAATCTGCCATAAGAAAAGCCATATTAGGACATATAGTTATTCCTAGGTGTGACTATCAAGCAGGACATAAT---AAGGTAGGATCTCTACAATACTTGGCACTGACAGCACTGATAAAACCAAAA------AAGATAAAACCACCTCTGCCTAGTGTGAGGAAGCTAGTAGAGGATAGATGGAACAAGCCCCAGAAGACCAGGGGCCGCAGAGGGAACCATACAATGAATGGACACTAGAGGTTTTAGAGGAACTCAAGCAGGAGGCTGTCAGACACTTTCCTAGACCATGGCTCCATAGCTTAGGCCAATATATCTATGAAAACTATGGAGATACCTGGATGGGAGTAGAAGCTTTAATGAGAACTCTGCAACAACTATTG---TTTACT---CATT-----TTCAGAATTGGGTGCCAGCACAGCAGAATAGGCATT------ATACGA---------CAGAGAAGAGCAAGA------AATGGAACCAGTAGATCCTAAACTAGAGCCCTGGAACCAT-CCAGGAAGTAAGCCTAGAACAGCTTGTAATAACTGCTACTGTAAATTCTGCAGCTTCCATTGTATAGTTTGCTTTCAGACAAAAGGCTTAGGCATTTCCTATGGCAGGAAGAAGC------GGAGGC---GAC---AACGACGAA---GAC------CTCCTCCGAGCAGTGAGGATCATCAAAATCTTATATCAAAGCAGTAAGTACCAGAAG-------------------TACATGTA-ATG---GAA------------------------------------------TTTAGATCAATAGTAGATTATAGATTAGCAGTAGGA---GCATTGATAGTAGCATTAATCATAGCAATAATTGTGTGGACCATA---GCATATATAGAATATAGG---AAATTGTTAAGACAA--AAAAGAATA------------CTCTGGCTAGTTAAAAAAAATATGAAA---AGAGCAGAAGAGACT---GTGAATGAGAGTACAACAGAAATTGTGGGCAATGGGG---------------------------------------TGG---------------------------------ATTTTGGTGGTCCTA---------AGCTTTGAAATGTTTTGG---ACTTGT------------------------------AATGAT---------GAA---------GAA------AAGTTG---------TGGATCACTTGCTATTAC---GGGGTACCTGTGTGGAAAGATGCGCACCCTAAT------CTATTTTGCGCTTCAGTTGCTAAAGCATATGAGACAGAAATACATGGTGTC---AGGCCTACACCTGCCTGTGTACCCACAGACCCCTACCCCCGAGAAATGGTTGTG---GATTATGTGACAGAAAAATTTCCCATGAGCATTACTGACATGGTGGATCAGATGCATCAGGTCTTAGTCAGTTTATGGGATCAAAGC---CTAAAC---CCA---TGTGTAAAATTGACCCCACTCTGTGTTACT------TGCAATGATTATACGAATAGCAGCAATGGAATA-------------------------------------------------------------------------------------------------ATACCCATAATGATACCGAGGGGAGAAATA---AAAAATTGTTCTTTCAATATAACTACAGAACTAAGAGATAAGAAAAAGCAGGAACATGCACTTTTTTATAGACTTGATATAGAACCACTTAATGGG---------------------------------------------------------------------------------------AATGATACCAGTTATAGATTAATAAATTGTAATACCTCAACCATAACACAAGCCTGTCCAAAGGTCTCTTTTGAACCAATTCCTATACATTATTGTGCTCTGACTGGTTTTGAAAAAATA------AAGTGT---AAT---AAC------AAGACATTCAATGGAATAGGT---CCATGCAAGAATGTCAGCACATTTCAATGTACACAT---GGAATTAAACCAGTGGTATCAACTCAATTATTGTTA---AATGGTAGTTTAGCAGAAGAAGAG------------------------------------ATAGTAATTAGATCTGAAAATCTGACAGACAATACCAAAAATATAATAGTACATCTT------AAA------AATCCT------GTAGAGATTAATTGTACAAGGCCC-------AACAATAATAAATCTGACAGACAAGCCAAAACAAT-AATAGTACATCTTCAAAGAACCTGTACGAAATTATTTGTACAAGGCCCGGCAATAATACAAGGAAAGTAT--GAGATAGGACCAGGACAA---------GCA---TTCTATGCA---ACAGGAGAC---------ATA------ATAGGA---AATATAAGACAAGCACATTGTAACATT---TCTAGAGAGGCATGGAATAGGACTTTACAAGATGTAGGTAAAAAATTCCAT------GAACGCTTCCCT------------------AATATAACAGAAATAAACTTT------AATTCATCC---TCAGGAGGGGACCTAGAAATTACAACACATAGCTTTAATTGTAGAGGAGAATTTTTCTATTGCAATACATCAGGTTTGTTTAATAGTACATACATAGTTAATAGTACA-------------------------------------TACAATAACACAAATATTACTTCAAATGCAACCATCACA------------CTCCAA---TGCATA---ATAAAA---CAAATAATA---AACATG---TGG---------CAG---GGGGTAGGACGAGCAATGTATGCCCCT------------CCCATTGCAGGAAACATAACA------------------TGTATATCAAATATC---------ACAGGACTACTATTGACACGTGATGGAGGA---------------------------------------AATGGA---------AATAACACCAATAACACAGAAGAAATATTCAGGCCTGGAGGAGGAAACATGAAGGACAATTGGAGAAGTGAATTATATAAATTTAAAGTAGTAGAAAGTAAATCATTAGGAATAGCACCCATTAAGGCAAAAAGGAGAGTGGTG---------------GAGAGAGAAAAAAGAGCAGTG------GGA------ATA---GGA---GCTGTGTTCCTTGGGTTCTTGGGAGCAGCAGGAAGCACTATGGGC---GCAGCATCAATAACGCTGACGGTACAGGCCAGGCAATTGTTGTCTGGTATAGTGCAACAGCAAAGCAATTTGCTGAGGGCTATAGAGGCGCAACAACATATGTTGCAACTCACGGTCTGGGGCATTAAGCAGCTCCAGGCTAGAGTCCTGGCTATAGAAAGATACCTAAAGGATCAACAGCTCCTAGGGATTTGGGGCTGCTCTGGAAAACTCATCTGCACCACTGCTGTGTCTTGGAACTCTAGTTGG------------AGT------------AATAAA---------------TCTTAT---GAGGATATTTGG---GATAACATGACTTGGATGCAG---TGGGATAGAGAAATTAATAATTACACAGACACAATATACAGGTTGCTTGAAGCCTCGCAAACCCAGCAGGAG---AAAAATGAA---AAAGATTTA---TTAGCACTG---GACAGTTGGAACAATCTGTGGAAT---TGGTTTAACATA---ACAAACTGGTTGTGGTATATA---AAGATATTCATAATGATAGTAGGAGGCTTAATAGGTTTAAGAATAATT---TTTGCTGTGCTTTCTATAGTAAATAGAGTTAGGCAGGGATACTCACCTTTGTCGTTTCAGACCCTTATCCCAACC------TCGAGGGGA------CCCTACAGGACCGGACAAATCGAAGATGGAGGTGGA---CCGCATGGCCGAGGCCAATCGATTCGATTATTGAGCGGATTCTTACCTTTTGTGTGGTACGACCTGCGGAGCTTGTGCATCTTCAGCTACCGCCTCTTGAGAGACTTCATATTGGTGACAGCGAGAGCAGTGGAACTTCTGGGACGCCACAGTCTCAGGGGGATACAGCAGGGGTGGGAAGCCCTTAAG---TATTTA---GGAAGTCTTGTGCAG------TATTGGGGTCTGGAACTAAAA---AAGAG-TGCTATTAGTCTGCTTGATACCACA---GCAATAGCAGTAGCTGAAGGAACAGATAGAATTATAGAAGTAGCACAAAGAATTTGT---------AGAGCT---------ATTTGCAACATACCTAGAAGAATAAGACAGGGCTTTGAAGCAGCA------TTGCAA---TAA----------------AATGGGGGGCAAATGGTCAAAA------TGCAGTGTAGTTGGGTGGCCTGCAGTAAGAGACAGATTAAGG------------AACACT------------------------------------------------------------GCTCCAGCA------------------------GCAGAAGGAGTAGGAGCAGTGTCTAAAGACTTAGAGAAACATGGGGCAATTACAAGCAGC---AACACAGCCGCCAATAATGCAGAT------TGTGCCTGGCTGGAAGCG---CAAGAGCAG---------GAA---GAAGAAGTAGGCTTTCCAGTCAGACCTCAGGTACCTTTAAGACCAATGACTTACAAGGCAGCAGTAGATCTCGGCTGGTTT---TTA---AAAGAAAAGGGG---GGACTGGAAGGGTTAATTTACTCT---AAGAAAAGGCAAGAGATCCTTGAT------TTGTGGATCTATCACACACAAGGTTACTTCCCTGATTGGCAAAACTACACACCGGGACCAGGGGTCAGATATCCACTGACCTTTGGATGGTGCTTCAAGCTAGTACCAGTTGACCCAAGGGAAGTAGAAGAAGCCAATGAAGGAGAAAACAACTGTTTGCTACACCCTATAAGCCAGCATGGAATAGAAGATGAAGACAGAGAAGTATTACAGTGGAAGTTTGACAGTCAGCTAGCACGCAGACACATGGCCCGC---GAGCTACATCCGGAGTTTTANNNNNNNNNNNNNNNNNNNNNNNNNNNNNNNNNNNNNNNNNNNNNNNNN
		</sequence>
		<sequence>
			<taxon idref="C|2008|ETH|KU319550"/>
			ATGGGTGCGAGAGCGTCAATATTAAGAGGC---GAAAAATTAGATGCCTGGGAAAAAATTCGGTTAAGGCCAGGGGGAAAGAAACAGTATATGTTAAAACACCTAATATGGGCAAGCAGAGAGCTGGAAAAATATTCACTTAACCCTGACCTTTTAGAGACAGCAGAAGGCTGTAAACAAATAATGAAACAGCTACAACCAGCTCTTCCA---ACAGCAACAGAGGAACTTAAATCATTATTTAATACAATGGCAACTCTCTATTGTGTACATGCAAAGATAGACATAAAAAACACCAAGGAAGCCTTAGACAAGATAGAGGAAGAACAAAACAAA------------------------AGTCAG---CAAAAA---------------------------------ACACAG---CAGGCAGCAGCA------------------GCTGACAAAGGA---------------------GAG---------------------ATTAGTCAAAATTATCCTATAGTGCAGAATCTTCAAGGGCAGATGGTACACCAGTCCCTATCACCTAGAACTTTAAATGCATGGGTAAAAGTAATAGAGGAGAAGGCTTTCAGCCCAGAAGTAATACCCATGTTTACTGCATTATCAGAAGGAGCCACCCCCCAAGATCTAAACACCATGTTAAATACAGTGGGGGGACATCAAGCAGCCATGCAAATGTTAAAAGATACCATTAATGATGAGGCT---GCAGAATGGGATAGGTTACATCCAGTGCATGCAGGGCCTATTGCACCAGGCCAAATGAGAGAACCAAGGGGAAGTGACATAGCAGGAACTACTAGTACCCTTCAGGAACAAGTAGCATGGATG---ACA---------AGTAAC---CCACCTGTTCCAGTGGGAGATATCTATAAAAGATGGATAATTCTGGGGTTAAATAAAATAGTAAGAATGTATAGCCCTGTCAGTATTTTGGACATAAAACAAGGGCCAAAGGAACCCTTTAGAGACTATGTAGACCGGTTCTTTAAAACCTTAAGAGCTGAACAATCTTCACAAGAGGTAAAAAATTGGATGACAGACACCTTGTTGGTCCAGAATGCGAACCCAGACTGTAAGACCATTTTAAGAGCATTAGGGCCAGGGGCTTCATTAGAAGAAATGATGACAGCATGTCAAGGAGTGGGAGGACCTAGCCACAAAGCAAGAGTGTTGGCTGAAGCAATGAGCCAAGCAACC---------------------AATGCAAACATA---ATGATG---CAGAAAAGCAAT------------TTTAAG---GGC---CCTAGAAGAATTATTAAATGTTTCAATTGTGGCAAGGAAGGG---CATATAGCCAAAAATTGCAGGGCCCCTAGGAAAAAAGGCTGTTGGAAATGTGGAAAGGAAGGACACCAAATGAAAGACTGTACT------------GAAAGGCAGGCTAATTTTTTAGGGAAACTTTGGCC---TTCCAACAA---GGG---AAG---GCCAGGGAA---TTTCCTTCAGAG---------------------CAGGCC------------------AGAGCCAACAGC------------------------------------------------------------CCCACCAGC------------AGAGAGCTTCAGGTT---CGA---------------GGA---GAC---AACACCCCCTCCGAAGCAGGAGTCCCCTCCGAAGCAGGAGCC------------------AAAAGA---------GGGACC------------CTACAA---------GGA---------------------ACCCTTAACTGCCCTCAGATCACTCTTTGGCAGCGACCCCTTGTTACAATAAGAATAGGGGGACAGTTAAGGGAGGCTCTCTTAGACACAGGAGCAGATGATACAGTATTA---GAAGAAATAAATTTGCCAGGAAAATGGAAACCAAAAATGATAGGAGGAATTGGAGGTTTTATCAAAGTAAGACAATAT---GATCAAATACCTATAGAAATTTGTGGAAAAAAGGCTATAGGTTCAGTATTAGTAGGACCTACACCTGTC------AACATAATTGGAAGGAACATGTTGACTCAACTTGGATGTACACTAAATTTTCCAATTAGTCCCATTGAAACTGTACCAGTAAAATTGAAGCCAGGAATGGATGGCCCAAAGGTTAAACAATGGCCATTGACAAAAGAAAAAATAGAAGCATTAACAGCAATTTGTGAAGAGATGGAGAAGGAAGGAAAAATTTCAAAAATTGGGCCTGAAAATCCATATAAC---ACGCCAGTATTTGCCATAAAA---AAGAAGGACAGTACTAAG---TGGAGAAAATTAGTAGATTTCAGGGAACTCAATAAAAGAACTCAAGACTTTTGGGAAGTCCAATTAGGGATACCACACCCA---TCAGGGTTA---AAAAAG---AAAAAATCAGTGACAGTACTGGATGTGGGGGATGCATAT---TTCTCAGTTCCTTTAGATGAGGACTTCAGAAAATATACTGCATTCACCATACCTAGTACAAACAATGAAACACCAGGGATTAGATATCAATATAATGTGCTTCCACAGGGATGGAAAGGATCACCAGCAATATTCCAGAGTAGC---ATGACAAAAATCTTAGAGCCCTTTAGAGCAAAAAACCCAGAAATAGTCATCTATCAATATATGGATGACTTGTATGTAGGATCTGACTTAGAAATAGGGCAACATAGAGCAAAGGTAGAAGAATTAAGAGAACATCTATTGAAGTGGGGATTTACCACCCCAGACAAGAAACATCAGAAAGAACCTCCATTTCTTTGGATGGGGTATGAACTTCATCCTGACAAATGGACAGTACAG---ACTATACAGCTGCCAGAA---CAG---------GATAGCTGGACTGTCAATGATATACAGAAGTTAGTGGGAAAATTAAACTGGGCAAGTCAGATTTACCCAGGGATTAAAGTAAAGCAATTGTGTAAACTCCTTAGGGGAGCCAAAGCACTAACAGACATAGTACCACTGACTGAAGAAGCTGAATTAGAATTGGCAGAGAACAGG---GAAGTTCTAAAAGAACCAGTACATGGAGTATATTATGACCCATCAAAAGACTTAATAGCTGAAATACAGAAACAGGGGCATGACCAATGGACATATCAAATTTACCAAGAACCATTTAAAAATCTGAAAACAGGAAAGTATGCACAAAGG---AAGACTGCCCACACTAATGATGTAAAGCAGTTAACAGAGGCAGTGCAAAAGATAGCCAGGGAAAGCATTGTGATATGGGGGAAGATTCCTAAATTTAGATTACCCATCCAGAAAGAAACATGGGAAACATGGTGGACAGACTATTGGCAAGCCACCTGGATTCCTGAGTGGGAGTGTGTTAATACCCCTCCCCTAGTAAAA---TTATGGTACCAG---TTGGAGAAAGAACCCATAATAGGGGCAGAA---ACTTTCTATGTAGATGGGGCAGCTAACAGGGAAACTAAAATAGGGAAAGCAGGGTATGTTACTGACAGAGGAAGGCAGAAAATTATTTCTCTAACTGAAACAACAAATCAAAAGACTGAATTACAAGCAATTCAGCTAGCTTTACAGGATTCAGGATCAGAAGTAAACATAGTAACAGACTCACAGTATGCATTAGGGATCATTCAAGCACAACCAGATAGCAGTGAATCAGAGATAGTCAGTCAAATAATAGAACAGTTAATAAAAAAGGAAAGGGTCTACCTGTCATGGGTACCAGCACATAAAGGAATTGGAGGAAATGAACAAGTAGATAAATTAGTAAGTAGTGGAATCAGGAAAGTACTGTTTCTAGATGGAATAGAAAAGGCTCAA---GAA---GAGCATGAAAAATATCACAGTAATTGGAGAGCAATGGCTAGTGAATTTAATCTGCCACCCATAGTAGCAAAAGAGATAGTAGCTAGCTGTGATAAATGT---CAACTAAAAGGAGAAGCCATGCATGGACAAGTAGACTGTAGTCCAGGGGTATGGCAATTAGATTGTACACACTTAGAAGGGAAAATCATCCTGGTAGCAGTCCATGTGGCCAGTGGCTACATGGAAGCAGAGGTTATTCCAGCAGAAACAGGACAAGAAACAGCATACTATATACTAAAATTAGCAGGAAGATGG---CCAGTCAAGGTAATACATACAGACAATGGCAGTAATTTCACCAGCAATACAGTGAAAGCAGCC---TGTTGGTGGGCAGGCATTAAACAGGAATTTGGGATTCCCTACAATCCCCAAAGTCAGGGA---GTAGTAGAATCCATGAATAAAGAATTAAAGAAAATCATAGAGCAGGTAAGAGACCAAGCTGAGCACCTTAAGACAGCAGTACAAATGGCAGTATTCATTCACAATTTTAAAAGAAAAGGGGGGATTGGGGGGTAC---------------------------------------------------AGTGCAGGG---------------------GAAAGAATA---ATAGACATGATAGCAACAGACATACAGACCAAAGAACTACAAAACAAAATTTTAAATATTCAAAATTTTCGGGTTTATTACAGAGACAGCAGAGACCCTATTTGGAAAGGACCAGCCAAACTACTCTGG---AAAGGTGAAGGGGCAGTAGTGATACAA------GATAATAGTGACATAAAGGTAGTACCTAGGAGGAAAGCAAAAATCATTAGGGATTATGGAAAACAGATGGCAGGCAATGATTGTGTGG---CAAGTAGACAGGATGAAG---ATTAGAACATGGAATAGTTTAGTAAAG---CACCATATGTACATTTCAAAGAGAGCTAAAAAATGGTTTTATAGACATCATTATGAAAGCAGACATCCAAAAGTAAGTTCAGAAGTACACATCCCAGTAGGG---------GAGGCTAGATTAATAATAAAAACATATTGGGGTTTGCAAACAGGAGAAAGAGATTGGCATTTG---GGTCATGGAGTCTCTATAGAA---TGGAGATTGAGAAGATATAGCACACAA---GTAGACCCTGACCTGGCAGATCAACTAATTCATATGCATTATTTTGATTGTTTTGCAGACTCTGCCATAAGGAAAGCCATATTAGGACATATAGTTAGCCCTAGGTGTGACTATCCAGCAGGACATAAG---CAGGTAGGATCTCTACAATACTTGGCACTGACAGCATTGATAAAACCAAAA------AAGATAAAGCCACCTCTGCCTAGTGTTAAGAAGTTAGTAGAGGATAGATGGAACAAGCCCCAGAAGACCAGGGGCCGCAGAGGGAGCCATACAATGAATGGACATTAGAGCTTTTAGAGGAACTCAAGCAGGAAGCTGTCAGACATTTTCCTAGACCATGGCTCCATGGCTTAGGCCAACATATCTATGAAACTTATGGAGACACTTGGACTGGGGTAGAAGCTATCATAAGAATTCTACAACAATTACTG---TTTATC---CAT------TTCAGAATTGGGTGCCGGCATAGCAGAATAGGCATT------ACGCTA---------CAGAGAAGAGCAAGA------AATGGATCCAGTAGATCCTAATCTAGAGCCCTGGAACCAT-CCAGGAAGTCAGCCTAAAACTGCTTGTAATGGGTGTTATTGCAAAAAATGTAGCTATCATTGTCTAGTTTGTTTCAGCAAAAAAGGCTTAGGCATTTCCTATGGCAGGAAGAAGC------GGAGAC---------AGCGACGAA---GCG------CTCCTCAGAGCAGTGAGGATCATCAAAGTTTTATATCAAAGCAGTAAGTACAAATAG-------------------TAGATGTA-ATG---ATAGAT---------------------------------------TTACTAGAAAAGCAGATTATA---GTAGGGGTAGGA---GCATTGATAGTAGCATTACTCATAGCAATAATTGTGTGGATCATA---GCATATCTAGAATATAGG---AAACTGTTAAGGCAA--AGAAAAATA------------GACTGGTTAGTTGAAAGAATTAGGGAA---AGAGCAGAAGATAGT---GGCAATGAGA------------------GTGAAGGGGACA---CAGCAGGAATTGTCTACCTTGGGG---------TGG---------------------------------ATATGGGGCATCTTA---------GGCTTTTGGATGCTGCTG---ATGAAT------------------------------AATGTG------GGGGGG---------GGA------AAGTGG---------GGGGTCACATATTATGAG---GGGGTAGCTGGGAGGAAAGAAGCAACTACTACT------CTATGTGGTGCATATGATGCTAAA---TATGATAATGATGTGCAGCATGTTGGGTGGACTACAGCTGGCGGTGTACCCACCCACCCCCCCCCACAAGAGATGTTGTTG------AATGTTGTAGAAGATTTTTTTATGATGAGGAATGATGAGGTGGAGCATATGATGGATGATGATATCATCTTATGG---CAAAGA---CTACTG---CCATGTTGTGTGACGATGACCCTCTGCGGTGCTCACTCAACGTGCAGTAATATTAATAGTACTGCTACCATCAATGATAGTGAC-------------------------------------------------------------------------------GGGGGAATGACCATGTGTGATTTCATTAGAGGGGAAATA---AAAAATTGCTCTTTCAATATAACCACAGACTTTAGATATAAACTTGATAAAGAACCTGCTCTTTTTTATAAACCTGATTTAGTACCTCTTAATAAT---------------------------------------------------------------------------------------GACAATTCCAGTTATAGATTAACAAATTGTAATACCTCAGCCGGAACACAAGCCTGTCCAAAGGCCTCTTTTGACCCTATTCCTGCTCCTTATTGTGCTCCTGCTGGTTATGCTATTCTA------GAGTGT---AAT---AAT------GGAACATTCAATGGAACAAGA---GCATGCAATAATGTCAGCACACTTGAATGTACACAT---GGGATTAAACCACTGGTATCGACTCATCTACTGCTA---AATGAAAATCTGGCAAAT---GAC------------------------------------ATTGTAATTATATCTGACAATCTGACAATCATTGCCGTGATAATAATAGTGCATCTT------AAA------AATGAT------GGAACAATTGTGTGTACTAGGACC-------AGCAATAGT---------------------ACAAGGATAAGACTGAGG---------------------------------------------------------------ATAGGATCAGGACCA---------GTA---TGCTATGCA---ACAGGAGAA---------ATA------ATACAA---GATATAAGACACGCACATGATCACATT---AGTAGATCAGACTGGAATGATGCTTTAAGAAATGTACGTGAACACTTCCGA------AAACACTTCCCT------------------AAATTTAACACCATGCGTTTC------ACGCAATCT---GTAGGAGGTAACCTACAAATTACTACTCGTAGATTTAATTGTGTAGGTGAATTTTTTCATTGCAGTACTACAGGACTGTTTACTGATACATATGGTACAAGTACATGCGGC-------------------------------ACTAACAGTACAGGAAATACTTCAGGAATTCACACCATCACA------------CTCCAC---TGCAAA---ATAAAA---CAATTTATA---AACATG---TGG---------CAG---GGGGTAGGGCTAGCAATGTATGCCCCT------------TCCCTTGCAGGAAACATAATA------------------TGTAAATCAAATTTC---------ACAGGACTAGTCTTGACATGTGATGGAGGA---------------------------------------GAGGGG---------AATAACGTGACTAACTTGACAGAGACATTTAGACCTGGAGGAGGAGATATGAGGGACAATTGGAGAAGTGAATTATATAAATATAAAGTGGTAGAAATTAAACCATTAGGAGTAGCACCTACTAAGGCAAAAAGGAGAGTGGTG---------------GAGAGAGAAAAAAGAGCAGTG------GGA------ATA---GGA---GCTGTGTTCCTTGGGTTCTTGGGAGCAGCAGGAAGCACTATGGGC---GCAGCATCAATAACGCTGACGGTACAGGCCAGGCAATTGTTGTCTGGTATAGTGCAACAGCAGAACAATTTGCTGAGGGCTATAGAGGCGCAACAGCATATGTTGCAACTCACGGTCTGGGGCGTTAAGCAGCTCCAGGCAAGAGTCCTGGCTCTAGAAAGATACCTAAGGGATCAACAGCTCCTAGGAATTTGGGGTTGCTCTGGAAAACTCATCTGCACCACTGCTGTACCTTGGAACACTAGTTGG------------AGT------------AATAAA---------------TCTCAA---GAAGAGATTTGG---AATAACATGACCTGGATGCAA---TGGGAGAAAGAAATTGATAATTATACAGATATAATATACAAGTTGCTTGAAGTCTCGCAAACCCAGCAGGAG---AAAAATGAA---AAGGATTTA---CTAGCCTTG---GACAGTTGGCAAAATCTGTGGAAT---TGGTTTGACATA---TCAAAGTGGCTGTGGTATATA---AAGATATTCATAATGATAGTAGGAGGCTTGATAGGTTTAAGAATAATT---TTTGCTGTGCTTGCTATAGTAAATAGAGTTAGGCAGGGATACTCACCTTTGTCGTTTCAGACCCTTACCCCAAGC------CCGGAGGGA------CCCGACAGGCTCAGAGGAATCGAAGAAGAAGGTGGA---GAGCAAGACAGAACCAGATCCATTCGATTAGTGAGCGGATTCTTAGCGCTTGCCTGGGACGACCTGCGGAGCCTGTGCCTTTTCAGCTACCACCGATTGAGAGACTTCATATTGATTGTAGTGAGAGCAGTGGAACTTCTGG????????????????????????????????????????????????????????????????????????????????????????????????????????????????????????????????????????????????????????????????????????????????????????????????????????????????????????????????????????????????????????????????????????????????????????????????????????????????????????????????????????????????????????????????????????????????????????????????????????????????????????????????????????????????????????????????????????-----------------------GCAGAGGGAGTAGGAGCAGCGTCTCAGGACTTAGACAAACATGGGGCACTTACAAGCAGC---AACACACCCGGCAATAATGCTGAT------TGTGCCTGGCTGGAAGCG---CAAGAGGAA---------GAA------GAAGTAGGCTTTCCAGTCAGACCTCAGGTACCTTTAAGACCAATGACTTATAAGGGAGCATTCGATCTCGGCTTCTTT---TTA---AAAGAAAAGGGG---GGACTGGAAGGGTTAATTTACTCC---AAGAGAAGGCAAGAGATCCTTGAT------TTGTGGGTCTATCACACACAAGGCTTCTTCCCTGATTGGCAAAACTACACACCGGGACCAGGGATCAGGTATCCACTGTGCTTTGGATGGTGCTTCAAGCTAGTACCAGTTGACCCAAAGGAAGTAGAAGAGGCCAATAAAGGAGAAAACAACTGCTTGCTGCACCCTATGGCCCTGCATGGAATGGAGGATGAACACGGAGAAGTCTTAATGTGGAAGTTTGACACCAGCCTAGCACGCAGACATGTGGCCCGC---GAGCTACATCCGGAGTATTANNNNNNNNNNNNNNNNNNNNNNNNNNNNNNNNNNNNNNNNNNNNNNNNN
		</sequence>
		<sequence>
			<taxon idref="C|2008|ETH|KU319551"/>
			ATGGGTGCGAGAGCGTCAATATTAAGAGGC---GAAAAATTAGACCGATGG---AAGATTAGGTTAAGGCCAGGGGGAAAGAAACATTATATGCTGAAGCATCTAGTATGGGCAAGCAGGGAGCTGGAAAGATTTGCACTTAACCCTGATCTTTTAGAAACATCAGAAGGATGTAAACAAATAATGAGCCAGCTACAACCAGCTCTTAAG---ACAGGAACAGAGGAACTTAGATCATTATATAACACAGTAGCAACTCTCTATTGTGTACATAGAAAGATAGAGGTACGAGACACCAAGGAAGCCTTAGACAGAATAGAGGAAGAACAAAACAAA------------------------AGTCAG---CAAAAA---------------------------------ACACAG---CAGGCAGAAGCA------------------GCTGACAAAGGA---------------------AAA---------------------GTCAGTCAAAATTATCCTATAGTACAGAATCTCCAAGGGCAAATGGTACACCAGCCCCTGTCACCTAGAACTTTGAATGCATGGGTAAAAGTAATAGAAGAAAAGGCCTTCAGTCCAGAGGTAATACCCATGTTTACAGCATTATCAGAAGGAGCCACCCCACAAGATTTAAACACCATGCTAAATACAGTGGGGGGGCATCAAGCAGCCATGCAAATGTTAAAAGATACCATCAATGAGGAGGCT---GCAGAATGGGATAGGTTACATCCAGCACAAGCAGGGCCTGTTGCACCAGGCCAAATAAGAGAACCAAGGGGAAGTGACATAGCAGGAACTACTAGTACCCTTCAGGAACAAATAACATGGATG---ACA---------AGTAAC---CCACCTATTCCAGTAGGAGAAATCTATAAAAGATGGATCATCTTGGGGTTAAATAAAATAGTAAGAATGTACAGCCCTGTCAGCATTTTGGACATAAGACAAGGGCCAAAGGAACCTTTTAGAGACTATGTAGACCGGTTCTTTAAAACCTTAAGAGCTGAACAAGCTACACAAGAGGTAAAAAATTGGATGACAGACACCTTGTTGGTCCAAAATGCGAACCCAGATTGTAAGACCATTTTAAGAGCTTTAGGGCCAGGGGCTACATTAGAAGAAATGATGACAGCATGTCAGGGAGTGGGAGGACCCAGCCACAAAGCAAGAGTGTTGGCTGAGGCAATGAGCCAAGCAAACCAT------------------GGAACTACAGTA---ATGATG---CAGAGAAGCAAT------------TTTAAG---GGC---CCTAGAAGAACTATTAAATGCTTCAACTGTGGCAAAGAAGGG---CACTTAGCCAGAAACTGCAGGGCCCCTAGGAAAAAGGGTTGTTGGAAATGTGGAAGGGAAGGACACCAAATGAAAGACTGCACT------------GAGAAGCAGGCTAATTTTTTAGGGAGAATCTGGCC---TTCCAACAA---GGG---GAG---GCCAGGAAA---TTTTCTTCAGAG---------------------CAGGCC------------------AGAGCCCTCAGC------------------------------------------------------------CCCACCAGC------------AGAGAGCTTCAGGTT---CGA---------------GGA---GGC---AACTCCTCC------------------TCCGAAGCAGGAGAT---------------GATGACAGA---------CAA------------------------------GGA---------------------GGCCTTAACCTCCCTCAAATCACTCTTTGGCAGCGACCTCTTGTTGCAATAAGAGTAGAGGGACAGTTAAAAGAGGCTCTCTTAGACACAGGAGCCGATGATACAGTATTA---GAAGAAATGAATATACCAGGAAGATGGAAACCAAAAATGATAGGAGGAATTGGAGGTTTTATTAAAGTAAGACAGTAT---GATGATATAGAGATAGAAATTTGTGGAAAAAAGGCTATAGGTACAGTACTAGTAGGACCTACACCCATC------AACATAATTGGAAGAAACATGTTGACTCAGCTAGGGTGTACACTAAATTTTCCAATTAGCCCCATTGAAACTGTACCAGTAAAATTGAAGCCAGGAATGGATGGCCCAAAAGTCAAACAATGGCCATTGACAGAAGAAAAAATAAAAGCATTAACAGCAATTTGTGAAGAGATGGAAAAGGAAGGAAAAATTACAAAAATAGGGCCTGAAAACCCATACAAC---ACTCCAGTATTTGCCATAAAA---AAGAAAGACAGTACTAAG---TGGAGAAAATTAGTAGATTTCAGGGAACTCAATAAAAGAACTCAAGACTTTTGGGAAGTCCAATTAGGGATACCACACCCA---GCAGGGTTG---AAAAAG---AAAAAATCAGTGACAGTACTGGATGTGGGGGATGCATAT---TTCTCAGTTCCTTTACATGAAGACTTCAGAAAATATACTGCATTCACCATACCTAGTATAAACAATGAAACACCAGGGATTAGATATCAATATAATGTGCTTCCACAAGGATGGAAAGGATCACCAGCGATATTCCAGAGTAGC---ATGACAAAAATCTTAGAGCCCTTTAGGACACAAAACCCAGAAATAGTCATCTATCAATATATGGATGACTTGTATGTAGGATCTGACTTAGAAATAGGGCAACATAGAGCAAAAATAGAAGAGCTAAGAGCACATCTATTGAAGTGGGGATTCACCACACCAGACAAGAAACATCAGAAAGAGCCCCCATTTCTTTGGATGGGATATGAACTTCATCCTGACAAATGGACAGTGCAG---CCTATACAGCTGCCAGAA---AAG---------GAGAGCTGGACTGTCAATGACATACAGAAGTTAGTGGGAAAATTAAACTGGGCAAGTCAGATTTACCCAGGGATTAAAGTAAAGCAACTGTGTAAACTCCTTAGGGGAACCAAAGCACTGACAGAAATAGTAACACTAACTGAAGAAGCAGAATTAGAATTAGCAGAGAACAGG---GAAATTCTGAAAGAACCAGTGCATGGGGTATATTATGACCCATCAAAAGACTTAGTAGCTGAAATACAGAAACAGGGACTTGACCAGTGGACATATCAAATTTACCAAGAACCATTTAAGAATCTGAAAACAGGGAAGTATGCAAAAAGG---AGGACTGCCCACACTAATGATGTAAAGCAGTTAACAGAGGCAGTGCAAAAGATAGCCATGGAAAGTATAGTAATATGGGGAAAGACACCTAAATTTAGATTACCCATTCAGAAAGAAACATGGGAAGCATGGTGGACAGACTATTGGCAAGCTACCTGGATTCCTGAATGGGAGTTTGTTAATACCCCTCCCCTAGTAAAG---CTATGGTACCAG---CTAGAAACAGAACCCATAGCAGGAGCAGAA---ACTTTTTATGTAGATGGAGCAGCTAATAGGGAAACTAAAATGGGAAAAGCAGGATATGTTACTGACAGAGGAAGGCAGAAAATTGTTTCTTTAACTGAAACAACAAATCAGAAGACTGAATTACAAGCAATTCAGCTAGCTTTACAGGATTCAGGATCAGAAGTAAACATAGTAACAGATTCACAGTATGCATTGGGGATCATTCAAGCACAACCAGATAAGAGTGAATCAGAGATAGTCAATCAAATAATAGAACAGTTAATACAAAAGGAAAGGGTCTACCTGTCATGGGTACCTGCACATAAAGGAATTGGAGGAAATGAACAAATAGACAAATTAGTAAGTAGTGGAATCAGGAAAGTACTGTTTCTAGATGGAATAGATAAGGCTCAA---GAG---GAGCATGAAAAATATCACAGCAATTGGAGAGCAATGGCTAATGAATTTAATCTGCCACCCGTAGTAGCAAAAGAAATAGTAGCCAGCTGTGATAAATGT---CAGCTAAAAGGGGAAGCCATGCATGGACAGGTAGATTGTAGTCCAGGAATATGGCAACTAGATTGTACACACTTAGAAGGGAAAATCATCCTGGTAGCAGTCCATGTAGCCAGTGGATACATAGAAGCAGAAGTTATCCCAGCAGAAACAGGACAAGAAACAGCATACTTTCTACTAAAATTAGCAGGAAGATGG---CCAGTCAAGGTAATACATACAGACAATGGCAGTAACTTCACCAGTAGTACAGTTAAAGCAGCT---TGTTGGTGGGCAGGTATCCAACAGGAATTTGGAATTCCCTACAATCCCCAAAGTCAGGGA---GTAGTAGAATCCATGAATAAAGAATTAAAGAAAATCATAGGGCAGATAAGGGACCAAGCTGAGCACCTTAGGACAGCAGTACAAATGGCAGTATTCATTCACAATTTTAAAAGAAAAGGGGGGATTGGGGGGTAC---------------------------------------------------AGTGCAGGG---------------------GAAAGGATA---ATAGATATAATAGCAACAGACATACAGACTAAAGAACTACAAAACCAAATTTTAAAAGTTCAAAATTTTCGGGTTTATTACAGAGACAGCAGAGACCCTATTTGGAAAGGACCAGCCAAACTACTCTGG---AAAGGTGAAGGAGCAGTAGTGATACAA------GATAATAGTGACATAAAGGTAGTACCAAGGAGGAAAGTAAAAATCCTTAAGGATTATGGAAAACAGATGGCAGGTGCTGATTGTGTGG---CAGGTAGACAGGATGAAG---ATTAGAACATGGAATAGCTTAGTGAAA---CACCATATGCATGTTTCAAGGAGAGCTAAAGGATGGTTTTATAGACATCATTATGAAAGCAGACATCCAAAAGTAAGTTCAGAAGTACACATCCCATTAGGG---------GAGGCTAAATTAGTAGTAACTACATTTTGGGGTTTGCAAACAGGAGAAAGAGCATGGCATTTG---GGTCATGGAGTCTCCATAGAA---TGGAGATTGGGAAGATATAACACACAA---GTAGACCCTGGTCTAGCAGACCAACTAATTCATATGTATTATTTTGATTGTTTTGCAGACTCTGCTATAAGGAAAGCCATATTAGGACATATAGTTAGCCCTAGGTGTGACTATCAAGCACGACATAAT---AAGGTAGGATCTCTACAATACTTGGCACTGACAGCATTAATAAAGCCAAAA------AAGACAAAGCCACCTCTGCCTAGTGTTAGTAAGTTAGTAGAGGACAGATGGAACAAGCCCCAGAAGACCAGGGGCCGCAGAGGGAACCATACAATGAATGGACACTAGAGCTTTTAGAGGAACTCAAGCAGGAAGCTGTCAGACACTTTCCTAGACCATGGCTCCATAGCTTAGGACAATATATCTATGAAACATATGGGGATACTTGGACGGGAGTAGAAGCTATAATAAGAATTCTGCAACAATTACTG---CTTATT---CAT------TTCAGAATTGGGTGCCGGCATAGCAGAATAGGCATT------ACAAGA---------CAGAGAAGAGCAAGA------AATGGAGCCAGTAGATCCTAACCTAGAGCCCTGGAATCAT-CCAGGAAGTCAGCCTAAAACTCCTTGTAATAAGTGTTTTTGTAAAAAATGTAGCTATCATTGTATAGTTTGCTTCCAGACAAAAGGCTTAGGCGTTTCCTATGGCAGGAAGAAGC------GGAGAC---------AGCGACGAA---GCG------CTCCTCCAAGCAGTGAGGACCATCAAAATCTTATATCAAAGCAGTGAGTAAAAA------------------------TAGTAG-ATG---TAATGT------------------------------------AATTTACTAG-AACAGGTCAGATTATAGTAGCAGTAGCA---GCATTTATAGTAGCACTAATCATAGCAATAATTGTGTGGACCATA---GTATATATAGAATATAGG---AGGTTGGAAAGGCAA--AAAAGAATA------------GACAGGTTAATTGAAAGAATTAGGGAA---AGAGCAGAAGACAGT---GGTAATGAGA------------------GTGATGGGGATA---CAG---AGGAATTGT---CAACAATGG------TGG---------------------------------ACATGGGGAATCTTA---------GGCTTTTGGATGCTAATG---ATTTGT------------------------------AGTGTG---------ATG---------GGG------AACTTG---------TGGGTCACAGTCTATTAT---GGGGTACCTGTGTGGAAAGATGCAAGCCCTACT------CTATTTTGTGCATCAGATGCTAAAGCATATGATACAGAAGTGCACAATGTC---TGGGCTACACATGCCTGTGTACCCACAGACCCCAACCCACAAGAATTGGCTTTG---GAAAATGTGACAGAAAATTTTAATATGTGGAAAAATGACATGGTGGAACAGATGCATCAGGATGTAATCAGTTTATGGGATCAAAGC---CTAAAA---CCA---TGTGTAAAGTTGACCCCACTCTGTGTTACTTTAAACTGTACAAGTGTTAATTCTATCAATGCCAATGCTAGTGCTACCAATGAT----------------------------------------------------------------------------AGTACGACCCCCAATATTACCAGGAAGGAAGATATG---AAAAACTGTTCTTTCAATATAACCACAGAGATAAGAGATAAGCAAAAGAAGGCATATGCACTTTTTTATAAACTTGATATAGTACCACTTGATGGC---------------------------------------------------------------------------------------AATTCCACTGATTATAGATTAATAAATTGTAATAGCTCAACCATAGCACAAGCCTGTCCAAAGGTCTCCTTTGACCCAATTCCTATACATTATTGTGCTCCAGCTGGTTATGCGATTCTC------AAGTGT---AGA---AAT------GAGACATTTAATGGAACAGGA---CCATGTAATAATGTCAGCACAGTACAATGCACACAT---GGAATTAAACCAGTAGTATCAACTCAGCTATTGTTA---AATGGTAGTTTAGCAGAAAAGGAA------------------------------------ATAATAATTAGATCTGAAAATATAACAGACAATGCCAAAATAATAATAGTACACCTT------AAT------GAAACT------ATAGAGATTAATTGTATGAGAACC-------GGCAATAAT---------------------ACAAGAGAAAGCATAAGA---------------------------------------------------------------ATAGGACCAGGACGA---------GCA---ATCTATGCA---ACAGGAGAC---------ATA------ATAGGA---GACATAAGACAAGCATTTTGTAGCATT---AATAAAGGAAGATGGAATGATACTTTATAAAGGGTAAAGAAGAGTTTAGAA------AAGCACTTCCCT---------------------GGTAAAAACATAGCATTT------GCACCATCC---TCATGAGGAGACGTAGAAATTACTACACGTAGCTTTAATTGTAGAGGAGGATTTTTCTACTGTAGTACTACACCCTTGTTTACTAGTACTAGTACTACTGGGGGT-------------------------------------------ACTACTGATTCAAATTCATACATCACAGTCATCACT------------CCCCCA---TGCAGT---ATACTA---CTATGTCGT---AACATG---TGG---------CAG---GAGGTAGGACGAGCCATATATGCTCCT------------CCTATTAAAGGAGTAATAACA------------------TGTAGATCAAATATC---------ACAGGACTACTGCTGACACGGGATGGCGGC---------------------------------------------------------CATAGCACAAATGACACAGAGATATTCAGACCTATAGGAGGAAATATGAAGGACAATTGGAGAAGTGAATTATATAAATATAAAGTGGTAGAAGTTAAGCCATTAGGAGTAGCACCCACTGAGGCAAGAAGGAGAGTGGTG---------------GAGAGAGAAAAAAGAGCAGCA---------------CTA---GGA---GCTTTGTTCCTTGGGTTCTTGGGAGCAGCAGGAAGCACTATGGGC---GCAGCGTCAATAACGCTGACGGTACAGGCCAGACAATTACTGTCGGGTATAGTGCAACAGCAAAGCAATTTGCTGAGAGCTATTGAGGCGCAACAACATATGTTGCAGCTCACGGTCTGGGGCATTAAGCAGCTCCAGGCAAGAGTCCTGGCTATAGAAAGATACCTAAAGGATCAACAGCTCCTAGGGATTTGGGGCTGCTCTGGAAAACTCATCTGCACCACTGCTGTGCCTTGGAACTCTAGTTGG------------AGT------------AATAAG---------------TCTCAA---CAAGAGATTTGG---AATAACATGACATGGATGCAG---TGGGATAGAGAAATCAGTAATTACTCAGACACAATATACAGATTGCTTGAAATATCGCAAAACCAACAGGAG---AAAAATGAA---AAGGACTTA---ATGGCATTG---GACAAATGGCAAAATCTGTGGAAT---TGGTTTAGCATA---ACACATTGGCTGTGGTATATA---AAAATATTCATAATGATAGTAGGAGGCTTAATAGGTTTAAGAATAATT---TTTGCTGTGCTTTCTATAGTGAATAGAGTTAGGCAGGGATACTCACCCTTATCGTTTCAGACCCTTACCCCAAGC------CAGAGGGAA------CCCGACAGGCCCAGAGGAATCGAAGAAGAAGGTGGA---GAGCAAGACAGAGACAGATCCATACGATTAGTGAACGGATTCTTAGCACTTGCCTGGGACGACCTGCGGAGCCTGTGCCTCTTCAGCTACCGCCACTTGAGAGACTTACTCTTGATTGCAGCGAGAGCAGTGGAACTTCTGGGACGCAGCAGTCTCACGGGACTACAGAGGGGGTGGGAAATCTTGAAG---TACCTG---GGAAGTCTTGTGCAG------TATTGGGGTCTGGAACTAAAG---AAGAG-TGCTATTAGTCTGCTTGATACTGTA---GCAATAGCAGTAGCTGGAGGAACAGATAGAATTATAGAAGCAATACAAAGAGGTTGG---------AGAGCT---------ATCTGTAATATACCTAGAAGAATAAGACAAGGCTTTGAAGCATCT------TTGCTA---TAA----------------AATGGGGAACAAGTGGTCAAAA------TGTAGTCCAGTGGGATGGTCTGAGATAAGAGAAAGAATGAGA------------CGGGCTGTTCCAGCGAGA---------------------------CGGACTGCTCCAGCTGCT---GCTCCAGCA------------------------GCAGAGGGAGTAGGACCAGCGTCTCGAGACTTAGCCAAACATGGAGCACTTACAAGCAGT---AACACACCCGGTAATAATGCTGAT------TGTGCCTGGCTGGAAGCA---CAAGAGGAG---------GAC---GAAGAGGTAGGCTTTCCAGTCAGACCTCAGGTACCCTTAAGACCAATGACTTTTAAGGCAGCAGTAGATCTCAGCTTCTTT---TTA---AAAGAAAAGGGG---GGACTGGAAGGGTTAATTTACTCT---AAGCAAAGGCAAGACATTCTTGATCTTGATTTGTGGGTCTATAATACACAAGGCTTCTTCCCTGATTGGCAAAACTACACACCAGGACCAGGGATCAGATTCCCACTGACCTTTGGATGGTGCTTCAAGCTAGTGCCAGTTGACCCAGACGAAGTGGAAAAGGCCAATGAAGGAGAAAACAACTGCTTGCTGCACCCTATGAGCCTGCATGGATTGGAGGATGAACATGGAGAAGTGTTACAGTGGAGGTTTGACAGTCACCTAGCACACACACACAAGGCCCGC---GAGCTGTATCCGGAGTTTTANNNNNNNNNNNNNNNNNNNNNNNNNNNNNNNNNNNNNNNNNNNNNNNNN
		</sequence>
		<sequence>
			<taxon idref="C|2008|MWI|KC156216"/>
			ATGGGTGCGAGAGCGTCAATATTAAGAGGG---GGAAAATTAGATAAATGGGAAAGAATTAAGTTAAGGCCAGGGGGAAAGAAACACTATATGCTAAAACATTTAGTATGGGCAAGCAGGGAGCTGGAAAGATTTGCACTTAACCCTGGCCTTTTAGAAACATCAGAAGGCTGTAAACAAATAATGAAACAGCTACAACCAGCTCTTCAG---ACAGGAACAGAGGAATTGACATCATTATTTAACACAGTGGCAACTCTCTATTGTGTACATAGCAACATAGAGATAAGAGACACCAAGGAAGCCTTAGACAAAATAGAGGAGGAACAACGCAAA------------------------TGCCAG---CAAAAA---------------------------------ACACAG---CAGGCAGAAGCG------------------GCTGAC---AAA---------------------AAG---------------------GTCAGTCAAAATTATCCTATAGTACAGAATATCCAAGGGCAAATGGTACACCAGCCTCTATCACCTAGAACTTTGAATGCATGGGTAAAAGTAATAGAGGAGAAGGCTTTCAGCCCAGAGGTAATACCCATGTTCACAGCATTATCAGAAGGAGCCACCCCACAAGATCTAAACACCATGTTAAATACAGTGGGGGGACATCAAGCAGCCATGCAAATGTTAAAAGATACCATCAATGAGGAGGCT---GCAGAATGGGATAGGTTACATCCAGTACAAGCAGGGCCTGTTGCACCAGGTCAAATGAGGGAGCCAAGGGGAAGTGACATAGCAGGAACTACTAGTAATCTTCAGGAACAAATAGCATGGATG---ACA---------AGTAAC---CCACCTGTTCCAGTGGGGGAAATCTATAAAAGATGGATAATTCTGGGTTTGAATAAAATAGTAAGAATGTATAGCCCTGTTAGCATTTTGGATATAAAACAAGGACCAAAGGAACCCTTTAGAGACTATGTAGATCGGTTCTTTAAAACTTTAAGAGCTGAACAAGCTACACAAGACGTAAAAAATTGGATGACAGACACCTTGTTGGTCCAAAATGCGAACCCAGATTGTAAAACCATATTAAGAGCATTAGGACCAGCAGCTTCATTAGAAGAAATGATGACAGCATGTCAGGGAGTGGGCGGACCCAGCCACAAAGCAAGGGTTTTGGCTGAGGCAATGAGCAGAGCAAACAGT------------------CCACAAGTAGTA---ATGATG---CAGAAAAATAAT------------TTTAAA---GGT------AGAAAAATTGTTAAATGTTTCAACTGTGGCAAGGAGGGG---CACATAGCCAGAAATTGCAGGGCCCCTAGGAAAAAGGGCTGTTGGAAATGTGGAAGGGAAGGACACCAAATGAAAGACTGTACT------------GAGAGGCAGGCTAATTTTTTAGGGAAAATTTGGCC---TTCCCTCAA---GGG---GAG---GCCAGGGAA---TTTCCTTCAGAG---------------------CAGGCC------------------AGAGCCAACAGC------------------------------------------------------------CCCACCATT------------AGAGAGCTTCAAGTT---CGA---------------GGA---GAC---AACCCCCGC------------------TCCGCAGCAGGAGTT------------------GAAAGA---------CAG------------------------------GGA---------------------ACCCTTAACTTCCCTCAAATCACTCTTTGGCAGCGACCCCTTGTCACAATAAAAGTAGGGGGCCAGATAAGGGAGGCTCTCTTAGATACAGGAGCAGATGACACAGTATTA---GAAGATATAAATTTGCCAGGAAAATGGAAACCAAAAATGATAGGAGGAATTGGAGGTTTTATCAAAGTAAGACAGTAT---GATCAAATACTTATAGAAATTTGTGGAAAAAAGGCTATAGGTACAGTATTAGTAGGACCTACACCTGTC------AACATAATTGGAAGAAATATGTTGACTCAGCTTGGGTGCACACTAAATTTTCCAATTAGTCCCATTGAAACTGTACCAGTAAAATTGAAGCCAGGAATGGATGGCCCAAAAGTTAAACAATGGCCATTGACAGAAGAAAAAATAAAAGCATTAACAGCAATTTGTGAAGACATGGAGAAGGAAGGAAAAATTACAAAAATTGGGCCTGAAAATCCATATAAT---ACTCCAATATTTGCCATAAAA---AAGAAGGACAGTACTAAG---TGGAGAAAATTAGTAGATTTCAGGGAACTCAATAAAAGAACTCAAGACTTTTGGGAAGTTCAATTAGGAATACCACACCCA---GCAGGGTTA---AAGAAG---AAAAAGTCAGTGACAGTACTGGATGTGGGGGATGCATAT---TTTTCAGTTCCTTTAGATGAAGGCTTCAGGAAATATACAGCATTCACCATACCTAGTATAAACAATGAAACACCAGGGATTAGATATCAATATAATGTGCTTCCACAGGGATGGAAAGGATCACCAGCAATATTCCAGAGTAGC---ATGACAAAAATCTTAGAGCCCTTTAGAGCAAAAAACCCAGAACTAGTTATCTATCAGTATATGGATGACTTATATGTAGGATCTGATTTAGAAATAACACAACATAGAGCAAAAATAGAGGAGCTAAGAGAACACCTATTGAAATGGGGATTTACCACACCAGACAAGAAACATCAGAAAGAACCCCCATTTCTTTGGATGGGGTATGAACTCCATCCTGACAAATGGACAGTACAG---CCTATACAGCTGCCAGAA---AAG---------GATAGCTGGACTGTCAATGATATACAAAAGTTAGTGGGAAAATTAAACTGGGCAAGTCAGATTTACCCAGGGATTAAAGTAAAGCAAATGTGTAAGCTACTTAGGGGAGCCAAAGCACTAACAGATATAGTACCACTGACTGAAGAAGCAGAATTAGAATTGGCAGAGAACAGG---GAAATTCTAAAAGAACCAGTGCATGGAGTATATTATGACCCATTAAAAGACTTAATAGCAGAAATACAGAAACAGGGGGATGACCAATGGACATATCAAATTTACCAAGAGCCATTCAAAAATCTAAAAACAGGAAAGTATGCAGAAAGG---AGGACTGCCCACACTAATGATGTAAAACAGTTAACAGGGGCAGTGCAAAAAATAGCCAGGGAATGCATAGTAATATGGGGAAAGATTCCTAAATTCAGACTACCCATTCAAAAAGAAACATGGGAAACATGGTGGACAGATTATTGGCAAGCCACCTGGATTCCTGATTGGGAGTTTGTTAATACCCCTCCCCTAGTAAAA---TTATGGTACCAG---CTGGAGAAAGAACCCATAATAGGAGTAGAA---ACTTTCTATGTAGATGGAGCAGCTAATAGGGAAACTAAACTAGGAAAAGCAGGGTATGTTACTGACAGAGGAAGGCAGAAAATTGTTTCTCTAACTGAAACAACAAATCAGAAGACTGAGTTACAAGCAATTCAGCTAGCTTTGCAGGATTCAGGATCAGAAGTAAATATAGTAACAGACTCACAGTATGCATTAGGGATCATCCAAGCACAACCAGATAAGAGTGAATCAGAGTTAGTCAATCAAATAATAGAACAGTTAATAAAAAAGGAAAGGGTCTACCTGTCATGGGTACCAGCACATAAAGGAATTGGAGGAAATGAACAAATAGATAAATTAGTAAGTAGTGGAATCAGGAAAGTGCTGTTCCTAGATGGAATAGATAAGGCTCAA---GAG---GAACATGAAAAATATCACAGCAATTGGAGAGCAATGGCCAGTGATTTTAACCTGCCACCCATAGTAGCAAAAGAAATAGTAGCCAGCTGTGATAAATGT---CAGCTAAAAGGGGAAGCCATACATGGACAGGTAGACTGTAGTCCAGGGACATGGCAATTAGACTGTACACATTTGGAAGGAAAAGTCATCCTGGTAGCAGTCCATGTAGCCAGTGGCTACATAGAAGCAGAAGTTATCGCAGCAGAAACAGGACAAGAAACTGCACACTATATACTAAAATTAGCAGGAAGATGG---CCAGTCAAAGTGATACATACAGACAATGGCAGTAATTTTACCAGTAATACAGTTAAGGCAGCC---TGTTGGTGGGCAGGTATCCAACAGGAGTTTGGAATTCCCTACAATCCCCAAAGCCAGGGG---GTAGTAGAATCCATGAATAAAGAACTAAAGAAAATCATAGGGCAGGTAAGAGAGCAAGCTGAGCACCTTAAAACAGCAGTACAAATGGCAGTGTTCATTCACAATTTTAAAAGAAGAGGGGGGATTGGGGGGTAC---------------------------------------------------AGTGCAGGG---------------------GAAAGAATA---ATAGACATAATAGCAACAGACATACAAACTAAAGAATTACAAAAACAAATTACAAAAATTCAAAATTTTCGGGTTTATTACAGAGACAGCAGAGATCCTATTTGGAAAGGACCAGCCAAACTGCTCTGG---AAAGGTGAAGGGGCAGTAGTGATACAA------GACAATAGTGACATAAAGGTAGTACCAAGGAGGAAAGTAAAAATCATTAAGGACTATGGAAAACAGATGGCAGGGGATGATTGTGTGG---CAGGTAGACAGAATGAAG---ATTAGAACATGGAATAGTTTAGTAAAA---CACCATATGTATGTTTCAAGGAGAGCCAATGGATGGTTCTATAGACATCATTATGAGAGCAGACATCCAAAAGTAAGTTCAGAAGTACACATCCCATTAGGG---------GATGCTAGATTAGTAATAAAAACATATTGGGGTTTGAATACAGGGGAAAGAGCTTGGCATTTG---GGTCATGGGGTCTCCATAGAA---TGGAGACTAAGAAGATATAGCACACAA---GTAGACCCTGGCCTGGCAGACCAGCTAATCCATATGCATTATTTTGATTGTTTTACAGACTCTGCCATAAGACAAGCCATATTAGGACAAATAGTTATTCATAGGTGTGACTATCAAGCAGGACATAAT---AAGGTAGGATCTCTACAATACCTGGCACTGACAGCATTGATAAAAACAAAA------AAGAGAAAGCCACCTTTGCCTAGTGTTAGAAAGTTAGTAGAGGATAGATGGAACAAGTCCCAGAGGACCAGGGGCCGCAGAGGGAACCATACAATGAATGGACACTAGAGCTTTTAGAGGAACTCAAGCAGGAAGCTGTCAGACATTTTCCTAGACCATGGCTCCATAGTTTAGGACAACATATCTATGAAACCTATGGGGACACTTGGACAGGAGTTGAAGCTATAATAAGAATTCTGCAACAGTTGCTG---TTTATT---CAT------TTCAGAATTGGGTGCCATCACAGCAGAATAGGCATT------ATGCAA---------CAGAGAAGAGCAAGA------AATGGAGCCAGTAGATCCTAACCTAGAGCCTTGGAACCAT-CCAGGAAGTCAGCCTAAAACTCCTTGTAATAGTTGCTATTGTAAACACTGTAGCTATCACTGTTTAGTTTGCTTTCAGACAAAAGGCTTAGGCATTTCCTATGGCAGGAAGAAGC------GGAGAC---------AACGACGAA---GCG------CTCCTTCAAGCAGTAAGGATCATCAAAATCTTATATCAAAGCAGTAAGTACTAAGTA------------------GTATATGTA-ATG---TTAAGT---------------------------------------TGGATAGAAAAAGCAGATTATAGATTAGGGGTAGGA---GCATTGGTAGTAGCAATAATTATAGCAATAATTGTGTGGATCATA---GCATATATAGAATATAGG---AAATTGTTAAGACAA--AGGAAAATA------------GATTGGTTAGTTAAAAGAATTAGGGAA---AGAGCAGAAGACAGT---GGCAACGAGA------------------GTGATGGGGATG---TTG---AAGAGTTAT---TGGCAGTGG------TGG---------------------------------ATATGGGGCATCTTA---------GGCTTTTGGATGATAATG---CTTTGT------------------------------AATGTG---------AGG---------GGA------AACTTG---------TGGGTCACAGTCTATTAT---GGGGTACCTGTGTGGAAAGAAGCAAAAACTACT------CTATTTTGTGCATCAGATGCTAAAGCATATGAGAGAGAAGTGCATAATGTC---TGGGCTACACATGCCTGTGTACCCACAGACCCCAGCCCACAAGAATTGGTTTTG---GAAAATGTAACAGAAAATTTTAACATGTGGAAAAATGATATGGTGGATCAGATGCATGAAGATATAATCAGTTTATGGGATCAAAGC---CTAAAG---CCC---TGTGTAAAATTGACCCCACTCTGCGTCACGCTAAACTGTATTAATGTCAATATTACCAACAATGCTAGTAGTGCCAATAATACTGCTGAAAGTGATAATACTACTGAG----------------------------------------------------GCCACACAGGAAGGGGTAGAGCTAAAAAATGAGCTA---AAAAATTGCTCTTTCAATATAACCACAGAACTAAAAGATAAGAAAAGGAAAGAATATGCACTTTTTTATAGACTTGATATAGTAGAACTTAATGGGGAG------------------------------------------------------------------------------AATAATAATGATACCAGTTATAGATTAATAAATTGTAATACCTCAGCCATAACACAAGCCTGTCCAAAGGTCTCTTTTGACCCAATTCCTATACATTATTGTGCTCCAGCTGGTTATGCGATTCTA------AAGTGT---AAT---AAT------AAGACATTCAATGGAACAGGA---CCATGCAATAATGTCAGCACAGTACAATGTACACAT---GGAATTAAGCCAGTGGTATCAACTCAATTACTGTTA---AATGGTAGTCTAGCAGAAGAAGAG------------------------------------ATAATAATTAGATCTGAAAATCTGACAGACAATGCCAAAACAATAATAGTACATCTT------AAC------GAATCC------GTAGGAATTACGTGTACAAGGCCC-------AACAATAAT---------------------ATAAGGAAAAGTATGAGG---------------------------------------------------------------ATAGGACCAGGACAA---------ACA---TTCTATGCA---ACAGGAGGC---------ATA------ATAGGA---GACATAAGACAAGCACATTGTAACATT---AATGAAGAAAGTTGGAATAGAACTCTAAGACAAGTAGTGGAAAAATTAAGA------GAACACTTCCCT---------------------AATAAAACAATACAATTT------GAACCACCC---TCAGGAGGGGACCTAGAAGTTACAACACATAGTTTTAATTGTATGGGGGAATTTTTCTATTGCAATACATCAAAACTGTTTAATAGTATACACAATAGTACAGAT-------------------------------------------ATGTATAATAGTACAGTTAGTAATTCAACCATCACA------------CTCCAA---TGCAAA---ATAAAA---CAAATTATA---AATATG---TGG---------CAG---GGGGTAGGACGAGCAATGTATGCCCCT------------CCCATAGCAGGAAACATAACA------------------TGTAAATCAAATATC---------ACAGGACTACTATTAACACGGGATGGAGGA---------------------------------------------------------AACGTGAGTGGAACAACAGAGACATTCAGACCTGGAGGAGGAAATATGAAGGACAATTGGAGAAGTGAATTATATAAATATAAAGTGGTGGAAATTCAGCCATTAGGAATAGCACCCACTAAGGCAAAAAGGAGAGTGGTG---------------GAAAGAGAAAAAAGAGCAGTG------GGA------ATA---GGA---GCTGTGTTCCTTGGGTTCTTGGGAGTAGCCGGAAGCACTATGGGC---GCAGCATCAATGACGCTGACGGTACAGGCCAGACAATTGTTGTCTGGTATAGTGCAACAGCAAAGCAATTTGCTGAGGGCTATAGAGGCGCAACAGCATATGTTGCAGCTCACGGTCTGGGGCATTAAGCAGCTCCAGGCAAGAGTCTTGGCTATAGAAAGATACCTAAAGGATCAACAGCTCCTAGGAATGTGGGGCTGCTCTGGAAAACTCATTTGCACCACTAATGTGCCTTGGAACTCTAGTTGG------------AGT------------AATAAA---------------TCTCAA---GAGGAAATTTGG---GACAACATGACTTGGATGCAG---TGGGATAGAGAAATTAGTAATTACACAAACACAATATACCAGTTGCTTGGAGACTCGCAGATCCAGCAGGAG---AAAAATGAA---AAAGATTTA---TTAGCATTG---GACAGTTGGAAAAACTTGTGGAGT---TGGTTTAGCATA---ACAAACTGGCTGTGGTATATA---AGAATATTCATAATGATAGTAGGAGGCTTGATAGGCTTAAGAATAATC---TTTGCTGTGCTTTCTATAGTGAATAGAGTTAGGCAGGGATACTCACCTTTATCATTTCAGACCCTTATCCCAAAC------CCGAGGGGA------CCCGACAGGCCCGGAGGAATCGAAGAAGAAGGTGGA---GAGCCAGACAGAGACAGATCCATTCGATTAGTGAGCGGATTCTTGAGCATTGCCTGGGACGACCTCCGGAACCTGTGCCTCTTCTGCTACCACCAATTGAGAGACTTCATATTGATTGTAGCGAGGGCAGTGGAACTTCTGGGATGCAGCAGCCTCAAGGGAATACAGAGGGGGTGGGAAGCCCTTAAG---TATCTG---GGAAGTCTTGTGCAG------TATTGGGGTCTAGAGCTAAAG---AAAAG-TGCTATTAGTCTGTTTGATAGCTTA---GCAATAACAGTAGCTGAAGGGACAGATAGAATTCTAGAAGTATTACAAAGAATTGGT---------AGAGCT---------ATCTGCAACATACCTAGAAGAATAAGGCAGGGCTTTGAAGCAGCT------TTGCAA---TAA----------------AATGGGGAGCAAGTGGTCAAAA------AGCAGTATGATTGGATGGCCTGCAGTAAGAGACAGAATAAGG------------AGAGCT------------------------------------------------------------GATCCAGCA------------------------GCAGAAGGAGTAGGAGCAGCATCTCAAGACTTAGATAGACATGGGGCACTGACAAGTAGC---AACACAGCTGACAATAATGCAGAT------TGTGCCTGGCTGGAAACA---CAAGAAGAG---------GCA---GACGAAGTAGGCTTTCCAGTCAGACCTCAGGTACCTTTAAGGCCAATGACCTACAAGGCAGCAGTCGATCTCAGCTTCTTT---TTA---AAAGAAAAGGGG---GGACTGGAAGGGTTAATTTACTCT---AAGAAAAGGCAAGAGATCCTTGAT------TTGTGGGTCTATCACACACAAGGCTACTTCCCTGATTGGCAAAACTACACACCGGGACCAGGGGTCAGATATCCACTGACCTTTGGATGGTGCTTCAAGCTAGTACCAGTTGACCCAAAGGAAGTAGAA---GCCAACGAAGGAGAAAACAGCTGCTTGTTACACCCTCTACACCAGCATGGAATGGAGGATGCAGATAGAGAAGTGTTAATGTGGAAGTTTGACAGTCACCTAGCACGCAGACACATGGCCCGT---GAGAAGCATCCGGAGTACTAC------------------------------------AAAGACTGCTGA
		</sequence>
		<sequence>
			<taxon idref="C|2008|MWI|KF527172"/>
			ATGGGTGCGAGAGCGTCAATATTAAGAGGG---GGAAAATTAGATACATGGGAGAAAATTAGGTTAAGGCCAGGGGGAAAGAAACAATATATGCTAAAACACCTAGTATGGGCAAGCAGGGAGCTGGAAAGATTTGCACTTAACCCTGGCCTTTTAGAAAACTCAGAAGGCTGTAAACAAATAATGAGACAGCTACAACCAGCTCTTCAG---ACAGGAACAGAGGAACTTAAATCATTATTCAACACAGTAGCAACTCTTTATTGTGTGCATGAAGGGATAGAGGTACGAGACACCAAGGAAGCCTTAGACAAGATAGAGGAAGAACAAAACAAG------------------------AGTCAG---CAAAAA---------------------------------ACACAG---CAGGCAAAAGCG------------------GCTGAC---GAA---------------------AAG---------------------GTCAGTCAAAATTATCCAGTAGTGCAGAATGCACAAGGGCAAATGGTACACCAGGCCTTATCACCTAGGACTTTGAATGCATGGGTAAAAGTAATAGAGGAAAAGAATTTTAGCCCAGAGGTAATACCCATGTTTACAGCATTATCAGACGGAGCCACCCCACAAGACTTAAACACCATGTTAAATGCAGTGGGGGGACATCAAGCAGCCATGCAAATGTTAAAAGACACCATCAATGAGGAAGCT---GCAGAATGGGATAGATTACATCCAGTACAAGCGGGGCCTATTGCACCAGGCCAAATGAGAGAACCAAGGGGAAGTGACATAGCAGGAACTACTAGTAATCTTCAGGAACAAATAGCATGGATG---ACA---------GGTAAC---CCACCTATCCCAGTGGGAGAGATCTATAAGAGATGGATAGTGCTGGGGTTAAATAAAATAGTAAGAATGTATAGCCCTGTCAGCATTTTGGACATAAAACAAGGGCCAAAGGAATCCTTTAGAGACTATGTAGATCGGTTCTTTAAAACTTTAAGAGCTGAACAAGCTACACAAGATGTAAAAAATTGGATGACAGACACCTTGCTGGTTCAAAATGCGAACCCAGATTGTAAAACCATTTTAAGAGCATTAGGACCAGGGGCTACATTAGAAGAAATGATGACAGCATGTCAGGGAGTGGGAGGACCTGGCCACAAAGCAAGAGTGTTGGCTGAGGCAATGAGCCAAGCAAAC------------------------AGTAATATA---ATGATG---CAGAGAAGCAAT------------TTAAAA---GGC---CCTAGAAAAATTGTTAAATGTTACAACTGTGGCAAGGAAGGG---CACATAGCCAGAAATTGCAGGGCCCCTAGGAAAAAGGGCTGTTGGAAATGTGGAAAAGAGGGACACCAAATGAAAGACTGTACT------------GAAAGGCAGGCTAATTTTTTAGGGAAAATTTGGCC---TTCCCACAA---GGG---GAG---GCCAGGGAA---TTTCCTTCAGAA---------------------CAGGCC------------------AGAGCCAACAGC------------------------------------------------------------CCCACCAGC------------AGAGAGCTTCAGGTT---CGA---------------GGA---GAC---AACCCCTGC------------------GCCGAAGCAGGA------------------------------------CAA------------------------------GGA---------------------ACCCTTAACCTCCCTCAAATCACTCTTTGGCAGCGACCCCTCGTTAATATAAGAGTAGGGGGCCAAATAAGGGAGGCTCTCTTAGACACAGGAGCAGATGATACAGTATTA---GAAGAAATGAATTTGCCAGGAAAATGGAAACCAAAAATGATAGGAGGAATTGGAGGTTTTATCAAAGTAAGACAGTAT---GATCAAATACTTATAGAAATTTGTGGAAAAAAGGCTATAGGTACAGTATTAATAGGGCCTACACCTGTC------AACATAATTGGAAGAAATATGTTGACTCAGCTTGGATGCACACTAAATTTTCCAATTAGCCCTATTGAAACTGTACCAGTAAAATTAAAACCAGGAATGGATGGCCCAAAGGTCAAACAATGGCCATTGACAGAAGAGAAAATAAAAGCACTAACAGCAATTTGTGAAGACATGGAGAAAGAAGGAAAAATTACAAAAATTGGGCCTGAAAATCCATATAAC---ACTCCAGTATTTGCCATAAAA---AAGAAGGACAGTACTAAG---TGGAGAAAATTAGTAGATTTCAGGGAACTCAATAAGAGAACTCAAGATTTTTGGGAGGTTCAATTAGGAATACCACACCCA---GCAGGGTTA---AAAAAG---AACAAATCAGTGACAGTACTGGATGTGGGGGATGCATAT---TTTTCAGTTCCTCTAGATGAAGGTTTCAGAAAATATACTGCATTCACCATACCTAGCATAAACAATGAGACACCAGGGATTAGATATCAATATAATGTGTTGCCACAGGGATGGAAAGGATCACCAGCAATATTCCAGAGTAGC---ATGACAAAAATCTTAGAGCCCTTTAGAGCACAAAATCCAGAAATAGTCATCTATCAATATATGGATGACTTATATGTAGGATCTGACTTAGAAATAGGGCAACATAGAGCAAAAATAGAGGAGTTAAGAGAACATCTATTAAGGTGGGGATTTACTACACCAGACAAAAAACATCAGAAAGAACCCCCATTTCTTTGGATGGGGTATGAACTCCATCCTGACAAATGGACAGTACAG---CCTATAAAGCTGCCAGAG---AAG---------GAGAGCTGGACTGTCAATGATATACAGAAGTTAGTGGGAAAGTTAAACTGGGCAAGTCAGATTTACCCAGGGATTAAAGTAAGACAGCTTTGTAAACTCCTTAGGGGGGCCAAAGCACTAACAGAAGTAATACCACTAACTGAAGAAGCAGAATTAGAATTGGCAGAGAACAGA---GAAATTCTAAAAGAACCAGTACATGGAGTATATTATGACCCATCAAAAGACTTGATAGCAGAAATACAAAAACAGGGTCATGACCAATGGACATATCAAATTTACCAAGAACCATTTAAAAATTTGAAAACAGGGAAGTATGCAAAAATG---AGGACTGCCCACACTAATGATGTAAAACAGTTAACAGAGGCAGTGCAAAAAATATCCATGGAAAGTGTAGTCATATGGGGAAAGACTCCTAAATTTAGACTACCAATCCAAAAAGAGACATGGGAGACATGGTGGACAGACTACTGGCAAGCCACCTGGATTCCTGAGTGGGAGTTTATTAATACCCCTCCCCTAGTAAAA---TTATGGTACCAG---CTAGAAAAAGACCCCATAGCAGGAGCAGAA---ACCTTCTATGTAGATGGAGCAGCTAATAGAGAAACTAAACTAGGAAAAGCAGGGTATGTTACTGACAGAGGAAGGCAAAAAATTGTTTCTCTAAGTGAAACAACAAATCAGAAAACTGAATTACAAGCAATTCAGCTAGCTCTGCAAGATTCAGGATCAGAGGTAAACATAGTAACAGACTCACAGTATGCATTAGGAATCATTCAAGCACAGCCTGATAAGAGTGAATCAGAGTTAGTCAATCAAATAATAGAACAATTAATAAAAAAGGAAAGAGTCTACCTGTCATGGGTACCAGCACATAAAGGAATTGGAGGAAATGAACAAGTAGATAAATTAGTAAGTACTGGAATCAGGAAAGTGCTGTTTCTAGATGGAATAGACAAGGCTCAA---GAG---GAGCATGAAAAGTATCACAGCAATTGGAGAGCAATGGCTAGTGAGTTTAATCTGCCACCCATAGTAGCAAAAGAAATAGTAGCTAGCTGTGATAAATGT---CAGCTAAAAGGAGAGGCCATGCATGGACAAGTAGACTGTAGCCCAGGAATCTGGCAATTAGATTGTACACATTTAGAAGGAAAAGTTATCCTGGTAGCAGTCCATGTAGCCAGTGGCTACATAGAAGCAGAGGTTATCCCAGCAGAAACAGGACAAGAAACAGCATACTTCATACTAAAATTAGCAGGAAGATGG---CCTGTCAAAGTAATACATACAGATAATGGCAGTAATTTCATCAGTGCTGCAGTTAAAGCAGCC---TGTTGGTGGGCAGGCATCCAACAGGAATTTGGAATTCCCTACAATCCCCAAAGCCAGGGA---GTAGTAGAATCAATGAATAAAGAATTAAAGAAAATAATAGGACAAGTAAGAGAGCAAGCTGAGCACCTTAAGACAGCAGTGCAAATGGCAGTATTCATTCACAATTTTAAAAGAAAAGGGGGGATTGGGGGGTAC---------------------------------------------------AGTGCAGGG---------------------GAAAGAATA---ATAGACATAATAGCAACAGACATACAAACTAAAGAACTACAAAAACAAATTATAAAAATTCAAAATTTTCGGGTTTATTACAGAGACAGCAGAGACCCTATTTGGAAAGGACCAGCCAAACTACTCTGG---AAAGGTGAAGGGGCAGTAGTAATACAA------GATAACAGTGACATAAAGGTAGTACCAAGGAGGAAAGTAAAAATCATTAAGGACTATGGAAAACAGATGGCAGGTGCTGATTGTGTGG---CAGGTAGACAGGATGAGG---ATTAGAACATGGAATAGTTTAGTAAAG---CACCATATGTATGTGTCAAGGAGAGCTCATGGATGGTTTTACAGACATCATTATGAAAGCAGACATCCAAAAATAAGTTCAGAAGTACACATACCATTAGGG---------GAGGCTAGGTTAGTAATAAAAACATATTGGGGTTTGCAAACAGGAGAAAGAGAATGGCACTTG---GGTCATGGAGTCTCCATAGAA---TGGAGATTGAGAAGATATAGTACACAA---GTAGACCCTGGCCTGGCAGATCAGCTAATTCATATGCATTATTTTGATTGTTTTGCAGACTCTGCCATAAGAAAAGCCATATTAGGACACATAGTTATTCCTAGGTGTGACTATCAAGCAGGACACAAT---AAGGTAGGATCTCTACAATACTTGGCACTGACAGCATTGATAAAACCAAAA------AAGAGAAAGCCACCTCTGCCTAGTGTTAGGAAATTAGTAGAGGATAGATGGAACAACCCCCAGAAGACCAGGGGCCGCAGAGGGAACCATACAATGAATGGACACTAGAGATTCTAGAGGAACTCAAGCAGGAAGCTGTCAGACACTTTCCTATACCATGGCTCCATAACTTAGGACAATATATTTATGAAACCTATGGAGATACTTGGGCAGGAGTCGAAGCTATAATAAAAATACTGCAACAACTACTG---TTCATT---CAT------TTCAGAATTGGATGCCAACATAGCAGAATAGGCATT------TTGAGA---------CAGAGAAGAGCAAGA------AATGGAGCCAATAGATCCTAAACTAGAGCCTTGGAACCAT-CCAGGAAGTAAACCTAAAACTGCTTGTAACAATTGTTATTGTAAATGTTGTAGCTACCATTGTCTAGTTTGCTTTCAGACAAAAGGCTTAGGCATTTCCTATGGCAGGAAGAAGC------GGAGAC---------AGCGACGAA---GGG------CTCCTCCAAGCAGTGAGGATCATCAAAATCCTATATCAAAGCAGTAAGTATA----------------------------TGTA-ATG---TCAAGT---------------------------------------TTAATAGAAAAAGTAGATTATAGAGTAGGAATAGCA---GCATTAATAATAGCATTACTTATAGCAATAGTTGTGTGGATCATA---GTATATATAGAATATAGG---AAATTGTTAAGACAA--AGGAAAATA------------GACTGGTTAGTTGAAAGAATTAGGGAA---AGAGCAGAAGACAGT---GGCAATGAGA------------------GTGAGGGGGATA---TTG---AGGAGTTGG---CAACCATGG------GGG---------------------------------ATATGGGGCATCTTA---------GGCTTTTGGATGGTGTTG---ACTTGT------------------------------AGTGTA---------CTA---------GGG------AACTTG---------TGGGTCACAGTCTATTAT---GGGGTACCTGTGTGGAAAGAAGCAAAAACTACT------CTATTCTGTGCATCAGATGCTAAAGCATATGAGAGAGAAATGCACAATGTC---TGGGCTACACATGCCTGTGTGCCCACAGACCCCAACCCACAAGAACTGGTTTTG---GAAAATGTAACAGAAAATTTTAACATGTGGAAAAATGACATGGTAGATCAGATGCATGAGGATATAATCAGTTTATGGGATCAAAGC---CTAAAA---CCA---TGTGTAAAGCTGACTCCACTCTGTGTCACTTTAGATTGTAAAAATAGTACTGAAAATATTACTGAT----------------------------------------------------------------------------------------------------AGCAGGAATATTACAGATAATGGAGAAAGG---AAAAATTGCTCTTTTAATATAACCACAGAAATAAAAGATAAGAAACAGAACGTGTATGCACTTTTTTATAAACTTGATATAGTACCACTTCATGAG------------------------------------------------------------------------------------GACAACAGTTCCTACTATAGACTAATAAATTGTAATACCTCAGCCATAACACAAGCCTGTCCAAAGGTCTCTTTTGACCCAATTCCTATACACTATTGTGCACCAGCTGGTTATGCGATTCTA------AAGTGT---AAT---AAT------AAGACATTCAATGGGACAGGA---CCATGCCATAATGTCAGCACAGTACAATGTACACAT---GGAATTAAGCCAGTGGTATCAACTCAACTACTGTTA---AATGGTAGCCTAGCAGAAGAAGAG------------------------------------ATAATAATTAGATCTAAAGATCTGACAGACAATGCCAAAATAATAATAGTACACCTT------AAT------AAGTCT------GTAGAGATTAATTGTACAAGACCC-------GGCAACAAT---------------------ACAAGAAAAAGTATAAGG---------------------------------------------------------------ATAGGACCAGGACAA---------ACA---TTCTATGCA---CCAAATGGA---------ATA------ATAGGA---AACATAAGAAAAGCACATTGTAACATT---AAGGGAAAGCAGTGGAACGAAACTTTAATAAAGGTAGGGGAAAAATTAGCA------GAACTCTTCCCT---------------------AATAAAATAATAAAGTTT------AATTCATCC---TCAGGAGGGGATCTAGAAATTACAACACATAGCTTTAATTGTGGAGGAGAATTTTTCTATTGCGATACATCAGGATTGTTTAATGGCACATACAATCCTAATGATACA-------------------------------------ACAAGTAATTCAAGCTCACTTAACAACATCACACTCACA------------CTCCCA---TGCAAA---ATAAAG---CAAGTTATA---AACATG---TGG---------CAG---GGGGTAGGAAAAGCGATATATGCCCCT------------CCCATTGCAGGAAACATAACA------------------TGTAGATCAAATATC---------ACAGGACTACTATTGCTACGTGATGGAGGA---------------------------------------------------------ACTACAAATGACACAGAAGAGATATTCAGACCTGGAGGAGGAGATATGAGGGACAATTGGAGAAGTGAATTATATAAATACAAAGTGGTAGAAATTAAGCCATTGGGAGTAGCACCCACTAAGGCAAAAAGGAGAGTGGTG---------------GAGAGAGAAAAAAGAGCAGTG------GGA------ATA---GGA---GCTGTACTCCTTGGGTTCTTAGGAGCGGCAGGAAGCACTATGGGC---GCGGCGTCAATAACGCTGACGGTACAGGCCAGACAACTGTTGTCTGGTATAGTGCAACAGCAAAGCAATTTGCTGAGGGCTATAGAGGCGCAACAGCATATGTTGCAACTCACGGTCTGGGGCATTAAGCAGCTCCAGGCTAGAGTCCTGGCCATAGAAAGATACCTAAAGGATCAACAGCTCCTAGGAATTTGGGGCTGCTCTGGAAAACTCATCTGCACCACTTCTGTGCCTTGGAATGACAGTTGG------------AGT---------CATAATAAA---------------TCTCTA---CAAGATATTTGG---GATAACATGACCTGGATGCAG---TGGGATAAAGAAATTAATAATTACACAAGCACAATATACAGGTTACTTGAGGAATCACAAAACCAGCAGGAA---AAAAATGAA---CAAGATTTA---TTAGCATTG---GACAGTTGGCAAAATCTGTGGAAT---TGGTTCAGCATA---TCAAAATGGCTGTGGTATATA---AAAATATTCATAATGATAGTAGGAGGCTTGATAGGTTTAAGGATAATT---TTTGCTGTGCTTTCTATAGTGAATAGAGTTAGGCAGGGATACTCACCTTTGTCGTTTCAGACCCTTACCCCAAGC------CCGAGGGGA------CCCGACAGGCTCGGAAGAATCGAAGAAGAAGGTGGA---GAGCAAGACAGAGACAGATCCATTCGATTAGTGAGCGGATTCTTAGCACTTGCCTGGGACGACCTGCGGAGCCTGTGCCTCTTCCTCTACCACCGATTGAGAGACTTTCTATTGGTGATAGCGAGAACGGTGGAAATTCTGGGACGCAGCAGTCTCAGGGGACTACAGAGGGGGTGGGAGGCCCTTAAA---TATCTG---GGAAACCTTGTGCAG------TATTGGGGTTCAGAGATAAAA---AAGAG-TGCTATTAATCTATTTGATACCATA---GCCATAGCAGTAGCTGAGGGAACAGATAGGATTATAGAAATAATACAAAGAATTTAT---------AGAGCT---------ATCTGCAACATACCTGTGAGAATAAGACAGGGCTTTGAAGCAGCT------TTGCTA---TAA----------------AATGGGAGGCAAGTGGTCAAAA------AGCAGCCCATTTGGATGGCCTGCTGTAAGAGAGAGAATGAGG------------CAAACT------------------------------------------------------------GTGCCAGCA------------------------GCAGAGGGAGTCGGAGCAGCATCTCAAGACTTAGATAAACGTGGAGCACTTACCATCAAC---AACACACCCAGCAATAATGAGGCT------TGTGCCTGGCTGCAAGCA---CAAGAGGAG---------GAA---GAAGAAGTAGGCTTTCCAGTCAGACCTCAGGTGCCTTTAAGACCAATGACTTTTAAGGGAGCATTTGATCTCAGCTTCTTT---TTA---AAAGAAAAGGGG---GGACTGGAAGGGTTAATTTACTCT---AGGAAAAGGCAAGAAATCCTTGAT------TTGTGGGTCTATAACACACAAGGCTATTTCCCTGATTGGCAAAACTACACACCGGGACCAGGGGTCAGATATCCACTGACCTTTGGATGGTGCTTCAAGCTAGTACCAGTTGACCCCAAGGAGGTAGAAGAGGCCAACGAAGGAGAAAACAACTGTTTGCTACACCCTATGAGCCTACATGGAATGGAGGACGAAGAAAGAGAAGTATTAAAGTGGGTGTTTGACAGTCGCCTAGCACACAGACACGTGGCCCGC---GAGAAACATCCGGAGTATTAC------------------------------------AAAGACTGCTGA
		</sequence>
		<sequence>
			<taxon idref="C|2008|MWI|KY112212"/>
			ATGGGTGCGAGAGCGTCAGTATTAAGCGGC---GGAAGATTAGATGCATGGGAAAGAATTCGGTTAAGGCCAGGGGGAAGGAAAAAATATCAGCTAAAACATATAGTATGGGCAAGCAGGGAGCTGGAAAGATTCGCTCTTAACCCTAGCCTGTTAGAGTCAGCAGATGGCTGTATGCAAATTATAAACCAGATACAACCAGCTCTTCAG---ACAGGAACAGAAGAACTTAAATCATTATTTAATACAATAGCAGTACTCTTTTGTGTCCATCAGAGGATAGATGTAAAAGACACCAAGGAAGCCTTAGACAAGATAGAGGAATTACAAAACAAA------------------------AGTCAG---CAAAAA---------------------------------ACACAG---CAAGCAAAAGCG------------------GCTGACAAAGAA---------------------AAG---------------------GTCAGTCAAAATTATCCTATAGTGCAGAATCTCCAAGGGCAAATGGTACATCAGCCCATATCACCAAGAACTTTGAATGCATGGGTAAAAGTAATAGAGGAAAAGGCTTTCAGCCCAGAGGTAATACCCATGTTTACAGCATTATCAGAAGGAGCCACCCCACAAGATTTAAACACCATGTTAAACACAGTGGGGGGACATCAAGCAGCCATGCAAATGTTAAAAGATACCATCAATGAGGAGGCT---GCAGAATGGGATAGGCTACATCCAGTGCATGCAGGGCCTGTTGCACCAGGCCAAATGAGAGAACCAAGGGGAAGTGACATAGCAGGAACTACTAGTAACCTGCAGGAACAAATAGCATGGATG---ACA---------GCTAAC---CCACCTATTCCAGTAGGAGACATCTATAAAAGATGGATAATTCTGGGGTTAAATAAAATAGTAAGAATGTATAGCCCTGTCAGCATTTTGGACATAAAACAAGGGCCAAAAGAACCTTTTAGAGACTATGTAGATCGATTCTTTAAAATTTTAAGAGCTGAACAAGCTTCACAAGAGGTAAAGAATTGGATGACAGACACCTTGTTGGTCCAAAATGCAAACCCAGATTGTAAGACCATTTTAAGAGGATTAGGACCAGGGGCTACACTAGAAGAAATGATGACAGCATGTCAAGGAGTGGGAGGACCTAGCCACAAAGCAAGGATTTTAGCTGAGGCAATGAGCCAAGCAAATAAT------------------GCAAATATAATG---ATGATG---CAGAGAAGCAAT------------TTTAGA---GGC---CCTAAAAGAACTGTTAAATGTTTCAACTGTGGCAAGGAAGGG---CACGTAGCCAGAAATTGCAGGGCCCCTAGAAAAAAGGGTTGTTGGAAATGTGGAAAAGAGGGACACCAAATGAAAGACTGTACC------------GAGAGGCAGGCTAATTTTTTAGGGAAAATTTGGCC---TTCCCACAA---GGG---GAG---GCCAGGGAA---CTTCCTTCAGAG---------------------CAGACT------------------AGAGCCAACAGC------------------------------------------------------------CCCACCAGC------------AGAGAGCTTCAAGTT---CGA---------------GGA---GAC---AACCCCCGC------------------CCCGAAGCAGGAGCT------------------GAAGGA---------CAG------------------------------GGA------------------GCCACCCTTAACTTCCCTCAAATCACTCTTTGGCAGCGACCCCTTGTCACAATAAAAGTAGGAGGCCAGCTAAAGGAGGCTCTCTTAGATACAGGAGCAGATGATACAGTGTTA---GAAGACATAAATTTGCCAGGAAAATGGAAACCAAAAATGATAGGGGGAATTGGAGGTTTTATCAAAGTAAGACAGTAT---GAGGAAATACCTATAGAAATTTGTGGAAAAAAGGCTATAGGTACAGTATTAGTAGGACCTACACCTATC------AACATAATTGGAAGAAATATGTTGACACAGCTTGGATGTACACTAAATTTTCCAATTAGTCCTATTGAAACTGTACCAGTAAAATTAAAGCCAGGAATGGATGGCCCAAGAGTTAAACAATGGCCATTAACAGAAGAGAAAATAAAAGCATTAACAGAAATTTGTGAAGAAATGGAAAAGGAAGGAAAAATTACAAAGATTGGGCCTGAAAATCCATATAAC---ACTCCAATATTTGCCATAAAA---AAGAAGGACAGTACTAAG---TGGAGAAAACTAGTAGATTTTAGGGAACTCAATAAAAGAACTCAAGACTTTTGGGAAGTTCAATTAGGCATACCACACCCA---GCAGGGTTA---AAAAAG---AAAAAATCAGTGACAGTGCTGGATGTGGGGGATGCATAT---TTTTCAGTTCCTTTAGATGAAAACTTCAGAAAGTATACTGCATTCACCATACCTAGTATAAACAACGCAACACCAGGGATTAGATACCAATATAATGTGCTTCCACAAGGATGGAAAGGATCACCAGCAATATTCCAGAGTAGC---ATGACAAAAATCTTAGAGCCCTTTAGGGTACAAAACCCAGACATAGTTATCTATCAATACATGGATGACTTGTATGTAGGATCTGATTTAGAAATAGGGCAACATAGAGCAAAAATAGAAGAGTTAAGAGAACATTTATTGACATGGGGACTTACCACACCAGATAAAAAACATCAGAAAGAACCCCCATTTCTTTGGATGGGATATGAACTCCATCCTGACAAATGGACAGTACAG---CCTATACAGCTGCCAGAA---AAG---------GAGAACTGGACTGTCAATGATATACAAAAGCTAGTGGGAAAATTGAACTGGGCAAGTCAGATTTACCCAGGAATTAAGGTAAAACAACTTTGTAAACTCCTTAGGGGAACCAAAGCATTAACAGACATAGTACCACTGACTGAAGAAGCAGAACTAGAATTGGCAGAGAACAGG---GAAATTCTAAAAGAGCCAGTACATGGAGTATACTATGACCCATCAAAAGACTTAATAGCTGAGATACAGAAACAGGAGCATGGCCAGTGGACATACCAAATTTACCAAGAACCATTCAAGAATCTGAAAACAGGGAAGTATGCAAAAATA---AGGACTGCCCACACCAATGATGTAAGACAGTTAACAGAGGCAGTGCAAAAAGTAAGCATGGAAAGCATAGTAATATGGGGAAAGATTCCTAAATTTAGACTACCCATCCAAAAAGAAACATGGGAGACATGGTGGACAGACTATTGGCAAGCCACCTGGATTCCTGAGTGGGAGTTTGTTAATACCCCTCCCCTAGTAAAA---TTATGGTATCAG---CTAGAAACAGACCCCATACCAGGAGCAGAA---ACTTTCTATGTAGATGGAGCAGCTAATAGGGAAACTAAACTAGGAAAAGCAGGGTATGTCACTGACAGGGGAAGACAGAAAATTATCACTCTAACTGAAACAACAAATCAGAAGGCTGAATTACAAGCAATTCAGCTAGCTTTGCAGGATTCAGGATTAGAAGTAAACATAGTAACGGACTCACAATATGCATTAGGAATCATTCAAGCACAACCAGACAAGAGTGAATCAGAGTTAGTTAATCAAATAATAGAACAGTTAATAAACAAGGAAAGAATCTATCTGTCATGGGTACCGGCACATAAAGGAATTGGAGGAAATGAACAAGTGGACAAACTAGTAAGTAGTGGAATTAGGAAAGTACTGTTTCTAGATGGAATAGATAAGGCTCAA---GAA---GATCATGAAAAATATCACAGCAATTGGAGAGCAATGGCTAATGATTTTAATCTGCCACCCATAGTAGCAAAAGAAATAGTAGCCAGCTGTGATAAATGT---CAGCTAAAAGGAGAAGCCATGCATGGACAGGTAGACTGTAGTCCAGGGATATGGCAGTTAGACTGTACACATTTAGAAGGAAAAATCATCATAGTAGCAGTCCATGTAGCCAGTGGCTACATAGAAGCAGAGGTTATTCCAGCAGAATCAGGACAAGAGACAGCATACTATATACTAAAATTAGCAGGAAGGTGG---CCAGTCAAGGTAATACATACAGACAATGGCAGTAATTTCACCAGTGCTGCAGTCAAGGCAGCC---TGTTGGTGGGCAGGTATCCAACAGGAATTTGGAATTCCCTACAATCCCCAAAGTCAGGGA---GTAGTAGAATCCATGAATAAAGAATTAAAGAAAATCATAGGGCAAGTAAGAGATCAAGCTGAGCACCTTAAGACAGCAGTACAAATGGCAGTATTCATTCACAATTTTAAAAGAAAAGGGGGGATTGGGGGGTAC---------------------------------------------------AGTGCAGGG---------------------GAGAGAATA---ATAGACATAATAGCAACAGACATACAAACTAAAGAATTACAAAACCAAATTATAAAAATTCAAAATTTTCGGGTTTATTACAGAGACAGCAGAGACCCTATTTGGAAAGGACCAGCAAAACTCCTCTGG---AAAGGTGAAGGGGCAGTAGTAATACAA------GACAATAGTGACATAAAGGTAGTACCAAGGAGGAAAGCAAAGATCATTAGGGATTATGGAAAACAGATGGCAGGTGCTGATTGTGTGG---CAGGTAGACAGGATGAGG---ATCAGAACATGGAATAGTTTAGTAAAG---CACCATATGCATATTTCAAAAAGAGCTAATGGCTGGTTCTACAGACATCATTATGAAAGCAGACATCCAAAAGTAAGTTCAGAAGTACACATCCCATTAGGG---------GATGCTAGATTAATAATAAGAACATATTGGGGTCTACATACAGGGGAAAGAGAGTGGCATCTG---GGTCATGGAGTCTCCATAGAA---TGGAGATTGAGAAGATATAGCACACAA---GTAGACCCTGGACTGGCAGACCAGCTAATTCATATGCATTATTTTGATTGTTTTGCAGACTCTGCCATAAGGAAAGCCATATTAGGACATATAGTTATTCCTAGGTGTGACTATCAAGCAGGACATAAT---AAGGTAGGATCTCTACAATACTTGGCACTGACAGCATTGATAAAACCAAAA------AAGATAAAGCCACCTCTGCCTAGTGTTAGGAAGTTAGTGGAGGATAGATGGAACAAGCCCCAGAAGACCAGGGGCCGCAGAGGGAACCATACAATGAATGGACACTAGAGCTTTTAGAGGAACTCAAGCAGGAAGCTGTCAGGCACTTTCCTAGACCCTGGCTCCATAACTTAGGGCAACATATCTATGAAACCTATGGGGATACCTGGACAGGAGTCGAAGCTATAATAAGAATTCTGCAACAACTGCTG---TTTATT---CAT------TTCAGAATTGGGTGCCAGCACAGCAGAATAGGCATT------ATTCGA---------CAGAGAAGAACAAGA------AATGGAGCCAGTAGATCCTAATCTAGAGCCCTGGAATCAT-CCAGGAAGTCAGCCTAAAACTCCTTGTAATAGATGTTTTTGTAAGAAATGCAGCTATCACTGTCTAGTTTGCTTTCAGACAAAAGGCTTAGGCATTTCCTATGGCAGGAAGAAGC------GGAGAC---------AGCGACGCA---CAG------CTCCTCCAAGCAGTGAGGATCATCAAAATCCTATATCAAAGCAGTAAGTACCCAACA------------------ATAGATGTA-ATG---TTAAGT---------------------------------------TTATTAGAGAAAGTAGATTATAGATTAGCAGTAGGA---GCATTGGTAGTAGCACTAATTATAGTAATAGTTGTGTGGACCATA---GCATATATAGAATATAGA---AAATTGGTAAGACAA--AGAAAAATA------------GATTGTATAATTAAAAGGATTAGAGAA---AGAGCAGAAGACAGT---GGCAATGAGA------------------GTGATGGGGATA---TTG---AGGAATTGT---CAACGATGG------TGG---------------------------------ATATGGGGAATCTTA---------GGCTTTTGG------ATG---ATTTAT------------------------------AATGTG---------GTA---------GGG------AACTTG---------TGGGTCACAATCTATTAT---GGGGTACCTGTGTGGACAGAGGCAAAAACTACT------CTATTCTGTGCATCAGATGCTAAAGGATATGAGAGAGAAGTACATAATGTC---TGGGCTACACATGCCTGTGTGCCCACAGACCCCAACCCACAAGAATTACTTTTG---GAAAATGTAACAGAAAATTTTAACATGTGGGAAAATGACATGGTGGATCAGATGCATGAGGATATAATCAGTTTATGGGATCAAAGC---CTAAAG---CCA---TGTGTAAAGTTGACCCCACTCTGTGTCACTTTAAACTGTACAGATTATAATGGTAATAAT----------------------------------------------------------------------------------------------------------------ACTGCCAGCAATAAGGAAGAAATA---AAAAACTGCACTTTCAATGTAACCACAGAACTAAGAGATAAGAATAAAAAGGAATATGCACTTTTTTACAAAGTTGATATAGTACCACTTCAAGGGAATAGT------------------------------------------------------------------------AATAATAGTAATAGTAGTGAGTATAGATTAATAAATTGTAATACCTCAACCATAACACAGGCCTGTCCAAAGGTCACTTTTGACCCGATTCCAATACATTATTGTGCTCCAGCTGGGTATGCGATTCTA------AAGTGT---AAT---AAT------AAGACATTCAATGGATCAGGA---CCATGCACTAATGTTAGCACAGTACAATGCACACAT---GGAATTAAACCAGTAGTGTCAACTCAACTGCTGTTA---AATGGTAGCTTATCAGAAGAAGGG------------------------------------ATAATAATTAGATCTGAAAATCTGACAAACAATGCCAAAACAATAATAGTACATCTT------AAT------GAGTCT------GTAGGAATTCTCTGTACAAGACCC-------AGCAACAAT---------------------ACAAGGAAAAGTATGAGG---------------------------------------------------------------ATAGGACCAGGACAA---------ACA---TTCTATGCA---ACAGGAGAC---------ATA------ATAGGG---GATATAAGACAAGCACATTGTAACATT---AGTGGAGAAGCCTGGAATAAAACTTTACTCGGGGTAGTTAAAAAATTAAGA------GAATACTTCCAG---------------------AATAAAACAATAAAATTT------CAGCCACCC---TCAGGAGGAGACCTAGAAATTACAACACACACTTTTAATTGTAGAGGAGAATTTTTCTATTGTAATACATCAGGTCTGTTTAATAGGACATACTCGCTTAATAATGAT----------------------------------------ACAGAACAGAATAATAGTACAAACAAAACCATCACA------------CTCCCA---TGCAGA---ATAAAA---CAAATTATA---AACATG---TGG---------CAG---GAGGTAGGACGAGCCATGTATGCCCCT------------CCCATTGCAGGAAACATAACA------------------TGTAACTCAAATATT---------ACAGGACTACTATTGACACGTGATGGAGGA---------------------------------------------------------GAAGGAAATGATAGTGATGAGATTTTCAGACCTGGAGGAGGAGATATGAGAGACAATTGGAGAAGTGAATTATATAAATACAAAGTAGTAGAAATAAAACCATTAGGAATAGCACCCACTAAGGCAAGAAGGAGAGTGGTG---------------GAGAGAGAGAAAAGAGCAGTG------GGA------ATA---GGA---GCTGTGTTCCTTGGGTTCTTGGGAGCAGCAGGAAGCACTATGGGC---GCAGCGTCAATAACGCTGACGGTACAGGCCAGACAATTATTGTCTGGAATAGTGCAACAGCAAAGCAATTTGCTGAGGGCAATCGAGGCGCAACAGCATATGTTGCAACTCACGGTCTGGGGCATTAAACAGCTCCAGGCAAGAGTCCTGGCTATAGAAAGATACCTAAAGGATCAACAGCTCCTAGGAATTTGGGGCTGCTCTGGAAAACTCATCTGCACCACTAATGTGCCTTGGAACCTTAGTTGGAGCGCTAATCGGAGT------------GAAGGA---------------GATCTT---AGTGGAATATGG---GATAACATGACTTGGATGCAG---TGGGATAGAGAAATTAATAATTATACAAACACAATATACAAGTTGCTTGAAGAATCGCAAACCCAACAGGAA---CAAAATGAA---AAAGATCTA---TTAGCATTG---GACAAATGGAACAATCTATGGAAT---TGGTTTGGCATA---ACAAAATGGCTGTGGTATATA---AAAATATTCATAATGATAGTAGGAGGCTTGATAGGTTTAAGAATAATT---TTTGCTGTGCTTTCTATAGTGAATAGAGTTAGGCAGGGATACTCACCTCTGTCGTTTCAGACCCTTACCCCAAAC------CAGAGGGAA------CCAGACAGGCTCGGAAGAATCGAAGAAGGAGGTGGA---GAGCAAGACAGAAACAAATCCATAAGATTAGTGAGCGGATTCTTGGCGCTTATCTGGGACGACCTGCGGAGCCTCTGCCTTTTCAGCTACCACCGATTGAGAGACTTCATATCGATTGTAGCGAGAGCAGCGGAACTACTGGGACAG---------------------AGGGGGTGGGAAAGCCTTAAA---TATCTG---GGAAGTCTTGTGCAG------TATTGGTGTCTGGAACTAAAA---AAGAG-TGCTATTAGTCTGCTTGATACCATA---GCAATAACAGTAGCTGAAGGAACAGATAGGCTTATAGAATTAATACAAAGAATTTGT---------AGAGCT---------ATCAGCAATATACCTAGAAGAATAAGACAGGGCTTAGAAGCAGCT------TTGCAA---TAA----------------GATGGGGAACAAGTGGTCAAAA------AGC------------TGGCCTGCTGTAAGAGAGAGAATAATA------------AGAACTAATCCAAGAGCAAGAACT---------------------AGGCCAAGAGCAGAGAGA---GTAGAAGCA------------------------GCAACGGGAGTAGGAGCAGCATCCCAAGACTTAGCTAGACATGGAGCATTTACAACTAGC---AACACAAGCACCGACAATGCTGCT------TGTGCCTGGGTGGAAGCG---CAAGAGGAG---------GGA---GACGAGGTAGGCTTTCCAGTCAGACCTCAGGTACCATTAAGACCAATGACCTATAAGGGAGCATTCGATCTCAGCTTCTTT---TTA---AAAGAAAAGGGG---GGACTGGATGGGTTAATTCACTCC---CAGCAAAGACAAGACATCCTTGAT------TTGTGGGTCTATAACACACAAGGCTTCTTCCCTGATTGGCAAAACTACACACCAGGACCAGGGGTCAGATACCCACTGACCTTTGGATGGCTATTCAAGCTAGTGCCAGTTGACCCAAGTGAAGTAGAAGAAGCCAATGAAGGAGAAAACAACTGCTTACTACACCCTGTGAGCCAGCATGGAATGGACGACTCTGACAGAGAAGTACTAAAGTGGCAGTTTGACAGTCAACTAGCACGCAGACACATGGCCCGC---GAGCTACATCCGGACTATTTC------------------------------------AAAGACTGCTGA
		</sequence>
		<sequence>
			<taxon idref="C|2008|MWI|KY112258"/>
			ATGGGTGCGAGAGCGTCAATATTAAGAGGG---GGAAAATTAGATACATGGGAAAAAATAAGGTTAAGGCCAGGGGGAAAGAAACAATATAAGATGAAACACTTAGTATGGGCAAGCAGGGAGCTGGAAAAATTTTCACTTAACCCTGGCCTTTTAGAAACACCAGAAGGCTGTAAACAAATAATGAGACAGCTACAACCAGCTCTTCAG---ACAGGAACAGAGGAACTTAAATCATTATATAACACAGTAGCAACTCTCTATTGTGTACATGAAAAGATAGAGGTACGAGACACCAAGGAGGCCTTAGATAAGATAGAGGAAGAACAAAACAAA------------------------AGTCAG---CAAAAA---------------------------------------------GCAGAAGCG------------------GCTGACAAAGGA---------------------AAG---------------------GTCAGTCAAAATTATCCAATAGTGCAGAATCATCAAGGGCAAATGATACACCAAGCTATATCACCTAGAACTTTGAATGCATGGGTAAAAGTAATAGAGGAGAAGGCCTTCAGCCCAGAGATAATACCCATGTTTACAGCATTATCAGAAGGAGCCACCCCACACGATTTAAACACCATGTTAAATACAGTGGGGGGACATCAAGCAGCCATGCAAATGTTAAAAGATACCATCAATGAGGAAGCT---GCAGAATGGGACAGGTTACATCCAGTGCAGGCAGGGCCTCATCCACCAGGCCAAATGAGGGACCCAAGGGGAAGTGACATAGCGGGAACTACTAGTACCCTTCAGGAACAAATAGCATGGATG---ACA---------AGTAAC---CCACCTGTTCCAGTGGGAGACATCTATAAAAGATGGATAATTCTGGGGTTAAATAAAATAGTAAGAATGTATAGCCCTGTCAGCATTTTGGACATAAAACAAGGGCCAAAGGAACCCTTTAGAGACTATGTAGATCGGTTCTTTAAAACTTTAAGAGCTGAACAAGCTACACAAGATGTAAAAAATTGGATGACAGACACCTTGTTGGTCCAAAATGCGAACCCAGATTGTAAGACCATTTTAAGAGCATTAGGACCAGGGGCTACATTAGAAGAAATGATGACAGCATGTCAGGGAGTGGGAGGACCTAGCCACAAAGCAAGAGTGTTGGCTGAGGCAATGAGCCAAACAAAC------------------------AGTAACATA---ATGATG---CAGAGAAATAAC------------TTTAAG---GGC---CCTAAAAGAACTGTTAAATGTTTCAACTGTGGCAAGGAAGGG---CATATAGCCAGAAATTGCAGGGCCCCTAGGAAAAAGGGCTGTTGGAAATGTGGAAAGGAAGGACACCAAATGAAAGACTGTACT------------GAAAGGCAGGCTAATTTTTTAGGGAAAATTTGGCC---TTCCCACAA---GGG---GAG---GCCAGGGAA---TTTCATTCAGAG---------------------CAGGCC------------------AGAGCCAACAGC------------------------------------------------------------CCCACCAGC------------AGAGAGCTTCAGGTT---CGA---------------GGA---GAC---AACTCCTGC------------------TCCGAAGCAGGAGCC------------------GAAAGA---------CAA------------------------------GGA---------------------ACCTTTAACTTCCCTCAAATCACTCTTTGGCAGCGACCCCTTGTCACAGTAAAAGTAGGGGGCCAGATAAAGGAGGCTCTCTTAGACACAGGAGCAGATGATACAGTATTA---GAAGAAATAAATCTGCCAGGAAAATGGAAACCAAAAATGATAGGAGGAATTGGAGGTTTTATCAAAGTAAGACAATAT---GATCAAATAGTAATGGAAATTTGTGGAAAAAAGGCTATAGGTACAGTGTTAGTGGGACCTACACCTGTC------AACATAATTGGAAGAAATATGTTGACTCAGCTTGGATGTACACTAAATTTTCCAATAAGTCCCATTGAAACTGTACCAGTAAAATTAAAGCCAGGAATGGATGGCCCAAAGGTCAAACAATGGCCATTGACAGAAGAGAAAATAAAAGCATTAACAGAAATTTGTGCAGAAATGGAGAAGGAAGGAAAAATTACAAAAATTGGGCCTGAAAATCCATATAAC---ACTCCAGTATTTGCCATAAAA---AAGAAGGACAGTACCAAA---TGGAGGAAATTAGTAGACTTCAGGGAACTTAATAAAAGAACTCAAGACTTTTGGGAAGTTCAATTAGGAATACCTCACCCA---GCAGGGCTG---AAAAAG---AAAAAATCAGTGACAGTACTGGATGTGGGGGATGCATAT---TTTTCAGTTCCTTTAGATGAAGGCTTCAGGAAATATACTGCATTCACCATACCTAGTATAAACAATGCGACACCAGGGATTAGATATCAATATAATGTGCTTCCACAGGGATGGAAAGGATCACCAGCAATATTCCAGAGTAGC---ATGACAAGAATCTTAGAACCCTTTAGAGCACAAAATCCAGAAGTAGTCATCTATCAATATATGGATGACTTGTATGTAGGATCTGACTTAGAAATAGGGAAACACAGAGCAAAGATAGAGGAGTTAAGAGAACATCTATTGAAGTGGGGATTTACCACACCAGACAAAAAACATCAGAAAGAACCCCCATTTCTTTGGATGGGGTATGAACTCCATCCTGACAAATGGACAGTACAG---CCTATACAACTGCCAGAA---AAG---------GATAGCTGGACTGTCAATGATATACAGAAGTTAGTGGGAAAATTAAACTGGGCAAGCCAAATTTACTCAGGAATTAAAGTAAGGCAAATGTGTAAACTCCTTAGAGGAGCCAAAGCACTAACAGATGTAGTACCACTAACTGAGGAGGCAGAATTAGAATTGGCAGAGAACAGG---GAAATTCTAAAAGAACCAGTACATGGAGTATATTATGACCCATCAAAAGACTTAATAGCAGAAATACAGAAACAGGGGGATGATCAATGGACATATCAAATTTACCAAGAACCATTCAAAAACTTGAAAACAGGAAAGTATGCAAAAAGA---AGGACAGCCCACACTAATGATGTAAGACAATTAGTAGAGGCAGTGCAAAAAGTAGCCACAGAAAGCATAGTGATATGGGGAAAGATTCCTAAATTTAGATTACCCATCCAAAAAGAAACATGGGAGACATGGTGGACAGACTATTGGCAAGCCACCTGGATTCCTGAGTGGGAGTTTGTTAATACCCCTCCCCTAGTAAAA---TTATGGTACCAG---CTGGAAAAGGAACCCATAGCAGGAGCAGAA---ACTTTCTATGTAGATGGAGCAGCTAACAGGGAAACTAAAATGGGAAAAGCAGGGTATGTTACTGACAGAGGAAGGCAGAAAGTTGTTTCTCTAACTGAAACAACAAATCAGAAGACTGAGTTACAAGCAATTCATCTAGCTTTGCAAGATTCAGGATCAGAAGTAAACATAGTAACAGACTCACAGTATGCATTAGGAATCATTCAAGCACAACCAGATAAGAGTGAATCAGAGTTAGTCAATCAAATAATAGAACAGTTAATAAAAAAGGAAAAGGTCTACCTGTCATGGGTACCAGCACATAAAGGAATTGGAGGAAATGAACAAGTAGATAAATTAGTAAGTAGTGGAATCAGGAAAGTGCTGTTTTTAGATGGAATAGATAAAGCTCAA---GAA---GAGCATGAAAAGTATCACAACAATTGGAGAGCAATGGCTAGTGACTTTAATCTGCCACCCATAGTAGCAAAAGAAATAGTAGCTAGCTGTGATAAATGT---CAGTTAAAAGGGGAAGCCATACATGGACAGGTAGACTGTAGTCCAGGGGTATGGCAATTAGATTGTACACATTTAGAAGGAAAAGTCATCCTAGTAGCAGTCCATGTAGCCAGTGGCTACATGGAAGCAGAGGTTATTCCAGCAGAAACAGGGCAAGAAACAGCATACTTTATACTAAAATTAGCAGGAAGATGG---CCAGTCAAAGTAGTACATACAGACAATGGCACCAATTTCACCAGTGCTGCAGTTAAGGCAGCC---TGTTGGTGGGCAGGCATCCAACAGGAATTTGGAATTCCCTACAATCCCCAAAGTCAGGGA---GTAGTAGAAGCCATGAATAAAGAATTAAAGAAAATCATAGGGCAAGTAAGAGATCAAGCTGAGCACCTTAAGACAGCAGTACAAATGGCAGTATTCATTCACAATTTTAAAAGAAGAGGGGGGATTGGGGGGTAC---------------------------------------------------AGTGCAGGA---------------------GAGAGAATA---ATAGATATAATAGCAACAGACATACAAACTAAAGAATTACAAAAACAAATTATACAAATTCAAAATTTTCGGGTTTATTACAGAGACAGCAGAGACCCTATTTGGAAAGGACCAGCCAAACTACTCTGG---AAAGGTGAAGGAGCAGTAGTAATACAA------GATAATAGTGACATAAAGGTAGTACCAAGGAGGAAAGTAAAAATTATTAAGGACTATGGAAAACAGATGGCAGGTGCTGATTGTGTGG---CAGGTAGACAGAATGAGG---ATTAGAACATGGAATAGTTTAGTAAAG---CACCATATGTATGTCTCAAGGAGAGCTAATGGATGGTTCTACAGACATCATTATGAAAGCAGACATCCAAAAATAAGTTCAGAAGTACACATCCCATTAGGG---------GAAGCTAGATTAGTGATAAAAACATATTGGGGATTGCAGACAGGAGAAAGAGCTTGGCATTTG---GGTCATGGAGTCTCCATAGAA---TGGAGATTGAGAAGATATAGCACACAG---GTAGACCCTGGCCTGGCAGACCAACTAATTCATATGCATTATTTTGATTGTTTTGCAGACTCTGCCATAAGAAAAGCCATATTAGGACATATAGTTAGCCCTAGGTGTGACTATCAAGCAGGACATAAC---AAGGTAGGATCTCTACAATACTTGGCACTGACAGCATTAATAAAGCCAAAA------CAGATAAAGCCACCTCTGCCTAGTGTTAGGAAGTTAGTAGAGGATAGATGGAACAAGCCCCAGAAGACCAGGGGCCGCAGAGGGAACCATACAATGAATGGGCACTAGAGCTTTTAGAAGAACTCAAGCAGGAAGCTGTCAGACACTTTCCTAGACCATGGCTCCATGGCTTAGGACAACATATCTATGAAACCTATGGAGACACTTGGACGGGAGTTGAAGTTATAATAAGAATCCTGCAACAACTACTG---TTTATT---CAT------TTCAGAATTGGGTGCCAACACAGCAGAATAGGCATT------ATACGA---------CAGAGAAGAGCAAGA------AATGGAGCCAGTAGATCCTAACCTAGAGCCCTGGAACCAT-CCAGGAAGTCAGCCTAAAACTGCTTGCAATTCATGTTATTGTAAATCTTGTAGCTATCATTGTGTAGTTTGCTTTCAGACAAAAGGCTTAGGCATTTCCTATGGCAGGAAGAAGC------GGAGAC---------AACGACGCA---GCG------CTCCTCCAAGCAGTGAGGACCATCAAAATCTTGTATCAAAGCAGTAAGTATATG------------------------AATGTA-ATG---TTAGCA---------------------------------------TTAATAGCAAAAGTAGATTATAGATTAGGAGTAGGA---GCATTGATAGTAGCACTAATCATAGCAATAATAGTGTGGACCATA---GCATATATAGAATATAGG---AAATTGTTAAGACAA--AGAAAGATA------------GACAGGTTAATTCAAAGAATTAGGGAA---AGAGCAGAAGACAGT---GGCAATGACA------------------GTGATGGAGACA---CCG---AGGAATTGT---CAACGCTGG------TGG---------------------------------ATATGGGGAATCTTA---------GGCTTTTGGATGCTAATG---ATTTAT------------------------------AATGTG---------ATG---------GGA------AACTTG---------TGGGTCACAGTCTATTAT---GGGGTACCTGTGTGGAAAGAAGCAAAAACTACT------CTATTCTGTGCATCAGATGCTAAAGCATATGAGAGGGAGATGCATAATGTC---TGGGCTACACATGCCTGTGTACCCACAGACCCCAGCCCACAAGAAATGGTCTTG---GAAAATGTAACAGAAAATTTTAACATGTGGAAAAATGATATGGTGGATCAAATGCATGAGGACATAATCAGTTTATGGGACCAAAGC---CTAAAG---CCA---TGCGTAAAGCTGACCCCACTCTGTGTCACTTTAAGATGTACTAATGCTACCAGAAGTAATGCTAATAAC----------------------------------------------------------------------------------------------AGTGACAGTAGTAATATTACCATAAGTGAAATG---AAAAAGTGCTCTTTCAATACAACCACAGTATTAAGAGATAAGAAGACAACCTATACTGCACTTTTTTATAGACTTGATATAGTACCACTTGGAGGAAGT------------------------------------------------------------------------------AAAGGCACCTCTGAGGAGTATAGATTAATAAATTGTAATACCTCAGCCGTAACACAAGCCTGTCCAAAGGTCAACTTTGACCCAATTCCTATACATTATTGTGCTCCAGCTGGTTATGCGATTCTA------AAGTGT---AAT---AAT------AAGACATTTAATGGAATAGGA---CCATGCACTAATGTCAGCACAGTACAATGTACACAT---GGAATTAAGCCAGTAGTATCAACTCAGTTATTGTTA---AATGGCAGCCTAGCAGAAGAAGGG------------------------------------ATAATAATTAGATCTGAAAATCTGACAAACAATGCCAAAACAATAATAGTGCAGCTT------AAT------GAATCA------GTAGAAATTGAGTGTACAAGGCCC-------AGCAACAAT---------------------AAAAGAACAAGTATAAGG---------------------------------------------------------------ATAGGACCAGGACAA---------GCA---TTCTTTGCA---ACAGGAGAA---------GTA------ACAGGA---GATATAAGACAAGCACATTGTAACATT---AGTACAGGGAAATGGAAAGAAACTTTACAAAAGGTAAGCAAAAAGTTAGAA------GAACACTTCCAT---------------------AATAAAATAATAAAATTT------AATTCATCC---TCAGGAGGGGATCTAGAAATTACAATGCATACCTTCAACTGTAGAGGAGAATTTTTCTATTGCAATACATCAGGCCTGTTTAATGGTACCTACAATATTACTAAT----------------------------------------------AGTACTAGTGCAGATTTAAATTCAACCATCACA------------CTCCCA---TGCAGA---ATAAAG---CAAATTATA---AACATG---TGG---------CAG---GAAGTAGGACGAGCAATGTATGCCCCT------------CCCATTGAAGGAAACATAACA------------------TGTAAATCAAATATC---------ACAGGAATACTATTGGTACGTGATGGAGGA---------------------------------------------------------------GACAACACATCTGAGACATTCAGACCTGGAGGAGGAGATATGAGAGATAATTGGAGAAGTGAATTATATAAATATAAAGTGGTAGAAATTAAGCCATTAGGAATAGCACCCACTAAGGCAAAAAGAAGAGTGGTGGAG------------AGGAGGGAAAAAAGAGCAGTG------GGA------ATA---GGA---GCTGTGTTCCTTGGGTTCTTGGGGGCAGCAGGAAGCACTATGGGC---GCGGCGTCAATAACGCTGACGGTACAGGCCAGACAATTATTGTCTGGTATAGTGCAACAGCAAAACAATTTGCTGAGGGCTATAGAGGCGCAACAGCATATGTTGCAACTCACAGTCTGGGGCATTAAGCAGCTCCAGGCAAGAGTCCTGGCCATAGAAAGATACCTAAAGGATCAACAGCTCCTAGGAATGTGGGGCTGCTCTGGAAAACTCATCTGCACCACTGCTGTGTCTTGGAACTCTACTTGG------------AGT------------AATAAA---------------ACTCAA---ACAGAAATTTGG---GATAACCTGACCTGGATGGAG---TGGGATAGAGAAATTAGTAATTACACAGAAACAATATACAGGCTGCTTGAAGACTCACAAAACCAGCAGGAG---AAAAATGAA---AAAGATTTA---TTGGCATTG---GACAGTTGGAACAATCTATGGAAT---TGGTTTAGCATA---TCAAACTGGCTGTGGTATATA---AAAATATTCATATATATAGTAGGAGGCTTGATAGGTTTAAGAATAATT---TTTGCTGTGCTTTCTATAGTGAATAGAGTTAGGCAGGGATACTCACCTTTGTCATTTCAGACCCTTATCCCAAAC------CCGAGGGGA------CCCGACAGGCCCGGAGGAATCGAAGAAGAAGGTGGA---GAGCAAGACAGAAACAGATCCGTGAGATTAGTGAGCGGATTCTTAGCTCTTGCCTGGGACGACCTGCGGAACCTGTGCCTCTTCAGCTACCACCGCTTGAGAGACTTAATATCAATTGCAGCGAGAGCAGTGGAACTTCTGGGACGCAGCAGTCTCAAGGGTCTGCAGAGGGGGTGGGAAGCCCTTAAA---TATCTG---GGAAGCCTTGTGCAG------TATTGGGGTCTTGAGCTAAAA---AAGAG-TGCTATTAGTTTGCTTGATACTGTA---GCAATAGCAGTAGCTGAAGGAACAGATAGGATTATAGAAGTAATACAAGGAATTGGT---------AGAGCT---------ATCCGCAACATACCTAGAAGAATAAGACAAGGCCTTGAAATAGCT------TTGCTA---TAA----------------AATGGGGGGCAAGTGGTCAAAA------AGCAGTTTGGTTGGGTGGCCAGCAGTAAGAGACAGAATAGCA------------AGAACT------------------------------------------------------------GTTCCAGCA------------------------GCAGAAGGAGTAGGAGCAGCATCTCAAGACTTAGATAAATATGGGGCACTTACAACCAGC---AACACAGCCGCCACTAATGAGGCT------TGTGCCTGGCTGGAAGCA---CAGGAGCAG---------GAA---GAAGAGGTAGGCTTTCCAGTCAGACCTCAGGTACCTTTAAGGCCAATGACTTACAAGGGAGCAGTTGATCTCAGCTTCTTT---TTA---AAAGAAAAGGGG---GGACTGGAAGGGTTAATTTACTCC---AAGAAAAGACAAGACATCCTTGAT------TTGTGGGTCTATCACACACAAGGCTACTTCCCTGATTGGCAAAACTACACACCGGGACCAGGGGTCAGATATCCACTGACCTTTGGATGGTGCTTCAAGCTAGTGCCAGTCGACCCAGAGGAAGTAGAAGAGGCCAACGAAGGAGACAACAACTGTTTGCTACACCCTATGAGCCTGCATGGAATGGAGGATGAACACAAAGAAGTATTAAAATGGAAGTTTGACAGTTCACTAGCACGCAGACACATGGCCCGC---GAGCTACATCCGGAGTTTTAC------------------------------------AAAGACTGCTGA
		</sequence>
		<sequence>
			<taxon idref="C|2008|MWI|KY112365"/>
			ATGGGTGCGAGAGCGTCAATATTAAGAGGG---GGAAAATTAGATACGTGGGAAAAAATAAGGTTAAGGCCAGGGGGAAAGAAACAATATAAGATGAAACACTTAGTATGGGCAAGCAGGGAGCTGGAAAATTTTGCACTTAACTCTGGCCTTTTAGAAACATCAGAAGGTTGTAAACAAATAATGAGACAGCTACAACCAGCTCTTCAG---ACAGGAACAGAGGAACTTAGATCATTATATAACACAGTAGCAACTCTCTATTGTGTACATGAAAAGATAGAGGTACGAGACACCAAGGAAGCCTTAGATAAGATAGAGGAAGAACAAAACAAA------------------------ATTAAG---CAAAAA---------------------------------ATGCAG---CAAGCAGAAGCG------------------GCTGACAAAGGA---------------------AAG---------------------GTCAGTCAAAATTATCCAATAGTGCAGAATGCTCAAGGGCAAATGATACACCAAGCCATATCACCTAGAACTTTGAATGCATGGGTAAAAGTAATAGAGGAGAAGGCCTTCAGCCCAGAGATAATACCCATGTTTACAGCATTATCAGAAGGAGCCACCCCACATGATTTAAACACCATGTTAAACACAGTGGGGGGACATCAAGCAGCCATGCAAATGTTAAAAGATACCATCAATGAGGAGGCT---GCAGAATGGGACAGGTTACATCCAGTGCAGGCAGGGCCTCATCCACCAGGCCAAATGAGGGACCCAAGGGGAAGTGACATAGCGGGAACTACTAGTACCCTTCAGGAACAAATAGCATGGATG---ACA---------AGTAAC---CCACCTGTTCCAGTGGGAGACATCTATAAAAGATGGATAATTCTGGGGTTAAATAAAATAGTAAGAATGTATAGCCCTGTCAGCATTTTGGACATAAAACAAGGGCCAAAGGAACCCTTTAGAGACTATGTAGATCGGTTCTTTAAAACTTTAAGAGCTGAACAAGCTACACAAGATGTAAAAAATTGGATGACAGACACCTTGTTGGTCCAAAATGCAAACCCAGATTGTAAGACCATTTTAAGAGCATTAGGACCAGGGGCTACATTAGAAGAAATGATGACAGCATGTCAGGGAGTGGGAGGACCTAGCCACAAAGCAAGAGTGTTGGCTGAGGCAATGAGCCAAACAAAC------------------------AGTAACATA---ATGATG---CAGAGAAATAAC------------TTTAAA---GGC---CCTAAAAGAACTGTTAAATGTTTCAACTGTGGCAAGGAAGGG---CATATAGCCAGAAATTGCAGGGCCCCTAGGAAAAAGGGCTGTTGGAAATGTGGAAAGGAAGGACACCAAATGAAAGACTGTGCT------------GAGAGGCAGGCTAATTTTTTAGGGAAAATTTGGCC---TTCCCACAA---GGG---GAG---GCCAGGGAA---TTTCATTCAGAG---------------------CAGGCC------------------AGAGCCAACAGC------------------------------------------------------------CCCACCAGC------------AGAGAGCTTCAGGTT---CGA---------------GGA---GAC---AACTCCTGC------------------TCCGAAGCAGGAGCC------------------GAAAGA---------CAA------------------------------GGA---------------------ACCTTTAACTTCCCTCAAATCACTCTTTGGCAGCGACCCCTTGTCACAGTAAAAGTAGGGGGCCAGATAAAGGAGGCTCTCTTAGACACAGGAGCAGATGATACAGTATTA---GAAGAAATAAATTTGCCAGGAAAATGGAAACCAAAAATGATAGGAGGAATTGGAGGTTTTATCAAAGTAAGACAATAT---GATCAAATAGTAATGGAGATTTGTGGAAAAAAGGCTATAGGTACAGTATTAGTGGGACCTACACCTGTC------AACATAATTGGAAGAAATATGTTGACTCAGCTTGGATGTACACTAAATTTTCCAATAAGTCCCATTGAAACTGTACCAGTAAAATTAAAGCCAGGAATGGATGGCCCAAAGGTCAAACAATGGCCATTGACAGAAGAGAAAATAAAAGCATTAACAGAAATTTGTGAAGAAATGGAAAAAGAAGGAAAAATTACAAAAATTGGGCCTGAAAATCCATATAAC---ACTCCAGTATTTGCCATAAAA---AAGAAGGACAGTACTAAG---TGGAGAAAATTAGTAGATTTCAGGGAACTTAATAAAAGAACTCAAGACTTTTGGGAAGTTCAATTAGGAATACCTCACCCA---GCAGGGCTG---AAAAAG---AAAAAGTCAGTGACAGTACTGGATGTGGGGGATGCATAT---TTTTCAGTTCCTTTAGATGAAGGCTTCAGGAAATATACTGCATTCACCATACCTAGTATAAACAATGAGACACCAGGGATTAGATATCAATATAATGTGCTTCCACAGGGATGGAAAGGATCACCAGCAATATTCCAGAGTAGC---ATGACAAGAATCTTAGAACCCTTTAGAGCACAAAATCCAGAAGTAGTCATCTATCAATATATGGATGACTTGTATGTAGGATCTGACTTAGAAATAGGGAAACATAGAGAAAAGATAGAGGAGTTAAGAGAACATCTATTGAAGTGGGGATTTACCACACCAGACAAAAAACATCAGAAAGAACCCCCATTTCTTTGGATGGGGTATGAACTCCATCCTGACAAATGGACAGTACAG---CCTATACAACTGCCAGAA---AAG---------GATAGCTGGACTGTCAATGATATACAGAAGTTAGTGGGAAAATTAAACTGGGCAAGCCAGATTTACTCAGGAATTAAAGTAAGGCAAATGTGTAAACTCCTTAGAGGAGCCAAAGCATTAACAGATGTAGTACCACTAACTGAGGAGGCAGAATTAGAATTGGCAGAAAACAGG---GAAATTCTAAAAGAACAAGTACATGGAGTGTATTATGACCCATCAAAAGACTTAATAGCAGAAATACAGAAACAGGGGGATGATCAATGGACATATCAAATTTACCAAGAACCATTTAAAAATCTGAAAACAGGAAAATATGCAAAAAGA---AGGACAGCCCACACTAATGATGTAAGACAATTAGTAGAGGCAGTGCAAAAAGTAGCCACAGAAAGCATAGTAATATGGGGAAAGATTCCTAAATTTAGACTACCCATCCAAAAAGAAACATGGGAGACATGGTGGACAGACTATTGGCAAGCCACCTGGATTCCTGATTGGGAGTTTGTTAATACCCCTCCCCTAGTAAAA---TTATGGTACCAG---CTGGAAAAAGAACCCATAGCAGGAGCAGAA---ACTTTCTATGTAGATGGAGCAGCTAACAGGGAAACTAAAATGGGGAAAGCAGGGTATGTTACTGACAGAGGAAGGCAGAAAGTTGTTTCTCTAACTGAAACAACAAATCAGAAGACTGAGTTACAAGCAATTCATCTAGCTTTGCAAGATTCAGGATCAGAAGTAAACATAGTAACAGACTCACAGTATGCATTAGGAATCATTCAAGCGCAACCAGATAAGAGTGAGTCAGAATTAGTTAATCAAATAATAGAACAGTTAATAAAAAAGGAAAAGGTCTACCTGTCATGGGTACCAGCACATAAAGGAATTGGAGGAAATGAACAAGTAGATAAATTAGTAAGTAGTGGAATCAGGAAAGTGCTGTTTTTAGATGGAATAGATAAAGCTCAA---GAA---GAGCATGAAAAGTATCACAACAATTGGAGAGCAATGGCTAGTGACTTTAATCTGCCACCCATAGTAGCAAAAGAAATAGTAGCTAGCTGTGATAAATGT---CAGTTAAAAGGGGAAGCCATACATGGACAGGTAGACTGTAGTCCAGGGGTATGGCAATTAGATTGTACACATTTAGAAGGAAAAGTCATCCTGGTAGCAGTCCATGTAGCCAGTGGCTACATAGAAGCAGAGGTTATTCCAGCAGAAACAGGACAAGAAACAGCATACTTTATACTAAAATTAGCAGGAAGATGG---CCAGTCAAAGTAATACATACAGACAATGGCACCAATTTCACCAGTGCTGCAGTTAAGGCAGCC---TGTTGGTGGGCAGGACTCCAACAGGAATTTGGAATTCCCTACAATCCCCAAAGTCAGGGA---GTAGTAGAATCCATGAATAAAGAATTAAAGAAAATCATAGGGCAAGTAAGAGATCAAGCTGAGCACCTTAAGACAGCAGTACAAATGGCAGTATTCATTCACAATTTTAAAAGAAGAGGGGGGATTGGGGGGTAC---------------------------------------------------AGTGCAGGA---------------------GAGAGAATA---ATAGATATAATAGCAACAGACATACAAACTAAAGAACTACAAAAACAAATTATACAAATTCAAAATTTTCGGGTTTATTACAGAGACAGCAGAGACCCTATTTGGAAAGGACCAGCCAAACTACTCTGG---AAAGGTGAAGGAGCAGTAGTAATACAA------GATAATAGTGACATAAAGGTAGTACCAAGGAGAAAAGTAAAAATTATTAGGGACTATGGAAAACAGATGGCAGGTGCTGATTGTGTGG---CAGGTAGACAGGATGAAG---ATTAGAACATGGAATAGTTTAGTAAAG---CACCATATGTATGTTTCAAGGAGAGCTAATGGATGGTTTTACAGACATCATTATGAAAGCAGACATCCAAAAATAAGTTCAGAAGTACACATCCCATTAGGG---------GAAGCTAGATTAATAATAAAAACATATTGGGGATTGCAGACAGGAGAAAGAGCTTGGCATTTG---GGTCATGGAGTCTCCATAGAA---TGGAGATTAAAAAGATATAGCACACAA---GTAGACCCTGGCCTGGCAGACCAACTAATTCATATGCATTATTTTGATTGTTTTGCAGACTCTGCCATAAGAAAAGCCATATTAGGACATATAGTTAGCCCTAGGTGTGACTATCAAGCAGGACATAAC---AAGGTAGGATCTCTACAATACTTGGCACTGACAGCATTGATAAAGCCAAAA------CAGATAAAGCCACCTCTGCCTAGTGTTAGGAAGTTAGTAGAGGATAGATGGAACAAGCCCCAGAAGACCAGGGGCCGCAGAGGGAACCATACAATGAATGGGCACTAGAGCTTTTAGAAGAACTCAAGCAGGAAGCTGTCAGACACTTTCCTAGACCATGGCTCCATGGCTTAGGACAACATATCTATGAAACCTATGGAGACACTTGGACGGGAGTTGAAGTTATAATAAGAATCCTGCAACAACTACTG---TTTATT---CAT------TTCAGAATTGGGTGCCAACACAGCAGAATAGGCATT------ATACGA---------CAGAGAAGAGCAAGA------AATGGAGCCAGTAGATCCTAACCTAGAGCCCTGGAACCAT-CCAGGAAGTCAGCCTAAAACTGCTTGCAATTCATGTTATTGTAAATCTTGTAGCTATCATTGTGTAGTTTGCTTTCAGACAAAAGGCTTAGGCATTTCCTATGGCAGGAAGAAGC------GGAGAC---------AACGACGCA---GCG------CTCCTCCAAGCAGTGAGGACCATCAAAATCTTGTATCAAAGCAGTAAGTATATG------------------------AATGTA-ATG---TTAGCA---------------------------------------TTAATAGCAAAAGTAGATTATAGATTAGGAGTAGGA---GCATTGATAGTAGCACTAATCATAGCAATAATAGTGTGGACCATA---GCATATATAGAATATAGG---AAATTGTTAAGACAA--AGAAAGATA------------GACAGGTTAATTCAAAGAATTAGGGAA---AGAGCAGAAGACAGT---GGCAATGACA------------------GTGATGGAGACA---CTG---AGGAATTGT---CAACGATGG------TGG---------------------------------ATATGGGGAATCTTA---------GGCTTTTGGATGCTAATG---ATTTGT------------------------------AATGTG---------ATG---------GGA------AACTTG---------TGGGTCACAGTCTATTAT---GGGGTACCTGTGTGGAAAGAAGCAAAAACTACT------CTATTCTGTGCATCAGATGCTAAAGCATATGAGAGGGAGATGCATAATGTT---TGGGCTACACATGCCTGTGTACCCACAGACCCCAACCCACAAGAAATGGTCTTG---GAAAATGTAACAGAAAATTTTAACATGTGGAAAAATGATATGGTGGATCAAATGCATGAGGATGTAATCAGTTTATGGGATCAAAGC---CTAAAG---CCA---TGCGTAAAGCTGACCCCACTTTGTGTCACTTTAAGATGTAAAAATGCTACTAGAAGTAATGTTAATAAC----------------------------------------------------------------------------------------------AGTGACAGTAGTAATAATACCATAAGTGAAATG---AAAAAGTGCTCTTTCAATACAACCACAGTATTAAGAGATAAGAAGACAACCCAGACTGCACTTTTTTATAGACTTGATATAGTACCACTTGAAGGAAGTAAAAACAAC---------------------------------------------------------TCTGGGGAAGGAAGTAACACCTATAAGGAGTATAGATTAATAAATTGTAATACCTCAGCCATAACACAAGCCTGTCCAAAGGTCAACTTTGACCCAATTCCTATACATTATTGTGCTCCAGCTGGTTATGCGATTCTA------AAGTGT---AAT---AAT------AAGACATTTAATGGAAAAGGA---CCATGCACTAATGTCAGCACAGTACAATGTACACAT---GGAATTAAGCCAGTAGTATCAACTCAGCTATTGTTA---AATGGCAGCCTAGCAGAAGAAGGG------------------------------------ATAATAATTAGATCTGAAAATCTGACAAACAATGCCAAAACAATAATAGTACATCTT------AAT------GAATCT------GTAGAAATTGAGTGTACAAGGCCC-------AGCAACAAT---------------------AAAAGAACAAGTATAAGG---------------------------------------------------------------ATAGGACCAGGACAA---------GCA---TTCTTTGCA---ACAGGAGAA---------GTA------ACAGGA---GATATAAGACAAGCACATTGTAACATT---AGTACAGGGAAATGGAAAGAAACTTTACAAAAGGTAAGCAAAAAGTTAGAA------GAACACTTCCAT---------------------AATAAAATAATAAAATTT------AATTCATCC---TCAGGAGGGGATCTAGAAATTACAATGCATACCTTCAACTGTGGAGGAGAATTTTTCTACTGCAATACATCAGGCCTGTTTAATGGTACCTACAATAGTACT----------------------------------------------------AATAGTACTAATGCAGATTCAACCATCACA------------CTCCCA---TGCAGA---ATAAAG---CAAATTATA---AACATG---TGG---------CAG---GAAGTAGGACGAGCAATGTATGCCCCT------------CCCATTGAAGGAAACATAACA------------------TGTAAATCAAATATC---------ACAGGAATACTATTGGTACGTGACGGAGGA---------------------------------------------------------------GACAACACATCTGAGACATTCAGACCTGGAGGAGGAGATATGAAGGACAATTGGAGAAGTGAATTATATAAATATAAAGTGGTAGAAATTAAGCCATTAGGAATAGCACCCACTAAGGCAAAAAGAAGAGTGGTGGAG------------AGGAGGGAAAAAAGAGCAGTG------GGA------ATA---GGA---GCTGTGTTCCTTGGGTTCTTAGGGGCAGCAGGAAGCACTATGGGC---GCGGCGTCAATAACGCTGACGGTACAGGCCAGACAATTATTGTCTGGTATAGTGCAACAGCAAAACAATTTGCTGAGGGCTATAGAGGCGCAACAGCATATGTTGCAACTCACAGTCTGGGGCATTAAGCAGCTCCAGGCAAGAGTCCTGGCCATAGAAAGATACCTAAAGGATCAACAGCTCCTAGGGATGTGGGGCTGCTCTGGAAAACTCATCTGCACCACTGCTGTGTCTTGGAACTCTACTTGG------------AGT------------AATAAA---------------ACTCAA---ACAGAAATTTGG---GATAACCTGACCTGGATGGAG---TGGGATAGAGAAATTAGTAATTACACAGAAACAATATACAGGTTGCTTGAAGACTCGCAAAACCAGCAGGAG---AAAAATGAA---AAAGATTTA---TTGGCATTG---GACAGTTGGAACAATCTATGGAAT---TGGTTTAGCATA---TCAAACTGGCTGTGGTATATA---AAAATATTCATATATATAGTAGGAGGCTTGATAGGTTTAAGAATAATT---TTTGCTGTGCTTTCTATAGTGAATAGAGTTAGGCAGGGATACTCACCTTTGTCATTTCAGACCCTTATCCCAAAC------CCGAGGGGA------CCCGACAGGCCCGGAGGAATCGAAGAAGAAGGTGGA---GAGCAAGACAGAAACAGATCCGTGAGATTAGTGAGCGGATTCTTAGCTCTTGCCTGGGACGACCTGCGGAACCTGTGCCTCTTCAGCTACCACCGCTTGAGAGACTTAATATCAATTGCAGCGAGAGCAGTGGAACTTCTGGGACGCAGCAGTCTCAAGGGTCTGCAGAGGGTGTGGGAAGCCCTTAAA---TATCTG---GGAAGCCTTGTGCAG------TATTGGGGTCTTGAGCTAAAA---AAGAG-TGCTATTAGTTTGCTTGATACCATA---GCAATAGCAGTAGCTGAAGGAACAGATAGGATTATAGAATTAATACAAGGATTTGGT---------AGAGCT---------ATCCGCAACATACCTAGAAGAATAAGACAAGGCCTTGAAATAGCT------TTGCTA---TAA----------------AATGGGGGGCAAGTGGTCAAAA------AGCAGTTTAGTAGGATGGCCAGCAGTAAGAGACAGAATAGCA------------AGAACT------------------------------------------------------------GTTCCAGCA------------------------GCAGAAGGAGTAGGAGCAGCATCTCAAGACTTAGATAAATATGGGGCACTTACAACCAGC---AACACAGCCGCCACTAATGAGGCT------TGTGCCTGGCTGGAAGCA---CAGGAGCAG---------GAA---GAAGAGGTAGGCTTTCCAGTCAGACCTCAGGTACCTTTAAGGCCAATGACTTACAAGGGAGCAGTTGATCTCAGCTTCTTT---TTA---AAAGAAAAGGGG---GGACTGGAAGGGTTAATTTATTCC---AAGAAAAGACAAGACATCCTTGAT------TTGTGGGTCTATCACACACAAGGCTACTTCCCTGATTGGCAAAACTACACACCGGGACCAGGGGTCAGATATCCACTGACCTTTGGATGGTGCTTCAAGCTAGTGCCAGTCGACCCAGAGGAAGTAGAAGAGGCCAACGAAGGAGACAACAACTGTTTACTACACCCTATGAGCCTGCATGGAATGGAGGATGAACACAAAGAAGTATTAAAGTGGAAGTTTGACAGTTCACTAGCACGCAGACACATGGCCCGC---GAGCTACATCCGGAGTTTTAC------------------------------------AAAGACTGCTGA
		</sequence>
		<sequence>
			<taxon idref="C|2008|MWI|KY112580"/>
			ATGGGTGCGAGAGCGTCAGTATTAAAAGGC---GGAAAATTAGATAAATGGGAAAAAATTAGGTTAAGGCCAGGGGGAAAGAAACATTATATGTTAAAACATTTAATATGGGCAAGCAGAGAGCTGGAAAGATTTGCACTTAACCCTGGCCTTTTAGAAACATCAGAAGGCTGTAAGCAGATAATAAAACAGCTACAACCAGCTCTTCAG---ACAGGGACAGAGGAACTTAGATCATTATTTAACACAGTAGCAGTTCTCTATTGTGTGCATCAAAATATAGAGGTAAGAGACACCAAGGAAGCCTTAGACAAGATAGAGGAAGAACAAAAGAAA------------------------TGTCAG---CAAAAA---------------------------------ACACAG---CAGGCACAAACG------------------GCTGGC---GGA---------------------ACG---------------------GTCAGTCAAAATTATCCTATAGTGCAAAATCTTCAAGGGCAAATGGTACACCAGGCCATATCACCTAGAACTTTGAATGCATGGGTAAAAGTAATAGAGGAGAAGGCCTTTAGCCCAGAGGTGATACCCATGTTTACAGCATTATCAGAAGGAGCCACCCCACAAGATTTAAACACCATGCTAAATACAGTGGGGGGACATCAAGCAGCCATGCAAATGTTAAAGGATACCATCAATGAGGAGGCT---GCAGAATGGGATAGATTACATCCAGTACATGCAGGGCCTGTTGCACCAGGCCAAATGAGAGAACCAAGGGGAAGTGACATAGCAGGAACTACTAGTACCCTTCAGGAACAAATAAATTGGATG---ACA---------GGTAAC---CCACCTATTCCAGTGGGAGACATCTATAAAAGATGGATAATTCTGGGGTTAAATAAAATAGTAAGAATGTATAGCCCTGTCAGTATTTTGGACATAAAACAAGGGCCAAAGGAACCTTTTAGAGACTATGTAGACCGGTTCTTTAAATGTCTAAGAGCAGAACAGGCTTCACAAGATGTAAAAAATTGGATGACAGACACCTTGTTGGTCCAAAATGCGAACCCAGATTGTAGAAACATTCTAAAAGCATTGGGAACAGGGGCTACATTAGAAGAAATGATGACAGCATGTCAGGGAGTGGGAGGACCTGGTCATAAAGCAAGAGTTTTGGCTGAGGCAATGAGCCATGTAACAAAT---------------GCAAATGCTGCTATA---ATGATG---CAGAGAAACAAT------------TTTAAG---GGC---CCAAAGAAAAACATTAAGTGTTTCAACTGTGGCAAGGAAGGG---CACATAGCCAGAAATTGCAGGGCCCCTAGGAAAAAAGGCTGTTGGAAATGTGGAAGGGAAGGACACCAAATGAAAGACTGTACT------------GAAAGACAGGCTAATTTTTTAGGGAAAATTTGGCC---TTCCCACAA---GGG---GAG---GCCAGGGAA---TTTCCTCCAGAG---------------------CAGACC------------------AGAGCCAACAGC------------------------------------------------------------CCCACCAGC------------AGAGAGCTTCAGGTT---CGA---------------GGA---GAC---AACCTCTGC------------------TCTGAAGCAGGAGCC------------------GAAAGA---------CAG------------------------------GGA---------------------ACCCTTAACTTCCCTCAAATCACTCTTTGGCAACGACCCCTTGTCTCAGTAAAAGTAGGGGGCCAGATAAGAGAGGCTCTCTTAGACACAGGAGCAGATGATACAGTATTA---GAAGAAATAGATTTGCCAGGAAAATGGAAACCAAAAATGATAGGAGGAATTGGAGGTTTTATCAAAGTAAGGCAGTAT---GATCAAATACTTATAGAAATTTGTGGAAAAAAGGCTATAGGTACAGTGTTAGTGGGACCTACACCTGTC------AACATAATTGGCAGAAACATGTTGACTCAGCTTGGATGCACACTAAATTTTCCAATTAGTCCCATTGAAACTGTACCAGTAAAATTGAAACCAGGAATGGATGGCCCAAAGGTTAAACAGTGGCCATTATCAGAAGAGAAAATAAAAGCATTAACAGCAATTTGTGACGAAATGGAGAAGGAAGGAAAAATTACAAAAATTGGGCCTGAAAATCCATATAAC---ACTCCAATATTTGCCATAAAA---AAGAAGGACAGTACTAAG---TGGAGAAAATTAGTAGATTTCAGAGAACTCAATAAAAGAACTCAAGACTTTTGGGAGGTTCAATTAGGAATACCACACCCA---GCAGGGTTA---AAAAAG---AAAAAATCAGTGACAGTACTGGATGTGGGGGATGCATAT---TTTTCAGTTCCTTTAGATGAAAACTTTAGGAAATATACTGCATTCACCATACCTAGTAGAAACAATGAAACACCAGGGATTAGATATCAATATAATGTGCTGCCACAGGGATGGAAAGGATCACCAGCAATATTCCAGCACAGC---ATGACAAAAATCTTAGAGCCCTTTAGAACAAAAAATCCAGAAATAATTATCTATCAATATATGGATGACTTGTATGTAGGGTCTGACCTAGAAATAGGGCAACATAGAGCAAAAATAGAGGAGTTAAGAGAACATCTATTGAGATGGGGATTTACCACACCAGACAAGAAACATCAGAAAGAACCCCCATTTCTTTGGATGGGGTATGAACTCCATCCTGACAAATGGACAGTACAG---CCCATACAGCTGCCAGAA---AAG---------GAAAGCTGGACTGTCAATGATATACAGAAGTTGGTGGGAAAATTAAACTGGGCAAGTCAGATTTACCCAGGGATTAAAGTAAGGCAACTTTGCAAACTCCTTAGGGGGGCCAAAGCACTAACAGACATAGTACCACTAACTGAAGAAGCAGAATTAGAATTGGCAGAGAACAGG---GAAATTCTAAAAGAACCAGTACATGGGGTATATTATGACCCATCAAAAGACTTGATAGCTGAAATACAAAAACAGGGTCATGATCAATGGACATATCAAATTTACCAAGAACCATTTAAAAATCTGAAAACAGGAAAGTATGCAAAAATG---AGGACTGCCCACACTAATGATGTCAAACAGTTAACAGAGGCAGTACAAAAGATAGCCTTGGAAAGCATAGTGATATGGGGAAAGACTCCTAAATTTAGACTACCCATCCAAAAAAAAACATGGGAGACATGGTGGACAGATTATTGGCAAGCCACCTGGATTCCTGATTGGGAGTTTGTCAATACCCCTCCTCTAGTAAAA---TTATGGTACCAG---CTAGAAAAAGAGCCCATAGCAGGAGTAGAA---ACTTTCTATGTAGATGGAGCAGCTAATAGGGAAACTAAAATGGGAAAAGCAGGGTATGTTACTGACAGAGGAAGGCAGAAAGTCATTACTCTAAATGAAACAACAAATCAGAAGACTGAATTACAAGCAATTCATCTAGCCTTGCAAGATTCAGGATCAGAAGTAAACATAGTAACAGACTCACAGTATGCATTAGGAATCATCCAAGCACAACCAGATAAGAGTGAATCAGAGTTAGTCAATCAAATAATAGAGCAGCTAATAAACAAGGAAAGGGTTTACCTGTCATGGGTACCAGCACATAAGGGAATTGGAGGAAATGAACAAGTGGATAAATTAGTAAGCAGTGGAATCAGGAAAGTGTTGTTTTTAGATGGAATAGATAAGGCTCAA---GAA---GAGCATGAAAAATATCACAACAATTGGAGAGCAATGGCTAGTGATTTTAATCTGCCACCCATAGTAGCAAAAGAAATAGTAGCTAGCTGTGATAAATGT---CAGCAAAAAGGGGAAGCCATACATGGACAAGTAGACTGTAGTCCAGGGATATGGCAATTAGACTGTACACATTTAGAAGGAAAAGTTATCCTAGTAGCAGTCCATGTAGCCAGTGGCTATATAGAAGCAGAGGTTATCCCAGCAGAAACAGGACAAGAAACAGCATACTATATATTAAAATTAGCAGGAAGATGG---CCAGTCAAAGTAATACATACAGACAATGGCAGTAATTTCACCAGTGCTGCAGTTAAGGCAGCC---TGTTGGTGGGCAGGTATCAACCAGGAATTTGGAATTCCCTACAATCCCCAAAGTCAGGGA---GTAGTAGAATCCATGAATAAAGAATTAAAGAAAATCATAGGGCAGGTAAGAGATCAAGCTGAGCATCTTAAAACAGCAGTACAAATGGCAGTATTCATTCACAATTTTAAAAGAAAAGGGGGGATTGGGGGGTAC---------------------------------------------------AGTGCAGGG---------------------GAAAGAATA---ATAGACATAATAGCAACAGACATACAAACTAGAGAATTACAAAAACAAATTATAAAAATTCAAAATTTTCGGGTTTATTACAGAGACAGCAGAGATCCTATTTGGAAAGGACCAGCCAAACTACTCTGG---AAAGGTGAAGGGGCAGTAGTAATACAA------GATAACAGTGACATAAAGGTAGTACCAAGGAGGAAAGTAAAAATCATTAAGGACTATGGAAAACAGATGGCAGGTGCTGATTGTGTGG---CAGGTAGACAGGATGAGG---ATTAGAACATGGAATAGTTTAGTAAAG---CACCATATGTATGTTTCAAGGAGAGCTAGTGGGTGGTTTTACAGACATCATTTTGAAAGCAGACATCCAAAAACAAGTTCAGAAGTACATATACCATTAGGA---------GAAGCTAGATTGATAATAAAAACATATTGGGGTTTGCAAACAGGAGAAAGAGACTGGCATTTG---GGTCATGGAGTCTCCATAGAA---TGGAGACTGAGAAGATATAGCACACAA---GTAGACCCTAGCCTGGCAGACCAGCTAATTCATATTCATTATTTTGATTGTTTTGCAGAATCTGCCATAAGGAAAGCCATATTAGGACACATAGTTAGTCCTAGGTGTGACTATCAAGCAGGACATAAT---AAGGTAGGATCTCTACAATACTTGGCCCTGACAGCATTGATAAAACCAAAA------AGGATAAAGCCACCTCTGCCTAGTGTTAGCAAGTTAGTAGAGGATAGATGGAACAACCCCCAGAGGACCAGGGGCCGCAGAGGGAACCATACAATGAATGGACACTAGAGCTTTTAGAAGAACTCAAGCAGGAAGCTGTCAGACACTTTCCTAGAACGTGGCTCCATGGCTTGGGACAACACATCTATGAAACCTATGGGGATACTTGGATGGGAGTCCAAGCTATAATAAGAATTTTGCAACAACTACTG---TTTGTT---CAT------TTCAGAATTGGGTGCCAGCACAGCAGAATAGGCATT------ATGCCA---------CGTAGAAGAGCAAGA------AATGGAACCAGTAGATCCTAACCTAGAGCCCTGGAACCAT-CCAGGAAGTCAGCCAAAAACCCCTTGTAATAATTGTTATTGTAAACACTGTAGCTACCATTGTTTAGTTTGCTTTCAGACAAAAGGCTTAGGCATTTCCTATGGCAGGAAGAAGC------GGAGAC---------AGCGACGAA---GCG------CTCCTCCGAGCAGTGAGGATCATCAAAATCCTCTATCAAAGCAGTAAGTAACCAATA------------------GTAGATGTA-ATG---TTTGAT---------------------------------------TTATATGCAAAAGTAGATTATAGACTAGGAGTAGGA---GCATTGATAGTAGCACTAATCATAGCAATAATTGTGTGGACCATA---GTATATATAGAATATAGG---AAACTGTTAAGACAA--AGGAAAATA------------GACTGGTTAATTAAAAGAATTAGGGAA---AGAGCTGAAGATAGT---GGCAATGAGA------------------GTGATGGGGATA---CTG---AAGAATTAT---CCACAATGG------TGG---------------------------------ATATGGGGCATCTTA---------GGCTTTTGGATGCTAATG---ATTTGT------------------------------AATGGG---------AAA---------GGA------AACTTG---------TGGGTCACAGTCTATTAT---GGGGTACCAGTATGGAAAGAAGCAAAAACTACT------CTGTTTTGTGCATCAGATGCCAAAGCATATGAGAAAGAAGTGCATAATGTC---TGGGCTACACATGCCTGTGTACCCACAGACCCCAGCCCACAAGAATTGGTTTTG---GAAAATGTAACAGAAAATTTTAACATGTGGAAAAATGATATGGTAGATCAGATGCATGAGGATATAATCAGTCTATGGGATCAAAGC---CTAAAG---CCA---TGTGTAAAGTTGACCCCACTCTGTGTCACTTTAAATTGTAGTAATGCTACTGTTGACAGTAGTAAAGTTTATGATACTAGGAGT----------------------------------------------------------------AATGTTAAT---GTTACCAGTATCAATAATACCATAATGGGAGAAATG---AAAAATTGCTCTTTCAATACAACCACAGAAATAAGAGATAAGGAAAAGAAGGAATATGCACTTTTTTATAGACCTGATGTAGTACCACTTGATGAA---------------------------------------------------------------------------------ACAAGCAATACCAGTGAGTATAGATTAATAAATTGTAATACCTCAGCCGTAACACAAGCCTGTCCAAAGGTCACTTTTGAACCAATTCCTATACATTATTGTGCTCCAGCTGGTTATGCGATTCTA------AAGTGT---AAT---AAT------AAGACATTCAATGGAACAGGA---CCATGCAGTAATGTCAGCACAGTACAATGTACACAT---GGAATTAGGCCAGTGGTATCAACCCAACTACTGTTA---AATGGTAGTCTGGCAGAAAAAGAG------------------------------------ATAGTAATTAGATCTGAAAACCTGACAAACAATGCCAAAATAATAATAGTCCATCTT------AAC------ACCTCT------GTAGAAATTGTGTGTACAAGGCCC-------GGCAATAAT---------------------ACAAGGAAAAGTGTGAGA---------------------------------------------------------------ATAGGACCAGGACAA---------ACA---TTCTATGCA---ACAGGAGAC---------ATA------ATAGGA---GATATAAGACAAGCACATTGTAACATT---AGTGAAAGGCAATGGAATAAAACTTTACAAGAGGTAGGTAAAGAATTGCAA------AAACACTTCCCT---------------------AATAAGACAATAAAGTAT------GAACGATCC---GCAGGAGGAGACATGGAAATTGCAACACATAGCTTTAATTGTGGAGGAGAATTTTTCTATTGCAATACATCAAATCTGTTTAATGGTACATACAATGGTACA-------------------------------------------------TACATAAGTACAAACAGTACTTCAAACATCACG------------CTTCAA---TGCAGA---ATAAAA---CAAATTATA---AACATG---TGG---------CAG---GGGGTAGGAAGAGCAATGTATGCTCCT------------CCCATTGCAGGAAACATAACA------------------TGTAAATCAAATATC---------ACAGGGCTACTATTGACACGTGATGGAGGG---------------------------------------ACC------AAA---AATAATAGCAACGAGACAGAGGAGACATTCAGGCCTGCAGGAGGAGATATGAGGGATAATTGGAGAAGTGAATTATATAAATATAAAGTAGTAGAAATTCAGCCATTAGGAATAGCACCAACTGGTGCAAAAAGGAGAGTGGTG---------------GAGAGAGAAAAAAGAGCAGCA------GGA------CTA---GGA---GCTTTGTTCCTTGGGTTCTTGGGAGCAGCAGGAAGCACTATGGGC---GCAGCATCAATAACGCTGACGGTACAGGCCAGACAATTGTTGTCTGGTATAGTGCAACAGCAAAGCAATTTGCTGAGGGCTATAGAGGCGCAACAGCATATGTTGCAACTCACGGTCTGGGGCATCAAGCAGCTCCAGGCAAGAGTCCTGGCTCTGGAAAGATACCTAAAGGATCAACAGCTCCTAGGGATGTGGGGCTGCTCTGGAAAACTCATCTGCACCACTGCTGTGCCTTGGAACACTAGTTGG------------AGT------------AATAAA---------------TCTGAA---AAGGATATTTGG---GATAACATGACATGGATGCAG---TGGGAGAGAGAAATTAGCAATTACACAGAGACAATATACATGTTGCTTGAAGACTCGCAACACCAGCAGGAA---AGAAATGAA---AAAGATTTA---CTAGCATTG---GACAGTTGGAACAGTCTGTGGAAT---TGGTTTAACATA---ACAAACTGGCTGTGGTATATA---AGAATATTCATAATGATAGTAGGGGGCTTGATAGGTTTAAGAATAGTT---TTTGCTGTGCTATCTATAGTGAATAGAGTCAGGCAGGGATACTCACCTTTGTCGTTGCAGACCCTTACCCCAAAC------CCGAGGGAA------CCCGACAGGCTCAGAGGAATCGAAGAAGAAGGTGGA---GAGCAAGACAGAGACAGATCCATTCGATTAGTGAGCGGATTCTTGCCAATTGTCTGGGACGACCTGCGGAGCCTGTGCCTCTTCAGTTACCACCGATTGAGAGACTTTCTATTGCTGGCAGCGAGAGTGGTGGAACTTCTGGGACGCAGCAGTCTCAGGGGACTGCAGAGGGGGTGGGAAGTCCTTAAG---TATCTG---GGAAGTCTTGTGCAG------TATTGGGGTCTGGAACTAAAA---AAGAG-TGCTATTAGTCTTTTTGATACCATA---GCAATAGCAGTAGCTGAAGGAACAGATAGGATTATAGAAGTAATACAAAGATTTTGT---------AGAGCT---------ATCCGCAACATACCTACAAGAATAAGACAAGGCTTTGAAGCATCT------TTGCTA---TAA----------------AATGGGGAGCAAGTGGTCAAAA------AGCAGTGTAGTTGGATGGCCTGCTGTGAGAGAAAGAATAAGA------------AGAACT------------------------------------------------------------GAGCCAGCA------------------------GCAGAAGGGGTAGGAGCAGCATCTCGAGACTTAGAGGAACATGGGGCACTTACAACCAGT---AACACAGCCAGCAACAATGCTGAT------TGTGCCTGGCTGGAGGCA---CAAGAGGAG---------GGA---GAAGAAGTAGGCTTTCCAGTCAGACCTCAGGTGCCTTTAAGACCAATGACTTATAAGTCAGCATTTGATCTCAGCTTCTTT---TTA---AAAGAAAAGGGG---GGACTGGAAGGGTTAATTTACTCT---AAGCAAAGGCAAGACATCCTTGAT------TTGTGGGTCTATAACACACAAGGTTTCTTCCCTGATTGGCAAAACTACACACCGGGACCAGGGGTCAGATACCCACTGACCTTTGGGTGGTGCTTCAAGCTAGTGCCAGTCGACCCAAGGGAAGTAGAAGAGGCCAATAAAGGAGAGAACAACTGCTTGCTACACCCTATGAGCCTGCAGGGAATGGAGGATGAGCATGGAGAAGTATTAAGATGGAAGTTTGACAGTTCACTAGCACGGAGACACATGGCCCGC---GAGCTACATCCGGAGTATTAC------------------------------------AAAGACTGCTGA
		</sequence>
		<sequence>
			<taxon idref="C|2008|ZAF|JX140666"/>
			ATGGGTGCGAGAGCGTCAGTATTAAGAGGC---GAAAATTTAGATAAATGGGAAAAAATTAGGTTAAGGCCAGGGGGAAAGAAACATTATATGTTAAAACACATAGTATGGGCAAGCAGGGAGCTGGAAAGATTTGCACTTAACCCTGGCCTTTTAGAAACATCAGAAGGCTGTAAACAAATAATGACACAGTTACTACCAGCTCTTAAG---ACAGGAACAGAGGAACTTAAATCATTATACAACACAGTAGCAACTCTCTATTGTGTGCATGCAAAGATAGATGTACGAGACACCAAGGAAGCCTTAGACAAGATAGAGGAAGAACAAAACAAA------------------------AGTCAG---CAAAAA---------------------------------ACACAG---CAGGCAAAAGCA------------------GCTGAC---GGA---------------------AAG---------------------GTCAGTCAAAATTATCCTATAGTGCAGAATCTTCAAGGGCAAATGGTACATCAAGCCATATCACCTAGAACTTTGAATGCATGGGTAAAAGTAATAGAGGAGAAGGCTTTTAGCCCAGAGATAATACCCATGTTTACAGCATTATCAGAAGGAGCCACCCCTCAAGATTTAAACACCATGTTAAATACGGTGGGGGGACATCAAGCAGCCATGCAAATGTTAAAAGATACCATCAATGAAGAGGCT---GCAGAATGGGATAGATTACATCCAGTCCATGCGGGGCCTGTTGCACCAGGCCAAATGAGAGAACCAAGGGGAAGTGATATAGCAGGAACTACTAGTACCCTTCAGGAACAAGTAGCATGGATA---ACA---------GGTAAC---CCATCTATTCCAGTGGGAGACATCTATAAAAGATGGATAATTCTGGGGTTAAATAAAATAGTGAGAATGTATAGCCCTGTCAGCATTTTGGACATCAGACAAGGGCCAAAGGAACCCTTTAGAGACTATGTAGACCGGTTCTTTAAAACTTTAAGGGCCGAACAAGCTACACAAGAGGTAAAAAATTGGATGACAGACACCTTGTTGGTCCAAAATGCGAACCCAGATTGTAAGACCATTTTAAGAGCATTAGGACCAGGGGCTACATTAGAAGAAATGATGACAGCATGTCAAGGAGTGGGAGGACCTAGTCACAAAGCAAGAGTGTTGGCTGAGGCAATGAGCCAAGCAAAC---------------------AATACAAACATA---ATGATG---CAGAGAAACAAT------------TTTAAG---GGC---TCAAAAAGAATTATTAAATGTTTCAACTGTGGCAAGGAAGGG---CATATAGCAAAAAATTGCAGGGCCCCTAAGAAAAAAGGCTGTTGGAAATGTGGAAAGGAAGGACACCAAATGAAAGATTGTACT------------GAAAGACAGGCAAATTTTTTAGGGAAGATTTGGCC---TTCCTACAA---GGG---GAG---GCCAGGGAA---TTTCCTTCAGAA---------------------CAGACC------------------AGAGCCAACGGT---CCCAACGGC------------------------------------------------CCCACCAGC------------AGAGAGCTTCAGGTT---CGA---------------GGA---GAC---AACCCTCCC------------------TCCGAAACAGGAGCA------------------GAAAGA---------CAG------------------------------GGA---------------------ACCCTTAACTTCCCTCAAATCACTCTTTGGCAGCGACCCCTTGTCACAATAAAAGTAGGGGGCCAGATAAAGGAGGCACTCTTAGACACAGGAGCCGATGATACAGTATTA---GAAGACATAAATTTGCCAGGAAAATGGAAACCAAGAATGATAGGAGGAATTGGAGGTTTTATCAAAGTAAGACAGTAT---GACCAAATACTCATAGAAATTTGTGGGCAAAAGGCTATAGGTACAGTATTAGTAGGGCCTACACCTGTC------AACATAATTGGAAGAAACATGTTGACTCAGCTTGGCTGTACACTAAATTTTCCAATTAGTCCCATTGAAACTGTACCAGTAAAATTGAAACCAGGAATGGATGGCCCAAAGGTTAAACAATGGCCATTGACAGAAGAAAAAATAAAAGCATTAACAGAAATTTGTGAAGAAATGGAGAAGGAAGGAAAAATTACAAAAATTGGGCCTGAAAACCCATATAAC---ACTCCAATATTTGCAATAAAA---AAGAAGGACAGTACTAAA---TGGAGAAAATTAGTAGATTTCAGGGAACTCAATAAAAGAACTCAAGACTTTTGGGAAGTTCAATTAGGAATACCACATCCA---GCAGGGTTA---AAAAAG---AAAAAATCAGTGACAGTACTGGATGTCGGGGATGCATAT---TTTTCAATTCCCTTAGATGAAAGCTTCAGGAAATATACTGCATTCACTATACCTAGTAGAAACAATGAGACACCAGGAGTTAGATATCAATATAATGTGCTCCCACAGGGATGGAAAGGATCACCAGCAATATTCCAAAGTAGT---ATGACAAAAATCTTAGAGCCCTTTAGAGCAAAGAATCCAGAAATAGTCATCTATCAATATATGGATGACTTGTATGTAGGATCTGACTTAGAAATAGGGCAACATAGAGCAAAGATAGAGGAGTTAAGAGCACATCTATTAAAGTGGGGGCTTACCACACCAGATAAAAAACATCAGAAAGAACCCCCATTTCTTTGGATGGGGTATGAACTCCATCCTGACAAATGGACAGTACAG---CCTATACAGCTGCCAGAA---AAG---------GATAGCTGGACTGTCAATGATATACAGAAGTTAGTGGGAAAATTAAACTGGGCAAGTCAGATTTACCCAGGGATTAAAGTGAGACAACTTTGTAAACTCCTTAGGGGGGCCAAAGCATTAACAGACATAGTACCACTAACTGAAGAAGCAGAATTAGAATTGGCAGAGAACAGG---GAAATTCTAAAAGAACCAGTACATGGAGTATACTATGACCCATCAAAAGACCTAATAGCTGAAATACAGAAACAGGGAGATGACCAATGGACATATCAAATTTACCAAGAACCATTCAAAAATCTGAAAACAGGGAAGTATGCAAAAATG---AGGAATGCCCACACTAATGATGTAAAACAGTTAACAGAGGCAGTGCAAAAAATAGCCTTAGAAAGCATAATAATATGGGGAAAGACTCCTAAATTTAGATTACCCATCCAAAAGGAAACATGGGAGATATGGTGGACAGACTATTGGCAAGCCACCTGGATTCCTGAGTGGGAGTTTGTCAATACCCCTCCCCTAGTAAAA---TTATGGTATCAG---CTGGAGAAAGAACCCATAGTAGGAGCAGAA---ACTTTCTATGTAGATGGAGCAGCTAATAGGGAAACTAAACTAGGAAAAGCAGGGTATGTTACTGACAGAGGAAGGCAGAAAATTGTTTCTCTAAGAGAAACAACAAATCAGAAGACTGAGTTACAAGCAATTCAGCTAGCTTTGCAAGATTCAGGATCAGAAGTAAACATAGTAACAGATTCACAGTATGCATTAGGAATCATTCAAGCACAACCAGATAAAAGTGAATCAGAGTTAGTCAACCAAATAATAGAACAACTGATAAAAAAGGAAAGGGTCTACCTGTCCTGGGTACCAGCACACAAAGGAATTGGAGGAAATGAGCAAGTAGATAAATTAGTAAGTAATGGAATCAGGAAAGTGCTGTTTCTAGATGGAATAGAAAAGGCTCAA---GAA---GAACATGAAAAGTATCACAATAATTGGAGAGCAATGGCTAGTGAGTTTAATCTGCCATCCGTAGTAGCAAAAGAAATAGTAGCTAGCTGTGATAAATGT---CAGCTAAAAGGGGAAGCCATACATGGACAAGTAGACTGTAGTCCAGGGGTATGGCAATTAGATTGTACACATTTAGAAGGAAAAATCATCCTGGTAGCAGTCCATGTAGCCAGTGGCTACATGGAAGCAGAAGTTATCCCAGCAGAAACAGGACAAGAAACAGCATATTACATACTAAAATTAGCAGGAAGATGG---CCAGTCAAAGTAATACATACAGACAATGGTAGTAATTTCACCAGCGCTGCGGTTAAGGCAGCC---TGTTGGTGGGCGGGTATCAAACAGGAATTTGGAATCCCCTACAATCCTCAAAGTCAGGGA---GTAGTAGAATCTATGAATAAAGAATTAAAGAAAATCATAGGGCAGGTAAGAGATCAAGCTGAGCACCTTAAGACAGCAGTACAAATGGCAGTATTCATTCACAATTTTAAAAGAAGAGGGGGGATTGGGGGGTAC---------------------------------------------------AGTGCAGGG---------------------GAAAGAATA---ATAGACATAATAGCATCAGACATACAAACTAAAGAATTACAAAAACAAATTATAAAAGTTCAAAATTTTCGGGTTTATTACAGAGACAGCAGAGATCCTATTTGGAAAGGACCAGCCAAACTACTCTGG---AAAGGTGAAGGGGCAGTAGTAATACAA------GATAACAGTGATATAAAGGTAGTACCAAGAAGGAAAGTAAAAATCATTAGGGACTATGGAAAACAGATGGCAGGTGTTGATTGTGTGG---CAGGTAGACAGGATGAGG---ATCAGAACATGGAATAGTTTAGTAAAG---CACCATATGTATGTTTCAAGGAGAGCTAGCGGATGGTTTTACAGACATCATTATGAAAGCAGACATCCAAAAGTAAGCTCAGAAGTACACATACCATTAGGG---------ATAGCTAGATTAGTAATAAAAACATATTGGAGTTTGCAAACAGGAGAAAGAGATTGGCATTTG---GGTCATGGAGTCTCCATAGAA---TGGAGGTTGAGAAGATACAGCACACAA---GTAGACCCTGGCCTGGCAGACCAGCTAATTCATATGCATTACTTTGATTGTTTTGCAGAATCTGCCATAAGGAAAGCCATATTAGGACACATAGTTATTCCTAGGTGTGACTATCCAGCGGGACATAAT---AAGGTAGGATCTCTACAATACTTGGCACTGACAGCATTGATAAAACCAAAG------AAGAGAAAACCACCTCTGCCTAGTGTTAGGAAACTAGTAGAAGATAGATGGAACAACCCCCAGAAGATCAGGGACCGCAGAGGGAACCATATAACGAATGGACATTAGAGCTTCTAGAGGAGCTCAAGCAGGAAGCTGTCAGACACTTTCCCAGACCATGGCTCCATAGTTTAGGACAGCATATCTATGAAACCTATGGGGATACTTGGACAGGAGTTGAAGCTCTAACAAGAATACTGCAACAACTACTG---TTTATT---CAT------TTCAGAATTGGGTGCCAGCATAGCAGAATAGGAATC------TTGCAA---------CAGAGAAGAGCAAGA------AATGGAGCCAATAGATCCTAACCTAGAGCCCTGGAACCAT-CCAGGAAGTCAGCCTAAAACTCCTTGCAATAAGTGCTATTGTAAACACTGTAGCTACCATTGTCCAGTTTGCTTTCTGACAAAAGGCTTAGGCATTTCCTATGGCAGGAAGAAGC------GGAGAC---------AGCGACGAA---GCA------CTCCTCCAAGCAGTGAGAGCCGTCAAAATCTTATACCAAAGCAGTAAGTATA----------------------------TGTA-ATG---TTGGAT---------------------------------------TTCCTAGCAGCAGTAGATTATAGAATAGAAGTAGGA---GCACTGTTAATAGCATTATTTCTAGCAATAATTGTGTGGATCATA---GCATACATAGAATATAGG---AAATTGTTAAGACAA--AAGAGAATA------------GACTGGTTAGTTAGAAGAATTAGGGAA---AGAGAAGAAGACAGT---GGCAATGAGA------------------GTGATGGGGATA---CAG---AGGAATTGG---CCACAATGG------TGG---------------------------------ATATGGGGCATCTTA---------GGCTTTTGGATGATAATA---ATTTGT------------------------------AGGGTG---------ATG---------GGA------AACTTG---------TGGGTCACAGTCTATTAT---GGGGTACCTGTATGGAGAGAAGCAAAAACTACT------CTATTCTGTGCATCAGAGGCTAAAGCATTTGAGACAGAAGTGCATAATGTC---TGGGCTACACATGCCTGTGTACCCACAGACCCCAATCCACAAGAAATAGTTTTG---GGAAATGTAACAGAAAATTTTAACATGTGGAAAAATGACATGGTGGATCAGATGCATGAAGATATAATCAGTTTATGGGATGAAAGT---CTAAAA---CCA---TGTGTAAAGTTGACCCCACTCTGTGTCACTTTAAACTGTACCAATGCAAATTTTACTAGTACCAGT----------------------------------------------------------------------------------------------------AATAAGACTGTTAACATGACGGAAGAAATA---AAAAATTGCTCTTTCAATACAACAACAGAAATAAGAGATAAGATACAGAAAGTGTATGCACTTTTTTATAGACCTGATATAGTACCACTTAATGAGGATAATTCTAAT---------------------------------------------------------AATTCTAATTCTAGTTCTAATTATAGTGATTATATATTAATAAATTGTAATACCTCAACCATAACACAAGCCTGTCCAAAGGTCACTTTTGACCCAATTCCTATACATTATTGTGCTCCAGCTGGTTTTGCGATTCTA------AAGTGT---AAT---AAT------AAGACATTCAATGGGAAAGGA---CCATGCACTAATATCAGCACAGTACAGTGTACACAT---GGAATTAAGCCAGTGGTATCAACCCAACTATTGTTA---AATGGTAGCCTAGCAGAAGGGGAT------------------------------------GTAATAATTAGATCTGAAAATATAACAGACAATACTAAAACAATAATAGTCCACCTT------AAT------GAATCT------GTAGAAATTGTGTGTACAAGACCC-------AACAACAAT---------------------ACAAGAAAAAGTATAAGA---------------------------------------------------------------ATAGGTCCAGGACAA---------ACA---TTCTATGCA---ACAAATGAC---------ATC------ATAGGA---GACATAAGAGAAGCACATTGTAACATT---AGTGCAGCAAAATGGAACACAACTATAGGAAATGTAACAAAGAAATTAGAA------GGATACTTCCCT---------------------GGTAAATTTATAAGATTT------GCCAAACAT---GCAGGAGGAGACCTAGAAGTTACAACACATAGTTTTAATTGTGGAGGAGAATTCTTTTATTGCAATACAACAAATCTGTCTAATACAAGTCTGTTTAAT----------------------------------------------------------GACAGTAGTTCAAACAAAACCATCACG------------CTCCCA---TGTAGG---ATAAAA---CAAATTATA---AACATG---TGG---------CAG---GGGGTAGGACGAGCAATGTATGCCCCT------------CCCATTGCAGGGAACATAACA------------------TGCAACTCAAGCATC---------ACAGGACTATTATTAACACGTGATGGAGGAAACATGAGTGGCACTGATGA-AGGAAAAAACAACACGACTAACGG--------GAATAACACGACTAACGGGATTGAAATATTTAGACCTGGAGGAGGAAATATGAAGGACAATTGGAGAAGTGAATTATATAAATATAAAGTGGTAGAAATTCAGCCATTGGGAGTAGCACCCACGAAGGCAAAAAGGAGAGTGGTG---------------GAGAGAGAAAAAAGAGCAGTG------GGA------ATA---GGA---GCTGTACTCCTTGGGTTCTTGGGAACAGCAGGAAGCACTATGGGC---GCGGCGTCAATAACGCTGACGGTACAGGCCAGACAACTGTTGTCTGGTATAGTGCAACAGCAAAGCAATTTGCTGAGAGCTATAGAGGCGCAACAGCATATGTTGCAACTCACAGTCTGGGGCATTAAACAGCTCCAGGCAAGAGTCCTGGCTATAGAAAGATACCTAAAGGATCAACAGCTCCTAGGGCTTTGGGGCTGCTCTGGAAAACTCATCTGCACCACTAACGTGCCTTGGAACTCCAGTTGG------------AGT---------AATAATAAA---------------TCTGAA---ACAGATATTTGG---GAGAACATGACCTGGATGCAG---TGGGAGAGAGAAATTAGTAATTACACAAGCACAATATACAACTTGCTTGAAGAATCGCAAAACCAGCAGGAA---AAAAATGAA---AAAGATTTA---TTAGCATTG---GACAGCTGGAACAACCTGTGGAAT---TGGTTTAGCATA---TCAAATTGGTTGTGGTATATA---AAACTATTCATCATGATAGTGGGAGGCTTGATAGGTTTGAGAATAATC---TTTGGTGTGCTCTCTATAGTAAAAAGAGTTAGGCAGGGATACTCACCTTTATCGTTTCAGACCCTTACCCCAACC------TCGAGGGGA------CCAGACAGGCTCGGAAGAATCGAAGAAGAAGGTGGA---GAGCAAGACAGAAACAGATCCATTCGCTTAGTGAGCGGATTCTTAGCGCTTGCCTGGGACGACCTACGGAGCCTGTGCCTCTTCAGCTACCACCAATTGAGAAACTTCATATTGATTGCAGCGAGAGCAGTGGAACTTCTGGGACAG---------------------AGGGGGTGGGAAGTCCTTAAG---TATCTG---GGAAGTCTTGTGCAG------TATTGGGGTCTGGAACTAAAA---AAGAG-TGCTATTAGTCTGCTTGATTCCATA---GCAATAACAGTAGCTGAAGGAACAGATAGGATTCTTGAAGTATTACAAAGAAGTTGT---------AGAGCT---------ATCCGCAACATACCTATTAGAATAAGACAAGGCTTTGAAGCAGCT------TTGCTA---TAA----------------AATGGGGAACAAGTGGTCAAAA------GGC------------TGGCCTGCTGTAAGAGAAAGAATAAGA------------CGAGCTGGGCAGCCAGCAGCAGTGGAG---------------------------------------CAGTCAGCA------------------------GCAGCAGGAGTAGGAGCAGCTTCTCAAGACTTAGATAAATATGGGGCACTTACAACCAGC---AACACAGCCCATAATAATGCTGAT------TGTGCCTGGCTGCAAACA---CAAGAGGAG---------GAA---GCAGAAGTAGGCTTTCCAGTCAGACCTCAGGTGCCTTTAAGACCAATGACCTATAAGGAAGCATTCGATCTCAGCTTCTTT---TTA---AAAGAAAAGGGG---GGACTGGAAGGGTTAATTTACTCT---AAGAAAAGGCAAGAAATCCTTGAT------TTGTGGGTCTATCACACACAAGGCTTCTTCCCTGATTGGCAAAACTACACACCAGGAACAGGGGTCAGATATCCTCTGACCTTTGGATGGTGCTTCAAGCTAGTGCCAGTTGACCCAAGGGAAGTAGAAGAAGCCAATGAAGGAGAAAACAACTGCTTGCTACACCCTATGAGCCTGCACGGAATGGAGGATACAGAAGGAGAAGTGCTAAGATGGAAGTTTGACAGCAGCCTAGCACGCAGACACCTGGCCCGC---GAGTTACATCCGGAGTATTAC------------------------------------AAAGACTGCTGA
		</sequence>
		<sequence>
			<taxon idref="C|2008|ZAF|KT183054"/>
			ATGGGTGCGAGAGCGTCAATATTAAGAGGG---GGAAAATTAGATAAATGGGAAAAAATTAAGTTAAGGCCAGGGGGGAAGAAAAGATATATGATGAAACACCTAATATGGGCAAGCAGGGAGCTGGAAAGATTTGCACTTAACCCTGACCTTTTAGAAACAGCAGAAGGCTGTAAACAAATAATAAAACAGCTACAACCAGCTCTTCAG---ACAGGAACAGAGGAACTTAGATCATTATTTAACACAGTAGCAACTCTCTATTGTGTACATGCAGGGATAGAGGTACGAGACACCAAAGAAGCCTTAGACAAGATAGAGGAAGAACAAAACAAA------------------------TGTCAG---CAAAAA---------------------------------ATACAG---CAAGCAGAGGCG------------------GCTGACAAAAAG---------------------AAA---------------------GTCAGTCAAAATTATCCTATAGTACAGAATCTACAAGGGCAAATGGTACACCAGGCCATATCACCAAGAACTTTAAATGCGTGGGTAAAAGTGGTAGAGGAGAAGGCCTTCAGCCCAGAAGTAATACCCATGTTTACAGCATTATCAGAGGGAGCCACCCCACATGATTTAAACTCCATGATGAATGCAGTGGGGGGACATCAAGCAGCCATGCAAATGCTAAAAGATACAATCAATGAGGAGGCT---GCAGAATGGGATAGGTTACATCCAGTGCATGCAGGGCCCGTTGCACCAGGCCAAATGAGAGAACCAAGGGGAAGTGACATAGCAGGAACTACTAGTACCCTTCAGGAACAAATAGCATGGATG---ACA---------AGTAAC---CCACCTATTCCAGTAGGAGACATCTATAAAAGATGGATAATTCTGGGATTAAATAAAATAGTAAGAATGTATTGTCCTGTCAGCATTTTGGACATAAAACAAGGACCGAAGGAACCCTTTAGAGACTATGTAGACCGGTTCTTTAAAACTCTAAGAGCTGAACAATCTTCACAAGAGGTAAAAAATTGGATGACAGATACTTTGTTGGTCCAAAATGCGAACCCAGACTGTAAGACCATTTTAAAAGCATTAGGACCAGGGGCTACATTAGAAGAAATGATGACAGCATGTCAGGGAGTGGGAGGACCTGGCCACAAAGCAAGAGTTTTGGCTGAGGCGATGAGCCAAGCAGGT---------------------CATACAAGCATA---CTGATG---CAGAAAAGCAAT------------TTTAGA---AGC---CCTAGAAGAATTGTTAAATGTTTCAACTGTGGCAAGGAAGGG---CACATAGCCAGAAATTGCAGGGCCCCTAGGAAAAAAGGCTGTTGGAAATGTGGAAAGGAAGGACACCAAATGAAAGACTGTACTACT---------GAGAGGCAGGCTAATTTTTTAGGGAAAATTTGGCC---TTCCCACAA---GGG---GAG---GCCGGGGAA---TTTCATTCAGAG---------------------CAGACT------------------AGAGCCAACAGC------------------------------------------------------------CCCACCAGC------------AGAGAGCTTCAAGTT---CGA---------------GGA---GAC---AACCCCCAC------------------TCCGAAGCAAGAGCA------------------GAGGGA---------CAG------------------------------GGA---------------------ACCCTTAACCTCCCTCAAATCACTCTTTGGCAACGACCCCTTGTCTCAATAAAAGTAGGGGGCCAGATAAAGGAAGCCCTCTTAGATACAGGAGCAGATGATACAGTATTA---GAAGAAATAAATTTGCCAGGGAAATGGAAACCAAAAATGATAGGAGGAATTGGAGGTTTTATCAAAGTAAGACAGTAT---GATCAAATAGTTATTGAAATTTGTGGAAAAAAGGCGATAGGTTCAGTATTAGTAGGACCTACACCTGTC------AACATAATTGGAAGAAATATGTTGACTCAGCTTGGATGCACATTAAATTTTCCAATTAGTCCCATTGAAACTGTACCAGTGAAATTAAAACCAGGAATGGATGGCCCAAAAGTTAAACAATGGCCATTGACAGAAGAAAAAATAAAAGCATTAACAGCAATTTGTGAAGAAATGGAGAAGGAAGGAAAAATTACAAAAATTGGGCCTGAAAATCCATATAAC---ACTCCAGTATTTGCCATAAAA---AAGARGGACAGTACTAAG---TGGAGAAAATTAGTAGATTTTAGGGAACTTAATAAAAGAACTCAAGACTTTTGGGAAGTTCAATTAGGAATACCACATCCA---GCAGGGTTA---AAAAAG---AAAAAATCAGTGACAGTACTGGATGTGGGAGATGCATAT---TTTTCAGTTCCTTTAGATGAAAGCTTCAGGAAGTACACTGCATTCACCATACCTAGTATAAACAATGAAACACCAGGGATTAGATATCAATATAATGTGCTTCCACAGGGATGGAAAGGATCACCAGCAATATTCCAGAGTAGC---ATGACAAAAATCTTAGAGCCCTTCAGGACACAAAACCCAGACATAGTTATCTATCAATATATGGATGACTTGTATGTAGGATCTGACTTAGAAATAGGGCAACATAGAGCAAAAATAGAAGAGTTAAGAGAACATTTATTGAAATGGGGATTTACCACACCAGATAAGAAACATCAAAAAGAACCCCCATTTCTTTGGATGGGGTATGAACTCCATCCTGACAAATGGACAGTACAG---CCTATAGTGCTACCAGAA---AAA---------GAAGACTGGACTGTCAATGATATACAGAAGTTAGTGGGAAAATTAAACTGGGCAAGTCAGATTTACCCAGGGATTCAAGTAAGGCACTTGTGTAAACTCCTTAGGGGAGCCAAAGCACTAACAGACATAGTACCACTGACTGAAGAAGCAGAATTAGAATTGGCAGAGAACAGG---GAAATTCTAAAAGAACCAGTACATGGAGTATATTATGACCCATCAAAAGATTTAATAGCTGAAATACAGAAACAGGGGCATGACCAATGGACATATCAAATTTACCAAGAACCATTCAAAAATCTGAAAACAGGAAAGTATGCAAAAATG---AGGACTGCCCACACTAATGATGTAAAACAGTTAACAGAGGCAGTGCAAAAAATAGCTATGGAAAGTATAGTAATATGGGGAAAGACTCCTAAATTTAGACTGCCCATTCAAAAAGACACATGGGAGACATGGTGGACAGATTATTGGCAAGCCACCTGGATTCCTGAATGGGAGTTTGTTAATACCCCTCCCCTAGTAAAA---TTATGGTACCAA---CTGGAGAAAGAACCCATATTAGGAGCAGAA---ACTTTCTATGTAGATGGAGCATCTAATAGGGAAACTAAAATGGGAAAAGCAGGGTATGTTACTGACAGAGGGAGACAGAAAATTATCACTCTGACTGAAACAACAAATCAGAAGGCTGAATTACAAGCAATTCAGCTAGCTTTGCAGGATTCAGGATCAGAAGCAAACATAGTAACAGACTCACAGTATGCATTAGGAATCATTCAAGCACAGCCAGATAAAAGTGAATCAGAGTTAGTTAATCAAATAATAGAACAGTTAATAAGCAAGGAAAGAGTCTACCTGTCATGGGTACCAGCACATAAAGGAATTGGAGGAAATGAGCAAGTAGACAAACTAGTAAGTAGTGGAATCAGGAAAGTGCTGTTTCTAGATGGAATAGATAAGGCTCAG---GAA---GAGCATGAAAAATATCACAGCAATTGGAGAGCAATGGCTAGTGAGTTTAATCTGCCGCCCGTAGTGGCAAAAGAAATAGTAGCTAGCTGTGATAAATGT---CAGTTAAAAGGGGAAGCCATACATGGACAAGTAGACTGTAGTCCAGGGATATGGCAATTAGATTGTACACATTTAGAAGGAAAAGTCATCCTGGTAGCAGTCCATGTAGCCAGTGGCTACATAGAAGCAGAGGTCATTCCAGCAGAAACAGGACAAGAAACAGCATACTACATATTAAAATTAGCAGGAAGATGG---CCAGTCAAAGTAATACATACAGACAATGGCAGTAATTTCACCAGTACTGCAGTTAAGGCAGCC---TGTTGGTGGGCAGGTATTCAACAGGAATTTGGAATTCCCTACAATCCCCAAAGTCAGGGA---GTAGTAGAATCCATGAATAAAGAATTAAAGAAAATCATAGGGCAAGTAAGAGATCAAGCTGAACACCTTAAGACAGCAGTACAAATGGCAGTATTCATCCACAATTTTAAAAGAAAAGGGGGGATTGGGGGGTAC---------------------------------------------------AGTGCAGGG---------------------GAAAGAATA---ATAGACATAATAGCAACAGACATACAAACTAAAGAATTACAAAACCAAATTATAAAAATTCAAAATTTTCGGGTTTATTACAGAGACAGCAGAGATCCCATTTGGAAAGGACCAGCCAAACTACTCTGG---AAAGGTGAAGGGGCAGTAGTAATACAA------GATAATAGTGACATAAAGGTAGTACCAAGGAGGAAAGCAAAAATCATTAGGGACTATGGAAAACAGATGGCAGGTGCTGATTGTGTGG---CAGGTGGACAGAATGAGG---ATTAAAACATGGAATAGTCTAGTAAAG---CACCATATGTATATTTCAAAGAAAGCTGGTAGATGGGTTTACAGACATCATTATGAAAGCAGAAATCCAAGAGTAAGTTCAGAAGTACACATCCCATTAGGG---------GAGGCTAAATTAGTAATAACAACATATTGGGGTTTGCAGACAGGAGAAAGAGAATGGCACTTG---GGTCATGGAGTCTCCATAGAA---TGGAGATTGAACAGATATAGCACACAA---GTAGACCCTGGCCTGGCAGACCAACTAATTCATATGCATTATTTTGATTGTTTTGCAGACTCTGCCATAAGACAAGCCATATTAGGACATATAGTTAGCACTAGGTGTGACTACTCAGCAGGACACAAC---AAGGTAGGATCTCTACAATATTTGGCACTGACAGCATTGGTAAAACCAAAA------AAGAGAAAGCCACCTCTGCCTAGTGTTAACAAACTAGTAGAGGATAGATGGAACAAGCCCCAGAAGACCAGGGGCCGCAGAGGGAACCATATAATGAATGGACACTAGAGCTTTTAGAGGAACTCAAGCAGGAAGCTGTTAGACATTTTCCTAGACCTTGGCTCCAGTCCTTAGGACAATACATCTATGAAACCTATGGGGATACGTGGACAGGAGTCGAAGCGATAATAAGAATCCTGCAACACTTACTG---TTCATT---CAT------TTCAGAATTGGGTGCCAGCATAGCAGAATAGGCACT------TTACGA---------CAGAGAAGAGCAAGA------AATGGAGCCAATAGATCCTAAGCTAGAGCCCTGGAACCAT-CCAGGAAGTCAACCTACAACTGCTTGTACTAGGTGTTATTGCAAGGCCTGCTGCTATCATTGTCTAGTTTGCTTTCAGACAAAAGGCTTAGGCATTTCCTATGGCAGGAAGAAGC------GGAGAC---------AGCGACGAA---GCG------CTCCTCCAAGCAGTGAGGATCATCAAAATCCTGTATCAAAGCAGTAAGTATCAAAT---------------------AGATGTA-ATG---ATAGAT---------------------------------------TTACTAGCAGAAGTAGATTATAGAATAGGAGTAGGA---GCATTGATAATAGCATTAATCATAGCAATAATTGTGTGGACCATA---GTATATATAGAATATAGG---AAATTGGTAAGGCAG--AGGAAAATA------------GACTGGTTAATTAAAAGAATTAGTGAA---AGAGAAGAAGACAGT---GGCAATGAGA------------------GTGAGGGGGATA---TTG---AAGAATTGT---CTACTATGG------TGG---------------------------------ACATGGGGTATCTTA---------GGCTTTTGGATGTTAATA---ATGTGT------------------------------AAGAAA---------ACA------------------GAATTG---------TGGGTCACGGTTTACTAT---GGGGTACCTGTGTGGAGAGAAGCAAAAACTACT------CTATTTTGTGCATCAGATGCTAAAGCATATGAAAAGGAAGTGCATAACATC---TGGGCTACACATGCCTGCGTACCCACAGACCCCAACCCACAAGAGATACGTTTG---GAAAATGTAACAGAAAATTTTAACATGTGGAAAAATGACATGGTGGATCAAATGCATAAGGATATAATCAGTTTATGGGATGAAAGC---CTAAAG---CCA---TGTGTAAAATTAACCCCACTCTGTGTCACTTTAAACTGTACGGATAAAATTACCTACTACAACAACAGCAAC----------------------------------------------------------------------------------------AACAACATTACCTACACCAGCAATAGTACTGAAATG---AGAAATTGCTCTTTCAATGTGACCACAGAAGTAAGAGATAGAGAAAAGAAAGAGCATGCACTTTTTTATAGACTTGATGTAGTACCACTTGATGAT------------------------------------------------------------------------------------------------AAGTATAGATTAATAAATTGTAATACCTCAACCATAAAACAAGCCTGTCCAAAGGTCACTTTTGACCCAATTCCTATACATTATTGTGCTCCAGCTGGTTATGCGATTTTA------AAGTGT---AAT---AAT------AAGACATTCAATGGAACAGGA---CCATGCACTAATGTTAGTACGGTACAATGTACACAT---GGAATTAAGCCAGTGGTATCAACTCAACTACTGTTA---AATGGAAGCTTAGCAGAAGAAGAA------------------------------------ATAATAATTAGATCTGAGAATATAACAGACAATACCAAAACAATAATAGTACAGCTT------AAG------GAACCT------GCAGAGATTGTGTGTACTAGGCCT-------AACAATAAT---------------------ACTAGAAAAAGTGTGAGG---------------------------------------------------------------ATAGGACCAGGACAA---------ACA---TTCTATGCA---ACAGGAGCC---------ATA------ATAGGA---GATATAAGACAAGCATATTGTAACCTT---ACTAAT------TGGCAGGAGACTCTAAAAAACGTAAGTAAGAAATTACAA------GAACGCTTC------------------------AATAAAACAATAAGATTT------GCACCATCC---TCAGGAGGGGACCTAGAAATTACAACACATAGCTTTAATTGTGGAGGAGAGTTTTTCTATTGTAATACATCAAGTCTGTTTAATAGTGCATATATGCCTAATGGTACATATATATTTAATGGTACT-GTCATAGCTAATGGTACTGAAATGAATAATAGTAGTAATTCAAATTCAAGCATCACA------------ATCCAA---TGTAAA---ATAAAA---CAAATTGTA---AACATG---TGG---------CAG---GAGGTAGGACGAGCAATGTATGCCCCT------------CCCATTGCAGGAAATATAACA------------------TGTAAATCAAATATC---------ACAGGATTACTATTGGTATGGGATGGAGGC---------------------------------------GAGGGA---------AATGAGACAGTCAATAATACTGAGACATTCAGACCTGGAGGAGGGAATATGAAGGACAATTGGAGAAGTGAGTTATATAAATACAAAGTGGTAGAAATTAAGCCATTAGGAGTAGCACCCACTAAGGCAAAAAGGAGAGTGGTG---------------GGGAGAGAGAAAAGAGCAGTG------GGA------ATA---GGA---GCTGTGTTCCTTGGGTTCTTAGGAGCAGCAGGAAGCACTATGGGC---GCAGCAGCAGTAACGCTGACGGTACAGGCCAGACAATTATTGTCTGGTATAGTGCAACAGCAAAGCAATTTGCTGAGAGCTATAGAGGCGCAACAGCATATGTTGCAACTCACAGTCTGGGGCATTAAGCAGCTCCAGGCAAGAGTCCTGGCTATAGAAAGATACCTAAAGGATCAACAGCTCCTAGGAATTTGGGGCTGCTCTGGAAAACTCATCTGCACCACTCCTGTGCCTTGGAACTCTAGCTGG------------AGT------------AATAAA---------------TCTGTA---GATGAGATTTGG---AAAAACATGACCTGGATGGAA---TGGGATAGGGAAATTAGTAATTACACAAACATAATATACAACTTGCTTGAAATCTCGCAAAACCAGCAGGAA---CAAAATGAA---AAGGATTTA---CTAGCATTG---GACAGTTGGAAAAATTTGTGGAAT---TGGTTTGACATA---TCAAATTGGCTGTGGTATATA---AGAATATTCATAATGATAGTAGGAGGCTTAATAGGTTTAAGAATAATT---TTTGCTGTGCTCTCTATAGTGAATAGAGTTAGGCAGGGATACTCACCTCTGTCATTTCAGACCCTTACCCCAAGC------CCGAGGGGA------CCAGACAGGCTCGAAAGAATCGAAGAAGAAGGTGGA---GAGCAAGACAGAGACAGATCAGTGAGATTAGTGAGCGGATTCTTCGCCCTCATCTGGGACGATCTACGGAGCCTGTGCCTCTTCTGCTACCACCGATTGAGAGACTTCATATTGATTGCAGCGAGAGCAGTGGAACTTCTGGGACACAGCAGTCTCAGGGGACTACAGAGGGGGTGGGAAATCCTTAAG---TATCTG---GGAAGTCTTGGGCAG------TATTGGGGTCTGGAGCTAAAA---AAGAG-TGCTGTTAACCTGCTTGATACCATA---GCAATAGCAACAGCTGAGGGAACAGATAGGATTATAGATTTAATACAAGCAATTTTT---------AGAGCT---------ATTCGTAACATACCTAGAAGACTAAGACAGGGCTTTGAAGCAGCT------TTGCTA---TAA----------------AATGGGGGGCAAGTGGTCAAAA------AGCAATATAGTTGGGTGGCCTGCTGTAAGAGAAAGAATAAGA------------AGAACT---------------------------------------------AGAACTAGAACT---GAGCCAGCA------------------------GCAGAGGGAGTAGGAGCAGCGTCTCGGGACCTAGATAGACATGGGGCGCTTACAACCAGC---AACACAGCCCACAACAATGCTGAT------TGTGCCTGGCTGGAAGCG---CAAGAGGAG---------GAA------GAAGTAGGGTTTCCAGTTAGACCTCAGGTACCTTTAAGACCAATGACTTATAAGGCAGCATTTGATCTCAGCTTCTTT---TTA---AAAGAAAAGGGG---GGACTGGAAGGGTTAATTTACTCC---AGGAAAAGGCAAGAGATCCTTGAT------TTGTGGGTCTATCACACACAAGGCTTCTTCCCTGATTGGCAAAACTACACACCGGGGCCGGGGATCAGATATCCACTGACCTTTGGATGGTGCTTCAAGCTAGTGCCAGTTGACCCAAAGGAAGTAGAAGAGGCCAATACAGGAGAAAACAGCTGTTTGCTACACCCTATGAACCAGCAGGGAATAGAAGATGAAGACAGAGAAGTACTAATGTGGAAGTTTGACAGTCTCCTAGCACGCAGACATATGGCCCGC---GAGCTACATCCGGACTTTTAC------------------------------------AAAGACTGCTGA
		</sequence>
		<sequence>
			<taxon idref="C|2008|ZAF|KT183160"/>
			ATGGGTGCGAGAGCGTCAATAATAAGAGGC---GAAAAATTAGATAAATGGGAAAAAATTAGGCTAAGGCCAGGGGGAAAGAAATGCTATATGTTAAAACACATAGTATGGGCAAGCAGGGAGCTGGAAAGATTTGCACTTAACCCTGGCCTTTTAGAAACATCAGATGGCTGTAGACAAATAATGAAACAGCTACAACCAGCTCTTCAG---ACAGGAACAGAGGAACTTAAATCATTATTCAACACAGTAGCAACTCTCTACTGTGTACATGAAAAGATAGATGTACGAGACACCAAGGAAGCCTTAGACAAGATAGAGGAAGAACAAAATAAA------------------------AGTCAG---CAAAAA---------------------------------ACACAG---CAGACAAAAGAG------------------GCTGAT---GGA---------------------AAG---------------------GTCAGTCAAAATTATCCTATAGTGCAGAATCTCCAAGGGCAAATGGTGCACCAAAACATATCACCTAGAACCTTGAATGCATGGGTAAAAGTAATAGAGGAGAAGGCTTTCAGCCCGGAAGTAATACCCATGTTTACAGCATTATCAGAAGGAGCCACCCCACAAGATCTAAACACCATGTTAAATACAGTGGGGGGACATCAAGCAGCCATGCAAATGTTAAAAGATACCATTAATGAAGAGGCT---GCAGAATGGGATAGATTACACCCAGTACATGCAGGGCCTATTGCACCAGGCCAAATGAGAGAGCCAAGGGGAAGTGACATAGCAGGAACTACTAGTACCCTTCAGGAACAAATAGCATGGATG---ACA---------AGTAAC---CCACCTATTCCAGTAGGAGACATCTATAAAAGGTGGATAATTTTGGGGTTAAATAAAATAGTAAGAATGTATAGCCCTGTCAGCATTTTGGATATAAAACAAGGACCAAAAGAATCTTTTAGAGACTATGTAGACCGGTTCTTTAAAACTTTAAGAGCTGAACAAGCTACACAAGATGTAAAAAATTGGATGACAGACACCTTGTTGGTCCAAAATGCGAACCCAGATTGTAAGACCATTTTAAGAGCATTAGGACCAGGGGCTACATTAGAAGAAATGATGACAGCATGTCAGGGAGTGGGAGGACCTGGCCACAAAGCACGAGTGTTGGCTGAGGCAATGAGCCAAGCACAC---------------------AATATAAACATA---ATGATG---CAGAAAAGCAAT------------TTTAAA---GGT---TCTAAAAGAATGGTTAAATGTTTTAACTGTGGCAAGGAAGGG---CACATAGCCAGAAATTGCAGAGCCCCTAGGAAAAAAGGATGTTGGAAATGTGGAAAGGAAGGACACCAAATGAAAGACTGTACT------------GAGAGGCAGGCTAATTTTTTAGGGAAAATTTGGCC---TTCCCACAA---GGG---GAG---GCCAGGGAA---TTTCCTCCAGAA---------------------CAGACC------------------AGAGCCAACAGC------------------------------CCCACCAGAGCC---AAC---------AGCCCCACCAGC------------GGAGAGCTTCAGGTT---CAA---------------CGA---GAC---AACCCCCGC------------------TCCGAAATCGGAGCC------------------GAGAGA---------CAA------------------------------GGA---------------------ACCTTTAACTTCCCTCAGATCACTCTTTGGCAGCGACCCCTTGTCTCAATAAAGGTAGGGGGCCAGACAAGGGAGGCTCTATTAGACACAGGAGCAGATGATACAGTATTA---GAAGACATAAATTTGCCAGGAAAATGGAAACCAAAAATGATAGGAGGAATTGGAGGCTTTATCAAAGTAAGACAGTAT---GATCAAATACTTATAGAAATTTGTGGGAAAAGGGCTATAGGTACAGTATTAGTAGGGCCTACACCTGTC------AACATAATTGGAAGAAACATGTTGACTCAGATTGGATGCACACTAAATTTTCCAATTAGTCCCATTGAAACTGTACCAGTAAAATTAAAGCCAGGAATGGATGGCCCAAAGGTTAAACAATGGCCATTGACAGAAGAGAAAATAAAAGCATTAACAGCAATTTGYGAAGACATGGAGAAAGAAGGAAAAATTACAAAAATTGGGCCTGAAAATCCATATAAC---ACTCCAATATTTGCCATAAAA---AAGAAGGATAGTACAAAG---TGGAGAAAATTAGTAGATTTCAGGGAACTCAATAAAAGAACTCAAGACTTCTGGGAGGTTCAATTAGGAATACCACATCCA---GCAGGGTTA---AAGAAG---AAAAAATCAGTGACAGTACTGGATGTGGGGGATGCATAT---TTTTCGGTTCCTTTAGATGAAAACTTCAGGAAATATACTGCATTCACCATACCTAGTACAAACAATGAAACACCAGGGATTAGATATCAATATAATGTGCTTCCACAAGGATGGAAAGGGTCACCAGCAATATTCCAGTGGAGC---ATGACAAGAATCTTAGAGCCCTTCAGAACACAAAATCCAGAAATAGTCATTTATCAATATATGGATGATTTGTATGTAGGATCTGACCTAGAAATAGGGCAACATAGAGCAAAAATAGAAGAGTTAAGAGAACATCTATTAAAGTGGGGATTTACCACACCAGACAAGAAACATCAGAAAGAACCCCCATTTCTTTGGATGGGGTATGAACTCCATCCTGACAAATGGACAGTACAG---CCTATACTACTACCAGAA---AAG---------GATAGCTGGACAGTTAATGATATACAGAAGTTAGTGGGAAAATTAAACTGGGCAAGTCAGATTTACCCAGGGATTAAAGTAAAGCAACTTTGTAAACTCCTTAGGGGGGCCAAAGCACTAACAGATATAGTGCCATTAACTGAAGAAGCAGAATTAGAATTAGCAGAAAACAGG---GAAATTCTAAAAGAACCAGTACATGGAGTATATTATGACCCATCAAAAGACTTGATAGCTGAGATACAGAAACAGGGGGAGGACCAATGGACATATCAAATTTACCAAGAACCATTTAAAAATCTGAAGACAGGAAAGTATGCAAAAAGA---AGGACTGCCCACACCAATGATGTAAAGCAGTTAACAGAGGCAGTGCAAAAGATATCCATGGAAAGCATAGTAATATGGGGAAAGACTCCTAAATTTAGACTGCCCATCCAAAAGGAAACATGGGACATATGGTGGACAGACTWTTGGCAAGCCACCTGGATTCCTGAGTGGGAGTTTGTTAATACCCCTCCCCTAGTAAAA---TTATGGTACCAG---CTAGAGAAAGAACCCATAGTAGGAGCAGAA---ACTTTTTATGTAGATGGAGCAGCTAATAGAGATACTAAAATAGGAAAAGCAGGGTATGTTACTGACAGAGGAAGGCAGAAAATTATCTCTCTAAGTGAGACCACAAATCAGAAGACTGAATTACAAGCAATTCAGCTAGCTTTGCAAGATTCAGGATCAGAAGTAAACATAGTAACAGACTCACAGTACGCATTAGGAATCATTCAAGCACAACCAGATAAGAGTGAATCAGATGTAGTCAATCAAATAATAGAGCAATTAATAAAAAAGGAAAGGGTCTACCTGTCATGGGTACCAGCACACAAAGGGATTGGAGGAAATGAACAAGTAGATAAATTAGTAAGTAATGGAATCAGGAAGGTGCTGTTTCTAGATGGAATAGATAAGGCTCAA---GAA---GAGCATGAAAAGTATCACAGCAATTGGAGAGCAATGGCTAGTGAATTTAATCTGCCACCCATAGTAGCAAAAGAAATAGTAGCTAGCTGCGATAAATGT---CAGCTAAAAGGGGAAGCTATACATGGGCAAGTAGACTGTAGTCCAGGGATATGGCAATTAGATTGTACACATTTAGAAGGAAAAGTCATCCTGGTAGCAGTCCATGTAGCCAGTGGATACATAGAAGCAGAGGTTATTCCAGCAGAAACAGGACAAGAAACAGCATACTATATACTAAAATTAGCAGGAAGATGG---CCAGTCAAAATAATACATACAGACAATGGCAGTAATTTCACCAGTGCTGCAGTTAAGGCAGCT---TGTTGGTGGGCAGGTATCCAACAGGAATTTGGGATTCCCTACAATCCCCAAAGTCAGGGA---GTAGTAGAATCCATGAATAAAGAATTAAAGAAAATCATAGGGCAGGTAAGAGATCAAGCTGAGCACCTTAAGACAGCAGTACAAATGGCGGTATTCATTCACAATTTTAAAAGAAAAGGGGGGATTGGGGAGTAC---------------------------------------------------AGTGCAGGG---------------------GAAAGGATA---ATAGACATAATAGCAACAGACATACAAACTAGAGAATTACAAAAACAAATTATAAAAATTCAAAATTTTCGGGTTTATTACAGAGACAGCAGAGACCCTATTTGGAAAGGACCAGCCAAACTACTCTGG---AAAGGTGAAGGGGCAGTAGTGATACAG------GATAACAGTGACATAAAGGTAGTACCAAGGAGGAAAGTGAAAATCATTAAGGACTATGGAAAACAGATGGCAGGTGCTGATTGTGTGG---CAAGTAGACAGGATGAAA---ATTAGAACATGGAATAGTTTAGTAAAG---CACCATATGTATGTTTCAAAGAAGGCAAAAGGATGGTTTTACAGACATCATTATGAAAGTAGGCATCCAAAAATAAGTTCAGAAGTACACATACCATTAGGG---------GAGGCTAGATTAGTAATAAAAACATATTGGGGTTTGCAAACAGGGGAAAGAGAATGGCATTTG---GGTCATGGAGTCTCCATAGAA---TGGAGACTGAGAAGGTATAGCACACAA---GTAGACCCTGGCCTGGCAGACCAGCTAATTCATATGCATTATTTTGATTGTTTTGCAGACTCTGCCATAAGAAAAGCCATATTAGGACACTTAGTTTTTCCTAGGTGTGATTATCAAGCAGGACACAAT---AAGGTAGGATCTCTACAATACTTGGCACTAACAGCATTGATAAAGCCAAAA------AAGAGAAAGCCACCTCTGCCTAGTATTAGAAAATTAGTAGAAGATCGATGGAACAACCCCCAGAAGACCAGGGGCCGCAGAGGGAACCATACAATGAATGGGCACTAGAGCTTTTAGAGGAACTCAAGCAGGAAGCTGTTAGGCACTTTCCTAGACCATGGCTCCATAATCTAGGGCAATATATCTATAACACCTATGGGGATACTTGGATGGGAGTAGAAGCTATAATAAGAATACTGCAACAACTACTG---TTTATT---CAT------TTCAGAATTGGGTGCCATCATAGCAGGATAGGAGTT------TGGCGA---------CAGAGGAGAGCAAGA------AATGGAGCCAGTAGATCCTAAATTAGAGCCCTGGAACCAT-CCAGGAAGCCAGCCTAAAACTCCTTGTAATACATGTTATTGTAAACACTGTAGCTATCATTGTCTAGTTTGCTTTCAGACGAAAGGCTTAGGCATTTCATATGGCAGGAAGAAGC------GGAGAC---------AACGACGAA---GCA------CTCCTCCAAGCAGTAAGGATCATCAAGATCTTACATCAAAGCAGTAAGTACCAAATA------------------GTAGATGTA-ATG---GTAGAT---------------------------------------------------TTAGATTATAAAATAGCAGTAGTA---GCATTTATAATAGCATTAATCATAGCAATAGTTGTGTGGATCATA---GTATATATAGAATATAGA---AAGTTGGTAAGACAG--AGAAAAATA------------AACTGGTTGATTGAAAGAATTAGGGAA---AGAGCAGAAGACAGT---GGCAATGAGA------------------GTGAGGGGGATG---CAG---ARGAATTGG---CCACAATGG------TGG---------------------------------ATATGGGGCATCTTA---------GGCTTCTGGATGATAATA---ATGTGT------------------------------AGGGTG---------GTG---------GGA------AACTCG---------TGGGTTACAGTTTATTAT---GGGGTACCTGTGTGGAAAGAAGCAAAAACTACC------TTGTTCTGTGCCTCAGATGCTAAAGCATATGAGAAAGAAGTGCATAATGTC---TGGGCTACACATGCCTGTGTACCTACGGACCCCAACCCACAAGAAATAGTTATG---GAAAATGTAACAGAAAATTTTAACATGTGGAAAAATGACATGGTGGATCAGATGCATGAGGATATAATCAATTTATGKGATCAAAGT---CTAAAG---CCC---TGTGTAAAGTTGACCCCACTCTGCGTCACTTTAACTTGTACAGACGCAAACGTTACTGTTAATGCTACCAAT----------------------------------------------------------------------------------------AATGCTATTAATATTACTAGCAGGTATGAAGAAATG---AAAAATTGCTCTTTCAATACAACCACAGAAATAAGAGATAAGAAACAGAATGAGTATGCACTTTTTTATAGATCTGATGTAKTAAAACTTGATGAG------------------------------------------------------------------------------------AGTACTAATAGTAAGTATATATTAATAAATTGCAATTCCTCAACCATAACACAGGCCTGTCCAAAGGTCTCTTTTGAACCAATTCCTATACATTATTGTGCTCCAGCTGGTTATGCGATTCTA------AAGTGT---AAT---AAT------GAGACATTCAATGGAACAGGA---CCATGCACTAATGTCAGCACAGTACAATGTACACAT---GGAATTAAGCCAGTGGTATCAACTCAACTACTGTTA---AATGGTAGCCTAGCAGAAGGGGAG------------------------------------ATAATAATTAGATCTGAAAATATAGCAAACAATGTTAAAACAATAATAGTACATCTT------AAT------GAATCT------GTACCAATTGAATGTATGAGACCT-------AACAATAAT---------------------ACAAAGAAAAGTATAAGG---------------------------------------------------------------ATAGGACCAGGACAA---------ACA---TTCTATGCA---AATGAGAAA---------ATA------ATAGGA---GACATAAGACAAGCACATTGTAACATT---AGTGGAACAAAATGGAATGAAACTTTAGAAGGGGTAAAGAAAAAATTAGAA------GAACACTTCCTT---------------------AATAAAACAATAGAATTT------GAACCAGCA---TCAGGAGGGGACTTAGAAATTACAACACATAGCTTTAATTGTAGAGGAGAATTTTTCTATTGCAATACAACAGACCTGTTTAATAATAAAAGT----------------------------------------------------------------------GATTATAATGAAATCATCACA------------CTCCAA---TGCAGG---ATAAAA---CAAATTATA---AACATG---TGG---------CAG---GGGGTAGGACGAGCAATGTATGCCCCT------------CCCATTGAAGGAATCATAACA------------------TGTAACTCAAATATC---------ACAGGACTACTATTGACACGAGATGGAGGC------------------------------------------------------AACAGCAACAACAACGACACAGAGGTATTCAGACCTGGAGGRGGAAATATGAAAGACAATTGGAGAAGTGAATTATATAAATATAAGGTGGTAGAAATTAAGCCATTGGGAATAGCTCCCACTGAAGCAAAAAGGAGAGTGGTG---------------GAGAGAGAAAAAAGAGCAGTG------GGA------ATA---GGA---GCTGTGCTCCTTGGGTTCTTGGGAGCAGCAGGAAGCACTATGGGC---GTGGCGTCAATAACGCTAACGGTACAGGCCAGACAATTGTTGTCTGGTATAGTGCAACAGCAAAGCAATTTGCTGAGAGCTATAGAGGCGCAACAACATATGTTGCAACTCACGGTCTGGGGCATTAAGCAGCTCCAGGCAAGAGTCCTGGCTATAGAAAGATACTTAAAGGATCAACAGCTCCTAGGACTTTGGGGCTGCTCTGGAAAACTCATCTGCACCACTAATGTGCCTTGGAACTCCAGTTGG------------AGC------------AATAAA---------------TCTATA---CCAGAGATTTGG---GAAAACATGACCTGGATGCAG---TGGGATAGAGAAATTAGTAATTACACAAACACAATATACCAGTTGCTTGAAGACTCACAAAGCCAGCAGGAG---AAAAATGAA---AAGGATTTA---TTAGCATTG---GACAGTTGGAACAGTCTGTGGAGT---TGGTTTGACATA---TCAAAATGGCTATGGTATATA---AAAATATTCATCATGATAGTAGGAGGCTTGATAGGATTGAGAATAATT---TTTGCTGTACTYTCTATAGTAAAAAGAGTTAGGCAGGGATACTCACCTTTGTCGTTTCAGACCCTTATCCCAAAC------CCGAGGGAA------CCCGACAGGCCCGGAAGAATCGAAGAAGAAGGTGGA---GAGCAAGACAGAGACAGATCAGTGAGATTAGTGAACGGATTCTTGGCACTTATCTGGGACGACCTACGGAGCCTGTGCCTTTTCAGCTACCGCCAATTGAGAGACTTCATATCGATTGCAGTGAGAGCAGCGGAACTTCTGGGACGCAGCAGCCTCAGGGGACTCCAGAGGGGATGGGAAATCCTTAAG---TATCTG---GGAAACCTTGTGCAG------TATTGGGGTCTGGAGCTAAAA---AGGAG-TGCTATTAATCTGTTTGATACCACA---GCAATAGTAGTAGCTGAAGGAACAGATAGGATTATTGAAGTAATACAAAACATTTGT---------AGAGCT---------ATACTTAACATACCTAGAAGAGTAAGACAGGGCTTTGAAGCAGCT------TTGCTA---TAA----------------AATGGGGGGCAAGTGGTCAAAG------AGCAGCATAGTGGGATGGCCTGATGTCAGAGAAAGAATAAGA------------AGAACT------------------------------------------------------------GAGCCAGCA------------------------GCAGAGGGAGTAGGAGCAGCGTCTCAAGACTTAGATAAGTATGGTGCACTTACAAGTAGT---AACACAACCCACAACAATCCTGAT------TGTGCCTGGCTGCAAGCA---CAAGAAGAG---------GAG---GGAGAAGTAGGCTTTCCAGTCAGACCTCAGGTACCTTTAAGACCAATGACTTATAAGGCAGCATTCGACCTCAGCTTCTTT---TTA---AAAGAAAAGGGG---GGACTGGAAGGGTTAGTTTGGTCT---AAGAAAAGGCAAGACATCCTTGAT------TTGTGGGTCTATCACACACAAGGCTTCTTCCCTGATTGGCAAAACTACACACCAGGACCAGGGGTCAGACTTCCACTGACCTTTGGATGGTGCTTCAAGCTAGTGCCAGTGGACCCAAGGGAAGTAGAAGAGGCCAACAAAGGAGAGAACAATTGTTTGCTACACCCTATGAGCCAGCATGGAATGGAGGATGAAGACAGAGAAGTATTAAGGTGGGAGTTTGACAGCAGCCTAGCACGCAGACATCTGGCCCGT---GAGAAACATCCGGAGTTTTAC------------------------------------AAAGACTGCTGA
		</sequence>
		<sequence>
			<taxon idref="C|2008|ZAF|KT183173"/>
			ATGGGTGCGAGAGCGTCAATATTAAGAGGG---GGAAAATTAGATAAATGGGAAAAAATTAGGTTAAGACCAGGGGGAAAGAAAAAATATAGGCTAAAACACTTAGTATGGGCAAGCAGGGAGCTGGAAAAATTTGCACTTAACCCTGATCTTTTAGAGACATCAGAAGGCTGTAAAAAGATAATACAGCAGCTACAACCAGCTCTTCAG---ACAGGAACAGAGGAACTTAGATCATTATTCAACACAGTAGCCACTCTCTACTGTGTACATACAAATATAGAGGTACGAGATACAAAGGAAGCCTTAGACAGGATAGAGGAAGAACAAAACAAAAGT------------------AAAAGTCAG---CAAAAA---------------------------------GCGCAG---CAGGCAAAAGCG------------------GCTGGC---GAA---------------------ACT---------------------GTCAGTCAAAATTTTCCTGTAGTGCAGAATGCCCAAGGGCAAATGGTACACCAGGCCATATCACCAAGGACCTTGAATGCATGGGTGAAAGTAATAGAGGAGAAAGCCTTCAGCCCAGAGGTAATACCCATGTTTACAGCATTATCAGAAGGAGCCACCCCACAAGATTTAAACACCATGTTAAATACAGTGGGGGGACATCAAGCAGCCATGCAAATGTTAAAAGATACAATCAATGAGGAAGCT---GCAGAATGGGATAGATTACATCCAGTACATGCAGGGCCTATTGCACCAGGCCAAATGAGAGAACCAAGGGGAAGTGACATAGCAGGAACTACTAGTACCCTGCAGGAGCAAATAACATGGATG---ACG---------GGTAAC---CCGCCTATCCCAGTGGGAGAAATTTATAAAAGATGGATAATTCTGGGACTAAATAAAATAGTAAGAATGTATAGTCCCGTCAGCATTTTGGACATAAAACAAGGGCCAAAAGAACCCTTTAGAGACTATGTAGACCGGTTCTTTAAAACTTTAAGAGCTGAACAAGCTACACAAGATGTAAAAAATTGGATGACAGACACCTTGTTGGTCCAAAATGCGAACCCAGATTGTAAGACCATTCTAAGAGCATTAGGACCAGGGGCTACATTAGAAGAAATGATGACAGCATGTCAGGGAGTGGGAGGACCCGGCCACAAAGCAAGAGTGTTGGCTGAGGCAATGAGCCAAGTAAAC---------------------AACCCAAACGTA---ATGATG---CAGAGAAACAAT------------TTTAAA---GGC---TCTAGAAAAATTGTTAAATGTTTCAACTGTGGCAAGGAAGGG---CACATAGCCAGAAATTGCAGGGCCCCTAGGAAAAGGGGCTGCTGGAAATGTGGAAAAGAAGGGCACCAAATGAAAGACTGTACT------------GAGAGGCAGGCTAATTTTTTAGGGAAAATCTGGCC---TTCCCACAA---GGG---GAG---GCCAGGGAA---TTTCCTTCAAAA---------------------CAGACC------------------AGAGCCAACAGC---CCCACCAGCAGA------------------------GCC---AAC---------AGCCCCTCCAGC------------AGAGAGCTTCAAGCT---CGA---------------GGA---GAC---AGCCCCCAC------------------TCCGAGGCAGGAGAA------------------GAAAGA---------CAG------------------------------GGA---------------------ACCCTTAATTTCCCTCAAATCACTCTTTGGCAGCGACCCCTTGTCTCAATAAAAATAGGAGGCCAAATAAAGGAGGCTCTCTTAGATACAGGAGCAGATGATACAGTATTA---GAAGATATGAATTTGCCAGGAAAATGGAAGCCAAAAATGATAGGAGGAATTGGAGGTTTTATCAAAGTAAGACAATAT---GATCAAATACCAATAGAAATTTGTGGAAAAAAGGCTATAGGTACAGTATTAGTAGGGCCTACACCTGTC------AACATAATTGGAAGAAATATGTTGACTCAGCTTGGATGCACACTAAATTTTCCAATTAGTCCTGTTGAAACTGTACCAGTAAAATTGAAGCCAGGAATGGATGGCCCAAAGGTTAAACAATGGCCATTAACAGAAGAGAAAATAAAAGCATTAACAGCAATTTGTGAAGAAATGGAGAAGGAAGGAAAAATTACAAAAATTGGGCCTGAGAATCCATATAAC---ACTCCAGTATTTGCCATAAAA---AAGAAGGACAGTACTAAG---TGGAGAAAATTAGTAGATTTCAGGGAACTCAATAAAAGAACTCAAGACTTTTGGGAAGTTCAATTAGGAATACCGCACCCA---GCAGGGTTA---AAAAAG---AAAAAATCTGTGACAGTACTGGATGTGGGGGATGCATAT---TTTTCAGTTCCTTTAGATGAAGGCTTCAGGAAATATACTGCATTCACCATACCCAGTATAAACAATGAAACACCAGGGATTAGATATCAATATAATGTGCTCCCACAGGGATGGAAAGGATCCCCGTCAATCTTTCAGAGTAGC---ATGACAAAAATCTTAGAGCCCTTTAGAGCACAAAATCCAGAAATAGTTATCTATCAATATATGGATGACTTATATGTAGGATCTGATTTAGAAATAGGGCAACATAGAGCAAAAATAGAGGAGTTAAGAGATCATCTATTAAAGTGGGGATTTACCACACCAGACAAGAAACATCAGAAAGAACCCCCATTTCTTTGGATGGGGTATGAACTCCATCCTGACAAATGGACAGTACAG---CCTATACAGCTACCAGAA---AAA---------GAGAGCTGGACTGTCAATGATATACAAAAGTTAGTGGGAAAATTAAACTGGGCAAGTCAAATTTACCCAGGGATCAAGGTAAAGCAACTGTGTAGACTCCTTAGGGGAGCCAAAGCACTAACAGACATAGTACCACTAACTGAAGAAGCAGAATTAGAATTGGCAGAGAACAGG---GAAATTCTAAAAGAACCAGTACATGGAGTATATTATGACCCATCAAAAGATTTGATAGCTGAAATACAGAAACAGGGTCATGACCAATGGACATATCAAATTTACCAAGAACCATTCAAAAATCTAAAAACAGGGAAGTATGCAAAAATG---AGGACTGCCCACACTAATGATGTAAAACAGTTAACAGAGGCAGTGCAAAAAATAGCCATGGAAAGCATAGTAATATGGGGAAAGGCCCCTAAATTTAGACTACCCATTCAAAAGGAAACATGGGAGACATGGTGGACAGATTATTGGCAAGCCACCTGGATTCCTGAGTGGGAGTTTGTTAATACCCCTCCCCTAGTAAAG---TTATGGTACCAG---CTGGAGAAAGAACCCATAGCAGGAGTAGAA---ACTTTCTATGTAGATGGAGCAGCTAATAGAGAAACTAAAATGGGAAAAGCAGGGTATATTACTGACAGAGGAAGGCAGAACATTGTTTCTCTAACTGAAACAACAAATCAGAAGGCTGAATTACAAGCAATTCAGCTAGCTTTGCAAAATTCAGGACCAGAAGTAAACATAGTAACAGACTCACAGTATGTATTAGGGATCATTCAAGCACAACCAGATAAGAGTGAATCAGAGTTAGTCAACCAAATAATAGAACAATTAATAAAAAAGGAAAGGGTCTACCTGTCATGGGTACCAGCACACAAAGGAATTGGAGGAAATGAACAAGTAGACAAATTAGTAAGTAATGGAATCAGGAAAGTACTATTTCTAGATGGAATAGATAGGGCTCAA---GAG---GAGCATGAAAAGTACCACAGTAATTGGAGAGCAATGGCTAGTGAGTTTAATCTGCCACCCATAGTAGCAAAAGAAATAGTAGCCAGCTGTGATAAATGT---CAGCTAAAAGGAGAGGCCATACATGGACAAGTAGACTGTAGTCCAGGGATATGGCAATTAGATTGTACACATTTAGAAGGAAAAATCATCCTGGTAGCAGTCCATGTAGCCAGTGGCTACATAGAAGCAGAGGTTATCCCAGCAGAAACAGGACCAGAAACAGCATACTATATACTAAAATTAGCAGGAAGATGG---CCTGTCAAGGTAATACATACAGACAATGGCAGTAATTTCACCAGTAATGCAGTTAAGGCAGCC---TGTTGGTGGGCAGGTATCCAACAGGAATTTGGAATTCCCTATAATCCCCAAAGTCAGGGA---GTAATAGAATCCATGAATAAAGAATTAAAGAAAATCATAGGACAGGTAAGAGATCAAGCTGAGCACCTTAAGACAGCAGTACAAATGGCAGTATTCATTCACAATTTTAAAAGAAAAGGGGGGATTGGGGGGTAC---------------------------------------------------AGTGCAGGG---------------------GAAAGAATA---ATAGATATAATAGCAACAGACATACAAACTAAAGAATTACAAAAACAAATTACAAAAATTCAAAATTTTCGGGTTTATTACAGAGACAGCAGAGACCCTATTTGGAAAGGACCAGCCAAACTACTCTGG---AAAGGTGAAGGGGCAGTAGTAATACAG------GACAACAGTGACATAAAAGTAGTACCAAGGAGGAAAGTAAAAATCATTAAGGACTATGGAAAACAGATGGCAGGGGCTGATTGTGTGG---CAGGTAGACAGGATGAGG---ATCAGAACATGGCATAGTTTAGTAAAA---CACCATATGTATGTTTCAAGGAGAGCTAATGGATGGTTCTATAGACATCATTATGAAAGCAGACATCCAAAAATAAGTTCAGAAGTGCACATACCATTAGGG---------GAGGCTAGATTAGTAATAACAACCTATTGGGGTTTGCATACAGGAGAAAGAGAATGGCATTTG---GGTCATGGAGTCTCCATAGAA---TGGAGGTTGAGAAGATATAGCACACAA---GTAGACCCTGGCCTGGCAGATCAGCTAATTCATATGCAATATTTTGATTGTTTTGCAGACTCCGCCATAAGAAAAGCCATATTAGGACACAAAAGTATTCCTAGGTGTGACTATCCAGCAGGGCATAAT---CAGGTAGGGTCTCTACAATACTTGGCACTGACAGCATTGATAAAGCCAAAA------AAGATAAAGCCACCTCTGCCTAGTGTTAGGAAATTAGTAGAGGATAGATGGAACAAGCCCCGGAAGACCAGGGGCCGCAGAGGGAACCATACAATGAATGGGCACTAGAGCTTTTAGAGGAACTCAAGCAGGAAGCTGTTAGACACTTTCCTAGACCATGGCTCCATAGCATAGGGCAGTATATCTATGAAACCTATGGGGATACTTGGACAGGAGTCGAAGCGATATTAAGAATACTGCAACAACTACTG---TTTATT---CAT------TTCAGAATTGGGTGCCACCATAGCAGAATAGGAGTT------TTGCGA---------CAGAGAAGAGCAAGG------AATGGAGCCAGTAGATCCTAACCTAGAGCCCTGGAACCAT-CCAGGAAGTCAGCCTAACACTCCTTGCAATAAATGCTATTGTAAATACTGTAGCTACCATTGTTTAGTTTGCTTTCAGACAAAAGGCTTAGGCATTTCCTATGGCAGGAAGAAGC------GGAGAC---------AGCGACGAA---GCA------CTCCTCCAAGCAGTGAGGATCATCAAAATCTTATATCAAAGCAGTAAGTATA----------------------------TGTA-ATG---TTAGAC---------------------------------------TTCTCAGCAAGAATAGATTATAGAATAGGAGTAGGA---GCACTGGTAATAGCATTAATCATAGCAATAGTTATATGGATTATA---GTATATATAGAATATAGA---AAATTGTTAAGACAA--AGAAAAATA------------GATTGGTTAATTGAAAGAATTAGGGAA---AGAGCAGAAGACAGC---GGCAATGAGA------------------GTGAGGGGGATA---CAG---AGGAATTGG---CCACAATGG------TGG---------------------------------ATATGGGGCATCTTA---------GGCTTTTGGATGTTAATG---ATTTAT------------------------------AGTGTG---------ATG---------GGG---AACAAGTTG---------TGGGTCACAGTCTATTAT---GGGGTACCTGTGTGGAAAGAAGCAAAAACTACT------CTATTTTGTGCATCAGATGCTAAAGCATATGAAAGAGAAGTGCATAATGTC---TGGGCTACACATGCCTGTGTACCCACAGACCCCGACCCACAAGAATTGAAATTG---GAAAATATAACAGAAAATTTTAACATGTGGGAAAATGACATGGTGGATCAGATGCATGAGGATATAATCAGTTTATGGGATCAAAGC---CTAAAA---CCA---TGTGTAAAGTTGACCCCACTCTGTGTCACTTTAAACTGTAGTAACGTCAATAGTAATAGGACA----------------------------------------------------------------------------------------------------------GTTGATAATGCCACACAGGGAGAAATG---AAAAATTGCTCTTTCAATATAACCACAATGCTAAGAGATAAGAAAGAGAAGGAATATGCACTTTTTTATAGACTTGATCTAGCACCACTCAACAAA---------------------------------------------------------------------------------------GACAATTCCAGTTATAGATTAATAAATTGCAATACCTCAGCCGTAACACAAGCCTGTCCAAAGGTCACTTTTGACCCAATTCCTATACATTATTGTGCTCCAGCTGGTTATGCGATTCTA------AAGTGT---AAT---AAT------AGGACATTCAATGGAACAGGA---CCATGCAATAATGTCAGCACAGTACAATGTACTCAT---GGGATTAAGCCAGTAGTATCAACTCAACTGCTGTTA---AATGGTAGTCTAACAGAAAAAGAG------------------------------------ATAATAATTAGATCTAAAAACCTGACAGACAATACCAAAACAATAATAGTACATCTT------AAT------GAATCT------GTAAAAATTGAGTGTGTAAGACCC-------TCCAATAAT---------------------ACAAGAAAAAGCATAAGG---------------------------------------------------------------ATAGGACCAGGACAA---------ACA---TTCTATGCA---ACAGGAGAC---------ATA------ATAGGA---GACATAAAGCAAGCACATTGTAACATC---AGTGGAAAAGAATGGAACACAACGTTAGAAAGGGTAAGGGAGAAATTAAAA------GAACACTTCCCT---------------------AATAAAACAATACAATTT------GCACCATCC---TCAGGAGGGGACCTAGAAATTACATCACATACCTTTAATTGCAGAGGAGAGTTTTTCTATTGCAATACATCGAACCTGTTTAATAGTACAGGAAATAGTACAGGAATA----------------------------------------TCTAACAGTACAGACAGGTCTAATGAGACTATCACA------------CTCCAA---TGCAGA---ATAAAA---CAAATTATA---AACATG---TGG---------CAG---ACGGTAGGACGAGCAATGTATGCCCCT------------CCCATTGCAGGAAACATAACA------------------TGTACATCAAATATC---------ACAGGATTACTCTTGACACGTGATGGAGGG------------------------------------------------AAA---CATAACGATACTAATAACACAGAGATATTCAGACCTGGAGGAGGAGATATGAGGGACAATTGGAGAAGTGAATTATATAAATATAAGGTGGTAGAAATTAAGCCATTAGGAATAGCACCCACTGGGGCAAAAAGGAGAGTGGTG---------------GAGAGAGGGAAAAGAGCAGTG------GGA------ATA---GGA---GCTGTGTTCCTTGGGTTCTTGGGAGCAGCAGGAAGCACTATGGGC---GCGGCATCAATGACGCTGACGGTACAGGCCAGACAATTGTTGTCTGGTATAGTGCAACAGCAAAGCAATTTGCTGAGGGCTATAGAGGCGCAACAGCATATGTTGCAACTCACGGTCTGGGGCATTAAGCAACTCCAGACAAGAGTCCTGGCTATAGAAAGATACCTAAAGGATCAACAGCTCCTAGGGATCTGGGGCTGCTCTGGAAAACTCATCTGCACCACTAATGTTCCTTGGAACTCCAGTTGG------------AGT------------AATAAA---------------TCTTAC---ACAGATATTTGG---GATAACATGACTTGGATGCAG---TGGGATAGAGAAATTAACAATTACACAGGCACAATATACAGGTTACTTGAAGAATCGCAAAACCAACAGGAA---AAGAATGAA---AAAGATTTG---CTAGCATTG---GACAGTTGGAAAAATTTGTGGAAT---TGGTTTGACATA---TCAAGGTGGCTGTGGTATATA---AAGATATTCATAATGATAGTAGGAGGCTTGATAGGGTTAAGAATAATT---TTTGCTGTGCTTTCTATAGTAAATAGAGTTAGGCAGGGATACTCACCTTTGTCGTTGCAGACCCTTATCCCAAAC------CCGAGGGGA------CCAGACAGGCTCGGAGGAATCGAAGAAGAAGGTGGA---GAGCAAGACAAAGACAGATCCATTCGATTAGTGAACGGATTCTTGACACTTGCCTGGGACGATCTACGGAGCCTGGTCCTCTTCAGCTACCACCGATTGAGAGACTTACTATTGGTGATAGCGAGAGTGGTGGAGCTTCTGGGACGCAGCAGTCTCAGGGGACTACAGAAGGGGTGGGAAGCCCTTAAG---TATCTG---GGAAATCTCGTGCAG------TATTGGGGCTCAGAGATAAAA---GGGAG-TGCTGTTAGTCTAATTGATACCATA---GCCATTGCAGTAGCTGAAGGAACAGATAGAATACTAGAATTAATACAAAGAATTTGG---------AGGGGT---------ATCTGTAACATCCCTACAAGAATAAGACAGGGCTTTGAAGCAGCT------TTGCTA---TAA----------------AATGGGGGGCAAGTGGTCAAAA------AGCAGCATAGTTGGATGGCCTGCTGTAAGGGAAAGAATAAGA------------AAAACT------------------------------------------------------------GAGCCAGCA------------------------GCAGAGGGAGTAGGAGCAGCGTCCCAAGACTTAGATAAATATGGAGCACTTACGAGCAGC---AACACACCCGCCAATAATGCTGAC------TGTGCCTGGCTGCAAGTG---CAAGAGGAA---------GAA---GAAGGAGTAGGCTTCCCAGTCAGACCTCAGGTACCTTTAAGACCAATGACTTATAAGGCAGCAGTCGATCTCAGCTTCTTT---TTA---AAAGAAAAGGGG---GGACTGGAAGGGTTAATTTACTCC---AAGAAAAGGCAAGAAATCCTTGAT------TTGTGGGTCTATCACACACAAGGCTTCTTCCCTGATTGGCAAAACTACACACCAGGACCAGGGGTCAGATTACCACTGACCTTTGGATGGTGCTTCAAGTTGGTGCCAGTTGACCCAAGGGAAGTAGAAGAGGCCAACAAAGAAGATAACAGCTGTTTGCTACACCCTATGAGTCTGCATGGAATGGAAGATGAAGAAAGAGAGGTATTAAAATGGGAGTTTGACAGCAGTCTAGCACGCAGACACCTGGCCCGT---GAGAAACATCCGGAGTTTTAC------------------------------------AAAGACTGCTGA
		</sequence>
		<sequence>
			<taxon idref="C|2008|ZAF|KT183240"/>
			ATGGGTGCGAGAGCGTCAATATTAAGAGGG---GAAAAATTAGATAGATGGGAAAAAATTAGGTTAAGGCCAGGGGGGAAGAAACAATATATGCTAAAACATTTAGTATGGGCAAGCAGGGAGCTGGAAAGATTTGCACTTAACCCTGGCCTTTTAGAGACAGCAGAAGGCTGTAGACGAATAATATCACAGCTACAACCAGCTCTCCAG---ACAGGAACAGAGGAACTAAGGTCATTATACAACACAGTAGCTACTCTCTATTGTGTGCATAGAAATATAGAGGTAAAAGATACCAAGGAAGCCTTAGACAAGATAGAGGAAGAACAAAACAAA------------------------TGTCAG---CAAAAA---------------------------------ACACAG---CAGACAAAGGAG------------------GCTGCTGACAAG---------------------AAG---------------------ATCAGTCAAAATTACCCTATAGTGCAGAATCTCCAAGGGCAAATGGTACATCAGAACATGTCACCTAGAACTTTGAATGCATGGGTAAAAGTAATAGAGGAGAAGGCCTTTAGCCCAGAGGTAATACCCATGTTTACAGCATTATCAGAAGGAGCCACCCCACAAGATTTAAACACCATGCTAAATACAGTGGGTGGACATCAAGCAGCCATGCAAATGTTAAAAGATACCATTAATGAGGAGGCT---GCAGAATGGGATAGATTACATCCAATACATGCAGGGCCTGTTGCACCAGGCCAAATGAGAGAACCAAGGGGAAGTGACATAGCAGGAACTACTAGTACCCTTCAGGAACAAATAGCATGGATG---ACA---------AGCAAC---CCACCTATTCCAGTGGGAGACATCTATAAAAGATGGATAATTCTGGGATTAAATAAAATAGTAAGAATGTATAGCCCTGTCAGCATTTTGGACATAAAACAAGGGCCAAAGGAACCCTTTAGAGACTATGTAGACCGGTTCTTTAAAACTTTAAGAGCTGAACAAGCTACACAAGATGTAAAAAATTGGATGACAGAAACCTTGATGATCCAAAATGCGAACCCAGATTGTAAGATCATTTTAAGAGGATTAGGACCAGGGGCTACATTAGAAGAAATGATGACAGCATGTCAGGGAGTGGGAGGACCTGGCCACAAAGCAAGAGTATTGGCAGAGGCAATGAGCCAAGCAAGT---------------------GGTACAAGTATA---ATGATG---CAGAGAARCAAC------------TTTAAA---GGC---ACTAAAAGAAATGTTAAATGTTTTAACTGTGGCAAGGAAGGG---CACATAGCCAGAAATTGCAGGGCCCCTAGGAAAAGGGGCTGTTGGAAATGTGGAAAGGAAGGACACCAAATGAAAGACTGTACA------------GAGAGACAGGTTAATTTTTTAGGGGGAATGTGGCC---TTCCCGCAA---GGG---GAG---GCCAGGGAA---CTTTATCCAGAA---------------------CAGAGT------------------GGAACCAACAGC------------------------------------------------------------CCCACCAGC------------AGAGAGCTTCAAGTT---CGA---------------GGA---GAC---AACCCCTGC------------------TCCGAAGCAGGAGCT------------------GAAGGA---------CAG------------------------------GGA---------------------ACCCTTAATTTCCCTCAAATCACTCTTTGGCAACGACCCCTTGTCTCAATAAAAGTAGGGGGCCAGACAAAGGAAGCTCTCTTAGACACAGGAGCAGATGATACAGTATTG---GAAGAAATAAAGTTGCCAGGAATTTGGAAACCAAAAATGATAGGAGGAATTGGAGGTTTTATCAAAGTAAGACAGTAT---GATCAAATAACTATAGAAATATGTGGAAAAAAGGCTATAGGTACAGTATTAGTGGGACCTACACCTGTC------AACATAATTGGAAGAAATATGTTGACTCAGCTTGGCTGTACATTAAATTTTCCAATTAGTCCCATTGAAACTGTACCAGTAAAGTTAAAGCCAGGAATGGATGGCCCAAAGGTTAAACAATGGCCATTGACAGAAGAGAAAATAAAAGCATTAACAGCAATTTGTGAAGAGATGGAGAAGGAAGGAAAAATTACAAAAATTGGGCCTGAAAATCCATACAAC---ACTCCAGTATTTGCCATAAAA---AAGAAGGACAGTACTAAG---TGGAGAAAATTAGTAGATTTCAGAGAACTCAATAAAAGAACTCAAGATTTTTGGGAAGTTCAATTAGGAATACCACACCCA---GCAGGGTTA---AAAAAG---AAAAGGTCAGTGACAGTACTGGATGTGGGGGATGCATAT---TTTTCAGTTCCTTTAGATGAAGGTTTCAGGAAATATACTGCATTCACCATACCTAGTATAAACAATGAAACACCAGGGATTAGATATCAGTATAATGTGCTTCCACAAGGATGGAAAGGATCACCAGCAATATTTCAGAGTAGC---ATGACAAAAATCCTAGAGCCCTTTAGAGCACAAAATCCAGAAATAGTCATCTATCAATATATGGATGACCTATATGTAGGATCTGATTTGGAAATAGGGCAACACAGAGCAAAGATAGAAGAGCTAAGAGAACATCTATTGAGGTGGGGATTTACCACACCAGACAAGAAACATCAGAAAGAACCCCCATTTCTTTGGATGGGGTATGAACTCCATCCTGACAAATGGACAATACAG---CCTATACAGCTACCAGAA---AAG---------GATAGCTGGACTGTCAATGATATACAAAAGTTAGTGGGAAAACTGAATTGGGCAAGCCAAATTTATGCAGGGATTAAAGTAAAGCAACTTTGTAGACTCCTTAGGGGGGCCAAAGCACTAACAGACATAGTAACACTGACTGAAGAAGCAGAATTAGAATTAGCAGAGAACAGG---GAAATTCTAAAAGAACCAGTACATGGAGTATATTATGATCCATCAAAAGACTTGATAGCTGAAATACAGAAACAGGGGCAGGACCAATGGACATATCAAATTTACCAAGAACCATTCAAAAATCTGAAAACAGGGAAGTATGCAAAACAG---AAGACTGCCCACACTAATGATGTAAAACAGCTAGCAGCGGCAGTACAAAGAATAGCCATGGAAAGCATAGTAATATGGGGGAAGGTTCCTAAATTTAGACTACCCATCCAAAAAGAAACATGGGAAACATGGTGGACAGACCACTGGCAAGCCACCTGGATTCCTGAGTGGGAATTTGTTAATACTCCTCCCCTAGTAAAA---TTATGGTACCAG---CTGGAGAAAGAACCCATAGCAGGAGTAGAA---ACTTTCTATGTAGATGGAGCAGCTAATAGGGACACTAAGATAGGAAAAGCAGGGTATGTTACTGACAGAGGAAGGCAGAAAATTATTCCTCTAACTGAAACAACAAATCAGAAAACTGAATTAAAAGCAATTCAGCTAGCTTTACAAGATTCAGGACCAGAAGTAAATATAGTAACAGACTCACAGTATGCATTAGGAATAATTCAGGCACAACCAGATAAGAGTGACTCAGAGATAGTCAACCAAATAATAGAACAATTAATAAGAAAGGAAAGGGTCTACCTGTCATGGGTGCCAGCACACAAAGGAATTGGAGGAAATGAACAAGTAGATAAATTAGTAAGTAAGGGAATTAGGAGAGTGCTGTTTTTAGATGGAATAGATAAGGCTCAA---GAA---GACCATGAAAGGTACCACAGCAATTGGAGAGCAATGGCTGGTGAATTTAATCTACCACCCATAGTAGCAAAAGAAATAGTAGCTAGCTGTGATAAATGC---CAGTTAAAAGGAGAAGCCATACATGGACAAGTAGACTGTAGTCCAGGGATATGGCAGTTAGATTGTACACACTTAGAAGGGAAAGTCATCCTAGTAGCAGTCCATGTAGCCAGTGGTTACGTAGAAGCAGAGGTTATCACAGCAGAAACAGGACAGGAAACAGCATATTATATCTTAAAATTAGCAGGAAGATGG---CCAGTCAAAGTAATACATACAGACAATGGTAGTAATTTCACCAGTGCTGCAGTTAAGGCAGCC---TGTTGGTGGGCAGGTATCCAACAGGAATTTGGAATTCCCTACAATCCCCAAAGTCAGGGA---GTGGTAGAATCCATGAATAAGGAATTAAAGAAAATTATAGGGCAGGTAAGAGATCAAGCTGAGCACCTTAAGACAGCAGTACAAATGGCAGTATTCATTCACAATTTTAAAAGAAAAGGGGGGATTGGGGGGTAC---------------------------------------------------AGTGCAGGG---------------------GAAAGAATA---ATAGACATAATAGCATCAGACATACAAACAAAAGAATTACAAAAACAAATTACAAAAATACAAAATTTTCGGGTTTATTACAGAGACAGCAGAGACCCTATTTGGAAAGGACCAGCCAAACTACTCTGG---AAAGGTGAAGGGGCAGTAGTCATACAA------GACAATAGTGACATAAAGGTAGTCCCAAGGAGAAAGGTGAAAATTATTAGGGACTATGGAAAACAGATGGCAGGTGCTGATTGTGTGG---CAGGTGGACAGGATGAGG---ATTAGAACATGGAATAGTTTAGTAAAG---CACCATATGTATATCTCAAAAAGAGCTAGTGGATGGTTTTACAGACATCATTATGAAAGCAGACATCCAAGAGTAAGTTCAGAAGTACACATCCCAGTAGGG---------GAGGCTAGATTAGTAATAACAACATATTGGGGTTTGCAAACAGGAGAAAGAGAATGGCACTTG---GGTCATGGGGTCTCCATAGAA---TGGAAATTGAGAAAATATAGCACACAG---GTAGATCCTGGCCTGGCAGATCAGCTAATTCATATGCATTATTTTGATTGTTTTGCAGACTCTGCCATAAGAAAAGCCATATTAGGACATATAGTTTTCCCTAGGTGTGACTATCAAGCAGGACATAAT---AAGGTAGGGTCTCTACAGTACTTGGCACTGACAGCATTGATAAAACCAAAA------AAGAGAAAGCCACCTCTGCCTAGTGTCAGGAAATTAGTAGAGGATAGATGGAACAACCCCCAGAAGACCAGGGGCCGCAGAGGGAACCATACAATGAATGGGCATTAGAGATATTAGAGGAACTCAARCAGGAAGCTGTCAGACACTTTCCTAGACCATGGCTTCATGGCTTAGGACAATATGTTTATGCAACCTATGGAGATACTTGGACAGGAGTTGAAGCTTTAATAAGAATGCTGCAACAACTACTG---TTTGCT---CAT------TTCAGAATTGGGTGCCAACATAGCAGAATAGGCATT------TTGCCA---------CAGAGAAGAGCAAGA------AATGGAGCCAGTAGATCCTAATCTAGAGCCCTGGAACCAC-CCAGGAAGTCAGCCTAAAACTGCTTGTAATGGATGTTATTGTAAACACTGTAGCTACCACTGTCTAGTTTGCTTTCAGACAAAAGGCTTAGGCATTTCCTATGGCAGGAAGAAGC------GGAGAC---------AGCGACGAA---GCG------CTCCTCCAAGCAGTGCGGCTCATCAGAATCCTATATCAAAGCAGTAAGTATA----------------------------TGTA-ATG---TTAGAC---------------------------------------TTAATAGCAAAAGTAGATTATAAAATAGGAATAGCA---GCATTTATATTAGCATTAATCATAGCAATAGTTGTGTGGAGCATA---GCATATATAGAATATAGA---AAATTAGTAAGGCAA--AGAAAAATA------------GACAGGTTAATTGAAAGGATTAGGGAA---AGAGCAGAAGACAGT---GGCAATGAGA------------------GTGATGGGGATA---CTG---AGGAATTGT---CAACGATGG------TGG---------------------------------ATATGGGGCAGCTTA---------GGCTTTTGGATGCTAATG---GTCTAT------------------------------AATGTG---------GTG---------GGA------AACTTG---------TGGGTCACAGTCTATTAT---GGGGTGCCTGTGTGGAAAGAAGCAAAAACTACT------CTATTCTGTGCATCTGATGCTAAAGCATATGACAAAGAGGTGCATAATGTC---TGGGCTACACATGCTTGTGTACCCACAGACCCCAACCCACAAGAAATAGCTTTG---GGAAATGTAACAGAAAATTTTAATATGTGGAAAAATGACATGGTGGATCAGATGCATGAGGATATAATCAGTTTATGGGACCAAAGC---CTAAAG---CCA---TGTGTAAAGTTGACCCCACTCTGTGTCACTTTAAATTGTGAAAAGGTAAAAGTTAATGCTTCCAGTAATAGTAGTACT-------------------------------------------------------------------------------TCCAGTAATAGTAGTAAGGCCTATGAGAATGCAGGAATG---ATGAATTGCTCTTTCAATACAACCACAGAATTGAGAGATAAGAAAGAGAGAATGCATGCACTTTTTTATAGACTTGATATAGTACCACTTAATAGTACA------------------------------------------------------------------------------GACAATGATAATAATACTTATAGGTTAATAAATTGTAATACCTCAACCATAACACAAGCCTGTCCAAAGGTCTCTTTTGATCCAATTCCTATACACTACTGTGCTCCAGCTGGTTATGCGATTCTA------AGGTGT---AAT---AAT------AAGACATTCAATGGGACAGGA---CCATGCAAGAATGTCAGCACAGTACAATGTACACAT---GGAATTAAGCCAGTGGTATCAACTCAACTGCTGTTG---AATGGTAGCCTAGCAGAAGAAGAC------------------------------------ATAATAATTAGATCTGAAAATATAACAAACAATGTCAAAATAATAATAGTACAGCTT------AAT------GAATCT------ATAGCAATTAATTGTACAAGACCT-------GGCAATAAT---------------------ACAAGAAGAAGTATAAGG---------------------------------------------------------------ATAGGACCAGGCCAA---------GCA---TTCTATACA---ACAGGAGAA---------ATA------ATAGGA---GATATAAGACAAGCACATTGTAACATT---AGCAGAGATTTATGGAACAAAACTTTACAAAGGGTAAGTAACAAATTAAAA------GGACACTTCCCT---------------------AATAAAACAATAAAATTT------GAACCATCC---TCAGGAGGGGACCTAGAAATTACAACACATAGCTTTAATTGTAGAGGAGAGTTTTTCTATTGCAATACATCAGCATTGTTTAATAGTACATACAGGAAT-------------------------------------------------------AATAGTACAGGAGATAATAGTACAATCACA------------CTCCAA---TGCAGA---ATAAAG---CAAATTATA---AACATG---TGG---------CAG---GAGGTAGGACGAGCAATGTATGCTTCT------------CCAGTTGCAGGAAACATATCA------------------TGTAACTCAACTATC---------ACAGGGTTACTATTGACGCGTGATGGAGGA------------------------------------------------------------CCAAAAAACGACACAGAGATATTCAGACCTGGAGGAGGAGATATGAGGGACAATTGGAGAAGTGAATTATACAAATATAAAGTGGTAGAAGTTAAACCATTGGGCATAGCACCCACCAAGGCAAAAAGGAGAGTGGTG---------------GAGAGAGAAAAAAGATCAGTG------ACA------ATA---GGA---GCTGTGTTCCTTGGGTTCTTGGGAGCAGCAGGAAGCACTATGGGC---GCGGCGTCAATAACGCTGACGGTACAGGCCAGACAATTGTTGTCTGGTATAGTGCAACAGCAAAGCAATTTGCTGAGGGCTATAGAGGCGCAACAGCATATGTTGCAACTCACAGTCTGGGGCATCAAGCAGCTCCAGGCAAGAGTCCTGGCTGTAGAAAGATACCTAAGGGACCAACAGCTCCTAGGAATTTGGGGCTGCTCTGGAAAACTCATCTGCACCACTGCCGTGCCTTGGAACTCCAGTTGG------------AGT------------AACAAA---------------ACTCAA---GCAGATATTTGG---GATAACATGACCTGGATGCAG---TGGGATAGGGAAATTAGTAATTACACAGACATAATATACAGGTTGCTTGAAAAATCGCAGAACCAACAGGAA---GAAAATGAA---AAGGACCTA---TTAGCATTG---GACAAATGGGAAGATCTATGGAGC---TGGTTTAGCATA---ACAAAGTGGCTGTGGTATATA---AGAATATTCATAATGATAGTAGGAGGCTTGATAGGTTTAAGAATAATT---TGTGCTGTGCTCTCTATAGTAAATAGAGTTAGGCAGGGATACTCACCTTTGTCGTTTCAGACCCTTATCCCGAAC------TCAGGGGGA------CCAGACAGGCTCGGAAGAATCGAAGAAGAAGGTGGA---GAGCAAAACAGAGATACATCCGTGAGATTAGTGAACGGATTCTTAGCGATTGCCTGGGACGACCTACGGAGCCTGTGCCTCTTCAGCTACCACCGCTTGAGAGACTTCATATTGATTACAGCGAGAGCGGTGGAA---CTGGGA------------------CTGCAGAGGGGGTGGGAAATCCTTAAA---TACCTG---GGAAATCTTGCGCTG------TAYTGGGGTTTGGAACTAAAA---AAGAG-TGCTATTAGTCTGCTTGATACCATA---GCAATAACAGCAGCTGAAGGAACAGATAGGATTATAGAATTAATACAAAGAATTTGT---------AGAGCT---------ATCCGTAACACACCTAGAAGAATAAGACAGGGCTTCGAATCAGCT------TTGCTA---TAA----------------AATGGGGGGCAAGTGGTCAAAA------AGCAGTATAGTTGGATGGCCTGCTGTGAGAGATAGAATGAGA------------AGAGCTAAGCCAACAGCAGAGGGA------------------------------------------GCAGGAGCA------------------------GCAGAGGGAGTAGGAGCAGCATCTCAAGACTTAGATAAACATGGAGCACTCACAAGCAGC---AACGCAGCCGCCACTAATGCTGCT------TGTGCCTGGCTGGAAGCA---CAAGAGGAG---------GAG---GAAGAGGTAGGCTTTCCAGTCAGACCTCAAGTGCCCTTAAGACCAATGACTTATAAGGGAGCATTCGATCTCAGCTTCTTT---TTA---AAAGAAAAGGGG---GGACTGGAAGGGTTAATTCACTCC---AAGAGAAGACAAGACATCCTTGAT------TTGTGGGTCTATCACACACAAGGCTATTTCCCTGATTGGCAAAACTACACACCAGGACCAGGGGTCAGATACCCACTGACCTTTGGATGGTGCTTCAAGCTAGTACCAGTTGACCCAAGGGAAGTAGAAGAGGACAACGAAGGAGAAAACAATTGTCTGCTACACCCTATGAGCCTGCATGGAATGGATGATGATCACAGAGAAGTATTAAAGTGGAAGTTTGACAGTCTCCTAGCACACAGACACATGGCCCGC---GAGTTACATCCGGAGTATTAC------------------------------------AAAGACTGCTGA
		</sequence>
		<sequence>
			<taxon idref="C|2008|ZAF|KT183260"/>
			ATGGGTGCGAGAGCGTCAGTATTAAGAGGC---GAAAAATTAGATAAATGGGAAAAAATTAGTTTAAGGCCAGGGGGAAAGAAAAGATACAGGTTAAAACACCTAGTATGGGCAAGCAGGGAGCTGGAAAGATTTGCACTTAACCCTGGCCTATTAGAAACATCAGAAGGCTGTAAACAAATAATACAGCAACTACAACCAGCTCTCCAG---ACAGGAACAGAGGAACTTAGATCATTATTCAACACAGTAGCAACTCTCTATTGTGTACATGAAAATATAGAGGTACGAGACACCAAGGAAGCCTTAGACAAGATAGAGGAAAGACAAAACAAA------------------------AGTCAG---CAAAAA---------------------------------ACACAG---CAGGCACAAGCA------------------GCTGAC---GGA---------------------AAGATCAGG---------CAAAATGTCAGTCAAAATTACCCTATAGTGCAGAATGCCCAAGGGCAAATGGTACACCAGGCCATATCACCTAGGACCTTGAATGCATGGGTTAAAGTAATAGAGGAAAAGGCTTTTAGCCCAGAAGTAATACCCATGTTTACAGCATTATCAGAAGGAGCCACCCCACAAGACTTAAACACCATGCTAAATACAGTAGGGGGGCATCAAGCGGCCATGCAAATGTTAAAAGATACCATCAATGAGGAGGCT---GCAGAATGGGATAGAATGCATCCAGTACAAGCAGGGCCTATTGCACCAGGCCAAATGAGAGAACCAAGGGGAAGTGACATAGCAGGAACTACTAGTACCCTTCAGGAACAAATAGCATGGATG---ACA---------AGTAAC---CCACCTATCCCAGTAGGAGACATCTATAAAAGATGGATAATTCTAGGGTTAAATAAAATAGTAAGAATGTATAGCCCTGTCAGCATTCTGGACATAAAACAAGGACCAAAGGAACCCTTTAGAGATTATGTAGACCGGTTCTTTAAAACTTTAAGAGCTGAACAAGCTACACAAGATGTAAAAAATTGGATGACAGACACCTTGTTGGTCCAAAATGCGAACCCAGATTGTAAAACCATTTTAAGAGCATTAGGACCAGGGGCTACATTAGAAGAAATGATGACAGCATGTCAGGGAGTGGGGGGACCTGGCCACAAAGCAAGAGTATTGGCTGAGGCAATGAGCCAAGCAAAC------------------------AGTAACATA---ATGATG---CAGAGAAGCAAT------------TTTAAA---GGC---TCTAGAAAAACTGTTAAATGTTTTAACTGTGGCAAGGAAGGG---CACATAGCCAAAAATTGCAGGGCCCCTAGGAAAAAGGGCTGTTGGAAATGTGGAAGGGAAGGACATCAAATGAAAGACTGTACT------------GAAAGGCAGGCTAATTTTTTAGGGAAACTTTGGCC---TTCCCAGAA---GGG---GAG---GCCAGGGAA---TTTCCTTCAGAA---------------------CAGACC------------------AGAGCCAACAGC---CCCACCCCTTCAGAA------------CAGACCGGAACC---AAC---------AGCTCCACCAGC------------AGAGAGCTTCAGGTT---CGA---------------GGA---GAC---AACCCCCGC------------------TCCGAAGCAGGAGTC------------------GAAGGA---------CAG------------------------------GGA---------------------ACCCTTAATTTCCCTCAAATCACTCTTTGGCAGCGACCCCTTGTCTCAATAAAAGTAGGAGGCCAAATAAGAGAGGCTCTCTTAGACACAGGAGCAGATGATACAGTGTTA---GAAGACATAAATTTGCCAGGAAAATGGAAACCAAAAATGATAGGAGGAATTGGAGGTTTTATCAAAGTAAGACAGTAT---GATCAAATACTTATAGAAATTTGTGGAAAAAAGGCTATAGGTTCAGTATTAGTAGGGCCTACACCTGTC------AACATAATTGGAAGAAATATGTTGACTCAGCTTGGGTGCACACTAAATTTTCCAATTAGTCCCATTGAAACTGTGCCAGTAAAACTAAAGCCAGGAATGGATGGCCCAAAGGTCAAACAATGGCCATTGACAGAAGAGAAAATAAAAGCATTAACAGCAATCTGTGAAGAAATGGAGAAGGAAGGAAAAATTACAAAAATTGGACCTGAAAATCCATATAAT---ACTCCAATATTTGCCATAAAA---AAGAAGGACAGTACTAAG---TGGAGAAAATTAGTAGATTTCAGGGAACTCAATAAAAGAACTCAAGACTTTTGGGAAGTCCAATTAGGAATCCCACACCCA---GCAGGGTTA---AAAAAG---AAAAAATCAGTGACAGTACTAGATGTGGGGGATGCATAT---TTTTCAGTTCCTTTAGATGCAGAATTCAGGAAATATACTGCATTCACCATACCTAGTCTAAACAATGAAACACCAGGGATTAGATATCAATATAATGTGCTGCCACAGGGATGGAAAGGATCACCAGCGATATTCCAGAGTAGC---ATGACAAAAATCTTAGAGCCCTTTAGAGCAAAAAATCCAGAAATAGTCATCTATCAATATATGGATGACTTGTATGTAGGATCTGACTTGGAAATAGGGCAACATAGAACAAAAATAGAGGAGCTAAGAAATCATCTACTGAAGTGGGGATTTACCACACCAGACAAGAAACATCAGAAAGAACCCCCATTTCTTTGGATGGGGTATGAACTCCATCCTGACAAATGGACAGTACAG---CCTATACAGCTGCCAGAA---AAG---------GATAGATGGACTGTCAATGATATACAGAAGTTAGTGGGAAAATTAAACTGGGCAAGTCAAATTTACCCAGGCATTAAAGTAAGGCAACTTTGTAAACTCCTTAGGGGGGCCAAAGCACTAACAGACATAGTACCACTAACTGAAGAAGCAGAATTAGAATTAGCAGAGAACAGG---GAAATTCTAAAAGAACCAGTACATGGGGTATATTATGACCCATCAAAAGACTTGATAGCTGAAATACAGAAACAGGGGAATGACCAATGGACATATCAAATTTATCAAGAACCATTCAAAAATCTGAAAACAGGGAAGTATGCAAAAATG---AGGACTGCCCACACTAATGATGTAAAACAGTTAACAGAGGCAGTGCAAAAAATATCCATGGAAAGCATAGTAATATGGGGAAAGATCCCTAAATTTAGATTACCCATTCAGAAGGAAACATGGGAGATATGGTGGGCAGATTATTGGCAAGCCACCTGGATTCCTGAGTGGGAGTTTGTTAATACCCCTCCCCTAGTAAAA---TTATGGTACCAG---TTGGAGAAAGACCCCATAGCCGGAGCAGAA---ACTTTCTATGTAGATGGAGCAGCTAATAGAGAAACTAAATTAGGAAAAGCAGGGTATGTTACTGATAGAGGAAGGCAGAAGGTTGTTCATCTAACTGAAACAACAAATCAGAAGACTGAATTACAAGCAATTCAGCTAGCTTTGCAAGACTCCGGAACAGAAGTAAACATAGTAACAGACTCACAGTATGCATTAGGAATCATTCAAGCACAACCAGATAAGAGTGAATCAGAACTAGTCAACCAAATAATAGAGCAGTTAATAAAAAAGGAAAGGGTCTACCTGGCATGGGTACCGGCACACAAAGGAATTGGAGGAAATGAACAAGTGGATAAATTAGTAAGTAGTGGAATCAGGAAAGTGCTGTTTCTAGATGGAATAGATAAGGCTCAA---GAA---GACCATGAAAAGTATCACAGCAATTGGAGAGCAATGGCTAGTGAGTTTAATCTGCCACCCATAGTAGCAAAAGAAATAGTAGCTAGCTGTGACAAATGT---CAGCTAAAAGGGGAAGCCATGCATGGACAAGTAGACTGTAGTCCAGGGATATGGCAATTAGACTGTACACATCTAGAAGGAAAAATCATCCTGGTAGCAGTCCATGTAGCCAGTGGCTACATAGAAGCAGAGGTTATCCCAGCAGAAACAGGACAAGAAACAGCATATTTTGTACTAAAATTAGCAGGAAGATGG---CCAGTCAAAGTAATACATACAGACAATGGCAGTAATTTCACCAGTACTGCAGTTAAGGCAGCC---TGTTGGTGGGCAGGTATCCAACAGGAATTTGGAATACCCTACAATCCCCAAAGTCAGGGA---GTAGTAGAATCCATGAATAAAGAATTAAAGAAAATCATAGGGCAAGTAAGAGATCAAGCAGAGCACCTTAAGACAGCAGTACAAATGGCAGTATTCATTCACAATTTTAAAAGAAAAGGGGGGATTGGGGGGTAC---------------------------------------------------AGTGCAGGG---------------------GAAAGAATA---ATAGACATAATAGCAACAGACATACAGACTAAAGAATTACAAAACCAAATTATAAAAATTCAAAATTTTCGGGTTTATTACAGAGACAGCAGAGACCCTATTTGGAAAGGACCAGCCAAACTACTCTGG---AAAGGTGAAGGGGCAGTAGTAATACAA------GATAACAGTGACATAAAGGTAGTACCAAGGAGGAAAGCAAAAATCATTAGGGACTATGGAAAACAGATGGCAGGCGCTGATTGTGTGG---CAGGTAGACAGGATGAGG---ATCAGAACATGGAATAGTTTAGTAAAG---CACCATATGTATATTTCAAAGAGAGCTAGTAATTGGGATTACAGACATCATTATGAAAGCAGACATCCAAAAATAAGTTCAGAAGTACACATACCATTAGGG---------GACGCTAGATTAGTAATAAAAACATATTGGGGTTTGCAACCAGGAGAAAGGGAATGGCACTTG---GGTCATGGAGTCTCCATAGAA---TGGAGACTAAGAAGATATAACACACAA---GTAGACCCTGGCCTGGCAGACCAGCTAATTCATATGCATTATTTTGATTGTTTTGCAGACTCTGCCATAAGACAAGCCATATTAGGACAACTAGTTATTTCTAGGTGTGACTATCAAGCAGGACATAAT---AAGGTAGGATCACTACAATATTTGGCACTGACAGCATTGATAAAGCCAAAG------AAGAGAAAGCCACCTCTGCCTAGTGTTAGGAAATTAGTAGAGGATAGATGGAACAGCCCCCAGAAGACCAGGGGCCGCAGAGGGAACCATACAATGAATGGGCACTAGAGCTTCTAGAGGAGCTCAAGCAGGAAGCTGTCAGACACTTTCCTAGACCATGGCTCCATAGCTTAGGACAGTATATCTATACGACCTATGGGGATACTTGGTCAGGAGTTGAAGCTCTACTAAGAATACTGCAACAGCTACTG---TTTATC---CAT------TTCAGAATTGGGTGC---------CGAATAGGCATC------TTGCGA---------CAGAGAAGAGTAAGA------AATGGAGCCAATAGACCCTAACCTAGAGCCCTGGAACCAT-CCAGGAAGTCAGCCTAAAACTCCTTGTACTACTTGCTATTGTAAACACTGCAGCTACCATTGTTTAGTTTGCTTTCAGACAAAAGGCTTAGGCATTTCCTATGGCAGGAAGAAGC------GGAAAC---------AACGACGAC---GCG------CTCCTCCAAGCAGTGAGGATCATCAAAATCCTATATCAAAGCAGTAAGTATATG------------------------TATGTA-ATG---TCAGAT---------------------------------------TTACTAGCAGGAGTAGATTATAGAATAGTGGTAGGA---GCATTTATAGTAGCACTAATTATAGCAATAATTGTGTGGACCATA---GTATATATAGAATATAGG---AAAATAGTAAGACAA--AGAAAAATA------------GACCAGTTGATTGAAAGAATTAGGGAA---AGAGCAGAAGACAGT---GGCAATGAGA------------------GTGACGGAGATA---CGG---AGGAATTGT---CAACGATGG------TGG---------------------------------ATATGGGGCATCTTA---------GGCTTTTGGATGTTAATG---AATTAT------------------------------AATGTG---------GTG---------GGA---CAAAACTTG---------TGGGTCACAGTCTATTAT---GGGGTACCTGTGTGGAAAGAAGCAAAAACTACT------TTATTTTGTGCATCAGATGCTAAAGCTCATGAGAGAGAAGCGCATAATGTT---TGGGCTACACATGCCTGTGTACCCACAGACCCCAACCCACAAGAAATGGTTTTG---GAAAATGTAACAGAAAATTTTAATATGTGGAAAAATGACATGGTGGAACAGATGCATGAGGATATAATCAGTTTATGGGAGCAAAGC---CTAAAG---CCA---TGTGTAAAGTTGACCCCACTCTGTGTCACTTTAACCTGTACAAATGTCACAAAGGCTACAAATGGTACAAATACC-------------------------------------------------------------------------------------ACAAGTACCCCCCCAACGGCTGGCTATGATGAAATG---AAAAACTGCTCTTTCAATATAACCACAGAATTAAGAGATAAGGAAAAGAAAGAATATGCACTTTTTTATAAAGTTGATATAATACCACTTGATAATGAGACT------------------------------------------------------------------------AGTAGTAGTAGTAGTCATGAGTATAGACTAATAAATTGTAATACCTCAGCCATAACACAAGCCTGTCCAAAGGTCTCTTGGAACCCAATTCCTATACATTATTGTGCTCCAGCTGGTTATGCGATTTTA------AAGTGT---AAT---AAT------AAAACATTCAATGGAAAGGGA---CCATGCAATAACGTCAGTACAGTACAATGTACACAT---GGAATTAAGCCAGTGGTATCAACCCAACTACTGTTA---AATGGTAGCCTAGCAGAAGGAGAG------------------------------------ATAGTAATTAGATCTGAAAATCTGACAGATAATACCAAAACAATAATAGTGCATCTT------AAT------GAAACT------GTGGAGATTGTGTGTGCAAGACCT-------AACAATAAT---------------------ACAAGAAAAAGTATGAGG---------------------------------------------------------------ATAGGACCAGGACAA---------ACA---TTCTATGCA---ACAGGAGCC---------ATA------ATAGGA---AACATAAGACAAGCACATTGTAACATC---AGTAAAAGTCAGTGGAGGAAAACTTTAGAAAAGGTAACAAAAAAATTAGAA------AAACACTAT------------------------AATAAAACAATAGTCTTT------GCACAATCC---TCAGGAGGGGACCCAGAAATTACAACACATAGCTTTAATTGTAGAGGAGAATTTTTCTATTGTAACACAACAAACTTGTTTAATGGTACATATAATGGTACATATGCT-------------------------------------AATACATCTGATAATCATACAGGAAATGATACCATTACA------------CTCCAA---TGCAGA---ATAAAA---CAAATTATA---AACATG---TGG---------CAG---GGGGTAGGACAAGCAATGTATGCCCCG------------CCAATTGCAGGAAATATAACA------------------TGTATATCAAATATC---------ACAGGACTACTATTGACACGTGATGGAGGC------------------------------------------------ATT---AATGCTAGTACTAATAATACAGAGACATTCAGACCTGGAGGAGGAAATATGAAGGACAATTGGAGAAGTGAACTGTACAAATATAAAGTGGTAGAAATTAAGCCATTGGGAATAGCACCCACGAGGTCAAAAAGGAGAGTGGTG---------------GAGAGAGAAAAAAGAGCAGTA------GGA------CTA---GGA---GCTGTGATCTTTGGGTTCTTGGGAGCAGCAGGAAGCACTATGGGC---GCAGCATCAATAACGCTGACGGTACAGGCCAGACAATTATTGTCTGGTATAGTGCAACAGCAAAGCAATTTGCTGAGGGCTATAGAGGCGCAACAGCACATGTTGCAACTCACAGTCTGGGGCATTAAACAGCTCCAGGCAAGAGTCCTGGCTATAGAAAGATACCTAAAGGATCAACAGCTCCTAGGGATTTGGGGCTGCTCTGGAAAACTCATCTGCACCACTAATGTGCCTTGGAACTCCAGCTGG------------AGT------------AACAGA---------------TCTGAA---TCAGATATTTGG---GATAACATGACCTGGATGCAG---TGGGATAGAGAAATTAATAATTACACAAACACAATATACAATTTGCTTGAAATCTCGCAAAACCAGCAGGAG---CAAAATGAA---AAAGATTTA---CTAGCATTG---GACAGTTGGAAGAATTTATGGACT---TGGTTTGACATA---TCAAAATGGCTGTGGTATATA---AGAATATTCATAATGATAGTAGGAGGCTTGATAGGTTTAAGAATAATT---TTTGCTGTGCTATCTATAGTGAATAGAGCTAGGCAGGGATACTCACCTTTGTCATTCCAGACCCTTATCCCAAAC------CCGAAGGGA------CCCGACAGGCTCGGAAGAATCGAAGAAGAAGGTGGA---GAGCAAGACAGAGACAGATCCATTCGCTTAGTGAGCGGATTCTTAGCACTTGCCTGGGACGACCTGCGGAACCTGTGCCTTTTCAGCTACCACCAATTGAGAGACTTCATATTGATTGCAGCGAGAGCGGTGGAACTTCTGGGACACAACAGTCTCAAGGGACTACAGAGGGGGTGGGAAGCCCTTAAG---TATCTA---AGAAGCCTTGTGCAG------TATTGGGGTCAGGAACTAAAA---AAGAG-TGCTATTAGTCTGCTTGATACGATA---GCAATAGCAGTAGCAGAAGGAACAGATAGGATTATAGAATTAATACAAGCATTTTGT---------AGAGCT---------ATCTACAACATACCTAGAAGAATAAGACAGGGCTTGGAAGCAGCT------TTACTA---TAA----------------AATGGGGAGCAAGTGGTCAAAA------AGTAGTGTAGTTGGATGGCCTGCTGTAAGAGAAAGAATGAGA------------AGAACT---------------------------------------------------AGAACT---GAGCCAGCA------------------------GCGGTGGGAGTAGGGGCAGCGTCTCAAGACTTAGATAAACATGGAGCACTTACAAGCAGC---AACAACCCTACCAACAATGCTGCC------TGTGCCTGGCTAGAAGCA---CAAGAAGAA---------GAG---GAAGAAGTAGGATTTCCAGTCAGACCTCAGGTGCCTTTAAGACCAATGACTTATAAGGCAGCATTCGATCTCGGCTTCTTT---TTA---AAAGAAAAGGGG---GGACTGGATGGGTTAATCTACTCT---AAGAAAAGACAAGAAATCCTTGAT------TTGTGGGTTTATAACACACAAGGCTTCTTCCCTGATTGGCAAAACTACACACCGGGACCAGGGGTCAGATATCCACTGACCTTTGGATGGCCATTCAAGCTAGTGCCAGTTGACCCAAAGGAGGTAGAAGAGGCCAACAGAGGAGAAAACAACTGCCTGCTACATCCTATGAGCCAACATGGAATGGAGGATGAAGAAAGAGAAACATTACAGTGGCAGTTTGATAGCAGCCTGGCACGCAGACACATTGCCCGA---GAGCTACATCCGGAGTATTAC------------------------------------AAAGACTGCTGA
		</sequence>
		<sequence>
			<taxon idref="C|2008|ZAF|KT183337"/>
			ATGGGTGCGAGAGCGTCAATATTAAGAGGG---GGAAAATTAGATACATGGGAAAGAATTAAGTTAAGGCCAGGAGGAAAGAAACATTATATGCTAAAACACCTAGTATGGGCAAGCAGGGAGCTGGAAAGATTTGCACTTAACCCTGGCCTTTTAGAGACCTCAGAAGGCTGTAAACAAATAATAAAACAGCTACATCCAGCTCTTCAG---ACAGGAACAGAGGAACTTAGATCATTATATAACACAGTGGCAACTCTCTATTGTGTACATGAAAACATAGCGATAAAAGACACCAAGGAAGCCTTAGACAAGATAGAGGAAGAACAAAACAAA------------------------AGTCAG---CAAAAA---------------GGTCAG---CAAAAA---AGTCAG---CAGGCAGAAGCG------------------GCTGAC---GGG---------------------AAG---------------------GTCAGCCAAAATTATCCTATAGTGCAGAATGCTCAGGGGCAAATGGTACACACGCCCTTAACACCTAGAACTTTGAATGCATGGGTAAAAGTAATAGAAGAAAAGAATTTCAGTCCAGAAGTAATACCCATGTTTACAGCATTATCAGAAGGAGCCACCCCACAGGATCTAAACACCATGTTAAATACAGTGGGGGGACATCAAGCAGCCATGCAAATGTTAAAAGATACCATCAATGAGGAGGCT---GCAGAATGGGATAGGTTGCATCCAATACATGCAGGGCCTGTAGCACCAGGCCAAATGAGAGAACCAAGGGGAAGTGACATAGCAGGAACTACTAGTACCCTTCAGGAACAAATAGCATGGATG---ACA---------GGTAAC---CCACCTATTCCAGTGGGAGACATCTATAAAAGATGGATAATTCTGGGGTTAAATAAAATAGTAAGAATGTATAGCCCTGTCAGCATTTTGGACATAAAACAAGGGCCAAAGGAACCCTTTAGAGACTATGTAGACCGGTTCTTTAAAACTTTAAGAGCTGAACAAGCTACACAAGATGTAAAAAATTGGATGACAGACACCTTGTTGGTCCAAAATGCGAACCCAGATTGTAAGACCATTTTAAGAGCATTAGGACCAGGGGCTTCATTAGAAGAAATGATGACAGCATGTCAGGGAGTGGGAGGACCTAGCCACAAGGCAAGGGTTTTAGCTGAGGCAATGAGCCAAGCAAAC---------------------AGGTCAAATATA---ATGATG---CAGAGAAACAAT------------TTTAAA---GGC---CCTAGAAGAATTGTTAAATGTTTCAACTGTGGCAAGGAAGGG---CATATAGCCAAAAATTGCAGGGCCCCTAGGAAAAAAGGCTGTTGGAAATGTGGAAAAGAAGGACACCAAATGAAAGACTGTACTCTT---------GAGAGGCAGGCTAATTTTTTAGGGAAATTCTGGCC---TTCCCACAA---GGG---GAG---GCCAGGGAA---TTTCCTCCAGAA---------------------CAGAAC------------------AGAGCCAACAGC------------------------------------------------------------CCCACCACT------------AGAGAGCTTCAGGTT---CGA---------------GGA---GAC---AACCCCTGT------------------GCAGAAGCAGGAAAC------------------ACAAGA---------CAG------------------------------GGA---------------------ACACTTAACTGCCCTCAAATCACTCTTTGGCAGCGACCCCTTGTCTCAATAAAAGTAGGGGGCCAGACAAGGGAGGCTCTCTTAGACACAGGGGCAGATGATACAGTATTA---GAAGAACTAAATTTGCCAGGAAAATGGAAACCAAAAATGATAGGAGGAATTGGAGGTTTTATCAAAGTAAGACAGTAT---GATCAAATACCTATAGAGATTTGTGGAAAAAAGGCTATAGGTACAGTATTAATAGGGCCTACACCTGTC------AACATAATTGGAAGGAATATGTTGACTCAACTTGGATGCACACTAAATTTTCCAATTAGTCCCATTGAGACTGTATCAGTAAAATTAAAGCCAGGAATGGATGGCCCAAAGGTTAAACAATGGCCCTTGACAGAAGAAAAAATAAAAGCATTAACAGAGATTTGCAAAGAAATGGAGAAGGAAGGAAAAATTACAAAAATTGGGCCTGAAAACCCATACAAT---ACTCCAGTATTTGCCATAAAA---AAGAAGGACAGTACTAAG---TGGAGAAAATTAGTAGATTTCAGGGAACTCAATAAAAGAACTCAAGACTTTTGGGAGGTTCAATTAGGAATACCACATCCA---TCAGGGTTA---AAAAAG---AAGAAATCAGTGACAGTACTGGATGTGGGGGATGCATAT---TTTTCAGTTCCTTTAGATGAAGGCTTCAGGAAATATACTGCATTCACCATACCTAGTATAAACAATGAAACACCAGGGATTAGATATCAATATAATGTGCTGCCACAGGGATGGAAAGGATCACCAGCAATATTCCAGAGTAGC---ATGACAAAAATTCTAGAGCCCTTTAGAGCACAAAATCCAGAAATAGTCATCTATCAGTATATGGATGACTTGTATGTAGGATCAGACTTAGAAATAAAGCAACATAGGGCAAAAATAGAGGAGTTAAGAGAACATCTATTAAAATGGGGATTTACAACACCAGACAAGAAACATCAGAAAGAACCCCCATTTCTTTGGATGGGGTATGAACTCCATCCTGACAAATGGACAGTACAG---CCCATACAGCTGCCAGAA---AAG---------GATAGCTGGACTGTCAATGATATACAGAAGTTAGTGGGAAAGTTAAACTGGGCAAGTCAGATTTACCCAGGGATTAAAGTAAGACAGCTTTGTAGACTCCTTAGGGGGGCCAAAGCGCTAACAGAAATAATACCACTAACTGAAGAAGCAGAATTAGAGTTGGCAGAGAACAGA---GAAATTCTAAAAGAACCAGTACATGGAGTATATTATGACCCATCAAAAGACTTGATAGCTGAAATACAGAAACAGGGTCAGGACCAATGGACATATCAAATTTACCAAGAACCATTCAAAAATCTGAAAACAGGAAAATATGCAAAAATG---AGGACTGCCCACACTAATGATGTACGACAGTTAACAGAGGCAGTTCAAAAAATAGCCCAAGAAAGCATAGTAATATGGGGAAAGACTCCTAAATTTAGACTACCCATCCAAAAGGAAACATGGGAGACATGGTGGACAGACTATTGGCAAGCCACCTGGATTCCTGAATGGGAGTTTGTTAATACCCCTCCCCTAGTGAAA---TTATGGTATCAG---CTGGAGAAAGAACCCATAGCAGGAGTAGAA---ACTTTCTATGTAGATGGAGCAGCTAATAGGGAAACAAAATTAGGGAAGGCAGGGTATGTAACTGACAGAGGAAGGCAGAAAGTTGTTTCCCAGACTGAAACCACAAATCAGAAGGCTGAATTGCAAGCAATCATGCTAGCTTTGCAAGATTCAGGATCAGAAGTAAACATAGTAACAGACTCACAGTATGCATTAGGAATTATCCAAACACAACCAGATAAGAGTGAATCAGAGTTAGTCAACCAAATAATAGAACAGCTGATAAAAAAGGATAGGGTCTACCTGTCATGGGTACCAGCACATAAAGGAATTGGAGGAAATGAACAAGTAGATAAATTAGTAAGTAGTGGAATCAGAAAAGTGCTGTTTCTAGATGGAATAGAAAAGGCTCAA---GAT---GAGCATGAAAAGTATCACAGCAATTGGAGAGCAATGGCTAATGAGTTCAATTTGCCACCCATAGTAGCGAAAGAAATAGTAGCTAGCTGTGATAAATGT---CAATTAAAAGGGGAAGCCATACATGGACAAGTAGACTGTAGTCCAGGAATATGGCAATTAGATTGTACTCATTTAGAAGGAAAAGTCATCCTGGTAGCAGTCCATGTAGCCAGTGGCTACATAGAAGCAGAGGTTATCCCAGCAGAAACAGGACAGGAAACAGCATACTATATACTAAAATTAGCAGGAAGATGG---CCAGTCAAAGTAATACATACAGACAATGGCAGTAATTTCACTAGTAATGCAGTTAAGGCAGCC---TGTTGGTGGGCAGGTATCCAACAGGAATTTGGAATCCCATACAATCCCCAAAGTCAGGGA---GTAGTAGAATCCATGAATAAAGAATTAAAGAAAATTATAGAGCAGGTAAGAGACCAAGCTGAGCACCTTAAGACAGCAGTACAAATGGCAGTATTCATTCACAATTTTAAAAGAAAAGGGGGGATTGGGGGATAC---------------------------------------------------AGTGCAGGG---------------------GAAAGAATA---ATAGACATAATAGCAACAGACATACAAACTAAAGAATTACAAAAACAAATTACAAAAATTCAAAATTTTCGGGTTTATTACAGAGACAGCAGAGACCCTATTTGGAAAGGACCAGCCAAACTACTCTGG---AAAGGTGAAGGGGCAGTAGTAATACAA------GACAACAGTGACATAAAGGTAGTACCAAGGAGGAAAGCAAAAATTATTAGAGACTATGGAAAACAGATGGCAGGTGCTGATTGTGTGG---CAGGTAGACAGGATGAAG---ATTAGAACATGGAATAGTTTAGTAAAG---CACCATATGTATATTTCAAAGAAAGCTGAGGGATGGTTTTACAGACATCATTATGAAAGCAGACATCCAAGGATAAGTTCAGAAGTACACATCCCATTAGGG---------GAGGCTAGATTAATAATAAAAACATATTGGGGGTTGCATACAGGGGAAAGAGATTGGCATTTG---GGTCATGGAGTCTCCATAGAA---TGGAGACTGAAAAGATATAGCACACAA---GTAGACCCTGGCCTGGCAGACCGGCTAATCCATATGCATTATTTTGACTGTTTTGCAGACTCTGCCATAAGGAAAGCCATATTAGGACAAATAGTTATTCCTAGGTGTGACTATCAAGCAGGACATAAT---AAGGTAGGATCTCTACAATACTTGGCACTAACAGCATTGATAAAACCAAAA------AGGAGAAAGCCACCCCTGCCTAGTGTCAGGAAGTTAGCAGAGGACAGATGGAACAAGCCCCAGGAGACCAGGGGCCGCAGAGGGAACCATACAATGAATGGGCACTAGAGCTTTTAGAGGAACTCAAGCAGGAAGCTGTCAGACACTTTCCTAGACCATGGCTCCATAGCTTAGGACAACATATCTATGAAACCTATGGGGATACTTGGACGGGAGTTGAAGCTTTGCTAAGAACTCTGCAACAATTACTG---TTTACT---CAT------TTCAGAATTGGGTGCCAGCACAGCAGAATAGGCATT------TTACAA---------CAGAGAAGAGCAAGA------AATGGAGCCAATAGATCCTAACCTAGAGCCCTGGAAACAT-CCAGGAAGTCAGCCTAAAACTCCTTGTACTAAATGTTATTGCAAAAGATGTAGCTATCATTGTTTAGTTTGCTTCCAGACAAAAGGCTTAGGCATTTCCTATGGCAGGAAGAAGC------GGAGAC---------AGCGACGAA---GCA------CTCCTCCAAGCAGTGAGGATCATCAAAATCTTATATCAAAGCAGTAAGTACAAAATA------------------GTATATGTA-ATG---TTA------------------------------------------------GAAGGAATAGATTATAGATTAGGAGTAGGA---GCATTGATAGTAGCACTAATCATAGCAATAATTGTGTGGACCATA---GCATATATAGAATATAGG---AAAGTGTTAAGGCAA--AAGAAAATA------------AACTGTTTAATTAAAAGAATTAGGGAC---AGAGCAGAAGACAGT---GGTAATGAGA------------------GTGAGGGAGACA---CAG---AGGAATTGG---CCACAATGG------TGG---------------------------------ATATGGGGCATCTTA---------GGCTTCTGGATGTTAATG---ATATAT------------------------------AATGTA---------GGG---------GGG------AACTTG---------TGGGTCACAGTATATTAT---GGGGTACCTGTGTGGAAAGAAGCAAAAACTACT------CTATTTTGTGCATCAGATGCTAAAGCATATGAGAGAGAAGTGCACAATGTT---TGGGCTACACATGCCTGTGTACCCACAGACCCCAATCCACAAGAACTGGTTTTG---GAAAATGTAACAGAAAATTTTAACATGTGGAAAAATGACATGGTGGACCAAATGCATGAGGATATAATCAGTTTATGGGATCAAAGC---CTAAAG---CCA---TGTGTTAAGTTGACCCCACTTTGTGTCACCTTAAACTGTAGTAAGATTACAAATAGCTCTGGGAATGTGATA----------------------------------------------------------------------------------------AACAGCACTGAAGCTAAAAATTTTAAAGCTGAAGCT---AGAAATTGCTCTTTCAATGTGACCACAGAACTAAGAGATAAAAACAGGAAGGAATATGCACTTTTTTATAGGCTTGATATAGTACCACTTAATGAGAATAGT------------------------------------------------------------------------AATAATAGTAATACCAGTGAGTATAGGTTAATAAATTGTAACACCTCAGCCGTAAAACAAGCCTGTCCAAAGGTCACTTTTGAACCAATTCCTATACATTATTGTGCTCCAGCTGGCTATGCGATTCTA------AAGTGT---AAT---AAT------GAGACATTCAATGGAACAGGA---CCATGCAATAATGTCAGCACAGTACAATGCACACAT---GGAATTAAGCCAGTGGTATCAACTCAACTGCTGCTA---AATGGTAGTCTAGCAAAAGAA---------------------------------------GTAGTAATTAGATCTAAAAATCTGACAGACAATGCCAAAGTAATAATAGTACATCTT------AAC------GACTCT------GTAGAAATTGTGTGTACAAGACCT-------AGCAATAAT---------------------ACAAGAAAAAGTGTGAGG---------------------------------------------------------------ATAGGACCAGGACAA---------ACA---TTCTATGCA---ACAGGAGAC---------ATA------ATAGGA---GATATAAGACAAGCACATTGTAACATT---AGTGAGAGTAAATGGAATAACACTTTACAACAGGTAGCAAAAAAGTTATTA------GAACATTTCCCT---------------------AATAAGACAATAAAATTT------AATGCATCC---TCAGGAGGGGACTTAGAAATTACAACACATAGTTTTAACTGTAGAGGAGAGTTTTTCTATTGCAATACATCAGGGCTGTTTAATGGGACATACAATCCTAATGCTACA----------------------------------------AACAGTAATTCAAGTACTGTAAATTCAACCATCACA------------CTCCAG---TGCAGA---ATAAAA---CAAATTATA---AACATG---TGG---------CAG---GGAGTAGGACAAGCAATGTATGCCCCT------------CCCGTTGCAGGTAACATAACA------------------TGTAAATCAAATATC---------ACAGGAATACTATTGGTAAGGGATGGGGGT------------------------------------------------------AATGACAATAACAGTACCCA-GAGACATTCAGACCTGGAGGAGGAGATATGAGGGACAATTGGAGAAGTGAATTGTATAAATATAAAGTGGTAGAGATTAGGCCATTAGGAGTAGCACCCACCAAGGCAAAAAGGAGAGTGGTG---------------GAGAGAGAAAAAAGAGCAGTG------GGA------ATA---GGA---GCTGTACTCCTTGGGTTCTTGGGAGCAGCCGGAAGCACTATGGGC---GCAGCATCAATAACGCTGACGGTACAGGCCAGACAATTGTTGTCTGGTATAGTGCAGCAGCAAAGCAATTTGCTGAGGGCTATAGAGGCGCAGCAGCACATGCTGCAACTCACGGTCTGGGGTATTAAACAACTCCAGGCAAGAGTCCTGGCTATAGAAAGATACCTAAAGGATCAACAGCTCCTAGGGATTTGGGGTTGCTCTGGAAAACTCATCTGCACCACTAATGTGCCTTGGAACTCCAGTTGG------------AGT------------AATAAA---------------TCTTAT---GATGATATTTGG---AATAACATGACCTGGATGCAG---TGGGATAGAGAAGTTACTAATTACACAAAGACAATATACAAGTTGCTTGAAGAGTCACAAAGCCAGCAGGAA---CAAAATGAA---AAGGATTTA---TTAGCATTG---GACAGTTGGAACAATCTGTGGAAT---TGGTTTAGCATA---GTAAACTGGCTGTGGTATATA---AGAATATTCATAATAATAATAGGAGGCTTGATAGGTTTGAGAATAATT---TTTGCTGTGCTTTCTATAGTGAATAGAGTTAGGCAGGGATACTCACCTTTGTCATTTCAGACCCTTACCCCAAAC------CCGAGGGGA------CCCGACAGGCCCGGAGGAATCGAAGAAGAAGGTGGA---GAGCAAGGCAGAGACAGATCCGTGCGATTAGTGAGCGGATTCTTAGCACTTGCCTGGGACGACCTGCGGAGCCTGTACCTCTTCAGCTACCACCGCTTGAGAGACTGTCTATTGGTAGCAGCGAGAGTAGTGGAAATTCTG---------------------CTACAGAGGGGATGGGAAGCTCTTAAG---CTTCTG---GGAAATCTTGTGCTG------TATTGGGGTCTAGAACTAAAA---AAGAG-TGCTATTAGTTTGCTTGATGCCATA---GCAATAGTAGTAGCTGAGGGAACAGATAGAATTATAGAAGTAGCACAAAGAATTGGT---------AGAGCT---------ATCTTCAACCTACCTAGAAGAATAAGACAAGGCTTGGAAATAGCATTG---TTGCAA---TAA----------------AATGGGGGGCAAGTGGTCAAAA------AGCAGCATAGTTGGATGGCCTGCAGTAAGAGAAAGAATACGC------------AGAACTGACCCA------------------------------------------CACAGAACT---GAACCAGCA------------------------GCAGAGGGAGTAGGAGCAGCGTCGCAAGATTTAGATAAACATGGAGCACTTACAATCAAT---AACACACCCGCCAATAATGCTGCT------TGTGCCTGGCTGCAAGCG---CAAGAGGAG---------GAC---GGAGACGTAGGCTTTCCAGTCAGACCTCAGGTACCTTTAAGACCAATGACTTATAAAGCAGCATTCGATCTTGGCTTCTTT---TTA---AAAGAAAAGGGG---GGACTGGATGGGATAATTTACTCT---GACAAARGGAAAGAGATCCTTGAT------TTGTGGGTCTATAACACACAAGGCTTCTTCCCTGATTGGCAAANNNNNNNNNNNNNNNNNNNNNNNNNNNNNNNNNNNNNNNNNNNNNNNNNNNNNNNNNNNNNNNNNNNNNNNNNNNNNNNNNNNNNNNNNNNNNNNNNNNNNNNNNNNNNNNNNNNNNNNNNNNNNNNNNNNNNNNNNNNNNNNNNNNNNNNNNNNNNNNNNNNNNNNNNNNNNNNNNNNNNNNNNNNNNNNNNNNNNNNNNNNNNNNNNNNNNNNNNNNNNNNNNNNNNNNNNNNNNNNNNNNNNNNNNNNNNNNNNNNNNNNNNNNNNNNNNNNNNNNNNNNN
		</sequence>
		<sequence>
			<taxon idref="C|2009|MWI|KP109524"/>
			ATGGGTGCGAGAGCGTCAATATTAAGAGGC---GGAAAATTAGATAAATGGGAAAGAATTAAGTTAAGGCCAGGGGGAAAGAAAAGCTATATGATAAAACATTTAGTATGGGCAAGCAGGGAGCTGGAAAGATTTGCACTTAACCCTGGCCTTTTAGAAACAGCAGAAGGCTGTAAACAAATAATGAAACAGTTACACCCAGCTCTTCAG---ACAGGAACAGAGGAACTTAGATCATTATATAATACAGTAGCAACTCTCTATTGTGTACATGCAAACATAGAGGTACGAGACACCAAGGAAGCCTTAGACAAAATAGAGGAAGAACAAAGCAAA------------------------AGTCAG---CAGAAA---------------------------------ACACAG---CAG------GCT---------------------GAC---GGA---------------------AAT---------------------GTCAGTCAAAATTATCCTATAGTGCAGAATGCCCAAGGGCAAATGGTACACCAGTCTATATCACCTAGGACTTTGAATGCATGGGTAAAAGTAATAGAAGAGAAGGCTTTTAGCCCAGAGGTAATACCCATGTTTACAGCATTATCAGAAGGAGCCACCCCACAAGATTTAAACACCATGTTAAATACAGTGGGGGGACATCAAGCAGCTATGCAAATGTTGAAAGATACCATTAATGAGGAGGCT---GCAGAATGGGATAGATTACATCCACCACAGGCAGGGCCTGTTGCACCAGGCCAAATGAGAGAGCCAAGGGGAAGTGATATAGCAGGAACTACTAGTACCCTTCAGGAACAAGTAGCATGGATG---ACA---------GGTAAC---CCACCTATCCCAGTAGGAGACATCTATAAAAGATGGATAATTCTGGGGTTAAACAAAATAGTAAGAATGTATAGCCCTGTCAGCATTTTGGACATAAAACAAGGGCCAAAGGAACCTTTTAGAGACTATGTAGACCGGTTCTTTAAAACTTTAAGAGCTGAACAAGCCACCCAAGATGTAAAAAATTGGATGACAGACACCTTGCTGGTCCAAAATGCGAACCCAGATTGTAAGACCATTTTAAGAGCTTTAGGGCCAGGGGCTACATTAGAAGAAATGATGACAGCATGTCAGGGAGTGGGAGGGCCTAGCCACAAAGCAAGAGTTTTGGCTGAGGCAATGAGCCAAACAAAC---------------------AAGACAAACATA---ATGATG---CAGAGAAGCAAT------------TTTAAA---GGC---CCTAGAAAAATTGTTAAATGTTTCAACTGTGGCAAGGAAGGG---CACATAGCCAGAAATTGCAGGGCCCCTAGGAAAAAAGGCTGTTGGAAATGTGGAAAGGAAGGACACCAGATGAAAGACTGTACT------------GAAAGACAGGCTAATTTTTTAGGGAAAATTTGGCC---TTCCAACAA---GGG---AAG---GCCAGGGAA---TTTCCTTCAGAGCAAACC---------AGAGCCAAGACT------------------AGAGCCAACAGC------------------------------------------------------------CCCACCAGC------------AGAGAGCTTCAGGTT---CGA---------------GGA---GAC---AGCCTCTGC------------------TCCGATGCAAGAGCC------------------GAAAGA---------CAG------------------------------GGA---------------------ACCCTTAACTGCCCTCAAATCACTCTTTGGCAGCGACCCCTTGTCTCAATAAAAGTAGGGGACCAAATAAAGGAGGCTCTCTTAGATACAGGAGCAGATGATACAGTATTA---GAAGAAATAAATTTGCCAGGAAAATGGAAACCAAAAATGATAGGAGGAATTGGAGGTTTTATCAAAGTAAGACAGTAT---GAACAAATACTTATAGAAATTTGTGGGAAAAAGGCTATAGGTACAGTATTGGTAGGACCCACACCTGTC------AACATAATTGGAAGAAATATGTTGACTCAACTTGGATGCACACTAAATTTTCCAATTAGCCCCATTGAAACTGTACCAGTAAAATTAAAGCCAGGGATGGATGGGCCAAAAGTCAAACAATGGCCCTTGACAGAAGAAAAAATAAAAGCATTAACAGCAATTTGTGATGAAATGGAGAAGGAAGGAAAAATTTCAAAAATTGGGCCTGAAAATCCATATAAC---ACTCCAGTATTTGCCATAAAA---AAGAAGGACAGTACTAAG---TGGAGAAAATTAGTAGATTTCAGGGAACTCAATAAAAGAACTCAAGACTTTTGGGAGGTTCAATTAGGAATACCACACCCA---GCAGGGTTA---AAAAAG---AAAAAAGCAGTAACAGTGCTAGATGTGGGGGATGCATAT---TTTTCAGTTCCTTTAGATGAAGACTTCAGGAAATATACTGCATTCACCATACCTAGTATAAACAATGAAACACCAGGGATTAGATACCAATATAATGTGCTTCCACAGGGATGGAAAGGATCACCAGCAATATTCCAGAGCAGT---ATGACAAAAATCTTAGAACCCTTTAGGACAAGAAATCCAGACATGGTTATCTATCAATATATGGATGACTTGTATGTAGGATCAGACTTAGAAATAGGGCAACATAGGGCAAAAATAGAAGAATTAAGAGAACATTTATTGAGATGGGGATTTACTACACCAGACAAGAAACATCAGAAAGAACCCCCATTTCTCTGGATGGGGTATGAACTTCATCCTGACAAATGGACAGTACAG---CCTATACAGCTGCCAGAA---AAG---------GATAGCTGGACTGTTAATGATATACAGAAGTTAGTGGGAAAACTAAACTGGGCCAGTCAGATTTACGCAGGGATTAAAGTAAGGCAACTGTGCAAACTCCTTAGGGGAGCCAAGGCACTAACAGACATAGTACCACTGACTGAAGAAGCAGAATTAGAATTAGCAGAGAACAGA---GAAATTTTAAAAGAACCAGTCCATGGAGTATATTATGACCCATCAAAAGACTTGATAGCTGAAATACAGAAACAGGGTCATGACCAATGGACATATCAAATTTACCAAGAACCATTCAAAAATCTGAAAACAGGGAAGTATGCAAAAATG---AGGACTGCCCACACTAATGATGTAAAACAGCTAACAGAGGCAGTGCAAAAGATAGCCATGGAATGCATAGTAATATGGGGAAAGACTCCTAAATTTAGACTACCCATCCAAAAAGAAACATGGGAAACATGGTGGACAGACTATTGGCAAGCCACCTGGATTCCTGAGTGGGAGTTTGTAAATACCCCTCCCCTAGTAAAA---TTATGGTACCAG---CTGGAAAAAGAACCTATAGCAGGAGCAGAA---ACTTTTTATGTAGATGGAGCAGCTAATAGGGAAACTAAAATAGGAAAAGCAGGGTATGTTACTGACAAAGGAAGGCAGAAAATTATTTCTTTAACTGAAACAACAAATCAGAAGGCTGAATTACAAGCAATTCAGCTAGCTTTGCAGGATTCAGGATCAGAAGTAAACATAGTAACAGACTCACAGTATGCATTAGGAATTATTCAAGCACAACCAGATAAGAGTGAATCAGAGCTAGTTAACCAAATAATAGAACAGTTAATAAACAAGGAAAGAATTTACCTATCATGGGTACCAGCACATAAAGGAATAGGAGGAAATGAACAAGTAGACAAATTAGTAAGTAATGGAATCAGGAAAGTACTATTTCTAGATGGAATAGATAAGGCTCAA---GAG---GAGCATGAAAAATATCACAGTAATTGGAGAGCAATGGCTAGTGAGTTTAACCTGCCACCTATAGTAGCAAGAGAAATAGTAGCCAGCTGTGATAAATGT---CAGCTAAAAGGGGAAGCCATACATGGACAAGTAGACTGCAGCCCAGGGATATGGCAATTAGATTGTACACATTTAGAAGGAAAAATCATCCTGGTAGCAGTCCATGTAGCCAGTGGCTACATAGAAGCAGAGGTTATCCCGGCAGAAACAGGACAAGAGACAGCATACTATATACTAAAGTTAGCAGGAAGATGG---CCAGTCAAAGTAATACATACAGACAATGGCAGTAATTTCACCAGTACTGCAGTTAAGGCAGCC---TGTTGGTGGGCAGGTATCCAACAGGAATTTGGAATTCCCTACAATCCCCAAAGTCAGGGA---GTAGTAGAATCCATGAATAAAGAATTAAAGAAAATAATAGGACAAGTAAGAGATCAAGCTGAGCACCTTAAAACAGCAGTACAAATGGCAGTATTCATTCACAATTTTAAAAGAAGAGGGGGGATTGGGGGGTAC---------------------------------------------------AGTGCAGGG---------------------GAAAGAATA---ATAGACATAATAGCATCAGACATACAAACTAAAGAATTACAAAAACAAATTACAAAAATTCAAAATTTTCGGGTTTATTACAGAGACAGCAGAGATCCTATTTGGAAAGGACCAGCCAAACTCCTCTGG---AAAGGTGAAGGGGCAGTCGTAATACAA------GATAACAGTGACATAAAGGTAGTGCCAAGGAGGAAAGTAAAAATCATTAGGGACTATGGACAACAGATGGCAGGTGCTGATTGTGTGG---CAGGTAGACAGGATGAAG---ATTAGAGCATGGAATAGTTTAGTAAAG---CACCATATGTATGTTTCAAGGAGAGCTAGTGGATGGTTTTACAGACATCATTATGAAAGCAGACATCCAAGAGTAAGTTCAGAAGTACACATCCCATTAGGA---------GATGCTAGATTAGTAATAACAACATATTGGGGATTGCAAACAGGAGAAAGAGCTTGGCATTTG---GGTCATGGAGTCTCCATAGAA---TGGAGATTGAGAAGATATAGCACACAA---GTAGACCCTGACCTGGCAGACCAACTAATTCATATGCATTATTTTGATTGTTTTGCAGACTCTGCCATAAGACAAGCCATATTAGGACATATAGTTAGCCCTAGGTGTGACTATCAAGCAGGACATAAC---AAGGTAGGATCTCTACAATACTTGGCACTGACAGCATTGATAAAACCAAAA------AAGAGAAAGCCACCTCTGCCTAGTGTTAGGAAATTAGTAGAGGATAGATGGAACAAGCCCCAGAAGACCAGGGACCGCAGAGGGAACCATACAATGAATGGGCACTAGAACTTCTAGAGGAACTCAAGCAGGAAGCTGTCAGGCACTTTCCTAGAATGTGGCTCCATGGCTTAGGACAATATGTCTATGCAACATATGGGGATACTTGGACAGGAGTTGAAGCTCTAATAAAAATGCTGCAACAACTACTG---TTCATT---CAT------TTCAGAATTGGATGCCAGCATAGCAGAATAGGCATC------ATGCCA---------CAGAGAAGAGCAAGA------AATGGAGCCAATAGATCCTAATCTAGAGCCCTGGAACCAT-CCAGGAAGCCAACCTAAAACTGCTTGTAATAATTGTTATTGTAAACGCTGTAGCTATCATTGTCTAGTTTGCTTTCAGACAAAAGGCTTAGGCATTTCCTATGGCAGGAAGAAGC------GGAGAC---------AGCGACGAA---GAG------CTCCTCCGAGCAGTGAGGATCATCAAAATCCTATATCAAAGCAGTAAGTATC----------------------------TGTA-ATG---ATAAGT---------------------------------------TTAATTGCAAGAGTAGATTATAGAATAGGAGTAGGA---GCACTGGTATTAGCACTAATATTAGCAATAATAGTTTGGACCATA---GTATATATAGAATATAGG---AAAATAGTAAGACAA--AGGAAAATA------------GATTGGTTAGTTAAAAGAATTAGGGAA---AGAGCAGAAGACAGT---GGCAATGAGA------------------GCGAGGGGGATA---CGG---AGGAATTGT---CCACAATGG------TGG---------------------------------ATATGGGGCAGCTTA---------GGCTTTTGGATGCTAATG---ATTTGT------------------------------AATGTG---------ACG------------------AGCTTG---------TGGGTCACAGTCTATTAT---GGGGTACCTGTGTGGAAAGAAGCAAAAACTACT------CTATTCTGTGCATCAGATGCTAAAGCATATGAGAAAGAAGTACATAATGTC---TGGGCTACACATGCCTGTGTACCCACAGACCCCAACCCACAAGAAATGGTCTTG---GAAAATGTAACAGAAAATTTTAACATGTGGAGAAATGATATGGTAGATCAGATGCATGAAGATATAATTAGTTTATGGGATCAAAGC---CTAAAG---CCA---TGTGTAAAGTTGACCCCACTCTGTGTCACTTTAAGTTGTACAAAGGTTAACACTAGTAAGGTTAGTGATGCT-------------------------------------------------------------------------------------------AGTGGTAAGAATATCAGTGCCTATGATGACATG---AAAAATTGCTCTTTCAATGCAACCACAGAAGTAAAAGATAAAAAGAAGAGAATAAATGCACTCTTTTATAAAATTGATATAGTACCACTTAGTGAG---------------------------------------------------------------------------------------AATTCTGATGAGTATAGATTAATAAATTGTAATACCTCAGTCGTGACACAAGCCTGTCCAAAGATCACTTTTGATCCAATTCCTATACATTACTGTGCTCCAGCTGGTTATGCGATTCTA------AAGTGC---AAT---AAT------AAAACATTCAATGGACTAGGA---CCATGTAATAATGTCAGCACAGTACAATGTACACAT---GGAATTAAGCCAGTGGTATCAACTCAACTACTGTTA---AATGGTAGCCTAGCAGAAGAAGAG------------------------------------ATAGTAATTAGATCTGAAAACATAACTAACAGTGTCAAAACAATAATAGTACATCTT------AAT------GAACCT------GTAGAGATTAATTGTACAAGACCC-------TACAATAAT---------------------ACAAGGAAAAGTGTAAGG---------------------------------------------------------------ATAGGACCAGGGCAA---------ACA---TTCTATGCA---ACAGGAGAT---------ATA------ATAGGA---GATATAAGAGAAGCACATTGTAACATT---AGTAGAAGTAAATGGAATGAAACTTTACAAAGGGTAAAGAACAAATTAGGA------GAATACTTCCAT---------------------GGTAAAGAAATAGTATTT------AACACATCC---TCAGGAGGGGATCTAGAAATTACAACACATAGTTTTAATTGTAGAGGAGAATTTTTTTATTGCAATACAACAAACCTGTTTAATGGTATTAATGAG-------------------------------------------------------------ACAGAAAATACCAATTCAACCATCATA------------CTTCGT---TGCAGA---ATAAAA---CAAATAATA---AACATG---TGG---------CAG---GGGGTAGGACGAGCAATGTATGCCCCT------------CCCATTGAAGGAAACATAACA------------------TGTAGATCAAATATC---------ACAGGGCTACTATTGACACGTGATGGAGGA------------------------------------------------------------GTAAATGCGACAAAAGAGACATTCAGACCTGGAGGAGGAGATATGAGGGACAATTGGAGAAGTGAACTATATAAATATAAAGTGGTAGAAATTAAGCCATTAGGAGTAGCACCCACTAGTGCAAAAAGGAGAGTGGTA------------------AGAGAGAAAAGAGCAGTG------GGA------CTA---GGA---GCTGTGTTCCTTGGGTTCTTGGGAGCAGCAGGAAGCACTATGGGC---GCGGCATCAGTAATGCTGACGGTACAGGCCAGACAATTATTGTCTGGTATAGTGCAACAGCAAAGCAATTTGCTGAAGGCCATCGAGGCGCAACAGCATATGTTGCAACTCACAGTCTGGGGCATTAAGCAGCTCCAGGCAAGAGTCCTGGCTATAGAAAGATACCTACAGGATCAACAGCTCCTAGGGCTGTGGGGCTGCGCTGGAAAGCGCATCTGCACCACTGCTGTGCCTTGGAACAATAGTTGG------------AGC------------AGTAGA---------------ACTGAA---CAGGATATTTGG---AATAACACGACCTGGATGCAG---TGGGATAGAGAAATTAGTAATTACACAGACACAATATACAGGTTGCTTGAAGACTCGCAAAACCAGCAGGAA---AGAAATAAA---AAAGAGTTG---CTAGAATTG---GACAAGTGGGACAATCTGTGGAAT---TGGTTTAGCATA---ACAAACTGGCTGTGGTATATA---AAAATATTCATAATGATAGTAGGAGGCTTAATAGGTTTAAGAATAATT---TTTGCTGTGCTTTCTATAGTAAATAGAGTTAGGCAGGGATACTCACCTTTATCGTTTCAGACCCTTATCCCAGCC------CCGAGGGGA------CCCGACAGGCTCGGAAGAATCGAAGAAGAAGGTGGA---GAGCAAGACAGAGACAGATCCGTGCGATTAGTGAGCGGATTCTTGACACTTGTCTGGGACGACTTGAGGAGCCTGTGCCTCTTCAGCTACCGCCACTTGAGAGACTTCATATTGATTGTAGCGAGAGCAGTGGAACTTCTA---------------------CTACAGAGGGGGTGGGAAACTCTTAAG---TATCTA---GGAGGTCTTGCGCAA------TATTGGGGTCTAGAGCTAAAA---AAGAG-TGCTATTAGTCTGTTTGATACCACA---GCAATAATAGTAGCTGGAGGAACAGATAGATTTATAGAAGTAGTACAAAGAATTTGG---------AGAGCT---------ATCTGCAATATACCTACAAGAATAAGACAGGGCTTTGAAACAGCT------TTACTA---TAA----------------AATGGGGGGCAAGTGGTCAAAA------AGCAGCATAGTAGGATGGCCCGCTGTAAGGGAAAGGATAAGA------------CACACT------------------------------------------------------------GAGCCAGCA---------------------------GAGGGAGTAGGAGCAGCATCTCAAGACTTACATAAATATGGAGCACTTACGAGCAGT---AACACACCCACCACTAATGCTGAT------TGTGCCTGGCTGCAAGCA---CAAGAGGAG---------GCA---GAAGAAGTAGGTTTTCCAGTCAGACCTCAGGTGCCTGTGAGACCAATGACTTATAAGGCAGCATTTGATCTCAGCTTCTTT---TTA---AAAGAAAAGGGG---GGACTGGAAGGGTTAATTTACTCC---AAGAAAAGACAAGAGATCCTTGAC------TTGTGGGTTTATCACACACAAGGCTTCTTCCCTGATTGGCAAAACTACACACCAGGACCAGGGGTCAGATATCCACTGACCTTTGGATGGTGCTTCAAGCTAGTGCCCGTGGACCCAAGGGAGGTAGAAGAGGCCAACGAAGGGGAAAACAACTGTTTGCTACACCCTATAAGTCAACATGGAATGGAGGATGAAGACAGAGAAGTATTAAAGTGGGTGTTTGACAGTCACCTGGCACACAGACATATGGCCCGC---GAGCTACATCCGGAGTATTAC---------------------------------------AAATGCTGA
		</sequence>
		<sequence>
			<taxon idref="C|2009|ZAF|JX140667"/>
			ATGGGTGCGAGAGCGTCAGTATTAAGAGGC---GGAAAATTAGACAAATGGGAAAAAATTAGGTTAAGGCCAGGGGGAAAGAAACAGTATATGCTAAAACACATAGTATGGGCAAGCAGGGAGCTGGAAAGATTTGCACTCAACCCTGGCCTGTTAGAGACAGCAGAAGGCTGTAAACAAATAATGCAACAGCTACATCCAGCTCTTAAT---ACAGGAACAGAGGAACTTAGATCATTATACAACACAGTAGCAACTCTCTATTGTGTACATGCAGGGATAGATGTACGAGACACCAAGGAAGCCTTAGACAAGATAGAGGAAGAACAAAACAAA------------------------AGTCAG---CAAGAA---------------------------------ACACAG---CAGGCAAAAGCG------------------GCTGAC---GGG---------------------AAA---------------------GTCAGTCAAAATTATCCAATAGTGCAGAATCTCCAAGGGCA-ATGGTACATCAGGCCATATCACCTAGAACTTTAAATGCATGGGTAAAGGTAATAGAAGAGAAGGCTTTTAGCCCAGAGGTAATACCCATGTTTACAGCATTATCAGAAGGAGCCACCCCACAAGATTTAAACACCATGCTAAATACAGTGGGGGGACATCAAGCAGCCATGCAAATGTTGAAAGATACCATCAATGAGGAGGCT---GCAGAATGGGATAGAGTACATCCAGTGCCGGCAGGGCCTGTTGCACCAGGCCAAATAAGAGACCCAAGGGGAAGTGACATAGCAGGAACTACTAGTACCCTTCAGGAACAAATAACATGGATG---ACA---------AGTAAT---CCACCTATTCCAGTGGGAGACATCTATAAAAGATGGATAATTCTGGGGTTAAATAAAATAGTGAGAATGTATAGCCCTGTCAGCATTTTGGACATAAGACAAGGGCCAAAGGAACCCTTTAGAGACTATGTAGACCGGTTCTTTAAAACTTTAAGAGCTGAACAAGCTACACAAGATGTAAAAAATTGGATGACAGACACCTTGTTGGTCCAAAATGCGAACCCAGATTGTAAGACCATTTTAAGAGCATTAGGACCAGGGGCTACATTAGAAGAGATGATGACAGCATGCCAGGGAGTAGGAGGACCTGGCCACAAAGCAAGAGTACTAGCTGAGGCCATGAGCCAAGCAAAC------------------------AGTAACATA---ATGATG---CAGAGAAGCAAT------------TTTAAA---GGC---CCTAAAAGGATTGTTAAATGTTTCAACTGTGGCAAGGAAGGG---CACATAGCCAGAAATTGCAGGGCCCCTAGGAAAAAGGGCTGTTGGAAATGTGGAAAGGAGGGACACCAAATGAAAGACTGTACT------------GAAAGGCAGGCTAATTTTTTAGGGAAAATTTGGCC---TGCCCACAA---GGG---GAG---GCCAGGGAA---TTTCCTTCAGAA---------------------CAGACC------------------AGAGCCAACAGC---CCCACCAGCAGTGCT---------------------GCC---AAC---------AGCCCCACCAGC------------AGAGAGCTTCAGGTT---CGA---------------GGA---GAC---GACCCCCGC------------------TCCGAAGCAGGAGCC------------------GAAAGA---------CAG------------------------------GGA---------------------ACCCTTAACTTCCCTCAAATCACTCTTTGGCAGCGACCCCTTGTCACAATAAAAGTAGGGGGCCACATAAAAGAGGCTCTGCTAGACACAGGAGCAGATGATACAGTATTA---GAAGAAATAAATTTGCCAGGAAAATGGAAACCAAAAATGATAGGAGGAATTGGAGGTTTTATTAAAGTAAGACAGTAT---GAGGAAATAGTTATAGAAATTTGTGGAAAAAAGGCTATAGGTACAGTATTAGTAGGGCCCACACCTGTC------AATATAATTGGAAGAAACATGTTGACTCAGCTTGGATGCACACTAAATTTTCCAATAAGTCCCATTGAAACTGTACCAGTAAAATTAAAGCCAGGAATGGATGGCCCAAGGGTTAAACAATGGCCATTGACAGAAGAAAAAATAAAAGCATTAACAGCAATTTGTGAAGAAATGGAGAAGGAAGGAAAAATTACAAAAATAGGGCCTGAAAATCCATATAAC---ACTCCAATATTTGCCATAAAA---AAGAAAGACAGCACTAAG---TGGAGAAAATTAGTAGATTTCAGGGAACTCAATAAAAGAACTCAAGACTTTTGGGAGGTTCAATTAGGAATACCACACCCA---GCAGGGTTA---AAAAAG---AAAAAATCAGTGACAGTACTGGATGTGGGGGATGCATAT---TTTTCAGTTCCTTTACATGAAGGATTCAGAAAATATACTGCATTCACCATACCTAGTATAAACAATGAAACACCAGGAATTAGATATCAATATAATGTTCTTCCACAAGGATGGAAAGGATCACCAGCAATATTCCAGAGTAGC---ATGACAAAAATCTTAGAGCCCTTTAGAGCACAAAATCCAGGAATAGTCATCTATCAATATATGGATGACTTGTATGTAGGATCTGATTTAGAAATAGGGCAGCATAGAGCAAAAATAGAGGAGTTAAGAGAACATCTATTAAAGTGGGGATTTACCACACCAGATAAGAAACATCAGAAAGAACCCCCATTTCTTTGGATGGGGTATGAGCTTCATCCTGACAAATGGACAGTACAG---CCTATACAGCTGCCAAAC---AAG---------AATAGCTGGACTGTCAATGATATACAAAAGTTAGTGGGAAAATTAAACTGGGCAAGTCAAATTTACCCAGGGATTAAGGTGAGGCAACTGTGCAAACTCCTTCGGGGAGCTAAAGCACTAACAGACATCGTACCACTAACTGAAGAAGCAGAATTAGAATTGGCAGAAAACAGG---GAAATTCTAAAAGAACCAGTACATGGAGTATATTATGACCCATCAAAAGATTTGATAGCGGAAATACAAAAACAGGGGCAGGATCAATGGACATATCAAATTTACCAAGAACCATTCAAAAATCTGAAAACAGGAAAGTATGCAAAAATG---AGGACTGCCCACACTAATGATGTAAAACAGTTAACAGAAGCAGTGCAAAAAATAGCTCAAGAAAGCATAGTAATATGGGGAAAGACTCCTAAATTTAGACTACCCATCCAAAAGGAAACATGGGAGATATGGTGGACAGACTATTGGCAGGCCACCTGGATTCCTGAGTGGGAGTTTGTTAACACCCCTCCCCTAGTAAAA---TTATGGTACCAG---CTGGAGAAAGAACCCATAGCAGGAGCAGAA---ACTTTCTATGTAGATGGAGCAGCTAATAGGGAAACTAAACTAGGAAAAGCAGGGTATGTTACTGACAGAGGAAGGCAGAAAATTGTTCATTTAAATGAAACAACAAATCAGAAGGCTGAGTTACAAGCAATTCAGCTAGCTTTGCAGGATTCAGGATTGGAAGTTAACATAGTAACAGACTCACAGTATGCATTAGGAATCATTCAAGCACAGCCAGATAAGAGTGAATCAGAGTTAGTTAACCAAATAATAGAGCAGTTAATAAACAAGGAGAGAATCTATCTGTCATGGGTACCAGCACATAAAGGAATTGGAGGAAATGAACAAGTAGACAAATTAGTAAGTAGTGGAATCAGGAAAGTACTATTTCTAGATGGAATAGATAAGGCCCAA---GAA---GAGCATGAAAAATATCACAGTAATTGGAGAGCAATGGCTAGTGAGTTTAATCTGCCACCCATAGTAGCAAAAGAAATAGTAGCCAGCTGTGATAAATGT---CAGCTAAAAGGGGAAGCCATACATGGACAAGTAGACTGCAGCCCAGGGATATGGCAATTAGACTGTACACATTTAGAAGGAAAAGTCATCCTAGTAGCAGTCCATGTAGCCAGTGGCTACATAGAAGCAGAGGTTATCCCAGCAGAAACAGGACAAGAAACAGCATACTATATATTAAAATTAGCAGGAAGATGG---CCAGTCAGAGTAATACACACAGACAATGGCAGTAATTTCACCAGTGCTGCAGTCAAAGCAGCC---TGTTGGTGGGCAGGTATCCAACAGGAATTTGGAATCCCCTACAATCCACAAAGTCAGGGA---GTAGTAGAATCCATGAATAAAGAATTAAAGAAAATCATAGGGCAAGTAAGAGATCAAGCTGAGCACCTTAAGACAGCAGTACAAATGGCAGTATTCATTCACAATTTTAAAAGAAGAGGGGGGATTGGGGGGTAC---------------------------------------------------AGTGCAGGG---------------------GAAAGAATA---ATAGACATAATAGCAACAGACATACAAACTAAAGAACTACAAAAACAAATTACAAAAATTCAAAATTTTCGGGTTTATTACAGAGACAGCAGAGACCCCATTTGGAAAGGACCAGCCAAACTACTCTGG---AAAGGTGAAGGGGCAGTAGTAATACAA------GATAACAGTGACATAAAGGTAGTACCAAGGAGGAAAGTAAAAATCCTTAGGGACTATGGAAAACAGATGGCAGGTGCTGATTGTGTGG---CAGGTAGACAGGATGAGG---ATTAGAACATGGAACAGTTTAGTAAAG---CATCATATGTATGTTTCAAAGAAAGCTAGTAGATGGTTCTACAGACATCATTATGAAAGCAGACATCCAAAAATAAGTTCAGAAGTACACATACCACTAGGG---------GATGCCAGACTAGTAATAAAAACATATTGGGGTTTACAAACAGGAGAAAGAGCTTGGCATTTG---GGTCAAGGAGTCTCCATAGAA---TGGAGATTGAGAAGATATAGCACACAA---GTAGACCCTGGCTTGGCAGACCAGCTAATTCATATGTATTATTTTGATTGTTTTGCAGAATCTGCCATAAGGAAAGCCATATTAGGACACATAGTTATTCCTAGGTGTGACTATCAAGCAGGACACAAC---AAGGTAGGATCTTTACAATACTTGGCACTGACAGCATTGGTAAAACCAAAA------AAGAGAAAGCCACCTCTGCCTAGTGTTAGAAAATTAGTAGAGGATAGATGGAACAACCCCCAGAAGACCAGGGACCGCAGAGGGAACCATACAATGAATGGACACTAGAGATTTTAGAGGAACTCAAGCAGGAAGCTGTCAGACACTTTCCTAGACCATGGCTACATAGCTTAGGACAGCACATCTATGAAACATATGGAGATACTTGGACAGGAGTCGAAATCATAATAAGAATATTGCAACAACTATTG---TTTATT---CAT------TTCAGAATTGGATGCCAGCATAGCAGAATAGGCATT------ATACGA---------CAGAGAAGACCAAGA------AATGGACCTAGTAGATCCTAACCTAGAGCCCTGGAACCAT-CCAGGAAGTCAGCCTAAAACACCTTGTAATAAATGCTATTGCAAAAAATGTAGCTATCACTGTTTAGTTTGCTTTCTGACAAAAGGCTTAGGCGTTTCCTATGGCAGGAAGAAGC------GGAGAC---------AGCGACGAA---GTG------CTCCTCCAAGCAGTGAGGACCATCAAGATCTTATATCAAAGCAGTAAGTATA----------------------------TGTA-ATG---TTGGAG---------------------------------------TTATTAGCAAGAGTAGATTATAGAATAGGAGTAGGA---GCATTTATAATAGCACTAATTATAGCAATAGTTGTCTGGACCATA---GTATATATAGAATATAGA---AAAATAGTAAAGCAA--AGAAGAATA------------GACAGGTTAATTGAAAGAATTAGGGAA---AGAGCAGAAGACAGT---GGCAATGAGA------------------GTGAGGGGGATA---CTG---AGGAATTGG---CAACAATGG------TGG---------------------------------ATATGGGGCATCTTA---------GGCTTTTGGATGCTATTG---TATTAT------------------------------AATGTG---------GGG---------GGA------AACTTG---------TGGGTCACAGTATATTAT---GGGGTACCTGTGTGGAGAGAAGCAAAAACTACT------TTATTCTGTGCATCAGATGCTAAAGCTTATGAGAGAGAAGTGCATAATATC---TGGGCTACACATGCCTGTGTACCCACAGACCCCAACCCACAAGAAATACTTTTG---ACAAATGTAACAGAAAATTTTAATATGTGGAAAAATGACATGGTAGATCAGATGCATGAGGATATAATCAGTTTATGGGATGAAAGC---CTAAAG---CCA---TGTGTGAAGTTGACTCCACTCTGTGTCACTTTAAATTGTACAAATGCTAATATCAAAAATAATACCATC-------------------------------------------------------------------------------------------------AAGGGGACCTTGAAGGAAGAAATAGAAATG---AAAAATTGCTCTTTCAATATAACCACAGAAATGAAAGATAGGAAAAAGCAAGTGTATGCACTTTTCTATAAACTTGATATCACATCACTTGATGGG------------------------------------------------------------------------------------AATAAGAGTGGGGAATATAGATTAATAAATTGTAACACCTCAACTGTAAAACAAGCCTGTCCAAAGGTCTCTTTTGACCCAATTCCTATACATTATTGTGCTCCAGCTGGTTATGCGATTTTA------AAGTGC---AAT---AAT------GAGACATTCAATGGGACAGGA---CCATGCAATAATGTCAGCACAGTACAATGTACACAT---GGAATTAAGCCAGTGGTATCAACTCAACTACTGTTA---AATGGTAGCCTAGCAGAAGGGGAC------------------------------------ATAATAATTAGATCAGAAAATCTGACAGACAATGCTAAAACAATAATAGTACAGCTTAATAGTAAT------AGTTCT------GTAGAAATTGTGTGCACAAGACCC-------CACAATAAC---------------------ACAAGAAAAAGTGTAAGG---------------------------------------------------------------ATAGGACCAGGACAA---------ACA---TTCTATGCA---ACAGGAGAA---------ATA------ATAGGA---AACATAAGACAAGCACATTGTAACATT---AGTGGA------TGGAATGAAACTTTAGAAAACGTAAGAAAAAAATTAAGA------GAACACTTT------------------------AATATACCAATAAAATTT------GCACCAAGC---TCAGGAGGGGACCTAGAGATTACAACACATAGTTTTAATTGCGGAGGGGAATTTTTCTATTGCAATACAACACCACTGTTTAATGAGAGTAATGGG----------------------------------------------------------------AACAATATCACATACAATATCACA------------ATCCCA---TGCAGA---ATAAAA---CAAATTATA---AACATG---TGG---------CAG---GGGGTAGGACGAGCAATATATGCCCCT------------CCCATTGAAGGAAACATAACA------------------TGTAGATCCAATATC---------ACAGGACTACTATTGGTACGTGATGGAGGA---------------------------------------------------------GAGGAAAATAGGATAAATGAGACATTCAGACCTGGAGGAGGAAATATGAAGGACAATTGGAGAAGTGAATTATACAAATATAAAGTGGTAGAAATTAAGCCATTGGGAGTAGCACCCACTGAGGCAAAAAGGAGAGTGGTG---------------GAGAGAGAAAAAAGAGCAGTG------GGA------ATA---GGA---GCGTTGTTCCTTGGGTTCTTGGGAGCAGCAGGAAGCACTATGGGC---GCGGCGTCAATAACGCTGACGGTACAGGCCAGACAATTGTTGTCTGGTATAGTGCAACAGCAAAGCAATTTGCTGAGAGCTATAGAGGCGCAACAACATCTGTTGCAGCTCACAGTCTGGGGCATTAAGCAGCTCCAGGCAAGAGTCCTGGCTATAGAAAGATACCTACAGGATCAACAACTCCTAGGGCTTTGGGGCTGCTCTGGAAAACTCATCTGCACCACTAACGTGCCTTGGAACTCCAGTTGG------------AGT------------AATAAA---------------TCTCAT---ACAGAAATTTGG---AATAACATGACCTGGATGCAG---TGGGATAGAGAAGTTAGTAATTACACACACACAATATACAGACTACTTGAAAAATCGCAAACCCAGCAGGAA---CAAAATGAA---AAGGATTTA---CTGGCATTG---GACAAGTGGAACAGTCTGTGGAGT---TGGTTTGACATA---ACAAATTGGCTATGGTATATA---AAAATATTCATAATGATAGTAGGAGGCTTGATAGGTTTAAGAATAATTTTTTTTGCTGTGCTATCTATAGTAAATAGAGTTAGGCAGGGATACTCACCTCTATCGTTTCAGACCCTTATCCCAACG------AGGAGGGGA------CCAGACAGGCTCGGAGGAATCGCAGAAGAAGGTGGA---GAGCAAGACAGCGACAGATCCGTGCGATTAGTGAGCGGATTCTTAGCACTTGCCTGGGACGATCTGCGGAGCCTGTGCCTCTTCAGCTACCACCACTTGAGAGACTTCATATTGGTGACAGCGAGAGCAGTGGGACTTCTGGGACGCGGCAGTCTCAGGGGACTACAGAGAGGGTGGGAAGTTCTTAAG---TATCTG---GGAAGTCTTGTGCAG------TATTGGGGCCTGGAACTAAAA---AAGAG-TGCTATTAGTCTGCTTGATTTCATA---GCAATAAGAGTAGCTGAAGGAACAGATAGGATTATAGAAGCAGTAAGAAGAGTTTGT---------AGAGCT---------ATCCACAACCTACCTAGAAGAATTAGACAAGGCTTTGAAGCAGCT------TTGCTA---TAA----------------AATGGGGGGCAAATGGTCAAAG------AGCAGCATAGTTGGATGGCCTGCTGTAAGAGAAAGGATAAGA------------AGAACT------------------------------------------------------------GAGCCAGCA------------------------GCAGAGGGAGTAGGAGCAGCATCCCAAGACTTAGATAAACATGGAGCATTGACAACCAGC---AACACACCTGGCAATAATGCTGCC------TGTGCCTGGCTGCAAGCA---CAAGAGGAG---------GAC---GAAGGAGTAGGCTTTCCAGTTAGACCTCAGGTGCCTTTAAGGCCAATGACTTATAAAGCAGCAGTTGATCTCAGCTTCTTT---TTA---AAAGAAAAGGGG---GGACTGGAAGGGTTAATTTACTCT---AAGAAAAGGCAAGAAATCCTTGAT------TTGTGGGTCTATCACACACAAGGCTTCTTCCCTGATTGGCAAAACTACACACCAGGACCAGGGGTCAGATATCCACTGACCTTTGGATGGTGCTACAAGCTAGTACCAGTTGACCCAAGGGAAGTAGAAGAGGCCAACCAAGGAGAAAACAACTGTTTGCTACACCCTATGAGCCAACATGGAATGGAGGATGAAGACAGAGAAGTATTAAAGTGGCAGTTTGACAGCAGCCTAGCACGCAGACACCTGGCCCGC---GAGCTACATCCGGATTATTAC------------------------------------AAAGACTGCTGA
		</sequence>
		<sequence>
			<taxon idref="C|2009|ZMB|KR820321"/>
			ATGGGTGCGAGAGCGTCAATATTAAGAGGG---GGAAAATTAGATGCATGGGAAAAAATCAGGTTAAGGCCAGGGGGAAAGAAACGTTATAGGCTAAAACACCTAGTATGGGCAAGCAGGGAGCTGGAAAGATTTGCACTTAACCCTGGCCTTTTAGAAACATCAGAAGGCTGTAAACGAATAATGAAACAGCTACAACCAGCTCTTCAG---ACAGGAACAGAGGAACTTAAATCATTATTTAACACAGTAGCAACTCTATATTGTGTACATGAAAAAATAGAGGTACGAGACACCAAGGAAGCCTTAGACAGGATAGAAGAGGAACAAAACAAG------------------------GGTCAG---CAAAAA---------------------------------ACACAG---CAAGCAGAAGCA------------------GCTGACAAAGGG---------------------AAG---------------------GTCAGTCAAAATTATCCTATAGTACAGAATCTCCAAGGGCAAATGGTACACCAGGCCATATCACCAAGAACTTTGAATGCATGGGTAAAAGTAATAGAGGAGAAAGCTTTCAGCCCAGAGGTAATACCCATGTTTACAGCATTATCAGAAGGAGCCACCCCACAAGATCTAAACACCATGTTAAATACAGTGGGGGGACATCAAGCAGCCATGCAAATGTTAAAAGATACCATCAATGAGGAGGCT---GCAGAATGGGATAGGATGCATCCAGTACATGCAGGGCCTATTGCACCAGGCCAAATGAGAGAACCAAGGGGAAGTGACATAGCAGGAACTACTAGTACCCTTCAGGAACAAATAACATGGATG---ACA---------AGTAAC---CCACCTATTCCAGTGGGAGACATCTATAAAAGATGGATAATTCTGGGGTTAAATAAAATAGTAAGAATGTATAGCCCTGTTAGCATTTTGGACATAAAACAAGGGCCAAAAGAACCCTTTAGGGACTATGTAGACCGGTTCTTTAAAACCTTAAGAGCTGAACAATCTACACAGGAGGTAAAAAATTGGATGACAGATACCTTATTGGTCCAAAATGCGAACCCAGATTGTAAGACCATTCTAAGAGCATTAGGATCAGGGGCTACATTAGAAGAAATGATGACAGCATGTCAGGGAGTGGGAGGACCTGGTCACAAAGCAAGAGTTTTGGCTGAGGCAATGAGCCAGGTAGGC---------------------CACACAAACATA---ATGATA---CAGAGAAGCAAT------------TTTAAA---GGC---CCTAAAAGAATTGTTAAGTGTTTCAACTGTGGCAAGGAAGGG---CACATAGCCAGAAATTGCAGGGCCCCTAGGAAAAAAGGCTGTTGGAAATGTGGAAAGGAAGGACATCAAATGAAAGACTGTACT------------GAGAGACAGGCTAATTTTTTAGGGAAAATTTGGCC---TTCTCAGAA---GGG---GAG---GCCGGGAAA---TTTCCTTCAGAG---------------------CAGACT------------------AGAGCCAACAGC------------------------------------------------------------CCCACCAGC------------AGAGAGCTTCAAGTT---CGA---------------GGA---AGC---AACTCCTGC------------------TCCGAAGCAGGAGCA------------------GAAAGA---------CAG------------------------------GGA---------------------ACCTTTAACTTCCCTCAAATCACTCTTTGGCAACGACCCCTTGTCTCAATAAAAGTAGGGGGCCAAACAAAGGAGGCTCTCTTAGATACAGGAGCAGATGATACCGTATTA---GAAGAAATAAATTTACCAGGAAAATGGAAACCAAAAATGATAGGAGGAATTGGAGGTTTTATTAAAGTAAGACAATAT---GATCAAGTAGTTATAGAAATTTGTGGAAAAAAGGCTATAGGGTCAGTATTAGTAGGACCTACGCCTGTC------AATATAATTGGAAGGAATATGCTGACCCAGCTTGGCTGCACACTAAATTTTCCAATTAGTCCCATTGAGACTGTACCAGTGAAATTAAAGTCAGGAATGGATGGCCCAAAAGTTAAACAATGGCCATTGACAGAAGAGAAAATAAAAGCATTAACAGCAATTTGTGCAGAAATGGAGAAGGAAGGAAAAATTACAAAAGTTGGGCCTGAAAATCCATATAAC---ACTCCAGTATTTGCCATAAAG---AAGAAGGACAGTACTAAG---TGGAGAAAATTAGTAGATTTCAGGGAGCTCAATAAAAGAACTCAAGACTTTTGGGAAGTCCAATTAGGAATACCGCACCCA---GCAGGGTTA---AAAAAG---AACAAATCAGTGACAGTGCTGGATGTGGGAGATGCATAT---TTTTCAGTTCCTTTAGATGAAAGCTTCAGGAAATATACTGCATTCACCATACCTAGTATAAACAATGAAACACCAGGAATCAGATATCAATATAATGTGCTTCCACAGGGTTGGAAAGGATCACCAGCAATATTCCAGAGTAGC---ATGACAAAAATCTTAGAGCCTTTTAGGACAAAAAACCCAGACATAGTTATTTATCAATATATGGATGATTTGTATGTAGGATCTRACTTGGAAATAGGGCAACATAGAGCAAAAGTAGAGGAGTTAAGAGAACATCTATTGAAATGGGGATTTACCACACCAGACAAGAAACATCAGAAAGAACCCCCATTTCTGTGGATGGGGTATGAACTCCATCCTGACAAATGGACAGTACAG---CCTATACAGTTGCCAGAA---AAG---------GATAGCTGGACTGTCAATGATATACAGAAGTTAGTGGGAAAACTAAATTGGGCAAGTCAAATTTACTCAGGGATTAAAGTAAGGCAACTGTGCAAACTCCTTAGGGGAGCCAAAGCACTAACAGACATAGTACCACTGACTGAAGAAGCAGAATTAGAATTGGCAGAAAACAGG---GAAATTCTAAAAGAACCAGTATATGGAGTATACTATGACCCATCAAAAGATTTAATAGCTGAAATACAGAAACAGGGGCATGATCAGTGGACATATCAAATTTACCAAGAACCATTCAAAAATCTGAAAACAGRAAAGTATGCAAAAATG---AGGACTGCACACACTAACGATGTAAAACAGTTAACAGAGGCAGTGCAAAAAATAGCCATGGAAAGCATAGTAATATGGGGAAAGATTCCTAAATTCAGACTACCCATCCAAAAAGAAACATGGGAGACATGGTGGACAGACTATTGGCAAGCCACCTGGATTCCTGAGTGGGAGTTTGTTAATACCCCTCCCCTAGTAAAA---TTGTGGTACCAG---CTGRAGAAAGAACCCATAGTAGGAGTAGAA---ACTTTCTATGTAGATGGGGCAGCTAATAGGGAAACTAAAGTAGGAAAAGCAGGGTATGTTACTGACAGGGGAAGGCAGAAAGTTGTTTCTCTAACTGAAACAACAAATCAGAAGACTGAATTACAAGCAATCCAGCTAGCTTTGCAGGATTCAGGATCAGAAGTAAACATAGTAACAGATTCACAGTATGCATTAGGAATCATTCAAGCACAACCAGATAAGAGTGAATCAGAGTTAGTTAATCAAATAATAGAACAGTTAATAAACAAGGAAAGGGTCTACCTATCATGGGTACCAGCACATAAAGGAATTGGAGGGAATGAACAAGTAGACAAATTAGTAAGCAGTGGAATCAGGAAGGTGCTGTTTCTAGATGGAATAGATAAGGCTCAG---GAA---GAGCATGAAAAATATCACAGCAATTGGAGAGCAATGGCTAATGAGTTTAATCTGCCACCTGTAGTAGCAAAAGAAATAGTAGCTAGCTGTGATAAATGT---CAGTTAAAAGGGGAAGCCATGCATGGACAAGTAGACTGTAGTCCAGGAATATGGCAATTAGACTGTACACATTTAGAAGGAAAAATCATCCTGGTAGCAGTCCATGTAGCCAGTGGCTACATGGAAGCAGAGGTTATCCCAGCAGAAACAGGACAAGAAACAGCATACTACATACTAAAATTAGCAGGAAGATGG---CCAGTCAAAGTAATACATACAGACAATGGCAGTAATTTCACCAGTGCTGCAGTTAAGGCAGCC---TGTTGGTGGGCAGGTATCCAGCAGGAATTTGGAATTCCCTACAATCCCCAAAGTCAGGGA---GTAGTAGAATCCATGAATAAAGAATTAAAGAAAATCATAGGGCAAGTAAGAGATCAAGCTGAACACCTCAAGACAGCAGTACAAATGGCAGTATTCATTCACAATTTTAAAAGAAAAGGGGGGATTGGGGGGTAC---------------------------------------------------AGTGCAGGG---------------------GAAAGAATA---ATAGACATAATAGCAACAGATATGCAAACTAAAGAATTACAAAAACAAATTATAAAAATTCAAAATTTTCGGGTTTATTACAGAGACAGCAGAGACCCTATTTGGAAAGGACCAGCCAAACTACTCTGG---AAAGGTGAAGGGGCAGTAGTAATACAA------GATAATAGTGATATAAAAGTAGTACCAAGAAGGAAAGTAAAAATCATTAAGGACTATGGAAAACAGATGGCAGGTGCTGATTGTGTGG---CAGGTAGACAGGATGAAG---ATTAAAACATGGAACAGTTTAGTAAAA---CACCATATGTATATTTCAAAGAAAGCTAGTGGATGGTTTTACAGACATCATTATGACAGCAGACACCCAAAAGTAAGTTCAGAAGTATACATCCCATTAGGG---------GATGCTAGACTAGTAATAAAAACATATTGGGGCTTGCAAACAGGAGAAAGAGATTGGCATTTG---GGTCATGGAGTCTCCATAGAA---TGGAGATTGAGAAGATATAGCACACAA---GTAGACCCTGACCTGGCAGACCAACTAATTCATATGCATTATTTTGATTGTTTTGCAGACTCTGCCATAAGGAAAGCCATATTAGGACATATAGTTAGCCCTAGGTGTGCCTATCCAGCAGGACATAAC---AAGGTAGGATCTCTACAATACTTGGCACTGACAGCATTGATAAAACCAAAA------GAGATAAAGCCACCTCTGCCTAGTGTTAGGAAATTAGTAGAAGATAAATGGAACAAGCCCCAGAAGACCAGGGGCCGCAGAGGGAACCATACAATGAATGGGCGCTAGAGCTTTTAGAGGAGCTCAAGCAGGAAGCTGTCAGACACTTTCCTAGACCATGGCTCCATAACTTAGGACAGCATATCTATGAAACCTATGGGGATACTTGGACGGGAGTCGAAGTGATAATAAGAATTCTGTAACAATTACTG---TTCATT---CAT------TTCAGAATTGGGTGCCACCATAGCAGAATAGGCATT------TTGCGA---------CAGAGAAGAGCAAGA------AATGGATCCAGTAGATCCTAACCTAGAGCCCTGGAACCAT-CCAGGAAGTCAGCCTAAAACTGCCTGTAATAATTGCTATTGCAAAAAATGCAGCTATCATTGTCTAGTTTGCTTTCAGAAAAAAGGCTTAGGCATTTCCTATGGCAGGAAGAAGC------GGAGAC---------AGCGACGAA---GCA------CTCCTCCAAGCAGTGAGGATCATCAGAATTCTATATCAAAGCAGTAAGTACCAAATA------------------GTAGATGTA-ATG---GTAGAT---------------------------------------TTATTAGCAGGAGTAGATTATAGAATAGGAGTAGCA---GCATTTACCATAGCATTAATCATAGCAATAATAGTGTGGACCATA---GTATATATAGAATATAGA---AGATTGGTAAGACAG--AGAAAAATA------------GACTGGTTGATTAAAAGAATTAGGGAA---AGAGCAGAAGACAGT---GGCAATGAGA------------------GTGAGGGGGATA---CTG---AGGAATTAT---CAACAATGG------TGG---------------------------------ATATGGAGCATCTTA---------GGCTTTTGGATGCTAATG---AGCTGT------------------------------AATGTG---------ATA---------GGG------AACTTG---------TGGGTCACAGTCTATTAT---GGAGTACCTGTGTGGAAAGAAGCAAAAACTACT------CTATTTTGTGCATCAGATGCTAAAGCATATGAGACAGAAGTGCATAATGTC---TGGGCTACACATGCCTGTGTACCCACAGACCCCAATCCACAAGAAATAGTTCTG---GAAAATGTAACAGAAAATTTTAACATGTGGAAAAATGACATGGTGGATCAGATGCAAGAGGATATAATCAGTTTATGGGATCAAAGC---CTAAAG---CCA---TGTGTAAAGTTGACCCCACTCTGTGTCACTTTAAACTGTAGTGATGATTTTAATGCTACCCAT----------------------------------------------------------------------------------------------------------GTGAATAATGACACAAGGGGAGAAATA---AAAAGTTGCTATTTCAATGTAACCACAGAAGTAAGAGATAAAAAGAGGAAAGAAAAGGCACTTTTTTATAGACCTGATATAGTACCACTTGATGGC---------------------------------------------------------------------------------------AGTTCTGGTGAATATAGATTAATAAATTGTAATACCTCAACCATAACACAAGCCTGTCCAAAGGTTTCTTTTGACCCAATTCCTATACATTATTGTGCTCCAGCTGGTTATGCGATTCTA------AAGTGT---AAT---GAT------AAAACATTCAATGGAACAGGA---CCATGCAATAATGTCAGCACAGTACAATGTACACAT---GGAATTAAGCCAGTGGTATCAACTCAACTACTGTTA---AATGGTAGCCTAGCAGAAGAAGAC------------------------------------ATAAGAATTAGATCAGAGAACTTAGCAAACAATGTCAAAACAATAATAGTGCATCTT------AAT------GAATCT------GTAGAAATTGTGTGTACAAGACCC-------AACAATAAT---------------------ACAAGAAAAAGTGTGAGG---------------------------------------------------------------ATAGGACCAGGACAA---------ACC---TTCTATGCA---ACAGGGGGA---------ATA------ATAGGA---AACATAAGACAAGCATCCTGTAACATT---AATGAAACCAAATGGAACGAAACTTTACGCAGGGTAAAAGGGAAATTAGAA------GGACATTTCCCT---------------------AATAAAACAATAATATTT------CAACCACAC---TCAGGAGGAGACTTAGAGATTACAACACATAGCTTTAATTGTAGAGGGGAATTTTTTTATTGCAATACATCAAAACTGTTTAATGGGACTAATAGT-------------------------------------------------------------ACGGGAGCAGTAAACGAAACCATCACA------------CTCCCA---TGCAGA---ATAAAA---CAAATTATA---AACATG---TGG---------CAG---GGGGTGGGGCGAGCAATATATGCCCCG------------CCCATTGAAGGACTCATAACA------------------TGTACATCAAATATC---------ACAGGACTGTTGTTGACACGTGATGGAGGA---------------------------------------------------------AATAGCAGCGATACTAATGAGACATTTAGACCTGGAGGAGGAGATATGAGGGACAATTGGAGAAGTGAATTATATAAATATAAGGTGGTAGAAATTAAGCCATTAGGAATAGCACCCACTACTGCAAAAAGGAGAGTGGTG---------------GAGAGAGAAAAAAGAGCAGTG------GGA------ATA---GGA---GCTGTGTTCCTTGGGTTCTTGGGAGCAGCAGGAAGCACTATGGGC---GCGGCGTCAATAACGCTGACGGTACAGGCCAGACAATTGTTGTCTGGTATAGTGCAACAGCAAAGCAATTTGCTGAGAGCTATAGAGGCGCAACAACATATGTTGCAACTCACAGTCTGGGGCATTAAACAGCTCCAGACAAGAGTCTTGGCTATAGAAAGATACCTGAAGGATCAACAGCTCCTAGGGATTTGGGGCTGCTCTGGAAAACTCATCTGCACCACTGCCGTGCCTTGGAACAGTAGTTGG------------AGT------------AATAAA---------------TCTCAA---AATGATATTTGG---AATAACATGACCTGGATGGAG---TGGGATAGGGAAATTAGTAATTACACAAACACAATATACAAGCTGCTTGAAACCTCGCAAAACCAGCAGGAA---GAAAATGAA---AAAGATTTA---CTAGCATTG---GACAGGTGGAAAAATCTGTGGAAT---TGGTTTGACATA---ACAAATTGGTTGTGGTATATA---AAAATATTCATAATGATAGTAGGAGGCTTAATAGGTTTAAGAATAATT---TTTGCTGTGCTTTCTATAGTGAATAGAGTTAGGCAGGGATACTCACCTTTATCGTTTCAGACCCTTACCCCAAAC------CCGAGGGAA------CCCGACAGGCTCGGAAGAATCGAAGAAGAAGGTGGA---GAGCAAGACAAAGACAGATCCATTCGATTAGTGAACGGATTCTTGAGTCTTGTCTGGGACGACCTCCGGAGCCTGTGTCTTTTCAGCTACCACCAATTGAGAAACTTCATATTAATTGCAGCGAGAACAGTGCAACTTCTGGGACACAGCAGTCTCAAGGGACTACAGAAAGGGTGGGCAGTCCTTAAA---TATCTG---GGAAGCCTTGTGCAG------TATTGGGGTCAGGAGTTAAAA---AAGAG-TGCTATTAGTCTGCTTGATACCATA---GCAATAGCAACAGCTGAAGGAACAGATAGGATTATAGAAGCAATACAAAGAATTGGA---------AGGGCT---------ATCTACCATATACCTAGAAGAATAAGACAGGGCTTTGAAGCAGCT------TTGCAA---TAA----------------CATGGGGGGCAACTGGTCAAAA------AGCAGTATAGTTGGATGGCCTGCTATAAGAGAAAGAATAAGA------------AGAACTGACCCA------------------------------------------------------AGGAGAGCA------------------------GCAGAGGGGGTAGGAACAGCGTCTCAAGACTTAGAAAGACATGGAGCACTTACAACTAGC---AACACAGTCAGCAACAATGCTGCT------TGTGCCTGGCTGGAAGCG---CAAGAGGAG---------GAA------GAGGTAGGCTTTCCAGTCAGACCTCAAGTACCTTTAAGACCAATGACTTATAAGGCAGCGATAGACCTCAGCTTCTTT---TTA---AAAGAAAAGGGG---GGACTGGAAGGGTTAATTTACTCC---AAGAAAAGGCAAGAGATCYTTGAT------TTATGGGTCTATAACACACAAGGCTACTTCCCTGAYTGGCAAAACTACACACCGGGACCAGGGGTCAGATATCCATTGACCTTTGGATGGTGCTTCAAGCTAGTGCCAGTTGACCCAAGGGAGGTAGAAGAGGCCAATGAAGGAGAAAACAACTGTTTGCTACACCCTATAAGCCAGCATGGAATGGAGGATGAAGACAGAGAAGTATTACAGTGGAGATTTGACAGTCACCTAGCACGCAGACACATGGCCCGT---GAGCTACATCCGGAGTTTTAC------------------------------------AAAGACTGCTGA
		</sequence>
		<sequence>
			<taxon idref="C|2009|ZMB|KR820372"/>
			ATGGGTGCGAGAGCGTCAATATTAAGAGGG---GGACAATTAGATGCATGGGAAAAAATTAGGCTAAGGCCAGGGGGAAAGAAACACTATATGCTAAAACATCTAGTATGGGCAAGCAGGGAGCTGGAAAGATTTGCACTTAACCCTGGCCTGTTAGAGACAGCGGACGGCTGTAAACAAATAATACAACAGCTACAACCAGCTCTTAAG---ACAGGAACAGAGGAACTTAAATCATTATATAACACAGTAGCAACTCTCTATTGTGTACATCAAAAGATAGAGATACGGGACACCAAGGAAGCCTTAGACAAGATAGAGGAAGAACAAAACAAA------------------------TGTCAG---CAAAAA---------------------------------ACACAG---CAAGTAGAA------------------------AACAAAGGC---------------------AAG---------------------GTCAGTCAAAATTATCCTATAGTGCAGAATATTCAAGGGCAAATGGTACACCAGGCCTTATCACCAAGAACCTTGAATGCATGGGTAAAAGTCATAGAGGAAAAGGCCTTCAGCCCTGAGGTAATACCCATGTTTACAGCATTGTCAGAGGGAGCCACCCCCCGAGATTTAAACACCATGTTAAATACAGTGGGGGGACATCAAGCAGCCATGCAAATGTTGAAAGATACCATCAATGAGGAGGCT---GCAGAATGGGATAGGTTACATCCAGTGCAGGCAGGGCCTGTTGCACCAGGCCAAATGAGGGAACCAAGGGGAAGTGATATAGCAGGAACTACTAGTACCCTTCAAGAACAAATAGCATGGATG---ACA---------GCCAAC---CCACCTATTCCAGTAGGAGATATCTATAAAAGATGGATAATTCTGGGGTTAAATAAAATAGTAAGAATGTATAGCCCTGTCAGCATCTTGGACATAAAACAAGGGCCAAAGGAACCCTTTAGAGACTATGTAGACCGGTTCTTTAAAATTTTAAGAGCTGAACAAGCTACACAAGAAGTAAAAAATTGGATGACAGAAACCTTGCTGGTCCAAAATGCGAACCCAGATTGTAAGAGCATTCTAAGAGCATTAGGACCAGCGGCTACATTAGAAGAAATGATGACAGCATGTCAGGGAGTGGGAGGACCTAGCCATAAGGCAAGAGTTTTGGCTGAGGCCATGAGCCAAGTAAAC---------------------AATACAAATGTA---ATGATG---CAAAAAAGCAAT------------TTTAAA---GGC---CCTAGAAGAATTGTTAAATGTTTCAACTGTGGCAAGGAAGGG---CACATAGCCAAAAATTGCAGGGCCCCTAGGAAAAAGGGCTGTTGGAAATGTGGAAGGGAAGGACACCAAATGAAAGACTGTACT------------GAGAGACAGGCTAATTTTTTAGGGAAAATCTGGTC---TTCCCACAA---GGG---GAG---GCCAGGGAA---TTTCCTTCAGAGCAGACC---------AGAGCCCAGACT------------------AGAGCCAACAGC------------------------------------------------------------CCCACCAGC------------AGAGAGCTTCAGGTT---CGG---------------GGA---GAT---AACCCCCACTCAGAA---------AGACAAGATTCAGGATCA------------------GGGAGA---------CAG------------------------------GGA---ACC---------------ACCCTTAACCTCCCTCAAATCACTCTTTGGCAGCGACCCCTTGTTACAATAAAAGTAGGGGGCCAGATAAAGGAAGCTCTCTTAGATACAGGAGCAGATGATACAGTGTTA---GAAGACATAAATTTGCCAGGAAAATGGAAACCAAAAATGATAGGGGGAATTGGAGGTTTTATCAAAGTAAGACAATAT---GATCAAGTAGTGATAGAAATCTGTGAAAGAAAAGCTATAGGTTCAGTATTAGTAGGACCTACACCTGTC------AACATAATTGGAAGAAATATGTTGACTCAGCTTGGATGCACACTAAATTTTCCAATTAGTCCCATTGAAACTGTACCAGTAAAATTAAAGCCAGGAATGGATGGCCCAAAAGTTAAACAATGGCCATTGACAGAAGAAAAAATAAAAGCATTAACAGCAATTTGTGAGGAAATGGAAAAGGAAGGAAAAATTACAAAAATTGGGCCTGAAAATCCATATAAC---ACTCCAGTATTTGCCATAAAA---AAGAAGGACAGTACCAAA---TGGAGAAAATTAGTAGATTTCAGGGAACTCAATAAAAGAACTCAAGACTTTTGGGAAGTTCAATTAGGAATACCACACCCA---GCGGGGTTG---AAAAAG---AAAAAATCAGTGACCGTACTGGATGTGGGGGATGCATAT---TTTTCAGTTCCTTTAGATGAAAACTTCAGGAAGTATACTGCATTCACCATACCTAGTATAAATAATGAAACACCAGGAATTAGATATCAATATAATGTGCTTCCACAGGGATGGAAAGGGTCACCAGCAATATTCCAGTGCAGC---ATGACAAAAATCTTAGAGCCCTTTAGGAGAAAAAACCCAGACCTAGTTATCTATCAATATATGGATGACTTGTATGTAGGATCAGACTTGGAAATAGGGCAGCATAGAGCAAAAATAGAGGAGTTAAGAGCACATTTATTGAAATGGGGATTTACCACACCAGACAAGAAACATCAGAAAGAACCCCCATTTCTGTGGATGGGGTATGAACTCCATCCTGACAAATGGACAGTACAG---CCTATACAACTGCCAGAA---AAG---------GAGAACTGGACTGTCAATGATATACAGAAGTTAGTGGGGAAATTAAACTGGGCAAGTCAGATTTACCCAGGAATTAAAGTAAAGCAACTGTGCAAACTCCTTAGGGGAACTAAAGCACTAACAGACATAGTACCACTGACTGAAGAAGCAGAACTAGAATTGGCAGAGAACAGG---GAAATTCTAAAAGAACCAGTACATGGAGTATATTATGACCCATCAAAAGACTTAATAGCTGAATTACAGAAGCAGGGGCAGGATCAATGGACATACCAAATTTACCAAGAACCATTCAAAAATCTGAAAACAGGGAAGTATGCAAAAAAG---AGGACTGCCCACACCAATGATGTAAGACAATTAGCAGAGGCAGTGCAAAAAATATCTACAGAAAGCATAGTAATATGGGGAAAGACTCCTAAATTTAGACTACCCATCCAAAAGGAAACATGGGAGACATGGTGGACAGACTACTGGCAAGCCACCTGGATTCCTGAGTGGGAGTTTGTTAATACCCCTCCCCTAGTAAAG---TTATGGTACCAA---TTGGAGAAAGAACCCATAGTAGGAGCAGAA---ACTTTCTATGTAGATGGAGCAGCTAACAGGGAAACTAAATTAGGAAAAGCAGGATATGTTACTGACAGAGGAAGACAGAAAATTGTTTCTCTAACTGAAACAACAAATCAGAAGACTGAATTACAAGCAATTCAGCTAGCTTTGCAGGATTCAGGATCAGAAGTAAACGTAGTAACAGACTCACAGTATGCATTAGGAATTATTCAGGCACAACCAGATAGGAGTGAATCAGAGTTAGTCAATCAAATAATAGAACAGCTAATAAAGAAGGAGAGAGTCTACCTGTCATGGGTACCAGCACATAAAGGAATTGGAGGAAATGAGCAAGTGGACAAATTAGTAAGTAGTGGAATCAGGAAAGTGCTGTTTCTAGATGGAATAGATAAGGCTCAA---GAA---GATCATGAAAAATATCACAGCAATTGGAGAGCAATGGCTAATGAGTTTAATCTGCCACCCATAGTAGCAAAAGAAATAGTAGCTAGCTGTGATAAATGT---CAGTTAAAAGGGGAAGCCATACATGGACAAATAGACTGTAGTCCAGGAATGTGGCAATTAGATTGTACACATTTAGAAGGAAAAATCATCCTGGTAGCAGTCCATGTAGCCAGTGGCTATGTGGAAGCAGAGGTTATCCCAGCAGAAACAGGACAAGACACAGCATACTTTATACTAAAATTAGCAGGAAGATGG---CCAGTCAAAGTAATACATACAGACAATGGTAGTAATTTCATCAGTAATGCAGTTAAGGCAGCC---TGTTGGTGGGCAGGTATCCAACAGGAATTTGGAATCCCCTACAATCCTCAAAGTCAGGGA---GTAGTAGAATCCATGAATAAAGAATTAAAGAAAATCATAGGGCAAGTAAGAGATCAAGCTGAGCACCTTAAGACAGCAGTACAAATGGCAGTATTCATTCACAATTTTAAAAGAAAAGGGGGGATTGGGGGGTAC---------------------------------------------------AGTGCAGGG---------------------GAGAGAATA---ATAGACATAATAGCAACAGACATACAAACTAAAGAACTACAAAAGCAAATTACAAAAATTCAAAATTTTCGGGTTTATTACAGAGACAGCAGAGACCCAATTTGGAAAGGACCGGCCAAACTACTCTGG---AAAGGTGAAGGGGCAGTAGTAATACAA------GATAATAGTGACATAAAGGTAGTACCAAGGAGGAAAGCAAAAATCATTAAGGACTATGGAAAACAGATGGCAGGTGCTGATTGTATGG---CAGGTAGACAGGATGAGG---ATCAGAACATGGAATAGTTTAGTAAAA---CACCATATGTATATTTCAAGAAAAGCTAGGGGATGGTTCTACAGACATCATTATGAAAGTAGGCATCCAAAAGTGAGTTCAGAGGTACACATCCCATTAGGG---------GATGCTAGATTAATAATAAAAACATATTGGGGATTGCAAACAGGAGAAAGAGAGTGGCACTTG---GGTCATGGAGTCTCCATAGAA---TGGAGATTGAAAAGATACAGCACACAA---GTAGACCCTGGCCTGGCGGACCAACTAATTCATATGCATTATTTTGATTGTTTTGCAGACTCTGCCATAAGGAAGGCCATATTAGGACATATAGTTAGCCCTAGGTGTGACTACCAAGCAGGACATAAC---AAGGTAGGATCTCTACAATACTTGGCACTGACAGCATTGATAAAACCAAAA------AAGATAAAGCCACCTCTGCCTAGTGTTAAGAAATTAGTAGAGGATAGATGGAACAAGCCCCAGAAGACCAGGGGCCGCAGAGGGAACCATACAATGAATGGACACTAGAGCTTTTAGAGGAACTCAAGCAGGAAGCTGTCAGACACTTTCCTAGACCATGGCTCCATAGCTTAGGACAACATATCTATGAAACCTATGGGGATACTTGGGCAGGAGTCGAAGCGATAATAAGAATTCTGCAGCAATTACTG---TTTATT---CAT------TTCAGAATTGGGTGCCAGCATAGCAGAATAGGCATC------TTGCAA---------CAGAGAAGAGCAAGA------AATGGAGCCAGTAGATCCTAACCTAGAGCCCTGGAATCAT-CCAGGAAGTCAGCCTAAAACTCCTTGTAATTCATGTTATTGCAAGAAATGCAGTTATCATTGTCTAGTTTGCTTTCAGACAAAAGGCTTAGGCATTTCCTATGGCAGGAAGAAGC------GGAGAC---------AGCGACGCA---GTG------CTCCTCCAAGCAGTGAGGACCATCAAGATCCTGTATCAAAGCAGTAAGTAGTAAATA------------------GTAGATGTA-ATG---ATAGAC---------------------------------------------------ATAGATTATAGATTAGGGGTAGGG---GCATTGATAGTAGCATTAATCTTAGTAATAATAGTGTGGACCATA---GTATATATAGAATATAGA---AAATTGGTAAGGCAG--AGAAAAATA------------GACAGGTTAATTAAAAGAATTAGGGAA---AGAACAGAAGACAGT---GGCAATGAGA------------------GTGATGGGGATA---TGG---AGGAATTGT---CAACAATGG------TGG---------------------------------ACATGGGGAATCTTA---------GGCTTTTGGATGCTAATG---ATTTGT------------------------------AGTGGG------------------------------AACTTG---------TGGGTCACAGTATACTAT---GGGGTACCTGTGTGGAGAGAAGCAAAAACTACT------CTATTCTGTGCATCAGATGCTAAGGCATACGACAAGGAAGTGCATAATGTA---TGGGCTACGCATGCCTGTGTACCCACAGACCCCAACCCACAAGAAATGGTTTTG---GAAAATGTAACAGAAAATTTTAACATGTGGAAAAATGACATGGTGGATCAGATGCATGAGGATATAATCAGTTTATGGGATCAAAGC---CTAAAG---CCA---TGTGTAAAGTTGACCCCACTCTGTGTCACTTTAAATTGTAGTAAAGTTAAT-------------------------------------------------------------------------------------------------------------------------------------AATACAGAAGTA---AGGAATTGCACTTTCAATGTAACCACAGAACTAAGAGATAGGAAAAAGAAAGAAAGTGCACTTTTTTATAGACTTGATATAGTACCACTTGATGATGAG---------------------------------------------------------------------------AGTAACAGCAGCAGCAGCAGCTATAGATTAATAAACTGTAATACCTCAACCATAACACAAGCCTGTCCAAAGGTCTCTTTTGATCCAATTCCTATACATTATTGTGCTCCTGCTGGTTATGCGATTCTA------AAGTGT---AAT---GAT------AAGAAATTCAATGGAACAGGA---CCATGCAAAAATGTCAGCACAGTACAATGTACACAT---GGAATTAAACCAGTGGTATCAACTCAATTCCTATTA---AATGGTAGCTTAGCAGAAGAAGAG------------------------------------ATAATAATTAGATCTGAAAACTTGACAAACAATGCCAAAACAATAATAGTACATCTT------AAT------AAATCT------GTAGGAATTCAGTGTATAAGACCC-------GGCAATAAT---------------------ACAAGAACAAGTATAAGG---------------------------------------------------------------ATAGGACCAGGACAA---------GCA---TTCTATACA---ACAGGAGAT---------ATA------ATAGGG---GACATAAGACAAGCACATTGTAACATT---AGTAGAAGTGATTGGAATGAAATGTTAAAAAATGTAAGTAACAAATTACAA------GAATACTTC------------------------CCTAAGGCAATAAAATTT------AACTCATCC---TCAGGAGGGGACCTAGAAATTACAACACATAGTTTTAATTGTGGAGGAGAGTTTTTCTATTGTAATACATCAAGTCTGTTTAATAGTACATATATAAATTCAACCATGGAG-------------------------------AACATAACAGCTACCAATGATAACAATAGCACAACCATCACA------------CTCCAA---TGCAGA---CTAAAA---CAGATTATA---AACATG---TGG---------CAG---GAGGTAGGAAGAGCAATGTATTCCAAT------------CCCATTGCAGGAAATATAAGA------------------TGTAACTCAAGTATC---------ACAGGAATACTATTGACACGGGATGGAGGATAT------------------------------------GAG---GGA------GGAAACAGTAGTAATGAGACAGAAACATTCAGACCAGGAGGAGGAGATATGAGAGACAATTGGAGAAGTGAATTATATAAATATAAAGTGGTGGAAGTTAAACCATTAGGAATAGCACCCACTAGGGCAAAAAGAAGAGTGGTG---------------GAGAGAGAGAAAAGAGCAGTG------GGA------ATA---GGA---GCTGTGTTCCTTGGGTTCTTGGGAGCAGCAGGAAGCACTATGGGC---GCGGCGTCAATAACGCTGACGGTACAGGCCAGACAATTATTGTCTGGTATAGTGCAACAGCAGAGCAATTTGCTGAGGGCTATAGAGGCGCAACAACATATGTTGCAACTCACAGTCTGGGGCATTAAACAGCTCCAGGCAAGAGTCCTGGCTCTAGAAAGATACCTAAAGGATCAACAGCTCCTAGGAATTTGGGGCTGCTCTGGAAAACTCATCTGCACCACTAATGTGCCTTGGAACAATAGCTGG------------AGT------------AATAAA---------------TCTGAA---AGTGATATTTGG---AACAACATGACCTGGATGGAG---TGGGAAAGAGAAATTGATAATTATACAGACACAATATACAGGTTGCTTGAAATCTCGCAAAGCCAGCAGGAA---CAAAATGAA---AAAGATTTA---CTAGCCTTG---GACAAATGGCAAAATCTGTGGAGT---TGGTTCAGCATA---ACAAATTGGCTGTGGTACATA---AAATTATTCATAATGATAGTAGGAGGCTTGATAGGTTTAAGAATAATT---TTTGCTGTGCTCTCTATAGTGAATAGAGTTAGGCAGGGATACTCACCTCTGTCATTTCAGATCCTTACCCCAAAC------CCAAGGGGA------CCCGACAGGCTCGGAAGAATCGAAGAAGAAGGTGGC---GAGCAAGACAGAGAGCGATCCGTGAGATTAGTGAGCGGATTCTTGTCTCTTGCCTGGGACGATCTACGGAGCCTGAGCCTCTTTCTTTACCACCGATTGAGGGACTCCATATTGATTGCAGCGAGAGCAGTGGACCTTCTGGGACGC---------------------AGTAGTTGGGAAGCCCTTAAA---TATCTG---GGTAGTCTTGTGCAG------TATTGGGGTCTGGAACTGAAA---AAGAG-TGCTATTAGTCTGCTTGATACCATA---GCAATAGCAACAGCTGAAGGGACAGATAGGATTATAGAATTAATACAAAGAATTGGT---------GGAGCT---------ATCTACAACATACCTAGAAGAATAAGACAGGGCTTTGAAGCAGCT------TTGCTA---TAA----------------AATGGGGGGCAAGTGGTCAAAA------AGCAGTATAGTTGGATGGCCTGCAATAAGAGAAAGGATAAGA------------AGAACTAATCCAGCAGAGGGAGCAGGAGCAGCGTCTGTA---AGAGAAAGAACAAGGAGAACT---GATCCAGCA------------------------GCAGAGGGAGTAGGAGCAGCATCTCAAGACTTGGATAGGCATGGGGCACTTACAACTAGC---AACACAGTCACCAATAATCCTACT------TGTGCCTGGTTGGAAGCA---CAAGAGGAG---------GGA---GACGAGGTAGGCTTTCCAGTCAGACCCCAGGTACCCTTAAGACCAATGACTTATAAGGCAGCATTTGATCTCAGCTTCTTT---TTA---AAAGAAAAGGGG---GGACTGGAAGGGTTAATTCACTCC---CAGAGAAGGCAAGATATCCTTGAT------CTGTGGGTCTATCACACACAAGGCTACTTCCCTGATTGGCAAAACTACACACCAGGACCAGGGGTCAGATATCCACTGACCTTTGGATGGTGCTTCAAGCTAGTGCCAGTTGACCCAAAGGAAGTAGAGGAGGCCAATGAAGGAGAAAACAACTGCTTGCTACACCCTATGAGCCAGCATGGAATGGATGATGCACACGGAGAAGTATTACAGTGGAAGTTTGACAGTCTCCTAGCACGCAGACATCTGGCCCGC---GAGCTACATCCGGAGTTTTAC------------------------------------AAAGACTGCTGA
		</sequence>
		<sequence>
			<taxon idref="C|2010|NGA|KX389612"/>
			ATGGGTGCGAGAGCGTCAATATTAAGAGGC---GGAAAATTAGATGCATGGGAAAAAATTAGGTTAAGGCCAGGGGGAAAGAAACGCTATATGATAAAACATTTAGTATGGGCAAGCAGGGAGCTGGAAAGATTTGCACTTAACCCTGGCCTTTTAGAATCATCAGAAGGCTGTAAACAAATAATGAAACAGCTACACCCAGCTCTTCAG---ACAGGAACAGAGGAACTTAAGTCATTATACAACACAGTAGCAACCCTCTATTGTGTACATGAAAAGATAGAGGTAAGAGACACCAAGGAAGCCTTAGACAAGATAGAGGAAGAACAAAACAAA------------------------TGTCAG---CAAAAA---------------------------------ACACAG---CAGGCAGAAATG------------------GCTGAC---AAA---------------------AAG---------------------GTCAGTCAAAATTATCCTATAGTACAGAATCTCCAAGGGCAAATGGTACACCAGGCCCTGTCACCTAGAACTCTGAATGCATGGGTAAAAGTAATAGAGGAGAAGGCTTTCAGCCCAGAAATAATACCCATGTTCACAGCATTATCAGAAGGAGCCACCCCACAAGATCTGAACACCATGTTAAATACAGTGGGAGGACATCAAGCAGCCATGCAAATGTTAAAAGATACCATCAATGAAGAAGCT---GCAGAATGGGATAGGTTACATCCAGCACATGCAGGGCCTGTTGCACCAGGCCAAATGAGAGACCCAAGGGGTAGTGACATAGCAGGAACTACTAGTAACCTTCAGGAACAAATAGCATGGATG---ACA---------GGTAAC---CCACCTGTTCCAGTGGGAGACATCTATAAAAGATGGATAATTCTAGGGTTAAATAAAATAGTAAGAATGTATAGCCCTGTCAGCATTTTGGACATAAAACAAGGGCCAAAGGAACCCTTTAGAGATTATGTAGACCGGTTCTTTAAAACTTTAAGGGCTGAACAAGCTACACAAGATGTAAAAAATTGGATGACAGACACCTTGTTAATCCAAAATGCGAACCCAGATTGTAAGATCATTCTAAAAGGATTAGGAACAGGGGCTTCATTAGAAGAAATGATGACAGCATGTCAGGGAGTGGGAGGACCTGGCCACAAGGCAAGAGTATTGGCAGAGGCAATGAGCCAAGCAAAC---------------------CATGCAAACATA---ATGATG---CAGAGAAATAAT------------TTTAAA---GGT---GCAAAAAGAATTGTTAAATGTTTCAACTGTGGCAAGGAAGGG---CACATAGCTAAAAATTGCAGAGCTCCTAGAAAAAAGGGCTGTTGGAAATGTGGAAGGGAAGGACACCAAATGAAAGACTGTACT------------GAAAGGCAGGCTAATTTTTTAGGGAAAATTTGGCC---TTCCCACAA---GGG---AAG---GCCAGGGAA---TTTCCTTCAGAG---------------------CAGAAC------------------GGAGCCAACAGC------------------------------------------------------------CCCACCAGC------------AGAGAGCTTCAAGTT---CGA---------------GGA---GAC---AACCCCCAC------------------TCCGAAGCAGGAGCC------------------GAAGGA---------CAG------------------------------GGA---------------------ACCCTTAACTTCCCTCAAATCACTCTTTGGCAGCGACCCATGGTCTCAATAAAAATAGGGGGCCAAATAAAGGAGGCTCTTTTAGATACAGGAGCAGATGATACAGTATTA---GAAGAAATGAATTTGCCAGGAAAATGGAAACCAAAGATGATAGGAGGAATTGGAGGTTTTATCAAAGTAAGACAGTAT---GATCAAATATCTATAGAAATTAGTGGAAAAAGGGCTATAGGCACAGTATTAGTGGGACCTACACCTGTC------AACATAATTGGAAGAAATATGTTGACTCAGCTTGGATGTACATTAAATTTTCCAATTAGTCCCATTGAAACTGTACCAGTAAAATTAAAGCCAGGAATGGATGGCCCAAAGGTTAAACAATGGCCATTGACAGAAGAAAAAATAAAAGCATTAACAGCAATTTGTGAGGAAATGGAAAAGGAAGGAAAAATTACAAAAATTGGGCCTGAAAATCCATATAAC---ACTCCAATATTTGCCATAAAA---AAGAAAGACAGTACAAAG---TGGAGAAAATTAGTAGATTTCAGAGAACTCAATAAAAGAACTCAAGACTTTTGGGAAGTTCAATTAGGAATACCACACCCA---GCAGGGTTA---AAAAAG---AAAAAATCAGTGACAGTACTGGATGTGGGGGATGCATAT---TTTTCAGTTCCTTTAGATGAAAGCTTCAGGAAATATACTGCATTCACTATACCTAGTATAAACAATGAAACACCAGGGATTAGATATCAATATAATGTCCTTCCACAGGGATGGAAAGGATCACCAGCAATATTTCAGAGTAGC---ATGACAAAAATCTTAGAACCCTTTAGAGCACAAAACCCAGAAATAGTCATCTATCAGTATATGGATGACTTGTATGTAGGATCTGATTTAGAAATAGGGCAACATAGGGCAAAAATAGAGGAGTTGAGAGAACACCTATTGAAATGGGGATTTACCACACCAGACAAAAAACATCAGAAAGAACCCCCATTTCTCTGGATGGGGTATGAACTCCATCCTGACAAATGGACAGTACAG---CCTATACAGCTGCCGGAA---AAG---------GATAGCTGGACTGTCAATGATATACAGAAGTTAGTGGGAAAATTAAACTGGGCAAGTCAGATTTATGCAGGGATTAAAGTAAAGCAACTTTGTAAACTCCTTAGGGGGACCAAAGCACTAACAGACATAGTACCACTAACTGAAGAAGCAGAATTAGAACTGGCAGAGAACAGG---GAAATCCTAAAAGAACCAGTACATGGAGTATATTATGACTCATCAAAAGAGTTAATAGCTGAGATACAAAAACAGGGGGATGACCAATGGACATATCAAATTTACCAAGAACCATTCAAAAATCTGAAAACAGGAAAATATGCAAAAAGG---AGGACTGCCCACACTAATGATGTAAGACAGTTAACAGAGGCAGTGCAAAAGATATGCACGGAAAGCATAGTAATATGGGGAAAGATTCCTAAATTTAGACTACCCATCCAAAAGGAAACATGGGAGACATGGTGGACAGACTATTGGCAAGCCACCTGGATTCCTGAGTGGGAGTTTGTTAATACCCCTCCCCTGGTAAAA---TTATGGTACCAG---CTGGAGAAAGAGCCTATAGCAGGAGCAGAA---ACTTTCTATGTAGATGGAGCAGCTAATAGGGAAACTAAACAAGGAAAAGCAGGGTATGTGACGGACAGAGGAAGGCAGAAAATTATTCCTCTAGATGAAACAACAAATCAGAAGACTGAATTACAAGCAATTCAGTTAGCTCTGCAGGATTCAGGACCAGAAGTAAATATAGTAACAGACTCACAGTATGCACTAGGAATCATTCAAGCACAACCAGATAAGAGTGAATCAGAGTTAGTTAATCAAATAATAGAACAATTAATACAAAAGGAAAAAGTCTACCTATCATGGGTACCAGCACATAAAGGAATTGGAGGAAATGAGCAAGTAGATAAATTAGTAAGCAAAGGAATCAGGAAAGTACTGTTTCTAGATGGAATAGAAAAAGCTCAA---GAA---GATCATGAAAAATATCACAACAATTGGAGAGCAATGGCTAGTGAGTTTAATCTGCCACCCATAGTAGCAAAAGAAATAGTAGCTAGCTGTGATAAATGT---CAGCTAAAAGGGGAGGCCATACATGGACAAGTAGACTGTAGTCCAGGGATATGGCAATTAGACTGTACACACTTAGAAGGAAAAATCATCATAGTAGCAGTACATGTAGCCAGTGGCTACATAGAAGCAGAGGTCATCCCAACAGAAACAGGGCAAGAAACAGCATACTATATACTAAAATTAGCAGGAAGATGG---CCTGTCAAAGTAATACATACAGACAATGGCAGTAATTTCACCAGTGCTGCAGTCAAGGCAGCC---TGTTGGTGGGCAGGTATCCAACAGGAATTTGGAATTCCCTACAATCCCCAAAGTCAAGGA---GTAGTAGAATCCATGAATAAAGAATTAAAGAAAATCATAGAACAGGTAAGAGAGCAAGCTGAGCACCTTAAGACAGCAGTACAAATGGCAGTATTCATTCACAATTTTAAAAGAAAAGGGGGGATTGGGGGGTAC---------------------------------------------------AGTGCAGGG---------------------GAAAGGATA---ATAGACATAATAGCAACAGACATACAAACTAAAGAATTACAAAAACAAATTACAAAAATCCAAAATTTTCGGGTTTATTACAGAGACAGCAGAGACCCTATTTGGAAAGGACCAGCCAAGCTACTCTGG---AAAGGTGAAGGGGCGGTAGTCATACAA------GATAATAGTGACATAAAGGTAGTACCAAGAAGGAAAGCAAAAATTATAAGGGACTATGGAAAACAGATGGCAGGTGCTGATTGTGTGG---CAGGTAGACAGGATGAGG---ATTAGAACATGGAATAGTTTAGTAAAG---CACCATATGTATATTTCAAGGAGAGCTAGTGGATGGTTCTATAGACATCATTATGAAAGCAGAAATCCAAAAATAAGCTCAGAAGTACATATCCCATTAGGG---------GAGGCTAGATTAGTAATAATAACATATTGGGGTTTGCATCCAGGAGAAAAAGATTGGCATTTG---GGTCATGGAGTCTCCATAGAA---TGGAGATTGAGAAGATATAGTACACAA---GTAGACCCTGGCCTGGCAGACCAGCTAATCCACATGCATTATTTTGATTGTTTTGCAGAATCTGCCATAAGACAAGCCATATTAGGACACATAGTTATTCCTAGGTGTGAATATCGAGCAGGACATAAT---AAGGTAGGATCTCTACAATACTTGGCACTGACAGCATTAGTAAAACCAAAA------AGGAGAAAGCCACCTCTGCCTAGTGTTAGGAAATTAGTAGAGGATAGATGGAACAACCCCCAGAAGACCAGGGGCCGCAGAGGGAACCATACAATGAATGGGCACTAGAGCTTTTAGAAGAACTTAAGCAGGAAGCTGTTAGACACTTTCCTAGACCATGGCTTCATGGCTTAGGACAATATGTCTATGAAACCTATGGAGATACTTGGACAGGAGTTGAAACTCTAATAAGAATGCTGCAACAACTGCTG---TTTATT---CAT------TTCAGAATTGGGTGCCAACATAGCAGAATAGGCATT------TTGCCA---------CAGAGAAGAGCAAGA------AATGGAGCCAATAGACCCTAACCTAGAGCCCTGGAACCAT-CCAGGAAGTCAGCCTAGCACTCCTTGTAATTCATGTTACTGCAAACACTGTAGCTATCATTGTCTAGTTTGCTTTCAGAAAAAAGGCTTAGGCATTTCATATGGCAGGAAGAAGT------GGAGAC---------AGCGACGAA---GCG------CTCCTCCAAGCAATAAGGATCATCAAGGCTCTATACGAAACCAGTAAGTACTAACTA------------------GCAGATGTA-ATG---TTAGAATCA------------------------------------------------GTAGATTATAGAATAGGAATAGCA---GCATTGCTTATAGCACTAATCATAGCAATAATTGTGTGGATCATA---GCATATATAGAATATAGG---AAGTGGGTAAGACAA--ACAAAAATA------------GACTGGTTAATTAAAAGAATTAGAGAA---AGGGCAGAAGACAGT---GGCAATGAGA------------------GTGATGGGGATC---ATG---AGGAATTGT---CTACAATGG------TGG---------------------------------ATATGGGTCAGCTTA---------GGCTTTTGGATGCTAATG---GCTTAT------------------------------AATGTA---------ATA---------GGA------AACTTG---------TGGGTCACAGTCTATTAT---GGGGTACCTGTGTGGAAAGAAGCAAAAACTACT------CTATTTTGTGCATCAGATGCTAAAGCACATGAAAGAGAGGTGCACAATATC---TGGGCTACACATGCCTGTGTGCCCACAGACCCTAACCCACAAGAAATAGTTTTG---GGAAATGTAACAGAAAATTTTAACATGTGGGAAAATGACATGGTGGATCAGATGCATGAGGATATAATCAGTTTATGGGACCAGAGC---CTAAAG---CCA---TGTGTAAAGTTGACCCCACTCTGTGTCACTTTAGAATGTAGAAAAATGAATATCAGTAATAGTAATACCAGTAAT-------------------------------------------------------------------------------------AATGATGCTACCTATAATGAGACCATAGAAGGAATA---AGAAATTGCTCTTTCAATATGACCACAGAGTTGAGAGATAAGAAAAAGAAAGTGTATGCACTTTTCTATAAACTTGATATAGTACCACTTAAGGAGAATTCCAAT------------------------------------------------------------------TCCAGTGAGAATACCAGTGAGGAATATAGATTAATAAACTGTAATACCTCAGCCATAACACAAGCCTGTCCAAAGGTCAATTTTGATCCAATTCCTATACATTATTGTGCTCCAGCTGGTTATGCGATTCTA------AAGTGT---AAT---AAT------AAGACATTCAATGGGACAGGA---CCATGTACAAATGTCAGCACAGTACAATGTACACAT---GGAATTAAGCCAGTGGTATCAACTCAATTACTGTTA---AATGGTAGCATAGCAGAAGGAGAA------------------------------------ATAATGATTAGATCTAAAAATCTGACAGACAATGCCAAAATAATAATAGTACATTTT------AAT------AGATCT------GTACCAATTGTGTGTACAAGACCT-------GGCAATAAT---------------------ACAAGAAAAAGTATAAGG---------------------------------------------------------------ATAGGACCAGGACAA---------GCA---TTCTATGCA---ACAGGGGGC---------ATA------ATAGGA---GATATAAGACAAGCACATTGTAACATT---ACCAGAAGCCAATGGAATGAAACTTTACAATGGGTAAGTAAGAAGTTAGAA------GAACACTTCCCT---------------------AATAAAACAATACAATTT------AACCAATCT---GCCGGAGGGGACCTAGAAATTACAACACATAGCTTTAATTGTAGAGGAGAGTTTTTCTATTGCAATACATCCCAACTGTTTAATGGGACATACAGTAATATTAATGGGACA-------------------------------TACAGTAATATTACTGTTATAAACAATACAGACCCCATCACA------------ATCCAA---TGTAGA---ATAAAA---CAAATTATA---AACRTG---TGG---------CAG---AAGGTAGGACAAGCAATGTATGCTCCT------------CCCATTGAAGGAAATATAACA------------------TGTGAATCAAGTATC---------ACAGGATTACTATTGATGCGTGATGGAGGA------------------------------------------------CAA---AACGAAGAAGTCAATAAAACAGAGACATTCAGACCTGGAGGAGGAGATATGAGGGACAATTGGAGAAATGAACTATATAAATATAAAGTAGTAGAAATTAAGCCATTGGGAATAGCACCCACTAAGTCAAAAAGGATGGTGGTG---------------GAGAGAGAGAAAAGAGCAGTG------GGA---GCAGTA---GGA---GCTATGTTCCTTGGGTTCTTGGGAATGGCAGGAAGCACTATGGGC---GCGGCGTCAATGACGCTGACGGTACAGGCCAGACACTTGTTGTCTGGTATAGTGCAACAGCAAAGCAATTTGCTGAGAGCTATAGAGGCGCAACAACATATGTTGCAACTCACAGTCTGGGGCATTAAGCAGCTCCAGGCAAGAGTCCTGGCCATGGAAAGATACCTAAGGGACCAACAGCTCCTAGGGCTTTGGGGCTGCTCTGGAAAACTCATCTGCACCACTAATGTGCCTTGGAACTCCAGTTGG------------AGT------------AATAAA---------------ACTGAA---AAAGATATTTGG---GAAAACATGACCTGGATGCAG---TGGGAAAGAGAAGTTAGTAATTACACAGACATAATATACGACTTGCTAGAAGAATCGCAAAACCAGCAGGAG---AGAAATGAA---AAGGATTTA---TTAGCATTG---AACAGTTGGCAAAACCTATGGAAT---TGGTTTAACATA---TCAAATTGGCTCTGGTATATA---AAAATATTCATAATGATAGTAGGAGGCTTGATAGGTTTAAGAATAGTT---TTTGCTATACTCTCTGTAGTGAATAGAGTTAGGCAGGGATACTCACCTTTGTCGTTCCAGACCCTTACCCCGAGC------CCACGGGAA------CCAGACAGGCGAGAAAGAATCGAAGAAGGAGATGGA---GAGCAAGACAGAGAGAGATCAGTTCGATTAGTGACCGGATTCTTAGCGCTTGCCTGGGACGACCTACGGAGCCTGTGCCTCTTCAGCTACCACCGATTGAGAGACTTCATATTGGTGACAGCGAGAGTAGTGGAACTTCTGGGACAC---------------------AGGGGGTGGGAAGCCCTTAAG---TATCTG---GGAAATCTTGCGCAA------TATTGGGGCCTAGAATTAAAA---AAGAG-TGCTATTAGTCTGCTTGATACCATA---GCAATAACAGTAGCTGAAGGAACAGATAGAATTTTAGAAGTAATACTAAGGTTTTGT---------AGAGCT---------ATCCGTAATATACCTACAAGAATAAGACAGGGCTTTGAAGCAGCT------TTGCTA---TAA----------------AATGGGGGGCAAGTGGTCAAAA------AGCAGTATAGTTGGATGGCCTGATGTGAGAGAAAGAATAAGA------------CAAACTGCG---------------------------------------------------------CCAACAGCA------------------------GCAGAGGGAGTAGGAGCAGCATCTCAAGACTTAGATAAACATGGAGCACTTACAAGCAGC---AACACACCCGCCAACAATGCTGAT------TGTGCCTGGCTGCAAGCA---CAAGAGGAG---------GAA---GGAGAAGTAGGCTTTCCAGTCAGACCCCAGGTGCCTCTAAGGCCAATGACTTACAAGGGAGCATTCGATCTCGGCTTCTTT---TTA---AAAGAAAAGGGG---GGACTGGATGGGTTAATTTACTCC---AAGAAAAGGCAAGAGATCCTTGAT------TTGTGGGTTTATAACACACAAGGCTTCTTCCCTGATTGGCAAAACTACACACCAGGGCCAGGGGTCAGATACCCACTGACCTTTGGGTGGTGCTACAAGCTAGTGCCAGTTGATCCAAAGGAAGTAGAAGAAGCCAATGGAGGAGAAAACAACTGCTTGCTACACCCTCTGAGCCAGTATGGAGCGGATGATGATCACAGAGAAGTGCTGATGTGGAAGTTTGACAGCAGCCTAGCACGCAGACACATGGCCCGC---GAGCTACATCCGGAGTATTAC------------------------------------AAAGACTGCTGA
		</sequence>
		<sequence>
			<taxon idref="C|2011|ZMB|KP109495"/>
			ATGGGTGCGAGAGCGTCAATATTAAGAGGG---GGAAAATTAGATGCATGGGAAAAAATTAAGTTAAGGCCAGGGGGAAAGAAACATTATATGCTAAAACACCTAGTATGGGCAAGCAGGGAGCTGGAAAGATTTGCACTTAACCCTAGCCTTTTAGAAACAGCAGACGGCTGTAAACAAATAATGCAACAACTACAACCAGCTCTTCAG---ACAGGAACAGAAGAACTTAGATCATTATTCAACACAGTAGCAACTCTCTATTGTGTACATAGAGGGATAGAGATACGAGACACCAAGGAAGCCTTAGATAGGATAGAGAAAGAACAAAATGAA------------------------GGTCAG---CAAAAG---------------------------------ACACAG---CAGGCACAAGCG------------------GCTGAT---GGA---------------------AAG---------------------ATCAGTCAAAATTATCCTATAGTGCAGAATCTTCAAGGGCAAATGGTACATCAGGCCCTATCACCTAGAACTTTGAATGCATGGGTAAAAGTAATAGAGGAGAAGGCTTTTAGCCCAGAGGTAATACCCATGTTTACAGCATTATCAGAAGGAGCCACTCCACAAGATTTAAACACCATGTTAAATACAGTGGGGGGACATCAAGCAGCCATGCAAATGTTAAAAGATACCATCAATGAGGAGGCT---GCAGAATGGGATAGATTACATCCGGCACAGGCAGGGCCTGTTGCACCAGGCCAAATAAGAGAACCAAGAGGAAGTGACATAGCGGGAACTACTAGTACCCTTCAGGAACAAATAACATGGATG---ACA---------AGTAAT---CCACCTATCCCAGTAGGAGAAATCTATAAAAGATGGATAATTCTGGGGTTGAATAAAATAGTAAGAATGTATAGCCCTGTTAGCATTTTGGACATAAAACAAGGGCCAAAGGAACCCTTTAGAGACTATGTAGACCGGTTCTTTAAAACCTTAAGAGCTGAACAAGCTACACAAGAGGTAAAAAATTGGATGACAGACACCTTGTTGGTCCAAAATGCAAACCCAGATTGTAAGAACATTCTAAGAGCATTAGGTCCAGGGGCGACATTAGAAGAAATGATGACAGCATGTCAAGGAGTGGGAGGACCTAGCCATAAAGCAAGAGTTTTGGCTGAAGCAATGAGCCAAGCAAAC---------------------AATTCAAACATA---ATGATG---CAGAGGAACAAT------------TTTAAA---GGC---CCTAGAAGAGCTATTAAGTGTTTCAACTGTGGCAAAGAAGGG---CACATAGCCAAAAATTGCAGGGCCCCTAGGAAAAAAGGCTGTTGGAAATGTGGAAAAGAAGGACACCAAATGAAAGATTGTACT------------GAGAGGCAGGCTAATTTTTTAGGGAAAATTTGGCC---TTCCCACAA---GGG---GAG---GCCAGGGAA---TTTCCTTCAGAG---------------------CAGACC------------------AGAGCCAACAGC------------------------------CCCATTAGAGCC---AAC---------AGCCCCACCAGC------------AGAGAGCTTCAGGTT---CGC---------------GGA---GAT---AACCCCTAC------------------TCCGAAGCAGGAACA------------------GAGAGA---------CAG------------------------------GGA---------------------ACCTTTAACTTCCCTCAAATCACTCTTTGGCAGCGACCCCTTGTCTCAATAAAAGTAGGGGGCCAAACAAGGGAGGCTCTCTTAGATACAGGAGCAGATGATACAGTATTA---GAAGACATAAATTTGCCAGGAAAATGGAAACCAAAAATGATAGGAGGAATTGGAGGTTTTATCAAAGTAAGACAGTAT---GATCAAATAGTCATAGAAATTTGTGGAAAAAAGGCTATAGGTTCAGTATTAATAGGACCTACACCTGTC------AACATAATTGGAAGGAATATGTTGACTCAGCTTGGATGTACACTAAATTTTCCAATTAGTCCCATTGAGACGGTACCAGTGAAATTAAAGCCAGGAATGGATGGCCCAAAGGTTAAACAATGGCCATTGACAGAAGAGAAAATAAAAGCATTAACAGAGATTTGTGAAGAAATGGAAAAGGAAGGAAAAATTACAAAAATTGGGCCTGAAAATCCATATAAC---ACTCCAGTATTTGCCATAAAA---AAGAAGGACAGTACTAAG---TGGAGAAAATTAGTAGATTTCAGGGAACTCAATAAGAGAACTCAAGACTTTTGGGAAGTTCAATTAGGAATACCACACCCA---GCAGGGTTA---AAAAAG---AAAAAATCAGTAACAGTACTAGATGTGGGGGATGCATAT---TTTTCAGTTCCTTTAGATGAAAACTTCAGGAAGTATACTGCATTCACCATACCTAGTATAAACAATGAAACACCAGGGATTAGATATCAATATAATGTGCTTCCACAGGGATGGAAAGGATCACCAGCAATATTTCAGAGTAGC---ATGACAAAAATCTTAGAGCCCTTTAGGACACAAAATCCAGAAATAGTCATCTATCAATATATGGATGACTTGTATGTAGGATCTGACTTAGAAATAGGGCAACATAGAGCAAAAATAGAGGAGTTAAGAAACCATCTATTGAAGTGGGGATTTACCACACCAGACAAGAAACATCAGAAAGAACCTCCATTTCTTTGGATGGGGTATGAACTCCATCCTGACAAATGGACAGTACAG---CCTATACAACTACCAGAA---AAG---------GACAGTTGGACTGTCAATGATATACAGAAGTTAGTGGGCAAATTAAACTGGGCAAGTCAGATCTACCCAGGAATTAAAGTAAGACAACTGTGTAAACTCATTAGGGGAACCAAGGCACTAACAGAAATAGTACCACTAACTGAAGAAGCAGAATTAGAATTGGCAGAGAACAGG---GAAATTCTAAAAGAACCAGTACATGGAGTATATTATGACCCATCAAAAGACTTGATAGCTGAAATACAGAAACAGGGAGATGACCAATGGACATATCAAATTTATCAAGAACCATACAAAAATCTGAAAACAGGAAAGTATGCAAAGATG---AGGACAGCCCACACTAATGATGTAAAACAGTTAACAGAGGTGGTGCAAAAAATAGCCATGGAGAGCATAGTAATATGGGGAAAGACTCCTAAATTTAGACTACCCATCCAAAAGGAAACATGGGAGACATGGTGGACAGACTATTGGCAAGCCACCTGGATTCCTGAGTGGGAGTTTGTTAATACCCCTCCCCTAGTAAAA---TTATGGTACCAG---CTGGAGAAAGACCCTATAGAAGGAGCAGAA---ACTTTCTATGTAGATGGAGCAGCTAACAGGGAAACTAAATTAGGAAAAGCAGGGTATGTTACTGACAGAGGAAGGCAGAAAATTGTGTCTCTAACTGAAACAACAAATCAGAAAACTGAATTGCAAGCAATTCAGCTAGCTTTGCAAGATTCAGGATCAGTAGTAAACATAGTAACAGACTCACAGTATGCATTAGGAATTATTCAAGCACAACCAGATAAGAGTGAATCAGAATTAGTCAACCAAATAATAGAACAATTAATAAAAAAGGAAAAGGTCTACCTGTCATGGGTACCAGCACATAAAGGAATAGGAGGGAATGAACAAGTAGATAAATTAGTAAGTAAAGGAATCAGAAAAGTGCTGTTTCTAGATGGAATAGATAAGGCTCAG---GAA---GACCATGAGAAATATCACAGTAATTGGAGAGCAATGGCTAGTGAGTTTAATCTGCCACCCATAGTAGCAAAAGAAATAGTAGCCAGCTGTGATAAATGT---CAGCTAAAAGGGGAAGCCATGCATGGACAAGTAGACTGTAGTCCAGGGATATGGCAATTAGACTGTACACATTTAGAAGGAAAAATCATCCTGGTAGCAGTCCATGTAGCCAGTGGCTACATAGAAGCAGAGGTTATCCCAGCAGAAACAGGACAGGAAACAGCATATTTCATATTAAAATTAGCAGGAAGATGG---CCAGTCAAAGTAATACATACAGACAATGGCAGTAATTTCACTAGTACTACAGCTAAGGCAGCC---TGTTGGTGGGCAGGTATCACCCAGGAATTTGGAATTCCCTACAATCCCCAAAGTCAGGGA---GTAGTAGAATCTATGAATAAAGAATTAAAGAAAATCATAGGGCAGGTAAGAGATCAAGCTGAGCACCTTAAGACAGCAGTACAAATGGCAGTATTCATTCACAATTTTAAAAGAAAAGGGGGGATTGGGGGGTAC---------------------------------------------------AGTGCAGGG---------------------GAAAGAATA---ATAGACATAATAGCAACAGACATACAAACTAAAGAACTACAAAAACAAATTATAAAAATTCAAAATTTTCGGGTTTATTACAGAGACAGCAGAGATCCTATTTGGAAAGGACCAGCCAAACTCCTCTGG---AAAGGTGAGGGAGCAGTAGTTATACAA------GATAATAGTGACATAAAGGTAGTACCAAGGAGAAAAGTAAAAATCATCAGGGATTATGGAAAACAGATGGCAGGTGCTGATTGTGTGG---CAAGTGGACAGGATGAGG---ATTAGAACATGGAATAGTTTAGTAAAG---CACCATATGTATGTTTCAAGAAGAGCTAGTGGATGGTTTTACAGACATCATTATGAAAGCAGACATCCAAAAGTAAGTTCAGAAATACACATCCCATTAGGG---------GACTCTAGATTAGTAGTAACAACATACTGGGGCTTGCAACCAGGAGAAAGGGAATGGCATTTG---GGTCATGGAGTTTCCATAGAA---TGGAGATTGAGAAGATATAGCACACAA---GTAGACCCTGGTATGGCAGACCAGCTAATTCATATGCATTATTTTGATTGTTTTGCAGACTCTGCCATAAGAGAGGCCATATTAGGACACATAGTTATTCCTAGGTGTGATTATCCAGCAGGACATAAT---AAGGTAGGATCTCTACAATACTTGGCACTGACAGCATTGATAAAACCAATA------AGAAGAAAGCCACCTCTGCCTAGTGTTAGGAAATTAGTAGAGGATAGATGGAACAAGCCCCAGAAGACCAGGGGCCGCAGAGGGAACCATACAATGAATGGACACTAGAGCTTTTAGAGGAACTCAAGCAAGAAGCTGTCAGACACTTTCCTAGGCCATGGCTCCATGGCTTAGGACAATATATCTATGAAACCTATGGAGATACTTGGACAGGGGTTGAAGTGCTAATGAGAGTTCTACAACAACTGCTA---TTTATT---CAT------TTCAGAATTGGGTGCCAGCATAGCAGGATAGGCATT------ATGCCA---------CAGAGAAGAGCAAGA------AATGGAGCCAATAGATCCTAACCTAGAGCCCTGGAACCAT-CCAGGAAGTCAGCCTAAAACTCCTTGTAATAAGTGCTATTGCAAACGCTGCAGTTATCATTGTCCAGTTTGCTTTCTGACAAAAGGCTTAGGCATTTCCTATGGCAGGAAGAAGC------GGAGAC---------AGCGACGAA---GCG------CTCCTCCAAGCAGTGAGGATCATCAAGATCCTATACCAAAGCAGTAAGTAACACTTA------------------GTAGATGTA-ATG---GTGGGT---------------------------------------TTACTAGACAAAGTAGATTATAGAGTAGCAGTAGGA---GCATTCACAGTGGCATTAATCATAGCAATAATTGTGTGGACTCTA---GCATATATAGAATATAGG---CAATTAAAAAAGCAA--AGAAAAATA------------GACTGCTTAATTAAAAGAATTAGGGAA---AGAGCAGAAGACAGT---GGCAATGAGA------------------GTGAGGGGGATG---TTG---AGGAATTAT---CAACAATGG------TGG---------------------------------ATATGGAGCATCTTA---------GGCTTTTGG------ATG---ATTTGT------------------------------AGTGGG---------GTG---------GGA------AACTTG---------TGGGTCACAGTCTATTAT---GGGGTACCTGTGTGGAGAGAAGCAAAAGCTACT------CTATTCTGTGCATCAGATGCTAAAGCATATGATAGAGAAGTGCATAATGTC---TGGGCAACACATGCCTGTGTACCCACAGACCCCAACCCACAAGAAATAGTGTTG---GAAAATGTAACAGAAAATTTTAACATGTGGAAAAATGACATGGTGGATCAGATGCATGAGGATATAATCAGTTTATGGGATCAAAGC---CTACAG---CCA---TGTGTAAAGTTGACCCCACTCTGTGTCACTTTAAATTGTACAAATGCTACTACCAGCAAT-------------------------------------------------------------------------------------------------------------------AGTAGCAGAACTGGTGAGATA---AAAAATTGCACTTTCAGAGCAACCACAGAAATAAAAGATAAGAAGAAGCAAGTGCAGGCACTGTTTTATAGACTTGATATAGTACCACTTAATGAGAAT------------------------------------------------------------------------------AATAGTAGCTCTAGGGAGTATAGATTAATAAATTGTAATACTTCAACCATAACACAAGCCTGTCCAAAGATCTCTTTTGACCCAATTCCTATACATTATTGTGCTCCAGCTGGTTATGCGATTCTA------AAGTGT---AAT---AAT------AAGACATTTAATGGAAGAGGA---CCATGCAACAATGTCAGCACAGTACAATGTACACAT---GGAATTAAGCCAGTGGTATCAACTCAACTACTGTTA---AATGGTAGCCTAGCAGAAGCAGAA---------------------------------GAGATAATAATTAGATCTGAAAATCTGACAAACAATGTCAAGACAATAATAGTACACCTT------AAC------AAGTCT------GTAGAAATTAAGTGTATAAGACCC-------AATAATAAT---------------------ACAAGAAAAAGCATAAGG---------------------------------------------------------------ATAGGACCAGGACAA---------ACA---TTCTATGCA---ACAGGAGGC---------ATA------ATAGGA---GATATAAGAAAAGCATATTGTAACATT---AGTGCAACAGAATGGAACACAACTTTACAAAAGGTAATGAACAAATTAAAA------GAGCATTTCCCT---------------------ACTAAAACAATAGAATTC------CGACCACAC---GCAGGAGGGGACCCAGAGATTACAACACATAGCTTTAATTGTAGAGGAGAATTTTTCTATTGCAATACATCAAGACTGTTTAATGGTACTAAT-------------------------------------------------------------------GATACTTCAAATGGAAACATAACA------------CTCCCA---TGTAGG---ATAAAG---CAAATAATA---AACATG---TGG---------CAG---GGGGTAGGAAGGGCAATGTATGCCCCT------------CCCATTGCAGGAAACATAACA------------------TGTATATCAAACATC---------ACAGGACTGCTATTGACACGTGATGGAGGA------------------------------------------------------------GATGATAATACTACAGAGATATTCAGACCTGGAGGAGGAGATATGAGGGACAATTGGAGAAGTGAATTATATAAATATAAAGTGGTAGAAATTAAACCATTGGGAGTAGCACCCACTACGGCAAAAAGGAGAGTGGTG---------------GAGAGAGAAAAAAGAGCAGTG------GGA------ATA---GGA---GCTGTGTTCCTTGGGTTCTTGGGAGCAGCAGGAAGCACTATGGGC---GCGGCGTCAATAACGCTGACGGTACAGGCCAGACAATTATTGTCTGGTATAGTGCAACAGCAAAACAATTTGCTGCAGGCTATCGAGGCGCAACAGCATCTGTTGCAACTCACGGTCTGGGGCATTAAACAGCTCCAGACAAGAGTCCTGGCTATAGAAAGATACCTACAGGACCAACAGCTCCTAGGGATTTGGGGCTGCTCTGGAAAACTCATCTGCACCACTGCCGTGCCTTGGAACAACAGTTGG------------AGT------------AATAAA---------------TCTCAA---AATGATATTTGG---GAGAACATGACCTGGATGCAA---TGGGATAGGGAAATTAGTAATTACACAAACACAATATACAGGTTGCTTGAAGAATCGCAGAACCAACAGGAA---AAAAATGAA---AAAGACTTA---CTAGCATTG---GATAGTTGGGCAAGTCTGTGGAAT---TGGTTTAGCATA---TCAAAATGGCTGTGGTATATA---AAAATATTCATAATGATAGTAGGAGGCTTAATAGGTTTAAGGATAATT---TTTGCTGTGCTATCTATAGTAAAGAGAGTTAGGCAGGGATACTCACCTTTGTCGTTGCAGACCCTTATCCCAAAC------CCGAGGGGA------CCCGACAGGCTCGGAAGAATCGAAGAAGAAGGTGGA---GAGCAAGACAGAGACAGATCCGTGCGATTAGTGAGCGGATTCTTAGCACTTGCCTGGGACGACCTACGGAGCCTGTGCCTCTTCCTCTACCACCGATTGAGAGACTTAGGATTGATAACAACGAGAGCGGTGGAACTGCTGGGACAG---------------------AGGGGGTGGGAAGCTCTCAAG---TGTCTG---GGAGGTCTTGTGCAG------TATTGGGGTCTGGAACTAAAG---AAGAG-TGCTACTAGTTTGCTTGATACCATA---GCAATAGCAGTAGCTGAAGGAACAGATAGAATTATAGAATTAGTACAAAACATTTGG---------AGGGCT---------ATCTTACACATACCTAGAAGAATAAGACAGGGCTTTGAAGCATCT------TTGCTA---TAA----------------AATGGGGGCCAAGTGGTCAAAA------AGCAGCTTAGTGGGATGGCCTGCTATAAGAGAAAGAATAAGA------------AGAACT------------------------------------------------------------GAGCCAGCA------------------------GCAGAGGGAGTAGGAGCAGCATCTCAAGACTTAGATAAGTATGGAGCACTTACAACAAGC---AACACAGTCAGCAATAATGCTGCT------TGTGCTTGGCTGCAAGCG---CAAGAGGAA---------GAA---GAAGAAGTAGGCTTTCCAGTCAGACCTCAGGTGCCTTTAAGGCCAATGACTTATAAAGGAGCACTCGACCTCAGCTTCTTT---TTA---AAAGAAAAGGGG---GGACTGGATGGGTTAGTTCACTCT---CAGAAAAGACAAGACATCCTTGAT------TTGTGGGTCTATCATACACAAGGCTTCTTCCCTGATTGGCAAAACTACACACCTGGACCAGGGGTCAGATATCCACTGACCTTTGGGTGGCTCTACAAGCTAGTGCCAGTTGACCCAGAGGAAGTGGAAGAGGCCACTGAAGGAGAAGGCAACTGTCTGCTACACCCTATAAACCAGCATGGAATGGATGATGCAGACAGAGAAGTCTTGAGATGGAAGTTTGACAGTCAACTGGCACGCAGACACATGGCCCGC---GAGCTACATCCGGAGTATTAC------------------------------------AAAGACTGCTGA
		</sequence>
		<sequence>
			<taxon idref="C|2011|ZMB|KP109496"/>
			ATGGGTGCGAGAGCGTCAATATTAAGAGGC---GGAAAATTAGATACATGGGAAAAAATTAAGTTAAGGCCAGGGGGAAAGAAACGCTATAAGTTAAAACATTTAGTATGGGCAAGCAGGGAGCTGGAAAGATTTGCACTTAACCCTGACCTTTTAGAAACAGCAGAAGGATGTAAACAAATAATGAAACAGCTACAACCAGCTCTCCAG---ACAGGAACAGAGGAACTTAGATCATTATTCAACACAGTAGCAACTCTCTATTGTGTACATACAAGGGCAGATGTAAGAGACACCAAAGAGGCCCTAGATAAGATAGAGGAAGAACAAAACAAA------------------------AGTCAG---CAAAAA---------------------------------ACACAG---CAGGCAGAAGCA------------------GCTGAT---GGG---------------------AAG---------------------ATCAGTCAAAATTACCCTATAGTGCAGAATCTTCAAGGGCAAATGGTACACCAGCCCATATCACCTAGAACTTTGAATGCATGGGTAAAGGTAGTAGAAGAGAAGGCTTTCAGCCCAGAGGTAATACCCATGTTTACAGCATTATCAGAAGGAGCCACCCCACAAGATTTAAACACCATGTTAAATACAGTGGGGGGACATCAAGCAGCCATGCAAATGTTAAAAGAAACCATCAATGAGGAGGCT---GCAGAATGGGACAGACTACATCCAGTACATGCAGGGCCTAATGCACCAGGCCAAATGAGAGAACCAAGGGGAAGTGACATAGCAGGAACTACTAGTACCCTTCAGGAACAAATAGCATGGATG---ACA---------AGTAAC---CCACCTGTTCCAGTGGGAGAAATCTATAAAAGATGGATAATTCTGGGGTTAAATAAAATAGTAAGAATGTATAGCCCTGTCAGCATTTTGGACATAAAACAAGGGCCAAAGGAACCCTTTAGAGACTATGTAGATCGGTTCTTTAAAGTTTTAAGAGCTGAACAAGCTACACAAGATGTAAAAAATTGGATGACAGATACCTTGTTGGTCCAAAATGCGAACCCAGACTGTAAGACCATTTTAAGAGCATTGGGACCAGGGGCGTCAATAGAAGAAATGATGACAGCATGTCAGGGAGTGGGAGGACCTAGCCACAAAGCAAGGGTATTGGCTGAGGCAATGAGCCAAGCAAGC---------------------AATGCGAATATA---ATGATG---CAGAGAAACAAT------------TTTAAA---GGC---TCTAAAAGAATTGTCAAGTGCTTCAACTGTGGCAAGGAAGGG---CACATAGCTAGAAATTGCAGGGCTCCTAGGAAAAAAGGCTGTTGGAAATGTGGAAAGGAAGGACACCAAATGAAAGACTGTACT------------GAAAGGCAGGCTAATTTTTTAGGGAAAATTTGGCC---TTCCCACAA---GGGGGGGAG---GCCAGGGAA---TTTCCTTCAGAA---------------------CAGACC------------------AGAGCCAACAGC------------------------------------------------------------CCCACCAGC------------AGAGAGCTTCAGGTT---CGA---------------GGA---GAC---AACCCTCGC------------------TCCGAAACAGGAGCC------------------GAAAGA---------CAG------------------------------GGA---------------------GCCCTTAACTTCCCTCAAATCACTCTTTGGCAGCGACCCCTTGTCTCAATAAAAGTAGAGGGCCAAATAAAGGAGGCTCTCTTAGACACAGGAGCAGATGATACAGTATTA---GAAGAAATAAGGTTGCCAGGAAAATGGAAACCAAAAATGATAGGAGGAATTGGAGGTTTTATCAAAGTAAGACAGTAT---GATCAAATACTTATAGAAATTTGTGGAAAAAAGGCTATAGGTACAGTATTAGTGGGACCCACGCCTGTC------AACATAATTGGAAGGAATATGTTGACTCAGCTTGGATGCACACTAAATTTTCCAATTAGTCCCATTGAAACTGTACCAGTAAAATTAAAGCCAGGAATGGATGGCCCAAAGGTTAAACAATGGCCATTAACAGAAGAGAAAATAAAAGCATTAACAGAAATTTGTGAAGAAATGGAGAAGGAAGGAAAAATTACAAAAATTGGGCCTGAAAATCCATATAAT---ACTCCAGTATTTGCCATAAAA---AAGAAAGACAGTACTAAG---TGGAGAAAATTAGTAGACTTCAGGGAACTCAATAAAAGAACTCAAGATTTTTGGGAAGTTCAATTAGGAATACCACACCCA---GCAGGGTTA---AAAAAG---AAAAAATCAGTGACAGTACTGGATGTGGGAGATGCATAT---TTTTCAGTTCCTTTAGATGAAGACTTCAGGAAATATACTGCATTCACCATACCTAGTATAAACAATGAAACACCAGGAGTTAGATATCAATATAATGTACTTCCACAGGGATGGAAGGGATCACCAGCAATATTTCAGAGTAGC---ATGATAAAAATCTTAGAGCCCTTTAGGGCACAAAATAAAGACATAGTCATCTATCAATATATGGATGACTTGTATGTAGGATCTGACTTAGAAATAGGACAACATAGAGCGAAAATAGAAGAATTGAGAGAACATCTATTAAAATGGGGACTTACCACCCCAGACAAGAAACATCAGAAAGAACCCCCATTTCTTTGGATGGGGTATGAACTCCATCCTGACAAATGGACAGTACAG---CCTATACAGCTGCCAGAC---AAG---------GATAGCTGGACTGTCAATGATATACAGAAGTTGGTGGGAAAATTAAACTGGGCAAGTCAGATTTACCCAGGGATTCAAGTAAAGCAGCTTTGTAAACTCCTGAGGGGGGTCAAAGCCCTAACAGATGTAGTACCACTAACTGAAGAAGCAGAATTAGAATTGGCAGAGAACAGA---GAAATTTTAAGAGAACCAGTACATGGAGTATATTATGACCCATCCAAAGACTTGATAGCTGAAATACAGAAACAGGGGCCTGACCAATGGACATATCAAATTTACCAAGAGCCCTTCAAAAATTTGAAAACAGGAAAGTATGCAAAAATG---AGAACTGCCCACACTAATGATGTAAGACAGTTAACAGAAGCAGTGCAAAAAATAGCCACAGAAAGCATAGTGATATGGGGAAAGACTCCTAAATTTAGATTACCCATCCAAAAAGAAACATGGGAGACATGGTGGACAGACTATTGGCAAGCCACCTGGATTCCTGAGTGGGAGTTTGTGAATACCCCTCCCCTAGTAAAA---TTATGGTACCAG---CTGGAGAAAGAACCCATAGCAGGAGTAGAA---ACTTTCTATGTAGATGGAGCAGCTAATAGGGAAACTAAAATAGGAAAAGCAGGATATGTTACTGACAGAGGAAGACAGAAAATTGTTCCTTTAACTGAAACAACAAATCAGAAAACTGAGTTACAAGCAATTCAACTAGCTTTGCAAGATTCAGGATCAGAAGTAAACATAGTAACAGACTCACAGTATGCATTAGGAATCATTCAAGCACAGCCAGATAAGAGTGAATCAGAATTAGTCAACCAGATAATAGAACAATTAATAAAAAAGGAAAGGGTTTACCTGTCATGGGTACCAGCACATAAAGGAATTGGAGGAAATGAACAAGTAGATAAATTAGTAAGTAGTGGAATCAGGAAAGTGCTGTTTCTAGATGGAATTGATAAGGCTCAA---GAA---GAGCATGAAAAATATCACAACAATTGGAGAGCAATGGCTAGTGAGTTTAATCTGCCACCCATAGTAGCGAAAGAAATAGTAGCTAGCTGTGATAAATGT---CAGCTAAAAGGGGAAGCCATGCATGGACAAGTAGATTGCAGCCCAGGGATATGGCAGCTAGATTGCACACATTTAGAAGGAAAGATCATCATAGTAGCAGTCCATGTAGCCAGTGGCTACATAGAAGCAGAGGTTATCCCAGCAGAATCAGGACAGGAAACAGCATACTATATACTAAAATTAGCAGGGAGATGG---CCAGTCAAAGTAATACATACAGACAATGGTAGTAATTTCACCAGTGCTGCAGTTAAGGCAGCC---TGTTGGTGGGCAGGTATCCAACAGGAATTTGGAATTCCCTACAATCCCCAAAGTCAGGGA---GTAGTAGAATCCATGAATAAAGAGTTAAAGAAAATTATAGGGCAGGTAAGAGATCAAGCTGAGCATCTTAAGACAGCAGTACAAATGGCAGTATTCATTCACAATTTTAAAAGAAAAGGGGGGATTGGGGGGTAC---------------------------------------------------AGTGCAGGG---------------------GAAAGAATA---ATAGACATAATAGCAACAGACATACAAACTAAAGAATTACAAAAGCAAATTATAAAGATTCAAAATTTTCGGGTTTATTACAGAGACAGCAGAGACCCTATCTGGAAAGGACCAGCAAAACTACTCTGG---AAAGGTGAAGGGGCAGTAGTAATACAA------GATAATAGTGACATAAAGGTGGTACCAAGGAGGAAAGTAAAAATTATTAAGGACTATGGAAAACAGATGGCAGGTGCTGATTGTGTGG---CAGGTAGACAGGATGAGG---ATTAGAACATGGAATAGTTTAGTAAAG---CACCATATGTATGTTTCAAAGAGAGCTAGTGGATGGTTTTACAGACATCATTTTGAAAGCAGACATCCAAAAATAAGTTCAGAAGTACATATCCCAGTAGGG---------GAGGCAAGATTAGTAATAAAAACATATTGGGGTTTGCAAACAGGAGAAAGAGAGTGGCATTTG---GGTCATGGAGTCTCAATAGAA---TGGATATGGAAAAGATATAGCACACAA---ATAGAGCCTGGCCTGGCAGACCAGCTAATTCACATGCATTATTTTGATTGTTTTGCAGACTCTGCCATAAGAACAGCCATATTAGGACATATAGTATTCCCTAGGTGTGACTATCAAGCAGGACATAAT---AAGGTAGGATCTCTACAATACTTGGCACTGACAGCCTTGATAAAACCAACA------AAGAGAAAGCCACCTCTGCCTAGTGTTAGAAAGTTAGTAGAGGATAAATGGAACAACCCCCAGAAGACCAAGGGCCGCAGAGGGAACCATATAATGAATGGACACTAGAGCTTCTAGAGGAACTTAAGCAAGAGGCTGTCAGGCACTTTCCTCGACCATGGCTCCATAATTTAGGACAATATATCTATGAAACCTATGGAGATACTTGGGCAGGGGTTGAAGCTATAATAAGAATACTACAACAACTACTG---TTTATT---CAT------TTCAGAATTGGGTGCCAACATAGCAGAATAGGCATT------GTGCGA---------CAGAGAAGAGCAAGA------AATGGATCCAGTAGATCCTAACCTAGAGCCCTGGAACCAT-CCAGGAAGCCAGCCTAAAACTGCTTGTAATAATTGTTATTGTAAACACTGTAGCTACCACTGTCTAGTTTGCTTTCAGACAAAAGGCTTAGGCATTTCCTATGGCAGGAAGAAGC------GGAGAC---------AGCGACGCA---ACG------CTCCTCCAAGCAGTGAAGATCATCAAAATTTTGTATCAAAGCAGTAAGTATA----------------------------TGTA-ATG---TTAAGT---------------------------------------TTACTAGAAAGAGTAGATTATAGATTAGGAATAGGA---GCATTGATAGTAGCATTAATTATAGCAATAATTGTGTGGACCATA---GCATATATAGAATATAGA---AAGTGGTTAAGACAA--AGGAAAATA------------AACTGGTTGATTGAAAGAATTAGGGAA---AGAGCAGAAGATAGT---GGCAATGAGA------------------GTGAGGGGGACA---CTG---AGGTATTAT---CAACTATGG------TGG---------------------------------ATATGGGGTATATTA---------GGCTTTTGGATGTTAATG---CATAGT------------------------------AATGGA---------AAG---------GAA------AACTTG---------TGGGTTACAGTCTATTAT---GGGGTACCTGTGTGGAGAGAAGCAAAAACTACT------CTATTTTGTGCATCAGATGCTAAAGCATATGTTAGTGAAGTACATAATGTC---TGGGCTACACATGCCTGCGTACCCACAGACCCCAACCCACAAGAAATGATTTTA---GAAAATGTAACAGAAAATTTTAACATGTGGAAAAATGACATGGTGGATCAGATGCATGAGGATATAATCAGTCTATGGGATCAAAGC---CTAAAG---CCA---TGTGTGAAGTTGACCCCACTCTGTGTCACATTAAACTGTATTAGCCTCAATAGGACCACG----------------------------------------------------------------------------------------------------------------AATACCACCATGCAGGAAGAAGTT---AAAAATTGCACTTTCAATGTAACCACAGAACTAAGGGACAAGAAAAAGAAGGAGTATGCAATTTTTTATAGACTTGATATAGTACCAATTAATTCCGGG---------------------------------------------------------------------------TCCACTAATGAGTCCAGTGAGTATAGATTAATAAATTGTAATACCTCAGCCATGACACAAGCCTGTCCAAAGGTCACTTTTGACCCAATTCCTATACATTACTGTGCTCCAGCTGGTTATGCGATTCTA------AAGTGT---AAT---AAT------AAGACATTCAATGGAACAGGA---CCATGCAATAATGTCAGCACAGTACAATGTACACAT---GGAATTAAGCCAGTGGTATCAACTCAGCTGCTGTTA---AATGGTAGTCTAGCAGAAGAAGAC------------------------------------ATAGTAATTAGATCTGAAAATCTGACAAACCCTTCCAAAATAATAATAGTACAGCTT------AAA------ACTCCT------GCAGAAATTGAGTGTACAAGGCCT-------GACAATAAT---------------------ACAAGGAAAAGTGTGAGG---------------------------------------------------------------ATAGGACCAGGACAA---------ACA---TTCTATGCA---ACAGGAGAC---------ATA------ATAGGA---GACATAAGACAAGCACATTGTAACATT---AGTAAC------TGGAATACAACTTTAAGACAGGTAGCTGAAAAATTACAA------GAACGCTTTCCG---------------------AATAAAACAATAAAATTT------GCACCATCC---TCAGGAGGGGACCCAGAAATTACAACACATAGCTTTAATTGTGGAGGAGAATTTTTCTACTGCAATACATCAACACTGTTTACATACAATCCTAATGAT----------------------------------------------------------ACAGAAAGTAGTAACACAAACATCACA------------ATCCCA---TGCAGA---ATAAAA---CAAATTATA---AACATG---TGG---------CAG---GAGGTGGGAAGAGCACTGTATGCCCCT------------CCCATTGCAGGAAACATAACA------------------TGTAAATCAAACATC---------ACAGGACTACTATTGACATATGATAGCGAA---------------------------------------------------------------------AATGACACAACATTCAGACCTGGAGGAGGAGATATGAGGGACAATTGGAGAAGTGAATTATATAAATATAAAGTGGTAGAAATTAAGCCATTAGGAGTAGCACCCACTGAGGCAAAAAGGAGAGTGGTG---------------GAGAGAGAAAAAAGAGCAGTG------GGA------CTC---GGA---GCTGTGTTCCTTGGGTTCTTGGGAGCAGCCGGAAGCACTATGGGC---GCAGCATCAATAACGCTGACGGTACAGGCCAGACAATTGTTGTCTGGTATAGTGCAACAGCAAAGTAATTTGCTGAGGGCTATAGAGGCGCAGCAGCATATGCTGCAACTTACAGTCTGGGGCATTAAGCAGCTCCAGGCAAGAGTCCTGGCTATAGAAAGATACCTAAAGGATCAACAGCTCCTAGGGATTTGGGGCTGCTCTGGAAAACTCATCTGCACCACTGCTGTACCTTGGAACTCTACTTGG------------AGT------------AATAGA---------------TCTAAA---GAGGACATTTGG---GATAACATGACTTGGATGCAG---TGGGATAAAGAAATTAGTAATTACACAGATACAATATACAGATTGATTGAAGATTCACAAAACCAGCAGGAA---AAAAATGAA---AAAGATTTA---CTAGCATTG---GACAGTTGGAACAATCTGTGGAAC---TGGTTTGATATA---TCAAAATGGCTGTGGTATATA---AAGATATTCATAATGATAGTAGGAGGCTTGATAGGTTTAAGAATAATT---TTTACTGTGCTCTCTGTAGTAAATAGAGTTAGGCAGGGATACTCACCTTTGTCATTTCAGACCCTTATCCCAAGC------CCGAAGGGA------CCCGACAGGCTCGAAAGAATCGAAGAAGGAGGTGGA---GAGCAAGACAGCGGCAGATCTGTGCGATTAGTGAGCGGATTCTTAGCGATTGCCTGGGACGACCTGCGGAACCTGTGCCTCTTCAGTTACCACCGATTGAGAGACTTAATATTAATTGTAACAAGAGCGGTGGAACTTCTGGGACGCAGCAGCCTCAAGGGAATACAGAGGGGGTGGGAAGCTCTTAAG---TATCTG---GGAAGTCTTGTGCAG------TATTGGGGTCTGGAGCTAAAA---AAGAG-TGCTATTAGTCTGCTTGATACCGTA---GCAATAGTAGTAGCTGAAGGAACAGATAGGATTATAGAATTTATACAAAGATTTTGT---------AGAGCT---------ATCCGCAACATACCTACAAGAATAAGACAGGGCTTTGAAGCAGCT------TTGCTA---TAA----------------AATGGGGGGCAAGTGGTCAAAA------AGCAGTATAGTTGGATGGCCTGCTGTAAGAGAAAGAATAAGA------------AGAACA------------------------------------------------------------GAGCCAGCA------------------------GCAGAGGGAGTAGGAGCAGCATCTCAAGACTTAGATAAATATGGAGCACTTACAAGCAGT---AACACAGTAACCAACAATGCTGAT------TGTGCCTGGCTGCAAGCA---CAAGAGGAG---------GAA---GGAGAAGTAGGCTTTCCAGTCAGACCTCAGGTACCTCTAAGACCAATGACTTATAAGGGAGCATTCGATCTCAGCTTCTTT---TTA---AAAGAAAAGGGG---GGACTGGAAGGGTTAATTTACTCT---AGGAAAAGGCAAGAAATCCTTGAT------TTATGGGTCTATCACACACAAGGCTTCTTCCCTGATTGGCAAAACTACACACCGGGACCAGGGGTCAGATATCCACTGACCTTTGGATGGTGCTTCAAGCTAGTGCCAGTTGACCCAAGGGAAGTAGAAGAGGCCAACAAAGGAGAAAACAACTGCTTGCTACACCCTATGAGCCTGCATGGAATGGAGGATGAACAAAGAGAAGTATTAAAGTGGGAGTTTGACATTCACCTAGCACGCAGACACATGGCCCGC---GAGCTACATCCGGAGTATTAC------------------------------------AAAGACTGCTGA
		</sequence>
		<sequence>
			<taxon idref="C|2011|ZMB|KR820448"/>
			ATGGGTGCGAGAGCGTCAATATTAAGAGGC---GGAAAATTAGATACATGGGAAAAAATTAAGTTAAGGCCAGGGGGAAAGAAACGCTATAAGTTAAAACATTTAGTATGGGCAAGCAGGGAGCTGGAAAGATTTGCACTTAACCCTGACCTTTTAGAAACAGCAGAAGGATGTAAACAAATAATGAAACAGCTACAACCAGCTCTCCAG---ACAGGAACAGAGGAACTTAGATCATTATTCAACACAGTAGCAACTCTCTATTGTGTACATACAAGGGCAGATGTAAGAGACACCAAAGAGGCCCTAGATAAGATAGAGGAAGAACAAAACAAA------------------------AGTCAG---CAAAAA---------------------------------ACACAG---CAGGCAGAAGCA------------------GCTGAT---GGG---------------------AAG---------------------ATCAGTCAAAATTACCCTATAGTGCAGAATCTTCAAGGGCAAATGGTACACCAGCCCATATCACCTAGAACTTTGAATGCATGGGTAAAGGTAGTAGAAGAGAAGGCTTTCAGCCCAGAGGTAATACCCATGTTTACAGCATTATCAGAAGGAGCCACCCCACAAGATTTAAACACCATGTTAAATACAGTGGGGGGACATCAAGCAGCCATGCAAATGTTAAAAGAAACCATCAATGAGGAGGCT---GCAGAATGGGACAGACTACATCCAGTACATGCAGGGCCTAATGCACCAGGCCAAATGAGAGAACCAAGGGGAAGTGACATAGCAGGAACTACTAGTACCCTTCAGGAACAAATAGCATGGATG---ACA---------AGTAAC---CCACCTGTTCCAGTGGGAGAAATCTATAAAAGATGGATAATTCTGGGGTTAAATAAAATAGTAAGAATGTATAGCCCTGTCAGCATTTTGGACATAAAACAAGGGCCAAAGGAACCCTTTAGAGACTATGTAGATCGGTTCTTTAAAGTTTTAAGAGCTGAACAAGCTACACAAGATGTAAAAAATTGGATGACAGATACCTTGTTGGTCCAAAATGCGAACCCAGACTGTAAGACCATTTTAAGAGCATTGGGACCAGGGGCGTCAATAGAAGAAATGATGACAGCATGTCAGGGAGTGGGAGGACCTAGCCACAAAGCAAGGGTATTGGCTGAGGCAATGAGCCAAGCAAGC---------------------AATGCGAATATA---ATGATG---CAGAGAAACAAT------------TTTAAA---GGC---TCTAAAAGAATTGTCAAGTGCTTCAACTGTGGCAAGGAAGGG---CACATAGCTAGAAATTGCAGGGCTCCTAGGAAAAAAGGCTGTTGGAAATGTGGAAAGGAAGGACACCAAATGAAAGACTGTACT------------GAAAGGCAGGCTAATTTTTTAGGGAAAATTTGGCC---TTCCCACAA---GGGGGGGAG---GCCAGGGTAA--TTTCCTTCAGAA---------------------CAGACC------------------AGAGCCAACAGC------------------------------------------------------------CCCACCAGC------------AGAGAGCTTCAGGTT---CGA---------------GGA---GAC---AACCCTCGC------------------TCCGAAACAGGAGCC------------------GAAAGA---------CAG------------------------------GGA---------------------GCCCTTAACTTCCCTCAAATCACTCTTTGGCAGCGACCCCTTGTCTCAATAAAAGTAGAGGGCCAAATAAAGGAGGCTCTCTTAGACACAGGAGCAGATGATACAGTATTA---GAAGAAATAAGGTTGCCAGGAAAATGGAAACCAAAAATGATAGGAGGAATTGGAGGTTTTATCAAAGTAAGACAGTAT---GATCAAATACTTATAGAAATTTGTGGAAAAAAGGCTATAGGTACAGTATTAGTGGGACCCACGCCTGTC------AACATAATTGGAAGGAATATGTTGACTCAGCTTGGATGCACACTAAATTTTCCAATTAGTCCCATTGAAACTGTACCAGTAAAATTAAAGCCAGGAATGGATGGCCCAAAGGTTAAACAATGGCCATTAACAGAAGAGAAAATAAAAGCATTAACAGAAATTTGTGAAGAAATGGAGAAGGAAGGAAAAATTACAAAAATTGGGCCTGAAAATCCATATAAT---ACTCCAGTATTTGCCATAAAA---AAGAAAGACAGTACTAAG---TGGAGAAAATTAGTAGACTTCAGGGAACTCAATAAAAGAACTCAAGATTTTTGGGAAGTTCAATTAGGAATACCACACCCA---GCAGGGTTA---AAAAAG---AAAAAATCAGTGACAGTACTGGATGTGGGAGATGCATAT---TTTTCAGTTCCTTTAGATGAAGACTTCAGGAAATATACTGCATTCACCATACCTAGTATAAACAATGAAACACCAGGAGTTAGATATCAATATAATGTACTTCCACAGGGATGGAAGGGATCACCAGCAATATTTCAGAGTAGC---ATGAGAAAAATCTTAGAGCCCTTTAGGGCACAAAATAAAGACATAGTCATCTATCAATATATGGATGACTTGTATGTAGGATCTGACTTAGAAATAGGACAACATAGAGCGAAAATAGAAGAATTGAGAGAACATCTATTAAAATGGGGACTTACCACCCCAGACAAGAAACATCAGAAAGAACCCCCATTTCTTTGGATGGGGTATGAACTCCATCCTGACAAATGGACAGTACAG---CCTATACAGCTGCCAGAC---AAG---------GATAGCTGGACTGTCAATGATATACAGAAGTTGGTGGGAAAATTAAACTGGGCAAGTCAGATTTACCCAGGGATTCAAGTAAAGCAGCTTTGTAAACTCCTGAGGGGGGTCAAAGCCCTAACAGATGTAGTACCACTAACTGAAGAAGCAGAATTAGAATTGGCAGAGAACAGA---GAAATTTTAAGAGAACCAGTACATGGAGTATATTATGACCCATCCAAAGACTTGATAGCTGAAATACAGAAACAGGGGCCTGACCAATGGACATATCAAATTTACCAAGAGCCCTTCAAAAATTTGAAAACAGGAAAGTATGCAAAAATG---AGAACTGCCCACACTAATGATGTAAGACAGTTAACAGAAGCAGTGCAAAAAATAGCCACAGAAAGCATAGTGATATGGGGAAAGACTCCTAAATTTAGATTACCCATCCAAAAAGAAACATGGGAGACATGGTGGACAGACTATTGGCAAGCCACCTGGATTCCTGAGTGGGAGTTTGTGAATACCCCTCCCCTAGTAAAA---TTATGGTACCAG---CTGGAGAAAGAACCCATAGCAGGAGTAGAA---ACTTTCTATGTAGATGGAGCAGCTAATAGGGAAACTAAAATAGGAAAAGCAGGATATGTTACTGACAGAGGAAGACAGAAAATTGTTCCTTTAACTGAAACAACAAATCAGAAAACTGAGTTACAAGCAATTCAACTAGCTTTGCAAGATTCAGGATCAGAAGTAAACATAGTAACAGACTCACAGTATGCATTAGGAATCATTCAAGCACAGCCAGATAAGAGTGAATCAGAATTAGTCAACCAGATAATAGAACAATTAATAAAAAAGGAAAGGGTTTACCTGTCATGGGTACCAGCACATAAAGGAATTGGAGGAAATGAACAAGTAGATAAATTAGTAAGTAGTGGAATCAGGAAAGTGCTGTTTCTAGATGGAATTGATAAGGCTCAA---GAA---GAGCATGAAAAATATCACAACAATTGGAGAGCAATGGCTAGTGAGTTTAATCTGCCACCCATAGTAGCGAAAGAAATAGTAGCTAGCTGTGATAAATGT---CAGCTAAAAGGGGAAGCCATGCATGGACAAGTAGATTGCAGCCCAGGGATATGGCAGCTAGATTGCACACATTTAGAAGGAAAGATCATCATAGTAGCAGTCCATGTAGCCAGTGGCTACATAGAAGCAGAGGTTATCCCAGCAGAATCAGGACAGGAAACAGCATACTATATACTAAAATTAGCAGGGAGATGG---CCAGTCAAAGTAATACATACAGACAATGGTAGTAATTTCACCAGTGCTGCAGTTAAGGCAGCC---TGTTGGTGGGCAGGTATCCAACAGGAATTTGGAATTCCCTACAATCCCCAAAGTCAGGGA---GTAGTAGAATCCATGAATAAAGAGTTAAAGAAAATTATAGGGCAGGTAAGAGATCAAGCTGAGCATCTTAAGACAGCAGTACAAATGGCAGTATTCATTCACAATTTTAAAAGAAAAGGGGGGATTGGGGGGTAC---------------------------------------------------AGTGCAGGG---------------------GAAAGAATA---ATAGACATAATAGCAACAGACATACAAACTAAAGAATTACAAAAGCAAATTATAAAGATTCAAAATTTTCGGGTTTATTACAGAGACAGCAGAGACCCTATCTGGAAAGGACCAGCAAAACTACTCTGG---AAAGGTGAAGGGGCAGTAGTAATACAA------GATAATAGTGACATAAAGGTGGTACCAAGGAGGAAAGTAAAAATTATTAAGGACTATGGAAAACAGATGGCAGGTGCTGATTGTGTGG---CAGGTAGACAGGATGAGG---ATTAGAACATGGAATAGTTTAGTAAAG---CACCATATGTATGTTTCAAAGAGAGCTAGTGGATGGTTTTACAGACATCATTTTGAAAGCAGACATCCAAAAATAAGTTCAGAAGTACATATCCCAGTAGGG---------GAGGCAAGATTAGTAATAAAAACATATTGGGGTTTGCAAACAGGAGAAAGAGAGTGGCATTTG---GGTCATGGAGTCTCAATAGAA---TGGATATGGAAAAGATATAGCACACAA---ATAGAGCCTGGCCTGGCAGACCAGCTAATTCACATGCATTATTTTGATTGTTTTGCAGACTCTGCCATAAGAACAGCCATATTAGGACATATAGTATTCCCTAGGTGTGACTATCAAGCAGGACATAAT---AAGGTAGGATCTCTACAATACTTGGCACTGACAGCCTTGATAAAACCAACA------AAGAGAAAGCCACCTCTGCCTAGTGTTAGAAAGTTAGTAGAGGATAAATGGAACAACCCCCAGAAGACCAAGGGCCGCAGAGGGAACCATATAATGAATGGACACTAGAGCTTCTAGAGGAACTTAAGCAAGAGGCTGTCAGGCACTTTCCTCGACCATGGCTCCATAATTTAGGACAATATATCTATGAAACCTATGGAGATACTTGGGCAGGGGTTGAAGCTATAATAAGAATACTACAACAACTACTG---TTTATT---CAT------TTCAGAATTGGGTGCCAACATAGCAGAATAGGCATT------GTGCGA---------CAGAGAAGAGCAAGA------AATGGATCCAGTAGATCCTAACCTAGAGCCCTGGAACCAT-CCAGGAAGCCAGCCTAAAACTGCTTGTAATAATTGTTATTGTAAACACTGTAGCTACCACTGTCTAGTTTGCTTTCAGACAAAAGGCTTAGGCATTTCCTATGGCAGGAAGAAGC------GGAGAC---------AGCGACGCA---ACG------CTCCTCCAAGCAGTGAAGATCATCAAAATTTTGTATCAAAGCAGTAAGTATA----------------------------TGTA-ATG---TTAAGT---------------------------------------TTACTAGAAAGAGTAGATTATAGATTAGGAATAGGA---GCATTGATAGTAGCATTAATTATAGCAATAATTGTGTGGACCATA---GCATATATAGAATATAGA---AAGTGGTTAAGACAA--AGGAAAATA------------AACTGGTTGATTGAAAGAATTAGGGAA---AGAGCAGAAGATAGT---GGCAATGAGA------------------GTGAGGGGGACA---CTG---AGGTATTAT---CAACTATGG------TGG---------------------------------ATATGGGGTATATTA---------GGCTTTTGGATGTTAATG---CATAGT------------------------------AATGGA---------AAG---------GAA------AACTTA---------TGGGTTACAGTCTATTAT---GGGGTACCTGTGTGGAGAGAAGCAAAAACTACT------CTATTTTGTGCATCAGATGCTAAAGCATATGTTAGTGAAGTACATAATGTC---TGGGCTACACATGCCTGCGTACCCACAGACCCCAACCCACAAGAAATGATTTTA---GAAAATGTAACAGAAAATTTTAACATGTGGAAAAATGACATGGTGGATCAGATGCATGAGGATATAATCAGTCTATGGGATCAAAGC---CTAAAG---CCA---TGTGTGAAGTTGACCCCACTCTGTGTCACATTAAACTGTATTAGCCTCAATAGGACCACG----------------------------------------------------------------------------------------------------------------AATACCACCATGCAGGAAGAAGTT---AAAAATTGCACTTTCAATGTAACCACAGAACTAAGGGACAAGAAAAAGAAGGAGTATGCAATTTTTTATAGACTTGATATAGTACCAATTAATTCCGGG---------------------------------------------------------------------------TCCACTAATGAGTCCAGTGAGTATAGATTAATAAATTGTAATACCTCAGCCATGACACAAGCCTGTCCAAAGGTCACTTTTGACCCAATTCCTATACATTACTGTGCTCCAGCTGGTTATGCGATTCTA------AAGTGT---AAT---AAT------AAGACATTCAATGGAACAGGA---CCATGCAATAATGTCAGCACAGTACAATGTACACAT---GGAATTAAGCCAGTGGTATCAACTCAGCTGCTGTTA---AATGGTAGTCTAGCAGAAGAAGAC------------------------------------ATAGTAATTAGATCTGAAAATCTGACAAACCCTTCCAAAATAATAATAGTACAGCTT------AAA------ACTCCT------GCAGAAATTGAGTGTACAAGGCCT-------GACAATAAT---------------------ACAAGGAAAAGTGTGAGG---------------------------------------------------------------ATAGGACCAGGACAA---------ACA---TTCTATGCA---ACAGGAGAC---------ATA------ATAGGA---GACATAAGACAAGCACATTGTAACATT---AGTAAC------TGGAATACAACTTTAAGACAGGTAGCTGAAAAATTACAA------GAACGCTTTCCG---------------------AATAAAACAATAAAATTT------GCACCATCC---TCAGGAGGGGACCCAGAAATTACAACACATAGCTTTAATTGTGGAGGAGAATTTTTCTACTGCAATACATCAACACTGTTTACATACAATCCTAATGAT----------------------------------------------------------ACAGAAAGTAGTAACACAAACATCACA------------ATCCCA---TGCAGA---ATAAAA---CAAATTATA---AACATG---TGG---------CAG---GAGGTGGGAAGAGCACTGTATGCCCCT------------CCCATTGCAGGAAACATAACA------------------TGTAAATCAAACATC---------ACAGGACTACTATTGACATATGATAGCGAA---------------------------------------------------------------------AATGACACAACATTCAGACCTGGAGGAGGAGATATGAGGGACAATTGGAGAAGTGAATTATATAAATATAAAGTGGTAGAAATTAAGCCATTAGGAGTAGCACCCACTGAGGCAAAAAGGAGAGTGGTG---------------GAGAGAGAAAAAAGAGCAGTG------GGA------CTC---GGA---GCTGTGTTCCTTGGGTTCTTGGGAGCAGCCGGAAGCACTATGGGC---GCAGCATCAATAACGCTGACGGTACAGGCCAGACAATTGTTGTCTGGTATAGTGCAACAGCAAAGTAATTTGCTGAGGGCTATAGAGGCGCAGCAGCATATGCTGCAACTTACAGTCTGGGGCATTAAGCAGCTCCAGGCAAGAGTCCTGGCTATAGAAAGATACCTAAAGGATCAACAGCTCCTAGGGATTTGGGGCTGCTCTGGAAAACTCATCTGCACCACTGCTGTACCTTGGAACTCTACTTGG------------AGT------------AATAGA---------------TCTAAA---GAGGACATTTGG---GATAACATGACTTGGATGCAG---TGGGATAAAGAAATTAGTAATTACACAGATACAATATACAGATTGATTGAAGATTCACAAAACCAGCAGGAA---AAAAATGAA---AAAGATTTA---CTAGCATTG---GACAGTTGGAACAATCTGTGGAAC---TGGTTTGATATA---TCAAAATGGCTGTGGTATATA---AAGATATTCATAATGATAGTAGGAGGCTTGATAGGTTTAAGAATAATT---TTTACTGTGCTCTCTGTAGTAAATAGAGTTAGGCAGGGATACTCACCTTTGTCATTTCAGACCCTTATCCCAAGC------CCGAAGGGA------CCCGACAGGCTCGAAAGAATCGAAGAAGGAGGTGGA---GAGCAAGACAGCGGCAGATCCGTGCGATTAGTGAGCGGATTCTTAGCGATTGCCTGGGACGACCTGCGGAACCTGTGCCTCTTCAGTTACCACCGATTGAGAGACTTAATATTAATTGTAACAAGAGCGGTGGAACTTCTGGGACGCAGCAGCCTCAAGGGAATACAGAGGGGGTGGGAAGCTCTTAAG---TATCTG---GGAAGTCTTGTGCAG------TATTGGGGTCTGGAGCTAAAA---AAGAG-TGCTATTAGTCTGCTTGATACCGTA---GCAATAGTAGTAGCTGAAGGAACAGATAGGATTATAGAATTTATACAAAGATTTTGT---------AGAGCT---------ATCCGCAACATACCTACAAGAATAAGACAGGGCTTTGAAGCAGCT------TTGCTA---TAA----------------AATGGGGGGCAAGTGGTCAAAA------AGCAGTATAGTTGGATGGCCTGCTGTAAGAGAAAGAATAAGA------------AGAACA------------------------------------------------------------GAGCCAGCA------------------------GCAGAGGGAGTAGGAGCAGCATCTCAAGACTTAGATAAATATGGAGCACTTACAAGCAGT---AACACAGTAACCAACAATGCTGAT------TGTGCCTGGCTGCAAGCA---CAAGAGGAG---------GAA---GGAGAAGTAGGCTTTCCAGTCAGACCTCAGGTACCTCTAAGACCAATGACTTATAAGGGAGCATTCGATCTCAGCTTCTTT---TTA---AAAGAAAAGGGG---GGACTGGAAGGGTTAATTTACTCT---AGGAAAAGGCAAGAAATCCTTGAT------TTATGGGTCTATCACACACAAGGCTTCTTCCCTGATTGGCAAAACTACACACCGGGACCAGGGGTCAGATATCCACTGACCTTTGGATGGTGCTTCAAGCTAGTGCCAGTTGACCCAAGGGAAGTAGAAGAGGCCAACAAAGGAGAAAACAACTGCTTGCTACACCCTATGAGCCTGCATGGAATGGAGGATGAACAAAGAGAAGTATTAAAGTGGGAGTTTGACATTCACCTAGCACGCAGACACATGGCCCGC---GAGCTACATCCGGAGTATTAC------------------------------------AAAGACTGCTGA
		</sequence>
		<sequence>
			<taxon idref="C|2012|ZAF|KP109516"/>
			ATGGGTGCGAGAGCGTCAATATTAAGAGGG---AACAAATTAGATACGTGGGAAAAAATTAGGCTAAGGCCAGGGGGAAAGAAAGGCTACATGTTAAAACATTTAGTATGGGCAAGCAGGGAGCTGGAAAGATTTGCACTTAACCCTGGCCTTTTAGAGACAGCAGAAGGCTGTAAACAAATAATGAAACAGCTACACCCAGCTCTCCCG---ACAGGATCAGAGGAACTCAAGTCATTATATAACACAGTAGCAACCCTCTATTGTGTACATGCAAAAATAGAGGTAAGGGACACCAAAGAAGCATTAGACAAGATAGAGGAAATGCAG---------------------------------CAA---CAAAAA---------------------------------GCACAG---CAAGAAAAAGAG------------------GCTGAG---GCG---------------------AAG---------------------ACCAGTCAAAATTATCCTATAGTACAGAATCTCCAAGGGCAAATGGTACACCAGGCCTTATCACCCAGAACTTTGAATGCATGGGTAAAAGTAGTAGAGGAGAAAGCTTTCAGCCCAGAGGTAATACCCATGTTTACAGCATTATCAGAAGGAGCCACCCCACAAGATTTAAATACCATGTTAAATACAGTGGGGGGACATCAAGCAGCCATGCAAATATTAAAAGATACTATCAATGAAGAGGCT---GCAGAATGGGATAGAGTACATCCAGTACATGCAGGGCCTATTGCACCAGGCCAAATGAGAGAACCAAGGGGAAGTGACATAGCAGGAACTACTAGTACCCTTCAGGAACAAATAGCATGGATG---ACA---------AGCAAC---CCACCTGTCCCAGTGGGAGAAATATATAAAAGATGGATAATCCTGGGGTTAAATAAAATAGTAAGAATGTATAGTCCTGTCAGCATTTTGGACATAAAACAAGGACCAAAGGAACCCTTTAGAGACTATGTAGATCGGTTCTTTAAAACTTTAAGAGCTGAACAAGCTACACAAGATGTAAAAAATTGGATGACAGACACCTTGTTGGTCCAAAATGCGAACCCAGATTGTAAAACCATCTTAAAAGCATTAGGACCAGGGGCTTCAGTAGAGGAAATGATGACAGCATGTCAAGGAGTAGGAGGACCTGGCCACAAAGCAAGAGTATTGGCTGAGGCAATGAGCCAAGTA---------------------------AACAGCATAAACATGGTG---CAGAGAAACAAT------------TTTAAA---GGC---CCTAAAAGAATTGTTAAATGTTTTAACTGTGGCAAGGAAGGG---CATATAGCCAAAAATTGCAGGGCCCCTAGAAAAAAGGGCTGTTGGAAATGTGGGAAGGAAGGACACCAAATGAAGGATTGTACT------------GAAAGGCAGGCTAATTTTTTAGGGAAAATTTGGCC---TTCCCACAA---GGG---GAG---GCCGGGAAA---CTTCCTTCAGAA---------------------CAGGCC------------------AGAGCCATCAGC------------------------------------------------------------CCCACCAGC------------AGAGAGCTTCAGGTT---CGA---------------GGA---GAC---GAACCCCGC------------------TCCGAGGCAGGAACT------------------GAAAGA---------CAG------------------------------GGA---------------------ACCCTTAATTTCCCTCAAATCACTCTTTGGCAGCGACCCATTGTCACAATAAAAGTAGGGGGCCAGATAAAGGAGGCTCTCTTAGACACAGGAGCAGATGATACAGTATTA---GAAGAAATAAATTTGCCAGGAAGATGGAAACCAAAAATGATAGGGGGAATTGGAGGCTTTATCAAAGTTAGACAGTAT---GATCAGATAGCTATAGAAATTTGTGGAAAAAAGGCTTTAGGTACAGTATTAGTGGGACCTACACCTGTC------AACATAATTGGAAGGAACCTGTTGACTCAACTTGGATGTACACTAAATTTTCCAATAAGTTCCATTGAAACTGTACCTGTAAGATTAAAACCAGGGATGGATGGCCCAAAGGTTAAACAATGGCCATTAACAGAAGAAAAAATAAAAGCATTAACAGCAATCTGTGAGGAAATGGAAAAGGAAGGAAAAATTACAAAAATTGGGCCTGAAAATCCATATAAC---ACTCCAGTATTTGCCATAAAA---AAGAAGGACAGTACAAAG---TGGAGAAAATTAGTAGATTTCAGGGAACTCAATAAAAGAACCCAAGACTTTTGGGAAGTTCAATTAGGGATACCACATCCA---GCAGGGCTA---AAAAAG---AAAAGATCAGTGACAGTACTGGATGTGGGGGATGCATAT---TTTTCAGTTCCTTTAGATGAGAACTTCAGGAAATATACTGCATTCACCATACCTAGTACAAACAATGAAACACCAGGAATTAGATATCAATATAATGTGCTTCCACAGGGATGGAAAGGATCACCAGCAATATTTCAGTGTAGT---ATGACAAAAATCTTAGAGCCCTTCAGAGCAAAAAACCCAGACATAGTTATCTATCAATATATGGATGATTTGTATGTAGGATCAGACTTAGAAATAGGGCAACATAGAGCAAAGATAGAGGAGTTAAGAGAACATCTATTAAAATGGGGATTTACTACACCAGACAAAAAACATCAGAAAGAACCCCCATTTCTTTGGATGGGATATGAACTCCATCCTGACAAATGGACAGTACAA---CCTATACAGCTACCAGAA---AAG---------GATAGCTGGACTGTCAATGATATACAGAAGTTAGTGGGAAAATTAAACTGGGCAAGCCAGATTTATGCAGGAATTAAAGTGAAGCAACTGTGTAAACTCCTTAGGGGAGCCAAAGCACTAACAGACATAGTACCACTAACTGAAGAAGCAGAATTGGAATTGGCAGAGAACAGG---GAAATTCTAAAAGAACCAGTACATGGGGTATATTATGACCCATCAAAAGACTTAATAGCTGAAATACAGAAACAGGGAAATGACCAATGGACATACCAAATTTACCAAGAACCATTTAAAAATTTGAAAACAGGAAAGTATGCAAAAAGG---AGGACTGCCCACACTAATGATGTAAAACAGTTAACAGAGGCAGTGCAAAAAATAGCCACAGAAAGCATAGTAATATGGGGAAGGACTCCTAAATTTAGACTACCCATCCAGAAAGAAACATGGGAGACATGGTGGACAGACTATTGGCAAGCCACCTGGATTCCTGAATGGGAGTTTGTTAATACCCCTCCCTTGGTAAAA---TTATGGTATCAG---CTAGAGACAGAACCCATAGCAGGAGCAGAA---ACTTTCTATGTAGATGGAGCAGCTAATAGGGAAACTAAACTAGGAAGAGCAGGGTATGTTACTGATAGAGGAAGGCAAAAGGTGATCTCTCTAACTGAAACAACAAATCAGAAGACTGAATTACAAGCAATTCAGCTAGCCCTGCAGGACTCAGGATCAGAAGTAAATATAGTGACAGATTCACAGTATGCACTAGGAATCATTCAAGCCCAGCCAGATAAAAGTGAATCAGAAATAGTCAATCAGATAATAGAACAGTTGGTAAAAAAGAAAAGAGTCTACCTGTCATGGGTACCAGCACATAAAGGAATTGGAGGAAATGAACAAGTAGATAAATTAGTAAGTAGTGGAATCAGGAAAGTGCTGTTTTTAGATGGAATAGACAAGGCTCAG---GAA---GAGCATGAAAAGTATCACAGCAATTGGAGAGCAATGGCTAGTGAGTTTAATCTGCCACCCATAGTAGCAAAAGAAATAGTAGCTAGCTGTGATAAATGT---CAGCAAAAAGGGGAAGCCATGCATGGACAAGTAGACTGTAGTCCAGGAATATGGCAATTAGATTGTACACATTTAGAAGGAAAAATCATCCTGGTAGCAGTCCATGTAGCCAGTGGCTACATAGAAGCAGAAGTTATACCAGCAGAAACAGGACAGGAAACAGCATACTTTATATTAAAATTAGCAGGAAGATGG---CCAGTCAAAGTAATACACACAGACAATGGCAGTAATTTCACCAGTAATACAGTTAAGGCAGCC---TGCTGGTGGGCAGGTATCCAACAGGAATTTGGAATTCCCTACAATCCCCAAAGTCAGGGA---GTAGTAGAATCTATGAATAAAGAATTAAAGAAAATCATAGGGCAGATAAGAGATCAAGCTGAGCACCTTAAAACAGCAGTACAAATGGCGGTATTCATTCACAATTTTAAAAGAAAAGGGGGGATTGGGGGGTAC---------------------------------------------------AGTGCAGGG---------------------GAAAGAATA---ATAGACATAATAGCAACAGACATACAAACAAAAGAATTACAAAACCAAATTACAAAAATTCAAAATTTTCGGGTTTATTACAGAGACAGCAGAGACCCTATTTGGAAAGGACCAGCCAAACTACTCTGG---AAAGGTGAAGGGGCAGTAGTCATACAA------GATAATAGTGACATAAAGGTAGTACCAAGGAGGAAAGCAAAAATCATTAGGCACTATGGAAAACAGATGGCAGGTGCTGATTGTGTGG---CAGATAGACAGGATGAGG---ATTAGAACATGGAACAGTTTAGTAAAG---CACCATATGTATGTTTCAAAGAGAGCTAATAAATGGGTTTACAGACATCATTATGAAAGCAGAAATCCTAGAGTAAGTTCAGAAGTACACATTCCATTAGGG---------GAGGCCAAATTAGTGATAAAAACTTATTGGGGTTTGCAAACAGGGGAAAGAGATTGGCATTTG---GGTCATGGGGTCTCCATAGAA---TGGAGACAGGGAATATATAGCACACAG---GTAGATCCTGGCCTGGCAGACCAGCTAATTCATATGCATTATTTTGATTGTTTTGCAGACTCTGCCATAAGAAAAGCCATATTAGGACATATAGTTATTCCTAGGTGTGACTATCAAGCAGGACATAAT---AAGGTAGGATCACTACAATACTTGGCACTGACAGCATTAATAAAATCAAAA------AAGAGAAAGCCACCTCTGCCTAGTGTTAGGAAATTAGTGGAGGATAGATGGAACAAGCCCCAGAAGACCAGGGGCCGCAGAGGGAGCCATACAATGAATGGGCACTAGAGCTCTTAGAGGAGCTCAAGCAGGAAGCTGTCAGACACTTTCCTAGACCATGGCTTCATGGCTTAGGACAACATATCTATGAAACATATGGGGATACTTGGGCAGGAGCTGAAGCTCTACTAAGAATTCTGCAACAACTACTG---TTTGTT---CAT------TTCAGAATTGGGTGTCAGCATAGCAGAATAGGCATT------ATACGA---------CAAAGAAGAGCAAGA------AATGGAGCCAATAGATCCTAACCTAGAGCCCTGGAATCAT-CCAGGAAGTCAGCCTAAAACCGCTTGTAATCAGTGCTTTTGTAAAAAATGCAGCTATCATTGTCTAGTTTGCTTTCAGAAAAAAGGCTTAGGCATTTCATATGGCAGGAAGAAGC------GGAGAA---------AGCGACGCA---ACG------CTCCTCCAAGCAGTGAGGATCATCAGGATCTTATATCAAAGCAGTAAGTATA----------------------------TGTA-ATG---GTAGGC------------------------------------------------------TTATTAGCAATAGGAGTAGGG---GCATTAATAGTAGCACTAATCATAGCAATAGTTGTGTGGACCATA---GCATATATAGAATATAGG---AAATTGTTAAAACAA--AAGAGAATA------------GACTGGTTAATTAACAGAATTAGGGAA---AGAGCAGAAGACAGT---GGCAATGAGA------------------GTGATGGGGACA---CTG---AGGAATTAT---CAACAATGG------TGG---------------------------------ATATGGGGCATCTTA---------GGCTTTTGGATGTTAATG---ATTTGT------------------------------AGTGTG---------GTG---------GGA------AATTTA---------TGGGTCACAGTCTATTAT---GGGGTACCTGTGTGGAGGGAAGCAAATACTACT------TTATTCTGTGCATCAGATGCTAAAGCATATGAGAAAGAAGTGCATAGTGTC---TGGGCTACACATGCTTGTGTGCCCACAGACCCAAACCCACAAGAGATGCTTTTG---AAAAATGTAACAGAAAACTTTAACATGTGGAAAAATGGCATGGTGGATCAGATGCAGGAGGATATAATCAGTTTATGGGACCAAAGC---CTAAAG---CCA---TGCGTAAAGTTGACCCCACTCTGTGTCACTTTAAATTGTAGCGATGCCAGGAATAGTACTGTT-------------------------------------------------------------------------------------------------------------AATAATGAGACCAGGGGGGAAATA---AAAAATTGCACTTTCAATACAACCACAGAACTAAAAGATAAGAAAAAGCAAGAGCGTGCACTTTTCTATAGACTTGATATAGAACCACTTGGGGAA---------------------------------------------------------------------------------------AATAATACATTCTATAAATTAATAAATTGTAATACCTCAACCATAGCACAAGCATGTCCAAAGATCTCTTTTGATCCAATTCCTATACATTATTGTGCTCCAGCTGGTTATGCGATTCTA------AAGTGT---AAT---AAT------ATAACATTCAATGGAACAGGA---CCATGCACTAATGTCAGCACAGTACAATGTACACAT---GGAATTAAGCCAGTGGTATCAACGCAATTACTGTTA---AATGGTAGCCTAGCAGAAGAAGAA------------------------------------ATAATAATTAGATCCAAAAATCTGTCAGACAATACCAAAACAATAATAGTACATCTT------AAT------GAATCT------ATAAAAATTAACTGTGTAAGACCC-------AACAATAAT---------------------ACAAGACAAAGTGTAAGG---------------------------------------------------------------ATAGGACCAGGACAA---------GCA---TATTTTGCA---ACAGGAGAT---------ATA------ATAGGA---AATATAAGACAAGCATATTGTACTATT---AACAAAAGTAACTGGACTGAAACCTTACGAAGGGTAAGTAAAAAATTAAGA------GAACACTTC------------------------AATGGTACAATAAACTTT------GCATCATCT---TCAGGAGGGGACCCAGAAATTACAACACATAGCTTTAATTGTAGGGGAGAATTTTTCTATTGCAATACATCTCAACTGTTTAATAGCACGTACAATGGTACGTACTACCTGTTT-------------------------AATGGTACGGTTGTTAATACCACAGATAGTAACACAAATATCACA------------CTACCA---TGCAGA---ATAAAA---CAAATTGTA---AACATG---TGG---------CAG---GGGGTAGGACGAACAATGTATGCTCCT------------CCCATTGCAGGAGTCATAAAC------------------TGTACATCAAACATA---------ACAGGATTACTATTGACACGTGATGGAGGA---------------------------------------------------------ATAAATAGCACAGGCAATGAGACATTCAGACCTGGAGGAGGAGATATGAGGGACAATTGGAGAAGTGAGTTATATAAATATAAAGTGGTAGAAATTAAGCCATTAGGGATAGCACCCACTGAGGCAAAAAGGAGAGTGGTG---------------GAGAGAGAGAAAAGAGCAGCG---------------ATA---GGA---GCTGTACTCCTTGGGTTCTTGGGAGTGGCCGGAAGCACTATGGGC---GCAGCATCAATAACGCTGACGGCACAGGCCAGACAATTGCTGTCTGGTATAGTGCAACAGCAAAGCAATTTGCTGAGGGCTATAGAGGCGCAACAGCATATGTTGCAGCTTACAGTCTGGGGCATTAAGCAGCTCCAGGCAAGAGTCCTGGCCATAGAAAGATACCTAACGGATCAACGGCTCCTAGGGCTTTGGGGCTGCTCTGGAAAACTCATCTGCACCACTAATGTGCCTTGGAACTCCAGTTGG------------AGT------------AATAAG---------------ACTTAC---ACAGAAATATGG---GATAACATGACCTGGATGCAG---TGGGATAGAGAAATTAATAATTATACAGACATAATATATGGGTTGCTTGAAGACTCGCAGAGCCAGCAGGAG---AAAAATGAA---AAAGATTTA---TTAGCATTG---AGCAATTGGCAAAGTCTGTGGAAT---TGGTTTGACATA---TCAAATTGGTTGTGGTATATA---AAAATATTTATCATGATAGTAGGGGGCTTGATAGGTTTGAAAATAATT---TTTGCTGTGCTTTCAATAGTGAAAAGAGTTAGGCAGGGATACTCACCTCTGTCGTTGCAGACCCTTATCCCGAAC------CCGAGGGGA------CTCGGCAGGCCCGGAGGAATCGAAGAAGAAGGTGGA---GAGCAAGACAGAGACAGATCCATTCGATTAGTGAACGGATTCTTAGCACTTGCCTGGGACGATCTGCGGAGCCTGTGCCTCTTCAGCTACCACCGATTGAGAGACTTCATATTGGTGATAGCGAGAGCAGTGGAACTTCTGGGACACAGCAGTCTCAAGGGACTACAGAGGGGGTGGGAAATCCTTAAG---TATCTG---GGAAGTCTTGTGCAG------TATTGGGGCCTGGAAGTAAAA---AAGAG-TGCTATTAGTCTGCTTGATACCATA---GCAATAGCAGTAGCTGAAGGAACAGATAGGATTATAGACTTAATACAAAGAGTTTGT---------AAAGCT---------ATCCGCAATATACCTACAAGAATAAGACAGGGCTTTGAAGCAGCT------TTGCAA---TAA----------------AATGGGGAACAAGTGGTCAAAA------AGC------------TGGCCTGCTGTAAGAGAAAGAATAAGA------------AGAACT---------------------------------------------AGACCAGGCACT---GAGCCAGCA------------------------GCAGAGGGAGTAGGAGCAGCATCCCAAGACTTAGATAAACATGGAGCACTTACAAGCAGT---AATACAGACACATCTAATGCTGCT------TGTGCCTGGCTGAGAGCA---CAAGAGGAG---------GAAGAAGAAGAAGTAGGCTTTCCAGTCAGACCTCAGGTGCCTGTAAGACCAATGACCTATAAGGCAGCATTTGATCTCAGCTTCTTT---TTA---AAAGAAAAGGGG---GGACTGGAAGGGTTAATTTACTCC---AAGAGAAGGCAAGAGATCCTTGAT------TTGTGGGTCTACCACACACAAGGCTTCTTCCCTGATTGGCAAAACTACACACCGGGACCAGGGATCAGATATCCACTGACCTTTGGATGGTGCTACAAGTTAGTACCAGTTGACCCAGGGGAAGTAGAAGAAGACAACAAAGGAGAAAACAACTGTTTGTTACACCCTATGAGCCTGCATGGAATAGAGGATGAACACAAAGAAGTATTAAAGTGGAAGTTTGACAGTCACCTAGCACACAGACGTATGGCCCGC---GAGCTACATCCGGAGTTTTAC------------------------------------AAGAACTGCTGA
		</sequence>
		<sequence>
			<taxon idref="C|2012|ZAF|KP109517"/>
			ATGGGTGCGAGAGCGTCAATATTACGAGGC---GAAAAATTAGATAAATGGGAAAAAATTAGGTTAAGGCCAGGGGGAAAGAAACACTATATGCTAAAACATTTAGTATGGGCAAGCAGGGAGCTGGAAAGATTTGCACTTAACCCTGGCCTGTTAGAAACATCAGAAGGCTGTAGGCAAATAATAAAACAGCTACAACCAGCTCTTCAG---ACAGGAACAGAGGAACTTAGATCACTATTCAACACAGTAGCAACTCTCTATTGTGTACATGAAAAGATAGAGGTACGAGACACCAAGGAAGCCTTAGACAAGATAGAGGAAGAACAAAACAAA------------------------TGTCAG---CAAAAA---------------------------------GAACAA---CAAGCAAAAGCG------------------GCTGGC---GAA---------------------AAG---------------------GTCAGTCAAAATTATCCTATAGTGCAGAATCTCCAAGGGCAAATGGTACACCAGGCCCTGTCACCGAGAACTCTGAATGCATGGGTAAAAGTAATAGAGGAGAAGGCTTTCAGCCCAGAGGTAATACCCATGTTTACAGCACTATCAGAAGGAGCCACCCCACAAGATTTAAACACCATGTTAAATACAGTGGGGGGACATCAAGCAGCCATGCAAATGTTAAAAGATACCATCAATGAGGAGGCT---GCAGAATGGGATAGGTTACACCCAGTACATGCAGGGCCTCCTGCACCAGGCCAGATGAGAGAACCTAGGGGAAGTGACATAGCAGGAACTACTAGTAACCTTCAGGAACAAATAGCATGGATG---ACA---------GGTAAT---CCACCTGTCCCGGTAGGAGACATCTATAAAAGATGGATAATTATGGGGTTAAATAAAATAGTAAGAATGTATAGCCCCGTCAGCATTTTGGACATAAGACAAGGACCAAAAGAACCCTTTAGAGACTATGTAGACCGGTTCTTCAAAACTTTAAGAGCTGAACAAGCTACACAAGATGTAAAAAATTGGATGACAGACACCTTGTTGATCCAAAATGCGAACCCAGATTGTAAGATCATTTTAAAAGGATTAGGACAAGGGGCTACATTAGAAGAGATGATGACAGCATGTCAGGGAGTGGGAGGACCTGCCCACAAAGCAAGAGTGTTGGCTGAGGCAATGAGCCAAACAAAC---------------------AATGGAAGCATA---ATGATG---CAAAGAAACAAT------------TTTAAA---GGC---CCTAGAAGAATTGTTAAATGTTTCAACTGTGGCAAGGAAGGG---CACGTAGCTAGAAACTGCAGGGCCCCTAGGAAAAAGGGCTGTTGGAAATGTGGAAAGGAGGGACACCAAATGAAAGACTGTAAT------------GAGAGGCAGGCTAATTTTTTAGGGAAAATTTGGCC---TTCCCACTC---GGG---GAG---GCCAGGGAA---TTTCCTCCAGAG---------------------CAGGCCAACAGCCCCACCAGCAGTAGAGCCAACAGC------------------------------------------------------------CCCACCAGC------------AGAGAGCTTCAAGTT---CGA---------------GGA---GAC---AACCCCCGC------------------TCCGAGAACGGAACA------------------GAGAGG---------CAG------------------------------GGA------ATC------------ACCCTTAACCTCCCTCAAATCACTCTTTGGCAACGACCCCTTGTCTCAATAAAAGTAGGGGGCCAGATAAAGGAAGCTCTCCTAGATACAGGAGCAGATGATACAGTATTA---GAAGATATAAATTTGCCAGGAAAATGGAAACCAAAAATGATAGGAGGAATTGGAGGTTTTATCAAAGTAAGACAGTAT---GAGGAAATACCTATAGAAATTTGTGGAAAGAAAGCAATAGGTACAGTATTGGTGGGACCTACACCTGTC------AACATAATTGGAAGAAATCTGTTGACTCAGCTTGGATGCACACTAAATTTTCCAATTAGTCCCATTGATACTGTACCAGTAAAATTAAAGCCAGGGATGGATGGCCCAAAAGTCAAACAATGGCCATTGACAGAAGAGAAAATAAAAGCATTAACAGCAATTTGTGAAGAAATGGAAAAGGAAGGAAAAATTACAAAAATTGGGCCTGAGAATCCATATAAC---ACTCCAGTATTTGCCATAAAA---AAGAAGGACAGTACTAAG---TGGAGAAAATTAGTAGATTTCAGGGAACTCAATAAAAGAACTCAAGACTTTTGGGAAGTTCAATTAGGAATACCACATCCA---GCAGGATTA---AAAAAG---AAAAAATCAGTGACAGTGCTAGATGTGGGGGATGCATAT---TTTTCAGTTCCTTTAGATGAAGACTTCAGGAAATATACTGCATTCACCATACCTAGTATAAACAATGAAACACCAGGGATTAGATATCAATACAATGTATTACCACAGGGATGGAAAGGATCACCAGCAATATTCCAGAGTAGC---ATGACAAAAATCTTAGAGCCCTATAGAGCAAAAAATCCAGACATAGTTATCTACCAATATATGGATGACTTGTATGTAGGATCTGATTTAGAAATAGGACAACATAGAGCAAAAATAGAGGAGTTGAGAGACCATTTATTGAAATGGGGATTTACTACACCAGATAAGAAACATCAAAAAGAACCCCCATTTCTGTGGATGGGATATGAACTCCATCCTGACAAATGGACAGTACAG---CCTATACAGCTGCCAGAA---AAG---------GATAGCTGGACTGTCAATGATATACAGAAGTTAGTGGGAAAATTAAACTGGGCCAGTCAGATTTACCCAGGGATTAAAGTAAGGCAACTGTGTAAACTCCTTAGAGGAACTAAAGCACTAACAGACATAGTACCACTGACTGATGAAGCAGAATTAGAATTGGCAGAGAATAGG---GAAATACTAAAGGAACCAGTACATGGAGTATATTATGACCCATCAAAGGACTTGATAGCTGAGCTACAGAAACAGGGGCATGATCAATGGACATATCAAATTTACCAGGAACCATTTAAAAATCTGAAGACAGGGAAATATACAAAAATG---AGGACTGCCCACACTAATGATGTAAAACAGTTAACTGAGGCAGTGCAAAAAATAGCCCAGGAAAGCATAGTGATATGGGGAAAGACTCCTAAATTTAGACTACCCATCCAAAAGGAAACATGGGAGACATGGTGGACAGACTATTGGCAAGCCACCTGGATTCCTGAGTGGGAGTTTGTTAATACTCCTCCCCTAGTAAAA---TTATGGTATCAA---CTAGAAAAAGAACCCATAGCAGGAGCAGAA---ACCTTCTATGTAGATGGAGCAACTAATAGGGAAACTAAAATGGGAAAAGCAGGGTATGTTACTGACAGAGGAAGACAGAAAATTGTTTCTCTAACTGAAACAACAAATCAGAAGGCTGAACTACAAGCAATTCAGATAGCTTTACAGGACTCAGGATTAGAAGTCAACATAGTAACAGACTCACAGTATGTATTAGGGATTATTCAAGCACAACCAGATAAGAGTGAATCAGAATTAGTTAATCAAATAATAGAACAGTTAATAAATAAGGAAAGAATCTACCTGTCATGGGTACCAGCACATAAAGGAATTGGAGGAAATGAACAAGTAGACAAATTAGTAAGTAGCGGCATCAGGAAAGTGCTGTTTCTAGATGGAATAGATAAGGCCCAA---GAA---GACCATGAAAAATATCACAACAATTGGAGAGCAATGGTTAGTGAGTTCAATCTACCACCCATAGTAGCAAAAGAAATAGTAGCTAGCTGTGATAAATGT---CAACTAAAAGGGGAAGCCATACATGGACAAGTAGACTGTAGCCCAGGGGTGTGGCAATTAGATTGTACACATTTAGAAGGGAAAGTCATCCTGGTAGCAGTCCATGTAGCCAGTGGCTACATGGAAGCAGAGGTTATCCCAGCAGAAACAGGACAAGAAACAGCATACTATATACTAAAATTAGCAGGAAGATGG---CCAGTCAAGGTACTACATACAGACAATGGCAGTAACTTTACCAGTAACGCAGTCAAGGCAGCC---TGTTGGTGGGCAGGTATCCAACAGGAATTTGGAATTCCCTACAATCCCCAAAGTCAGGGA---GTAGTAGAATCCATGAATAAAGAATTAAAGAAAATAATAGGACAAGTAAGAGATCAAGCTGAGCACCTTAAGACAGCGGTACAGATGGCAGTATTCATTCACAATTTTAAAAGAAAAGGGGGGATTGGGGGGTAT---------------------------------------------------AGTGCAGGG---------------------GAAAGAATA---ATAGACATAATAGCAACAGACATACAAACTAAAGAATTACAAAAACAAATTACAAAAATTCAAAATTTTCGGGTTTATTACAGAGACAGCAGAGACCCTATTTGGAAAGGACCAGCCAAACTGCTCTGG---AAAGGTGAAGGGGCAGTGGTAATACAA------GATAACAGTGACATAAAGGTAGTACCAAGGAGGAAAGCAAAAATCATTAAGGATTATGGAAAACAGATGGCAGGTGCTGATTGTGTGG---CAGGTAGACAGGATGAGA---ATTAGAACATGGAATAGTTTAGTAAAA---CACCATATGTATATATCAAAGAAAGCTAGGGGATGGGTCTACAGACATCATTATGAGAACAGACATCCAAAAGTAAGTTCAGAAGTACACATCCCACTAGGG---------GATGCTAAATTAATAATAAAAACATATTGGGGTTTGCAGACAGGAGAAAGAGCTTGGCATTTG---GGTCATGGAGCCTCCATAGAA---TGGAGACTGGGAAAATATAGCACACAA---GTAGACCCTGGCCTGGCAGACCAGCTAATTCATATACATTATTTTGATTGTTTTGCAGACTCTGCCATAAGACAAGCCATATTAGGACACATAGTATTTCCTAGGTGTGATTATCAAGCAGGACATAAT---AAGGTAGGATCTTTACAATACTTGGCCCTGACAGCATTGATAAAACCAAAA------CAGAGAAAGCCACCTCTGCCTAGTGTTAGGAAGCTAGTAGAGGATAGATGGAACAACCCCCAGAAGACCAGGGGCCGCAGAGGGAACCATACAATGAATGGGCACTAGAGATTCTAGAAGAACTCAAGCAGGAAGCTGTCAGACACTTTCCTAGACCATGGCTCCACAGCTTAGGCCAATACATTTATGAAACCTATGGGGATACTTGGGCAGGAGTTGAAGCTCTAACAAGAATACTGCAGCAACTACTG---TTCATT---CAT------TTCAGAATTGGATGCCTACATAGCAGAATAGGCATT------TTGCGA---------CAGAGAAGAGCAAGA------AATGGAGCCAGTAGATCCTAAACTAGAGCCCTGGAACCAT-CCAGGAAGTCAACCTAAAACTGCTTGCAATAATTGTTTTTGTAAACACTGTAGCTACCATTGTCTAGTTTGCTTTCAGAGAAAAGGCTTAGGCATTTCCTATGGCAGGAAGAAGT------GGAGAC---------AGCGACGACGCGGAG------CTCCTCCAAGCAGTAAGGATCATCAAGATCCTCTACCAAAGCAGTGAGTATACAAAA------------------GTAGATGTA-ATG---GTGAAC---------------------------------------TGGCTTGAACAAGTAGATTATAGATTAGGAGTAGGA---GCATTGATAGCAGCACTAATTATAGCAATAGTAGTTTGGACCATA---GCATATCTAGAATATAGG---AAATTGGTAAGACAA--AGAAAAATA------------AACAGGTTAATTGAAAGAATTAGGGAA---AGAGCAGAAGACAGT---GGCAATGAGA------------------GTGACGGGGACA---CGG---AGGAATTAT---CAACAATGG------TGG---------------------------------ATATGGGGTATATTA---------GGCTTTTGGATGGTAATG---ATGTGT------------------------------AATATG---------------------CAT------GGCTTG---------TGGGTCACAGTCTACTAT---GGGGTACCAGTATGGAAAGAAGCAAAAACTACT------CTATTCTGTGCATCAGATGCTAAAGGATATGAAACAGAAGTGCATAATGTG---TGGGCTACACATGCTTGTGTACCCACAGACCCCAACCCACAAGAACTGGTGTTG---GAAAATGTAACAGAAAATTTTAACATGTGGAAAAATGATATGGTAGATCAGATGCATGAGGATGTAATCAGTTTATGGGACCAAAGC---CTAAAG---CCA---TGTGTAAAGTTGACCCCACTCTGTGTCACCTTAAATTGTAGTGATGTTACTAATAGTACTAATAGTACTAATGGT----------------------------------------------------------------------------------ACTGTTACTGCTAATAGTGTTGTTAACGGTACTGATATG---AAAAATTGCTCTTTCAATACAACCACAGAACTAAGAGATAAGATAAGGAAAGAGTATGCACTTTTTTATAGACTTGATATAGTACCACTTGATGAG---------------------------------------------------------------------------------AGGAACGACTCTAGTGAATACAGATTAATAAATTGCAATACCTCAACCATAACACAAGCCTGTCCAAAGGTCTCTTTTGACCCAATTCCTATACATTATTGTGCTCCAGCTGGTTTTGCGATCCTT------AAGTGT---AAT---GAT------AAGACATTCAATGGGATGGGA---CCATGTCATAATGTCAGCACAGTACAATGCACACAT---GGGATTAAGCCAGTGGTAACAACTCAACTACTGTTA---AATGGTAGCCTAGCAGAAAAAGAG------------------------------------ATAGTAATTAGATCTGAAAATCTGACAGACAATGTCAAAACGATAATAGTACATCTT------AAG------GAATCT------GTACAAATTAATTGTACAAGACCT-------AACAATAAT---------------------ACAAGAAAAAGTGTAAGG---------------------------------------------------------------ATAGGACCAGGACAA---------GCA---TTCTATGCA---ACAAATGGC---------ATA------ATAGGA---GAAATAAGACAAGCACATTGTAACATT---AGTTCAGAAAAATGGAACAGAACTTTACAACAGGTAGAAGAAAGTTTAAAA------GGACATTTCTCT---------------------AATAAGACAATAAAATTT------GCACCACAC---TCAGGAGGGGATCTAGAAATTACAACCCATACCTTTAATTGTGGAGGAGAGTTTTTCTATTGCAATACATCAAAACTGTTTAATAGTAATGATACAGAG----------------------------------------------------------AGTGATTCAACCACAAACATCACCACA------------CTTCAA---TGCAGA---ATAAAA---CAAATTATA---AACATG---TGG---------CAA---AAGGTAGGACGAGCAATGTATGCCCCT------------CCCATTGCAGGAAACATAACA------------------TGTAATTCAAACATC---------ACGGGACTGCTATTGACACGTGATGGAGGA------------------------------------------------------AATAACAGCACTAACAACGAGGAGATATTCAGACCTGCAGGAGGAGATATGAGGGACAACTGGAGAAGTGAATTATATAAATATAAAGTGGTAGAAGTTAAGCCATTGGGAATAGCACCCACCAAGGCAAAAAGAAGAGTGGTG---------------GAACGAGAAAAAAGAGCAGTG------GGA------ATA---GGA---GCTTTGTTCCTTGGGTTCTTGGGAGCAGCAGGAAGCACTATGGGC---GCAGCGTCACTAACGCTGACGGTACAGGCTAGACAACTGTTGTCTGGTATAGTGCAACAGCAAAGTAATTTGCTGCAAGCTATAGAGGCGCAACAGCATATGTTGCAACTCACAGTCTGGGGCATTAAGCAGCTCCAGGCAAGAGTCCTGGCTATAGAAAGATACCTAAAGGATCAACAGCTCCTAGGGATTTGGGGCTGCTCTGGAAAACTCATTTGCACCACTAATGTGCGTTGGAACTCCAGTTGG------------AGT------------AATAAA---------------TCTGAA---ACAGACATTTGG---AACAACATGACTTGGATGCAG---TGGGAAAGAGAAATTGATAATTACACAGACATAATATACAAGTTACTTGAGACATCGCAAAACCAGCAGGAA---GAGAATGAG---AAAAAATTA---TTGGAATTG---GACAGTTGGGACAGTCTGTGGAGT---TGGTTTAGCATA---ACAAAATGGCTGTGGTACATA---AAAATATTCATAATGATAGTAGGAGGCTTGATAGGTTTAAGAATAATT---TTTGCTGTGCTTTCTATAGTGAATAGAGTTAGGCAGGGATACTCACCTTTGTCATTCCAGACCCTTACCCCAAAC------CCGAGGGGA------CCAGACAGGCTCGGAGGAATCGAAGAAGAAGGTGGA---GAGCAAGACAGAGGCAACTCCATTCGATTAGTGAACGGATTCTTACCAATTGTCTGGGACGACCTGCGAAACCTGTGCCTTTTCAGCTACCACCGATTGAGAGACTTCATATTGATTGCAGCGAGAGCAGCGGAACTTCTGGGACGCAGCAGCCTCAGGGGACTGCAGAGGGGGTGGGAAATCCTGAAA---TATCTG---GGAAGTCTAGTGCAG------TATTGGGTTCTGGAGATAAAG---AAGAG-TGCTATTAGTCTGCTTGATACCATA---GCAATAGCGGTAGCTGAAGGAACAGATAGGATTATAGACTTTGTACTAAGAATTTGT---------AGAACT---------ATCCGTAACATACCAAGAAGAATAAGACAGGGCTTTGAAGCAGCT------TTGCTA---TAAA---------------AATGGGGAACAAGTGGTCAAAA------GGC------------TGGCCTGCTGTAAGAGAGAGAATGAGA------------AGAACTCAGCCA------------------------------------------AGACAAACT---GAACCAGCA------------------------GCAGTGGGAGTAGGAGCAGCGTCTCGAGACCTAGATAGACATGGGGCACTTACAAGCAGC---AACACCCCCGCTAACAATGCTGCT------TGTGCCTGGCTGCAAGCA---CAAGAGGAG---------GAA---GAAGAAGTAGGCTTTCCAGTTAGACCTCAGGTACCTTTAAGACCAATGACCTATAAGGGAGCATTCGATCTCAGCTTCTTT---TTA---AAAGAAAAGGGG---GGACTGCATGGGTTAATTTACTCT---AAGCATAGGCAAGACATCCTTGAT------CTGTGGGTCTATAACACACAAGGCTACTTCCCTGATTGGCAAAACTACACACCGGGGCCAGGGGTCAGATATCCACTGACCTTTGGATGGTGTTTCAAGCTAGTGCCAGTCAACCCCCAGGAAGTAGAAGAGGCCAATGAAGGAGAAAACAACATCTTGCTACACCCTATAAGCCTACATGGAATAGAGGATGAGGAGAGAGAAGTATTAAAGTGGGAGTTTGACAGTATGCTGGCACGCAGACACATGGCCCGC---GAGCTACATCCGGAATATTAC------------------------------------AAAGACTGCTGA
		</sequence>
		<sequence>
			<taxon idref="C|2013|ZAF|KU749416"/>
			ATGGGTGCGAGAGCGTCAATATTAAGAGGG---GAAAAATTAGATAGATGGGAAAAAATTAGGCTAAGGCCAGGGGGAAAGAAAACCTACATGTTAAAACACCTAGTATGGGCAAGCAGAGAGCTGGAAAGATTTGCACTTAACCCTGGCCTTTTAGAGACAGCAGAAGGCTGTAAACAAATAATGAAACAACTACAACCAGCTCTTCAG---ACAGGAACAGAGGAACTTAGATCATTATTTAACACAGTAGTAACTCTCTATTGTGTACATGAGAAGATAGATGTACGAGACACCAAGGAAGCCTTAGACAAAATAGAGGAAGAACAAAACACA------------------------AGTCAG---CAAAAA---------------------------------ACGCAG---CAGGCAGAAGCG------------------GCTGAC---AAG---------------------AAG---------------------ATCAGTCAAAATTATCCTATAGTGCAGAATCATCAAGGGCAAATGGTCCATCAGGCCATCTCACCTAGAACTTTGAATGCGTGGGTAAAAGTAATAGAGGAAAAGGCTTTTAGCCCAGAGGTAATACCCATGTTTACAGCATTATCAGAAGGAGCCACCCCCGCAGATTTAAACACCATGTTAAATACAGTAGGGGGACATCAAGCAGCCATGCAAATGTTAAAAGACACCATCAATGAGGAGGCT---GCAGAATGGGATAGAGTACACCCAGTCCATGCAGGGCCTATTGCACCAGGCCAAATAAGAGAACCAAGGGGAAGTGACATAGCGGGAACTACTAGTACCCTTCAAGAACAAATAGCATGGATG---ACA---------AGTAAC---CCACCTATCCCAGTGGGAGAAATCTATAAAAGATGGATAGTCCTGGGGTTAAATAAAATAGTAAGAATGTATAGCCCTGTCAGCATTTTGGACATAAAACAAGGACCAAAAGAACCCTTTAGAGATTATGTAGACCGGTTCTTTAAAACTTTAAGAGCCGAACAAGCTACACAAGATGTAAAAAATTGGATGACAGACACCTTGTTGGTCCAAAATGCGAACCCAGATTGTAAGACCATTTTAAGAGCATTAGGACCAGGGGCTACATTAGAAGAAATGATGACAGCATGTCAGGGAGTGGGAGGACCTGGCCACAAAGCAAGAGTACTGGCTGAGGCAATGAGCCAAGCAAAC------------------------AGTAACATA---ATGATG---CAGAGAAGCAAT------------TTTAAG---GGC---TCTAAAAGAACTGTTAAATGTTTCAACTGTGGCAAGGAAGGG---CACATAGCCAGAAATTGCAGGGCCCCGAGGAAAAAGGGCTGTTGGAAATGTGGAAAGGAGGGACACCAAATGAAAGACTGTACT------------GAGAGGCAGGCTAATTTTTTAGGGAAAATCTGGCC---TTCCCACAA---GGG---GAG---GCCGGGGAA---TTTCCTTCAGAG---------------------CAGACC------------------AGAGCCAACAGC------------------------------------------------------------CCCACCAGC------------AGAGAGCTTCAGGTT---CGA---------------GGA---GAC---AACCCCCGC------------------TCCGAAGCAGGAGCC------------------GAGAGA---------CAG------------------------------GGA---------------------ACCCTCAATTTCCCTCAAATCACTCTTTGGCAGCGACCCCTTGTCTCAATAAAAGTAGGAGGGCAGATAAAGGAGGCTCTCTTAGACACAGGGGCAGATGATACAGTATTA---GAAGAAATAAATTTGCCAGGAAAATGGAAACCAAAAATGATAGGAGGAATTGGAGGTTTTATCAAAGTAAGACAGTAT---GATCAAATAACTATAGAAATTTGTGGAAAAAAGGCTATAGGTACAGTATTAGTGGGACCTACTCCTGTC------AACATAATTGGAAGAAATCTGTTGACTCAGCTTGGATGTACACTAAATTTTCCAATTAGTCCCATTGAAACTATACCAGTAAAGTTAAAGCCAGGGATGGATGGCCCAAAGGTTAAACAATGGCCATTGTCAGAAGAGAAAATAAAAGCATTAACAGCAATTTGTGAAGAAATGGAGAAGGAAGGAAAAATTACAAAAATTGGGCCTGAAAACCCATATAAC---ACTCCAGTATTTGCCATAAAA---AAGAAGGACAGTACTAAG---TGGAGAAAATTAGTAGATTTCAGAGAACTCAATAAAAGAACTCAAGACTTTTGGGAAGTCCAATTAGGAATACCACATCCA---GCAGGTTTA---AAAAAG---AAAAAATCAGTGACAGTGCTGGATGTGGGGGATGCATAC---TTTTCAGTTCCTTTAGATGAAGGATTCAGGAAGTATACTGCATTCACCATACCTAGTATAAACAATGAAACACCAGGGATTAGATATCAATACAATGTGCTTCCACAGGGATGGAAGGGATCACCAGCAATATTCCAGAGTAGC---ATGACAAAAATCTTAGAGCCCTTCAGGGCACAAAATCCAGAAATAGTTATCTATCAATATATGGATGACTTGTATGTAGGATCTGACTTAGAGATAGGGCAACACAGAGCAAAAATAGAAGAGTTAAGAGAGCATCTATTAAGGTGGGGATTTACCACACCAGACAAGAAACATCAGAAAGAACCCCCATTTCTTTGGATGGGGTATGAACTCCATCCTGACAAATGGACAGTACAG---CCTATACAGCTGCCAGAA---AAG---------GATGCCTGGACTGTCAACGATATACAGAAGTTAGTGGGAAAATTAAACTGGGCAAGTCAGATTTATGCAGGGATCAAAGTAAGGCAACTTTGTAAACTCCTTAGGGGGGCCAAGGCACTAACAGACATAGTACCACTAACTGAAGAGGCAGAATTAGAATTGGCAGAGAATAGG---GAAATTCTAAAGGAACCAGTACATGGGGTATATTATGACCCATCAAAAGACTTAATAGCTGAAGTACAGAAACAGGGCCAGGATCAATGGACATATCAAATTTACCAAGAACCATTCAAAAATCTGAAAACAGGAAAGTATGCCAAAATG---AGAACTGCCCACACTAATGATGTAAAACAATTAACAGAAGCAGTGCAAAAAATAGCCTTGGAAAGCATAGTAATATGGGGAAAGATTCCTAAATTTAGACTACCTATCCAAAAGGAAACATGGGAGACATGGTGGACAGACTACTGGCAAGCCACCTGGATTCCTGAGTGGGAGTTTGTTAATACCCCTCCCCTAGTAAAA---TTATGGTACCAG---CTGGAGAAAGAACCCATGCCAGGAGCAGAA---ACTTTCTATGTAGATGGAGCAGCTAACAGGGAAACAAAATTAGGAAAAGCAGGGTATGTTACTGACAGAGGAAGGCAGAAAATTATCACTCTGACTGAAACAACAAATCAGAAGGCTGAATTACAAGCGATTCAGCTAGCTTTACAAGATTCAGGATTAGAAGTAAATATAGTAACAGACTCACAGTATGCATTAGGCATCATTCAAGGACAACCAGACAAGAGTGAATCAGAGTTAGTCAACAATATAATAGAACAATTAATAAAAAAGGAAAGGGTCTACTTGTCATGGGTACCAGCACATAAAGGAATTGGAGGAAATGAACAAGTAGATAAATTAGTAAGTAAGGGAATCAGGAAAGTACTATTTTTAGATGGAATAGATAAAGCTCAA---GAA---GAGCATGAAAAGTATCACAGCAATTGGAGAGCAATGGCTAGTGAATTTAATTTGCCACCCATAGTAGCAAAAGAAATAGTAGCCAGCTGTGATAAATGT---CAGCTGAAAGGGGAAGCCATACATGGACAAGTAGACTGTAGTCCAGGGATATGGCAATTAGATTGTACACACTTAGAAGGAAAAGTCATCCTGGTAGCAGTCCATGTAGCCAGTGGCTATATGGAAGCAGAGGTTATTCCAGCAGAAACAGGACAAGAAACAGCATATTATATACTAAAATTAGCAGGAAGATGG---CCAGTCAAAGTAATACATACAGACAATGGCAGTAATTTCACCAGTGCAGCAGTTAAGGCAGCC---TGTTGGTGGGCAGGTATCCAACAGGAATTTGGAATTCCCTACAATCCTCAAAGTCAGGGA---GTAGTAGAATCCATGAATAAAGAATTAAAGAAAATCATAGGGCAGGTAAGAGATCAAGCTGAGCACCTTAAGACAGCAGTACAAATGGCAGTCTTCATTCACAATTTTAAAAGAAAAGGGGGGATTGGGGGGTAC---------------------------------------------------AGTGCAGGG---------------------GAAAGAATA---ATAGACATAATAGCAACAGACATACAAACTAAAGAATTACAAAAACAAATTATAAAAATTCAAAATTTTCGGGTTTATTACAGAGACAGCAGAGACCCTATTTGGAAAGGACCAGCCAAACTACTCTGG---AAAGGTGAAGGGGCAGTAGTAATACAA------GATAACAGTGATATAAAGGTAGTACCAAGGAGAAAAGTAAAAATCATTAGGGACTATGGAAAACAGATGGCAGGCGCTGATTGTGTGG---CAGGTAGACAGGATGAGG---ATTAGAACATGGAATAGTTTAGTAAAG---CACCATATGTATGTTTCAAGGAGAGCTAATGGATGGTTTTACAGACATCATTATGAAAGTAGACACCCAAGAGTAAGTTCAGAGGTACACATCCCATTAGGG---------GAGGCTAGATTAGTAATAAAAACATATTGGGGATTGCAAACAGGAGAAAGAGATTGGCATTTG---GGTCATGGAGTCTCCATAGAA---TGGAGATTGAGTAGATACAGCACACAA---GTAGACCCTGGCCTGGCAGACCAGCTAATTCATATGCATTATTTTGATTGTTTTGCAGACTCTGCCATAAGAAAAGCCATATTAGGACATATAGTTATTCCTAGGTGTGACTACCCAGCAGGACATAAT---AAGGTAGGATCTCTACAGTACTTGGCACTCACAGCATTGATAAAACCAAAA------AAGAGAAAGCCACCTCTGCCTAGTGTAAGGAAACTAGTAGAGGATAGATGGAACAACCCCCAGAAGACCAGGGGCCGCAGAGGGAACCATACAATGAATGGGCACTAGAGCTTCTAGAGGAACTCAAGCAGGAAGCTGTCAGACACTTTCCTAGACCATGGCTCCATAGCTTAGGACAGCATATCTATGAAACCCATGGGGACACTTGGACAGGAGTTGAAGTGATAACAAGAACACTGCAACAACTACTG---TTTACT---CAT------TTCAGAATTGGGTGCCAGCATAGCAGAATAGGCATT------TTGCGA---------CAACGAAGAGCAAGA------AATGGAGCCGGTAGATCCTAACCTAGAGCCCTGGAAACAT-CCAGGAAGTCAGCCTAAAACTCCTTGTACTAATTGCTATTGCAAAGCCTGCAGCTATCATTGTTTAGTTTGCTTTCAGACAAAAGGCTTAGGCATTTCCTATGGCAGGAAGAAGC------GGAGAC---------AGCGACGAA---GAA------CTCCTCCGAGCAGTGAGGATTATCAAAATCTTATATCAAAGCAGTAAGTATA----------------------------TGTA-ATG---TCAACT---------------------------------------TTATTAGAAAGAGTAGATTATAGATTAGGAGTAGGA---GCATTGATAGTAGCATTTATCATAGCAATTGTTGTGTGGATCCTA---GCATATATAGAATATAGG---AAATTGTTAAGACAA--AGAAGAATA------------GACAGGTTAATTAAAAGAATTAGGGAA---AGAACAGAGGACAGT---GGCAATGAGA------------------GTGAGGGGGATA---TTG---AGGAATTGG---CAACAATGG------TGG---------------------------------ATATGGGGAATCTTA---------GGCTTTTGGATGTTAATA---ATGGGT------------------------------AATGGG---------GGG---------GAA------GACTTG---------TGGGTCACAGTCTATTAT---GGGGTACCTGTGTGGAAAGAAGCAAAAACTACT------CTATTTTGTGCATCAGATGCTAAAGCATATGAAAAGGAAGTGCATAATGTC---TGGGCTACACATGCCTGTGTACCCACAGACCCCAACCCACAAGAAGTAGTCTTG---GAAAATGTAACAGAAAATTTTAATATGTGGAAAAATGACATGGTGGATCAGATGCATGAGGATATAATCAGTTTATGGGATCAAAGC---CTAAAG---CCA---TGCGTGAAGTTGACCCCACTCTGTGTCACCTTACACTGTACAAATGCTAATAGGACTGTTCATATATACAATGGC----------------------------------------------------------------------------------ACGGGGGAAGAACTAAAGGAAGAACTAAAGAAAGAACTA---CAAAATTGCTCTTTCAATGCAACCACAGAAATAAGAGATAAGAAAAGGAGAGTGAATGCACTTTTTTATAAACTTGATATAGTGCCACTTAGTAGC------------------------------------------------------------------------------------AATTCTACTAATGAGTACAGATTAATAAATTGTAATACCTCAACCATAGCACAGGCCTGTCCAAAGGTCTCTTTTGATCCAATTCCTATACATTATTGTGCTCCAGCTGGTTATGCGATTCTA------AAGTGT---AAT---AAT------AAGATATTCAATGGAACAGGA---CCATGTCAGAATGTCAGCACAGTACAATGTACACAT---GGGATTAAGCCAGTGGTATCAACTCAATTACTGTTA---AATGGTAGCCTAGCAGAAGAAGGC------------------------------------ATAATAATTAGATCTGAAAATCTAACAAACAATGTCAAAACAATAATAGTACATCTT------GCT------AAACCT------GTAAGAATTGTGTGTACAAGACCC-------AACAATAAT---------------------ACAAGAGAAAGTGTAAGG---------------------------------------------------------------ATAGGACCAGGACAA---------ACA---TTCTATGCA---ACAGGAGAC---------ATA------ATAGGA---GATATAAGGCAAGCACACTGCAACATT---AGTAAAAAAGATTGGAATGAAACTTTACAAGACATAGGAAAGAAATTAGGA------GAACACTTCCCT---------------------AATAAAACAATAATATTT------GAACCACAT---TCAGGAGGGGACCTAGAAATTGTGACACATAGCTTTAATTGCAGAGGAGAATTTTTCTATTGCAATACATCACAACTGTTCAATAGTACATACAATAGTAAATACAAT----------------------------------------GATACAAATAGTACACATGAGAACAAAACCATCACA------------CTCCCA---TGCAGA---ATAAAA---CAAATTATA---AACATG---TGG---------CAG---GAGGTAGGACGAGCAATGTATGCCCCT------------CCCATTGTAGGAAACATAACA------------------TGTACATCAAACATT---------ACAGGAATACTATTGACACGTGATGGAGGA---------------------------------------------------------GGATCAAATAGAACAAATGAAACATTCAGACCTGGAGGAGGAGATATGAGGGACAATTGGAGAAGTGAATTATATAAATACAAAGTGGTAGAAATTAAGCCATTGGGAGTAGCACCCACTACAGCAAGAAGGAGAGTGGTG---------------GAAAGAGAAAAAAGAGCAGTG------GGA------ATA---GGA---GCTGTGTTCCTTGGGTTCTTGGGAGTAGCAGGAAGCACTATGGGC---GCAGCGTCAATGGCGCTGACGGTACAAGCCAAGCAATTGCTGTCTGGTATAGTGCAACAGCAAAGCAATTTGCTGAGAGCTATAGAGGCGCAACAGCATCTGTTGCAACTCACAGTCTGGGGCATTAAACAGCTCCAGACAAGAGTCCTGGCTATAGAAAGATACCTAAAGGATCAACAGCTCCTAGGGATTTGGGGCTGCTCTGGAAAACTCATCTGCGCCACTAATGTACCTTGGAACTCCAGTTGG------------AGC------------AATAGA---------------AGTCAA---ACAGATATTTGG---GAAAACATGACTTGGATGCAG---TGGGATAGAGAAATTAGCAATTACACATACACAATATACAGGTTGCTTGAGGACTCGCAAAGCCAGCAGGAA---CAAAATGAA---AAGGATCTA---TTAGCATTG---GACAGTTGGAACAATCTATGGAGT---TGGTTTGACATA---TCAAATTGGCTGTGGTATATA---AGAATATTCATCATGATAGTAGGAGGCTTAATAGGTTTAAGAATAATT---TTTGGTGTGCTCTCTATAGTGAGAAGAGTTAGGCAGGGATACTCACCTTTGTCGTTCCAGACCCTTACCCCGAAC------CCAAGGGGA------CCAGACAGGCTCGGAGGAACCGAAGAAGAAGGTGGA---GAGCAAGACAGAGACAGGTCCGTGCGATTAGTGAGCGGATTCTTGTCGCTTGCCTGGGACGACCTGCGGAACCTGTGCCTCTTCAGCTACCACCGATTGAAAGACTTCATATTGCTGATAGCGAGAGCAGTGGAACTTCTGGGACGCAGCAGTCTCAGGGGACTACAGAGAGGGTGGGAAGTCATCAAG---TATCTG---GGGAGTCTTGTGCAG------TATTGGGGTCTGGAACTAAAA---AAGAG-TGCTATTAGTCTGCTTGATACAATA---GCAATAGCAGTAGCTGAAGGAACAGATAGGATTATAGAATTAGGACAAAGAATTTGT---------AGAGCT---------ATCCGCAACATACCTAGAAGATTAAGACAGGGCTTTGAAGCAGCT------TTGCTA---TAA----------------AATGGGGGGCAAGTGGTCAAAA------AGCAGCATAGTTGGATGGCCAAATGTAAGAGAAAGAATGAGA------------CGAGCT------------------------------------------------------------GCGCCAGCA------------------------GCAGAGGGAGTAGGAGCAGCGTCTCAAGACTTAGATAAATATGGAGCACTTACAACCAGC---AACACAGCCCACAATAATGCTGAT------TGTGCCTGGCTGCAAGCA---CAAGAGGAG---------GAA---GAAGAGGTAGGCTTTCCAGTCAGACCTCAGGTGCCTTTAAGACCAATGACTTACAAAGCAGCAGTAGACCTCAGCTTCTTT---TTA---AAAGAAAAGGGG---GGACTGGAAGGGTTAATTTACTCC---AAGAAAAGGCAAGAAATCCTTGAT------TTGTGGGTTTATAACACACAAGGCTTCTTCCCTGATTGGCAAAACTACACACCGGGACCAGGGGTCAGATACCCACTGACCTTTGGATGGTGCTATAAACTAGTGCCAGTAGACCCAAGTGAAGTGGAAGAAGCCAACAAAGGAGAAAACAACTGTTTGCTACACCCTCTGAGCCAGCATGGAATGGATGATGCAGAAAGAGAAGTGCTAAAGTGGGTGTTTGACAGCAGTCTAGCACGCAGACACATCGCCCGC---GAGAAACATCCGGAGTTTTAC------------------------------------AAAGACTGCTGA
		</sequence>
		<sequence>
			<taxon idref="C|2013|ZAF|KU749417"/>
			ATGGGTGCGAGAGCGTCAATATTAAGAGGG---GAAAAATTAGATAAGTGGGAAAAAATTAGGTTAAGGCCAGGGGGAAAGAAAAAATATATGATAAAACACTTAGTATGGGCAAGCAGGGAGCTGGAAAGATTTGCACTTAACCCTGGCCTTTTAGAGACAGCAGGAGGCTGTAAACAAATAATGAAACAACTACACCCAGCTCTCCAG---ACAGGATCAGAGGAACTTAAATCCTTATATAACACAGTAGCAACCCTCTATTGTGTACATGCAGGAATAGAGGTAAGAGACACCAAGGAAGCCTTAGACAAGATAGAGGAAGAACAAAACAAA------------------------TGTCAG---CAAAAA---------------------------------ACACAG---CAAGCAGAAGCA------------------GCTGACAAGGGA---------------------AAG---------------------GTCAGTCAAAATTATCCAATAGTGCAGAATCTCCAAGGGCAAATGGTACATCAGGCCATATCACCAAGGACTTTAAATGCATGGGTAAAAGTAATAGAGGAGAAGGCCTTCAGCCCAGAAGTAATACCCATGTTTACAGCATTATCAGAAGGAGCCACCCCACAAGATTTAAACACCATGTTAAACACAGTAGGGGGACATCAAGCAGCCATGCAAATGCTAAAAGATACCATCAATGAGGAGGCT---GCAGAATGGGATAGGTTACATCCAGTGCATGCAGGGCCTGTTGCACCAGGCCAAATGAGGGAACCAAGGGGAAGCGACATAGCAGGAACCACTAGTACCCTTCAAGAACAAATAGCATGGATG---ACA---------AGTAAT---CCACCTATTCCAGTGGGAGACATTTATAAAAGATGGATAATTCTGGGGTTAAATAAAATAGTAAGAATGTATAGTCCTGTCAGCATTTTGGACATAAAACAAGGGCCAAAGGAACCCTTTAGAGACTATGTAGACAGGTTCTTTAAAACCTTAAGAGCTGAACAATCTACACAAGAAGTAAAAAATTGGATGACAGACACCTTGTTGATCCAAAATGCGAACCCAGATTGTAAGACCATTTTAAGAGCATTAGGACAAGGAGCTTCATTAGAAGAGATGATGACAGCATGTCAGGGAGTGGGAGGACCTAGCCACAAAGCAAGAGTATTGGCTGAGGCAATGAGCCAAGCGGGCAAC------------------CATCCAAGCATA---ATGATG---CAGAAAAGCAAT------------TTTAAA---GGC---CCTAGAAGAATTATTAAATGTTTCAACTGTGGCAAGGAAGGG---CACATAGCAAGAAATTGCAAGGCCCCCAGGAAAAAAGGCTGTTGGAAATGTGGGAGGGAAGGACACCAAATGAAAGACTGTACT------------GAAAGACAGGCGAATTTTTTAGGGAAAATTTGGCC---TTCCAACAA---AGG---GAG---GCCGGGGAA---TTTTCTTCAGAG---------------------CAGACC------------------AGAGGCAACAGCCCCCCTTCAACCAACTGC------------------------------------------CCCACCAGC------------GGAGAGCTTCAGGTT---CGA---------------AGA---GCC---AACCCCCGC------------------TCCGAAACAGGAGCT------------------GAGGGA---------CAG------------------------------GGA------------------TCCACCCTTAATTTCCCTCAAATCACTCTTTGGCAGCGACCCCTTGTCTCAATAAAAGTAGGGGGCCAGATAAAGGAAGCTCTCCTAGATACAGGAGCAGATGATACAGTATTG---GAAGACATAAATTTGCCAGGGAAATGGAAACCAAAAATGATAGGAGGAATTGGAGGTTTTATCAAAGTAAGACAGTAT---GAGGAAATACTTATAGAAATTTGTGGAAAAAAGGCTATAGGTACAGTATTAGTAGGACCCACACCTGTC------AACATAATTGGAAGGAATATGTTGACACAGCTTGGATGTACACTAAATTTTCCAATTAGTTCCATTGAAACTGTACCAGTAAAATTAAAGCCAGGAATGGATGGCCCAAAGGTTAAACAATGGCCATTGACAGAAGAAAAAATAAAAGCATTAACAGAAATTTGTAAAGAAATGGAGAAGGAAGGAAAAATCACAAAAATTGGGCCTGAAAATCCATATAAC---ACTCCAGTATTTGCTATAAAA---AAGAAGGACAGTACTAAG---TGGAGAAAATTAGTAGATTTCAGGGAACTAAATAAAAGAACTCAAGACTTTTGTGAAGTTCAATTAGGAATACCACACCCA---GCAGGGTTA---AAAAAG---AAGAGATCAGTGACAGTGCTAGATGTGGGGGATGCATAT---TTTTCAGTCCCTCTAGATGAAAACTTCAGGAAATATACTGCATTCACCATACCAAGTATAAACAATGAAACACCAGGGATTAGATATCAATATAATGTGCTTCCACAGGGATGGAAAGGATCACCAGCAATATTCCAGAGTAGC---ATGACAAAAATCTTAGAGCCCTTTAGGAAACAAAACCCAGACATAGTTATCTATCAGTATATGGATGACTTGTATGTAGGATCTGACTTAGAAATAGGGCAACATAGAGCAAAAATAGAGAAGCTAAGAGAACACCTATTGAAATGGGGACTTACCACACCAGACAAGAAACATCAGAAAGAACCCCCATTTCTTTGGATGGGATATGAACTCCATCCTGACAAATGGACAGTACAG---CCTATACTACTGCCAGAA---AAG---------GATAGCTGGACTGTCAATGATATACAGAAGTTAGTGGGAAAATTAAATTGGGCCAGTCAGATTTACTCAGGTATTAAAGTAAGGCAACTGTGCAAACTCCTTAGGGGAGCCAAATCACTAACAGACATAGTACCACTAACTGAAGAAGCAGAGTTAGAATTGGCAGAGAACAGG---GAGATTCTAAAAGAACCAGTACATGGAGTATATTATGACCCATCAAAAGACTTAATAGCTGAACTACAGAAACAAGGGCAGGACCAATGGACATATCAAATTTACCAGGAACCATTCAAAAATCTGAAAACAGGGAAGTATGCAAAAATG---AGGACTGCCCACACTAATGATGTAAAACAGTTAACAGAAGCAGTGCAAAAAATAGCTCTAGAAAGCATAGTAATATGGGGAAAGACTCCTAAATTTAGACTACCCATCCAAAAGGAAACATGGGAAACATGGTGGACAGACTATTGGCAAGCCACCTGGATTCCTGAGTGGGAGTTTATTAACACCCCTCCCCTAGTAAAG---TTGTGGTACCAG---CTGGAGAAAGAACCCATAGCAGGAGCAGAA---ACTTTCTATGTAGATGGAGCAGCTAATAGAGACACTAAACTAGGAAAAGCAGGGTATGTTACTGACAGAGGAAGGCAGAAAATTGTTTCTCTAAATGAAACAACAAATCAGAAGGCTGAGTTACAAGCAATTCAGCTAGCTTTGCAGGATTCAGGATCAGAAGTAAACATAGTAACAGACTCACAGTATGCATTAGGAATCATTCAAGCACAACCAGATAAGAGTGAATCAGAGTTAGTTAACCAAATAATAGAACAGTTAATAAACAAGGAGAAAATCTACCTATCATGGGTACCAGCACATAAAGGAATTGGAGGAAATGAACAAGTAGACAAATTAGTAAGTAGTGGAATCAGGAAAGTACTGTTTCTAGATGGAATAGATAGAGCCCAG---GAA---GATCATGAAAAATATCACAGTAATTGGAGAGCAATGGCCAATGAGTTTAATCTGCCACCCATAGTAGCAAGAGAAATAGTAGCCAGCTGTGATAAATGT---CAGCTAAAAGGGGAAGCCATGCATGGACAAGTAGACTGTAGTCCAGGAATATGGCAGTTAGATTGCACACATTTAGAAGGAAAAATCATCCTGGTAGCAGTCCATGTGGCCAGTGGCTACATAGAAGCAGAGGTTATTCCAGCAGAAACAGGACAAGAGACAGCATACTTTATACTAAAATTAGCAGGAAGATGG---CCAGTCAAAGTAATACACACAGATAATGGCAGTAACTTCACCAGTGCTACAGTTAAGGCAGCC---TGTTGGTGGGCAGGTATCCAACAGGAATTTGGAATTCCCTACAATCCCCAAAGTCAGGGA---GTAGTAGAATCCATGAATAAAGAACTAAAGAAAATTATAGGGCAAGTAAGAGATCAAGCTGAGCACCTTAAGACAGCAGTACAAATGGCAGTATTCATTCACAATTTTAAAAGAAAAGGGGGGATTGGGGGGTAC---------------------------------------------------AGTGCAGGG---------------------GAAAGAATA---ATAGACATAATAGCAACAGATATACAAACCAGAGAATTACAAAAACAAATTATAAAAATTCAAAATTTTCGGGTTTATTACAGAGACAGCAGAGACCCTATTTGGAAAGGACCAGCCAAACTACTCTGG---AAAGGTGAAGGGGCAGTAGTAATACAA------GATAATAGTGACATAAAGGTAGTACCAAGGAGGAAAGTAAAAATCATTAGGGACTATGGAAAACAGATGGCAGGTGCTGATTGTGTGG---CAGGTAGACAGGATGAGG---ATTAGAACATGGAATAGTTTAGTAAAA---CACCACATGTATATTTCAGGGAAAGCTAAAGGATGGGCTTATAAACATCATCATGAAAGCAGAAATCCAAAAGTAAGTTCAGAAGTACACATCCCATTAGGG---------GATGCTAGGTTAGTGATAAAAACATATTGGGGTTTGCAGACAGGAGAAAGAGATTGGCATCTA---GGTCATGGAGTCTCCATAGAA---TGGAGCTTGAAAAAATATAGCACACAA---GTAGACCCTGGCTTGGCAGACCAACTAATTCATATGCATTATTTTGATTGTTTTGCAGACTCTGCCATAAGACAAGCCATATTAGGACATATAGTTAGTCCTAGGTGTGACTATCAAGCAGGACATAAC---AAGGTAGGATCTCTACAATACTTGGCACTGACAGCATTGATAAAACCAAAA------AAGAGAAAGCCACCTCTGCCTAGTGTTAGGAAATTAGTAGAGGATAGATGGAACAAGCCCCAGAAGACCAAGGGCCGCAGAGGGAACCATACAATGAATGGACACTAGAGCTTTTAGAGGAACTCAAACAGGAAGCTGTCAGACACTTTCCTAGACCATGGCTCCATAGCTTGGGAGAACATATCTATGAAACCTATGGGGATACTTGGACGGGAGTTGAAGTGATAATAAGAATACTGCAACAATTACTG---TTTATT---CAT------TTCAGAATTGGGTGCCATCATAGCAGAATAGGTATT------ATGCGA---------CAGAGAAGAGCAAGA------AATGGAACCAATAGACCCTAACCTAGAGCCCTGGAATCAT-CCAGGAAGTCAGCCTAAGACTCCTTGTAATAATTGTTATTGCAAAAAATGTAGCTACCATTGTTTAGTTTGCTTTCAGACAAAAGGCTTAGGCATTTACTATGGCAGGAAGAAGC------GGAGAC---------AGCGACGAA---ACG------CTCCTCCAAGCAGTAAGGATCATCAAAATCCTCTACCAAAGCAGTAAGTACTCATTA------------------GTAGATGTA-ATG---TTAAAT---------------------------------------TTATTAGCAAGAGTAGATTATAGAATAGGAGTAGGA---GCATTTATAATAGCATTAATCTTAGCAATAATAGTGTGGATCATA---GTATATATAGAATATAGG---AAACTGGTAAAACAA--AGAAAAATA------------GACTGGTTAATTAAAAGAATTAGGGAA---AGAGTAGAAGACAGT---GGCAATGAGA------------------GTGATGGGGATG---TGG---AGGAATTGT---CAACAATGG------TGG---------------------------------ATATGGGTCACCTTA---------GGCTTTTGGATGTTAATG---ATTTGT------------------------------AGTGGG------------------------------AACATG---------TGGGTCACAGTTTACTAT---GGGGTACCTGTATGGAAAGAAGCAAAAACTACT------CTATTTTGTGCATCAGATGCTAAGGCATATGACAAAGAAGTGCATAATGTC---TGGGCCACACATGCCTGTGTACCCACAGACCCCAATCCACAAGAAATGATTTTG---GCAAATGTAACAGAAAATTTTAATATGTGGAAAAATGACATGGTGGATCAGATGCATGAGGATATAATCAGTTTATGGGATCAAAGC---CTAAAG---CCA---TGTGTAAAGTTGACCCCACTCTGTGTCACTCTAAACTGTACTGCCTACAACAGTACCAATAATGTAGGAATAAGT-------------------------------------------------------------------------------------AATAGCAGTAATGTAGAACTAACAGAGAGAGACATA---AAAAATTGCTCTTTCAATACAACCACAGAATTAAGAGATAAGGACAAGAAGGAATATGCACTCTTTTATAAACTAGATATAGTACCACTTAATGAGAAT------------------------------------------------------------------------------AGTAACAACTCTAATGAGTATAGATTAATAAATTGTAATTCCTCAGTTATAAAACAAGCTTGTCCAAAGGTCACTTTTGACCCAATTCCTATACATTATTGTGCTCCAGCTGGTTATGCGATTCTA------AAGTGT---AAT---AAT------AAAACATTCAATGGAACAGGA---CCATGCAATAATGTTAGCACAGTACAATGTACACAT---GGAATTAAGCCAGTGGTATCAACCCAACTACTGTTA---AATGGTAGCCTAGCGGAAAAGGAA------------------------------------ATAATAATCAGGTCAGAAAATCTGACAAACAATGCCAAAATAATAATAGTACACCTT------AAT------GAGTCA------GTAGAGATTGAATGCATAAGACCC-------GGCAATAAT---------------------ACAAGAAGAAGTGTGAGG---------------------------------------------------------------ATAGGACCAGGACAA---------ACA---TTCTATGCA---ACAGGAGCA---------ATA------ATAGGA---GATATCAGACAAGCACATTGTAATATT---AGTGCAAGTAAATGGAACAAAACCTTACAACAGGTAGGACAAAAATTAGCA------GAACACTTCCCT---------------------CGTAGAAATATAACATTT------CAACCACCC---TCAGGAGGGGACCTAGAAATTACAATGCATAGCTTTACTTGTGGAGGAGAATTTTTCTTTTGCAATACATCAAAACTGTTTAATAGCACATACTATCCTAATGGTACAGAA----------------------------------AGTTCAAATGGTACAGAAGGTTCAAATGCAACCATCACA------------CTCCCA---TGCAGA---ATAAAG---CAAATTATA---AATATG---TGG---------CAG---GGGGTAGGACAAGCAATGTATGCCCCT------------CCCATTGCAGGAAACATAACA------------------TGTAAATCAAATATC---------ACAGGACTGCTACTGACACGTGATGGAGGAGGT---------------------------------AATGGTAAT---------GAAACAGAGAGTAATAGGACTGAGATATTCAGACCTGCAGGAGGAGATATGAGGGACAATTGGAGAAGTGAATTATATAAATATAAAGTGGTAGAAGTTCAGCCATTGGGAGTAGCACCCACTAAGGCAAAAAGGAGAGTGGTG---------------GAGAGAGAAAAAAGAGCAGTG------GGA------ATA---GGA---GCTGTGTTCCTTGGGTTCTTGGGAGCAGCAGGAAGCACTATGGGC---GCAGCATCAATAACGCTGACGGTACAGGCCAGACAACTGTTGTCTGGTATAGTGCAACAGCAAAGCAATTTGCTGAGGGCTATAGAGGCGCAACAGCATATGTTGCAACTCACTGTCTGGGGCATTAAGCAGCTCCAGGCAAGAGTCCTGGCTATAGAAAGATACCTAAAGGATCAACAGCTCCTAGGGATTTGGGGCTGCTCTGGAAAACTCATCTGCACCACTGCATTGCCTTGGAACAACAGTTGG------------AGC------------AATAAA---------------TCTTAT---GAGGATATTTGG---GATAACATGACATGGATGCAG---TGGGATAGAGAAATTCATAATTACACAAACATAATATACACGTTGCTTGAAGAATCGCAACTCCAGCAGGAA---AACAATGAA---AAAGATTTA---CTAGAATTG---GACAGATGGAACAATCTGTGGAAT---TGGTTTAGCATA---ACAAAGTGGCTGTGGTATATA---AAAATATTCATAATGATAGTAGGAGGCTTGATAGGTTTAAGAATAATC---TTTGCTGTGCTTTCTATAATAAATAGAGTTAGGCAGGGCTACTCACCTCTCTCATTTCAGACCCTTACCCCAACA---ACCACGAGGGGA------CCCGACAGGCTCGGAGGAATCGAAGAAGAAGGTGGA---GAGCAAGACAGAGGCAGATCCGTGAGATTAGTGAGCGGATTCTTAGCACTTGTCTGGATCGACCTACGGAGCCTGTGCCTTTTCAGCTACCACCAATTGAGAGACTTCATATTGATTGCAGTGAGAACAGTGGAACTTCTGGGACGCAGCAGTCTCAGGGGACTACAGAGGGGGTGGGAAATCCTTAAG---TATCTG---GGAGGACTTGCTCAA------TATTGGGGTTTAGAGTTAAAA---AAGAG-TGCTATTAGTCTGCTTGACACCATA---GCAATAGTAGTAGCTGAAGGAACAGATAGGATTATAGAATTCATACAACGCTTTTGC---------AGAGCT---------ATCTGCAACGTACCTACAAGAATAAGACAGGGCTTTGAAGCAGCT------TTGCAA---TAA----------------AATGGGGAACAAGTGGTCAAAA------AGTAGTATAGTTGGGTGGCCTGCTATAAGAGAAAGAATGAGA------------CGAGCTCAGGCTTCTCCA---------------------------------------GCAACA---GAGGGAGCA------------------------GCAGAGGGAGTAGGAGCAGCATCTCAAGATTTAGATAGACATGGGGCACTTACAACCAGC---AATACAGCCACTAACAACGCTGCT------TGTGCCTGGCTGGAAGCG---CAAGAGGAG---------GGA---GACGAGGTAGGCTTTCCAGTCAGGCCTCAGGTACCTTTAAGACCAATGACTTATAAGGGAGCATTCGATCTCGGCTTCTTT---TTA---AAAGAAAAGGGG---GGACTGGATGGGTTAATTCACTCC---AAGCAAAGACAAGATATCCTTGAT------TTGTGGGTCTATAACACACAAGGCTACTTCCCTGATTGGCAAAACTACACACCAGGACCAGGGGTCAGATATCCATTGACCTTTGGATGGTGCTTCAAGTTAGTGCCAGTTGACCCAAGGGAAGTAGAAGAGGCCAATAAAGGAGAAGACAACTGTCTACTACACCCTATGAGCCAGCATGGATGGGAGGATCAATACGGAGAAGTATTACAGTGGAAGTTTGACAGTCTCCTAGCACGCAGACACATCGCCCGC---GAGTTATATCCGGAGTATTAC------------------------------------AAAGACTGCTGA
		</sequence>
		<sequence>
			<taxon idref="D|1983|COD|A14116"/>
			ATGGGTGCGAGAGCGTCAGTATTAAGCGGG---GGAAAATTAGATAAATGGGAAAAAATTCGGTTACGGCCAGGAGGAAAGAAAAAATATAGACTAAAACATATAGTATGGGCAAGCAGGGAGCTAGAACGATATGCACTTAATCCTGGCCTTTTAGAAACATCAGAAGGCTGTAAACAAATAATAGGGCAGCTACAACCAGCTATTCAG---ACAGGAACAGAAGAACTTAGATCATTATATAATACAGTAGCAACCCTCTATTGTGTACATAAAGGAATAGATGTAAAAGACACCAAGGAAGCTTTAGAAAAGATGGAGGAAGAGCAAAACAAA------------------------AGTAAG---AAAAAG---------------------------------GCACAG---CAAGCAGCAGCT---------------------GACACAGGA------------AACAACAGCCAG---------------------GTCAGCCAAAATTATCCTATAGTGCAGAACCTACAGGGGCAAATGGTACATCAGGCCATATCACCTAGAACTTTGAACGCATGGGTAAAAGTAATAGAAGAAAAGGCTTTCAGCCCAGAAGTAATACCCATGTTTTCAGCATTATCAGAAGGAGCCACCCCACAAGATTTAAACACCATGCTAAACACAGTGGGGGGACATCAAGCAGCCATGCAAATGCTAAAAGAGACCATCAATGAAGAAGCT---GCAGAATGGGATAGGTTACATCCAGTGCATGCAGGGCCTATTGCACCAGGCCAGATGAGAGAACCAAGGGGAAGTGATATAGCAGGAACTACTAGTACCCTTCAGGAACAAATAGCATGGATG---ACA---------AGTAAC---CCACCTATCCCAGTAGGAGAAATCTATAAAAGATGGATAATTGTGGGATTAAATAAAATAGTAAGAATGTATAGCCCTGTCAGCATTTTGGACATAAGACAGGGACCAAAGGAACCTTTTAGAGACTATGTAGACCGGTTCTATAAAACTCTAAGAGCCGAGCAAGCTTCACAGGATGTAAAAAATTGGATGACAGAAACCTTGTTGGTCCAAAATGCAAACCCAGATTGCAAGACTATCTTAAAAGCATTGGGACCACAGGCTACACTAGAAGAAATGATGACAGCATGTCAGGGAGTGGGGGGGCCCAGCCATAAAGCAAGAGTTCTGGCTGAGGCAATGAGCCAAGCAACAAAT---------------TCAGTTACTACAGCA---ATGATG---CAGAGAGGCAAT------------TTTAAG---GGC---CCAAGAAAAATTATTAAGTGTTTCAATTGTGGCAAAGAAGGG---CACATAGCAAAAAATTGCAGGGCCCCTAGGAAAAAGGGCTGTTGGAGATGTGGAAAGGAAGGACACCAACTAAAAGATTGCACT------------GAGAGACAGGCTAATTTTTTAGGGAGAATTTGGCC---TTCCCACAA---GGG---AAG---GCCGGGGAA---CTTTCTCCAAAG---------------------CAGACC------------------AGAGCCAACAGC------------------------------------------------------------CCCACCAGC------------AGAGAGCTTCGGGTT---TGG---------------GGAAGAGAT---AACCCCCTC------------------TCAAAAACAGGAGCA------------------GAAAGA---------CAA------------------------------GGA---ACTGTA------------TCCTTTAACTTCCCTCAAATCACTCTTTGGCAACGACCCCTTGTCGCAATAAAAATAGGGGGACAGCTAAAGGAAGCTCTATTAGATACAGGAGCAGATGATACAGTATTA---GAAGAAATGAATTTGCCAGGAAAATGGAAACCAAAAATGATAGGGGGAATTGGAGGTTTTATCAAAGTAAGACAGTAT---GATCAAATACCCATAGAAATCTGTGGACAGAAAGCTATAGGTACAGTATTAGTAGGACCTACGCCTGTC------AACATAATCGGAAGAAATTTGTTGACCCAGATTGGCTGCACTTTAAATTTTCCAATTAGTCCTATTGAAACTGTACCAGTAAAATTAAAGCCAGGAATGGATGGCCCAAAAGTTAAACAATGGCCATTGACAGAAGAAAAAATAAAAGCATTAACAGAAATTTGTACAGATATGGAAAAGGAAGGAAAAATTTCAAGAATTGGGCCTGAAAATCCATACAAT---ACTCCAATATTTGCCATAAAG---AAAAAAGACAGTACCAAG---TGGAGAAAATTAGTAGATTTCAGAGAACTTAATAAGAGAACTCAAGATTTCTGGGAAGTTCAATTAGGAATACCGCATCCT---GCAGGGCTG---AAAAAG---AAAAAATCAGTAACAGTACTGGATGTGGGTGATGCATAT---TTTTCAGTTCCCTTAGATGAAGATTTTAGGAAATATACCGCCTTTACCATATCTAGTATAAACAATGAGACACCAGGGATTAGATATCAGTACAATGTGCTTCCACAGGGATGGAAAGGATCACCGGCAATATTCCAAAGTAGC---ATGACAAAAATCTTAGAGCCCTTTAGAAAACAAAATCCAGAAATGGTTATCTATCAATACATGGATGATTTGTATGTAGGATCTGACTTAGAAATAGGGCAGCATAGGACAAAAATAGAGAAATTAAGAGAACATCTATTGAGGTGGGGATTTACCAGACCAGATAAAAAACATCAGAAAGAACCCCCATTTCTTTGGATGGGTTATGAACTCCATCCTGATAAATGGACAGTACAG---TCTATAAAACTGCCAGAA---AAG---------GAGAGCTGGACTGTCAATGATATACAGAACTTAGTGGAGAGATTAAACTGGGCAAGCCAGATTTATCCAGGAATTAAAGTAAGACAATTATGTAAACTCCTTAGGGGAACCAAAGCACTAACAGAAGTAATACCACTAACAGAAGAAGCAGAATTAGAACTGGCAGAAAACAGG---GAAATTTTAAAAGAACCAGTACATGGAGTGTATTATGACCCATCAAAAGACTTAATAGCAGAAATACAGAAACAAGGGCACGGCCAATGGACATACCAAATTTATCAAGAACCATTTAAAAATCTGAAAACAGGAAAGTATGCAAGAATG---AGGGGTGCCCACACTAATGATGTAAAGCAATTAGCAGAGGCAGTGCAAAGAATATCCACAGAAAGCATAGTGATATGGGGAAGGACTCCTAAATTTAGACTACCCATACAAAAGGAAACATGGGAAACATGGTGGGCAGAGTATTGGCAAGCCACTTGGATTCCTGAGTGGGAATTTGTCAATACCCCTCCTTTAGTAAAA---TTATGGTACCAG---TTAGAGAAGGAACCCATAATAGGAGCAGAA---ACTTTCTATGTAGATGGGGCAGCTAATAGAGAGACTAAATTAGGAAAAGCAGGATATGTTACTGACAGAGGAAGACAGAAAGTTGTCCCTTTGACTGACACGACAAATCAGAAGACTGAGTTACAAGCAATTAATCTAGCCTTGCAGGATTCGGGATTAGAAGTAAACATAGTAACAGATTCACAATATGCATTAGGAATCATTCAAGCACAACCAGATAAGAGTGAATCAGAGTTAGTCAATCAAATAATAGAGCAGTTAATAAAAAAGGAAAAGGTTTACCTGGCATGGGTACCAGCACACAAAGGAATTGGAGGAAATGAACAAGTAGATAAATTAGTCAGTCAAGGAATCAGGAAAGTACTATTTTTGGATGGAATAGATAAGGCTCAA---GAA---GAACATGAGAAATATCACAACAATTGGAGAGCAATGGCTAGTGATTTTAACCTACCACCCGTGGTAGCAAAAGAAATAGTAGCTAGCTGTGATAAATGT---CAGCTAAAAGGAGAAGCCATGCATGGACAAGTAGACTGTAGTCCAGGAATATGGCAATTAGATTGTACACACTTAGAAGGAAAAGTTATCCTGGTAGCAGTTCATGTAGCCAGTGGCTATATAGAAGCAGAAGTTATTCCAGCAGAAACAGGGCAGGAAACAGCATATTTTCTTTTAAAATTAGCAGGAAGATGG---CCAGTAAAAGTAGTACATACAGACAATGGCAGCAATTTCACCAGTGCTGCAGTTAAGGCCGCC---TGTTGGTGGGCAGGTATCAAACAGGAATTTGGAATTCCCTACAATCCCCAAAGTCAAGGA---GTAGTAGAATCTATGAATAAAGAATTAAAGAAAATTATAGGACAGGTAAGAGATCAAGCTGAACATCTTAAGACAGCAGTACAAATGGCAGTATTCATCCACAATTTTAAAAGAAGAAGGGGGATTGGGGGATAC---------------------------------------------------AGTGCAGGG---------------------GAAAGAATA---ATAGACATAATAGCAACAGACATACAAACTAAAGAATTACAAAAACAAATTATAAAAATTCAAAATTTTCGGGTTTATTACAGAGACAGCAGAGATCCAATTTGGAAAGGACCAGCAAAGCTCCTCTGG---AAAGGTGAAGGGGCAGTAGTAATACAA------GACAAGAGTGACATAAAGGTAGTACCAAGAAGAAAAGTAAAGATTATTAGGGATTATGGAAAACAGATGGCAGGTGATGATTGTGTGG---CAAGTAGACAGGATGAGG---ATTAAAACATGGAAAAGTTTAGTAAAA---CACCATATGTATGTTTCAAAGAAAGCTAACAGATGGTTTTATAGACATCACTATGAAAGCCCCCACCCAAAAATAAGTTCAGAAGTACACATCCCACTAGGA---------GAAGCTAGACTGGTAATAAAAACATATTGGGGTCTGCATACAGGAGAAAGAGAATGGCATCTG---GGTCAGGGAGTCTCCATAGAA---TGGAGGAAAAGGAGATATAGCACACAA---GTAGACCCTGGCCTGGCAGACCAACTAATTCATATGTATTATTTTGATTGTTTTTCAGAATCTGCTATAAGAAAAGCCATATTAGGAGATATAGTTAGTCCTAGGTGTGAGTATCAAGCAGGACATAAC---AAGGTAGGATCCCTACAGTATTTGGCACTAACAGCATTAATAGCACCAAAA------CAGATAAAGCCACCTTTGCCTAGTGTTAGGAAGCTAACAGAAGATAGATGGAACAAGCCCCAGCAGACCAGGGGCCACAGAGGGAGCCATACAATGAATGGGCATTAGAGCTTTTAGAGGAGCTTAAGAGTGAAGCTGTTAGACATTTTCCTAGGATATGGCTCCATAGCTTAGGACAACATATTTATGAAACTTATGGGGATACCTGGGTAGGAGTTGAAGCTATAATAAGAATACTGCAACAATTACTG---TTTATT---CAT------TTCAGAATTGGGTGTCAACATAGCAGAATAGGCATT------ATTCGA---------CAGAGAAGAGCAAGA------AATGGATCCAGTAGATCCTAACCTAGAGCCCTGGAACCAT-CCAGGAAGTCAGCCTAGGACTCCTTGTAACAAGTGTCATTGTAAAAAGTGTTGCTATCATTGCCCAGTTTGCTTCTTAAACAAAGGCTTAGGCATCTCCTATGGCAGGAAGAAGC------GGAGAC---------AGCGACGAG---GAC------CTCCTCAAGGCGGTCAGGCTCATCAAGTTCCTATACCAAAGCAGTAAGTAGTAC-------------------------ATGTA-ATG---CAACCT------------------------------------------------------TTAGGGATAATAGCAATAGCA---GCATTAGTAGTAGCAATAATACTAGCAATAGTTGTGTGGACCATA---GTATTCATAGAATATAGA---AGGATAAAAAAGCAA--AGGAGAATA------------GACTGTTTACTTGATAGAATAACAGAA---AGAGCAGAAGACAGT---GGCAATGAGA------------------GCGAGGGGGATA---GAG---AGAAATTGT---CAAAACTGG------TGG---------------------------------AAATGGGGCATCATG---------CTCCTTGGGATATTGATG---ACCTGT------------------------------AGTGCT---------GCA---------GAC------AATCTG---------TGGGTCACAGTTTATTAT---GGGGTGCCTGTATGGAAGGAAGCAACCACCACT------CTATTTTGTGCATCAGATGCTAAATCATATGAAACAGAGGCACATAATATC---TGGGCCACACATGCCTGTGTACCCACGGACCCCAACCCACAAGAAATAGCACTG---GAAAATGTGACAGAAAACTTTAACATGTGGAAAAATAACATGGTGGAACAGATGCATGAGGATATAATCAGTTTATGGGATCAAAGC---CTAAAA---CCA---TGTGTAAAATTAACCCCACTCTGTGTCACTTTAAACTGTAGTGATGAATTGAGGAACAATGGCACTATG----------------------------------------------------------------------------------------------GGGAACAATGTCACTACAGAGGAGAAAGGAATG---AAAAACTGCTCTTTCAATGTAACCACAGTACTAAAAGATAAGAAGCAGCAAGTATATGCACTTTTTTATAGACTTGATATAGTACCAATAGACAATGAT---------------------------------------------------------------------------AGTAGTACCAATAGTACCAATTATAGGTTAATAAATTGTAATACCTCAGCCATTACACAGGCTTGTCCAAAGGTATCCTTTGAGCCAATTCCCATACATTATTGTGCCCCAGCTGGTTTTGCGATTCTA------AAGTGT---AGA---GAT------AAGAAGTTCAATGGAACAGGC---CCATGCACAAATGTCAGCACAGTACAATGTACACAT---GGAATTAGGCCAGTGGTGTCAACTCAACTGCTGTTG---AATGGCAGTCTAGCAGAAGAAGAG------------------------------------GTCATAATTAGATCCGAAAATCTCACAAACAATGCTAAAAACATAATAGCACATCTT------AAT------GAATCT------GTAAAAATTACCTGTGCAAGGCCC-------TATCAAAAT---------------------ACAAGACAAAGAACACCT---------------------------------------------------------------ATAGGACTAGGGCAA---------TCA---CTCTATACT---ACAAGATCAAGA---TCAATA------ATAGGA------------CAAGCACATTGTAATATT---AGTAGAGCACAATGGAGTAAAACTTTACAACAAGTAGCTAGAAAATTAGGA------ACCCTTCTTAAC---------------------AAAACAATAATAAAGTTT------AAACCATCC---TCAGGAGGGGACCCAGAAATTACAACACACAGTTTTAATTGTGGAGGGGAATTCTTCTACTGTAATACATCAGGACTGTTTAATAGTACATGGAATATTAGTGCATGGAAT-------------------------------AATATTACAGAGTCAAATAATAGCACAAACACAAACATCACA------------CTCCAA---TGCAGA---ATAAAA---CAAATTATA---AAGATGGTGGCAGGCAGGAAA------------------GCAATATATGCCCCT------------CCTATCGAAAGAAACATTCTA------------------TGTTCATCAAATATT---------ACAGGGCTACTATTGACAAGAGATGGTGGT---------------------------------------------------------ATAAATAATAGTACTAACGAGACCTTTAGACCTGGAGGAGGAGATATGAGGGACAATTGGAGAAGTGAATTATATAAATATAAGGTAGTACAAATTGAACCACTAGGAGTAGCACCCACCAGGGCAAAGAGAAGAGTGGTG---------------GAAAGAGAAAAAAGAGCAATA------GGA------TTA---GGA---GCTATGTTCCTTGGGTTCTTGGGAGCAGCAGGAAGCACGATGGGC---GCACGGTCAGTGACGCTGACGGTACAGGCCAGACAATTAATGTCTGGTATAGTGCAACAGCAAAACAATTTGCTGAGGGCTATAGAGGCGCAACAGCATCTGTTGCAACTCACGGTCTGGGGCATTAAACAGCTCCAGGCAAGAATCCTGGCTGTGGAAAGATACCTAAAGGATCAACAGCTCCTAGGAATTTGGGGTTGCTCTGGAAAACACATTTGCACCACTAATGTGCCCTGGAACTCTAGTTGG------------AGT------------AATAGA---------------TCTCTA---AATGAGATTTGG---CAGAACATGACCTGGATGGAG---TGGGAAAGAGAAATTGACAATTACACAGGCTTAATATATAGCTTAATTGAGGAATCGCAGACCCAGCAAGAA---AAGAATGAA---AAAGAATTG---TTGGAATTG---GACAAGTGGGCAAGTTTGTGGAAT---TGGTTTAGCATA---ACACAATGGCTGTGGTATATA---AAAATATTCATAATGATAATAGGAGGCTTGATAGGTTTAAGAATAGTT---TTTGCTGTGCTTTCTTTAGTAAATAGAGTTAGGCAGGGATACTCACCTCTGTCGTTTCAGACCCTCCTCCCAGCC------CCGAGGGGA------CCCGACAGGCCCGAAGGAACAGAAGAAGAAGGTGGA---GAGCGAGGCAGAGACAGATCCGTGAGATTGCTGAACGGATTCTCGGCACTTATCTGGGACGACCTGCGGAGCCTGTGCCTCTTCAGCTACCACCGCTTGAGAGACTTAATCTTAATTGCAGTGAGGATTGTAGAACTTCTGGGACGC---------------------AGGGGGTGGGACATCCTCAAA---TATCTG---TGGAATCTCCTACAG------TATTGGAGTCAGGAACTGAGG---AACAG-TGCTAGTAGCTTGTTTGATGCCATA---GCAATAGCAGTAGCTGAGGGGACAGATAGAGTTATAGAAATAATACAAAGAGCTTGC---------AGAGCT---------GTTCTTAACATACCCAGAAGAATAAGACAGGGCTTAGAAAGGTCT------TTACTT---TAA----------------AATGGGTGGCAAATGGTCAAAA------AGTAGTATAGTGGGATGGCCTGCTATAAGGGAAAGAATAAGA------------AGAACT------------------------------------------------------------AATCCAGCA------------------------GCAGATGGGGTAGGAGCAGTATCTCGAGACCTGGAAAAACATGGGGCAATCACAAGTAGC---AATACAGCAAGTACTAATGCTGAC------TGTGCCTGGCTAGAAGCA---CAAGAAGAG---------AGC---GACGAGGTGGGCTTTCCAGTCAGACCCCAGGTACCTTTAAGACCAATGACTTACAAAGAAGCTCTAGATCTCAGCCACTTT---TTA---AAAGAAAAGGGG---GGACTGGAAGGGCTAATTTGGTCC---AAAAAGAGACAAGAGATCCTTGAT------CTTTGGGTCTACAACACACAAGGCATCTTCCCTGATTGGCAAAACTACACACCAGGGCCAGGGATCAGATATCCACTAACCTTTGGATGGTGCTACGAGCTAGTACCAGTTGATCCACAGGAGGTAGAAGAAGACACTGAAGGAGAGACCAACAGCTTGTTACACCCTATATGCCAGCATGGAATGGAGGACCCGGAGAGACAAGTGTTAAAATGGAGATTTAACAGCAGACTAGCATTTGAGCACAAGGCCCGA---GAGATGCATCCGGAGTTCTAC------------------------------------AAAAACTGATGA
		</sequence>
		<sequence>
			<taxon idref="D|1983|COD|M27323"/>
			ATGGGTGCGAGAGCGTCAGTATTAAGCGGG---GGAAAATTAGATACATGGGAAAGAATTCGGTTACGGCCAGGAGGAAAGAAAAAATATGCACTAAAACATTTGATATGGGCAAGCAGGGAGCTAGAACGATTTACACTTAATCCTGGCCTTTTAGAGACATCAGAAGGCTGTAAACAAATAATAGGACAGCTACAACCATCTATTCAA---ACAGGATCAGAAGAAATTAGATCATTATATAATACAGTAGCAACCCTCTATTGTGTACATGAAAGGATAGAGGTAAAAGACACCAAAGAAGCTGTAGAAAAGATGGAGGAAGAACAAAACAAA------------------------AGTAAG---AAAAAG---------------------------------ACACAG---CAAGCAGCAGCT---------------------GAT---AGC------------------AGCCAG---------------------GTCAGCCAAAATTACCCTATAGTGCAGAACCTACAGGGGCAAATGGTACATCAGGCCATATCACCTAGAACTTTGAACGCATGGGTAAAAGTAATAGAAGAAAAGGCCTTCAGCCCGGAAGTAATACCCATGTTTTCAGCATTATCAGAAGGAGCCACCCCACAAGATTTAAACACCATGCTAAACACAGTGGGGGGACATCAAGCAGCTATGCAAATGCTAAAAGAGACCATCAATGACGAAGCT---GCAGAATGGGACAGATTACATCCAGTGCATGCAGGGCCTGTTGCACCAGGCCAAATGAGAGAACCAAGGGGAAGTGATATAGCAGGAACTACTAGTACCCTTCAGGAACAAATAGCATGGATG---ACA---------AGCAAC---CCACCTATCCCAGTAGGAGAAATCTATAAAAGATGGATAATCCTGGGATTAAATAAAATAGTAAGAATGTATAGCCCTGTCAGCATTTTGGACATAAGACAGGGACCAAAGGAACCTTTTAGAGACTATGTAGACCGGTTCTATAAAACTCTAAGAGCCGAGCAAGCTTCACAGGATGTAAAAAACTGGATGACAGAAACCTTGTTGGTCCAAAATGCAAACCCAGATTGTAAAACTATCTTAAAAGCATTGGGACCACAGGCTACACTAGAAGAAATGATGACAGCATGCCAGGGAGTGGGGGGGCCCGGCCATAAAGCAAGAGTTTTGGCTGAGGCAATGAGCCAAGTAACAGGT---------------TCAGCTACTGCAGTA---ATGATG---CAGAGAGGCAAT------------TTTAAG---GGC---CCAAGAAAAAGTATTAAGTGTTTCAACTGTGGCAAGGAAGGG---CACACAGCAAAAAATTGCAGGGCCCCTAGAAAAAAGGGCTGTTGGAAATGCGGAAGGGAAGGACACCAAATGAAAGATTGCACT------------GAAAGACAGGCTAATTTTTTAGGGAAGATTTGGCC---TTCCCACAA---GGG---AAG---GCCGGGGAA---TTTTCTTCAGAG---------------------CAGACC------------------AGAGCCAACAGC------------------------------------------------------------CCCACCAGC------------AGAGAGCTTCGGGTT---TGG---------------GGAGGAGAT---AACCCCCTC------------------TCAGAAACAGGAGCA------------------GAAAGA---------CAA------------------------------GGA---ACTGTA------------TCCTTTAGCTTCCCTCAAATCACTCTTTGGCAACGACCCCTCGTCACAATAAAGATAGGGGGACAGCTAAAGGAAGCTCTATTAGATACAGGAGCAGATGATACAGTATTA---GAAGAAATAAATTTGCCAGGAAAATGGAAGCCAAAAATGATAGGGGGAATTGGAGGTTTTATCAAAGTAAGACAGTAT---GATCAAATACTCATAGAAATCTGTGGATATAAAGCTATGGGTACAGTATTAGTAGGACCTACACCTGTC------AACATAATTGGAAGAAATTTGTTGACCCAGATTGGCTGCACTTTAAATTTTCCAATTAGTCCTATTGAAACTGTACCAGTAAAATTAAAGCCAGGAATGGATGGCCCAAAAGTTAAACAATGGCCATTGACAGAAGAAAAAATAAAAGCATTAACAGAAATTTGTACAGAAATGGAAAAGGAAGGAAAAATTTCAAGAATTGGGCCTGAAAATCCATATAAT---ACTCCAATATTTGCCATAAAG---AAAAAAGACAGTACCAAG---TGGAGAAAATTAGTAGATTTCAGAGAACTTAATAAGAGAACTCAAGATTTCTGGGAGGTTCAATTAGGAATACCGCATCCT---GCAGGGCTG---AAAAAG---AAAAAATCAGTAACAGTACTGGATGTGGGTGATGCATAT---TTCTCAGTTCCCTTAGATGAAGATTTTAGGAAATATACCGCATTTACCATACCTAGTATAAACAATGAGACACCAGGGATTAGATATCAGTACAATGTGCTCCCACAGGGATGGAAAGGATCACCGGCAATATTCCAAAGTAGC---ATGACAAAAATCTTAGAGCCCTTTAGAAAACAAAATCCAGAAATAGTTATCTATCAATACATGGATGATTTGTATGTAGGATCTGACTTAGAAATAGGGCAGCATAGAACAAAAATAGAGGAATTAAGAGAACATCTATTGAGGTGGGGATTTACCACACCAGATAAAAAACATCAGAAAGAACCTCCATTTCTTTGGATGGGTTATGAACTCCATCCTGATAAATGGACAGTACAG---CCTATAAACCTGCCAGAA---AAA---------GAAAGCTGGACTGTCAATGATATACAGAAGTTAGTGGGGAAATTAAACTGGGCAAGCCAGATTTATGCAGGAATTAAAGTAAAGCAATTATGTAAACTCCTTAGGGGAACCAAAGCACTAACAGAAGTAGTACCACTAACAGAAGAAGCAGAATTAGAACTGGCAGAAAACAGG---GAAATTCTAAAAGAACCAGTACATGGAGTGTATTATGACCCATCAAAAGACTTAATAGCAGAACTACAGAAACAAGGGGACGGCCAATGGACATACCAAATTTATCAAGAACCATTTAAAAATCTAAAAACAGGAAAGTATGCAAGAACG---AGGGGTGCCCACACTAATGATGTAAAACAATTAACAGAGGCAGTGCAAAAAATAGCCACAGAAAGCATAGTGATATGGGGAAAGACTCCTAAATTTAAACTACCCATACAAAAGGAAACATGGGAAACATGGTGGATAGAGTATTGGCAAGCCACCTGGATTCCTGAGTGGGAATTTGTCAATACCCCTCCTTTAGTAAAA---TTATGGTACCAG---TTAGAGAAGGAACCCATAATAGGAGCAGAA---ACTTTCTATGTAGATGGGGCAGCTAATAGAGAGACTAAATTAGGAAAAGCAGGATATGTTACTGACAGAGGAAGACAGAAAGTTGTCCCTTTCACTGACACGACAAATCAGAAGACTGAGTTACAAGCAATTAATCTAGCTTTACAGGATTCGGGATTAGAAGTAAACATAGTAACAGATTCACAATATGCACTAGGAATCATTCAAGCACAACCAGATAAGAGTGAATCAGAGTTAGTCAGTCAAATAATAGAGCAGCTAATAAAAAAGGAAAAGGTTTACCTGGCATGGGTACCAGCACACAAAGGAATTGGAGGAAATGAACAAGTAGATAAATTAGTCAGTCAGGGAATCAGGAAAGTACTATTTTTGGATGGAATAGATAAGGCTCAG---GAA---GAACATGAGAAATATCACAACAATTGGAGAGCAATGGCTAGTGATTTTAACCTACCACCTGTGGTAGCGAAAGAAATAGTAGCTAGCTGTGATAAATGT---CAGCTAAAAGGAGAAGCCATGCATGGACAAGTAGACTGTAGTCCAGGAATATGGCAATTAGATTGTACACATCTGGAAGGAAAAGTTATCCTGGTAGCAGTTCATGTAGCCAGTGGCTATATAGAAGCAGAAGTTATTCCAGCAGAAACGGGGCAAGAAACAGCATACTTTCTCTTAAAATTAGCAGGAAGATGG---CCAGTAAAAGTAGTACATACAGATAATGGCAGCAATTTCACCAGTGCTACAGTTAAGGCCGCC---TGTTGGTGGGCAGGGATCAAACAGGAATTTGGAATTCCCTACAATCCCCAAAGTCAAGGA---GTAGTAGAATCTATGAATAAAGAATTAAAGAAAATTATAGGACAGGTAAGAGATCAAGCTGAACATCTTAAGACAGCAGTACAAATGGCAGTATTTATCCACAATTTTAAAAGAAAAGGGGGGATTGGGGGATAC---------------------------------------------------AGTGCAGGG---------------------GAAAGAATA---ATAGACATAATAGCAACAGACATACAAACTAGAGAATTACAAAAACAAATCATAAAAATTCAAAATTTTCGGGTTTATTACAGGGACAGCAGAGATCCAATTTGGAAAGGACCAGCAAAGCTTCTCTGG---AAAGGTGAAGGGGCAGTAGTAATACAA------GACAATAGTGACATAAAGGTAGTACCAAGAAGAAAAGTAAAGATCATTAGGGATTATGGAAAACAGATGGCAGGTGATGATTGTGTGG---CAAGTAGACAGGATGAGG---ATTAACACATGGAAAAGTTTAGTAAAA---TACCATATGTATGTTTCAAAGAAAGCTAACAGATGGTTTTATAGACATCACTATGACAGCCACCACCCAAAAATAAGTTCAGAAGTACACATCCCACTAGGA---------GAAGCTAGACTGGTAGTAACAACATATTGGGGTCTGCATACAGGAGAAAAAGAATGGCATCTG---GGTCAGGGAGTCTCCATAGAA---TGGAGGAAAAGGAGATATAGCACACAA---GTAGACCCTGGCCTGGCAGACCAACTAATTCATATGTATTATTTTGATTGTTTTGCAGAATCTGCTATAAGAAAAGCCATATTAGGACATATAGTTAGTCCTAGTTGTGAGTATCAAGCAGGACATAAC---AAGGTAGGATCCTTACAGTATTTGGCACTAGCAGCATTAATAGCACCAAAA------AAGATAAAGCCACCTTTGCCTAGTGTTAGGAAGCTAACAGAAGATAGATGGAACAAGCCCCAGAAGACCAAGGGCCGCAGAGGGAGCCATACAATGAATGGACATTAGAGCTTTTAGAGGAGCTTAAGAGTGAAGCTGTCAGACATTTTCCTAGGATATGGCTCCATAGCTTAGGACAACATATCTATGAAACTTATGGGGATACCTGGGCAGGTGTTGAAGCTATAATAAGAATTCTGCAACAACTACTG---TTTATT---CAT------TTCAGAATTGGGTGTCAACATAGCAGAATAAGTATT------ACTCGA---------CAGAGAAGAGCAAGA------AATGGATCCAGTAGATCCTAATCTAGAGTCCTGGAACCAT-CCAGGAAGTCAGCCTAGGACTGCTTGTAATAAGTGTCATTGTAAAAAGTGTTGCTATCATTGCCAAGTTTGCTTCATAACGAAAGGCTTAGGCATCTCCTATGGCAGGAAGAAGC------GGAGAC---------AGCGACGAA---AAC------CTCCTCAAGGCGATCAGGCTCATCAAGTTCCTATACCAGAGCAGTAAGTATTCC-------------------------ATGTA-ATG---CAACCT------------------------------------------------------TTAGTGATAATAGCAATAGCA---GCATTAGTAGTAGCAATAATAATAGCAATAGTTGTGTGGACCATA---GTATACATAGAATATAGG---AGGATAAAAAGGCAA--AGAAAAATA------------GACTGTTTAATTGATAGAATAAGAGAA---AGAGCAGAAGACAGT---GGCAATGAGA------------------GCGAGGGAGAAA---GAG---AGGAATTGT---CAAAACTTG------TGG---------------------------------AAATGGGGCATCATG---------CTCCTTGGGATGTTGATG---ACCTGT------------------------------AGTGCT---------GCA---------GAA------GATTTG---------TGGGTCACAGTTTATTAT---GGGGTGCCTATATGGAAGGAAGCAACTACCACT------CTATTTTGTGCATCAGATGCTAAAGCATATAAAAAAGAGGCACATAATATC---TGGGCCACACATGCCTGTGTACCCACGGACCCCAACCCACAAGAAATAGAATTG---GAAAATGTGACAGAAAACTTTAACATGTGGAAAAATAACATGGTGGAACAAATGCATGAGGATATAATCAGTTTATGGGATCAAAGC---CTAAAA---CCA---TGTGTAAAATTAACTCCACTCTGTGTCACTTTAAACTGCACTGATGAATTGAGGAACAGCAAGGGC----------------------------------------------------------------------------------------------------AATGGGAAGGTAGAAGAGGAGGAAAAAAGG---AAAAACTGCTCTTTCAAT------------GTAAGGGATAAGAGGGAGCAAGTATATGCACTTTTTTATAAACTTGATATAGTGCCAATAGACAATAAT---------------------------------------------------------------------------AATAGGACCAATAGTACTAATTATAGGTTAATAAATTGTGATACCTCAACCATTACACAGGCTTGTCCAAAGATATCCTTTGAACCAATTCCCATACATTTTTGTGCCCCAGCTGGTTTTGCAATTCTA------AAGTGT---AGA---GAT------AAGAAGTTCAATGGGACAGGC---CCATGCTCAAATGTCAGCACAGTACAATGTACACAT---GGAATTAGACCAGTGGTGTCAACTCAACTGCTGTTG---AATGGCAGTCTAGCAGAAGAAGAG------------------------------------ATCATAATTAGATCTGAAAATCTCACAAACAATGTTAAAACCATAATAGTACAGCTT------AAT------GCATCT------ATAGTAATTAATTGTACAAGGCCC-------TACAAATAT---------------------ACAAGGCAAAGGACATCG---------------------------------------------------------------ATAGGACTAAGGCAA---------TCA---CTCTATACAATAACAGGAAAAAAG---AAGAAA------ACAGGA---TACATAGGACAAGCACATTGTAAAATT---AGCAGAGCAGAATGGAATAAAGCTTTACAACAGGTAGCTACAAAACTAGGA------AACCTTCTTAAC---------------------AAAACAACAATAACTTTT------AAGCCATCC---TCAGGAGGGGACCCAGAAATTACATCACACATGCTTAATTGTGGAGGGGACTTCTTCTACTGTAATACATCAAGACTGTTTAATAGTACATGGAATCAGACT-------------------------------------------------AATAGTACAGGGTTCAATAATGGCACAGTCACA------------CTCCCA---TGCAGA---ATAAAA---CAAATTGTA---AACTTG---TGG---------CAG---AGAGTAGGAAAAGCAATGTATGCCCCT------------CCCATCGAAGGACTAATTAAA------------------TGTTCATCAAATATT---------ACAGGGCTACTATTAACAAGAGATGGTGGT---------------------------------------------------------GCAAATAATAGTTCTCATGAGACCATCAGACCTGGAGGAGGAGATATGAGGGACAATTGGAGAAGTGAATTATATAAATATAAAGTAGTAAAAATTGAACCAATAGGAGTAGCACCCACCAAGGCAAGGAGAAGAGTGGTG---------------GAAAGAGAAAAAAGAGCAATA------GGA------CTA---GGA---GCTGTGTTCCTTGGGTTCTTGGGAGCAGCAGGAAGCACGATGGGC---GCAGCGTCAGTGACGCTGACGGTACAGGCCAGACAGTTAATGTCTGGTATAGTGCACCAGCAAAACAATTTGCTGAGGGCTATAGAGGCGCAACAACATCTGTTGCAACTCACGGTCTGGGGCATTAAACAGCTCCAGGCAAGAGTCCTGGCTGTGGAAAGATACCTAAGGGATCAACAGCTCCTAGGAATTTGGGGTTGCTCTGGAAGGCACATTTGCACCACTAATGTACCCTGGAACTCTAGTTGG------------AGT------------AATAGA---------------TCTCTA---GATGAGATTTGG---CAGAACATGACCTGGATGGAG---TGGGAAAGAGAAATTGACAATTACACAGGCTTAATATACAGCTTAATTGAAGAATCGCAGATCCAGCAAGAA---AAGAATGAA---AAAGAATTA---TTGGAATTG---GACAAATGGGCAAGTTTGTGGAAT---TGGTTTAGCATA---ACAAAATGGCTGTGGTATATA---AAATTATTCATAATGATAGTAGGAGGCCTGATAGGTTTAAGAATAGTT---TTTGCTGTGCTTTCTGTAGTAAATAGAGTTAGGCAGGGATACTCACCTCTGTCATTTCAGACCCTCCTCCCAGTC------CCGAGGGGA------CCCGACAGGCCCGAAGAAATAGAAGAAGAAGGTGGA---GAGCGAGGCAGAGACAGATCCATTCGATTGGTGAACGGATTATTTGCACTTTTCTGGGACGACCTGAGGAACCTGTGCCTCTTCAGCTACCACCGCTTGAGAGACTCAATCTTAATTGCAGCGAGGATTGTGGAACTTCTGGGACGC---------------------AGGGGGTGGGAAGCCCTCAAA---TACCTG---TGGAACCTCCTGCAG------TATTGGAGTCAGGAACTGAGG---AATAG-TGCTAGTAGCTTGCTTGATACCATA---GCAATAGCAGTAGCTGAGAGGACAGATAGGGTTATAGAAGTAGTACAAAGAGCTTGC---------AGAGCT---------ATTCTTAACGTACCCAGAAGAATAAGACAGGGCTTGGAAAGGCTT------TTGCTA---TAA----------------AATGGGTGGCAAATGGTCAAAA------AGTAGTTTAGTTGGATGGCCTGCTATAAGGGAAAGAATAAGA------------AAAACT------------------------------------------------------------GATCCAGCA------------------------GCAGATGGGGTAGGAGCAGTATCTCGAGACCTGGAAAAACATGGGGCAATCACAAGTAGC---AATACAGCAAGTACTAATGATACC------TGTGCATGGCTGGAAGCA---CAAGAGGAG---------AGC---GAGGAGGTGGGCTTTCCAGTTAGACCTCAGGTACCTTTAAGACCAATGACTTACAAAGAAGCTGTTGATCTTAGCCACTTT---TTA---AAAGAAAAGGGG---GGACTGGAAGGGCTAATTTGGTCC---AAGAAAAGACAAGAGATCCTTGAT------CTTTGGGTCTACAACACACAAGGCATCTTCCCCGATTGGCAGAACTACACACCAGGGCCAGGGATCAGATACCCACTGACCTTTGGATGGTGCTTCCAGCTAGTACCAGTTGATCCACAGGAGGTAGAAGAGGCCACTGAAAGAGAGGACAACTGCTTGTTACACCCTATGTGCCAGCAAGGAATGGAGGACCCGGAGAGACAAGTGTTAATGTGGAGATTTAACAGCAGACTAGCACTTGAGCACAAGGCCCGA---GAGCTGCATCCGGAGTTCTAC------------------------------------AAAGACTGCTGA
		</sequence>
		<sequence>
			<taxon idref="D|1984|COD|U88822"/>
			ATGGGTGCGAGAGCGTCAGTATTAAGCGGG---GGAAAATTGGATGCTTGGGAAAAAATTCGGTTACGGCCAGGGGGAAAGAAAAAGTATAAGCTAAAACATATAGTATGGGCAAGCAGAGAGCTGGAACGATTTGCACTTAATCCTGGCTTGTTAGAAACATCAGAAGGCTGTAAACAAATAATGGAACAGCTACAACCAGCTCTTAAG---ACAGGATCAGAAGAACTTAGATCAATATATAATACAGTAGCAACCCTCTATTGTGTACATAAAAGGATAGAGATAAAAGACACCAAGGAAGCTTTAGACAAGATAGAGGAAGAACAAAACAAC------------------------AGTAAG---AAAAGG---------------------------------GCACAG---CAAGCAGCAGCT---------------------GGCACAGGA------------AACAGCAGCCAG---------------------GTCAGCCAAAATTATCCTATAGTACAGAACCTACAAGGGCAAATGGTACACCAGGCCCTATCACCTAGAACTTTGAACGCATGGGTAAAAGTAATAGAAGAAAAGGCTTTCAACCCAGAAGTAATACCCATGTTTTCAGCATTATCAGAAGGAGCCACCCCACAAGATTTAAACACCATGCTAAACACAGTGGGGGGACATCAAGCAGCCATGCAAATGTTAAAAGAGACCATCAATGAGGAAGCT---GCAGAATGGGACAGGCTACATCCAGTGCAGGCAGGGCCTGTTGCACCAGGCCAGATGAGAGAACCAAGGGGAAGTGATATTGCAGGAACTACTAGTACCCTTCAGGAACAAATAGGATGGATG---ACA---------AGCAAT---CCACCTATCCCAGTAGGAGAAATCTATAAAAGATGGATAATCCTGGGATTAAATAAAATAGTAAGAATGTATAGCCCTGTCAGCATTTTGGACATCAGACAAGGACCAAAGGAACCCTTTAGAGACTATGTAGACCGGTTCTACAAAACTCTAAGAGCCGAGCAAGCTTCACAAGAAGTAAAAAATTGGATGACAGAAACCTTGTTGGTCCAAAATGCAAACCCAGATTGTAAGACTATCTTAAAAGCATTGGGACCAGGGGCTACATTAGAAGAAATGATGACAGCATGTCAGGGAGTGGGGGGGCCCAGCCATAAAGCAAGAGTTTTGGCTGAGGCAATGAGCCAAGCAACAAGT---------------GCCTCTGCTGCCATA---ATGATG---CAAAAAAGCAAT------------TTTAAG---GGC---ACAAGAAAAATTGTTAAGTGTTTCAACTGTGGCAAAGAAGGG---CACATAGCAAGAAATTGTAGGGCCCCTAGGAAAAAGGGCTGTTGGAAATGTGGAAAGGAAGGACACCAAATGAAAGATTGCACT------------GAAAGACAGGCTAATTTTTTAGGGAAAATTTGGCC---TTCCCACAA---GGG---AAG---GCCGGGGAA---CTTTCTTCAGAG---------------------CAGACC------------------AGAGCCAACAGC------------------------------------------------------------CCCACCAGC------------AGA-AGCTTCGGGTT---TGG---------------GGAGGAGAT---AACCCCCTC------------------CCAGAAACAGGAACA------------------GAAGGA---------CAA------------------AGA------CAAGGA---ACTGTA------------TCCCTTAGCTTCCCTCAAATCACTCTTTGGCAACGACCCGTTGTCACAATAAAGATAGGGGGACAGCTAAAAGAAGCTCTATTAGATACAGGAGCAGATGATACAGTATTA---GAAGACATAAATTTGCCAGGAAAGTGGAAACCAAAAATGATAGGGGGAATTGGAGGTTTTATCAAAGTAAGACAGTAT---GATCACATACTCATAGAAATCTGTGGACATAAGGCTATAGGTACAGTATTAGTAGGACCCACACCTGTC------AACATAATTGGAAGAAATTTGTTGACCCAGATTGGCTGCACTTTAAACTTTCCAATTAGTCCTATTGAAACTGTACCAGTAAAATTAAAGCCAGGAATGGATGGCCCAAAAGTTAAACAATGGCCGTTGACAGAAGAAAAAATAAAAGCATTAACAGAAATTTGTACAGATATGGAAAAGGAAGGAAAAATTTCAAGAATTGGGCCTGAAAATCCATACAAT---ACTCCAATATTTGCCATAAAG---AAAAAAGACAGTACTAAG---TGGAGAAAATTAGTAGATTTCAGAGAACTTAATAAGAGAACTCAAGACTTCTGGGAAGTTCAATTAGGGATACCACATCCT---GCAGGATTA---AAGAAG---AAAAAGTCAATAACAGTACTGGATGTGGGCGATGCATAT---TTTTCAATTCCCTTATGTGAAGACTTTAGGAAGTACACTGCATTTACCATACCTAGTATAAACAATGAGACACCAGGGATTAGATATCAGTACAATGTACTTCCACAGGGATGGAAAGGATCACCAGCAATATTCCAAAGTAGC---ATGATAAAAATCTTAGAGCCCTTTAGAAAACAAAATCCAGAAGTAGTTATCTATCAATACATGGATGATTTGTATGTAGGATCTGATTTAGAAATAGGACAGCATAGAGCAAAAATAGAGAAATTAAGAGAACATCTGTTGAGGTGGGGGCTTACCACACCAGACAAAAAACATCAGAAAGAACCTCCATTTCTTTGGATGGGTTATGAACTCCATCCTGATAAGTGGACAGTACAG---TCTATAACACTGCCAGAG---AAA---------GAAAGCTGGACTGTCAATGATATACAGAAGTTAGTGGGAAAATTAAATTGGGCAAGCCAGATTTATCCAGGAATTAAAGTAAAGCAATTATGTAAACTCCTTAGGGGAACCAAGGCACTAACAGAGGTAATACCACTAACAGAAGAAGCAGAATTAGAACTGGCAGAAAACAGG---GAGATTCTAAAGGAACCAATGCATGGAGTGTATTATGACCCATCAAAAGACTTAATAGCAGAATTACAGAAACAAGGGCAAGGTCAATGGACATATCAAATTTATCAAGAACCATTTAAAAATCTGAAAACAGGAAAGTATGCAAGAATG---AGGGGTGCCCACACTAATGATGTAAAACAGTTAACAGAGGCAGTGCAAAAAATAGCCATAGAAAGCATAGTGATATGGGGAAAGACTCCTAAATTTAGACTACCCATACAAAAGGAAACATGGGAAACATGGTGGATAGACTATTGGCAAGCCACCTGGATTCCTGAGTGGGAATTTGTCAATACCCCTCCTTTAGTAAAA---TTATGGTACCAG---TTAGAGAAGGAACCCATAATAGGAGCAGAA---ACTTTCTATGTAGATGGGGCAGCTAATAAAGAGACTAAATTAGGAAAAGCAGGATATGTTACTGACAGAGGAAGACAGAAAGTTGTCCCCTTTACTGACACAACAAATCAGAAGACTGAGTTACAAGCAATTAATCTAGCTTTGCAGGATTCGGGATTAGAAGTAAACATAGTAACAGATTCACAATATGCACTAGGAATCATTCAAGCACAACCAGATAAGAGTGAATCAGAATTAGTCAGTCAAATAATAGAACAGTTAATAAAAAAGGAAAAGGTCTACCTGGCATGGGTACCAGCTCACAAAGGAATTGGAGGAAATGAACAAGTAGATAAATTAGTCAGTAGTGGAATCAGGAAAGTACTATTTTTGGATGGAATAGATAAGGCTCAA---GAG---GAACATGAGAAATATCACAGCAATTGGAGAGCAATGGCTAGTGATTTTAACCTGCCACCTGTGGTAGCAAAAGAAATAGTAGCTAGCTGTGATAAATGT---CAGCTAAAAGGAGAAGCAATGCATGGACAAGTAGACTGTAGTCCAGGAATATGGCAATTAGACTGTACACATTTAGAAGGAAAAGTTATCCTGGTAGCAGTTCATGTAGCCAGTGGCTATATAGAAGCAGAAGTTATTCCAGCAGAAACAGGGCAGGAAGCAGCATACTTTCTCTTAAAATTAGCAGGAAGATGG---CCAGTAAAAGTAGTGCATACAGACAATGGCAGCAATTTCACCAGTGCTACAGTTAAGGCCGCC---TGCTGGTGGGCAGGTATCAAGCAGGAATTTGGAATTCCCTACAATCCCCAAAGTCAAGGA---GTAGTAGAATCTATGAATAAAGAATTAAAGAAAATTATAGGACAGGTAAGAGATCAAGCTGAACATCTTAAGACAGCAGTACAAATGGCAGTATTCATTCACAATTTTAAGAGAAAAGGGGGGATTGGGGGGTAC---------------------------------------------------AGTGCAGGG---------------------GAAAGAATA---ATAGACATAATAGCATCAGATATACAAACTAGAGAATTACAAAAACAAATCACAAAAATTCAAAATTTTCGGGTTTATTACAGGGACAGCAGAGATCCAATTTGGAAAGGACCAGCAAAGCTTCTCTGG---AAAGGTGAAGGGGCAGTAGTAATACAA------GACAATAGTGACATAAAGGTAGTACCAAGAAGAAAAGCAAAGATCATTAGGGATTATGGAAAACAGATGGCAGGTGATGATTGTGTGG---CAAGTAGACAGGATGAGG---ATTAACACATGGAAAAGTTTAGTAAAA---TACCATATGCATATTTCAAAGAAAGCTAAAGGATGGTTTTATAGACACCACTATGACAGCCCTCACCCAAAAATAAGTTCAGAAGTACACATCCCATTAGGA---------GATGCTAGACTGGTAGTAACAACATATTGGGGTCTGCATACAGGAGAAAGAGAATGGCATCTG---GGTCAGGGAGTCTCCATAGAA---TGGAGGAAAAGGAGATATAGCACACAA---GTAGACCCTGGCCTGGCAGACCAACTAATTCATATGTATTATTTTGATTGTTTTGCAGACTCTGCTATCAGAAAAGCCATATTAGGACATATAGTTAGTCCTAGGTGTGAATATCAAGCAGGACATAAC---AAGGTAGGATCCTTACAGTATTTAGCACTAACAGCATTAATAGCACCAAAA------AAGAGAAAGCCACCTTTGCCCAGTGTTAAGAAGCTAACAGAAGATAGATGGAACAAGCCCCGGCAGACCAAGGGCCGCAGAGGGAGCCATACAATGAATGGACATTAGAGCTTTTAGAGGAGCTTAAGAGTGAAGCTGTCAGACATTTTCCTAGGATATGGCTTCATAGCTTAGGACAATATATCTATGAAACTTATGGGGATACCTGGGCAGGAGTTGAAGCTATAATAAGAATTCTGCAACAACTACTG---TTTATT---CAT------TTCAGAATTGGGTGTCAACATAGCAGAATAGGCATT------ACTCCA---------CAGAGAAGAGCAAGA------AATGGATCCAGTAGATCCTAACATAGATCCCTGGAACCAT-CCAGGAAGTCAGCCTAGGACTGCTTGTAACAATTGTTATTGTAAAAAGTGTTGCTATCATTGCCAAGTTTGCTTCATAACGAAAGGCTTAGGCATCTCCTATGGCAGGAAGAAGC------GGAGAC---------AGCGACGAA---GAC------CTCCTCACAGCAGTCAGACTCATCAAGATCCTATACCAAAGCAGTAAGTAGTAC-------------------------ATGTA-ATG---CAATCT------------------------------------------------------TTACAAATATTAGCAATAGTA---GCATTAGTATTAGCGCTAATAATAGCAATAGTTGTGTGGACCATA---GTATTCATAGAATATCGT---AGAATAAAAAGGCAA--AGAAAAATA------------GACTGGTTAATTGATAGAATAAGAGAA---AGAGAAGAAGACAGT---GGCAATGAGA------------------GTGAAGGGGATA---AAG---AGGAACTAT---CAACCCTTG------TGG---------------------------------AAATGGGGCATCATG---------CTCCTTGGGATGTTGATGATGACCTAT------------------------------AGTGCT---------GCA---------GAT------AACTTG---------TGGGTCACAGTTTATTAT---GGGGTACCTGTATGGAAAGAAGCAACCACCACG------CTATTTTGTGCATCAGATGCTAAATCATATAAAACAGAGGCACATAATATC---TGGGCTACACATGCCTGTGTACCCACAGACCCCAACCCACAAGAAATAGAACTG---AAAAATGTCACAGAAAATTTTAACATGTGGAAAAACAACATGGTGGACCAGATGCATGAGGATATAATTAGTTTATGGGATCAAAGT---CTAAAA---CCA---TGTGTAAAATTAACCCCACGCTGTGTCACTTTAAATTGCACTGATGCATCGAGAAACAGCACTGATAATAAC-------------------------------------------------------------------------------------------AGCACACTGCCAACGGTGAAGCCAGGAGAAATG---AAAAACTGCTCTTTCAATATAACCACAGTAGTAACGGATAAGAGGAAGCAAGTACATGCACTTTTTTATAGACTTGATGTAGTACAAATAGATAATGAGGGTAAA---------------------------------------------------------------AATGAAATCAATGATACTTATGGTACTTATAGGTTAATAAATTGTAATACCTCAGCCATTACACAAGCTTGTCCAAAAGTATCCTTTGAGCCAATTCCCATACATTATTGTGCCCCAGCTGGTTTTGCAATTCTA------AAGTGT---AAC---GAT------AAAAGGTTCAATGGAACAGGC---CCATGCAAAAATGTCAGCTCAGTACAATGTACACAT---GGAATTAGGCCAGTGGTGTCAACTCAACTGCTGTTA---AATGGCAGTCTAGCAGAAGAAGAG------------------------------------ATCGTAATAAGATCTGAAAATCTCACAAACAATGCTAAAATCATAATAGTACATCTT------AAT------CAATCT------GTAGAAATTAATTGTACAAGGCCC-------TACAAAAAG---------------------GAAAGACAAAGGACACCT---------------------------------------------------------------ATAGGACAAGGGCAA---------GCG---CTCTATACA---ACAAGGTATACAACAAGGATA------ATAGGA------------CAAGCATATTGTAATATT---AGTGGAGTAAAATGGAATAACACCTTACGACAGGTAGCTAGAAAATTAGGA------AACCTTTTGAAC---------------------CAAACAAAAATAATTTTT------AAACCATCC---TCAGGAGGGGATCCAGAAATTACAACACACAGTTTTAATTGTGGAGGGGAATTTTTCTACTGCAATACATCAGGACTGTTTAATAGTGCATGGAATATATCAGGA----------------------------------------------CATAGTACAGGGTTAAATGATACAATCATAACC------------ATCCCA---TGCAGA---ATAAAA---CAAATTATA---AACATG---TGG---------CAG---GAAGTAGGAAAAGCAATGTATGCCCCT------------CCCATTGAAGGGCAAATTAAT------------------TGTTCATCAAATATT---------ACAGGGCTACTATTGACAAGAGATGGTGGT---------------------------------------------------------GCTAATAATACTCAGAATGACACCTTTAGACCTGGAGGAGGAGATATGAGAGACAACTGGAGAAGTGAATTATATAAATATAAAGTAGTAAAAATTGAACCACTAGGAGTAGCACCCACCAAGGCAAAGAGAAGAGTGGTG---------------GAAAGAGAAAAAAGAGCAATA------GGA------CTA---GGA---GCTATGTTCCTTGGGTTCTTGGGAGCAGCAGGAAGCACGATGGGC---GCAGCGTCAATGACGCTGACGGTACAGGCCAGACAAGTATTGTCTGGTATAGTGCAACAGCAAAACAATTTGCTGAGGGCTATAGAGGCGCAACAGCATCTGTTGCAACTCACGGTCTGGGGCATTAAACAGCTCCAGGCAAGAATCCTGGCTGTAGAAAGATACCTGAAGGATCAACAGCTCCTAGGAATTTGGGGTTGCTCTGGAAAACACATTTGCACCACTACTGTACCCTGGAACTCTAGTTGG------------AGT------------AATAGA---------------TCTGTA---GAGTATATTTGG---GGGAACATGACCTGGATGCAG---TGGGAAAGAGAAATTGACAATTACACGGGCTTAATATACAACTTGATTGAAGAATCGCAAATCCAGCAAGAA---AAGAATGAA---AAAGAATTA---TTAGAATTG---GACAAGTGGGCGAGTTTGTGGAAT---TGGTTTAGCATA---ACACAATGGCTGTGGTATATA---AAAATATTCATAATGATAGTAGGAGGCTTGATAGGTTTAAGAATAGTT---TTTGCAGTACTTTCTATAGTAAATAGAGTTAGGCAGGGGTACTCACCTTTATCGTTTCAGACCCTCCTCCCAGCC------CCGAGGGGA------CCCGACAGGCCAGAAGGAATAGAAGAAGAAGGTGGA---GAGCAAGACAGAGGTACATCCATTCGATTGGTGAACGGATTCTCAGCACTTATCTGGGACGATCTGAGGAACCTGTGCCTCTTCAGCTACCACCGCTTGAGAGAATTAATCTTAATTGCAGCGAGGATTGTGGAACTTCTGGGACGC---------------------AGGGGGTGGGAAGCCCTCAAA---TATCTG---TGGAATCTCCTGCAA------TATTGGAGTCGAGAACTGAAG---AATAG-TGCTATTAGCTTGGTTGATGCAACA---GCAATAGCAGTAGCTGAGGGGACAGATAGGATTATAGACATAGTAAGGAGAGCTTGT---------AAAGCT---------GTGCTTCACATACCCACAAGAATAAGACAGGGTTTAGAAAGGGCT------TTGCTA---TAA----------------AATGGGTGGCAAATGGTCAAAA------AGTAGTATAGTTGGATGGCCTGCTATAAGGGAAAGAATAAGA------------AAAACTGATCCAAGGGAA---------------------------------AGAAGAAGACCT---GAGCCAGCA------------------------GCAGATGGGGTGGGAGCAGTATCTCGAGACCTGGAAAGACATGGGGCAATCACAAGTAGC---AATACAGCAACTACTAATGCTGCC------TGTGCCTGGGTAGAAGCA---CAGGAAGAG---------GAC---GAGGAGGTGGGCTTTCCAGTCAGACCTCAGGTACCTTTAAGACCAATGACTTACAAGGCAGCTGTAGATCTTAGCCACTTT---TTA---AGAAAAAAGGGG---GGACTGGAAGGGCTAGTTTACTCC---CAGAAAAGACAAGATATCCTTGAT------CTTTGGGTCTACCACACACAAGGCTTCTTCCCTGATTGGCAAAACTACACACCAGGGCCAGGGATCAGATATCCATTAACCTTTGGGTGGTGCTTCGAGCTAGTACCAGTTGATCCAGAGGTGGTAGAAAAGGCCACTGAAGGAGAAGACAACTGCTTGCTACACCCTATCTGCCAGCATGGAATGGAGGACGAGGAGAAGGAAGTGTTAGTGTGGAGATTTAACAGCAGACTAGCATTTGAGCACAAGGCCAAA---GAAAAGTATCCGGAGTACTTC------------------------------------AAGAACTGCTGA
		</sequence>
		<sequence>
			<taxon idref="D|1984|ZAF|AY773338"/>
			ATGGGTGCGAGAGCGTCAGTATTAAGCGGG---GGAAAATTAGATGCATGGGAAAGAATTCGGTTAAGGCCAGGAGGGAAGAAAAAATATAAACTAAAACATATAGTATGGGCAAGCAGGGAGCTAGAACGATTTGCACTTAATCCTAGCCTTTTAGAAACAGCAGAAGGATGTAAACAAATAATAGGACAGCTACAACCAGCTGTTCAG---ACAGGATCAGAAGAACTTAAATCATTATATAATACAGTAATAACCCTCTATTGTGTACATGAAAGGATAGATGTAAAAGACACCAAGGAAGCTTTAGAAAAGATAGAGGAAGAACAAAACAAA------------------------AGTAAG---AAAAAG---------------------------AAG---GCACAG---CAAGCAGCAGCT---------------------GACACAGGA------------AACAGCAGCCAG---------------------GTCAGCCAAAATTATCCTATAGTGCAGAACCTACAGGGGCAAATGGTACATCAGGCCATATCACCTAGAACTTTGAATGCATGGGTAAAAGTAATAGAAGAAAAGGCCTTCAGCCCAGAAGTAATACCCATGTTTTCAGCATTATCAGAAGGAGCCACCCCACAAGATTTAAACACCATGCTAAACACAGTGGGGGGACATCAAGCAGCCATGCAAATGCTAAAAGAGACCATCAATGAAGAAGCT---GCAGAATGGGATAGGCTACATCCAGTGCATGCAGGGCCTATTGCACCAGGCCAGATGAGAGAACCAAGGGGAAGTGATATAGCAGGAACTACTAGTACCCTTCAGGAACAAATAGCATGGATG---ACA---------AGCAAC---CCACCTATCCCAGTAGGAGAAATCTATAAAAGATGGATAATCCTGGGATTAAATAAAATAGTAAGAATGTATAGCCCTGTCAGCATTTTGGACATAAGACAGGGACCAAAGGAACCTTTTAGAGATTATGTAGACCGGTTCTATAAAACTCTAAGAGCCGAGCAAGCTTCACAGGATGTAAAAAACTGGATGACAGAAACCTTGTTGGTCCAAAATGCAAACCCAGATTGTAAAACCATCTTAAAAGCATTAGGACCACAGGCTACACTAGAAGAAATGATGACAGCGTGTCAGGGAGTGGGGGGGCCCAGCCATAAAGCAAGAGTTTTGGCTGAGGCAATGAGCCAAGCAACAAAT---------------TCAGCTACTGCAGTA---ATGATG---CAGAGAGGCAAT------------TTTAAG---GGC---CAAAGAAAAATTATTAAGTGTTTCAACTGTGGCAAAGAAGGG---CACATAGCAAAAAATTGCAGGGCCCCTAGGAAAAAGGGCTGTTGGAAATGTGGAAGGGAAGGACACCAAATGAAAGAGTGCACT------------GAAAGACAGGCTAATTTTTTAGGGAAAATTTGGCC---TTCCCACAA---GGG---AAG---GCCGGGGAA---CTTTCTTCAGAG---------------------CAGACC------------------AGAGCCAACAGC------------------------------------------------------------CCCACCATC------------AGAGAGCTTCGGGTT---TGG---------------GGAGGAGAT---AACCCCCTC------------------TCAGAAACAGGAACA------------------GAAAGA---------CAA------------------------------GGA---ACTGTA------------TCCTTTAACCTCCCTCAAATCACTCTTTGGGAGCGACCCCTTGTCACAATAAAAATAGGGGGACAGCTAAAGGAAGCTCTATTAGATACAGGAGCAGATGATACAGTATTA---GAAGAAATGAATTTGCCAGGAAAATGGAAACCAAAAATGATAGGGGGAATTGGAGGTTTTATCAAAGTAAGACAGTAT---GATCAAATACCCCTAGAAATCTGTGGGCATAAAGCTATAGGTACAGTATTGATAGGACCTACACCTGTC------AACATAATTGGAAGAAATTTGTTGACTCAGCTTGGCTGCACTTTAAATTTTCCAATTAGTCCTATTGAAACTGTACCAGTAAAATTAAAGCCAGGAATGGATGGCCCAAAAGTTAAACAATGGCCATTGACAGAAGAAAAAATAAAAGCATTAACAGAAATTTGTACAGATATGGAAAAGGAAGGAAAAATTTCAAGAATTGGGCCTGAAAATCCATACAAT---ACTCCAATATTTGCCATAAAG---AAAAAAGACAGTACTAAA---TGGAGAAAATTAGTAGATTTCAGAGAACTTAATAAGAGAACTCAAGATTTCTGGGAAGTACAATTAGGAATACCACATCCT---GCAGGGCTG---AAAAAG---AAAAAATCAGTAACAGTACTGGATGTGGGTGATGCATAT---TTTTCAGTTCCCTTATGTGAAGACTTTAGGAAATATACCGCATTTACCATACCTAGTATAAACAATGAGACACCAGGGATTAGATATCAGTACAATGTGCTTCCACAGGGATGGAAAGGATCACCGGCAATATTCCAAAGTAGC---ATGACAAAAATCTTAGAGCCCTTTAGAAAACAAAATCCAGAGATGGTTATCTATCAATACATGGATGATTTGTATGTAGGATCTGACTTAGAAATAGGGCAACATAGAACAAAAATAGAGGAATTAAGAGAACATCTATTGAGGTGGGGATTTACCACACCAGATAAAAAACATCAGAAGGAACCTCCATTTCTTTGGATGGGTTATGAACTCCATCCTGATAAATGGACAGTACAG---CCTATAATACTGCCAGACAAAAGAAAGGTTGGG---------ACTGTCAATGATATACAGAAGTTAGTAGGGAAATTAAACTGGGCAAGCCAGATTTATCCAGGAATTAAAGTAAAGCAATTATGTAAACTCCTTAGGGGAACCAAAGCACTAACAGAAGTAATATCACTAACAGCAGAAGCAGAATTAGAACTGGCAGAAAACAGG---GAAATTCTAAAAGAACCAGTACATGGAGTGTATTATGACCCATCAAAAGACTTAATAGCAGAAATACAGAAACAAGGGAATGGCCAATGGACATACCAAATTTATCAAGAACCATTTAAAAATCTGAAAACAGGAAAGTATGCAAGAACG---AGGGGTGCCCACACTAATGATGTAAAACAATTAGCAGAGGCAGTGCAAAAAATAGCCACAGAAGGCATAGTAATATGGGGAAAGACTCCTAAATTTAGACTGCCCATACAAAAGGAAACATGGAAAACATGGTGGATAGAGTATTGGCAAGCCACCTGGATTCCTGAGTGGGAATTTGTCAATACCCCTCCTTTAGTAAAA---TTATGGTACCAA---TTAGAGAAGGAACCCATAATGGGAGCAGAA---ACTTTCTATGTAGATGGGGCAGCTAATAGAGAGACTAAAGTAGGAAAAGCAGGATATGTTACTGACAGAGGAAGACAGAAAGTTGTCCCTTTAACTGACACAACAAATCAGAAGACTGAGTTACAAGCAGTTAATCTAGCTTTGCAGGATTCGGGATTAGAAGTAAACATAGTAACAGATTCACAATATGTATTAGGAATCATTCAAGCACAACCAGATAAAAGTGAATCAGAGTTAGTCAGTCAAATAATAGAGCAGCTAATAAAAAAGGAAAAGGTTTACCTGGCATGGGTACCAGCACACAAAGGAATTGGAGGAAATGAACAAGTAGATAAATTAGTCAGTCAGGGAATCAGGAAAGTACTATTTTTGGATGGAATAGATAAGGCTCAA---GAA---GAACATGAGAAATATCACAACAATTGGAGAGCAATGGCTAGTGATTTTAACCTACCACCTGTGGTAGCAAAAGAAATAGTAGCTAGCTGTGATAAATGT---CAGCTAAAAGGAGAAGCCATGCATGGACAAGTAGACTGTAGTCCAGGAATATGGCAATTAGATTGTACACATTTAGAAGGAAAAGTTATCATAGTAGCAGTTCATGTAGCCAGTGGCTATATAGAAGCAGAAGTTATTCCAGCAGAAACAGGGCAGGAAACAGCATACTTTCTCTTAAAATTAGCAGGAAGATGG---CCAGTAAAAGTAGTACATACAGACAATGGCAGCAATTTCACCAGTGCTGCAGTTAAGGCCGCC---TGCTGGTGGGCAGGTATCAAACAGGAATTTGGAATTCCCTACAATCCCCAAAGTCAAGGA---GTAGTAGAATCTATGAATAAAGAATTAAAGAAAATACAAGGACAGGTTAGAGATCAAGCTGAACATCTTAAGACAGCAGTACAAATGGCAGTATTCATCCACAATTTTAAAAGAAAAGGGGGGATTGGGGGATAC---------------------------------------------------AGTGCAGGG---------------------GAAAGAATA---GTAGACATTAGAGCAACAGACATACAAACTAAAGAATTACAAAAGCAAATCACAAAAATTCAAAATTTTCGGGTTTATTACAGGGACAGCAGAGATCCAATTTGGAAAGGACCAGCAAAACTTCTCTGG---AAAGGTGAAGGGGCAGGAGAAATACAA------GACAATAGTGACATTAAGGTACTACCAAGAAGAAAAGTGCAAATCATTAGGGATTATGGAAAACAGATGGCAGGTGATGATTGTGTGG---CAAGTAGACAGGATGAGG---ATTAGCACATGGAAAAGTTTAGTAAAA---CACCATATGTATGTTTCAAAAAAGGCTAAAGGATGGTTTTATAGACATCACTATGACAGCCCCCACCCAAAAATAAGCTCAGAAGTACACATTCCACTAGGA---------GAAGAAAGACTGATAGTAAAAACATATTGGGGTCTGCATACAGGAGAAAGAGAATGGCATCTG---GGTCAGGGAGTCTCCATAGAA---TGGAGGAAAAAGGAATATAGCACACAA---GTTGACCCTGGCCTGGCAGACCAACTCATTCATATATATTATTTTGATTGTTTTTCAGACTCTGCTATCAGAAAAGCCTTATTAGGACATATGGTTAGACCTAGGTGTGAATACCAAGCAGGACATAAC---AAGGTTGGATCCTTACAGTATTTGGCACGAACAGCATTATTACCACCAAAA------AAGACAAAGCCACCTTTGCCTAGTGTTAGGAAGCTATCAGAAGATAGATGGAACAAGCCCCAGAAGACCAAGGGCCACAGAGGGAGCCATACAACGAATGGACATTAGAACTTTTGGAGGAGCTTAAGAGTGAAGCTGTTAGACACTTTCCTAGATTATGGCTCCATAGCTTAGGACAACATATCTATGAAACTTATGGGGATTCCTGGGCAGGAGTTGAAGCTATAATAAGAATTCTGCAACAATTACTG---TTTATT---CAT------TTCAGAATTGGGTGTCAACATACCAGAAGAGGTATT------ACTCGG---------CAGAGAAGAGCAAGA------AATGGATCCAGTAGATCCTAGCCTAGAGCCCTGGAACCAT-CCAGGAAGTCAGCCTAAGACTGCTTATAACAAGTGTCATTGTAAAAAGTGTTGCTTTCATTGTCAAGTTTGCTTCATAACGAAAGGCTTAGGCATCTCCTATGGCAGGAAGAAGC------GGAGAC---------AGCGACGAA---AAC------CTCCTCACGGCGGTCAGGCTCATCAAGTTCCTATACCAGGGCAGTAAGTAGTTC-------------------------ATGTA-ATG---CAACCT------------------------------------------------------TTAGTGATAATAGCAATAGCA---GCATTAGTAGTAGCACTAATAATAGCAATAGTTGTGTGGACCATA---GTATTCATAGAATATAGG---AGAATAAAAAAGCAA--GGAAAAATA------------GACTGTTTAATTGATAGAATAATAGAA---AGAGCAGAAGACAGT---GGCAATGAGA------------------GCGAGGGGGATA---GAG---AGGAATCGA---CAAAACTTG------TGG---------------------------------ACATGGGGCATCATG---------CTCCTTGGGATGTTGATG---ATCTGT------------------------------AATGCT---------GCA---------GAA------AATTTG---------TGGGTCACAGTTTATTAT---GGGGTGCCTGTATGGAAGGAAGCAACCACTACT------CTATTTTGTGCATCAGATGCTAAATCCTATGAAACAGAGGCACATAATATC---TGGGCTACACATGCCTGTGTACCCACGGACCCCAGCCCACAAGAAATAGAACTG---GAAAATGTGACCGAAAACTTTAATATGTGGAAAAATAACATGGTAGACCAGATGCATGAGGATATAATCAGTTTATGGGATCAAAGC---CTAAAA---CCA---TGTGTAAAATTAACCCCACTCTGTGTCACTTTAAACTGCAATAATAATGTTACCTTAAACAGCACTGGGGCCATCTGCAAC----------------------------------------------------------------------AAGACT---ACGGGCAAAGCCACTGTGGAGTCAGAACTGGAGGTA---AAAAACTGCTCTTTCAATATAACTACAGTAGTAAGAGATAAGAGAATGCAAGTACGTGCGCTTTTTTATAGACCTGATATAGTATCAATAGACAAT---------------------------------------------------------------------------------------GATAATACCAGTTATAGGTTAATAAATTGTAATACCTCAGCCATTACACAGGCTTGTCCAAAGGTATCCTTTCAACCAATTCCAATACATTATTGTGCCCCAGCTGGTTTTGCAATTCTT------AAGTGT---AGA---GAT------AAGAAGTTCAATGGAACAGGC---CCATGCACAAATGTCAGCACAGTACAATGTACACAT---GGAATTAAGCCAGTGGTGTCAACTCAACTGCTGTTG---AATGGCAGTCTAGCAGAAGAAGAG------------------------------------ATCATAATTAGATCTGAAAATCTCACAAACAATGCTAAAAACATAATAGTACAGTTT------AAT------GCATCT------GTAGAAATTAATTGTACAAGGCCC-------TACAAATAT---------------------ACAATACAAAAAACATCA---------------------------------------------------------------ATAGGACAAGGGCAA---------GCA---TTACATACA---AGCAAGAGG---------ATA------ATAGGA---GACATAAGACAAGCACATTGTAACATT---AGTGGAGAAAAATGGTATGAAACTCTACAACAGGTAGCTATAAAATTAGGA------GACCTTCTTAAC---------------------AAAACAACAATAACTTTT------CGACCACCC---TCAGGAGGGGACCCAGAAATTACAACACACAGTTTTAATTGTGGAGGGGAATTTTTCTACTGTAATACATCAAGGCTGTTTAATAATACATGGAATGGTACAACA-------------------------------------------TGGTCAAATAAGACAGACACCAATGGGACAGTCACA------------CTCCCA---TGCAGA---ATAAAA---CAAATTATA---AACATG---TGG---------CAG---GAAGTAGGAAAAGCAATGTATGCCCCC------------CCCATAGAAGGACTACTTAGA------------------TGTTCATCAAATATT---------ACAGGGTATATATTGACAAGAGATGGTGGT---------------------------------------------------------TATACCAGTTCTGGCAATGCGACCTTCAGACCTGGCGGAGGAGATATGAGGGACAATTGGAGAAGAGAATTATATACATACAAAGTAGTACAAATTGGACCAATAGGAGTAGTGCCCACCAGGGCAAAGAGAAGAGTGGTG---------------GAAAGGGAAAAAAGAGGGGTT------------------------------------------TTCTTGGGAGCAGCAGGAAGCACGATGGGC---GCAGCGTCATTGTCGCTGCCGGTACAGGCCAGACAGGTATTGTCTGGTACAGTGCAACAGCAAAGCAATTTGCTCAGGGCTATATCGGCGCAACAGCATCTGTTGCAACTCACGGTCTGGGGCATTAAACAGCTCCAGGCAAGAGTCCTGGCTGTGGAAAGATACCTTAAGGATCAACGGCTCCTGGGACTTTGGGGTTGCTCTGGAAAACACATTTGCACCACTACTGTGCCCTGGAACTCTAGTTGG------------AGT------------AATAGA---------------ACTCAA---GATGAGATTTGG---CATAACATGTCCTGGATGCAG---TGGGAAAGAGAAATTGACAATTACACAGGACTATTATACACCTCAATTGAAAGTTCGCAGGTTCAGCAAGAA---AAGAATGAA---CAAGAATTA---TTGGAATTG---GACAAGTGGGCAAGTCTGTGGAAT---TGGTTTAACATC---ACAAACTGGCTGTGGTATACA---AAAATATTCAGAATCATATGGGGAGGCTTACCAGGTTTTAGAATGGTT---TTTGCTGTGCTTTCTGTGGTACATAGAGTTAGGCAGGGATACTCACCTCTGTCATTTCAGACCCTCCTCCCAGCC------CCGAGGGGA------CCCGACAGGCCCGAAGGAACAGAAGAAGAAGGTGGA---GAGCGAGGCAGAGACAAATCAATTCGATTGGTGAACGGATTCTCCGCACTTATCTGGGACGATCTGCGGAACCTGTGCCTCTTCAGCTACCACCGCTTCAGAGACTTACTCTTGTTTGCAGCGAGGATTGTGGAACTTCTGGGACGC---------------------AGGGGGTGGGAAGCCCTCAAG---TATCTG---TGGAATCTCCTGCAG------TATTGGAGTCAGGAACTCAAG---AATAG-TGCTATTTACTTGCTTGCTACCATC---GCAATCGTACCAGCAGAGGGGACAGACAGGGTTATACAAGTTGTACGAAGAGCTTGC---------AGAGCT---------ATTCTTACCATACCCACAAGAATACGACAGGGCTTGGAAAGGCTT------TTGCTA---TAA----------------AATGGGTGGCAAATGGTCAAAA------AGTAGTATAGTTGGATGGTCTGCTATAAGGGAAAGAATAAGA------------AGAACT------------------------------------------------------------GATCCAGCA------------------------GCAGATGGGGTGGGAGCAGTATCTCGAGACCTGGAAAAACATGGGGCAATCACAAGTAGC---AATACAGCAAGTACTAATGCTGAC------TGTGCCTGGCTAGAAGCA---CAAGAAGAG---------AGT---GAGGAGGTGGGCTTTCCAGTCAGACCTCAGGTACCTTTAAGACCAACGACTTACAAAGCAGCTGTAGATCTTAGCCACTTT---TTA---AAAGAAAAGGGG---GGACTGGAAGGGCTTATTTGGTCC---AAAAAGAGACAAGAGATCCTTGAT------CTTTGGGTCTACAACACACAAGGCTACTTCCCCGATTGGCAGAACTACACACCAGGGCCAGGGATCAGATATCCACTTACCTTTGGATGGTGTTTCGAGCTATTACCAGTTGATCCACAGGAGGAAGAAGAGGCCACTGAGGGAGAGACCAACTGCTTGTTACACCCTATCAACCAGCATGGAATGGAGGACCCGGAGAGACAAGTGTTCAAGTGGAGATTTAACAGCAGACAAGCATTTGAGCACAAGGCCCGC---CAGTTACATCCGGAGTACTAC------------------------------------AAAGACTGCTGA
		</sequence>
		<sequence>
			<taxon idref="D|1985|COD|M22639"/>
			ATGGGTGCGAGAGCGTCAGTATTAAGCGGG---GGAAAATTGGATGCATGGGAAAAAATTCGGTTACGGCCAGGAGGAAAGAAAAAATATAGACTAAAACATCTAGTATGGGCAAGCAGGGAGCTAGAACGATTTGCACTTAATCCTGGCCTTTTAGAGACATCAGATGGCTGTAAACAAATAATAGGACAGCTACAACCAGCTATCCGG---ACAGGATCAGAAGAACTTAGATCATTATTTAATACAGTAGCAACCCTCTATTGTGTACATGAAAGGATAGAGGTAAAAGACACCAAGGAAGCTTTAGAAAAGATGGAGGAAGAACAAAACAAA------------------------AGTAAGAACAAAAAG---------------------------------GCACAG---CAAGCAGCAGCT---------------------GACGCAGGG------------AACAACAGCCAG---------------------GTCAGCCAAAATTATCCTATAGTGCAGAACCTACAGGGGCAAATGGTACATCAGGCCATATCACCTAGAACTTTGAACGCATGGGTAAAAGTAATAGAAGAAAAGGCTTTCAGCCCAGAAGTAATACCCATGTTTTCAGCATTATCAGAAGGAGCCACCCCACAAGATTTAAATACCATGCTAAACACAGTGGGGGGACATCAAGCAGCCATGCAAATGCTAAAGGAGACCATCAATGAGGAAGCT---GCAGAATGGGATAGGTTACATCCAGTGCATGCAGGGCCTATTGCACCAGGCCAGATGAGAGAACCAAGGGGAAGTGATATAGCAGGAACTACTAGTACCCTTCAGGAACAAATAGCATGGATG---ACA---------AGCAAC---CCACCTATCCCAGTAGGAGAAATCTATAAAAGATGGATAATCCTGGGATTAAATAAAATAGTAAGAATGTATAGCCCTGTCAGCATTTTGGACATAAGACAGGGACCAAAGGAACCTTTTAGAGACTATGTAGACCGGTTCTATAAAACTCTAAGAGCCGAGCAAGCTTCACAGGAAGTAAAAGGTTGGATGACAGAAACCTTGTTGGTCCAAAATGCAAACCCAGATTGTAAGACCATCTTAAAAGCATTGGGACCACAGGCTACACTAGAAGAAATGATGACAGCATGTCAGGGAGTGGGGGGGCCCAGCCATAAAGCAAGAGTTCTGGCTGAGGCAATGAGCCAAGCAACAAAT---------------TCAGCTGCCGCAGTA---ATGATG---CAGAGAGGCAAT------------TTTAAG---GGC---CCAAGAAAAACTATTAAGTGTTTCAACTGTGGCAAAGAAGGG---CACATAGCAAAAAATTGCAGGGCCCCTAGGAGAAAGGGCTGTTGGAAATGTGGAAAGGAAGGACACCAACTGAAGGATTGCACT------------GAAAGACAGGCTAATTTTTTAGGGAAGATTTGGCC---TTCCCACAA---GGG---AAG---GCCGGGGAA---CTTTCTTCAGAG---------------------CAGACC------------------AGAGCCAACAGC------------------------------------------------------------CCCACCAGC------------AGAGAGCTTCGGGTT---TGG---------------GGAAGAGAT---AACCCCCTC------------------TCAGAAACAGGAGCA------------------GAAAGA---------CAA------------------------------GGA---ACTGTA------------TCCTTCAACTGCCCTCAAATCACTCTTTGGCAACGACCCCTTGTTACAATAAAAATAGGGGGACAGCTAAAGGAAGCTCTATTAGATACAGGAGCAGATGATACAGTATTA---GAAGAAATGAATTTGCCAGGAAAATGGAAACCAAAAATGATAGGGGGAATTGGAGGTTTTATCAAAGTAAGACAGTAT---GATCAAATACTCATAGAAATCTGTGGGCATAAAGCTATAGGTACAGTATTAGTAGGACCTACACCTGTC------AACATAATTGGAAGAAATTTGTTGACCCAGATTGGCTGCACTTTAAATTTTCCAATTAGTCCTATTGAAACTGTACCAGTAAAATTAAAGCCAGGAATGGATGGCCCAAAAGTTAAACAATGGCCATTGACAGAAGAAAAAATAAAAGCATTAACAGAAATTTGTACAGAAATGGAAAAGGAAGGAAAAATTTCAAGAGTTGGGCCTGAAAATCCATACAAT---ACTCCCATATTTGCCATAAAG---AAAAAAGACAGTACCAAG---TGGAGAAAATTAGTAGATTTCAGGGAACTTAATAAGAGAACTCAAGATTTCTGGGAAGTTCAATTAGGAATACCGCATCCG---GCAGGGCTA---AAAAAG---AAAAAATCAGTAACAGTACTGGATGTGGGTGATGCATAT---TTTTCAGTTCCCTTAGATAAAGACTTTAGGAAATATACTGCATTTACCATACCTAGTATAAATAATGAGACACCAGGGATTAGATATCAGTACAATGTGCTTCCACAGGGATGGAAAGGATCACCGGCAATATTCCAAAGTAGC---ATGACAAAAATCTTAGAGCCCTTTAGAAAACAAAATCCAGAAATAGTTATCTATCAATACATGGATGATTTGTATGTAGGATCTGACTTAGAAATAGGGCAGCATAGAACAAAAATAGAGGAATTAAGAGAACATCTATTAAGGTGGGGATTTACCACACCAGATAAAAAACATCAGAAAGAACCCCCATTTCTTTGGATGGGGTATGAACTCCATCCTGATAAATGGACAGTACAG---TCTATAAAATTGCCAGAA---AAG---------GAGAGCTGGACTGTCAATGATATACAGAAGTTAGTGGGGAAATTAAACTGGGCAAGCCAGATTTATCCAGGAATTAAAGTAAGGCAATTGTGTAAACTCCTTAGGGGAACCAAAGCACTAACAGAAGTAATACCACTAACAGAAGAAGCAGAATTAGAACTGGCAGAAAACAGG---GAAATTCTAAAAGAACCAGTACATGGAGTGTATTATGACCCATCAAAAGACTTAATAGCAGAAATACAGAAACAAGGGCACGGCCAATGGACATACCAAATTTATCAAGAACCATTTAAAAATCTGAAAACAGGAAAGTATGCAAGAATG---AGGGGTGCCCACACTAATGATGTAAAACAATTAGCAGAGGTAGTGCAAAAAATATCCACAGAAAGCATAGTGATATGGGGAAAGACTCCTAAATTTAGATTACCCATACAAAAGGAAACATGGGAAACATGGTGGGTAGAGTATTGGCAAGCCACTTGGATTCCTGAGTGGGAATTTGTCAATACCCCTCCTTTAGTAAAA---TTATGGTACCAG---TTAGAGAAGGAACCCATAATAGGAGCAGAA---ACTTTCTATGTAGATGGGGCAGCTAATAGAGAGACTAAATTAGGAAAGGCAGGATATGTTACTGACAGAGGAAGACAGAAAGTTGTCCCTTTTACTGATACAACAAATCAGAAGACTGAGTTACAAGCAATTAATTTAGCTTTGCAGGATTCGGGATTAGAAGTAAACATAGTAACAGATTCACAATATGCATTAGGAATCATTCAAGCACAACCAGATAAGAGTGAATCAGAGTTAGTCAGTCAAATAATAGAGCAGTTAATAAAAAAGGAAAAGGTTTACCTGGCATGGGTACCAGCACATAAAGGAATTGGAGGAAATGAACAAGTAGATAAATTAGTCAGTCAGGGAATCAGGAAAGTACTATTTTTGGATGGAATAGATAAAGCTCAA---GAA---GAACATGAGAAATATCACAACAATTGGAGAGCAATGGCTAGTGATTTTAACCTACCACCTGTGGTAGCAAAAGAAATAGTAGCTAGCTGTGATAAATGT---CAGCTAAAAGGAGAAGCCATGCATGGACAAGTAGACTGTAGTCCAGGAATATGGCAATTAGATTGTACACATTTAGAAGGAAAAGTTATCCTGGTAGCAGTTCATGTAGCCAGTGGCTATATAGAAGCAGAAGTTATTCCAGCAGAAACAGGGCAGGAAACAGCATATTTTATTTTAAAATTAGCAGGAAGATGG---CCAGTAAAAATAGTACATACAGACAATGGCAGCAATTTCACCAGTGCTGCAGTTAAGGCTGCC---TGTTGGTGGGCAGGTATTAAACAGGAATTTGGAATTCCCTACAATCCCCAAAGTCAAGGA---GTAGTAGAATCTATGAATAAAGAATTGAAGAAAATTATAGGACAGGTAAGAGATCAAGCTGAGCATCTTAAGACAGCTGTACAAATGGCAGTATTCATCCACAATTTTAAAAGAAAAGGGGGGATTGGGGGATAC---------------------------------------------------AGTGCAGGG---------------------GAGAGAATA---ATAGACATAATAGCAACAGACATACAAACTAAAGAATTACAAAAACAAATCACAAAAATTCAAAATTTTCGGGTTTATTACAGGGACAGCAGAGATCCAATTTGGAAAGGACCAGCAAAGCTCCTCTGG---AAAGGTGAAGGGGCAGTAGTAATACAA------GACAATAGTGACATAAAGGTAGTACCAAGAAGAAAAGTAAAGATTATCAGGGATTATGGAAAACAGATGGCAGGTGATGATTGTGTGG---CAAGTAGACAGGATGAGG---ATTAGAACATGGAAAAGTTTAGTAAAA---CACCATATGTATGTTTCAAAGAAAGCTAGCAGATGGTTTTATAGACATCACTATGACAGCCCCCACCCAAAAATAAGTTCAGAAGTACACATTCCACTAGGA---------GAAGCTATGCTGGTAGTAAAAACATATTGGGGTCTGCATACAGGAGAAAGAGACTGGCATCTG---GGTCAGGGAGTCTCCATAGAA---TGGAGGAAAAGGAGATATAGCACACAA---GTAGACCCTGGCCTGGCAGACCAACTAATTCATATGTATTATTTTGATTGTTTTTCAGAAGCTGCCATAAGAAAAGCCATATTAGGACATATAGTCAGTCATAGGTGTGAGTATCAAGCAGGACATAGC---AAGGTAGGATCCTTACAGTATTTGGCACTAACAGCATTAGTAGCACCAAAA------AAGATAAAGCCGCCTTTGCCTAGTGTTAGGAAGTTAACAGAAGATAGATGGAACAAGCCCCAGAAGACCAAGGGCCACAAAGGGAGCCATACAATGAATGGACATTAGAGCTTTTAGAGGAGCTTAAGAGTGAAGCTGTTAGACATTTTCCTAGGATATGGCTCCATAGCTTAGGACAATATATTTATGAAACTTATGGGGATACCTGGGCAGGAGTTGAAGCTCTAATAAGAATTTTGCAACAATTACTG---TTTATT---CAT------TTCAGAATTGGGTGTCAACATAGCAGAATAGGTATT------ACTCGA---------CAGAGAAGAGCAAGA------AATGGATCCAGTAGATCCTAACATAGAGCCCTGGAACCAT-CCAGGAAGTCAGCCTAAGACTGCTTGTAACAGGTGTCATTGTAAAAAGTGTTGCTATCATTGCCAAGTTTGCTTCATAACGAAAGGCTTAGGCATCTCCTATGGCAGGAAGAAGC------GGAGAC---------AGAGACGAA---GAC------CTTCTCAAGGCGGTCAGACTCATCAAGATCCTATACCAAAGCAGTAAGTAGTAC-------------------------ATGTA-ATG---CAACCT------------------------------------------------------TCACAGATAATAGCAATAGCA---GCATTAGTAGTAGCAGCAATAATAGCAATAGTTGTGTGGACCATA---GTATTCATAGAATATAGG---AGGATAAAAAGGCAA--AGAAAAATA------------GACTGTATAATTGATAGAATAAGAGAA---AGAGCAGAAGACAGT---GGCAATGAGA------------------GTGAGGGGGATA---GAG---AGGAATTGT---CAAAACTTG------TGG---------------------------------AAATGGGGCATCATG---------CTCCTTGGGATATTGATG---ACCTGT------------------------------AGTAAT---------GCA---------GAC------AATCTG---------TGGGTCACAGTGTATTAT---GGGGTGCCTGTATGGAAGGAAGCAACCACCACT------CTATTTTGTGCATCAGATGCTAAATCATATAAAACAGAGGCACATAATATC---TGGGCCACACATGCCTGTGTACCCACGGACCCCAACCCACAAGAAATAGAACTG---GAAAATGTGACAGAAAACTTTAACATGTGGAGAAATAACATGGTGGAACAGATGCATGAGGATATAATCAGTTTATGGGATCAAAGC---CTAAAA---CCA---TGTGTAAAATTAACCCCACTCTGTGTCACTTTAAACTGCATAGATGAAGTGATGGAGAATGTCACAATG----------------------------------------------------------------------------------------------AAGAATAATAATGTCACAGAGGAAATAAGAATG---AAAAACTGCTCTTTCAATATAACTACAGTAGTAAGAGATAAGACAAAACAAGTACATGCACTTTTTTATAGACTTGATATAGTACCCATAGACAATGAT---------------------------------------------------------------------------AATAGTACCAATAGTACCAATTATAGATTAATAAATTGTAATACCTCAGCCATTACACAGGCTTGTCCAAAGGTGTCCTTTGAGCCAATTCCCATACATTATTGTGCCCCAGCTGGTTTTGCAATTCTA------AAATGT---AGA---GAT------AAAAGGTTCAATGGAACAGGC---CCATGCACAAATGTCAGCACAGTACAATGTACACAT---GGAATTAGGCCAGTGGTGTCAACTCAACTGCTGTTG---AATGGCAGTCTAGCAGAAGAAGAG------------------------------------ATCATAATTAGATCTGAAAACCTCACAAACAATGCTAAAATCATAATAGTACAGCTC------AAT------GAGTCT------GTAGCAATTAACTGTACAAGGCCC-------TACAGAAAT---------------------ATAAGACAAAGGACATCT---------------------------------------------------------------ATAGGATTAGGGCAA---------GCG---CTCTATACA---ACAAAAACAAGA---AGTATA------ATAGGA------------CAAGCATATTGTAATATT---AGTAAAAATGAATGGAATAAGACATTACAACAGGTAGCTATAAAATTAGGA------AACCTTCTTAAC---------------------AAAACAACAATAATTTTT------AAACCATCC---TCAGGAGGGGACCCAGAAATTACAACACACAGTTTTAATTGTGGAGGGGAATTCTTCTACTGTAATACATCAGGACTGTTTAATAGTACATGGGATATTAGTAAATCAGAA----------------------------------??????????????????????????????????????????????????????????????????????????????????????????????????????????????????????????????????????????????????????????????????????????????????????????????????????????????????????????????????????????????????????????????????????????????????????????????????????????????????????????????????????????????????????????????????????????????????????????????????????????????????????????????????????????????????????????????????????????????????????????????????????????????????????????????????????????????????????????????????????????????????????????????????????????????????????????????????????????????????????????????????????????????????????????????????????????????????????????????????????????????????????????????????????????????????????????????????????????????????????????????????????????????????????????????????????????????????????????????????????????????????????????????????????????????????????????????????????????????????????????????????????????????????????????????????????????????????????????????????????????????????????????????????????????????????????????????????????????????????????????????????????????????????????????????????????????????????????????????????????????????????????????????????????????????????????????????????????????????????????????????????????????????????????????????????????????????????????????????????????????????????????????????????????????????????????????????????????????????????????????????????????????????????????????????????????????????????????????????????????????????????????????????????????????????????????????????????????????????????????ACGAAGAGCTTGC---------AGAGCT---------GTTCTTCACATACCCACAAGAATAAGACAGGGCTTAGAAAGGCTT------TTGCTT---TAA----------------CATGGGTGGCAGATGGTCAAAA------AGTAGTATAGTTGGATGGCCTGCTATAAGGGAAAGAATAAGA------------AGAACT------------------------------------------------------------GATCCAGCA------------------------GCAGATGGGGTAGGAGCAGTATCTCGAGACCTGGAAAAACATGGGGCAATCACAAGTAGC---AATACAAGGGGTACTAATGCTGAC------TGTGCCTGGCTAGAAGCA---CAAGAAGAG---------AGC---GAGGAGGTGGGCTTTCCAGTCAGACCTCAGGTACCTTTAAGACCAATGACTTACAAAGGAGCGTTAGATCTTAGCCACTTT---TTA---AAAGAAAAGGGG---GGACNNNNNNNNNNNNNNNNNNNNNNNNNNNNNNNNNNNNNNNNNNNNNNNNNNNNNNNNNNNNNNNNNNNNNNNNNNNNNNNNNNNNNNNNNNNNNNNNNNNNNNNNNNNNNNNNNNNNNNNNNNNNNNNNNNNNNNNNNNNNNNNNNNNNNNNNNNNNNNNNNNNNNNNNNNNNNNNNNNNNNNNNNNNNNNNNNNNNNNNNNNNNNNNNNNNNNNNNNNNNNNNNNNNNNNNNNNNNNNNNNNNNNNNNNNNNNNNNNNNNNNNNNNNNNNNNNNNNNNNNNNNNNNNNNNNNNNNNNNNNNNNNNNNNNNNNNNNNNNNNNNNNNNNNNNNNNNNNNNNNNNNNNNNNNNNNNNNNNNNNNNNNNNNNNNNNNNNNNNNN
		</sequence>
		<sequence>
			<taxon idref="D|1985|ZAF|AY773339"/>
			ATGGGTGCGCGAGCGTCGGTTTTAAGCGGG---GGAGAATTAGATAGGTGGGAAAAAATTCGTTTAAGGCCGGGAGGGAAGAAAAAATATAAACTTAAACATATACTATGGGCAAGCAGGGAGCTGGAACGATTTGCACTTAATCCTAGCCTTCTAGAGTACAGCGAAGGATGTAAACAAATATTAGGACAGCTACAACCATCTCTTCAG---ACAGGATCAGAAGAACTTAAATCATTATATATTACAGTAGTAACCCTCTATTGTGTACAAGAAAGGATAGAGGTAAAGGACACCAAGGAAGCTTTCAGAAAGATGGAGGAAGAACAAAACAAA------------------------TGTAAG---AAAAAG---------------------------AAG---GCACAG---CAAGCAGCGGCT---------------------GACACAGGG------------AACAGCAGCCAG---------------------GTCAGCCAAAATTATCTATATTGCAGAACTACA---GGGCAAATGGTACATGGGGCCATATCACCTAGAACTTTGAATGCATGGGTAAAAGTAATAGAGGAAAAGGCCTTCAGCCCAGAAGGAATACCCATGTTTTCAGCATATTCAGAAGGAGCCACCCCACAAGATTTAAACACCATGCTAAACACAGTGGGGGGACATCAAGCAGCCATGCAAATGTACAAGGAGACCATCAATGAGGAAGCT---GCAGAATGGGATAGGCTACATCCAGTGCATGCAGGGCCTATTGCACCAGGCCAGATCAGAGAACCAAGGGGAAGTGATATACCAGGAACTACTAGTACCCTTCAGGAACAAATAGGATGGATT---ACA---------AGCAAC---CCACCTATCCCAGTCGGAGAAATCTATAAAAGATGGATTATCCTGGGATTCAATAAAATACATAGAATGTATAGCCCTGTCAGCATTTTGGACATAAGACAGGGACCAAAGGAACCTTTTAGAGATTATGTATACCGGTTCTATAAAACTCAAAGAGCCGAGCAAGCTTCACAGGATGGAAAAAACTGGATGCCAGAAACCTTGTTGGTCCAAAATGCAAACCCAGATTGTAAAACCATCTTACAAGCATCAGGACCACAGGCTACACTAGAAGAAATGATGACAGCGTGTCAGGGAGTAGGAGGGCCCAGCCATAAAGCAAGAGTTTTGGCTGAGGCAATGAGCCAAGCAACAAATAGCGCAACGATCTACTGC------------------------CAGAGAGGCAAT------------TTTAAG---GGC---CAAAGAAAAATTGTAAAGTGTTTCAACTGTGGCAAGAAG-----GCACATAGCAAAAAATTGCAGGGCCCCAAGGAAAA-GGGCTGTTGGAAATGTGGAAGGGAAGGACACCAAATGAAAGATTGCACT------------GAAAGACAGGAAAATTTTTTAGAGAAAATTTTGCC---TTCCCACAA---GGG---ACG---CCCGGGGAA---CTTTCTTCAGAG---------------------CAGACC------------------AGGGCCAACAGC------------------------------------------------------------CCCACCACT------------AGAGAGCTTCGGGTT---TGG---------------GGAGGAGAT---AACCCCCTC------------------TCAGAAACAGGAACA------------------GAAAGA---------CAA------------------------------GGA---ACTGTA------------TCCTTTAACCTCCCTCAAATCACTCTTTGGGAGCGACCCCTTGTCACAATAGAGATACGGGGACAGCTCAAGGAAGCTCTATTATATACAGGAGCAGATGATACAGTATTT---GAAGAAATTAATTTGCCAGGAAAATGGAAACCAAAAACGATAGGGGGAATTGGAGGTTTTATCAAAGTCAGACAGTAT---GATCAAATACCCCTACAAATCTGTGGGCATAAAGCTAAAGGTACAGTACTCGTTGGGGCTACGCCTGTC------AACATAATTGGAAGAAATTTGCTGACTCAGCTTGGTCGCACTTTAAATTCCCCAATC------TCTGAAACTGTACCAGGAAAGTTAAAGCCAGGAATGGATGGCCCAAAAGTTTACCAATGGCCATTGACAGAAGAAAAAATAAAAGCATTAACAGAAATTTGTACAGATATGGAAAAGGAAGGAAAAATTTCAAGAATTGGGCCTGAAAATCCATACAATTACTTCCAA---TTTGCCATAAAG---AAAAAAGACAGTACTAAA---TGGAGAAAATTAGTAGATTTCAGAGAACTTAATAAGAGAACTCAAGATTTCTGGGAAGTACAATTAGGAATACCACATCCT---GCAGGGCTG---AAAAAG---AAAAAATCAGTAACAGTACTGGATGTGGGTGATGCATAT---TTCTTCGTTCCCTTATGTGGAGCTTTTAGAAAATATACCGCATTTACCATACCTTCAATAACAAATGAGACACCAGGGATTAGATATCAGTACAATGTGCTTCCACAGGGATGGAAAGGATCACCGGCAATATTCCAAAGTAGC---ATGTCAAAAATCTTACAGCCCTTTAGGAAACAAAATCCAGAGATGGTTATCTATCAATACATGGATGCTTTGTATGTAGGATCTGCCTTAGAAATAGGGCAGCATAGAACAAAAATAGAGGAATTAAGAGAACATCTATTGAGATGGGGATTTACAACACCAATAAAAAAACATCAGAAAGAACCTCCATTTCTTTGGATGGGTTATGAACTCCATCCTGATAATTGGACAGTACAAGCCTATACT---CTGCCAGAC---AAA---------GAAAGCTGGACTGTCAATGATATTCAGAAGTTAGTAGGGAAATTAGTGGGA---AGCCAGATTTATCAGGAATTGAAAGTAAAGCAATTATGTAAACCCTTAGGGGAACCCAAAGCACTAACAGAAGTAATATCACTATCAGCAGAAGCAGAATTAGAACTGGCAGAAAACAGG---GAAATTTATAAGGAACCAGTACATGGAGTGTATTATGACCCATCAAAAGACTTACTACCAGAAATACAGAAACAAGGGAATGGCCAATGGACATACCAAATTTATCAAGAACCATTTAAAAATCTGAAAACAGGGAAGTATGCAAGAACG---AGGGGTGCCCATACTAATGATGTAAAACAATTACCAGAGGCAGTGCAAAAAATGGCCACAGAAAGGATAGTAATATGGGGAAAGACTCCTAAATTTAGACTGCCCATACAAAAGGAAACATGGGAAACATGGTGGATAGAGTATTGGCAAGCCACCTGGATTCCTGAGTGGGAATTTGTCAATACCCCTCCTTTGGTAAAA---TTATGGTACCAATTTAGAGGAACC---CCCATAGTGGGAGCAGAA---ACTTTCTATGGAGATGGGGCAGCTAATAGAGAGACTAGAGCAGGAAAAGCAGGATATGTTACTGACAGAGGAAGACAGAAAGTTGTCCCTTTTACTGACACAACAAATCAGAAGACTGAGTTACATGCAGTTAATCTACCTTTGCAGGATTCGGGATTTGAAGTTAACAGCGTACCAGATTCACAATATGTATTTGGAATCATTCAAGCACAACCAGATAAAAGTGAACCAGAGTTTGTCAGTCAAATATTATACCAGCGAATCAAAAAGGAAAAGGTTTACCTGGCATGGGTACCAGCACACAAAGGAATTGGAGGAAATGAACAAGAAGATACGTTTGTCAGTGCGGGAATCAGGAAAGTACTATTTTTGGATGGAATAGACAAGGCTCAA---GAA---GAACATGTGAAATATCACAACAATTGGAGAGCAATGGCTAGTGATTTTAGCCTACCACCTGTACTACCAAAAGAAATACTACCTACCTGTGATAAATGT---CAGCTACAA---GAAACCATGCATGGACAAGTACACTGTAGTCCAGGAATATGGCAATTACATTGTACACATTTAGAAGGAAAAGTTATCATAGTAGCAGTTCATGTACCCAGTGGCTATATACAAGCAGAAGTTATTCCGGCAGAAACAGGCCAGGAAACAGCATACTTTCTCTTTACATTATCAGGAAGATGG---CCAGTTACAGTACTACATACAGACAATGGCAGCAATTTCACCAGTGCTGCAGTTATGGCCGCC---TGCTGGTGGGCAGGCATCAAACAGGAATTTGGAATTCCCTACAATCCCCAAAGTCAAGGAAGTATTACAATCTAT---AATATAGAATTAAAGAAAATTATTGGGCAGGTAAGAGATCAAGCTGAGCATCTAAAGACAGCAGTACAAATGGCAGTATTCATCCACAATTTTAAAAGAAAAGGGGGGATTGGGGGATAC---------------------------------------------------AGTGCAGGG---------------------GAAAGAATA---TTACACATATTACCAACAGACATACAAACTAAAGAATTACAAAAGCAAATCACAAAAATTCAAAATTTTCGGGTTTATTACAGGGACAGCAGAGATCCAATTTGGAAAGGACCAGCAAAACTTCTCTGG---AAAGGTCAAGGGGCAGTAGTAATACAA------GACAATCGTTACATAAAGGTAGTACCAAGAAGAAAAGTGAAAATCATTCGGGATTATGGAAAACAGATGGCAGGAGACGATTGTGTGG---CAAGTACACAGGACGAGG---ATTAGCACATGGAAAAGTTTAGTAAAA---TACCATATGTATGTTTCAAAAAAGGCTAAAGGATGGTTTTATAGACACCAT---GGCAGCCCCCACCCAAAAATAAGCTCAGAAGTACACATTCCACTAGGA---------GAAGAAAGACTGGTCGTACAAACATATTGGGGTCTGCATACAGGAGAAAGAGAATGGCATCTG---GGTCAGGGAGTCTCCATAGAA---TGGAGGAAAAGGAAATATAGCACCCAA---GTATACCCTGGCCTGGCAGACCAACTAATTCATATATATTATTTTGATTGTTTTTCAGACTCTGCTATAAGAAAAGCCTTATTAGGACATATAGTTACACCTCGGTGTGAATATCAAGCAGGACATCAC---AAGGTAGGATCCTTACAGTATTTGGCACTAACAGCATTAATAGCACCAAAA------AAGACAAAGCCACCTTTGCCTATTGTTATGAAGCTAACAGAAGATACATGGAACAAGCCCCAGAAGACCAAGGGCCACAGAGGGAGCCATACAATGAATGGACATTAGAACTTCTGGAGGAGCTTAAGAGTGAAGCTGTTAGACACTTTCCTAGAATATGGCTCCATAGCTTAGGACAACATATCTATGAAACTTATGGGGATTCCTGGACAGGAGTTGAAGCTATAATAAGAATTCTGCAACAATTACTG---TTTATT---CAT------TTCAGAATTGGGTGTCAACATCGCAGAATAGGTATT------ACTCGG---------CAGAGAAGAGCAAGA------AATGGATCCAGAAGATCCTAGCTTGAGC---TGGAACCAT-CCAGGAAGTCAGCCTAAGACTGCTTGTAACAAGTGTCATTGTAAAAAGTGTTGCTTTCATTGTCAAGTTTGCTTCATCACGAAAGGCTTTGGCATCTCCTATGGCAGGAAGAAGC------GGAGAC---------AGCGACGAA---AAC------CTCCTCACGGCGATCAGGCTCATCAAGTTCCTATACCAGAGCAGTAAGTAGTTC-------------------------ATGTA-ATG---CAGCCT------------------------------------------------------TTAGTGATAATAGCAATAGCA---GCATTAGTAGTAGCAATAATAATAGCAATAGTTGTGTGGACCATA---GTATTCATAGAATATAGG---AGAATAAAAAGGCAA--AGAAAAATA------------CACTGTTTACTTGATAGAATTATAGAAGACAGCAAGACC---AGT---GGCAATGAGA------------------GCGAGGGGATAC---CAG---AGGAATTGTCCACCAACTTGG------TGG---------------------------------ACATGGGGCATCATG---------CTCCTTGGGATGTTGACG---ATCTGT------------------------------AGCGCT---------GCA---------AGA------AATTTG---------TGGGTCACAGTTTATTATG--GGGGTGCCTGTATTGGAC------------TCT------CTTTTTGTGA--TCAGATGTA---CTCTATTCAACAGAGGCCCATAATATT---TGGGCTACACATGCCTGTGTACCCACGGACCCCAGCCCACAAGAAATATAACTG---GAAAATGTGGCCGAAAACTTTAATATGTGGAAAAATAACATGGGAGACCAGATGCATGAGGATAGAATCAGTTTATGGGATCAAAGCC--CTAAAG---CCA---TGTGTAAAATTAACCCCACTCTGTGTCACTTTAAACTGCAGTAATAATATTACCACCTTAAACAGCACTGGGAATGCCACCTTAAACAGC----------------------------------------------------------------------ACTAGGAACGCCACTGTGGAGTCAGAACTGGAGATG---AAAAACTGCTCTTTCAATATAACTACAGTAGTAAGAGATAAGAAAATGCAAGTACATGCGCTTTTTTATAGACCTGATATAGTATCAATAAACAAT---------------------------------------------------------------------------------------GATAACACCAGTTATAGGTTAATAAATTGTAATACCTCATCCATTACACAGGCTTGTCCAAAGGTATCCTTTGAACCAATTCCAATACATTATTGTGCCCCAGCTGGTTTTGCAATTCTA------AAGTGT---AGA---GAT------AAGAAGTTCAATGGAACAGGC---CTATGCACAAATATCAGCACAGAACAATGTACACAT---GGAATTAAGCCAGTGGTGACAACTCAACTGCTGTTG---AATGGCAGTCTAGCAGAAGAAGAG------------------------------------ATCATAATTAGATCTGAAAATCTCACAAACAATGCTAAAAACATAATAGTACAGTTT------AAT------GCATCT------GTAGAAATTAATTGTACAAGGCCC-------TACAGATAT---------------------ATAAGACAAAAAACGTCA---------------------------------------------------------------ATAGGACAAGGGCAA---------ACA---TTACATACA---AGCAAGAGG---------ATA------ATAGGA---GACATAAGACAAGCACATTGTAACATT---AGTGGAAGAAAATGGCATAAAACTTTACAACAGGTAGCTACAAAATTAAGA------AACCTTCTTAAT---------------------AAAACAACAATAATTTTT------CGACCACCC---CCAGGAGGGGACCCAGAAATTACAACACACAGTTTTAATTGTGGAGGGGAATTTTTCTACTGTAATACATCTAGGCTGTTTAATAATACATGGAATGGTACACAT----------------------------------------------GTCAATAAGACAGACACCAATGGGGCAGTCACA------------CTCCCA---TGCAGA---ATAAAA---CAAATTATA---AACATG---TGG---------CAG---GGAGTGGGAAAAGCAATGTATGCCCCT------------CCCATAGAAGGACTAATTAGA------------------TGTTCATCAAATATT---------ACAGGGCTAATATTGACAAGAGATGGGGGT---------------------------------------------------------AATAGTAGTTCTGACAACGAGACCTTCAGACCTGGTGGAGGAAATATGAGGGACAATTGGAGAAGTGAATTATATAAATACAAAGTAGTACAAATTGAACCAATAGGAGTAGTGCCCACCAGGGCAAAGAGAAGAGTGGTG---------------GAAAGGGAAAAAAGAGCAATA------GGA------CTA---GGA---GCCATGTTCCTTGGGTTCTTGGGAGCAGCAGGAAGCACGATGGGC------GAGTCATTGACGCTGACGGTACAGGCCAGACAGGTATTGTCTGGTATAGTGCAACAGCAAAGCAATTTGCTGAGGGCTATAGAGGCGCAACAGCATCTGTTGCAACTCACGGTCTGGGGCATTATACAGCTCCAGGCAAGAATCCTGGCTGTGGAAAGATACCTAAAGGATCAACGGCTCCTAGACTTGTGGGGTTGCTCTGGAAAACACATTTGCACCACTACTGTGCCCTGGAACTCTAGTTGG------------AGT------------AATAAA---------------TCAAGATGCGATTTGCAT---------ACCATGACCTGGATG------CGGGGAAAGAAAATTCACAATTACACGGACTATTATACAGCTTATTGCAGT---TCGCAAATTCAGCAAGAA---AAGAATGAC---AAGGAATTA---TTGGAATTG---GACAAGTGGGCAAGTCTGTGGAAT---TGGTTTACAATA---ACAAACTGGCTGTGGTATATA---AGAATATTCATAATGATAGTAGGAGGCTTAATAGGTTTATGTATAGTT---TTTTCTGTGCTTTCTGTACTACATAGAGTTAGGCAGGGATACTCACCTCTGTCGTTTCAGACCCTCCTCCCGGCC------CCGAGGGGA------CCCGACAGGCCCGAAGGAACAGAAGAAGAAGGTGGA---GAGCGAGGCAGAGACAAATCAATTCATTTGGCGAACGGATTAGCAGCACTTATCTGGGACGATCTGCGGAACCTGTGCCTCTTCAGCTACCACCGCTCGAGAGACTTACTCTTTATTGCAGCGAGGATTGTGGACCTTCTGGGACGC---------------------AGGGGGTGGGAA----TCAAG---TATCTG---TGGATCCTCCTGCAG------TATTGGAGTCAGGAATGACGA---AATAG-AGCTATTAACTTGCTTGATACAATA---TCAATACTTACAGCTGCGGGGACAGATACGGTTACAGAAGTACTACAAAGAGCTTGC---------AGAGCT--------------AACCGTACCCACAAGAATACGACAGGGCTTGGAAAGGCTT------TTGCTA---TAA----------------AATGGGTGGCAAATGGTCAAAA------AGTACTATAGTTGGATGGTCTGCTATAAGGGAAAGAATAAGA------------AGAACT------------------------------------------------------------GATCCAGCA------------------------GCAGATGGGGTGGGAGCAGTATCTCGAGACCTGGAAAAACATGGGGCAATCACAAGTAGC---AATACAGCAAGTACTAATGCTGAC------TGTGCCTGGCTAGAAGCA---CAAGAAGAG---------AGT---GAGGAGGTGGGCTTTCCAGTCAGACCTCAGGTACCTTTACGACCAATGTCTTACAAAGCAGCTCTCGATCTTAGCCACTTT---TTA---AAAGAAAAGGGG---GGACTGGAAGGGCAAATTTGGTCC---AAAAAGAGACAGGAGATCCTTCAT------CTTTGGGTCTACCACACACAAGGCTACTTCCCCGATTGGCAGAACTACACACCAGGGCCAGGGATCAGATCTCCACTGACTTTTGGATGGTGCTTCGAGCTACTACCAGTTGATCCACAGGAGGTAGAAGAGGCCACTGAGGGAGAGACCAACTGCTTGTTACACCCTATGAACCAGCATGGAATGGAGGACCCGGAGGGACAAGTGTTAAAGTGGAGATTTAACAGCAGACTAGCATTTGAGCACAAGGCCCGA---CAGCTACATCCGGAGTACTAC------------------------------------AAAGACTGCTGA
		</sequence>
		<sequence>
			<taxon idref="D|1985|ZAF|AY773340"/>
			ATGGGTGCGAGAGCGTCAGTATTAAGCGGG---GGAAAATTAGATGCATGGGAAAGAATTCGGTTAAGGCCAGGAGGAAAGAAACAATATAAACTAAAACATATAGTATGGGCAAGCAGGGAGCTAGAACGATTTGCACTTAATCCTGGCCTTTTAGAAACATCAGAAGGCTGTAAACAAATAATAGGACAGCTCCAGCCATCTCTTCAG---ACAGGATCAGAAGAACTTAGATCATTATATCTAACAATAGCAACCCTCTATTGTGTACATGCAAGGATAGATGTAAAAGACACCAAGGAAGCTTTAGAAAAGATAGAGGAAGAGCAAAACAAA------------------------AGTAAG---AAAAAG---------------------------AAG---GCACAG---CAAGCAGCGGCT---------------------GACACAGGA------------AACAGCAGCCAG---------------------GTCAGCCAAAATTATCCTATAGTGCAGAACCTACAGGGGCAAATGGTACATCAGGCCATATCACCAAGAACTTTAATCGCATGGGTAAAATATGTAGAAGAAAAGGCCTTCAGCCCAGAAGTTATACCCATGTTTTCAGCATTATCAGAAGGAGCCACCCCACAAGATTTATACACCATGCTATACACAGTGGGGGGACATCAAGCAGCCATGCAAATGCTCAAAGAGACCATCAATGAGGAGGCT---GCAGAATGGGATACGCTACATCCAGTGCATGCAGGGCCTATTGCACCAGGCCAGATGAGAGAACCAAGGGGAAGTGCTATAGCAGGAACTACTATTACCCTTCAGGAACAAATAGCATGGATG---ACA---------AGCAAC---CCACCTATCCCAGTAGGAGAAATCTATACAAGATGGATAATCCTGGGATTATATAAAATAGTAAGAATGTATATCCCTGTCAGCATTTTGGACATAAGACAGGGACCAAAGGAACCTTTTACAGATTATGTAGACCGGTTCTTAAAAACTCTACGAGCCGAGCAAGCTTCACAGGATGTATACAACTGGAAGACAGAAACCTTGTTGGTCCAAAATGCAAACCCAGATTGTAAAACCATCTTACAAGCATTACGACCACAGGCTACACTAGAAGAAATGCTGCCAGCATGTCAGGGAGTGGGGGGGCCCAGCCATAAAGCAAGAGTTTTGGCTGAGGCAATCAGCCAAGCAACAAAT---------------TCAGCTACTATAATG---ATGCTG---CAGAGAGGCAAT------------TTTTAC---GGC---CAAAGAAAAATTGTTCAGTGTTTCAACTGTGGCAAAGAAGGGCCACATACCGCAAAAAATTGCAGGGCCCCTAGGAAAAAGGGCTGTTGGAAATGTGGAAGGGAAGGACACCAAATCAAAGAATGCACT------------GCAAGACAGGCTACTTTTTTTGGGAAGATTTGGCC---TTCCCAAAA---GGG---GAG---GCCGGGGAA---CTTTCTTCAGAG---------------------CAGACC------------------AGAGCCAACAGC------------------------------------------------------------CCCACCAGC------------AGAGAGCTTCGGGTT---TGG---------------GGAGGAGAT---TACCCCCTC------------------TCAGAAACAGGAACC------------------AATAGA---------CAA------------------------------GGA---ACTGTA------------TCCTTTTACCTCCCTCAAATCACTCTTTGGGAACGACCCCTTGTCACAATAAAGATAGGGGGACAGCTAAAGGAAGCTCTATTAGATACAGGAGCAGATGTTACAGTATTA---GAAGAAATGAATTTGCCAGGAAAATGGAAACCAAAAATGATAGGGGGAATTGGAGGTTTTATCAAAGTAAGACAGTCATGTTCAAATACCCCCTTAGAAATCTGTGGGCATAAAGCTATTGGTACAGTATTCATAGGACCTACACCCGTC------AACATAATTGGAAGAAATTTGTTGACTCAGCCTGGCTGCACTTTACATTTTCCAATTAGTCCTAGTGAAACTGTACCAGTTAAATTCAAGCCAGGAATGGATGGCCCAAAAGTTAAGCAATGGCCATTGCCAGAAGAAAAATACAAGGCATTACCAGAAATTTGTACAGAAATGGAAAAGGAAGGAAAAATTTCAAGAATTGGGCCTGAAAATCCATACAAT---ACTCCAATATTTGCCATAAAG---AAAAAAGACAGTACTATA---TGGAGAAAATTACTATACTTCAGAGAACTTAATCAGAGAACTCAAGATTTCTGGGAAGTACAATTAGGAATACCGCATCCT---GCAGGGCTG---AAAAAG---AAAAAATCAGGAACAGTACTGGATGTGGGTGATGCATAT---TTTTCAGTTCCCTTATGTGAAGACTTTAGAAAATATACTGCATTTACCATACCGAGTATAAACAATGCGACACCGGGAATTAGATATCAGTACAATGTGCTTCCACAGGGATGGAAAGGATCACCGGCAATATTCCAAAGTAGC---ATTACAAAAATCTTTGAGCCCTTTAGAAAACAAAATCCAGAGAAAGCTATCTATCAATACATGGATGATTTGTATGTACGATCTGACTCAAAATATGGCCAGCATACAACAAAAATAGAGGAATTACGAGAACATCTATTGCGGTGGGGATTTACTACACCAGAAAAAAAACATCAGAAAGAACCTCCATTTCTTTGGATGGGTTATGAACTCCATCCTGTCAAATGGACAGTACAG---CCTATACAACTGCCAGAA---AAA---------GAAGACTGGACTGTCAATGCTATACAGAAGTTATTACGGAAATTATACTGGGCAAGCCAGATTTATCCAGGAATCAAAGTATGGCAATTATGGAAACTCCTTATGGGAACCAAAGCACTACCAGAAGTACTACCACTATCAGAAGAAGCAGAATTAGAACTGGCAGAAAACAGG---GAAATTCTACAAGAACCAGTACATGGGGTGTATTATGCCCCATCAAAAGACTTAATAGCGGAAATACAGAAACAAGGGCAAGGACAATGGACATACCAAATTTATCAAGAACCATTTATACATCTGCAAACAGGAAAGTATGCAAGAACG---AGGGGTGCCCACACTATTCATGTACAACAATTATCAGAGGCAGTGCAAAAAATATCCACAGAAGGCATAGTGATATGGGGAAAGACTCCTAAATTTAGACTGCCCATACAAAAGGAAACATGGGAAACATGGTGGATAGAGTATTGGCAAGCCACCTGGATTCCTGCGTGGGAATTTGTCAATACCCCTCCTTTAGTAAAA---TTATGGTCCATTACAAAAGGA------CCCATAATAGGAGCAGAA---ACTTTCTATGTAGATGGGGCAGCTAATAGAGAAACTAAAATAGGAAAAGCAGGATATGTTACTGACAGGGGAAGACAGAAAGTTGTCCCTTTAACTGCCACAACAAATCAGAAGACCGAGTTACAAGCAGTTTATCTAGCTTTGCAGGATTCGGGATTAGAAGTAAACATAGTAACAGATTCACAATATGTATTGGGAATCATTCAAGCACAACCAGATCAAAGTCAATCAGAGTTAGTCAGTCAAATAATAGAGCAGCTAATAAAAAAGGAAAGGGTTTACCTGGCATGGGTACCAGCACACAAAGGAATTGGAGGAAATGCACAAGTAGATAAGTTAGTCAGTCAGGGAATTCGAAAAGTACTATTTTTGGATGGAATAGATCAGGCTCAA---GAA---GAACATGCGAAATATCACAACAATTGGAGAGCAATGGCTACTGCTTTTATCCTACCACCTGTAGTAGCCAAAGAAATACTATCTAGCTGTGATAAATGT---CAGCTACAAGGAGAAGCCATGCATGGACAAGTATACTGTAGTCCAGGAATATGGCAATTAGATTGTACACATCTAGAAGGAAAAGTTATCATAGTAGCAGTTCATGTAGCCAGTGGCTATATAGAAGCAGAAGTTATTTCAGCAGAAACAGGGCAGGAAACAGCATACTTTCTCTTAAAATTAGCAGGAAGATGG---CCAGTAAAAGTAGTACATACAGACAATGGCAGAAATTTCACCAGTGCTGCAGTCAAGGCCGCC---TGCTGGTGGGCAGGTATT????????????????????????????????????????????????????????????????????????????????????????????????????????????????????????????????????????????????????????????????????????????????????????????????????????????????????????????????????????????????????????????????????????????????????????????????????????????????????????????????????????????????????????????????????????????????????????????????????????????????????????????????????????????????????????????????????????????????????????????????????????????????????????????????????????????????????????????????AGG---ATTAGCACATGGAAAAGTTTAGTAAAA---TACCATATGCATGTTTCAAAGAAGGCTAAAGGATGGTTTTATAGACATCACTATGACAGCCCCCACCCAAAAATAAGTTCAGAAGTACACATTCCACTAGGA---------GAAGCTAGACTGGTAGTAAAAACATATTGGGGTCTGCATACAGGAGAAAGAGAATACCATCTG---GGTCAGGGAGTCTCCATACAA---TGGAGGAAAAGGAGATATAGCACACAA---GTAGACCCTGGCCTGGCAGACCAACTAATTCATATATATTATTTTGTTTGTTTTTCAGACTCTGCTATAAGAAAAGCCACATTAGGACATATAGTTAGCCCTACGTGTGAATATCAAGCAGGACATAAC---AAGGTCGGATCCTTACAGTATTTGGCACTACCAGCATTATTACCACCAAAA------AAGACAAAGCCACCCTTGCCTAGTGTTAGGAAGCTACCAGAAGATAGATGGAACAAGCCCCAGAAGACCAAGGGCCACAGCGGGAGCCATACAATGAATGGACATTAGAACTTTTGGAGGAGCTTATGAGTCAAGCTGTTAGACACTTTCCTACAATATGGCTCCAAAGCTTAGGACAATATATCTATGCAACTTATGGGGATACCTGGGCAGGAGTTCAAGCTTATTACAGAATTCTGCAACAACTACTG---TTTATT---CAT------TTCAGAATTGGGTGTCAACATAGCAGAATAGGTATT------ACTCGC---------CAGAGAAGAGCAAGA------AATGGATCCAGTAGATCCTAGCCTAGAGCCCTGGAACCAT-CCAGGAAGTCAGCCTAAGACTGCTTGTAACAAATGTCATTGTAAAAAGTGTTGCTATCATTGCCAAGTTTGCTTCATAACGAAAGGCTTTGGCATCTCCTATGGCAGGAAGAAGC------GGAGAC---------AGCGACGAA---AAC------CTTCTCACGGCGATCAGGATCATCAAGTTCCTATACCAGAGCAGTAAGTAGTTT------------------------AATGTA-ATG---CAACCT------------------------------------------------------TTAGTGATAATAGCAATAGCA---GCATTAGTAGTAGCACTAATAATAGCAATAGTTGTGTGGACCATA---GTATTCATAGAATATAGG---AGAATAAAAAGGCAA--AGAAAAATA------------GACTGTTTAATTGATAGAATAAGAGAA---AGAGCAGAAGACAGT---GGCAATGAGA------------------GCGAGGGGGATG---AAG---AGGAATTGT---CAAAACTTG------TGG---------------------------------ACAAGGGGCATCATG---------CTCCTTGGGATGTTGATG---ATCTGT------------------------------AGTGTT---------GCA---------GAA------AATTTG---------TGGGTCACAGTTTATTAT---GGGGTGCCTGTATGGAAGGAAGCAACCACCACT------CTATTTTGTGCATCAGATGCTAAAGCATATAAAACAGAGGCACATAACATC---TGGGCTACACATGCCTGTGTACCCACGGACCCCAGCCCACAAGAAATAGAACTG---GAAAATGTGTCCGAAAACTTTAATATGTGGAAAAATAACGTGGTATACCAGATGCAGGAGGATATTATCAGTTTATGGGATGAAAGC---CTACAA---CCA---TGTGCAAAATTAACCCCACTCTGTGTCACTTTAAACTGCACTAATGCCATCTTACATAATGTCACCTCA-------------------------------------------------------------------------------------------------AACAGCATTGTGGAGCCAAAACTGGAGGTG---AAAAACTGCTCTTTCAGGAAAACTACAGAAGGAAGAGAGAAGAAAAAGAAAGCAAATGCGCTTTTTTATAGACCTGATATACTACCAACAAACAATGATAAT------------------------------------------------------------------------AGTAGTACTAATTATACCAAGTATAGGTTATTATATTGTAATACCTCAGCCATTACACAGGCTTGTCCAAAGGTATCCTTTGAACCAATTCCAATACATTATTGTGCCCCAGCTGGTTTTGCAATTCTC------AAGTGT---AGA---GAT------AAGAAGTTCAATGGAACAGGC---CCATGCACAGATGTCAGCACAATACAATGTACACAT---GGAATTAAGCCAGTGGTGTCAACTCAACTGCTGTTC---AATGGCAGTCTCGCAGAAGAAGAG------------------------------------ATCATCATTAGATCTGAAAATCTCACAAACAATGCTAAAAACATATTATTACAGTTT------AAT------GCATCT------GAAGAAATTAATTGTACAAGGCCC-------TACCAATAT---------------------GCAAGACAAAAGACATCA---------------------------------------------------------------AGAGGACAAGGGCAA---------ACA---CTCTATACA---AGCAAGAAG---------ATT------ATTGGA---GACATAAGACAAGCATATTGTAACATT---AGTGGAGAAAAATGGAATAAAACTTTACAACAGGGAGCTATACAATCAGGA------AAACTTCTTAAC---------------------AAAACAACAATATTTTTT------CAACCACCC---TCAGGAGGGGACTCAGAAATTACAACACACAGTTTTAATTGTGGAGGGGAATTTTTCTACTGTAATACATCAAGGCTGTTTAGTAATACATGGATGGTACATGGG----------------------------------------------ATAATAATACATGGTTCAAATCAGACAGTCAGA------------CTCCCA---TGCAGA---ATAAAA---CAAATTATA---AACATG---TGG---------CAG---GAAGTAGGAAAAGCAATGTATGCCCCT------------CCCATAGAAGGAACAATTAGG------------------TGTTCATCAAATATT---------ACAGGGCTAATATTGACAAGAGATGGTGGT---------------------------------------------------------AATAATAGTTCTAACAACGAGACCTTCAGACCTGGCGGAGGAGATATGAGGGACAATTGGAGAAGTGAATTATATAAATACAAAGTAATACAAATTGAACCAATAGGAGTAGCGCCCACCAAGGCAAAGAGAAGAGTGGTG---------------GAAAGGGAAAAAAGAGCAATA------GGA------CTA---GGA---GCTATGTTCCTTGGGTTCTTGGGAGCAGCAGGAAGCACAATGGGC---GCAGCGTCAGTGACGCTGACGGTACAGGCCAGACAGGTATTGTCTGGTAGAGTGCAACAGCAAAACAATTTGGCCAGGGCTATAGAGGCGCAACAGCATCTGTTGCAACTCACGGTCTGGGGCATTAAACAGCTCCAGGCAAGAATCCTGGCTGTGGAAAGATACCTAAAGGATCAACGGCTCCTAGGCATTACGGGTTGCTCTGGAAAACATATTTGCACCACTAATGTGCCCTGGAACTCTTCTTGG------------AGT------------AATAAA---------------TCCTTA---GATGAGATTTGG---CAAAACTTGCCCTGGAAGAAAGTGGGA---AGAGAAATCGACAATTACACAGGACTAATATACAACTTAATTGAAGAATCGCAGATCCAGCAGGAG---AAGAATAAG---ACAGAATTA---TTGGAATTG---GACAAGTGGGCAAGCCTGTGGAAT---TGGTTTGACATA---ACAAACTGGCTGTGGTATATA---AAAATATTCATAATGATTGTAGGAGGCTTAATAGGTTTAAGAATACTT---TTTGCTGTGCTTTCTGTAGTAAACAGAGTTTGGCAGGGATACTCACCTCTGTCATTTCAGACCCTCCTCCCAGCC------CCGAGGGGA------CCCGACAGGCCCGAAGGAACAGAAGAAGAAGGTGGA---GAGCGAGGCGGAGACAGATCCATTCGATTGATGAACGGATTCTCAGCCTTATTCTGGGACGATCTGCGGAACCTGTGCCTCTTCAGCTACCACCGCTTGAGAGACTTACTCTTGATTGCAGCGAGGATTGTGGAACTTCTGGGACGC---------------------CGGGGGTGGGAAGCCCTCAAG---TATCTG---TGGAATTTCCTGCAG------TATTGGAGTCAGGAACTCAGG---AATAG-TGCTTCTTCCTTGCTTGCTACCATA---GCAATAGCAACAGCTGCGGGGACAGAAAGGGTTATAGAAGTAGTACTAAGAGCTTGC---------AGAGCT------------CTTAACATACCCACAAGAATAAGACAGGGCTTGGAAAGGCTT------TTGCTA---TAA----------------AATGGGTGGCAAATGGTCAAAA------AGTAGTATAGTTGGATGGCCTGCTATAAGGGAAAGAATAAGA------------AGAACT------------------------------------------------------------GATCCAGCA------------------------GCAGATGGGGTGGGAGCAGTATCTCGAGACCTGGAAAGACATGGGGCAATCACAAGTAGT---AATACAGCAAGTACTAATGCTGAC------CTTGCCTGGCTAGAAGCA---CAAGAGAAA---------GGT---GAGGAGGTGGGCTTTCCAGTCAGACCTCAGGTACCTTTAAGACCAATGACTTTCAAAGGAGCTGTAGATCTTAGCCACTTT---TTA---AAAGAAAAGGGG---GGACTGGATGGGATAATTTGGTCC---AAAAGGAGACAAGAGATCCTTGAT------CTTTGGGTCTACAACACACAAGGCTACTTCCCTGATTGGCAGAACTACACACCAGGGCCAGGGACCAGATATCCACTGACCTTTGGATGGTGCTTCGAGCTAGTACCAGTTGATCCACAGGAGGTAGAAGAGGCCACTGGGGGAGAGACCAACTGCTTGTTACACCCTATGAACCAGCATGGAATGGATGACCCGGAGAGACAAGTGCTAAAGTGGAGATTTAACAGCAGACTAGCATTTGAGCACAAGGCCCGA---CAGCTACATCCGGAGTACTAC------------------------------------AAAGACTGCTGA
		</sequence>
		<sequence>
			<taxon idref="D|1986|ZAF|AY773341"/>
			ATGGGTGCGAGAGCGTCAGTATTAAGCGGG---GGAAAATTAGATGCATGGGAAAGAATTCGGTTAAGGCCAGGAGGAAAGAAAAAATATCAACTAAAGCATATAGTATGGGCAAGCAGGGAGCTAGAACGATTTGCACTTAACCCTGGCCTTTTAGAAACATCAGAAGGCTGTAAACAAATAATAGAACAGCTACAGCCATCCATTCAG---ACAGGATCAGAAGAACTTAAATCATTATATAATACAGTAGCAACCCTCTATTGTGTACATGAAAGGATAGATGTAAAAGACACCAAGGAAGCTTTAGAAAAAATAGAGGAAGAACAAAACAAA------------------------AGTAAG---AAAAAG---------------------------AAG---GCACAG---CAAGCAGAGGCT---------------------GACACAGGG------------AACAGCAGTCAG---------------------GTCAGCCAAAATTATCCTATAGTGCAGAACCTACAGGGGCAAATGGTACATCAGGCCATATCACCTAGAACTTTGAATGCATGGGTAAAAGTAATAGAAGAAAAGGCCTTCAGCCCAGAAATAATACCCATGTTTTCAGCATTATCAGAAGGAGCCACCCCACAAGATTTAAACACCATGCTAAACACAGTGGGGGGACATCAAGCAGCCATGCAAATGCTAAAAGAGACCATCAATGAGGAAGCT---GCAGACTGGGATAGGCTACATCCAGTGCATGTAGGGCCTATTGCACCAGGCCAGATGAGAGAACCAAGGGGAAGTGATATAGCAGGAACTACTAGTACCCTTCAGGAACAAATAGCATGGATG---ACA---------AGTAAC---CCATCTGTCCCAGTAGGAGAAATCTATAAAAGATGGATAATCCTGGGATTAAATAAAATTGTAAGAATGTATAGCCCTGTCAGCATTTTGGACATAAGACAGGGACCAAAGGAACCTTTTAGAGATTATGTAGACCGGTTCTATAAAACTCTAAGAGCCGAGCAAGCTTCACAGGATGTAAAAAACTGGATGACAGAAACCTTGTTGGTCCAAAATGCAAACCCAGGTTGTAAAACCATCTTAAAAGCATTAGGACCACAGGCTACACTAGAAGAAATGATGACAGCATGTCAGGGAGTGGGGGGGCCCGGCCATAAAGCAAGAGTTTTGGCTGAGGCAATGAGCCAAGCAACAAAT---------------TTAGCTACTGCAGTA---ATGATG---CAGAGAGGCAAT------------TTTAAG---GGC---CAAAGAAGAATTATTAAGTGTTTCAACTGTGGCAAAGAAGGG---CACGTAGCAAAAAATTGCAGGGCCCCTAAAAAAAAGGGCTGTTGGAAATGTGGAAGGGAAGGACACCAAATGAAAGATTGCACT------------GAAAGACAGGCTAATTTTTTACGGAAGATTTGGCC---TTCCCACAA---GGG---AAG---GCCGGGGAA---TTTTCTTCAGAG---------------------CAGACC------------------AGAGCCAACAGC------------------------------------------------------------CCCACCAGA------------AGAGAGCGTCGGGTT---TGG---------------GGTGGAGAC---AACCCCCTC------------------TCAGAAACAGGAACC------------------CATAGA---------CAA------------------------------GGA---ACTGTA------------TCCTTTATCCTCCCTCAAATCACTCTTTGGGAGCGACCCCTTGTCACAATAAAGATAGGGGGACAGCTAAAGGAAGCTCTATTAGATACAGGAGCAGATGATACAGTATTA---GAAGAAATGAATTTGCCAGGAAAATGGAAACCAAAAATGATAGGGGGAATTGGGGGTTTTATCAAAGTAAGACAGTAT---GATCAAATACCCTTAGAAATCTGTGGGCATAAAGCTATAGGTACAGTATTAATAGGACCTACACCTGTC------AACATAATTGGAAGAAATTTGTTGACTCAGCTTGGCTGCACTTTAAATTTCCCAATTAGTCCTATTGAAACTGTACCAGTAAAATTAAAGCCAGGAATGGATGGCCCAAAAGTTAAACAATGGCCATTGACAGAAGAAAAAATAAAAGCATTAACAGAAATTTGTCTAGAAATGGAAAAGGAAGAAAAAATTTCAAGAATTGGGCCTGAAAATCCATACAAT---ACTCCAATATTTGCCATAAAG---AAAAAAGACAGTACTAAA---TGCAGAAAATTAGTAGATTTCAGAGAACTTAATAAGAGAACTCAAGATTTCTGGGAAGTACAATTAGGAATACCGCACCCT---GCAGGGCTG---AAAAAA---AAAAAATCAGTAACAGTACTGGATGTGGGTGATGCATAT---TTTTCAGTTCCCGTATGTGAAGACTTTAGGAAATATACCGCATTTACCATACCTAGTACAAACAATGAGACACCAGGGATTATATATCAGTACAATGTGCTTCCACAGGGATGGAAAGGATCACCGGCAATATTCCAATCAAGC---ATGACAAAAATCTTAGAGCCCTTTCAAAAACAAAATCCAGATATAGTTATCTATCAATACATGGAAGATTTGTATGTAGGATCCGATTTAGAAATAGGGCAGCATCGAACAAAAATAGAGGAATTAAGAGAACATCTATTGAGATGGGGATTTACTACACCAGATCAAAAACATCAGAAAGAACCTCCATTTCTTTGGATGGGTTATGAACTCCATCCTGATAAATGGACAGTACAG---CCTATAGTACTGCCAGAA---AAA---------GAAAACTGGACTGTCAATGATATACAGAAGTTAGTAGGGAAATTAAACTGGGCAAGCCAGATTTATCCAGGAATTAAAGTAAAGCAATTATGTAAACTCCTTAGGGGAACCAAAGCACTAACAGAAGTAATACCACTAACAGCAGAAGCAGAATTAGAACTGGCAGAAAACAGG---GAAATTCTAAAAGAACCAGTACATGGAGTGTATTATGACCCATCAAAAGACTTAATAGCAGAAATACAGAAACAAGGGAATGGCCAATGGACATATCAAATTTATCAAGAACCATTTAAAAATCTGAAAACAGGAAAGTATGCAAGAACG---AGGGGTGCCCACACTAATGATGTAAAACAATTAGCAGAGGCAGTGCAAAAAATAGCCACAGAAGGCATAGTGATATGGGGAAAGACTCCTAAATTTAGACTGCCCATACAAAAGGAAACATGGGAAACATGGTGGATAGAGTATTGGCAAGCCACCTGGATTCCAGAGTGGGAATTTGTCAATACCCCTCCCTTAGTAAAA---TTATGGTACCAA---TTAGAGAGGGAACCCATAGTAGGAGCAGAA---ACTTTCTATGTAGATGGGGCAGCTAATACAGAAACCAGACTACAAAAAGCAGGATATGTTACTTACAGAGGAAGACAGAAAGTTGTCCCTTTAACTGCCACAACAAATCAGAAGACTGCATTACAAGCAGTTATTCTAGCTTTGCAAGATTCGGGATTAGAAGTAAACATAGTAACAGATTCACAATATGTATTAGGAATCATTCAAGCACAACCAGAGAAGAGTCAATCAGAGTTAGTCAGTCAAATAATAGAGCAGCTAATAAAAAAGGAAAAGGTTTACCTGGCATGGGTACCAGCACACAAAGGAATTGGAGGAAATGTACAAGTAGATATATTAGTCAGTCAGGGAATCAGGAAAGTACTATTTTTGGATGGAATAGATATGGCTCAA---AAA---GAACATGTGAAATATCACAACAATTGGAGAGCAATGGCTATTGCTTTTACCCTACCACCTGTGGTAGCAAAAAAAATAGTAGCAAGCTGCGATATATGT---CAGCTAAAAGGAGAAGCCATGCATGGACAAGTAGACTGTTGTCCAGGAATATGGCAATTAGATTGTACACATTTAGAAGGAAAAGTTATCATAGTAGCAGTTCATGTAGCTACTGGCTATATAGAAGCAGAAGTTATTTCAGCAGAAACAGGGCAGGAAACAGCATACTTTCTCTTAAAATTAGCAGGAAGATGG---CCAGTAAAAGTAGTACATACAGACAATGGCAGCAACTTCACCAGTGCTGCAGTCAAGGCCGCC---TGCTGGTGGGCAGGTATCAAACAGGAATTTGGAATTCCCTACAATCCCCAAAGTCAAGGA---GTAGTAGAATCTATAAATACAAAATTAAAGAAAATTATAGGACAGGTAAGAGACCAAGCTGAACATCTTAAGACAGCAGTACAAATGGCAGTATTCATCCACAATTTTAAAAGAAAAGGGGGGATTGGGGGTTAC---------------------------------------------------AGTGCAGGG---------------------GAAAGAATA---CTACACATACTATCAACAGACATACAAACTAAAGAATTACAAAAACAAATTACAAAAATTCAAAATTTTCGGGTTTATTACAGGGACAGCAGAGATCCAATTTGGAAAGGACCAGCAAAACTTCTCTGG---AAAGGTTACGGGGCAGTAGTAATACAA------GACAATACTGCCATAAAGGTAGTACCAAGAAGCAAAGTGAAAATCATTACGGATTATGGAAAACAGATGGCAGGTGTTGTTTGTGTGG---CAAGTATACAGGATGGGG---ATTAACACATGGAAAAGCCTTGTAAAAAAATACCATATGCATGTTTCAAAGAAAGCTAATCGATGGTTTTATAAACATCACTATGACAGCCCCCACCCAAAAATAAGTTCAGAAGTGCACATTCCACTAGGA---------GAAGCTAGACTGGTAGTAAAAACATATTGGGGTCTGCATACAGGAGAAAAGGAATGGCATCTG---GGTCAGGGAGTCTCCATAGAACCCTGGAGGAAAAGGAGATATACCACACAA---GTAGACCCAGGCCTGGCAGACCAACTAATTCATATATATTATTTTGATTGTTTTTCAGACTCTGCTATAAGAAAAGCCATATTAGGACATATAGTTAGACCTAGGTGTGAATATCAAGCAGGACATAAC---CAGGTAGGATCCTTACAGTATTTGGCACTAACAGCATTAATAGCACCAAAA------AGGACAAAGCCACCTTTACCTAGTGTTAGGAAGCTAACAGAAGACAGATGGAACAAGCCCCAGAAGAACAAGGGCCACAGAGGAAGCCACACAACGAATGGACATTAGAACTTTTGGAAGAGCTTCAGAAGGAAGCTGTTACACACTTTCCAAGCATATGGCTCCTCAGCTTAGGACACTATATC---GAAACTTATGGGGATACCAGGGCAGGAGTCGAAGCT---ATAAGAATTCTGCAACAACTACTG---TTTATT---CAT------TTCAGAATTGGGTGTCAACATACCAGAATAGGTATT------ACTCGA---------CAGAGAAGAGCAAGA------AATGGATCCAGTACATCCTAGCCTACAGCCCTGGAACCAT-CCAGGAAGTCAGCCTAAGACTGCTTGTAACAAATGTCATTGTAAAAAGTGTTGCTATCATTGCCAAGTTTGCTTCATCACGAAAGGCTTCGGCATCTCCTATGGCAGGAAGAAGC------GGAGAC---------AGCGACGAA---GAT------CTCCTCAAGGCGATCAGGCTCATCAAGTTCCTATACCAGAGCAGTAAGTAGTTC-------------------------ATGAA-ATG---CAACCT------------------------------------------------------TTACAGATATTATCAATATTA---GCATTAGTAGTAGCAGCAATACTAGCAATAGTTGTGTACACCATA---GTATTCATAGAATATAGG---AAAATAAAAAGGCAA--AGAACAATA------------GACTGTTTAATTGATAGAATAAGAGAA---AGAGCAGAAGACAGT---GGCAATGAGA------------------GCGAGGGGGATA---GAG---AGGAATTGT---CAAAACTTG------TGG---------------------------------AAATGGGGCATCATG---------CTCCTGGGGATGTTGATG---ATCTGT------------------------------AGTGCT---------GCA---------GGA------AATTTG---------TGGGTCACAGTTTATTAT---GGGGTGCCTGTCTGGAGGGAAGCAACCACTACT------CTATTTTGTGCATCAGATGCTAAAGCATATAAAACAGAGGCACATAATATC---TGGGCTACACATGCCTGTGTACCCACGGACCCCAGCCCACAAGAAATAGAACTG---GTAAATGTGACCGAAAACTTTAACATGTGGAAAAATAACATGGTAGACCAGATGCATGAGGATATAATCAGTTTATGGGATCAAAGT---CTAAAA---CCA---TGTGTAAAATTAACCCCACTCTGTGTCACCTTAAACTGCACTAATGCCAACATAAACAGCACTGGGAGC-------------------------------------------------------------------------------------------------AACGCCCTATGGGAGCCAACAAAGGAGGTG---AAAAACTGCTCTTTCAATGTAACTACAGTAGTAAGAGATAAGAAAAAGCAAGTATATGCGCTTTTTTATAAACCTGATATCGTACCAAAAGACAAT---------------------------------------------------------------------------------GATAATAATAGGACCAATTATAGGTTTATATGTTGTAATACCTCAGCCATTACGCAGGCTTGTCCAAAGATATCCTTTGAGCCAATTCCAATACATTATTGTGCCCCAGCTGGTTTTGCGATTCTT------AAGTGT---AGA---AAT------AAGAAGTTCAATGGAACAGGC---CCATGCAAAAATGTCAGCACAGTACAATGTACACAT---GGAATTAAGCCAGTGGTGTCAACTCAACTGCTGTTC---AATGGCAGTCTACCAGAAGAAGAG------------------------------------ATCATTATTAGATCTGAAAATCTCACAAACAATGCTAAAAACATTATACTACAGTTT------AAT------GCATCT------GTTAAAATTAATTGTACAAGGCCC-------TACGAAATT---------------------AGAATACAAAAGACATCA---------------------------------------------------------------ATAGGACAAGGGCAA---------GCA---CTCAAT------ACA---AACAAG---AGGATT------ATACGA---GACAATAGACAAGCAAATTGTACCATT---AGTGGAGAAAAATGGAATAAAACTTTACAACAGGCAGCTATACAATTGGGA------AACCTTCTTAAC---------------------AAAACAACAATACCTTTT------CGACCACCC---TCAGGAGGGGACCCAGAAATTACAACACACAGTGTTAATTGTGGAGGGGAATTTTTCTACTGTAATACATCAGGGCTGTTTAATAATACATGGGATAATAGTAATAGGACA----------------------------------TGGTCAAATAAGGGAGCATGGTCAAATCAGACAGTCACA------------CTCCCA---TGCAGA---ATACGA---CAAATTATA---TACATG---TGG---------CAG---AAAGTTGGAAAAGCAATGTATGCCCCT------------CCCATACAAGGAACACTTAGA------------------TGCTCATCAAATATT---------ACAGGACTACTATTCACAAGAGATGGTGGT---------------------------------------------------------AATAATAGTTCTAACAACGAGACCTTCAGACCTGGCGGAGGAGATACGAGGGACAATTGGAGAAGTGAATTATATAAATACAAAGTACTACAAATTGAACCAAGAGGAGCAGCGCCCACCAAGGCAAAGAGAAGAGTGGTG---------------GAAAGGGAAAAAAGAGCAATA------CGA------CTC---GGA---GCTATGTTCCTTGGGTTCTTGGGAGCAGCAGGAAGCACAATGGGC---GCAGCGTCAGAGACGCGGACGGTACAGGCCAGACAGGTATTGTCTGGTATACTGCAACAGCAAAACAATTTGCTCAGGGCTATCGAGGCGCAACAGCATCTGTTGCAACTCACGGTCTGGGGCATTAAACAGCTCCAGGCAAGAATCCTGGCTGTGGAAAGATACCTCAAGGATCGACGGCTCCTATGCCTTTGGGGTTGCTCTGGAAAACACATTTGCACCACTACTGTGCCCTGGAACTCTAGTTGG------------AGT------------AATAAA---------------ACTCAA---ACTGAGATTTGG---CAGAACATTACCTGGGTGCAG---TGGGAAAGAGAAATTGAAAATTACACAGGACTATTATACAACTTATTTGAGGAATCGCAGATCCAGCAAGAA---AAGAATGAA---CAAGAATTA---TTGGAATTG---GACAAGTGGGCAAGTCTGTGGAAT---TGGTTTGACAAA---ACAAGCTGGCTGTGGTATAGA---AAAATATTCATTATGCTACTACGAGGTTTGCTACGTTTTAGAATATTT---TTTGCTGTGCTTTCTGTATTATACAGAGTTAGGCAGGGATACTCACCTCTGTCG-------------------------------------------------------------------------GTGGA---GAGCAAGGCAGAGACAAATACATTCGATTGATGCGCGGATTCTCCGCACTTATCTGGGACGATCTGCGGAACCTGTGCCTCTTCGGCTACCACCGCTCGAGAGACTTACTCTTGCTTGCAGCGAGGATTGTGGAACTTCTGGGACGC---------------------AGGGGGTGGGAAGCCCTCAAG---TATCTG---TGGAATCTCCTGCAG------TATTGGAGTCAGGAACTCAAG---AATAG-TGTTATTAGCTTGCTTGATACCATC---GCAATCGCAACAGCTGAGGGGACAGATAGGGTTACAGAAGTACTACTACGAGCTTGC---------AGAGCT---------ATTCTTAACGTACCCAGAAGAATCAGACAGGGCTTTGAAAGGATT------TTGCTA---TAA----------------AATGGGTGGCAAATGGTCAAAA------AGTAGTATAGTTGGATGGCCTGCTATAAGGGAAAGAATAAGA------------AGAACT------------------------------------------------------------AATCCAGCA------------------------GCAGATGGGGTGGGAGCAGTATCTCGAGACCTAGAAAAACATGGGGCAATCACAAGTAGC---AATACAGCAAGTACTAATGCTGAC------TGTGCCTGGCTAGAAGCA---CAAGAAGAG---------AGT---GAGGAAGTGGGCTTTCCAGTCAAACCTCAGGTACCTTTAAGACCAATGACTTACAAAGCAGCTGTAGATCTTAGCCACTTT---TTA---AAAGAAAAGGGG---GGACTGGAAGGGCTAATTTGGTCC---AAAGAGAGACAAGACATCCTTGAT------CTTTGGGTCTACAACACACAAGGCTACTTCCCCGATTGGCAGAACTACACACCAGGGCCAGGGATCAGATATCCAATAACCTTTGGATGGTGCTTCGAGCTAGTACCAGTTGACCCACAGGAAGTAGAAGAGGCCACTGAGGGAGAGAACAACTGCTTGTTACACCCTATGAACCAGCATGGAATAGAGGACACGGAGAGACAAGTGTTAAAGTGGAGATTTAACAGCAGACTAGCATTTGAGCACAAGGCCCGA---GAGAAACATCCGGAGTACTAC------------------------------------AAAGACTGCTGA
		</sequence>
		<sequence>
			<taxon idref="D|1987|COD|MH705152"/>
			ATGGGTGCGAGAGCGTCAGTATTAAGCGGG---GGAAAATTAGATGCATGGGAAGGAATTCGGTTGCGGCCAGGGGGAAAGAAAAAATATAGGCTAAAACATATAGTATGGGCAAGCAGGGAGCTAGAACGATTTGCAATTAATCCTGGCCTTTTAGAGACATCAGAAGGGTGTAAACAAATAATAAGACAGCTACAACCATCTATTCAG---ACAGGATCAGAAGAAGTTAAATCATTATATAATCTAGTAGCAACCCTCTATTGTGTACATGAAAGGATAGATGTAAAAGACACCAAGGAAGCTTTAGAAAAGATAGAGGAGGAACAAAACAAA------------------------AGTAAG---CAAAAG---------------------------------GCACAG---CAAGCAACAGCT---------------------GACACAAGA------------AACAGCGGCCAG---------------------GTCAGCCAAAATTATCCTATAGTGCAAAACCTACAGGGGCAAATGGTCCACCAGGCCCTATCACCTAGAACTTTGAATGCATGGGTGAAAGTAATAGAAGAGAAGGCTTTCAACCCAGAAGTGATACCCATGTTTTCAGCATTATCAGAAGGAGCCACCCCACAAGATTTAAACACCATGCTAAATACAGTGGGGGGACATCAGGCAGCCATGCAAATGTTAAAAGAGACCATCAATGAGGAAGCT---GCAGAATGGGATAGGCTGCATCCAGTGCATGCAGGGCCTATTGCACCAGGCCAGATGAGAGAACCGAGGGGAAGTGATATAGCAGGAACTACTAGTACCCTACAGGAACAAATAGGATGGATG---ACA---------AGCAAT---CCACCTATCCCAGTAGGAGAAATCTATAAAAGATGGATAATCCTGGGATTAAATAAAATAGTAAGAATGTATAGCCCTGTCAGTATTTTGGATATAAGACAAGGACCAAAGGAACCCTTTAGAGACTATGTAGATCGGTTCTATAAAACTCTAAGAGCCGAGCAAGCTTCACAGGATGTAAAAAATTGGATGACTGAAACCTTGTTGGTCCAAAATGCTAACCCAGATTGTAAAACTATCTTAAAAGCATTGGGACCAGGGGCTACATTAGAAGAAATGATGACAGCATGCCAGGGAGTGGGGGGGCCCGGTCATAAAGCAAGAGTTTTGGCCGAGGCGATGAGCCAAGTAACAAAT------------------TCAACTGCCATA---ATGATG---CAGAGAGGCAAT------------TTTAAG---GGC---ACAAGAAGAATCATTAAGTGTTTCAACTGTGGCAAAGAAGGA---CACATAGCAAAAAATTGCAGGGCCCCTAGGAAAAAGGGCTGTTGGAAATGTGGAAAGGAAGGACATCAAATGAAAGATTGCACT------------GAAAGACAGGCTAATTTTTTAGGGAAGATTTGGCC---TTCCCACAA---AGG---AAG---GCCAGGGAA---TTTTCTTCAGAG---------------------CAGACC------------------AGAGCCAACAGC------------------------------------------------------------CCCACCAGC------------AGAGAGCTTCGGGTT---TGG---------------GGAGGAGAT---AACCCCCTC------------------TCAGAAACAGGAGCA------------------GAAAGA---------CAA------------------------------GGA---ACTTTA------------TCCTTTAGCTTCCCTCAAATCACTCTTTGGCAACGACCCCTTGTCACAGTAAAGATAGGGGGACAGCTAAAGGAAGCTCTATTAGATACAGGAGCAGATGATACAGTATTA---GAAGAAATGAATTTGCCAGGAAAATGGAGACCAAAAATGATAGGGGGAATTGGAGGTTTTATCAAAGTAAGACAGTAT---GATCAAATACCCATAGAAATTTGTGGACATAAAGCTACAGGTACAGTATTGGTAGGACCTACACCTGTC------AATATAATTGGAAGAAATTTGTTGACTCAGATTGGCTGCACTTTAAATTTTCCAATTAGTCCTATTGAAACTGTACCAGTAAAATTAAAACCAGGGATGGATGGGCCAAAAGTTAAACAATGGCCATTGACAGAAGAAAAAATAAAAGCATTAACAGAAATTTGTACAGAGATGGAAAAGGAAGGAAAAATTTCAAGAATTGGGCCTGAAAATCCATACAAT---ACTCCAATATTTGCTATAAAG---AAAAAAGACAGTACTAAG---TGGAGGAAATTAGTGGATTTCAGAGAACTTAATAAGAGAACTCAAGATTTCTGGGAAGTTCAATTAGGAATACCGCATCCT---GCAGGGCTA---AAAAAG---AAAAAATCAGTAACAGTACTGGATGTGGGTGATGCATAT---TTTTCAGTTCCCTTAGATGAAGACTTTAGAAAGTATACAGCATTTACCATACCTAGTATAAACAATGAGACACCAGGGATTAGATATCAGTACAATGTGCTTCCACAGGGATGGAAAGGATCACCGTCAATATTTCAAAGTAGC---ATGACAAAAATCTTAGATCCTTTTAGAAAACAAAATCCAGACATAGTTATCTATCAGTACATGGATGATTTGTATGTAGGATCTGACTTAGAAATAGGCCAGCATAGAACAAAAATAGAAGAATTAAGAGAACATCTATTGAAGTGGGGATTTACCACACCAGACAAAAAACATCAGAAAGAACCTCCATTTCTTTGGATGGGTTATGAACTACATCCTGATAAATGGACAGTACAG---CCTATAAAACTGCCAGAA---AAA---------GAAAGCTGGACTGTCAATGATATACAGAAGTTAGTGGGAAAATTAAACTGGGCAAGCCAGATCTATCCAGGGATTAAAGTAAGGCAATTATGTAAACTCCTTAGGGGAGCCAAAGCACTAACAGAAGTAATACCACTAACAGAAGAAGCAGAATTAGAACTGGCAGAGAACAGG---GAGATTCTAAAAGAACCAGTACATGGAGTATATTATGACCCATCAAAAGACTTAATAGCAGAAATACAGAAACAAGGGCAAGACCAGTGGACATATCAAATCTATCAAGAACCATTTAAAAATTTGAAAACAGGAAAGTATGCAAAAATG---AGGGGTGCCCACACTAATGATGTAAAACAATTAACAGAGGCAGTGCAGAAAATAGCCACAGAAAGCATAGTGATATGGGGAAAGACTCCTAAATTTAGACTACCCATACAAAAGGAAACTTGGGAAGCATGGTGGATAGATTATTGGCAGGCCACCTGGATTCCTGAGTGGGAGTTTGTCAATACCCCTCCTTTAGTAAAA---TTATGGTACCAG---TTAGAGAAGGAACCCATAATAGGAGCAGAA---ACCTTCTATGTAGATGGGGCAGCTAATAGAGAAACTAAATTAGGAAAAGCAGGATATGTTACTGACAGAGGAAGACAGAAAGTTGTCTCCCTAACTGACACAACAAATCAGAAGACTGAATTACAAGCAATTAATCTAGCTTTGCAGGATTCGGGATTAGAAGTAAACATAGTAACAGATTCACAATATGCATTAGGAATCATTCAAGCACAACCAGATAAGAGTGAATCAGAGTTAGTCAGTAAAATAATAGAGCAGTTAATAAAAAAGGAAAAGGTCTATCTGGCATGGGTACCAGCACACAAGGGAATTGGAGGAAATGAACAAGTAGATAAATTAGTTAGTAATGGAATCAGGAGGATACTATTTTTGGATGGGATAGATAAGGCTCAA---GAA---GAACATGAGAAATATCACAACAATTGGAGAGCAATGGCTAGTGATTTCAACCTGCCACCTGTGGTAGCAAAAGAAATAGTAGCTAACTGCGATAAATGT---CAGCTAAAAGGAGAAGCCATGCATGGACAAGTAGATTGTAGTCCAGGAATATGGCAATTAGATTGTACACATCTAGAAGGAAAAGTTATTCTAGTAGCAGTCCATGTAGCCAGTGGCTATATAGAAGCAGAAGTTATTCCAGCAGAAACAGGGCAGGACACAGCATACTTTCTCTTAAAACTAGCAGGAAGATGG---CCAGTAAAAGTAGTACATACAGACAATGGCAGCAATTTCACTAGTGCTACAGTTAAGGCCGCC---TGTTGGTGGGCAGGCATCAAGCAGGAATTTGGAATTCCCTACAATCCCCAAAGTCAAGGA---GTAGTAGAATCTATGAATAAAGAATTAAAGAAAATTATAGGACAGGTAAGAGATCAAGCTGAACATCTTAAGACAGCAGTACAAATGGCAGTATTCATCCACAATTTTAAAAGAAAAGGGGGGATTGGGGGGTAC---------------------------------------------------AGTGCAGGG---------------------GAAAGAATA---ATAGACATAATAGCAACAGACATACAAACTAGAGAATTACAAAAACAAATCACAAAAATTCAAAAATTTCGGGTTTATTACAGGGACAACAAAGATCCAGTTTGGAAAGGACCAGCAAAGCTTCTCTGG---AAAGGTGAAGGGGCAGTAGTAATACAA------GACAATAGTGACATAAAGGTGGTACCAAGAAGAAAAGCAAAGATCATTAGGGATTATGGACAACAGATGGCAGGTGATGATTGTGTGG---CAAGTAGACAGGATGAGG---ATTAGAACATGGAACAGTTTAGTAAAA---CATCATATATATGTTTCAAAGAGAGCTCAAGGATGGTGGTATAGACATCACTATGACTGCCCTCACCCAAGAGTAAGTTCAGAAGTACACATCCCACTAGGA---------GAAGCTAGACTGGTAGTAAAAACATATTGGGGTCTGCATACAGGAGAAAGGGAATGGCATCTG---GGTCAGGGAGTCTCCATAGAA---TGGAGGAAAAGGAGATATAGCACACAA---GTAGACCCTGGCTTGGCAGACCAACTAATTCACATGTATTATTTTGATTGTTTTTCAGAATCTGCTATAAGAAAAGCCATATTAGGACGTATAGTTAGTCCTAGGTGTGATTATCAAGCAGGACATAAC---AAGGTAGGATCATTACAGTACCTGGCACTAACAGCATTAATAGCACCAAAA------AAGATAAAGCCACCTTTGCCTAGTGTTAGGAAGCTAACAGAAGACAGATGGAACAAGCCCCAGAAGACCAAGGGCCACAGAGGGAGCCATACAATGAATGGGCATTAGAGCTTTTAGAGGAGCTTAAGAGTGAAGCTGTTAGACACTTTCCCAGGCCATGGCTTCATGGCTTAGGACAACATATCTATGAAACTTATGGAGATACCTGGACAGGGGTTGAAGCTTTAATAAGAACTCTGCAACAAATGCTG---TTTGTT---CAT------TTCAGAATTGGGTGTCAACATAGCAGAATAGGCATT------ACTCGA---------CAGAGAAGAGCAAGA------AATGGATCCAGTAGATCCTAACCTAGAGCCCTGGAACCAT-CCAGGGAGTCAGCCCAAAACTGCTTGCAACAAATGTTACTGTAAAAAGTGTTCCTATCATTGCCCAGTTTGCTTCTTGACAAAAGGCTTAGGCATCTCCTATGGCAGGAAGAAGC------GGAGAC---------AGCGACGAA---GAC------CTCCTCAAAGCAATAAGACTCATCAAGATCCTGTACAGCAGCAGTAAGTAGTAC-------------------------CTGTG-ATG---CAAACT------------------------------------------------------TTAGAAATAATAGCAATAGCA---GCATTAGTAGTAGCGCTAATAATAGCAATAGTTGTGTGGTCCATA---GTACTCATAGAATATAGA---AAAATAAAAAGACAA--AGAAAGATA------------GACTGGTTAATTGATAGAATAAGTGAA---AGAGCAGAAGATAGT---GGCAATGAGA------------------GTGAGGGGGATA---GAG---AGGAATTAT---CAAAACTTG------TGG---------------------------------AGATGGGGCACCATG---------CTCCTTGGAATGTTGATG---ACCTGT------------------------------AGTGTT---------GCA---------GAA------AATTTG---------TGGGTCACAGTTTATTAT---GGGGTACCTGTGTGGAAAGAAGCAACCACCACT------CTATTTTGTGCATCAGATGCTAAATCATATGATACAGAGGCACATAATGTC---TGGGCTACACATGCCTGTGTACCCACAGACCCCAACCCACAAGAAATAGAACTG---GAAAATGTCACAGAAAACTTTAACATGTGGAAAAATGACATGGTGGAACAGATGCATGAGGATATAATCAGTTTATGGGGTCAAAGC---CTAAAA---CCA---TGTGTAAAATTAACTCCACTCTGTGTCACTTTAAATTGCACTGATGTACCGGGGAGCAATAATTCTATCACT----------------------------------------------------------------------------------------CTCAATAATTCTACCCATATGGAGGCAGGAGAAATG---AAAAACTGCTCTTTCAATATCACCACAGTATTAAGAGATAAGCGGAAGCAAGAATATGCACTTTTTTATAGACTTGATGTAGTACAAATAGATAATGATAAGAGT------------------------------------------------------------------AATAATAGTAGTGCCAATACTAGTTATAGATTAATAAATTGTAATACCTCAGCCATTACACAAGCTTGTCCAAAGGTATCCTTTGAGCCAATTCCTATACATTATTGTGCACCAGCTGGGTTTGCAATTTTA------CAGTGT---AAA---GAT------AAGAAGTTCAATGGAACAGGC---CCATGCAAAAATGTCAGCTCAGTACAATGTACACAT---GGAATTAGGCCAGTGGTGTCAACTCAACTGCTGCTG---AATGGCAGTCTAGCAGAAGAAGAG------------------------------------ATAATAATTAGATCTGAAAATCTCACAAACAATGCTAAAACCATAATAGTACAGCTT------AAT------GCAACT------GTAACAATTAATTGTACAAGGCCC-------TACAACAAT---------------------ACAAGAAAAGGTATACAT---------------------------------------------------------------ATAGGACCAGGGCAA---------GCA---CTATATGCA---TCAACAGAG---------ATA------ACAGGA---GATATAAGACAAGCACATTGTAATCTT---AGTAGAGCACAATGGAATAAAACTTTAGAACAGGTAGCTAAAAAATTAGGA------GGCCTTCTTAAC---------------------AAGACAACAATAATCTTT------GAACCATCC---TCAGGAGGGGACCCAGAAATTACAACACACAGCTTTAATTGTGGAGGGGAATTTTTCTACTGCAATACATCAGCACTGTTTAATAGTAGTTTTGATACAACAAGT----------------------------------------------AATAGTACAGAGTCAAATGATAGTACAATCACA------------CTCCCA---TGCAGA---ATAAAA---CAAATTATA---AACATG---TGG---------CAG---GGAGTAGGAAAAGCAATGTATGCCCCT------------CCCATTGCAGGAAAGATCGAG------------------TGTTCATCAAACATT---------ACAGGGCTACTATTGACAAGAGATGGTGGT---------------------------------------------------------GCAAATAATAATAGTAATGAGACCTTCAGACCTGGAGGAGGAGATATGAGAGACAATTGGAGAAGTGAATTATATAAATATAAAGTAGTAAGAATTGAACCACTAGGAGTAGCACCCACCAAGGCAAAGAGAAGAGTGGTG---------------GAAAGAGAAAGAAGAGCAATA------GGA------TTA---GGA---GCTATGTTCCTTGGGTTCTTGGGAGCAGCAGGAAGCACGATGGGC---GCAGCGTCAATGACGCTGACGGTACAGGCCAGACAGTTATTGTCTGGTATAGTGCAACAGCAAAACAACTTGCTGAGGGCTATAGAGGCGCAACAGCATCTGTTGCAACTCACGGTCTGGGGCATTAAACAGCTCCAGGCAAGAGTCCTGGCTGTGGAAAGGTACCTAAAGGATCAACAGCTCCTAGGAATTTGGGGTTGCTCTGGAAAACACATTTGCACCACTAATGTGCCCTGGAACTCTAGTTGG------------AGT------------AATAGA---------------TCTCTA---GATGACATTTGG---AAAAACATGACATGGATGGAG---TGGGAAAGAGAAATTGACAATTACACAGGCCTAATATATAGCTTAATTGAAGAATCACAAGTCCAGCAAGAA---AAGAATGAA---AAGGAATTA---TTGGAATTG---GACAAATGGGCAAGTTTATGGAAT---TGGTTTAGCATA---ACAAACTGGCTGTGGTATATA---AGAATATTCATAATGATAGTAGGAGGTTTGATAGGTTTAAGAATAGTT---TTTGCTGTGCTTTCTTTAGTAAATAGAGTTAGGCAGGGATACTCACCCCTATCATTACAGACCCTCCTCCCAGCC------CCGAGGGGA------CCCGACAGGCCCGAAGGAACAGAAGAAGAAGGTGGA---GAGCAAGGCAGAGGCAGATCCATTCGATTGGTGAACGGATTCTCAGCACTTTTCTGGGACGATCTGCGGAACCTGTGCCTCTTCAGCTACCACCGATTGAGAGACTTACTCTTGATTGTAGCGAGGATTGTGGAACTTCTGGGACGC---------------------AGGGGGTGGGAAGCCCTCAAA---TATCTG---TGGAATCTCCTGCAG------TATTGGAGTCAGGAACTGAAG---AATAG-TGCTGTTAGCTTGCTTGATGCCACA---GCAATAGCAGTAGCTGAGGGAACAGATAGGGTTATAGAAGTAGTACAAAGAGTTGGT---------AGAGCT---------GTTCTTCACGTACCCAGACGGATAAGACAGGGCTTTGAAAGGGCT------TTGATA---TAA----------------AATGGGTGGCAAATGGTCAAAA------AGTAGTATAGTTGGATGGCCTGCTATAAGGGAAAGAATAAGA------------AGAACT------------------------------------------------------------GATCCAGTA------------------------GCAGATGGGGTAGGAGCAGTATCTCGAGACCTGGGAAAACATGGGGCAATCACAAGTAGC---AATACAGGAACTTCTAATGCTGAC------AGTACCTGGCTAGAAGCA---CAAGAAGAG---------AGT---GAGGAAGTGGGTTTTCCAGTCAGACCTCAGGCACCTTTAAGACCAATGACTTACAAGGCAGCGGTAGATCTTAGCCACTTT---TTA---AAAGAAAAGGGG---GGACTGGATGGGCTAATTTGGTCC---CAAAAAAGACAAGATATCCTTGAT------CTTTGGGTGTACCACACACAAGGCTTCTTCCCTGATTGGCAGAACTACACACCAGGGCCAGGGATCAGATATCCACTGACCTTTGGATGGTGTTTCGAGCTAGTACCCATGGATCCAAAGGAGGTAGAAGAGGCCACTGAA---GAGAACAACTGCTTGTTACACCCTCTGAGCCAGCATGGAATGGAGGACAAGGAGAGAGAAGTGCTAGTGTGGAGATTTAACAGCAGACTAGCATTTGAACACAAGGCCCGA---GAGAAGCATCCGGAGTTCTAC------------------------------------AAAGACTGCTGA
		</sequence>
		<sequence>
			<taxon idref="D|1995|UGA|MH705143"/>
			ATGGGTGCGAGGGCGTCAGTATTAAGTGGG---GGAAAATTAGATGCATGGGAAAAAATTCGGTTACGGCCAGGAGGAAACAAAAAATATAAACTGAAACATATAATATGGGCAAGCAGGGAGTTAGAACGATTTGCACTTAATCCTGGCCTTTTAGAGACATCAGAAGGCTGTAAACAACTAATAGGACAGCTACAACCAGCCATTCAA---ACAGGATCTGAAGAACTTAGATCATTATTTAATACAATAGCAACCCTTTGGTGTGTACATGAGAGGATAGAGGTAAAGGACACCAAGGAAGCTTTAGAAAAGATGGAGGAAGATCAAACCAAA------------------------AGTAAG---AAAAAA---------------------------------GCACAG---CAGGCAGCAGCT---------------------GACACAAGA------------AACAGCAGTCAG---------------------GTCAGCCAAAATTATCCTATAGTACAAAACCTACAGGGACAAATGGTACACCAGCCCATATCACCTAGAACTTTGAACGCATGGGTAAAAGTAATAGAAGAGAAGGCTTTCAGCCCAGAAGTAATACCCATGTTTACAGCATTATCAGAAGGAGCCACCCCACAAGATTTAAACACCATGCTGAACACGGTGGGGGGACATCAAGCAGCCATGCAAATGTTAAAAGAGACCATCAATGAGGAAGCT---GCAGAATGGGATAGGCTACATCCAGCGCAGGCAGGGCCTGTTGCACCAGGCCAGCTGAGAGACCCAAGGGGAAGTGATATAGCAGGAACTACTAGTACCCTTCAGGAACAAATAGGGTGGATG---ACA---------AGCAAT---CCACCTGTCCCAGTAGGAGAAATCTATAAAAGATGGATAATCCTGGGATTGAATAAAATAGTAAGAATGTATAGTCCTGTCAGCATTTTGGACATAAGACAAGGACCAAAAGAACCCTTTAGAGACTATGTAGATCGGTTCTATAAAACTCTAAGAGCCGAGCAAGCTTCACAGGATGTAAAAAATTGGATGACCGACACCTTGTTGGTCCAAAATGCGAACCCAGATTGTAAAACTATCTTAAAAGCATTGGGACCAGGGGCTACATTAGAAGAAATGATGACAGCATGTCAGGGAGTAGGGGGACCCGGTCATAAAGCAAGGGTTTTGGCTGAGGCAATGAGCCAGGCAACAGGG---------------TCGAATATTGCCATA---ATGATG---CAGAGGGGCAAT------------TTTAAG---GGC---CCAAAGAAGATCGTTAAGTGTTTCAATTGTGGCAAAGAAGGG---CACATAGCAAGAAACTGCAGGGCCCCTAGAAAAAAGGGCTGTTGGAAATGTGGAAAGGAAGGACACCAAATGAAAGATTGCACT------------GAAAGACAGGCTAATTTTTTAGGGAAGATTTGGCC---TTCCCACAA---GGG---GAG---GCCAGGCAA---CTTCCTTCAGAG---------------------CAGGCC------------------AGAGCCAACAGC------------------------------------------------------------CCCACCAGC------------AGAGAGCTTCAGGTT---TGG---------------GGAGGAGAT---AACCTCATC------------------TCAGAAACAAGGAGA------------------GAAAAA---------CCA------------------------------GGA---ACTGCA------------GTCTTTGCCTTCCCTCAAATCACTCTTTGGCAACGACCCCTTGTCACAATAAGGATAGGGGGACAGCTAAGGGAAGCTCTATTAGATACAGGAGCAGATGATACAGTACTA---GAAGAAATGGATTTGCCAGGAAAATGGAAACCAAAAATGATAGGGGGAATTGGAGGTTTTATCAAAGTAAGACAGTAT---GAGCAAATACTCGTAGAAATCAGTGGATATAAAGCTATAGGTACAGTATTGATAGGACCTACACCTGTC------AACATAATTGGAAGAAATTTGTTGACTCAGATTGGCTGCACTTTAAATTTTCCAATTAGTCCTATTGAAACTGTACCAGTAAAATTAAAGCCAGGGATGGATGGTCCAAAAGTTAAACAATGGCCATTGACAGAAGAAAAAATAAAAGCACTAACAGAAATTTGTACAGAGATGGAAAGAGAAGGAAAAATTTCAAGGATTGGGCCTGAAAATCCATACAAT---ACTCCAATATTTGCTATAAAG---AAAAAAGACAGTACTAAG---TGGAGAAAATTAGTAGATTTCAGAGAACTTAATAAGAGAACTCAAGATTTCTGGGAAGTTCAACTAGGAATACCGCATCCT---GCAGGGCTA---AAAAAG---AAAAAATCAGTAACAGTACTGGATGTGGGTGATGCATAT---TTTTCAGTTCCTTTATATGAAGACTTTAGGAAGTATACCGCATTCACCATACCTAGTATAAACAATGAGACACCAGGGATCAGATATCAGTACAATGTGCTTCCACAGGGATGGAAAGGATCACCGGCAATATTCCAAAGTAGC---ATGACAAAAATCTTAGAACCCTTTAGAAAACAAAATCCAGAAATAGTTATCTATCAATACATGGATGATTTGTATGTAGGATCTGACTTAGAAATAGGGCAACATAGAACAAAAATAGAGGAATTAAGGGAACATCTATTGAAGTGGGGATTTACTACACCAGACAAAAAACATCAGAAAGAACCTCCATTTCTTTGGATGGGTTATGAACTCCATCCTGATAAATGGACAGTGCAG---CCTATAATACTGCCAGAA---AAA---------GAAAGCTGGACTGTCAATGATATACAGAAGTTAGTGGGGAAATTAAATTGGGCAAGCCAGATTTACTCAGGAATTAAAGTAAGCCAATTATGTAAACTCCTTAGGGGAACTAAAGCACTGACAGAAGTAATACCACTGACTGAAGAAGCAGAATTAGAACTGGCAGAAAACAGG---GAAATTCTAAAAGAACCAGTACATGGAGTATATTATGATCCATCAAAAGACTTAATAGCAGAAATACAGAAACAAGGGCATGACCAATGGACATATCAAATCTATCAAGAGCCATTTAAAAATCTAAAAACAGGAAAATATGCAAGAAGG---AGGGGTGCCCACACTAATGATGTAAAACAATTAACAGAGGCAGTGCAGAAAATAGCACAAGAATGCATAGTGATATGGGGAAAGACTCCTAAATTTAGACTACCCATACAGAAGGAAACATGGGAAACATGGTGGATAGACTATTGGCAGGCCACCTGGATTCCTGAGTGGGAATTTGTCAATACCCCTCCTTTAGTTAAA---TTATGGTACCAG---TTAGAAACAGACCCCATAGCAGGAGCAGAA---ACTTTCTATGTAGATGGGGCAGCTAATAGGGAGACTAAGCTAGGAAAAGCAGGATATGTTACTGATAGAGGAAGACAAAAAGTGGTCTCCCTAACTGAAACAACAAATCAGAAGACTGAATTACAAGCAATTCACTTAGCTCTGCAGGATTCAGGATCAGAAGTAAACATAGTAACAGACTCACAGTATGCATTAGGAATCATTCAAGCACAACCAGATAAGAGTGAATCAGATTTAGTCAGGCAAATAATAGAGCAGTTAATAAAGAAGGAAAAGGTCTACCTGGCATGGGTACCAGCACACAAGGGGATTGGAGGAAATGAACAAATAGATAAATTAGTCAGTAATGGAATCAGGAGAATACTATTTTTAGAAGGAATAGATAAGGCTCAA---GAA---GAACATGAAAAATACCATAACAATTGGAGAGCAATGGCTAGTGATTTTAACCTGCCACCTGTGGTAGCGAAAGAAATAGTAGCCAGCTGTGATAAATGT---CAGATAAAAGGAGAAGCCATGCATGGACAAGTAGACTGTAGTCCAGGAATATGGCAGTTAGATTGTACACATTTAGAAGGAAAGATTATCCTGGTAGCAGTTCATGTAGCCAGTGGCTATATAGAAGCAGAAGTGATCCCAGCAGAAACAGGGCAGGAAACAGCCTACTTTATCTTAAAATTAGCAGGAAGATGG---CCAGTGAAAGTAGTACATACAGACAATGGCAGCAATTTCACCAGTGCTGCAGTTAAGGCCGCC---TGTTGGTGGGCAGGCATCAAACAGGAATTTGGAATTCCCTACAATCCCCAAAGTCAAGGA---GTAGTGGAATCTATGAATAAAGAATTAAAGAAAATCATAGGACAGGTAAGAGATCAAGCTGAACATCTTAAGACAGCAGTACAAATGGCAGTATTCATCCATAATTTTAAAAGAAAAGGGGGGATTGGGGGGTAC---------------------------------------------------AGTGCAGGG---------------------GAAAGAATA---ATAGATATAATAGCATCAGACATACAAACTAAAGAATTACAAAAACAAATCATAAAAATTCAAAATTTTCGGGTTTATTACAGGGACAGCAGAGATCCAATTTGGAAAGGACCAGCAAAGCTTCTCTGG---AAAGGTGAAGGGGCAGTAGTAATACAA------GACAATAGTGACATAAAGGTAGTACCAAGAAGGAAAGTAAAGATCATTAGGGATTATGGAAAACAGATGGCAGGTGATGATTGTGTGG---CAAGTAGACAGGATGAGG---ATTAGAACATGGAACAGCTTAGTAAAA---CACCATATGTATGTTTCAAAGAAAGCTCAAGGATGGTTGTATAGACATCACTATGACAGCCCTCACCCAAAAATAAGCTCAGAAGTACACATCCCATTAGGA---------GAAGCTAGACTGGTAGTAAAAACATATTGGGGTCTGCATACAGGAGAAAGAGAATGGCATCTG---GGTCAGGGAGTCTCCATAGAA---TGGAGGAAAAGGGGATATAACACACAA---GTAGACCCTGGCCTGGCAGACCAACTAATTCATATGTATCATTTTGATTGTTTTGCAGAATCTGCTATAAGAAAAGCCATATTAGGACATATAGTTAGTCCTAGGTGTGATTATCAAGCAGGACATAAC---AAGGTAGGATCTTTACAGTACTTGGCATTAACAGCATTAATAACACCAAAA------AAGATAAAACCACCTTTGCCTAGTGTTAGGAAACTAACAGAAGATAGATGGAACAAGCCCCAGAAGACCAAGGGCCACAGAGGGAGCCAAGCAATGAATGGACATTAGAACTTTTAGAGGAGCTTAAGAGTGAAGCTGTTAGACACTTTCCTAGACCATGGCTCCATAGCTTAGGACAATATATCTATGAAACTCATGGGGATACCTGGGCAGGAGTTGAAGCTATGATAAGAATCCTGCAACAACTACTG---TTCATT---CAT------TTCAGAATTGGGTGTCAACATAGCAGAATAGGCATT------ACTCGA---------CAGAGAAGAGCAAGA------AATGGACCCAGTAGATCCTAACCTAGAGCCCTGGAACCAT-CCAGGAAGCCAGCCTAGGACTGCTTGTACCAACTGCTATTGTAAAAAGTGTTGCTATCATTGCCCAGTTTGCTTCGTATCAAAAGGCTTAGGCATCTCCTATGGCAGGAAGAAGC------GGAGAC---------AGCGACGAA---GAA------CTCCTCAAGGTGATCAGATTCATCAAGATCCTGTACCAAAGCAGTAAGTAGTAT-------------------------ATGTA-ATG---AAACCT------------------------------------------------------TTAGAGATATCAGCAATAGTA---GCATTAGTAGTAGCGCTGATCTTGGCAATAATTGTGTGGACCATA---GTATTTATAGAGTGTAAG---AGAGCAAAAAAGCAA--AGAAAAATA------------GACTGGTTAATTGACAGAATAGGAGAA---AGAGCAGAAGATAGT---GGCAATGAGA------------------GTGAGGGAGATG---CAG---AGGAATTGG---CAGCACTTG------GGG---------------------------------AGGTGGGGCATCTTA---------TTGTTGGGGATATTAATA---ATCTGT------------------------------AATGCT---------ACA---------GAA------AACTTG---------TGGGTCACAGTTTATTAT---GGGGTACCTGTGTGGAAAGAAGCAGACACCACT------CTATTTTGTGCATCAGATGCTAAATCATATGAAACAGAGGCACATAATATC---TGGGCTACACATGCCTGTGTACCAACAGACCCCAACCCACGAGAAATAGAACTG---GAGAATGTCACAGAAAACTTTAACATGTGGAAAAATAAGATGGTGGAGCAGATGCATGAGGATATAATCAGTTTATGGGATCAAAGC---CTAAAA---CCA---TGTGTAAAATTAACCCCACTCTGTGTCACTTTAAACTGCACTGATGTGACAGTGACTAATACTAGCAAT-------------------------------------------------------------------------------------------------GTCACTAATCCAATGGAGAAAGGAGAAATG---AAAAACTGCTCTTTCAATATAACCACAGTAATAAGAGATAAGCGGAAGCAAGTACATGCACTTTTTTATAGACTTGATGTAGTACAACTTAATGGA---------------------------------------------------------------------------------GATAATAGTAGTGGGCAGTATAGATTAATAAATTGCAATACCTCAGCCATTACACAGGCTTGTCCAAAGGTAACCTTTGAGCCAATTCCCATACATTATTGTGCCCCAGCTGGTTTTGCAATTCTA------AAGTGT---AGA---GAT------AAGAAGTTCAATGGAACAGGT---CCATGCAAAAATGTTAGCTCAGTACAATGTACACAT---GGAATTAAGCCAGTAGTGTCAACTCAACTGCTGTTG---AATGGCAGCCTAGCAGAAGAAGAG------------------------------------ATAATAATTAGATCTGAAAATCTCACAAACAATGCTAAAACCATAATAGTACAGCTT------AAT------AAGTCT------GTAGAAATTACTTGTACAAGGCCC-------AACAACAAT---------------------ACAAGGCAAAGTATACAC---------------------------------------------------------------ATAGGACCAGGGCAA---------GCA---CTCTATACA---ACAAGG------------ATA------ATAGGA---GATATAAGACAAGCATATTGTGAAATC---AATGGAACAGAATGGAATAAAACTTTACAACAGGTAGCAGAAAAATTAAGA------GACCTTCTTAAC---------------------AAGACAACAATAAATTTT------AAACCATCC---TCAGGAGGGGACCCAGAAATTACAACACACAGCTTTAATTGTGGAGGGGAA----------------------------TTGAGTACATGGGGGAGTAACAATGATACAATCACAAC---------------------ATGGAGTAAGGGAAATAGTACAGGGAGTAGTAATGACACAATCACA------------ATTCCA---TGCAGA---ATAAAA---CAAATTATA---AACATG---TGG---------CAG---GGAGTAGGAAAAGCAATGTATGCCCCT------------CCCATCGCAGGACAAATCAGA------------------TGTACATCAAATATT---------ACAGGGCTATTACTGACAAGAGATGGTGGT---------------------------------------------------------GCAAATAAAAACGATAACGAGACCTTCAGACCTGAAGGAGGAGATATGAGAGACAATTGGAGAAGTGAATTATACAAGTATAAAGTAGTAAGAATTGAACCACTAGGAATAGCACCCACCCAGGCAAAGAGAAGAGTGGTA---------------GAAAGAGAAAAAAGAGCAATA------GGA------TTA---GGA---GCTATGTTCCTTGGGTTCTTGGGAGCAGCAGGAAGCACGATGGGC---GCAGCGTCAGTGACGCTGACGGTACAAGCCAGACAGTTATTGTCTGGTATAGTGCAACAGCAAAACAATTTGCTGAGGGCTATAGAGGCGCAACAGCATCTGTTGCAACTCACAGTCTGGGGCATTAAACAGCTCCAGGCAAGAGTCCTGGCTGTGGAAAGATACCTACAGGATCAACAGCTCCTAGGAAGTTGGGGTTGCCATGGAAGACATATTTGCACCACTACTGTGCCCTGGAACTCTAGTTGG------------AGT------------AATAAA---------------TCTATA---AATGAAATTTGG---AACAACATGACCTGGATGGAG---TGGGAAAAAGAAATTCACAATTACACGGGTTTAATATACAGCTTAATTGAGGAATCGCAAACCCAGCAAGAA---AAGAATGAA---CAAGAACTA---TTGCAATTG---GACAAATGGGCAAGTTTGTGGAAT---TGGTTTAGCATA---ACACAATGGCTGTGGTATATA---AAAATATTCATAATGATAGTAGGAGGCTTAATAGGATTAAGAATAGTT---TTTACTGTGCTTTCTGTAGTAAAAAGAGTTAGGCAGGGATATTCACCCCTGTCGTTTCAGACCCTCCTCCCAGCA------CCGAGGGAA------CCCGACAGGCCCGAAGGAACAGAAGAAGAAGGTGGA---GAGCAAGGCAGAGACAGATCCATTCGATTAGTGAACGGATTCTTAGCACTTATCTGGGACGATCTGAGGAACCTGTGCCTCTTCAGCTACCACCGCTTGAGAGACTTAATCTTAATTGCAACGAGGATTGTGGAAATTCTGGGACGC---------------------AGGGGGTGGGAGGCCATCAAA---TATCTG---TGGAATCTTCTACAG------TATTGGATTCAGGAGCTAAAG---AATAG-TGCTATTAGCTTGTTTAATGCCGCA---GCAATAACAGTAGCTAAGGGGACAGATAGGGTTATAGAAATAGTACAAGGAACTTTT---------AGAGCT---------ATTATTCACATACCCACACGAATAAGACAAGGCTTGGAAAGAGCT------TTACTC---TAA----------------GATGGGTGGCAAATGGTCAAAA------AGTAGTATAGTGGGATGGCCTGCTATAAGGGAAAGAATAAGA------------AGAACA---------------------------------------------------AGACCT---GTTCCAGCA------------------------GCAGAGGGGGTGGGAGCAGTATCTCGAGACCTGGAAAGACATGGGGCAATCACAAGCAGC---AATACAGCACAGACTAATCCTGAC------TGTGCCTGGCTGGAAGCA---CAAGAAGAG---------AAT---GAAGAAGTGGGTTTTCCAGTCAGACCTCAAGTACCATTAAGACCTATGACTTACAAGGCAGCTTTCGATTTAAGCTTCTTT---TTA---AAAGAAAAGGGG---GGACTGGAAGGGCTAGTTTGGTCC---CAGAAAAGACAAGAGATCCTTGAT------CTCTGGGTCTACCACACACAAGGCTTCTTCCCTGATTGGCAGAACTACACACCAGGGCCAGGGACTAGATATCCAATAACCTTTGGATGGTGCTTCCAGCTAGAACCAGTTGATCCAAAGGAAGTAGAAGAGGCCACTGAAGGAGAGAACAACTGCTTGTTACACCCTATGAACCAGCATGGCATAGAGGACCCGGAGAGAGAAGTGTTAGTGTGGAGATTTAACAGCAAACTAGCATATGAGCACAAGGCCAGA---ATAATGCATCCGGAGTTCTACAAAGACTGC---------------TGACACCA----AAAGACTGCTGA
		</sequence>
		<sequence>
			<taxon idref="D|1998|UGA|AF484513"/>
			NNNNNNGCGAGAGCGTCAGTATTAAGTGGG---GGACAATTAGATGAATGGGAAAAAATTCGGTTACGGCCAGGGGGAAATAAAAAATATAGACTAAAACATATAGTATGGGCAAGCAGGGAGCTAGAACGATTTGCACTTAACCCTGGCCTCTTAGAAACATCAGAAGGCTGTAAACAAATACTGGCACAGCTACAACCAGCTATTCAG---ACAGGATCAAAGGAAATTAAATCATTATATAATACAGTAGCAACCCTCTATTGTGTACATAAAAGGATACAGGTAACGGACACCAAGGAAGCTTTAGACAAGATAGAGGAAGAACAAAAGAAAGCAAGGCAAGCAACAGCA---------------------------------------------------------AGG---CAAGCAACAGCT---------------------GACACAAGA------------AACAGCAACCAG---------------------GTCAGCCAAAATTATCCTATAGTGCAAAACCTACAGGGGCAAATGGTACACCAGCCCCTGTCACCTAGAACTTTGAACGCATGGGTAAAAGTAATAGAGGAGAAGGCTTTCAACCCAGAAGTAATACCCATGTTTACAGCATTATCAGAAGGAGCCACCCCACAAGATTTAAACACCATGCTAAACACAGTGGGGGGACACCAAGCAGCTATGCAAATGTTAAAAGAGACCATCAATGAGGAAGCC---GCAGAATGGGATAGGCTACATCCAGTGCAGGCAGGACCTATTGCACCAGGCCAAATAAGAGAACCAAGGGGAAGTGATATAGCAGGAACTACTAGTAACCTTCAGGAACAAATAACATGGATG---ACA---------AACAAT---CCACCTATCCCAGTAGGAGAAATCTATAAAAGATGGATAATCCTGGGATTAAATAAAATAGTAAGAATGTATAGCCCTGTCAGCATTTTGGACATAAGACAAGGACCAAAGGAACCCTTTAGAGACTATGTAGACCGGTTCTATAAAACTCTAAGAGCTGAGCAAGCTTCACAGGATGTAAAAAATTGGATGACCGAAACCTTGTTGGTCCAAAATGCGAACCCAGATTGTAAAACTATCTTAAAAGCATTGGGACCAGGGGCTTCATTAGAAGAAATGATGACAGCATGTCAGGGAGTGGGAGGACCCGGTCATAAAGCAAGAGTTTTGGCTGAGGCAATGAGCCAAGCAACAAAG---------------ATGAATGCTGCTGTT---ATGATG---CAGAGAGGCAAT------------TTTAAG---GGC---CCAAAGAAAATCATTAAGTGTTTCAACTGTGGCAAAGAAGGG---CATATAGCAAAAAATTGCAGGGCTCCTAGAAAAAAGGGCTGTTGGAAGTGTGGAAGGGAAGGACACCAAATGAAAGATTGCACT------------GAAAGACAGGCTAATTTTTTAGGGAAAATTTGGTC---TTCCCACAA---GGG---AAG---GCCAGGGAA---TTTCCTTCAGAG---------------------CAGACC------------------AGAGCCAACAGC------------------------------------------------------------CCCACCAGC------------AGAGAGCTTCGGGTT---TGG---------------GGAAGAGAT---AACCCCCTC------------------TCAGAAACAGGAGCA------------------GAAGGA------------------------------------------GGA---ACTGTA------------TCCTTTAACCTCCCTCAGATCACTCTTTGGCAACGACCCCTCGTCACAGTAAGGATAGGGGGACAGCTAAAGGAAGCTCTATTAGATACAGGAGCAGATGATACAGTATTA---GAAGAAATGAATTTGCCAGGAAAATGGAAACCAAAAATGATAGGGGGAATTGGAGGCTTTATCAAAGTAAGACAGTAT---GATCAAATACTAGTAGACATTTGTGGACATAAAGCTATAGGTACAGTATTAATAGGACCTACACCCGTC------AACATAATTGGAAGAAATTTGTTGACTCAGATTGGTTGCACATTAAATTTTCCAATTAGTCCTATTGAAACTGTACCAGTAAAATTGAAGCCAGGGATGGATGGCCCAAAAGTTAAACAATGGCCATTGACAGAAGAAAAAATAAAAGCACTAACAGAAATTTGTACAGAAATGGAAAAGGAAGGAAAAATTTCAAGAATTGGGCCTGAAAATCCATACAAT---ACTCCAATATTTGCCATAAAG---AAAAAAGACAGTACTAAG---TGGAGAAAATTAGTAGATTTCAGAGAACTTAATAAGAGAACTCAAGACTTCTGGGAAGTTCAACTAGGAATACCACATCCT---GCAGGACTA---AAAAAG---AAAAAATCAGTAACAGTACTGGATGTGGGTGATGCATAT---TTTTCAGTTCCTTTAGATAAAGACTTTAGAAAGTATACTGCATTCACCATACCTAGCACAAATAATGAGACACCAGGAATTAGATATCAGTACAATGTACTTCCACAAGGATGGAAAGGATCACCGGCAATATTCCAAAGTAGC---ATGACAAAAATCTTAGAACCTTTTAGAAAACAAAATCCAGAAATAGTTATCTATCAATACATGGATGATTTGTATGTAGGATCTGACTTAGAAATAGGGCAACATAGAGTAAAAGTAGAGGAGTTAAGGGAACACTTATTGAAGTGGGGGTTTACCACACCAGACAAAAAGCATCAGAAAGAACCTCCATTTCTTTGGATGGGTTATGAACTCCATCCTGACAAATGGACAGTACAG---CCTATAAAACTGCCAGAA---AAA---------GAAAGCTGGACTGTCAATGATATACAGAAGTTAGTGGGGAAATTAAATTGGGCAAGCCAGATTTATCCAGGAATTAAAGTAAGGCAATTATGCAAATGCCTTAGGGGAGCTAAAGCACTGACAGAAGTAATACCACTGACAGAAGAAGCAGAATTAGAACTGGCAGAAAATAGG---GAAATTCTAAAAGAACCAGTACATGGAGTGTATTATGACCCATCAAAAGACTTAATAGCAGAAATACAGAAACAGGGGCAAGACCAATGGACATATCAAATTTATCAAGAACAATATAAAAATCTGAAAACAGGAAAGTATGCAAAATTG---AGGGGTACCCACACTAATGATGTAAAACAATTAACAGAAGCAGTGCAAAAAATAGCCCAAGAATGTATAGTGATATGGGGAAAGACTCCTAAATTTAGACTACCCATACAAAAGGAAACATGGGAAGCATGGTGGACAGAGTATTGGCAGGCCACCTGGATTCCTGAGTGGGAGTTTGTCAATACCCCTCCTTTAGTTAAA---TTATGGTACCAG---TTAGAAAAGGAACCCATAGTAGGAGCAGAA---ACCTTCTATGTAGATGGGGCAGCTAATAGAGAGACTAAATTGGGAAAGGCAGGATATGTTACTGACAGAGGAAGACAGAAAGTTATCTCTCTAACTGACACAACAAATCAGAAGACTGAATTACAAGCCATTAATCTAGCTTTGCAGGATTCGGGATTAGAAGTAAACATAGTAACAGACTCACAATATGCATTAGGAATCATTCAAGCACAACCCGATAAGAGTGAATCAGAGATAGTCAATCAAATAATAGAGCAGTTAATAAAAAAGGAAAAAGTCTACCTGTCCTGGGTACCAGCACACAAGGGAATTGGAGGAAATGAACAAGTAGATAAATTAGTCAGTAATGGAATCAGAAAAATACTATTTTTAGATGGAATAGATAAGGCTCAA---GAA---GAACATGAGAAATACCACAACAATTGGAGAGCAATGGCTAGTGATTTTAACCTGCCACCTGTGGTAGCAAAAGAAATAGTAAGAAGCTGTGATAAATGT---CAGCTAAAAGGAGAAGCCTTGCATGGACAAGTAGACTGTAGTCCAGGAATATGGCAATTAGATTGTACACATTTAGAAGGAAAAGTTATCCTGGTAGCAGTCCACGTAGCCAGTGGCTATATAGAGGCAGAAGTCATTCCAGCAGAGACAGGGCAGGAAACAGCCTACTTTCTCTTAAAATTAGCAGGAAGATGG---CCAGTAAAAGTAGTACACACAGACAATGGCAGCAATTTCACCAGCACTGTAGTTAAGGCCGCC---TGTTGGTGGGCAGGCATCAAGCAGGAATTTGGAATTCCCTACAATCCCCAAAGTCAAGGA---GTAGTAGAATCTATGAATAAAGAATTAAAGAAAATTATAGGACAGGTAAGAGATCAAGCTGAACATCTTAAGACAGCAGTACAAATGGCAGTATTCATTCACAATTTTAAAAGAAAAGGGGGGATTGGGGGGTAC---------------------------------------------------AGTGCAGGG---------------------GAAAGAATA---ATAGACATAATAGCAACAGACTTACAAACCAGAGAATTACAAAAACAAATCATAAAAATTCAAAATTTTCGGGTTTATTACAGGGACAGCAGAGATCCAATTTGGAAAGGACCAGCAAAGCTTCTCTGG---AAAGGTGAAGGGGCAGTAGTAATACAG------GACAAGAGTGAAATAAAGGTAGTACCAAGAAGAAAAGCAAAGATCATTAGGGACTATGGAAAACAGATGGCAGGTGATGATTGTGTGG---CAAGTAGACAGGATGAGG---ATTAAAACATGGAAGAGTTTAGTAAAA---CATCATATGTATGTTTCAAAGCAAACTCAAGGATGGATGTATAGACATCACTATGACTGCCCAAATCCAAAAATAAGTTCAGAAGTACACATCCCACTAGGA---------GAAGCGAGGCTGGTAGTAAAAACATATTGGGGTCTGCATACAGGAGAAAGAGAATGGCATCTG---GGTCAGGGAGTCTCCATAGAA---TGGAGGAAAAGGAGATATAGCACACAA---GTAGACCCTGGCCTGGCAGATCAACTAATTCATATATATTATTTTGATTGTTTTGCAGAATCTGCTATAAGGAAAGCCATATTAGGACATATAGTTATTCCTAGGTGTAATTATCAAGCAGGACATAAC---AAGGTAGGATCTTTACAATACTTGGCAATAACAGCATTGGTAACACCGAAA------AAGATAAAACCACCTTTGCCTAGTGTTAAGAAACTGACAGAAGACAGATGGAACAAGCCCCAGAGGACCAAGGGCCACAGAGGGAGCCATACAATGAATGGGCATTAGAGCTTTTAGAGGAGCTTAAGAATGAAGCTGTTAGACACTTTCCTAGGACATGGCTTCATGGCCTAGGACAATATATCTATGAAACTTATGGGGATACCTGGACAGGAGTTGAAGCTATAATAAGAATCCTTCAACAACTACTG---TTTATC---CAT------TTCAGAAGTGGGTGTCACCATAGCAGAATAGGCATT------ATTCGG---------CAGAGAAGGACAAGA------AATGGATCCAGTAGATCCTAACCTAGAGCCATGGAACCAT-CCAGGAAGTCAGCCTAGGACTTCTTGTAACAATTGCTATTGTAAAAAGTGCTGCTATCATTGCCAAGTGTGCTTCATAACAAAAGGCTTAGGCATCTCCTATGGCAGGAAGAAGC------GGAGAC---------AGCGACGAA---GAA------CTCCTCAAGGCGGTCAGGCTCATCAAGATCCTGTACCAAAGCAGTAAGTAGTAC-------------------------ATGTA-ATG---CAATCC------------------------------------------------------ATAGTGATATTAGCAATAGTA---GCATTAGTAGTAGCATTAATATTAGCAATAGTTGTGTGGACTATA---GTATTCATAGAGTGTAGA---AAATTAAAAAGGCAA--AGAAAAATA------------GACTGGTTAATTGATAGAATAAGAGAA---AGAGCAGAAGATAGT---GGCAATGAGA------------------GTGAGGGAGACA---GAG---AGGAATTAT---CAACACTCG------TGG---------------------------------AGATGGGGCATCATG---------CTCCTTGGGATATTGATG---ATATGT------------------------------AGTGTT---------ACA---------GGA------CAATTG---------TGGGTCACAGTTTATTAT---GGGGTACCTGTGTGGAAAGAAGCAACCACTACT------CTATTTTGTGCATCAGATGCTAAAGCATATGAACCAGAGGCACATAATGTT---TGGGCTACACATGCCTGTGTACCAACAGACCCCAACCCACGGGAAATAAAACTA---GAAAATGTCACAGAAGAATTTAACATGTGGAAAAATAACATGGTGGAGCAGATGCATGAGGATGTAATTAGTTTATGGGATCAAAGC---CTAAAA---CCA---TGTGTAAAATTAACCCCACTCTGTGTCACGTTAGACTGCATTGATTGGAATAATGTCACTGTT----------------------------------------------------------------------------------------------------------GTGAACGCGAGCAAGGAAATAGGAATG---AAAAACTGCTCTTTCAATATAACCACAGAAGTAAGAGATAAGAAGAAGCAAGTACACGCGCTTTTTTACAAACTTGATGTGGTACAAATAGATGATGAGAATGGTAAT------------------------------------------------------------AGGACCCAGAATAGTAATGGGACCAGCTATAGATTAATAAATTGTAATACCTCAACCATTACACAGGCATGTCCAAAGGTATCCTTTGAGCCAATTCCCATACATTATTGTGCCCCAGCTGGATTTGCGATTCTA------AAATGT---AAT---GAT------AAGAAGTTCAATGGGACGGGT---CCATGTCACAACGTCAGCACAGTACAGTGTACACAT---GGGATTAGGCCAGTAGTGTCAACTCAACTGTTGTTG---AACGGCAGTCTAGCAGAAGAAGAG------------------------------------ATAATAATTAGATCTGAAAACCTCACAAATAATGCTAAAATCATCATAGTACAGCTT------AAT------GAGTCT------GTAACAATCAATTGCACAAGGCCC-------TACAATAAT---------------------ACAAGACAAGGTATACAT---------------------------------------------------------------ATAGGACCAGGACGA---------GCA---CTCTATACA---ACA---GAC---------ATA------GTAGGA---GATATAAGACAAGCACATTGTAATATT---AGTAGAACAGAATGGAATAAAACTTTACAACAGGTAGCTAAGAAATTAAAA------GACCTTCTTAAC---------------------CAGACAATAATAAATTTT------AAACCATCC---TCGGGAGGGGACCTAGAAATTACAACACACAGCTTTAATTGTGGAGGGGAATTTTTCTACTGCAATACATCAGAACTGTTTAATAGTACATGGGGGAATTCTAGTACA----------------------------------------TCAACTAGTACAGGGGTAAATAAGAGTACAATCACT------------ATCCCA---TGCAGA---ATAAAA---CAAATTATA---AACATG---TGG---------CAG---GAAGTAGGAAAAGCAATGTATGCCCCT------------CCCATTCGAGGACTAATCAAA------------------TGTTCCTCAAATATT---------ACAGGACTATTGTTGGTAAGAGATGGTGGT------------------------------------------------------GCAACTAATAATAGTCAGAATGAGACCTTCAGACCTGGAGGAGGAGATATGAGAGACAATTGGAGAAGTGAATTATACAAATATAAAGTAGTAAGACTTGAACCACTAGGTCTAGCACCCACCAAGGCAAAGAGAAGAGTGGTG---------------GAAAGAGAAAAAAGAGCAATA------GGA------CTG---GGA---GCTATGTTCCTTGGGTTCTTGGGAACAGCAGGAAGCACGATGGGC---GCAGCGTCACTGACGCTGACGGTACAGGCCAGACAGTTATTGTCTGGTATAGTGCAACAGCAAAACAATTTGCTGAGGGCTATAGAGGCGCAACAGCATCTGTTGCAACTCACAGTCTGGGGCATTAAACAGCTCCAGGCAAGAGTCCTGGCTGTGGAAAGCTACCTAAGGGATCAACAGCTCCTAGGAATTTGGGGTTGCTCTGGAAAACACATTTGCACCACTACTGTACCCTGGAACTCTAGCTGG------------AGT------------AATAAA---------------TCTCTA---GAGGAGATTTGG---GGTAACATGACCTGGATGGAG---TGGGAAAAAGAAATTGACAATTACACAAGTTTAATATACAGCTTAATTGAAGAATCGCAAACCCAGCAAGAA---AAGAATGAA---CAAGAACTA---TTGGCATTA---GACAAATGGGCAAGTTTGTGGAAT---TGGTTTAGCATA---ACAAATTGGCTGTGGTATATA---AGAATATTCATAATGATAGTAGGAGGCTTAATAGGTTTAAGAATAGTT---TTTGCTGTGCTTTCTGTAGTAAATAGAGTTAGGCAGGGATATTCACCTCTGTCGTTTCAGACCCTCCTCCCAGCC------CCGAGGGGA------CCCGACAGGCCCGAAGGAATAGAAGAAGAAGGTGGA---GAGCAAGGCAGAGACAGATCCATTCGATTGGTGAACGGATTATCAGCACTTATCTGGGACGATCTGAGGAACCTGTGCCTCTTCAGCTACCACCGCTTGAGAGACTTACTCTTAATTGCAGCGAGGATCCTGGAACTTCTGGGACGC---------------------AGGGGGTGGGAAGCAATCAAA---TATCTG---TGGAATCTTCTACAA------TATTGGATTCAGGAACTAAAG---AATAG-TGCTATTAGCTTGCTTAATACCACA---GCAATAGTAGTAGCTGAGGGGACAGATAGGGTTATAGAAATAGTACAAAGAGCTGTA------------GCA---------------------------CAAATAAGA------------AGGGCT------TTACTA---TAA----------------AATGGGTGGCAAGTGGTCAAAA------AGTAGTATAGTTGGATGGCCTGCTATAAGGGAAAGAATAAGG------------AGAGCT------------------------------------------------------------GAACCAGCA------------------------GCAGAAGGGGTGGGAGCAGCATCTAAAGACCTAGAAAAACATGGGGCAATCACAAGTAGC---AACACAGCACAGACTAATCCTGAC------TGTGCCTGGCTAGAAGCA---CAAGAAGAA---------GAA---GAGGAAGTGGGTTTTCCAGTCAAACCTCAGGTACCGTTAAGACCAATGACTTACAAAGGAGCGATAGATATAAGCCACTTT---ATA---AAAGAAAAGGGG---GGACTGGATGGGTTAATTTGGTCC---AAGAAAAGGCAAGATATCCTTGAT------CTTTGGGTCTACAACACACAAGGCTACTTCCCTGATTGGCAGAATTACACACCAGGGCCAGGGATAAGATATCCACTGACCTTTGGATGGTGCTTCGAGCTAGTACCAGTCGAGCCAAAGGAGGTAGAAGAAGACACTGAAGGAGAGAACAACTGCTTGTTACACCCTATGTGCCAACATGGAATGGAGGACCCGGAGAGAGAAGTGTTAAAGTGGAGATTTAACAGTAGACTGGCATTTGAACACAAGGCCAAA---TTGTTACATCCGGAGTACTAC------------------------------------AAAGACTGCTGA
		</sequence>
		<sequence>
			<taxon idref="D|1999|TCD|AJ519488"/>
			ATGGGTGCGAGAGCGTCAGTATTAAGCGGG---GGAAAATTGGATGACTGGGAAAGAATTCAGTTACGGCCAGGGGGAAACAAAAAGTATAAGCTAAAACATATAGTATGGGCAAGCAGGGAGCTAGAACGATTTGCACTTAATCCTGGCCTTTTAGAGACATCAGATGGCTGTAAACAAATACTAGGCCAGCTACAGCCAGCTATTAAG---ACAGGATCAGAAGAACTTAGATCATTATTTAACACAGTAGCAACACTCTATTGTGTACATGAAAAGATACAGGTAAAGGACACCAAGGAAGCTTTAGATAAGATAGAGGAAGAACAAAACAAA------------------------AGTAAG---AAAAAA---------------------------------GCACAG---CAAGTACTAGCT---------------------GACACAGGA------------AACAGCAACCAG---------------------GTCAGCCACAATTACCCTATAGTGCAGAACTTACAGGGGCAAATGGTACACCAAGCCCTATCACCTAGAACCTTGAACGCATGGGTAAAAGTAATAGAGGAAAAGGCCTTCAACCCAGAAGTAATACCCATGTTTTCAGCCTTATCAGAAGGAGCCACTCCACAAGATTTAAACACCATGCTAAACACAGTGGGGGGACATCAAGCAGCAATGCAAATGTTAAAAGAGACCATCAATGAGGAAGCT---GCAGAATGGGACAGGCTACATCCAGTGCATGCAGGGCCTGTTGCACCAGGCCAGATGAGAGAGCCAAGGGGGAGTGATATTGCAGGAACCACTAGTACCCTTCAGGAACAAATAGGATGGATG---ACA---------AGCAAT---CCACCTATTCCAGTAGGAGAAATCTATAAAAGATGGATAATCTTGGGATTAAATAAAATAGTAAGAATGTATAGCCCTGTCAGCATTTTGGATATAAGACAAGGACCAAAAGAACCCTTTAGAGATTATGTAGACCGGTTCTATAAAACTCTAAGAGCCGAGCAAGCTTCACAAGATGTAAAAAATTGGATGACAGAAACCTTGTTGGTCCAAAATGCAAACCCAGATTGTAAAACTATCTTAAAAGCATTGGGTCCAGGGGCCACATTAGAAGAAATGATGACAGCATGTCAGGGAGTGGGAGGGCCCAGCCATAAAGCAAGAATTCTGGCTGAGGCAATGAGCCAAGCAACAAGT---------------AGCGCTGCTGCAATA---ATGATG---CAGAGGGGCAAT------------TTTAAG---AAC---CCAAAGAGAATTGTTAAATGTTTCAACTGTGGCAAAGAAGGG---CACATAGCAAAAAATTGCAGGGCCCCTAGGAAAAAGGGCTGTTGGAAATGTGGAAAGGAAGGACACCAAATGAAAGAGTGCACT------------GAAAGACAGGCTAATTTTTTAGGGAAAATTTGGCC---TTCCAGCAA---GGG---AAG---GCCGGGAAA---TTTTCTTCAGAG---------------------CAGACC------------------AGAGCCAACAGC------------------------------------------------------------CCCACCAGC------------AGAGAGCTTCGGGTT---TGG---------------GGAAGAGAT---AACCCCCTC------------------TCAGAAACAGGAGCA------------------GAAGGA---------CAA------------------AGA------CAAGGA---ACTGTA------------TCCTTTAGCTTCCCTCAAATCACTCTTTGGCAACGACCCCTTGTCACAATAAAAGTAGGGGGACAGCAAAAAGAAGCTCTATTAGACACAGGAGCAGATGATACAGTATTA---GAAGACATAAATTTGCCAGGAAAATGGAAACCAAAAATGATAGGGGGAATTGGAGGTTTTATCAAAGTAAGACAATAT---GAGCAGATCCCTGTAGAAATCTGTGGACATACGGCTGTGGGTACAGTATTAGTAGGACCTACACCTGTC------AACATAATTGGAAGAAATTTGTTGACCCAGATTGGATGCACTCTAAATTTTCCAATTAGTCCTATTGAAACTGTACCAGTAAAATTAAAGCCAGGAATGGATGGCCCAAAAGTTAAGCAATGGCCATTGACAGAAGAAAAAATAAAAGCATTAACAGAAATTTGTACAGAAATGGAAAAGGAAGGAAAAATTTCAAGAATTGGGCCTGAAAATCCATACAAT---ACTCCAATATTTGCTATAAAG---AAAAAAGACAGTACTAAG---TGGAGAAAATTAGTAGATTTTAGAGAACTTAATAAGAGAACTCAAGACTTCTGGGAAGTTCAATTAGGAATACCGCATCCT---GCAGGGCTG---AAAAAG---AAAAAATCAGTGACAGTACTAGATATAGGTGATGCATAT---TTTTCAGTTCCCTTAGATGCAGATTTTAGAAAATACACTGCATTCACTATACCTAGTATAAACAATGAGACACCAGGGACTAGATATCAGTACAATGTGCTTCCACAAGGGTGGAAGGGATCGCCAGCAATATTCCAATGTAGT---ATGACAAAAATCTTAGATCCCTTCAGAAAACAAAATCCAGAACTAGTTATCTATCAATACATGGATGATTTGTATGTAGGATCTGACTTAGAAATAGGGCAGCATAGAGCCAAAATAGAGAAATTAAGAGAACATTTATTGAAGTGGGGACTTACCACACCAGACAAAAAACATCAGAAAGAACCTCCATTTCTTTGGATGGGTTATGAACTCCATCCTGATAAATGGACAGTACAG---CCTATAACACTACCAGAA---AAA---------GAAAGCTGGACTGTCAATGATATACAGAAACTAGTGGGAAAATTAAATTGGGCAAGCCAGATTTATCCAGGAATTAAGGTAAAGCAATTATGTAGACTCCTTAGGGGAGCTAAAACATTAACAGAGGTAGTACCACTAACAAAAGAAGCAGAATTAGAACTGGCAGAAAACAGG---GAGATTCTCAGAGAACCAGTGCATGGAGTGTATTATGACCCATCAAAAGACTTAATAGCAGAAGTACAAAAACAAGGGCAAGGCCAATGGACTTGGCAAATTTATCAAGAACCATTTAAAAATCTGAAAACAGGAAAGTATGCAAGAATA---AAGGGTGCTCACACTAATGATGTAAAACAATTAACAGAGGCAGTGCAAAAAATATCCCTAGAAAGCATAGTGATATGGGGAAAGACTCCTAAATTTAGATTACCCATACAAAAGGAAACATGGGAAGCATGGTGGATGGAGTATTGGCAGGCCACTTGGATTCCTGAGTGGGAGTTTGTCAATACCCCTCCTTTAGTAAAA---TTATGGTATCAG---TTAGAAAAGGAACCCATAATGGGAGCAGAA---ACTTTCTATGTAGATGGGGCAGCTAATAGAGAGACTAAATTAGGAAAAGCAGGATATGTTACTGACAGAGGAAGACAAAAAGTTGTCCCGTTTACTGACACCACAAATCAGAAGACTGAGTTACAAGCAATTAATCTAGCTTTGCAGGATTCGGGATCAGAAGTGAACATAGTAACAGATTCACAGTATGCATTAGGAATCATTCAAGCACAACCAGATAAAAGTGAATCAGAAATAGTCAGTCAAATAATAGAACAGTTAATAAAAAAGGAAAAGGTATACCTGGCATGGGTACCAGCACACAAAGGAATTGGAGGAAATGAACAAGTAGATAAATTAGTCAGTAGTGGAATCAGGAAAGTACTATTTTTGGATGGAATAAGTCAGGCTCAA---GAT---GAACATGACAAATATCACAGCAATTGGAGAGCAATGGCTAGTGATTTTAACCTACCACCTGTGGTAGCAAAAGAAATAGTAGCTAGCTGTGATAAATGT---CAAATAAAAGGAGAAGCCATGCATGGACAAGTAGACTGTAGTCCAGGAATATGGCAATTAGATTGTACACATCTAGAAGGACAAATTATCCTGGTAGCAGTTCATGTAGCCAGTGGCTATATAGAAGCAGAAGTTATTCCAGCAGAAACAGGGCAGGAAACAGCATACTTTCTTTTAAAATTAGCAGGAAGATGG---CCAGTAAAAACGGTGCATACAGACAATGGCAGAAATTTTACCAGTGCTACTGTTAAGGCCGCC---TGTTGGTGGGCAGGTATTAAGCAGGAATTTGGAATTCCCTACAATCCCCAAAGTCAAGGA---GTAGTAGAATCTATGAATAAAGAATTAAAGAAAATTATAGAACAGGTAAGAGATCAAGCTGAACATCTTAAGACAGCAGTACAAATGGCAGTATTCATTCACAATTTTAAAAGAAAAGGGGGGATTGGGGGGTAC---------------------------------------------------AGTGCAGGG---------------------GAAAGAATA---ATAGACATAATAGCAACAGACATACAAACTAGAGAATTACAAAAACAAATCACAAAAATTCAAAATTTTCGGGTTTATTACAGGGACAGCAGAGATCCAATTTGGAAAGGACCAGCAAAGCTTCTCTGG---AAAGGTGAAGGGGCAGTGGTAATACAA------GAAAATAGTGACATAAAGGTAGTACCAAGAAGAAAAGCAAAGATCATTAGGGATTATGGAAAACAGATGGCAGGTGATGGTTGTGTGG---CAAGTAGACAGGATGAGG---ATTAACACATGGAAAAGTTTAGTAAAA---TACCATATGTATGTGTCAAAGGAAGCTAAAGGATGGTTTTATAGACATCACTATGATAGCCCTCACCCAAAAATAAGTTCAGAAGTGCACATCCCATTAGGA---------GAAGCTAGACTGGTAGTAAAAACATATTGGGGTCTGAATACAGGGGAAAGAGATTGGCATCTG---GGTCAGGGAGTCTCCATAGAA---TGGAGGAAAAGAAGATATAGCACACAA---GTAGACCCTGGCCTGGCAGACCAACTAATTCATACGCATTACTTTGATTGTTTTTCAGACTCTGCTATAAGAAAAGCCATATTAGGACAGAGAGTTAGTCCTAGGTGTGATTATCAAGCAGGACATAAC---AAGGTAGGATCCTTACAGTATTTGGCACTAACAGCATTAATAAAGCCAAGA------AAGAGAAAACCACCTTTGCCTAGTGTTAGGAAGTTAACAGAAGATAGATGGAACAAGCCCCAGCAGACCAAGGGCCACAGAGGGAGCCATACAATGAATGGACACTAGAACTTTTAGAGGAGCTCAAGAGTGAAGCTGTTAGACATTTCCCTAGGATATGGCTTCATGGCTTAGGACAACATATTTATGAAACTTATGGGGATACCTGGGCAGGAGTTGAAGCTCTAATAAGAATCCTGCAACAACTGATG---TTCATT---CAT------TTCAGAATTGGGTGTCGACATAGCAGAATAGGAATT---------------------CAGAGAACAGCAAGAGCAAGAAATGGACCCAGTAGATCCTAACTTAGAGCCCTGGAACCAT-CCAGGAAGTCAGCCAAGTACTTCTTGTAGCTCATGTTATTGTAAAATTTGTTGCTACCATTGCCAGCTTTGCTTCATAACAAAAGGCTTAGGCATCTCCTATGGCAGGAAGAAGA------GAAGAA---------AACGACGAG---GAC------TTCCTCAAGACAATAAGACTCATCAAGTGGCTGTACAAGAGCAGTGAGTAGTAC-------------------------ATGTG-ATG---CAACCT------------------------------------------------------TTAGTGATATTAGCAATAGTA---GCATTAGTAGCAGCGCTAATAATAGCAATAATTGTGTGGACCATA---GTATACATAGAATATAGA---AAAATAAAGAGGCAA--AGAAAAATA------------GACTATCTAATTGATAGAATAATAGAA---AGAGCAGAAGACAGT---GGCAATGAGA------------------GTGATGGAGATA---AAG---AGGAATTAT---CAACACTTA------TGG---------------------------------ACATGGGGCACCCTG---------CTCCTTGGGCTGTTGTTGATGACCTAT------------------------------AGTGCA---------GCA---------GAG------GATTCG---------TGGGTCACAGTATACTAT---GGGGTGCCTGTGTGGAAAGAAGCAAAAGCCACT------CTATTTTGTGCATCAGATGCTAAATCAATTAAAACAGAGGCACATAATATC---TGGGCTTCACATGCCTGTGTACCCACGGACCCCAGTCCCCAAGAAATAGAGCTG---GAAAATGTCACAGAAAACTTTAACATGTGGAAAAATAACATGGTGGAGCAGATGCATGAGGATATAATCAGTTTATGGGATCAAAGC---CTAAAA---CCA---TGTGTAAAATTAACCCCGCTCTGTGTTACTTTGAACTGCACTGATGTCAGCAACAATGTTACA----------------------------------------------------------------------------------------------------------GTGAGTAACAGCAGCTTAGGAGAGATG---AAAAACTGCTCTTTCAATATAACCACAGTAGTAAGGGATAAGAAGAAGCAAGAATATGCACTTTTTTATAGACTTGATATAGTAGAAATGGGTGAT---------------------------------------------------------------------------------AATGAGACAAGTGGAACTTATAGATTAATAAATTGTAATACCTCAGCCATTACACAGGCTTGTCCAAAGGTATCCTTTGAGCCAATTCCCATACATTATTGTGCCCCAGCTGGTTTTGGGATTCTA------AAATGT---AAT---GAT------AAGAAGTTCAATGGAACAGGT---CCATGTACAAATGTCAGCACAGTACAGTGTACACAT---GGAATCAAGCCAGTGGTGTCAACTCAATTTCTATTA---AATGGCAGTCTGGCAGAAGAAGAG------------------------------------ATCGTGATTAGATCTGAAAATCTCACAGACAATACTAAAAACATAATAGTGCAGCTT------AAT------GAAACT------ATAAACATTACTTGTATAAGGCCC-------AACAATAAT---------------------ACAAGAAGAAGTGTACAT---------------------------------------------------------------ATAGGACCAGGGCAA---------GCA---CTCTATACA---ACAAAT------------GTA------ATAGGA---GATATAAGACAAGCACATTGTAATATT---AGTGGAGCAAAATGGAATAACACTCTACAAGAGGTAGCTAGAAAATTAGGA------GCAGCTCTTAAC---------------------ACCACACAAATAATTTTT------AAACCATCC---TCAGGAGGGGACCCAGAAATAACAACACACAGTTTTAATTGTGGAGGGGAATTTTTTTACTGCAATACATCAAAACTGTTTGATAGAGAATTTAACATAACAGGGAAT----------------------------------------AATAGTACTAACAATAGTACAGATGATACAATAACC------------ATCCCA---TGCAGA---ATAAAA---CAAATTATA---AACATG---TGG---------CAG---GGAGTAGGAAAAGCAATGTATGCCCCT------------CCCATCGCAGGACAAATTAAA------------------TGTTCATCAAATATT---------ACAGGGCTACTATTGACAAGAGATGGTGGT------------------------------------------------------------AAAAATGCTTCTAATGAGACCTTCAGACCTGGAGGAGGAGATATGAGGGACAATTGGAGAAGTGAATTATATAAATATAAAGTAGTAAGAATTGAACCACTAGGAGTAGCACCCACCAAGGCAAGGAGAAGAGTGGTG---------------GAAAGAGAAAAAAGAGCAATA------GGA------TTA---GGA---GCTATGTTCCTTGGGTTCTTGGGAGCAGCAGGAAGCACGATGGGC---GCAGCGTCAGTGACGCTGACGGTACAGGCCAGACAATTATTGTCTGGTATAGTGCAACAGCAAAACAATTTGCTGAGGGCTATAGAGGCGCAACAGCATCTGTTGCAACTCACGGTCTGGGGCATTAAACAGCTCCAGGCAAGACTCCTGGCTGTGGAAAGATACCTAAAGGATCAACAGCTCCTAGGAATTTGGGGTTGCTCTGGAAAACACATTTGCACCACTACTGTGCCTTGGAACTCTAGTTGG------------AGT------------AATAGA---------------TCTCTA---AATGATATTTGG---CAAAACATGACCTGGATGCAA---TGGGAAAAAGAAATAGAAAATTACACAGGTGTAATATACAACTTAATTGAAGAATCACAAATCCAGCAAGAG---AAAAATGAA---AAAGAATTA---TTAGAATTG---GACAAGTGGGCAAGTTTGTGGAAT---TGGTTTAACATA---AGTCAATGGCTGTGGTATATA---AAAATATTCATCATGATAGTAGGAGGCTTAATAGGTTTAAGAATAGTT---TTTGCTGTGCTTTCTATGGTAAATAGAGTTAGGCAGGGATACTCACCCCTGTCATTACAGACCCTCCTCCCAGCA------CCGAGGGGA------CCCGACAGGCCCGAAGGAATAGAAGAAGAAGGTGGA---GAGCAAGACAGAGGCAGATCCATTCGATTGGTGAACGGATTCTCAGCACTTATCTGGGACGATCTGCGGAACCTGTGTCTCTTCAGCTACCACCAATTGAGAGACTTAATCTTAATTGCAGCGAGGACTGTGAACCTTCTGGGACGC---------------------AGGGGGTGGGAAGCTCTCAAA---TATCTG---TGGAATCTCCTACAG------TATTGGAGTCGGGAACTGAAG---AATAG-TGCCATTAGCTTGCTTGACGCCACA---GCAATAGCAGTAGCTGAGGGGACAGATAGGATTATAGAAATAGTACAAAGAGCTGCT---------AGAGCT---------ATTCTTAACATACCCAGAAGAATAAGACAGGGATTAGAAAGAGCT------TTACTA---TAA----------------AATGGGTGGCAAATGGTCAAAA------AGTAGTATAGTTGGATGGCCTGCTATAAGGGAAAGAATAAGA------------AGAACT------------------------------------------------------------GATCCAGCA------------------------GCAGAGGGGGTAGGAGCAGTATCTCGAGATCTGGAAAGACATGGGGCAATCACAAGTAGC---AATACAGCAACTACTAATGCTGCC------TGTGCCTGGCTAGAAGCA---CAAGAAGGT---------GAG------GAGGTGGGTTTTCCAGTCAGACCTCAGGTACCTTTAAGACCAATGACTTTCAAGGCAGCTGTAGATCTTAGCCACTTT---TTA---AAAGAAAAGGGG---GGACTGGAAGGGCTAGTTTGGTCC---CAAAAAAGACAAGATATCCTTGAT------CTTTGGGTCTACCACACACAAGGCTACTTCCCTGATTGGCAGAACTACACACCAGGGCCAGGGACCAGATATCCACTGACCTTTGGGTGGTGCTTCGAGCTAGTACCAGTTGACCCCAAGGTGGTAGAAGAGGAGACTGAAGGAGAGAACAACTGTTTGCTACACCCTATGAACCAGCATGGAGGGGACGACCCGGAGAAAGAAGTGCTAGTGTGGAGATTTAACAGCAGACTAGCATTTGAACACAAAGCCAAA---GAGAAGCATCCGGAGTTCTTT------------------------------------AAAGACTGCTGA
		</sequence>
		<sequence>
			<taxon idref="D|1999|UGA|AF484486"/>
			NNNNNNGCGAGAGCGTCAGTCTTAAGCGGG---GGAAAATTAGATGAATGGGAAAAAATTCGGTTACGGCCAGGAGTAAACAAAAGATATAAACTAAAACATATAGTATGGGCAAGCAGGGAGCTAGAACGATTTGCACTTAATCCTGGCCTTTTAGAAACATCAGAAGGCTGTAAACAAATCATAGGACAGTTACAGCCAGCTCTTCAG---ACAGGATCAGAGGAAATTAAATCATTATTTAATACAGTAGCAACCCTCTATTGTGTACATGAAAGAATAAAGGTAGCGGACACCAAGGAAGCTTTAGACAAGATAGAGGAAGAACAAACCAAA------------------------AGTAAG---AAAAAG---------------------------------GCACAG---CAAGCAGCAGCT---------------------GACACAAGA------------AACAGCAGCCAG---------------------GTCAGCCAAAATTATCCTATAGTGCAAAACCTACAGGGGCAAATGGTACACCAGGCAATATCACCTAGAACTTTGAACGCATGGGTAAAAGTAATAGAAGAGAAGGCTTTCAGCCCAGAGGTAATACCCATGTTTACAGCATTATCAGAAGGGGCCACCCCACAAGATCTAAATACCATGCTGAACACCGTGGGGGGGCATCAAGCAGCCATGCAAATGTTAAAAGAGACCATCAATGAGGAAGCT---GCGGAATGGGATAGGCTACATCCAGTGCATGCAGGGCCTATTGCACCAGGCCAAATGAGAGAACCAAGGGGAAGTGATATAGCAGGAACAACTAGTAGCCTTCAGGAACAAATAGGATGGATG---ACA---------AGCAAT---CCACCTATCCCAGTAGGAGAAATATATAAAAGATGGATAATCCTGGGATTAAATAAAATAGTAAGAATGTATAGCCCTGTCAGCATTTTGGACATAAAACAAGGACCAAAGGAACCCTTTAGAGACTATGTAGATCGGTTCTATAAAACTCTAAGAGCCGAGCAAGCTTCACAGGATGTAAAAAACTGGATGACTGAAACCTTGTTAGTCCAAAATGCGAACCCAGATTGTAAAACTATCTTAAAAGCATTGGGACCAGCGGCTACATTAGAAGAAATGATGACAGCATGTCAGGGAGTGGGGGGACCCGGTCATAAAGCAAGAGTTTTGGCTGAGGCAATGAGCCAAGCAACAAAT---------------GCAAATGTTGCTATA---ATGATG---CAGAGAGGCAAT------------TTTAAA---GGA---CAAAAGAAAAACATTAAGTGTTTCAACTGTGGCAAAGAAGGG---CACATAGCAAGAAATTGCAGGGCTCCTAGGAAAAAGGGCTGCTGGAAATGTGGAAGGGAAGGACACCAAATGAAAGACTGTACT------------GAAAGACAGGCTAATTTTTTAGGGAAAATTTGGCC---TTCCCACAA---GGG---AAG---GCCAGGGAA---TTTCCTTCAGAG---------------------CAGACC------------------AGAGCCGACAGC---CCCACCAGCAGG------------------------GCC---AAC---------AGCCCCACCAGC------------AGAGAGCTTCAGGTT---TGG---------------GGAGGAGAT---AACCCCCTC------------------TCAGAAACAGGA------------------------AGA---------CGA------------------------------GGG---ACTGTA------------TCCTTTAGCCTCCCTCAAATCACTCTTTGGCAACGACCCGTAGTCACAGTAAAGATAGGGGGACAGCTAAGGGAAGCTCTATTAGATACAGGAGCAGATGATACAGTATTA---GAAGAAATAAATTTGCCAGGAAAATGGAAACCAAAAATGATAGGGGGAATTGGAGGCTTTATTAAAGTAAGACAGTAT---GATCAAATACAAGTAGAAATCTGTGGACATAAAGCTATAGGTACAGTATTAGTAGGACCTACACCTGTC------AACATAATTGGGAGAAATTTGTTGACTCAGATTGGTTGCACTTTAAATTTTCCAATTAGTCCTATTGAAACTGTACCAGTAAAATTAAAACCAGGGATGGATGGCCCAAAAGTTAAACAATGGCCATTGACAGAAGAAAAAATAAAAGCACTAACAGAAATTTGTACAGAAATGGAAAAGGAAGGAAAAATTTCAAGAATTGGGCCTGAAAATCCATACAAT---ACTCCAATATTTGCCATAAAG---AAAAAAGACAGTACTAAG---TGGAGAAAATTAGTAGATTTCAGAGAACTTAATAAGAGAACTCAAGACTTCTGGGAAGTTCAACTAGGAATACCACATCCG---GCAGGGCTA---AAAAAG---AAAAAATCAGTAACAGTACTGGATGTGGGTGATGCATAT---TTTTCAGTTCCTTTATATGAAGACTTTAGAAAGTATACAGCATTCACCATACCTAGTATAAACAATGAGACACCAGGAATTAGATATCAGTACAATGTGCTTCCACAAGGATGGAAAGGATCACCAGCAATCTTCCAAAATAGC---ATGACAAAAATCTTAGAGCCTTTTAGAAAACAGAATCCAGAAATGGTTATCTATCAATACATGGATGATCTGTATGTAGGATCTGACTTAGAAATAGGGCAGCATAGAATAAAAATAGAGGAATTAAGGGAACACCTCTTGAAGTGGGGATTTACCACACCAGATAAAAAGCATCAGAAAGAGCCTCCATTTCTTTGGATGGGTTATGAACTCCATCCTGATAAATGGACAGTACAG---CCTATAATGCTGCCAGAA---AAA---------GAAAGCTGGACTGTCAATGATATACAGAAGTTAGTGGGGAAATTAAATTGGGCAAGCCAAATTTATTCAGGAATTAAAGTAAGACAACTATGTAAATGCCTTAGGGGAGCCAAAGCACTGACAGAGGTAATACCACTGACAACAGAAGCAGAATTAGAACTGGCAGAAAACAGG---GAAATTCTAAAAGAACCAGTACATGGAGTGTATTATGACCCATCAAAAGACTTAATAGCAGAACTACAGAAACAAGGGCAAGATCAATGGACATATCAAATTTATCAAGAGCAGTATAAAAATCTGAAGACAGGAAAGTATGCAAAAACG---AGGGGTACCCACACTAATGATGTAAAACAATTAACAGAGGCAGTGCAAAAAATAACCCATGAATGTATAGTGATTTGGGGAAAGACTCCTAAATTTAGACTACCCATACACAAGGAGACATGGGAAACATGGTGGACAGAGTATTGGCAAGCCACCTGGATTCCTGAGTGGGAGTTTGTCAATACCCCTCCTTTAGTTAAA---TTATGGTATCAG---TTAGAGAAAGAACCCATAGTAGGAGCAGAA---ACTTTCTATGTAGATGGGGCAGCTAATAGAGAGACTAAATTAGGAAGAGCAGGATATGTTACTGACAGAGGAAGACAAAAAGTTGTCTCTCTAACTGACACAACAAATCAGAAGACTGAATTACAAGCCATTAATCTAGCTTTGCAGGATTCGGGATTAGAAGTAAACATAGTAACAGACTCTCAATATGCATTAGGAATCATTCAAGCACAACCAGATAAGAGTGAATCAGAGTTAGTCAGTCAAATAATAGAGCAGTTAATAAAGAAGGAAAGGGTTTACCTATCATGGGTACCAGCACACAAGGGGATTGGAGGAAATGAACAAGTAGATAAATTAGTCAGTAATGGAATCAGAAAAATACTGTTTTTGGATGGAATAGATAAGGCGCAA---GAA---GAACATGAGAAATACCACAACAATTGGAGAGCAATGGCTAGTGATTTTAACCTACCACCTGTGGTAGCAAAAGAGATAGTAGCTAGCTGTGATAAATGT---CAGCTAAAAGGAGAAGCCTTGCATGGACAAGTAGACTGTAGTCCAGGAATATGGCAGTTAGATTGTACACATTTAGAAGGAAAAGTTATCTTGGTAGCAGTCCATGTAGCCAGTGGCTATATAGAAGCAGAAGTTATTCCAGCAGAAACAGGGCAGGAAACAGCCTACTTTCTCTTAAAATTAGCAGGAAGATGG---CCAGTAAAAGTAGTACATACAGACAATGGCAGCAATTTCACCAGCGCTGTAGTTAAGGCCGCC---TGTTGGTGGGCAGGCATCAAACAGGAATTTGGAATTCCCTACAATCCCCAAAGTCAAGGA---GTAGTAGAATCAATGAATAAAGAATTGAAGAAAATTATCGGACAGGTAAGAGATCAAGCTGAACATCTTAAAACAGCAGTACAAATGGCAGTATTCATCCACAATTTTAAAAGAAAAGGGGGGATTGGGGGGTAC---------------------------------------------------AGTGCAGGG---------------------GAAAGAATA---ATAGACATAATAGCAACAGACATACAAACTAAAGAATTACAAAAACAAATCATAAAAATTCAAAATTTTCGGGTTTATTACAGGGACAGCAGAGATCCAATTTGGAAAGGACCAGCAAAGCTTCTCTGG---AAAGGTGAAGGGGCAGTAGTAATACAA------GACAATAGTGAAATAAAGGTAGTCCCAAGAAGAAAAGTAAAGATCATTAGGGATTATGGAAAACAAATGGCAGGTGATGATTGTGTGG---CAAGTAGACAGGATGAGG---ATTAGAACATGGAACAGTTTAGTAAAA---CATCATATGCATATTTCAAAGAAAGCTAAAGGATGGTTGTATAGACATCACTATGACTGCCCAAACCCAAAGATAAGTTCAGAAGTACACATCCCACTAGGA---------GAAGCCAGGCTGGTAGTAAAAACCTATTGGGGTCTGCATACAGGAGAAAGAGACTGGCATCTG---GGTCAGGGAGTCTCCATAGAA---TGGAGGAAAAGGAAATATAGCACACAA---GTAGACCCTGGCCTGGCAGACCAACTGATTCATTTATATTATTTTGATTGTTTTACAGACTCTGCTATAAGGAGAGCCCTATTAGGACATATAGTTACTCCTAGGTGTAATTATCAAGCAGGACATAAC---AAGGTAGGATCTTTACAGTATTTGGCACTAACAGCATTAATAACACCAAAA------AAGGAAAAACCACCTTTGCCTAGTGTTAGGAAGTTGACAGAAGATAGATGGAACAACCCCCAGAAGACCAAGGGCCACAAAGGGAGCCATACAATGAATGGACATTAGAGCTTTTAGAGGAGCTTAAGAGTGAAGCTGTTAGACACTTTCCTAGGGTATGGCTTCATGGCCTAGGACAACATATCTATGAAACTTATGGGGATACCTGGACAGGAGTTGAAGCTATAATAAGAATCCTTCAACAACTTCTG---TTTATC---CAT------TTCAGAATTGGGTGTCAACATAGCAGAATAGGCATT------ACTCGA---------CAGAGAAGAGCAAGA------AATGGATCCAATAGATCCTAAGCTAGAGCCCTGGAACCAT-CCAGGAAGTAAGCCTAGCACTCCTTGTAATAATTGTTATTGTAAAAAGTGTTGCTATCATTGCCAAAATTGCTTCGTAACGAAAGGCTTAGGCATCTCCTATGGCAGGAAGAAGC------GGAGAC---------AGCGACGAA---GAC------CTCCTCAAGGCAGTGAGGCTCATCAAGATCCTATACCAAAGCAGTAAGTAGTAC-------------------------ATGTA-ATG---CAATCT------------------------------------------------------TTAGTGATATTAGCAATAATA---GCATTAGTAGTAGCGCTAATACTAGCAATAGTGGTGTGGACTATA---GTATTCATAGAGTGTAGA---AGATTAAGAAGGCAC--AAGAAAATA------------GATAGGTTAATTGATAGAATAAGAGAA---AGAGCAGAAGATAGT---GGCAATGAGA------------------GTGAAGGAGATG---AAG---AAGAATTAT---CCTCACTTG------TGG---------------------------------ATGTGGGGCATCATG---------CTCCTTGGAATGTTGATGATGACATGT------------------------------AGTGTT---------ACA---------GAA------AATCTG---------TGGGTCACAGTTTATTAT---GGGGTACCTGTGTGGAAAGAAGCAAATACTACT------CTCTTCTGTGCATCAGATGCTAAAGCATATAAAGAAGAAGCACATAATATC---TGGGCTACACATGCCTGTGTGCCAACAGACCCCAACCCACGAGAAATAATACTA---GAAAATGTTACAGAAAACTTTAACATGTGGAAAAATAACATGGTGGAGCAGATGCATGAGGATATAATCAGTTTATGGGATCAAAGC---CTAAAA---CCA---TGTGTAAAATTAACCCCACTCTGTGTCACTTTAAACTGCACAAATGTAACTAGCAGCACTGGG----------------------------------------------------------------------------------------------------------AGGAATATAAGTGGGGACATAGGAATG---AAAAACTGCTCTTTCAATATAACCACAGTATTAAGAAATAAGAAGAAGCAAGTACAGGCACTTTTTTATAGACTTGATGTGGTACAAATAGATAATACT---------------------------------------------------------------------------ACTAATAGTAGCTATAGTGACTATAGATTAATAAATTGTAATACCTCAGCCACGACCCAGGCGTGTTCAAAGATAAACTTTGAACCAATTCCCATACATTATTGTGCCCCAGCTGGATTTGCAATTCTA------AAATGT---AAT---GAT------AAAAAGTTCAATGGGACGGGT---CCATGCACAAATGTCAGCACAGTACAGTGTACACAT---GGGATTAGGCCAGTAGTATCAACTCAACTATTGTTG---AATGGCAGTTTAGCAGAAGGAGAA------------------------------------ATAATAGTTAGATCTGAAAATCTCACAGACAATGCTAAAATCATAATAGTACAGCTT------AAT------GAGACT------GTAACAATTAATTGCACAAGGCCC-------GGCAACAAC---------------------ACAAGACAAAGTATACAT---------------------------------------------------------------CTAGGACCAGGGCAA---------GCA---TTATGGACA---ACAACAGAT---------ATA------ATAGGA---AACATAAGACAAGCACATTGTAATATT---AGTAAAGTAGCATGGAATAAAACTTTAGGACAGGTAGCCGAAAAATTAAGA------GGCCTTCTTAAT---------------------AAGACAACAATAGATTTT------AAACCGTCC---TCGGGAGGGGACCCAGAAATTACAACACACACCTTTAATTGTGGAGGGGAATTCTTCTATTGCAATACATCAGGACTGTTTAATAGTACATGGAGGAATGATACATCAAGTAGTACA-------------------TGGAGGAATGATACATCAAGTAGTACAAAGCCAGATGAGACACTCACA------------CTCCCA---TGCAGG---ATAAAA---CAAATTATA---AACCTG---TGG---------CAG---GAAGTAGGAAGAGCAATGTATGCCCCT------------CCCATTGCAGGAAACATCACA------------------TGTTCATCAAATGTT---------ACAGGACTATTGTTGACAAGAGATGGTGGT------------------------------------------------ACA---CATAATAATAATAGTCAGACTGAGACCATCAGGCCTGGAGGAGGAGATATGAGAAACAATTGGAGAAGTGAATTATACAAATATAAAGTAGTAAGAATTGAGCCAATAGGCCTAGCACCCACCAAGGCAAAGAGAAGAGTGGTG---------------GAAAGAGAAAAAAGAGCAATA------GGC------CTG---GGA---GCTATGTTCCTTGGGTTCTTGGGAGCAGCAGGAAGCACGATGGGC---GCAGCGTCACTGACGCTGACGGTACAGGCCAGACAAGTATTGTCTGGTATAGTGCAACAGCAAAATAATTTGCTGAGGGCTATAGAGGCGCAACAGCACCTGTTGCAACTCACAGTCTGGGGCATTAAACAGCTCCAGGCAAGAATCCTGGCTGTGGAAAACTACCTAAGGGATCAACAGCTCCTAGGAATTTGGGGTTGCTCTGGAAGACACATCTGCACTACTAGTGTGCCCTGGAACTCTAGCTGG------------AGT------------AACAAA---------------TCACTA---GATGAGATTTGG---GGAAACATGACCTGGATGGGA---TGGGAAAGAGAAATTGACAAGTACACAGGTTTAATATACAATTTAATTGAAGAATCGCAAACCCAGCAAGAA---AAGAATGAA---CAGGAACTA---TTGCAATTG---GACAAATGGGCAAGTTTGTGGAAT---TGGTTTAGCATA---ACAAAATGGCTGTGGTATATA---AAAATATTCATAATGGTAGTAGGAGGTTTAATAGGGTTAAGAATAGTT---TTTGCTGTGCTTTCTTTAGTAAATAGAGTTAGGCAGGGATATTCACCTCTGTCGTTTCAGACCCTCTTCCCAGCC------CCGAGGGGA------CCCGAAAGGCCCGAAGGAATAGAAGAAGAAGGTGGA---GAGAGAGACAGAGACAGATCCATTCGATTGGTGAACGGATTCTCAGCACTTATCTGGGACGATCTGAGGAACCTGTGCCTCTTCAGTTACCACCGCTTGAGAGACTTACTCTTAATTGCAACAAGGATTGTGGAACTTCTGGGACGC---------------------AGGGGGTGGGAAGCCATCAAA---TATCTG---TGGAATCTCCTGCAG------TATTGGATTCAGGAACTAAAG---AATAG-TGCCATTAGCTTGCTTGATACCATA---GCAATAGCAGTAGCTGAGGGGACAGATAGGGTTATAGAAATATTACAAAGAGGTGTT---------AGAGCT---------ATTCTTAACATACCCACACGAATAAGACAGGGTGCGGAAAGGATT------TTACTA---TAA----------------AATGGGTAACAAATGGTCAAAA------AGTAGTATAGTTGGATGGCCTGCTGTAAGGGAAAGAATAAGA------------AGAACT------------------------------------------------------------GAGCCAGTA------------------------GCAGAAGGGGTGGGAGCAGCATCTCGAGACCTGGGAAACCATGGGGCACTCACAAGTAGT---AATACTACACATACTAATCCTGAC------TGTGCTTGGCTCGAAGCA---CAACAAGAG---------GAA---GAAGAAGTGGGTTTTCCAGTTAGACCTCAGGTACCGGTAAGACCAATGACTTACAAAGCAGCTGTAGATCTGAGCCACTTT---TTA---AAAGAAAAGGGG---GGACTGGATGGGTTAATTTGGTCC---AAGAAAAGACAAGACATCCTTGAT------CTTTGGGTCTACAACACACAAGGCTACTTCCCTGATTGGCAGAACTACACACCAGGGCCAGGGATTAGATATCCACTGACCTTTGGATGGTGCTTCGAGCTAGTACCAGTTGATCCAAAGGAGGTAGAAGAGGACACTGAAGGAGAGAACAACTGCTTGTTACATCCTGAGTGCCAGCATGGAATAGAGGACACGGAGAGAGAAGTGTTAATGTGGAGATTTAACAGCAGACTAGCATTTGAACATAAGGCCCGA---GTGCGGCATCCGGAGTTCTAC------------------------------------AAAGACTGCTGA
		</sequence>
		<sequence>
			<taxon idref="D|1999|UGA|AF484499"/>
			NNNNNNGCGAGAGCGTCAGTATTAAGTGGG---GGACAATTAGATGAATGGGAAAAAATTCGGTTACGGCCAGGGGGAGGCAAAAAATATAAACTAAAACATATAGTATGGGCAAGCAGGGAGTTAGAACGATTTGCACTTAATCCTGGCCTTTTAGAAACATCAGAAGGCTGTAAACAGATAATAAGACAACTACAACCAGCTATTCAA---ACAGGATCAGAGGAACTTAAATCATTATATAATACAGTAGCAACCCTCTATTGTGTACATGAAAAGATAAAGATAAAAGACACCAAGGAAGCTTTAGACAAGATAGAGGAAGAACAAACCAAA------------------------AGTAAG---AAAAAA------------------------------------------GAAGCAACAGCT---------------------GACACAAGA------------AACAGCAGCCAG---------------------GTCAGCCAAAATTATCCTATAGTGCAAAACCTACAGGGGCAAATGGTACACCAGGCCATATCACCTAGAACTTTAAACGCATGGGTAAAAGTAATAGAGGAGAAGGCTTTCAGCCCAGAAGTGATACCCATGTTTTCAGCATTATCAGAAGGAGCCACCCCACAAGATTTAAACACCATGTTAAACACAGTGGGGGGACATCAAGCAGCCATGCAAATGTTAAAAGAGACCATCAATGAGGAAGCT---GCAGAATGGGATAGGCTACATCCAGTGCATGCAGGACCTAATGCACCAGGCCAAATGAGAGAACCAAGGGGAAGTGATATAGCAGGAACTACTAGTACCCTTCAGGAACAAATAGCATGGATG---ACA---------GGCAAT---CCACCTATCCCAGTAGGAGAAATCTATAAAAGATGGATAATCCTAGGATTAAATAAAATAGTAAGAATGTATAGCCCTGTCAGCATCTTGGACATAAGACAAGGGCCAAAGGAACCCTTTAGAGACTATGTAGATCGGTTCTATAAAACTCTAAGAGCCGAGCAAGCTTCACAGGATGTAAAAAATTGGATGACTGAAACCTTGTTGGTCCAAAATGCGAACCCAGATTGTAAAACTATCCTAAAAGCATTGGGACCAGCGGCTACATTAGAAGAGATGATGACAGCATGTCAGGGAGTGGGGGGACCCAGTCATAAAGCAAGAATTTTGGCTGAGGCAATGAGCCAAGCATCACAG---------------GCAAATGCTGCTATA---ATGATG---CAGAGAGGCAAT------------TTTAAG---GGA---CCAAGGAAAATCATTAAGTGCTTCAACTGTGGCAAAGAAGGG---CACCTAGCAAAAAATTGCAGGGCTCCTAGAAAAAGGGGCTGTTGGAAATGTGGAAGGGAAGGACACCAAATGAAAGATTGCACT------------GAAAGACAGGCTAATTTTTTAGGGAAAATTTGGTC---TTCCCACAA---GGG---AAG---ACCAGGGAA---TTTCCTTCAAAG---------------------CAGACC------------------AGAGCCGACAGC------------------------------------------------------------CCCACCAGC------------AGAGAGCTTCGGGTT---TGG---------------GGAAGAGAT---AACACCCTC------------------CCAGAAACGGGAGCA------------------GAAAGA---------CCA------------------------------GGA---GTTGGA------------TCCCTTAGTTTCCCTCAAATCACTCTTTGGCAGCGACCCCTTGTCACAGTAAAGATAGGGGGACAGATAAAAGAAGCTCTATTAGATACAGGAGCAGATGATACAGTAGTA---GAAGAAATGAATTTGCCAGGAAAATGGAAACCAAAAATGATAGGGGGAATTGGAGGCTTTATCAAAGTAAGACAGTAT---GATCAAATACTCGTAGAAATCTGTGGGCATAAAGCTATAGGTACAGTATTAGTAGGACCCACACCTATC------AACATAATTGGAAGAAATTTGTTGACTCAGATTGGTTGCACTTTAAACTTTCCAATTAGTCCTATTGAAACTGTACCAGTAAAATTAAAACCAGGGATGGATGGCCCAAAAGTTAAACAATGGCCATTGACAGAAGAAAAAATAAAAGCATTAACAGAAATTTGTACAGCAATGGAAGAGGAAGGAAAAATTTCAAGAATTGGGCCTGAAAATCCATACAAT---ACTCCAATATTCGCCATAAAG---AAAAAAGACAGTACTAAG---TGGAGAAAATTAGTAGATTTTAGAGAACTTAATAAGAGAACTCAAGACTTCTGGGAAGTTCAGCTAGGAATACCACATCCT---GCAGGGCTA---AAAAAG---AAAAAATCAGTAACAGTACTGGATGTGGGTGATGCATAT---TTTTCAGTTCCCTTACATGAAGACTTTAGAAAATATACAGCATTCACTATACCTAGTATAAACAATGAGACACCAGGAATTAGATATCAGTACAATGTGCTTCCACAAGGATGGAAAGGATCACCGGCAATATTCCAAAGTAGC---ATGACAAAAATCTTAGAACCTTTTAGAAAACAAAATCCAGAAATAATTATCTATCAGTACATGGATGATTTGTATGTAGGATCTGACTTAGAAATAGGGCAGCATAGAGTAAAAATAGAGGAATTAAGGGGACACCTCTTGAAGTGGGGATTTACCACACCAGACAAAAAGCATCAGAAAGAACCTCCATTTCTTTGGATGGGTTATGAACTCCATCCTGATAAATGGACAGTACAG---CCTATAAAACTGCCAGAA---AAA---------GAAAGCTGGACTGTCAATGATATACAGAAGTTAGTAGGGAAATTAAATTGGGCAAGCCAGATTTATCCAGGAATTAAAGTAAAACAATTATGCAAATGCCTTAGGGGAGCCAAAGCACTGACAGAAGTAGTACCACTGACAGAAGAAGCAGAATTAGAACTGGCAGAAAACAGG---GAAATTCTAAAAGAACCAGTACATGGAGTGTACTATGACCCATCAAAAGACTTAATAGCAGAAATACAGAAACAAGGGCAAGATCAATGGACATATCAAATTTATCAAGAGCAATATAAAAATCTGAAAACAGGAAAGTATGCAAAATTG---AGGGGTGCCCACACTAATGATGTAAAACAATTAACAGAGGCAGTGCAAAAAATAGCCCAAGAATGTATAGTGATATGGGGAAAGACTCCTAAATTTAGACTACCCATACAAAAGGAAACATGGGAAACATGGTGGACAAACTATTGGCAGGCCACCTGGATTCCTGAGTGGGAGTTTGTCAATACCCCTCCTTTAGTTAAA---TTATGGTACCAG---CTAGAGAAGGAACCCATAGTAGGAGCAGAA---ACTTTTTATGTAGATGGGGCAGCTAGTAGAGAGACTAAATTAGGAAGAGCAGGATATGTTACGGACAAAGGAAGACAGAAAGTTGTCTCTCTAACTGACACAACAAATCAGAAGACTGAATTGCAAGCCATTAATCTAGCTTTGCAGGATTCGGGATTAGAAGTAAATATAGTAACAGACTCACAATATGCATTAGGAATCATTCAAGCGCAACCCGATAAAAGTGAATCAGACTTGGTCAATCAAATAATAGAGCAGTTAATAAAAAAGGAAAAGGTCTACCTATCATGGGTACCAGCACACAAGGGGATTGGAGGAAATGAACAAATAGATAAATTAGTCAGTAATGGAATCAGAAAAATCCTATTCTTGGATGGAATAGATAAGGCCCAA---GAA---GAACATGAGAAATACCACAACAATTGGAGAGCAATGGCTAGTGATTTTAACCTGCCACCTGTAGTGGCAAAAGAAATAGTAGCTAGCTGTGATAAATGT---CAGCTAAAAGGAGAAGCCTTGCATGGACAAGTAGACTGTAGTCCAGGAATATGGCAATTAGATTGTACACATTTAGAAGGCAAAGTTATCCTGGTAGCAGTCCATGTGGCCAGTGGCTATATAGAAGCAGAAGTTATTCCAGCAGAAACAGGGCAGGAAACAGCCTACTTTCTCTTGAAGTTAGCAGGAAGATGG---CCAGTAAAAGTAGTACATACAGACAATGGCAGTAATTTCACCAGCGCTGCAGTTAAGGCCGCC---TGTTGGTGGGCAGGCATCAAGCAGGAATTTGGAATTCCCTACAATCCCCAAAGTCAAGGA---GTAGTAGAATCTATGAATAATCAATTAAAGAAAATTATTGGACAGGTAAGAGAGCAAGCTGAACATCTTAAGACAGCAGTACAAATGGCAGTATTCATCCACAATTTTAAAAGAAAAGGGGGGATTGGGGGGTAC---------------------------------------------------AGTGCAGGG---------------------GAAAGAATA---ATAGACATAATAGCAACAGACATACAAACTAAAGAATTACAAAAACAAATCATAAAAATTCAAAATTTTCGGGTTTATTACAGGGACAGCAGAGATCCAATTTGGAAAGGACCAGCAAAGCTTCTCTGG---AAAGGTGAAGGGGCAGTAGTGATACAA------GACAATAGTGAAATAAAGGTAGTACCAAGAAGAAAAGTAAAGATCATTAGGGATTATGGAAAACAAATGGCAGGTGATGATTGTGTGG---CAAGTAGACAGGATGAGG---ATTAGAACATGGAAGAGTTTAGTAAAA---CATCATATATATGTTTCAAAGAGAGCTCAGGAATGGTTGTATCGACATCACTATGACTGCCCGAATCCAAAAATAAGTTCAGAAGTACACATCCCACTAGGG---------GAAGCTAGACTGGTAGTAAGAACATATTGGGGTCTGCATACAGGAGAAAGAGACTGGCATTTG---GGTCAGGGAGTCTCCATAGAG---TGGAGGAAAAGGAGATATAGCACACAA---GTAGACCCTGGCCTAGCAGACCAACTAATTCATATATATTATTTTGACTGTTTTGCAGAATCTGCTATAAGAAAAGCCATATTAGGACACATAGTTACTCCTAAGTGTAATTATCAAGCAGGACATAAC---AAGGTAGGATCTTTACAATATTTGGCACTAACAGCATTAATAAAGCCAAAA------AAGATAAAACCACCCTTGCCTAGTGTTAAGAAGCTGACAGAAGATAGATGGAACAAGCCCCAGAGGACCAAGGACCACAGAGGGAGCCATACAATGAGTGGACATTAGAACTTTTAGAGGAGCTTAAGAATGAAGCTGTTAGACACTTTCCTAGGGTATGGCTTCATAGCCTAGGACAATATATTTATGAAACTTATGGGGATACCTGGACAGGAGTTGAAGCTATAATAAGAATCCTTCAACAACTACTA---TTTATC---CAT------TTCAGAATTGGGTGTCGTCATAGCAGAATAGGCATT------ACTCAA---------CAGAGAAGAACAAGA------AATGGAGCCAGTAGATCCTAGGCTAGAGCCCTGGAACCAT-CCAGGAAGTCAGCCCAAGACTCCTTGTAATAAGTGTTATTGTAAAAAGTGCTGCTATCATTGTCAATTGTGCTTCATAACGAAAGGCTTAGGCATCTCCTATGGCAGGAAGAAGC------GGAGAC---------AGCGACGAA---GAA------CTCCTCAGAGCGGTCAGGATCATCAAGATCCTATACCAAAGCAGTAAGTAGTAC-------------------------ATGTG-ATG---CAATCT------------------------------------------------------TTAGAGATATTAGCAATAGTA---GCATTAGTAGTAGCACTAATAATAGCAATAGTGGTGTGGACTATA---TTATTCATAGAGTGTAGA---AGATTAAAAGAGCAA--AGGAAAATA------------GACTGGTTAATTGATAGAATAAGAGAA---AGAGCAGAAGATAGT---GGCAATGAGA------------------GTGAGGGAGATA---GAG---AGGAATTAT---CAAAGCTTG------TGG---------------------------------AGATGGGGCACCATG---------CTCCTTGGGATATTGATG---ACATAT------------------------------AAAGTT---------GCA---------GGA------GAATTG---------TGGGTCACAGTTTATTAT---GGGGTACCTGTGTGGAAAGACGCAACCACTACT------CTATTTTGTGCATCAGATGCTAAAGCATATAAAGCAGAGGCACATAACATC---TGGGCTACACATGCCTGTGTACCAACAGACCCCAACCCACAAGAAATAAAACTA---GAAAATGTCACAGAAAACTTTAACATGTGGAAGAATTATATGGTGGAGCAGATGCATGAGGATATAATTAGTTTATGGGATCAAAGC---CTAAAA---CCA---TGTGTAAAATTAACCCCACTCTGTGTCACTTTAAACTGTACTGACTACCAGAATGTCACAAAT-------------------------------------------------------------------------------------------------------------ATCATTAATGGGGAGATCGAAATG---AAAAATTGCTCTTTCAATACAACCACAGAAATAAGAGATAGGAAGCAGCAAGTACATGCACTTTTTTATAAACTTGATGTGGTAGAATTAGATAAT---------------------------------------------------------------------------------AGTACCAATAGTACCACCTATAGGTTAATAAATTGTAATACCTCAGTCATTACACAGGCGTGTCCAAAGGTAACCTTTGAGCCAATTCCTATACATTATTGTGCCCCAGCTGGATTTGCAATTCTA------AAATGT---AAT---AAT------AAGACGTTCAATGGAATGGGT---CCATGCACAAATGTCAGCACAGTACAGTGTACACAT---GGGATTAAGCCAGTAGTGTCAACTCAACTGTTATTG---AATGGCAGTCTAGCAGAAGAAGAG------------------------------------ATAATAATTAGATCTGAAAATCTCACAAATAATGCTAAAACCATAATAGTACAGCTT------AAG------GAGTCT------GTAAACATTACTTGCACAAGGCCC-------TACAACAAT---------------------ACAAGACAAGGTATACAT---------------------------------------------------------------ATAGGACCAGGGCAA---------GCA---TTCTATGCA---ACAAGA------------ATA------GTAGGA---GATATCAGACAAGCACATTGTAACATT---AGTGAAGGACAATGGAATAGAACTTTACAACAGGTAGCTGAAAAATTAAGA------GACCTTCTT------------------------AACAAGACAATAGATTTT------AAACCACAC---TCAGGAGGGGACCCAGAGATTACAACACACAGCTTTAACTGTGGAGGGGAATTTTTCTACTGCAATACATCAAAGCTGTTTAATAGTACATGGACAGGGGGTGGA-------------------------------------------AATATCACAAATATCACAAGTATCACAAATATCACA------------CTCCCA---TGCAGA---ATAAAA---CAAATTATA---AACATG---TGG---------CAG---GGAGTAGGCAAAGCAATGTATGCCCCT------------CCCATTGAAGGACTAATCCAA------------------TGTTCATCAAATATT---------ACAGGACTATTATTGACAAGAGATGGTGGT------------------------------------------------------GCAACTAATGATAGTCAGAGTGAGACCTTTAGACCTGCAGGAGGAGATATGAGAGATAATTGGAGAAGTGAATTATACAAATATAAAGTAGTAAGAATTGAACCACTAGGTCTAGCACCCACCAAGGCAAAGAGAAGAACAGTG---------------GAAAGAGAAAAAAGAGCAATA------GGA------CTA---GGA---GCTATGTTCCTTGGGTTCTTGGGAGCAGCAGGAAGCACGATGGGC---GCAGCGTCACTGACGCTGACGGTACAGGCCAGACTGTTATTGTCTGGTATAGTGCAACAGCAAAACAATTTGCTGAGGGCTATAGAGGCGCAACAGCATCTGTTGCAACTCACAGTCTGGGGCATTAAACAGCTCCAGGCAAGAGTCCTGGCTGTGGAAAGATACCTAAAGGATCAACAGCTCCTAGGAATTTGGGGTTGCTCTGGAAAACACATTTGCACCACTAATGTGCCCTGGAACTCTAGCTGG------------AGT------------AATAAA---------------TCTCTA---GAAGAGATTTGG---AATAACATGACCTGGATGGAG---TGGGAAAGAGAAATTGACAATTACACAGGTTTCATATACAGCTTACTTGAAGAATCGCAAACCCAGCAAGAA---AAAAATGAA---CAAGAACTA---TTACAATTG---GACAACTGGGCAAGTTTGTGGAAT---TGGTTTAGCATA---ACAAAATGGCTGTGGTATATA---AAAATATTCATAATGATAGTAGGAGGCTTGATAGGTTTAAGAATAGTT---TTTGCTGTGCTTTCTGTAGTAAATAGAGTTAGGCAGGGATATTCACCTCTATCCTTTCAGACCCTTTTCCCAGCC------CCGAGGGGA------CCCGACAGGCCCGAAGGAACAGAAGAAGAAGGTGGA---GAGCAAGGCAGAGGCAGATCCATTCGATTGGTGAACGGATTCTCAGCACTCATCTGGGACGACTTGAGGAACCTGTGCCTCTTCAGCTACCACCAATTGAGAAACTTAATATCAATTGCAGCGAGGATTGTGGAACTTCTGGGACGC---------------------AGGGGGTGGGAAGCCATCAAG---TACTTG---TGGAATCTCCTACTG------TATTGGATTCAGGAGCTAAAG---AATAG-TGCTATTAGCTTGCTTGATATTGTA---GCAATAGCAGTAGCTGAGGGGACAGATAGGATTATAGCAGTAGTACTAAGAGCTTTT---------AGAGCT---------ATTCTTAACATACCCAGAAGAATAAGACAGGGCTTGGAAAGGTTT------TTACTA---TAAA---------------TATGGGTGGCAAGTGGTCAAAA------AGTAGTTTAGTTGGATGGCCTGCTGTAAGGGAAAGAATCAGA------------AGAACT------------------------------------------------------------GATCCAGCA------------------------GCAGAAGGGGTGGGAGCCGTATCTCGGGACTTGGAAAACCATGGGGCAATCACAAGTAGT---AATACAGCACAGACTAATCCTGAC------TGTGCCTGGCTAGAAGCA---CAAGAAGAC---------GAG------GAAGTGGGTTTTCCAGTTAGACCTCAGGTACCATTAAGACCAATGACTTTCAAGGGAGCTGTAGATCTAAGCCACTTT---TTA---AAAGAAAAGGGG---GGACTGGATAGGTTAATTTACTCC---CCAAAAAGACAAGAGATCCTTGAC------CTTTGGGTCTACCACACACAAGGCTACTTCCCTGATTGGCAGAACTACACACCAGGGCCAGGGACTAGATATCCACTGACTTTTGGATGGTGCTTTGAGCTAGTACCGGTTGATCCAAAGGAGATAGAAGAGGAC---GCAGGAGAGAACAGCTGCTTGTTACACCCTGTGAACCAGCATGGAATGGAGGACCCAGAAAGAGAGGTGTTGATGTGGAGATTTAACAGTAGACTAGCATTTGAACACAAGGCCAGA---ATAAAACATCCGGAGTACTTTAAAGACTGC---------------------------TGAAACTGCTGA
		</sequence>
		<sequence>
			<taxon idref="D|2001|KEN|AF457090"/>
			NNNNNNGCGAGAGCGTCAGTATTAAGTGGG---GGAAAATTAGATGAATGGGAAAAAATTCGGTTACGGCCAGGGGTAAACAAAAGATATAAGCTAAAACATATAGTATGGGCAAGCAGGGAGCTAGAACGATTTGCAATTAATCCTGGTCTTTTAGAAACACCAGAAGGCTGTAGACAAATACTGGAACAGCTACAACCAGCTATTCAG---ACAGGATCAGAGGGAATTAAATCATTATATAATACAGTAGCAACCCTCTATTGTGTACATAAGAGAATACAGGTAGCAGACACCAAGGAAGCTTTAGACAAGATAGAGGAAGAACAAACCAAA------------------------AGTAAG---AAAAAA---------------------------------GCACAG---CAAACAACAGCT---------------------GACACAAAA------------AGCAGCAGCCAG---------------------GTCAGCCAAAACTATCCTATAGTGCAAAACCTACAGGGGCAAATGGTACACCAGGCCTTATCACCTAGAACCTTGAACGCATGGGTAAAAGTAATAGAGGAGAAGGCTTTCAGCCCAGAAGTAATACCCATGTTTACAGCATTATCAGAAGGAGCCACTCCACAAGATTTAAACACCATGCTAAACACAGTGGGGGGACATCAAGCAGCCATGCAAATGTTAAAAGAGACCATCAATGAGGAAGCT---GCAGAATGGGATAGGCTACATCCAATACATGCAGGGCCTAATGCACCAGGCCAAATGAGAGAACCAAGGGGAAGTGATATAGCAGGAACTACTAGTACCCTTCAGGAACAAATAGCATGGATG---ACA---------AGCAAT---CCACCTATCCCAGTAGGAGAAATTTATAAAAGATGGATAATCCTAGGATTAAATAAAATAGTAAGAATGTATAGCCCTGTCAGCATTTTGGACATAAAACAAGGACCAAAGGAACCCTTTAGAGACTATGTGGATCGGTTCTATAAAACTCTAAGAGCCGAGCAAGCTTCACAGGATGTAAAAAATTGGATGACCGAAACCTTGTTGGTCCAAAATGCGAACCCAGATTGTAAAACTATCTTAAAAGCATTAGGACCAGCGGCTACATTAGAGGAAATGATGACAGCATGTCAAGGAGTGGGAGGACCCAGTCATAAAGCAAGAGTTTTGGCTGAGGCAATGAGCCAAGCAACAAAT---------------ACTGCTAATGCTATA---ATGATG---CAGAGAGGCAGG------------TTTAAG---GGC---ACAAGGAAAATCATTAAGTGCTTCAACTGTGGCAAAGAAGGG---CACATAGCAAAAAATTGCAGGGCTCCTAGGAAAAGGGGCTGTTGGAAATGTGGAAAGGAAGGACACCAAATGAAAGATTGTACT------------GAAAGACAGGCTAATTTTTTAGGGAAAATTTGGCC---TTCCCACAA---GGG---AAG---GCCGGGGAA---CTTCCTTCAGAA---------------------CAGACC------------------AGAGCCAACAGC------------------------------------------------------------CCCACCAGC------------AGAGAGCTTCGGGTT---TGG---------------GGAGGAGAT---AACACCCTC------------------CCAGAAACAGGAGCA------------------GAAAGA---------CAA------------------------------GGA---GATGTA------------TCCTTCAGCTTCCCTCAAATTACTCTTTGGCAACGACCCCTTGTCACAGTAAAGATAGGGGGACAGCTAAGGGAAGCTCTATTAGATACAGGAGCAGATGATACAGTATTA---GAAGAAATAGATTTGCCAGGAAAATGGAAGCCAAAAATGATAGGGGGAATTGGAGGTTTTATCAAAGTAAGACAGTAT---GATCAAATACTAGTAGACATCTGTGGACATAGAGCTATAGGTACAGTATTAGTAGGGCCTACACCTGTC------AACATAATTGGAAGAAATTTGTTGACTCAGATTGGTTGCACTTTAAATTTTCCAATTAGTCCTATTGAAACTGTACCAGTAAAATTAAAGCCAGGGATGGATGGTCCAAAAGTTAAACAATGGCCATTGACAGAAGAAAAAATAAAAGCACTAACAGAAATTTGTACAGAAATGGAAAAAGAAGGGAAAATTTCAAAAATTGGGCCTGAAAATCCATACAAT---ACTCCAATATTTGCCATAAAG---AAAAAAGACAGTACTAAG---TGGAGAAAATTAGTAGATTTCAGAGAACTTAATAAGAGAACTCAAGACTTCTGGGAAGTTCAACTAGGAATACCACATCCT---GCAGGGCTA---AAAAAG---AAAAAATCAGTAACAGTACTGGATGTGGGTGATGCATAT---TTTTCAGTTCCCTTAGATGAAGACTTTAGAAAGTATACTGCATTCACCATACCTAGTACAAATAATGAGACACCAGGAATTAGATATCAGTACAATGTGCTTCCACAAGGATGGAAAGGATCACCGGCAATATTCCAAAGTAGC---ATGACAAAAATCTTAGAACCTTTTAGAAAACAAAATCCAGAAGTGGTTATCTATCAATACATGGATGATTTGTATGTAGGATCTGACTTAGAAATAGGGCAGCATAGAGCAAAAATAGAGGAATTAAGGGAACACCTATTGAAGTGGGGATTCACCACACCAGACAAAAAGCATCAGAAAGAACCTCCATTTCTTTGGATGGGTTATGAACTCCATCCTGATAAATGGACAGTACAG---CCTATAAAACTGCCAGAA---AAA---------GAAAGCTGGACTGTCAATGATATACAGAAGTTAGTGGGGAAATTAAATTGGGCAAGCCAAATTTATCCAGGAATTAAAGTAAGACAATTATGCAAATGCCTTAGGGGAGCCAAAGCACTGACAGAAGTAATACCCCTGACAAAAGAAGCAGAATTAGAACTGGCAGAAAACAGG---GAAATTCTAAAAGAACCAGTACATGGAGTGTATTATGACCCATCAAAAGACTTAATAGCAGAAATACAGAAACAAGGACAGGACCAATGGACATATCAAATTTATCAAGAACAATATAAAAATCTGAAAACAGGAAAGTATGCAAAATTG---AGGGGTGCCCACACTAATGATGTAAAACAATTAACAGAGGCAGTGCAAAAAATAGCCCAAGAATGTATAGTGATATGGGGAAAAACTCCTAAATTTAGACTACCCATACAAAAAGAAACATGGGAAACATGGTGGACAGAGTACTGGCAGGCCACCTGGATTCCTGAGTGGGAGTTTGTCAATACCCCTCCTTTAGTCAAG---TTATGGTACCAG---TTAGAAAAGGAACCCATAATAGGAGCAGAA---ACTTTCTATGTAGATGGGGCATCTAATAGAGAAACTAAATTAGGAAAAGCAGGATATGTTACTGACAGAGGAAGACAAAAAGTTGTCACTATAACTGATACAACAAATCAGAAGACTGAATTACAAGCCATTAATCTAGCTTTGCAGGATTCGGGATCAGAAGTAAACATAGTAACAGATTCACAATATGCATTAGGGATTATTCAAGCACAACCAGATAAGAGTGAATCAGAGTTAGTCAGTCAAATCATAGAGCAGTTAATAACAAAGGAAAAAGTCTACCTATCATGGGTACCCGCACACAAGGGGATTGGAGGAAATGAACAAGTAGATAAATTAGTCAGTAATGGAATCAGGAAAATACTATTCTTGGATGGAATAGATAAGGCTCAG---GAA---GAACATGAGAGATATCATAACAACTGGAGAGCAATGGCTAGTGATTTTAACCTGCCCCCTGTGGTAGCAAAAGAAATAGTAGCTAGCTGTGATAAATGT---CAGCTAAAAGGAGAAGCCTTGCATGGACAAGTAGACTGTAGTCCAGGAATATGGCAATTAGATTGTACACACTTAGAAGGAAAAGTTATCCTGGTAGCAGTCCATGTAGCCAGTGGTTATATAGAAGCAGAAGTTATTCCAGCAGAAACAGGGCAGGAAACAGCCTACTTCCTCTTGAAATTGGCAGGGAGATGG---CCAGTAAAAGTAGTACATACAGACAATGGCAGCAACTTCACCAGCGCTGCAGTTAAGGCCGCC---TGTTGGTGGGCAGGCATTAAGCAGGAATTTGGAATTCCCTACAATCCCCAAAGTCAAGGA---GTAGTAGAATCTATGAATAAAGAATTAAAGAAAATTATAGGACAAGTAAGAGATCAAGCTGAACATCTTAAGACAGCAGTACAAATGGCAGTATTCATCCACAATTTTAAAAGAAAAGGGGGGATTGGGGGGTAC---------------------------------------------------AGTGCAGGG---------------------GAAAGAATA---ATAGACATAATAGCAACAGACATACAAACTAAAGAATTACAAAAACAAATTATAAAAATTCAAAATTTTCGGGTTTATTACAGGGACAGCAGAGATCCAATTTGGAAAGGACCAGCAAAGCTTCTCTGG---AAAGGTGAAGGGGCAGTAGTAATACAA------GATAATAGTGAAATAAAGGTAGTACCAAGAAGAAAAGCAAAGATCATTAGGGATTATGGAAAACAGATGGCAGGTGATGATTGTGTGG---CAAGTAGACAGGATGAGG---ATCAGAACATGGAATAGTTTAGTAAAA---TATCATATGTATGTTTCAAAGAAAGCTTATGGATGGTTGTATAGACATCATTATGAATGCCCAAACCCAAAAATAAGTTCAGAAGTACACATCCCACTAGGA---------GAAGCTAGACTGGTAGTAAAAACATATTGGGGTCTGCATACAGGAGAAAGAGAATGGCATCTG---GGTCAGGGAGTCTCCATAGAA---TGGAGGAAAAGGAGATATAGCACACAA---GTAGACCCTGGCCTGGCAGACCAACTAATTCATATATATTATTTTGATTGTTTTGCAGAATCTGCTATAAGAAAAGCCTTATTAGGACATATAGTTACTCCTAGGTGTAATTATCAAGCAGGACATAAC---AAGGTAGGATCTCTACAATATTTGGCACTAACAGCATTAATAAAACCAAAA------AGGATAAAACCACCTTTGCCTAGTGTTAGGAAGCTAACAGAAGACAGATGGAACAAGCCCCAGAGGACCAAGGGCCACAGAGGGAGCCATACGATGCATGGACATTAGAGCTTTTAGAGGAGCTTAAGAGTGAAGCTGTTAGACACTTTCCTAGGATGTGGCTTCATAGCCTAGGACAACATATCTATGACACTTATGGGGATACCTGGACAGGAGTTGAAGCTCTAATAAGAATCCTTCAACAACTACTG---TTTATC---CAT------TTCAGGATTGGGTGTCTCCATAGCAGGATAGGAATT------ATTCGA---------CAGAGAAGAACAGGA------AATGGAGCCAGTAGATCCTAATCTAGAACCCTGGAGGCAT-CCAGGAAGTCAGCCTAGGACTCCTTGTAACAAATGCTATTGTAAAAAGTGCTGCTATCATTGCTACGTGTGCTTCATAACAAAAGGCTTAGGCATCTCCTATGGCAGGAAGAAGC------GGAGAC---------AACGACGAA---GAT------CTCCTCAGGGCGATCAGGCTCATCAAGATCCTATACCAAAGCAGTAAGTAGTAT-------------------------ATGTA-ATG---CAATCT------------------------------------------------------TTAGCAATATTAGCAATAGTA---GGATTAATAGTAGCGCTAATACTAGCAGTAGTTGTGTGGACTATA---GTAATAATAGAGTGTAAA---AGAGTACAAAGGCAG--AAGAAAATA------------GACAGGTTAATTGATAGAATAAGAGAA---AGAGCAGAAGATAGT---GGCAATGAGA------------------GTGACGGGGACA---GAG---AGGAATTAT---CAGCACTTG------TGG---------------------------------AAATGGGGCATCATG---------CTCCTTGGGATGTTGATG---ATATGT------------------------------AATGTT---------ACA---------GGA------AAGTTG---------TGGGTCACAGTTTATTAT---GGGGTACCTGTGTGGAAAGAAGCAACCACTACT------CTATTTTGTGCATCAGATGCTAAATCATATGAAGCAGAGGCACATAATATC---TGGGCTACACATGCCTGTGTACCAACAGACCCCAACCCACGAGAAATAAAACTA---GAAAATGTCACAGAAAACTTTAACATGTGGAAGAATAATATGGTGGAGCAGATGCATAAGGATATAATCAGTTTATGGGATCAAAGC---CTAAAA---CCA---TGTGTAAAATTAACCCCACTCTGTGTCACTTTAAACTGTACTGATGTGAAGAATGAAACTATCTTCAAAACTTTCAATGAGACCATGAAAAATGAGACC------------------------------------ATGAAAAATGAGAACATGAAAAAC-CTCAATGACACCATAAAAAACCTCAATGAGACCATG---ACAAACTGCTCTTTTAGGGTAACCACAGAATTAAGAGATAAGGAGAAGCAAGTGCATGCACTTTTTTATAGACTTGATGTGGTAAAAACAGATGGG---------------------------------------------------------------------------------------GGTAATAACAGCTATAGATTAATAAATTGTAATACCTCAGTCATTACACAGGCATGTCCAAAGATAACCTTTGAGCCAATTCCCATACATTACTGTGCCCCAGCTGGATTTGCAATTCTA------AAATGT---AAC---AAT------AAGACGTTCAATGGGACGGGT---CCATGCAAAAATGTCAGCACAGTACAGTGTACACAT---GGGATTAAGCCAGTAGTGTCAACTCAACTGCTGTTG---AATGGCAGTTTAGCAGAAGAAGAG------------------------------------ACAATAATTAGATCTGAAAATCTTACAAATAATGCTAAAACTATCATAGTACAGCTT------AAC------GAGTCT------GTAACAATTAATTGTACAAGGCCC-------TCCAACAAT---------------------ACCAGACAGAGTATACGT---------------------------------------------------------------ATAGGACCAGGGCAA---------GCC---TTCTATACA---ACA---GAA---------GTA------ATAGGA---AATATAAGACTAGCATTTTGTGAGATT---AATGGAACAGAGTGGAATAAAACTTTACAACAGGTAGCTAAAAAATTAGGA------AACCTTTTCCCC---------------------AACAAAACAATCATTTTT------AAACCATCC---TCGGGAGGGGACCTAGAAATTACAACACACAGCTTTAATTGTAGAGGAGAATTTTTCTACTGCAATACATCACAACTGTTTAATAGTACGTGGGATAATAATAAGTGGAGT-------------------------------GATACAACAAATAGTACAGGGGGAAATGCGAGTAAAATCATA------------CTCCCA---TGCAGA---ATAAAA---CAAATTATA---AACATG---TGG---------CAG---GAAGTAGGAAAAGCAATGTATGCCCCT------------CCCATTAGAGGAGCCATCAAC------------------TGTTTATCAAATGTT---------ACAGGACTATTGTTGACAAGAGATGGAGGG---------------------------------------------------------AATATCAATAGTACTAATGAGACCTTCAGGCCTGGAGGAGGGGATATGAGAGACAATTGGAGAAGTGAGTTATACAAATATAAAGTAGTAAAGATCGAACCACTAGGTCTAGCACCCACCGAGGCAAAGAGAAGAGTGGTG---------------GAAAGAGAAAAAAGAGCAATA------GGA------CTG---GGA---GCTTTGTTCCTTGGATTCTTGGGAGCAGCAGGAAGCACGATGGGC---GCAGCGTCGATGACGCTGACGGTACAGGCCAGACAAGTATTGTCTGGTATAGTGCAACAGCAAAACAATTTGCTGAAGGCTATAGAGGCGCAACAGCATATGTTGCAACTCACAGTCTGGGGCATTAAACAGCTCCAGGCAAGAATCCTGGCTGTGGAAAGATACCTAAAGGATCAACAGCTCCTAGGAATTTGGGGTTGCTCTGGAAAACACATCTGCACCACTAATGTGCCTTGGAACGCTAGCTGG------------AGT------------AATAAA---------------TCTCTA---GGGTATATTTGG---GAGAACATGACCTGGATGGAG---TGGGAAAGAGAGATTGACAATTACACAGGGTTAATATACAACTTACTTGAAGAATCGCAAATCCAGCAAGAA---AAGAATGAA---CAAGAACTT---TTGCAATTG---GACAAATGGGCAAGTTTGTGGAAT---TGGTTTAGCATA---ACACAATGGCTGTGGTATATA---AAAATATTCATAATGATAGTAGGAGGCTTGATAGGTTTAAGAATAGTT---TTTGCTGTGTTTTCTTTAGTAAATAGAGTTAGGCAGGGATATTCACCTCTGTCGTTTCAGACCCTCCTCCCAGCC------CCGAGGGGA------CCCGACAGGCCCGAAGGAATAGAAGAAGAAGGTGGA---GAGCAAGGCAGAGGCAGATCCATTCGATTGGTGAACGGATTATCAGCACTTATCTGGGACGATCTGAGGAACCTGTGCCTTTTCAGCTACCACCGCTTGAGAGACTTAATCTTAATTGCAACGAGGATTGTGGAACTTCTGGGACGC---------------------AGGGGGTGGGAAGCCATCAAG---TACTTG---TGGAATCTCCTGCAA------TATTGGATTCAGGAACTAAAG---AATAG-TGCTATTAGCTTGCTTGATGCCACA---GCAATAACAGTAGCTGGGGGGACAGATAGGGCTATAGAAATAGTACAAAGAGTTGTT---------AGAGCT---------ATTCTTAACATACCCACACGAATAAGACAGGGCTTGGAAAGGGCT------TTGCTG---TAA----------------GATGGGTGGCAAATGGTCAAAA------AGTAGTATAATTGGATGGCCTGCTATAAGGGAAAGAATAAGA------------AGAATT------------------------------------------------------------GATCCAGCA------------------------GCAGAAGGGGTGGGAGCAGTATCTCGGGACCTGGAAAGACATGGGGCAGTCACAAGTAGC---AATACAGCACAGACCAACGCTGAC------TGTGCCTGGCTAGAAGCG---CAGGAGGAG---------GAC---GGGGAAGTGGGTTTTCCAGTCAGACCTCAAGTACCATTAAGACCAATGACTTACAAGGGAGCTCTAGATCTGAGCCACTTT---TTA---AAAGAAAAGGGG---GGACTGGAAGGGTTAATTTGGTCC---AAGAAAAGACAAGAGATCCTTGAT------CTTTGGGTCTACAACACACAAGGCTACTTCCCTGATTGGCAAAACTACACCCCAGGGCCAGGGATTAGATATCCACTGACATTTGGATGGTGCTTCGAGCTAGTACCAGTTGAGATAAAGGAGGTAGAAGAGAATACTGAAGGAGAGAACAACTGCTTGTTACACCCTATGTGCCAGCATGGAATGGAGGACCCGGAGAGAGAAGTGTTAATGTGGAGATTTAACAGTAGACTAGCCTTTGAACACAAGGCCCGA---ACGATGCATCCGGAGTACTAC------------------------------------AAAGACTGCTGA
		</sequence>
		<sequence>
			<taxon idref="D|2001|TZA|AY253311"/>
			NNNNNNGCGAGAGCGTCAGTATTAAGCGGG---GGACAATTAGATGCATGGGAAAAAATTCGGTTAAGGCCAGGGGGAAAGAAAAAATATCAACTAAAACATATAGTATGGGCAAGCAGGGAGTTAGAACGATTTGCACTTAATCCTGGCCTTTTAGAGACATCCGAAGGCTGTAAACAAAT----------CTACAACCAGCTATTCAG---ACAGGATCAGAAGAACTTAAATCATTATTTAATACAGTAGCAACCCTCTATTGTGTGCATAGAAAGATAGAGGTAAAAGACACCAAGGAAGCTTTAGAAAAATTAGAGGAAGAGCAAACCAAA------------------------AGTAAG---AAAAAG---------------------------------GCACAG---CAAGCAACAGCT---------------------GACACAGGA------------AGCAGCAGCCAG---------------------GTCAGCCAAAATTATCCTATAGTGCAAAACCTACAGGGGCAAATGGTACACCAGGCCATATCACCTAGAACCTTGAACGCATGGGTAAAAGTAATAGAAGAGAAGGCTTTCAGCCCAGAAGTGATACCCATGTTTTCAGCATTATCAGAAGGAGCCACCCCACAAGATTTAAACACAATGCTAAACACAGTGGGGGGACATCAAGCAGCTATGCAAATGTTAAAAGAGACCATCAATGAGGAAGCT---GCAGAATGGGATAGGCTACATCCAGTGCATGCAGGGCCTATTGCACCAGGACAGATGAGAGAACCAAGGGGAAGTGATATAGCAGGAACTACTAGTACCCTTCAGGAACAAATAGCATGGATG---ACA---------AATAAT---CCACCTGTCCCAGTAGGAGAAATATATAAAAGATGGATAATCCTGGGATTAAATAAAATAGTAAGAATGTATAGCCCTGTTAGCATTTTGGACATAAGACAAGGACCAAAGGAGCCCTTTAGGGACTATGTAGATCGGTTCTATAAAACTCTAAGAGCCGAGCAAGCTTCACAAGATGTAAAAAATTGGATGACTGAAACCTTGTTGGTCCAAAATGCGAACCCAGATTGTAAAACTATCTTAAAAGCATTGGGACCAGCGGCTACATTAGAAGAAATGATGACAGCATGTCAGGGAGTGGGGGGACCCAGTCATAAGGCAAGAGTTCTAGCTGAGGCAATGAGCCAAGCAACAAAT---------------GTAAATGCTGCCATA---ATGATG---CAGAGAGGTAAT------------TTTAAG---GGC---CCAAGGAAAATCATTAAGTGTTTCAACTGTGGCAAAGAAGGA---CACATAGCAAAAAATTGCAGGGCCCCAAGAAAAAAGGGCTGTTGGAAATGTGGAAAGGAAGGACACCAAATGAAAGATTGCACT------------GAAAGACAGGCTAATTTTTTAGGGAAAATTTGGCC---TTCCCACAA---AGG---AAG---GCCAGGGAA---CTTCCTTCAGAG---------------------CAGACC------------------AGAGCCAACAGC------------------------------------------------------------CCCACCAGC------------AGAGATCTTCGGGTT---TGG---------------GGAGGAGAT---AAAACCCTC------------------TCAGAAACAGGAGCA------------------GAAAGA---------CAA---------------GGACAA---------GGA---ACTGTA------------TCCTTCAGCTTCCCTCAAATCACTCTTTGGCAACGACCCCTTGTCACAATAAAAATAGGGGGACAGCTAAAGGAAGCTCTATTAGATACAGGAGCAGATGATACAGTATTA---GAAGAAATGAGCTTGCCAGGAAAATGGAAACCAAAAATGATAGGGGGAATTGGAGGTTTTATCAAAGTAAGACAGTAT---GATCAAATACTCATAGAAATCTGTGGACAAAAAGCTATAGGTACAGTGTTAGTAGGACCTACACCTGTC------AACATAATTGGAAGAAACTTGTTGACTCAGATTGGCTGTACTTTAAACTTTCCCATTAGTCCTATTGCCACTGTACCAGTAAAATTGAAGCCAGGGATGGATGGCCCAAAAGTTAAACAATGGCCGTTGACAGAAGAAAAAATAAAAGCACTAACAGAAATTTGTACAGAAATGGAAAAGGAAGGAAAAATTTCAAGAATTGGGCCTGAAAATCCATACAAT---ACTCCAATATTTGCTATAAAG---AAAAAAGACAGTACTAAG---TGGAGAAAATTAGTAGATTTCAGAGAACTTAATAAGAGAACTCAAGATTTCTGGGAAGTTCAACTAGGAATACCGCATCCT---GCAGGGCTA---AAAAAG---AAAAAATCAGTAACAGTATTGGATGTGGGTGATGCATAC---TTTTCAGTTCCCTTAGATAAAGATTTTAGAAAGTATACTGCATTCACCATACCTAGCACAAACAATGAGACACCAGGGATTAGATATCAGTACAATGTGCTTCCACAGGGATGGAAAGGATCACCAGCAATATTTCAAAGTAGC---ATGACAAAAATCTTAGAACCCTTTAGAAAACAAAATCCAGAAATAGTTATCTATCAATACATGGATGATTTGTATGTAGGATCTGACTTAGAGATAGGACAGCATAGAACAAAAATAGAGGAATTAAGGGACCACTTATTGAAGTGGGGATTTACCACACCAGACAAAAAACATCAGAAAGAACCTCCATTTCTTTGGATGGGTTATGAACTCCATCCTGATAAGTGGACAGTGCAG---CCTATAAAACTGCCAGAA---AAG---------GAAAGCTGGACTGTCAATGATATACAGAAGTTAGTGGGAAAATTAAATTGGGCAAGTCAGATTTATTCAGGAATTAAAGTAAAACAATTATGTAAACTCCTTAGGGGAGCCAAAGCACTGACAGAAGTAATACCACTGACAAAAGAGGCAGAATTAGAACTGGCAGAAAATAGG---GAGATTCTAAGAGAAACAGTACATGGAGCATATTATGACCCATCAAAAGACTTAATAGCAGAAATACAGAAACAAGAGCAAGGCCAATGGACATATCAAATTTATCAAGAACCATTTAAAAATCTGAAAACAGGAAAGTATGCAAAAATG---AGGGGTACCCACACTAATGATGTAAAACAATTAACAGAGGCAGTGCAAAAAATAGCCCTAGAAGGTATAGTGATATGGGGAAAGATTCCTAAATTTAGACTGCCCATACAAAAGGAAACATGGGAAACATGGTGGACAGAGTATTGGCAAGCCACCTGGATTCCTGAGTGGGAGTTTGTCAATACCCCTCCTTTAGTTAAA---TTATGGTACCAG---TTAGAGAAGGAACCCATAATAGGAGCAGAA---ACTTTCTATGTAGATGGGGCGGCTAATAGAGAGACTAGATTAGGAAAAGCAGGATATGTTACTGACAAAGGAAGACAGAAAGTTGTCTCTCTAACTGACACAACAAATCAGAAGACTGAGTTACAAGCCATAAACCTAGCTTTGCAGGATTCGGGACTAGAAGTAAACATAATAACAGACTCACAATATGCATTAGGGATCATTCAAGCACAACCAGATAAAAGTGAATCAGAGTTAGTCAGTCAAATAATAGAACAGTTAATAAAGAAGGAAAAGGTTTACCTAGCATGGGTACCGGCACACAAGGGGATTGGAGGAAATGAACAAGTAGATAAATTAGTCAGTAGTGGAATCAGAAAAGTATTATTCTTGGATGGAATAGATAAGGCACAG---GAA---GATCATGAAAGATATCACAGCAACTGGAGAGCAATGGCTAGTGATTTTAACCTGCCATCTGTGGTAGCAAAAGAAATAGTAGCCTGCTGTGATAAATGT---CAGCTAAAAGGAGAAGCCATGCATGGACAAGTAGACTGTAGTCCAGGAATATGGCAATTGGATTGCACACATTTAGAAGGAAAAGTTATCCTGGTAGCAGTTCATGTAGCCAGTGGCTATATAGAAGCAGAAGTTATTCCAGCAGAAACAGGGCAGGAAACAGCCTACTTTATCTTAAAATTAGCAGGAAGATGG---CCAGTAAAAGTAATACATACAGACAATGGCTCCAATTTCACCAGTGCTACTGTTAAAGCTGCC---TGTTGGTGGGCAGGCATCAAGCAGGAATTTGGAATTCCCTACAATCCCCAAAGTCAAGGA---GTAGTAGAATCTATGAATAGAGAGTTAAAGAAAATTATAGGACAGGTAAGAGATCAAGCTGAACACCTTAAGACAGCAGTACAAATGGCAGTATTTATCCACAATTTTAAAAGAAAAGGGGGGATTGGGGGGTAC---------------------------------------------------AGTGCAGGA---------------------GAAAGAATA---ATAGACATAATAGCATCAGACTTACAAACTACAGAATTACAAAAACAAATCACAAAAATTCAAAACTTTCGGGTTTATTACAGGGACAGCAGAGACCCAATTTGGAAAGGACCAGCAAAGCTTCTCTGG---AAAGGTGAAGGGGCAGTAGTAATACAA------GACCATAGTGACATAAAGGTAGTACCAAGAAGAAAAGCAAAGATCATTAGAGATTATGGAAAACAGGTGGCAGGTGATGATTGTGTGG---CAAGTAGACAGGATGAGG---ATTAGAACATGGAAAAGTTTAGTAAAA---CACCATATGTATGTTTCAAGGAAAGCGCAAGGATGGTTGTATAGACATCACTATGACAGCCATCACCCAAAAATAAGTTCAGAAGTACACATTCCACTAGGA---------GATGCTAGACTGGTGGTAACAACATATTGGGGTCTGCATACAGGAGAAAGAGAATGGCATCTG---GGTCAGGGAGTCTCCATAGAA---TGGAGAAAAAGGAGATATAGCACACAA---GTAGACCCTGGACTGGCAGACCAACTAATTCATATGTATTATTTTGATTGTTTTACAGACTCTGCCATAAGGAAAGCAATATTAGGTCATATAGTGAGTCCTAGGTGTGATTATCAAGCAGGACATAAC---AAGGTAGGATCTTTACAGTATTTGGCACTAATAGCATTAATAAAACCAAAA------AAGATAAAGCCACCTTTGCCTAGTGTTAAGAAGCTAACAGAGGATAGATGGAACAAGCCCCAGAGGACCAAGGGCCACAGAGGGAGCCCTACAATGAATGGACATTAGAGCTTTTAGAGGAGCTTAAGAGTGAAGCTGTTCGACACTTTCCTAGGTTGTGGCTCCATAACTTAGGACAATTTATCTATGAAACTTATGGAGATACATGGGCAGGAGTTGAAGCTATAATAAGAATCCTACAACAACTACTG---TTTATT---CAT------TTCAGAATTGGGTGTCAACATAGCAGAATAGGCATT------ACTCTA---------CAGAGAAGAACAAGA------AATGGATCCAGTAGACCCTAACCTAGAGCCCTGGAATCAT-CCAGGAAGTCAGCCTAGGACTCCTTGTAACAATTGTTATTGTAAAAAGTGTTGCTATCATTGTCAAAATTGCTTCATAACGAAAGGCTTAGGCATCTCCTATGGCAGGAAGAAGC------GGAGAC---------AGCGACGAA---GAA------CTCCTCAGGGCGATCAGGCTCATCAAGATCCTATACCAAAGCAGTAAGTAGTAC-------------------------ATGTA-ATG---ACACCT------------------------------------------------------TTAGAGATAACAGCAATAGCA---GCATTAGTAATAGCTTCAATACTAGCAATAGTGGTGTGGACTATA---GTATACATAGAGTATAGG---AGAATAAAAAAGCAA--AAGAAAATA------------GACTGGTTAATTGATAGAATAAGAGAA---AGAGCAGAAGATAGT---GGCAATGAGA------------------GTGATGGAGACA---CAG---AGGAATTAT---CAACACTTG------TGG---------------------------------AGATGGGGCATCATG---------CTCCTTGGAATGTGGATG---ACATAT------------------------------AGTGTT---------GCA---------GAA------CAGTTG---------TGGGTCACAATTTATTAT---GGGGTACCTGTTTGGAGAGAAGCAAACACCACT------CTATTTTGTGCATCAGATGCTAAATCATTTGACACAGAGGCACATAATATC---TGGGCTACACATGCCTGCGTACCAACAGACCCCAACCCACAAGAAATGGATCTG---GTAAATGTTTCAGAAAACTTTAACATGTGGAAAAATAACATGGTGGAACAGATGCATGAGGATATAATCAGCTTATGGGAGGAAAGC---CTAAAA---CCA---TGTGTAAAATTAACCCCACTCTGTGTCACTTTACACTGCTCTGACGCGAACACGACTAACAGTGGGAATGGGACT----------------------------------------------------------------------------------AACACGACTGATCCTCGCCTTATTGAAAAAGGAGAGATG---AAAAACTGCTCTTTCAATATAACCACAGAAATAAGAGATAAGAGAAAGCAAGTACAAGCACTTTTTTATAAACTTGATGTGGTACCAATAGATAAA------------------------------------------------------------------------------------AAGAATAATAATAGTTATACATTAATGCATTGCAATACCTCAGCCATTAAACAAGCTTGTCCAAAGGTATCCTTTGAGCCAATTCCCATACATTATTGTGCCCCAGCTGGTTTTGCAATTCTA------AAGTGT---AAA---GAT------AAGAAGTTCAATGGAACAGGC---CCATGCAAAAAAGTCAGTACAGTACAATGTACACAT---GGAATTAGGCCAGTGGTGTCAACTCAACTGCTGTTG---AATGGCAGTTTAGCAGGAGAAGAG------------------------------------ATAATAATTAGATCTGAAAATCTCACAAACAATGTTAAAACCATAATAGTACAGTTA------AAT------GAGACT------GTAAAAATTAATTGTACAAGGCCT-------AATAACAAT---------------------ACAAGAAAAGGTATACGT---------------------------------------------------------------ATAGGACCAGGGCAA---------ACA---TTCTTTACA---GCAGAG------------GTA------ACAGGA---GATATAAGAAAAGCATATTGTAACATT---AGTGGAGCAGAATGGGATAAAACTTTACAACAAGTAGCTACAAAACTAGGA------GACCTTCTTAAC---------------------AAGACAATAATAAATTTT------AGTCCATCC---TCAGGAGGGGACCCAGAAATTACAACACATAGCTTTAATTGTGGAGGGGAATTTTTCTACTGCAATACATCACTCCTGTTTAATACTACATGGATTAAGGGTACA-------------------------------------------CAAAATAATACAGAGACAAATAATAGTACAATCACA------------ATCCCA---TGCAGA---ATAAAA---CAAATTATA---AACATG---TGG---------CAG---GGAGTAGGAAAAGCAATGTATGCCCCT------------CCCATCGCAGGACTAATCAGA------------------TGTACATCAAATATT---------ACAGGACTATTACTAACAAGAGATGGTGGT------------------------------------------------------AATGTAAATAATAGTAGAGAGGAGATCTTCAGACCTGGAGGAGGAGATATGAGAGACAATTGGAGAAGTGAATTATACAAATATAAAGTAGTAAGAATAGAACCAATAGGAGTAGCACCCACCAGGGCAAAGAGAAGAGTGGTG---------------GAAAGAGAAAAAAGAGCAATA------GGA------CTA---GGA---GCTATGTTCCTTGGGTTCTTGGGAGCAGCAGGAAGCACGATGGGC---GCAGCGTCATTGACGCTGACGGTACAGGCCAGACAGTTATTGTCTGGTATAGTGCAACAGCAAAACAATTTGCTGAGGGCTATAGAGGCGCAACAGCATTTGTTGCAACTCACAGTCTGGGGCATTAAACAGCTCCAGGCAAGAGTCCTGGCTGTAGAAAGCTACCTAAAGGATCAACAGCTCCTAGGAATTTGGGGTTGCTCTGGAAAACACATTTGCACCACTGCTGTGCCCTGGAACTCTAGTTGG------------AGT------------AATAAG---------------TCCTTA---GATGACATTTGG---AATAACATGACCTGGATGGAG---TGGGAAAAAGAAATTGACAATTACACAGGAGTAATATACAGCTTAATTGAAGAATCGCAAGTCCAGCAAGAA---AAGAATGAA---AAAGAACTA---TTGGAATTG---GACAAATGGGCAAGTTTGTGGAAT---TGGTTTAGCATA---ACAAAATGGCTGTGGTATATA---AAATTATTCATAATGATAGTAGGAGGCTTGATAGGTTTAAAAATAGTT---TTTACTGTGTTTTCTTTAGTAAATAGAGTTAGGCAGGGATATTCACCTCTGTCGTTGCAGACCCTCCTCCCAGCC------TCGAGGGGA------CCAGACAGGCCCGAAGGAATAGAAGAAGAAGGTGGA---GAGCAAGGCAGAGGCAGATCGATTCGATTGGTGAACGGATTCTCAGCACTTATCTGGGACGATCTGCGGAACCTGTGCCTCTTCAGCTACCGCCACTTGAGAGACTTAATCTTAATTGCCACACGGATTGTGGGACTTCTGGGACAC---------------------AGGGGGTGGGAAGCCATCAAG---TATCTG---TGGAACCTCCTGCAA------TATTGGATTCAGGAACTGAAG---AATAG-TGCTATTAGTTTGCTCAATGTCACA---GCAATAGCAGTAGCTGAGGGGACAGATAGGATTATAGAAATAATACAAAGAGCTTTT---------AGAGCT---------GTTCTTCACATACCCAGAAGAGTAAGACAGGGCTTGGAAAGGGCT------TTACTA---TAA----------------AATGGGTGGCAAATGGTCAAAA------AGTAGTATAGTTGGATGGCCTGCTATAAGGGAAAGAATAAGA------------AAAGCT------------------------------------------------------------GATCCAGCA------------------------GCAGACGGGGTGGGAGCAGTATCTCGAGACCTGGAAAGACATGGGGCAATCACAAGTAGT---AATACAGCACACACTAATGCTGAC------TGTGCCTGGCTAGAAGCG---CAAGAAGAG---------GCA---GACGAAGTGGGTTTTCCAGTCAGACCTCAGGCGCCATTAAGACCAATGACTTATAAGGCAGCTTTGGATTTGAGCCACTTT---TTA---AAAGATAAGGGG---GGACTGGAAGGGTTAGTTTGGTCT---CAGAGAAGGCAAGACATCCTTGAT------CTTTGGGTCTACCACACACAAGGCTTCTTCCCTGATTGGCACAATTACACACCAGGGCCAGGGACTAGATATCCACTGACCTTTGGATGGTGCTTCGAGCTAGTACCAGTTGACCCAAAGGAGGTAGAAGAGACCACTGAAGGAGAGAACAGCTGCTTGTTACACCCTATAAGCCAGCATGGAATGGAGGACACGGAGAAAGAAGTGTTAGTATGGAGATTTAACAGCAGACTAGCATTTGAACACAAGGCCCGA---AGCTTGCATCCGGAGTACTAC------------------------------------AAAGACTGCTGA
		</sequence>
		<sequence>
			<taxon idref="D|2003|COD|KU168271"/>
			ATGGGTGCGAGAGCGTCAGTATTAAGCGGG---GGAAAATTGGATGACTGGGAAAAAATTCGGTTACGGCCAGGGGGAAAGAAAAAGTATCAGCTAAAACATATAGTATGGGCAAGCAGGGAGTTAGAACGATTTGCACTTAACCCTAGCCTCTTAGAGACATCAGAAGGCTGTAAACAAATACTAGAGCAGATACAGCCAGCTCTTAAG---ACAGGAACAGAAGAACTTAAATCATTAAATAATCTAGTAGCAACACTCTATTGTGTGCATGAGAGGATAAAGGTAAAGGACACCAAGGAAGCTTTAGATAAGATAGAGGAAATACAAAACAAA------------------------AGTAAG---CAAAAA---------------------------------GCACAG---CAAGCAGCAGCT---------------------GACACAGGA------------AACAGCAGCCAG---------------------GTCAGCCAAAATTTTCCTATAGTGCAGAACTTACAGGGGCAAATGGTACACCAAGCCCTATCACCTAGAACCTTGAACGCATGGGTAAAAGTAGTAGAGGAAAAGGCTTTCAACCCAGAAGTAATACCCATGTTTTCAGCATTATCAGAAGGAGCCACCCCACAAGATCTAAACACCATGTTAAACACAGTGGGGGGACATCAAGCAGCCATGCAAATGTTAAAAGAGACCATCAATGAGGAAGCT---GCAGAATGGGACAGGACACATCCAGTACATGCAGGGCCTGTTGCACCAGGCCAGATGAGAGAACCAAGGGGAAGTGATATTGCAGGAACTACTAGTACCCTTCAGGAACAAATAGGATGGATG---ACA---------AGCAAT---CCACCTATCCCAGTAGGAGAAATCTATAAAAGATGGATAATCTTGGGATTAAATAAAATAGTAAGAATGTATAGCCCTGTCAGCATTTTGGATATAAGACAAGGACCAAAGGAACCCTTTAGAGACTATGTAGACCGGTTCTATAAAACTCTAAGAGCCGAGCAAGCTTCACAAGAAGTAAAAGGTTGGATGACAGATACCTTGTTGGTCCAAAATGCAAATCCAGATTGTAAAACTATCTTAAAGGCATTAGGACCAGGGGCTACATTAGAAGAAATGATGACAGCATGTCAGGGTGTAGGAGGGCCCAGCCATAAAGCAAGAGTTTTGGCTGAGGCCATGAGCCAAGCCACAAGT---------------GCCTCTGCTGCCATA---ATGATG---CAGAGGGGCAAT------------TTTAAG---GGC---TCAAGGAAAACTGTAAAATGTTTCAATTGTGGCAAAGAAGGG---CACATAGCAAAAAATTGCAGGGCCCCTAGGAAAAAGGGCTGTTGGAAATGTGGAAGAGAAGGACACCAAATGAAAGACTGCACG------------GAAAGACAGGCTAATTTTTTAGGGAAAATTTGGCC---TTCCCACAA---GGG---AAG---GCCGGGGAA---CTTTCTTCAGAG---------------------CAGACC------------------AGAGCCAACAGC------------------------------------------------------------CCCACCAGC------------AGAGAGCTTCGGGTT---TGG---------------GGAAGAGAT---AGCCCCCTC------------------TCAGAAACAGGAGCAGGG------------GGACAAAGA---------CAA------------------------------GGA---ACTGTA------------TCCCTTAGCTTCCCTCAAATCACTCTTTGGCAACGACCCCTTGTCTCAATAAAGGTAGGGGGACAGATAAAGGAAGCTCTATTAGATACAGGAGCAGATGATACAGTATTA---GAAGAAATAAATTTACCAGGAAAATGGAAACCAAAAATGATAGGGGGAATTGGAGGTTTTATCAAAGTAAGACAATAT---GATCAGATACTTATAGAGATCTGTGGACATAAAGCTATAGGTACAGTATTAGTAGGACCTACACCTGTC------AACATAATTGGAAGAAATTTGTTGACCCAGATTGGCTGCACTCTAAATTTTCCAATTAGTCCTATTGAAACTGTACCAGTAAAATTAAAGCCAGGAATGGATGGCCCAAAAGTTAAACAATGGCCATTGACAGAAGAGAAAATAAAAGCATTAACAGAAATTTGTACAGAAATGGAAAAGGAAGGAAAAATTTCAAAAATTGGGCCTGAAAATCCATACAAT---ACTCCAATATTTGCTATAAAG---AAAAAAGACAGTACTAAG---TGGAGAAAATTAGTAGATTTCAGAGAACTTAATAAGAGAACTCAAGACTTCTGGGAAGTTCAATTAGGAATACCACATCCT---GCAGGGCTG---AAAAAG---AAAAAATCAATAACAGTACTAGATGTAGGTGATGCATAT---TTTTCAGTTCCCTTACATGAAGACTTTAGGAAGTACACTGCATTCACCATACCTAGTACAAACAATGAGGCACCAGGGATTAGATATCAGTACAATGTGCTTCCACAGGGATGGAAAGGATCACCAGCAATCTTCCAAAGTAGC---ATGACAAAAATCTTAGAGCCCTTTAGAAAACAAAATCCAGAAGTAGTTATTTATCAATACATGGATGATTTATATGTAGGATCTGATTTAGAAATAGGGCAGCATAGAGCAAAGATAGAAAAATTAAGAGAGCATCTATTGAGGTGGGGACTTACCACACCAGACAAAAAACATCAGAAAGAGCCTCCATTTCTGTGGATGGGTTATGAACTCCATCCTGATAAATGGACAGTACAG---CCTATAACACTGCCAGAC---AAA---------GACAGCTGGACTGTCAATGATATACAGAAGTTAGTGGGAAAACTAAATTGGGCAAGCCAGATTTATCCAGGAATTAAAGTAAAACAATTATGTAAACTCCTTAGGGGAACCAAAGCATTAACAGATGTAATACCCCTAACAGCAGAAGCAGAATTAGAACTGGCAGAAAACAGG---GAGATCCTCAAGGAACCAGTACATGGAGTATATTATGATCCATCAAAAGACTTAATAGCAGAAGTACAGAAACAAGGGCACGGCCAATGGACATATCAAATTTATCAAGAACCATTTAAAAATCTGAAAACAGGAAAGTATGCAAGAACG---AGGGGTGCCCACACTAATGATGTAAAACAATTAGCAGAGGCAGTGCAAAAAATATCCACAGAAAGCATAGTGATATGGGGAAAGACTCCTAAATTTAGACTACCCATACAAAAGGAGACATGGGAATCATGGTGGATAGACTATTGGCAAGCCACCTGGATTCCTGAGTGGGAATTTGTCAATACCCCTCCTTTAGTAAAA---TTATGGTACCAG---TTAGAGAAAGAACCCATACTAGGAGCAGAA---ACCTTCTATGTAGATGGGGCAGCTAATAGAGAGACTAAATTAGGCAGAGCAGGATATGTTACTGATAGAGGAAGACAGAAAGTTGTCTCATTTACTGACACCACAAATCAGAAGACTGAGTTACAAGCAATTAATCTAGCTTTGCAGGATTCAGGATTAGAAGTAAACATAGTAACAGATTCACAATATGCATTAGGAATCATTCAAGCACAACCAGATAAGAGTGAATCAGAGTTAGTCTCTCAAATAATAGAACAGTTAATACAAAAGGAAAGGGTCTACCTGTCATGGGTACCAGCACACAAAGGAATTGGGGGAAATGAACAAGTAGATAAATTAGTCAGTAGTGGAATCAGGAAAGTATTATTTTTGGATGGAATAAGTGAGGCTCAA---GAG---GAACATGACAAATATCACAGCAATTGGAGAGCAATGGCTAGTGATTTTAACCTACCACCTGTGGTAGCAAAAGAAATAGTAGCTAGCTGTGATAAATGT---CAGCTAAAAGGAGAAGCCATGCATGGACAAGTAGACTGTAGTCCAGGAATATGGCAATTAGACTGTACCCATTTAGAAGGAAAAATTGTCCTGGTAGCAGTTCATGTAGCCAGTGGCTATATAGAAGCAGAAGTTATTCCAGCAGAAACAGGGCAGGAAACAGCATACTTCATCTTAAAGCTAGCAGGAAGATGG---CCAGTAAAAGTAGTGCATACAGACAATGGCAGCAATTTTACCAGTGCTACTGTTAAGGCCGCC---TGTTGGTGGGCAGGTATCAAACAGGAATTTGGAATTCCCTACAATCCCCAAAGTCAAGGA---GTGGTAGAATCCATGAATAAAGAATTAAAGAAAATCATAGGACAGGTAAGAGATCAAGCTGAACATCTTAAGACAGCAGTACAAATGGCAGTATTCATTCACAATTTTAAAAGAAAAGGGGGGATTGGGGGGTAC---------------------------------------------------AGTGCAGGG---------------------GAAAGAATA---ATAGACATAATAGCAACAGACATACAAACTAGAGAACTACAAAAACAAATTACAAAAATTCAAAATTTTCGGGTTTATTACAGGGACAGCAGAGATCCAATTTGGAAAGGACCAGCAAAACTTCTCTGG---AAAGGTGAAGGGGCAGTAGTAATACAA------GACAATAGTGAAATAAAGGTAGTACCAAGAAGAAAAGCAAAGATCATTAGGGACTATGGAAAACAGATGGCAGGTGATGGTTGTGTGG---CAAGTGGACAGGATGAGG---ATTAACACATGGAAAAGTTTAGTAAAA---CACCATATGCATATTTCAAAGAAAGCTAAAGGATGGTTTTATAGACATCACTATGACAGCCATCACCCAAAAATAAGTTCAGAAGTGCACATCCCATTAGGA---------GATGCTAGATTAGTGATAACAACATATTGGGGTCTGCATACAGGAGAAAGAGAATGGCATCTG---GGTCAGGGAGTATCCATAGAA---TGGAGGAAAAGGAGATATAGCACACAA---GTAGACCCTGGCCTAGCAGACCAACTAATTCATATGTATTATTTTGATTGTTTTACAGACTCTGCTATAAGAAAAGCCATATTAGGACATATAGTTAGTCCTAGGTGTGAATATCAAGCAGGACATAAC---AAGGTAGGATCCTTACAGTATTTGGCACTAACAGCATTAATAGCGCCAAAA------AGGAGAAAGCCACCTTTGCCTAGTGTTAGGAAGTTAACAGAAGACAGATGGAACAAGCCCCAGCAGACCAAGGGCCACAGAGGGAACCATACAATGAATGGACATTAGAGCTTTTAGAGGAGCTTAAGAGTGAATCTGTTAGACATTTTCCTAGGGTATGGCTCCAGGGCTTAGGACAATATATTTATAACACTTATGGGGATACCTGGACAGGAGTGGAAGCTCTAATAAGAATCCTGCAACAACTACTG---TTCATT---CAT------TTCAGAATTGGGTGTCGACATAGCAGAATAGGCATT------AATCTA---------CAGAGAAGAACAAGA------AATGGATCCAGTAGATCCTAACATAGCACCCTGGAACCAC-CCAGGAAGTCAGCCTAGTACTGCTTGTAACGCCTGTTATTGTAAAAAGTGTTGCTATCATTGCACAGTTTGTTTCATATCGAAAGGCTTAGGCATCTCCTATGGCAGGAAGAAGA------GAGGAC---------AGCGACGAA---GAC------CTCCTCACGGCAGTCAGACTCATCAAATTCCTGTACCAAAGCAGTAAGTATTAT-------------------------ATGTA-ATG---AAACCT------------------------------------------------------TTAGAGATAGCAGCAATAGTA---GCTTTAGTAGTAGCATCAATATTAGCAATAGTTGTGTGGACCATA---GTATACATAGAATATAAG---AGAATAAAGAGACAA--AGAAAAATA------------GACTGGTTAATTGATAGAATACAAGAA---AGAGCAGAAGACAGT---GGCAATGAGA------------------GTGAGGGGGACA---GGG---AGGAATTAT---CAACACTTG------TGG---------------------------------AAATGGGGCACCATG---------CTCCTTGGGTTGTTGCTGATGACCTAT------------------------------AGTACA---------GCA---------GAA------GATTCG---------TGGGTCACAGTGTATTAT---GGGGTGCCTGTATGGAAAGAAGCAAAAGCCATT------CTATTTTGTGCATCAGATGCTAAAGCATATGAAACAGAAGCCCATAATATC---TGGGCTACACATGCCTGTGTTCCCACGGACCCTAATCCACAAGAAATAAAACTA---GAAAATGTCACAGAAAACTTTAACATGTGGAAAAATAACATGGTGGAACAGATGCATGAGGATATAATCAGTTTATGGGATGAAAGC---CTAAAA---CCA---TGTGTAAAATTAACCCCACTCTGTGTCACTTTAAACTGCTCTGATGTTAAAGTAAACAACACCAGCACTAATGCTGCAACGAACAGCAGC----------------------------------------------------AGCAACAGCACTGCT---GCTCCAATGACTACAGTGGCTAGCAGCAGTGACATG---AAAAACTGCTCTTTCAATATAACCACAGCAGTAAGGGATGAGCAGAAGAAAGTTCATTCACTTTTTTACAAGCTTGATATAGTAAATATGGAAGGGAAA---------------------------------------------------------------------------AATAATACAGGGGATGGTACATATAGGTTAATAAATTGTAATACCACAACCATTACACAGGCTTGTCCAAAGGTATCCTTTGAGCCAATTCCTATACATTATTGTGCCCCAGCTGGTTTTGCAATTCTA------AAATGC---AAT---GAT------AAGCAGTTCAATGGAACAGGC---CCATGCACAAATGTCAGCACAGTACAATGTACACAT---GGAATCAGGCCAGTGGTGTCAACTCAGTTGCTGTTG---AATGGCAGTCTAGCAGAGGAAAAG------------------------------------ATCATGATTAGATCTGAAAATCTTACAAGCAATAGTAAAACCATAATAGTGCAGCTA------AAT------GAATCA------TTAAGCATTACTTGCATAAGGCCC-------AACAACAAT---------------------ACAAGGCAAGGTGTAGGT---------------------------------------------------------------ATAGGACCAGGACAA---------ATG---TTCTTTACA---ACA---GGC---------ATA------ATAGGA---GACATAAGACAAGCACATTGTAACATT---AGTGGTACAAAATGGAATAGCACTCTACAAAAGGTAGCTGAAGAATTAAAA------GACCGTCTTAAC---------------------ATAACAAAAATTATTTTT------AAACCACAC---TCAGGAGGGGACCCAGAAATTACAACACACAGTTTTAATTGTGGAGGGGAGTTTTTCTACTGCAACACCTCAAAATTGTTTAATAGCACATGGGAGTGGGTTAATGGCACA-------------------------------TTGACAAACTTTAGTATAGAGTCAAATAATACAATAATAACC------------ATCCCA---TGTAGA---ATAAAA---CAAATTATA---AACATG---TGG---------CAG---GGAGTAGGAAAAGCAATGTATGCCCCT------------CCCATAGCAGGGCTAATTAAC------------------TGTACATCAAATATT---------ACAGGACTACTATTGACAAAAGATGGAGGG---------------------------------------------------------AAAAATAATAGTAATAATGAGACCTTCAGGCCTGGAGGAGGAGATATGAGAGACAATTGGAGAAGTGAATTATATAAATATAAAGTAGTAACAATTGAACCACTAGGAGTAGCACCCACCAAGGCAAAGAGAAGAGTGGTG---------------GAAAGAGAAAAAAGAGCAATA------GGA------TTA---GGA---GCTCTGTTCCTTGGGTTCTTGGGAGCAGCAGGAAGCACTATGGGC---GCAGCGTCAATAACGCTGACGGCACAGGCCAGACAATTATTGTCTGGTATAGTGCAACAGCAAAATAATTTGCTGAGAGCTATAGAGGCGCAACAGCATATGTTGCAACTCACGGTCTGGGGCATTAAACAGCTCCAGGCAAGAGTCCTGGCTGTGGAAAGATACCTAAAGGATCAACAGCTCCTAGGAATTTGGGGTTGCTCTGGAAAACACATTTGCACCACTTCTGTGCCTTGGAACTCTACTTGG------------AGT------------AATAAA---------------ACTCTA---GAGGAGATTTGG---CAGAACATGACCTGGATGCAG---TGGGAAAGAGAAATTGACAATTACACAGACGAAATATACAATTTACTTGCAGACTCACAACTTCAGCAAGAA---CACAATGAA---AAGGAATTA---TTAGAATTG---GACAAGTGGGCAAGTTTGTGGAAT---TGGTTTGACATA---AGTCAATGGCTGTGGTATATA---AAAATATTCATCATGATAGTAGGAGGCCTAATAGGTTTAAGAATATTT---TTTGCTGTGCTTTCTATAGTAAATAGAGTTAGGCAGGGATACTCACCTCTATCATTTCAGACCCTCCTCCCAGCC------CCACGGGGA------CCCGACAGGCCAGAAGGAATAGAAGAAGAAGGTGGA---GACAACGACAGAGGCAGATCCACTCGATTGGTGAACGGATTATCAGCACTTATCTGGGACGATCTGCGGAACCTGTGCCTCTTCAGCTACCGCCGCTTGAGAGACTTAGTCTTAATTGCAGCGAGGACTGTGGAACTTCTGGGACGC---------------------AGGGGGTGGGAGACCCTCAAA---TACCTG---TGGAATCTCCTACAG------TATTGGAGTCAGGAACTGAAG---AATAG-TGCTGTTAGCTTGCTTAATACCACA---GCAATAGCAGTAGCTGAGGGGACAGATAGGATTATAGAAGTAGTACAAAGAGCTTGT---------AGAGCT---------GTTCTTCACATACCCAGAAGAATAAGACAGGGTTTTGAAAGGGCT------TTGCTA---TAA----------------AATGGGTGGCAAATGGTCAAAA------GGTAGTCTATGTGGATGGCCTGCTGTAAGGGAGAGAATAAGA------------AGAACT------------------------------------------------------------GATCCAGCA------------------------GCAGATGGGGTAGGAGCAGTATCTCGAGATCTGGAGAGACATGGGGCAATCACAAGTAGC---AATACAGCAACTACTAATGCTGCC------TGTGCCTGGTTAGAAGCA---CAAGAAGAT---------GAG------GAGGTGGGTTTTCCAGTCAGACCTCAGGTACCTTTAAGACCAATGACTTACAAGGCGGCTGTAGATCTTAGCCACTTT---TTA---AAAGAAAAGGGG---GGACTGGAAGGGCTAGTTTACTCC---CAAAAGAGACAAGAGATCCTTGAT------CTTTGGGTCTATCATACACAAGGCTTCTTCCCTGATTGGCAGAACTACACACCAGGGCCAGGGATCAGGTACCCACTGTGTTTTGGATGGTGCTTCGAGCTAGTGCCAGTTGATCCACAGGTAGTAGGAGAGGCTACTGAAGGAGAGAACAACTGTTTGCTACACCCCATATGCCAGCATGGAGCGGAGGACTCGGAGAGAGAAGTGCTAGTGTGGAGATTTAACAGCAGACTAGCATTTGAGCACAAGGCCAGA---GAGAAGTATCCGGAGTACTTT------------------------------------AAAGACTGCTGA
		</sequence>
		<sequence>
			<taxon idref="D|2005|UGA|JX236668"/>
			ATGGGTGCGAGAGCGTCAGTATTGAGCGGG---GGAAAATTAGATGAATGGGAAAAAATTCAGTTACGGCCAGGGGGAAATAAAAGATACAAGCTAAAACATATAGTATGGGCAAGCAGGGAGCTAGAACGATTTGCAATTAATCCTGGCCTTTTAGAAACACCAGAAGGCTGTAAACAAATACTGGGACAGCTACAACCAGCTATTCAG---ACAGGATCAGAGGAAATTAAATCCTTATTTAATACAGTAGCAACCCTCTATTGTGTACATGAAAAGATAAAGGTAAAAGACACCAAGGAAGCTTTAGACAAGATAGAGGAAGAACAAACCAAA------------------------AGTAAG---AAAAAG---------------------------------GTACAG---CAAGCAACAGCT---------------------GACACAAAA------------AACAGTAACCAG---------------------GTCAGCCAAAATTATCCTATAGTGCAAAACCTACAGGGGCAAATGGTACACCAGGCCTTATCACCTAGAACTTTAAATGCATGGGTAAAAGTAATAGAGGAGAAGGCTTTCAGCCCAGAAGTAATACCCATGTTTACAGCATTATCAGAAGGAGCCACCCCACAAGATTTAAACACCATGCTAAACACAGTGGGGGGACATCAAGCAGCTATGCAAATGTTAAAAGAGACCATCAATGAGGAAGCT---GCAGAATGGGATAGGCTACATCCAGTGCATGCAGGACCTAGTGCACCAGGCCAAATGAGAGAGCCAAGGGGAAGTGATATAGCAGGAACTACTAGTACCCTTCAGGAACAAATAGGATGGATG---ACA---------AGCAAT---CCCCCTATCCCAGTAGGAGAAATCTATAAAAGATGGATAATCCTAGGATTAAATAAAATAGTAAGAATGTATAGCCCTGTCAGCATTTTGGACATAAGACAAGGACCAAAGGAACCCTTTAGAGACTATGTAGATCGGTTCTATAAAACCCTAAGAGCCGAGCAAGCTTCACAGGATGTAAAAAATTGGATGACCGAAACCTTGTTGGTCCAAAATGCGAACCCAGATTGTAAAACTATCTTAAAAGCATTGGGACCAGCAGCTACGTTAGAAGAAATGATGACAGCATGTCAGGGAGTGGGGGGACCCGGTCATAAAGCAAGAGTCTTGGCTGAGGCAATGAGCCAAGCAACAGGT---------------GGAAATGCTGTTATG---ATGATG---CAGAGAGGCAAT------------TTTAAG---GGC---CCAAGGAAAATCATTAAGTGTTTCAACTGTGGCAAAGAAGGG---CACATAGCAAAAAATTGCAGGGCTCCTAGGAAAAGGGGCTGTTGGAAATGTGGAAAGGAAGGACACCAAATGAAAGATTGCACT------------GAAAGACAGGCTAATTTTTTAGGGAAAATTTGGCC---TTCCTGCAA---GGG---AAG---GCCAGGAAA---CTTCCTTCAGAG---------------------CAGACC------------------AGAGCCGACAGC------------------------------------------------------------CCCACCAGC------------AGAGAGCTTCGGGTT---TGG---------------GGAGGAGGT---AGCGCCCTC------------------TCAGAAACAGGAACC------------------GAAAGA---------CAA---------------GGAGCAGAAAGACCAGGA---GCTGTA------------TCCTTCAGCTTCCCTCAAATCACTCTTTGGCAACGACCCCTAGTCACAGTAAAGATAGAGGGACAGCTAAAGGAAGCTCTATTAGATACAGGAGCAGATGATACAGTATTA---GAAGAAATGAGTTTGCCTGGAAAATGGAAACCAAAAATGATAGGGGGAATTGGAGGCTTTATCAAAGTAAGACAATAT---GATCAAATACAAGTAGAAATCTGTGGACATAAAGCTATAGGTACAGTATTAGTAGGACCTACACCTGTC------AATATAATTGGAAGAAATTTGTTGACTCAGATTGGGTGCACTTTAAATTTTCCAATTAGTCCTATTGATACTGTACCAGTAAGATTAAAGCCAGGGATGGATGGCCCAAAAGTTAAACAATGGCCATTAACAGAAGAAAAAATAAAAGCACTAACAGAAATTTGTACAGATATGGAAAAGGAAGGAAAAATTTCAAGAATTGGGCCTGAAAATCCATACAAT---ACTCCAATATTTGCTATAAAG---AAAAAAGACAGTACTAAG---TGGAGAAAATTAGTAGATTTCAGAGAACTTAATAAAAGAACTCAAGACTTCTGGGAAGTTCAACTAGGAATACCACATCCT---GCAGGACTA---AAAAAG---AAAAAATCAGTAACAGTACTGGATGTGGGTGATGCATAT---TTCTCAGTTCCATTATATGAAGACTTTAGAAAATATACCGCATTCACCATACCTAGTATAAACAATGAGACACCAGGAATTAGATATCAATACAATGTGCTCCCACAAGGATGGAAAGGATCACCGGCAATATTCCAAAGTAGT---ATGACAAAAATCTTAGAACCTTTTAGAAAACAAAATCCAGAAATGGTTATCTATCAATACATGGATGATTTGTATGTAGGATCTGACTTAGACATAGGGCAGCATCGAATAAAAATAGAGGAATTAAGGGACCACCTATTGAAGTGGGGATTTACCACACCAGACAAAAAGCATCAGAAAGAACCTCCCTTTCTTTGGATGGGTTATGAGCTCCATCCTAATAAATGGACAGTACAG---CCTATAAAACTACCAGAA---AAA---------GAAAGCTGGACTGTCAATGATATACAGAAGTTAGTGGGAAAATTAAATTGGGCAAGCCAGATTTATCCAGGAATTAGAGTGAAACAATTATGCAAATGTCTTAGGGGAGCCAAAGCACTGACAGAAGTAGTACCACTGACAGAAGAAGCAGAATTAGAACTGGCAGAAAACAGG---GAAATTCTAAAAGAACCAGTACATGGAGTGTATTATGACCCATCAAAAGACTTGATAGCAGAAATACAGAAACAAGGGCCAGACCAATGGACATATCAAATATATCAAGAACAATATAAAAATCTGAAAACAGGAAAGTATGCAAAAACG---AGGGGTACCCACACTAATGATGTAAAGCAATTAACAGAGGCAGTGCAAAAAATAGCCCAAGAATGTATAGTAATATGGGGAAAGACTCCTAAATTTAGACTACCCATACAAAAGGAAACATGGGACACATGGTGGACAGAGTATTGGCAGGCCACCTGGATTCCTGAGTGGGAGTTTGTCAATACCCCTCCTTTAGTTAAA---TTATGGTACCAG---TTGGAGAAGGAACCCATAGTAGGAGCAGAA---ACTTTCTATGTAGATGGGGCAGCTAATAGAGAGACTAAATCAGGAAAAGCAGGATATGTTACTGACAGAGGAAGACAGAAAGTTGTCCCTCTAACTGACACAACAAATCAGAAGACTGAATTGCAAGCCATTAATCTAGCTTTGCAGGATTCAGGATTAGAAGTAAACATAGTGACAGATTCACAATATGCATTAGGAATCATTCAAGCACAACCAGATAGGAGTGAATCAGAGTTAGTCAATCAGATCATAGAACAGTTAATAAAAAAGGAAAAGGTATACCTATCATGGGTACCAGCACACAAAGGGATTGGAGGAAATGACCAAGTAGATAAATTAGTTAGTAATGGAATCAGAAAAATACTATTCTTGGATGGAATAGATAAGGCTCAA---GAC---GAACATGAGAAATACCACAGCAATTGGAGAGCAATGGCTAGTGACTTTAACCTGCCACCTGTGGTAGCAAAAGAAATAGTAGCTAGCTGTGATAAATGT---CAGCTAAAAGGAGAAGCCTTGCATGGACAAGTGGACTGCAGTCCAGGAATATGGCAATTAGACTGTACACATTTAGAAGGAAAAGTTATCCTAGTAGCAGTCCATGTAGCCAGTGGCTATCTAGAAGCAGAAGTTATTCCAGCAGAAACAGGGCAGGAAACAGCCTACTTTCTCTTAAAATTAGCAGGAAGATGG---CCAGTAAAAGTAGTACATACAGACAATGGCAGCAATTTCACCAGTGCTGCAGTTAAGGCTGCC---TGTTGGTGGGCAGGTATCAAGCAGGAATTTGGAATTCCCTATAATCCCCAAAGTCAAGGA---GTAGTAGAATCTATGAATAAAGAATTAAAGAAAATTATAGGACAGGTAAGAGATCAAGCTGAACAGCTTAAAACAGCAGTACAAATGGCAGTATTCATCCACAATTTTAAAAGAAAAGGGGGGATTGGGGGGTAC---------------------------------------------------AGTGCAGGG---------------------GAAAGAATA---ATAGACATAATAGCAACAGACATACAAACGAAAGAATTACAAAAACAAATCATAAAAATTCAAAATTTTCGGGTTTATTACAGGGACAGCAGAGATCCAATTTGGAAAGGACCAGCAAAGCTTCTCTGG---AAAGGTGAAGGGGCAGTAGTAATACAA------GACAATAGTGAAATAAAGGTAGTACCAAGAAGAAAAGTAAAGATCATTAGGGATTATGGAAAACAGATGGCAGGTGATGATTGTGTGG---CAAGTAGACAGGATGAGG---ATTAGAACATGGAAGAGTTTAGTAAAA---CATCATATGTATGTTTCAAAGAAGGCTCAAGGATGGTTGTATAGACATCACTATGACTGTCCAAATCCAAAAATAAGTTCAGAAGTACACATCCCACTAGGA---------AATGCTAGACTGGTAGTAAAAACATATTGGGGTCTGCATACGGGAGAAAGAGAATGGCATCTG---GGTCAGGGAGTCTCCATAGAA---TGGAGGAAAAAGAGATATAGCACACAA---GTAGACCCTGGCCTAGCCGACCGACTAATTCATCTATATTATTTTGATTGTTTTGCAGAATCTGCTATAAGAAAAGCCATATTAGGACAGATAGTTACTCCTAGGTGTAATTATCAAGCAGGACATAAC---AAGGTAGGATCTTTACAATATTTGGCACTAACAGCATTAATAACACCAAAA------AAGATAAAACCACCTTTACCTAGTGTTAGGAAGCTGACAGAAGACAGATGGAACGAGCACCAGAGGACCAAGGGCCACAGAGGGAGCCATACAATGAATGGGCATTAGAGCTTTTAGAGGAGCTGAAGAGTGAAGCTGTTAGACACTTTCCTAGGGCGTGGCTTCATGGCCTAGGACAACATATCTATGAAACTTATGGGGATACCTGGACAGGAGTTGAAGCTCTAATAAGACACCTTCAACATCTACTG---TTTATC---CAT------TTCAGACTTGGGTGTCAACATAGCAGAATAGGCCTT------ATTCGA---------CAAAGAAGAATAAGA------AATGGAGCCAGTAGATCCTAACCTAGAGCCCTGGAACCAT-CCAGGAAGTCAGCCTAGCTCTCCTTGTAACAAGTGTTATTGTAAAAGGTGCTGCTATCATTGCCAAGTTTGCTTCATAACAAAAGGCTTAGGCATCTCCTATGGCAGGAAGAAGC------GGAGAC---------AGCGACGAA---GAA------CTCCTCAAGGCGGTCAGGCTCATCAAGATTCTATACCAAAGCAGTAAGTAGTAC-------------------------ATGTG-ATG---CAATCT------------------------------------------------------TTAGTGATATTGGCAATAGTA---GCATTAGTAGTAGCGCTCATAATAGCAATAGTTGTGTGGACTATA---GTATTCATAGAGTGTAGA---AGATTACAAAGGCAA--AGAAAAATA------------AACTGGTTAATTGATAGAGTAAGAGAA---AGAGCAGAAGATAGT---GGCAATGAGA------------------GTGAGGGAGATA---GAG---AGGAATTAT---CAGCACTTG------TGG---------------------------------GGATGGGGCACCATG---------CTCCTTGGAATGTTGATG---ACATGT------------------------------AGTGTT---------ACA---------GGG------CAGTTG---------TGGGTCACAGTTTATTAT---GGGGTACCTGTGTGGAAAGAAGCGACCACTACT------CTATTTTGTGCATCAGATGCTAAGTCATATAAAGCAGAGGCACATAATATC---TGGGCTACACATGCCTGTGTACCAACAGACCCCAACCCACGAGAAATAACATTA---GAAAATGTCACAGAAAATTTTAACATGTGGAAAAATAACATGGTGGAGCAGATGCATGAAGATATAATTAGTTTATGGGAGCAAAGC---CTAAAA---CCA---TGTGTAAAATTAACCCCACTCTGTGTCACTTTAGACTGCATTGAATGGAAGAATAACAATAGCAAA----------------------------------------------------------------------------------------------------AGCAATGTCACTAATGAGGAGATAGGAATG---AAAAACTGCTCTTTCAATATAACCACAGAAGTGAGAGATAAGAAGAAGCAAGTATATGCACTTTTTTATAAACTTGATGTGGTACAAATGGATACT------------------------------------------------------------------------------------------AATACCAGCTATAGATTAATAAATTGTAATACCTCAGCCATTACACAGGCGTGTCCAAAGATAAATTTTGAGCCAATTCCCATACATTATTGTGCCCCAGCTGGATTTGCAATTCTA------AAATGT---AAT---GAT------AAAGAGTTCAATGGGACAGGT---CCATGCAAAAACGTCAGTACAGTGCAGTGTACACAT---GGGATTAGGCCAGTGGTGTCAACTCAATTGTTATTG---AATGGCAGTCTAGCAGAAGAAGAA------------------------------------ATAATAATTAGGTCTGAAAATATCACAGATAATACTAAAAACATAATAGTACAGCTT------AAT------GAGCCT------GTAACAATTAAGTGCATAAGGCCC-------TACAACAAT---------------------ACAAGACAAGGTATACAT---------------------------------------------------------------ATAGGACCAGGGCAA---------GCA---CTCTATACA---ACAGAT------------ATA------ATAGGA---GATATAAGACGAGCACATTGTGAGATT---AATAAAACAGAATGGAATACAACTTTACAACAGGTAGCTAAAAAGTTAGGA------GATCTTCTT------------------------AACCAGACAGCAATTTTT------CAACCATCC---TCGGGAGGGGACCTAGAAATTACAACACACAGCTTTAATTGTGGAGGGGAATTTTTCTACTGTGATACATCAGAACTATTTAATAAGACATCAAACAGT----------------------------------------------------------ACAGGGGGACCTAGGGATACAATTACA------------CTCCCA---TGCAGA---ATAAAA---CAAATCATA---AACATG---TGG---------CAG---GGAGTAGGAAAAGCAATGTATGCCCCT------------CCCATTGAAGGACTAATCAAA------------------TGTTCATCAAATATT---------ACAGGACTATTGTTGACAAGAGATGGGGGT---------------------------------------------------------ACAAATAATAGTAAGGAGGAGACTTTCAGACCTGGAGGAGGAGATATGAGAGACAATTGGAGAAGTGAATTATACAAATATAAAGTAGTAAGAGTTGAACCACTAGGTCTAGCACCCACCAGGGCAAAGAGAAGAGTGGTG---------------GAAAGAGAAAAAAGAGCGATA------GGA------CTA---GGA---GCTGTGTTCCTTGGGTTCTTGGGAGCAGCAGGAAGCACGATGGGC---GCAGCGTCACTGACACTGACGGTACAGGCCAGACAGTTATTGTCTGGAATAGTGCAACAGCAAAATAATTTGCTGATGGCTATAGAGGCGCAACAGCATCTGTTGCAACTCACAGTCTGGGGCATTAAACAGCTCCAGGCAAGAGTCCTGGCTGTGGAAAGATACCTAAAGGATCAACAGCTCCTAGGAATTTGGGGTTGCTCTGGAAAACACATTTGCACCACTAATGTGCCCTGGAACTCTAGCTGG------------AGT------------AATAAA---------------TCTCTA---GGGGAGATTTGG---AATAACATGACCTGGATGGAG---TGGGAAAGAGAAATCGACAATTACACAGGGTTAATATATAGCTTAATTGAAGAATCGCAAATCCAGCAAGAA---AAGAATGAA---CAAGAACTA---TTGCAAATG---GACAAATGGGCAAGTTTGTGGAAT---TGGTTTAGCATA---ACAAACTGGCTGTGGTATATA---AAAATATTCATAATGATAGTAGGAGGCTTAATAGGTTTAAGGATAGTT---TTTGCTGCGCTTTCTTTAGCAAATAGAGTTAGGCAGGGATATTCACCTCTGTCGTTCCAGACCCTCCTCCCAGTC------CCGAGGGGA------CCAGACAGGCCCGAAGGAACAGAAGACGAAGGTGGA---GAGCAAGGCAAAGGCAAATCCATTCGATTGGTGAACGGATTCTCAGCACTTATCTGGGACGATCTGAGGAACCTGTGCCTCTTCAGCTACCACCGCTTGAGAGACTTAGTCTTAATTGCAGAGAGGATTGTGGAACTTCTGGGACGC---------------------AGGGGGTGGGAAGCCCTCAAA---TACCTG---TGGAATCTCCTACAG------TATTGGCTTCAGGAACTAAAG---AATAG-TGCTATTAGCTTGTTTAATACCACA---GCAATAGCAGTAGCTGAGGGAACAGATAGGGTTATAATAATAGTACAAAGAATTGGT---------AGAGCT---------GTTCTGAATATACCCAGACGAATAAGACAGGGCGCGGAAAGGGCT------TTACTA---TAA----------------AATGGGTGGCAAATGGTCAAAA------AGTAGTATAGTTGGATGGCCTGCTGTAAGGGAAAGAATGAGA------------AGAACT------------------------------------------------------------GCTCCAGCA------------------------GCAGAAGGGGTGGGAGCAGCATCTCGGGACCTAGAAAAACATGGGGCAATCACAAGTAGC---AATACAGCACAGACCAATCCTGAC------TGTGCTTGGCTAGAAGCA---CAAGAAGAG---------GAT---GAGCAAGTGGGTTTTCCAGTCAGACCTCAGGTACCGTTAAGACCAATGACGTACAAGGCAGCCCTAGATCTGAGCCACTTT---TTA---AAAGAAAAGGGG---GGACTGGAGAGGTTAATTTGGTCC---AAGAAAAGACAAGAGATCCTTGAT------CTGTGGGTCTACCACACACAAGGCTACTTCCCTGATTGGCAAAATTACACACCAGGGCCAGGGATTAGATATCCACTGACCTTTGGATGGTGCTTCGAGCTAGTACCAGTTGATCCAAAGGAGGTAGAAGAGGACACTGAAGGAGAGAACAACTGCTTGTTACACCCTATGAGCCTGCATGGAATGGAGGACCAGGAGAGAGAAGTGTTAATGTGGAGATTTAACAGTCACCTGGCATTTGAACACAAGGCCCGA---CTGCTGCATCCGGAGTTCTAC------------------------------------AAAGACTGCTGA
		</sequence>
		<sequence>
			<taxon idref="D|2010|CMR|KP109501"/>
			ATGGGTGCGAGAGCGTCAGTATTAAGCGGG---GGAAAATTGGATCAATGGGAATCAATTCGGTTACGGCCAGGGGGAAACAAAAGGTATAAGCTAAAACATATAGTATGGGCAAGCAGGGAGCTAGAACGATTTGCACTTAATCCTGGCCTTTTAGAGACAGCAGATGGCTGCAAACAAATACTAAGCCAGCTAGAACCAGCCATTAAG---ACAGGATCAGAAGAACTGATATCATTACATAACACAGTAGCAACTCTCTATTGTGTACATAAAAGAATAGAGGTAAAGGACACAAAGGAAGCTTTAGAAAAGATAGAGGAAGAACAAAAGAAA------------------------ATTAAG---AAAAGG------------------------------------------GAAGCAGCAGCA------------------GCTGACACAGGA------------AACAGCAGCCAG---------------------GTCAGCCAAAATTATCCTATAGTGCAGAACTTACAGGGGCAAATGGTACACCAAGCCCTATCACCTAGAACCTTGAACGCATGGGTAAAAGTAATAGAGGACAAGGCTTTTAGTCCCGAAGTAATACCCATGTTTTCAGCATTATCAGAAGGAGCCACCCCAGCAGATTTGAACACTATGCTAAACACAGTGGGGGGACATCAAGCAGCAATGCAAATGTTAAAAGAGACCATTAATGAGGAAGCT---GCAGAATGGGACAGGTTACATCCAGTGCATGCAGGGCCTGTTGCACCAGGCCAGATGAGAGAACCAAGGGGAAGTGATATCGCAGGAACCACTAGTACCCTGCAGGAACAAATAGCATGGATG---ACT---------AGTAAT---CCACCTATCCCAGTAGGAGACATCTATAAAAGATGGATAATCTTGGGCTTAAATAAAATAGTCAGAATGTATAGCCCTGTAAGCATTTTGGATATAAGACAAGGACCAAAAGAACCCTTTAGAGACTATGTAGACCGGTTCTATAAAACTTTAAGAGCTGAGCAAGCTTCACAAGATGTAAAAAATTGGATGACAGAAACCTTGTTGGTTCAAAATGCAAACCCAGATTGTAAAACTATCTTAAAGGCATTGGGACCAGGGGCTACATTAGAAGAAATGATGACAGCATGTCAGGGAGTGGGAGGGCCCAGCCATAAAGCAAGAGTCTTGGCTGAGGCAATAAGCCAAGCAAAC---------------------AATGCTACAGTG---ATGATG---CAGAGGGGCAAT------------TTTAAG---GGC---TCAAAAAGAATTGTTAAGTGTTTCAACTGTGGCAAAGAAGGG---CACATAGCAAGAAATTGCCGGGCCCCTAGGAAAAGGGGCTGTTGGAAATGTGGAAAGGAAGGACACCAAATGAAAGATTGCACT------------GAAAGACAGGCTAATTTTTTAGGGAGGATTTGGCC---TTCCAACAA---GGG---AAG---GCCGGGAAA---CTTTCTCCAGAG---------------------CAGACC------------------AGAGCCAACAGC------------------------------CCCACTAGAGCC---AAC---------AGCCCCACCTGC------------AGAGAGCTTCGGGTT---TGG---------------GGAAGAGAT---AACCCCCTC------------------TCAGAAACAGGAACA------------------GAGGGA---------CAA------------------GAA------CAAGGA---------------------TCCCTTAGCTTCCCTCAAATCACTCTTTGGCAACGACCCTTTGTCACAGTAAAGATAGGGGGACAGCTAAAAGAAGCTCTATTAGATACAGGAGCAGATGATACAGTATTA---GAAGACATAGATTTGCCAGGGAAATGGAAACCAAAAATGATAGGGGGAATTGGAGGTTTTATCAAAGTAAGACAATAT---GATCAGATACCTATAGAAATCTGTGGACATAAGGCTATAGGTACAGTATTAGTAGGACCTACACCTGTC------AACATAATTGGAAGAAACTTGTTGACCCAGATTGGCTGCACTCTAAATTTTCCAATTAGTCCTATTGAAACTGTACCAGTAAAACTAAAACCAGGAATGGATGGCCCAAAAGTGAAACAATGGCCATTGACAGAAGAAAAAATAAAAGCATTAACAGAAATTTGTAGCGAAATGGAAAAGGAAGGAAAAATTTCAAGAATTGGGCCTGAAAATCCATATAAT---ACTCCAATATTTGCTATAAAG---AAAAAAGACAGTACTAAG---TGGAGAAAATTAGTAGACTTCAGAGAACTTAATAAGAGAACTCAAGACTTCTGGGAAGTCCAATTAGGAATACCACATCCT---GCAGGGCTG---AAAAAG---AAAAAATCAGTAACAGTGCTGGATGTAGGTGATGCATAT---TTTTCAGTTCCATTAGATAAAGAATTTAGAAAGTACACAGCATTCACCATACCTAGTACAAACAATGAGACACCAGGGATTAGATATCAGTACAATGTGCTTCCACAGGGATGGAAAGGATCACCAGCGATATTCCAATGCAGT---ATGACAAAAATCTTAGAGCCTTTTAAGAAGCAAAATCCAGAACTAGTTATCTATCAATACATGGATGATTTGTATGTAGGATCTGATTTAGAAATAGGACAGCATAGAACAAAAATAGAAGAATTAAGAAAACATCTATTGAAGTGGGGACTTACCACACCAGACAAAAAACATCAGAAAGAACCTCCATTTCTTTGGATGGGTTATGAACTCCATCCTGATAAATGGACAGTACAG---CCTATAACACTGCCAGAA---AAA---------GATAGCTGGACTGTAAATGATATACAGAAGTTAGTGGGAAAACTAAATTGGGCAAGTCAGATTTATGCAGGAATTCAGGTAAAACACTTGTGTAAACTCCTTAGGGGAGCTAAAGCATTAACAGAGGTAGTACCACTAACAGAAGAAGCAGAATTAGAGCTGGCAGAGAACAGG---GAAATTCTCAAAGAACCAGTACATGGAGTATATTATGACCCATCAAAAGACTTAATAGCAGAAATACAGAAACAAGGGCAAAGCCAATGGACTTGGCAAATTTACCAAGAACCATTCAAAAATCTAAAGACAGGAAAGTATGCAAAAATG---AGAGGTGCCCACACTAATGATGTAAGACAATTAACAGAGGCAGTGCAAAAAATAGCCATGGAAAGCATAGTCATATGGGGAAAGACTCCTAAATTTAGACTACCCATACAAAAGGAAACATGGGAAGCATGGTGGAGGGAATATTGGCAAGCTACTTGGATTCCTGAATGGGAGTTTGTCAATACCCCTCCTTTAGTCAAA---TTATGGTACCAG---TTAGAAAAGGATCCCATAGGAGGAGCAGAA---ACTTTCTATGTAGATGGGGCAGCTAATAGAGAAACTAAATTAGGAAAAGCAGGATATGTTACTGACAGAGGAAGACAGAAAGCTGTCTCATTTACTGATACCACAAATCAGAAAACTGAGTTACAAGCAATTAATCTAGCTTTGCAGGATTCGGGACCAGAAGTGAACATAGTAACAGATTCACAATATGCATTAGGAATCATTCAAGCACAACCAGATAAGAGTGAATCAGAATTAGTCAGTCAAATAATAGAACAGTTAATAAAAAAGGAAAAGGTCTATCTGGCATGGGTACCAGCACACAAAGGAATTGGAGGAAATGAACAAGTAGATAAATTAGTCAGTAATGGAATCAGGAGAGTATTATTCTTAGATGGAATAAGTAAGGCTCAG---GAT---GAACATGACAGATATCACAGCAATTGGAGAGCAATGGCTAGTGACTTTAACCTACCACCTGTGATAGCAAAAGAAATAGTAGCCAGCTGTGATAAATGT---CAGCTAAAAGGAGAAGCCATGCATGGACAAGTAGACTGTAGTCCAGGAATATGGCAATTAGATTGCACACATCTAGAAGGGAAAATTATCCTGGTGGCAGTTCATGTAGCCAGTGGCTATATAGAAGCAGAAGTTATTCCAGCAGAAACAGGACAGGAAACAGCATACTTTATCTTAAAATTAGCAGGAAGATGG---CCAGTAAAAGTAGTGCATACAGACAATGGCAGCAATTTTACCAGTGCTACTGTTAAGGCCGCC---TGTTGGTGGGCAGGGATCAAGCAGGAATTTGGAATTCCCTACAATCCCCAAAGTCAAGGA---GTAGTAGAATCTATGAATAAAGAATTAAAGAAAATTATAGGACAAGTAAGAGATCAAGCTGAACATCTTAAGACAGCAGTACAAATGGCAGTATTCATTCACAATTTTAAAAGAAAAGGGGGGATTGGGGGGTAC---------------------------------------------------AGTGCAGGG---------------------GAAAGAATA---ATAGACATAATAGCAACAGACATACAAACTAAAGAATTACAAAAACAAATCACAAAAATTCAAAATTTTCGGGTTTATTACAGGGACAGCAGAGATCCAATTTGGAAAGGACCAGCAAAGCTTCTCTGG---AAAGGTGAAGGGGCAGTAGTAATACAA------GATAATAGTGACATAAAAGTAGTGCCAAGAAGAAAAGCAAAAATCATTAGGGATTATGGAAAACAGATGGCAGGTGATGATTGTGTGG---CAAGTGGACAGGATGAGG---ATTAGGATATGGAAAAGTTTAGTAAAA---CACCACATGTATATCTCAAAGAAAACTGCAGGATGGTTTTATAGACATCACTATGATAGCCCTCACCCAAAAATAAGTTCAGAAGTGCACATCCCATTAGGA---------GATGCTAAACTGGTAGTAATCACATACTGGGGTCTGCATACAGGAGAAAGAGATTGGCATCTA---GGTCAAGGAGTCTCCATAGAA---TGGAGAAAAAGGAGATATAGCACACAA---GTAGACCCTAGCCTGGCAGACCAACTAATTCATATGTATTACTTTGATTGTTTTTCAGAATCTGCCATAAGAAAAGCCATATTAGGACATAGAGTTAGTCCTAGGTGTGAGTACCAAGCAGGACATAAC---AAGGTAGGATCCTTACAGTATTTGGCACTAACAGCATTAATAAAGCCAAAA------CAGAGAAAACCACCTTTGCCTAGTGTTAGGAAGTTAACAGAAGACAGATGGAACAAGCCCCAGCAGACCAAGGGCCACAGAGGGAGCCATACAACGAATGGGCATTAGAGCTTTTAGAGGAGCTCAAGAGTGAAGCTGTTAGGCATTTCCCTAGGATATGGCTTCATGGCTTAGGACAACATATTTATGACACTTATGGGGATACCTGGACAGGAGTTGAAGCCTTAATAAGAATCCTGCAACAATTACTG---TTCATT---CAT------TTCAGAATTGGGTGTCAACATAGCAGAATAGGCATT------ATTCCA---------CAGAGAAGAGCAAGA------AATGGATCCAGTAGATCCTAAACTAGAGCCCTGGAACCAT-CCAGGAAGTCAGCCAAGTACTGCTTGTAACTCATGCTATTGTAAAAGATGTTGCTATCATTGCCAGCGGTGCTTCATATCAAAAGGCTTAGGCATCTCCTATGGCAGGAAGAAGA------GAGGAC---------AGCGACGAA---AAC------CTCCTAAAGACAGTACAACTCATCAAGTTCCTGTACCAGATCAGTAAGTAGTAC-------------------------ATGTA-ATG---CAATCT------------------------------------------------------TTAGTGATATTTTCAATAGTA---GCATTAGTAGTAACGCTAATAATAGCAATAGTTGTGTGGACCATA---GTATATATAGAATATAGG---AAAATACAGAGACAA--AAGAAAATA------------GACAGGTTAATTGACAGAATAAGAGAA---AGAGCAGAAGACAGT---GGCAATGAGA------------------GCGAGGGGGATA---CAG---AGGAATTAT---CAACACTTG------TGG---------------------------------ACATGGGGCATCATG---------CTCCTTGGATTGTTGCTGATGACCTAT------------------------------AGTGCA---------GCA---------GAT------AATTTG---------TGGGTCACAGTATATTAT---GGAGTGCCTGTGTGGAAAGAAGCAAAAACCACT------TTATTTTGTGCATCAGATGCTAAAGCAACTAAAGCAGAGGCACATAATATC---TGGGCTACACATGCCTGTGTACCCACGGACCCCAGTCCCCAAGAAATAATATTG---GAAAATGTCACAGAAGATTTTAACATGTGGAAAAATGACATGGTGGAACAGATGCATGAGGATATAATCAGTTTATGGGATCAAAGC---CTAAAA---CCA---TGTGTAAAATTAACCCCACTCTGTGTCACTTTAAACTGCGCTGAAACTCACCTGAATGACACCCGG-------------------------------------------------------------------------------------------------------GTGGGTAACACCACCGACACAGACATG---AGAAACTGCTCTTTCAATATAACCACAATGTTACAAGATAAGAAGCAGAAAAAATATGCACTTTTTTATAAAATGGATCTAGTAGGAATAGATAATGAGGAAGGA---------------------------------------------------------------ATAGGTAAGAATAATACTAATCATACTTATAGGTTAATAAATTGTAATACCTCAGCCATTACACAGGCTTGTCCAAAGGTAAGCTTTGAGCCAATTCCCATACATTATTGTGCCCCAGCTGGTTTTGCGATTCTA------AAATGT---AAT---GAT------AAACAGTTCAATGGAACAGGC---CCATGCAAAAATGTTAGTTCAGTACAATGTACACAT---GGAATCAGACCAGTGGTGTCAACTCAATTATTGTTG---AATGGCAGTCTAGCAGAAGGAGAG------------------------------------ATCATAATTAGATCTGAAAATCTCACAGACAATACTAAAAATATAATAGTGCAGTTT------AAT------GACACT------GTAAACATCACGTGTGAGAGGCCC-------AACAACAAT---------------------ACAAGACAGGGTATACAT---------------------------------------------------------------ATAGGACCAGGGAAG---------GCC---TACTTTACA---ACA---AAC---------ATA------ATAGGA---GACATAAGAAGCGCACATTGTAATATT---AGTGGA---AATTGGAATAACACTCTAAAACAAGTAGCAAAAAAATTAGGA------AAGCTTCTTAAC---------------------AAAACAACAATAATTTTT------GAACCAGCT---GCAGGAGGGGACCCAGAAATTACAACACACAGTTTCAATTGTGGAGGGGAATTTTTCTACTGTACCACATCAGGCCTGTTTAATAGCACATGGAATAGTAGCACA-------------------------------------------TGGACTAATGGAACATGGGATAATAATACTAAAACA------------ATCCCA---TGTAGA---ATAAAA---CAAATTATA---AACATG---TGG---------CAG---GGAGTAGGAAAAGCAATGTATGCCCCT------------CCTATTGAAGGACGAATTAGA------------------TGTTCATCAAATATA---------ACAGGGTTAATACTGACAGTAGATAGAGTC------------------------------------------------------GATAATGATTCGGATACTAATGCAACCTTCAGGCCTGGAGGAGGAAATATGAAGGACAATTGGAGAAGTGAATTATATAAATATAAAGTAGTGAGAATTGAACCATTAGGAATAGCACCAACCAAGGCAAAGAGAAGAGTGGTG---------------GAAAGAGAAAAGAGAGCAATA------GGA------CTA---GGA---GCTATGTTCCTTGGGTTCTTGGGAGCAGCAGGAAGCACGATGGGC---GCAGCGTCAATAACGCTGACGGTACAGGCCAGACAATTATTGTCTGGTATAGTGCAACAGCAAAATAATTTGCTGAGAGCTATAGAGGCGCAACAGCATCTGTTGCAACTCACAGTCTGGGGCATTAAACAGCTCCAGGCAAGAATCCTGGCTGTGGAAAGATACCTAAGGGATCAACGGCTCCTAGGACTTTGGGGTTGCTCTGGAAAACACATTTGCACCACTAATGTACCTTGGAACTCTAGTTGG------------AGT------------AATAGA---------------TCTCTA---AATAATATTTGG---GAGAACATGACCTGGATGCAA---TGGGAGAGAGAAATTGACAAGTACACAGGGGTAATATACAGCTTAATTGAAGACTCGCAGATCCAGCAAGAA---AAAAATGAA---AAGGAATTA---TTAGAATTG---GACCAGTGGGCAAGTTTGTGGAAT---TGGTTTAGCATA---ACTCAATGGCTGTGGTATATA---AAAATATTCATCATGGTAGTAGGAGGCTTAATAGGTTTAAGAATAGTC---TTTGCTGTGCTTTCTATAGTGAATAGAGTTAGGCAGGGATACTCACCCTTGTCATTCCAGACCCTCCTCCCAGCA------CCGAGGGGA------CCCGACAGGCCCGAAGGAATAGAAGAAGGAGGTGGA---GAGCAAGACAGAGGCAGATCCATTCGATTGGTGAACGGATTCTCTGCACTTATCTGGGACGATCTGCGGAACCTGTGCCTCTTCAGCTACCACCGATTGAGAGACTTAATCTTAATTGCAGCGAGGACTGTGAACCTTCTGGGACGC---------------------AGGGGGTGGGAAGCACTCAAA---TATCTG---TGGAATCTCCTGCAG------TATTGGAGTCGGGAACTGAAG---AATAG-TGCTATTAGCTTGTTTGACGCCACA---GCAATAGCAGTAGCTGAGGGAACAGATAGGGTTATAGAAGCAGTACTAAGAGCTTTT---------AGAGCT---------ATTCTTCACATCCCCAGAAGAATAAGGCAGGGTTTAGAAAGGGCT------TTGCTA---TAA----------------AATGGGTGGCAAATGGTCAAAA------AGTAGTATAGTAGGATGGCCTGCTATAAGGGAAAGAATGAGA------------AGAACTCAGCCAACT---------------------------------------------------GAGCCAGCA------------------------GCAGATGGGGTAGGAGCAGTATCTCGAGATCTGGAAAAACATGGGGCAATCACAAGTAGC---AATACAGCACAGACTAATGCTGAC------TGTGCCTGGCTAGAAGCA---CAAGAAGAA---------GAT---GGGGAGGTGGGTTTTCCAGTCAGACCTCAGGTACCTTTAAGACCAATGACTTACAAGGCAGCTGTAGATCTTAGCCACTTT---TTA---AAAGAAAAGGGG---GGACTGGATGGGCTAGTTTACTCC---CAAAAGAGACAAGAAATCCTTGAT------CTCTGGGTCTACCACACACAAGGCTACTTCCCTGATTGGCAGAACTACACACCAGGGCCAGGGACCAGATACCCACTAACCTTTGGATGGTGCTTCGAGCTAGTACCAGTTGACCCAAGGGTGGTAGAAGGGGAGACTGAGGGAGAGAACACCTGTTTGCTACACCCTGTGAGCCAGCATGGAATGGAGGACACGGAGAGAGAAGTGTTGGTGTGGAAATTCAACAGCAGACTAGCATTTGAGCACAAGGCCAGA---CAGAAGCATCCAGAGTTCTTT------------------------------------AAAGACTGCTGA
		</sequence>
		<sequence>
			<taxon idref="D|2010|UGA|KF716479"/>
			ATGGGTGCGAGAGCGTCAGTATTACGCGGG---GGAAAATTAGATGAATGGGAAAAAATTCGGTTACGGTCAGGGGGAAGGAAAAAATATAGACTAAAACATCTAGTATGGGCAAGCAGGGAACTAGAGCGATTTGCAATTAACCCTGGCCTCTTAGAAACATCAGAAGGCTGTAAACAAGTAATGGGACTGCTACAACCATCTATTAAG---ACAGGATCAGAGGAACTTAAATCATTATATAATACAGTAGCAACCATCTATTGTGTACATGCAGGGATAAAGGTAACAGACACCAAGGAAGCTTTAGATAAGATAGAGGAAGAACAAACCAAA------------------------AGTAAG---GAAAAA---------------------------------GTACAA---CAAGCAACAACT---------------------GACACAAGA------------AACAGCAGCCAG---------------------GTCAGTCAGAATTATCCTATAGTGCAAAACCTACAGGGACAAATGGTACACCAGGCCATATCGCCTAGAACTTTGAATGCATGGGTAAAAGTAATAGAGGAAAAGGCTTTCAGCCCAGAAGTAATACCCATGTTTTCAGCGTTATCAGAAGGAGCCACCCCACAAGATTTAAACACCATGCTAAACACAGTAGGGGGGCATCAAGCAGCTATGCAAATGTTAAAAGAGACCATCAATGAGGAAGCT---GCAGAATGGGATAGGTTACATCCAGTGCATGCAGGACCTGTTGCACCAGGCCAAATGAGAGAACCAAGGGGAAGTGATATAGCAGGAACTACTAGTACCCTTCAGGAGCAAATAGGATGGATG---ACA---------AACAAT---CCACCTATCCCAGTAGGAGAGATCTATAAAAGATGGATCATCCTGGGATTAAATAAAATAGTAAGAATGTATAGCCCTGTCAGCATTTTGGACATAAAGCAAGGACCAAAGGAGCCCTTTAGAGACTATGTAGATCGGTTCTATAAAACTCTAAGAGCCGAGCAAGCTTCACAGGATGTAAAAAATTGGATGACTGAAACCTTGTTGGTCCAAAATGCGAATCCAGATTGTAAAACTATCTTAAAAGCATTGGGGCCCGCGGCTACATTGGAAGAAATGATGACAGCATGTCAGGGAGTAGGGGGACCCAGTCATAAAGCAAGGGTCTTGGCTGAGGCAATGAGCCAGGCAACAAAT---------------GTAAATGCTGCTATA---ATGATG---CAGAGAGGCAAG------------TATACG---GGC---CCAAGGAAAAGCATTAAGTGTTTCAACTGTGGCAAAGAAGGG---CACCTAGCAAGAAATTGCAAGGCTCCTAGGAAAAAGGGCTGTTGGAAGTGTGGAAAGGAAGGACACCAAATGAAAGATTGCACT------------GAAAGACAGGCTAATTTTTTAGGGAGATTTTGGCC---TTCCCAGAA---GGG---AAG---GCCAGGGAA---CTTCCTTCAGAG---------------------CAGACC------------------AGAGCCAACAGC------------------------------------------------------------CCCACCAGC------------AGAGTGCTTCGGGTT---TGG---------------GGAGGAGAC---AAACCCCTC------------------TCAGCAACAGGAGCA------------------GAAGGA---------CAA------------------------------GGA---GCTGTA------------TCCCTTAGCCTCCCTCAGATCACTCTTTGGCAACGACCCCTCGTCACAGTAAAGATAGGGGGACAGCTAAAGGAAGCTCTATTAGATACAGGAGCAGATGACACAGTATTA---GAAGAAATAAATTTGCCAGGGAAATGGAAACCAAAAATGATAGGGGGAATTGGAGGCTTTATTAAAGTAAGACAGTAT---GATCAAATAACAGTAGACATCTGTGGACATAAAGCTATAGGTACAGTGTTAGTAGGACCTACACCTGTC------AACATAATTGGAAGAAACTTGTTGACTCAGATTGGTTGCACATTAAATTTTCCAATTAGTCCTATTGAAACTGTACCAGTAAAATTAAAGCCAGGGATGGATGGTCCAAAAGTTAAACAGTGGCCATTGACAGAAGAAAAAGTAAAAGCCCTAACAGAAATTTGTAGAGAAATGGAAGAGGAAGGAAAAATTTCAAGAATTGGGCCTGAGAATCCATATAAT---ACTCCAATATTTGCCATAAAG---AAAAAAGACAGTACTAAG---TGGAGAAAGCTAGTAGATTTTAGAGAACTTAATAAGAGGACTCAAGACTTTTGGGAAGTTCAACTAGGAATACCACATCCT---GCAGGGCTA---AAAAAG---AAAAAATCAGTAACAGTGCTGGATGTGGGTGATGCATAT---TTTTCAGTTCCCTTATATGAAGGCTTTAGAAAATATACTGCATTTACCATACCTAGTATAAACAATGAGGCACCGGGAATTAGATATCAGTACAATGTACTTCCACAGGGATGGAAAGGATCACCGGCAATATTCCAAAGTAGC---ATGACAAAGATCTTAGAACCTTTTAGAAAGCAAAATCCAGAAATGGTTATCTATCAATACATGGATGATTTATATGTAGGATCTGATTTAGAAATAGGGCAGCATAGAATAAAAATAGAGGAATTAAGGGGACATCTATTGAAGTGGGGATTTACCACACCAGACAAAAAGCATCAGAAAGAACCCCCATTTCTTTGGATGGGTTATGAACTCCATCCTGATAAATGGACAGTACAG---CCTATAAAGCTACCAGAA---AAA---------GAAAGCTGGACTGTAAATGATATACAGAAGTTAGTGGGAAAATTAAATTGGGCAAGCCAGATTTATCCAGGAATTAAAGTAAAGCAATTATGTAGATGCCTTAAGGGAGCCAAAACACTGACAGAAATAATACCACTGACAGAGGAAGCAGAGTTAGAACTGGCAGAGAACAGA---GAAATTCTAAGAGAACCAGTACATGGAGTGTATTATGATCCAGCAAAAGACTTAATAGCAGAAATACAAAAACAGGGGCAAGACCAATGGACATATCAAATCTATCAAGAACAATATAAAAATCTAAAAACAGGAAAGTATGCAAGAAAG---AGGGGTACCCACACTAACGATGTAAAACAATTAACAGAAGCAGTGCAAAAAATAGCCCAAGAATGTATAGTGATATGGGGAAAAACTCCTAAATTTAGACTACCCATACAAAAGGAGACATGGGAAACATGGTGGACAGACTATTGGCAGGCCACCTGGATTCCTGAGTGGGAGTTTGTCAATACCCCTCCTTTAGTTAAG---TTATGGTACCAG---TTAGAGAAGGAACCCATAACAGGAGCAGAA---ACTTTCTATGTAGATGGGGCAGCTAATAGAGAGACTAAATTAGGAAAAGCAGGATATGTTACTGATAGAGGAAGACAGAAAGTTGTCCCTTTAACTGACACAACAAATCAGAAGACTGAATTACAAGCCATTAATCTAGCTTTGCAGGATTCGGGATCAGAAGTAAACATAGTAACAGACTCACAATATGCATTAGGAATCATTCAAGCACAACCAGATCAGAGTGACTCAGAGTTAGTCAATCAAATAATAGAACAGTTAATAAAAAAGGAAAAGGTCTACCTATCATGGGTACCAGCACACAAAGGGATTGGAGGAAATGAACAAGTAGATAAACTAGTCAGTAATGGAATCCGGAAAATATTATTTTTGGATGGAATAGATAAGGCTCAA---GAA---GAACATGAGAAATACCACAACAATTGGAGAGCAATGGCTAGTGATTTTAATCTACCACCAGTAGTAGCAAAAGAAATAGTAGCTAGCTGTGATAAATGT---CAGCTAAAAGGAGAAGCCTTGCATGGACAAGTAGATTGTAGTCCAGGAATATGGCAATTAGATTGTACACATTTAGAAGGAAAAATTATCCTGGTAGCAGTCCATGTAGCCAGTGGCTATATAGAAGCAGAAGTCATTCCAGCAGAAACAGGGCAGGAAACAGCATATTTTCTCTTAAAATTAGCAGGAAGATGG---CCAGTAAAAGTAGTACACACAGACAATGGCAGAAATTTCACTAGCACTGCAGTTAAGGCTGCC---TGTTGGTGGGCAGGCATCAAGCAGGAATTTGGAATTCCCTACAATCCCCAAAGTCAAGGA---GTAGTAGAATCTATGAATAAGGAATTAAAGAAAATTATAGGACAGGTAAGAGATCAAGCTGAACATCTTAGGACAGCAGTACAAATGGCAGTATTCATCCACAATTTTAAAAGAAAAGGGGGGATTGGGGGGTAC---------------------------------------------------AGTGCAGGG---------------------GAAAGAATA---ATAGACATAATAGCAACAGACATACAAACTAAAGAATTACAAAAACAAGTCACAAAAATTCAAAATTTTCGGGTTTATTACAGGGACAGCAGAGATCCCCTTTGGAAAGGACCAGCAAAGCTTCTCTGG---AAAGGTGAAGGGGCAGTAGTGATACAA------GACAATAGTGAAATAAAGGTAGTACCCAGGAGAAAAGCAAAGATCATTAGGGATTATGGAAAACAGATGGCAGGTGATGATTGTGTGG---CAAGTAGACAGGATGAGG---ATTAAAACATGGAAAAGTTTAGTAAAA---CATCATATGTATGTTTCAAAGAAAGCTAAAGGATGGTGGTATAGACATCACTATGAAAGCCCACACCCAAGAATAAGTTCAGAAGTACACATCCCACTAGGA---------GAAGCTAGACTGGTAGTAAAAACATATTGGGGTCTGCATACAGGAGAAAGAAAATGGCATTTG---GGTCAGGGAGTCTCCATAGAA---TGGAGGAAGGGGAGATATAGTACACAA---GTAGACCCTGGCCTGGCAGACCAACTAATTCATACATATTATTTTGATTGTTTTGCAGAATCTGCTATAAGACAAGCCATATTAGGACATATAGTTATTCCTAGGTGTAATTATCAAGCAGGACATAAC---AAGGTAGGATCTTTACAATATTTGGCACTAACAGCATTAATAAAACCAAAA------CAGACAAAGCCACCTTTACCTAGTGTTAGAAAGCTGACAGAAGACAGATGGAACAAGCCCCAGAGGACCAAGGGCCACAGAGGGAGCCATACAATGAATGGACATTAGAGCTTTTAGAGGAGCTTAAGAGTGAGGCTGTTAGACACTTTCCTAGGCCATGGCTTCATGGCCTAGGACAATATATCTATGAAACTTACGGGGATACCTGGGCAGGAGTTGAGGCTGTAATAAGAATCCTTCAACAACTACTG---TTTATC---CAT------TTCAGAATTGGGTGCCAACATAGCAGAATAGGCATT------ATGCGG---------CAGAGAAGACTAAGA------AATGGATCCAGTAGATCCTAACATAGAGCCCTGGAACCAT-CCAGGAAGTCAGCCTAAGACTCCTTGTAACAAATGTTATTGTAAAAATTGCTGCTATCATTGCCAAGTTTGCTTCATAACGAAAGGCTTAGGCATCTCCTATGGCAGGAAGAAGC------GGAGAC---------AGCGACGAC---GAC------CTCCTCAAAGCGGTCAGGCTCATCAAGATCCTATACCAAAGCAGTAAGTAATAT-------------------------ATGTA-ATG---CAACCT------------------------------------------------------TTAGTGATATTAGCAATAGTA---GCATTAGTAGTAGCGCTATTATTAGCAATAGTTGTGTGGACTATA---GTATTCATAGAGTGTAGA---AAATTAAGAAGGCAA--AAAAGAATA------------GACTGGTTAATTGATAGAATAAGAGAA---AGAGCAGAAGATAGT---GGCAATGAGA------------------GTGAGGGAGATG---AAG---AAGAATTAT---CAAAATTCA------TGG---------------------------------AGATGGGGCATCATG---------CTCCTTGGAATATTGATG---ACATGT------------------------------AGTGTT---------ACA---------GGA------CAATTG---------TGGGTCACAGTTTATTAT---GGGGTGCCTGTGTGGAAAGAAGCAAAAACTACT------CTATTTTGTGCATCAGATGCTAAAGCATACAAACCAGAAGCACATAATATC---TGGGCTACACATGCCTGTGTACCAACAGACCCCAACCCACAAGAAATATACTTA---GAAAATGTCACAGAAAACTTTAACATGTGGAAAAATAACATGGTGGAACAGATGCATGAGGATATAATTAGTTTATGGGATCAAAGC---CTAAAA---CCA---TGTGTTAAGCTAACCCCATTATGTGTCACTTTGAACTGCACTAAATGGACGAGTAACACTACTAGT-------------------------------------------------------------------------------------------------------AACAGTACCGAGGAGGGTTTAGGAGTG---AAAAACTGCTCGTTCAATGTAACCACAGAAGTAAGAGATAAGAAGAAGCAAGTACAAGCACTTTTTTATAGCCATGATGTAGTACAAATAAGGAAT---------------------------------------------------------------------------------------------AATACCTATAGATTAATAAGTTGTAATACCTCAGCCATTACACAAGCATGTCCAAAGATAACCTTTGAACCAATTCCCATACATTATTGTGCCCCAGCTGGATTTGCGATTCTA------AAATGT---AAT---GAT------AAGAAGTTCAATGGACAGGGT---CGATGTACAAATGTCAGCACAGTACAGTGTACGCAT---GGGATTAGGCCAGTAGTGTCAACTCAGCTATTGTTG---AATGGCAGTCTAGCAGAAGAAGAA------------------------------------ATGGTGATTAGAACTGAAAACCTCACAAATCATTTGAAAACCATAATAGTACAGTTT------AAT------AAGTCT------GTAACAATTAATTGCACAAGGCCC-------TACAACAAT---------------------ACAAGACAAAGTACACAT---------------------------------------------------------------ATAGGACCAGGGGCA---------GCA---ATCTATACA---ACAAAG------------ACA------ATAGGA---GATATAAGACAGGCACATTGTAATATT---AGTAGAGTAGACTGGGATACCACCTTACAACAGGTAGCTAAAAAATTAAGA------GACCTTCTTAACAAG---------------ACAAAAATAGAAATAGTCTTT------GGACCATCC---TCGGGAGGGGACCTAGAAGTTACAACACACAGCTTTAATTGTGGAGGGGAGTTTTTCTACTGCAATACATCAGGACTGTTTAATAGTACATGGCAGGAAAATAGTACTCTA-------------------------------TTAAATAAAACAAATTATACAGAAGAAAATAAAACAATCACA------------CTCCCA---TGCAGA---ATAAAA---CAAATTATA---AATATG---TGG---------CAG---AGAATAGGAAAAGCAATGTATGCCCCT------------CCCATTGAAGGACTAATCAAA------------------TGTTCCTCAAATATT---------ACAGGACTATTGTTGGAAAGAGATGGTAGT---------------------------------------------------------GTTGAAAATAATAGTCAGGAGACTGTCAGACCTGTAGGAGGAGAGATGAGAAACAATTGGAGAAGTGAATTATACAAATATAAAGTAGTAAGAATTAAACCAATAGGTCTAGCACCCACCAGGGCAAAGAGAAGAGTGGTG---------------GAAAAACAAAAAAGAGCAATA------GGA------CTA---GGA---GCTATGTTCCTTGGGTTCTTGGGAGCAGCGGGAAGCACGATGGGC---GCAGCGTCAATGGCGCTGACGGTACAGGCCAGACAAGTACTGTCTGGTATAGTGCAACAGCAAAACAATTTGCTGAGGGCTATAGAGGCGCAACAGCATCTGTTGCAACTCACAGTCTGGGGCATTAAACAGCTTCAGGCAAGAGTTCTCGCTGTGGAAAGCTACCTAAGGGATCAACAGCTCCTAGGAATTTGGGGTTGCTCTGGAAGACACATTTGCACCACTGCTGTGCCCTGGAACTCTACCTGG------------AGT------------AATAAA---------------ACTCTA---GAGGACATTTGG---GGTAACATGACCTGGATGGAG---TGGGAAAAAGAAATTGACAATTACACAGAGTTAATATATAACTTAATTGAAGTATCGCAAACCCAGCAAGAA---AAGAATGAA---CAAGAACTA---TTGCAATTG---GACCAATGGGCAAGTTTGTGGAAT---TGGTTTAATATA---TCAAACTGGCTGTGGTATATA---AGAATATTCATAATGATAGTAGGAGGCTTAATAGGTTTAAGAATAGTT---TTTGCTGTGCTTTCTTTAGTTAATAGAGTTAGGCAGGGATATTCACCTCTGTCGTTTCAGACCCTCCTCCCAGCC------CCGAGGGGA------CCCGACAGGCCCGAAGGAATAGAAGAAGAAGGTGGA---GAGCAAGGCAGAGACAGATCAATTCGATTGCTGGGAGGATTATCGACACTTATCTGGGACGACCTGAGGAACCTGATCCTCTTCAGCTACCACCGCTTGAGAGACTTAATATTAATTGCATTGAGGATCTTGGAACTTCTGGGACGC---------------------AGGGGGTGGGAAGCCAGCAGA---TACCTG---TGGAACCTCCTGCAG------TATTGGATTCAGGAAGTAAAG---AATAG-TGCTATTAGCTTGTTTGGTACCACA---GCAATAGTAGTAGCTGAAGGGACAGATAGGATTATAGAAGTATTACAAAGAATTGGT---------AGAGCT---------ATTCTTAACATACCTACACGCATAAGACAGGGCGCGGAAAGGGCT------TTTCTA---TAA----------------AATGGGTGGCAAATGGTCAAAA------AGTAGTATAGTTGGATGGCCTGCTATAAGGGAAAGAATAAGA------------AGAACT------------------------------------------------------------GATCCAGCA------------------------GCAGAAGGGGTGGGAGCAGCATCTAAAGACCTGGAAAAACATGGGGCAATCACAAGTAGC---AATACAGCACAGACTAATCCTGCC------TGTGCCTGGCTGGAAGCA---CAAGAAGAA---------GAG------GGAGTGGGTTTTCCAGTTAGACCTCAGGTGCCATTAAGACCAATGACTTACAAAGGGGCTTTAGATCTGAGCCACTTT---TTA---AAAGAAAAGGGG---GGACTGGATGGGATAATTTGGTCC---CAGAAAAGACAAGATATCCTTGAT------CTTTGGGTTTATCACACACAAGGCTACTTCCCTGATTGGCAAAACTACACACCAGGGCCAGGGACTAGATATCCACTGACCTTCGGATGGTGCTTTGAACTAGTACCAGTTGATCCAAAGGAGGTAGAAGAAGACACTGAAGGAGAGAACAATTGCTTGCTACACCCTATGTGCCAGCATGGAATGGAAGACCAGGAGAGAGAGGTGTTAAAGTGGAGATTTAACAGCAGACTAGCATTTGAACATAAGGCCAAG---ATACAACATCCGGAGTACTAC------------------------------------AAAGACTGCTGA
		</sequence>
		<sequence>
			<taxon idref="D|2011|KEN|KF716476"/>
			ATGGGTGCGAGAGCGTCAGTATTAAGCGGG---GGACAATTAGACACTTGGGAAGCAATTCGGTTACGGCCAGGGGGAAGCAAAAAATATAAACTAAAACATATAGTATGGGCAAGCAGGGAGCTGGAACGATTTGCACTTAATCCTGGCCTTTTAGAAACATCAGAAGGCTGTAAACAAATAATGGGACAGTTACAACCAGCTGTTCAG---ACAGGATCAGAGGAACTTAAATCATTATTTAATACAGTAGCAACCCTCTGGTGTGTACATGAAGGGATAAAGGTAAAAGACACCAAGGAAGCCTTAGACAAGATAGAGGAAGAACAAACCAAA------------------------AGTAAG---AAAAAG---------------------------------GCACAG---CAAGCAGCAGCT---------------------GACACAAGA------------AACAGCAGCCAG---------------------GTCAGCCAAAATTATCCTATAGTGCAGAACTTACAGGGGCAAATGGTACATCAGGCCATATCACCTAGAACTTTGAACGCATGGGTAAAAGTAATAGAGGAGAAGGCTTTCAACCCAGAAATAATACCCATGTTTTCAGCATTATCAGAAGGAGCCACCCCACAAGATCTAAACACCATGCTAAATGCAGTGGGGGGACATCAAGCAGCCATGCAAATGTTAAAAGAGACCATCAATGATGAAGCT---GCAGAATGGGATAGGCTACATCCAGTGCAGGCAGGGCCTCACCCACCAGGCCAAATGAGAGAACCAAGGGGCAGTGACATAGCAGGAACTACTAGCACTCTGCAGGAACAAATAGGATGGATG---ACA---------AACAAT---CCACCTATCCCAGTAGGAGATATCTATAAAAGATGGATAATCCTAGGATTAAACAAAATAGTAAGAATGTATAGCCCTGTCAGTATTTTGGATATAAGACAAGGACCAAAGGAACCCTTTAGAGACTATGTAGATCGGTTCTATAAAACTCTAAGGGCTGAGCAAGCTTCTCAGGATGTAAAAAGGTGGATGACTGAAACCTTGTTAGTCCAAAATGCGAACCCAGACTGTAAAAATATCTTAAAAGCAATGGGACCAGGGGCTACATTAGAAGAAATGATGACAGCATGTCAGGGAGTGGGGGGACCCAGTCATAAAGCAAGAGTTTTGGCTGAAGCAATGAGCCAAGCCACATCT---------------GTAAATGCTGCTATA---ATGATG---CAGAGAAACAAC------------TTTAAG---GGC---CCAAAAAGAATCGTTAAGTGTTTCAACTGTGGCAAAGAAGGG---CACGTAGCAAAAAATTGCAGGGCTCCTAGGAAAAGGGGCTGTTGGAAATGTGGAAAGGAGGGACACCAAATGAAAGATTGCACT------------GAAAGACAGGCTAATTTTTTAGGGAAGATTTGGCC---TTCCCAGAA---GGG---AAG---GCCGGGGAA---CTTCCTTCAGGG---------------------CAGGCC------------------AGAACCCACAGC------------------------------------------------------------CCCACCAGC------------AGAGAGCCTTGGGTT---TGG---------------GGAGGAGAT---AACACCCTC------------------TCAGAAACAGGAGCA------------------GAAAGG---------CAA------------------------------GGA---GCAGTG------------TCCTCTAACTTCCCTCAAATCACTCTTTGGCAACGACCCCTGGTCACAATAAAAATAGAGGGACAACTAAAGGAAGCTCTATTAGATACAGGAGCAGATGATACAGTATTA---GAAGAAATAAATTTGCCAGGAAAATGGAAACCAAAAATGATAGGGGGAATTGGAGGCTTTATCAAAGTAAGACAGTAT---GATCAAATAGGTATAGAAATCTGTGGATATAAAGCTATAGGTACAGTATTAGTAGGACCTACACCTGTC------AACATAATTGGAAGAAATTTGTTGACTCAAATTGGTTGCACATTAAATTTTCCAATTAGTCCTATTGAAACTGTACCAGTAAAATTAAAGCCAGGGATGGATGGCCCAAAAGTTAAGCAATGGCCATTGACAGAAGAAAAAATAAAAGCATTAACACAAATTTGTACAGAAATGGAAATAGAAGGAAAAATTTCAAGAATTGGGCCTGAAAATCCCTACAAT---ACTCCAATATTTGCCATAAAG---AAAAAAGACAGTACTAAG---TGGAGAAAATTAGTAGATTTCAGAGAACTTAATAAGAGAACTCAAGACTTCTGGGAAGTGCAACTAGGAATACCACATCCT---GCAGGATTA---AAAAAG---AAAAAATCAGTAACAGTACTGGATGTGGGTGATGCATAT---TTCTCAGTTCCCTTATATGAAGACTTTAGAAAATACACTGCATTCACCATACCTAGTATAAACAATGAGACACCAGGAATTAGATATCAGTACAATGTGCTTCCACAGGGATGGAAAGGGTCACCAGCAATATTTCAAAGTAGC---ATGACAAAAATCTTAGAACCTTTTAGAAAACAAAACCCAGAAATGGTTATCTATCAATACATGGATGACTTGTATGTAGGATCTGACTTAGAAATAGGGCAGCATAGAACAAAAATAGAAGAATTAAGGGAACATCTATTAAAGTGGGGATTTACCACACCAGACAAAAAGCATCAGAAAGAACCTCCATTTCTTTGGATGGGCTATGAACTCCATCCTGATAAATGGACAGTGCAG---CCTATAAAACTGCCAGAC---AAA---------GAAGACTGGACTGTCAATGATATACAGAAGCTAGTGGGAAAGTTAAATTGGGCAAGCCAGATTTATCCAGGAATTAAAGTAAGGCAATTATGCAGATGCATTAGGGGTGCCAAAACACTGACAGAAATAGTACCACTGACAGAAGAAGCAGAATTAGAACTGGCAGAGAACAGG---GAGATTCTAAAAGAACCAGTACATGGAGTGTATTATGACCAATCAAAAGACTTAATAGCAGAAATACAGAAACAAGGGCAAGACCAATGGACATATCAGATTTATCAAGAACAATATAAAAATCTGAAGACAGGAAAATATGCAAAAATG---AGGGGTACCCACACTAATGATGTAAAACAATTAACAGAGGCAGTACAAAAAATAACACACGAATGTATAGTGATATGGGGAAAGACTCCTAAATTTAGACTACCCATACAGAAGGAAACATGGGACACATGGTGGACAGAGTATTGGCAAGCCACCTGGATTCCTGAGTGGGAGTTTGTCAATACCCCTCCTTTAGTTAAA---TTATGGTACCAG---TTAGAGAAGGAACCCATAGTAGGAGCAGAA---ACTTTCTATGTAGATGGGGCAGCTAATAGAGAGACTAAATTAGGGAAAGCAGGATATGTTACTGACAGAGGAAGACAGAAAGTTGTATCCCTGACTGACACAACAAATCAGAAGACAGAATTACAAGCCATTAATATGGCTTTGCAGGATTCGGGATTAGAGGTAAACATAGTAACAGACTCTCAATATGCATTAGGAATCATTCAAGCACAACCAGATAAGAGTGAATCAGAGTTAGTCAGTCAAATAATAGAGCAGTTAATAAAAAAGGAAAAAGTTTACCTATCATGGGTACCAGCACACAAGGGGATTGGAGGAAATGAACAAGTAGATAAATTAGTCAGTAATGGAATCAGAAAAATACTTTTCTTAGATGGAATAGATAAGGCTCAG---GAA---GAACATGAGAAGTACCACAACAATTGGAGGGCAATGGCTAGTGATTTTAACCTACCACCTGTGGTGGCAAAAGAAATAGTAGCTAGCTGTGATAAGTGC---CAGCTAAAAGGAGAAGCTATGCATGGACAAGTAGACTGTAGTCCAGGAATATGGCAATTAGATTGTACACATTTAGAAGGGAAAGTTATCCTGGTAGCAGTCCATGTAGCCAGTGGCTATATAGAAGCAGAAGTTATTCCAGCAGAAACAGGGCAGGAAACAGCCTACTTTCTCTTGAAATTAGCAGGAAGATGG---CCAGTAAAAGTAGTACATACAGATAATGGTAGCAATTTTACTAGCGCTACAGTTAAGGCCGCC---TGTTGGTGGGCAGGCATCAAGCAGGAATTTGGAATTCCCTACAATCCTCAAAGTCAAGGA---GTGGTAGAATCTATGAATAAAGAATTAAAGAAAATTATAGGACAAGTAAGAGATCAAGCTGAACAGCTTAAGACAGCAGTGCAAATGGCAGTATTCATTCACAATTTTAAAAGAAAAGGGGGGATTGGGGGATAC---------------------------------------------------AGTGCAGGG---------------------GAAAGAATA---ATAGACATAATAGCAACAGACATACAAACTAAAGAATTACAAAAACAAATTACAAAAATTCAAAATTTTCGGGTCTATTACAGGGACAGCAGAGATCCAATTTGGAAAGGACCAGCAAAGCTTCTCTGG---AAAGGTGAAGGGGCAGTAGTAATACAA------GACAATAGTGACATAAAAGTAGTACCAAGAAGAAAAGTAAAGATCATTAGGGATTATGGAAAACAGATGGCAGGTGATGATTGTGTGG---CAAGTAGACAGGATGAGG---ATTAGAACATGGAAGAGTTTAGTAAAA---CATCATATGTATGTTTCAAAGCAAGCTAAAAGATGGTGGTATAGACATCATTATGAATGCCCAAATCCAAGAATAAGTTCAGAAGTACACATCCCGCTAGGA---------GAAGCTAAACTGGTAGTAAAAACATATTGGGGTCTGCATACAGGAGAAAGAGAATGGCATCTG---GGTCAGGGAGTCTCCATAGAA---TGGAGGAAAAGGAGATACAGTACACAA---GTAGACCCTGGCCTAGCAGACCAACTGATTCATACCCATTATTTTGATTGTTTTGCAGACTCTGCTATAAGACAAGCCATATTAGGACATAGAGTTATTTCTAGGTGTAATTATCCAGCAGGACATAAC---AAGGTAGGATCTTTACAATATCTGGCACTAACAGCATTGCTAGCACCAAAA------AAGATAAAGCCACCTTTGCCCAGTGTTAAGAAGTTGACAGAGGACAGATGGAACAAGCCCCAGAGGACCAAGGGCCACAGAGAGAGCCATACAATGAATGGACACTAGAGCTCTTAGAGGAGCTTAAGAATGAAGCTGTTAGGCACTTCCCTAGGGTATGGCTTCATGGCCTAGGACAATATATCTATGAAACTTATGGGGATACCTGGGCAGGAGTGGAAGCTATAATAAGAATCCTGCAACAACTACTG---TTTATC---CAT------TTCAGAATTGGGTGTCAACATAGCAGAATAGGCATT------CTTCGA---------CAGAGAAGAATAAGA------AATGGATCCAATAGATCCTAGCCTAGAGCCCTGGAACCAT-CCAGGAAGTCAGCCTAGGACTCCTTGTAACAAGTGTTATTGTAAAAAGTGCTGCTATCATTGTCAACAATGCTTCGTATCGAAAGGCTTAGGCATCTCCTATGGCAGGAAGAAGC------GGAGAC---------AGCGACGAA---GAG------CTCCTCAAGGCGGTCAGGTTCATCAAGATCCTATACCAAAGCAGTAAGTAGTAC-------------------------ATGTA-ATG---CAATCT------------------------------------------------------TTACAGATAGCAGCAATAGTA---GCCTTAGTAGTAGCGCTAATACTAGCAATAGTGGTGTGGACTATA---GTATTCATAGAGTGTAGA---AGACTAAGAAGACAA--AGAAAA-TA------------GACTGGTTAATTGATAGAATAAGAGAA---AGAGCAGAAGATAGT---GGCAATGAGA------------------GCGAAGGGGATG---AAG---AGGAATTAT---CAGCATTTG------TGG---------------------------------GGATGGGGTATCATG---------CTCCTTGGGATATTAATG---ACATAT------------------------------AGTGTT---------GCA---------GAA------CAGTTG---------TGGGTTACAGTGTATTAT---GGGGTACCTGTGTGGAAAGAAGCAACCACTACT------CTATTTTGTGCATCAGATGCTAAATCATATAAAGAAGAAGCACATAATATC---TGGGCTACACATGCCTGTGTACCAACAGACCCCAACCCACAAGAAGTACTATTA---GAAAATGTTACAGAAAATTTTAACATGTGGAAAAATAACATGGTGGAACAGATGCATGAGGATATAATCAGTTTATGGGACCAAAGC---CTAAAA---CCA---TGTGTAAAGTTAACCCCACTCTGTGTCACTTTAAACTGCACTGAATGGAAGGATAATAGCACGAACAGTAATAGCACAAACAGT----------------------------------------------------------------------------ACAAGTATAAAAGATGAAAGTAAGGAAATAGGAATG---AAAAACTGCTCTTTCAACATAACCACAGAGATAAGAGATAGGAAAAAGAAATTCTATGCACTTTTTTATAAGCTTGATGTGGTACAAATAGATGGTAGT---------------------------------------------------------------------------AATAGTACTGATAATACGAGCTATAGATTAATAAATTGTAATACCTCAGCCATTACTCAGGCATGTCCAAAGATATCCTTTGAGCCAATTCCAATACATTATTGTGCCCCAGCTGGATTTGCAATCCTA------AAGTGT---AAC---GAT------AAGATGTTCAATGGTACGGGT---CCATGCAAAAATGTCAGCTCGGTACAGTGTACACAT---GGGATTAGGCCCGTAGTGTCAACTCAGCTATTGCTG---AATGGCAGTCTAGCAGAGGAAGAT------------------------------------ATAGTAATTAGATCTGAAAATATCAGTAGTAATGCTAAAACCATAATAGTACAGCTT------GAT------AAGACT------GTAGTAATTAATTGCACAAGGCCC-------TACAATAAT---------------------ACAAGAAAGAGTGTACAC---------------------------------------------------------------ATGGGACCAGGGCGA---------GCA---TTCTTTACA---ACA---AAC---------ATA------GTAGGGTCC---ATAAGACAGGCACATTGTAATCTT---AGTAGAATAGAATGGAATAGAACTTTAGATAGGGTAATTGAAAAATTAAAA------AACCTTACTAAC---------------------ATTACAAAAATAAGTTTT------GCATCATCC---TCGGGAGGGGACCCAGAAATTACACACCACAGCTTTACTTGTGGAGGAGAATTTTTCTACTGCAATACATCAAAATTGTTTACAACAAATATAACA-------------------------------------------------------------AGTAACACTAGTGAAGGGAACATCACA------------CTCCCA---TGCAGA---ATAAAA---CAAATTATA---AACATG---TGG---------CAG---GGAGTAGGAGGAGCAATGTATGCCCCT------------CCTAGGGAAGGATTGATCACA------------------TGTTCATCAAATATC---------ACAGGACTACTGTTGACAAGAGATCAAGAG---------------------------------------------------------GGCTCAAATAACATTAATGAGACCTTCAGACCTGGAGGAGGAAATATGAAAGACAATTGGAGAAGTGAATTATACAAATATAAAGTAGTAAGAATTGAACCACTAGGTCTAGCACCCACCAGGGCAAAAAGAAGAGTGGTG---------------GAAAGAGAAAAAAGAGCAATA------GGC------CTG---GGA---GCTATGTTCCTTGGGTTCTTGGGAGCAGCAGGAAGCACAATGGGC---GCAGCGTCACTGACGCTGACGGTACAGGCCAGACAGTTACTGTCTGGTATAGTGCAACAGCAAAACAATTTGCTGAGAGCTATAGAGGCGCAACAGCATCTGTTGCAACTCACAGTCTGGGGCATTAAACAGCTCCAGGCAAGAATCCTGGCTGTGGAAAGCTACCTAAAGGATCAACAGCTCCTAGGAGTTTGGGGTTGCTCTGGAAAACACATTTGCACCACTAATGTGCCCTGGAACTCTAGCTGG------------AGT------------AATAAA---------------TCTCAA---AATGAGATTTGG---GGTAACATGACCTGGATAGAG---TGGGAAAGAGAAATTGACAATTACACAGAGTTAATATACAGCTTAATTGAAAGTTCACAAATCCAGCAAGAA---GCAAATGAA---CAAGAGCTA---TTGAAATTG---GATCAATGGGCAAGTTTGTGGAAT---TGGTTTAGCATA---ACAAAATGGCTGTGGTATATA---AAAATATTCATAATAATAGTAGGAGGCTTAATAGGGTTAAGAATAGTT---TTTGCTGTACTGTCTGTAGTAAATAAAGTTAGGCAGGGATACTCACCTCTGTCATTTCAGACCCTCCTCCCAGCC------CCGCGGGGA------CCCGACAGGCCCGAAGGAATAGAAGAAGAAGGTGGA---GAGCAAGGCAGAGACAGATCCATTCGCTTGGTGAACGGTTTCTCAGCACTTATCTGGGACGACCTGAGGAACCTGTGCCTCTTCAGCTACCGCCACTTGAGAGACTTACTCTTGATTGCAACGAGGATTGTGGAACTTCTGGGACGC---------------------AGGGGGTGGGAAGCCATCAAA---TACTTG---TGGAATCTCCTTCAG------TATTGGATTCAGGAACTAAAG---AATAG-TGCTGTCAGCTTGCTTGATACTATA---GCAATAGTAATAGCTGAAGGGACAGATAGACTTATAGAAATAGGGCTAAGAATTGGT---------AGAGCT---------ATTATTAACATACCCAGAAGAATAAGACAGGGCTTGGAAAGGGCT------TTACTA---TAA----------------AATGGGTGGCAAGTGGTCAAAA------AGTAGTATAGTTGGATGGCCTGCTATAAGGGAAAGAATAAGA------------AGAACT------------------------------------------------------------GAACCAGCA------------------------GCAGCAGGGGTGGGAGCAGTGTCTCGGGACCTGGAACGCCATGGGGCAATCACAAGTAGC---AATACATCCCAGACTAATGCTGAC------TGTGCCTGGCTAGAAGCA---CAAGAAGAA---------GAT------GAAGTGGGTTTCCCAGTCAGACCTCAGGTACCGTTAAGACCAATGACTTACAAGGCAGCTGTAGATCTGAGCCACTTT---TTA---AAAGAAAAGGGG---GGACTGGAAGGGTTGGTTTGGTCC---AGAAAAAGACAAGAGATCCTTGAT------CTTTGGGTCTACCACACACAAGGCTTCTTCCCTGACTGGCAGAACTACACGCCAGGGCCGGGGATTAGATACCCACTGACCTTTGGATGGTGCTTCGAGCTGGTACCACTTGAGCCAGAGGAGGTAGAAAAGGCCACTGAAGGAGAGAACAACTGCCTGTTACACCCTGTAAGCCAGCATGGAATGGATGACCAGGAGAGAGAAGTGTTAATATGGAGATTTAACAGTAGACTGGCATTTGAACATAAGGCCCGT---CAGCTACATCCGGAGTACTACAAAAACTGCTGA------------------------CAAGACTGCTGA
		</sequence>
		<sequence>
			<taxon idref="D|2011|UGA|KF716480"/>
			ATGGGTGCGAGAGCGTCAGTATTAAGCGGG---GGAAAACTAGATGATTGGGAAAGAATTCAATTACGGCCTGGAGGGAACAAAAGATATAAACTAAAACATATAGTATGGGCAAGCAGAGAGCTAGAACGATTCGCAATCAATCCTTGCCTTCTAGAAACATCAGAAGGCTGTAGACAAATAATAGGACAGCTACAACCAGCTATTCAG---ACAGGATCAGAGGAAATTAAATCATTATATAATACAGTAGCAACCCTCTACTGTGTACATGAAAGGATAAAAGTAAAAGATACCAAGGAAGCTTTAGACAAGATAGAGGAAGAACAAACCAAA------------------------AGTAAG---AAAAAG---------------------------------GCACAG---CAAGCGGCA------------------------GACACAAAA------------AACAGCAGTCAG---------------------GTCAGCCAAAATTATCCTATAGTGCAAAACCTACAAGGGCAAATGGTACACCAGGCCATATCACCTAGAACTTTGAATGCCTGGGTAAAAGTAATAGAGGAGAAGGCTTTCAGCCCAGAAGTGATACCCATGTTTTCAGCATTATCAGAAGGAGCCACCCCACAAGATTTGAACACCATGCTAAACACAGTGGGGGGACATCAAGCAGCCATGCAAATGTTAAAAGACACCATTAATGAGGAGGCT---GCAGAATGGGATAGGCTACATCCAGTACAGGCAGGGCCTGTTGCACCAGGCCAAATGAGAGAACCAAGGGGAAGTGATATAGCAGGAACTACTAGTAGCCTTCAGGAACAAATAGGATGGATG---ACA---------AGCAAT---CCACCTATCCCAGTAGGAGAAATCTATAAAAGATGGATAATCTTAGGATTAAATAAAATAGTAAGAATGTATAGCCCTGTCAGCATTTTGGACATAAAACAAGGGCCAAAGGAACCCTTTAGAGACTATGTAGATCGGTTCTATAAAACTCTGAGAGCCGAGCAAGGCTCTCAGGATGTAAAAAATTGGATGACTGAAACCTTGTTGGTCCAAAATGCGAACCCAGATTGCAAAACCATCTTAAAAGCAATGGGACCG---GCTACATTAGAAGAAATGATGACAGCATGTCAGGGAGTGGGGGGACCCAGTCATAAAGCAAGAGTTTTGGCTGAGGCAATGAGCCAAGCCACAAAT---------------GCAAATGCTGCTATA---ATGATG---CAGAGAGGCAAT------------TTTAAG---GGC---CCAAAGAGAATCATTAAGTGCTTCAACTGTGGTAAAGAAGGG---CACATAGCAAAAAATTGCAGGGCTCCTAGGAAAAGGGGCTGTTGGAGATGTGGAAAGGAAGGACACCAAATGAAAGACTGCACT------------GAAAGACAGGCTAATTTTTTAGGGAATATTTGGCC---TTCCCGCAA---GGG---AAG---GCCAGGGAA---CTTCCTTCAGAG---------------------AAGGCC------------------AGAGCCAACAGC------------------------------------------------------------CCCACCAGC------------AGAGAGCTTCGGGTT---TGG---------------GGAAGAGAT---AACACCCCC------------------TCAGAAACAGGAGCA------------------GAAAGA---------CGA------------------GAA------AGACGA---GCTGTA------------TCCCTTAACCTCCCTCAAATCACTCTTTGGCAGCGACCCCTTGTCACAGTAAAGATAGGGGGACAGTTAAAGGAAGCTCTATTAGATACAGGAGCAGATGATACAGTATTA---GAAGAAATGAATTTACCAGGAAAATGGAAACCAAAAATGATAGGGGGAATTGGAGGCTTCATTAAAGTAAAACAGTAT---GATCACATCTCCGTGGACATCTGTGGCCATAAAGCTATAGGTACAGTATTAATAGGACCTACACCTGTC------AATATAATTGGAAGGAATTTGTTGACTCAGATTGGTTGCACTTTAAATTTTCCAATTAGTCCTATTGAAACTGTACCAGTAAAATTAAAGCCAGGGATGGATGGCCCAAAAGTTAAACAATGGCCATTGACAGAAGAAAAAATAAAAGCACTAACAGAAATTTGTACAGATATGGAAAAAGAAGGAAAAATTTCAAGAATTGGGCCTGAAAATCCATACAAT---ACTCCAATATTTGCCATAAAG---AAAAAAGACAGTACTAAG---TGGAGAAAATTAGTAGATTTCAGGGAACTTAATAAGAGAACTCAAGACTTCTGGGAAGTTCAACTAGGAATACCACACCCT---GCAGGGCTA---AAAAAG---AAAAAGTCAGTAACAGTACTGGATGTGGGTGATGCATAT---TTTTCAGTTCCCTTAGATGAAAACTTTAGAAAATATACTGCATTCACTATACCTAGTATAAACAATGAGACACCAGGAATTAGATATCAGTACAACGTGCTTCCACAAGGATGGAAAGGATCACCAGCAATATTCCAAAGTAGC---ATGACAAAAATCTTAGAACCTTTTAGAAAACAAAATCCAGAAATGGTTATCTATCAATACATGGATGATTTATATGTAGGATCTGACTTAGAAATAGGGCAGCATAGAATAAAAATAGAGGAATTAAGGGAGCACCTATTGAAGTGGGGATTTACCACGCCAGACAAAAAACATCAGAAAGAACCCCCATTTCTTTGGATGGGTTATGAACTACATCCTGATAAATGGACAGTGCAG---ACTATAACTCTGCCAGAA---AAG---------GAAAGCTGGACTGTCAATGATATACAGAAATTAGTGGGAAAATTAAATTGGGCAAGCCAGATTTATCCAGGAATTAAAGTAAGACAATTATGCAAATGCATTAGGGGAACCAAAACATTGACAGAAGTAGTACCACTGACAGAAGAAGCAGAATTAGAACTGGCTGAAAACAGG---GAGATTCTAAAAGAACCAGTACATGGAGTATATTATGACCCATCAAAAGACTTAATAGCAGAAGTGCAGAAACAAGGGCCAGATCAATGGACCTATCAAATTTATCAAGAACAGTATAAAAATCTAAAAACAGGAAAGTATGCAAAATTG---AGGGGTACCCATACTAATGATGTAAAGCAATTAGCAGCGGCAGTGCAGAAAATATCCCAAGAATGTATAGTGATATGGGGAAAGACTCCTAAGTTTAGACTACCCATACAAAAGGAAACATGGGAAATATGGTGGACAGATTATTGGCAGGCCACCTGGATTCCTGAGTGGGAGTTTGTCAATACCCCTCCTTTAGTTAAA---TTATGGTACCAG---TTAGAAAAGGAACCCATAATAGGAGCAGAA---ACTTTCTATGTAGATGGGGCAGCTAATAGAGAGACTAAATTAGGAAAAGCAGGATATGTTACTGACAGAGGAAGACAAAAGGTTGTCTCTCTAGCTGACACAACAAATCAGAAGACTGAATTGCAAGCCATTAATCTAGCTTTGCAGGACTCAGGATTAGAAGTAAATATAGTGACAGACTCACAATATGCATTAGGGATTATTCAAGCACAACCAGATAAGAGTGAATCAGAGTTAGTTAATCAAATAATAGAGCAGTTAATCAAAAAAGAAAAAGTCTACCTATCATGGGTACCAGCACACAAGGGAATTGGAGGGAACGAACAGGTAGATAAATTAGTCAGTAGTGGAATTAGGAAAGTACTGTTCTTAGATGGGATAGATAAAGCCCAA---GAA---GAACATGAGAAATACCATAACAATTGGAGAGCAATGGCTAGTGATTTTAACCTGCCACCTATAGTAGCAAAAGAAATAGTGGCTAGCTGTGATAAATGT---CAGCTAAAAGGAGAAGCTTTGCATGGACAAGTAGACTGTAGTCCAGGAATATGGCAACTAGATTGTACACATTTAGAAGGGAAAGTTATCCTGGTAGCAGTCCATGTAGCCAGTGGCTATATAGAAGCAGAAGTTATTCCAGCAGAAACAGGGCAGGAAACAGCCTACTTTATCTTAAAATTAGCAGGAAGATGG---CCAGTAAAAGTAGTACATACAGACAATGGCAGCAATTTCATCAGCGCTGCAGTTAAGGCTGCC---TGTTGGTGGGCAGGCATTAAACAGGAATTTGGAATTCCCTACAATCCCCAAAGTCAAGGA---GTTGTAGAATCTATGAATAAAGAATTAAAGAAAATTATAGGACAGGTAAGAGAGCAAGCTGAGCATCTTAAGACAGCAGTACAAATGGCAGTATTCATCCACAATTTTAAAAGAAAAGGGGGGATTGGGGGGTAC---------------------------------------------------AGTGCAGGG---------------------GAAAGAATA---ATAGACATAATAGCAACAGACATACAAACTAAAGAATTACAAAAACAAATCACAAAAATTCAAAATTTTCGGGTTTATTACAGGGACAGCAGAGATCCAATTTGGAAAGGACCAGCCAAACTTCTCTGG---AAAGGTGAAGGGGCAGTAGTAATACAA------GACAATAGTGACATAAAAGTAGTACCAAGAAGAAAAGTAAAGATCATTAGGGATTATGGAAAACAGATGGCAGGTGATGATTGTGTGG---CAAGTAGACAGGATGAGG---ATTAGCACATGGAAGGGCTTAGTAAAA---CATCATATATATGTTTCAAAGCAAGCTAACGGATGGTTGTATAGACATCACTATGATTGCCCAAATCCAAAAATAAGTTCAGAAGTACATATCCCACTAGGA---------GAAGCTAGGCTGGTAGTAAGAACATATTGGGGTCTGCAGACAGGAGAAAGAGAATGGCATCTG---GGTCAGGGAGTCTCCATAGAA---TGGAGGAAAAGGAGATATAGCACACAA---GTAGACCCTGGCCTGGCAGACCAACTAATTCACATATATTATTTTGATTGTTTTGCAGAATCTGCCATAAGGAAAGCCATATTAGGACATATAGTTTTTCCTAGGTGTAATTATCAAGCAGGACATAAC---AAGGTAGGATCTTTACAATATTTGGCATTAACAGCATTAGTAACACCAAAA------AGGATAAAACCCCCTTTGCCTAGTGTTAAGAAGCTGACAGAAGACAGATGGAACAAGCCCCAGAGGACCAGGGGCCACAGAGGGAGCCATACAATGAGTGGGCATTAGAGCTTTTAGAGGAGCTTAAAAGAGAAGCTGTCAGACACTTTCCTAGGATATGGCTTCATAGCCTAGGACAACATATTTATGAAACTTATGGAGATACCTGGACAGGAGTTGAAGCTCTAACAAGAAGTCTTCAACAGCTACTG---TTTGTC---CAT------TTCAGAATCGGGTGTCAACATAGCAGAATAGGCATT------AATCCT---------CAAAGAAGAACAAGA------AATGGAGCTCGTAGATCCTAACCTAGACCCCTGGAATCAT-CCAGGAAGTCAACCTAGGACTCCTTGTAACAAATGTTATTGTAAAAAGTGTTGCTATCATTGCCAAAATTGCTTCATAACGAAAGGCTTAGGCATCTCCTATGGCAGGAAGAAGC------GGAGAC---------AGCGACGAG---GAA------CTCCTCAAGGCGGTCAGGCTCATCAAGTTCCTGTACCAAAGCAGTGAGTAATAT-------------------------ATGTA-ATG---AACCTT------------------------------------------------------TTAGTGATA---GGAATAGTA---GCATTAGTAGTAGCAATAATATTAGCAATAGTTGTGTGGGCTATA---GTATTTATAGAGTGGAGA---AGATTAAAAAGGCAG--AGAAAAATA------------GACAAGATAATTAATAGAATAGCAGAA---AGAGCAGAAGATAGT---GGCAATGAGA------------------GTGAGGGGGATA---GAG---AAGAATTAT---CGGCACTTG------TGG---------------------------------GGATGGGGCACCTTG---------CTCCTTGGGATATTGGTG---ACATAT------------------------------AGTGTG---------GCA---------GAA------CAATTG---------TGGGTCACAGTTTATTAT---GGGGTACCTGTGTGGAGAGAAGCAACCACTACT------CTATTCTGTGCATCAGATGCTAAATCATATGAAACAGAGGTGCATAATGTC---TGGGCCACACATGCATGTGTACCAACAGACCCCAACCCACAAGAAATACATCTA---GAAAATGTCACAGAAAACTTTAACATGTGGAAAAATAACATGGTAGAGCAGATGCATGAGGATATAATCAGTTTATGGGATCAAAGT---CTAAAA---CCA---TGTGTAAAATTAACCCCACTCTGTGTCACTTTAAACTGCACTGAGTGGGAGCCAAATGCCACTAATGCCAATAAT-------------------------------------------------------------------------------------GCCACTATTGCCCATAATGTCACTGAGAAAATAATG---ACAAATTGCTCTTTCAAGGTAACCACAGAAATAAATGATAAGAAGAAGAAAGTACATGCACTTTTTTACAAACTTGATGTAGTAAAAATAGATGAT------------------------------------------------------------------------------------AATGATACTAGTGCCTATAGATTAATAAATTGTAATACCTCAGCCCTTACACAGGCGTGTCCAAAGGTAACCTTTGAGCCAATTCCCATACATTATTGTGCCCCAGCTGGATTTGCGATTCTA------AAATGT---AAT---GAT------AAGAATTTCACTGGAACAGGT---CCATGCAACAATGTTAGCTCAGTACAGTGTACACAT---GGGATTAAGCCAGTAGTGTCAACTCAACTGTTGTTG---AATGGCAGTCTAGCAGAAGAAGAG------------------------------------GTCATAGTTAGGACTAAAAATCTCACAGATAATACTAAAACTATAATAATACAACTT------AAG------GAGTCT------GTAAACATTACTTGCATAAGGCCC-------TACAATAAT---------------------ACAAGGAAAAGTATAAAT---------------------------------------------------------------ATGGGACCAGGGCGA---------GCA---TTCTAT------ACAAACGAC---------ATA------ATAGGA---GATATAAGACAAGCACATTGTAATGTT---AGTAGAACAGCTTGGGATAAAACTTTACAACAGGTAGCTGCAAAATTAGGA------AACCTTTATAAC---------------------GAGACAACAATAATTTTT------GAACCATCC---TCAGGAGGGGACCCAGAAATTGCAACACACAGCTTTAATTGCAGAGGGGAATTTTTCTACTGCAATACATCAGAACTGTTTAATAGTATATGGCTTAATAATACTGGTAACTGGACA----------------------GGGAATACAACAAACAGTACAGAGAAAAATAATGGTACAATCACA------------CTTCCA---TGCAGA---ATAAAA---CAAATTATA---AACATG---TGG---------CAG---GGAGTAGGAAAAGCAATGTATGCCCCT------------CCCATTGAAGGAGAAATCAAA------------------TGTATATCAAATATT---------ACAGGACTATTGTTGACAAGGGATGGTGGT---------------------------------------------------------AATAATAATGCTACCAATGAGACCTTCAGACCTGGAGGAGGAGATATGAGAGACAATTGGAGAAGTGAATTATACAAATATAAAGTAGTAACAATTGAACCACTGGGTATAGCACCCACCAAGGCAAAGAGAGGAGTGGTG---------------GAAAGAGAAAAAAGAGCAATA------GGA------CTA---GGA---GCTATGTTCCTTGGGTTCTTGGGAGCAGCAGGAAGCACGATGGGC---GCAGTGTCATTGACGCTGACGGTACAGGTCAGACAGCTATTGTCTGGCATAGTGCAACAGCAAAACAATTTGCTGAGGGCTATAGAGGCGCAACAGCATATGTTGCAACTCACAGTCTGGGGTGTTAAACAGCTCCAGGCAAGAATCCTGGCTGTGGAAAGCTACCTAAAGGATCAACAGCTCCTAGGAATTTGGGGTTGCTCTGGAAAACACATTTGCACTACTAATGTGCCTTGGAACTCTAGCTGG------------AGT------------AATAAA---------------TCTGTA---GAATACATTTGG---GAAAACATGACCTGGATGCAA---TGGGAAAAAGAAATTGAAAATTATACAGGGGTAATATACAGTTTAATTGAGGAATCGCAAATCCAGCAAGAA---AAGAATGAA---CAAGAGCTA---TGGCAATTG---GATAAATGGGCAAGTTTGTGGAAT---TGGTTTACCATA---ACAAATTGGCTGTGGTATATA---AAGATTTTCATAATGATAGTAGGAGGCTTGATAGGTTTAAGAATAGTT---TTTGCTGTGCTTTCTATAGTAAATAGAGTTAGGCAGGGATACTCACCTCTGTCATTTCAGACCCTCCTCCCAGCT------CCGAGGGGA------CCCGACAGGCCCGAAGGAATAGAAGAAGAAGGTGGA---GAGCGAGGCAGAGACAGATCCGTACGATTGGTGAACGGATTCTTTCCACTTATCTGGGACGACCTGCGGAACCTGTGCCTTTTCAGCTACCACCGCTTGAGAGACTTACTATTAATTGCAGCGAGAATTGTGGAACTTCTGGGGCGC---------------------AGGGGGTGGGAGGCCATCAAA---TATCTG---TGGAATCTCCTCCAG------TATTGGATTCAGGAACTAAAG---AATAG-TGCTATTAGCTTGTTTAATACCACA---GCAATAGTAGTAGCTGAGGGAACAGATAGGGTTATAGAATTAGTGCAAAGAGCTGGT---------AGAGCT---------GTTCTTAATATACCCAGGAGAATAAGACAGGGCTTTGAGAGGGCT------TTGCTA---TAA----------------AATGGGTGGCAAGTGGTCAAAA------AGTAGCATAGTTGGCTGGCCTGCTATAAGGGAGAGAATAAGA------------AGAACT------------------------------------------------------------GCGCCAGCA------------------------GCAGAAGGGGTGGGGGCCGCATCTAGGGATCTGGAAAAACATGGGGCAATCACAAGTAGT---AATACAGCACAGACCAATTCAGCT------TGTGCCTGGCTAGAAGCA---CAAGAAGAA---------GAA---GGGGAAGTTGGTTTTCCAATCAGACCTCAGGTACCGCTAAGACCAATGACTTACAAGGGAGCTTTGGATTTGAGCCACTTT---TTA---AAAGAAAAAGGG---GGACTGGAAGGGTTAGTTTGGTCC---CCGAAAAGACAAGAAATCCTTGAT------CTGTGGGTCTACCACACACAAGGTTACTTCCCTGATTGGCAAAACTACACACCAGGGCCAGGGATTAGGTATCCACTGACCTTTGGATGGTGTTTCAAGCTAGTACCAATTGATGCAAAGGAGGCAGAAGAAGACACTGAAGGAGAGAACAACTGCTTGTTACACCCTGCGTGCCAGCATGGAATGGAGGACACGGAGAGAGAAGTGTTAATGTGGAGATTTAACAGCAGACTAGCATTTGAGCACAAGGCCAGA---GTGTTACATCCGGATTTCTAC------------------------------------AAAGACTGCTGA
		</sequence>
		<sequence>
			<taxon idref="F1|1987|COD|MH705160"/>
			ATGGGTGCGAGAGCGTCAGTATTAAGCGGG---GGAAAATTAGATGCRTGGGAAAAAATTCGGTTAAGGCCAGGGGGAAAGAAAAAATATAGAATGAAACATCTAGTATGGGCAAGCAGGGAGCTAGAACGATTTGCAGTTGATCCTGGCCTTCTAGAAACATCAGAAGGCTGTCGAAAAATAATAGGACAGCTACAACCATCCCTTCAG---ACAGGATCAGAGGAGATTAAATCATTATATAATACAGTAGYAGTCCTCTATTTTGTACATCAAAAGGTAGAGGTAAAAGACACCAAGGAAGCTTTAGAGAAGCTAGAGGAAGAACAAAACAAA------------------------AGTCAG---CGAAAG---------------------------------ACACAG---CAAGCAGCGGCA------------------GCTGACAAAGGG---------------------------------------------GTCAGTCAAAATTACCCTATAGTACAGAATCTTCAGGGACAAATGGTACACCAGTCTCTATCACCTAGAACTTTAAACGCATGGGTAAAGGTGATAGAAGAGAAGGCTTTTAGCCCAGAAGTAATACCCATGTTTTCAGCATTATCAGAAGGGGCCACCCCACAAGATTTAAACACCATGCTAAATACAGTGGGGGGACATCAAGCAGCCATGCAAATGTTAAAAGACACCATCAATGAGGAAGCT---GCAGAATGGGACAGACTACATCCAGTGCATGCAGGGCCTATCCCACCAGGCCAGATGAGGGAACCCAGGGGAAGTGATATAGCTGGAACTACTAGTACCCTGCAGGAACAAATACAATGGATA---ACA---------GGCAAT---CCACCTGTCCCAGTGGGAGAAATCTATAAAAGGTGGATCATCCTAGGATTAAATAAGATAGTAAGAATGTATAGCCCTGTCAGCATTTTGGACATAAGACAAGGGCCAAAAGAACCCTTTAGAGACTATGTAGACAGGTTCTTTAAAACTCTAAGAGCTGAGCAAGCTACACAGGAAGTAAAAAGTTGGATGACAGACACCTTGTTGGTCCAAAATGCGAACCCAGATTGTAAGACCATCTTAAAAGCATTGGGGCCAGGAGCTACACTAGAAGAAATGATGACAGCCTGCCAGGGAGTGGGAGGACCTAGCCATAAAGCAAGAATTTTGGCTGAGGCTATGAGCAAAGCAACA---------------------AATACAGCCATA---ATGATG---CAGAAAAGTAAC------------TTTAAG---GGC---CAAAGGAGAACTGTTAAATGTTTTAATTGTGGCAAAGAAGGA---CACATAGCCAGAAATTGTAGGGCCCCTAGAAAAAAGGGCTGTTGGAAATGTGGAAAAGAAGGACACCAAATGAAAGACTGCACT------------GAGAGACAGGCTAATTTTTTAGGGAGAATTTGGCC---TTCCAACAA---GGG---GAG---GCCCGGAAA---TTTTCTTCAGAG---------------------CAGACC------------------AGAGCCAACAGC------------------------------------------------------------CCCGCCAGC------------AGNNNNNNNNNNNNN---NNN---------------NNNNNNNNN---NNNNNNNNN------------------NCCGAAGCAGGANNN------------------NNNNNN---------NNN------------------------------NNN---NNNNNN---------NNNNNNNNNNNNNNNNNNNNNNNNNNNNNNNNNNNNNNNNNNNNNNNNNNNNNNNNNNNNNGGGGACAACTAAAGGAAGCTCTATTAGACACAGGAGCAGATGATACAGTATTA---GAAGACATAAATTTACCAGGAAAATGGAAACCAAAAATGATAGGGGGTATTGGAGGTTTTATCAAAGTAAAACAGTAT---GATCAAGTAACCATAGAAATTTGTGGACACAAGGCTGTAGGTACAGTGTTAGTAGGACCTACGCCTGTC------AACATAATTGGAAGAAATATGTTGACTCAGATTGGTTGCACTTTAAATTTTCCAATTAGTCCTATTGAAACTGTACCAGTAAAATTGAAGCCAGGAATGGATGGCCCAAGGGTTAAACAATGGCCATTGACAGAAGAAAAAATAAAAGCACTAACAGAGATATGTAAAGAAATGGAAAAAGAAGGAAAAATTTCAAAAATTGGGCCTGAAAATCCATACAAT---ACACCAGTATTTGCCATAAAG---AAAAAAGACAGTACTAAA---TGGAGAAAATTAGTAGATTTCAGAGAACTTAATAAAAGAACTCAGGATTTTTGGGAAGTTCAATTAGGAATACCACATCCT---GCAGGGTTA---AAAAAG---AAAAAGTCAGTAACAGTACTACATGGGGGGGATGCATAT---TTTTCAGTTCCCTTAGATAAGGAGTTCAGGAAGTACACTGCATTCACCATACCTAGTGTCAACAATGCAACACCAGGAGTTAGATACCAGTACAATGTGCTTCCACAAGGATGGAAAGGATCACCAGCAATATTCCAATGTAGC---ATGACAAAAATCTTAGAGCCCTTTAGAACAAAAAATCCAGAACTAATTATCTATCAATACATGGATGATTTGTATGTAGGATCTGACTTAGAAATAGGGCAGCATAGGACAAAAATAGAGGAGTTAAGAGAACATCTACTAAAATGGGGATTTACTACACCAGACAAAAAACATCAGAAAGAACCTCCATTCCTTTGGATGGGGTATGAACTCCATCCTGACAAATGGACAGTGCAG---CCTATACAACTGCCAGAC---AAG---------GACAGCTGGACTGTCAATGACATACAAAAGNNNNNNNNNNNNNNNNNNNNNNNNNNNNNNNNNNNNNNNNNNNNNNNNNNNNNNNNNNNNNNNNNNNNNNNATGGGGGCANNNNNNNCTAACAGATATAGTGCCACTGACTGCAGAAGCAGAGTTAGAATTGGCAGAGAATAGG---GAGATTCTAAAAGAGCCAGTACATGGGGCATATTATGACCCATCAAAAGACTTAATAGCAGAAATACAGAAACAAGGGCAAGGACAATGGACATATCAAGTTTATCAAGAGCCATTTAAAAATCTAAAAACAGGAAAGTATGCAAAAATA---AGGTCTGCCCACACTAATGATGTAAAACAATTAGCAGAAGCAGTGCAAAAGATAGCTATGGAAAGCATAGTAATATGGGGAAAGACTCCTAAGTTTAAACTACCCATACAAAAAGAAACATGGGAGACATGGTGGACAGAGTATTGGCAAGCCACCTGGATTCCTGACTGGGAGTTTGTCAATACCCCCCCTCTAGTAAAA---CTATGGTATCAG---TTAGAGACAGAGCCCATAGCAGGAGCAGAA---ACCTTCTATGTAGATGGGGCATCCAATAAAGANNNNNNNNNNNNAAAANNNNNNNNNNNNNNNNNNNNNNNNNNNNNNNNNNNNNNNNNNNNNNNNNNNNNNNNNNNNNNNNNNNNNNNNNNNNNNNNNNNNNNNNNNNNNNNNNNNNNNNNNNNNNNNNNNNNNNNNNNNNNNNNNNNNNNNNNNNNNNNNNNNNNNNNNNNNNNNNNNNNNNNNNNNNNNNNNNNNNNNNNNNNNNNNNNNNNNNNNNNNNNNNNNNNNNNNNNNNNNGAAAGGGTCTACCTGTCATGGGTACCAGCAGACAAAGTGATTGGAGGAAATGATGGGGTAGATAAATTAGTCAGTGCTGGAATTAGAAAAGTATTGTTTTTAGATGGGATAGATAAGGCACAA---GAA---GAACATGAAAAATATCACAACAATTGGAGAGCAATGGCTAGTGATTTTAATCTGCCACCTGTAGTAGCAAAAGAGATAGTAGCTAGCTGTGATAAATGT---CAGCTAAAAGGGGAAGCCATGCATGGACAAGTAGACTGTAGTCCAGGGATGTGGCAATTAGATTGTACACATTTAGAAGGAAAAATTATCCTGGTAGCAGTCCATGTAGCTAGTGGATATATAGAAGCAGAAGTTATCCCAGCAGAAACAGGACAGGAAACAGCCTACTTCATACTAAAGTTAGCAGGAAGATGG---CCAGTAAAAATAATACATACAGACAATGGCCCCAATTTCACCAGTGCAGCGGTGAAGGCAGCC---TGTTGGTGGGCAGGTATCCAGCAGGAATTTGGAATTCCCTACAATCCCCAAAGTCAAGGA---GTAGTAGAATCTATGAATAAAGAATTAAAGAAAATCATAGGACAGGTAAGAGAGCAAGCTGAACATCTTAAGACAGCAGTACAAATGGCAGTATTCATCCACAATTTTAAAAGAAAAGGGGGGATTGGGGGGTAC---------------------------------------------------AGTGCAGGG---------------------GAAAGAATA---ATAGACATAATATCAACAGACATACAAACTAAAGAATTACAGAAACAAATTACAAAAATTCAAAATTTCCGGGTTTATTACAGGGACAGCAGAGACCCAGTTTGGAAAGGACCAGCAAAGCTACTCTGG---AAAGGTGAAGGGGCAGTAGTCATACAA------GACAATAGTGAAATAAAGGTAGTACCAAGAAGAAAAGCAAAGATCATTAGGGATTATGGAAAACAGATGGCAGGTGATGATTGTGTGG---CAGGTAGACAGGATGAGG---ATTAATACATGGAAAAGTTTAGTAAAA---TACCATATGCATGTTTCAAAGAAAGCCAAAAGATGGTTTTATAGACATCACTTTGAAAGCAGGCATCCAAGAATAAGTTCAGAAGTACACATCCCACTAGAG---------GAAGCTAAATTAGTAATAACAACATATTGGGGTCTGCATACAGGAGAAAGAGATTGGCATTTA---GGTCAGGGAGTCTCCATAGAA---TGGAGGCGAGGGAGATATAGGACACAA---ATAGACCCTGGACTGGCAGACCAACTGATCCATATATATTATTTTGATTGTTTTGCAGAATCTGCCATAAGGAAAGCCATACTAGGACATAAAATTAGCCCTAGGTGTAACTATCAAGCAGGACATAGC---AAGGTAGGATCCCTACAATATTTGGCACTAACAGCATTAATAGCTCCAGAG------AAGACAAAGCCGCCTTTGCCTAGTGTCCAGAAACTAGTAGAAGACAGATGGAACAAGCCCCAGAAGACCAAGGGCCACAGAGAGAGCCATACAATGAGTGGACACTAGAGCTGTTAGAGGAGCTTAAGAATGAAGCTGTTAGACATTTTCCTAGGCCATGGCTCCATAGCTTAGGACAGCATATCTATAATACCTATGGGGATACCTGGGAGGGAGTTGAAGCTATAATAAGGATACTGCAACAGCTACTG---TTTATC---CAT------TTCAGAATTGGGTGCCATCATAGCAGAATAGGCATT------ATTCGA---------CAGAGAAGAGTAAGA------AATGGAGCCAGTAGATCCTAACTTAGATCCCTGGAATCAT-CCAGGAAGCCAGCCTTCAACTCCTTGTACCAAATGTTATTGTAAAAAGTGTTGCTTTCATTGTCAATGGTGCTTTATGAAGAAGGGCTTAGGCATCTCCTATGGCAGGAAGAAGT------GGAGAC---------AGCGACGCA---GAA------CTCCTCAAAGCAGTCAAATACATCAAAATCCTGTACCAGAGCAGTAAGTATTGTTAAGT---------------AGTATATGTA-ATG---TCAGAT------------------------------------------------------TTGTTAATAATAGGGATAGTA---GCATTACTGGTAGCACTAATAATAGCAATAGTTGTGTGGACCATA---GTATATATAGAATATAAG---AAACTGGTAAGGCAA--AGAAAAATA------------AATAGGTTATATAARAGAATAAGAGAA---AGAGCAGAAGACAGT---GGCAATGAGA------------------GTGAGGGGGATG---CAG---AGGAATTGG---CAGCACTTG------GGG---------------------------------AGGTGGGGCCTTTTA---------TTCCTGGGGATATTAATA---ATCTGT------------------------------AATGCT---------GCA---------GAA------AACTTG---------TGGGTTACAGTCTATTAT---GGGGTACCTGTGTGGAAAGAAGCAACCACTACT------TTATTTTGTGCATCAGATGCTAAAGCATATGACACAGAGGTACATAACGTC---TGGGCTACACATGCCTGTGTACCCACAGACCCCAGCCCACAAGAAATATTTCTG---GAAAATGTAACAGAAAATTTTGATATGTGGAAAAATAACATGGTAGAACAAATGCATACAGATATAATCAGTTTATGGGATCAAAGC---CTAAAG---CCA---TGTGTAAAGTTAACCCCACTCTGTGTTACTTTAAATTGTACCGCTGCTAATACCACCAATAGCGCTGCTAATACCACCAATAGCACTTCCCAGGTA----------------------------------------------------------------CAAAACAACACCCTGATGGAAGAGCCAGGGGCAATA---CAAAACTGTTCTTTCAAAATGACCACAGAAGTAAGAGATAAGAAGCTAAAAGTACATGCACTGTTTTATAGACTTGATATAGTACCAATCAACAAT---------------------------------------------------------------------------------------GACAATAGCACATATAGGCTAATAAATTGTAATACCTCAGCCATTACACAGGCTTGTCCAAAGGTAAATGTTGATCCAATTCCCATACATTATTGTGCTCCAGCTGGTTATGCGATTCTA------AAGTGT---AAT---GAT------ATAGAATTCAATGGGACAGGG---CTATGCAAGAATGTCAGCACAGTACAATGTACACAT---GGAATTAAACCAGTGGTATCAACTCAATTGCTGTTA---AATGGCAGCTTAGCAGAAAAGGAT------------------------------------ATAACAATCAGATTTCAAAATATCTCAGATAATGCAAAAACCATAATAGTAMACCTT------AAT------GCATCT------GTACAGATTAATTGTACAAGACCC-------AACAACAAT---------------------ACAAGACAAGGTATACAT---------------------------------------------------------------TTAGGACCAGGACAA---------GTA---TTCTATGCA---ACAGGTGCC---------ATA------ATAGGA---GACATAAGAAAGGCACATTGTAACATT---AGTGGAACACAATGGAATATCACTTTAGAGCAGGTAAGGGCAAAGTTACGG------GATCATTTCCCT---------------------AATAAAACAATAACCTTT------AACTCATCC---TCAGGAGGGGACCTAGAAATTACAATGCATAGTTTTAATTGTAGAGGAGAATTTTTCTACTGTAATACATCAAGACTGTTTGATTACACA-------------------------------------------------------------------------GTAGACAATGGCACTATCACT------------CTCCCG---TGTAAA---ATAAAA---CAAATTGTA---AACATG---TGG---------CAG---GAAGTAGGACGAGCAATGTATGCTGCT------------CCCATTGCAGGAAAAATTACC------------------TGTAATTCAAATATT---------ACAGGCCTACTATTGACAAGAGATGGTGGT------------------------------------------------------TCCAGTGGTAGTAATGAAACTGAGATCTTCAGACCTGGAGGAGGAAACATGAAAGACAATTGGAGAAGTGAACTATATAAATATAAAGTAGTAAGAATTGAACCACTGGGACTAGCACCCACCAGGGCAAAAAGACAAGTGGTG---------------AGGAGAGAAAAAAGGGCAGTG------GGA------ATG---GGA---GCTTTGTTCCTTGGGTTCTTGGGAGCAGCAGGAAGCACTATGGGC---GCGGCGTCAATAACGCTGACGGTACAGGCCAGACAGTTATTGTCTGGAATAGTGCAACAGCAAAACAATTTGCTGAGGGCTATTGAAGCGCAACAGCATCTGTTGCAGCTCACAGTCTGGGGCATTAAACAGCTCCAGGCAAGAATCCTGGCTGTGGAAAGATACCTACAGGATCAACAGCTCCTAGGGATTTGGGGCTGCTCTGGGAAACTCATCTGCACCACTAATGTGCCCTGGAACTCTAGTTGG------------AGT------------AATAAA---------------ACTCAG---GATGAGATTTGG---AATAATATGACCTGGAGGGAG---TGGGAAAGAGAGATTAGCAATTACTCAAAAACAATATACATGTTAATTGAAGAATCGCAGATCCAGCAGGAA---AAGAATGAA---CAGGAATTA---TTGGCATTG---GACAAGTGGGCAAGTCTGTGGAAT---TGGTTTGACATA---TCAAGATGGCTGTGGTATATA---AAAATATTCATAATGATAGTAGGAGGCTTGATAGGCTTAAGAATAGTT---TTTGCTGTACTTTCTATAGTAAATAGAGTTAGGAAGGGATACTCACCTTTGTCATTACAGACCCTTACCCCAAGC------CCGAGGGGA------CCCGACAGGCCCGAAGGAATCGAAGAA---------AGAGCAGAAGACAGTGGCAACGAGNNNNNNNNNNNNNNNNNNNNNNNNNNNNNNNNNNNNNNNNNNNNNNNNNNNNNNNNNNNNNNNNNNNNNNNNNNNNNNNNNNNNNNNNNN------------NNNNNNNNNNNNNNNNNNNNNNNNNNNNNNNATGGGGGGCTGACGAGGGGGAGGGAAGCTCTCAAA---TATCTG---TGGAATATCATACTG------TATTGGAGTCGGGAACTAAAG---AATAG-TGCTATTAGCTTGCTTAATACCACA---GCAGTAGTAGTAGCTGAGGGGACAGATAGAGTTCTAGAAGCTTTGCAAAGAGCTGGT---------AGAGCT---------GTTCTCCACATACCTAGAAGAATAAGACAGGGCTTTGAAAGGGCT------TTGCTA---TAA----------------AATGGGTGGCAAGTGGTCAAAA------AGTAGTATAGTTGGATGGCCTGCTATAAGGGAAAGAATGAGA------------CGGACC------------------------------------------------------------CCTCCAGCA------------------------GCAGAAGGGGTGGGAGCAGTGTCTCAAGACTTAGATAGACGGGGGGCAATTACAAGCAGC---AATACTGCAGCGACTAACTCTGAT------TTGGCCTGGCTGGAAGCA---CAAGAGGAC---------GAG------GAAGTAGGTTTTCCAGTCAGACCTCAAGTACCTTTAAGACCAATGACTTATAAGGCAGATGGGGATCTCAGTCACTTT---TTA---AAAGAAAAGGGG---GGACTGGAAGGGTTAATTTACTCC---AAGAAAAGACAAGAGATCCTTGAT------CTGTGGGTTTACCACACACAAGGCTTCTTCCCTGATTGGCAAAATTACACACCAGGGCCAGGGGTCAGATATCCACTGACCTTGGGATGGTGCTTCAAGCTAGTACCAGTTGATCCAGAGGAGGTAGAAAGGGCCAATGAAGGAGAGAACAACTGCTTGCTACACCCCATGAGCCAACATGGAATGGAGGATGAAGACAGAGAAGTGCTGAAGTGGAAGTTTGACAGCAGCCTGGCACGGAGACACATAGCCAGA---GAGAGACATCCGGATTTCTACCGAGAC------------------------------TGAGACTGCTGA
		</sequence>
		<sequence>
			<taxon idref="F2|2006|CMR|MH705146"/>
			ATGGGTGCGAGAGCGTCAGTATTAAGCGGG---GGAAAATTAGATGCATGGGAAAAAATTCGGTTAAGGCCAGGGGGGAAGAAAAAATATAGGCTGAAACATCTAATATGGGCAAGCAAGGAGCTAGAACGATTTGCACTTAATCCTGGCCTTTTAGAGACAACAGAAGGCTGTAAACAATTAATAGGACAGTTAAAACCATCCATTCAG---ACAGGATCAGAAGAGCTTAAATCATTATATAATTCCATAGTAGTTCTCTATTTTGTACATCAAAGGATAGATATAAAAGACACCAAGGAAGCTTTAGATAAGCTACAGGAAGAACAAAGCAAA------------------------AGCCAG------------------------------------------CCACAA---CAAGCAGCGGCT---------------------GACAAAGGG---------------------------------------------GTCAGTCAAAATTACCCTATAGTACAGAATCATCAGGGGCAAATGGTATACCAGTCCATAACACCTAGAACTTTAAATGCATGGGTAAAAGTAATAGAAGAGAAGGCTTTCAGCCCAGAAGTAATACCCATGTTTTCAGCATTATCAGAAGGAGCCACTCCTTCTGATCTAAACTCCATGCTAAACACAGTGGGGGGACATCAAGCAGCCATGCAAATGTTAAAAGATACTATCAATGAGGAAGCT---GCAGAGTGGGACAGGTTACATCCAGTGCAGGCAGGACCTATCCCACCAGGTCAGATGAGAGAACCTAGGGGAAGTGATATAGCAGGAACTACTAGTACCCTTCAGGAACAAATAGCATGGATG---ACA---------AGCAAC---CCACCTGTTCCAGTAGGAGAAATCTATAAAAGATGGATAATCCTAGGATTAAATAAAATAGTAAGAATGTATAGCCCTGTCAGCATTTTGGACATAAAACAAGGGCCAAAAGAACCCTTTAGAGACTATGTAGACAGGTTCTTTAAAACTCTAAGAGCTGAGCAAGCTTCACAGGAGGTAAAAGGCTGGATGACAGACACCTTGTTGGTCCAAAATGCGAACCCAGATTGTAAGACCATTTTAAAAGCATTGGGAACAGGAGCTACACTAGAAGAAATGATGACAGCATGTCAAGGAGTGGGAGGACCTAGCCATAAAGCAAGAGTTTTGGCTGAGGCAATGAGCAGAGCAACA---------------------AGTGCATCCGTA---ATGATG---CAGAAAGGTAAC------------TTTAAG---GGT---CAAAGAAGAATTGTCAAGTGTTTCAACTGTGGCAAAGAAGGA---CATATAGCTARAAATTGCAGGGCCCCTAGGAAGAGGGGCTGTTGGAAATGTGGAAAGGAAGGACACCAAATGAAAGACTGCACT------------GAGAGACAGGCTAATTTTTTAGGGAAAATTTGGCC---TTCCAACAA---GGG---GAG---GCCCGGAAA---TTTTCTTCAGAA---------------------CAGACC------------------AGAGCCAACAGC------------------------------------------------------------CCCACCAGC------------AGAGAGCTTCGGGTT---CGG---------------GGAGGAGAT---AACTCCCTC------------------CCCGAGGCAGGAGCA------------------GAGAGA---------CAA------------------------------GGA---ACAGCT---------TCCGCCCTTAACTTCCCTCAAATCACTCTTTGGCAGCGACCCGTAGTCACAATAAAAGTAGGGGGGCAAATAAGGGAGGCTCTATTAGACACAGGGGCAGATGATACAGTATTA---GAAGATATAAATTTGCCAGGAAAATGGAAACCAAAAATGATAGGGGGAATTGGAGGTTTTATCAAAGTAAGACAGTAT---GATCAAATACTCATAGAAATTTGTGGACAAAAGGCTATAGGTACAGTATTAGTAGGGCCTACACCTGTC------AACATAATTGGAAGAAATATGTTGACTCAGCTTGGTTGCACTTTAAATTTTCCAATTAGTCCTATTAAGACTGTACCAGCGAAATTAAAGCCAGGAATGGATGGCCCAAAGGTTAAACAATGGCCATTGTCAGAAGAAAAAATAAAAGCACTAACAGAAATTTGTACAGAGATGGAAAAAGACGGAAAAATTTCAAAAATTGGGCCAGAAAATCCATACAAT---ACTCCGGTATTTGCCATAAAG---AAAAAGGACAGTACTAAA---TGGAGAAAATTAGTAGATTTCAGAGAACTTAATAAAAGAACTCAAGATTTTTGGGAGGTTCAATTAGGAATACCACACCCT---GCAGGGTTA---AAAAAG---AAAAAATCAGTAACAGTGCTGGATGTAGGGGATGCATAT---TTTTCAGTTCCCTTAGATGAAGAGTTCAGGAAGTACACTGCATTTACCATACCTAGCATCAACAATGAGATGCCAGGAATTAGATATCAGTACAATGTGCTTCCACAGGGATGGAAAGGGTCACCAGCAATATTCCAATATAGT---ATGACAAAAATCTTAGAGCCCTTTAGAGCAAAAAATCCAGAAATAGTTATCTACCAATATATGGATGATTTGTATGTAGGGTCTGACTTAGAAATAGGGCAGCATAGGACAAAAATAGAGGAGTTAAGAGCACATCTATTGAGATGGGGATTTACTACACCAGACAAAAAACATCAGAAAGAACCCCCATTTCTTTGGATGGGGTATGAACTCCATCCTGACAAATGGACAGTACAG---GCTATACAATTGCCAGAC---AAG---------AGCAGCTGGACTGTCAATGATATACAGAAGTTAGTGGGAAAACTAAATTGGGCAAGTCAAATTTACCCAGGAATTAAAGTAAAGCACTTATGTAGACTCCTTAGGGGAGCCAAAGCACTAACAGACGTAGTGCCACTGACTGCAGAAGCAGAGTTAGAAATGGCAGAGAACAGA---GAAATCCTAAAAGAACCAGTACATGGGGTATATTATGACCCATCAAAAGATTTAATAGCAGAAATACAGAAACAAGGGAAAGACCAATGGACATATCAAATTTATCAAGAGTTACATAAAAATCTGAAAACAGGAAAGTATGCAAAAAGG---AGGTCTGCCCACACAAATGATGTAAAGCAATTAACAGAAGTAGTGCAAAAAATAGCTACAGAAAGCATAGTAATATGGGGCAAGATTCCTAAATTTAGATTACCCATACAAAAGGAAACATGGGAAATATGGTGGACAGAATATTGGCAGGCTACCTGGATTCCTGAATGGGAGTTTGTCAATACCCCTCCTCTAGTAAAA---TTATGGTACCAA---TTAGAAACAGATCCCATAGCAGGAGCAGAA---ACTTTCTATGTAGATGGAGCAGCTAATAGAGAGACTAAGCTAGGAAAGGCAGGATATATTACTGACAGAGGAAGACAAAAAGTTGTCTCCCTAACTGAAACAACAAATCAGAAGACTGAATTACAAGCAATTCAGTTAGCTTTGCAGGACTCAGGATCAGAAGTAAACATAGTAACAGACTCACAGTACGCATTAGGAATCATTCAAGCACACCCCGATAAGAGTGAATCAGAGTTAGTCAACCAAATAATAGAGCAATTAATACAAAAGGAAAAGGTCTATCTGTCATGGGTACCAGCACACAAAGGGATTGGAGGAAATGAACAAGTAGATAAATTAGTCAGTACAGGAATTAGGAAAGTGCTGTTTTTGGATGGGATAGATAAGGCTCAA---GAA---GAACATGAAAAATATCACAGCAATTGGAGAGCAATGGCTAGTGATTTTAATCTGCCACCTGTAGTAGCAAAAGAAATAGTAGCCAGCTGTGATAAATGC---CAGCTAAAAGGGGAAGCTAGGCATGGACAAGTAGACTGCAGTCCAGGAATATGGCAATTAGATTGTACACATTTAGAAGGAAAAATTATCCTGGTAGCAGTCCATGTAGCTAGTGGATATATAGAAGCAGAAGTTATTCCAGCAGAAACAGGACAGGAAACAGCCTACTTCATACTAAAGTTAGCAGGAAGATGG---CCAGTTAAAATAATACATACAGATAATGGCAGCAATTTCACCAGTACTGTGGTTAAGGCAGCC---TGTTGGTGGGCAGGTATCCAACAGGAATTTGGAATTCCCTACAATCCCCAAAGTCAAGGA---GTAGTAGAATCTATGAATAAAGAATTAAAGAAAATCATAGAGCAGGTAAGAGATCAAGCTGAACATCTTAAGACAGCAGTGCAAATGGCAGTATTCATTCATAATTTTAAAAGAAAAGGGGGGATTGGGGGATAC---------------------------------------------------AGTGCAGGG---------------------GAAAGAATA---ATAGACATAATAGCAACAGACATGCAAACTAAAGAACTACAAAAACAAATTACAAAAATTCAAAACTTTCGGGTTTATTTCAGGGACAGCAGAGACCCAATTTGGAAAGGACCAGCAAAGCTACTCTGG---AAAGGTGAAGGGGCAGTAGTCATACAA------GACAATAACGAAATAAAGGTAGTACCAAGAAGAAAAGCAAAAATCATTAGGGATTATGGAAAACAGATGGCAGGTGATGATTGTGTGG---CAGGTAGACAGGATGAGG---ATTAGAACATGGAACAGTTTAGTAAAA---CACCATATGTATGTTTCAAAGAAAGCTAATAGATGGTTTTATAGACATCACTATGAAAGCAGGCATCCAAGAACAAGTTCAGAAGTACACATCCCACTAGAG------GCTGATTCAAAATTAGTAATAGTAACCTATTGGGGTCTACATACAGGAGAAAGAGATTGGCATTTG---GGTCAAGGAGTCTCCATAGAA---TGGAGGCAGAAAAGGTATAGGACACAG---GTAGACCCTGGCTTGGCAGACCAACTAATTCATCTGCATTATTTTGATTGTTTTTCAGAATCTGCCATAAGGAAAGCCATATTAGGACATAGAGTTAGTCCTAGGTGTAATTATCAAGCAGGACATAAC---AAGGTAGGATCCCTACAATATTTGGCACTAACAGCATTAGTAACCCCAAAG------AAGATAAAGCCGCCTCTGCCTAGTGTCAGGAAACTAGTAGAGGATAGATGGAACAACCCCCAGAGGACCAGGGGCCACAGAGGGAGCCATACAGTGAATGGACACTAGAGCTTTTAGAGGAGCTTAAGCATGAAGCTGTTAGACATTTTCCTAGGGAGTGGCTCCATGGCTTAGGACAGCATATCTATAACACCTATGGGGATACTTGGGAGGGAGTTGAAGCTATAATAAGGACACTGCAACAACTACTA---TTTGTC---CAT------TTCAGAATTGGGTGCCATCATAGCAGAATAGGCATT------CTTCGA---------CAAAGAAGACTAAGA------AATGGAAATAGTAGATCCTAACCTAGATCCCTGGAACCAC-CCAGGAAGTCAGCCTAAGACCCCTTGTAATAAATGTTATTGTAAAAGTTGTTGCTTTCATTGCCAACTATGCTTTACAAAGAAGGGCTTAGGCATCTCCTATGGCAGGAAGAAGC------GGGGAC---------AGCGACGAA---GAT------CTCCTCAAAGCAGTAAGATACATCAAGATCCTGTATCAAAGCAGTAAGTAGTAT-------------------------ATGTA-ATG---TCATTT------------------------------------------------------TTGATACTAGTAGTAATAGCA---GCATATATAGTAGTGCTAATAATAGCAATAATTGTGTGGACTATA---GTATATATAGAATATAAG---AAATTGTTAAGGCAA--AAAAGAATA------------AATAGGTTATATGAAAGAATAAGAGAG---AGAGCAGAAGACAGT---GGAAATGAAA------------------GTGAGGGGGATG---CAG---AGGAATTGG---CAGCACTTG------GGG---------------------------------AAATGGGGCCTTTTA---------TTCCTGGGGATATTAATA---ATCTGT------------------------------AGTGCT---------ACA---------GAT------AAATTG---------TGGGTCACAGTCTATTAT---GGAGTACCTGTGTGGAAAGAAGCAACCACTACT------CTATTTTGTGCATCAAATGCTAAAGCTTATGAAAGGGAGGTACATAATGTT---TGGGCTACACATGCCTGTGTACCTACAGACCCCAACCCACAAGAAGTATTTCTG---GGAAATGTAACAGAAAGTTTTAACATGTGGAAAAATAACATGGTAGATCAGATGCATGAAGACATAATCAGTTTATGGGATGAAAGC---CTAAAG---CCT---TGTGTAACGTTAACCCCACTCTGTGTTACCTTAAACTGTACTGATAAAAACGTGACTGATAAAAACGTGACTAATAGCATG----------------------------------------------------------------------GGTACA---GATAATAACATCACCCTGGAAGAGAAAGGGGAGATA---AAAAACTGTTCTTTCAATGTAACCACTGAGATACGAGATAAGAAAAAGGAAGAATATGCATTGTTTTATAGACTTGATGTAGTACCAATCAGTAAT---------------------------------------------------------------------------------AATGCTAATGATAGTAAGTATAGGCTATTAAGTTGTAATACCTCAACCGTTACACAGACTTGTCCAAAGGTGTCCTTTGATCCAATTCCCATACATTATTGTGCTCCTGCTGGTTATGCGATTCTA------AAGTGC---AAT---GAT------ANNNNNNNNNNNNNNNNNNNN---NNNNNNNNNNNNNNNNNNNNNNNNNNNNNNNNNNNN---NNNNNNNNNNNNNNNNNNNNNNNNNNNNNNNNNNTA---AATGGCAGCCTAGCAGAAGGAAAT------------------------------------ATAACACTTAGATCTGAAAATATTGCAGATAATGCAAAAACCATAATAGTACAGTTT------AAT------AGATCT------GTAGAAATTAATTGTACAAGACCC-------AACAACAAT---------------------ACAAGGAGAAGTATACAT---------------------------------------------------------------CTAGGACCAGGAAGA---------GCA---TTCTATGCA---ACAGATGAC---------ATA------ATAGGA---AATATAAGAAAGGCACATTGTA?????????????????????????????????????????????????????????????????????????????????????????????????????????????????????????????????????????????????????????????????????????????????????????????????????????????????????????????????????????????????????????????????????????????????????????????????????????????????????????????????????????????????????????????????????????????????????????????????????????????GAGTAGGACGAGCAATGTATGCCTCC------------CCCATTGCCGGAAAAATTCAG------------------TGTATCTCAAATATC---------ACAGGTCTACTATTGACAAGAGATGGTGGT------------------------------------------------------AAGGAGGAGAACAATTCTGGAGAGATCTTCAGACCTGGAGGGGGAGATATGAGAGACAATTGGAGAAGTGAACTGTATAAATATAAGGTAGTAAAGATTGAACCGCTAGGAGTAGCACCCACCAGGGCAAGAAGACAAGTGGTG---------------CGGAGAGAAAAACGAGCAGTA------GGG------ATA---GGA---GCAATGCTCCTTGGGTTCTTGGGAACAGCAGGAAGCACTATGGGC---GCGGCGTCAATAACGCTGACGGTACAGGCCAGACAATTATTGTCTGGTATAGTGCAACAGCAAAGCAATTTGCTGAAGGCTATAGAAGCGCAACAGCATTTGTTGCAGCTCACAGTCTGGGGCATTAAACAGCTCCAGGCGAGAATCCTGGCTGTGGAAAGATACCTAAAGGACCAACAGCTCCTAGGGATTTGGGGCTGCTCTGGAAAACTCATCTGCACCACTTCTGTGCCCTGGAATTCTAGTTGG------------AGT------------AATAAA---------------TCTCAG---GATGAAATTTGG---AATAACATGACCTGGATGCAG---TGGGAAAGAGAGATTAGCAACTACACAGGCACAATATACAAATTAATTGAAGAAGCACAAAACCAGCAGGAA---AAGAATGAA---CAGGACTTA---TTGGCATTG---GACAAGTGGGACAGTCTGTGGAGT---TGGTTTACTATA---ACACACTGGCTGTGGTACATA---AAAATATTCATAATGATAGTAGGAGGCTTGATAGGATTAAGAATAGTT---TTTGCTGTGCTCTCTGTGATACGTAGGGTTAGGCAGGGATACTCACCTTTATCATTGCAGACCCTTATCCCAACC------CCGAGGGGA------CTCGACAGGCCCGGAGAAATCGAAGAAGAAGGTGGA---GAGCAAGACAAAGACAAATCCGTGAGATTAGTGAGCGGATTCTTCTCGCTTGTCTGGGACGACCTGCGGAGCCTGTGCCTCTTCAGCTACCGCCACTTGAGAGACTTCATATTACTTGCAGCGAGGACTGTGGAC---------------------AGGGGACTGAAAGGGGGTTGGGAAGCCCTCAAA---TACCTG---TGGAACCTTGCGCAG------CATTGGGGTCAGGAACTAAAG---AATAG-TGCTATCAGTCTGCTTGATACTACA---GCAATAATAGTAGCTGAAGGAACAGACAGAATCATAGCAGGTTTGCAAAGAGCTGGT---------AGAGCT---------GTTATCCACATTCCTAGGAGAATAAGACAAGGTTTTGAAAGAGCT------TTGCTA---TAA----------------AATGGGGGGCAAGTGGTCAAAA------AGTAGTATAGTTGGATGGCCTGCTATAAGGGAAAGAATGAGA------------CAAACC------------------------------------------------------------CCTGTAGCA------------------------GCAGAAGGGGTGGGAGCAGTGTCTCGAGACCTAGAGAAACATGGGGCAATTACAAGCAGC---AATACTAGGGCTACTAATGCTAAC------TTGGCCTGGCTAGAAGCG---CAAGAAGAA---------GAG------GAAGTAGGTTTTCCAGTCAGACCTCAGGTACCTGTAAGACCTATGACTTATAAGGCAGCTGTCGATCTCAGTCACTTT---TTA---AAAGAAAAGGGG---GGACTGGAAGGGTTAATTTACTCA---AGGAGAAGACAAGAAATCCTTGAT------CTGTGGGTCTACAACACACAAGGCTACTTCCCTGATTGGCAGAACTACACACCAGGGCCAGGGATCAGGTATCCACTGACCCTTGGATGGTGCTTCAAGCTAGTACCAGTTGATCCAGAGGAGGTAGAAAAGGCCAATGAAGGGGAAAACAACTGTTTGTTACACCCCATGAGCCTACATGGAATGGAGGACGAAGAAAGGGAAGTGTTACAGTGGAAGTTTGACAGCACCCTAGCACTGAGACACATAGCCAGA---GAGAGACATCCGGAGTACTACAAGGACTG----------------------------AGAAACTGCTGA
		</sequence>
		<sequence>
			<taxon idref="F2|2010|CMR|JX140673"/>
			ATGGGTGCGAGAGCGTCAGTATTAAGCGGG---GGAAAATTAGATGCATGGGAAAAAATTCGGTTAAGGCCAGGGGGAAAGAAACAATATAGGCTGAAACATCTAGTATGGGCAAGCAGGGAGCTAGAACGATTTGCACTTAATCCTGGCCTTTTAGAAACAACAGATGGCTGTAAACAAATAATATTACAACTGCAACCATCCCTTCAG---ACAGGATCAGAAGAGCTTAAGTCATTATTTAATGCAGTAGTAGTTCTCTATTATGTACATCAAAGAATAGAAGTAAAAGACACCAAGGAAGCTTTAGATAAGCTACAGGAAGAACAAGACAAA------------------------AGTCAG---AAAAAA---------------------------------ACACAA---CAGGCAGCGGCT---------------------GACAAAGGG---------------------------------------------GTCAGTCAAAATTACCCTATAGTACAGAATCTTCAAGGGCAAATGGTACACCAGGCCATATCACCTAGAACTTTAAATGCATGGGTAAAAGTAATAGAGGAAAAGGCTTTCAGCCCAGAAGTAATACCCATGTTTTCAGCATTATCAGAAGGGGCCACCCCACAAGATTTAAACGTCATGCTAAATACAGTGGGGGGACATCAAGCAGCTATGCAAATGTTAAAAGATACCATCAATGAGGAAGCT---GCAGAATGGGACAGGGTACATCCAGTGCAGGCAGGGCCTATCCCACCAGGTCAGATAAGGGAACCCAGGGGGAGTGATATAGCAGGAACTACTAGTACCCTTCAAGAACAGATAGCCTGGATG---ACA---------AGCAAC---CCACCTGTCCCAGTAGGAGACATCTATAAAAGATGGATAATTCTAGGATTAAATAAAATAGTAAGAATGTATAGCCCTGTCAGTATTTTGGACATAAAACAAGGGCCAAAAGAACCCTTTAGAGACTATGTAGACAGGTTCTTTAAAACTCTAAGAGCTGAGCAAGCTACACAGGAAGTAAAGGGCTGGATGACAGACACCTTGTTGGTCCAAAATGCGAACCCAGATTGTAAGACCATTTTAAAAGCATTAGGACCAGGGGCTACACTAGAAGAAATGATGACAGCATGTCAGGGAGTGGGAGGACCTGGCCATAAAGCAAGAGTTTTGGCTGAGGCAATGAGCCAAGTAACC---------------------AATACAACCATA---ATGATG---CAGAAAAGCAAC------------TTTAAG---GGC---CAAAGAAGAATAGTTAAGTGTTTCAACTGTGGCAAAGTAGGG---CATATAGCAAAAAATTGCAGGGCCCCTAGAAAAAAGGGCTGTTGGAAGTGTGGAAAGGAAGGACACCAAATGAAAGACTGCACT------------GAGAGACAGGCTAATTTTTTAGGGAAACTTTGGCC---TCCCAG------CGG---GAG---GCCCGGGAA---TTTTCTTCAGAA---------------------CAGACC------------------AGAGCCAACAGC------------------------------------------------------------CCCGCCAGC------------AGAGAGCTTCGGGTT---TGG---------------AGAGGAGAT---AACTCCCTC------------------CCCGAAGCAGGAGCA------------------GAAAGA---------CAA------------------------------GGA---GCCGGC---------GTATCCCTTAACTGCCCTCAAATCACTCTTTGGCAGCGACCCTTAGTCACAATAAAAGTAGGGGGGCAACTAAGGGAGGCGCTATTAGATACAGGGGCAGATGATACAGTATTA---GAAGATATAAATTTGCCAGGAAAATGGAAACCAAAAATGATAGGGGGAATTGGAGGTTTTATCAAAGTAAGACAGTAT---GATCAAATACTCATAGAAATTTGTGGACAAAAGGCTATAGGTACAGTATTAGTAGGGCCTACGCCTGTC------AACATAATTGGAAGGAACATGTTGACTCAGATTGGTTGCACTCTAAATTTTCCAATTAGTCCTATTGAAACTGTACCAGTAAAATTAAAGCCAGGAATGGATGGGCCAAGGGTTAAACAATGGCCATTGACAGAAGAAAAAATAAAAGCATTAACAGAAATTTGTACAGAAATGGAAAAGGAAGGAAAAATTTCAAGAATTGGGCCAGAAAATCCATACAAT---ACTCCAGTATTTGCCATAAAG---AAAAAGGACAGTACTAAA---TGGAGAAAACTAGTAGATTTCAGGGAACTTAATAAAAGAACTCAAGATTTTTGGGAGGTTCAACTAGGAATACCACACCCG---GCAGGGTTA---AAAAAG---AAAAAATCAGTAACAGTACTGGATGTGGGGGATGCATAT---TTTTCAGTTCCTTTAGATAAGGAGTTTAGAAAGTACACTGCATTCACCATACCTAGTATCAACAATGAGACACCAGGAATTAGATATCAGTACAATGTGCTTCCACAGGGATGGAAAGGATCACCAGCAATATTCCAAAGTAGC---ATGACACATATCTTAGAGCCCTTTAGAGCAAAAAATCCAGAAATAGTTATCTACCAATACATGGATGATTTGTATGTAGGGTCTGACTTAGAAATAGGGCAGCATAGGACAAAAATAGAGGAGTTAAGAGGACATCTATTGAGATGGGGATTTACTACACCAGATAAAAAACATCAGAAAGAACCCCCATTTCTTTGGATGGGGTATGAACTCCATCCTGACAAATGGACAGTGCAG---CCTATACAGTTGCCAGAA---AAG---------AGTAGCTGGACTGTCAATGATATACAGAAGCTAGTGGGAAAACTAAATTGGGCAAGTCAGATTTATCCAGGAATTAGAGTAAAGCACATCTGTAAACTCCTTAGGGGAGCCAAAACATTAACAGATGTAGTGTCACTGACTGCAGAAGCAGAGTTAGAAATGGCAGAGAACAGA---GAAATTCTAAAAGAACCAGTACATGGGGTATATTATGACCCATCAAAAGATTTAATAGCAGAAATACAGAAGCAAGGGCATGATCAATGGACATATCAAATTTATCAAGAGCCACATAAAAATCTAAAAACAGGAAAGTATGCAAAAAGA---AGGTCTGCCCACACTAATGATGTAAAACAATTAACAGATGTAGTGCAAAAAATAGCCACAGAAGGCATAGTAATATGGGGAAGGGTTCCTAAATTTAGACTACCCATACAAAAGGAAACATGGGAAACATGGTGGACAGAGTATTGGCAGGCCACCTGGATCCCTGAATGGGAGTTTGTCAATACCCCTCCTCTAGTAAAA---TTATGGTACCAG---TTAGAAACAGACCCCATAGTAGGAGTAGAA---ACTTTCTATGTAGATGGGGCAGCTAATAGGGAAACTAAACTAGGAAAAGCAGGATATGTTACTGACAGAGGAAGACAAAAAGTTGTCTCCCTAACTGAGACAACAAATCAGAAGACAGAATTACAAGCAATTCAGTTAGCTTTGCAGGACTCAGGACCAGAAGTAAACATAGTAACAGACTCACAGTATGCATTAGGAATCATTCAAGCACTCCCAGATAAGAGTGAATCAGAGTTAGTCAACCAAATAATAGAGCAATTAATACAAAAGGAAAAGGTCTACCTGTCATGGGTACCAGCACATAAAGGGATTGGAGGAAATGAACAGGTAGATAAATTAGTCAGTACTGGAATCAGGAAAGTACTGTTTTTGGACGGAATAGATAAAGCTCAA---GAA---GAACATGAAAAATTTCACAACAATTGGAGAGCAATGGCTAGTGATTTTAACCTACCACCTGTGGTAGCAAAAGAAATAGTAGCCAGCTGTGATAAATGT---CAACTAAAAGGGGAAGCCATGCAAGGACAAGTAGACTGCAGTCCAGGAATATGGCAACTAGATTGTACACATCTAGAAGGAAAAATTATCCTGGTAGCAGTCCATGTAGCTAGTGGCTATATAGAAGCAGAGGTTATCCCAGCAGAAACAGGACAAGAAACAGCCTACTTCCTACTAAAGTTGGCAGGAAGATGG---CCAGTAAAAATAATACATACAGACAATGGCAGTAATTTCACCAGTGCTGCAGTGAAGGCAGCC---TGTTGGTGGGCAGGTATCCAGCAGGAATTTGGAATTCCCTACAATCCCCAAAGTCAAGGA---GTAGTAGAATCTATGAATAAAGAATTAAAGAAAATCATAGGGCAGGTAAGAGATCAAGCTGAGCATCTTAAGACAGCAGTGCAAATGGCAGTATTCATTCACAATTTTAAAAGAAAAGGGGGGATTGGGGGGTAC---------------------------------------------------AGTGCAGGG---------------------GAAAGAATA---ATAGACATAATAGCATCAGATATACAAACTAAAGAATTACAAAAACAAATTACAAAAATTCAAAACTTTCGGGTTTATTACAGGGACAGCAGAGACCCAATTTGGAAAGGACCAGCAAAGCTACTCTGG---AAAGGTGAAGGGGCAGTAGTCATACAG------GACAATAATGAAATAAAAGTAGTGCCAAGAAGAAAAGCAAAAATCATTAGGGATTATGGAAAACAGATGGCAGGTGATGATTGTGTGG---CAAGTAGACAGGCTGAGG---ATTAGAACATGGAACAGTTTAGTAAAA---CACCATATGTATGTTTCAAAGAAAGCTAAAGGATGGTTTTATAGACATCACTATGAGAGCCGGCATCCAAGAGTAAGTTCAGAAGTACATATCCCACTAAAG------GATGATTCTAAACTAGTAATAGTAACCTATTGGGGTCTACACACAGGAGAGAGAGATTGGCATCTG---GGTCACGGAGTCTCCATAGAA---TGGAGGCAGAAAARGTATAGGACACAA---GTAGACCCTGGCTTGGCAGATCAACTAATTCATCTGCATTATTTTGATTGTTTTTCAGAATCTGCCATAAGGAATGCTCTATTAGGATATAGAGTTAGTCCTAGGTGTAATTATCAAGCGGGACATAAC---AAGGTAGGATCCCTACAATATTTGGCACTAACAGCATTAATTACCCCAAAG------AAGATAAAGCCACCTTTGCCTAGTGTCAGGAAACTAGTAGAGGATAGATGGAACAACCCCCAGAAGACCAGGGGCCACAGAGGGAGCCATACAATGAATGGACACTAGAACTTTTAGAGGAGCTTAAGCAGGAAGCTGTTAGACATTTTCCTAGGGAATGGCTCCATGGCATGGGACAGTATATCTATAACACATATGGGGACACTTGGGAGGGAGTTGAAGCTATAATAAGGATGCTGCAACAACTGCTA---TTTATC---CAT------TTCAGAATTGGGTGCCATCACAGCAGAATAGGCATT------ATTCGA---------CAAAGAAGAATAAGA------AATGGAAATAGTAGATCCTAACCTAGATCCCTGGCAGCAT-CCAGGAAGTCAGCCTGAGACTCCTTGTAATAATTGTTACTGTAAAAAGTGTTGCTTTCATTGTCAACGTTGCTTTACAAGCAAGGGCTTAGGCATCTCCTATGGCAGGAAGAAGC------GGAGAC---------AGCGACGAA---GAT------CTCCTCAAAGCAGTAAGGTACATCAAGATCCTGTACCAAAGCAGTGAGTATTC--------------------------ATGTG-ATG---TCACTT------------------------------------------------------TCTATAATAGTAGTAATAGCA---GCATTTATAGTAGTACTAATAATAGCAATAATTGTGTGGACTATA---GTGATTATAGAATATAAG---AAACTGTTAAGGCAA--AAAAGAATA------------AATAAGTTATATGAAAGAATAAGGGAG---AGAGCAGAAGACAGT---GGCAATGAGA------------------GTGAGGGGGATG---CAG---AGGAATTGG---CAGCACTTG------GGG---------------------------------AAATGGGGCCTTTTA---------TTCCTGGGAATATTAATA---ATCTGT------------------------------AATGCT---------GCA---------GAT------AACTTG---------TGGGTCACAGTCTATTAT---GGAGTACCTGTTTGGAAAGAAGCAACCACTGTT------CTATTCTGTGCATCAGAAGCTAAAGCATATGAAAAAGAGGTGCATAATGCC---TGGGCTACATATGCCTGTGTACCTACAGACCCCAACCCACAAGAATTAGTTCTG---GAAAATGTAACAGAAAATTTTAACATGTGGAAAAATGACATGGTAGATCAGATGAATGAAGATATAACCAGTTTATGGGATCAAAGC---CTAAAG---CCA---TGTGTGAAGCTAACCCCACTCTGTGTTACTTTAAGCTGTACTGATGCTAATGATACAAGTGCTGTTAACAGC-------------------------------------------------------------------------------------------ACAGAAGCTCCTCCCATAGAAGCTCCTCCCATG---AAAAACTGTTCTTTTAATGCAACCACAGAGGTAAAAGATAAAAAGAAGAAAGAATATGCGCTTTTTTATAGACTTGATGTAGTACCACTCAATGCC---------------------------------------------------------------------------------AATGCCAATAGTACTGAATATAGGTTAATAAATTGTAATACTTCAACCATTACACAGGCTTGTCCAAAGGTGTCCTTTGAGCCAATTCCCATCCATTATTGTGCTCCTGCTGGTTTTGCGATTCTA------AAATGT---AAT---GAG------AAAAACTTCACTGGGAAAGGG---CTATGTAGAAATGTCAGCATAGTACAATGTACACAT---GGAATAAAACCAGTGGTGTCAACTCAACTACTGTTA---AATGGCAGCCTAGCAGAAGAAGAT------------------------------------ATAATAATTAGATCTGAAAATATTACATCGAATTCAAAAAACATAATAGTACAACTT------AAT------GAATCT------GTAGCAATTAATTGCACAAGACTT-------GGCAACAAT---------------------ACAAGAAAAAGTATACGT---------------------------------------------------------------ATAGGACCAGGACAA---------GTA---TTCTATGCA---ACAGGTGAA---------GTA------ATAGGA---GATATAAGAAAAGCATTTTGTATCATT---AATGGAACACAGTGGAAGAACACTTTAACAAAGATAAAGGAAAAGTTCCAA------AACCTAAAGATACAA---------------AATATAACTAATATAACTTTT------AGTCCATCA---GCAGGAGGGGACTTAGAAATTACAACACATAGTTTTAATTGTGGAGGGGAATTTTTCTACTGTGACACAGATCAGCTGTTTAACATAAGTCAGTCTGAG----------------------------------------------------------AAGGCGGGAAATAATGGCAGTATCTTC------------CTTCCA---TGCAGA---ATAAGA---CAAATTGTA---AACATG---TGG---------CAA---AAGGTAGGACGAGCAATGTATGCCCCT------------CCCATTGCTGGAGTAATTCGG------------------TGTAACTCAAGTATC---------ACAGGTCTGTTATTAACAAGAGATGGTGGG---------------------------------------------------------GAAGATAATAGTAGCACTGACACCCTCAGACCTGGAGGGGGAGATATGAAAGATAATTGGAGAAGTGAACTGTATAAATATAAGGTAGTAAAAATTGAACCACTAGGTGTGGCACCCACCAGGGCAAAAAGACAAGTGGTG---------------AACAGAGAAAAAAGAGCAGTG------GGA------ATA---GGA---GCTGTGTTCCTTGGATTCTTGGGAACAGCAGGAAGCACTATGGGC---GCGGCGTCAATAACGCTGACGGTACAGGTCAGACAATTATTGTCTGGTATAGTGCAACAGCAAAGCAATTTGCTGAGGGCTATAGAAGCGCAACAGCATATGTTGCAGCTCACAGTCTGGGGCATTAAACAGCTCCAGGCGAGACTCCTGGCTGTAGAAAGATTCCTAAAGGACCAACAGCTCCTAGGGCTTTGGGGCTGCTCTGGAAAACTCATCTGCACCACTAGTGTGCCCTGGAATTCTAGTTGG------------AGT------------AATAAA---------------TCTTAT---GAGGAAATTTGG---GACAACATGACCTGGATGCAA---TGGGAAAAAGAGATTAGCAATTACACCGAAACCATATACAGTTTAATTGAAAATGCACAAAACCAGCAGGAA---AAGAATGAA---CAGGACTTA---TTGGCATTG---GACAAGTGGGACAGTCTATGGAAT---TGGTTTGCCATA---ACACACTGGCTGTGGTACATA---AAAATATTCATAATGATAGTAGGAGGCTTGATAGGGTTAAGAATAGTT---TTTGCTGTGCTTGCTATAATAAAGAAGGTTAGGCAGGGATACTCACCTTTGTCGTTACAGACCCTTATCCCAAGC------CCGAGGGGA------CCCGACAGGCCCGGAGGAATCGAAGAAGAAGGTGGA---GAGCAAGACAAAGACAGGTCCGTGAGATTAGTGAGCGGATTCTTCGCGCTTGTCTGGGACGACCTGAGGAACCTGTGCCTCTTCAGCTACCGCCACTTGAGAGACTTCATATTAATTGCAGCGAGGACTGTGAAC---------------------AGGGGACTGGAAAGGGGGTGGAAAGCCCTCAAA---TATCTG---TGGAACCTCGCGCAG------CATTGGAGTCAGGAACTAAAG---AATAG-TGCTATTAGTCTGCTTGATACCACA---GCAATAGTAGTAGCTGAGGGGACAGATAGAATCATAGACGTTTTGCAAAGAATTGGT---------AGAGCT---------GTTCTTCACATACCTAGAAGAATAAGACAGGGCTTTGAAAGAGCT------TTGCTA---TAA----------------AATGGGTGGCAAGTGGTCAAAA------AGTAGCATAGTTGGATGGCCTACTATAAGGGAGAGAATAAAA------------CAAACC------------------------------------------------------------CCTGTAGCA------------------------GCAGAAGGAGTGGGGGCAGTGTCTCAAGACTTAGATAAATATGGGGCAATTACAAGCAGC---AATACTAAGGAAACTAATCCTGAC------TTGGCCTGGTTAGAAGCA---CAAGATGAA---------GAG------GAAGTAGGTTTTCCAGTCAGACCCCAGGTACCTTTAAGACCAATGACCTTTAAGGGAGCTTTCGATCTCAGCTTCTTT---TTA---AAAGAAAAGGGG---GGACTGGAAGGGTTAATTTACTCC---AAGAAAAGACAAGAAATCCTTGAT------TTGTGGGTCTACCACACACAAGGCTATTTCCCTGATTGGCAGAACTACACACCAGGGCCAGGGACCAGATTTCCACTGACCTTTGGATGGTGCTTCAAGTTAGTACCAGTTGATCCAGAGGAGGTAGAGAAGGCCAATGAAGGAGAAACCAACTGTTTATTGCATCCTATAAGCCAACATGGAATAGAGGACGAAGACAGGGAAGTGTTAATGTGGAAGTTTGACAGCACCCTAGCAATGAGACACATAGCCAAA---GAGAAACATCCGGAGTTCTACAAA---------------------------GACT--GAGAACTGCTGA
		</sequence>
		<sequence>
			<taxon idref="H|2002|CAF|KU168279"/>
			ATGGGTGCGAGAGCGTCAATATTAAGCGGG---GGAAAATTAGATGCTTGGGAGAGAATTCGGTTAAGGCCAGGGGGAAAGAAACAATATAGGCTAAAACATCTAGTATGGGCAAGCAGGGAGCTGGAAAGATTTGCAATAAACCCCGGCCTTTTAGAAACAGCAGAAGGCTGTCTAAAAATACTAGAACAGATACAGCCAGCTCTTAAG---ACAGGATCAGAAGAACTTCAATCAATATATAATCTAATAGCAACCCTCTATTGCGTACATCAAAGAATAGATGTACAAGACACCAAAGAAGCTTTAGGAAAGATAGAGGAAATACAAAATAAG------------------------AACCAG---CAAAAA---------------------------------GCACAG---CAGGCAGCA------------------------GAAAAGGAC------------------AGCAAG---------------------GTCAGTCAAAATTACCCTATAGTGCAGAATGCTCAAGGGCAACCGGTACACCAGGCCATATCACCCAGGACCTTAAATGCATGGGTGAAAGTAGTAGAAGAAAAGGCTTTTAGCCCAGAAGTAATACCCATGTTTTCAGCACTATCAGAAGGAGCCACCCCACAAGATTTAAATGCCATGTTAAACACAGTGGGGGGACATCAAGCAGCCATGCAAATGTTAAAGGATACAATCAATGAGGAAGCT---GCAGAATGGGATAGGCTACATCCAGTGCATGCAGGGCCTATCCCACCAGGCCAGATGAGAGAACCAAGGGGGAGCGATATAGCAGGAACTACTAGTAACCTTCAGGAACAAATAGCATGGATG---ACA---------GGCAAT---CCCCCTATCCCAGTAGGAGACATTTATAAAAGATGGATAATCTTGGGATTAAATAAAATAGTAAGAATGTATAGTCCTGTCAGCATTTTGGACATAAAACAAGGGCCAAAAGAACCCTTTAGAGACTATGTAGACAGGTTCTTTAAATGTTTAAGAGCTGAGCAAGCCTCACAGGATGTGAAGAATTGGATGACAGACACCTTATTGGTCCAAAATGCGAATCCAGATTGCAAGACTATTTTAAGAGCATTAGGACAAGGGGCTACAATAGAAGAAATGATGACAGCATGTCAGGGAGTGGGAGGGCCTAGCCATAAAGCAAGAGTTTTGGCTGAGGCAATGAGCCAAGTAACAACT---------------GCAAATGCAGCCATA---ATGATG---CAGAGAGGCAAT------------TTTAAG---GGC---CAAAGGAGAATTGTTAAATGTTTCAACTGTGGCAAAGAAGGA---CACATAGCCAGAAATTGCAGGGCCCCTAGGAAAAAGGGCTGTTGGAAATGTGGAAAGGAAGGACATCAGATGAAAGACTGCACA------------GAGAGACAGGCTAATTTTTTAGGGAAAATTTGGCC---TTCCAGCAA---AGG---GAG---GCCAGGGAA---TTTTCTCCAGAG---------------------CAGGAC------------------AGAGCCAACAGC------------------------------------------------------------CCCACCAGC------------AGAGAGCTTCGGGTT---CGG---------------AGAGGAGAT---GACCCCCTC------------------TCCGAAGCAGGAATC------------------GAGGGA---------CAA------------------------------GGA------ATC------------TCCCTTGACTTCCCTCAGATCACTCTTTGGCAGCGACCCCTTGTCACAGTAAAAATAGAAGGACAATTAAGGGAAGCTCTATTGGATACAGGAGCAGATGATACAGTATTA---GAAGAAATAAATTTGCCAGGAAAATGGAAACCAAAAATGATAGGGGGAATTGGAGGTTTTATCAAAGTAAGACAGTAT---GAGCAAGTAGCCATGGAAATTTGTGGAAAAAAGGCTATAGGTACAGTATTAGTAGGACCTACACCTGTC------AATATAATTGGAAGGAATATATTGACTCAAATTGGCTGCACCTTAAATTTTCCAATTAGTCCTATTGAAACTGTACCAGTAACATTAAAGCCAGGAATGGATGGCCCAAAGGTTAAACAATGGCCATTGACAGAAGAAAAAATAAAAGCATTAACAGAAATTTGTACAGAAATGGAAAAAGAAGGAAAAATTTCAAGAATAGGGCCTGAGAATCCATACAAC---ACTCCAATATTTGCCATAAAA---AAGAAGGACAGTACTAAA---TGGAGAAAATTAGTGGATTTCAGAGAGCTCAATAAAAGAACCCAAGATTTTTGGGAAGTTCAGTTAGGAATACCACATCCA---GCAGGGTTA---AAGAAG---AAAAAATCAGTATCAGTACTGGATGTGGGGGATGCATAT---TTTTCAGTCCCTTTACATAAAGACTTCAGGAAGTATACTGCATTCACCATACCTAGTATAAACAATGAAACTCCAGGGATTAGATACCAGTATAATGTGCTTCCACAGGGATGGAAAGGATCTCCAGCAATATTCCAGAGTAGC---ATGACAACAATCTTAGAGCCCTTTAGAAAACAAAATCCTGAAATAGTTATCTACCAATACATGGATGATTTGTATGTAGGATCTGACTTAGAAATAGGGCAGCATAGAGCAAAAATAGAAGAGTTAAGAGAGCATTTGTTAAAATGGGGATTTACCACACCAGATAAAAAGCATCAGAAAGAACCCCCATTTCTTTGGATGGGATATGAACTCCATCCTGACAAATGGACAGTACAG---CCTGTAAAATTGCCAGAA---AAA---------GACAGCTGGACTGTCAATGATATACAGAAGTTAGTGGGAAAACTGAATTGGGCAAGTCAGATTTACCCAGGGATTAGAGTAAGGCACCTATGTAAGCTCCTTAGGGGGGCCAAAGCACTAACAGATATAGTACCACTGACTAAAGAAGCAGAATTGGAATTGGCAGAAAACAGG---GAAATTCTGAGAACACCAGTACATGGAGTATATTATGATCCAGCAAAAGACTTAATAGCAGAAATACAGAAGCAAGGGCAAGGCCAATGGACATATCAAGTTTATCAAGAGCCATTTAAAAATCTGAAGACAGGAAAATATGCAAAAATG---AGAACTGCCCACACTAATGATATAAAACAATTAACAGAAGCAGTGCAAAAGATAGCTACAGAAAGCATAGTAATATGGGGAAAAATTCCTAAATTTAGATTACCTATACAAAAAGAAACATGGGAGACATGGTGGACAGAGTATTGGCAAGCCACATGGATTCCTGAGTGGGAGTTTGTTAACACCCCTCATCTAGTAAAA---TTATGGTATCAG---TTAGAAACAGAACCCATAGCAGGAGCAGAA---ACTTACTATGTAGATGGAGCAGCTAATAGAGAAACTAAAATAGGAAAAGCAGGATATGTCACTGACAGAGGGAGACAAAAAGTTGTCACCCTAACAGAAACAACAAATCAGAAGACTGAATTACAAGCAATTTACCTAGCTTTGCAAGATTCAGGGTTAGAAGTAAACATAGTGACAGATTCACAGTATGCATTAGGAATCATTCAAGCACAACCTGATAAGAGTGAATCAGAGTTAGTTAATCAAATAATAGAGGAATTAATAAAGAAGCAAAAAGTCTACCTGGCATGGGTACCAGCACACAAAGGGATTGGAGGAAATGAACAAGTAGATAAATTAGTTAGTTCTGGAATCAGAAAAGTACTATTTCTAGATGGGATAGATAAAGCTCAA---GAA---GAACATGAAAGATATCACAACAATTGGAGGGCAATGGCCAATGATTTTAATCTGCCACCTATAGTAGCAAAAGAAATAGTAGCTAGCTGTGATAAATGT---CAGCTGAAAGGGGAAGCCATGCATGGACAAGTAGACTGTAGCCCAGGAATATGGCAATTGGATTGTACACATTTAGAAGGAAAAGTTATTCTGGTAGCAGTCCATGTAGCCAGTGGCTATATAGAAGCAGAAGTCATCCCAGCAGAAACAGGACAGGAAACAGCATACTTTATATTAAAACTAGCAGGCAGATGG---CCAGTAAAAGTGATACATACAGACAATGGCAGCAATTTCACAAGTACTGTGGTTAAGGCAGCC---TGTTGGTGGGCAAATATCCAGCAGGAATTTGGAATTCCCTACAATCCCCAAAGTCAGGGA---GTAGTAGAATCTATGAATAAAGAATTAAAGAAGATCATAGGGCAAGTAAGAGACCAAGCTGAACACCTTAGGACAGCAGTGCAAATGGCAGTATTCATTCACAATTTTAAAAGAAAAGGGGGGATTGGGGGGTAC---------------------------------------------------AGTGCAGGG---------------------GAAAGAATA---GTAGACATAATAGCAACAGACATACAAACCAAAGAATTACAAAAACAAATTTTAAATATTCAAAAATTTCGGGTTTATTACAGGGACAGCAGAGACCCTATTTGGAAAGGACCAGCAAAACTTCTCTGG---AAAGGTGAAGGGGCAGTAGTAATACAA------GATAATAGTGAAATAAAAGTAGTACCAAGAAGAAAGGCAAAAATCATTAGGGATTATGGAAAACAGATGGCAGGTGATGATTGTGTGG---CAGGTAGACAGGATGAGG---ATTAGAACATGGAAAAGCTTAGTAAAG---TACCATATGTATAAGTCAAAGAAAGCTCAAAAGTGGTTTTATAGACATCATTATGAAAGCACTCATCCAAAGATAAGTTCAGAAGTACACATCCCAGTAGGG---------GACGCCAGGTTAGTTATAACAACATATTGGGGTCTGCATACAGGAGAAAGAGACTGGCATTTG---GGTCAGGGTGTCTCCATAGAA---TGGAGACAGAGAAGGTATAGCACACAA---GTAGACCCTGACCTGGCAGACCAACTAATTCATCTGTATTATTTTGATTGTTTTTCAGAATCTGCCATAAGACAAGCCTTATTAGGACATAGAGTTAGCCCTAGTTGTGAATATCAAGCAGGACATAAC---AAGGTAGGCTCTTTACAATATTTGGCACTGACAGCATTAATAGCACCAAAA------AGGACAAGGCCACCTTTGCCTAGTGTTAGCAAGCTAACAGAGGATAGATGGAACAAGCACCAGAAGACCAGGGGCCACCGAGAGAGCCATACAATGAGTGGACACTAGAACTTTTAGAGGAACTTAAGAATGAAGCTGTCAGACATTTTCCTAGGCCATGGCTCCATCAACTAGGACAGTATATCTATAATACCTATGGGGATACTTGGGGAGGAGTTGAAGCTTTAGTAAGAATTCTACAACAACTACTG---TTTATT---CAT------TTCAGAATTGGGTGCCAACATAGCAGAATAGGCATT------ATTCGG---------CAGAGAAGAGTAAGG------AATGGAACCAGTAGACCCTAATCAAGAGCCCTGGAACCAT-CCAGGAAGTCAGCCTAAAACTGCTTGTAACAATTGTTATTGTAAAAAGTGCTGCTTTCATTGCCAAGTGTGCTTTTTAAAGAAAGGCTTAGGCATTTCCTATGGCAGGAAGAAGC------GGAGAC---------AACGACGAG---GGA------CTCCTGCAAGTTTGCAGAATAATCAGAATCTTGTATCAAAGCAGTAAGTATT----------------------------CTTA-ATG---TATATC---------------------------------------------------------TTAACCATAGGAATAGGA---GCACTAATAGTAGCATTTATCATAGTCATAATTGTGTGGACTATA---GTATATATAGAATATAGG---AAACTAGTAAAGCAA--AGGAGAATA------------GATAGGTTGCTTGAAAGAATAAGAGAA---AGAGCAGAAGACAGT---GGCAACGAGA------------------GTGATGGAGACA---CAG---AGGAATTGT---CCACGCTTG------TGG---------------------------------AGAGGGGGCAGCTTA---------ATCTTGGGTATGTTGCTG---ATCTAT------------------------------AATGTT---------GTA---------GGA------AATTTG---------TGGGTTACAGTATATTAT---GGGGTGCCTGTGTGGAAAGAAGCAAAAACTACT------CTATTCTGTGCATCAGATGCTAGAGCATATGAACCAGAAATGCATAATGTA---TGGGCTACACATGCCTGTGTACCCACAGACCCCAACCCACAAGAGATGGTCCTG---GAAAATGTAACAGAGAATTTTAATATGTGGAAAAATGACATGGTAGAACAAATGCATGCAGATATAATCAGTTTATGGGATCAGAGC---TTAAAG---CCC---TGTGTAAAGTTGACCCCACTCTGTGTTACTCTAAACTGTAGTGATGTCATAAGAAATAATACTAGTGAGATTAAC-------------------------------------------------------------------------------------AGTAATGCTACATACACAGACGGGGAACAAGAACTA---AAAAACTGCTCTTTCAATGTAACTACAGTAATAAGAGATAAGAAGCAGAAAGTACATGCAGTCTTCTATAGACTTGATATAGTACCAATTGATGAGAAT------------------------------------------------------------------------------AGTGCTAATGATACTAAGTATAGGCTAATAAATTGTAATACCTCAGTCATTACACAAGCTTGCCCAAAGGTGTCCTTTGAACCAATTCCCATACATTATTGTGCTCCAGCTGGGTTTGCGATCCTA------AAGTGC---AAC---AAT------AAAACATTTAATGGGACAGGA---CCATGCATGAATGTCAGCACAGTGCAATGTACACAT---GGAATTAGGCCAGTGGTATCAACTCAACTGCTGTTA---AATGGAAGCCTAGCAGAG---GAG------------------------------------GTAATAATTAGATCTGAAAATATCACAGATAATGCTAAAAACATCATAGTACAGTTT------AAT------GAATCA------GTACAAATTAACTGTAGCAGACCA-------AACAATAAT---------------------ACAAGACAAAGTGTACAT---------------------------------------------------------------ATAGGGCCAGGACAA---------GCA---ATCTATACA---ACAGGTGAC---------ATC------ATAGGA---GATATAAGACAAGCACATTGTAATATT---AGTGAAAGAGACTGGGAGAAGGCCCTATCCAAGGTAGTCCAACAATTAAAG------AAACACTTTAAC---------------------AATAAAACAATAATATTC------AGACCATCC---TCAGGAGGGGATTTAGAGATTACAACACATAGTTTTAATTGTAGAGGAGAATTTTTCTATTGCAATACATCAAAATTATTTAATAGTACCTGGGACGCCAAC-------------------------------------------------AAAACCTCTAGCACAAACAATACAATGATCACA------------CTGCCA---TGCAGA---ATAAAA---CAAATTATA---AAGATG---TGG---------CAG---AGAGTAGGACAGGCAATGTATGCCCCT------------CCCATCAGCGGAGATATTACA------------------TGTATATCAAATATT---------ACAGGATTAATATTGACAAATGATGAGGGT---------------------------------------------------------AATATGTCTGCAGAGAATTTTACTTTCAGACCTGTAGGAGGAGAGATGAGGGACAATTGGAGAAGTGAATTATATAAATATAAAGTAGTAAAGATTGAACCACTGGGAGTAGCACCCACCAAGGCAAGGAGAAGAGTGGTG---------------GAGAGAGAAAAAAGAGCTGTG------GGA------ATG---GGA---GCCTTTTTCCTTGGGTTCTTGGGAGCAGCAGGAAGCACTATGGGC---GCGGCGTCACTAACGCTGACGGTACAGGCCAGACAATTATTGTCTGGTATAGTGCAACAGCAAAGCAATTTGCTGAAAGCTATACAGGCGCAACAGCATATGTTGCAGCTCACGGTCTGGGGTGTTAAGCAGCTCCAGGCAAGAGTCCTAGCTGTGGAAAGATACCTAAAGGATCAACAGCTCCTGGGGATTTGGGGTTGCTCTGGAAAACTCATCTGCACCACTAATGTGCCTTGGAACTCTAGTTGG------------AGT------------AATAAG---------------TCCCAG---GATGAAATTTGG---AACAACATGACTTGGATGGAG---TGGGAAAGACAAATTAGTAATTACACAGGGGAAATATACAGGTTGCTTGAAGACTCGCAAACTCAGCAGGAA---AAGAATGAA---CAAGACTTA---TTAGCATTG---GACAAATGGGCAAGTCTATGGAAT---TGGTTTGATATA---ACAAATTGGCTGTGGTATATA---AAAATATTCATAATGATAGTAGGAGGTTTAATAGGACTAAGGATATTT---TTTACTGTGCTTTCTATAGTAAATAGAGTTAGGCAGGGATACTCACCTTTATCTTTTCAGACCCTTATCCCGAGC------CCGCGGGGA------CCCGGCAGGCCCGAAAGAATAGAAGGAGAAGGTGGC---GAGCAAGACAGAGACAGATCCATTCCATTAGCGAACGGATTCTTGAGACTTGTATGGGAAGACCTGCGGAACCTGTGCCTCTTCAGCTACCGCCTCTTGAGAGACTTACTCTTGATTGTAGCAAGGACTGTGGAACTTCAGGGGAGA---------------------AGGGGGTGGGAAGCCCTCAAG---TACCTG---TGGAGTCTCCTGCAG------TATTGGGGACAGGAGTTAAAG---AAGAG-TGCCATTAATTTGCTTAATACTACA---GCAATAGCAGTAGCTGAGGGAACAGATAGAATTATAGAAATAGTGCAAAGAGCTGGG---------AGAGCT---------ATTATCCACATACCTAGAAGAATAAGACAGGGCTTAGAAAGGACT------TTGCTA---TAAT---------------AATGGGAGGCAACTGGTCAAAA------AGTAGTATAGTGGGGTGGCCTAGTGTAAGGGAAAGAATGAGG------------CGAGCT------------------------------------------------------------GAACCAGCA------------------------GCTGAGGGGGTAGGAGCAGTGTCTCGAGATTTGGATAGACGTGGAGCAGTCACAATCAAT---AATATGGCAGACAATAATCCTGAC------TCCGCATGGCTAGAAGCA---CAGGAGGAG---------GGA---GAGGAAGTAGGCTTTCCAGTTAGACCTCAGGTACCTTTAAGACCAATGACCTATAAGGGAGCCCTGGATCTGAGCCATTTT---TTA---AAAGAAAAGGGG---GGACTGGATGGGTTAATTTACTCC---AGGAAAAGACAAGAGATCCTTGAT------CTGTGGATCTATAACACACAAGGCTACTTCCCTGACTGGCAGAACTACACACCAGGGCCAGGGGAGAGGTTTCCCCTGACCTTTGGATGGTGCTTCAAGCTAGTACCAGTAGATCCACAGGAGGTAGAAAAGGCCAATGAAGGAGAGACTAACTGCTTGTTACACCCTATATGCCAGCATGGAATGGAGGATGAAGAAAGAGAAGTGCTAATATGGAAATTTGACAGTCGACTAGCATTTACACACACAGCCAGA---GAGCGGCATCCGGAGTTCTAC------------------------------------AAAGACTGCTGA
		</sequence>
		<sequence>
			<taxon idref="K|1987|COD|MH705156"/>
			ATGGGTGCGAGAGCGTCAGTATTAAGCGGG---GGAAAATTAGATGCATGGGAAAGAATTCGGTTGAGGCCAGGGGGAAAGAAAACATATAAGATGAAACATTTAGTATGGGCAAGCAGGGAACTAGACCGATTTGCACTTAACCCTAGCCTTTTAGAGACAGCAGATGGCTGTCGGCAGATAATAAGCCAAATCCAACCATCCCTTCAA---ACAGGATCAGAGGAGCTTAAATCACTATTTAACACAGTAGTAGTCCTCTATTATGTACATCAAAGAATAGAGGTAAGGGACACCAAGGAAGCTTTAGACAAGCTAGAGGAAGAACAAAAGAAA------------------------GCTCAG---CAAAAA---------------------------------ACACAA---CAAGCAGCGGCT---------------------GACAAAGGG---------------------------------------------GTCAGTCAAAATCACCCACAGCACAGATCA---TGGGGGCAAATGGTACACCAGCCACTATCACCCAGAACTTTAAATGCATGGGTAAAAGTAGTAGAAGAGAAGGCTTTTAACCCAGAAGTAATACCCATGTTTACAGCATTATCAGAAGGAGCCACTCCACAAGATTTAAACTCTATGCTAAACACAATAGGGGGACATCAAGCAGCCATGCAAATGTTAAAAGATACTATCAATGAGGAAGCT---GCAGAATGGGACAGGTTACATCCAGTGCATGCAGGGCCTATCCCACCAGGCCAGATGAGAGAGCCTAGGGGGAGTGATATAGCAGGAACCACTAGCAACCTTCAGGAACAAATAGCATGGATG---ACA---------AGCAAC---CCACCTGTCCCAGTGGGAGAAATCTATAAAAGATGGATAATCCTGGGATTAAATAAAATAGTAAGAATGTATAGCCCTGTCAGCATTTTGGACATAAAACAGGGGCCACAAGAACCCTTTAGAGACTATGTAGATAGGTTCTTTAAAACCCTAAGAGCTGAACAAGCTTCACAGGATGTAAAAAATTGGATGACAGACACCCTGTTGGTCCAAAATGCAAACCCAGATTGTAAGACCATTTTAAAAGCGATGGGACCAGGAGCTTCATTAGAAGAAATGATGACAGCATGTCAGGGAGTGGGAGGACCTAGCCATAAAGCAAGGGTTCTGGCTGAGGCAATGAGCCAGGCAACA---------------------CATACAGCTGTA---ATGATG---CAGAGAGGTAAC------------ATTAAG---GGT---CAAAGAAGAGTTGTTAAGTGTTTCAACTGTGGCAAAGAAGGA---CACATAGCCAGAAATTGCAGGGCCCCTAGAAAAAAGGGCTGTTGGAAATGTGGGAAGGAAGGACATCAGATGAAAGACTGCACT------------GAGAGACAGGCTAATTTTTTAGGGAAGATTTGGCC---TTCCAACAA---AGG---GAG---GCCAGGAAA---TTTTCTTCAGAA---------------------CAGACC------------------AGAGCCAACAGC------------------------------------------------------------CCCACCAGC------------AGAGAGCTTCGGGTT---CGG---------------GGAAGAAAT---AACCCCCTC------------------TCCGAGGCAGGAGAC------------------GAAAGA---------CAA------------------------------GGA---ACAGGG---------TCCTCCTTTAACTTCCCTCAAATTACTCTTTGGCAGCGACCCCTAGTTACAATAAAAGTAGGGGGACAGTTAAAGGAAGCTCTATTAGATACAGGAGCAGATGATACAGTATTA---GAAGATATAAATTTGCCAGGAAAATGGAAACCAAAAATGATAGGGGGAATTGGAGGTTTTATCAAAGTAAAACAGTAT---GAGGACATAATTATAGAGATTGAAGGAAAAAAGGCTATAGGTACAGTATTAGTAGGACCTACGCCTGTC------AACATAATTGGAAGGAACATGTTGACTCAGATTGGTTGTACTTTAAATTTTCCAATTAGTCCTATTGAAACTGTACCAGTCAAATTAAAGCCAGGAATGGATGGCCCAAAGGTTAAACAATGGCCATTGACAGAAGAAAAAATAAAAGCACTAACAGAAATATGTACAGATATGGAAAAAAAAAAAAAAAAATCAAAAAAAAAGCCAGAAAATCCATACAAT---ACTCCAATATTTGCCATAAAG---AAAAAAGACAGTACTAAA---TGGAGAAAATTAGTAGATTTCAGAGAACTTAGTAAAAGAACCCAAGATTTTTGGGAAGTTCAATTAGGAATCCCACATCCT---GCTGGATTG---AAGAAG---AAAAAATCTGGGACGGTATTGGATGTGGGGGATGCATAT---TTTTCAGTTCCCTTAGATCCAGATTTCAGGAAGTACACTGCATTCACCATACCCAGTATCAACAATGAGACACCAGGAATTAGATATCAGTACAATGTGCTTCCACAGGGATGGAAGGGATCACCAGCAATATTCCAATGTAGC---ATGACAAAAATCTTAGAGCCCTTTAGAGTAAAAAATCCAGAAATAGTTATATACCAATACATGGATGATTTGTATGTAGGGTCTGACTTAGAAATAGGGCAACATAGAGCAAAAATAGAGGAACTAAGAAGTCATCTATTGAGATGGGGATTTACTACACCAGACAAAAAGCATCAGAAAGAACCCCCATTTCTTTGGATGGGGTATGAACTCCATCCTGACAAATGGACAGTGCAG---CCTATACAACTGCCAGAC---AAG---------GAAAGCTGGACGGTCAATGATATACAGAAGTTAGTGGGAAAACTAAATTGGGCAAGTCAGATCTATTCAGGGATTAAAGTAAGACAACTATGTAAACTCCTCAGGGGGGCCAAAGCATTAACAGACATAGTACCATTAACTGCAGAAGCAGAGCTTGAATTGGCAGAGAACAGA---GAGATTCTAAAAGAACCAGTGCAGGGGGCATATTATGACCCATCAAAAGACTTAATAGCAGAAATACAAAAGCAAGGGCAAGGCCAATGGACATTTCAAATATATCAAGAACCATATAAAAATCTGAAAACAGGGAAGTATGCAAGAATG---AGGTCTGCCCACACTAATGATGTAAAACAATTAACAGAAGCAGTGCAAAAAGTAGCCAGAGAATGCATAGTAATATGGGGAAAGACCCCTAAGTTTAGACTACCCATACAAAAAGAGACATGGGAGATATGGTGGACAGAATATTGGCAGGCCACCTGGATCCCTGAATGGGAGTTTGTTAATACCCCTCCTCTAGTAAAA---TTATGGTACCAG---TTAGAAACAGATCCCATAGCAGGAGCAGAA---ACTTTCTATGTAGATGGGGCAGCTAATAGAGAAACAAAAAGGGGAAAAGCAGGATATGTTACTGACAGAGGAAGACAAAAAGTTGTCTCCCTAACTGAAACAACAAATCAGAAAGCTGAATTACAAGCAATCCATTTAGCTTTACAGGATTCAGAATCAGAAGTAAACGTAGTAACAGACTCACAGTATGTATTAGGGATCATTCAAGCACAACCAGATAAAAGTGAATCAGAGCTAGTTAATCAAATAATAGAGCAACTAATACAGAAGGACAAGGTCTATCTGTCATGGGTACCAGCACACAAAGGAATAGGAGGAAATGAACAAGTAGATAAATTAGTTAGTTCTGGAATCAGGAAGGTACTATTTCTAGATGGAATAGATAAAGCTCAG---GAA---GAACATGAAAAATATCACAACAATTGGAGAGCAATGGCTAGTGATTTTAATCTGCCACCAGTAGTAGCCAAAGAGATAGTAGCTAGCTGTGATAAATGT---CAGCTAAAAGGGGAAGCCATGCATGGACAAGTAGACTGTAGTCCAGGGATATGGCAATTAGACTGTACACATTTAGAAGGTAAAATTATCCTGGTAGCAGTCCATGTAGCTAGTGGCTATATAGAAGCAGAAGTCATCCCAGCAGAAACAGGACAGGAAACAGCCTACTTCATATTAAAAATGGCAGGAAGATGG---CCAGTAAAAGTAATACATACAGACAATGGCAGCAACTTCACCAGTACTGCGGTTAAGGCAGCC---TGTTGGTGGGCAGGTATCCAGCAGGAATTCGGAATTCCCTACAATCCCCAAAGTCAAGGA---GTAGTAGAATCTATGAATAAAGAATTAAAGAAAATCATAGGACAGGTAAGAGATCAAGCTGAACATCTTAAAACAGCAGTACAAATGGCAGTATTCATCCACAATTTTAAAAGAAAAGGGGGGATTGGGGGGTAC---------------------------------------------------AGTGCAGGG---------------------GAAAGAATA---GTAGACATAATAGCAACAGACATACAAACTAAAGAATTACAAAAACAAATTACAAAAATTCGAAATTTTCGGGTTTATTACAGGGACAGCAGAGACCCAATTTGGAAAGGACCAGCAAAGCTACTCTGG---AAAGGTGAAGGGGCAGTAGTAATACAA------GACAATAGTGAAATAAAGGTAGTACCAAGAAGAAAAGCAAAGATCATTAGAGATTATGGAAAACAGATGGCAGGTGATGATTGTGTGG---CAGGTAGACAGAATGAGG---ATTAACACATGGAAAAGTTTAGTAAAA---TATCATATGTATATTTCAAGGAAAGCTACAGGATGGTTTTATAGACATCACTATGAAAGTAGGCATCCAAGAATAAGTTCAGAAGTACACATCCCACTAGGG---------GATGCTAAATTAGTAGTAACAACATATTGGGGTCTGCATACAGGGGAAAGGGAATGGCATTTG---GGTCAGGGAGTCTCCATAGAA---TGGAGGCAGAGGAAGTATAGCACACAA---GTAGACCCTGGCCTGGCAGACCAGCTGATTCATATGCACTATTTTGATTGTTTTTCAGACTCTGCCATAAGGAAAGCCTTATTAGGACTTAGAGTTAGTCCTAGGTGTGAATATCAAGCAGGACATAAC---AAGGTAGGATCCCTACAATATTTGGCACTAACAGCACTAATAGCTCCAAAA------AGGGCAAAGCCACCTTTGCCTAGTGTTAGGAAACTAGTAGAGGATAGATGGAACAAGCCCCAGAGGACCAGGGGCCACAGAGGGAGCCATACAATGAATGGACACTAGAGATTTTAGAAGAGCTTAAGAGAGAAGCTGTTAGACATTTTCCTAGACCATGGCTCCATAGCTTAGGACAGCATATCTATAATACTTATGGAGATACTTGGGAAGGAGTTGAAGCTATAATAAGAACACTGCAACAACTATTG---TTTATC---CAT------TTCAGAATTGGGTGCCACCATAGCAGAATAGGCATT------ATGCGA---------CAGAGAAGAGGGAGG------AATGGAGCCAGTAGATCCTAACATAGAGCCCTGGAACCAG-CCAGGAAGTCAACCTAAAACTGCTTGTAACCAGTGCTATTGTAAAAAGTGTTGCTATCATTGTCAAATGTGCTTTTTAAAGAAAGGCTTAGGCATTTCCTATGGCAGGAAGAAGC------GGAGAC---------AGCGACGAA---GAA------CTCCTCAAGGTAGTCAGACTCATCAAATTCCTGTACCAAAGCAGTAAGTATTGCTAAAA--------------TAGTATATGTA-ATG---GTGTCT---------------------------------------------------------TTAACAGTAGGAATAGTA---GCATTAGTAGCAGCGCTAATAATAGCAATAATTGTGTGGACCATA---GTATATATAGAATATAGG---AAAGTGGTAAAACAA--GAAAGAATA------------AACTGGTTATTTAATAGAATAAGAGAA---AGAGCAGAAGACAGT---GGCAATGAGA------------------GCGAGGGAGATA---CAG---AGGAGTTGG---CAGCACTTG------GGG---------------------------------AGATGGGGCATCTTA---------TTCTTGGGAATATTGATA---ATCTGT------------------------------AGCGCT---------GCA---------AAT------AACTTG---------TGGGTCACAGTCTATTAT---GGGGTACCTGTGTGGAAAGAAGCAACAACCACT------CTATTCTGTGCATCAGATGCTAAAGCATATGTAACAGAGGTACATAATGTC---TGGGCTACACATGCCTGTGTACCCACAGACCCCAACCCACAAGAAGTAGTCCTG---GAAAATGTAACAGAAAATTTTAACATGTGGAAAAATAGCATGGTAGAGCAGATGCATACAGATATAATCAGTTTATGGGATGAAAGC---CTAAAA---CCA---TGTGTAAAGTTGACCCCTCTCTGTGTCACTTTAACCTGTACCAATGCTACGGTAACCATCACCAATGGGCACAGC----------------------------------------------------------------------------------CAATGCACAACGTGGCCGGGTGGAAAACACAGTAGCCTA---AAAAACTGCTCTTTCAATATAACCACAGTAATAAAAGATAAAAAGAAAAACGAATACGCGATTGGGTATAGATCTGATGTAGTACCAATTAGTAGT------------------------------------------------------------------------------------GATAATAGTAGTGAATATAGGTTAATAAATTGTAATACCTCAATGGGTACACAGGCTTGTCCAAAGGTATCCTTTGAGCCAATTCCCATACATTATTGTGCCCCAGCTGGCTTTGCGATTCTA------AAATGT---AAT---AAT------AAAGAGTTCAATGGAACAGGG---CCATGCACCAATGTCAGCACAGTACAATGTACACAT---GGAATTAAACCAGTGGTATCAACTCAACTGCTATTA---AATGGCAGCCTAGCAGAAGGAGAA------------------------------------GTAATAATTAGGTCTGAAAATATCACAGAGAATACAAAAAACATAATAGTACAGCTT------AAT------GAAACT------GTAGAGATTAATTGTACAAGGCCA-------AACAACAAT---------------------ACAAGAAAAGGTATACAT---------------------------------------------------------------ATAGGACCAGGAAAA---------ACA---TTCTATGCA---ACAGGTGAC---------ATA------ATAGGA---GATATAAGACAAGCACATTGTAACATT---AGTAGAGAGCAATGGAATAAGACTTTAACCAAAGTACAGGAAAAATTAAAA------GGATACTTT------------------------AATAAGACAATAAAATTT------CAGTCACCC---TCAGGAGGAGACCCAGAAATTACAATGCATAGTTTTAATTGTGGAGGAGAATTTTTCTACTGCAATACAACATTACTGTTTAATGATACAACTAAGAAT----------------------------------------------------------GATACAACTGAGAATGATACTATCACA------------ATCCCA---TGTAGG---ATAAAA---CAGATTATA---AACATG---TGG---------CAG---GAAGTGGGGCGAGCAATATATGCCCCT------------CCCATTGCAGGAAATATTAGC------------------TGTAGATCAAATATT---------ACAGGAATGATATTGACAAGAGATGGTGGC---------------------------------------------------------AGGAGTAATAATACAACTGAAATCTTCAGACCTGGAGGAGGAGACATGAGGGACAATTGGAGAAGTGAACTATATAAATATAAAGTAGTAAAGATTGAACCACTAGGGATAGCACCCACTAAGGCAAGAAGACGAGTGGTG---------------CAGAGAGAAAAACGAGCAGTG------GGA------ATG---GGA---GCTTTGTTCCTTGGGTTCTTGGGAACAGCAGGAAGCACTATGGGC---GCGGCGTCAATAACGCTGACGGTACAGGCCAGACAATTATTGTCTGGTATAGTGCAACAGCAAAGCAATTTGCTGAGAGCTATAGAAGCGCAACAGCATCTGTTGCAGCTCACGGTCTGGGGCATTAAACAGCTCCAGGCAAGAATCCTGGCTATAGAAAGATACCTAAAGGATCAACAGCTCCTAGGGATATGGGGCTGCTCTGGAAAACTCATCTGCACCACTAATGTGCCCTGGAACTCTAGTTGG------------AGT------------AATAAA---------------ACTCAG---GATGAGATTTGG---GGCAACATGACCTGGATGGAG---TGGGAAAAAGAGATTAACAATTACACAAACACAATATATAGGTTAATTGAAGACTCACAAAACCAGCAGGAA---AAGAATGAA---CAAGACTTA---TTGGCATTG---GACAAGTGGGCAAGTCTGTGGAAT---TGGTTTGACATA---TCACGCTGGCTGTGGTATATA---AAAATATTCATAATGATAGTAGGAGGTTTGGTAGGGTTAAGAATAATT---TTTGCTATACTTTCTATAGTAAATAGAGTCAGGCAGGGATACTCACCTTTGTCATTCCAGACCCTTACCCCAAGC------CCGAGGGGA------CACGACAGGCCCGAAGGAATCGAAGAAAGAGGTGGA---GAGCAAGACAAAGACAGATCCATTCGATTAGTGAGCGGATTCTTAGCACTTGCCTGGGACGATCTACGGAACCTGTGCCTCTTCAGCTACCACCACTTGAGAGACTTAATCTTAATTGTAGCGAGGACTCTGGAC---------------------AGGGGACTGAGGGGGGGTTGGGAAGCCCTCAAA---TATCTG---TGGAACCTTGTGCAG------TATTGGGGTCAGGAACTAAAG---AATAG-TGCTATTAGCTTACTTAATACCACA---GCAATAGTAGTAGCTGAGGGGACAGACAGGGTTATAGAAATTTTGCAAAGAGCTGGT---------AGAGCT---------CTTCTTCACATACCTAGAAGAATAAGGCAGGGTTTCGAAAGGGCA------TTACTA---TAA----------------AATGGGGGGCAAGTGGTCAAAA------AGTAGTATAGTGGGATGGCCTGCTGTAAGGGAAAGAATGAGA------------CGAACT---------------------------------------------------------------CCAGCA------------------------GCTGATGGAGTGGGAGCAGTGTCTCAAGACCTAGATAAACATGGGGCAATCACAAGCAGC---AATACTGGGGCTACTAATGCTGAC------TTGGCCTGGCTGGAGGCG---CAAGAGGAA---------GAA------GAAGTAGGTTTTCCAGTCAGACCTCAGGTACCTTTAAGACCAATGACTTATAACGCAGCTTTTGATCTCAGTCACTTT---TTA---AAAGAAAAGGGG---GGACTGGAAGGGTTAGTTTATTCC---AAGAAAAGACGAGAGATCCTTGAT------CTGTGGGTCTATCACACACAAGGCTTCTTCCCTGATTGGCAGAACTACACACCAGGGCCAGGGGTCAGATATCCACTGACCTTGGGATGGTGCTTTAAGCTAGTACCAGTTGATCCAGAGGAAGTAGAAGAGGCAAATGAAGGAGAGAACAACTGCTTGTTACATCCTATGAGTCTACATGGAATGGAGGACGAAGAAGGAGAAGTGTTAAGATGGAAGTTTGACAGCCAACTAGCACTGAGACACATAGCCAGA---GAGAGACATCCGGAGTTCTAC------------------------------------AAAGACTGCTGA
		</sequence>
		<sequence>
			<taxon idref="U|1983|COD|AF286236"/>
			ATGGGTGCGAGAGCGTCAGTATTAAGCGGG---GGAAAATTAGATGCATGGGAAAAAATTCGGCTAAGGCCAGGGGGACGCAAAAAATATAGACTAAAACATCTAGTATGGGCAAGCAGGGAGCTGGAAAAATTCGCAATTAACCCTGGTCTTTTAGAGACGGCAGAGGGCTGTCAACAAATAATTGGACAGCTACAACCAGCTCTTCAG---ACAGGATCAGAGGAACTTAAATCAATATATAATCTTGTAGCAACCCTCTATTGCGTACATCAAAGGATAGAGGTAAAAGACACCAAAGAAGCTTTAGATAAGATAGAGGAAGTACAAAACAAA------------------------GGCAAA---CAAAAA---------------------------------GCTCAA---CAGGCAGCAGCT---------------------GACAAAGGA------------AGCAACAGTCAG---------------------GTCAGCCAAAATTATCCTATAGTACAGAATATGCAAGGGCAAATGGTACATCAGGCCATATCACCTAGAACTTTAAATGCATGGGTAAAAGTAATAGAAGAAAAGGCCTTCAGCCCAGAAGTAATACCCATGTTTTCAGCATTATCAGAAGGAGCCACCCCACAAGATTTAAACACCATGTTAAACACAGTGGGGGGACATCAAGCAGCCATGCAAATGTTAAAAGATACTATAAATGAGGAAGCT---GCAGATTGGGACAGGTTACATCCAGTGCATGCAGGGCCTATCCCACCAGGCCAGATGAGGGAACCAAGGGGAAGTGATATAGCAGGAACCACTAGTACCCTTCAGGAACAAATAGGATGGATG---ACA---------AGCAAT---CCACCCATCCCAGTGGGAGACATCTATAAGAGATGGATAATCCTGGGATTAAATAAAATTGTAAGAATGTATAGTCCTGTCAGCATTTTGGACATAAAACAAGGTCCAAAAGAACCCTTTAGAGATTATGTGGACAGATTCTTTAAAGTTTTAAGAGCTGAGCAATCTTCACAGGAAGTAAAAAATTGGATGACAGACACCTTGTTGATTCAAAATGCAAACCCAGATTGTAAGACCATTTTAAAAGCATTAGGAACAGGGGCTACACTAGAGGAAATGATGACAGCATGTCAGGGAGTGGGAGGACCCAGCCATAAAGCAAGAGTGTTGGCTGAGGCAATGAGTCAGACAAAT------------------------ACAGCCATA---ATGATG---CAGAGAGGCAAC------------TTTAAG---GGC---CCAAGAAGAATTGTTAAATGTTTCAACTGTGGCAAAGAAGGG---CATATAGCCAAAAATTGCAGGGCCCCTAGGAAAAAGGGCTGTTGGAAATGTGGAAGGGAAGGACACCAAATGAAAGACTGCACT------------GAGAGACAGGCTAATTTTTTAGGGAAAATTTGGCC---TTCCAACAA---GGG---GAG---GCCAGGGAA---TTTTCTTCAGAA---------------------CAGACC------------------AGAGCCAACAGC------------------------------------------------------------CCCACCAGC------------AGAGAGCTTCGGGTT---CGG---------------AGAGGAGAC---AACCCCCTC------------------GCCGAAGCAGGAGCC------------------GAGGGA---------CAA------------------------------GGAGTCCCTCTA---------CCCTCCTTTAACTTCCCTCAAATCACTCTTTGGCAGCGACCCCTCGTTACAGTAAAAATAGGGGGACAGCTAAAAGAAGCTCTATTAGATACAGGAGCAGATGATACAGTAGTA---GAAGAAATGACTTTGCCAGGAAAATGGAAACCAAAAATGATAGGGGGAATTGGAGGTTTTATCAAAGTAAGACAGTAT---GATCAAATACTCATAGAAATTTGTGGAAAGAAGGCTATAGGTACAGTATTAGTAGGACCTACACCTGTC------AACATAATTGGAAGAAATATGTTGACTCAAATTGGTTGCACTTTAAATTTTCCAATTAGTCCTATTGAAACTGTACCAGTAAAATTAAAGCCAGGAATGGATGGCCCAAAGGTGAAACAATGGCCATTGACAGAAGAAAAAATAAAAGCATTAACAGAAATTTGTCTAGAAATGGAAAAGGAAGGGAAAATTTCAAAAATTGGGCCTGAAAATCCATACAAC---ACTCCAGTATTTGCTATAAAA---AAGAAGGACAGTACTAAG---TGGAGAAAATTAGTAGATTTCAGAGAACTCAATAAAAGGACTCAAGATTTCTGGGAAGTTCAATTAGGAATACCACACCCA---GCAGGGTTA---AAAAAG---AAAAAATCAGTAACAGTACTGGATGTGGGAGATGCATAT---TTTTCAGTCCCGTTAGATGAAAATTTCAGGAAATATACTGCCTTCACCATACCTAGTATAAATAATGAGACACCAGGGATTAGATATCAGTACAATGTGCTTCCACAGGGATGGAAAGGATCACCAGCAATATTCCAGAGTAGC---ATGACAAAAATCTTAGAGCCCTTTAGAAAAGAAAATCCAGAGATAGTTATCTACCAATACATGGATGATTTGTATGTAGGCTCTGACTTAGAAATAGGGCAGCATAGAGCAAAAATAGAGGAGTTGAGAGCTCATCTATTGAGATGGGGATTTACCACACCAGACAAAAAACATCAGAAAGAACCTCCATTTCTTTGGATGGGATATGAACTCCATCCTGACAAATGGACAGTACAG---CCTATACAGCTGCCAAAC---AAA---------GATGATTGGACTGTCAATGATATACAGAAGTTAGTAGGAAAACTAAATTGGGCAAGTCAGATTTATCCAGGGATCCAAGTAAGGCAACTGTGTAAACTACTTAGGGGAACCAAAGCACTAACAGACATAGTGCCAATGACTAAAGAGGCAGAATTAGAATTGGCAGAGAACAGA---GAGATTCTAAAAGAACCAGTACATGGAGTATATTATGACCCATCAAAAGACTTAGTAGCAGAAATACAGAAGCAAGGGCAAGACCAATGGTCATATCAAATTTACCAAGAGCCATTTAAAAACCTGAAAACAGGAAAATATGCAAAAAGG---AGGTCTGCCCACACTAATGATGTAAAACAGCTAACAGAAGCAGTGCAAAAAATATCTATGGAAAGCATAGTAATATGGGGAAAGATTCCTAAATTCAAACTACCCATACAAAAGGAAACATGGGAGTCATGGTGGACAGATTATTGGCAAGCCACCTGGATCCCTGAGTGGGAGTTTGTCAATACCCCTCCTCTAGTAAAG---TTATGGTACCAG---TTAGAAAAAGACCCCATAATGGGAGCAGAG---ACTTTCTATGTAGATGGGGCAGCTAACAGGGAGACAAAAAAGGGAAAAGCAGGATATGTTACTGACAGAGGAAGACAAAAAGTTATTTCCCTAACTGAAACAACAAATCAGAAAGCAGAACTACAAGCACTTTATCTCGCATTGCAGGATTCAGGATTAGAAGCAAACATAGTAACAGATTCACAGTATGCATTAGGAATCATTCAAGCACAACCAGATAGCAGTGAATCAGAGTTAGTCAATCAAATAATAGAACAGTTAATAAAAAAGGAAAAAGTCTACCTGTCATGGGTGCCAGCACACAAAGGGATTGGAGGAAATGAACAAGCAGATAAATTAGTCAGTGCCGGGATCAGGAAAGTACTATTTTTGGATGGAATAGATAAGGCTCAA---GAG---GAGCATGAAAGATATCATAGCAATTGGAGAGCAATGGCTAGTGATTTTAATCTGCCACCTATAGTAGCAAAAGAAATAGTAGCCAGCTGTGATAAATGT---CAGCTAAAAGGGGAAGCCATGCATGGACAAGTAGACTGCAGTCCAGGGATATGGCAATTAGATTGTACACACCTAGAGGGAAAAGTTATTCTGGTAGCAGTCCATGTAGCCAGTGGCTATCTAGAAGCAGAAGTTATCCCGGCAGAAACAGGACAGGAAACAGCATACTTTGTACTAAAACTAGCAGGAAGATGG---CCAGTAACAGTAATACATACAGACAATGGCAGCAATTTCACCAGTGCTGCAGTCAAAGCAGCC---TGCTGGTGGGCAGGGATCCAACAGGAATTTGGAATTCCCTACAATCCCCAAAGCCAAGGA---GTAGTAGAATCCATGAATAAAGAATTAAAGAAAATCATAGGGCAGGTAAGAGATCAAGCTGAACACCTTAAGACAGCAGTACAAATGGCAGTATTCATTCACAATTTTAAAAGAAAAGGGGGGATTGGGGGGTAC---------------------------------------------------AGTGCAGGG---------------------GAAAGAATA---ATAGACATAATAGCAACAGACATACAAACTAAAGAATTACAAAAACAAATTACAAAAATTCAAAATTTTCGGGTTTATTACAGAGACAGCAGAGACCCGATTTGGAAAGGACCAGCAAAACTACTCTGG---AAAGGTGAAGGAGCAGTAGTCATACAA------GACAATAGTGAAATAAAGGTAGTGCCAAGAAGGAAAGCAAAGATCATTAGGGACTATGGAAAACAGATGGCAGGTGATGATTGTGTGG---CAAGTAGACAGGATGAGA---ATTAAAACATGGAACAGTTTAGTAAAA---CATCACATGTATATTTCAAAGAAAGCTAAGGGATGGGTTTATAAACACCACTATGAAAGCACTAATCCAAGAATAAGTTCAGAAGTACACATCCCTCTAGGG---------AATGCTAGAATAGTAGTAACAGCATATTGGGGTCTGCATACAGGAGAAAGAGACTGGCATTTA---GGTCAGGGAGTCTCCATAGAA---TGGAGGCAGGGAAGGTACAGCACACAA---ATAGACCCTGACCTGGCAGACCAACTAATCCACCTGCATTATTTTGATTGTTTTTCAGACTCTGCCATAAGGAAAGCCATATTAGGACACATAGTTAGCCCTAGGTGTGAATACCAAACAGGACATAAC---AAGGTAGGATCTCTACAATATTTGGCACTGACAACATTAGTAGCACCAACA------AAGAGAAAGCCACCTTTGCCTAGTGTCAGGAAACTAGTAGAAGATAGATGGAACAAGCCCCAGAAGACCAAGGGCCACAAAGGGAGCCATACAATGCATGGACACTAGAACTTTTAGAGGAACTTAAGCATGAAGCTGTTAGACATTTTCCTAGGCCGTGGCTTCATAACTTAGGACAGTATATCTATAATACCTATGGGGATACTTGGCAAGGAGTTGAAGCTATAATAAGAAGTCTGCAACAACTACTG---TTTATC---CAT------TTCAGAATTGGGTGCCAACATAGCAGGATAGGCATT------ACTCGG---------CAGAGAAGAGCAAGG------CATGGACCCAGTAGATCCTAGGCTAGAGCCATGGAATCAC-CCAGGAAGTCAGCCCAAAACTGCTTGCAACAGTTGCTATTGTAAAAGGTGTTGCTTACATTGTCAAGTTTGCTTTATGACAAAAGGCTTAGGAATTTCCTATGGCAGGAAGAAGC------GGGGAA---------AGCGACGAA---GAA------CTCCTCAGAGCGGTCCGAATCATCAAAATATTGTATCAAAGCAGTAAGTACT----------------------------ACCA-ATG---TCCATT------------------------------------------------------TTGCAAATAGTAGCAATAGTA---GCAATAATAGTAGCATTAATCTTAGCAATAGTTGTGTGGACCATA---GTATACATAGAATATAAG---AGACTGTTAAGACAA--AGAAAAATA------------GATTGGTTAATTGATAGAATAAGGGAA---AGAGCAGAAGACAGT---GGCAATGAGA------------------GTGAAGGAGATA---CAG---AGGAATTAT---CAACACTTG------TGG---------------------------------AAATGGAGCCTGATA---------ATTTTAGGAATGATAATG---ATATGT------------------------------AAAGCT---------ATA---------GAA------AAATCG---------TGGGTCACAGTCTATTAT---GGGGTACCTGTGTGGAAAGATGCAGAAACCACT------CTATTTTGTGCATCAGATGCTAAGGCATATGAGAAAGAATCGCATAATGTC---TGGGCTACACATGCCTGTGTACCCACAGACCCCAGCCCACAAGAGCTAGTTTTG---GGAAATGTAACAGAAAACTTTAACATGTGGAAGAATAAAATGGTAGAGCAGATGCATGAGGATATAATCAGTTTATGGGATCAAAGC---CTTAAG---CCA---TGTGTAAAGTTAACCTTTCTTTGTGTCACTTTAAACTGTATTGATGTAAAGAATAGTACTAAC-------------------------------------------------------------------------------------------------------------AATAACACTGAAGAAGCTACCATC---ACAAATTGCTCCTTCAAGGTACCCACAGAACTGAAAGATAAGACGGAGACAGTACATACACTTTTTTATAAACTGGATGTAGTGCCACTTAATGTGACAAAT------------------------------------------------------------------------AATTCTAGTATAAGTAGTACCTATAGGTTAATAAATTGTAATACCTCAACCATTACACAGGCTTGTCCAAAGGTATCCTTTGAGCCAATTCCTATACATTATTGTGCCCCTGCTGGTTTTGCGATTCTA------AAGTGT---AAT---GAT------AAGAAGTTCAATGGAACAGGA---CCATGCAAAAATGTCAGCACAGTACAATGCACACAT---GGAATTAGGCCAGTGGTGTCAACTCAATTACTATTA---AATGGCAGTTTATCAGAAGAAGAG------------------------------------GTAATAATTAGATCTGAAAATATCACAAACAATGCCAAAACCATAATAGTACAGCTT------AAT------GAGACT------GTAAAAATTAATTGTACCAGACCCGGA-TCCGACAAGAAG---------------------ATAAGACAAAGTATACGT---------------------------------------------------------------ATAGGACCAGGAAAA---------GTA---TTCTATGCA---AAAGGTGGA---------ATA------ACAGGA------------CAAGCACATTGTAACATT---ACAGATGGGGAATGGAGGAATACTTTACAACAGGTAGCTATCGCATTAAGA------AGACAATTTAAT---------------------AATAAATCAATAATATTT------AACTCATCC---TCAGGAGGGGACATAGAGATTACAACACATACTTTTAACTGTGGAGGAGAGTTTTTCTATTGCAACACATCAGAGCTGTTTACTGGTATTTGGAATGGTACTTGGGATAAG-------------------------------AATTGCACTAGCACTGAGAGTAATTGCACTGGAAATATTACA------------CTCCCA---TGCAGG---ATAAAA---CAAGTGGTA---AGAACA---TGG---------CAG---GGAGTAGGACAAGCAATGTATGCCCCT------------CCTATCGAAGGGACAATTAGG------------------TGCTCATCAAATATT---------ACAGGTCTACTATTGACAAGAGATGGTGGT------------------------------------------------------AATGGCAATGCAACTCAAAATGAGACCTTTAGACCTGGAGGAGGAGACATGAAAGATAATTGGAGAAGTGAATTGTATAAGTATAAAGTAGTAAAAATTGAACCACTAGGAGTAGCACCCACCAGGGCAAAAAGAAGAGTGGTG---------------GAGAGAGAAAAAAGAGCAGTG------GGG------ATG---GGA---GCTTTGTTTCTCGGGTTCTTGGGAGCAGCCGGAAGCACTATGGGC---GCGGCGTCAATGGCGCTGACGGCACAGGCCAGACAATTATTGTCTGGTATAGTGCAGCAGCAAAACAATTTGCTGAGGGCTATAGAGGCGCAACAGCATCTGTTGCAACTCACAGTCTGGGGCATTAAACAGCTCCAGGCAAGAGTCCTGGCTGTGGAAAGATACCTAGAGAGTCAACAGCTCCTAGGGCTTTGGGGCTGCTCTGGAAAACTCATCTGCACCACTACTGTGCCCTGGAACTCTAGCTGG------------AGT------------AATAAA---------------TCCTTG---GATAACATTTGG---GACAATCTGACCTGGATGGAG---TGGGATAGAGAAATTAGCAATTACACACAAGTAATATATGGGTTGCTTGAAGACTCACAAAAACAGCAGGAA---AAGAGTGAA---AAAGATTTA---CTGGAATTG---GATAAGTGGGCAAGTCTGTGGAAC---TGGTTTGACATA---ACAAATTGGTTGTGGTATATA---AAAATATTCATAATGATAGTAGGAGGCTTGATAGGCTTAAGAATAGTT---TTTACTGTGTTTTCTATAATAAATAGAGTTAGGCAGGGATACTCACCTTTGTCTTTCCAGACCCTCCTCCCAACC------CCGAGGGGA------CCCGACAGGCCAGGAAGAACCGAAGAAGAAGGTGGA---GAAGAAGACAACAACAGATCCGTTCGATTAGTGAACGGATTCTTAGCACTTGCCTGGGAAGACCTGCGGAGCCTGTGCATCTTCAGCTACCACCGCTTGAGAGACTTAATCTTGATTGTAGTA---------------------------------AAGGGACTGCGACGGGGGTGGGAAGCACTCAAA---TACCTG---GGGAATCTTGTGCTG------TATTGGGGTCAGGAACTAAAG---AATAG-TGCTATTAGTTTGCTTAATGCCACA---GCAATAGTAGTAGCTGAGGGAACAGATAGAATTATAGAAGTGGGACAAAGAATTTGT---------AGGGCT---------ATTCTCAATATACCTAGAAGAATAAGACAGGGTTTCGAAAGGGCT------TTACTG---TAA----------------AATGGGTAACAAATGGTCAAAA------CAA------------TGGCCTGCTATAAGGGAGAGAATGAGA------------CGAGCTAGGCCAGCAGCT------------------------------------------------GAGCCAGCA------------------------GCAGATGGAGTAGGAGCAGCATCTCGAGACTTAGAGAAATATGGGGCAATCACAAGCAGC---AATACAGCAGAAACTAATGAGGCC------TGTGCCCAGCTAGAAGCAGCGCAGGAGGAC---------GGG------GAAGTAGGCTTTCCAGTCAGACCTCAGGTACCTTTAAGACCAATGACCTATAAGGCAGCTTTTGATCTCGGCTTCTTT---TTA---AAAGAAAAGGGG---GGACTGGATGGGCTAATTTACTCC---AAGAAAAGACAAGAGATCCTTGAT------CTGTGGGTCTATAACACACAAGGTTACTTCCCAGATTGGCAGAACTACACACCAGGGCCAGGGATCAGATATCCACTGACCTTTGGATGGCCCTTCAAGCTAGTACCAGTTGATCCAAAGGAAGTAGAAGAGGCCAATGAAGGAGAGAACAACTGCTTGTTACACCCTATCTGCCAGCATGGAATGGATGATGAAGAGAAAGAAGTGTTAATGTGGAAGTTTGACAGTTCCCTAGCACGAAGACACCTAGCCCGA---GAGCTGCATCCGGAGTTTTAC------------------------------------AAAGACTGCTGA
		</sequence>
	</alignment>
	
	

	<!-- The unique patterns from 1 to end                                       -->
	<!-- npatterns=6719                                                          -->
	<patterns id="patterns" from="1" strip="false">
		<alignment idref="alignment"/>
	</patterns>
	

	<!-- This is a simple constant population size coalescent model              -->
	<!-- that is used to generate an initial tree for the chain.                 -->
	<constantSize id="initialDemo" units="years">
		<populationSize>
			<parameter id="initialDemo.popSize" value="100.0"/>
		</populationSize>
	</constantSize>
	

    <!-- Use ML tree generated in RAXML as starting tree            -->
    <newick id="startingTree">
        (((('K|1987|COD|MH705156':0.19672670382644997,('F1|1987|COD|MH705160':0.16238911550728197,('F2|2006|CMR|MH705146':0.11423654549392442,'F2|2010|CMR|JX140673':0.14963283165176428):0.06883382031643592):0.028305588463379605):0.05220121537314448,(('B|1983|USA|K02007':0.07497181452523549,('B|1979|USA|KJ704793':0.038047789150017775,(('B|2002|ZAF|KJ948660':0.15078183685215668,('B|1983|FRA|M15654':0.009449263310400746,'B|1983|FRA|JA806687':0.008915033976083453):0.049042795995438426):0.007380613019183413,('B|1979|USA|KJ704790':0.021072999850513252,'B|1983|USA|AY835754':0.05067953430240629):0.005488107682676546):0.010707940525790882):0.01195461518342017):0.08824189021292389,(('D|1987|COD|MH705152':0.10009093201439995,('D|1995|UGA|MH705143':0.13604281697351794,(('D|2011|KEN|KF716476':0.1723181329566929,(('D|2011|UGA|KF716480':0.15915623862364797,'D|1999|UGA|AF484499':0.11042462070992237):0.0091919190214384,(('D|1999|UGA|AF484486':0.12146248112820007,('D|2010|UGA|KF716479':0.14678646032813575,'D|1998|UGA|AF484513':0.0782025220684503):0.014513692517871934):0.006909464704004886,('D|2005|UGA|JX236668':0.09419548120468779,'D|2001|KEN|AF457090':0.1161614044625281):0.007140915001200787):0.006008215817296103):0.008018747781904978):0.035022707155496824,'D|2001|TZA|AY253311':0.12665159011400362):0.009575632104710519):0.019393065007174748):0.010055443452929247,(((('D|1984|ZAF|AY773338':0.04545527714962472,'D|1985|ZAF|AY773339':0.16573013834521838):0.021245950110321377,('D|1986|ZAF|AY773341':0.1049117571049703,'D|1985|ZAF|AY773340':0.12199049725726013):0.010458013202908623):0.05150220311920961,('D|1983|COD|M27323':0.06874935909986679,('D|1983|COD|A14116':0.06505316439134684,'D|1985|COD|M22639':0.05417146106207782):0.0181887116163576):0.007028956601838443):0.03499098741343437,('D|1984|COD|U88822':0.08416477770187109,('D|2003|COD|KU168271':0.1315719694306795,('D|1999|TCD|AJ519488':0.09516946451208624,'D|2010|CMR|KP109501':0.14531830955194386):0.030667570845677006):0.03423926346498252):0.027950861281389794):0.007452615273490226):0.05346646728121407):0.08508477747558246):0.0229708978274879,('U|1983|COD|AF286236':0.22144244895726922,(('A2|2001|CMR|GU201516':0.12162506174848858,'A2|1987|COD|MH705163':0.06921338018232076):0.1082740813091495,('A4|1997|COD|AM000053':0.20317253149464626,(((('A1|2004|KEN|KT022365':0.146551816373868,(('A1|1997|KEN|AY322185':0.10632566910020941,('A1|1986|KEN|AF539405':0.07786234348869148,('A1|1999|UGA|AF484478':0.081897353862938,'A1|2000|KEN|AF457083':0.0814231214392952):0.021822384169193798):0.011272509305757294):0.011154514452244246,(('A1|2006|KEN|FJ623482':0.15556257636543014,'A1|2005|KEN|KT022373':0.10323769110894954):0.01361230562172877,(('A1|2004|ZAF|KT183312':0.13911585658660797,'A1|2006|TZA|KX907346':0.10965148271353675):0.012496413463121248,'A1|2005|TZA|KX228815':0.13666675240404935):0.006375944116407073):0.014730054755384914):0.010524506220674135):0.008458138952361693,(('A1|2007|RWA|KP223845':0.13773158746865288,(('A1|2006|KEN|KT022382':0.14361896051447476,('A1|2000|KEN|AF457053':0.12724782654021544,('A1|2006|KEN|FJ623483':0.17031984166995773,'A1|2000|KEN|AF457067':0.09608264517231618):0.013705102412556847):0.0035807445657906056):0.008310227889795296,(('A1|2005|KEN|KT022377':0.1523281618213529,'A1|2000|KEN|AF457077':0.11437500604110651):0.010506206201107537,('A1|2005|KEN|KT022376':0.10828563075688269,'A1|2004|KEN|KT022361':0.12525975499325964):0.01955474501793364):0.004726048331929356):0.013839510213840556):0.009463070545092322,('A1|1999|KEN|AF457063':0.10412529972997486,('A1|2005|KEN|KT022375':0.16386664153948327,'A1|2004|KEN|KT022364':0.1326664425752559):0.01563183783501665):0.01780321900760795):0.009294693733884585):0.01237319481526733,(('A1|2008|TZA|KY658696':0.1502673680537846,'A1|2011|RWA|KF716472':0.1718576354918529):0.007059377453831894,'A1|2000|KEN|AF457068':0.12611218471858604):0.008801070602583505):0.03488411477702846,'A1|1985|UGA|M62320':0.13874198121328785):0.03406491839434944):0.01994189027500448):0.09632228859253833):0.013214987550415003):0.004888271543782741,('H|2002|CAF|KU168279':0.26685062576674007,((('C|2005|TZA|KX907416':0.15490323449437599,(('C|1986|ETH|U46016':0.10504791553365894,'C|2008|ETH|KU319551':0.17065099793603328):0.031661145157001025,('C|2008|ETH|KU319529':0.1989153053391905,'C|2008|ETH|KU319550':0.23376251376045537):0.01710293766002524):0.012389965468579067):0.014134745437180185,((((('C|2000|BWA|AF443100':0.1309757054605062,'C|1989|ZAF|JN188292':0.07757032823371945):0.016211581723976243,'C|2004|ZAF|DQ056416':0.1347956660190524):0.012325873698120104,((('C|2000|BWA|AF443115':0.1361339881327438,'C|2008|ETH|KU319535':0.1919402293623793):0.011064095331347112,('C|2008|MWI|KC156216':0.13227276166459895,'C|2002|ZMB|AB254148':0.11972817528473273):0.009480931763576617):0.011613481221052546,('C|2008|ZAF|KT183337':0.1545304295202184,'C|2004|TZA|KX907345':0.13924865416296522):0.008989213497140158):0.00853617035369042):0.00608961251614365,(((('C|2003|ZAF|DQ275664':0.14384873519606645,(('C|2007|MWI|KC156213':0.15313343531388157,'C|2008|ZAF|KT183173':0.14281859956418275):0.008472569444860578,'C|2000|BWA|AF443113':0.11858263363523497):0.0039010703994112883):0.008335025976562938,(((((((('C|2007|ZAF|KT183281':0.12680925911156066,'C|2013|ZAF|KU749416':0.14656911357743424):0.01528960911889421,(('C|2004|ZAF|DQ351221':0.12218560650983662,((('C|2004|ZAF|DQ093588':0.10170761920981403,'C|2004|ZAF|DQ164114':0.10529559258603854):0.013454374489678123,(('C|2005|ZAF|GQ999982':0.1188017456306864,'C|2004|ZAF|DQ164120':0.11778630290205133):0.017277392822421966,(('C|2003|ZAF|DQ275654':0.13152141676778484,('C|2000|ZAF|AY463224':0.09708841787566858,'C|1999|ZAF|EU293447':0.08954724471306563):0.015363111583008293):0.00755836054986303,('C|2000|ZAF|AY585264':0.08674002944843123,('C|2004|ZAF|AY901976':0.11938521345584291,('C|2005|ZAF|GQ999978':0.10885060400127272,'C|2003|ZAF|AY772696':0.08842433164877689):0.013271754891173382):0.013363456107005955):0.005719843294162585):0.003658074866383587):0.004046878954953315):0.0050234418127809155,('C|2003|ZAF|DQ369981':0.1282113412953187,('C|2002|ZAF|DQ351222':0.10857286918710046,('C|2001|ZAF|AY463223':0.11587580449055107,('C|2005|ZAF|GQ999987':0.11327553335461593,'C|2003|ZAF|DQ351223':0.09597149574558639):0.015073517431318073):0.0017293642913720486):0.006550769579486193):0.010000468847075283):0.002308584602967234):0.004820431726879404,((('C|2005|ZAF|GQ999984':0.1173227510091362,('C|2004|ZAF|AY878072':0.11093475441936129,'C|2004|ZAF|AY878058':0.10643436828562691):0.006196968811065184):0.015688149488604697,('C|2004|ZAF|AY878059':0.11270209492694988,('C|1999|ZAF|KU168308':0.09302724873750245,'C|2008|ZAF|KT183160':0.11531564217226598):0.01789840525976999):0.010863026783780316):0.0041550681487957375,('C|2004|ZAF|AY878071':0.1128078581857368,'C|2008|ZAF|JX140666':0.12568468747295158):0.014935881479725133):0.002103350560089645):0.012127574440142896):0.006496715390445329,('C|2003|ZAF|AY772692':0.12177590725742515,'C|2003|ZAF|AY878060':0.12883532934378294):0.013704746556688296):0.00902749172469064,(('C|2004|ZAF|DQ351217':0.14447297655943275,'C|2009|ZAF|JX140667':0.14367753448984383):0.016649836014398234,('C|1999|ZAF|AY043174':0.1176099558464982,('C|2005|ZAF|DQ369992':0.12461025890806177,(('C|2003|ZAF|AY878066':0.1392383897561021,'C|2000|BWA|AF443114':0.12963076298772885):0.008420974509051715,(('C|2004|ZAF|DQ093586':0.1075175775473799,'C|2003|ZAF|DQ011175':0.1292647799381711):0.017646063202962303,('C|2003|ZAF|AY772694':0.14354570842688302,('C|2000|ZAF|AY463229':0.11225129030669806,('C|2005|ZAF|DQ369982':0.12486038809855327,('C|2004|ZAF|AY901980':0.08742332952629106,('C|2003|ZAF|DQ164108':0.09390965766285653,(('C|2004|ZAF|DQ164107':0.07337423627852857,'C|2003|ZAF|AY878068':0.09756070838171127):0.00787503261626854,'C|2000|ZAF|AY463225':0.07247287716414064):0.0067943800880104765):0.00676584790073953):0.00994181645375769):0.007949140123555354):0.006742482416914997):0.0039557422164031575):0.010127590073703174):0.01306707080290248):0.006930189200066661):0.005700271546743407):0.009294494778607665):0.0065738742850876,((('C|2012|ZAF|KP109517':0.18719440214654048,('C|2008|ZAF|KT183260':0.14352941391315305,'C|2007|ZAF|KT183268':0.13686508885421594):0.009651086922080554):0.007525306812754706,('C|2008|MWI|KF527172':0.13334192312348075,'C|2004|ZAF|DQ011180':0.12269361000326412):0.009314014511647484):0.009408560207871786,('C|2003|TZA|KX907388':0.14024027836533343,'C|1989|SOM|AY713415':0.0781928919812589):0.007659520018300003):0.00318362017223206):0.008327673192375984,('C|1989|ZMB|AB485647':0.0857885472986491,((('C|2000|BWA|AF443099':0.10713216335815462,('C|2000|BWA|AF443110':0.11413929877474788,'C|2000|BWA|AF443102':0.11086952263133082):0.012918609805341097):0.007844279120185538,('C|1997|TZA|AF361875':0.11559661733730375,'C|2000|ZAF|AY585267':0.13440989643536194):0.010676130071633927):0.002693872841326439,('C|2001|TZA|AY253322':0.12540029790017093,'C|2005|TZA|KX907420':0.12248683639966607):0.01855956593425062):0.002240466759716231):0.0043513731548752155):0.0030628642496552394,(('C|2008|ZAF|KT183240':0.14696913482580903,'C|2010|NGA|KX389612':0.15435727461878684):0.021448869712523688,'C|2012|ZAF|KP109516':0.19636868732920437):0.01680529470347475):0.003838243199022484,(('C|2011|ZMB|KP109496':2.3520914630059675E-4,'C|2011|ZMB|KR820448':8.772459906610797E-4):0.1482490123648445,'C|1996|BWA|KY658711':0.10703369400517831):0.010612840405096635):0.0030348543811426487):0.007220131050778622,(('C|2004|ZAF|DQ093602':0.148775852645671,'C|2011|ZMB|KP109495':0.15343555517915114):0.011538917103597945,'C|1999|BWA|AF443087':0.14995912283757162):0.004249561165485249):0.008494629364586725,('C|2008|MWI|KY112580':0.14625210262522786,((('C|2004|TZA|KX907394':0.051063376512268555,'C|2004|TZA|KX907395':0.03911658085335168):0.09971398620167993,'C|2001|TZA|AY253308':0.11424876853423349):0.0153212757249922,('C|2008|MWI|KY112365':0.017091253346733393,'C|2008|MWI|KY112258':0.020052468928053402):0.1243365826008816):0.002570733634683464):0.005088723546802676):0.004891905192667745):0.006235013469110706,((((((('C|2002|TZA|AY734560':0.14059697940284005,('C|2003|TZA|KX907426':0.0929845106880508,'C|2005|TZA|KX907385':0.097207351107095):0.019790211812708403):0.011634127298679853,'C|2002|ZMB|AB254155':0.13634912042608177):0.01438164635966982,'C|2003|TZA|KX907339':0.13505992966425906):0.009122460705946911,('C|2002|ZMB|AB254149':0.13243009270984496,('C|2009|ZMB|KR820372':0.14697087289103233,'C|2008|ZAF|KT183054':0.14090707476946268):0.011932285414992305):0.008379717640910278):0.00550339904633218,'C|2009|ZMB|KR820321':0.13885919624094273):0.0036931540241455507,(('C|2007|MWI|KC156114':0.13929683931537679,'C|1996|BWA|KY658707':0.09644165301249652):0.01659912664536317,('C|2008|MWI|KY112212':0.17948768595380032,('C|2003|ZAF|DQ396389':0.1318170036989822,'C|2013|ZAF|KU749417':0.1423859314658028):0.017633857458614177):0.004815556333854609):0.009946374942256253):0.006636757197052423,(('C|2009|MWI|KP109524':0.14423358932838792,'C|2007|MWI|KC156119':0.1436793880487679):0.017020903853691705,'C|1998|ZAF|AX455929':0.1289090766515364):0.006238435752834726):0.00846437449028431):0.007113396669414296):0.04213922520316399,'C|2003|ZMB|FJ496210':0.15719510964737016):0.11429799068091584):0.013504930179421226);
        
    </newick>
    
    <!-- Generate a tree model                                                   -->
    <treeModel id="treeModel">
        <newick idref="startingTree"/>
		<rootHeight>
			<parameter id="treeModel.rootHeight"/>
		</rootHeight>
		<nodeHeights internalNodes="true">
			<parameter id="treeModel.internalNodeHeights"/>
		</nodeHeights>
		<nodeHeights internalNodes="true" rootNode="true">
			<parameter id="treeModel.allInternalNodeHeights"/>
		</nodeHeights>
	</treeModel>

	<!-- Statistic for sum of the branch lengths of the tree (tree length)       -->
	<treeLengthStatistic id="treeLength">
		<treeModel idref="treeModel"/>
	</treeLengthStatistic>

	<!-- Statistic for time of most recent common ancestor of tree               -->
	<tmrcaStatistic id="age(root)" absolute="true">
		<treeModel idref="treeModel"/>
	</tmrcaStatistic>
	

	<!-- Taxon Sets                                                              -->
	
	<tmrcaStatistic id="tmrca(A1)" absolute="false" includeStem="false">
		<mrca>
			<taxa idref="A1"/>
		</mrca>
		<treeModel idref="treeModel"/>
	</tmrcaStatistic>
	<tmrcaStatistic id="age(A1)" absolute="true" includeStem="false">
		<mrca>
			<taxa idref="A1"/>
		</mrca>
		<treeModel idref="treeModel"/>
	</tmrcaStatistic>
	<tmrcaStatistic id="tmrca(A2)" absolute="false" includeStem="false">
		<mrca>
			<taxa idref="A2"/>
		</mrca>
		<treeModel idref="treeModel"/>
	</tmrcaStatistic>
	<tmrcaStatistic id="age(A2)" absolute="true" includeStem="false">
		<mrca>
			<taxa idref="A2"/>
		</mrca>
		<treeModel idref="treeModel"/>
	</tmrcaStatistic>
	<tmrcaStatistic id="tmrca(B)" absolute="false" includeStem="false">
		<mrca>
			<taxa idref="B"/>
		</mrca>
		<treeModel idref="treeModel"/>
	</tmrcaStatistic>
	<tmrcaStatistic id="age(B)" absolute="true" includeStem="false">
		<mrca>
			<taxa idref="B"/>
		</mrca>
		<treeModel idref="treeModel"/>
	</tmrcaStatistic>
	<tmrcaStatistic id="tmrca(A4)" absolute="false" includeStem="false">
		<mrca>
			<taxa idref="A4"/>
		</mrca>
		<treeModel idref="treeModel"/>
	</tmrcaStatistic>
	<tmrcaStatistic id="age(A4)" absolute="true" includeStem="false">
		<mrca>
			<taxa idref="A4"/>
		</mrca>
		<treeModel idref="treeModel"/>
	</tmrcaStatistic>
	<tmrcaStatistic id="tmrca(D)" absolute="false" includeStem="false">
		<mrca>
			<taxa idref="D"/>
		</mrca>
		<treeModel idref="treeModel"/>
	</tmrcaStatistic>
	<tmrcaStatistic id="age(D)" absolute="true" includeStem="false">
		<mrca>
			<taxa idref="D"/>
		</mrca>
		<treeModel idref="treeModel"/>
	</tmrcaStatistic>
	<tmrcaStatistic id="tmrca(U)" absolute="false" includeStem="false">
		<mrca>
			<taxa idref="U"/>
		</mrca>
		<treeModel idref="treeModel"/>
	</tmrcaStatistic>
	<tmrcaStatistic id="age(U)" absolute="true" includeStem="false">
		<mrca>
			<taxa idref="U"/>
		</mrca>
		<treeModel idref="treeModel"/>
	</tmrcaStatistic>
	<tmrcaStatistic id="tmrca(H)" absolute="false" includeStem="false">
		<mrca>
			<taxa idref="H"/>
		</mrca>
		<treeModel idref="treeModel"/>
	</tmrcaStatistic>
	<tmrcaStatistic id="age(H)" absolute="true" includeStem="false">
		<mrca>
			<taxa idref="H"/>
		</mrca>
		<treeModel idref="treeModel"/>
	</tmrcaStatistic>
	<tmrcaStatistic id="tmrca(F1)" absolute="false" includeStem="false">
		<mrca>
			<taxa idref="F1"/>
		</mrca>
		<treeModel idref="treeModel"/>
	</tmrcaStatistic>
	<tmrcaStatistic id="age(F1)" absolute="true" includeStem="false">
		<mrca>
			<taxa idref="F1"/>
		</mrca>
		<treeModel idref="treeModel"/>
	</tmrcaStatistic>
	<tmrcaStatistic id="tmrca(K)" absolute="false" includeStem="false">
		<mrca>
			<taxa idref="K"/>
		</mrca>
		<treeModel idref="treeModel"/>
	</tmrcaStatistic>
	<tmrcaStatistic id="age(K)" absolute="true" includeStem="false">
		<mrca>
			<taxa idref="K"/>
		</mrca>
		<treeModel idref="treeModel"/>
	</tmrcaStatistic>
	<tmrcaStatistic id="tmrca(Cexcl66)" absolute="false" includeStem="false">
		<mrca>
			<taxa idref="Cexcl66"/>
		</mrca>
		<treeModel idref="treeModel"/>
	</tmrcaStatistic>
	<tmrcaStatistic id="age(Cexcl66)" absolute="true" includeStem="false">
		<mrca>
			<taxa idref="Cexcl66"/>
		</mrca>
		<treeModel idref="treeModel"/>
	</tmrcaStatistic>
	<tmrcaStatistic id="tmrca(F2)" absolute="false" includeStem="false">
		<mrca>
			<taxa idref="F2"/>
		</mrca>
		<treeModel idref="treeModel"/>
	</tmrcaStatistic>
	<tmrcaStatistic id="age(F2)" absolute="true" includeStem="false">
		<mrca>
			<taxa idref="F2"/>
		</mrca>
		<treeModel idref="treeModel"/>
	</tmrcaStatistic>
	

	<!-- Generate a gmrfSkyGridLikelihood for the Bayesian SkyGrid process       -->
	<gmrfSkyGridLikelihood id="skygrid">
		<populationSizes>

			<!-- skygrid.logPopSize is in log units unlike other popSize                 -->
			<parameter id="skygrid.logPopSize" dimension="50" value="1.0"/>
		</populationSizes>
		<precisionParameter>
			<parameter id="skygrid.precision" value="0.1" lower="0.0"/>
		</precisionParameter>
		<numGridPoints>
			<parameter id="skygrid.numGridPoints" value="49.0"/>
		</numGridPoints>
		<cutOff>
			<parameter id="skygrid.cutOff" value="120.0"/>
		</cutOff>
		<populationTree>
			<treeModel idref="treeModel"/>
		</populationTree>
	</gmrfSkyGridLikelihood>

	<!-- The uncorrelated relaxed clock (Drummond, Ho, Phillips & Rambaut (2006) PLoS Biology 4, e88 )-->
	<discretizedBranchRates id="branchRates">
		<treeModel idref="treeModel"/>
		<distribution>
			<logNormalDistributionModel meanInRealSpace="true">
				<mean>
					<parameter id="ucld.mean" value="1.0" lower="0.0"/>
				</mean>
				<stdev>
					<parameter id="ucld.stdev" value="0.3333333333333333" lower="0.0"/>
				</stdev>
			</logNormalDistributionModel>
		</distribution>
		<rateCategories>
			<parameter id="branchRates.categories"/>
		</rateCategories>
	</discretizedBranchRates>
	
	<rateStatistic id="meanRate" name="meanRate" mode="mean" internal="true" external="true">
		<treeModel idref="treeModel"/>
		<discretizedBranchRates idref="branchRates"/>
	</rateStatistic>
	
	<rateStatistic id="coefficientOfVariation" name="coefficientOfVariation" mode="coefficientOfVariation" internal="true" external="true">
		<treeModel idref="treeModel"/>
		<discretizedBranchRates idref="branchRates"/>
	</rateStatistic>
	
	<rateCovarianceStatistic id="covariance" name="covariance">
		<treeModel idref="treeModel"/>
		<discretizedBranchRates idref="branchRates"/>
	</rateCovarianceStatistic>
	

	<!-- The general time reversible (GTR) substitution model                    -->
	<gtrModel id="gtr">
		<frequencies>
			<frequencyModel dataType="nucleotide">
				<frequencies>
					<parameter id="frequencies" value="0.25 0.25 0.25 0.25"/>
				</frequencies>
			</frequencyModel>
		</frequencies>
		<rates>
			<parameter id="gtr.rates" dimension="6" value="1.0" lower="0.0"/>
		</rates>
	</gtrModel>

	<!-- site model                                                              -->
	<siteModel id="siteModel">
		<substitutionModel>
			<gtrModel idref="gtr"/>
		</substitutionModel>
		<gammaShape gammaCategories="6">
			<parameter id="alpha" value="0.5" lower="0.0"/>
		</gammaShape>
	</siteModel>

	<!--                                                                         -->
	<statistic id="mu" name="mu">
		<siteModel idref="siteModel"/>
	</statistic>
	

	<!-- Likelihood for tree given sequence data                                 -->
	<treeDataLikelihood id="treeLikelihood" useAmbiguities="false">
		<partition>
			<patterns idref="patterns"/>
			<siteModel idref="siteModel"/>
		</partition>
		<treeModel idref="treeModel"/>
		<discretizedBranchRates idref="branchRates"/>
	</treeDataLikelihood>
	

	<!-- Define operators                                                        -->
	<operators id="operators" optimizationSchedule="log">
		<deltaExchange delta="0.01" weight="1">
			<parameter idref="gtr.rates"/>
		</deltaExchange>
		<deltaExchange delta="0.01" weight="1">
			<parameter idref="frequencies"/>
		</deltaExchange>
		<scaleOperator scaleFactor="0.75" weight="1">
			<parameter idref="alpha"/>
		</scaleOperator>
		<scaleOperator scaleFactor="0.75" weight="3">
			<parameter idref="ucld.mean"/>
		</scaleOperator>
		<scaleOperator scaleFactor="0.75" weight="3">
			<parameter idref="ucld.stdev"/>
		</scaleOperator>
		<upDownOperator scaleFactor="0.75" weight="3">
			<up>
				<parameter idref="treeModel.allInternalNodeHeights"/>
			</up>
			<down>
				<parameter idref="ucld.mean"/>
			</down>
		</upDownOperator>
		<swapOperator size="1" weight="10" autoOptimize="false">
			<parameter idref="branchRates.categories"/>
		</swapOperator>
		<uniformIntegerOperator weight="10">
			<parameter idref="branchRates.categories"/>
		</uniformIntegerOperator>
		<subtreeSlide size="1.0" gaussian="true" weight="30">
			<treeModel idref="treeModel"/>
		</subtreeSlide>
		<narrowExchange weight="30">
			<treeModel idref="treeModel"/>
		</narrowExchange>
		<wideExchange weight="3">
			<treeModel idref="treeModel"/>
		</wideExchange>
		<wilsonBalding weight="3">
			<treeModel idref="treeModel"/>
		</wilsonBalding>
		<scaleOperator scaleFactor="0.75" weight="3">
			<parameter idref="treeModel.rootHeight"/>
		</scaleOperator>
		<uniformOperator weight="30">
			<parameter idref="treeModel.internalNodeHeights"/>
		</uniformOperator>
		<gmrfGridBlockUpdateOperator scaleFactor="1.0" weight="2">
			<gmrfSkyrideLikelihood idref="skygrid"/>
		</gmrfGridBlockUpdateOperator>
		<scaleOperator scaleFactor="0.75" weight="1">
			<parameter idref="skygrid.precision"/>
		</scaleOperator>
	</operators>
	

	<!-- Define MCMC                                                             -->
	<mcmc id="mcmc" chainLength="1000000000" autoOptimize="true" operatorAnalysis="D6no66.ops">
		<joint id="joint">
			<prior id="prior">
				<gammaPrior shape="0.05" scale="20.0" offset="0.0">
					<parameter idref="gtr.rates"/>
				</gammaPrior>
				<uniformPrior lower="0.0" upper="1.0E100">
					<parameter idref="frequencies"/>
				</uniformPrior>
				<exponentialPrior mean="0.5" offset="0.0">
					<parameter idref="alpha"/>
				</exponentialPrior>
				<ctmcScalePrior>
					<ctmcScale>
						<parameter idref="ucld.mean"/>
					</ctmcScale>
					<treeModel idref="treeModel"/>
				</ctmcScalePrior>
				<exponentialPrior mean="0.3333333333333333" offset="0.0">
					<parameter idref="ucld.stdev"/>
				</exponentialPrior>
				<gammaPrior shape="0.001" scale="1000.0" offset="0.0">
					<parameter idref="skygrid.precision"/>
				</gammaPrior>
				
				<gmrfSkyGridLikelihood idref="skygrid"/>
				
				<discretizedBranchRates idref="branchRates"/>
			</prior>
			<likelihood id="likelihood">
				<treeDataLikelihood idref="treeLikelihood"/>
			</likelihood>
		</joint>
		<operators idref="operators"/>

		<!-- write log to screen                                                     -->
		<log id="screenLog" logEvery="10000">
			<column label="Joint" dp="4" width="12">
				<joint idref="joint"/>
			</column>
			<column label="Prior" dp="4" width="12">
				<prior idref="prior"/>
			</column>
			<column label="Likelihood" dp="4" width="12">
				<likelihood idref="likelihood"/>
			</column>
			<column label="age(root)" sf="6" width="12">
				<tmrcaStatistic idref="age(root)"/>
			</column>
			<column label="ucld.mean" sf="6" width="12">
				<parameter idref="ucld.mean"/>
			</column>
		</log>

		<!-- write log to file                                                       -->
		<log id="fileLog" logEvery="10000" fileName="D6no66.log" overwrite="false">
			<joint idref="joint"/>
			<prior idref="prior"/>
			<likelihood idref="likelihood"/>
			<parameter idref="treeModel.rootHeight"/>
			<tmrcaStatistic idref="age(root)"/>
			<treeLengthStatistic idref="treeLength"/>
			<tmrcaStatistic idref="tmrca(A1)"/>
			<tmrcaStatistic idref="tmrca(A2)"/>
			<tmrcaStatistic idref="tmrca(B)"/>
			<tmrcaStatistic idref="tmrca(A4)"/>
			<tmrcaStatistic idref="tmrca(D)"/>
			<tmrcaStatistic idref="tmrca(U)"/>
			<tmrcaStatistic idref="tmrca(H)"/>
			<tmrcaStatistic idref="tmrca(F1)"/>
			<tmrcaStatistic idref="tmrca(K)"/>
			<tmrcaStatistic idref="tmrca(Cexcl66)"/>
			<tmrcaStatistic idref="tmrca(F2)"/>
			<tmrcaStatistic idref="age(A1)"/>
			<tmrcaStatistic idref="age(A2)"/>
			<tmrcaStatistic idref="age(B)"/>
			<tmrcaStatistic idref="age(A4)"/>
			<tmrcaStatistic idref="age(D)"/>
			<tmrcaStatistic idref="age(U)"/>
			<tmrcaStatistic idref="age(H)"/>
			<tmrcaStatistic idref="age(F1)"/>
			<tmrcaStatistic idref="age(K)"/>
			<tmrcaStatistic idref="age(Cexcl66)"/>
			<tmrcaStatistic idref="age(F2)"/>
			<parameter idref="skygrid.precision"/>
			<parameter idref="skygrid.logPopSize"/>
			<parameter idref="skygrid.cutOff"/>
			<parameter idref="gtr.rates"/>
			<parameter idref="frequencies"/>
			<parameter idref="alpha"/>
			<parameter idref="ucld.mean"/>
			<parameter idref="ucld.stdev"/>
			<rateStatistic idref="meanRate"/>
			<rateStatistic idref="coefficientOfVariation"/>
			<rateCovarianceStatistic idref="covariance"/>
			<treeDataLikelihood idref="treeLikelihood"/>
			<discretizedBranchRates idref="branchRates"/>
			<gmrfSkyGridLikelihood idref="skygrid"/>
		</log>

		<!-- write tree log to file                                                  -->
		<logTree id="treeFileLog" logEvery="10000" nexusFormat="true" fileName="D6no66.trees" sortTranslationTable="true">
			<treeModel idref="treeModel"/>
			<trait name="rate" tag="rate">
				<discretizedBranchRates idref="branchRates"/>
			</trait>
			<joint idref="joint"/>
		</logTree>
	</mcmc>
	
	<report>
		<property name="timer">
			<mcmc idref="mcmc"/>
		</property>
	</report>
	
</beast>
```
