## Supplementary folder with BEAST xml files for "A near-full-length HIV-1 genome from 1966 recovered from formalin-fixed paraffin-embedded tissue": B.xml (part 1 of 2)

```
<?xml version="1.0" standalone="yes"?>

<!-- Generated by BEAUTi v1.10.4 Prerelease #bc6cbd9                         -->
<!--       by Alexei J. Drummond, Andrew Rambaut and Marc A. Suchard         -->
<!--       Department of Computer Science, University of Auckland and        -->
<!--       Institute of Evolutionary Biology, University of Edinburgh        -->
<!--       David Geffen School of Medicine, University of California, Los Angeles-->
<!--       http://beast.community/                                           -->
<beast version="1.10.4">
	

	<!-- The list of taxa to be analysed (can also include dates/ages).          -->
	<!-- ntax=177                                                                -->
	<taxa id="taxa">
		<taxon id="A1|1985|UGA|M62320">
			<date value="1985.0" direction="forwards" units="years"/>
		</taxon>
		<taxon id="A1|1986|KEN|AF539405">
			<date value="1986.0" direction="forwards" units="years"/>
		</taxon>
		<taxon id="A1|1992|UGA|AB098332">
			<date value="1992.0" direction="forwards" units="years"/>
		</taxon>
		<taxon id="A1|1997|TZA|AF361872">
			<date value="1997.0" direction="forwards" units="years"/>
		</taxon>
		<taxon id="A1|1997|TZA|AF361873">
			<date value="1997.0" direction="forwards" units="years"/>
		</taxon>
		<taxon id="A1|2000|KEN|AF457070">
			<date value="2000.0" direction="forwards" units="years"/>
		</taxon>
		<taxon id="A1|2000|KEN|AF457079">
			<date value="2000.0" direction="forwards" units="years"/>
		</taxon>
		<taxon id="A1|2000|KEN|AF457081">
			<date value="2000.0" direction="forwards" units="years"/>
		</taxon>
		<taxon id="A1|2000|KEN|AF457086">
			<date value="2000.0" direction="forwards" units="years"/>
		</taxon>
		<taxon id="A1|2000|ZAF|KJ948658">
			<date value="2000.0" direction="forwards" units="years"/>
		</taxon>
		<taxon id="A1|2001|KEN|EU110095">
			<date value="2001.0" direction="forwards" units="years"/>
		</taxon>
		<taxon id="A1|2001|TZA|AY253305">
			<date value="2001.0" direction="forwards" units="years"/>
		</taxon>
		<taxon id="A1|2001|TZA|AY253306">
			<date value="2001.0" direction="forwards" units="years"/>
		</taxon>
		<taxon id="A1|2004|KEN|KT022368">
			<date value="2004.0" direction="forwards" units="years"/>
		</taxon>
		<taxon id="A1|2004|KEN|KT022369">
			<date value="2004.0" direction="forwards" units="years"/>
		</taxon>
		<taxon id="A1|2004|TZA|KX907372">
			<date value="2004.0" direction="forwards" units="years"/>
		</taxon>
		<taxon id="A1|2004|TZA|KX907389">
			<date value="2004.0" direction="forwards" units="years"/>
		</taxon>
		<taxon id="A1|2005|TZA|KX907341">
			<date value="2005.0" direction="forwards" units="years"/>
		</taxon>
		<taxon id="A1|2005|TZA|KX907401">
			<date value="2005.0" direction="forwards" units="years"/>
		</taxon>
		<taxon id="A1|2006|KEN|FJ623475">
			<date value="2006.0" direction="forwards" units="years"/>
		</taxon>
		<taxon id="A1|2006|KEN|KT022380">
			<date value="2006.0" direction="forwards" units="years"/>
		</taxon>
		<taxon id="A1|2006|KEN|KT022383">
			<date value="2006.0" direction="forwards" units="years"/>
		</taxon>
		<taxon id="A1|2006|TZA|KX907378">
			<date value="2006.0" direction="forwards" units="years"/>
		</taxon>
		<taxon id="A2|1987|COD|MH705163">
			<date value="1987.0" direction="forwards" units="years"/>
		</taxon>
		<taxon id="A3|1996|SEN|AY521630">
			<date value="1996.0" direction="forwards" units="years"/>
		</taxon>
		<taxon id="A3|2001|SEN|AY521629">
			<date value="2001.0" direction="forwards" units="years"/>
		</taxon>
		<taxon id="B|1983|USA|AY835748">
			<date value="1983.0" direction="forwards" units="years"/>
		</taxon>
		<taxon id="B|1983|USA|AY835781">
			<date value="1983.0" direction="forwards" units="years"/>
		</taxon>
		<taxon id="B|1983|USA|KJ704787">
			<date value="1983.0" direction="forwards" units="years"/>
		</taxon>
		<taxon id="B|1983|USA|M17451">
			<date value="1983.0" direction="forwards" units="years"/>
		</taxon>
		<taxon id="B|1985|USA|AB221005">
			<date value="1985.0" direction="forwards" units="years"/>
		</taxon>
		<taxon id="B|1985|ZAF|FJ647145">
			<date value="1985.0" direction="forwards" units="years"/>
		</taxon>
		<taxon id="B|1988|GAB|M26727">
			<date value="1988.0" direction="forwards" units="years"/>
		</taxon>
		<taxon id="B|1998|ZAF|KJ948656">
			<date value="1998.0" direction="forwards" units="years"/>
		</taxon>
		<taxon id="B|2003|ZAF|DQ396398">
			<date value="2003.0" direction="forwards" units="years"/>
		</taxon>
		<taxon id="C|1966|COD|DRC66">
			<date value="1966.0" direction="forwards" units="years"/>
		</taxon>
		<taxon id="C|1986|ETH|U46016">
			<date value="1986.0" direction="forwards" units="years"/>
		</taxon>
		<taxon id="C|1989|SOM|AY713415">
			<date value="1989.0" direction="forwards" units="years"/>
		</taxon>
		<taxon id="C|1989|ZAF|JN188292">
			<date value="1989.0" direction="forwards" units="years"/>
		</taxon>
		<taxon id="C|1989|ZMB|AB485647">
			<date value="1989.0" direction="forwards" units="years"/>
		</taxon>
		<taxon id="C|1993|MWI|AY713413">
			<date value="1993.0" direction="forwards" units="years"/>
		</taxon>
		<taxon id="C|1996|BWA|AF110961">
			<date value="1996.0" direction="forwards" units="years"/>
		</taxon>
		<taxon id="C|1996|BWA|AF110968">
			<date value="1996.0" direction="forwards" units="years"/>
		</taxon>
		<taxon id="C|1996|BWA|AF110975">
			<date value="1996.0" direction="forwards" units="years"/>
		</taxon>
		<taxon id="C|1996|BWA|AF290028">
			<date value="1996.0" direction="forwards" units="years"/>
		</taxon>
		<taxon id="C|1996|BWA|AF443074">
			<date value="1996.0" direction="forwards" units="years"/>
		</taxon>
		<taxon id="C|1997|ZAF|AY118165">
			<date value="1997.0" direction="forwards" units="years"/>
		</taxon>
		<taxon id="C|1997|ZAF|AY118166">
			<date value="1997.0" direction="forwards" units="years"/>
		</taxon>
		<taxon id="C|1998|BWA|AF443077">
			<date value="1998.0" direction="forwards" units="years"/>
		</taxon>
		<taxon id="C|1998|BWA|AF443079">
			<date value="1998.0" direction="forwards" units="years"/>
		</taxon>
		<taxon id="C|1998|BWA|AF443080">
			<date value="1998.0" direction="forwards" units="years"/>
		</taxon>
		<taxon id="C|1998|TZA|AF286234">
			<date value="1998.0" direction="forwards" units="years"/>
		</taxon>
		<taxon id="C|1998|ZAF|AY043173">
			<date value="1998.0" direction="forwards" units="years"/>
		</taxon>
		<taxon id="C|1999|ZAF|AF411966">
			<date value="1999.0" direction="forwards" units="years"/>
		</taxon>
		<taxon id="C|1999|ZAF|EU293448">
			<date value="1999.0" direction="forwards" units="years"/>
		</taxon>
		<taxon id="C|2000|BWA|AF443092">
			<date value="2000.0" direction="forwards" units="years"/>
		</taxon>
		<taxon id="C|2000|BWA|AF443105">
			<date value="2000.0" direction="forwards" units="years"/>
		</taxon>
		<taxon id="C|2000|BWA|AF443112">
			<date value="2000.0" direction="forwards" units="years"/>
		</taxon>
		<taxon id="C|2000|ZAF|AY463217">
			<date value="2000.0" direction="forwards" units="years"/>
		</taxon>
		<taxon id="C|2000|ZAF|AY463218">
			<date value="2000.0" direction="forwards" units="years"/>
		</taxon>
		<taxon id="C|2000|ZAF|AY463227">
			<date value="2000.0" direction="forwards" units="years"/>
		</taxon>
		<taxon id="C|2001|TZA|AY253304">
			<date value="2001.0" direction="forwards" units="years"/>
		</taxon>
		<taxon id="C|2002|ETH|AY713417">
			<date value="2002.0" direction="forwards" units="years"/>
		</taxon>
		<taxon id="C|2002|TZA|AY734550">
			<date value="2002.0" direction="forwards" units="years"/>
		</taxon>
		<taxon id="C|2002|TZA|AY734556">
			<date value="2002.0" direction="forwards" units="years"/>
		</taxon>
		<taxon id="C|2002|ZAF|DQ275648">
			<date value="2002.0" direction="forwards" units="years"/>
		</taxon>
		<taxon id="C|2003|TZA|KX907424">
			<date value="2003.0" direction="forwards" units="years"/>
		</taxon>
		<taxon id="C|2003|ZAF|AY772690">
			<date value="2003.0" direction="forwards" units="years"/>
		</taxon>
		<taxon id="C|2003|ZAF|AY772695">
			<date value="2003.0" direction="forwards" units="years"/>
		</taxon>
		<taxon id="C|2003|ZAF|AY878065">
			<date value="2003.0" direction="forwards" units="years"/>
		</taxon>
		<taxon id="C|2003|ZAF|AY901975">
			<date value="2003.0" direction="forwards" units="years"/>
		</taxon>
		<taxon id="C|2003|ZAF|DQ011165">
			<date value="2003.0" direction="forwards" units="years"/>
		</taxon>
		<taxon id="C|2003|ZAF|DQ011176">
			<date value="2003.0" direction="forwards" units="years"/>
		</taxon>
		<taxon id="C|2003|ZAF|DQ056410">
			<date value="2003.0" direction="forwards" units="years"/>
		</taxon>
		<taxon id="C|2003|ZAF|DQ093589">
			<date value="2003.0" direction="forwards" units="years"/>
		</taxon>
		<taxon id="C|2003|ZAF|DQ093592">
			<date value="2003.0" direction="forwards" units="years"/>
		</taxon>
		<taxon id="C|2003|ZAF|DQ093601">
			<date value="2003.0" direction="forwards" units="years"/>
		</taxon>
		<taxon id="C|2003|ZAF|DQ275645">
			<date value="2003.0" direction="forwards" units="years"/>
		</taxon>
		<taxon id="C|2003|ZAF|DQ275646">
			<date value="2003.0" direction="forwards" units="years"/>
		</taxon>
		<taxon id="C|2003|ZAF|DQ275652">
			<date value="2003.0" direction="forwards" units="years"/>
		</taxon>
		<taxon id="C|2003|ZAF|DQ275655">
			<date value="2003.0" direction="forwards" units="years"/>
		</taxon>
		<taxon id="C|2003|ZAF|DQ275658">
			<date value="2003.0" direction="forwards" units="years"/>
		</taxon>
		<taxon id="C|2003|ZAF|DQ351224">
			<date value="2003.0" direction="forwards" units="years"/>
		</taxon>
		<taxon id="C|2003|ZAF|DQ351228">
			<date value="2003.0" direction="forwards" units="years"/>
		</taxon>
		<taxon id="C|2003|ZAF|DQ351230">
			<date value="2003.0" direction="forwards" units="years"/>
		</taxon>
		<taxon id="C|2003|ZAF|DQ369986">
			<date value="2003.0" direction="forwards" units="years"/>
		</taxon>
		<taxon id="C|2003|ZAF|DQ369988">
			<date value="2003.0" direction="forwards" units="years"/>
		</taxon>
		<taxon id="C|2003|ZAF|DQ369996">
			<date value="2003.0" direction="forwards" units="years"/>
		</taxon>
		<taxon id="C|2003|ZAF|DQ396365">
			<date value="2003.0" direction="forwards" units="years"/>
		</taxon>
		<taxon id="C|2003|ZAF|DQ396369">
			<date value="2003.0" direction="forwards" units="years"/>
		</taxon>
		<taxon id="C|2003|ZAF|DQ396376">
			<date value="2003.0" direction="forwards" units="years"/>
		</taxon>
		<taxon id="C|2003|ZAF|DQ396377">
			<date value="2003.0" direction="forwards" units="years"/>
		</taxon>
		<taxon id="C|2003|ZAF|DQ396378">
			<date value="2003.0" direction="forwards" units="years"/>
		</taxon>
		<taxon id="C|2003|ZAF|DQ396392">
			<date value="2003.0" direction="forwards" units="years"/>
		</taxon>
		<taxon id="C|2003|ZAF|KT183301">
			<date value="2003.0" direction="forwards" units="years"/>
		</taxon>
		<taxon id="C|2004|TZA|KX907384">
			<date value="2004.0" direction="forwards" units="years"/>
		</taxon>
		<taxon id="C|2004|ZAF|AY703909">
			<date value="2004.0" direction="forwards" units="years"/>
		</taxon>
		<taxon id="C|2004|ZAF|AY772698">
			<date value="2004.0" direction="forwards" units="years"/>
		</taxon>
		<taxon id="C|2004|ZAF|DQ011172">
			<date value="2004.0" direction="forwards" units="years"/>
		</taxon>
		<taxon id="C|2004|ZAF|DQ011174">
			<date value="2004.0" direction="forwards" units="years"/>
		</taxon>
		<taxon id="C|2004|ZAF|DQ056409">
			<date value="2004.0" direction="forwards" units="years"/>
		</taxon>
		<taxon id="C|2004|ZAF|DQ056417">
			<date value="2004.0" direction="forwards" units="years"/>
		</taxon>
		<taxon id="C|2004|ZAF|DQ093603">
			<date value="2004.0" direction="forwards" units="years"/>
		</taxon>
		<taxon id="C|2004|ZAF|DQ164119">
			<date value="2004.0" direction="forwards" units="years"/>
		</taxon>
		<taxon id="C|2004|ZAF|DQ164126">
			<date value="2004.0" direction="forwards" units="years"/>
		</taxon>
		<taxon id="C|2004|ZAF|DQ164127">
			<date value="2004.0" direction="forwards" units="years"/>
		</taxon>
		<taxon id="C|2004|ZAF|DQ396383">
			<date value="2004.0" direction="forwards" units="years"/>
		</taxon>
		<taxon id="C|2004|ZAF|DQ396387">
			<date value="2004.0" direction="forwards" units="years"/>
		</taxon>
		<taxon id="C|2004|ZAF|DQ445631">
			<date value="2004.0" direction="forwards" units="years"/>
		</taxon>
		<taxon id="C|2004|ZAF|DQ445636">
			<date value="2004.0" direction="forwards" units="years"/>
		</taxon>
		<taxon id="C|2004|ZAF|GQ999973">
			<date value="2004.0" direction="forwards" units="years"/>
		</taxon>
		<taxon id="C|2005|KEN|KT022371">
			<date value="2005.0" direction="forwards" units="years"/>
		</taxon>
		<taxon id="C|2005|TZA|KX907363">
			<date value="2005.0" direction="forwards" units="years"/>
		</taxon>
		<taxon id="C|2005|TZA|KX907382">
			<date value="2005.0" direction="forwards" units="years"/>
		</taxon>
		<taxon id="C|2005|TZA|KX907398">
			<date value="2005.0" direction="forwards" units="years"/>
		</taxon>
		<taxon id="C|2005|ZAF|DQ369983">
			<date value="2005.0" direction="forwards" units="years"/>
		</taxon>
		<taxon id="C|2005|ZAF|DQ369994">
			<date value="2005.0" direction="forwards" units="years"/>
		</taxon>
		<taxon id="C|2005|ZAF|GQ999976">
			<date value="2005.0" direction="forwards" units="years"/>
		</taxon>
		<taxon id="C|2005|ZAF|GQ999980">
			<date value="2005.0" direction="forwards" units="years"/>
		</taxon>
		<taxon id="C|2005|ZAF|JX976689">
			<date value="2005.0" direction="forwards" units="years"/>
		</taxon>
		<taxon id="C|2006|TZA|KX907400">
			<date value="2006.0" direction="forwards" units="years"/>
		</taxon>
		<taxon id="C|2006|TZA|KX907425">
			<date value="2006.0" direction="forwards" units="years"/>
		</taxon>
		<taxon id="C|2007|MWI|KC156121">
			<date value="2007.0" direction="forwards" units="years"/>
		</taxon>
		<taxon id="C|2007|ZAF|JX140664">
			<date value="2007.0" direction="forwards" units="years"/>
		</taxon>
		<taxon id="C|2007|ZAF|KC156125">
			<date value="2007.0" direction="forwards" units="years"/>
		</taxon>
		<taxon id="C|2007|ZAF|KC156130">
			<date value="2007.0" direction="forwards" units="years"/>
		</taxon>
		<taxon id="C|2007|ZAF|KT183098">
			<date value="2007.0" direction="forwards" units="years"/>
		</taxon>
		<taxon id="C|2007|ZAF|KT183146">
			<date value="2007.0" direction="forwards" units="years"/>
		</taxon>
		<taxon id="C|2007|ZAF|KT183199">
			<date value="2007.0" direction="forwards" units="years"/>
		</taxon>
		<taxon id="C|2007|ZAF|KT183213">
			<date value="2007.0" direction="forwards" units="years"/>
		</taxon>
		<taxon id="C|2007|ZAF|KT183232">
			<date value="2007.0" direction="forwards" units="years"/>
		</taxon>
		<taxon id="C|2007|ZAF|KT183255">
			<date value="2007.0" direction="forwards" units="years"/>
		</taxon>
		<taxon id="C|2008|ETH|KU319531">
			<date value="2008.0" direction="forwards" units="years"/>
		</taxon>
		<taxon id="C|2008|ETH|KU319537">
			<date value="2008.0" direction="forwards" units="years"/>
		</taxon>
		<taxon id="C|2008|ETH|KU319540">
			<date value="2008.0" direction="forwards" units="years"/>
		</taxon>
		<taxon id="C|2008|MWI|KP109521">
			<date value="2008.0" direction="forwards" units="years"/>
		</taxon>
		<taxon id="C|2008|MWI|KP109522">
			<date value="2008.0" direction="forwards" units="years"/>
		</taxon>
		<taxon id="C|2008|TZA|KC156220">
			<date value="2008.0" direction="forwards" units="years"/>
		</taxon>
		<taxon id="C|2008|ZAF|KC156128">
			<date value="2008.0" direction="forwards" units="years"/>
		</taxon>
		<taxon id="C|2008|ZAF|KC156221">
			<date value="2008.0" direction="forwards" units="years"/>
		</taxon>
		<taxon id="C|2008|ZAF|KT183058">
			<date value="2008.0" direction="forwards" units="years"/>
		</taxon>
		<taxon id="C|2008|ZAF|KT183078">
			<date value="2008.0" direction="forwards" units="years"/>
		</taxon>
		<taxon id="C|2008|ZAF|KT183138">
			<date value="2008.0" direction="forwards" units="years"/>
		</taxon>
		<taxon id="C|2008|ZAF|KT183152">
			<date value="2008.0" direction="forwards" units="years"/>
		</taxon>
		<taxon id="C|2008|ZAF|KT183192">
			<date value="2008.0" direction="forwards" units="years"/>
		</taxon>
		<taxon id="C|2008|ZAF|KT183245">
			<date value="2008.0" direction="forwards" units="years"/>
		</taxon>
		<taxon id="C|2009|ZAF|JX140668">
			<date value="2009.0" direction="forwards" units="years"/>
		</taxon>
		<taxon id="C|2009|ZMB|KF716466">
			<date value="2009.0" direction="forwards" units="years"/>
		</taxon>
		<taxon id="C|2009|ZMB|KR820353">
			<date value="2009.0" direction="forwards" units="years"/>
		</taxon>
		<taxon id="C|2010|ZMB|KR820409">
			<date value="2010.0" direction="forwards" units="years"/>
		</taxon>
		<taxon id="C|2010|ZMB|KR820417">
			<date value="2010.0" direction="forwards" units="years"/>
		</taxon>
		<taxon id="C|2011|ZMB|KP109494">
			<date value="2011.0" direction="forwards" units="years"/>
		</taxon>
		<taxon id="D|1983|COD|A14116">
			<date value="1983.0" direction="forwards" units="years"/>
		</taxon>
		<taxon id="D|1983|COD|M27323">
			<date value="1983.0" direction="forwards" units="years"/>
		</taxon>
		<taxon id="D|1984|COD|U88822">
			<date value="1984.0" direction="forwards" units="years"/>
		</taxon>
		<taxon id="D|1984|ZAF|AY773338">
			<date value="1984.0" direction="forwards" units="years"/>
		</taxon>
		<taxon id="D|1985|COD|M22639">
			<date value="1985.0" direction="forwards" units="years"/>
		</taxon>
		<taxon id="D|1985|ZAF|AY773339">
			<date value="1985.0" direction="forwards" units="years"/>
		</taxon>
		<taxon id="D|1985|ZAF|AY773340">
			<date value="1985.0" direction="forwards" units="years"/>
		</taxon>
		<taxon id="D|1986|ZAF|AY773341">
			<date value="1986.0" direction="forwards" units="years"/>
		</taxon>
		<taxon id="D|1987|COD|MH705152">
			<date value="1987.0" direction="forwards" units="years"/>
		</taxon>
		<taxon id="D|1994|UGA|U88824">
			<date value="1994.0" direction="forwards" units="years"/>
		</taxon>
		<taxon id="D|1998|UGA|AF484505">
			<date value="1998.0" direction="forwards" units="years"/>
		</taxon>
		<taxon id="D|1998|UGA|AF484514">
			<date value="1998.0" direction="forwards" units="years"/>
		</taxon>
		<taxon id="D|1999|UGA|AF484485">
			<date value="1999.0" direction="forwards" units="years"/>
		</taxon>
		<taxon id="D|1999|UGA|AF484494">
			<date value="1999.0" direction="forwards" units="years"/>
		</taxon>
		<taxon id="D|1999|UGA|AF484497">
			<date value="1999.0" direction="forwards" units="years"/>
		</taxon>
		<taxon id="D|1999|UGA|AF484515">
			<date value="1999.0" direction="forwards" units="years"/>
		</taxon>
		<taxon id="D|2002|COD|KU168272">
			<date value="2002.0" direction="forwards" units="years"/>
		</taxon>
		<taxon id="D|2004|TZA|KX907406">
			<date value="2004.0" direction="forwards" units="years"/>
		</taxon>
		<taxon id="D|2007|UGA|JX236679">
			<date value="2007.0" direction="forwards" units="years"/>
		</taxon>
		<taxon id="D|2007|UGA|KF716503">
			<date value="2007.0" direction="forwards" units="years"/>
		</taxon>
		<taxon id="F1|1987|COD|MH705160">
			<date value="1987.0" direction="forwards" units="years"/>
		</taxon>
		<taxon id="H|2001|COD|KY392779">
			<date value="2001.0" direction="forwards" units="years"/>
		</taxon>
		<taxon id="J|1993|AGO|KU310620">
			<date value="1993.0" direction="forwards" units="years"/>
		</taxon>
		<taxon id="K|1987|COD|MH705156">
			<date value="1987.0" direction="forwards" units="years"/>
		</taxon>
		<taxon id="U|1983|COD|AF286236">
			<date value="1983.0" direction="forwards" units="years"/>
		</taxon>
	</taxa>
	
	
	<taxa id="A1">
		<taxon idref="A1|1985|UGA|M62320"/>
		<taxon idref="A1|1986|KEN|AF539405"/>
		<taxon idref="A1|1992|UGA|AB098332"/>
		<taxon idref="A1|1997|TZA|AF361872"/>
		<taxon idref="A1|1997|TZA|AF361873"/>
		<taxon idref="A1|2000|KEN|AF457070"/>
		<taxon idref="A1|2000|KEN|AF457079"/>
		<taxon idref="A1|2000|KEN|AF457081"/>
		<taxon idref="A1|2000|KEN|AF457086"/>
		<taxon idref="A1|2000|ZAF|KJ948658"/>
		<taxon idref="A1|2001|KEN|EU110095"/>
		<taxon idref="A1|2001|TZA|AY253305"/>
		<taxon idref="A1|2001|TZA|AY253306"/>
		<taxon idref="A1|2004|KEN|KT022368"/>
		<taxon idref="A1|2004|KEN|KT022369"/>
		<taxon idref="A1|2004|TZA|KX907372"/>
		<taxon idref="A1|2004|TZA|KX907389"/>
		<taxon idref="A1|2005|TZA|KX907341"/>
		<taxon idref="A1|2005|TZA|KX907401"/>
		<taxon idref="A1|2006|KEN|FJ623475"/>
		<taxon idref="A1|2006|KEN|KT022380"/>
		<taxon idref="A1|2006|KEN|KT022383"/>
		<taxon idref="A1|2006|TZA|KX907378"/>
	</taxa>
	<taxa id="A2">
		<taxon idref="A2|1987|COD|MH705163"/>
	</taxa>
	<taxa id="A3">
		<taxon idref="A3|1996|SEN|AY521630"/>
		<taxon idref="A3|2001|SEN|AY521629"/>
	</taxa>
	<taxa id="B">
		<taxon idref="B|1983|USA|AY835748"/>
		<taxon idref="B|1983|USA|AY835781"/>
		<taxon idref="B|1983|USA|KJ704787"/>
		<taxon idref="B|1983|USA|M17451"/>
		<taxon idref="B|1985|USA|AB221005"/>
		<taxon idref="B|1985|ZAF|FJ647145"/>
		<taxon idref="B|1988|GAB|M26727"/>
		<taxon idref="B|1998|ZAF|KJ948656"/>
		<taxon idref="B|2003|ZAF|DQ396398"/>
	</taxa>
	<taxa id="C">
		<taxon idref="C|1966|COD|DRC66"/>
		<taxon idref="C|1986|ETH|U46016"/>
		<taxon idref="C|1989|SOM|AY713415"/>
		<taxon idref="C|1989|ZAF|JN188292"/>
		<taxon idref="C|1989|ZMB|AB485647"/>
		<taxon idref="C|1993|MWI|AY713413"/>
		<taxon idref="C|1996|BWA|AF110961"/>
		<taxon idref="C|1996|BWA|AF110968"/>
		<taxon idref="C|1996|BWA|AF110975"/>
		<taxon idref="C|1996|BWA|AF290028"/>
		<taxon idref="C|1996|BWA|AF443074"/>
		<taxon idref="C|1997|ZAF|AY118165"/>
		<taxon idref="C|1997|ZAF|AY118166"/>
		<taxon idref="C|1998|BWA|AF443077"/>
		<taxon idref="C|1998|BWA|AF443079"/>
		<taxon idref="C|1998|BWA|AF443080"/>
		<taxon idref="C|1998|TZA|AF286234"/>
		<taxon idref="C|1998|ZAF|AY043173"/>
		<taxon idref="C|1999|ZAF|AF411966"/>
		<taxon idref="C|1999|ZAF|EU293448"/>
		<taxon idref="C|2000|BWA|AF443092"/>
		<taxon idref="C|2000|BWA|AF443105"/>
		<taxon idref="C|2000|BWA|AF443112"/>
		<taxon idref="C|2000|ZAF|AY463217"/>
		<taxon idref="C|2000|ZAF|AY463218"/>
		<taxon idref="C|2000|ZAF|AY463227"/>
		<taxon idref="C|2001|TZA|AY253304"/>
		<taxon idref="C|2002|ETH|AY713417"/>
		<taxon idref="C|2002|TZA|AY734550"/>
		<taxon idref="C|2002|TZA|AY734556"/>
		<taxon idref="C|2002|ZAF|DQ275648"/>
		<taxon idref="C|2003|TZA|KX907424"/>
		<taxon idref="C|2003|ZAF|AY772690"/>
		<taxon idref="C|2003|ZAF|AY772695"/>
		<taxon idref="C|2003|ZAF|AY878065"/>
		<taxon idref="C|2003|ZAF|AY901975"/>
		<taxon idref="C|2003|ZAF|DQ011165"/>
		<taxon idref="C|2003|ZAF|DQ011176"/>
		<taxon idref="C|2003|ZAF|DQ056410"/>
		<taxon idref="C|2003|ZAF|DQ093589"/>
		<taxon idref="C|2003|ZAF|DQ093592"/>
		<taxon idref="C|2003|ZAF|DQ093601"/>
		<taxon idref="C|2003|ZAF|DQ275645"/>
		<taxon idref="C|2003|ZAF|DQ275646"/>
		<taxon idref="C|2003|ZAF|DQ275652"/>
		<taxon idref="C|2003|ZAF|DQ275655"/>
		<taxon idref="C|2003|ZAF|DQ275658"/>
		<taxon idref="C|2003|ZAF|DQ351224"/>
		<taxon idref="C|2003|ZAF|DQ351228"/>
		<taxon idref="C|2003|ZAF|DQ351230"/>
		<taxon idref="C|2003|ZAF|DQ369986"/>
		<taxon idref="C|2003|ZAF|DQ369988"/>
		<taxon idref="C|2003|ZAF|DQ369996"/>
		<taxon idref="C|2003|ZAF|DQ396365"/>
		<taxon idref="C|2003|ZAF|DQ396369"/>
		<taxon idref="C|2003|ZAF|DQ396376"/>
		<taxon idref="C|2003|ZAF|DQ396377"/>
		<taxon idref="C|2003|ZAF|DQ396378"/>
		<taxon idref="C|2003|ZAF|DQ396392"/>
		<taxon idref="C|2003|ZAF|KT183301"/>
		<taxon idref="C|2004|TZA|KX907384"/>
		<taxon idref="C|2004|ZAF|AY703909"/>
		<taxon idref="C|2004|ZAF|AY772698"/>
		<taxon idref="C|2004|ZAF|DQ011172"/>
		<taxon idref="C|2004|ZAF|DQ011174"/>
		<taxon idref="C|2004|ZAF|DQ056409"/>
		<taxon idref="C|2004|ZAF|DQ056417"/>
		<taxon idref="C|2004|ZAF|DQ093603"/>
		<taxon idref="C|2004|ZAF|DQ164119"/>
		<taxon idref="C|2004|ZAF|DQ164126"/>
		<taxon idref="C|2004|ZAF|DQ164127"/>
		<taxon idref="C|2004|ZAF|DQ396383"/>
		<taxon idref="C|2004|ZAF|DQ396387"/>
		<taxon idref="C|2004|ZAF|DQ445631"/>
		<taxon idref="C|2004|ZAF|DQ445636"/>
		<taxon idref="C|2004|ZAF|GQ999973"/>
		<taxon idref="C|2005|KEN|KT022371"/>
		<taxon idref="C|2005|TZA|KX907363"/>
		<taxon idref="C|2005|TZA|KX907382"/>
		<taxon idref="C|2005|TZA|KX907398"/>
		<taxon idref="C|2005|ZAF|DQ369983"/>
		<taxon idref="C|2005|ZAF|DQ369994"/>
		<taxon idref="C|2005|ZAF|GQ999976"/>
		<taxon idref="C|2005|ZAF|GQ999980"/>
		<taxon idref="C|2005|ZAF|JX976689"/>
		<taxon idref="C|2006|TZA|KX907400"/>
		<taxon idref="C|2006|TZA|KX907425"/>
		<taxon idref="C|2007|MWI|KC156121"/>
		<taxon idref="C|2007|ZAF|JX140664"/>
		<taxon idref="C|2007|ZAF|KC156125"/>
		<taxon idref="C|2007|ZAF|KC156130"/>
		<taxon idref="C|2007|ZAF|KT183098"/>
		<taxon idref="C|2007|ZAF|KT183146"/>
		<taxon idref="C|2007|ZAF|KT183199"/>
		<taxon idref="C|2007|ZAF|KT183213"/>
		<taxon idref="C|2007|ZAF|KT183232"/>
		<taxon idref="C|2007|ZAF|KT183255"/>
		<taxon idref="C|2008|ETH|KU319531"/>
		<taxon idref="C|2008|ETH|KU319537"/>
		<taxon idref="C|2008|ETH|KU319540"/>
		<taxon idref="C|2008|MWI|KP109521"/>
		<taxon idref="C|2008|MWI|KP109522"/>
		<taxon idref="C|2008|TZA|KC156220"/>
		<taxon idref="C|2008|ZAF|KC156128"/>
		<taxon idref="C|2008|ZAF|KC156221"/>
		<taxon idref="C|2008|ZAF|KT183058"/>
		<taxon idref="C|2008|ZAF|KT183078"/>
		<taxon idref="C|2008|ZAF|KT183138"/>
		<taxon idref="C|2008|ZAF|KT183152"/>
		<taxon idref="C|2008|ZAF|KT183192"/>
		<taxon idref="C|2008|ZAF|KT183245"/>
		<taxon idref="C|2009|ZAF|JX140668"/>
		<taxon idref="C|2009|ZMB|KF716466"/>
		<taxon idref="C|2009|ZMB|KR820353"/>
		<taxon idref="C|2010|ZMB|KR820409"/>
		<taxon idref="C|2010|ZMB|KR820417"/>
		<taxon idref="C|2011|ZMB|KP109494"/>
	</taxa>
	<taxa id="D">
		<taxon idref="D|1983|COD|A14116"/>
		<taxon idref="D|1983|COD|M27323"/>
		<taxon idref="D|1984|COD|U88822"/>
		<taxon idref="D|1984|ZAF|AY773338"/>
		<taxon idref="D|1985|COD|M22639"/>
		<taxon idref="D|1985|ZAF|AY773339"/>
		<taxon idref="D|1985|ZAF|AY773340"/>
		<taxon idref="D|1986|ZAF|AY773341"/>
		<taxon idref="D|1987|COD|MH705152"/>
		<taxon idref="D|1994|UGA|U88824"/>
		<taxon idref="D|1998|UGA|AF484505"/>
		<taxon idref="D|1998|UGA|AF484514"/>
		<taxon idref="D|1999|UGA|AF484485"/>
		<taxon idref="D|1999|UGA|AF484494"/>
		<taxon idref="D|1999|UGA|AF484497"/>
		<taxon idref="D|1999|UGA|AF484515"/>
		<taxon idref="D|2002|COD|KU168272"/>
		<taxon idref="D|2004|TZA|KX907406"/>
		<taxon idref="D|2007|UGA|JX236679"/>
		<taxon idref="D|2007|UGA|KF716503"/>
	</taxa>
	<taxa id="U">
		<taxon idref="U|1983|COD|AF286236"/>
	</taxa>
	<taxa id="H">
		<taxon idref="H|2001|COD|KY392779"/>
	</taxa>
	<taxa id="J">
		<taxon idref="J|1993|AGO|KU310620"/>
	</taxa>
	<taxa id="F1">
		<taxon idref="F1|1987|COD|MH705160"/>
	</taxa>
	<taxa id="K">
		<taxon idref="K|1987|COD|MH705156"/>
	</taxa>
	<taxa id="Cexcl66">
		<taxon idref="C|1986|ETH|U46016"/>
		<taxon idref="C|1989|SOM|AY713415"/>
		<taxon idref="C|1989|ZAF|JN188292"/>
		<taxon idref="C|1989|ZMB|AB485647"/>
		<taxon idref="C|1993|MWI|AY713413"/>
		<taxon idref="C|1996|BWA|AF110961"/>
		<taxon idref="C|1996|BWA|AF110968"/>
		<taxon idref="C|1996|BWA|AF110975"/>
		<taxon idref="C|1996|BWA|AF290028"/>
		<taxon idref="C|1996|BWA|AF443074"/>
		<taxon idref="C|1997|ZAF|AY118165"/>
		<taxon idref="C|1997|ZAF|AY118166"/>
		<taxon idref="C|1998|BWA|AF443077"/>
		<taxon idref="C|1998|BWA|AF443079"/>
		<taxon idref="C|1998|BWA|AF443080"/>
		<taxon idref="C|1998|TZA|AF286234"/>
		<taxon idref="C|1998|ZAF|AY043173"/>
		<taxon idref="C|1999|ZAF|AF411966"/>
		<taxon idref="C|1999|ZAF|EU293448"/>
		<taxon idref="C|2000|BWA|AF443092"/>
		<taxon idref="C|2000|BWA|AF443105"/>
		<taxon idref="C|2000|BWA|AF443112"/>
		<taxon idref="C|2000|ZAF|AY463217"/>
		<taxon idref="C|2000|ZAF|AY463218"/>
		<taxon idref="C|2000|ZAF|AY463227"/>
		<taxon idref="C|2001|TZA|AY253304"/>
		<taxon idref="C|2002|ETH|AY713417"/>
		<taxon idref="C|2002|TZA|AY734550"/>
		<taxon idref="C|2002|TZA|AY734556"/>
		<taxon idref="C|2002|ZAF|DQ275648"/>
		<taxon idref="C|2003|TZA|KX907424"/>
		<taxon idref="C|2003|ZAF|AY772690"/>
		<taxon idref="C|2003|ZAF|AY772695"/>
		<taxon idref="C|2003|ZAF|AY878065"/>
		<taxon idref="C|2003|ZAF|AY901975"/>
		<taxon idref="C|2003|ZAF|DQ011165"/>
		<taxon idref="C|2003|ZAF|DQ011176"/>
		<taxon idref="C|2003|ZAF|DQ056410"/>
		<taxon idref="C|2003|ZAF|DQ093589"/>
		<taxon idref="C|2003|ZAF|DQ093592"/>
		<taxon idref="C|2003|ZAF|DQ093601"/>
		<taxon idref="C|2003|ZAF|DQ275645"/>
		<taxon idref="C|2003|ZAF|DQ275646"/>
		<taxon idref="C|2003|ZAF|DQ275652"/>
		<taxon idref="C|2003|ZAF|DQ275655"/>
		<taxon idref="C|2003|ZAF|DQ275658"/>
		<taxon idref="C|2003|ZAF|DQ351224"/>
		<taxon idref="C|2003|ZAF|DQ351228"/>
		<taxon idref="C|2003|ZAF|DQ351230"/>
		<taxon idref="C|2003|ZAF|DQ369986"/>
		<taxon idref="C|2003|ZAF|DQ369988"/>
		<taxon idref="C|2003|ZAF|DQ369996"/>
		<taxon idref="C|2003|ZAF|DQ396365"/>
		<taxon idref="C|2003|ZAF|DQ396369"/>
		<taxon idref="C|2003|ZAF|DQ396376"/>
		<taxon idref="C|2003|ZAF|DQ396377"/>
		<taxon idref="C|2003|ZAF|DQ396378"/>
		<taxon idref="C|2003|ZAF|DQ396392"/>
		<taxon idref="C|2003|ZAF|KT183301"/>
		<taxon idref="C|2004|TZA|KX907384"/>
		<taxon idref="C|2004|ZAF|AY703909"/>
		<taxon idref="C|2004|ZAF|AY772698"/>
		<taxon idref="C|2004|ZAF|DQ011172"/>
		<taxon idref="C|2004|ZAF|DQ011174"/>
		<taxon idref="C|2004|ZAF|DQ056409"/>
		<taxon idref="C|2004|ZAF|DQ056417"/>
		<taxon idref="C|2004|ZAF|DQ093603"/>
		<taxon idref="C|2004|ZAF|DQ164119"/>
		<taxon idref="C|2004|ZAF|DQ164126"/>
		<taxon idref="C|2004|ZAF|DQ164127"/>
		<taxon idref="C|2004|ZAF|DQ396383"/>
		<taxon idref="C|2004|ZAF|DQ396387"/>
		<taxon idref="C|2004|ZAF|DQ445631"/>
		<taxon idref="C|2004|ZAF|DQ445636"/>
		<taxon idref="C|2004|ZAF|GQ999973"/>
		<taxon idref="C|2005|KEN|KT022371"/>
		<taxon idref="C|2005|TZA|KX907363"/>
		<taxon idref="C|2005|TZA|KX907382"/>
		<taxon idref="C|2005|TZA|KX907398"/>
		<taxon idref="C|2005|ZAF|DQ369983"/>
		<taxon idref="C|2005|ZAF|DQ369994"/>
		<taxon idref="C|2005|ZAF|GQ999976"/>
		<taxon idref="C|2005|ZAF|GQ999980"/>
		<taxon idref="C|2005|ZAF|JX976689"/>
		<taxon idref="C|2006|TZA|KX907400"/>
		<taxon idref="C|2006|TZA|KX907425"/>
		<taxon idref="C|2007|MWI|KC156121"/>
		<taxon idref="C|2007|ZAF|JX140664"/>
		<taxon idref="C|2007|ZAF|KC156125"/>
		<taxon idref="C|2007|ZAF|KC156130"/>
		<taxon idref="C|2007|ZAF|KT183098"/>
		<taxon idref="C|2007|ZAF|KT183146"/>
		<taxon idref="C|2007|ZAF|KT183199"/>
		<taxon idref="C|2007|ZAF|KT183213"/>
		<taxon idref="C|2007|ZAF|KT183232"/>
		<taxon idref="C|2007|ZAF|KT183255"/>
		<taxon idref="C|2008|ETH|KU319531"/>
		<taxon idref="C|2008|ETH|KU319537"/>
		<taxon idref="C|2008|ETH|KU319540"/>
		<taxon idref="C|2008|MWI|KP109521"/>
		<taxon idref="C|2008|MWI|KP109522"/>
		<taxon idref="C|2008|TZA|KC156220"/>
		<taxon idref="C|2008|ZAF|KC156128"/>
		<taxon idref="C|2008|ZAF|KC156221"/>
		<taxon idref="C|2008|ZAF|KT183058"/>
		<taxon idref="C|2008|ZAF|KT183078"/>
		<taxon idref="C|2008|ZAF|KT183138"/>
		<taxon idref="C|2008|ZAF|KT183152"/>
		<taxon idref="C|2008|ZAF|KT183192"/>
		<taxon idref="C|2008|ZAF|KT183245"/>
		<taxon idref="C|2009|ZAF|JX140668"/>
		<taxon idref="C|2009|ZMB|KF716466"/>
		<taxon idref="C|2009|ZMB|KR820353"/>
		<taxon idref="C|2010|ZMB|KR820409"/>
		<taxon idref="C|2010|ZMB|KR820417"/>
		<taxon idref="C|2011|ZMB|KP109494"/>
	</taxa>
	

	<!-- The sequence alignment (each sequence refers to a taxon above).         -->
	<!-- ntax=177 nchar=10569                                                    -->
	<alignment id="alignment" dataType="nucleotide">
		<sequence>
			<taxon idref="A1|1985|UGA|M62320"/>
			ATGGGTGCGAGAGCGTCAGTATTAAGCGGG---AAAAAATTAGATTCATGGGAGAAAATTCGGTTAAGGCCAGGGGGAAACAAAAAATATAGACTGAAACATTTAGTATGGGCAAGCAGGGAGCTGGAAAAATTCACACTTAACCCTGGCCTTTTAGAAACAGCAGAAGGATGTCAGCAAATACTGGGACAATTACAACCAGCTCTCCAG---ACAGGAACAGAAGAACTTAGATCATTATATAATACAGTAGCAGTCCTCTATTGTGTACATCAAAGGATAGATGTAAAAGACACCAAGGAAGCTTTAAATAAAATAGAGGAAATGCAAAATAAG------------------------AACAAG---CAAAGG---------------------------------ACACAG---CAGGCAGCAGCT---------------------AACACAGGA---------------------------------------------AGCAGTCAAAATTACCCCATAGTGCAAAATGCACAAGGGCAACCAGTACACCAGGCCTTATCACCTAGGACCTTGAATGCATGGGTGAAAGTAGTAGAAGACAAGGCTTTCAGCCCAGAAGTAATACCCATGTTTTCAGCATTATCAGAGGGAGCCACCCCACAAGATTTAAATATGATGCTGAATGTAGTGGGGGGACACCAGGCAGCTATGCAAATGTTAAAAGATACCATCAATGAGGAAGCT---GCAGAGTGGGACAGGTTACATCCAGTGCATGCAGGGCCTATTCCACCAGGCCAGATGAGAGAACCAAGGGGAAGTGACATAGCAGGAACTACTAGCACCGTTCAAGAACAAATAGGATGGATG---ACA---------GGCAAT---CCACCTATCCCAGTGGGAGACATCTATAGAAGATGGATAATCCTGGGATTAAATAAAATAGTAAGAATGTATAGCCCTGTTAGCATTTTGGACATAAGACAAGGGCCAAAAGAACCCTTCAGGGATTATGTAGATAGATTCTTTAAAACTCTCAGAGCTGAGCAAGCTACACAGGATGTAAAAAACTGGATGACAGAAACCTTGCTGGTCCAAAATGCGAATCCAGACTGTAAGTCCATTTTAAGAGCATTAGGGCCAGGGGCTACATTAGAAGAAATGATGACAGCATGCCAGGGAGTGGGAGGACCCGGCCATAAAGCAAGGGTTTTGGCTGAGGCAATGAGTCAAGTACAA---------------------CAGACAAGCATA---ATGATG---CAGAGAGGCAAT------------TTTAGG---GGC---CCGAGAAGA---ATTAAGTGTTTCAACTGTGGCAAAGAAGGA---CACCTAGCCAAAAATTGTAGGGCCCCTAGGAAAAAGGGCTGTTGGAAATGCGGGAAAGAAGGACACCAAATGAAAGACTGCACT------------GAGAGACAGGCTAATTTTTTAGGGAAAATTTGGCC---TTCCAACAA---GGG---GAG---GCCAGGGAA---TTTTCCTCAGAG---------------------CAGACC------------------AGAGCCAACAGC------------------------------------------------------------CCCACCAGC------------AGAAATCTTTGGGAT---GGG---------------GGAAAAGAT---GACCTCCCC------------------TGCGAAACAGGAGCT------------------GAAAGA---------CAG------------------------------GGA---ACAGAC------------TCCTTTAGTTTCCCTCAAATCACTCTTTGGCAACGACCCCTTGTCACAGTAAAAATAGGAGGACAGCTGATAGAAGCTCTATTAGATACAGGAGCAGATGATACAGTCTTA---GAAGACATAAATTTGCCAGGAAAATGGAAACCAAAAATAATAGGGGGAATTGGAGGTTTTATCAAAGTAAGACAGTAT---GATCAGATACTTATAGAAATTTGTGGAAAAAAGACTATAGGTACAGTATTGGTAGGACCTACACCTGTC------AACATAATTGGAAGGAATATGTTGACTCAGATTGGTTGTACTTTAAATTTTCCAATTAGTCCTATTGAAACTGTACCAGTAAAATTAAAACCAGAAATGGATGGCCCAAAGGTTAAACAATGGCCATTGACAGAAGAGAAAATAAAAGCATTAACAGAAATTTGTAATGAGATGGAAAAGGAAGGAAAAATTTCAAAAATTGGGCCTGAAAATCCATACAAT---ACTCCAGTATTTGCTATAAAG---AAAAAGGACAGCACTAAA---TGGAGGAAATTAGTAGATTTCAGAGAACTCAATAAAAGAACTCAGGACTTCTGGGAAGTTCAATTAGGAATCCCGCATACA---GCGGGTCTA---AAAAAG---AAAAAATCAGTAACAGTACTAGATGTGGGGGACGCATAT---TTTTCAGTTCCTTTAGATGAAAGCTTTAGAAAGTATACTGCGTTCACCATACCTAGTATAAACAATGAGACACCAGGAGTCAGGTATCAGTACAATGTGCTTCCGCAGGGATGGAAAGGATCACCATCAATATTCCAGAGTAGC---ATGACAAAAATCTTAGAGCCCTTTAGATCACAACATCCAGACATAGTTATCTATCAATACATGGATGACTTGTATGTGGGATCTGATTTAGAAATAGGGCAACATAGAGCAAAAATAGAGGAATTAAGAGCTCATCTATTGAGCTGGGGATTCATTACCCCAGACAAAAAGCATCAGAAAGAACCTCCATTTCTTTGGATGGGGTATGAACTTCATCCTGACAAATGGACAGTTCAG---CCTATACAGCTGCCAGAA---AAA---------GACAGCTGGACTGTCAATGATATACAGAAATTAGTAGGAAAACTAAATTGGGCAAGTCAGATTTATGCAGGGATTAAAGTAAAGCAACTGTGTAAACTTCTCAGGGGAGCCAAAGCACTAACAGATATAGTAACCCTGACTGAAGAAGCAGAATTAGAATTGGCAGAGAACAGG---GAGATTCTAAAAGACCCTGTGCATGGAGTATATTATGACCCATCAAAAGACCTAGTAGCAGAAATACAGAAACAAGGGCAAGACCAATGGACATATCAAATTTATCAAGAGCCATTTAAAAATCTGAAAACAGGAAAATATGCAAGAAAA---AGGTCTGCTCACACTAATGATGTAAAACAATTAACAGAAGTGGTGCAAAAAGTGTCCACAGAAAGCATAGTAATATGGGGAAAGATCCCTAAATTTAGACTACCCATACAAAAGGAAACATGGGAAGCATGGTGGATGGAGTATTGGCAGGCTACCTGGATTCCTGAATGGGAGTTTGTCAATACCCCTCCCCTAGTAAAA---TTATGGTACCAG---TTAGAGAAAGACCCCATAGCAGGAGCAGAG---ACATTCTATGTAGATGGGGCAGCTAATAGGGAAACTAAGCTAGGAAAAGCAGGGTATGTCACTGACAGAGGAAGACAAAAGGTTGTTTCCCTAACTGAGACAACAAATCAAAAGACTGAATTACATGCAATCCATCTAGCCTTGCAGGATTCAGGATCAGAAGTAAATATAGTAACAGACTCACAGTATGCATTAGGGATCATTCAGGCACAACCAGACAGGAGTGAATCAGAAATAGTCAATCAAATAATAGAGAAGCTAATAGAAAAGGAAAAAGTCTACCTGTCATGGGTACCAGCGCACAAAGGGATTGGAGGAAATGAGCAAGTAGATAAATTAGTCAGTTCTGGAATCAGGAAGGTGCTATTTTTAGATGGGATAGATAAGGCTCAA---GAG---GACCATGAAAAATATCACTGCAACTGGAGAGCAATGGCTAGTGATTTTAATCTGCCACCTGTGGTAGCGAAGGAAATAGTAGCCAGCTGTAATAAATGT---CAACTAAAAGGGGAAGCCATGCATGGACAAGTAGACTGTAGTCCAGGGATATGGCAATTAGATTGCACACATCTAGAAGGAAAAGTAATCCTAGTAGCAGTCCATGTAGCCAGTGGCTACATAGAAGCAGAAGTTATCCCAGCAGAAACAGGACAGGAGACAGCATACTTTATACTAAAATTAGCAGGAAGATGG---CCAGTAAAAGTAATACACACAGACAATGGCAGCAATTTCACCAGCGCTGCAGTTAAAGCAGTC---TGTTGGTGGGCAAATATCCAACAGGAATTTGGGATCCCCTACAATCCCCAAAGTCAAGGA---GTAGTGGAATCCATGAACAAGGAATTAAAGAAAATCATAGGGCAGGTAAGAGAGCAAGCTGAACACCTTAAGACAGCAGTACAAATGGCAGTATTCATTCACAATTTTAAAAGAAAAGGGGGGATTGGGGGATAC---------------------------------------------------AGTGCAGGG---------------------GAAAGAATA---ATAGACATAATAGCAACAGACATACAAACTAAAGAATTACAAAAACAAATTTCAAAAATTCAAAATTTTCGGGTTTATTACAGGGACAGCAGAGACCCCATTTGGAAAGGACCAGCAAAACTACTCTGG---AAAGGTGAAGGGGCAGTAGTAATACAA------GACAATAGTGATATAAAGGTAGTACCAAGAAGAAAAGCAAAGATCATTAGGGATTATGGAAAACAGATGGCAGGTGATGATTGTATGG---CAGGTAGACAGGATGAAG---ATTAGAACATGGAACAGTTTAGTAAAA---CATCACATGTATGTCTCCAAGAAAGCTCAAGGTTGGTTTTATAGACATCACTATGAAAGTAGACATTCAAGAGTAAGTTCAGAAGTACACATCCCACTAGGG---------GAAGCTAGATTAGTAGTAAGAACATATTGGGGTCTGCATACAGGAGAAAAAGACTGGCACTTG---GGTCATGGGGTCTCCATAGAA---TGGAGGCTGAAAAGATATAGCACACAA---GTAGATCCTGACCTAGCAGACCATCTAATTCACCTGCATTATTTTGACTGTTTTTCAGAATCTGCCATAAGGAGAGCCATATTAGGACAAATAGTTAGACCTAGGTGTGAATATCAAGCAGGACATAAC---AAGGTAGGATCTCTACAATATTTGGCTCTGAAAGCATTAGTAACCCCAACA------AGGGCAAAGCCACCTTTGCCTAGTGTTAAGAAATTAACAGAGGATAGATGGAACAAGCCCCAGAAGACCAGGGGCCACAGAGGGAGCCGTACGCTGAATAGGCATTAGAGTTGTTAGAAGAGCTTAAGCATGAAGATGTTAGACATTTTCCTAGGCAGTGGCTCCATGGATTAGGACAACATATCTATAACACCTATGGGGATACTTGGGAGGGAGTTGAAGCTATAATAAGAATTTTGCAACAATTACTG---TTTATT---CAT------TTCAGAATTGGGTGCCAACATAGCAGAATAGGCATT------ATTCCA---------GGGAGAAGAGGCAGG------AATGGAGCCAGTAGATCCTAACCTAGAGCCCTGGAAACAC-CCGGGAAGTCAGCCTACAACTGCTTGTAGCAACTGTTATTGTAAAGTGTGTTGCTGGCATTGCCAACTTTGCTTTCTGAAAAAAGGCTTAGGCATTTCCTATGGCAAGAAGAAGC------GGAAAC---------CCCGACGAG---GAC------CTCCTCAAGGCAGTAAGGATCATCAAACTCTTATACCAAAGCAGTAAGTAATTAGC---------------------TTATGTA-ATG---ACACCT------------------------------------------------------TTGGAAATCTGGGCAATAACA---GGGCTGATAGTAGCACTAATCTTAGCAATAGTAGTGTGGACTATA---GTAGGTATAGAATAAAAAA-AAAATTGCTAAAGCAA--AAAAAAATA------------GACAGGTTATTAAACAGAATAAGAGAA---AGAGCAGAAGACAGT---GGCAATGAGA------------------GTGATGGGGATA---CAG---AGGAATTAT---CCTTGCTTG------TGG---------------------------------AGATGGGGAACTATG---------ATCTTGGGGTTGATAATA---ATTTGT------------------------------AATGCA---------------------CAA------CAATTG---------TGGGTCACGGTCTACTAT---GGGGTACCTGTGTGGAAAGATGCAGTTACCACC------CTATTTTGTGCATCAGATGCTAAAGCATATGATGCAGAAGTGCATAATGTC---TGGGCTACACATGCCTGTGTACCCACAGACCCCAACCCACAAGAAATAGATTTG---GTCAATGTGACAGAAGAATTTAACATGTGGAAAAATAACATGGTAGATCAGATGCATGAAGATATAATCAGTCTATGGGACCAAAGC---CTAAAG---CCA---TGTGTAAAGTTAACCCCTCTCTGCGTTACGTTAGATTGCCATAACATCACCATTAACAACACCAATAACAAC-------------------------------------------------------------------------------------------ACCAATATCACAGATGGAGTGAGGGAAGAAATG---AAAAATTGCTCTTTCAATATGACCACAGAACTAAGAGATAAGAAACAGAAAGTATATTCACTTTTTTATAGACTTGATATAGTACAAATCAATAAA------------------------------------------------------------------------------------ACTGATAACAATAGTTATAGACTAATAAATTGTAATACCTCAACCATTACACAGGCTTGTCCCAAGGTGTCCTTTGAGCCAATTCCCATACATTATTGTGCCCCAGCTGGTTTTGCGATTCTA------AAGTGT---AAG---GAT------CCTGAGTTCAATGGAAAAGGG---CCATGCAGGAATGTCAGCACAGTACAATGTACACAT---GGAATCAAGCCAGTGGTATCAACTCAACTGCTGTTA---AATGGCAGTCTAGCAGAAAGAGAA------------------------------------ATAAGGATTAGATCTGAAAATTTCACAAACAATGCAAAAACCATAATAGTACAGCTT------GTC------AATCCT------GTAAAAATCAATTGTTCCAGACCT-------TAC---AAT---------------------ACAAGAAAAAATATACGTAGGTAT------------------------------------------------------AGTATAGGATCAGGACAA---------GCA---TTCTATGTA---ACAGGTAAA---------ATA------ATAGGG---GATATAAGACAAGCACATTGTAATGTC---AGTAGAAGGGACTGGAATAGAACTATACAACAGGTAGCTGAACAATTAAAG------AAAAAGTTTAAT---------------------AACAAAACAATAATCTTT------GCTAGCTCC---TCAGGAGGGGATATAGAAATTACAACACATAGCTTTAATTGTGGAGGAGAATTTTTCTATTGCAACACATCAGGCCTGTTTAATAGCATTTGGAATGGCAGCATG----------------------------------------------TCAAATGACATGGGGCCAAATGGCACTATAACT------------CTCCAA---TGTAGA---ATAAAG---CAAATTATA---AATATG---TGG---------CAG---AGAGTAGGACAAGCAATGTATGCCCCT------------CCCATCCAAGGAGTAATAAGG------------------TGTGAATCAAACATT---------ACAGGACTACTATTAACAAGAGATGGGGGT---------------------------------------------------------ACTAACAATACAAAAAATGAGACCTTCAGACCTGGAGGAGGAGATATGAGGGACAATTGGAAAAGTGAATTATATAAGTATAAAGTAGTAAAAATTGAACCACTAGGAGTAGCACCCACCAGGGCAAAGAGAAGAGTGGTG---------------GAGAGAGAAAAAAGAGCAGTT------GGA------CTA---GGA---GCTATCTTCCTTGGGTTCTTAGGAGCAGCTGGAAGCACAATGGGC---GCGGCGTCAATAACGCTGACGGTACAGGCCAGACAATTATTGTCTGGTATAGTGCAACAGCAGAGCAATCTGCTGAGGGCTATAGAGGCTCAACAGCATCTGTTGAAACTCACTGTCTGGGGCATTAAACAGCTCCAGGCAAGAGTCCTGGCTGTGGAAAGATACCTACAGGATCAACAGCTCCTAGGAATTTGGGGCTGCTCTGGAAAGCTCATCTGCACCACTACTGTGCCCTGGAACTCTAGTTGG------------AGT------------AATAAA---------------TCTCAG---GAGGACATATGG---AATAACATGACCTGGCTGCAA---TGGGAGAAAGAAATTAGTAGTTACACAGGCATAATATATCAACTAATTGAGGAATCGCAGAACCAGCAGGAA---AAGAATGAA---CTAGACTTA---TTGGCATTG---GACAAGTGGGCAAATCTGTGAAAT---TGGTTTAACATC---TCAAATTGGCTGTGGTATATT---AGACTATTTGTAATAATAGTAGGAGGCTTAATAGGATTAAGAATAGTT---TTTACTGTGCTTTCTATAATCAATAGAGTTAGGCAGGGATACTCACCTCTGTCGTTTCAGACCCTTGCCCCAATC------CCAGAGGGT------CTCGGCAGGCCAGGAAGAATCGAAGAAGAAGGTGGA---GAGCAAGGCAAAGACAGATCGATTCGCTTAGTGAGCGGATTCTTAGCGATTGCCTGGGACGACCTGCGGAACCTGTGCCTCTTCAGCTACCACCGATTGAGAGACTTCGCCTTGATTGTAGCGAGAGCTGTGGAACTTCTGGGACGCAGCAGCCTCAAGGGACTGAGACTGGGGTGGGAGGGCCTCAAA---TATCTG---TGGAATCTTCTGCTG------TATTGGGGTCGGGAACTAAAA---ATTAG-TGCTATTACTTTGCTTGACGCTGTA---GCAGTAGCAGTAGCTGGGTGGATAGATAGGGTTATAGAAATAGGACAAACAATTGGT---------AGAGCT---------ATTCTCAACATACCTAGAAGAATCAGACAAGGCTTAGAAAGGGCT------TTGCTA---TAA----------------CATGGGTGGCAAGTGGTCAAAA------AAGAGCAGAGTGGAATGGCCTGAGGTTAGGAAAAGAATGAGA------------GAAACT------------------------------------------------------------CCTGCAGCA------------------------GCAAAAGGAGTAGGAGCAGTATCTCAAGATTTAGATAAATATGGAGCAGTCACAAGCAGT---AATACATCATCTACTAATGCCAGT------TGTGCCTGGCTGGAAGCG---CAAGAGGAA---------GGA------GACGTAGGCTTCCCAGTTAGGCCACAGGTACCTTTAAGACCAATGACTTATAAGGCAGCTTTTGATCTCAGCTTCTTT---TTA---AAAGAAAAGGGG---GGACTGGATGGGTTAATTCACTCA---CAGAAAAGACAAGAAATCCTTGAT------CTGTGGGTCTATCACACACAAGGATTCTTCCCTGATTGGCAGAATTACACACCAGGGCCAGGAATCAGATACCCACTAACATTTGGATGGTGCTACAAGCTAGTACCAGTTGATCCAGCTGAAGTAGAGGAAGCTACTGGAGGAGAGAACAACAGTCTACTACACCCTATATGCCAACATGGAGTAGATGATGAAGAGAAAGAAGTGTTAATGTGGAAGTTTGACAGTACCCTGGCATTAAAACACAGAGCTTAT---GAGCTGCATCCGGAGTTCTATAAAGACTG----------------------------AAAGACTGCTGA
		</sequence>
		<sequence>
			<taxon idref="A1|1986|KEN|AF539405"/>
			ATGGGTGCGAGAGCGTCAGTATTAAGCGGG---GGAAAATTAGATGCATGGGAGAAAATTCGGTTAAGGCCAGGAGGAAAGAAAAAATATAGAATGAAACATCTAGTATGGGCAAGCAGGGAGCTGGAAAGATTTGCACTTAACCCTGGCCTTTTAGAAACAACAGAAGGATGTCAACAAATAATGGAACAGTTACAATCAGCTCTCAAG---ACAGGAACAGAAGAACTTAGATCATTATTTAATACAGTAGCAACCCTCTATTGTGTACATCAACGGATAGATGTAAAAGATACCAAGGAAGCTCTAGATAAAATAGAGGAAATACAAAATAAG------------------------AGCAAG---CAAAAG---------------------------------ACACCA---CAGGCAGCAGCT---------------------GATACAGGA------------AACAGCAGCAAG---------------------ATCAGCCAAAATTACCCTATAGTGCAAAATGCACAAGGGCAAATGATACACCAGGCCGTGTCACCTAGGACTTTGAATGCATGGGTAAAAGTAATAGAAGAAAAGGCTTTCAGCCCAGGAGTAATACCCATGTTCTCAGCATTATCAGAAGGAGCTACCCCACAAGATTTAATTATGATGCTGAACATAGTGGGGGGACACCAAGCAGCTATGCAAATGTTAAAAGATACCATTAATGAGGAAGTCT--GCAGAATGGGACAGGTTACATCCAGTACATGCAGGGCCTATTCCACCAGGCCAGATGAGAGAACCAAGGGGAAGTGACATAGCAGGAACTACTAGTACCCCTCAAGAACAAATAGGATGGATG---ACA---------AGCAAC---CCACCCATCCCAGTGGGAGACATCTATAAAAGATGGATAATCCTGGGATTAAACAAAATAGTAAGAATGTATAGCCCTGTTAGCATTTTGGATATAAAACAAGGGCCAAAAGAACCCTTCAGAGATTATGTAGATAGGTTCTTTAAAACTCTCAGAGCTGAGCAAGCTACACAGGAGGTAAAAGGTTGGATGACAGAAACATTACTGGTCCAAAATGCAAATCCAGATTGTAAGACCATTTTAAGAGCATTAGGAGCAGGGGCTACATTAGAAGAAATGATGACAGCATGCCAGGGAGTGGGAGGACCCGGCCATAAAGCAAGGGTTTTGGCTGAGGCAATGAGTCAAGTACAA---------------------CAGCCGAACATA---ATGATG---CAGAGAGGCAAT------------TTTAGG---GGC---CACAAAAGG---ATTAAGTGTTTCAACTGTGGCAAAGAAGGA---CACCTAGCCAGAAATTGCAGGGCCCCTAGGAAAAAGGGCTGTTGGAAATGTGGGAAGGAGGGACACCAAATGAAAGACTGCACT------------GAAAGACAGGCTAATTTTTTAGGGAAAATTTGGCC---TTCCAGCAA---GGG---GAG---GCCAGGGAA---TTTTCCTCAGAA---------------------CAGACT------------------GGAACCAACAGC------------------------------------------------------------TCCACCAGC------------AGAGATCTTTGGGAT---GGG---------------GGAAGAGAT---AACCTCCCC------------------TCCGAAGCAGGAGCA------------------GAAAGA---------CAG------------------------------GGA---ACAGGC---------CCCACCCTTAGTTTCCCTCAAATCACTCTTTGGCAACGACCCCTTGTCACAGTAAGAATAGGAGGACAGCTAAAAGAAGCTCTATTAGATACAGGAGCAGATGATACAGTATTA---GAAGATATAAATTTGCCAGGAAAATGGAAACCAAAAATGATAGGGGGAATTGGAGGTTTTATCAAGGTAAAACAGTAT---GATCAGATACTTATGGAAATTTGTGGAAAAAAGGCTATAGGTACAGTATTGGTAGGACCTACACCTGTC------AACATAATTGGAAGAAATATGTTGACTCAGATTGGCTGTACCTTAAATTTTCCAATTAGTCCTATTAAGACTGTACCAGTAAAATTAAAGCCAGGAATGGATGGCCCAAAGGTTAAACAATGGCCATTGACAGAAGAAAAAATAAAAGCATTGACAGAAATTTGTACAGAGATGGAAAAGGAAGGAAAAATTTCAAAAATTGGGCCTGAAAATCCATACAAT---ACTCCAGTATTTGCTATAAAG---AGAAAAGATAGCACTAAA---TGGAGAAAGTTAGTAGATTTTAGAGAGCTTAATAAAAGAACTCAGGACTTCTGGGAAGTTCAATTAGGAATACCGCATCCC---GCAGGTTTA---AAAAAG---AAAAAATCAGTAACAGTACTAGATGTGGGGGACGCATAT---TTTTCAGTTCCTTTAGATGAAAGCTTTAGAAAATATACTGCATTCACCATACCTAGTACAAACAATGAGACACCAGGAATTAGGTATCAGTACAATGTGCTTCCACAGGGATGGAAAGGATCACCGGCAATATTCCAGAGTAGT---ATGACAAAAATCTTAGAGCCCTTTAGATCACAACACCCAGAAATAATCATCTATCATAACATGGATGACTTGTATGTAGGATCTGATTTAGAAATAGGGCAGCATAGAACAACAGTAGAAGAGTTAAGAGCTCATCTATTGAGCTGGGGATTTACTACACCAGACAAAAAGCATCAGAAAGAACCTCCATTCCTTTGGATGGGATATGAGCTCCATCCTGACAAGTGGACAGTCCAG---CCTATAGTGCTGCCAGAA---AAA---------GAAAGCTGGACTGTCAATGATATACAGAAATTAGTGGGGAAACTAAATTGGGCAAGTCAAATTTATACAGGGATTAAAGTAAAGCAATTGTGTAAACTCCTCAGGGGAGCCAAAGCACTAACAGATATAGTAACATTGACTGAGGAAGCAGAATTAGAATTGGCAGAGAACAGG---GAGATTCTAAAAAACCCTGTGCATGGGGTATATTATGAACCATCAAAAGACTTAATAGCAGAAATACAGAAACAAGGGCAAGACCAATGGACATATCAAATTTATCAAGAGCCATTTAAAAATCTAAAAACAGGAAAATATGCAAGACAA---AGGTCTGCTCACACTAATGATGTAAAACAATTAGCAGAAGTGGTGCAAAAGGTGGTCACGGAAAGCATAGTAATATGGGGAAAGACTCCTAAATTTAAACTACCCATACAAAGAGAAACATGGGAAACATGGTGGATGGACTATTGGCAGGCTACCTGGATTCCTGAATGGGAATTTGTCAATACCCCTCCTCTAGTAAAA---TTGTGGTACCAA---TTAGAGAAAGACCCCATAGCAGGAGCAGAG---ACTTTCTATGTAGATGGGGCAGCCAATAGGGAGACTAAGCTAGGAAAAGCAGGGTATGTCACTGACAGGGGAAGACAAAAGGTTGTTTCCCTAACTGAGACAACAAATCAAAAGACTGAACTGCATGCAATCCATCTAGCCTTGCAGGATTCAGGATCAGAAGTAAACATAGTAACAGACTCACAGTATGCATTAGGAATCATTCAGGCACAACCAGACAGGAGTGAATCAGAGTTAGTCAATCAAATAATAGAGAAGTTAATAGGAAAGGACAAAGTCTACCTGTCATGGGTACCAGCACACAAGGGGATTGGAGGAAATGAACAAGTAGATAAATTAGTCAGCTCTGGAATCAGGAAGATACTATTTTTAGATGGGATAGATAAGGCTCAA---GCA---GAACATGAAAGATATCACAGCAATTGGAGAGCAATGGCTAGTGATTTTAATCTGCCACCTATAGTAGCAAAGGAAATAGTAGCCAGCTGTGATAAATGT---CAGCTAAAAGGGGAAGCCATGCATGGACAAGTAGACTGCAGTCCAGGGATATGGCAATTAGATTGCACACATCTAGAAGGAAAAGTAATTCTGGTGGCAGTTCATGTAGCCAGTGGCTATATAGAAGCAGAAGTTATCCCAGCAGAAACAGGACAAGAGACAGCATACTTTCTACTAAAGTTAGCAGGAAGATGG---CCAGTAAAAGTAGTACACACAGACAATGGCAGCAATTTCACCAGCGCTGCATTTAAAGCAGCC---TGTTGGTGGGCAAATGTCCAACAAGAATGTGGGATTCCCTACAATCCCCAAAGTCAAGGA---GTAGTGGAATCTATGAATAAGGAATTAAAGAAAATCATAGGGCAGGTAAGAGAGCAAGCAGAACACCTTAAGACAGCAGTACAAATGGCAGTATTCATTCACGATTTTAAAAGAAAAGGGGGGATTGGGGGGTAC---------------------------------------------------AGTGCAGGG---------------------GAAAGAATA---ATAGACATAATAGCAACAGACATACAAACTAAAGAATTACAAAAACACATTACAAAAATTCAAAATTTTCGGGTTTATTACAGGGACAGCAGAGATCCACTTTGGAAAGGACCAGCAAAACTACTCTGG---AAAGGTGAAGGGGCAGTAGTAATACAG------GACAATAGTGATATAAAGGTAGTGCCCAGAAGAAAAGTAAAGATCATCAGGGATTATGGAAAACAGATGGCAGGTGATGATTGTGTGG---CAGGTAGACAGGATGAGG---ATTAGAACATGGAACAGTTTAGTAAAA---CATCATATGTATGTCTCAAAGAAAGCAAAAAATTGGTTTTATAGACATCACTTTGAAAGCAGGCATCCAAGAGTAAGTTCAGAAGTACACATCCCACTAGGG---------GATGCTAGATTAGTAGTAAGAACATATTGGGGTCTGCATCCAGGAGAAAAAGACTGGCAATTG---GGTCATGGGGTCTCCATAGAA---TGGAGGCTAAAAAGATATAGCACACAA---ATAGATCCTGACCGGGCAGACCAACTAATTCATCTGCATTATTTTGACTGTTTTTCAGACTCTGCCATAAGGAAAGCCATATTAGGACAAGTAGTTAGTCCTAGGTGTAATTATCAAGCAGGACATAAC---AAGGTAGGATCTCTACAATATTTGGCACTGACAGCATTAGTAACACCAAAA------AAGATAAAACCACCTTTGCCTAGTGTTAGGATATTAGCAGAGGATAGATGGAACAAACCCCAGAAGACCAGGGGCCCCAAAGGGAACCACACAATGAATGGACATTAGAACTGTTAGAAGAGCTTAAGCATGAAGCTGTTAGACATTTTCCTAGGCCATGGCTCCATGGATTAGGACAATATATCTATAACACCTATGGGGATACTTGGGAAGGAGTTGAAGCTATAATAAGAACTTTGCAACAACTACTG---TTTGTT---CAT------TTCAGAATTGGGTGCTCACACAGCAGAATAGGCATT------ATTCGA---------AGGAGAAGAGTCAGG------GATGGATCTGGTAGATCCTAGCCTAGAGCCCTGGAACCAT-CCGGGAAGCCAGCCTGCAACTGCTTGTAATAAGTGTTACTGTAAAGTGTGTTGCTATCATTGTCAAGTTTGCTTTCTGAACAAAGGCTTAGGCATCTCCTATGGCAGGAAGAAGC------GGAGAC---------AACGACGAA---GAA------CTCCTCAAAGCAGTAAGGATCATCAAAATCCTATACAAAAGCAGTAAGTATTAGTAATT---------------AGTATATGTA-ATGTTGCCTCCT------------------------------------------------------TTGCACATCTTGGCAATAGTA---GGACTAATAGTAGCGCTAATCCTAGCAATAGTTGTATGGACTATA---GTAGGGATAGAATATAAG---AAATTGCTAAAACAA--AGAAAAATA------------GACAGGTTAATTGAGAGAATAAGAGAA---AGAGCAGAAGACAGT---GGCAATGAGA------------------GTGATGGGGATA---CAG---AGGAAGTGT---CAGCGCTTA------TTG---------------------------------AGATGGGGAACTATG---------ATCTTGGGGATGCTAATA---ATCTGT------------------------------AGTACT---------GCA---------GAA------AACTTG---------TGGGTTACTGTCTACTAT---GGGGTACCTGTGTGGAGAGACGCAGAGACCACC------TTATTTTGTGCATCGGATGCTAAAGCATATAAGACAGAAATGCATAATGTC---TGGGCTACACATGCCTGTGTACCCACAGACCCCAACCCACAAGAAATACATTTG---GAAAATGTGACAGAAGAGTTTAACATGTGGAAAAATAACATGGTAGAGCAGATGCATACAGATATAATCAGTCTGTGGGACCAAAGC---CTAAAG---CCA---TGTGTAAAGTTAACCCCTCTCTGTGTTACTTTAGATTGTAGTGACTATAATGGCACCAATATC-------------------------------------------------------------------------------------------------------------ACCGGTGACATGACAAGGGAAATA---AAAAACTGCTCTTTCAATATAACCACAGAATTAAGGGATAAGAAACAGAAAGTACATTCACTTTTTTATAGACTAGATGTAGTACAAATTAATAATAGC---------------------------------------------------------------------------AGTAACAGCAATAACAGTCAGTATAGATTAATAAATTGTAATACCTCAGCCATTACACAAGCTTGTCCAAAGGTATCCTTTGAGCCAATTCCCATACATTATTGTGCCCCAGCTGGTTTTGCGATTCTA------AAATGT---AAT---GAT------AAGGAGTTCAGTGGAACAGGG---CTATGCAGGAATGTCAGCACAGTACAATGCACACAT---GGAATCAAGCCAGTAGTATCAACTCAACTGCTGTTA---AATGGCAGTCTAGCAGAAGGAAAG------------------------------------GCAATGATTAGATCTGAAAATATCACAAACAATGCCAAAAACATATTAGTACAATTT------ACC------ACGCCT------GTAGAAATTAATTGTACCAGACCT-------AACAACAAT---------------------ACAAGAAAAAGTGTACAT---------------------------------------------------------------ATAGGACCAGGACAA---------GCA---TTCTATGCA---ACAGGGGAC---------ATA------ATAGGG---GATATAAGACAAGCATATTGTAATGTC---AATGGAACAGCATGGAAGGAAAATTTGAAAGAGGTAGCCGACCAATTAAGA------ACATATTTTAGG---------------------AACACAACAATAAAGTTT------GCTAACTCC---ACAGGAGGGGATCTAGAAATAACAACACATAGTTTTAATTGTGGAGGAGAATTTTTCTATTGTAACACATCAGGCCTGTTTAATAGCACTTGGAATGGCAGT-------------------------------------------------GAGGCAAATAGCACGCCACACGAGAATATAACT------------CTCCAA---TGCAGA---ATAAAG---CAAATTATA---AATATG---TGG---------CAG---AGAGCAGGACAAGCAATATATGCCCCT------------CCCATCCCAGGAGTAATAAAA------------------TGTAATTCAAACATT---------ACAGGACTAATATTAACAAGAGATGGTGGG---------------------------------------------------------GTTAATAGCAGTGCAAATGAAACCTTCAGACCTGGAGGAGGAGATATGAGGGACAATTGGAGAAGTGAATTATATAAGTATAAAGTAGTAAAAATTGAACCACTAGGAGTAGCACCCACCAGGGCAAAGAGAAGAGTGGTG---------------GAGAGAGAAAAAAGAGCAGTT------GGA------ATA---GGA---GCTGTCTTCATTGGGTTCTTAGGAGCAGCAGGAAGCACTATGGGC---GCGGCGTCAATAACGCTGACGGTACAGGCCAGACAATTATTGTCTGGCATAGTGCAACAGCAAAGCAATTTGCTGAGGGCTATAGAGGCTCAACAACATCTGTTGAAACTCACGGTCTGGGGCATTAAACAGCTCCAGGCAAGAGTCCTGGCTGTGGAAAGATACCTAAGGGACCAACAGCTCCTAGGAATTTGGGGCTGCTCTGGAAAACTCATCTGCACCACTAATGTGCCCTGGAACTCTAGTTGG------------AGT------------AATAAA---------------TCCCAG---AGTGAGATATGG---GAAAACATGACCTGGCTGCAA---TGGGATAAAGAGATTAGCAATTACACACAGATAATATATACTCTACTTGAAGAATCGCAGAACCAGCAGGAA---AAGAATGAA---CAAGACTTA---TTGGCATTG---GACAAGTGGGCAAATCTGTGGAAT---TGGTTTGACATA---ACAAACTGGCTGTGGTATATA---AAAATATTTATAATGATAGTAGGAGGCTTAATAGGATTAAGAATAGTT---TTTGCTGTGCTTGCTTTAGTAAATAGAGTTAGGCAGGGGTACTCACCTTTGTCGTTTCAGACCCATACCCCGAAC------CCAAGGGGT------CTCGACAGGCCCGGAAGAATCGAAGAAGAAGATGGA---GAGCAAGGCAGAGACAGATCGATTCGATTAGTGAGCGGATTCTTAGCACTTACCTGGGACGATCTACGGAGCCTGTGCCTCTTCAGCTACCACCGCTTGAGAGACTTCATCTTGATTGTCGCGAGGACTGTGGAACTTCTGGGACACAGCAGTCTCAAGGGGTTGAGACTGGGGTGGGAAGGCCTCAAA---TATCTG---TGGAATCTCCTGTTA------TATTGGGGTCGAGAACTAAAA---ATTAG-TGCTATTAATTTGATTGATACCATA---GCAATAACAGTAGCTGGCTGGACAGATAGGGTTATAGAAATAGGACAAGAAATTGGT---------AGAGCT---------ATTCTCCACATACCTAGAAGAATCAGACAGGGCTTTGAAAGGGCT------TTGCTA---TAA----------------CATGGGTGGCAAGTGGTCAAAA------AGTAGCATAGTGGGATGGCCTGAGGTTAGGGAAAGAATGAGA------------CGTGCT------------------------------------------------------------CCTGCAGCA------------------------GCAACAGGAGTAGGAGCAGTATCTCAAGATTTAGATAAATATGGAGCAGTTACAAGTAGT---AAT------GTAAATCACCCTAGT------TGCGCCTGGCTGGAAGCG---CAAGAGGAA---------GAG------GAGGTAGGCTTTCCAGTCAGACCTCAGGTACCTGTAAGACCAATGACTTATAAAGGAGCAGTGGATCTCAGCTTCTTT---TTA---AAAGAAAAGGGG---GGACTGGATGGGTTAATTTACTCC---AGGAAGAGACATGACATCCTTGAT------CTGTGGGTATACAACACACAAGGCTACTTCCCTGATTGGCAGAATTACACACCAGGGCCAGGGACCAGGTTCCCAATAACATTTGGATGGTGCTTCAAGCTAGTACCAGTTGATCCAGACGAAGTAGAGAAGGCTAATGAGGGAGAGAACAACAGCCTATTACACCCTATGTGCCAACATGGAATGGATGATGAGGAGAAAGAAACATTAATGTGGAGGTTTGACAGCCGCCTGGCATTAAAACACAGAGCCCAA---GAGTTGCATCCGGAGTACTAC------------------------------------AAAGACTGCTGA
		</sequence>
		<sequence>
			<taxon idref="A1|1992|UGA|AB098332"/>
			ATGGGTGCGAGAGCGTCATTATTAAGAGGG---GGAAAATTAGATGCATGGGAGAGAATTCAGTTAAGGCCAGGGGGACACAAAAAATATAAATTGAAACATTTAGTATGGGCAAGCAGGGAGCTGGAAAGATTCGCACTTAACCCTAGCCTTTTAGAAACAGCAGAAGGATGTCAACAAATAATGGAACAGTTACAGCCAGCTCTCAGG---ACAGGAACAGAAGAACTTAGATCATTATTTAATACAGTAGCAACCCTCTATTGTGTACATCAACGGATAGATGTAAAAGACACCAAGGAAGCTGTAGATAAAGTAGAGGAAATACAAAATAAG------------------------AGCAAG---CAAAAG---------------------------------ACACAA---AAGGCAGCAGCT---------------------GACACAGGA------------AACAGCAGCAAT---------------------GTCAGCCAAAACTACCCTATAGTGCAAAATGCACAAGGGCAGATGATACACCAGTCCATATCACCTAGGACTTTGAATGCATGGGTAAAAGTAATAGAAGAAAAGGCTTTCAGCCCAGAAGTAATACCTATGTTCTCAGCATTATCAGAAGGAGCCACTCCACAAGATTTAAATATGATGCTGAATATAGTAGGGGGGCACCAGGCAGCTATGCAAATGTTAAAAGATACCATCAATGAGGAAGCT---GCAGAATGGGACAGGTTACATCCAGCACATGCAGGGCCTGTTCAACCAGGCCAAATGAGGGAACCAAGGGGAAGTGACATAGCAGGAACTACTAGTACCCCTCAAGAACAAATAGCATGGATG---ACA---------GGCAAC---CCACCTATCCCGGTGGGAGACATCTATAAAAGATGGATAATCCTGGGATTAAATAAAATAGTAAGAATGTATAGCCCTGTTAGCATTTTGGACATAAAACAGGGGCCAAAAGAGCCCTTCAGAGACTATGTAGATAGGTTCTTTAAAACTCTCAGAGCTGAGCAAGCTACACAGGAGGTAAAAGGTTGGATGACAGAAACTTTGTTGATCCAAAATGCAAATCCAGATTGTAAGAGCATTCTAAGAGCATTAGGAGCAGGGGCTACATTAGAAGAAATGATGACAGCATGCCAGGGAGTAGGAGGACCCGGCCATAAAGCAAGGGTTCTGGCTGAAGCAATGAGTCAAGTACAA---------------------CATACCAATATA---ATGATG---CAGAGAGGCAGT------------ATTAGG---GGC---CAGAAAAGA---ATTAAGTGTTTCAACTGTGGCAAAGAAGGA---CACCTAGCCAGAAATTGCAGAGCTCCTAGAAAAAAGGGCTGTTGGAAATGTGGGAAGGAGGGGCACCAAATGAAAGAATGTACT------------GAAAGACAGGCTAATTTTTTAGGGAAAATCTGGCC---TTCCAGCAA---GGG---GAG---GCCAGGAAA---TTTCCCTCAGAG---------------------CAGACC------------------GGAGCCAACAGC------------------------------------------------------------CCCACCAGC------------AGAGATCTTTGGAAT---GGG---------------GGAAGAGAT---AGCCTCCCC------------------TCCGAAGCAGGAGCA------------------GAAAGA---------CAG------------------------------GGA---ACAGAG---------CCCGCCTTTAGTTTCCCTCAAATCACTCTTTGGCAACGACCCCTTGTCACAGTAAAAATAGGAGGGCAGCTAAAAGAAGCTCTATTAGATACAGGAGCAGATGATACAGTATTA---GAAGATATAAATTTGCCAGGAAAATGGAAACCCAAAATAATAGGGGGAATTGGAGGTTTTATCAAAGTAAAACAGTAT---GATCAGATACTTATAGAAATTTGTGGAAAAAAGGCTATAGGTACAGTATTAGTAGGACCTACACCTGTC------AACATAATTGGAAGAAATATGTTGACCCAGATTGGTTGTACTTTAAATTTTCCAATTAGTCCTATTGAGACTGTACCAGTAACATTAAAACCAGGAATGGATGGGCCAAAGGTTAAACAATGGCCATTGACAGAAGAAAAAATAAAAGCATTAACAGAAATTTGTACAGAGATGGAAAAGGAAGGAAAAATCTCAAGAATTGGGCCTGAAAATCCATACAAT---ACACCAGTATTTGCTATAAAG---AAAAAAGACAGTACTAAA---TGGAGGAAATTAGTAGATTTCAGAGAGCTCAATAAAAGAACCCAAGACTTTTGGGAAGTTCAATTAGGAATACCGCATCCA---GCAGGTTTG---AAAAAG---AAAAAATCAGTGACAGTACTAGATGTGGGGGACGCATAT---TTTTCAGTTCCCTTAGATGAAAGCTTTAGAAAGTATACTGCATTCACCATACCTAGTACAAACAATGAGACACCAGGAATCAGGTATCAGTACAATGTGCTTCCACAGGGATGGAAAGGATCACCGGCAATATTCCAGAGTAGC---ATGACAAAAATCTTAGAGCCCTTTAGGTTAAAAAATCCAGAAATAATTATCTATCAATACATGGATGACTTGTATGTAGGATCTGATTTAGAAATAGGGCAGCATAGAACAAAAATAGAGGAGTTAAGAGCTCATCTATTGAGCTGGGGGTTTACTACACCAGACAAAAAGCATCAGAAAGAACCTCCATTTCTTTGGATGGGATATGAACTACATCCTGACAAATGGACAGTCCAG---CCTATACAGCTGCCAGAC---AAA---------GACAGCTGGACTGTCAATGATATACAGAAATTAGTGGGAAAACTAAATTGGGCAAGTCAGATTTATGCAGGAATTAAAGTAAGGCAGCTGTGTAAACTCCTTAGGGGAGCCAAAGCACTAACAGATATAGTAACACTGACTGAGGAAGCAGAATTAGAATTGGCAGAGAACAGG---GAGATTCTAAAAGACCCTGTACATGGAGTATATTATGATCCAGCAAAAGACTTAATAGCAGAAATACAGAAACAAGGGCAAGACCATTGGACGTATCAAATTTATCAAGAGCCATTTAAAAATCTAAAAACAGGGAAATATGCAAAAAAG---AGGTCTGCCCACACTAATGATGTAAAACAATTAGCAGAAGTGGTGCAAAAGGTGACCCAGGAAAGCATTGTAATATGGGGAAAGACTCCTAAATTTAAACTACCCATACAAAAAGAAACATGGGAAACATGGTGGGTGGATTATTGGCAGGCTACCTGGATTCCTGAATGGGAGTTTGTCAATACCCCTCCTCTAGTAAAA---TTATGGTACCAG---TTAGAGAAAGACCCTATAGTAGGAGCAGAG---ACTTTCTATGTAGATGGGGCAGCTAATAGGGAAACTAAGTCAGGAAAAGCAGGGTATGTCACTGACAGAGGAAGACAAAAGGTTATTCCCCTAGCTGAGACAACAAATCAAAAGGCTGAATTACATGCTATCCATCTAGCCTTGCAGGATTCAGGATCAGGAGTAAATATAGTAACAGACTCACAGTATGCATTAGGAATTATTCAGGCACAACCAGACAGAAGTGAATCAGAGTTAGTCAATCAAATAATAGAGAAGTTAATAGGAAAGGACAAAGTTTACCTGTCATGGGTACCAGCACACAAGGGGATTGGAGGAAATGAACAGGTAGATAAATTAGTCAGCTCCGGAATCAGGAAGGTGCTATTTTTAGATGGGATAGATAAAGCTCAA---GAA---GAACATGAAAGATATCACAGCAATTGGAGAACTATGGCTAGTGATTTTAATCTGCCACCTGTAATAGCAAAGGAAATAGTAGCCAGCTGTGATAAATGT---CAATTAAAAGGGGAAGCCATGCATGGACAAGTGGATTGTAGTCCAGGGATGTGGCAATTAGATTGCACACATCTAGAAGGAAAAGTAATCTTGGTAGCAGTCCATGTAGCCAGTGGCTATATAGAAGCAGAAGTTATCCCAGCAGAAACAGGACAGGAGACAGCATACTTTCTGCTAAAATTAGCAGGAAGATGG---CCAGTAAAAATGGTACACACAGACAATGGCAGTAATTTCACCAGCGCTGCATTTAAAGCAGCC---TGTTGGTGGGCAAATATCCAACAGGAATTTGGAATTCCCTACAATCCCCAAAGTCAAGGA---GTAGTGGAATCAATGAATAAGGAATTAAAGAAAATCATAGGGCAGATAAGAGACCAAGCTGAACTCCTTAAGACAGCAGTACAAATGGCAGTATTCATTCACAATTTTAAAAGAAAAGGGGGGATTGGGGGGTAC---------------------------------------------------AGTGCAGGG---------------------GAAAGAATA---ATAGACATAATAGCAACAGACATACAAACAAAAGAATTACAAAAAAACATTACAAAAATTCACAATTTTCGGGTTTATTACAGGGACAGCAGAGATCCAATTTGGAAAGGACCAGCAAAACTACTCTGG---AAAGGTGAAGGGGCAGTAGTAATACAG------GACAATAGTGATATAAAGGTAGTACCAAGAAGAAAAGCGAAGATCATTAGGGATTATGGAAAACAGATGGCAGGTGATGATTGTGTGG---CAAGTAGACAGAATGAGG---ATTAGAACATGGAACAGTTTAGTGAAA---CATCATATGTATGTCTCAAAGAAAGCTAAAGATTGGTTTTATAGACATCACTATGAAAGCAACCATCCAAGAGTAAGTTCAGAAGTACACATCCCACTAGGG---------GATGCTAGATTAGTAGTAAGAACATATTGGGGACTGCATACAGGAGAAAAAGACTGGCAATTG---GGTCATGGGGTCTCCATAGAA---TGGAGACTAAAAAGATATAGCACACAA---ATAGATCCTGACCTGGCAGACCAACTAATTCATATACATTATTTTGACTGTTTTTCAGACTCTGCCATAAGGAAAGCCATAGTAGGGCAAGTAGTTAGCCCTAGATGTGAATATCAAACAGGACATAAC---AAGGTAGGATCTCTACAATATTTGGCACTGAAAGCATTAGTAACACCACCA------AGGAGAAAGCCACCCTTGCCAAGTGTTAGGAAATTAACAGAGGACAGATGGAACAGGCCCCAGAAGACCAAGGGCCCCAGAGGGAGCCATACAATGAATGGATGTTAGAACTGTTAGAAGATCTTAAACATGAAGCTGTTAGACATTTTCCTAGACCATGGCTCCATGGGTTAGGGCAACATATCTATAACACCTATGGGGATACTTGGGAAGGAGTTGAAGCTATAACAAAAATTTTGCGACAACTGCTG---TTTATT---CAT------TTCAGAATTGGGTGCCAACATAGCAGAATAGGCATT------ATTCCA---------AGGAGAAGAGTCAGG------GATGGATCCGGTAGATCCTAACCTAGAGCCCTGGAACCAT-CCGGGAAGTCAGCCTACAACTCCTTGTAACAAGTGTTACTGTAAAAAGTGTTGCTATCATTGCCTAGTTTGCTTTCATCACAAAGGCTTAGGCATCTCCTATGGCAGGAAGAAGC------GGAAAC---------AGCGACGAG---GAC------CTCCTCAAAGCAGTAAGGATCATCAAAATCCTATACCAAAGCAGTAAGTAATAT-------------------------ATGTA-ATG---ACTCCT------------------------------------------------------TTAGAAATCTCTGCAATAGTA---GGACTGATAGTAGTGCTAATCCTAGCAATAGTTGTATGGACTATA---GTAGGTATAGAATATAAG---AAAGTGCTGAGGCAA--AGGAAAATA------------GACAAGTTAATTGAGAGAATAAGAGAA---AGAGCAGAAGACAGT---GGCAATGAGA------------------GTGAGGGGGATA---CAG---ATGAATTGG---CAGCACTTG------TTG---------------------------------AGATGGGGAACTATG---------ATCTTGGGGATGATAATA---ATCTGT------------------------------AGTACT---------GCA---------GAA------AACTTG---------TGGGTTACTGTCTACTAT---GGGGTACCTGTGTGGAGAGATGCAGAGACCACC------CTATTTTGTGCATCAGATGCTAAAGCATATGATACAGAAGTGCATAATGTC---TGGGCTACACATGCCTGTGTACCCACAGACCCCAACCCACAAGAAATATATTTG---GAAAATGTGACAGAAGAGTTTAACATGTGGAAAAATAACATGGTAGAGCAGATGCATACAGATATAATCAGTCTATGGGAACAAAGT---CTAAAG---CCA---TGTGTAAAGTTAACCCCTCTCTGCGTTACTTTAACTTGTATCAATGTCAGTGCCAGTAACAGCAGCAGTGACATC-------------------------------------------------------------------------------------AGCATAAATGCCACCAGCATGAATGTGGATGAAATA---AAAAACTGCTCTTACAATATAACCACAGAACTAAGGGATAAGAAAAAGAAAGTATATTCACTTTTTTATAAGCTTGATGTAGTACCACTTAATGAA------------------------------------------------------------------------------------CATGATAATAGTAGTTATAGATTAATAAATTGTAACACCTCAGCCATTACACAGGCTTGTCCAAAGGTAACTTTTGAGCCAATTCCCATACATTATTGCGCCCCAGCTGGTTTTGCGATCCTA------AAGTGT---AAT---GAT------GGGGAGTTCAATGGAACAGGG---TCTTGCAAGAATGTCAGCACAGTACAATGCACACAT---GGAATCAAGCCAGTAGTATCAACTCAACTGCTGTTA---AATGGTAGTCTAGCAAAAGGAGAG------------------------------------GTAAGAATTAGATCTGAAAATATCTCAGACAATGCTAAAACCATAATAGTACAACTT------ACC------GAGCCT------GTATGGATTAATTGTACCAGACCT-------AACAACAAT---------------------ACCAGGAAAAGTATACGT---------------------------------------------------------------ATAGGACCAGGACAA---------GCA---TTCTATGCA---ACAGGTGAC---------ATA------ATAGGG---GATATAAGACAAGCATATTGTAATGTC---AGTAAATCAGAATGGAATAGAACTTTACAACAGGTAGTTAAGCAATTAAGA------AAACACTGG------------------------AACAAAACAATAAGTTTT------ACTAAATCC---TCAGGAGGAGATTTAGAAATTACAACACATAGTTTTAATTGTGGAGGAGAATTTTTCTATTGTAATACATCAGGCCTGTTTAATAGCAGTTGGAACAATGTGAATTCT-------------------------------------AATATCATGAGGTCAAATGCTACAAATGATACTATAACT------------CTCCCA---TGCAGA---ATAAAG---CAAGTTATA---AATATG---TGG---------CAG---AGAGCAGGACAAGCAATGTATGCCCCT------------CCCATCCAAGGAGTAATCAGA------------------TGTGAATCAAACATT---------ACAGGACTGCTATTAACAAGAGATGGTGGG---------------------------------------------------------AATATTAACAGTACAGAGGAAACCTTCAGACCTGGGGGAGGAAATATGAAGGACAATTGGAGAAGTGAATTATATAAGTATAAAGTAGTAAAGATTGAACCACTAGGAGTAGCACCCTCCAGGGCAAAGAGAAGAGTGGTG---------------GAGAGAGAAAAAAGAGCAGTC------GGA------ATG---GGA---GCTTTATTCATTGGGTTCTTAGGAGCAGCAGGAAGCACTATGGGC---GCGGCGTCAATAACGCTGACGGTACAGGCCAGACAATTATTGTCTGGCATAGTGCAACAGCAAAGTAATTTGCTGAAGGCTATAGAGGCTCAACAGCATCTGTTGAAACTCACGGTCTGGGGCATTAAACAGCTCCAGGCAAGAATCCTGGCTGTGGAAAGATACCTAAAGGATCAACAGCTCCTAGGGATTTGGGGCTGCTCTGGAAAACTCATCTGCACCACTACTGTGCCCTGGAACTTTAGTTGG------------AGT---------CATAATAAA---------------TCTTAC---AATGAGATATGG---GATAACATGACTTGGCTGCAA---TGGGATAAAGAAATTAGCAATTACACAGACAAAATATATAAGCTAATTGAAGAATCGCAGAACCAGCAGGAA---AAGAATGAA---CAAGACTTA---TTGGCATTG---GACAAGTGGGCAAGTCTGTGGAAT---TGGTTTGACATA---TCAAACTGGCTGTGGTATATA---AAAATATTTATAATGATAGTAGGAGGCTTAATAGGATTAAGAATAGTT---TTTGCTGTGCTTTCTGTAATAAATAGAGTTAGGCAGGGATACTCACCTCTGTCGTTTCAGACCCATACCCCAAAC------CCAAGGGGT------CTCGACAGGCCCGAAAGAACCGAAGAAGAAGGTGGA---GAGCAAGGCAGGATCAGATCGACTCGATTAGTCAGCGGATTCTTAACACTTGCCTGGGACGACCTGCGGAGCCTGTGCCTCTTCAGCTACCACCGCTTGAGAGACTTAATCTTGATTGCCGCGAGGACTGTGGAACTTCTGGGACACAGCAGTCTCAAGGGATTGAGACTGGGGTGGGAAGGGCTCAAG---TATCTT---GGGAATCTCCTGCTG------TACTGGGGTCAGGAACTGAAG---AATAG-TGCTATTAATTTGTTTGATACCATA---GCAATAGCAGTAGCTGACTGGACAGATAGGGTTATAGAGTTAGGACAAAGATTTGGT---------AGAGCT---------ATTCTCAACATACCTAGAAGAATCAGGCAGGGCTTAGAAAGATCT------TTGCTA---TAA----------------CATGGGTGGCAAGTGGTCAAAA------AGTAGCTTAGTGGGATGGCCTCAGGTTAGGGAGAGAATAAGA------------CAAACT------------------------------------------------------------CCTCCAACA------------------------CCAAAAGGAGTAGGAGCAGTATCTCAAGATTTAAAAAATAATGAAGCAGCCACAAGCAGC---GAT------AGAAATCACCCTGGT------TACAAAAGGCTGGAAGAG---CAAGAAGAA---------GAG------GAGGTAGGCTTTCCAGTCAGGCCACAAGTACCTTTAAGACCAATGACTTACAAAGGTGCTATTGATATCAGCCACTTT---TTA---AAAGAAAAGGGG---GGACTGGATGGGTTAATTTACTCC---AGGAAAAGACAAGAAATCCTTGAT------CTGTGGGTCTACAACACACAAGGCTATTTCCCTGATTGGCAGAACTACACACCAGGGCCAGGGATCAGATACCCACTAACATTTGGATGGTGCTTCAAGCTAGTACCAGTTGATCCAGATGAAGTAGAGAAGGCTAATGAGGGAGAGAATAATAGCCTCTTACACCCTATATGCCAGCATGGAATGGATGATGAGGAGAGAGAAACATTAATGTGGAAGTTTGACAGTCGCCTGGCACTAAAACACAGAGCCAAA---GAGATGCATCCGGAGTTCTAC------------------------------------AAAGACTGCTGA
		</sequence>
		<sequence>
			<taxon idref="A1|1997|TZA|AF361872"/>
			NNNNGTGCGAGAGCGTCAGTATTAAGCGGG---GGAAAATTAGATACATGGGAGAAGATTCGGTTAAGGCCAGGGGGAAAGAAAAAATATAGAATGAAACATTTAGTATGGGCAAGCAGGGAGCTGGAAAGATTTGCACTTAACCCTAGCCTTTTAGAAACAGCAGAAGGATGTCAACAAATAATGGAACAGTTACAATCAGCTCTCAAG---ACAGGATCAGAAGAACTTAGATCATTATTTAATACAGTAGCAACCCTCTATTGTGTACATCAACGAATAGATGTAAAAGATACCAAGGAAGCTCTAGATAAAATAGAGGAGATACAAAATAAG------------------------AGTAAG---CAAAAA------------------------------------------CAAGCAGCAGCT---------------------GAGACAGGA------------AACAGCAGCAAG---------------------GTTAGCCAAAATTACCCTATAGTGCAAAATGCACAAGGGCAAATGGTACATCAGTCCTTGTCACCTAGGACTTTGAATGCATGGGTAAAAGTAATAGAAGAAAAGGCTTTCAGCCCAGAAGTGATACCCATGTTCTCAGCATTATCAGAAGGAGCCACCCCACAAGATTTAAATATGATGCTGAACATAGTGGGGGGACACCAGGCAGCTATGCAAATGTTAAAAGATACCATCAATGAGGAAGCT---GCAGAGTGGGACAGGTTACATCCAGTACATGCAGGGCCTATTCCACCAGGCCAGATGAGAGAACCAAGGGGAAGTGACATAGCAGGAACTACTAGTACCTCTCAAGAACAAATAGCATGGATG---ACA---------GGCAAC---CCACCTATCCCAGTGGGAGATATCTATAAAAGATGGATAATCCTGGGATTAAATAAAATAGTAAGAATGTATAGCCCTGTTAGYATTTTAGATATAAAACAAGGGCCAAAAGAACCCTTCAGAGATTATGTAGACAGGTTCTTTAAAACTCTCAGAGCTGAGCAAGCTACACAGGAGGTAAAAGGTTGGATGACAGACACATTACTGGTCCAAAATGCAAATCCAGATTGTAAAGGCATTTTAAGAGCATTAGGACCAGGGGCTACATTAGAAGAGATGATGACAGCATGCCAAGGAGTGGGAGGACCAGGCCATAAAGCAAGGGTCTTGGCTGAGGCAATGAGTCAGGTACAG---------------------CATACAAACATA---ATGATG---CAGAGAGGCAAT------------TTTAGG---GGC---CAGAAAAGG---ATTAAGTGTTTCAACTGTGGCAAAGAAGGA---CACCTAGCCAGAAATTGCAGAGCCCCTAGGAAAAAAGGCTGTTGGAAATGTGGGAAGGAGGGACACCAAATGAAAGATTGCACT------------GAAAGACAGGCTAATTTTTTAGGGAAAATTTGGCC---TTCCAGCAA---AGG---GAG---GCCAGGGAA---TTTTCCTCAGAA---------------------CAGATT------------------GGAGCCAACAGC------------------------------------------------------------CCCACCAGC------------AGAGATCTGTGGGAT---GAG---------------GGAAGAGAG---AGCCTCCCC------------------TCCGAAGCAGGAGCA------------------GAAAGA---------CAG------------------------------GGA---ACAGGA---------GCCACCTTCAATTTCCCTCAAATCACTCTTTGGCAACGACCCCTTGTCACAGTAAGAATAGGGGGACAGCTAAAAGAAGCTCTATTAGATACAGGAGCAGATGATACAGTATTA---GAAGACATAGATTTGCCAGGGAAATGGAAACCAAAAATGATAGGGGGAATTGGAGGTTTCATCAAAGTAAAACAGTAT---GAACAGGTACTTATAGAAATTTGTGGAAAAAAGGCTATAGGTACAGTACTAGTAGGACCTACACCTGTC------AACATAATTGGAAGAAACATGTTGACCCAGATTGGCTGTACTTTAAATTTCCCAATTAGTCCTATTGAGACTGTACCAGTAAAATTAAAGCCAGGAATGGATGGCCCAAAGGTTAAACAATGGCCATTGACAGAAGAAAAAATAAAAGCATTAACAGAAATTTGTACAGAGATGGAAAAGGAAGGAAAAATTTCAAAAATTGGGCCTGAAAACCCATACAAT---ACTCCAATATTTGCTATAAAG---AAAAAAGATAGCACTAAA---TGGAGGAAATTAGTAGATTTCAGAGAGCTCAATAAAAGAACACAAGACTTTTGGGAAGTTCAATTAGGAATACCACATCCA---GCGGGCCTA---AAAAAG---AAAAAATCAGTGACAGTACTAGATGTGGGGGACGCATAT---TTTTCAGTTCCTTTAGATGAAGACTTTAGAAAGTATACTGCATTCACCATACCTAGTACAAACAATGAGACACCAGGAATCAGATATCAGTACAATGTGCTTCCACAGGGATGGAAAGGATCACCGGCAATATTCCAGAGTAGC---ATGACAAAAATCTTAGAGCCCTTTAGATTAAAAAATCCAGAAATAATTATCTATCAATACATGGATGACTTGTATGTAGGATCTGATTTAGAGATAGGGCAGCATAGAACAAAAATAGAAGAGTTGAGAGCTCATCTATTGAGCTGGGGATTTACTACACCAGACAAAAAGCATCAGAAAGAACCTCCATTCCTTTGGATGGGATATGAGCTCCATCCTGACAAGTGGACAGTCCAG---CCTATAGAGTTGCCAGAA---AAA---------GAAAGCTGGACTGTCAATGATATACAGAAATTAGTGGGAAAACTAAATTGGGCAAGTCAAATTTATGCAGGAATTAAAGTAAAGCAATTGTGTAGACTCCTCAGGGGAGCCAAAGCACTAACAGCCATAGTAACATTGACTGAGGAAGCAGAATTAGAATTGGCAGAGAACAGG---GAGATTCTAAAAAACCCTGTGCATGGGGTATATTATGACCCGTCAAAAGACTTAATAGCAGAAATACAGAAACAAGGGCAAGACCAATGGACATACCAGATTTATCAAGAGCCATTTAAGAATCTAAAAACAGGAAAATATGCAAGAAAA---AGGTCTGCCCACACTAATGATGTAAAACAATTAGCAGAAGTGGTGCAAAAGGTAGTCACAGAAAGCATAGTAATATGGGGAAAGACTCCTAAATTTAAACTACCCATACAAAAAGAGACATGGGAAACATGGTGGATGGACTATTGGCAGGCTACCTGGATTCCTGACTGGGAATTTGTCAATACCCCTCCTCTAGTAAAA---TTGTGGTATCAA---TTAGAGAAAGACCCCATAGTAGGAGCAGAG---ACTTTCTATGTAGATGGGGCAGCCAATAGGGAGACTAAGCTAGGAAAAGCAGGGTATGTCACTGACAGGGGAAGGCAAAAGGTTGTTCCCCTAACTGAGACAACAAATCAAAAGACTGAACTACATGCAATCTATCTAGCCCTGCAGGATTCAGGATCAGAAGTAAACATAGTGACAGACTCACAGTATGCACTAGGAATCATTCATGCACAACCAGACAGGAGTGAATCAGAGTTAGTCAATCAAATAATAGAGAAGCTAATAGAAAAGGACAAAGTCTACCTGTCATGGGTACCGGCACACAAAGGAATTGGAGGAAATGAACAAGTAGATAAATTAGTCAGTTCCGGAATCAGAAAGGTGCTGTTTTTAGATGGGATAGATAAAGCTCAA---GAA---GAGCATGAAAGATATCACAGCAATTGGAGAGCAATGGCTAGTGATTTTAATCTGCCACCTATAGTAGCAAAGGAAATAGTAGCCAGCTGTGATAAATGT---CAGCTAAAAGGGGAAGCCATGCATGGACAAGTAGACTGCAGTCCAGGGATATGGCAATTAGATTGCACACATCTAGAAGGAAAAGTAATTCTGGTAGCAGTTCATGTAGCCAGTGGCTATATAGAAGCAGAAGTTATCCCAGCAGAAACAGGACAAGAGACAGCATACTTTATACTAAAATTAGCAGGAAGATGG---CCAGTAAAAGTAGTACACACAGACAATGGTAGCAATTTCACCAGCGCTGCAGTTAAAGCTGCC---TGTTGGTGGGCAGGTGTCCAACAGGAATTTGGGATTCCCTACAATCCCCAAAGTCAAGGA---GTAGTGGAATCTATGAATAAGGAATTAAAGAAAATCATAGGACAAGTAAGAGATCAAGCTGAACACCTTAAAACAGCAGTACAAATGGCAGTATTCATTCACAATTTTAAAAGAAAAGGGGGGATTGGGGGGTAC---------------------------------------------------AGTGCAGGG---------------------GAAAGAATA---ATAGACATAATATCAACAGACATACAAACTAAAGAATTACAAAAACAAATTATAAAAATTCAAAATTTTCGGGTTTATTACAGGGACAGCAGAGATCCAATTTGGAAAGGACCAGCAAAACTACTCTGG---AAAGGTGAAGGGGCAGTAGTCATACAG------GATAATAGTGATATAAAGGTAGTACCCAGAAGAAAAGTAAAGATCATAAGGGACTATGGAAAACAGATGGCAGGTGATGATTGTGTGG---CAGGTAGACAGGATGAGG---ATTAGAACATGGAACAGTTTAGTAAAA---CATCATATGTATGTCTCAAAGAAAGCTAAAAATTGGTTTTATAGACATCACTTTGAAAGCAGGCATCCAAGAGTAAGTTCAGAAGTACACATCCCACTAGGG---------GATGCTAGATTAGTAGTAAGAACATATTGGGGTCTGCATCCAGGAGAAAAAGACTGGCACTTG---GGTAATGGGGTCTCCATAGAA---TGGAGGCTAAAAAGATATAGCACACAA---GTAGATCCTGACCAGGCAGACCGACTAATTCATCTGCATTATTTTGACTGTTTTTCAGACTCTGCCATAAGGAAAGCCATATTAGGACAAGTAGTTAGCCCTAGGTGTGAATATCAAACAGGACATAAC---AAGGTAGGATCTCTACAATATTTAGCACTGAAAGCATTAGTGACACCAACA------AAGACAAAGCCACCCTTGCCTAGTGTTAGGATACTAGCAGAGGATAGATGGAACAAGCCCCAGAAGACCAAGGGCCCCAGAGAGAGCCATACAATGAATGGGTGTTAGAGCTGTTAGAAGATCTTAAGAATGAAGCTGTTAGACATTTTCCTCGGCTATGGCTTCATGGATTAGGACAACAGATCTATAACACTTATGGGGATACTTGGGAAGGAGTTGAAGCTATAATAAGAATTCTGCAACAACTACTG---TTTGTT---CAT------TTCAGAATTGGGTGCCAACATAGCAGAATAGGCATT------ATTCCA---------GGGAGAAGAGGCAGG------AATGGATCCGGTAGATCCTAACCTAGAGCCTTGGAACCAC-CCGGGAAGTCAGCCTACAACACCCTGTAGCAAGTGTTACTGTAAAAAGTGTTGCTATCATTGCCCAGTTTGCTTTTTGAACAAAGGCTTAGGCATCTCCTATGGCAGGAAGAAGC------GGAGAC---------AGCGACGAG---GAA------CTCCTCAAGGCAGTAAGAATCATCAAAATCCTATACAACAGCAGTAAGTATTAATAATT---------------AGTATATGTA-ATGTGGGATTCT------------------------------------------------------TTGCAAATCAGTGCAATAGTA---GGACTGATAGTAGCGCTAATCCTAGTAATAGTTATATGGACTATA---GTAGGTATAGAATATAAG---AAATTGCTAAACCAA--AGGAAAATA------------GACAGGTTACTTGAGAGAATAAGAGAA---AGAGCAGAAGACAGT---GGCAATGAGA------------------GTGATGGGGACA---GAG---AGGAATTGT---CAACACTTA------TTG---------------------------------AGATGGGGGACTATG---------ATCTTGGGGATGATAATA---ATCTGT------------------------------AGTGCT---------GCA---------GAA------AACTTG---------TGGGTTACTGTCTACTAT---GGGGTACCTGTGTGGAAAGATGCAAAGACCACC------TTATTTTGTGCATCAGATGCTAAAGCATATGAGACAGAAAAGCATAATGTT---TGGGCTACACATGCCTGTGTACCCACAGACCCCAACCCACAAGAAATACATTTG---GACAATGTGACAGAAGAGTTTAACATGTGGAAAAATGACATGGTAGAGCAGATGCATACAGATATAATCAGTCTATGGGACCAAAGC---CTAAAG---CCA---TGTGTAAAGTTAACCCCTCTCTGCGTTACTTTACATTGTAACGATGTTAAGGTTAACAGC-------------------------------------------------------------------------------------------------------------------ACGGGGGAGGACAAGGAAATG---ACAATCTGCACTTACAATGTAACCACAGAGATAAGGGACAAAAAAGAGCAAGTATATTCACTGTTTTATAGACTTGATGTAGTACAAATTAATGAAAGTCAA------------------------------------------------------------------------GGTAGCAGTAGTAACAATAAGTATAGATTAATAAATTGTAATACCTCAGCCATGACACAGGCTTGCCCAAAGGTATCCTTTGAGCCAATCCCCATACATTATTGTGCCCCAGCTGGTTTTGCGATCCTC------AAGTGT---AAG---GAT------GAAGAGTTCAGTGGAACAGGG---CCGTGCAAGAATGTCAGCACAGTACAATGCACACAT---GGAATCAAGCCAGTAGTGTCAACTCAACTGCTGTTA---AATGGCAGTCTAGCAGAAAATCAG------------------------------------ATAAAAATTAGATCTGAAAATATCACAAACAATGCCAAAAACATAATAGTACAATTT------GTC------AATCCT------GTGCCAATTATTTGTATCAGACCT-------AACAACAAT---------------------ACAAGAAAGAGTATACGT---------------------------------------------------------------ATAGGACCAGGGCAA---------ACA---TTTTATGCA---ACAGGTGAC---------ATA------ATAGGG---GATATAAGACAAGCCTATTGTAATGTC---AGTAAAACAGAGTGGAATAAAACTTTACATCAGGTAGCTACACGATTAGGA------CAATACTTTAAT---------------------AACAAAACAATAATATTT------ACTAACTCC---TCAGGAGGAGATCTAGAAATCACAACACATAGTTTTAATTGTGGAGGAGAATTTTTCTATTGTAATACAACAAGCCTGTTTAATAGCACCTGGTATCACAAGAACAGCACG----------------------------------CAGGGGTCAAATGACACGGGGTCAGATGACACTATAACT------------CTCCCA---TGCAAA---ATAAAA---CAAATTGTA---AGGATG---TGG---------CAG---AGAGCAGGACAAGCAATGTATGCCCCT------------CCCATTCCAGGAGTAATAAGG------------------TGTGAATCAAACATT---------ACAGGACTAATATTAACAAGAGATGGGGGG---------------------------------------------------------AGTGAGGACAATACCACTGAAATCTTCAGACCTGGAGGAGGAAATATGAGGGACAATTGGAGAAGTGAATTATATAAGTATAAAGTAGTAAAAATTGAACCACTAGGAGTAGCACCCACCAAGGCAAAGAGAAGAGTGGTG---------------GGAAGAGAAAAAAGAGCAGTT------GGA------CTG---GGA---GCTGTCTTCCTTGGGTTCTTAGGAGCAGCCGGAAGCACTATGGGC---GCGGCGTCAGTAACGCTGACGGTACAGGCCAGACAATTATTGTCTGGCATAGTGCAACAGCAGAACAATTTGCTGAGGGCTATAGAGGCTCAACAACATCTGTTGAAACTCACAGTCTGGGGCATCAAACAGCTCCAGGCAAGAGTCCTGGCTGTGGAAAGATACCTAAGGGATCAACAGCTCCTAGGAATTTGGGGCTGCTCTGGAAAACTCATCTGCCCCACTAATGTGCCCTGGAACTCTAGTTGG------------AGT------------AATAAA---------------TCTCAG---AGTGAGATATGG---GACAACATGACCTGGCTGCAA---TGGGATAGAGAAATTAGCAATTACACAGAAATGATATATAAACTAATTGAAGAATCGCAGAACCAGCAGGAA---AAGAATGAA---CAAGACTTA---TTGGCATTG---GACAAGTGGGCAAATCTGTGGAAT---TGGTTTGACATA---TCAAAATGGCTGTGGTATATA---AGAATATTTATAATGATAGTAGGAGGCTTAATAGGATTAAGAATAGTT---TTTGCTGTGCTTTCTATAATAAATAGAGTTAGGCAGGGATACTCACCTTTGTCGTTCCAGACCCATACCCCAAAC------CCAGGGGGT------CTCGACAGGCCCGGAAGAACAGAAGAAGAAGGTGGA---GAGCAAGGCAACGGCAGATCGATTCGATTAGTGAGCGGATTCTTAGCACTTGCCTGGGACGACCTGCGGAGCCTGTGCCTCTTCAGCTACCACCGATTGAGAGACTTCATCTTGATTGTCACGAGGACTGTGGAACTTCTGGGACACAGCAGTCTCAAGGGGCTGAGACTGGGGTGGGAGGGCCTCAAG---TATCTG---TGGAATCTTCTGTTA------TATTGGGGTCGGGAGCTAAAA---ATTAG-TGCTATTAATTTGATTGATACCATA---GCAATAGTAGTAGCTGGCTGGACAGATAGGGTTATAGAGATAGGACAAGGGATTGGT---------AGAGCT---------ATTCTCCACATACCTAGAAGAATCAGACAGGGCTTAGAAAGAGCT------TTGCAA---TAA----------------CATGGGGAGCAAGTGGTCAAAA------AGCAGCATAGTGGGATGGCCTGAGGTTAGGGAAAGAATGAGA------------CGTGCT---------------------------------------------------CGTGCT---CCTTCAGCA------------------------GCGCCAGGAGTAGGAGCAGTATCTCAAGATTTAGATAAACATGGAGCAATTACAAGTAGT---AAT------GTAAACCACCCTAGT------TGCGTCTGGCTGGAAGCG---CAAGAGGAC---------GAG------GGGGTAGGCTTTCCGGTCAGGCCACAAGTACCTCTCAGACCAATGACTTTCAAGCAAGCTCTGGATCTCAGCCACTTT---TTA---AAAGAAAAGGGG---GGACTGGATGGGTTAATTTACTCC---AGGAGAAGACAAGAAATCCTTGAT------CTGTGGGTCTACCACACACAAGGCATTTTCCCTGATTGGCAGAATTACACACCAGGGCCAGGGATCAGATACCCACTAACATTTGGATGGTGCTACAAGCTAGTACCAGTTGATCCAGATGAAGTAGAGAAGGCTACTGAAGGAGAGAACAACAGCCTGTTACACCCGATATGTCAACATGGAATGGATGATGAGGAAAGAGAAGTATTAAAGTGGGTGTTTGACAGCCGCCTGGCACTGAAACACAGAGCCAAA---GAGCAACATCCGGAGTTCTAC------------------------------------AAAGACTGCTGA
		</sequence>
		<sequence>
			<taxon idref="A1|1997|TZA|AF361873"/>
			ATGGGTACGAGAGCGTCAGTATTAAGTGGG---GGAAAATTAGATTCATGGGAGAAAATTCGGTTAAGGCCAGGGGGAAAGAAAAAATATAGACTAAAACATCTAGTATGGGCAAGCAGGGAGCTGGAAAGATTCGCACTTAACCCTGGCCTTTTAGAAACAACAGAAGGATGTCAACAAATAATGGAACAGTTACAACCAGCTTTCAAG---ACAGGAACAGAAGAACTTAAATCATTATTTAATACAGTAGCAGTCCTCTATTGCGTACATCAAAGGATAGATGTAAAAGACACCAAGGAAGCTCTAGATAAAATAGAGGAAATGCAAAAGAAG------------------------AGCAAG---CAAAAG---------------------------------ACACAA---CAGGCAGTAGCT---------------------GACACAGGA------------AGCAGCAGCAAG---------------------GTCAGCCAAAATTACCCTATAGTGCAAAATGCACAAGGGCAAATGATACACCAGAACTTGTCACCTAGAACTTTAAATGCATGGGTGAAAGTAATAGAAGAAAAGGCTTTCAGTCCAGAAATAATACCCATGTTCTCAGCATTATCAGACGGAGCCACTCCGTATGATTTAAACACGATGCTGAACATAGTGGGGGGACACCAGGCAGCTATGCAAATGTTAAAAGACACCATCAATGAGGAAGCT---GCAGAATGGGACAGAACACATCCAGTACATGCAGGGCCTATTCCACCAGGCCAGATGAGAGAACCAAGGGGAAGTGACATAGCAGGAACCACTAGTACCCTTCAAGAACAAGTACAGTGGATG---ACA---------GGCAAC---CCACCCATCCCAGTGGGAGACATCTATAAAAGATGGATAATTCTGGGACTAAATAAAATAGTAAGAATGTATAGCCCTGTTAGCATTTTGGATATAAGACAAGGGCCAAAAGAGCCTTTCAGAGACTATGTAGATAGGTTCTTTAAAACTCTCAGAGCTGAGCAAGCTACACAGGAGGTAAAAAATTGGATGACAGACACATTACTGGTCCAAAATGCAAATCCAGATTGTAAGTCCATTCTAAGAGCACTAGGACCGGGGGCTACATTAGAAGAAATGATGACAGCATGCCAGGGAGTGGGAGGACCCGGCCATAAGGCAAGGGTCTTAGCTGAAGCAATGAGTCAAGTACAA---------------------CAGCCAAACATA---ATGATG---CAGAGAGGCAAT------------TTTAGA---GGC---CAAAAAAGG---ATTAAGTGTTTTAACTGTGGCAAAGATGGA---CACCTAGCCAGGAATTGCAGAGCCCCTAGGAAAAAGGGCTGTTGGAAATGTGGGAAGGAGGGACACCAAATGAAAGACTGCACT------------GAGAGACAGGCTAATTTTTTAGGGAAAATCTGGCC---TTCCAGCAA---GGG---GAG---GCCAGGGAA---TTTTCCTCAGAG---------------------CAGACC------------------AGAGCCAACAGC------------------------------------------------------------CCCACCAGC------------AGAGATCTTGGATTGGGGGGAAAGGAGGAT------------------GACCTCCCC------------------TCCGAAGCAGGAGCA------------------GAAGGA---------CAA------------------------------GGA---ACAGAA---------CCCACCCTTAGTTTCCCTCAAATCACTCTTTGGCAACGACCCATTGTCACAGTAAGAATAGGGGGACAGCTAAAAGAAGCTCTGTTAGATACAGGAGCAGATGATACAGTATTA---GAAGACATAAATTTGCCAGGAAAATGGAAACCAAAAATGATAGGGGGAATTGGAGGCTTCATCAAAGTAAAACAATAT---GATCAAATACTTATAGAAATTTGTGGGAAAAAGGCTATAGGTACAGTATTAGTAGGGCCTACACCTGTC------AACATAATTGGAAGAAATATGTTGACCCAGATTGGTTGTACTTTAAATTTCCCAATTAGTCCTATTGAGACTGTACCAGTAAAACTAAAGCCAGGAATGGATGGTCCTAAGGTTAAACAATGGCCATTGACAGAAGAGAAAATAAAAGCATTAACAGAAATTTGTACAGAGATGGAAAAGGAAGGAAAAATTTCAAAAATTGGGCCAGAAAATCCATACAAT---ACCCCAATATTTGCTATAAAG---AAAAAAGATAGCACTAAA---TGGAGGAAATTAGTAGACTTCAGAGAGCTCAATAAAAGAACTCAAGACTTTTGGGAAGTTCAATTGGGAATACCGCATCCA---GCGGGCCTA---AAAAAG---AAAAAATCAGTAACAGTACTGGATGTGGGGGACGCATAT---TTTTCAGTTCCTTTAGATGAAAGTTTTAGAAAGTATACTGCGTTCACCATACCCAGTACAAACAATGAGCTACCAGGAATAAGGTATCAGTACAATGTGCCTCCACAGGGATGGAAAGGATCACCAGCAATATTCCAGAGTAGC---ATGACAAAAATCTTAGAGCCATTTAGAGCAAAAAATCCAGAAATAGTTATCTATCAATACATGGATGACTTGTATGTAGGATCTGATTTAGAAATAGGGCAGCATAGAGCAAAAATAGAAGAGTTGAGAGCTCATCTATTGAGCTGGGGATTTACTACCCCAGACAAAAAGCATCAGAAAGAACCGCCATTTCTTTGGATGGGATATGAACTCCATCCTGATAAGTGGACAGTCCAG---CCTATAGTGCTGCCAGAA---AAG---------GAAAGCTGGACTGTCAATGATATACAGAAATTAGTGGGAAAACTAAATTGGGCAAGTCAAATTTATCCAGGGATTAAAGTAAAGCAATTGTGCAAGCTCCTCAGGGGAGCCAAAGCACTAACAGATATAGTAACACTGACTGAGGAAGCAGAGTTAGAACTGGCAGAAAACAGG---GAGATTCTAAAAGACCCTGTGCATGGAGTGTAGTATGGCCCATCAAAAGACTTAATAGCAGAAATACAGAAACAAGGGCAAGACCAATGGACATACCAAATTTATCAAGAGCCATTTAAAAATCTAAAAACAGGAAAATATGCAAGAAAG---AGGTCTGCTCACACTAATGATGTAAAGCAATTAGCAGAAGTGGTACAAAAGGTGGTCCTGGAAAGCATAGTAATATGGGGAAAGACTCCTAAATTTAAACTACCCATACAAAAGGAAACATGGGAAACATGGTGGATGGACTATTGGCAGGCTACCTGGATTCCTGAATGGGAGTTTGTCAATACCCCTCCTCTAGTAAAA---TTATGGTACCAA---TTAGAAAAAGACCCCATAGTAGGAGCAGAG---ACTTTCTATGTAGATGGGGCAGCCAATAGGAAAACTAAGCTAGGAAAAGCAGGGTATGTCACTGACAGAGGAAGACAAAAGGTTGTTTCCTTAACTGAGACAACAAATCAAAAGACTGAACTACATGCAATCTATCTAGCCTTGCAGGATTCAGGACCAGAAGTAAATATAGTTACAGACTCACAATATGCATTAGGAATCATTCAGGCACAACCAGACAGAAGTGAAGCAGAGTTAGTCAATCAGATAATAGAGAAGCTAATAGGAAAGGACAAAGTCTATCCGTCATGGGTACCAGCACACAAAGGAATTGGAGGGAATGAACAAGTGGATAAATTAGTCAGTTCTGGAATCAGGAAGGTACTGTTTTTAGATGGGATAGATAAAGCTCAA---GAA---GACCATGAAAAATATCACAGCAATTGGAGAGCAATGGCTAGTGATTTTAATCTGCCACCTATAGTAGCAAAGGAAATAGTAGCCAGCTGTGATAAATGT---CAACTAAAAGGGGAAGCCATGCATGGACAAGTAGACTGTAGTCCAGGAATGTGGCAATTAGATTGCACACATCTAGAAGGAAAAGTAATCCTGGTAGCAGTTCATGTAGCCAGTGGCTATATAGAAGCAGAAGTTATCCCAGCAGAAACAGGACAGGAGACAGCATACTTTCTGCTAAAATTAGCAGGAAGATGG---CCAGTAAAAGTAGTACACACAGACAATGGCAGCAATTTCACCAGCGCTGCATTTAAAGCAGCC---TGTTGGTGGGCAAATGTCCAACAGGAATATGGGATCCCCTACAATCCCCAAAGTCAAGGA---GTAGTGGAATCTATGAATAAAGAATTAAAGAAAATCATAGGACAAGTAAGAGAGCAAGCTGAACACCTTAAAACAGCAGTACAAATGGCAGTATTCATTCACAATTTTAAAAGAAAAGGGGGGATTGGGGGGTAC---------------------------------------------------AGTGCAGGA---------------------GAAAGAATA---ATAGACATAATAGCAACAGACATACAAACTAAAGAATTACAAAAACAAATTACAAAAATTCAAAATTTTCGGGTTTATCACAGGGACAGCAGAGATCCAATTTGGAAAGGACCAGCAAAACTACTCTGG---AAAGGTGAAGGGGCGGTAGTAATACAG------GACAATAGTGATATAAGGATAGTACCAAGAAGGAAAGCAAAGATCATTAGGGATTATGGAAAACAGATGGCAGGTGATGATTGTGTGG---CAGATAGACAGAATGAGG---ATCAGAACATGGAATAGTTTAGTGAAA---CATCATATGTATGTCTCAAGGAAAGCTAAAGATTGGTCTTATAGACATCACTTTGAAAGCAGGCATCCAAAAGTAAGTTCAGAAGTACACATCCCACTAGGA---------GATGCTAGATTAGTAGTAAGAACATATTGGGGTCTGCATCCAGGAGAAAAGGATTGGCACTTG---GGTCATGGGGTCTCCATAGAA---TGGAAGCAAAAAGACTATAGCACACAA---ATAGATCCTGCTCTGGCAGACCAACTAATTCATCTGAACTATTTTGACTGTTTTTCAGACTCTGCCATAAGGAAAGCCATATTAGGACACGTAGTTAGCCCTAGTTGTGAATATCAAGCAGGACATAAC---AAGGTAGGATCTCTACAATATTTGGCACTGAAAGCATTAGTAACACCAAAA------AAGACAAGGCCACCTTTGCCTAGTGTTAGGAAATTAACAGAGGACAGATGGAACAAGCCCCAGAAGACCAGGGGCCACAGAGGGAGCCACACAATGAATGGACACTAGAACTGTTAGAAGAGCTTAAGCATGAAGCTGTTAGACATTTTCCTAGGCCATGGCTACATGGATTAGGACAACATATCTATAATACCTATGGGGATACTTGGGAAGGGGTTGAAGCTATAATAAGAATTTTGCAACAATTACTG---TTTGTT---CAT------TTCAGAATTGGGTGCCAACATAGCAGAATAGGCATT------ACTCGA---------GAGAGAAGAGTCAGG------GATGGATCCGGTAGATCCTAACCTAGAGCCCTGGAGCCAT-CCAGGGAGTCAGCCTGCAACTCCTTGTAGCAAGTGCTATTGCAAAAAGTGTTGCTATCATTGCCCAGTTTGCTTTCTGAACAAAGGCTTAGGCATCTCCTATGGCAGGAAGAAGC------GGAAAC---------AGCGACGAG---GAT------CTCCTCAGAGCAGTAAGGATCATCAAAATCCTATACCAAAGCAGTAAGTATCAATAGTT---------------AGTATATGTA-ATA---TATCCT------------------------------------------------------TTGCAAATCTGTGCAATAGTA---GGACTGGTAGTGGCAATAATCCTAGCAATAGTTGTGTGGACTATA---GTAGGTATAGAATATAAG---AGATTGCTAAAGCAA--AGAAAAATA------------GACAAGTTAATTGAGAGAATAAGAGAA---AGAGCAGAAGACAGT---GGCAATGAGA------------------GTGAGGGGGATA---CAG---AGGAACTCT---CAACACTTA------TTG---------------------------------ACATGGGGGACTATG---------ATCTTGGGAATGATAATA---ATCTGT------------------------------AGTGCT---------GCA---------AAT------AATTTG---------TGGGTTACTGTTTACTAT---GGGGTACCTGTGTGGAGAGATGCAGAGACCACC------CTCTTTTGTGCATCAGATGCTAAAGCATATAAGACAGAAAGGCATAATGTC---TGGGCTACGCATGCCTGTGTACCCACAGACCCCAACCCACAAGAAATACATTTG---AAAAATGTGACAGAAAACTTTAACATGTGGAAAAATAACATGGTAGAACAAATGCATACAGATATAATCAGTCTATGGGATGAAAGC---CTAAAG---CCA---TGTGTAAAGTTAACCCCTCTCTGTGTTACTTTAACTTGCTCTAATGCCAACTTTACTAATGTCAAC-------------------------------------------------------------------------------------------------------GTTAGCACCACTGACATGCAAGAAGTA---AAAAACTGCTCTTACAATATAACCACAGAATTAAGGGATAAGAAACAGCAAGTATATTCACTCTTTTATAGACTTGATATAGTACAACTGAATGAAAATAAGAAG------------------------------------------------------------------AGTAGTAGTCAGAATAATAGTCAATATAGATTAATAAATTGTAATACCTCAGCCATTACACAGGCTTGTCCAAAGGTATCCTTTGAGCCAATTCCCATACATTATTGTGCTCCAGCTGGTTTTGCGATTCTA------AAGTGT---AAG---GAT------AAAGAGTTCAATGGAACAGGG---CCATGCAAGAATGTCAGCACAGTACAATGCACACAT---GGAATCAAGCCAGTAGCATCAACTCAACTGCTGTTA---AATGGCAGTCTAGCAGAAAGCAAG------------------------------------ACAATGATTAGATCTGAAAATATCACAAACAATATAAAAAACATAATAGTACAGCTC------GCC------AACCCT------GTAAAAATTAATTGTACCAGACCT-------AACAACAAT---------------------ACAAGGAAAAGTGTACAT---------------------------------------------------------------ATAGGACCAGGACAA---------GCA---TTCTATGCA---ACAGGTGCC---------ATA------ATAGGG---GATATAAGACAAGCATATTGTAATGTT---AGTGAAGTAGAATGGAATAAAACTTTGCATGAGGTAGTCAAACAATTAAGA------ACATACTTTAGG---------------------AATAAAACAATAATCTTT------GACAAATCA---GCAGGAGGGGATCCAGAAATTACAACGCATACTTTTAATTGTGGGGGAGAATTTTTCTATTGTAACACATCAGGCCTGTTTAACAGCACTTGGCATAGCAATGCCAGCATA-------------------------------CAAGAGCCAAACAGCACAGAGTCAAATGACACTATTATAACT------------CTCCAA---TGTAGA---ATAAAA---CAAATTATA---AATATG---TGG---------CAG---AGAACAGGAAAAGCAATATATGCTCCT------------CCCATCCAAGGAATAATAAGG------------------TGTGAATCAAACATT---------ACAGGACTAATATTAACAAGAGATGGTGGG---------------------------------------------------------AGTAATAATAGCACCAATGAAACCTTCAGACCTGGAGGAGGAGATATGAGGGACAATTGGAGAAGTGAATTATATAAGTATAAAGTAGTAAAAATTGAACCACTAGGAGTAGCACCCTCCTGGGCAAGGAGAAGAGTGGTG---------------CAGAGAAAAAAAAGAGCAGTT------GGA------ATA---GGA---GCTGTCTTCCTTGGGTTCTTAGGAGCAGCTGGAAGCACTATGGGC---GCGGCGTCAATAACGCTGACGGTACAGGCCAGACAATTATTGTCTGGCATAGTGCAACAGCAAAGCAATTTGCTGAGGGCTATAGAGGCTCAACAGCATCTGTTGAAACTCACGGTCTGGGGCATTAAACAGCTCCAGGCAAGAGTCCTGGCTGTGGAAAGATACCTAAGGGATCAACAGCTCCTAGGAATTTGGGGCTGCTCTGGAAGACTCATCTGCACCACTAATGTACCCTGGAACTCTACTTGG------------AGT------------AATAAA---------------TCCTAT---CATGACATATGG---GATAACATGACCTGGCTGCAA---TGGGATAAAGAAATTAGCAATTACACACAGATAATATATGATCTAATTGAAGAATCGCAGAACCAGCAGGAA---AAGAATGAA---CAAGACCTA---TTGGCATTG---GACAAATGGGCAAATCTGTGGAAC---TGGTTTGACATA---ACAAACTGGCTGTGGTATATA---AAAATATTTATAATGATAGTAGGAGGCTTAATAGGATTAAGAATAGTT---TTTGCAGTGCTTTCTATAATAAATAGAGTCAGGCAGGGATACTCACCTTTGTCATTTCAGACCCATTCCCCAAAC------CCAAGGGAT------CTCGACAGGCCCGGAAGAATCGAAGAAGAAGGTGGA---GAGCAAGACAGAGACAGATCGATTCGATTAGTGAGCGGATTCTTAGCACTTGCCTGGGACGACCTACGGAGCCTGTGCCTTTTCATCTACCACCGCTTGAGAGACTTAGCCTTGATTGCTGCGAGGACTGTGGAACTTCTGGGACACAACAGTCTCAAGGGGTTGAGACTGGGGTGGGAAGGCCTCAAG---TATCTG---GGGAATCTCCTGAGA------TATTGGGGTCGGGAGCTGAAA---CTTAG-TGCTATTAATTTGCTTGATACCATA---GCAATAGCAGTAGCTGGCTGGACAGATAGGGTTATAGAAATAGGACAAAGATTTTGT---------AGAGCT---------ATTTACAACATACCTAGAAGAATCAGACAGGGCTTTGAAAGGGCT------TTGCTA---TAA----------------CATGGGGGGCAAGTGGTCAAAA------AGTAGCATAGTGGGATGGCCTGAGATTAGGGAAAGAATGAGA------------CGAACT------------------------------------------------------------CCTACAGCA------------------------GCAACAGGAACAGGAGCAGTATCTCAAGATTTAGATAAACATGGAGCAATCACAAGCAGC---AAT------ATAAATCACCCTAGT------TGTGTCTGGCTGGAGGCA---CAAGAGGAA---------GAG------GAGGTAGGGTTTCCAGTCAGGCCACAGGTACCTCTAAGACCAATGACTTACAAGGGAGCGCTTGATCTCAGCCACTTT---TTA---AAAGAAAAAGGG---GGACTGGATGGGCTAATTCATTCC---AGAAAGAGACAAGACATCCTTGAT------TTGTGGGTCTACCACACACAAGGCTACTTCCCTGATTGGCAGAATTATACACCAGGGCCAGGGACCAGGTTCCCACTAACATTTGGATGGTGCTTTAAGCTAGTACCAGTTGAACCAGAAGAAGTAGAGAAGGCTACTGAAGGAGAGAACAACAGCCTCCTACACCCTATATGCCAACATGGAATGGATGACCCAGAGAAAGAAGTCTTAATGTGGAAGTTTGATAGCAGACTGGCATTAACACACAGAGCCCGA---GAGCTGCATCCGGAGTTCTAC------------------------------------AAAGACTGCTGA
		</sequence>
		<sequence>
			<taxon idref="A1|2000|KEN|AF457070"/>
			NNNNNNGCGAGAGCGTCAGTATTAAGCGGG---GGAAAATTAGATGCATGGGAGAAGATTTATTTAAGGCCAGGGGGAAAGAAAAAATATAAACTAAAACATTTAGTATGGGCAAGCAGGGAGCTGGAAAGATTTGCACTTAACCCTAGCCTTTTAGAAACAACAGAAGGATGTCAACAAATAATGGAACAGTTACAACCATCTCTCAAG---ACAGGATCAGAAGAACTTAGATCTTTATTTAATACAGTAGCAACCCTCTATTGTGTACATCAAAGAATAAATGTAAAAGACACCAAGGAAGCTCTAGATAAAATAGAGGAAATACAAAATAAG------------------------AACAAG---CAAAAG---------------------------------ACACAA---CAGGCAGCAGCT---------------------GATACAGGA------------AGCAGCAGCAAG---------------------GTCAGCCAAAATTACCCTATAGTGCAAAATGCACAGGGGCAAATGATACATCAGTCCTTATCACCTAGGACTTTGAATGCATGGGTAAAAGTAATAGAGGAAAAGGCTTTCAGCCCAGAAGTAATACCCATGTTCTCAGCATTATCAGACGGAGCCACCCCACAAGATTTAAATATGATGTTGAATATAGTAGGGGGACATCAGGCAGCTATGCAAATGTTAAAAGATACCATCAATGAGGAAGCT---GCAGAATGGGACAGGTTACATCCAGTACATGCAGGGCCTATTCCACCAGGCCAGATGAGAGAACCAAGGGGAAGTGACATAGCAGGAACTACTAGTACCCCTCAAGAACAAATAGGATGGATG---ACA---------GGCAAC---CCACCTATCCCAGTGGGAGAAATCTATAAAAGATGGATAATCCTGGGATTAAATAAAATAGTAAGAATGTATAGCCCTGTTAGCATTTTGGATATAAAGCAAGGACCAAAAGAACCCTTTAGAGATTATGTAGATAGGTTCTTTAAAACTCTTAGAGCTGAGCAAGCCACACAGGAGGTAAAAGGTTGGATGACAGAAACATTACTGGTCCAAAATGCAAATCCAGATTGTAAGTCCATTTTAAGAGCATTAGGAACAGGGGCTACGTTAGAAGAAATGATGACAGCATGCCAGGGAGTGGGAGGACCCGGCCATAAAGCAAGGGTTTTGGCTGAGGCAATGAGTCAGGTACAG---------------------CATACAAACATA---ATGATG---CAGAGAGGCAAT------------TTTAGG---GGC---CAGAAAAGG---ATTAAGTGTTTCAACTGTGGCAAAGAAGGA---CACCTAGCCAGAAATTGCAGGGCCCCTAGGAAAAAGGGCTGTTGGAAATGTGGGAAGGAGGGACATCAAATGAAAGACTGCACT------------GAAAGGCAGGCTAATTTTTTAGGGAAAATTTGGCC---TCCCAACAA---GGG---GAG---GCCAGGAAA---TTTTCCTCAGAG---------------------CAGATT------------------AGAGCCAACAGC------------------------------------------------------------CCCACCAGC------------AGAGATCTGTGGGAT---GAG---------------GGAAGAGAT---AGCCTCCCC------------------TCCGAAGCAGGAGCA------------------GAAAGA---------CAG------------------------------GGA---ACAAAC---------TCCACCTTCAATTTCCCTCAAATCACTCTTTGGCAACGACCCCTTGTCACAGTAAAAATAGGGGGACAGCTAAAAGAAGCCCTATTAGATACAGGAGCAGATGATACAGTATTA---GAAGACATAGATTTGCCAGGGAAATGGAAACCAAGAATGATAGGGGGAATTGGAGGTTTCATCAAGGTAAAACAGTAT---GATCAGATACTTATAGAAATTTGTGGAAAAAAGGCTATAGGTACAGTATTAGTAGGACCTACACCTGTC------AACATAATTGGAAGAAACATGTTGACCCAGATTGGTTGTACTTTAAATTTCCCAATTAGTCCTATTGAGACTGTACCAGTAACATTAAAGCCAGGAATGGATGGCCCAAAGGTTAAACAATGGCCATTGACAGAAGAAAAAATAAAAGCATTAACAGAAATTTGTACAGAAATGGAAAAGGAAGGAAAAATTTCAAAAATTGGGCCTGAAAATCCATACAAT---ACTCCAATATTTGCGATAAAG---AAAAAAGATAGCACTAAA---TGGAGAAAATTAGTAGATTTCAGAGAGCTCAATAAAAGAACACAAGATTTTTGGGAAGTTCAATTAGGAATACCACATCCA---GCGGGCCTA---AAAAAG---AAAAAATCAGTAACAGTACTGGATGTGGGGGACGCATAT---TTTTCAGTTCCTTTACATGAAAGCTTTAGAAAATATACTGCATTCACCATACCTAGTACAAACAATGAGACACCAGGAATCAGGTACCAGTACAATGTGCTTCCACAGGGATGGAAAGGATCACCGGCAATATTCCAGAGTAGC---ATGACAAAAATCTTAGAGCCCTTTAGATCAAAAAATCCAGACATAATTATCTATCAATACATGGATGACTTGTATGTAGGATCTGATTTAGAAATAGAGCAGCATAGAACAAAAATAGAAGAGTTAAGAGCTCATCTATTGAGCTGGGGATTTACTACACCAGACAAAAAGCATCAGAAAGAACCTCCATTCCTTTGGATGGGATATGAGCTCCATCCTGACAAGTGGACAGTCCAG---CCTATAATGCTGCCAGAA---AAA---------GAAAGCTGGACTGTCAATGATATACAGAAATTAGTAGGGAAACTAAATTGGGCAAGTCAAATTTACCCAGGGATTAGAGTAAAACAATTGTGTAAACTCCTCAGGGGAGCCAAAGCACTAACAGAGATAGTAACATTGACTGAGGAAGCAGAATTAGAATTGGCAGAGAACAGG---GAGATTCTAAAGGACCCTGTGCATGGGGTATATTATGACCCCTCAAAAGACTTAATAGCAGAAATACAGAAACAAGGGCAAGACCAATGGACATATCAAATTTATCAAGAGCCATTTAAAAATCTAAAAACAGGGAAATATGCAAGAAAA---AGGTCTGCTCACACTAATGATGTAAAACAATTAGCAGAAGTGGTGCAAAAGGTGGTCATGGAAAGCATAGTAATATGGGGAAAGGCTCCTAAATTTAAACTACCCATACAAAAGGACACATGGGAAACATGGTGGATGGACTATTGGCAGGCTACCTGGATCCCTGAATGGGAATTTGTCAATACCCCTCCTCTAGTAAAA---TTATGGTACCAA---TTAGAGAAAGACCCCATAACAGGAGCAGAG---ACTTTCTATGTAGATGGGGCAGCCAATAGGGAGACTAAGCTAGGAAAAGCAGGGTATGTCACTGACAGGGGAAGACAAAGGGTTGTTTCCCTAACTGAGACAACAAATCAAAAGACTGAGCTACATGCAATCCATCTAGCCTTGCAGGATTCAGGATCAGAAGTAAACATAGTAACAGACTCACAGTATGCATTAGGAATCATTCATGCACAACCAGACAGTAGTGAATCAGAGTTAGTTAATCAAATAATAGAGAAGCTAATAGAAAAGGACAAAATCTACCTATCATGGGTACCGGCACACAAAGGAATTGGAGGAAATGAACAAGTAGATAAATTAGTCAGTTCCGGAATCAGGAAGGTGCTGTTTCTAGATGGGGTAGATAAAGCTCAA---GAA---GAACATGAAAGATATCACAGCAATTGGAGAGCAATGGCTAGTGATTTTAATCTGCCACCTGTAGTAGCAAAGGAAATAGTAGCCAGCTGTGATAAATGT---CAGCTAAAAGGGGAAGCCATGCATGGACAAGTAGATTGTAGTCCAGGGATATGGCAATTAGATTGCACACATCTAGAAGGAAAAGTAATTCTGGTAGCAGTTCATGTAGCCAGTGGCTATATAGAAGCAGAAGTTATCCCAGCAGAAACAGGACAAGAGACAGCATACTTTCTACTAAAATTGGCAGGAAGATGG---CCAGTAAAAGTAGTCCACACAGACAATGGCCCCAACTTTATCAGCGCTGCAGTTAAAGCAGCC---TGTTGGTGGGCAGGTATCCAACAGGAATTTGGAATTCCCTACAATCCCCAAAGTCAAGGA---GTAGTGGAATCTATGAATAAGGAATTAAAGAAAATCATAGGACAGGTAAGAGAGCAAGCTGAACACCTTAAAACAGCAGTACAAATGGCAGTATTCATTCACAATTTTAAAAGAAAAGGGGGGATTGGGGGGTAC---------------------------------------------------AGTGCAGGG---------------------GAAAGAATA---ATAGACATAATAGCAACAGACATACAAACTAAAGAATTACAAAAACAAATTATAAAAATTCAAAATTTTCGGGTTTATTACAGGGACAGCAGAGATCCAATTTGGAAAGGACCAGCAAAACTACTCTGG---AAAGGTGAAGGGGCAGTAGTAATACAG------GACAATAGTGATATAAAGGTAGTACCAAGAAGAAAAGCAAAAATCATCAGGGACTATGGAAAACAGATGGCAGGTGATGATTGTGTGG---CAGGTAGACAGGATGAGG---ATTAGAACATGGCACAGTTTAGTAAAA---CATCATATGTATGTCTCAAAGAAGGCTAACAAATGGTGGTATAGACATCACTATGAAAGCAGACATCCAAGAGTAAGTTCAGAAGTACACATCCCACTAGAG---------GATGCTAGATTAGTAGTAAGAACATATTGGGGTCTGCATACAGGAGAAAAAGACTGGCAATTG---GGGCATGGAGTCTCCATAGAA---TGGAGGCTAAGAAAATATAGCACACAA---ATAGATCCTGAACAGGCAGACCGACTAATTCATCTACATTATTTTGACTGTTTTTCAGACTCTGCCATAAGGAAAGCCATATTAGGACAAGTAGTTAGACCTAGATGTGAATATCAAACAGGACATAAC---AAGGTAGGATCTCTACAATATTTAGCACTGAAAGCATTAGTAGGACCAGTA------AAGACAAAGCCACCTTTGCCTAGTGTCAGGAAATTAACAGAGGATAGATGGAACAAACCCCAGAAGACCAGGGGCCACAGAGAGAGCCATACAATGAATGGATGTTAGATCTGTTAGAAGATCTTAAGCATGAAGCCGTCAGACATTTTCCTAGGCCATGGCTTCATGGATTAGGACAACATATCTATAACACCTATGGGGATACCTGGGAAGGAGTTGAAGCTATAACAAGAACTCTGCAACAACTACTG---TTTGTT---CAT------TTCAGAATTGGGTGCCAACATAGCAGAATAGGCATT------ATTCCR---------GRGAGAAGAGGCAGG------AATGGATCCGGTAGATCCTAACCTAGAGCCCTGGAACCAC-CCGGGAAGTCAGCCTGCAACACCTTGTAGCAAGTGTTACTGTAAAAAATGTTGCTATCATTGTCCAGCTTGCTTTTTGAACAAAGGCTTAGGCATCTCCTATGGCAGGAAGAAGC------GGAGAC---------AGCGACGAG---GAA------CTTCTCAGAGCAATAAGGATCATCAAAATCCTGTACCAAAGCAGTAAGTATTAGTAATT---------------AGTATAAGTA-ATGTTGTCTCTT------------------------------------------------------TTGCACATCTTTGCAATAGTA---AGTCTGATAGTATCGCTAATCATAGCAATAATTGTGTGGACTATA---GTAGGTATAGAATATAAG---AGATTGTTAAAACAA--AAGAGAATA------------GACAGATTAATTGAGAGAATAAGAGAA---AGAGCAGAAGACAGT---GGCAATGAGA------------------GTGATGGGGATA---CAG---AGGAATTGT---CAACACTTG------TTA---------------------------------ACATGGGGGACTACG---------ATCTTGGGGATGATATTA---ATCTGT---------------------------TATAGTGTT---------ACA---------GAA------GACTTG---------TGGGTTACTGTCTACTAT---GGGGTACCTGTGTGGAAAGATGCAGAGACCACC------CTATTTTGTGCATCAGATGCTAAAGCATATGAGACAGAAAAGCATAATGTA---TGGGCTACACATGCCTGTGTACCCACAGACCCCAACCCACAAGAAATACATTTG---GAAAATGTAACAGAAGAGTTTAACATGTGGAAAAATAACATGGTAGAGCAGATGCATACAGATATAATCAGTTTATGGGACCAAAGC---TTAAAG---CCA---TGTGTAAAGTTAACCCCTCTCTGTGTTACTCTAAATTGTACCAATGCCAATGCCAAGAATGGCACC-------------------------------------------------------------------------------------------------------AACGATTTGAAGGACCAGGAAGAAATA---AAAAACTGCTCTTTCAACATAACCACAGAGCTAAGGGATAAGAGGAGGAAGGTATATTCACTTTTTTATAAACTTGATATAGTACAGATTAATGAAAATCAA---------------------------------------------------------------------GGTAATAGAAGTAACAATAGTGAGTATAGATTAATAAATTGTAATACCTCAGCAATTACACAGGCTTGCCCAAAGGTAACTTTTGAGCCAATTCCCATACATTATTGTGCCCCAGCTGGTTTTGCGATCCTA------AAGTGT---AAG---GAT------GAGGAGTTCAATGGAACAGGG---CCATGCAAGAATGTCAGCTCAGTCCAATGCACACAT---GGAATCAGGCCAGTAGTATCAACTCAACTGTTGTTA---AATGGTAGTCTAGCAAAAGGAAAG------------------------------------GTAAAAATTAGATCTGAAAATATCGCAGACAATGTCAAAACTATAATAGTACAACTT------ACT------GAGCCT------GTAAACATTACTTGTATCAGGCCT-------AATAACAAT---------------------ACAAGAACAAGTGTACGT---------------------------------------------------------------ATAGGACCAGGACAA---------ACA---TTCTATGCA---ACAGGTGAC---------ATA------ATAGGG---AATATAAGACAAGCACAGTGTACTGTC---AATAGAACAAAATGGAATAGCGCTTTACACCAGGTAGTTACACAATTAGGA------CACTTTGTC------------------------ACCAAAACTATAAAATTT------AATGAATCC---TCAGGAGGGGATTTAGAAATCATAACACATAGTTTTAATTGTGGAGGAGAATTTTTCTATTGTAATACATCAGGCCTGTTTAATAGCACTTGGAATAGCACTGGGAATGACACT-------------------------TGGAGTGGCAATGCCAGCACGCAGGAGTCAAATGACACTATAACT------------CTCCCA---TGCAGA---ATAAAG---CAAATTGTA---AATATG---TGG---------CAG---AGAATAGGACAAGCAATGTATGCCCCT------------CCCATCCAAGGAGTAATAAGG------------------TGTGAATCAAACATT---------ACAGGACTACTATTAACAAGAGATGGTGGG---------------------------------------------------------------AACAATGAAAGTGAAACCTTCAGACCTGGAGGAGGAAATATGAGGGACAATTGGAGAAGTGAATTATATAGGTACAAAGTAGTGAAAATTGAACCACTAGGAGTAGCACCCACCAGGGCAAAAAGAAGAGTGGTG---------------GGGAGAGAAAAAAGAGCAGTT------GGA------ATA---GGA---GCTGTGTTCCTTGGGTTCTTAGGAGCAGCAGGAAGCACTATGGGC---GCGGCGTCAGTAACGCTGACGGTACAGGCCAGACAATTATTGTCTGGCATAGTGCAACAGCAAAGCAACTTGCTGAGGGCTATAGAGGCTCAACAACATCTGTTGAAACTCACGGTCTGGGGCATTAAACAGCTCCAGGCAAGAGTCCTTGCTGTGGAAAGATACCTAAGGGATCAACAGCTCCTAGGAATTTGGGGCTGCTCTGGAAAACTCATCTGCACCACTACTGTGCCCTGGAACTCTAGTTGG------------AGT------------AATAAA---------------TCTCTG---GGGGAGATATGG---GAAAACATGACCTGGCTGCAA---TGGGAAAAAGAAATTAGCAATTATACAGACATAATATATAGCCTAATTGAAGAATCGCAGAACCAGCAGGAA---AAGAATGAA---CAAGACTTA---TTGGCATTG---GATAAGTGGGCAAGTCTGTGGAAT---TGGTTTGACATA---TCAAAGTGGCTGTGGTATATA---AGAATATTTATAATAATAGTAGGAGGCTTAATAGGATTAAGAATAGTT---TTTGCTGTGCTTTCTATAATAAATAGAGTTAGGCAGGGGTACTCACCTTTGTCGTTTCAGACCCATACCCCAAAC------CCAGGGGAT------CCCGACAGGCCCGGAAGAATCGAAGAAGAAGATGGA---GAGCAAGGCAAAAACAGATCGATTCGATTAGTGAGCGGGTTCTTAGCGCTTGCCTGGGACGATCTTCGGAGCCTGTGCCTCTTCAGCTACCACCGCTTGAGAGACTTAATCTTGATTGCCGCGAGGACTGTGGAACTTCTGGGACACAGCAGTCTCAAGGGGTTGAGACTGGGGTGGGAAGGCCTCAAG---TATCTG---TGGAATCTCTTACGA------TATTGGGTTCGGGAACTCAAA---ATTAG-TGCTATTAGTTTGGTTGATACCATA---GCAATAGTAGTAGCTGGCTGGACAGACAGGGTACTAGAAATT------------GGT---------AGAGCT---------ATCCTTCACATACCTAGAAGAATTAGACAGGGTCTTGAAAGAGCT------TTGCTA---TAA----------------CATGGGGGGCAAGTGGTCAAAA------AGTAGCATAGTGGGATGGCCTGAGATTAGAGAAAGAATGAGA------------CGTGCT------------------------------------------------------------CCTGCAGCA------------------------GCACCAGGAGTAGGAGCAGTATCTCAAGATTTAGATAAACATGGAGCAATTACAAGTAGT---AAT------ATAAACAACCCTAGT------TGCGTCTGGCTGGAAGCG---CAAGAGGAA---------GAG------GGGGTAGGCTTTCCGGTCAGGCCACAAGTACCTCTAAGACCAATGACTTACAAGGCAGCTCTGGATCTCAGCCACTTT---TTA---AAAGAAAAGGGG---GGACTGGATGGGTTAATTTACTCC---AGGAAAAGACAAGAAATCCTTGAT------CTGTGGGTCCACCACACACAAGGCTTTTTCCCTGATTGGCAGAATTACACACCAGGGCCAGGGACCAGATATCCATTAACATTTGGATGGTGCTTCAAGTTAGTACCAGTTGATCCAGATGAAGTAGAGAAGGCTACTGAAGGAGAGAACAACTGCCTGTTACACCCGATATGTCAACATGGAATGGATGATGAAGAAAGAGAAGTATTAAAGTGGCAGTTTGACAGCCGCTTGGCACTAAAACACAGAGCCCAA---GAACTGCACCCGGAGTTCTAC------------------------------------AAAGACTGCTGA
		</sequence>
		<sequence>
			<taxon idref="A1|2000|KEN|AF457079"/>
			NNNNNNGCGAGAGCGTCAGTATTAAGCGGG---GGAAAATTAGATGCATGGGAGAAGATTCGGTTAAGGCCAGGGGGAAAGAAAAAATATAGAATGAAACATTTAGTATGGGCAAGCAGGGAGCTGGACAGATTTGCACTTAACCCTAGCCTTTTAGAAACAACAGAAGGATGTCAACAAGTAATGGAAAAATTACAACCAGCTCTCAAG---ACAGGAACAGAAGAAATTAGATCATTGTATAATACAGTAGCAACCCTCTATTGCGTACATCAAAGGATAGAGGTAAAAGACACCAAGGAAGCCTTAGATAAAATAGAGGAAATACAAAATAAG------------------------AGCCAG---CAAAAG---------------------------------ACACAA---CAGGCAGCAGCT---------------------GCTACAGGA------------AGCAGCAGCAAG---------------------ATCAGTCAAAATTACCCTATAGTGCAAAATGCACAAGGGCAAATGGTACATCAGTCCTTGTCACCTAGGACTTTGAATGCATGGGTAAAAGTAATAGAAGAAAAGGCTTTTAGCCCAGAAGTAATACCAATGTTTTCAGCATTATCAGAAGGAGCCACCCCACAAGATTTAAATACGATGCTGAATATAGTGGGGGGACACCAGGCAGCGATGCAAATGTTAAAAGATACCATCAATGAGGAAGCT---GCAGAATGGGACAGGTTACATCCAGTACATGCAGGGCCTATTCCACCAGGCCAAATGAGAGAACCAAGGGGAAGTGATATAGCAGGAACTACTGGTACCCCTCAAGAGCAAATAGGATGGATG---ACA---------GGCAAT---CCACCTATCCCAGTGGGAGACATCTATAAAAGATGGATAATCCTGGGATTAAATAAAATAGTAAGAATGTATAGCCCTGTTAGCATTTTGGATATAAAACAAGGGCCAAAAGAGCCCTTCAGAGATTATGTAGATAGGTTCTTTAAAGCTCTCAGAGCTGAGCAAGCTACACAGGAGGTAAAAGGTTGGATGACAGAAACATTGCTGGTCCAAAATGCAAATCCAGATTGTAAGTCCATTTTAAGAGCATTAGGAGCAGGGGCTACAATAGAAGAAATGATGACAGCATGCCAGGGAGTGGGAGGACCCGGCCATAAGGCAAGGGTTTTGGCTGAGGCAATGAGTCAGGTACAG---------------------AATACAAACATA---ATGATG---CAAAGAGGCAAT------------TTTAAG---GGC---CAGAAAAAG---ATTAAGTGTTTCAACTGTGGCAAAGAAGGG---CACCTAGCCAGAAATTGCAGGGCCCCCAGGAAAAAGGGCTGTTGGAAATGTGGGAAGGAGGGACACCAAATGAAAGATTGCACT------------GAAAGACAGGCTAATTTTTTAGGGAGAATTTGGCC---TTCCAACAA---GGG---GAG---GCCGGGAAA---TTTTCCTCAGAA---------------------CAGATT------------------AGAGCCAACAGC------------------------------------------------------------CCCACCAGC------------AGAGGACTGGAGGAT---GAG---------------GGAAGAGAT---AGCCTCCCC------------------TCCGAAGCAGGAGCA------------------GAACGA---------CAG------------------------------GGA---GCCGGA---------TCAACCTTTAATTTCCCTCAAATCACTCTTTGGCAACGACCCCTTGTCACAGTAAGAATAGGGGGACAACTAAGAGAAGCTCTATTAGATACAGGAGCAGATGATACAGTTTTA---GAAGACATAGATTTGCCAGGAAAATGGA?????????????????????????????????????????????????????????????????????????????????????????????????????????????????????????????????????????????????????????????????????????????????????????????????????????????????????????????????????????????????????????????????????????????????????????????????????????????????????????????????????????????????????????????????????????????????????????????????????????????????????????????????????????????????????????????????????????????????????????????????????????????????????????????????????????????????????????????????????????????????????????????????????????????????????????????????????????????????????????????????????????????????????????????????????????????????????????????????????????????????????????????????????????????????????????????????????????????????????????????????????????????????????????????????????????????????????????????????????????????????????????????????????????????????????????????????????????????????????????????????????????????????????????????????????????????????????????????????????????????????????????????????????????????????????????????????????????????????????????????????????????????????????????????????????????????????????????????????????????????????????????????????????????????????????????????????????????????????????????????????????????????????????????????????????????????????????????????????????????????????????????????????????????????????????????????????????????????????????????????????????????????????????????????????????????????????????????????????????????????????????????????????????????????????????????????????????????????????????????????????????????????????????????????????????????????????????????????????????????????????????????????????????????????????????????????????????????????????????????????????????????????????????????????????????????????????????????????????????????????????????????????????????????????????????????????????????????????????????????????????????????????????????????????????????AAGATATCACAGCAATTGGAGAGCAATGGCTAGTGATTTTAACCTACCACCTATAGTAGCAAAGGAAATAGTAGCCAGCTGTGATAAATGT---CAGCTAAAAGGGGAAGCCATGCATGGACAAGTAGACTGCAGTCCAGGAATATGGCAGTTAGATTGCACACATCTAGAAGGAAAAGTAATTCTGGTAGCAGTTCATGTAGCCAGTGGCTATATAGAAGCAGAAGTTATCCCAGCAGAAACAGGACAAGAGACAGCATACTTTATACTAAAATTAGCAGGAAGATGG---CCAGTAAAAGTAGTACACACAGACAATGGCAGCAATTTCACCAGCGGTGCATTCAAAGCAGCC---TGTTGGTGGGCAGGTATCCAACAGGAATTTGGAATTCCCTACAATCCCCAGAGTCAAGGA---GTAGTAGAATCTATGAATAAGGAATTAAAGAAAATCATAGGACAGGTAAGAGAGCAAGCTGAACACCTTAAAACAGCAGTACAAATGGCAGTATTCATTCACAATTTTAAAAGAAAAGGGGGGATTGGGGGGTAC---------------------------------------------------AGTGCAGGG---------------------GAAAGAATA---ATAGACATAATAGCAACAGACATACAAACTAAAGAATTACAAAAACAAATTACAAAAATTCAAAATTTTCGGGTTTATTACAGGGACAGCAGAGATCCACTTTGGAAAGGACCAGCAAAACTGCTCTGG---AAAGGTGAAGGGGCAGTAGTAATACAG------GATAATAGTGATATAAAGGTAGTACCAAGAAGAAAAGCAAAGATCATCAGGGACTATGGAAAACAGATGGCAGGTGATGATTGTGTGG---CAGGTAGACAGGATGAGG---ATTAGAACATGGAACAGTTTAGTAAAA---CATCATATGTATGTCTCAAAGAAAGCTAAAAATTGGTTTTATAGACATCATTATGAAAGCAGACATCCAAGAGTAAGTTCAGAAGTACATATCCCACTAGGG---------GATGCTAGATTAGTAGTAAGAACTTATTGGGGTCTACATACAGGAGAAAAAGACTGGCAATTG---GGTCATGGGGTCTCCATAGAA---TGGAGGCTAAAAAAATATAGCACACAA---ATAGATCCTGACCTGGCAGACCAACTAATTCATCTGCATTATTTTAACTGTTTTTCAGACTCTGCCATAAGGAAAGCCATATTAGGACAAGTAGTTAGCCCTAGTTGTGAATATCAAGCAGGACATAAC---AAGGTAGGATCTCTACAATATTTGGCACTGAAAGCATTAGCAACACCAACA------AAGGCAAGGCCACCTTTGCCTAGTGTTAGGAAACTAACAGAGGACAGATGGAACAAGCCCCAGAAGACCAGGGGCCCCCAAGGGAGCCATACCATCAATGGATGTTAGAACTGTTAGAAGAGCTTAAGCATGAAGCGGTTAGACATTTTCCTAGGCCATGGCTCCATGGATTAGGACAACATATCTATGAAACCTATGGGGATACTTGGGAAGGAGTTGAAGCTATAATAAGACTTTTGCAACAACTACTG---TTTGTT---CAT------TTCAGAATTGGGTGCCAACATAGCAGAATAGGCATT------ATTCGA---------GGGAGAAGAGTCAGG------AATGGACCCGGTAGATCCTAACCTAGAGCCCTGGAACCAC-CCGGGAAGTCAGCCTACAACACCTTGTAGCAAATGTTATTGTAAAAAGTGTTGCTATCATTGCCAAGTTTGCTTTTTGAACAAAGGCTTAGGCATCTCCTATGGCAGGAAGAAGC------GGAGAC---------AGAGACGAA---GAA------CTCCTCAGAGCAATAAGGATCATCAAAATCCTATACCAAAGCAGTAAGTATTAGTAATT---------------AACATATGTA-ATG---TCGGCT------------------------------------------------------TTAGAAATCTGTGCAATAATA---GGACTGGTAGTGGCATTAATCTTAGCAATAGTTGTGTGGACTATA---GTAGGTATAGAGTGTAAG---AGATTGCAAAAACAA--AGGAAAATA------------GACAGGTTAATTAGGAGGATAAGAGAA---AGAGCAGAAGACAGT---GGCAATGAGA------------------GCGATGGGGATA---CAG---ATGAATTAT---CAAAACTTG------TGG---------------------------------AGATGGGGAACTATG---------ATCTTGTGGATGATAATA---ATTTGT------------------------------AGTGCT---------ACA---------GGA------CACTTG---------TGGGTTACTGTCTACTAT---GGGGTACCAGTGTGGAAAGACGCAGAGACCACC------TTATTTTGTGCCTCAGATGCTAAAACATATGAGTCAGAAAAGCATAATGTC---TGGGCTACACATGCCTGTGTACCCACAGACCCCAACCCACAAGAAATACATTTG---GAAAATGTGACAGAAGAGTTTAACATGTGGAAAAATAAAATGGTAGAACAGATGCATACAGATATAATCAGTCTATGGGATCAAAGC---CTAAAG---CCA---TGTGTAAAGTTAACCCCTCTCTGCGTTACTTTAAATTGTCACAACATATCCCTCACGAATACCACTGGT-------------------------------------------------------------------------------------------------AATATCACCAATGACATGGGAGAAGAAATA---AAAAACTGCTCTTTCAATATGACCACAGAATTAAGGGATAAGAGCCAGGAAGTACATTCACTTTTTTATAAACTGGATGTAGTACCTATGAAAGAC---------------------------------------------------------------------------------------------AGGCAGTATAGATTAATAAATTGTAATACCTCAGTCATTAAACAAGCTTGTCCAAAAGTATCCTTTGAGCCAATTCCCATACATTATTGTGCCCCAGCTGGTTTTGCGATTCTA------AAGTGT---AAT---GAT------AAGGAGTTCAATGGAACAGGG---CCATGCAAGAATGTCAGCACAGTACAATGCACACAT---GGAATCAAGCCAGTGGTGTCAACTCAACTGCTGTTA---AATGGCAGTCTAGCAGAAGAAAAG------------------------------------ATAATAATTAGATCTGAAAATATCACAAATAATGCCAAAAACATAATAGTACAACTT------AAA------AAGCCT------GTAAAAATTAATTGTACCAGACCT-------AGCAACAAT---------------------ACAAGAAAAAGTGTACGT---------------------------------------------------------------ATAGGACCAGGCCAA---------GTA---TTCTATGCA---ACA---GAC---------ATA------ATAGGG---AACATAAGACAAGCACATTGTAATGTC---AGTAAATTAGAATGGAATAACACTTTACAACAGGTAGCTGAACAATTAAGA------GGATACTTTAAG---------------------AACAAAACAATAATATTT------ACTAACTCC---TCAGGAGGGGATCTAGAAATCACAACACATAGTTTTAATTGTAGAGGAGAATTTTTCTATTGTGACACATCAGGCCTGTTTTATTGGAATAGCACTTGGAATGGCACT----------------------------------------GAGTCAAACAACACAAAGTCAAACGACACTATAACT------------CTCCAA---TGCAGA---ATAAAG---CAAATTATA---AATATG---TGG---------CAG---AGAGTAGGACAAGCAATATATGCCCCT------------CCCATCAAAGGAGTAATAAGG------------------TGTGAATCAGACATT---------ACAGGACTTATACTAACAAGAGATGGTGGG---------------------------------------------------------AATACTAACAATACAGAGGAAACCTTCAGACCTGGAGGAGGAGATATGAGGGACAATTGGAGAAGTGAATTATATAAGTATAAAGTAGTAAAAATTGAACCACTAGGAGTAGCACCCACCAAGGCAAAGAGAAGAGTGGTG---------------GGGAGAGAAAAA-GAGCAGTT------GGA------ATA---GGA---GCTGTCTTCCTTGGGTTCTTAGGAGCAGCCGGAAGCACTATGGGC---GCGGCGTCAATAACGCTGACGGTACAGGCCAGACAATTATTGTCTGGCATAGTGCAACAGCAAAGCAATTTGCTGAGGGCTATAGAGGCTCAACAGCATCTGTTGAAACTCACGGTCTGGGGCATTAAACAGCTCCAGGCAAGAGTCCTGGCTCTGGAAAGATACCTAAAGGATCAACAGCTCCTAGGAATTTGGGGCTGCTCTGGAAAACTCATCTGCACCACTAATGTGCCCTGGAACTCTAGTTGG------------AGT------------AATAAA---------------ACCCAG---GAAGAGATATGG---GGAAACATGACCTGGCTGCAA---TGGGATAAAGAAATTAGCAATTACACAAATATAATATATACTCTAATTGAAGAATCGCAGAACCAGCAGGAA---AAGAATGAA---CAAGACTTA---TTGGCATTG---GACAAGTGGGCAAATTTGTGGAAT---TGGTTTGACATA---ACAAACTGGCTGTGGTATATA---AAAATATTTATAATGATAGTAGGAGGCTTAATAGGATTAAGAATAGTT---TTTGCTGTGCTTTCTATAATAAATAGAGTTAGGCAGGGATACTCACCTTTGTCGTTCCAGACCCATACCCCAAAC------CCAGGGGGA------CTCGACAGGCCCGGAAGAATCGAAGAAGAAGATGGA---GAGCAAGGCAGAGACAGATCGATTCGATTAGTGAGCGGATTCTTAGCACTTGCCTGGGACGATCTACGGAGCCTGTGCCTCTTCAGCTACCACCGCTTGAGAGACTTCATCTTGATTGCTGCGAGGACTGTGGAACTTCTGGGACGCAACAGTCTCAAGGGGTTGAGACTGGGGTGGGAAGGCCTCAAG---TATCTG---TGGAATCTCCTGTGC------TATTGGGGTCGGGAACTAAAA---ATTAG-TGCTATTAGTTTAGTCAATACCATA---GCAATAGCAGTAGCTGGCTGGACAGATAGGGTTATAGAAATAGGACAAGGAATTGGT---------AGC------------------CACATACCTAGAAGAATTAGACAGGGCTTAGAAAGGGTT------TTGCTA---TAA----------------CATGGGTGGCAAGTGGTCAAAA------AGTAGCATAGTGGGATGGCCTGAGGTGAGGGAAAGAATAAGG------------CGTGCC------------------------------------------------------------CCTGCAGCA------------------------GCACCAGGAGTAGGAGCAGTATCTCGAGATTTAGATAGACATGGAGCAATTACAAGTAGT---AAT------GTAAACCACCCTAGT------TGCGTCTGGCTGGAAGCA---CAAGAGGAA---------GAG------GAGGTAGGCTTTCCAGTTAAGCCACAAGTACCTCTAAGACCAATGACCTACAAGGGAGCTCTGGATCTCAGCCACTTT---TTA---AAAGAAAAGGGG---GGACTGGAAGGGTTAATTTACTCC---AGAAGAAGACAAGAAATCCTTGAT------CTGTGGGTCTACAACACACAAGGATATTTCCCTGATTGGCAGAATTACACGCCAGGGCCAGGGACAAGATTCCCACTAACATTTGGATGGTGC---------TTACCAGTTAATCCAGATGAAGTAGAGAAGGCTACTGAGGGAGAGAACAACAGCCTGTTACACCCGATATGTCAACATGGAATGGATGATGAGGAGAGAGAAGTATTAAAGTGGCAATTTGACAGCAGACTGGCATTTAAACACATAGCCCAA---GAGATGCATCCGGAGTTCTAC------------------------------------AAAGACTGCTGA
		</sequence>
		<sequence>
			<taxon idref="A1|2000|KEN|AF457081"/>
			NNNNNNGCGAGAGCGTCAGTATTAAGCGGG---GGAAAATTAGATGCATGGGAGAAAATTCAGCTAAGGCCAGGGGGAAAGAAAAAATATAGACTAAAACATCTAGTATGGGCAAGCAGGGAGCTGGAAAGATTCGCACTTAACCCTGACCTTTTAGAAACATCAGAAGGATGTCAACAGATAATAGAACAGTTACAACCAGCTCTTAAA---ACAGGAACAGAAGAACTTAGATCATTATTTAATCTAGTAGCAGTCCTCTTTTGCGTACATCAACAGATAAAGGTAAAAGACACCAAGGAAGCTCTAGATAAAATAGAGGAAATACAAAATAAG------------------------AGCAAG---CAAAAG---------------------------------ACACAG---CAGGCAGCAGCT---------------------GACACAGGA------------AACAGCAGCAAA---------------------GTCAGCCAAAATTACCCTATAGTGCAAAATACACAAGGGCAAATGGTTTATCAGTCAGTATCACCTAGGATTTTGAATGCATGGGTGAAGGTAATAGAAGAAAAGGCTTTCAGCCCAGAAGTAATACCCATGTTCTCAGCATTATCAGAAGGAGCTACCCCACAAGATTTAAATATGATGCTGAATATAGTGGGGGGACACCAGGCAGCTATGCAAATGTTAAAAGATACCATCAATGAGGAAGCT---GCAGAATGGGACAGGTTACATCCAGTGCAGGCAGGGCCTATTCCACCAGGCCAATTAAGAGAACCAAGGGGAAGTGACATAGCAGGAACTACTAGCACCCCTCAAGAACAAATAGGATGGATG---ACA---------AGTAAC---CCACCTATCCCAGTGGGGGACATCTATAAAAGATGGATAATCCTGGGATTAAATAAAATAGTAAGAATGTATAGCCCTGTTAGCATTTTGGATATAAAACAAGGGCCAAAAGAACCCTTCAGAGACTATGTAGATAGGTTCTTTAAAACTCTCAGAGCTGAGCAAGCTACACAGGAGGTAAAAGGTTGGATGACAGAAACCTTGCTGGTCCAAAATGCAAATCCAGATTGTAAATCCATTTTAAGAGCATTAGGAACAGGGGCTACATTAGAAGAAATGATGACAGCATGTCAGGGAGTGGGAGGACCCAGCCATAAAGCAAGGGTTCTGGCTGAGGCAATGAGTCAAATAAAC---------------------CAGCCAAACATC---ATGATG---CAGAGAGGCAAT------------TTTAGA---GGC---CAGAAAAGA---ATTAAGTGTTTCAACTGTGGCAAAGAGGGA---CACCTAGCCAGAAATTGCAGGGCCCCTAGGAAAAAGGGCTGTTGGAAATGTGGGAAGGAGGGACACCAAATGAAAGATTGCACT------------GAGAGACAGGCTAATTTTTTAGGGAAAATTTGGCC---TTCCAGCAA---GGG---GAG---GCCAGGAAA---TTTTCCTCAGAG---------------------CAGACC------------------AGAGCCAACAGC------------------------------------------------------------CCCACCAGC------------AGAGATCTTTGGGAT---GGG---------------GGAAGAGGT---AGCCCCCCT------------------TCCGAAGCAGGAGCA------------------GAAAGA---------CAG------------------------------GGA---ACAGGC---------CCCACCTGTAGTTTCCCTCAAATCACTCTTTGGCAACGACCTCTTGTCACAGTAAAAATAGGAGGACAGCTAAAAGAAGCTCTATTAGATACAGGAGCAGATGATACAGTATTA---GAAGATATAAATTTACCAGGAAAATGGAAACCAAGAATGATAGGGGGAATTGGAGGTTTTATCAAGGTAAAACAGTAT---GATCAGATACTCATAGAAATTTGTGGAAAAAAGGCCATAGGTACAGTATTAGTAGGACCTACACCTGTC------AACATAATTGGAAGAAACATGTTGACCCAGATTGGTTGTACTTTAAATTTTCCAATTAGTCCTATTGAGACTGTACCGGTAACATTAAAACCAGGGATGGATGGACCAAAAGTTAAACAATGGCCATTGACAGAAGAAAAAATAAAAGCATTAACAGAAATTTGTACAGAGATGGAAAAGGAAGGGAAAATTTCAAAAATTGGGCCTGAAAATCCATACAAT---ACTCCAATATTTGCTATAAAG---AAAAAAGACAGCACTAAA---TGGAGGAAATTAGTAGATTTCAGAGAACTCAATAAAAGAACTCAGGACTTCTGGGAAGTTCAATTAGGAATACCACATCCA---GCAGGTTTA---AAAAAG---AAAAAATCAGTGACAGTACTGGATGTGGGGGATGCATAT---TTTTCAGTTCCTTTAGATGAAAACTTTAGAAAATATACTGCATTCACCATACCTAGTACAAACAATGAGACACCAGGAGTCAGGTATCAGTACAATGTGCTTCCACAGGGATGGAAAGGATCACCGGCAATCTTCCAAAGTAGC---ATGACAAAAATCTTAGAGCCCTTTAGATCAAAAAATCCAGAAATAATTATCTATCAATATATGGATGACCTATATGTAGGATCTGATTTAGAAATAGGGCAGCATAGAACAAAAATAGAAGAATTAAGAGCTCATCTATTGAGCTGGGGATTTACTACACCAGACAAAAAGCATCAGAAGGAACCTCCATTCCTTTGGATGGGATATGAGCTCCATCCTGACAAGTGGACAGTCCAG---CCTATAATGCTGCCAGAC---AAA---------GAAAGCTGGACTGTCAATGATATACAGAAATTAGTGGGAAAACTAAATTGGGCAAGTCAGATTTATGCAGGAATTAAAGTAAAGCAATTGTGTAGACTCCTCAGAGGAGCCAAAGCACTAACAGATATAGTAACATTGACTGAAGAAGCAGAGTTAGAATTGGCAGAGAACAGG---GAGATTCTAAAAGACCCTGTGCATGGAGTATATTATGACCCATCAAAAGACTTAGTAGCAGAAATACAGAAACAAGGGCAAGACCAATGGACATACCAAATTTATCAAGAGCCATTTAAAAACCTAAAAACAGGGAAATATGCAAGAAAA---AGGTCTGCTCATACTAATGATGTAAGACAGTTAGCAGAAGTGGTGCAAAAGGTGGCCATGGAAAGCATAGTAATATGGGGAAAGACTCCTAAATTTAAACTACCCATACAAAAAGAAACATGGGAAACATGGTGGATGGACTACTGGCAGGCTACCTGGATTCCTGAATGGGAGTTTGTCAATACCCCTCCCCTAGTAAAA---TTATGGTACCAG---TTGGAGAAAGACCCTATATTAGGAGCAGAG---ACTTTCTATGTGGATGGGGCAGCCAATAGGGAAACTAAGCTAGGAAAAGCAGGGTATGTCACTGACAGAGGAAGACAAAAGGTTGTTTCCCTAACTGAGACAACAAATCAAAAGACTGAATTACATGCTATACTTCTAGCCTTGCAGGATTCAGGATCAGAAGTAAATATAGTAACAGACTCACAGTATGCATTAGGAATCATTCAGGCACAACCAGACAGGAGTGAATCAGAGTTAGTCAATCAAATAATAGAGAAGCTAATAGGAAAGGATAAAATCTACCTGTCATGGGTACCAGCACACAAAGGGATTGGAGGAAATGAACAAGTAGATAAACTAGTCAGCTCCGGAATCAGGAAGGTGCTATTTTTAGATGGGATAGATAAGGCTCAA---GAA---GACCATGAAAGATATCACAGCAATTGGAGAACAATGGCTAGTGATTTTAATCTGCCACCTATAGTAGCAAAAGAAATAGTAGCCAGCTGTGATAAATGT---CAACTAAAAGGGGAAGCCATGCATGGACAAGTAGACTGTAGCCCAGGGATATGGCAATTAGATTGCACACATCTAGAAGGGAAAGTAATCCTGGTAGCAGTCCATGTAGCCAGTGGCTATATAGAAGCAGAAGTTATCCCAGCAGAAACAGGGCAAGAGACAGCATACTTTCTGCTAAAATTAGCAGGAAGATGG---CCAGTAAAAGTAGTACACACTGACAATGGAAGCAATTTCACCAGTGCTGCAGTTAAAGCAGCC---TGTTGGTGGGCAAATATCCAACAGGAATTTGGGATTCCCTACAATCCCCAAAGTCAAGGA---GTAGTGGAATCTATGAATAAAGAATTAAAGAAAATCATAGGGCAAGTAAGAGATCAAGCTGAACATCTTAAAACAGCAGTACAAATGGCAGTATTTATTCACAATTTTAAAAGAAAAGGGGGGATTGGGGGGTAC---------------------------------------------------AGTGCAGGG---------------------GAAAGAATA---ATAGACATAATAGCAACAGACATACAAACTAAAGAATTACAAAAACAAATTACAAAAATTCAAAATTTTCGGGTTTATTACAGGGACAGCAGAGATCCCATTTGGAAAGGACCAGCAAAACTACTTTGG---AAAGGTGAAGGGGCAGTAGTAATACAG------GACAACAGTGATATAAAGGTAGTACCAAGAAGAAAAGCAAAGATCCTTAGGGATTATGGAAAACAGATGGCAGGTGATGATTGTGTGG---CAGGTAGACAGGATGAGG---ATTAGAACATGGCACAGTATAGTAAAA---TATCATATGCATGTCTCAAGGAAAGCTAAAGATTGGTTTTATAGACATCACTATGAAAGCAGGCATCCAAGAGTAAGTTCAGAAGTACACATCCCACTAGGG---------GATGCTAGAATAGTAGTAAAAACATATTGGGGACTGCATACAGGAGAAAAAGAGTGGCAATTG---GGTCATGGGGTCTCCATAGAA---TGGAGGCTAAAAAGATATAGCACACAA---ATAGATCCTGACCTGGCAGACCAACTAATTCATCTGCATTATTTTGACTGTTTTTCAGGCTCTGCCATAAGGAAAGCCCTATTAGGACAAGTAGTTAGACCTAGGTGTGAATATCAAACAGGACACAAC---AAGGTAGGATCTCTACAGTATTTGGCACTGAAAGCATTAGTAAAACCAAAA------AAGGAAAAGCCACCTTTGCCAAGTGTTAGGAAATTAACAGAGGATAGATGGAACAAGCCCCAGAGGACCAGGGGCCACAGAGGGAGCCATACAATGAATGGATGTTAGAACTGTTAGAAGATCTTAAAAATGAAGCTGTTAGGCATTTTCCTAGGCCATGGCTTCATGGATTAGGACAACATATCTATGAAACCTATGGGGATACTTGGGAAGGAGTTGAAGCTATAGTAAGAATTTTGCAACAACTACTG---TTTATT---CAT------TTCAGAATTGGGTGCCAGCGTAGCAGAATAGGCATT------AGTCGA---------GGGAGAAGAGTCGGG------AATGGAACCAGTAGATCCTAACCTAGAGCCCTGGAATCAT-CCGGGAAGTCAGCCTACAACTGCTTGTAACAAGTGTTATTGTAAAAAGTGTTGCTGGCATTGCCAAGTTTGCTTTCTGAACAAAGGCTTAGGCATCTCCTATGGCAGGAAGAAGC------GGAGAC---------AGCGACGAG---GAA------CTCCTCAGAGTGATAAGGACCATCAAAATCCTATACCAAAGCAGTAAGTAATAATAATT---------------AGTACATGTA-ATG---TCTCCT------------------------------------------------------TTGGAAATCTGTGCAATAGTA---GGACTGGTAGTAGCGCTAATCATAGTTATAGTTGTGTGGACTATA---GTAGGTATAGAATTTAAG---AAATTGCTAAAGCAA--AGGAAAATA------------GACAGGCTACTTAAGAGAATAAGAGAA---AGAGCAGAAGATAGT---GGCAATGAGA------------------GTGATGGGGACC---CAG---AGGAATTAT---CAAGACTTG------TGG---------------------------------AAGTGGGGGACTATG------CTCCTCTTGGGGATGATAATA---ATTTGT------------------------------AGTACT---------GCA---------GAA------AATTTG---------TGGGTTACTGTTTACTAT---GGGGTACCTGTGTGGAAAGATGCAGAGACCACC------TTATTTTGTGCAACAGATGCTAAAGCAGTAAGTACAGAAGCGCATAATGTC---TGGGCTACACATGCCTGTGTACCCACAGACCCCGACCCACAAGAAATATATTTG---GAAAATGTGACAGAAAATTTTAACATGTGGAAAAATAACATGGTAGAACAGATGCATACAGATATAATCAGTTTATGGGACCAAAGC---CTAAAG---CCA---TGTGTAAAGTTAACCCCTCTCTGTGTTACTTTAAACTGTACAAATGCCAACACCACCACCACGAAT-------------------------------------------------------------------------------------------------------GGCACCATCACAAACGGGGAAGAAATA---AAAAACTGCTCTTATAATATAACCACAGAACTAAGGGATAAGAGACAGAAAGTATATTCACTTTTTTATAAACTTGATGTAGTACAACTTAATGAGGGTAATAGTAGT---------------------------------------------------------AATAATAGTAGCAATAATGAGTATAAGGAGTATAGATTAATAAATTGTAATACCTCAGCCATTACACAAGCTTGTCCAAAGGTATCCTTTGAGCCAATTCCCATACATTATTGTGCACCAGCTGGTTTTGCGATCCTA------AAGTGC---AAG---GAT------AAGAAGTTCAATGGAACAGGG---CCATGCAGGAATGTCAGCACAGTACAGTGCACACAT---GGAATCAAACCAGTAGTATCAACTCAACTGCTGTTA---AATGGCAGCCTAGCAGAAGAAGAG------------------------------------GTAATAATTAGATCTGAAAATATCACAAATAACGCCAAAACCATAATAGTACAATTT------ACC------AAGCCT------GTGATAATTAATTGTACCAGACCT-------AACAACAAT---------------------ACAAGAAAAAGTATACGA---------------------------------------------------------------ATAGGACCAGGACAA---------GCA---TTCTATGCA---ACAGGTGAC---------ATA------ATAGGG---GATATAAGACAGGCACATTGTAATGTC---AGTAGATCAGACTGGAATGGAACTTTAAGCAATGTAACTGCAGAATTAAGA------AAACACTTTGGG---------------------AACAAAACAATAATCTTT------AATAGCTCC---TCAGGGGGGGATTTAGAAATTACAACACATAGTTTTAATTGTGGAGGAGAATTTTTCTATTGTAATACATCAGGCCTGTTTAATAGCACTTGGACAAATGACAGTATC----------------------------------------AGCACAAATAGCACAAAGTCAAATGACACTATAACT------------CTCCCA---TGCAGA---ATAAAG---CAAATTATA---AATATA---TGG---------CAG---AGAGTGGGACAAGCAATGTATGCCCCT------------CCCATCCAAGGAGTAATACAG------------------TGTGTATCAAACATT---------ACAGGACTACTATTAACAAGAGATGGTGGG---------------------------------------------------------GATAACAGTAGTACGAATGAAACCTTCAGACCTGGAGGAGGAGATATGAGGGACAATTGGAGAAGTGAATTATATAAGTATAAAGTAGTAAAAATTGAACCACTAGGAGTAGCACCCACCAGGGCAAGGAGAAGAGTGGTG---------------GAGAGAGAGAAAAGAGCAGTT------GGA------CTG---GGA---GCTGTTTTCATTGGGTTCTTGGGAGCAGCAGGGAGCACTATGGGC---GCAGCGTCAATAACGCTGACGGTACAGGCCAGACAATTATTGTCTGGCATAGTGCAACAGCAAAGCAATTTGCTGAGGGCTATAGAGGCTCAACAACATCTGTTGAAACTCACGGTCTGGGGCATTAAACAGCTCCAGGCAAGAGTCCTGGCTGTGGAAAGATACCTAAAGGATCAACAGCTCCTAGGAATTTGGGGCTGCTCTGGAAAACTCATCTGCACCACTACTGTGCCCTGGAATTCTAGTTGG------------AGT------------AATAAA---------------TCTGAG---AGTGAGATATGG---GAAAACATGACCTGGCTGCAA---TGGGATAAAGAGATTAGCAATTACACAGACATAATATATAGTCTAATTGAAGAAGCGCAAAACCAGCAGGAA---AAAAATGAA---CAAGACTTA---TTGTCATTG---GACAGTTGGGCAACTCTATGGAAT---TGGTTTGACATA---ACAAGGTGGCTGTGGTATATA---AAAATATTTATAATAATAGTAGGAGGCTTAATAGGACTAAGAATAGTT---TCTACTATACTTTCTGTAGTAAATAGAGTTAGGCAGGGATACTCACCTTTGTCATTTCAGACCCATACCCCACAC------CCAAGGGGT------CTCGACAGGCCCGGAGGAATCGAAGAAGAAGGTGGA---GAGCAAGGCAGAGACAGATCGATTCGATTGGTGAGCGGATTCTTAGCACTTACCTGGGACGATCTCCGGAGCCTGTGCCTCTTCAGCTACCACCGCTTGAGAGACTTCATCTTGATTGCAGCGAGGACTGTGGAACTTCTGGGACACAGCAGTCTCAAGGGGTTGAGACTGGGGTGGGAAGGCCTCAAG---TATCTG---GGGAATCTCCTGTTA------TATTGGGGTCGGGAACTAAAG---CTTAG-TGCTATTAATTTGGTTGATACCATA---GCAATAGCAGTAGCTGGCTGGACAGATAGGATTATAGAAATAGCACAAGGAATTGGT---------AGAGCT---------ATTTTCTACATACCTAGAAGAATCAGACAGGGCTTAGAAAGGGCA------TTGCTA---TAA----------------CATGGGTGGCAAATGGTCAAAA------GGTAGCATAGTGGGATGGCCTGAGATTAGGGAAAGAATGAGA------------CGCGCT------------------------------------------------------------CCTGCAGCA------------------------GCACCAGGAGTAGGAGCAGTATCTCAAGATTTAGATAAACATGGAGCAATCACAAGTAGT---AAT------ATAAATAACCCTAGT------TGTGTCTGGCTGGAAGCG---CAAGAGGAA---------GAG------GAGGTAGGCTTTCCGGTCAGGCCACAAGTACCTCTAAGACCAATGACTTATAAGGGAGCTTTCGATCTCAGCCACTTT---TTA---AAAGAAAAGGGG---GGACTGGATGGGTTAATTTACTCC---AGGAAAAGACAAGAAATCCTTGAT------CTGTGGGTCTATCACACACAAGGCTACTTCCCTGATTGGCAGAATTACACACCAGGGCCAGGGGTCAGATACCCACTAACATTTGGATGGTGCTTCAAGCTAGTACCAATGGAGCCAGATGAAGTAGAGAAGGCTACTGAGGGAGAGAACAACAGCCTTTTACACCCGATATGCCAACATGGAATGGATGATGAGGAGAGAGAAGTATTAATATGGAAGTTTGACAGCCGCCTAGCACTGAAACACAGAGCCCAA---GAGCTACATCCGGAGTTCTAC------------------------------------AAAGACTGCTGA
		</sequence>
		<sequence>
			<taxon idref="A1|2000|KEN|AF457086"/>
			NNNNNNGCGAGAGCGTCAGTATTAAGTGGG---GGAAAACTAGATGCATGGGAGAAAATTCGGTTAAGGCCAGGGGGAAGAAAAAAATATAGAATGAAGCATCTAGTATGGGCAAGCAGAGAGCTGGAAAGATTCGCACTTAACCCTGGCCTTTTAGAAACAACAGAAGGATGTCAACAAATAATGGAACAGTTACAAACAGCTCTCAAG---ACAGGAACAGAAGAACTTAAATCATTATATAATACAGTAGCAGTCCTCTTTTGTGTTCATCAACGAATAGATGTAAAAGACACCAAGGAAGCTCTAGATAAAATAGAGGAAATACAAAATAAG------------------------AACAAG---CAAAAG---------------------------------AAACAA---CAGGCAGCAGCT---------------------GACGCAGGA---------------AGCAGCAAG---------------------GTCAGCCAAAATTACCCTATAGTGCAAAATGCACAAGGGCAAATGATACACCAGAACTTATCACCTAGAACTTTAAATGCATGGGTGAAAGTAATAGAAGAGAAAGCTTTCAGCCCAGAAGTAGTACCCATGTTTTCAGCATTATCAGAAGGAGCCACCCCACAAGATTTAAATATGATGCTGAACATAGTGGGGGGACACCAGGCAGCTATGCAAATGTTAAAAGATACCATCAATGAAGAAGCT---GCAGAATGGGACAGGTTACATCCAGTACATGCAGGGCCTATTCCACCAGGCCAGATGAGAGAACCAAGGGGAAGTGACATAGCAGGAACTACTAGTACCCCTCAAGAACAATTACAATGGATG---ACA---------AGCAAC---CCACCTATCCCAGTGGGAGACATTTATAAAAGATGGATAATCTTGGGATTAAATAAGATAGTAAGAATGTATAGCCCTGTTAGCATTTTGGATATAAGACAAGGGCCAAAAGAACCCTTCAGAGACTATGTAGATAGGTTCTTTAAAGCTCTTAGAGCTGAGCAAGCTACACAGGAGGTAAAAGGTTGGATGACAGAAACATTACTGGTCCAAAATGCAAATCCAGATTGTAAGTCCATTTTAAAAGCATTAGGATCAGGGGCTACATTAGAAGAAATGATGACAGCATGCCAGGGAGTGGGAGGACCTAGCCATAAAGCAAGGGTTTTGGCCGAGGCAATGAGTCAGGTACAA---------------------CAGCCAAACATA---ATGATG---CAAAGAGGCAAT------------TTTAAA---GGC---CAGAAAAAG---ATTAAGTGTTTCAACTGTGGCAAAGAAGGA---CACTTAGCCAGAAATTGCAGGGCCCCTAGGAAAAAGGGCTGTTGGAAATGTGGAAAGGAGGGACACCAAATGAAAGACTGCACT------------GAAAGACAGGCTAATTTTTTAGGGAAAATTTGGCC---TTCCAGCAA---GGG---GAG---GCCAGGGAA---TTTTCCTCAGAG---------------------CAGACT------------------GGAGCCAACAGC------------------------------------------------------------CCCACCAGC------------AGAGATCTTTGGGAT---GGG---------------GGAAGAGAT---AACCTCCCC------------------TCCGAAGCAGGAGCA------------------GAAAGA---------CAA------------------------------GGA---ACAGGT---------CCCACCCTTAGTTTCCCTCAAATCACTCTTTGGCAACGACCCCTTGTCACAGTAAAGATAGGGGGACAGCTAAAAGAAGCTCTATTAGATACAGGAGCAGATGATACAGTATTA---GAAGACATAAATTTGCCAGGAAAATGGAAACCAAGAATGATAGGGGGAATTGGAGGTTTTATCAAGGTAAAACAGTAT---GATCAAATACTTATAGAAATTTGTGGAAAAAAGGCTATAGGTACAGTATTAGTAGGACCTACACCTGTC------AACATAATTGGAAGGAATATGTTGACCCAGATTGGTTGTACTTTAAATTTCCCAATTAGCACTATTGAGACTGTGCCAGTAAAATTAAAGCCAGGAATGGATGGCCCAAAGGTTAAACAATGGCCATTGACAGAAGAAAAAATACAAGCATTAACAGAAATTTGTACAGAAATGGAAAAGGAAGGAAAAATTTCAAAAATTGGGCCCGAAAATCCATACAAT---ACTCCAATATTTGCTATAAAG---AAAAAAGATAGCACTAAA---TGGAGGAAATTAGTAGATTTCAGAGAACTCAATAAAAGAACTCAAGACTTTTGGGAAGTTCAATTGGGAATACCGCATCCA---GCGGGCCTA---AAGAAG---AAAAAATCAGTAACAGTACTAGATGTGGGGGATGCATAT---TTTTCAGTTCCTTTAGATGAAAGCTTTAGAAAGTATACTGCATTCACCATACCTAGTACAAACAATGAGACACCAGGAGTCAGGTATCAGTACAATGTGCTTCCACAGGGATGGAAAGGATCACCAGCAATATTCCAGAGTAGC---ATGACAAAAATCTTAGAGCCCTTTAGATCAAAAAATCCAGAAATAGTTATCTATCAATACATGGATGACTTGTATGTAGGATCTGATTTAGAAATAGGGCAGCATAGAACAAAGATAGAGGAGTTGAGAGCTCATCTATTGAGCTGGGGATTTACTACCCCAGACAAAAAGCATCAGAAAGAACCTCCATTCCTTTGGATGGGCTATGAGCTCCACCCTGACAAGTGGACAGTCCAG---CCTATAGTGCTGCCAGAA---AAA---------GACAGCTGGACTGTCAATGATATACAGAAGTTAGTGGGAAAACTAAATTGGGCAAGTCAAATTTATGCAGGGATTCAAGTAAGGCAACTGTGTAAACTCCTCAGGGGAGCCAAAGCACTAACAGATATAGTAACACTGACAGAGGAAGCAGAATTAGAATTGGCAGAGAACAGG---GAAATTCTAAAAGACCCTGTGCATGGAGTATATTATGACCCATCAAAAGACTTAATAGCAGAAATACAGAAACAAGGGCAAGGCCAATGGACATATCAAATTTATCAAGAGCCATTTAAAAATCTAAGGACAGGAAAATATGCAAGAAAA---AGGTCTGCTCACACTAATGATGTAAAACAATTAACAGAAGTGGTGCAAAAAGTGGCCATGGAAAGCATAGTAATATGGGGAAAGATTCCTAAATTTAGATTACCCATACAAAAAGAGACATGGGAAACATGGTGGATGGACTATTGGCAGGCTACCTGGATTCCTGAATGGGAATTTGTCAATACCCCTCCTCTAGTAAAA---TTGTGGTACCAA---TTAGAGAAAGACCCCATAATAGGAGCAGAA---ACTTTTTATGTAGATGGGGCATCCAATAGGGAGACTAAGCTAGGAAAAGCAGGGTATGTCACTGACAGGGGAAGACAAAAGGTTGTTTCCCTAACTGAGACAACAAATCAAAAGACTGAACTACATGCAATCTATCTAGCCTTGCAGGATTCAGGATCAGAGGTAAACATAGTAACAGATTCACAGTATGCATTAGGAATCATTCAGGCACAGCCAGACAGAAGTGAATCAGAGTTAGTCAGTAAAATAATAGAGGAGCTAATAAGAAAGGACAAAGTCTACCTGTCATGGGTACCAGCACACAAAGGAATTGGAGGAAATGAACAAGTAGATAGATTAGTCAGTTCAGGAATCAGAAAGGTGCTGTTTTTAGATGGGATAGATAAAGCTCAA---GAA---GACCATGAAAGATATCACAGCAATTGGAGAGCAATGGCTAGTGATTTTAATCTGCCACCTATAGTAGCAAAAGAAATAGTAGCCAGCTGTGATAAATGT---CAACTAAAAGGGGAAGCCATGCATGGACAAGTAGACTGTAGTCCAGGGATGTGGCAAATAGATTGCACACATCTAGAAGGAAAAGTAATTCTAGTAGCAGTCCATGTAGCCAGTGGCTATATAGAAGCAGAAGTTATCCCAGCAGAAACAGGACAGGAGTCAGCATACTTTCTGCTAAAATTAGCAGGGAGATGG---CCAGTAAAAGTAGTACACACAGACAATGGCAGCAATTTCACCAGCGCTGCATTTAAAGCAGCC---TGTTGGTGGGCAAATGTCCAACAGGAATTTGGAATTCCCTACAATCCCCAAAGTCAAGGA---GTAGTGGAATCTATGAATAAGGAATTAAAGAAAATCATAGGACAGGTAAGAGAGCAAGCTGAACACCTTAAAACAGCAGTACAAATGGCAGTATTCATTCACAATTTTAAAAGAAAAGGGGGGATTGGGGGGTAC---------------------------------------------------AGTGCAGGG---------------------GAAAGAATA---ATAGACATAATAGCAACAGACATACAAACTAAAGAACTACAAAAACAAATTACAAAAATTCAAAATTTTCGGGTTTATTACAGGGACAGCAGAGATCCACTTTGGAAAGGACCAGCAAAACTACTTTGG---AAAGGTGAAGGGGCAGTAGTAATACAG------GACAATAGTGACATAAAGGTAGTACCAAGAAGAAAAGCAAAGATCATCAGGGACTATGGAAAACAGATGGCAGGTGATGATTGTGTGG---CAGGTAGACAGGATGAGG---ATTAGAACATGGAACAGTTTAGTAAAA---CATCATATGTATATCTCAAAGAAAGCTAAAGATTGGTTTTATAGACATCACTTTGATTGCAAGCATCCAAAAGTAAGTTCGGAAGTACACATTCCACTAGGG---------GATGCTAGATTAGTAATAAAAACATATTGGGGTCTGCATCCAGGAGAAAAAGACTGGCAGTTG---GGTCATGGGGTCTCCATAGAA---TGGAAACTAAAAAGATATAGCACACAA---ATAGATCCTGACCTGGCAGACCAACTAATCCATCTGCATTATTTTAATTGTTTTTCAGACTCTGCCATAAGGAAAGCCATATTAGGACAAGTAGTTAGCCCTAGTTGTGAATATCAAGCAGGACATAAC---AAGGTAGGATCTCTACAGTATTTGGCACTAAAAGCATTAGTAACACCAACA------AGGCCAAGGCCACCTTTGCCTAGTGTTAGGAAACTAGCAGAGGACAGATGGAACAAGCCCCAGAAGACCAGGGGCCCCAGAGGGAGCCATACAATGAATGGACATTAGAACTGTTAGAAGAGCTTAAGAATGAAGCTGTTAGACATTTTCCTAGGCCATGGCTCCATGGACTAGGACAATATATCTATCAGACCTATGGGGATACTTGGGAGGGAGTTGAAGCTATAATAAGAACTTTGCAACAATTACTG---TTTGTT---CAT------TTCAGAATTGGGTGCCAACATAGCAGAATAGGCATT------AGTCGA---------GGAAGAAGAGTCAGG------GATGGATCCAGTAGATCCTAACCTAGAGCCCTGGAACCAT-CCGGGAAGCCAGCCTACAACTGCTTGTAGCAAGTGTTACTGCAAAAAGTGTTGCTATCATTGTCAAGTTTGCTTTCTGAACAAAGGCTTAGGCATCTCCTATGGCAGGAAGAAGC------GGAAAC---------AGCGACGAG---GAA------CTCCTCACAGCAGTAAGGATCATCAAGATTCTATACCAAAGCAGTAAGTAGTAGTAATC---------------AATATATGTA-ATGTTGTCGACT------------------------------------------------------TTGCATATCTGGGCAATAGTA---GGACTGATAGTGGCACTAATCTTAGCAATAGTTGTGTGGACTATA---GTAGGTATAGAATATAAG---AAAATACTAAAGCAA--AGAAAAATA------------GATAGGTTAATTGAGAGAATAAGAGAA---AGAGCAGAAGACAGT---GGCAATGAGA------------------GTGATGGGGACA---CAG---AGGAATTGT---CAACACTTA------TTG---------------------------------AAATGG---ACTATG---------ATCTTGGGGATAATAATA---ATCTGT------------------------------AGTACT---------GCA---------GAC------AACTTG---------TGGGTTACTGTCTACTAT---GGGGTACCTGTGTGGAAAGATGCAGAGACCACC------TTATTCTGTGCATCAGATGCTAAAGCATATGAGACAGAAAAGCATAATGTC---TGGGCTACACATGCCTGTGTACCCACAGACCCCAACCCACAAGAGATACATATG---GAAAATGTAACAGAACAGTTTAACATGTGGAAAAATAACATGGTAGAGCAGATGCATACAGATATAATCAGTCTATGGGATCAAAGC---TTAAAG---CCA---TGTGTAAAATTAACCCCTCTCTGTGTCACTTTAGAGTGCGGTAATGTCACCCTTGATGGCACCAAGACTAATATC-------------------------------------------------------------------------------------ACTAATGCCACTACTAAATATCTGAAGGAAGAAATA---ACAAACTGCTCTTACAATGTGACCACAGAAATAAGGGATAGGACACAGAAAGTATATTCACTTTTTTATAGACTTGATGTAGTACCAATTGATAGCGGTAAT------------------------------------------------------------------------AGTAGTGGTAATAGTAGTCAGTATAGATTAATAAATTGTAATACCTCAGCCGTTACACAAGCTTGTCCAAAGGTAACCTTTGAGCCAATTCCCATACATTACTGTGCCCCAGCTGGTTTTGCGATTCTA------AAGTGT---AAT---GAT------AAGGAGTTCAATGGAACAGGG---ATATGCAAGAATGTCAGCACAGTACAATGCACACAT---GGAATCAAGCCAGTGGTATCAACTCAATTGCTGTTA---AATGGCAGTCTAGCAGAAGGAAAG------------------------------------ATAAAAATTAGATCTGAAAACATCACAAACAATGCTAAAAACATAATAGTACAATTC------AAT------GAGTCT------GTAATAATTAATTGTACCAGACCT-------AACAACAAT---------------------ACAAGAAAAAGTGTACGT---------------------------------------------------------------ATAGGACCAGGACAA---------GCA---TTCTATGCA---ACAGGTGCC---------ATA------ACAGGG---GATATAAGACAAGCACATTGTAATGTT---AGTAGAAAAGAATGGAATACCACTTTGCAAAGGGTAGTCAACCAATTAAGG------ACATACTTTGGA---------------------AACAGAACAATAAGATTT------GCTGCCTCC---TCAGGAGGGGATATAGAAGTCACAACACATAGTTTTAATTGTGGAGGAGAGTTTTTCTATTGTAATACAACAAAACTGTTTAATAGCACTTGGAGTCATAATGACAGCACG----------------------------------CAAGAGTCAAATAGCACAAAGTCAAATGACACTATAACT------------CTCCCA---TGCAGA---ATAAAG---CAAATTATA---AATATG---TGG---------CAG---AGAGTAGGACAAGCAATATATGCCCCT------------CCCATACAAGGAATAATAAGG------------------TGTGAATCAAATATT---------ACAGGACTAATATTAACAAGAGATGGAGGT------------------------------------------------------------ACCAATAGTACAAATGAAACCTTCAGACCTGGAGGAGGAGATATGAGGGACAATTGGAGAAGTGAATTATATCAGTATAAAGTAGTAAAAATTGAACCACTAGGAGTAGCACCTACCAGGGCAAAGAGAAGAGTGGTG---------------GAGAGAGCAAAAAGAGCAGTT------GGA------ATA---GGA---GCTGTCTTCCTTGGGTTCTTAGGAGCAGCAGGAAGCACTATGGGC---GCGGCGTCAATAACGCTGACGGTACAGGCCAGACAATTATTGTCTGGCATAGTGCAACAGCAAAGTAATTTGCTGAGGGCTATAGAGGCTCAACAGCATCTGTTGAAACTCACGGTCTGGGGCATTAAACAGCTCCAGGCAAGAATCCTGGCTGTGGAAAGATACCTAAGGGATCAACAGCTCCTAGGAATTTGGGGCTGCTCTGGAAAACTCATCTGCACCACTAATGTGCCTTGGAACTCCAGTTGG------------AGT------------AATAAA---------------ACCCTG---AGTGAGATATGG---GATAACATGACCTGGCTAGAA---TGGGATAAAGAAATTAGCAATTACACACAGATAATATATAATCTAATTGAACAATCGCAGAACCAGCAGGAA---AAGAATGAA---CAAGACTTA---CTGGCATTG---GACAAGTGGGCAAATCTGTGGAAT---TGGTTTGACATA---TCAAACTGGCTGTGGTATATA---AGAATATTTATAATGATAGTAGGAGGCTTAATAGGATTAAGAATAGTT---TTTGCAGTGCTTTCTATAATAAATAGAGTGAGGCAGGGATACTCACCTCTGTCATTTCAGACCCATACCCCAAAC------ACACGGGAA------CTCGACAGGCCTGGAAGAATCGAAGAAGAAGGTGGA---GAGCAAGACAGAGGCAGATCGATTCGATTAGTGAGCGGATTCTTAGCACTTGCTTGGGACGATCTACGGAGCCTGTGCCTCTTCAGCTACCACCGCTTGAGAGACTTCATCTTGATTGCAGCGAGGACTGTGGAACTTCTGGGACACAGCAGTCTCAAGGGGTTGAGACTGGGGTGGGAAGGCCTCAAG---TATCTG---TGGAATCTCCTGTTA------TATTGGGGACGGGAACTAAAA---ACTAG-TGCTGTTAGTTTGATTGATACCATA---GCAATAAGAGTAGCTAACTGGACAGATAGGATTATAGAGTTAGGACTAAGATTTTGT---------AGAGCT---------ATTCTCCACATACCTAGAAGAATTAGACAGGGCTTCGAAAGGGCT------TTGCTA---TAA----------------CATGGGTGGCAAGTGGTCAAAA------AGTAGCATAGTGGGATGGCCTAAGGTTAGAGAAAGAATAGAA------------AGAACT------------------------------------------------------------CCTCCAGCA------------------------GCACCAGGAGTAGGAGCAGTATCCCAAGATTTAGATAAACATGGAGCAGTTACAAGTAGT---AAT------GTGAACCACCCTAGT------TGCACCTGGCTGGAAGCG---CAAGAGGAA---------GAA---GAGGAGGTAGGCTTTCCAGTCAGACCACAGGTACCTGTAAGGCCAATGACTTACAAAGCAGCTGTAGACCTCAGCCACTTT---TTA---AAAGAAAAGGGG---GGACTGGAAGGGTTAGTTTACTCC---AGGAAGAGACAAGATATCCTTGAT------CTGTGGGTATACAACACACAAGGCTACTTCCCTGATTGGCAGAATTACACACCAGGGCCAGGGACCAGGTACCCACTAACATTTGGATGGTGCTTCAAGCTAGTACCAGTTGATCCAGCTGAAGTAGAGGAGGCTACTGAGGGAGAGAACAACAGCTTATTACACCCTATATGCCAACACGGAGTGGATGATGATGAGAGAGAAACATTAATATGGAAGTTTGACAGCCGGCTGGCATTCAAACACACAGCCAAG---GAGCTGCATCCGGAGTTCTAC------------------------------------AAAGACTGCTGA
		</sequence>
		<sequence>
			<taxon idref="A1|2000|ZAF|KJ948658"/>
			NNNNNNGCGAGAGCGTCAGTATTAAGCGGG---GGAAAATTAGATCAATGGGAGAAAATTCGGTTAAGGCCAGGGGGAAAAAAGAAATATCAAATGAAACATATAATGTGGGCAAGCAGGGAGTTGGAAAGATTTGCACTTAACCCTAGCCTTTTAGAAACAGCAGAAGGATGTCAACAAATAATAGAACAGTTACAATCAACTCTCAAG---ACAGGATCAGAAGAACTTAAATCCTTATTTAATACAGTAGCAACCCTCTATTGCGTACATCAAAGGATAGATGTAAAAGACACCAAGGAAGCTTTAGATAAAATAGAGGAAATACAAAATAAG------------------------AGCAAG---CAAAAG---------------------------------GCACAG---CAGGCAGCAGCT---------------------GACACAGGA------------AACAACAGCAAG---------------------GTCAGTCAAAATTACCCCATAGTGCAAAATGCACAAGGGCAAATGGTACATCAAGCCATATCACCTAGGACATTGAATGCATGGGTAAAAGTAATAGAAGAAAAGGCTTTCAGCCCAGAAGTAATACCCATGTTCTCAGCATTATCAGAGGGAGCCACCCCACAAGATTTAAATATGATGCTAAACATAGTAGGGGGACACCAGGCAGCTATGCAAATGTTAAAAGATACCATTAATGAGGAAGCT---ATAGAATGGGATAGGGTACACCCAGTACATGCAGGGCCTATCCCACCAGGCCAGATGAGAGAACCAAGGGGAAGTGATATAGCAGGAACTACTAGTACCCTTCAAGAACAAATAGGATGGATG---ACA---------AGTAAT---CCACCAATCCCAGTAGGAGACATTTATAAAAGGTGGATAATCCTGGGATTAAATAAAATAGTAAGAATGTATAGCCCTGTCAGCATTTTGGACATAAGACAAGGACCAAAAGAACCCTTCAGAGATTATGTAGATAGGTTCTTCAAAGCTCTCAGAGCTGAGCAAGCTACACAAGAGGTAAAAAACTGGATGACAGAAACTTTACTGGTCCAAAATGCGAATCCAGACTGTAAGTCTATTTTAAAAGCATTAGGATCAGGGGCTACGCTAGAAGAAATGATGACAGCATGCCAGGGAGTGGGAGGACCCAGCCATAAAGCAAGGGTTTTGGCTGAGGCAATGAGTCAAGTACAA---------------------CATCCAAGCATA---ATGATG---CAGAGAGGCAAT------------TTTAAG---GGC---CAGGGAAGAACTATTAAGTGTTTCAATTGTGGCAAAGAAGGA---CACCTAGCCAGAAATTGCAGGGCCCCTAGGAAAAAAGGCTGTTGGAAATGTGGGAAAGAAGGACACCAGATGAAGGACTGCACT------------GAGAGACAGGCTAATTTTTTAGGGAAAATCTGGCC---TTCCAGCAA---GGG---GAG---GCCAGGAAA---CTTTCTCCAGAA---------------------CAGACT------------------GGAGCCAACAGC------------------------------------------------------------CCCGCCAGC------------AGAGAGCTTTGGGAT---AGG---------------GGAAGGGAT---AACCTCCCC------------------TCCGAAGCAGGAGCA------------------GAGAGA---------CAG------------------------------GGA---ACAGCC---------CCCTCCTTTAGTTTCCCTCAAATCACTCTTTGGCAACGACCCATTGTCACAGTAAAAATAGGGGGACAACTAAAAGAAGCTCTATTAGATACAGGAGCAGATGATACAGTATTA---GAAGAAATAAATTTGCCAGGAAAGTGGAAACCAAAAATGATAGGGGGAATTGGAGGTTTTATTAAAGTAAGACAATAT---GATCAGATAGTTATAGAAATTTGTGGAAAGAAGGCGATAGGTACAGTATTGGTAGGACCTACACCTGTC------AACATAATTGGAAGAAATATGTTGACTCAGATTGGTTGTACCTTAAATTTTCCAATTAGTCCTATTRAAACTGTACCAGTAAAATTAAAGCCAGGAATGGATGGCCCAAAGGTTAAACAATGGCCATTGACAGAAGAAAAAATAAAAGCATTAACAGAAATTTGTACAGAGATGGAAAAGGAAGGAAAAATCTCAAAAATTGGGCCTGAAAATCCATACAAT---ACTCCAGTATTTGCTATAAAG---AAAAAGGACAGTACTAAA---TGGAGGAAATTAGTAGATTTCAGAGAACTCAATAAAAGAACTCAGGACTTCTGGGAAGTTCAACTAGGAATACCACATCCA---GCAGGTTTA---AAAAAG---AAAAAATCAGTAACAGTACTAGATGTGGGGGACGCATAT---TTTTCAGTTCCTTTAGATGAAAACTTTAGAAAGTATACTGCATTCACCATACCTAGTAYAAACAATGAGACACCAGGAATCAGGTATCAATACAATGTGCTTCCACAAGGATGGAAAGGATCACCAGCAATATTCCAGAGTAGC---ATGACAAAAATCTTAGAGCCCTTTAGGTCACAAAATCCAGACATAGTTATCTATCAATACATGGATGACTTATATGTAGGATCTGATTTAGAAATAGGGCAGCATAGAACAAAAGTGGAAGAGTTAAGAAATCATCTATTGAGTTGGGGATTAACTACACCAGACAAAAAGCATCAGAAAGAACCTCCATTTCTTTGGATGGGGTATGAACTCCATCCTGACAAATGGACAGTCCAG---CCTATACAATTGCCAGAC---AAA---------GACAGCTGGACTGTCAATGATATACAGAAATTAGTGGGTAAACTAAATTGGGCAAGTCAGATTTATGCAGGGATTCAAGTAAAGCAACTGTGTAGACTCCTCAGGGGAGCCAAAGCACTAACAGATATAGTAACACTGACTAAGGAAGCAGAATTAGAATTGGCAGAGAACAGG---GAAATTCTAAAAGACCCTGTGCATGGGGTATATTATGACCCATCAAAAGACCTAGTGGCAGAAATACAGAAACAGGGGCAAGACCAATGGACATATCAAATTTATCAAGAGCCATTTAAAAATCTAAAAACAGGAAAATATGCAAAAAAG---AGGTCTGCTCACACGAATGATGTAAAACAGTTAACGGAAGTGGTGCAAAAAGTGGTTACAGAAAGCATAGTAATATGGGGAAAGACCCCTAAATTTAAATTGCCCATACAAAAAGAAACATGGGAAACATGGTGGACGGAGTATTGGCAGGCTACTTGGATTCCTGAATGGGAGTTTGTCAATACCCCTCCTCTAGTAAAA---TTATGGTACCAG---TTAGAGAAAGACCCCATATTAGGAGCAGAA---ACTTTTTATGTAGACGGGGCAGCTAACAGAAATACTAAGCTAGGAAAAGCAGGGTATGTCACTGATAAAGGAAGACAAAAGGTTGTTTCCCTAACTGAGACAACAAATCAAAAGACTGAATTGCATGCAATCTATCTAGCCTTGCAGGATTCAGGACCAGAAGTAAACATAGTAACAGACTCACAGTATGCATTAGGAATCATTCAGGCACAACCAGACAGGAGTGAAGCGGAAATAGTTAATCAAATAATAGAGAAACTAATAGAAAAAGAAAAAGTCTACCTGTCATGGGTACCAGCACACAAGGGGATTGGAGGAAATGAACAAGTAGATAAATTAGTCAGTTCTGGAATCAGGAAGGTGCTATTYTTAGATGGGATAGATAGGGCTCAA---GAA---GATCATGAAAGGTATCACAGCAATTGGAGAACAATGGCTAGTGATTTCAACCTGCCACCTGTAGTAGCAAAGGAAATAGTAGCCAGCTGTGATAAATGT---CAGCTAAAAGGGGAAGCCATACATGGACAAGTAGACTGTAGTCCAGGGATATGGCAATTAGATTGCACACATCTAGAAGGAAAAATAATCATAGTAGCAGTCCATGTAGCCAGTGGCTACATGGAGGCAGAAGTTATCCCAGCAGAAACAGGACAGGAGACAGCATACTTTCTGTTAAAATTAGCAGCAAGATGG---CCAGTAAAGGTAATACACACAGACAATGGCAGCAATTTCACCAGTGCTGCAGTTAAAGCAGCC---TGCTGGTGGGCARATATCCAACAGGAATTTGGGATTCCCTACAATCCCCAAAGTCAAGGA---GTAGTGGAATCTATGAACAAGGAATTAAAGAAAATCATAGGGCAGGTAAGAGAGCAAGCTGAGCACCTTAAGACAGCAGTACAAATGGCAGTATTCATTCACAATTTTAAAAGAAAAGGGGGGATTGGGGGGTAC---------------------------------------------------AGTGCAGGG---------------------GAAAGAATA---ATAGACATAATAGCAACAGACATACAAACTAAAGAATTACAAAAACAAATTACAAAAATTCAAAATTTTCGGGTTTATTACAGGGACAGCAGAGACCCAATTTGGAAAGGACCAGCAAGACTACTCTGG---AAAGGTGAAGGGGCAGTAGTAATACAG------GACAATAGTGAAATAAAGGTAGTACCAAGAAGAAAAGCAAAAATCATTAGGGACTATGGAAAACAGATGGCAGGTGATGATTGTGTGG---CAGGTAGACAGGATGAGG---ATTAGAACATGGAACAGTTTAGTAAAA---CATCATATGTATGTCTCTAAGAAAGCTAAAGGTTGGTTTTATAGACATCACTATGAAAGCAGACATCCAAGAGTRAGTTCAGAAGTACACATCCCACTAGGG---------GATGCTACATTAATAGTAAGAACATATTGGGGTCTACAGACAGGAGAAAAAGACTGGCAACTG---GGTCATGGAGTCTCCATAGAA---TGGAGACAGAGAAGATACAGTACACAA---ATAGATCCTGATCTAGCAGACCAACTAATTCATCTGCATTATTTTGACTGTTTTTCAGAATCTGCCATAAGGAAAGTCATATTAGGACAAGTAGTTAGACATAGGTGTGAATATCCATCAGGACATAAT---AAGGTAGGATCCCTACAATATTTGGCACTGAAAGCATTAGTAACACCAAAA------AGGCCAAAGCCACCTTTGCCTAGTGTCAAGAAATTAACAGAGGACAGATGGAACAAGCCCCAGAAGACCAAGGGCCACAGAGGGAGCCATACAATGAATGGATATTAGAACTGTTAGAAGAGCTTAAGCACGAAGCTGTTAGACATTTTCCTAGGCCGTGGCTCCAKGGATTAGGACAACTTATCTACAACACCTATGGGGATACTTGGGAAGGGGTTGAAGCTATAGTAAGAATTTTACAACAACTACTG---TTTGTT---CAT------TTCAGAATTGGGTGTCAACATAGCAGAATAGGCATT------ATAAGA---------GGGAGAAGAGGCAGG------AATGGAGCCGGTAGATCCTAACCTAGATCCCTGGAACCAC-CCGGGAAGTCAGCCTACAACTCCTTGTAGCAATTGTTACTGTAAACATTGTTGCTGGCATTGCCAAGTTTGCTTTCTGAACAAAGGCTTAGGCATCTCCTATGGCAGGAAGAAGC------GGAGAC---------GAAGACGCG---GAA------CTCCTCCAAGCAGTAAGAATCATCAAAATCCTGTACAAAAGCAGTAAGTATTTGAT---------------------AGATGTA-ATG---ACACCT------------------------------------------------------TTGGAAATCTGTGCAATAGCA---GGACTGATAGTAGCGCTAATCATAGCAATAGTAGTGTGGACTATA---GTAGGGATAGAGTGTAAA---AGAGTGCTAAAGCAA--AGAAAAATA------------GATAGGTTAATTGAGAGAATAAGAGAA---AGAGCAGAAGACAGT---GGCAATGAGA------------------GTGAAGGGGACA---CAG---AGGAATTAT---CCCTGCTGG------TGG---------------------------------ATATGGGTGACTATA---------ATCTTAGGGATGATAATA---ATTGGT------------------------------AAGTCT---------GCA---------GAC------AAACTG---------TGGGTCACGGTCTATTAT---GGAGTACCTGTGTGGAGAGACGCAGATACCACT------CTATTTTGTGCATCAGATGCTAAAGCATATGATACAGAAGTGCATAATGTC---TGGGCTACACATGCCTGTGTACCCACAGACCCCAACCCACAAGAAATGAATCTA---GAAAATGTAACAGAAAGGTTTAACATGTGGAAAAATAACATGGTAGAGCAAATGCATACAGATATAATCAGTTTATGGGACCAAAGC---CTAAAA---CCA---TGTGTAAAGTTAACCCCTCTCTGTGTTACTTTAAACTGTACCACCCCCAACATTACCATCCCCACC-------------------------------------------------------------------------------------------------------AACAGTACCCTCGATGCTAGAGAAATG---AGAAATTGCTCTTTCAATATAACTACAGAAATGAGAGATAAGAGACAAAAAGTATACTCACTTTTTTATAAACTTGATGTGGAAGAAATGAATGAT---------------------------------------------------------------------------------------------GGCCAGTATAGACTAATAACTTGTAATACCTCAGTCATTACGCAGGCTTGTCCAAAGGTAACYTTTGAGCCAATTCCCATACATTATTGTGCCCCAGCTGGTTTTGCGATTCTA------AAGTGT---AAG---GAK------AAGAAGTTCAATGGAACAGGG---ATATGCAAGAATGTCAGCACAGTACAATGCACACAT---GGAATCAAGCCAGTAGTATCAACTCAATTGTTGTTA---AATGGCAGCCTAGCAGAAGAAGAT------------------------------------ATAGTGATTAGATCTGAAAATATCACAAACAATGCCAAAATCATAATAGTACAGCTT------GAM------ACGCCT------GTAAAAATTAATTGTACCAGRCCT-------GGCAACAAT---------------------ACAAGGAAAAGTATACGT---------------------------------------------------------------ATAGGTCCAGGACAA---------ACA---TTCTATGCA---ACAGGGGAA---------ATC------ATAGGG---GATACAAGACAAGCACATTGTAATGTC---AGTAAAACAGAATGGGAAAATACTTTACAAAAGGTAGCAAAAAAATTATGG------GAACATTTT------------------------AACAAAACAATAATCTTT------AACCRTTCC---TCAGGAGGGGATTTAGAAATTACAACACATAGTTTTAATTGTGGAGGAGAATTTTTCTATTGCAATACATCAGGCCTGTTTAACAGCWCTTGGAATGAGACAAGAATAAATACT----------------------------TGGAATGCAACAGGGACAAATAATACAAATGAAAMTATAACT------------STCCAA---TGCAGA---ATAAAG---CAAATCTTA---AATATG---TGG---------CAG---AGGGTAGGACAGGCGATGTATGCCCCT------------CCCATCCGAGGAGAGATAAGG------------------TGTGAATCAAATATT---------ACAGGACTACTCTTAACAAGAGATGGTGGGAATATTAGCTCTACA---------------------------------------GGGAATACTAGCTCTAAAAATGAGACCTTCAGGCCTCAAGGAGGAGATATGAGGGACAATTGGAGAAGTGAATTGTATAAATACAAAGTAATAAAAATTGAACCACTAGGAGTAGCACCCACCAGGGCAAAAAGAAGAGTGGTG---------------GAGAGAGAAAAGAGAGCAGTT------GGA------CTR---GGA---GCTGTTTTCCTTGGGTTCTTAGGAGCAGCAGGAAGCACTATGGGC---GCAGCGTCAATAACGCTGACGGTACAGGCCAGACAATTATTGTCTGGCATAGTGCAACAGCAAAGCAATTTGCTGAGGGCTATAGAGGCTCAACAACATTTGTTGAAACTCACAGTCTGGGGCATTAAACAGCTCCAGGCAAGAGTCCTGGCTGTGGAGAGATACCTAAAGGATCAACAGCTTCTAGGAATTTGGGGCTGCTCTGGAAAGCTAATCTGCACCACTACTGTGCCCTGGAACTCTAGTTGG------------AGT------------AATAAA---------------TCTTAT---GATGACATATGG---AATAACATGACCTGGATGCAA---TGGGAAAAGGAAATTGACAATTACACAGAATTAATATAYGGCCTAATTGAAGAATCACAGAACCAGCAGGAA---ARAAATGAA---CAAGAATTA---TTGGCATTG---GACAAGTGGGCAAGTCTGTGGAAT---TGGTTTAACATT---TCAAATTGGCTGTGGTATATA---AAAATATTTATAATGATAGTAGGAGGCTTAATAGGATTAAGAATAGTT---TTTGCTGTACTTTCTATGCTAAATAGAGTTAGGCAGGGTTACTCACCTTTGTCGTTCCAGACCCATACCCCAAAC------CCAGAGGGA------CTCGACAGGCACGGAGAAATCGAAGAAGAAGGTGGA---AGGAAAGGCAGAGACAGATCGATTCGATTAGTGAGCGGATTCTTAGCTCTTGCCTGGGAAGACCTACGCAGCCTGTGCCTCTTCAGCTACCACCGCTTGAGAGACTTCATCTGGATTGCAGCGAGGACTGTGGAACTTCTGGGACACAGCAGTCTCAAGGGACTGAGACTGGGGTGGGAGGGCATCAAG---TACCTG---TAGAATCTCCTGTTG------TATCGGGGCCGGAAACTAAAG---GATAG-TGCTATCTCTGCGTTTGATACTACA---GCAATAGCAGTAGCTGGATGGACAGATAGGGTTATAGAAATAGGACAAAGAATTATT---------AGAGCT---------ATCCTCCACATACCTAGAAGAATTAGACAGGGCCTAGAAAGAGCT------TTGCTA---TAANNNNNNNNNNNNNNNNNNNNNNNNNNNNNNNNNNNNNNNNNNNNNNNNNNNNNNNNNNNNNNNNNNNNNNNNNNNNNNNNNNNNNNNNNNNNNNNNNNNNNNNNNNNNNNNNNNNNNNNNNNNNNNNNNNNNNNNNNNNNNNNNNNNNNNNNNNNNNNNNNNNNNNNNNNNNNNNNNNNNNNNNNNNNNNNNNNNNNNNNNNNNNNNNNNNNNNNNNNNNNNNNNNNNNNNNNNNNNNNNNNNNNNNNNNNNNNNNNNNNNNNNNNNNNNNNNNNNNNNNNNNNNNNNNNNNNNNNNNNNNNNNNNNNNNNNNNNNNNNNNNNNNNNNNNNNNNNNNNNNNNNNNNNNNNNNNNNNNNNNNNNNNNNNNNNNNNNNNNNNNNNNNNNNNNNNNNNNNNNNNNNNNNNNNNNNNNNNNNNNNNNNNNNNNNNNNNNNNNNNNNNNNNNNNNNNNNNNNNNNNNNNNNNNNNNNNNNNNNNNNNNNNNNNNNNNNNNNNNNNNNNNNNNNNNNNNNNNNNNNNNNNNNNNNNNNNNNNNNNNNNNNNNNNNNNNNNNNNNNNNNNNNNNNNNNNNNNNNNNNNNNNNNNNNNNNNNNNNNNNNNNNNNNNNNNNNNNNNNNNNNNNNNNNNNNNNNNNNNNNNNNNNNNNNNNNNNNNNNNNNNNNNNNNNNNNNNNNNNNNNNNNNNNNNNNNNNNNNNNNNNNNNNNNNNNNNNNNNNNNNNNNNNNNNNNNNNNNNNNNNNNNNNNNNNNNNNNNNNNNNNNNNNNNNNNNNNNNNNNNNNNNNNNNNNNNNNNNNNNNNNNNNNNNNNNNNNNNNNNNNNNN
		</sequence>
		<sequence>
			<taxon idref="A1|2001|KEN|EU110095"/>
			ATGGGTGCGAGAGCGTCAGTGTTAAGTGGG---GGAAAATTAGATGCATGGGAGAAGATTCGGTTAAGGCCAGGGGGAAAGAAAAAATATAGAATGAAACATTTAGTATGGGCAAGCAGGGAGCTGGACAGATTTGCACTTAACCCTGGCCTTTTAGAAACAACAGAAGGGTGTCAACAAATACTGGAACAATTACAACCAGCTCTCAAG---ACAGGAACAGAAGAAATTAAATCATTATTTAATACAGTAGCAACCCTCTATTGTGTGCATCAAAAGATAGATGTAAAAGACACCAAGGAAGCTCTAGATAAAATAGAGGAAATACAAAATAAG------------------------AGCAAG---CAAAAA------------------------------------------CAGGCAGCAGCT---------------------GACACAGGA------------AACAGCAACAAG---------------------GTCAGCCAAAATTACCCTATAGTGCAAAATGCACAAGGGCAAATGATACTCCAGACCTTATCACCTAGGACTTTGAATGCATGGGTAAAAGTAATAGAAGAAAAGGGTTTCAGCCCAGAAGTAATACCCATGTTCTCAGCATTATCAGAAGGAGCCACCCCACAAGATTTAAATATGATGCTGAACATAGTGGGGGGACACCAGGCAGCTATGCAAATGTTAAAAGATACCATCAATGAGGAAGCT---GCAGAATGGGACAGGTTGCATCCAGTACATGCAGGACCTATTCCACCAGGCCAGATGAGAGAACCAAGGGGAGGTGACATAGCAGGAACTACTAGTACCCCTCAAGAACAACTAGCATGGATG---ACA---------AGCAAC---CCACCTGTCCCAGTGGGAGACATCTATAAAAGATGGATAATCTTGGGATTAAATAAAATAGTAAGAATGTATAGCCCTGTTAGCATTTTGGATATAAAACAAGGGCCAAAAGAACCCTTCAGAGATTATGTAGATAGGTTCTTTAAAACCCTCAGAGCTGAGCAAGCTACGCAGGATGTAAAAAATTGGATGACAGAAACATTACTGGTCCAAAATGCAAACCCAGATTGTAAGTCCATTTTAAAAGCATTAGGAACAGGGGCTACACTAGAAGAAATGATGACAGCATGTCAGGGAGTGGGAGGACCCAGCCATAAAGCAAGGGTTTTGGCTGAGGCAATGAGTCAAGCACAA---------------------AATACAAACATA---ATGATG---CAGAGAGGCAAT------------TTTAGG---GGT---CAGAAAARG---ATTAAGTGTTTTAACTGTGGCAAAGAAGGA---CACCTAGCCAGAAATTGCAGGGCCCCTAGGAAAAAGGGCTGTTGGAAATGTGGAAAGGAGGGACACCAAATGAAAGACTGCACT------------GAAAGACAGGCTAATTTTTTAGGGAAAATTTGGCC---TTCCAGCAA---GGG---GAG---GCCAGGAAA---TTTTCCTCAGAG---------------------CAGACC------------------GGAGCCAACAGC------------------------------------------------------------CCCACCAGC------------AGAGATCTTTGGGAT---GAG---------------GGAAGAGAT---AGTCCTCCC------------------TCCGAAGCAGGAACA------------------GAAAGA---------GAG------------------------------AGG---ACAGGA---------CCCACCCTTAGTTTCCCTCAAATCACTCTTTGGCAACGACCCCTTGTCACAGTAAAGGTAGGAGGACAGCTAAAAGAAGCTCTATTAGATACAGGAGCAGATGATACAGTACTA---GAAGACATAAATTTGCCAGGAAAATGGAAACCAAAAATGATAGGGGGGATTGGAGGTTTCATCAAGGTAAAACAGTAT---GATCAGATACTTATAGAAATTTGTGGAAAAAAGGCTATAGGTACAGTATTAGTAGGACCTACACCTGTT------AACATAATTGGAAGAAACATGTTGACCCAGATTGGTTGCACTTTAAATTTCCCMATTAGTCCTATTGAGACTGTACCAGTAACATTAAAGCCAGGAATGGATGGCCCAAAGGTTAAACAATGGCCATTGACAGAAGAAAAAATAAAAGCATTAACAGAAATTTGTACAGAAATGGAAAAGGAAGGAAAAATTTCAAAAATTGGGCCTGAAAATCCATATAAT---ACTCCAGTATTTGCTATAAAG---AAAAAAGATAGCACTAAA---TGGAGGAAATTAGTAGATTTCAGAGAGCTCAATAAAAGAACACAAGACTTTTGGGAAGTTCAATTAGGAATACCGCATCCA---GCGGGCCTA---AAAAAG---AAAAAATCAGTAACAGTACTAGATGTGGGGGACGCATAT---TTTTCAGTTCCTTTAGATGAAGGCTTCAGAAAGTATACTGCGTTCACCATACCTAGTACAAACAATGAGACACCAGGAGTCAGGTATCAGTACAATGTGCTTCCTCAGGGATGGAAAGGATCACCGGCAATATTTCAGAGTAGC---ATGACAAAAATCTTAGAGCCCTTTAGATTAAAAAATCCAGAAATAATTATCTATCAATACATGGATGACTTGTATGTAGGATCTGATTTGGAAATAGGGCAGCATAGAACAAAAATAGAGGAGTTGAGAGCTCATCTATTGAGCTGGGGATTTACTACACCAGACAAAAAGCATCAGAAGGAACCTCCATTCCTGTGGATGGGATATGAGCTCCATCCTGACAAGTGGACAGTCCAG---CCTATAGAGCTGCCAGAA---AAA---------GAAAACTGGACTGTCAATGATATACAGAAACTAGTGGGAAAACTAAATTGGGCAAGTCAAATTTATGCAGGGATTAAAGTGAAACAATTGTGTAGACTCCTCAGGGGAGCCAAAGCACTAACAGATATAGTACCATTGACTGAGGAAGCAGAATTAGAATTGGCAGAGAACAGG---GAGATTCTAAAAAACCCTGTGCATGGAGTATATTATGACCCATCAAAAGACTTAATAGCAGAAATACAGAAACAAGGGCAAGACCAATGGACATATCAAATATATCAGGAACCATTTAAAAATCTAAAAACAGGAAAATATGCAAGAAAA---AGATCTACTCACACTAATGATGTAAAGCAGTTAACAGAAGTAGTACAAAAGGTGACCACGGAAAGCATAGTAATATGGGGAAAGACTCCTAAATTTAAACTACCAATACAAAAAGAAACATGGGAAACATGGTGGATGGACTATTGGCAGGCTACCTGTATTCCTGAATGGGAATTTATTAATACCCCTCCTCTAGTAAAA---TTGTGGTACCAA---TTAGAGAAAGACCCCATAGTAGGAGCAGAG---ACTTTCTATGTAGATGGGGCAGCCAATAGGGAGACTAAACTAGGAAAAGCAGGGTATATCACTGACAGGGGAAGACAAAAGGTTGTTTCCCTAACTGAGACAACAAATCAAAAGACTGAACTACATGCAATCCATTTAGCCTTGCAGGATTCAGGATCAGAAGTAAACATAGTAACAGACTCACAGTATGCATTAGGAATCATTCAGGCACAACCAGACAGGAGTGATTCAGAATTAGTTAATCAAATAATAGAAAAGCTAATAGGAAAGGACAAAGTATACCTGTCATGGGTACCAGCACACAAAGGAATTGGAGGAAATGAACAAGTAGATAAATTAGTCAGCTCCGGAATCAGGAAGGTGCTGTTTTTAGATGGAATAGATAAAGCTCAA---GAA---GAACATGAAAGATATCACAGCAATTGGAGAGCCATGGCTAGTGATTTTAATCTTCCACCTATAATAGCAAAGGAAATAGTAGCCAGCTGTGATAAATGT---CAGCTAAAAGGGGAAGCCATGCATGGACAAGTAGACTGTAGTCCAGGGATGTGGCAATTAGATTGCACACATCTAGAAGGAAAAGTAATTCTGGTAGCAGTCCATGTAGCCAGTGGCTATATAGAAGCAGAAGTTATCCCAGCAGAAACAGGACAGGAGACAGCATACTTTCTGCTAAAATTAGCAGGAAGATGG---CCAGTAAAAGCAGTACACACAGACAATGGCAGCAATTTCACTAGCGCTGCATTTAAAGCAGCC---TGTTGGTGGGCAGGTATCCAACAAGAATTTGGGATTCCCTACAATCCCCAAAGTCAAGGA---GTAGTGGAATCTATGAATAAAGAATTAAAGAAAATCATAGGACAAGTAAGGGAGCAAGCTGAACACCTTAAAACAGCAGTACAAATGGCAGTATTCATTCACAATTTTAAAAGAAAAGGGGGGATTGGGGGATAC---------------------------------------------------AGTGCAGGG---------------------GAAAGAATA---ATAGACATAATAGCAACAGACATACAAACTAAAGAATTACAAAAAAATATTACAAAAATCACAAATTTTCGGGTTTATTACAGGGACAGCAGAGATCCAATTTGGAAAGGACCAGCAAAACTACTCTGG---AAAGGTGAAGGGGCAGTAGTAATACAG------GACAATAGTGATATAAAGGTAGTACCAAGAAGAAAAGCAAAGATCATCAGGGATTATGGAAAACAGATGGCAGGTGATGATTGTGTGG---CAGGTAGACAGAATGAGG---ATTAGAACATGGAACAGTCTAGTAAAA---CACCATATGTATGTCTCAAAGAAAGCTAAGAAATGGTGGTATAGACATCACTATGAAAGCAGGCACCCAAGAGTAAGTTCAGAAGTGCACATCCCATTAGGG---------GATGCTAGATTAGTAGTAAGAACATATTGGGGTCTGCATCCAGGAGAAAAAGACTGGCAATTG---GGTCATGGGGTCTCCATAGAA---TGGAGGCTGAAAAGATATAGCACACAA---ATAGATCCTGACCTGGCAGACCAACTAATTCATCTGCATTATTTTGACTGTTTTTCAGACTCTGCCATAAGGAAAGCCATATTAGGACAAATAGTTAGCCCTAGTTGTGAATATCAAGCAGGACATAAC---AAGGTAGGATCTCTACAATATTTGGCACTGAAAGCGTTAGTAACACCAACA------AAGACAAAGCCACCCTTGCCTAGCGTTAGGAAACTAGCAGAGGATAGATGGAACAAGTCCCAGAAGACCAGGGGCCCCAGAGGGAGCCATACAATGAGTGGATGCTAGAGCTGTTAGAAGATCTTAAGAATGAAGCTGTTAGACATTTTCCTAGGCCATGGCTTCATGGATTAGGACAACATATCTACAACACCTATGGGGATACTTGGGAAGGAGTTGAGGCTATAACAAGAATTCTGCAACAACTACTG---TTTGTT---CAT------TTCAGAATTGGGTGCCAACATAGCAGAATAGGCATT------ATTCCA---------GGGAGAAGAGGCAGG------AATGGATCCGGTAGATCCTAACCTAGAGCCCTGGAATCAC-CCGGGAAGTCAGCCTACAACACCTTGTAGCAAGTGTTACTGTAAAAAGTGTTGCTTTCATTGCCCAAGTTGCTTTTTGAACAAAGGCTTAGGCATCTCCTATGGCAGGAAGAAGT------GGAGAC---------AGCGACGAA---GAA------CTCCTCAACGCAATAAGGATCATCAAAATCCTGTACCAAAGCAGTAAGTAGTAGTAATT---------------AGTATATGTA-ATGTRGACTCCT------------------------------------------------------TTGCAAATCTCTGCAGTAGTA---GGACTAATAGTAGCAGCAATCTTAGCAATAGTTGCATGGACTATA---GTAGGTATAGAAATTAAG---AAATTGCTAAAACAA--AGAAAAATA------------GACAGGCTAATTAAGAGAATACAAGAA---AGAGCAGAAGACAGT---GGCAATGAGA------------------GTGATGGGGATA---CAG---AGGAATTGT---CAGYGCTTA------TTG---------------------------------AGATGGGGAACTATG---------ATCTTGGGGATGATAATA---ATCTGT------------------------------AGTGTT---------GCA---------GAA------AACTTG---------TGGGTCACTGTCTATTAT---GGGGTACCTGTGTGGAAAGATGCAGATGCCACC------CTATTTTGTGCATCAGACGCTAAAGCATATGAGACAGAAAAGCATAATGTC---TGGGCTACACATGCCTGTGTACCCACAGACCCCAACCCACAAGAAATACATCTG---GAAAATGTGACAGAAGAGTTTAACATGTGGAAAAATAACATGGTAGARCAGATGCATACAGATATAATCAGTCTATGGGACCAAAGC---TTAAAG---CCA---TGTGTAAAATTAACCCCTCTCTGCGTTACTTTAGAGTGTAGTAGCTATAATGGTAGCAAGACCAATGTCACCAAT----------------------------------------------------------------------------------AACAGGACCAATGTCACCAGTGACATGGGAGGAGAAATA---AAAAACTGCTCTTTCAATATGACCACAGAATTAAGGGATAAGAAAAAGAAAGTATATTCACTTTTTTATAGACTTGATATAGTACCAATTAATGAACAT------------------------------------------------------------------------------AACAATAATAGTAATGAGTATAGATTAATAAATTGTAATACCTCAGCCATTACACAAGCTTGTCCAAAGGTATCCTTTGAGCCAATTCCCATACATTATTGTGCCCCAGCTGGTTTTGCGATCCTA------AAATGT---AAG---GAT------GAGAAGTTCAATGGAACAGGG---CCATGCAAGAATGTCAGCACAGTACAATGCACACAT---GGAATCAAGCCAGTAGTGTCAACTCAACTACTGTTA---AATGGTAGTCTAGCAAGA---AAT------------------------------------GTAACAGTTAGATCTGAAAATATCACAAACAATGCCAAAAACATAATAGTGCAATTT------AGC------GAGCCT------GTGGAAATTAATTGTACCAGACCT-------AACAACAAT---------------------ACAAGAAAAAGTATAACT---------------------------------------------------------------ATAGGACCAGGACAG---------GCA---TTCTATGCA---ACAGGTGAC---------ATA------ATAGGG---GATATAAGACAAGCATATTGTAATGTC---AGTAGATCAGAATGGAATAAAACTTTACAACAGGTAGCTATACAATTAGGA------AAATACTTTAAG---------------------AACAAAACAATAATCTTT------GCTAAACCC---TCAGGAGGGGACCTAGAAATCACAACACACAGTTTTAATTGTGGAGGAGAATTCTTCTATTGTAATACATCAAGCCTGTTTAATGGCACTTGGAACAATAATAAC-------------------------------------------ACGCAGAACAACACGGAGCCAAATGTCAATATAACT------------CTCCCA---TGCAGA---ATAAAG---CAAATTATA---AATATG---TGG---------CAG---AGAGTAGGACAAGCAATGTATGCCCCT------------CCAATCCAAGGAAGAATAGAG------------------TGTAGATCAAACATT---------ACAGGATTAATATTAACAAGAGATGGTGGG------------------------------------------------------GGTGATAATAATAGTACAAATGAAACCTTCAGACCTGGAGGAGGAGATATGAGAGACAATTGGAGAAGTGAATTATATAAGTATAAAGTAGTAAAAATTGAACCACTAGGAGTAGCACCCACCAAGGCAAGGAGAAGAGTGGTG---------------GAGAGAGAAAAAAGAGCAGTT------GGA------ATA---GGA---GCTGTCTTCCTTGGGTTCTTAGGAGCAGCAGGAAGCACTATGAGC---GCGGCGTCAATAACGCTGACGGTACAGGCCAGACAATTATTGTCTGGCATAGTGCAACAGCAAAGTAATTTGCTGAGGGCTATAGAGGCTCAACAACATATGTTGAAACTCACGGTCTGGGGCATTAAACAGCTCCAGGCAAGAGTCCTGGCTGTGGAAAGATACCTAAAGGATCAACAGCTCCTAGGAATTTGGGGTTGCTCTGGAAAACTCATCTGCACCACTAATGTGCCCTGGAACTCTAGTTGG------------AGT------------AATAAA---------------TCTTTC---AATGAGATATGG---GATAACATGACCTGGCTGCAA---TGGGATAAAGAGATTAGCAATTACACATCTCTAATACATCACCTAATTGAGGAATCGCAGAACCAGCAGGAA---AAAAATGAA---CAAGACTTA---TTGGCATTG---GACAAGTGGGCAAATCTGTGGACT---TGGTTTAACATA---ACAAACTGGCTGTGGTATATA---AAAATATTTATAATGATAGTAGGAGGCTTAATAGGATTAAGAATAGTT---TTTGCTGTGCTTGCTGTAATAAATAAAGTTAGGCAGGGATACTCACCGTTATCGTTTCAGACCCATACCCCAAAC------CCAGGGGAA------CCCGACAGGCTCGGAAGAATCGAAGAAGAAGGTGGA---GAGCAAGACAGAGACAGATCRATTCGATTAGTGAGCGGGTTCTTAGCACTTGCCTGGGACGACCTACGGAGCCTGTGCCTCTTCAGCTACCACCGCTTGAGAGACTTCATCTTGATTGCAGCGAGGACTGTGGAACTTCTGGGACGCAGCAGTCTCAAGGGGTTGAGACTGGGGTGGGAAGGCCTCAAG---TATCTG---GGGAACCTCCTGTTG------TATTGGAGTCGGGAACTAAAA---ATTAG-TGCTGTTAATTTGCTTGATACCATA---GCAATAGCAGTAGCTGGCTGGACAGATAGGATTATAGAACTAGGACAAGGATTGTGT---------AGAGCT---------ATTCTCCACATACCTAGAAGAATCAGACAGGGCTTCGAAAGGGCT------TTGCTA---TAA----------------CATGGGGGGCAAGTGGTCAAAA------AGTAGCATAGTGGGATGGCCTGAGATTAGAGAAAGAATRAGA------------CGTACTCCTCCA---------------------------------------------CSTACT---CCTCCAGCA------------------------GCAGCAGGAGTAGGAGCAGTATCTCAAGATTTAGATAAACATGGAGCAATCACAAGCAGT---AAT------ATTAATAACCCCAGT------AATGTCTGGCTGGAAGCG---CAAGAGGAA---------GAT------GAGGTAGGCTTTCCAGTCAGGCCACAAGTACCTCTAAGACCAATGACTTACAAGGGGGCTCTGGATCTCAGCCACTTT---TTA---AAAGAAAAGGGG---GGACTGGATGGGTTAATTTACTCC---AGGAAAAGACAAGAAATCCTTGAT------CTGTGGGTCTATAACACACAAGGCTACTTCCCTGATTGGCAGAATTACACACCAGGGCCAGGGATTAGGTTCCCACTAACATTTGGATGGTGCTTCAAGCTAGTACCAGTGGAGCCAGATGAAGTAGAGAAGGCTACTGAGGGAGAGAACAACAGCCTGTTACACCCGATATGTCAACATGGAATGGATGACGAGGAGAGAGAGGTATTAATGTGGAAGTTTGACAGCCGCCTGGCACTGAAACACAGAGCCCAA---GAGATGCATCCGGAGTTCTAC------------------------------------AAAGACTGCTGA
		</sequence>
		<sequence>
			<taxon idref="A1|2001|TZA|AY253305"/>
			NNNNNNGCGAGAGCGTCAATATTAAGTGGG---GGAAAATTGGATGCATGGGAGAAAATTCGGTTAAGGCCAGGGGGAAAGAAAAAATATAGACTAAAACACCTAGTATGGGCAAGCAGGGAGCTGGACAGATTCGCACTTAACCCTAGCCTTTTAGAAACAACAGAAGGATGTCAACAGATAATGAACCAGTTACAACCAGCTGTCAAG---ACAGGAACAGAAGAAATTAAATCATTATTTAATACAGTAGCAACCCTCTATTGTGTACATCAACGGATAGATGTAAAAGATACCAAGGAAGCTCTAGATAAAATAGAGGAAATACAGAATAAG------------------------AGCAAG---CAAAAG---------------------------------ACACAA---CAGGCAGCAGCT---------------------GACACAGGA------------GACAGCAGCAAG---------------------GTCAGCCAAAATTACCCTATAATACAAAATGCACAAGGGCAAATGATACACCAGAACTTGTCACCTAGGACTTTAAATGCATGGGTAAAAGTAATAGAAGAAAAGGCTTTCAGCCCAGAAGTAATACCCATGTTCTCAGCATTATCAGAAGGAGCCACCCCACAAGATTTAAATGTGATGCTGAACATAGTGGGGGGACATCAAGCAGCTATGCAAATGTTAAAAGACACCATCAATGAAGAAGCT---GCAGAATGGGACAGGTTACATCCAGTACAGGCAGGGCCTATTCCACCAGGCCAGATAAGAGAACCAAGAGGAAGTGACATAGCAGGAACTACTAGCACCCCTCAAGAACAATTACAATGGATG---ACA---------GGTAAC---CCACCTATCCCAGTGGGAAACATTTATAAAAGGTGGATAATCCTGGGATTAAATAAAATAGTAAGAATGTATAGCCCTGTTAGTATTTTGGATATAAAACAAGGGCCAAAAGAACCCTTCAGAGACTATGTAGATAGGTTCTTTAAGGCTCTCAGAGCTGAGCAAGCTACACAGGATGTAAAAGGTTGGATGACAGAAACCTTATTGGTCCAAAATGCAAATCCAGATTGTAAGTCCATCTTAAAAGCATTAGGATCAGGGGCTACATTAGAAGAAATGATGACAGCATGCCAGGGAGTGGGAGGACCTGGCCATAAAGCAAGGGTTTTAGCTGAGGCAATGAGCCAAGCACAA---------------------CAGACAAACATA---ATGATG---CAGAGAGGTAAT------------TTTAGG---GGC---CAGAAAAGG---ATTAAGTGTTTTAACTGTGGCAAGGAAGGA---CACCTAGCCAGAAATTGCAGGGCCCCTAGGAAAAAGGGCTGTTGGAAATGTGGGAAAGAGGGACACCAAATGAAAGACTGCACT------------GAGAGACAGGCTAATTTTTTAGGGAAAATTTGGCC---TTCCAGCAA---AGG---GAG---GCCAGGAAA---TTTTCCCCAGAG---------------------CAGACC------------------GGAGCCAACAGC------------------------------------------------------------CCCACCAGC------------AGAGCTCTTTGGGAT---GGG---------------GGAAGGGAT---AGCCTCCCT------------------TCCGAAACAGGAGCA------------------GAAGGA---------CAG------------------------------GGA---ACAGGT---------CCCACCCTTAGTTTCCCTCAAATCACTCTTTGGCAACGACCCCTTGTCACAGTAAGAATAGGAGGACAGCTAAAAGAAGCCCTATTAGATACAGGAGCAGATGATACAGTATTA---GAAGACATAAATTTGCCAGGAAAATGGAAACCAAAAATGATAGGGGGAATTGGAGGGTTTATCAAGGTAAAACAGTAT---GATCAGATACCTATAGAAATTTGTGGGAAAAGGGCTATAGGTACAGTATTAGTAGGACCTACACCTGTC------AACATAATTGGAAGAAATATGTTGACCCAGATTGGTTGTACTTTAAATTTCCCAATTAGTCCTATTGAGACTGTACCAGTAAAATTAAAGCCAGGAATGGATGGCCCAAAAGTTAAACAATGGCCATTAACAGAAGAAAAAATAAGAGCATTAACAGAAATTTGTATGGAGATGGAAAAGGAAGGAAAAATTTCAAAAATTGGGCCTGAAAATCCATACAAT---ACTCCAATATTTGCTATAAAG---AAAAAAGACAGCACTAAA---TGGAGAAAATTAGTAGATTTCAGAGAGCTCAATAAAAGAACTCAAGACTTTTGGGAAGTTCAGTTAGGAATACCGCATCCA---GCGGGCCTA---AAAAAG---AAAAAATCAGTAACAGTATTAGATGTGGGGGACGCATAT---TTTTCAGTTCCTCTAGATGAAAGCTTTAGGAAGTATACTGCGTTCACCATACCTAGTACAAACAATGAGACACCAGGAGTCAGGTATCAGTATAATGTGCTTCCACAGGGATGGAAAGGATCACCAGCAATATTCCAGAGTAGC---ATGACAAAAATCTTAGAGCCCTTTAGATCAAAAAATCCAGAAATAATTATCTATCAATACATGGATGACTTGTATGTAGGATCTGATTTAGAAATAGGGCAGCATAGAACAAAAATAGAAGAGTTGAGAAATCATCTATTGAAATGGGGATTTACTACCCCAGACAAAAAGCATCAGAAAGAACCACCATTTCTTTGGATGGGATATGAACTCCATCCTGACAAGTGGACAGTCCAG---CCTATAGTACTGCCAGAC---AAA---------GAAAGCTGGACTGTCAATGATATACAGAAATTAGTGGGAAAACTAAATTGGGCAAGTCAAATTTATGCAGGGATTAAAGTAAAGCAATTGTGTAAGCTCCTCAGGGGAGCCAAAGCACTAACAGATATAGTAACAATGACTGAGGAAGCAGAATTAGAATTGGCAGAAAACAGG---GAAATTCTAAAAGAACCTGTGCATGGAGTGTACTATGATCCATCAAAAGACTTAATAGTAGAAATACAGAAACAAGGGCAAGACCAATGGACATACCAAATTTATCAAGAGCCATTTAAAAATCTAAAAACAGGAAAATATGCAAGAAAG---AGGTCTGCTCACACTAATGATGTAAAACAATTAGCAGAAGTGGTGCAAAAGGTGGTCACAGAAAGCATAGTAATATGGGGAAAGACTCCTAAATTTAAACTACCCATACAAAAGGAAACATGGGAAACATGGTGGATGGACTATTGGCAGGCTACCTGGATCCCTGAATGGGAATTTGTCAATACCCCTCCTCTAGTAAAA---TTATGGTACCAG---TTAGAGAAAGACCCCATAATAGGAGCAGAG---ACTTTCTATGTAGATGGGGCAGCCAATAGGGAGACTAAGCTAGGAAGAGCAGGGTATGTCACTGATAGAGGAAGACAAAAGGTTGTTTCCCTAACTGAGACAACAAATCAGAAGACTGAACTACATGCAATCCAGCTAGCCTTGCAGGATTCAGGACCAGAAGTAAACATAGTAACAGACTCACAATATGCATTAGGAATCATTCAGGCACAACCAGACAGAAGTGACTCAGAGATAGTCAATCAAATAATAGAGAAGCTAATAGAAAAAGACAAAGTATACCTGTCATGGGTACCAGCACACAAAGGAATTGGAGGGAATGAACAGGTAGATAAATTAGTCAGTTCTGGAATCAGGAAGGTGCTATTTTTAGATGGGATAGATAAAGCTCAA---GAA---GACCATGAAAAATATCACAGCAATTGGAGAGCAATGGCTAGTGATTTTAATCTGCCACCTATAGTAGCAAAAGAAATAGTAGCCAGCTGTGATAAATGT---CAACTAAAAGGGGAAGCAGTGCATGGACAAGTAGATTGTAGTCCAGGGATGTGGCAATTAGATTGTACACATCTAGAAGGAAAAGTAATTCTGGTAGCAGTCCATGTAGCCAGTGGATATATAGAAGCAGAAGTTATCCCAGCAGAAACAGGACCGGAGACAGCATACTTTCTGCTAAAATTAGCAGGAAGATGG---CCAGTAAAAGTAGTACACACAGACAATGGCAGCAATTTCACCAGCGCTGCATTTAAAGCAGCC---TGTTGGTGGGCAAGTGTCCAACAGGAATATGGGATTCCATACAATCCCCAAAGTCAAGGA---GTAGTGGAATCTATGAATAAGGAATTAAAGAAAATCATAGGACAAGTAAGAGAGCAAGCTGAACACCTTAAAACAGCAGTACAAATGGCAGTATTCATTCACAATTTTAAAAGAAAAGGGGGGATTGGGGGGTAC---------------------------------------------------AGTGCAGGG---------------------GAAAGAATA---ATAGACATAATAGCAACAGACATACAAACTAAAGAATTACAAAAACAAATTACAAAAATTCAAAATTTTCGGGTTTATTACAGGGACAGCAGAGATCCAATTTGGAAAGGACCAGCAAAACTACTCTGG---AAAGGTGAAGGGGCAGTAGTAATACAA------GATAATAGTGATATAAAGGTAGTACCAAGAAGAAAAGCAAAGATCATTAGGGATTATGGAAAACAGATGGCAGGTGATGATTGTGTGG---CAGGTAGACAGGATGAGG---ATTAGAACATGGAACAGTTTAGTAAAA---CATCATATGTATGTCTCAAGGAAAGCTAAAGATTGGTTTTATAGACATCACTATGAAAGCAGACATCCAAAAGTAAGTTCAGAAGTACACATCCCACTAGGG---------GATGCTAGATTAGTGGTACGAACATATTGGGGTCTGCAGACAGGAGAAAAAGATTGGCACTTG---GGTCATGGGGTCTCCATAGAA---TGGAGGCTAAAAAGATATAGCACACAG---ATAGATCCTGACCTGGCAGACCAACTAATTCATCTGCATTACTTTGACTGTTTTTCAGACTCTGCCATAAGGAAAGCCATATTAGGACAAGTAGTTAGACCTAGGTGTGACTATCAAGCAGGACATAAC---AAGGTAGGATCTCTACAATATTTGGCACTGAAAGCATTAGTAACACCAAAA------AAGATAAAGCCACCTTTGCCTAGTGTTAGGAAATTAGCAGAGGATAGATGGAACAAGCCCCAGAAGATCAGGGGCCCCAGAGGGAGCCATACAATGAATGGACACTAGAACTGTTAGAAGAGCTTAAGCATGAAGCTGTTAGACATTTTCCTAGGCCATGGCTACATGGATTAGGACAACATGTCTATGAAACCTATGGGGACACTTGGGAAGGAGTTGAAGCTATAATAAGAATATTGCAACAACTACTG---TTTGTG---CAT------TTCAGAATTGGGTGCCAACATAGCAGAATAGGCATT------ATTCGA------GGAGGGAGAAGAGTCAGG------AATGGATCCAGTAGATCCTAACCTAGAGCCCTGGAATCAC-CCAGGAAGTCAGCCTGCAACTGCTTGTAGCCCGTGTTACTGCAAAAAGTGTTGCTATCATTGTCAAGTTTGCTTTCTGAACAAAGGCTTAGGCATCTCCTATGGCAGGAAGAAGC------GGAAAC---------AGCGACGAA---GAC------CTCCTCAAAGCAGTAAGGATCATCAAAATCCTATACCAAAGCAGTAAGTAAAATA-----------------------TATGTA-ATG---ACTCCT------------------------------------------------------TTGGAAATTTGGGCAATAGTA---GGACTGGTAGTGGCGCTAATCATAGTAATAGTTGTGTGGACTATA---GTAGGCATAGAATATAAG---AGATTGTTAAAACAA--AGGAAAATA------------GACAGGTTGATTGAGAGAATAAGAGAA---AGAGCAGAAGACAGT---GGCAATGAGA------------------GTGAAGGGGATA---CAG---AGGAACTCT---CAGCACTTC------TTG---------------------------------AGATGGGGAACTATG---------ATCTTGGGATTGATAATA---ATCTGT------------------------------AGTGCT---------GCA---------GAC------AACTTA---------TGGGTTACAGTCTACTAT---GGGGTACCAGTGTGGAAAGATGCAGAGACCACC------TTGTTTTGTGCATCAGATGCGAAAGCATATGATGCAGAAGTGCATAATGTC---TGGGCTACACATGCCTGTGTACCTACAGACCCCAACCCACAAGAAATACATTTG---GAAAATGTGACAGAAGAGTTTAACATGTGGAAAAATAACATGGTAGAGCAGATGCATACAGATATAATCAGTCTATGGGACCAAAGC---TTAAAG---CCA---TGTGTAAAGTTAACCCCTCTCTGCGTTACTTTAAATTGTAGCAATGTCAGTAATAATACTGACAGTGACAACAGTGACAAT----------------------------------------------------------------------GCCACC---AATTCCACCATCACCAGGGAAATGATTGGAGAAATA---AAAAACTGCTCTTTCAATATAACCACAGAAATAAGGGACAAGAAACAGAAAGTATATTCACTTTTTTATAAACTTGATGTAGTGGAAATTAGTAAT------------------------------------------------------------------------------------AGTAATAGTAGTCAGTATAGATTAATAAACTGTAATACCTCAGCCATTACCCAGGCTTGTCCAAAGGTAACCTTTGAGCCAATTCCCATACACTATTGTGCTCCAGCTGGTTTTGCGATTCTA------AAGTGT---AAG---AAT------AAAACGTTCAATGGAACAGGG---CCATGCAATAATGTCAGCTCAGTACAATGCACACAT---GGAATCAGGCCAGTAGTATCAACTCAACTGCTGTTA---AATGGCAGTCTAGCAGAAGGAGAG------------------------------------ATACAAATTAGATCTGAGAATATCACAAACAATGCCAAAAATATAATAGTACAATTT------ACC------GAGCCT------GTACAAATTATTTGCATCAGACCT-------AACAACAAT---------------------ACAAGAAAAAGGGTACAT---------------------------------------------------------------ATAGGACCAGGACAG---------ACA---TTCTATGCA---ACA---GAC---------ATA------ATAGGG---AATATAAGACAAGCATATTGTACTGTC---AATAGAACAGAATGGAATACAACTTTGCAAAAGGTAGGCAAACAATTAAGA------GATTTATACTTT------------------AATAACAAAACAATAATTTTT------ACTAGCTCC---TCAGGAGGGGATCTAGAAATTACAACACATAGTTTTAATTGTGGGGGAGAATTTTTCTATTGTAACACATCAGGCCTGTTTAATGGCCTGTTTAATGGCACCTGGAATGGC----------------------------------AATCACACAAACAGCACGGAGTTAAATAGCACTATAATT------------CTCCAA---TGCAAA---ATAAAG---CAAATTATA---AATATG---TGG---------CAG---AGAGCAGGACAAGCAATATATGCCCCT------------CCCATCCAAGGAGTAATAAAG------------------TGTGTATCAAATATT---------ACAGGACTAATATTAACAAGAGATGGTGAG---------------------------------------------------------AGGAACAATAGTCTAAATGAAACCTTCAGACCTGGAGGAGGAGATATGAGGGACAATTGGAGAAGTGAATTATATAAGTATAAAGTAGTAAAAATTGAACCACTAGGAGTAGCACCTACCAGGGCAAAGAGAAGAGTGGTG---------------GAGAGAGAAAAAAGAGCAGTC------GGA------CTG---GGA---GCTGTCTTCATTGGGTTCTTAGGAGCAGCAGGAAGCACTATGGGC---GCGGCGTCAGTAACGCTGACGGTACAGGCCAGACAATTATTGTCTGGCATAGTGCAACAGCAAAGCAATTTGCTGAGGGCTATAGAGGCTCAACAGCATCTGTTGAAACTCACGGTCTGGGGCATTAAACAGCTCCAGGCAAGAGTCCTGGCTGTGGAAAGATACCTAAAGGATCAACAGCTCCTAGGAATTTGGGGCTGCTCTGGAAAACTCATCTGCACCACTAATGTGCCCTGGAATTCTAGTTGG------------AGT------------AATAAA---------------TCCCAT---GATGACATATGG---AATAACATGACCTGGCTGCAA---TGGGATAAAGAGATTAGCAATTACACACAGCTAATATATAATCTAATTGAAGAATCACAGAACCAGCAGGAA---AAGAATGAA---CAAGAGTTA---TTGGCATTG---GACAAGTGGGCAAGTCTGTGGAAT---TGGTTTGATATA---TCAAATTGGCTGTGGTATATA---AGGATATTTATAATGATAGTAGGAGGCTTAATAGGATTAAGAATAATT---TTTGCAGTGCTTTCTATAATAAATAGAGTTAGGCAGGGATACTCACCTTTGTCATTTCAGACCCATACCCCAAAC------CCAAGGGAT------CTCGACAGGCCCGGAAGAATCGAAGAAGAAGGTGGA---GAGCAAGGCAGAGACAGATCGATTCGATTAGTGAGCGGATTCTTAGCACTTGCCTGGGACGATCTCCGGAGCCTGTGCCTCTTCAGCTACCACCGCTTGAGAGACTTCACCTTGATTGTTGCGAGGACTGTGGAACTTCTGGGACACAACAGTCTCAAGGGGTTGAGACTGGGGTGGGAGGGCCTCAAG---TATCTG---GGGAATCTCCTGGTG------TATTGGGGACAGGAACTAAAA---AGTAG-TGCTATTAATTTGCTTGATACCATA---GCAATAGCAGTAGCTGGCTGGACAGATAGGGTTATAGAAATAGGACAAAGAATTTGT---------AGAGCT---------ATTTACAACATACCTAGAAGAATCAGACAGGGCTTAGAAAGGGCT------TTGCTA---TAA----------------TATGGGGGGCAAGTGGTCAAAA------AGTAGCATAGTGGGATGGCCTGAGATTAGGGAAAGAATAAGA------------CGAACC------------------------------------------------------------CCTCCAGCA------------------------GTAAGAGGAGTAGGAGCAGTATCTCAAGATCTAGATAAACATGGAGCAATCACAAACAGC---AAT------ATAAATCACCCTAGT------TGTGTCTGGCTGGAAGCA---CAAGAGGAT---------GAG------GATGTGGGCTTTCCAGTCAGGCCACAAGTACCTCTAAGACCAATGACTTACAAGGCAGCTTTTGATCTCAGCTACTTT---TTA---AAT------------------------------CACTCC---AGGAGGAGACAAGACATCCTTGAT------CTGTGGGTGTACCACACACAGGGCTACTTCCCTGATTGGCAGTGTTACACACCAGGGCCAGGGATCAGGTACCCACTAACGTTTGGATGGTGCTTCAAGCTAGTTCCAGTTGATCCAGAAGAAGTAGAGAAGGCTACTGAAGGAGAGAACACCCGCCTATTACACCCTATAAGCCAGCATGGAATGGATGATGATGAGAGAGAAACATTAAGGTGGACATTTGACAGCAAGCTGGCATTAAAACACATAGCCAGA---GAGCTGCATCCGGACTTCTAC------------------------------------AAAGACTGCTGA
		</sequence>
		<sequence>
			<taxon idref="A1|2001|TZA|AY253306"/>
			NNNNNNGCGAGAGCGTCAGTATTAAGTGGG---GGAAAATTAGATGCATGGGAGAAAATTCAGTTAAGGCCAGGGGGAAAGAAACAATATAGGCTGAAACATCTAGTATGGGCAAGCAGGGAGCTGGAAAGATTCGCACTTAACCCTAGCCTTTTAGAAACAGCAGAAGGATGTCAACAAATAATGGAACAGTTACAATCAGCTCTCAAG---ACAGGAACAGAAGAACTTAGATCATTATTTAATACAGTAGCAACCCTCTATTGCGTACATCAAAAGATAGATGTAAAAGACACCAAGGAAGCTCTAGATAAAATAGAGGAGATAAAAAATAAG------------------------AGCAAG---CAAAAG---------------------------------GCACAA---CAGGAAGCAGCT---------------------GACACAGGA------------AATAGCAGCAAG---------------------GTCAGCCAAAATTACCCTATAGTGCAAAATGCACAAGGGCAAATGATACACCAGAACTTGTCACCTAGGACTTTAAATGCATGGGTGAAAGTAATAGAAGAAAAGGCTTTCAGCCCAGAAGTAATACCCATGTTCTCAGCATTATCAGAAGGAGCCACCCCACAAGATTTAAATACGATGCTGAACATAGTGGGGGGACACCAGGCAGCTATGCAAATGTTAAAAGACACCATCAATGAGGAAGCT---GCAGAATGGGACAGGTTACATCCAGTACATGCAGGGCCTATTCCACCAGGCCAGATGAGAGAACCAAGGGGAAGTGACATAGCAGGAACAACCAGTACCCCTCAAGAACAATTACAATGGATG---ACA---------GCAAAC---CCACCTATCCCGGTGGGAGAAATCTATAAAAGATGGATCATCCTGGGATTAAATAAAATAGTAAGAATGTATAGCCCTGTTAGCATTTTGGATATAAAACAAGGGCCAAAAGAACCCTTCAGAGACTATGTAGATAGGTTCTTTAAAGCTCTCAGAGCTGAGCAAGCTACACAGGAGGTCAAAGGTTGGATGACAGAAACATTACTGGTCCAAAATGCAAATCCAGATTGTAAGTCCATTTTAAAAGCATTAGGAGCAGGGGCTACATTAGAAGAAATGATGACAGCATGCCAAGGAGTGGGAGGACCTGGCCATAAAGCAAGGGTTTTAGCTGAGGCAATGAGTCAAGTACAG---------------------CAGGCAAACATA---ATGATG---CAGAGAAGCAAT------------TTTGGG---GGT---CAGAAAAAG---ATTAAGTGTTTTAACTGTGGCAAAGAAGGT---CACCTAGCCAGAAATTGCAAGGCCCCTAGGAAAAAGGGCTGTTGGAAATGTGGGAAGGAAGGACATCAAATGAAAGACTGCACT------------GAGAGACAGGCTAATTTTTTAGGGAAAATTTGGCC---TTCCAGCAA---GGG---GAG---GCCAGGAAA---TTTTCCTCAGAG---------------------CAGACC------------------AGAGCCGACAGC------------------------------------------------------------CCCACCAGC------------AGAGATCTTTGGGAT---GGG---------------GGGAGAGAT---AACCTCCCC------------------TCTGAAGCAGGAGCA------------------GAAAGA---------CAG------------------------------GGA---ACAGGT---------CACACCCTCAGTTTCCCTCAAATCACTCTTTGGCAACGACCTCTTGTCACAGTAAGAATAGGAGGACTGCTAAAAGAAGCTCTATTAGATACAGGAGCAGATGATACAGTTTTA---GAAGACATAAATTTGCCAGGAAAATGGAAACCAAGAATGATAGGGGGAATTGGAGGTTTCATCAAAGTAAAACAGTAT---GATCAGATATCTATAGAAATTTGTGGGAAAAAGGCTATAGGTACAGTATTAGTAGGACCTACACCTGTT------AACATAATTGGAAGAAATATGTTGACCCAAATTGGTTGTACTTTAAATTTCCCAATTAGTCCTATTGAGACTGTACCAGTAAAATTAAAGCCAGGAATGGATGGTCCCAAGGTTAAACAATGGCCATTAACAGAAGAAAAAATAAAAGCATTAACAGAAATTTGTATAGAAATGGAAAAAGAAGGAAAAATTTCAAAAATTGGGCCTGAAAATCCATACAAT---ACTCCAATATTTGCTATAAAG---AAAAAAGACAGCACTAAA---TGGAGGAAATTAGTAGATTTCAGAGAGCTCAATAAAAGAACTCAAGACTTTTGGGAAGTTCAATTAGGAATACCGCATCCA---GCGGGTCTA---AAAAAG---AAAAAATCAGTAACAGTACTGGATGTGGGGGACGCATAT---TTTTCAGTTCCTTTAGATGAAAACTTTAGAAAGTATACTGCGTTCACCATACCCAGTACAAACAATGAGACACCAGGAATCAGATATCAGTACAATGTGCTGCCACAGGGATGGAAAGGATCACCAGCAATATTCCAGAGTAGC---ATGACAAAAATCTTAGAGCCCTTTAGATTAAAAAATCCAGAAATAATTATCTATCAATACATGGATGACTTGTATGTAGGATCTGACTTGGAAATAGGGCAGCATAGAACAAAAATAGAGGAGTTGAGAGCTCATCTATTGAGCTGGGGATTTACTACCCCAGACAAAAAGCATCAGAAAGAACCACCATTTCTATGGATGGGATATGAACTCCATCCTGACAAGTGGACAGTCCAG---CCTATAATCCTGCCAGAA---AAG---------GAAAGCTGGACTGTCAATGACATACAGAAATTAGTGGGAAAACTAAATTGGGCAAGTCAAATTTATGCAGGGATTTCAGTAAAGCAATTGTGTAAGCTCCTTAGGGGAGCCAAAGCACTAACAGATGTAGTAACATTAACTGAGGAAGCAGAATTAGAATTGGCAGAGAACAGG---GAAATTCTAAAAGACCCTGTGCATGGAGTGTACTATGACCCATCAAAAGAATTAATAGCAGAAATACAGAAACAGGGGCAAGACCAATGGACATACCAAATCTATCAAGAGCCATTTAAGAATCTAAAAACTGGAAAATATGCGAGAAAG---AGGTCTACTCACACAAATGATGTAAAACAATTAACAGAGGTGGTGCAAAAGGTGGTCACAGAAAGCATTGTAATATGGGGAAAGACTCCTAAATTTAAATTACCCATACAAAAAGAAACATGGGAAACATGGTGGACGGACTATTGGCAGGCTACCTGGATTCCTGAATGGGAGTTTGTCAATACCCCTCCTCTAGTAAAA---TTATGGTACCAG---TTAGAGAAAGACCCCATAGCAGGAGCAGAG---ACTTTCTATGTAGATGGGGCAGCCAATAGGGAGACTAAGCTAGGAAAAGCAGGGTACGTCACTGACAGAGGAAGACAAAAGATTGTTTCCCTAACTGAGACAACAAATCAAAAGACTGAACTACATGCAATCCATCTAGCCTTGCAGGATTCAGGATCAGAAGTAAATATAGTAACAGACTCACAGTATGCATTAGGAATCATTCAGGCACAACCAGACAGAAGTGAATCAGAACTAGTTAATCAAATAATAGAGAAGCTAATAGGAAAGGACAAAGTCTACCTGTCATGGGTACCAGCACACAAAGGAATTGGAGGAAATGAACAAGTAGATAAATTAGTCAGTTCTGGAATCAGAAAGGTGCTGTTTCTAGATGGGATAGATAAAGCTCAA---GAA---GAACATGAAAGATATCACAGCAATTGGAGAACAATGGCTAATGATTTTAATCTGCCACCTATAGTAGCAAAGGAAATAGTAGCCAACTGTGATAAATGT---CAACTAAAGGGGGAAGCCATACATGGACAAGTAGACTGTAGTCCAGGGATGTGGCAATTAGATTGCACACATCTAGAAGGAAAAGTAATTCTGGTAGCAGTCCATGTAGCCAGTGGCTATATAGAAGCAGAAGTCATCCCAGCAGAAACAGGACAGGAGACAGCATACTTTCTGCTAAAATTAGCAGGCAGATGG---CCAGTAAAAGTAGTACATACAGACAATGGCAGCAATTTCACCAGCGCTGCCTTTAAAGCAGCC---TGTTGGTGGGCAGGTGTCCAACAGGAATATGGGATTCCCTACAATCCCCAAAGTCAAGGA---GTAGTGGAATCTATGAATAAGGAATTAAAGAAAATCATAGGACAGATAAGAGAGCAAGCTGAACACCTTAAAACAGCAGTACAAATGGCAGTATTCATTCACAATTTTAAAAGAAAAGGGGGGATTGGGGGGTAC---------------------------------------------------AGTGCAGGG---------------------GAAAGGATA---ATAGACATAATAGCAACAGACATACAAACTAAAGAACTACAAAAAAATATTATAAAAATTCAAAATTTTCGGGTTTATTACAGGGACAGCAGAGATCCAATTTGGAAAGGACCAGCAAAACTACTCTGG---AAAGGTGAAGGGGCAGTAGTAATACAG------GACAATAGTGATATAAAGGTAGTACCAAGAAGAAAGGCAAAGATCCTTAGGCATTATGGAAAACAGATGGCAGGTGATGATTGTGTGG---CAGGTAGACAGGATGAGG---ATTAGAGCATGGAACAGTCTAGTAAAA---CATCATATGTATGTCTCAAAGAAAACAAGACATTGGTTTTATAGACATCACTTTGAAAGCAGGCATCCAAAAGTAAGCTCGGAAGTACACATTCCACTAGGA---------GATGCTACATTAATAGTAAGAACATATTGGGGTCTACAGACAGGAGAAAAAGATTGGCAATTG---GGTCATGGGGTCTCCATAGAA---TGGAGGCTAAGAAAATATAGCACACAA---ATAGATCCTGACTTGGCAGACCAACTAATTCATCTGCATTATTTTGAATGTTTTTCAGACTCTGCCATAAGGAAAGCCATATTAGGACATATAGTTAGCCCTAGTTGTGAATATCCAGCAGGACATAAC---AAGGTAGGATCTCTACAATATTTGGCACTGAAAGCGCTAGTAACACCAAAA------GGGACAAAGCCACCTTTGCCTAGTGTTAAGAAATTAACAGAGGACAGATGGAACAAGCCCCAGAAGACCAGGGGCCCCAGAGGGAGCCACACAATGAATGGACATTAGAACTGTTAGAAGAGCTTAAGCATGAAGCTGTTAGGCATTTTCCTAGGCCATGGCTCCATGGATTAGGACAACATATCTATAATACCTATGGGGATACTTGGGAAGGTGTTGAAGCTATAATAAGAACTTTGCAACAATTATTG---TTTGTT---CAT------TTCAGAATTGGGTGCTCACATAGCAGAATAGGCATT------ATTCAA---------GGGAGAAGAGGCAGG------GATGGATCCGGTAGATCCTAACCTAGAGCCTTGGAACCAT-CCGGGAAGCCAGCCTAAAACTGCTTGTAGCACATGTTACTGTAAAAAATGTTGCTATCATTGCCAAGTGTGCTTTCTGAACAAAGGCTTAGGCATCTCCTATGGCAGGAAGAAGC------GGAAAC---------AGCGACGAG---GAA------CTCCTCACGACAGTAAGGATCATCAAAATCCTATACCAAAGCAGTAAGTAGTAGTAGTT---------------AATATATGTA-ATG---CTTCCT------------------------------------------------------TTAGTAACTTGGGCAATAATA---GCACTAGTAGTAGCACTAATCATAGCAATAGTTGTGTGGACTATA---GCAGGAATAGAATATAAA---AGGTGGCTAAAGCAA--AAGAAAATA------------GACAGGTTAATTGAGAGAATAAGAGAA---AGAGCAGAAGACAGT---GGCAATGAGA------------------GTGAAGGGGATA---CAG---AGGAGCTCT---CAGCACTTG------TTG---------------------------------AGATGGGGAACTATA---------ATCTTGGGTTTGATAATA---ATTTGT------------------------------AGTGCT---------ACA---------GAA------AACTTG---------TGGGTTACTGTCTACTAT---GGGGTACCGGTGTGGAGAGACGCAAAGACCACC------CTATTTTGTGCATCAGATGCTAAAGCATATAAGCCAGAAGTGCATAATGTA---TGGGCTACACATGCCTGTGTACCCACAGACCCCAACCCACAAGAAATACCTTTG---GAAAATGTGACAGAAAATTTTAACATGTGGAAAAATAGTATGGTAGATCAGATGCATGAAGATATAATCAGTCTATGGGACCAAAGC---TTAAAG---CCA---TGTGTAAAATTAACCCCTCTCTGTGTTACTTTAAATTGTGGCCATATGGTCAACGTCAACGTC-------------------------------------------------------------------------------------------------------------ACTGACAGCCTGGGAGAAGAAATA---AAAAACTGCTCTTTCAATATAACCACAGAAATAAGAGATAAGAAACAGAAAGTATATTCACTTTTTTATAAACTTGATGTAGTACAAATTAATGAAGATAGGAAC---------------------------------------------------------------AATGGTACTAATAATAGTACTGGTCAGTATAGATTAATGAATTGCAATACCTCAGCCATTACGCAGGCTTGTCCAAAGGTATCCTTTGAGCCAATTCCTATACACTATTGTGCTCCAGCTGGTTTTGCGATTCTA------AAGTGT---AAG---GAT------AAGGAGTTTAATGGAACAGGA---CCATGCAAGAATGTTAGCACAGTACAATGCACACAT---GGAATCAGGCCAGTAGTATCAACTCAACTGCTGTTG---AATGGTAGTCTAGCAGAAGGAAAG------------------------------------GTGATGATTAGATCTGAAAATATCACAAACAATGGCAAAAACATAATAGTACAATTT------AAT------CAGTCT------GTACAGATTAATTGTACCAGACCT-------ACCAACAAT---------------------ACAAGAAAGAGTGTACAT---------------------------------------------------------------ATAGGACCAGGACAA---------GCA---TTCTATGCA---AGAGGTGAC---------ATA------ATAGGG---GATATCAGACAAGCATATTGTAATGTT---AGTAGAACAGATTGGGAGAAAGCTTTGCAACAGGTAGCCACCCAATTAAGA------ACATACGTTGGT------------------AACACAACAACAATAATCTTT------GCTAACGCC---TCAGGAGGGGATCTAGAAATTACAACACATAGTTTCAATTGTGGGGGAGAATTTTTCTATTGTAACACATCAGGCTTGTTTAATAGCACTTGGAATGGCACTGATAGAGTG----------------------------------CAGGAGTCAAATAGCACGGAGTCAAATGACACCATAACT------------CTCCAA---TGTAGA---ATAAAG---CAAATTATA---AATATG---TGG---------CAG---AGAGTAGGACAAGCCATATATGCCCCT------------CCCATCCAAGGAGTCATAAGG------------------TGTGAATCAAACATT---------ACAGGGCTAATTTTAACAAGAGATGGTAGA---------------------------------------------------------AATAATAACAGTACAAATGAAACCTTCAGACCTGGAGGAGGAGATATGAGGGACAATTGGAGAAGTGAATTATATAAGTATAAAGTAGTAAAAATTGAACCACTAGGAGTGGCACCCAACAAGGCAAAGAGAAGAGTGGTG---------------GAGAGAGAAAAAAGAGCAGTT------GGA------ATA---GGA---GCTGTCTTCCTTGGGTTCTTAGGAGCAGCAGGAAGCACTATGGGC---GCAGCGTCAATAACGCTGACGGTACAGGCCAGACAATTGTTGTCTGGCATAGTGCAACAGCAAAGCAATTTGCTGAAGGCTATAGAGGCTCAACAGCATCTGTTGAAACTCACGGTCTGGGGCATTAAGCAGCTCCAGGCAAGAGTCCTGGCTGTGGAAAGATACCTAAAGGATCAACAGCTCCTAGGCATTTGGGGCTGCTCTGGAAAACTCATCTGCCCCACTAGTGTGCCCTGGAACTCTAGTTGG------------AGT------------AATAAA---------------TCCTTC---AATGAGATATGG---AACAACATGACCTGGATGCAA---TGGGATAAAGAAGTTAGCAATTACACACAGATAATATATGATCTAATTGAAGAATCGCAGAACCAGCAAGAA---ATAAATGAA---CAAGACTTA---TTAGCATTG---GACAAATGGGCAAGCCTGTGGAAT---TGGTTTGACATA---TCAAATTGGCTGTGGTATATA---AGGATATTTATAATAATAGTAGGAGGCTTAATAGGATTAAGAATAGTT---TTTGCAGTGCTTTCTATAATAAATAGAGTTAGGCAGGGATACTCACCTTTATCATTTCAGATCCTCAACCCAAAC------CCAGGGGAA------CTCGACAGGCCCGGAAGAATCGACGAAGAAGGTGGA---GAGCAAGGCAAAAGCAGATCGATTCGCTTGGTGAGCGGATTCTTAGCGCTTGCCTGGGACGACCTACGGAGCCTGTGTCTTTTCAGCTACCACCGCTTGAGAGACTTAATCTTGATTGCCACGAGGACTGTGGAACTTCTGGGACACAGCAGTCTCAAGGGGTTGAGACTGGGGTGGGAAGGCCTCAAG---TATCTG---TGGAATCTCCTGAGA------TATTGGGTTCGGGAACTCAAA---ATTAG-TGCTATTAATTTGCTTGATACCATA---GCAATAGCAGTAGCTGGCTGGACAGATAGGTTTATAGAGATAGGACAAAGAGTTTGT---------AGGGCT---------GTTCTTAATATACCTGTAAGAATCAGACAAGGCCTTGAAAGAGCT------TTGCTA---TAA----------------CATGGGGGGCAAGTGGTCAAAG------AGTAGCATAGTGGGATGGCCTCAGATTAGGGAAAGAATGAGA------------CAAACT------------------------------------------------------------CCAACAGCA------------------------GCAACAGGAGTAGGAGCAGTATCTCAAGATTTAGATAAACATGGAGCAATCACAAGCAGC---AAT------ATAAATCACCCTAGT------GTCACCTGGGTGGAGGCG---CAAGAGGAA---------GGG------GAGGTAGGCTTTCCAGTCAGGCCACAGGTACCTCTAAGACCAATGACTTACAAGGGAGCTGTGGATCTCAGCCACTTT---TTA---AAAGAAAAGGGG---GG-------------------------------------------------------------------------------------------------------------------------------------------------------------------------------------------GCTAATGAGGGAGAGAACAACAGCCTGCTACACCCTATATGTCAACATGGAATGGATGACGAGGAGAGAGAAACATTAAAGTGGGTGTTTGACAGCCGTCTGGCACACACACACACAGCCAAA---GTGCTGCATCCAGAGTTCTAC------------------------------------AAAGACTGCTGA
		</sequence>
		<sequence>
			<taxon idref="A1|2004|KEN|KT022368"/>
			ATGGGTGCGAGAGCGTCAGTACTAAGCGGG---GGAAAATTAGATGCATGGGAAAAGATTCGGTTGAGGCCAGGGGGAAGGAAACAATATAGGATGAAACATTTAGTATGGGCAAGCAGGGAGCTGGAAAGATTCGCACTTAACCCCAGCCTTTTAGAAACAACAGAAGGATGTCAACAGATAATGGYMCAATTACAGCCAGCTCYCCAG---ACAGGAACAGAAGAACTTAGATCATTATATAATACAGTAGCAACCCTCTATTGTGTACATCAACGGATAGAGGTAAAAGACACCAAGGAAGCTCTAGATAAAATAGAAGAAATACAAAATAAG------------------------AACAAG---CAAAAG---------------------------------ACACAG---CAGGCAGCAGCT---------------------GACACAGGA------------AACAGCAGCCAG---------------------GTCAGCCAAAATTACCCTGTAGTGCAAAATGCACAAGGGCAAATGATACACCAAAACTTGTCACCTAGGACTTTGAATGCATGGGTAAAAGTAATAGAAGAAAAGGCTTTTAGCCCAGAAGTAATACCCATGTTCTCAGCATTATCAGAAGGAGCCACCCCACAGGATTTAAATATGATGCTGAACATAGTGGGGGGACATCAGGCAGCTATGCAAATGTTAAAAGATACAATCAATGAGGAAGCT---GCAGAATGGGATAGATTACATCCAGTACATGCAGGGCCTATTCCACCAGGCCAGATGAGAGAACCAAGGGGAAGTGACATAGCAGGGACTACTAGTACCCCTCAAGAACAAATAGGATGGATG---ACA---------AGCACT---CCACCTATCCCAGTGGGAGACATCTATAAAAGATGGATAATACTGGGACTAAACAAAATAGTGAGAATGTATAGCCCTGTTAGCATTTTGGATATAAAACAAGGACCAAAAGAACCCTTCAGAGATTATGTAGATAGGTTTTTCAAATGTCTCAGAGCTGAGCAAGCTACACAGGAGGTAAAGGGCTGGATGACAGAAACATTATTAGTCCAAAATGCAAATCCAGATTGTAAGTCCATTTTAAGAGCCTTAGGAACAGGGGCTACATTAGAAGAAATGATGACAGCATGCCAAGGAGTGGGAGGACCCGGCCATAAAGCAAGGGTTTTGGCTGAGGCAATGAGTCACGTACAA---------------------CAGACAAACATA---ATGATG---CAGAGAGGCAAT------------TTTAGG---GGA---CAGAAAAGG---ATTAAATGTTTCAACTGTGGCAAAGAAGGA---CACCTAGCCAGAAATTGCAGGGCCCCTAGGAAAAAGGGCTGTTGGAAATGTGGAAAGGAGGGACACCAAATGAAAGACTGCACT------------GAAAGACAGGCTAATTTTTTAGGGAGAATTTGGCC---TTCCAGCAA---GGG---GAG---GCCAGGAAA---TTTCCTTCAGAA---------------------CAGACT------------------GGAGCCAACGGC------------------------------------------------------------CCCACCAGC------------AGAGATCTTTGGGAT---GGG---------------GGAAGAGAT---AGCCTCCCC------------------TCAGAAGCAGGGGCA------------------GAAAGA---------CGG------------------------------GGA---ACAGAC---------GCCACCTTCAGTTTCCCTCAAATCACTCTTTGGCAACGACCCCTTGTCACAATAAGAATAGGGGGGCAGGTAAAAGAAGCTCTATTAGATACAGGAGCAGATGATACAGTATTA---GAAGATATAGATTTGCCAGGAAAATGGAAACCAAAAATGATAGGGGGAATTGGAGGTTTTATCAAGGTAAAACAGTAT---GATCAGATACTTATAGAAATTTGTGGAAAAAAGGCTATAGGTACAGTATTAGTAGGACCTACACCTGTC------AACATAATTGGAAGAAACATGTTGACCCAGATTGGCTGTACTTTAAATTTCCCAATTAGTCCCATTGAGACTGTACCAGTAAAATTAAAGCCAGGAATGGATGGCCCAAAGGTTAAACAATGGCCATTGACAGAAGAAAAAATAAAAGCATTAACAGAAATTTGTCTAGAAATGGAAAAGGAAGGAAAAATTTCAAAAATTGGRCCTGAAAATCCATACAAT---ACTCCAATATTTGCAATAAGG---AAAAAAGATAGCACTAAA---TGGAGAAAATTAGTAGATTTCAGAGAGCTCAATAAAAGAACACAAGACTTTTGGGAAGTTCAATTAGGAATACCTCATCCA---GCGGGCCTA---AAAAAG---AAAAAATCAGTAACAGTACTAGATGTGGGGGACGCATAT---TTTTCAGTTCCTTTAGATAAAAGCTTTAGAAAGTATACTGCGTTCACCATACCTAGTACAAACAATGAGACACCAGGAATCAGATATCAGTACAATGTGCTTCCACAGGGATGGAAAGGATCACCAGCAATATTCCAGAGTAGC---ATGACAAAAATCTTAGAGCCCTTTAGATTAAAAAATCCAGAAATAATTATCTATCAATACATGGATGACTTGTATGTAGGATCTGATTTAGAAATAGGGCAGCATAGAGCAAAAATAGAAGAATTAAGAGCTCATCTATTGAACTGGGGATTTACTACACCAGACAAAAAACATCAAAAAGAGCCTCCATTCCTTTGGATGGGATATGAGCTCCATCCTGACAAGTGGACAGTCCAG---CCTATAATGCTGCCAGAC---AAA---------GAAAGCTGGACTGTCAATGATATACAGAAGTTAGTAGGGAAACTAAATTGGGCAAGTCAAATTTATGCAGGGATTAAAGTAARGCAATTGTGTAGGCTCCTTAGGGGAGCCAAAGCACTAACAGATGTAGTAACATTGACTGAGGAAGCAGAATTAGAATTGGCAGAGAACAGG---GAGATTCTAAGAGAACCTGTGCATGGGGTATATTATGACCCATCAAAAGACTTAATAGCAGAAATACAGAAACAAGGGCAAGACCAATGGACATACCAAATTTATCAAGAGCCATTAAAAAATTTAAAAACAGGAAAATATGCAAGAAAA---AGGTCTGCTCACACTAATGATGTAAGACAGTTAGCAGAAGTAGTGCAAAAGATAGTCCTGGAAAGCATAGTAATATGGGGAAAGGCTCCTAAATTTAAACTACCCATACAAAAAGATACATGGGAAACATGGTGGATGGACTATTGGCAGGCTACCTGGATTCCTGAATGGGAATTTGTCAATACCCCTCCTCTAGTAAAA---TTGTGGTACCAA---TTAGAAAAAGACCCCATAGTAGGAGCAGAG---ACTTTCTATGTAGATGGGGCATCCAATAGGGAGACTAAGCTAGGAAAAGCAGGGTATGTCACTGACAGGGGAAGGCAAAAGGTTGTTTCCTTAACTGAAACAACAAATCAACAGGCTGAACTACATGCAATCCATCTAGCCTTGCAGGATTCAGGATCAGAAGTAAACATAGTAACAGACTCACAGTATGCATTAGGAATCATTCAGGCACAACCAAACAATAGTGAATCAGAGTTAGTTAATCAAATAATAGAGAAGCTAATAGGAAAGGACAAAATCTACCTGTCATGGGTACCAGCACACAAAGGAATTGGAGGAAATGAACAAGTAGACAAATTAGTCAGTTCCGGAATCAGAAAGGTGCTGTTTTTAGATGGGATAGATAAAGCTCAA---GAA---GAACATGAAAGATATCACAGCAATTGGAGAGCAATGGCTAGTGATTTTAATCTGCCACCTATAGTAGCAAAGGAAATAGTAGCCAGCTGTGATAAATGT---CAGCTAAAAGGGGAAGCCATGCATGGACAAGTAGACTGCAGTCCAGGGATATGGCAATTAGATTGCACACATCTAGAAGGAAAAGTAATTGTGGTAGCAGTGCATGTAGCCAGTGGCTATATAGAAGCAGAAGTTATCCCAGCAGAAACAGGACAAGAGACAGCATACTTTTTACTAAAGTTAGCAGGAAGATGG---CCAGTAAAAGTAATACATACAGACAATGGCAGCAATTTCACTAGCAATGCAGTTAAAGCAGCC---TGTTGGTGGGCAGGTATCCAACAGGAATTTGGGATTCCCTACAATCCCCAAAGTCAAGGA---GTAGTGGAATCTATGAATAAGGAATTAAAGAAAATCATAGGACAAGTAAGAGAGCAAGCTGAACACCTCAAAACAGCAGTCCAAATGGCAGTCTTCATTCACAATTTTAAAAGAAAAGGGGGGATTGGGGGGTAC---------------------------------------------------AGTGCAGGG---------------------GAAAGAATA---ATAGACATAATAGCAACAGACATACAAACTAAAGAACTACAAAAACAAATTATAAAAATTCAAAATTTTCGGGTTTATTACAGGGACAGCAGAGATCCACTTTGGAAAGGACCAGCAAAACTGCTCTGG---AAAGGTGAAGGGGCAGTAGTAATACAG------GACAATAATGATATAAAGGTAGTGCCCAGAAGAAAAGCAAAGATCCTTAGGGATTATGGAAAACAGATGGCAGGTGATGATTGTGTGG---CAAGTAGACAGGATGAGG---ATTAGAACATGGAACAGTTTAGTAAAG---CATCATATGTATGTCTCAAAGAAAGCACAACATTGGTTCTATAGACATCACTATGAAAGCAGGCATCCAAAAGTAAGTTCAGAAGTACACATCCCACTAGGG---------GATGCTAGATTAGTAGTAAGAACATATTGGGGTCTGCATACAGGAGAAAAAGACTGGCAATTG---GGGCATGGGGTCTCCATAGAA---TGGAGGCTAAGAAGATATAGCACACAA---ATAGATCCTGACCTGGCAGACCAACTAATTCATCTGCATTATTTTGACTGTTTTTCAGAATCTGCCATAAGGAAAGCCATATTAGGACAAGTAGTTAGCCCTAATTGTGAATATCAAGCAGGACATAAC---AAGGTAGGATCTCTACAATATTTAGCACTGAAAGCTTTAGTAACACCAAAA------AAGATAAAGCCACCTTTGCCTAGTGTTAGGATATTAACAGAAGATAGATGGAACAAGCCCCAGAAGACCAAGGGCCCCAGAGGGAGCCATACAATGAATGGATGTTAGAACTGTTAGAAGACCTTAAACATGAAGCTGTTAGACATTTTCCTAGGCCATGGCTTCATGGATTAGGACAATATATCTATAACACCTATGGGGATACTTGGGAAGGAGTTGAAGCGATAATAAGAACTCTGCAACAACTACTG---TTTGTT---CAT------TTCAGAATTGGGTGCCGACATAGCAGAATAGGCATT------ATTCGA---------GGGAGAAGAGTCAGA------AATGGACCCAGTAGATCCTAACCTAGAGCCCTGGAACCAC-CCGGGAAGTCAGCCTACAACACCTTGTAGCAAGTGTTATTGTAAAAAGTGTTGTTATCATTGTCCAAGATGTTTTTTGAACAAAGGCTTAGGCATATCCTATGGCAGGAAGAAGC------GGAGAC---------AGCGACGAA---GAA------CTCCTCAGGGCAGTAAGGATCATCAAAATCCTGTACCAAAGCAGTAAGTATTAGTAGTT---------------AGTATATGTA-ATG---ATTCCT------------------------------------------------------TTACAAATCTGTGCAGTAGTA---GGACTGATAGTAGCGCTAATCCTAGCAATAGTTGTATGGACTATA---GTAGGGATAGAGTGTATG---AAATTGTATAGACAA--AAGAAAATA------------GACAGGTTAATTGAAAGAATAAAAGAA---AGAGCAGAAGACAGT---GGCAATGAGA------------------GTGATGGGGATA---CAG---ATGAATTGG---CAGCACTTA------TTG---------------------------------AGATGGGGAACTATG---------ATCTTGGGGATAATAATA---ATCTGT------------------------------AATGCT---------ACA---------GAA------AACTTG---------TGGGTTACTGTCTACTAT---GGGGTACCAGTGTGGAAAGATGCAGATACCACC------TTATTTTGTGCATCAGATGCTAAAGCATATGAGTCAGAAAAGCATAATGTC---TGGGCTACACATGCCTGTGTACCCACAGACCCCAACCCACAAGAAATAAATTTG---GAAAATGTGACAGAAAATTTTAATATGTGGAAAAATAACATGGTAGAGCAGATGCATACAGATATAATCAGTCTATGGGATCAAAGC---CTAAAG---CCG---TGTGTAAAGATAACCCCTCTCTGCGTTACTTTAAGTTGTAGCTATAATGTTACCTTCAACAGTACC----------------------------------------------------------------------------------------------------AATATCACTGCTGAAGAAAGAGAAGAGATA---AAAAACTGCTCTTACAATGTGACCACAGAAATAAGGGATAAGAAACAGAAAGTATATTCACTCTTTTATAAACTTGATATAGTACAAATTGAAAATAGTAATAAT------------------------------------------------------------------AATAGTAGTAATAGTAGTATAATGTATAGATTAATAAATTGTAATACCTCAGCCATTACACAGGCTTGCCCAAAGGTATCCTTTGAGCCAATTCCCATACATTATTGTGCTCCAGCTGGTTTTGCGATCCTA------AAGTGT---AAG---GAT------GAAAAGTTCAATGGAACAGGA---CCATGCAAGAATGTCAGTACAGTTCAGTGCACACAT---GGAATCAAGCCAGTGGTATCAACTCAACTGCTGTTA---AATGGCAGTCTAGCTGAAAGAGAG------------------------------------ATAAAAATTAGATCTGAAAATATCACAAACAATGGTAAAACTATAATAGTGCAACTT------ACC------GAGCCT------GTGGAAATTGATTGTATCAGACCT-------TACAACAAT---------------------ACAAGGAAAAGTGTGCGT---------------------------------------------------------------ATAGGACCAGGACAA---------GCA---TTCTATGCA---ACAGGTGAC---------ATA------ATAGGG---GATATAAGAAAAGCATCTTGTACTGTC---AATAGAACAAAATGGAATGGTACTTTACATCAAGTAGCTGACAAATTAAAG------AACTACTTTAGG---------------------AACAGAACAATAAGATTT------GCTAACTCC---TCAGGAGGGGATTTGGAAATCACAACACATAGTTTTAACTGTAGGGGAGAATTTTTCTATTGTAATACAACAGACCTGTTTGATAGCATTTGGCTTTACAAT-------------------------------------------------GCCAGCATGCATAATGCAAATAGCACGATAACT------------CTCCAA---TGCAGA---ATAAAG---CAAATTATC---AATATG---TGG---------CAG---AGAGTAGGACAAGCAATGTATGCCCCT------------CCCGTCGAAGGAAAAATACAG------------------TGCAAATCAAACATT---------ACAGGACTAATATTAACAAGAGATGGTGGG------------------------------------------------------GTTAACGATACAAATGGAACCGAAATCTTCAGACCTGGAGGAGGGGATATGAGGGACAATTGGAGAAGTGAATTATATAAGTATAAAGTAGTAAAAATTGAACCACTAGGAGTAGCACCCACCAGGGCAAGGAGAAGAGTGGTG---------------CAGAGAGAAAAAAGAGCAGTT------GGA------ATA---GGA---GCTGTATTCCTTGGGTTCTTAGGAGCAGCAGGAAGCACTATGGGC---GCAGCGTCAGTGACGCTGACGGTACAGGCCAGAAGATTATTGTCTGGCATAGTGCAACAGCAAAGCAATTTGCTGAAGGCTATAGAAGCTCAACAGCATCTGTTGAAGCTCACGGTCTGGGGCATTAAACAGCTCCAGGCAAGAGTCCTGGCTGTGGAAAGATACCTAAAGGATCAACAGCTCCTAGGAATTTGGGGCTGCTCTGGAAAACTCATCTGCACCACTAATGTGCCCTGGAACTCTAGTTGG------------AGT------------AATAAA---------------TCCCAG---AATGAGATATGG---GAAAACATGACCTGGCTACAA---TGGGATAAAGAAATTGGCAACTACACACAGCTAATATATAGTCTACTTGAAGAATCACAAAACCAGCAGGAA---AAGAATGAA---CAAGACTTA---TTGTCATTG---GACAAGTGGGCAAATCTATGGAAT---TGGTTTGACATA---TCAAACTGGCTGTGGTACATA---AAAATATTTATAATGATAGTAGGAGGCTTAATAGGATTAAGAATAGTT---TTTGCTGTGCTTTCTATAATAAATAGAGTTAGGCAGGGATACTCACCTTTGTCGTTCCAGACCCATATCCCAAAC------CCAGGGGGT------CTCGACAGGCCCGGAAGAATCGAAGAAGAAGGTGGA---GAGCAAGACAGAGACAGATCGATTCGATTGGTGAGCGGATTCTTAGCACTTGCCTGGGACGATCTGCGGAGCCTGTGCCTCTTCAGCTACCACCGCTTGAGAGACTTCATCTTGATAGCAGCGAGGACTGTGGAACTTCTGGGACACAGCAGTCTCAAGGGGTTGAGACTGGGGTGGGAAGGCCTCAAA---TATCTA---TGGAATCTGCTGGTA------TATTGGGGTCAGGAACTGAAG---AGTAG-TGCTATTAATTTGTTTGATACCATA---GCAATAGTAGTAGCTGGCTGGACAGATAGAGCTATAGAAATAGGACAAGTAGTTGGT---------AGAGCT---------ATTCTCCACATACCTAGAAGAATCAGACAGGGCCTTGAAAGAGCT------TTGCTA---TAA----------------TATGGGGGGCAAATGGTCAAAA------AGTAGCATAGTGGGATGGCCTGAGGTCAGGGAAAGAATAAGA------------CGTGCT------------------------------------------------------------CCTGCAGCA------------------------GCAGAAGGAGTAGGACCAGTATCTCAAGATTTAGATAAACATGGAGCAGTTACAAGTAGC---AAT------GTAAACCATTCTAGT------CGCGTCTGGCTGGAAGCG---CAAGAGGAG---------AAT---GAGGGGGTAGGCTTTCCAGTCAGACCACAAGTACCTTTAAGACCAATGACTTTCAAGGGAGCTCTTGATCTCAGCCACTTT---TTA---AAAGAAAAGGGG---GGACTGGATGGGTTAGTTTACTCC---AGGAAAAGACAAGAAATCCTTGAT------CTGTGGGTCTATCACACACAAGGCTATTTCCCTGATTGGCAGAATTACACACCAGGGCCAGGAACTAGATTCCCACTAACATTTGGATGGTGCTTTAAGCTAGTACCAATAGAGCCAGAAGAAGTAGAAAAGGCTACTGAAGGAGAGAACAACAGCCTATTACACCCTATATGCCAACACGGAATGGATGATGAAGAGAGAGAGACATTAATATGGAAGTTTGACAGCTGCCTGGCATTAAAACACAGAGCTAGA---GAGCTGCATCCGGAGTTCTAC------------------------------------AAAGACTGCTGA
		</sequence>
		<sequence>
			<taxon idref="A1|2004|KEN|KT022369"/>
			ATGGGTGCGAGAGCGTCAGTATTAAGCGGG---GGAAAATTAGATGCGTGGGAGAAAATTCGGTTAAGGCCAGGGGGAAAGAAACAATATAGGCTAAAACATCTAGTATGGGCAAGCAGGGAGCTGGACAGATTCGCACTAAACCCTAGCCTTTTAGAAACAGCAGAAGGATGTCAACAAATACTGGAACAATTACAACCAGCTCTCAAG---ACAGGAACAGAGGAAATTAAATCATTATATAATACAGTAGCAACCCTCTATTGTGTACATCAGCGGATAGATGTAAAAGACACCAAGGAAGCTTTAGATAAAATAGAGGAAATACAAAATAAG------------------------AGCAAA---CAAAAG---------------------------------AAACAA---CAGGCAGCAGCT---------------------GATACAGGA------------AACAGCAGCAAG---------------------TTCAGCCATAATTACCCTGTAGTGCAAAATGCACAAGGGCAAATGATACACCAGGCCATATCACCGAGGACTTTGAATGCATGGGTGAAAGTAATAGAAGAAAGGGGTTTCAGCCCAGAAGTAATACCCATGTTCTCAGCATTATCAGAAGGAGCCACCCCAGCAGATATAAATATGATGCTGAACATAGTGGGGGGACACCAGGCAGCTATGCAAATGTTAAAAGATACCATCAATGAGGAAGCT---GCAGAATGGGACAGGTTACATCCAGTACATGCAGGGCCTATTCCACCAGGCCAGATGCGAGAACCAAGGGGAAGTGACATAGCAGGAACTACTAGTACCACTCAAGAACAAATAGGATGGATG---ACA---------AACAAT---CCACCTATCCCAGTGGGAGACATCTATAAAAAATGGATAATCCTGGGATTAAATAAAATAGTAAGAATGTATAGCCCTGTTAGCATTTTGGACATAAAACAGGGGCCAAAAGAACCTTTCAGAGACTATGTAGATAGGTTCTTTAAAACTCTCAGAGCAGAACAAGCTACACAGGAGGTAAAAGGTTGGATGACAGAAACCTTGCTGGTCCAAAATGCAAATCCAGACTGTAAGTCCATTTTAAGAGCATTAGGATCAGGGGCTACATTAGAAGAAATGATGACAGCATGCCAGGGAGTGGGAGGACCTGGCCATAAAGCAAGAATTTTAGCTGAAGCAATGAGCCAAGTGCAA---------------------CAGACAAACATA---ATGATG---CAGAGAGGCAAT------------TTTAGG---GGC---CAGAAAAGA---ATTAAGTGTTTCAACTGTGGCAAAGAAGGA---CACCTAGCTAGAAATTGCAGGGCACCTAGGAAAAAAGGCTGTTGGAAATGTGGGAAAGAAGGACATCAAATGAAAGACTGCACT------------GAAAGACAGGCTAATTTTTTAGGGAAAATTTGGCC---TTCCAGCAA---GGG---AAG---GCCAGGGAA---TTTTCCTCAGAA---------------------CAGACT------------------AGAGCCAACAGC------------------------------------------------------------TCCCCCAGC------------GGAGATCTTTGGGAT---GGG---------------GGAAGAGAT---AACCTCCCC------------------TCCGAAGCAGAAGCA------------------GGAGGA---------CAG------------------------------GGA---ACAGGC---------ATCACCCTTAGTCTCCCTCAAATCACTCTTTGGCAACGACCCCTTGTCACAGTAAAAATAGGAGGACAGCTAAAAGAAGCTCTATTAGATACAGGAGCAGATGATACAGTATTA---GAAGATATAAATTTGCCAGGAAGATGGAAACCAAAAATGATAGGGGGAATCGGGGGCTTTATTAAGGTAAAACAGTAT---GATCAGATACTTATAGAAATTTGTGGAAAAAAGGCTATAGGTACAGTATTAGTAGGACCTACACCTGTC------AACATAATTGGGAGGAATATGTTGACTCAGATTGGCTGTACTTTAAATTTTCCAATTAGTCCTATTGAGACTGTACCAGTAAAATTAAAGCCAGGAATGGATGGCCCAAGGGTTAAACAATGGCCATTGACAGAAGAAAAAATAAAAGCATTAACAGAAATTTGTAAAGAGATGGAGAAGGAGGGAAAAATTTCAAAAATTGGGCCTGAAAATCCATACAAT---ACTCCAGTGTTTGCTATAAAG---AAAAAGGATAGCACTAAA---TGGAGAAAATTAGTAGACTTTAGAGAGCTCAACAAAAGAACGCAGGACTTCTGGGAAGTTCAATTAGGGATACCGCATCCC---GCAGGTTTA---AAGAAG---AAAAAATCAGTAACAGTACTAGATGTGGGGGACGCATAT---TTTTCAGTTCCTTTAGATGAAGGCTTTAGAAAGTATACTGCATTCACCATACCTAGTATAAACAATGAGACACCAGGAATCAGGTATCAGTACAATGTGCTTCCACAGGGATGGAAAGGATCACCAGCAATATTCCAGAGTAGC---ATGACAAAAATCTTAGAGCCCTTTAGATCACAAAATCCAGGAATAGTTATCTATCAATACATGGATGACTTGTATGTAGGATCTGATTTAGAAATAGGGCAGCATAGAGCAAAAATAGAAGAGCTAAGAGCTCATCTATTGAGATGGGGATTTACTACACCAGACAAAAAGCATCAGAAAGAACCTCCATTCCTTTGGATGGGATATGAGCTCCATCCCGACAAGTGGACAGTCCAG---CCTATAGAACTGCCAGAA---AAA---------GACAGCTGGACTGTCAATGATATACAGAAATTAGTGGGAAAACTAAATTGGGCAAGTCAAATTTATGCAGGGATTAAAGTAAAGCAATTGTGTAGACTCCTCAGGGGAGCCAAGGCACTAACAGAAATAGTACCATTGACTAAGGAAGCAGAATTAGAATTGGCAGAGAACAGG---GAAATTCTAAAAGACCCTGTGCATGGAGTATATTATGACCCATCAAAAGACTTAATAGCAGAAATACAGAAACAAGGGCAAGACCAATGGACATATCAAATTTATCAAGAGCCATTTAAAAATCTAAAAACAGGAAAATATGCAAGAAGA---AGGTCTGCTCACACTAATGATGTAAAACAATTAGCAGAAGTGGTGCAAAAGGTGGTCCTGGAAAGCATAGTAATATGGGGAAAGACTCCTAAATTTAAATTACCCATACAAAAAGAAACATGGGAAACATGGTGGATGGACTATTGGCAGGCTACCTGGATTCCTGAATGGGAATTTGTCAATACCCCTCCTCTAGTAAAA---TTATGGTACCAC---TTAGAGAAAGACCCCATAGTAGGAGCAGAA---ACTTTCTATGTAGATGGGGCAGCTAGTAGGGAAACTAAGCTAGGGAAAGCAGGATATGTCACTGACAGGGGAAGACAAAAGGTTGTTTCCCTAACTGAGACAACAAATCAAAAGACTGAACTACATGCAATCTATCTAGCCTTGCAGGATTCAGGATCAGAAGTAAATATAGTAACAGACTCACAGTATGCATTAGGAATCATTCAGGCACAACCAGACAGAAGTGAATCAGAATTAGTCAATCAAATAATAGAAAAGCTAATAGAGAAGGACAAAGTCTACCTGTCATGGGTACCAGCACACAAGGGAATTGGAGGAAATGAACAAGCAGATAAATTAGTCAGTTCTGGAATCAGGAAGATACTATTTTTAGATGGGATAGATAAGGCTCAA---GAA---GAGCATGAAAGATATCACAGCAACTGGAGGGCAATGGCTAGTGATTTTAATCTGCCACCTGTAGTAGCAAAAGAAATAGTAGCCTGCTGTGATAAATGT---CAACTAAAAGGGGAAGCCATGCATGGACAAGTAGACTGTAGTCCAGGGATGTGGCAATTAGATTGCACACATCTAGAAGGAAAAGTAATTCTGGTAGCAGTCCATGTAGCCAGTGGCTATATAGAAGCAGAAGTTATCCCAGCAGAAACAGGACAGGAGACAGCATACTTTCTGCTAAAATTAGCAGGAAGATGG---CCAGTAAAAGTAGTACACACAGACAATGGCAGCAACTTCACCAGCGCTGCATTTAAAGCAGCC---TGTTGGTGGGCAGGTATCCAACAGGAATTTGGGATTCCCTACAATCCCCAAAGTCAAGGA---GTAGTGGAATCTATGAATAAGCAATTAAAGCAAATCATAGGGCAGGTAAGAGAGCAAGCTGAACACCTTAAAACAGCAGTACAAATGGCAGTATTCATTCACAATTTTAAAAGAAAAGGGGGGATTGGGGAGTAC---------------------------------------------------AGTGCAGGG---------------------GAAAGAATA---ATAGACATAATAGCAACAGACATACAAACTAAAGAACTACAAAAACAAATTTCAAAAATTCAAAACTTTCGGGTTTATTTCAGGGACAGCAGAGATCCACTTTGGAAAGGACCAGCAAAACTACTCTGG---AAAGGTGAAGGGGCAGTAGTAATACAG------GACAAGAAAGATATAAAGGTAGTGCCCAGAAGAAAAGCAAAAATCATTAGGGATTATGGAAAACAGATGGCAGGTGATGATTGTGTGG---CAGGTAGACAGGATGAGG---ATTAAAACATGGAACAGTTTAGTAAAA---CATCATATGTATATCTCAAAGAAAGCTAAAGGTTGGTTTTATAGACATCACTTTGAAAGCAGGCATCCAAGAGTAAGTTCAGAAGTACACATCCCACTAGGG---------GATGCTAGATTAATAGTAAGAACATATTGGGGTCTGCATACAGGAGAAAAAGACTGGCAATTG---GGTCATGGGGTCTCCATAGAA---TGGAGGCTGAAAAGATACAGTACACAA---ATAGATCCGGACCTGGCAGACCAACTAATTCATCTGTATTATTTTAACTGTTTTTCAGAATCTGCCATAAGAAAAGCCATATTAGGACAAGTAGTTAGCCCTAGTTGTGAGTATCAAGCAGGACATAAC---AAGGTAGGATCTCTACAATACTTGGCACTGAAAGCATTAGTAACACCAACAAGGCCAAAGGCAAAGCCACCTTTGCCTAGTGTTAGAAAATTAGCAGAGGACAGATGGAACAAGCCCCAGAGGACCAGGGGCCACAGAGGGAGCCATACAATGAATGGACATTAGAACTGTTAGAAGATCTTAAGCATGAAGCTGTTAGACATTTTCCTAGGCCATGGCTGCATGGATTAGGACAACATATCTACAACACCTATGGGGATACTTGGGAAGGAGTTGAAGCTATAATAAGAATTTTGCAACAGTTACTG---TTTGTT---CAT------TTCAGAATTGGGTGCCAACATAGCAGGATAGGCATT------AATCGA---------AGGAGAAGAGTCAGG------GATGGATCCGGTAGATCCTAACCTAGAGCCCTGGAACCAT-CCGGGAAGTCAGCCTGCAACTGCTTGTAACACATGTTACTGTAAAGGGTGTTGCTTGCATTGTCAAATGTGCTTTCTGAACAAAGGCTTAGGCATCTCCTATGGCAGGAAGAAGC------GGAGAC---------AGCGACGCA---GAA------CTTCTCACAGCAATAAGGATCATCAAAATCCTATACCAAAGCAGTAAGTAGTAGTAATT---------------AGTATATGTA-ATG---GTGCCT------------------------------------------------------TTGCAAATCTGTGCAATAGTA---GGACTGGTAGTGGCAATAATCCTAGCAATAGTTGTGTGGACTATA---GTAGGTATAGAATATAGG---AAAGTGCTAAAGCAA--AGGAAAATA------------GACAGGATAATTAGAAGAATAAGCGAG---AGAGCAGAAGACAGT---GGCAATGACA------------------GTGATGGGGACA---TGG---ATGAATTGG---CAAAACTTG------TGG---------------------------------AGATGGGGAACTATG---------ATCTTGGGGATGCTAATA---ATTTGT------------------------------AGTACT---------GCA---------GAA------AACTTG---------TGGGTTACTGTCTACTAT---GGGGTACCTGTGTGGAAAGATGCAGATACCACC------TTATTTTGTGCATCAGATGCGAAAGCATATAAGACAGAAAAGCATAATGTC---TGGGCTACACATGCCTGTGTGCCCACAGACCCCAACCCACAAGAAATAAATTTG---AAAAATGTGACAGAAGAGTTTAACATGTGGAAAAATAACATGGTAGAGCAGATGCATACAGATATAATCAGTTTATGGGACCAAAGC---CTACAG---CCA---TGTGTAAAGTTAACCCCTCTCTGCGTTACATTAAAGTGCTCTGATGCCAATTTCACCTCTAATAATAATGCC-------------------------------------------------------------------------------------------ACCAATATCACCGCTGAGATGAAGGAAGAAATA---AAAAACTGCTCTTTCAATATGACCACAGAATTAAGGGATAAGAAACAGAAAGTATATTCACTTTTTTATAGACTGGATGTAGTACCAGTTGATGAA---------------------------------------------------------------------------------GTTGATGAGAATGATACGTATAGATTAATAAATTGTAATACCTCAGCCATTACACAAGCTTGTCCAAAGGTATCCTTTGAACCAATTCCCATACATTATTGTGCCCCAGCTGGTTTTGCAATTCTA------AAGTGT---AAT---GAT------AAGAAGTTCAATGGAACAGGG---CCATGTAGAAATGTCAGCACAGTACAATGCACACAT---GGAATCAAGCCAGTAGTATCAACTCAACTGCTGTTA---AATGGCAGTCTAGCAGAAGAAGAG------------------------------------GTAATGATCAGATCTGAGAATATTACAAACAATGCCAAGAACATAATAGTACAATTC------ACC------CAGCCT------GTAACAATTAATTGTACCAGACCT-------CACAACAAT---------------------ACAAGAAAAGGTGTACAT---------------------------------------------------------------ATAGGACCAGGACAA---------GCA---TTCTATGCA---AGAGGGGAC---------ATA------ATAGGG---GATATAAGACAAGCACATTGTAACCTC---AGTAAAGCAGCATGGAATAACACTTTGCGCCAGGTAGCCATATCATTAGGC------AAACACTTTAGG---------------------AATAAAACAATAATCTTT------GCTAACTCC---ACAGGGGGGGATCTAGAAATAACAACACATAGTTTTAATTGTGGAGGAGAATTTTTCTATTGTAATACATCAGGCCTGTTTAATAGCACTTGGAATTATACTAATAGCATG----------------------------------CAGCAGTCAAATAGCACAGAGTCAAACGAAACTATAACT------------CTCCAA---TGCAGA---ATAAAG---CAAATTATA---AATATG---TGG---------CAG---AGAGTGGGGCAAGCAATATATGCCCCT------------CCCATCCCAGGGGTAATAAGG------------------TGTGAATCAAACATT---------ACAGGACTAATATTGACAAGAGATGGTGGG---------------------------------------------------------AGTAATAACAGTACAAATGAAACCTTCAGACCTGGAGGAGGGAATGTGAGGGACAATTGGAGAAGTGAATTATATAAGTATAAAGTAGTAAAAATTGAACCACTAGGAGTAGCACCCACCAGGGCAAAGAGAAGAGTGGTG---------------GAGAGAGAAAAAAGAGCAGTT------GGA------CTA---GGA---GCTGTCTTCATTGGGTTCTTGGGAACAGCAGGAAGCACTATGGGC---GCGGCGTCAATAACGCTGACGGTACAGGCCAGACAATTATTGTCTGGTATAGTGCAACAGCAAGGCAATTTGCTGAGAGCTATAGAAGCTCAACAACAACTGTTGAGACTCACGGTCTGGGGCATTAAGCAGCTCCAGGCCAGAATCCTGGCTGTGGAAAGATACCTAAGGGATCAACAGCTCCTAGGAATTTGGGGCTGCTCTGGAAAACTCATCTGCACCACTAATGTGCCCTGGAATTCTAGTTGG------------AGT------------AATAAA---------------TCTTAC---GATGAGATATGG---GACAACATGACCTGGCTGCAA---TGGGATAAAGAAGTTAGCAATTACACACACATAATATATGAACTAATTGAAAAATCGCAGAACCAGCAGGAA---AAGAATGAA---CAAGACTTA---TTGGCATTG---GGCAAGTGGGCAAATCTGTGGAAT---TGGTTTAACATA---TCAAACTGGCTGTGGTATATA---AGAATATTTATAATAATAGTAGGAGGCTTAATAGGATTAAGAATAGTT---TTTACTGTGCTTTCTGTAATAAATAGAGTTAGGCAGGGATACTCACCTTTGTCTTTCCAGATCCACAACCCAAAC------CCCAGGGGT------CTCGACAGGCCCGGAGGAATCGAAGAAGAAGGTGGA---GAGCAAGACAGGGGCAGATCAATCAGATTAGTGAGCGGATTCTTAGCACTTGCCTGGGACGATCTGCGGAGCCTGTGCCTCTTCAGCTACCACCGATTGAGAGACTTCATCTTGATTGCAGCGAGGACTGTGGAACTTCTGGGACACAACATTCTCAAGGGACTGAGACTGGGGTGGGAAGGCCTCAAG---TATCTG---AAGAATCTTCTGTCA------TATTGGGGTCGGGAACTAAAA---CTTAG-TGCTATTAATTTGCTTGATACCATA---GCGATAAGAGTAGCTGGGTGGACAGATAGGGTTATAGAAATAGGACAAAGGCTTTGT---------AGAGCT---------ATCCTCAACGTACCTGTCAGAATCAGACAGGGCCTTGAAAGAGCT------TTGCTA---TAA----------------TATGGGGGGCAAGTGGTCAAAA------AGTAGCAAAGGGGGATGGACTGAGGTTAGGGAAAAAATAAGA------------CAAACT------------------------------------------------------------CCTGCAGCA------------------------GCAAATGGAGTAGGAGCAGTATCTCAAGATTTAGATAAGCATGGGGCAGTCACAAGCAGC---AAT------ATAAATCACCCCAGT------TGCGCCTGGCTGGAAGCA---CAAGAGGAA---------GAG------GAGGTAGGCTTTCCAGTCAGGCCACAGGTACCTCTAAGACCAATGACTTACAAAGGAGCTCTGGATCTCAGCCACTTT---TTA---AAAGAAAAGGGG---GGACTGGAAGGGTTAATTTATTCC---AGGAGGAGACAAGAGATCCTTGAT------CTGTGGGTATACAACACACAAGGCTACTTCCCTGATTGGCAGAATTACACACCAGGGCCAGGGATCAGATACCCACTAACATTTGGGTGGTGCTTTAAGCTAGTACCAGTTGATCCAGAAGAGGTAGAGAAGGATACAGAGGGGGAGAACAACAGCCTATTACACCCTATATGCCAACATGGGATGGATGATGAGGAGAAGGAAACCTTAATGTGGAAGTTTGACAGCCACCTGGCATTTACACACACGGCCCGA---GAGAAACATCCGGAGTTCTAC------------------------------------AAAGACTGCTGA
		</sequence>
		<sequence>
			<taxon idref="A1|2004|TZA|KX907372"/>
			NNNNNNGCGAGAGCGTCAGTATTAAGCGGG---GGAAAATTAGATGCATGGGAAAAAATTCGATTAAGGCCAGGGGGAAAGAAACAATATAGAATGAAACATCTAGTATGGGCAAGCAGGGAGCTGGAAAGATTCGCGCTTAACCATAGCCTTTTAGAAACAGCAGAAGGATGTCAACAAATAATGCAACAGCTACAACCAGCTATCCAG---ACAGGAACAGAGGAACTTAGATCATTATTTAATACAGTAGCAACCCTCTATTGCGTACATCAAAAGATAGAGGTAAAAGACACCAAGGAAGCTCTAGATAAAATAGAGGAAATACAAAATAAG------------------------AGCAAG---AAA---------------------------------------------CAAGCAGCAGCT---------------------GCTACAGGA------------AACAGCAGCCAG---------------------GTCAGCCAAAATTACCCTATAGTGCAAAATACACAAGGGCAAATGGTATACCAGACCATGTCACCTAGGACTTTAAATGCATGGGTAAAAGTAATAGAAGAAAAGGCTTTCAGCCCAGAAGTAATACCCATGTTTTCAGCATTATCAGAAGGAGCCACCCCACAAGATTTAAATATGATGTTGAACATAGTGGGGGGACACCAGGCAGCTATGCAAATGTTAAAGGATACCATCAATGAGGAAGCT---GCAGAATGGGACAGGGTACATCCAGTACATGCAGGGCCTGTGGCACCAAACCAGATGAGAGAACCAAGGGGAAGTGATATAGCAGGAACTACTAGTACCCTTCAAGAACAAATAGGGTGGATG---ACA---------AGCACC---CCACCCATCCCAGTGGGAGACATATATAAAAGATGGATAATCCTGGGATTAAATAAAATAGTAAGAATGTATAGCCCTGTTAGCATTTTGGATATCAGACAAGGACCAAAAGAACCCTTCAGAGACTATGTAGATAGGTTCTTTAAAACTCTCAGAGCTGAGCAAGCTTCACAGGAGATAAAAAATTGGATGACAGACACATTACTGATCCAAAATGCAAATCCAGATTGTAAGTCCATCTTAAAAGCATTAGGAACAGGGGCTACGTTAGAAGAAATGATGACAGCATGTCAAGGAGTAGGAGGACCCGGCCATAAAGCAAGGGTTTTGGCTGAGGCAATGAGTCAAGCACAA---------------------CAAGTAAACATA---ATGATG---CAGAAAAGCAAT------------TTTAAG---GGC---CAGAAAAGA---ATTAAATGTTTTAACTGTGGCAAAGAAGGA---CACCTAGCCAGAAACTGCAGGGCCCCTAGGAAAAAGGGCTGTTGGAAATGTGGGAAGGAGGGGCACCAGATGAAGGACTGCACT------------GAAAGACAGGCTAATTTTTTAGGGAAAATTTGGCC---TTCCAACAA---GGG---GAG---GCCAGGAAA---TTTTCCCCAGAG---------------------CAGACC------------------AGAACCCTCAGC------------------------------------------------------------CCCACCAGC------------AGAGATCTTTGCAAT---GGG---------------GGGGGAGAT---AACCTCCCC------------------TCCGAAGCAGGAGCA------------------GAAAGA---------CAG------------------------------GGA---GCAGAC---------CCCACCTTTAGTTTCCCTCAAATCACTCTTTGGCAACGACCTCTTGTCACAGTAAAAATAGGAGGACAGCTAAAAGAAGCTCTATTAGATACAGGAGCAGATGATACAGTACTA---GAAGACATAAATTTGCCAGGAAAATGGAAACCAAGAATGATAGGGGGAATTGGAGGGTTCATCAAAGTAAAACAGTAT---GATCAGATACCTATAGAAATTTGTGGAAAAAAGGCTATAGGTACAGTATTAGTAGGACCTACACCTGTT------AACATAATTGGAAGAAACATGTTGACCCAGATTGGCTGTACTTTAAATTTCCCAATTAGTCCTATTGAGACTGTACCAGTAAAGTTAAAGCCAGGAATGGATGGCCCAAAGATTAAACAATGGCCATTGACAGAAGAAAAAATAAAAGCATTAACAGAAATTTGTGCAGATATGGAAAAGGAAGGAAAAATTTCAAAAATTGGGCCTGAAAATCCATACAAT---ACCCCAATATTTGCAATAAAG---AAAAAAGACAGCACTAAA---TGGAGAAAATTAGTAGATTTCAGAGAACTAAATAAAAGAACACAAGATTTTTGGGAAGTTCAATTAGGGATACCGCATCCA---GCGGGCCTA---AAAAAG---AAAAAATCAGTAACAGTACTAGATGTGGGGGACGCATAT---TTTTCAGTTCCTTTGCATAAAGACTTTAGAAAATATACTGCATTTACCATACCTAGTACAAACAATGAGACACCAGGAATCAGGTATCAGTATAATGTGCTTCCACAGGGATGGAAAGGATCACCAGCAATATTCCAGAGCAGC---ATGACAAAAATCCTAGAACCCTTTAGATTAAAAAATCCAGAAATAATTATCTATCAATACATGGATGACCTGTATGTAGGATCTGATCTAGAAATAGGGCAGCATAGAATAAAAATAGAAGAATTAAGAGAACATCTATTGAAGTGGGGATTTACTACACCAGACAAAAAGCATCAGAAAGAACCTCCATTCCTTTGGATGGGATATGAGCTCCATCCTGACAAGTGGACAGTCCAG---CCTATAGAGCTACCAGAT---AAA---------GAAAGCTGGACTGTCAATGATATACAGAAATTAGTGGGGAAACTAAATTGGGCAAGTCAAATTTATGCAGGAATTCAAGTAAAGCAATTGTGTAAACTCCTCAGGGGAGCCAAAGCACTAACAGAGATAGTACCATTGACTAAGGAAGCAGAATTAGAATTGGCAGAGAACAGG---GAAATTCTAAAAGAACCCGTACATGGAGTATATTATGACCCATCAAAAGACATAATAGCAGAAATACAGAAACAAGGGCAAGACCAGTGGACATACCAAATTTATCAAGAGCCATTTAAAAATCTAAAAACAGGAAAATATGCAAGAAAA---AGGTCTGCTCACACCAATGATGTAAAACAATTAGCAGGAGTGGTGCAAAAGGTGGTCATGGAAAGCATAGTAATATGGGGAAAGACTCCTAAATTTAAATTACCCATACAAAAAGAGACATGGGAAACATGGTGGATGGACTATTGGCAAGCTACCTGGATTCCTGAATGGGAGTTTGTCAATACCCCTCCTCTAGTGAAA---TTATGGTACCAA---TTAGAGAAAGACCCCATAGTAGGAGCAGAG---ACTTTCTATGTAGATGGGGCAGCCAATAGGGAAACTAAGCTAGGAAAAGCAGGATATGTCACTGACAGAGGAAAACAAAAGGTTGTTTCCCTAACTGAGACAACAAATCAAAAGACTGAACTACATGCAATCCATCTGGCCTTGCAGGATTCAGGATCAGAAGTAAACATAGTAACAGACTCACAATATGCATTAGGAATCATTCAGGCACAACCAGACAGGAGTGACTCAGAATTAGTCAATCAAATAATAGAAAAGCTAATAGCAAAGGATAAAGTCTACCTGTCATGGGTACCAGCACACAAAGGAATTGGAGGAAATGAACAAGTAGATAAATTAGTCAGTTCAGGAATTAGGAAGGTACTGTTTTTAGATGGGATAGATAAAGCTCAA---GAG---GAACATGAAAGATATCACAGCAATTGGAGAGCAATGGCTAGTGATTTTAACCTGCCACCTATAGTAGCAAAAGAAATAGTAGCTAGCTGTGATAAATGT---CAGCTAAAAGGGGAAGCCATACATGGACAAGTAGATTGCAGCCCAGGGATATGGCAATTAGATTGCACACATCTAGAAGGAAAAGTGATTCTGGTAGCAGTCCATGTAGCCAGTGGCTATATAGAAGCAGAAGTTATTCCAGCAGAAACAGGACAAGAGACAGCATACTTTATATTAAAATTAGCAGCAAGATGG---CCAGTAAAAGGAATACACACAGACAATGGTAGCAATTTCACCAGCAGTGCAGTCAAAGCAGCC---TGCTGGTGGGCAGGTATCAAACAGGAATTTGGGATTCCCTACAATCCCCAGAGTCAAGGA---GTAGTGGAATCTATGAATAAGGAATTAAAGAAAATCATAGGACAGGTAAGGGAGCAAGCTGAACACCTTAAAACAGCAGTACAAATGGCAGTATTCATTCACAATTTTAAAAGAAAAGGGGGGATTGGGAGGTAC---------------------------------------------------AGTGCAGGG---------------------GAAAGAATA---ATAGATATAATAGCAACAGACATACAAACTAAAGAATTACAAAAACAAATTACAAAAATTCAAAATTTTCGGGTTTATTACAGGGACAGCAGAGATCCACTTTGGAAAGGACCAGCAAAACTACTCTGG---AAAGGTGAAGGGGCAGTAGTAATACAG------GATAATAATGATATAAAAGTAGTACCAAGAAGAAAAGCAAAGATCATTAGGGATTATGGACAACAGATGGCAGGTGATGATTGTGTGG---CAGGTAGACAGGATGAGG---ATTAGAACATGGCATAGTCTAGTAAAA---CATCATATGTATGTCTCAAGGAAAGCTAACAAGTGGTTTTATAGACATCACTTTGAATGCAGGCATCCAAAAGCAAGTTCAGAAGTACACATCCCACTAGGG---------GATGCTAGATTAGTAGTAAGAACATATTGGGGTCTGCATACAGGAGAAAGAGCTTGGCATCTA---GGTCATGGGGTATCCATAGAA---TGGAGGCTAAAAAGATATAGCACACAA---ATAGATCCTGACCTGGCAGACCAACTAATTCATCTGTATTATTTTGACTGTTTTTCAGACTCTGCTATAAGGAAAGCCATATTAGGACACATAGTTAGCCCTGTATGTGAATATCACACAGGACACAAC---AAGGTAGGATCTCTACAATATTTAGCACTGAAAGCATTAGTAACACCAACA------AAGACAAAGCCACCTTTGCCTAGTGTTAGGATATTAGCAGAGGATAGATGGAACAAGCCCCAGAAGACCAGGGGCCCCAGAGGGAACCATACAATCAATGGATGTTAGATCTGTTAGAAGATCTTAAGCATGAAGCTGTGAGACACTTTCCTAGACCATGGCTTCATGGATTAGGACAACATATCTATGACACCTATGGGGATACTTGGGAAGGAGTTGAAGCTATAGTGAGGACTCTGCAACAACTACTG---TTTGTC---CAT------TTCAGAATTGGGTGCCAACATAGCAGGATAGGCATT------ATACGA---------GGAAGAAGAGGCAGG------AATGGATCCGGTAGATCCTAACCTAGAGCCCTGGAASCAY-CCAGGAARTCAGCCTACAACTGCTTGTAACAGCTGTTACTGTAAAAAATGTTGCTATCATTGTCCAGTTTGCTTTTTGAACAAAGGCTTAGGCATCTCCTATGGCAGGAAGAAGC------GGAAGC---------AGCGACGAA---GAA------CTCCTCMAGGCAATAAGGACCATCAAAATTCTCTACGAAAGCAGTAAGTACA----------------------------TGTA-ATGTTGCCTCCT------------------------------------------------------TTGAATATCTGTGCAATAGTA---GGACTGGTAGTGGCGCTAATCTTAGCAATAGGTGTTTGGACTATA---GTAGGTATAGAATATAAG---AAAATACTAAAACAA--AGAAAAATA------------GATAGGTTAATTGAGAGAATAAGAGAG---AGAACAGAAGACAGT---GGCAATGAGA------------------GTGAGGGGGATA---CAG---AGGAATTGG---CAACACTTA------TTG---------------------------------AGATGGGGAACCATG---------ATCCTGGGAATAATAATA---ATCTGT------------------------------AGTGCT---------GCA---------GAA------AACATG---------TGGGTTACTGTCTATTAT---GGGGTACCTGTGTGGAGAGATGCAGAGACAACC------TTATTTTGTGCATCAGATGCTAAAGGATATGAGACAGAAAAGCATAATGTC---TGGGCTACACATGCCTGTGTACCCACAGACCCCAACCCACAAGAAATACATTTG---GAAAATGTGACAGAAGAGTTTAACATGTGGAAAAATAACATGGTAGATCAGATGCATACAGATATAATTAGTCTATGGGACCAAAGC---CTAAAA---CCA---TGTGTAAAGTTAACCCCTCTCTGCGTTACTTTACAGTGTAGCGATGTCACTAGCAATGGCACTAAC-------------------------------------------------------------------------------------------------------AGCAATGTCACTAACAGGGAAGAAATG---AAAAACTGCTCTTTCAATGTAACCACAGAAATAAGGGATAAAAAACAAAAAGTATATTCACTTTTTTATAGACTTGATATAGTACAAATTAGTAAT---------------------------------------------------------------------------------AGTAGTAATAGTAGTGAGTATATATTAATAAATTGTAACACCTCAACCCTTACACAGGCTTGCCCAAAGATATCTTTTGAGCCAATTCCCATACATTATTGTGCCCCAGCTGGTTTTGCGATACTA------AAGTGT---AAG---GAT------GAGGAATTCGATGGAACAGGA---CCTTGTAAGAATGTCAGCACAGTACAATGCACACAT---GGAATCAAGCCAGTGGTATCAACTCAACTGCTGCTA---AATGGCAGTTTAGCAGAAAAAGGA------------------------------------GTAAAAGTTAGATCTGAGAATATCACAAACAATGCCAAAAATATAATAATACAACTT------TCC------AAGCCT------GTGGAAATTAACTGTAYCAGACCT-------AACAACAAT---------------------ACAAGAAAAAGTATACGT---------------------------------------------------------------ATAGGACCAGGACAA---------TCA---TTCTATGCA---ACAGGTGAC---------ATA------ATAGGG---GATATAAGGGAAGCACATTGTAATGTC---AGTCAAACAGAATGGAATAACACTTTACATCAGGTAGCAGAACAATTACAA------AAATACTTTAAT---------------------AACAAAACAATAATATTT------AATGGATCC---TCAGGAGGGGATCTAGAAATTACAACACATAGTTTTAATTGTGGAGGAGAATTTTTCTATTGTAATACATCAGGCCTGTTTAATAGCAGTTGGAACATTAATGGCAGT-------------------------------------CGGGAGTCAAATAAAACACAGTCAAATGGCACTATAACT------------CTCCCA---TGCAGA---ATAAAG---CAAATTATA---AATATG---TGG---------CAG---AGAGCAGGACAAGCAATATATGCTCCT------------CCCATCCAAGGAGTAATAAAG------------------TGTGTATCAAACATT---------ACAGGACTAATATTAACAAGAGATGGTGGG------------------------------------------------------AATAATAATAACAGTTCAAATGAAACTTTCAGACCTGGAGGAGGAGATATGAGGGACAATTGGAGAAGTGAATTGTATAAGTATAAGGTAGTAAAAATTGAACCACTAGGGGTAGCACCCACCAGGGCAAAGAGAAGAGTGGTG---------------GAGAGAGAAAAAAGAGCAGTT------GGA------ATA---GGA---GCTGTTTTCCTTGGGTTCTTAGGAGCAGCAGGAAGCACTATGGGC---GCGGCGTCAATAACGCTGACGGTACAGGCCAGACAATTACTGTCTGGCATAGTGCAACAGCAGAGCAATTTGCTGAGGGCTATAGAGGCTCAACAACAGTTGTTGAAACTCACGGTCTGGGGCATTAAACAGCTCCAGGCAAGAGTCCTGGCTGTGGAAAGATACCTAAGGGATCAACAGCTCCTAGGAATTTGGGGCTGCTCTGGAAAGCTCATCTGCACCACTAATGTACCCTGGAACTCTAGCTGG------------AGT------------AATAAA---------------TCTTAC---AGTGAGATATGG---GACAACATGACCTGGCTACAA---TGGGATAAGGAAGTTAGCAATTACACACAGATAATATATCAACTAATTGAAGAATCGCAGAACCAGCAGGAA---AAGAATGAA---CAAGACTTA---CTGGCGTTG---GACAAGTGGGCAAGTCTGTGGAAT---TGGTTTAACATA---TCAAATTGGCTGTGGTATATA---AAAATATTTATAATGATAATAGGAGGCTTAATAGGATTAAGAATAGTT---TTTATTGTAATCTCTGTAATAAATAGAGTTAGGCAGGGCTACTCACCTTTGTCATTCCAGATCCATACCCCAGCC------CCGGGGGAT------CTCGACAGGCCCGGAAGAATCGAAGAAGAAGGTGGA---GAGCAAGGCAGAGGCAGATCAATTCGATTAGTGAGCGGATTCTTAGCGCTTGCCTGGGACGATCTGAGGAACCTGTGCCTCTTCAGCTACCACCGATTGAGAGACTTAATCTTGATTGCTGCAAGGACTGTGGAACTTCTGGGACACAGCAGTCTCAAGGGGTTGAGACTAGGGTGGGAAGGCCTGAAG---TATCTG---TGGAATCTCCTGTTA------TATTGGGGTCGGGAACTAAAG---AATAG-TGCTATTAATTTGTTTGATACCATA---GCAATAGCAGTAGCTGGCTGGACAGATAGGATTATAGAAATAGGACAAAGAATTGGT---------AGAGCT---------ATTCTTAATATACCTACAAGAATCAGACAGGGCTTCGAAAGGGCT------TTGCTT---TAA----------------CATGGGTAGCAAGTGGTCAAAA------AGTAGCATAGTGGGATGGCCTGAGGTTAGGGAAAGAATGAGA------------AGGGAA------------------------------------------AGAAGGGGACATACT---CCTTCAGCA------------------------GCACCAGGAGTAGGAGCAGTATCTCAAGATTTAGATAGACATGGAGCAATCACAAGGAGT---AAC------ATAAATAACCCTAGT------TGTGTTTGGCTAGAAGCA---CAAGAGGAT---------GAG------GGGGTAGGCTTTCCAGTCAGGCCACAAGTACCCTTGAGACCAATGACTTTCAAGGCAGCCTTTGATCTCAGCTTCTTT---TTA---AAAGAAAAGGGG---GGACTGGATGGGTTAATTTATTCC---AAGCGCAGACAAGAGATCCTTGAT------CTGTGGGTCTACAACACACAAGGCTACTTCCCTGATTGGCAGAATTACACACCAGGGCCAGGGACCAGATTCCCACTCACATTCGGATGGTGCTTCAAGCTAGTACCAGTTGACCCACAAGAAGTAGAGGAGGCTACTGAGGGAGAGAACAACAGCCTACTACACCCGATAAACCAGCATGGAATGGATGATGAAGAGAAAGAAGTCTTAAAGTGGGTGTTTGACAGACACCTGGCAATAACACACAGAGCCCGA---GAGCTGCATCCGGAGTTCTAC------------------------------------AAAGACTGCTGA
		</sequence>
		<sequence>
			<taxon idref="A1|2004|TZA|KX907389"/>
			NNNNNNGCGAGAGCGTCAGTATTAAGTGGG---GGAAAATTAGATGCATGGGAGAAAATTCGGTTAAGGCCAGGGGGAAATAAAAAATATAAAATGAAACATCTAGTATGGGCAAGCAGGGAGCTGGAGAGATTCGCACTTAACCCTGGCCTGTTAGAAACAGCAGAAGGATGTCAACAAGCAATGGAACAGTTACAATCAGCTCTCAAT---ACAGGAACAGAAGAACTTAAGTCATTATTCAATACAGTAGCAACCCTCTATTGTGTACATCAAAGGATAGATGTAAAAGACACCAAGGAGGCTCTAGATAAAATAGAGGAAATAAAAAAGAAG------------------------AGCAAG---CAAAAG---------------------------------ACACAA---CAGGCAGCAGCT---------------------GACTCAGGA------------AACAGCAGCCAG---------------------GTCAGCCAAAATTACCCTATAGTGCAAAATGCACAGGGGCAAATGATATACCAGCACATGTCACCTAGGACTTTAAATGCATGGGTGAAAGCAATAGAAGAAAAGGCTTTCAGCCCAGAAGTAATACCTATGTTTTCAGCATTATCAGAAGGAGCCACCCCACAAGATCTAAATATGATGCTGAACATAGTGGGGGGACACCAGGCAGCTATGCAACTATTAAAAGACACCATTAATGAGGAGGCT---GCCGAATGGGACAGGTTACATCCCGTACAGGCAGGACCTATTCCACCAGGTCAGATAAGAGAACCAAGGGGAAGTGACATAGCAGGAACTACAAGTACCCCTCAAGAACAATTACAATGGATG---ACA---------AGCAAC---CCACCTATCCCAGTGGGAGACATCTATAAAAGATGGATAATCCTGGGATTAAATAAAATAGTAAGAATGTATAGCCCTGTTAGCATTTTGGATATAAGACAAGGGCCAAAAGAACCCTTCAGAGACTATGTAGATAGGTTCTTTAAAACTCTTAGAGCTGAGCAAGCTACACAGGAGGTAAAAGGCTGGATGACAGAAACATTACTGGTCCAAAATGCGAATCCAGATTGTAAGAGCATTTTAAAAGCACTAGGATCAGGGGCTACATTAGAAGAAATGATGACAGCATGCCAAGGAGTGGGAGGACCTAGCCATAAGGCAAGGGTTTTAGCTGAGGCAATGAGTCAAGTACAACAG------------------ACAACAACCATA---ATGATG---CAGAAAGGCAAT------------TTTAGG---GGC---CAGAAAAGG---ATTAAGTGTTTTAACTGTGGCAAAGAGGGA---CACCTAGCCAGAAACTGCAGGGCCCCTAGGAGAAAGGGCTGTTGGAAGTGTGGGAAGGAGGGACACCAAATGAAAGACTGCACT------------GAGAGACAGGCTAATTTTTTAGGGAAAATTTGGCC---TTCCAACAA---GGG---AAG---GCCAGGAAA---TTTTCCTCAGAG---------------------CAGACC------------------AGAGCCAACAGC------------------------------------------------------------CCCACCAGC------------AGAGATCTTTGGGAT---GGG---------------GGAAGAGAT---AACCTCCCC------------------TCCGAAGCAGGAGCA------------------GAGAGA---------CAG------------------------------AGA---ACAGAC---------CCCACCCTTAGTTTCCCTCAAATCACTCTTTGGCAGCGACCCATTGTCACAGTAAGAATAGGAGGACAACTAAAAGAAGCTCTATTAGATACAGGAGCAGATGATACAGTATTA---GAAGACATAAATTTGCCAGGAAAGTGGAAACCAAGGATGATAGGGGGAATTGGAGGTTTCATCAAGGTAAAACAGTAT---GATCAGATATCTATAGAAATTTGTGGAAAAAAGGCTATAGGTACAGTATTAGTAGGACCTACACCTGTC------AACATAATTGGAAGAAACATGTTGACCCAGATTGGTTGTACATTAAATTTCCCAATTAGTCCTATTGAGACTGTACCAGTAAAATTAAAGCCAGGAATGGATGGCCCAAAGGTTAAACAATGGCCATTGACAGAAGAAAAAATAAAAGCATTAACAGAAATTTGTACAGAAATGGAAAAGGAAGGAAAAATTTCAAAAATTGGGCCTGAAAATCCATACAAT---ACACCAATATTTGCTATAAAG---AAAAAAGACAGCACTAAA---TGGAGAAAATTAGTAGATTTCAGAGAGCTCAATAAAAGAACTCAAGACTTTTGGGAAGTTCAATTAGGAATACCACATCCA---GCGGGCCTA---AAAAAG---AAAAAATCAGTAACAGTACTGGATGTGGGGGACGCATAT---TTTTCAGTTCCTTTAGATGAAAACTTTAGGAAGTATACTGCGTTCACCATACCTAGTACAAACAATGAGACACCAGGGGTCAGGTATCAGTACAATGTACTTCCACAGGGATGGAAAGGATCACCGGCAATATTCCAGAGTAGC---ATGACAAAAATCTTAGAGCCCTTTAGATTAAAAAATCCAGAAATAATTATCTATCAATACATGGATGACTTGTATGTAGGATCTGATTTGGAAATAGGGCAGCATAGAACAAAAATAGAAGAGTTAAGAGCTCATTTATTGAGTTGGGGATTCACTACCCCAGACAAAAAGCATCAGAAAGAACCTCCATTTCTGTGGATGGGATATGAACTCCATCCTGACAAGTGGACAGTCCAG---CCTATAGTACTACCAGAA---AAG---------GAAAGCTGGACTGTCAATGATATACAGAAATTAGTGGGAAAACTAAATTGGGCAAGTCAAATTTATGCAGGGATTAAGGTAAAGCAATTGTGTAAACTCCTCAGGGGAGCCAAAGCACTAACAGAGGTAGTAACATTGACTGAGGAAGCAGAATTAGAATTGGCAGAAAACAGG---GAGATTCTAAAAGAACCTGTGCATGGGGTTTACTATGACCCATCAAAAGACTTAATAGCAGAAATACAGAAGCAAGGGCAAGACCAATGGACATACCAAATTTATCAAGAGCCATTTAAAAATCTAAAAACAGGAAAATATGCAAGAAAA---AGGTCTGCTCACACCAATGATGTAAGACAATTAACAGAAGTAGTGCAAAAAGTGGTCATGGAAAGCATAGTAATATGGGGAAAGACTCCTAAATTTAAACTGCCCATACAAAAAGAAACATGGGAGACATGGTGGATGGACTATTGGCAGGCTACCTGGATTCCTGAGTGGGAGTTTGTCAATACCCCTCCTCTAGTAAAA---TTATGGTACCAG---TTAGAGAAAGACCCCATAGAAGGAGCAGAG---ACTTACTATGTAGATGGGGCAGCCAATCGGGAGACTAAATTAGGAAAAGCAGGGTATGTCACTGATAGAGGAAAACAAAAGGTTGTTACCTTAACTGAGACAACAAATCAAAAGACTGAACTACATGCAATCTATCTAGCCTTGCAAGATTCAGGAGCAGAAGTAAATATAGTAACAGATTCACAGTATGCATTAGGAATCATTCAAGCACAGCCAGATAGAAGTGAATCAGAGTTAGTCAATCAAATAATAGAGAAGCTAATAGGAAAGGACAAAGTCTACCTGGCATGGGTACCAGCACATAAAGGAATTGGAGGAAATGAACAAGTAGATAAATTAGTTAGCTCTGGAATCAGGAAGATACTATTTTTAGATGGAATAGATAAGGCTCAA---GAA---GATCATGAAAGATATCACAGCAATTGGAGAACAATGGCTAGTGATTTCAATCTGCCGCCTATAGTAGCAAAAGAAATAGTGGCCAGCTGTGATAAATGT---CAACTAAAAGGGGAAGCCATGCATGGACAAGTAGACTGTAGTCCAGGAATGTGGCAATTAGATTGCACACATCTAGAAGGAAAAGTAATTCTGGTAGCAGTCCATGTAGCCAGTGGCTATATAGAAGCAGAAGTTATCCCAGCAGAAACAGGACAGGAAACAGCATACTTTCTGCTAAAATTAGCAGGAAGATGG---CCAGTAAAAACAGTACACACAGACAATGGCAGCAATTTCACCAGTGCTGCATTTAAAGCAGCC---TGTTGGTGGGCAAATGTCCAACAGGAATATGGGATTCCCTACAATCCCCAAAGTCAAGGA---GTAGTAGAATCTATGAATAAGGAATTAAAGAAAATCATAGGACAGGTAAGAGAGCAAGCTGAACACCTTAAAACAGCAGTACAAATGGCAGTATTCATTCACAATTTTAAAAGAAAAGGGGGGATTGGGGGGTAC---------------------------------------------------AGTGCAGGG---------------------GAAAGAATA---ATAGACATAATAGCAACAGACATACAAACTAGAGAACTACAAAAAAATATTACAAAAATTCAACATTTTCGGGTTTATTACAGGGACAGCAGAGATCCAATTTGGAAAGGACCAGCAAAACTACTCTGG---AAGGGTGAAGGGGCAGTAGTAATACAA------GACAATAGTGATATAAAAGTAGTACCAAGAAGAAAAGCAAAAATCATTAGGGATTATGGAAAACAGATGGCAGGTGATGATTGTGTGG---CAGGTAGACAGAATGAGG---ATTAGAACATGGAACAGTTTAGTAAAA---CATCATATGTATGTCTCAAAGAAAACTAGAAATTGGTTTTATAGACATCACTTTGAAAGCAGGCATCCAAAAGTAAGTTCAGAAGTACACATCCCACTAGGG---------GATGCTAGATTAGTAGTAAAAACATATTGGGGGCTACAAACAGGAGAAAAAGGTTGGCAACTG---GGTCATGGGGTCTCCATAGAA---TGGAGGCTAAAAAGATATAGCACACAA---ATAGATCCTGACCTGGCAGACCAACTAATTCATCTGTATTATTTTGACTGTTTTTCAGAATCTGCCATAAGGAAAGCCATATTAGGACATGTAGTTAGCCCTAGTTGTGAATATCAAGCAGGACATAAC---CAGGTAGGATCTCTACAATATTTGGCACTGAAAGCATTAGTAAAACCAAAA------AAGACAAAGCCACCTTTGCCTAGTGTTAAGAAATTAACAGAGGACAGATGGAACAAACCCCAGAAGACCAAGGGCCCCAGAGGGAGCCATACAATGAATGGACATTAGAACTGTTAGAAGAGCTTAAGAATGAAGCTGTTAGACATTTTCCTAGGCCATGGCTCCATGGATTAGGACAGTATATCTATAATACCTATGGGGATACTTGGGAAGGAGTGGAAGCTATAATAAGAACTTTACAACAATTACTG---TTTGTT---CAT------TTCAGAATTGGGTGCCGACATAGCAGGATAGGCATT------ATTCGA---------GGGAGAAGAGTCAGG------GATGGATCCAGTAGATCCTAATCTAGAGCCCTGGAACCAT-CCGGGAAGTCAGCCTGCAACTGCTTGTAGCTCATGTTACTGCAAAAAATGTTGCTATCATTGCCCAAGGTGCTTTCTGAACAAAGGCTTAGGCATCTCCTATGGCAGGAAGAAGC------GGAAAC---------AGCGACGAG---GAA------CTCCTCACCGCAGTAAGGATCATCAAAATCCTATACCAAAGCAGTAAGTATAGTA-----------------------TATGTA-ATG---TTGCCT------------------------------------------------------TTGCAAATTTGTGCAATAGTA---GCACTAGTAGTAGTAGCAATCATAGCAATAGTTGTGTGGACTATA---GTAGGTATAGAATATAAG---AGATTGCTAAGACAA--AGAAAAATA------------GACAGGTTACTTGAAAGAATAAGAGAA---AGAGCAGAAGACAGT---GGAAATGAGA------------------GCGAAGGGGATA---CAG---AGGAACTCG---CAGCACTCC------TTG---------------------------------AGATGGGGAATTATG---------GTCTTGGGGATGATAATG---ATCTGT------------------------------AATGCT---------GAT---------GAA------AAAACG---------TGGGTTACTGTCTATTAT---GGGGTGCCTGTGTGGAAAGACGCGGATACCACC------CTATTTTGCGCATCAGATGCTAAAGCATATGATACAGAGGTACATAATGTC---TGGGCTACGCATGCCTGTGTACCCGCAGACCCCAACCCACAAGAAATACATATG---GAAAATGTGATAGAAGAGTTTAACATGTGGAAAAATAACATGGTAGAACAGATGCATACAGATATAATTAGTTTATGGGACCAAAGC---CTAAAG---CCA---TGTGTACAGTTAACCCCTCTCTGTGTCACTTTAAATTGTAGCACTGTCAATAATAGCACCAGTATCAAT----------------------------------------------------------------------------------------------AGCACTCTCTATGAAGACATGAAAGGAGAACTA---AAAAACTGCTCTTTCAATATGACCACAGAACTAAGGGATAAGAAACAGAAAGTATATTCACTTTTTTATAAGATTGATGTAGTACCAATTAATCAAAATAGT------------------------------------------------------------------------GGTAATAGTAGTAGTGATCAGTATAGGTTAATAAATTGTAATACCTCAGCCATTAAACAGGCTTGTCCAAAGGTAACCTTTGAGCCAATTCCCATACATTATTGTGCTCCAGCTGGCTTTGCGATTCTA------AAGTGT---AAG---GAT------GATGAGTTCAATGGAACAGGG---CCATGCAAAAATGTCAGCACAGTACAATGCACACAT---GGAATCAAGCCAGTAATATCAACTCAACTGCTGTTA---AATGGCAGTCTAGCAGAAAAAGAG------------------------------------GTARGAATTAGATCTGAAAATATCACAAACAATGCCAAAAACATACTAGTACAACTT------AAA------GAACCT------GTAAACATTAATTGTACCAGACCT-------AACAATAAT---------------------ACAAGGAAAAGTGTACGT---------------------------------------------------------------ATAGGACCAGGACAA---------ACA---TTCTATGCA---ACAGGTGAC---------ATA------GTAGGG---GATATAAGACAAGCATATTGTAATATC---AGTAGATCAAAATGGAATGAAGCTTTGTACCATGTAGCCAAACAATTAAGA------ACACACTTC------------------------AACAAAACAATAATCTTT------AAAAATTCC---TCAGGGGGAGATCTAGAAATTACAACACATAGTTTTAATTGTGGAGGAGAATTTTTCTATTGTAACACATCAATCCTGTTTAATAGCACTTGGAATAGCACTAGCACTTGGAATATC-------------------TCTGAGAGTGTAAATAGCAGCAGTCAGGAGTCAAATGACACTATAACT------------CTCCAA---TGCAGA---ATAAAG---CAAATTATA---AATATG---TGG---------CAG---AGAACAGGACAAGCAATGTATGCCCCT------------CCCATCCAAGGAGTAATAAAG------------------TGCATATCAAATATT---------ACAGGACTAATATTAACAAGAGATGGTGGG---------------------------------------------------------GGTGATGACAATACAACTGAAACCTTCAGACCTGGAGGAGGAGATATGAGGGACAATTGGAGAAGTGAATTATATAAGTATAAAGTAGTAAAAGTTGAACCACTAGGAATAGCACCCACCAGGGCAAGGAGAAGAGTGGTG---------------GAGAGAGAAAAAAGAGCAGTT------GGA------ATA---GGA---GCTGTTTTCATTGGGTTCTTAGGAGCAGCAGGAAGCACTATGGGC---GCGGCGTCAATAACGCTGACGGCACAGGCCAGACAACTATTGGCTGGCATAGTGCAACAGCAAAGCAATTTGCTGAGGGCTATAGAGGCTCAACAGCATCTGTTGAAACTCACAGTCTGGGGCATTAAACAGCTCCAGGCAAGAGTCCTGGCTGTGGAAAGATACCTAAAAGATCAACAGCTCCTAGGAATTTGGGGCTGCTCTGGAAAGCTCATCTGCACCACTAATGTGCCCTGGAACACTAGTTGG------------AGT------------AATAAA---------------TCCCAG---GATGAGATATGGGAAAGCAACATGACCTGGCAGCAA---TGGGAGAAAGAAATTAGCAATTACACACAGATAATATATAATCTAATTGAAGACTCGCAGAACCAGCAGGAA---AAGAATGAA---CATGATTTA---TTGGCATTG---GACAAGTGGGCAAGTCTGTGGAAT---TGGTTTGACATA---TCAAACTGGCTGTGGTACATA---AAAATATTTATAATGATAGTAGGAGGCTTAATAGGATTAAGAATAGTT---TTTGCAGTGCTTTCTATAATAAATAGAGTTAGGCAGGGATACTCACCTTTGTCGTTTCAGACCCACTACCCAGCC------CCAACGGGA------CTCGACAGGCTCGGAAGAATCGAAGAAGAAGGTGGA---GAGCAAGACAGAGGCAGATCGATTCGATTAGTGAGCGGATTCTTAGCACTTGCCTGGGACGATCTACGGAACCTGTGCCTTTTCAGCTACCACAGATTGAGAGACTTCATATTGATTGCCACGAGGACCCTGGAACTTCTGGGACACAGCAGTCTCCAGGGGTTGAGACTGGGGTGGGAGGGTCTCAAG---TACCTG---TGGAATCTCCTGGCA------TATTGGAGTCAGGAACTAAAA---AGTAG-TGCTATTAATTTGCTTGATACCATA---GCAATAGCAGTAGCTGGCTGGACAGACAGGGTTATAGAAATAGGACAAAGGTTTTGT---------AGAGCT---------ATTCTCCATATACCTAGAAGAATCAGACAGGGCTTAGAAAGGATT------TTGCTA---TAA----------------CATGGGGGGCAAGTGGTCAAAA------AGTAGTATAGTGGGATGGCCTGCGGTTAGGGAAAGGATAAGA------------CAAACT------------------------------------------------------------CCTCCAGCA------------------------GCAACAGGAGTAGGAGCAGTGTCTCAAGACTTAGAGACACGTGGAGCAGTCACAATCAAC---AAT------ATGAATCACCCTAGT------TGCGCCTGGCTGGAAGCG---CAAGAGGAA---------GAG------GGGGTAGGCTTCCCAGTCAGGCCACAGGTACCTCTAAGGCCAATGACTTACAAGGCAGCTCTTGATCTCAGTCACTTT---TTA---AAAGAAAAGGGG---GGACTGGATGGGTTAATTTACTCC---AGGAAGAGACAAGAAATCCTTGAT------CTGTGGGTATACAACACACAAGGTTTCTTCCCTGATTGGCAGAATTACACACCAGGGCCAGGGATCAGGTACCCACTAACATTTGGATGGTGCTTCAAGCTAGTACCAGCTGATCCAGAAGAAGTAGAGAAGGCTACTGAGGGAGAGAATAACAGCCTGTTACACCCTATGTGCCAACATGGAATGGACGATGAGGAGAGAGAAACATTAATATGGAGGTTTGACAGCCTGCTGGCATTTACACACAGAGCCCGA---GAGGAGCATCCGGAGTACTAC------------------------------------AGAGACTGCTGA
		</sequence>
		<sequence>
			<taxon idref="A1|2005|TZA|KX907341"/>
			NNNNNNGCGAGAGCGTCAATATTAAGTGGA---GGAAAATTAGATGCGTGGGAGAAAATTCGGTTAAGGCCAGGGGGAAAGAAAAAATATAGACTAAAACATCTAGTATGGGCAAGCAGGGAGCTGGACAGATTCGCACTCAACCCTAGCCTTTTAGAAACAACAGAAGGATGTCAGCAAATACTAGAACAGTTACAACCAGCTCTCAAG---ACAGGAACAGAAGAAATTAAGTCATTATATAACACAGTAGCAACCCTCTATTGCGTACATCAAAGAATAGATGTAAGAGACACCAAGGAAGCTCTAGATAAAATAGAGGAAATACAAAATAAG------------------------AGCAAG---CAAAAG---------------------------------AAACAA---CAGGCAGCAGCT---------------------GACACAGGA------------GACAGCAGCAAG---------------------GTCAGCCAAAATTACCCTATAGTGCAAAATGCACAAGGGCAAATGATACACCAAACCTTGTCACCTAGGACTTTAAATGCATGGGTAAAAGTAATAGAAGAAAAGGCTTTCAGCCCAGAAGTAATACCCATGTTCACAGCATTATCAGAAGGAGCCACCCCACAAGATTTAAATACAATGTTGAACATAGTGGGGGGACACCAGGCAGCTATGCAAATGTTAAAAGATACGATCAATGAGGAAGCT---GCAGATTGGGACAGGTTGCATCCAGTACATGCAGGGCCTATTCCACCAGGCCAGATAAGAGAGCCAAGGGGAAGTGACATAGCAGGAACTACTAGTACCCCTCAAGAACAATTACAATGGATG---ACA---------GGCAAC---CCACCTATCCCAGTGGGAGAAATCTATAAAAGATGGATAATCCTGGGTTTAAATAAAATAGTAAGAATGTATAGCCCTGTTAGCATTTTGGATATAAAACAAGGGCCAAAAGAACCCTTCAGAGAATATGTAGATAGGTTCTTTAAAGCTCTTAGAGCTGAGCAAGCTACACAGGATGTAAAAAATTGGATGACAGAAACATTATTAGTCCAAAATGCAAATCCTGATTGTAAGTCCATTTTAAAAGCATTAGGATCAGGGGCTACATTAGAAGAAATGATGACAGCATGTCAGGGAGTGGGAGGACCCAGCCATAAGGCAAGGGTTTTGGCTGAGGCAATGAGTCAAGCACAA---------------------CAGACAAACATA---ATGATG---CAGAGAGGCAAT------------TTTAGG---GGC---CAGAAAAGA---ATTAAGTGTTTTAACTGTGGCAAAGAAGGA---CACCTAGCCAAAAATTGCAGGGCCCCTAGGAAAAAGGGCTGTTGGAAATGTGGAAAGGAGGGACACCAAATGAAAGACTGCACT------------GAGAGACAGGCTAATTTTTTAGGGAAAATCTGGCC---TTCCAGCAA---GGG---GAG---GCCAGGAAA---TTTTCCTCAGAG---------------------CAGACC------------------AGAGCCAACAGC------------------------------------------------------------CCCACCAGCAGC---------AGAGATCTTTGGGAT---GGG---------------GGAAGAGAT---AACCTCCCC------------------TCCGAAGCAGGAGCA------------------GAAAAA---------CAG------------------------------GGA---ATCGGC---------CCCACCCTTAGTTTCCCTCAAATCACTCTTTGGCAACGACCACTTGTCACAGTAAAAGTAGGAGGACAGCTAAAAGAAGCTCTATTAGATACAGGAGCAGATGATACAGTATTA---GAAGACATAAATTTGCCAGGAAAATGGAAACCAAGAATGATAGGGGGAATTGGAGGCTTTATCAAGGTAAAACAGTAT---GATCAAATCTCTATAGAAATTTGTGGAAAAAAGGCTATAGGTACAGTACTAGTAGGACCTACCCCCGTC------AACATAATTGGAAGAAATATGTTGACCCAGATTGGTTGTACTTTAAATTTCCCAATTAGTCCTATTGAGACTGTACCAGTAAAACTAAAGCCAGGAATGGATGGTCCAAAGGTTAAACAATGGCCATTGACAGAAGAAAAAATAAAAGCATTAACAGAAATCTGTACAGACATGGAAAAGGAAGGAAAAATTTCAAAAATTGGGCCTGAAAATCCATACAAT---ACTCCAATATTTGCTATAAAG---AAAAAAGACAGCACTAAA---TGGAGGAAATTAGTAGATTTCAGAGAGCTCAATAAAAGAACTCAAGATTTTTGGGAAGTTCAATTAGGAATACCGCATCCA---GCGGGCTTA---AAAAAG---AAAAAATCAGTAACAGTACTGGATGTGGGGGACGCATATT--TTTTCAGTTCCTTTACATGAAAGCTTTAGAAAGTATACTGCGTTCACCATACCTAGTATAAACAATGAGACRCCAGGAATCAGATATCAGTACAATGTGCTTCCACAAGGATGGAAGGGATCACCAGCAATATTCCAAAGTAGC---ATGATAAAAATCTTAGAGCCCTTTAGACTTAAAAATCCAGAAATAATTATCTATCAATACATGGATGACTTGTATGTAGGATCTGATTTAGAAATAGGGCAGCATAGAGCAAAAATAGAAGAGTTGAGAGCTCATCTATTGAGCTGGGGATTTACTACCCCAGACAAAAAGCATCAGAAAGAACCACCATTTCTTTGGATGGGATATGAACTCCATCCTGACAAGTGGACAGTCCAG---CCTATAGTACTGCCAGAC---AAA---------GACAGCTGGACTGTCAATGATATACAGAAATTAGTGGGAAAACTAAATTGGGCAAGTCAAATTTATGCAGGGATCAAAGTAAAGCAATTGTGTAAGCTCCTCAGGGGAGCCAAAGCACTAACAGATATAGTAACACTGACTGAGGAAGCAGAATTAGAATTAGCAGAAAACAGG---GAGATTCTAAAAGACCCTGTGCATGGAGCATACTATGACCCATCAAAAGACTTAATAGCAGAAATACAGAAACAAGGGCAAGACCAATGGACATACCAAATTTATCAAGAGCCATTTAAAAATCTAAAAACAGGAAAATATGCAAAAAAG---AGGTCTGCTCACACTAATGATGTAAAACAATTAGCAGAAGCAGTGCAAAAGGTGGTCATGGAAAGCATAGTAATATGGGGAAAGGCTCCTAAATTTAAACTACCCATACAAAAAGAAACATGGGAAACATGGTGGATGGACTATTGGCAGGCTACCTGGATTCCTGAATGGGAGTTTGTCAATACCCCTCCTTTAGTAAAA---TTATGGTACCAG---TTAGAGAAAGACCCCATAGCAGGAGCAGAG---ACCTTCTATGTAGATGGGGCATCCAATAGAGAGACTAAGTTAGGAAAAGCAGGGTATGTCACTGACAGAGGAAGACAAAAGGTTGTTTCCCTAACTGAGACAACAAATCAAAAGACTGAACTACATGCAATCTATCTAGCCTTGCAGGATTCAGGATCAGAAGTAAATATAGTAACAGACTCACAGTATGCATTAGGAATCATTCAGGCACAACCAGACAGAAGTGAATCAGAGTTAGTTAATCAAATAATAGAGAAACTAATAGGAAAGGATAAAGTCTACCTGTCATGGGTACCAGCACACAAGGGAATTGGAGGAAATGAACAAGTAGATAAATTAGTCAGTTCTGGAATCAGGAAGATACTATTTTTAGATGGGATAGATAAGGCTCAA---GAA---GATCATGAAAGATATCACAGCAATTGGAGAACAATGGTTAGTGAATTTAATCTGCCACCTATAGTAGCAAAGGAAATAGTAGCCAGCTGTGATAAATGT---CAACTAAAAGGGGAAGCCATACATGGACAAGTAGACTGTAGTCCAGGGATGTGGCAATTAGATTGCACACATCTAGAAGGAAAAGTAATTCTGGTAGCAGTCCATGTGGCCAGTGGCTATATAGAAGCAGAAGTTATCCCAGCAGAAACAGGACAGGAGACAGCATACTTTCTGCTAAAATTAGCAGGAAGATGG---CCAGTAAAAGTAGTACACACAGACAATGGCAGCAATTTCACCAGCGCTGCATTTAAAGCAGCC---TGTTGGTGGGCAAGTATCCAACAGGAATTTGGGATTCCCTACAATCCCCAAAGCCAAGGA---GTAGTGGAGTCTATGAATAAAGAATTAAAGAAAATCATAGGGCAGGTAAGGGAGCAAGCTGAACACCTTAAGACAGCAGTACAAATGGCAGTATTCATTCACAATTTTAAAAGAAAAGGGGGGATTGGGGGGTAC---------------------------------------------------AGTGCAGGG---------------------GAAAGAATA---ATAGACATAATAGCAACAGACATACAAACTAAAGAATTACAAAAACAAATTACAAAAATTCAAAAATTTCGGGTTTATTACAGGGACAGCAGAGATCCAGTTTGGAAAGGACCAGCAAAACTACTCTGG---AAAGGTGAAGGGGCAGTAGTGATACAG------GACAATAGTGATATAAAGGTAGTACCAAGAAGGAAAGCAAAGATCATTAGGGATTATGGAAAACAGATGGCAGGTGATGATTGTGTGG---CAGGTAGACAGGATGAGG---ATTAGAACATGGAACAGTTTAGTAAAG---CATCATATGTATATCTCAAAGAAAGCTAAAGGTTGGTTTTATAGGCATCACTTTGAAAGCAGGCATCCAAAAGTAAGTTCAGAAGTACACATCCCATTAGGG---------GAGGCTAGATTAGTAGTAAGAACATATTGGGGTCTGCATACAGGAGAAAAAGATTGGCAATTA---GGTCATGGGGTCTCCATAGAA---TGGAGGCTAAGAAGATATAGCACACAA---ATAGATCCTGACCTGGCAGACCAACTAATTCATATACATTATTTTAATTGTTTTTCAGACTCTGCCATAAGGAAAGCCATATTAGGACAAATAGTTAGCCCTAGTTGTGAATATCAAGCAGGACATAAC---AAGGTAGGATCTCTACAATATTTGGCACTGAAAGTATTAGTAACACCAAAA------AAGATAAAGCCACCTTTGCCTAGTGTTAAGAAATTAACAGAAGACAGATGGAACAAGCCCCAGAAGACCAGGGACCGCAGAGGGAGCCATACAATGAATGGACATTAGAACTGTTAGAAGAACTTAAGCATGAAGCTGTTAGACATTTTCCTAGGACATGGCTTCATGGATTAGGACAACATATCTACAATACCTATGGGGATACTTGGGAGGGAGTAGAAGCTATAATAAGAACTTTGCAACAATTACTG---TTTGTT---CAT------TTCAGAATTGGGTGCACACATAGCAGAATAGGCATT------ATTCGA---------GGGAGAAGAGTCAGG------GATGGATCCAGTAGACCCTAACATAGAGCCCTGGAACCAT-CCGGGAAGTCAGCCTACAACTGCTTGTAGCCCGTGTTACTGCAAAAAGTGTTGCTATCATTGCCAGCTTTGCTTTCTGAACAAAGGCTTAGGCATCTCCTATGGCAGGAAGAAGC------GGAGAC---------GGAGACGAG---GAA------CTCCTCAAGGCAGTAAGGATCATCAAAATCCTATACCAAAGCAGTAAGTATTAGTAATT---------------AGTATATGTA-ATG---ACTCCT------------------------------------------------------TTGGAAATCTGGGCAATAACA---GGACTGGTAGTGGCACTAATCATAGCAATAGTTGTGTGGACTATA---GTAGGCATAGAATATAAG---AGACTGCTAAAGCAA--AGAAAAATA------------AACAGGTTATATGAGAGAATAAGAGAA---AGAGCAGAAGACAGT---GGCAATGAGA------------------GTGATGGGGATA---CAG---AGGAACTCT---CAGTGCTTC------TTG---------------------------------AGCTGGGGAATGCTG---------GTGTTGGGAATAATGATG---ATCTGT------------------------------AGTGCT---------GTA---------GGG------AACTTG---------TGGGTTACTGTCTACTAC---GGGGTGCCTGTGTGGAAAGATGCAGAGACCACC------CTATTTTGTGCATCAGACGCGAAAGCATATGATAAAGAAGTGCATAATGTC---TGGGCTACGCGTGCCTGTGTACCCACAGACCCCAACCCACAAGAAGTATTTTTG---GAAAATGTGACAGAAGAGTTTAACATGTGGAAAAATAACATGGTAGAGCAGATGCATACAGATATAATCAGTCTATGGGATGAAAGC---CTAAAG---CCA---TGTGTACAGTTAACCCCTCTCTGTGTTACTTTAAATTGTACAGACTATAAGGGTAACTATACAAATTATGATGGC----------------------------------------------------------------------------------ACTGGCCACAATATCACCAGTGATATGGAAGGAGAAATA---AAAGACTGTTCTTTCAATGTAACCACAGAATTAAGGGATAAGAGACAGAAAGTACATTCACTTTTTTATAGACTTGATATAGTACAAATTAATAGTAGT------------------------------------------------------------------------------CAAACTAATAGTAGTGAGTATAGATTAATAAATTGTAATACTTCAGCCATTACACAGGCTTGTCCAAAGATTTCCTTTAATCCAATTCCCATACATTATTGTGCTCCAGCTGGTTTTGCGATTCTA------AAGTGT---AAT---GAT------AAAAAGTTCCATGGAACAGGG---CCATGCAAGAATGTCAGCTCAGTACAATGCACACAT---GGGATCAAGCCAATAGTATCAACTCAACTACTGTTA---AATGGCAGTCTAGCAGAAGAAAAA------------------------------------GTAGCGATTAGATCTGAAAATATTACAAACAATGCCAAAAACATATTAGTACAACTT------AAA------AGTCCT------GTAAACATTACTTGTGTCAGACCT-------AACAACAAT---------------------ACAAGAACAAGTGTACGT---------------------------------------------------------------ATAGGACCAGGACAA---------ACA---TTCTATGCA---ACAGGTGCC---------ATA------ACAGGG---GACATAAGACAAGCACATTGTAATGTC---AGTAAAGCAAAATGGAATGAAACTTTAAGAAAGGTAGCTGGACAATTAAAA------ACATATTTT------------------------AACAAAACAATAATCTTT------AATAGCTCT---GCAGGAGGGGATCTAGAAATTACAACACATAGTTTTAATTGTGGAGGAGAATTTTTCTATTGTAATACATCAGGCCTGTTTAATAGTACTTGGGATGACACCTCGAAT-------------------------------------CATAATACAAGTGGCACGGAGTCAAATGCCAATATAACT------------CTCCAG---TGTAGA---ATAAAG---CAAATTATA---AATATG---TGG---------CAG---AGAGCAGGACAAGCAATATATGCCCCT------------CCCATCCAAGGAATAATAAAG------------------TGTGAATCAAACATT---------ACAGGACTGATATTAACAAGAGATGGTGGA------------------------------------------------------GATAACAATAACACTACCACCGAAACCTTCAGACCTGGAGGAGGAGATATGAGGGACAATTGGAGAAGTGAATTATATAAGTATAAAGTAGTAAAAATTGAACCACTAGGAGTAGCACCCACCAAGGCAAGGAGACGAGTGGTG---------------CAGAGAGAAAAAAGAGCAGTT------GGA------ATG---GCA---GCTTTATTCTTTGGGTTCTTAGGAGCAGCAGGAAGCACTATGGGC---GCGGCGTCCATAACGCTGACGGTACAGGCCAGACAATTATTGTCTGGCATAGTGCAACAGCAAAGCAATTTGCTGAGGGCTATAGAGGCTCAACAGCATATGTTGAGACTCACGGTCTGGGGCATTAAACAGCTCCAAGCAAGAGTCCTGGCTGTGGAAAGATACCTAAGGGATCAACAGCTCCTAGGAATTTGGGGCTGCTCTGGAAAACTCATCTGCACCACTAATGTGCCCTGGAACTCTAGTTGG------------AGT------------AATAAA---------------TCCCAG---AATGAGATATGG---GAAAACATGACCTGGCTGCAA---TGGGAGAAAGAAATTAGCAACTACACAGATGAAATTTATAATCTACTTGAAAAATCACAGAACCAGCAGGAA---AAGAATGAA---CAAGATTTA---CTGGCATTG---GACAAGTGGGCAAGTCTGTGGAAT---TGGTTTGACATA---TCAAATTGGCTGTGGTATATA---AAAATATTTATAATGATAGTAGGAGGTTTAATAGGATTAAGAATAATT---TTTGCAGTGCTTTCTATAATAAATAGAGTTAGGCAGGGATACTCACCTTTGTCATTTCAGACCCATACCCCAAAC------CCAGGGGGA------CTCGGCAGGCCCAGAAGAATCGAAGAAGAAGGTGGA---GAGCAAGACAGAGGCAGATCGATTCGATTAGTGAGCGGATTCTTAGCACTTGCCTGGGACGATCTGCGGAGCCTGTGCCTCTTCAGCTACCACCGCTTGAGAGACTTCATCTTGATTGCAGCGAGGACTGTGGAACTTCTGGGACACAGCAGTCTCAAGGGGTTGAGACTGGGGTGGGAAGGCCTCAAG---TATCTG---TGGAACCTCCTGGTA------TATTGGGGGCAGGAACTAAAA---ACTAG-TGCTATTAATCTGCTTGATACCGTA---GCAATAGCCACAGCTAACTGGACAGATAGGGTTATAGAAATAGGACAAAGACTTTGT---------AGAGCT---------TTTCTCAATATACCTAGAAGAATCAGACAGGGCTTCGAAAGGGCC------TTGCTA---TAA----------------CATGGGGGGCAAGTGGTCAAAA------AGTAGCATAGTGGGATGGCCAAAGGTTAGGGAAAGAATAAGA------------CAAACTCCAACAGCAGCA------------------------------------------CCA---ACAGCAGCA------------------------GCAAGAGGAGTAGGAGCAGTATCTCAAGATCTAGATAAACATGGAGCAATCACAAGCAGC---ACT------ATAAATCACCCTAGC------TGCGCATGGCTGGAAGCA---CAAGAGGAG---------GCA---GATGATGTAGGCTTTCCAGTTAGGCCACAGGTACCTTTAAGGCCAATGACTTACAAAGCAGCTTTTGATCTCAGCCACTTT---TTA---AAAGAAAAGGGG---GGACTGGATGGGTTAATTTACTCC---AGGAGGAGACAGGAGATCCTTGAT------TTGTGGGTCTACCACACACAGGGCTACTTCCCTGACTGGCAGAATTACACGCCAGGGCCAGGAACCAGGTTCCCACTAACATTTGGATGGTGCTTCAAACTAGTACCAGTTGATCCAGATGAAGTAGAGAAAGCTAATGAGGGAGAGGATAACGCCCTATTACACCCTATGTGCCAACATGGAATGGATGATGATGATAGAGAAGTATTAGTGTGGAAGTTTGACAGCCGCCTGGCACTGAAACACTTGGCCCGA---GAGAAGCATCCGGAGTTCTAC------------------------------------AAAGACTGCTGA
		</sequence>
		<sequence>
			<taxon idref="A1|2005|TZA|KX907401"/>
			NNNNNNGCGAGAGCGTCAGTATTAAGAGGG---GGAAAATTAGATAAATGGGAGAAAATTCGGTTAAGGCCAGGGGGAAAGAAAAAATATAGAATGAAACATTTAGTCTGGGCAAGCAGGGAACTGGAAAGATTCGCACTTAACCCCAGCCTTTTAGAAACAGCAGAAGGATGTCAACAAATAATAGGACAGTTACAACCAGCTCTCAAG---ACAGGAACAGAAGAAGTTAAATCATTATTTAATACAGTAGCAACCCTCTATTGTGTACATCAAGGGATAGATGTAAAAGACACCAAGGAAGCTCTAGATAAAATAGAGGAGATACAAAATAAG------------------------AGCAAG---CAAAAA---------------------------------ACACAT---CAGGCAGCAGCT---------------------GACACAGGA------------AACAGCAGCACAGGAAAC------AACAGCGCGGTCAGCCAAAATTACCCTATAGTGCAAAATGCGCAAGGGCAAATGATACTCCAGAACTTGTCACCTAGGACTTTGAATGCATGGGTGAAAGTAATAGAGGAGAAGGCGTTCAGCCCAGAAGTAATACCCATGTTCACAGCGTTATCAGAAGGAGCCACCCCACAAGATTTAAATACGATGCTGAACATAGTGGGGGGACACCAGGCAGCTATGCAAATATTAAAAGACACCATCAATGAGGAAGCT---GCAGATTGGGACAGGTTACATCCAGCACATGCAGGGCCTGTTCAACCAGGCCAGATGAGAGAACCAAGGGGAAGTGACATAGCAGGAACCACTAGCACCCCTCAAGAACAATTACAGTGGATG---ACA---------GGCAAT---CCACCTATCCCAGTGGGAGACATCTATAAAAGATGGATAATCCTGGGATTAAATAAAATAGTAAGAATGTATAGCCCTGTTAGCATCTTGGATATAAAACAAGGGCCAAAAGAACCCTTCAGAGACTATGTAGATAGGTTCTTTAAAATTCTCAGAGCTGAGCAAGCTTCACAGGAGGTAAAGAATTGGATGACAGACTCATTGCTGGTCCAAAATGCGAATCCAGATTGTAAGTCCATTTTAAAAGCATTAGGAACAGGGGCTACATTAGAGGAAATGATGACAGCATGCCAAGGAGTGGGAGGACCCGGACATAAAGCGAGGGTTTTAGCTGAGGCAATGAGTCAAGCACAA---------------------CAGGCCAACATA---ATGATG---CAGAGAGGCAAC------------TTTAAA---GGC---CAAAAAAGG---ATTAAGTGCTTTAACTGTGGCAAAGAAGGA---CACCTAGCCAGAAATTGCAGGGCCCCTAGGAAAAAGGGCTGTTGGAAGTGTGGGAAGGAGGGACACCAAATGAAAGACTGCACT------------GAGAGACAGGCTAATTTTTTAGGGAGAATTTGGCC---TTCCAGCAA---GGG---GAG---GCCAGGAAA---TTTCCCTCAGAG---------------------CAGACC------------------AGAGCCAACAGC------------------------------------------------------------CCCACCAGC------------AGAGATCTTGGGGAT---GGG---------------GGAGGAGAT---AGCCTTCCC------------------TCCGAAGCAGGAACA------------------GAAAGA---------CAA---------------------------------------------------CCCACCCTTAGTTTCCCTCAAATCACTCTTTGGCAGCGACCCCTTGTCACAGTAAAAATAGAAGGACAGTTAAAAGAAGCTCTATTAGATACAGGAGCAGATGATACAGTATTA---GAAGACATAAATTTGCCAGGAAAATGGAAACCAAAAATGATAGGGGGAATTGGAGGTTTTATCAAAGTAAAACAGTAT---GATCAGGTATCTCTAGAAATTTGTGGGAAAAAGGCTATAGGTACAGTATTAGTAGGACCTACACCTGTC------AACATAATTGGAAGAAATATGTTGACCCAGATTGGTTGTACTTTAAATTTCCCAATTAGTCCTATTGAGACTGTACCAGTAAAATTGAAGCCAGGAATGGATGGCCCAAAGGTTAAACAGTGGCCATTGACAGAAGAAAAAATAAAAGCATTAACAGAAATTTGTACAGAGATGGAAAAGGAAGGAAAAATCTCAAGAGTTGGGCCCGAAAATCCATACAAT---ACCCCAATATTTGCTATAAAG---AAAAAAGACAGCACTAAA---TGGAGGAAATTAGTAGATTTCAGAGAGCTCAATAAAAGAACTCAAGACTTTTGGGAAGTTCAATTAGGAATACCGCATCCA---GCGGGCCTA---AAAAAG---AAAAAATCAGTAACAGTACTGGATGTGGGGGACGCATAT---TTTTCAGTTCCTTTAGATGAAAGCTTTAGAAAGTACACTGCGTTCACCATACCCAGTACAAACAATGAGGCACCAGGAGTCAGGTATCAGTACAATGTGCTTCCACAGGGATGGAAAGGATCACCAGCAATATTCCAGAGTAGC---ATGACAAAAATCTTAGAGCCCTTCAGAGCAAAAAATCCAGAAATGATTATCTATCAATATATGGATGACTTATATGTAGGATCTGATTTAGAAATAGGGCAGCATAGAACAAAAATAGAAGAGTTGAGAGCTCATCTATTGAAATGGGGATTTACTACCCCAGACAAAAAGCATCAAAAAGAACCACCATTCCTTTGGATGGGATATGAACTCCATCCTGACAAGTGGACAGTCCAG---CCTATAATACTGCCAGAA---AAA---------GACAGCTGGACTGTCAATGATATACAGAAATTAGTGGGAAAACTAAATTGGGCAAGTCAAATTTATGCAGGGATTAGAATAAGGCACTTGTGTAAGCTCCTCAGGGGAGCCAAAGCACTAACAGATATAGTAACACTGACTGAGGAAGCAGAATTAGAATTGGCAGAGAACAGG---GAGATTCTAAAAGACCCTGTGCATGGAGTATACTATGACCCATCAAAAGACTTAGTAGCAGAAATACAGAAACAAGGGCAAGATCAATGGACATACCAAATTTATCAAGAACCATTTAAAAATCTAAAAACAGGAAAATATGCAAGAAAG---AGGTCTGCTCACACTAATGATGTGAAACAATTAACAGAAGTGGTGCAAAAGGCGGCCATGGAAAGCATAGTAATATGGGGAAAGACTCCTAAATTCAAACTACCCATACAGAAAGAAACATGGGAAACATGGTGGACGGACTATTGGCAGGCTACCTGGATTCCTGAATGGGAGTTTGTCAATACCCCTCCCCTAGTAAAA---TTATGGTACCAG---TTAGAGAAAGACCCCATAGCAGGAGCAGAG---ACTTTCTATGTAGATGGGGCAGCCAATAGAGAGACTAAGCTAGGGAAAGCAGGGTATGTCACTGACAGGGGAAGACAAAGGGTTGTTTCCCTAACTGAGACAACAAATCAAAAGACTGAACTACATGCAATCTACCTAGCCTTGCAGGATTCAGGATCAGAAGTAAATATAGTAACAGACTCACAGTATGCATTAGGAATCATTCAGGCACAACCAGACAGCAGTGACTCAGAATTAGTCAATCAAATAATAGAGAAGCTAATAGGAAAGGATAAAGTCTATCTGTCATGGGTACCAGCACACAAAGGAATTGGAGGAAATGAACAAGTAGATAAATTAGTCAGTTCTGGAATCAGGAAGGTGCTGTTTTTAGATGGGATAGATAAGGCTCAA---GAA---GATCATGAAAGATATCACAGCAATTGGAGAACAATGGCTAGTGATTTTAACTTGCCACCTATAGTAGCAAAAGAAATAGTAGCCAGCTGTGATAAATGT---CAACTAAAAGGGGAAGCCATGCATGGACAAGTAGACTGTAGTCCAGGAATGTGGCAATTAGATTGCACACATCTAGAAGGAAAAGTAATTCTGGTAGCAGTCCATGTAGCCAGTGGCTATATAGAAGCAGAAGTTATCCCAGCAGAAACAGGACAGGAAACAGCATACTTTCTGCTAAAATTAGCAGGGAGATGG---CCAGTAAAAGTAGTGCACACAGACAATGGCAGTAATTTCACCAGCGCTGCATTTAAAGCAGCC---TGTTGGTGGGCAAATGTCCAACAGGAATTTGGAATTCCCTACAATCCCCAAAGTCAAGGA---GTAGTGGAATCTATGAATAAGGAATTAAAGAAAATCATAGGCCAGGTAAGAGAGCAAGCTGAGCATCTTAGAACAGCAGTACAAATGGCAGTATTCATACACAATTTTAAAAGAAAAGGGGGGATTGGGGGGTAC---------------------------------------------------AGTGCAGGG---------------------GAGAGAATA---ATAGACATAATAGCAACAGATATACAAACTAAAGAATTACAAAAACAAATTACAAAAATTCAAAATTTTCGGGTTTATTACAGGGACAGCAGAGATCCAATTTGGAAAGGACCAGCAAAACTACTCTGG---AAAGGTGAAGGGGCAGTAGTAATACAG------GACAATAGTGATATAAAGGTAGTGCCAAGGAGAAAAGTAAAGATCATTAGGGATTATGGAAAACAGATGGCAGGTGATGATTGTGTGG---CAGGTGGACAGAATGAGG---ATTAAAACATGGAACAGTTTAGTAAAA---CATCATATGTATGTTTCAAAGAAAGCTAAAAATTGGTTTTATAGACATCACTTTGAAAGCAGGCATCCAAAAGTAAGTTCTGAAGTACACATCCCACTAGGA---------GATGCTAGATTAGTAATAAAAACATATTGGGGTCTGCATACAGGAGAAAGAGATTGGCACTTG---GGTCATGGGGTCTCCATAGAA---TGGAGGCTAAAAAGATATAGCACACAA---ATAGATCCTGACTTGGCAGACCAACTAATTCATCTGCATTATTTTAACTGTTTTTCAGACTCTGCCATAAGGAAAGCCATATTAGGACAAATAGTTAGCCCTAGTTGTGAATATCAAGCAGGACATAAC---AAGGTAGGATCCCTACAATATTTGGCACTGAAAGCATTAGTGACACCAAAA------AAGATAAAGCCACCTTTGCCTAGTGTTAGGAAATTAGCAGAGGACAGATGGAACAAGCCCCAGAAGACCAGGGACCCCAGAGGGAGCCATACAATGAATGGGCATTAGAGCTATTAGAAGAGCTTAAGAATGAAGCTGTTAGACATTTTCCTAGACCATGGCTCCATGGATTAGGACAACAGATCTATGATACCTATGGGGATACTTGGGAAGGAGTTGAAGCTATAATAAGAATTTTGCAACAATTACTG---TTTGTT---CAT------TTCAGAATTGGATGCCAACATAGCAGAATAGGCATT------ATTAGG---------GGGAGAAGAGTCAGG------GATGGAGCCAGTAGACCCTAACCTAGAGCCCTGGAACCAT-CCGGGAAGTCAGCCTACAACTGCTTGTAACAGATGCTACTGTAAAAAATGTTGCTACCATTGCCAAAGTTGCTTTCTGAACAAAGGCTTAGGCATCTCCTATGGCAGGAAGAAGC------GGAGAC---------AGCGACGAG---GAC------CTCCTCCGGGTAGTAAGGATCATCAAAATCCTGTACCAAAGCAGTAAGTATTAGTAGTT---------------AGTATATGTA-ATG---ATTCCT------------------------------------------------------TTGCAAATCTGTGCAATAGTA---GGACTGGTAGTGGCGCTAATCATAGCAATAGTTGTGTGGACTATA---GTAGTTATAGAATACAAG---AGATTGCTAAAACAA--AGAAAAATA------------GACAGGTTAATTGAGAGAATAGGAGAA---AGAGCAGAAGACAGT---GGCAATGAGA------------------GTGAAGGGGATA---CAG---AGGAGCTTT---CAGCACTTA------TTG---------------------------------GCATGGGGGACTATG---------ATCTTAGAAATGATAATA---ATCTGT------------------------------AGTGCT---------GTA---------GAC------AATTTG---------TGGGTTACTGTCTACTAT---GGGGTACCTGTGTGGAAAGATGCAGATACCACC------CTATTTTGTGCATCAGATGCTAAGGCATATAAGACAGAAGTGCATAATGTC---TGGGCTACACATGCCTGTGTACCCACAGACCCCAACCCACAAGAAATACATTTG---GAAAATGTGACAGAAAATTTTAACATGTGGAAAAATAACATGGTAGAGCAGATGCATGCAGATATAATCAGTCTATGGGACCAAAGC---CTAAAG---CCA---TGTGTAAAGCTAACCCCTCTCTGTGTTACTTTAAATTGTATTGATTATAAGCATAATGCCACCAGTAATAGCACCACTGATATTAGCAAT----------------------------------------------------------------------ATCACCACTGATATTAGCAATATCACCACTGATATG---AAAAACTGCTCTTACAATATAACCACAGAACTATGGGACAAGAAAAAGAAAGAAGCTTCACTTTTTTACAGACTTGATATAGTACCAATTGGTGGA------------------------------------------------------------------------------------AATAATAGTAGTGAATATAGGTTAATAAATTGTAATACCTCAGCCATTACACAGGCTTGTCCAAAGGTATCCTTTGAACCAATTCCCATACATTATTGTGCTCCAGCTGGTTTTGCGATTCTA------AAGTGT---AAT---GAG------AAGGAGTTCAATGGGACAGGG---CCATGTAACAATGTCAGCACAGTGCAATGTACACAT---GGAATCAGGCCAGTAGTGTCAACTCAACTGCTGTTA---AATGGCAGTCTAGCAGAAGGAGAA---------------------------------AAGGTAATGATTAGATCTGAAAATATCACAAACAATGCCAAAAACATACTAGTACAACTT------ACC------GCGCCT------GTAAAAATTAATTGTACCAGATAT-------AACAACAAT---------------------ACAAGAAAAAGTGTACGT---------------------------------------------------------------ATAGGACCAGGACAA---------GCA---TTATATACA---ACAGGTGCA---------ATA------ATAGGG---GATATAAGACAAACACACTGCAATGTT---AGTAGAGCAGAATGGCATAGCACTTTGCAAAAGGTAGTCGACCGATTAAAA------ACACACTTTAAG---------------------AATAAAACAATAAAATTT------AATAGCCCT---TCAGGAGGGGATCTAGAAATTACAACGCATAGTTTTAATTGTGGGGGAGAATTTTTCTATTGTAACACATCAGGCCTGTTTAATAACAATTGGGATAATAACACTAGG-------------------------------------AATAGCACTGACAGCACAGAGTCAAATGACAATATAACT------------CTCCAA---TGTAGA---ATAAAG---CAAATCATA---AATATG---TGG---------CAG---AGAGCAGGACGAGCAATATATGCCCCT------------CCCATCAAAGGAAGAATAACA------------------TGTGAATCAAACATC---------ACAGGACTAATGTTAACAAGAGATGGTGGA---------------------------------------------------------GATAATAACAGTACAGAGGAAGTCTTCAGACCTGGAGGAGGAGATATGAGGGACAATTGGAGAAGTGAATTATATAAGTATAAAGTAGTAAAAATTGAGCCACTAGGAGTAGCACCCACCAGAGCAAGGAGAAGAGTGGTG---------------GAGAGAGAAAAAAGAGCAGTT------GGA------CTG---GGA---GCTGTTTTCATTGGGTTCTTAGGAGCAGCAGGAAGCACTATGGGC---GCGGCGTCAATAACGCTGACGGTACAGGCCAGACRATTATTGTCTGGCATAGTGCAACAGCAAAGCAATTTGCTGAGGGCTATAGAGGCTCAACAGCATATGTTGAGACTCACGGTCTGGGGCATTAAACAGCTCCAGGCAAGAGTCCTGGCTGTGGAAAGATACCTAAGGGATCAACAGCTCTTAGGAATTTGGGGCTGCTCTGGAAAACTCATCTGCACCACTACTGTGCCCTGGAACTCTAGCTGG------------AGT------------AATAAA---------------TCACAG---GACCAGATATGG---GGAAACATGACCTGGCTGCAA---TGGGATAGAGAAATTAGCAATTACACACAGAAAATATATGATCTACTTGAAGAATCGCAGACTCAGCAGGAA---AGAAATGAA---AAAGACTTA---TTAGCACTG---GACAAGTGGGCAAGTCTGTGGAAT---TGGTTTGACATA---TCAAGATGGCTGTGGTATATA---AGAATATTTATAATGATAGTAGGAGGCTTAATAGGATTAAGAATAGTT---TTTGCAGTATTTTCTATAATAAATAGAGTTAGGCAGGGATACTCACCTTTGTCATTTCAGATCCACAACCCAAAC------CCAGGGGGT------CTCGACAGGCCCGGAAGAATCGAAGGAGAAGGTGGA---GAGCAAGACAACAACAAATCAATTCGATTAGTGAGCGGATTCTTAGCACTTGCCTGGGACGACCTGCGGAGCCTGTGCCTCTTCAGTTACCACCGCTTGAGAGACTTCATCTTGATTGCTGCGAGGACTGTGGAACTTCTGGGACACAGCAGTCTCAAGGGGTTGAGACTGGGGTGGGAAGGCCTCAAG---TATCTG---GGGAATCTCCTGATA------TATTGGGTTCAGGAACTAAAA---ATTAG-TGCTAGCAATTTGTTTGATACCATA---GCAATAGCAGTAGCTAACTGGACAGATAGGGTTATAGGAGTAGTACAAAGACTTTGT---------AGAGCT---------ATTTGCCACATACCTAGGAGAATCAGACAGGGCTTAGAAGGGGCT------TTACTG---TAA----------------CATGGGGGGTAAGTGGTCAAAG------AACAGCAAAGCGGGATGGCCTGAAATTAGGGAAAGAATGAGA------------CAAGCTCCTCCAGCAGCT---------------------------------------CCTCCA---GCAGCAGCA------------------------GCTAAAGGGACAGGAGCAGTATCTCAAGATTTAGCTAAACATGGGGCAATCACAAGCAGC---AAT------ATAAATCACCCTAGT------AACACCTGGCTGGAAGCG---CAAAAGGAAGAC---GGGGAA---GAGGAGGTAGGCTTTCCAGTCAGACCACAGGTACCTCTAAGACCAATGACCTATAAGGGAGCTCTTGATCTCAGCCACTTT---TTA---AAAGAAAAGGGG---GGACTGGATGGGCTAGTTTACTCC---AGGAAGAGACAAGATATCCTTGAT------TTGTGGGTATACAACACACAAGGATACTTCCCTGATTGGCAGAATTACACACCAGGGCCAGGGGTCAGATACCCACTAACATTTGGATGGTGCTTCAAGCTAGTACCAGTAGATCCAGAAGAAGTAGAGAAGGCTAATGAGGGAGAAGACAACAGCCTACTACACCCTATATGCCAACATGGAATGGATGATGATGAGAGAGACACATTAATATGGAGGTTTGACAGCAAGCTGGCATTTCACCACAGAGCCCTA---GAGCTGCATCCGGAGTTCTAC------------------------------------AAAGACGGTTGA
		</sequence>
		<sequence>
			<taxon idref="A1|2006|KEN|FJ623475"/>
			ATGGGTGCGAGAGCGTCAGTATTAAGCGGG---GGAAAATTAGATGCATGGGAAAAGATTAGGTTAAGGCCAGGGGGAAAGAAAAAATATAGCATGAAACATTTAATATGGGCAGGCAGGGAGCTGGAAAGATTTGCACTTAACCCTGGCCTTTTAGAAACAGCAGAAGGATGTCAACAAATAATGGAACAATTACAATCAGCTCTCAAG---ACAGGAACAGAGGAACTTAGATCGTTATTCAATACAGTAGCAACTGTCTATTGTGTACATCAACGAATAGATGTAAAAGACACCAAGGAAGCTCTAGATAAAATAGAGGAAATACAAAATAAG------------------------AGCAAG---CAAAAG---------------------------------GCACAA---CAGGAAGCAGCT---------------------GCCACAGGA------------AGCAGCAGCACG---------------------GTTAGCCAAAATTACCCTATAGTGCAAAATGCACAAGGGCAAATGATACACCAGTCCTTGTCACCTAGGACTTTGAATGCATGGGTAAAAGTAATAGAAGAAAAGGCTTTCAGCCCAGAAGTAATACCCATGTTTTCAGCATTATCAGAGGGAGCCACCCCACAAGATTTAAATATGATGCTGAACATAGTGGGGGGACACCAGGCAGCTATGCAAATGTTAAAAGATACCATCAATGAGGAAGCT---GCAGAATGGGACAGGTTACATCCAGTACAGATGGGGCCAATTCCACCAGGCCAGCTGAGAGAACCAAGGGGAAGTGACATAGCAGGAACTACTAGTACCCCTCAAGAGCAAATAGCATGGATG---ACA---------GGCACG---CCACCTGTCCCAGTGGGAGACATCTATAAAAGATGGATAATCCTGGGACTAAATAAAATAGTAAGAATGTATAGCCCTGTTAGCATTTTGGATATAAAACAAGGACCAAAAGAACCCTTCAGAGATTATGTAGATAGGTTCTTTAAAGCTCTCAGAGCTGAGCAAGCTACACAGGAGGTAAAAGGTTGGATGACAGAAACATTACTGGTCCAGAATGCAAATCCAGATTGCAAGTCCATTTTAAGAGCATTAGGTTCAGGGGCTACATTAGAAGAAATGATGACAGCATGCCAGGGAGTGGGAGGACCCGGCCATAAAGCAAGGGTTTTGGCTGAGGCAATGAGTCAGGTACAA---------------------CATGCAAACATA---ATGATG---CAGAGAGGCAAT------------TTTAGG---GGC---CAGAAAAAG---ATTAAGTGTTTCAACTGTGGCAAAGAAGGA---CACCTAGCCAGAAATTGCAGGGCCCCTAGGAAAAAGGGCTGTTGGAAATGTGGAAAGGAGGGACACCAAATGAAGGATTGTACT------------GAAAGACAGGCTAATTTTTTAGGGAGAATTTGGCC---TTCCAGCAA---GGG---GAG---GCCAGGAAA---TTTTCCTCAGAA---------------------CGGACT------------------GAAGCCAACAGC------------------------------------------------------------CCCACCAGC------------AGAGATCTGTGGGAT---GGG---------------GGAAGAGAT---GGCATCCCC------------------TCCGAAGCAGGAGCA------------------GAAAGA---------TGG------------------------------GGA---ACAGGT---------GCCACCTTTAGTTTCCCTCAAATCACTCTTTGGCAACGACCCCTTGTCACAGTAAGAATAGGGGGGCAGCTAAAAGAAGCTCTATTAGATACAGGAGCAGATGATACAGTATTA---GAAGACATAGATTTGCCAGGAAAATGGAAACCAAAAATGATAGGGGGAATTGGAGGTTTCATCAAAGTAAGACAGTAT---GATCAGGTACTTATAGAAATTTGTGGGAAAAGAGCTATAGGTACAGTATTAGTAGGACCTACACCTGTC------AACATAATTGGAAGAAACATGTTGACTCAGATTGGCTGTACTTTAAATTTCCCAATAAGTCCTATTGAGACTGTACCAGTAAAATTAAAGCCAGGAATGGATGGCCCAAGGGTTAAACAATGGCCATTGACAGAAGAAAAAATAAAAGCATTAACAGAAATTTGTACAGAAATGGAAAAGGAAGGAAAGATTTCAAAAATTGGGCCTGAAAATCCATACAAT---ACTCCAATATTTGCAATAAAG---AAAAAAGATAGTACTAAA---TGGAGGAAATTAGTAGACTTCCGAGAGCTCAATAAAAGAACACAAGACTTTTGGGAAGTCCAACTAGGAATACCGCATCCA---GCGGGACTA---AAAAAG---AAAAAATCAGTAACAGTACTGGATGTGGGGGACGCATAT---TTTTCAGTTCCTCTGTATGAGGACTTTAGAAAATATACTGCATTCACAATACCTAGCACAAACAATGAGACACCAGGAATCAGATATCAGTACAATGTGCTTCCACAGGGATGGAAAGGGTCACCGGCAATATTCCAGTGCAGC---ATGACAAAGATCTTAGAGCCCTTTAGATCAAAAAATCCAGAAATAACTATTTATCAATACATGGATGACTTGTATGTAGGATCTGATTTAGAAATAGGGCAGCATAGAATAAAAATAGAAGAGTTAAGAGCTCATCTGTTGAACTGGGGATTCACTACACCAGACAAAAAGCATCAGAAAGAACCTCCATTCCTTTGGATGGGATATGAGCTCCATCCTGACAAGTGGACAGTCCAG---CCTATAGAGTTACCAGAA---AAG---------GAAAACTGGACTGTCAATGATATACAGAAATTAGTGGGAAAACTAAATTGGGCAAGTCAAATTTACCCAGGGATTAAAGTTAAGCAATTGTGTAAACTCCTCAGGGGAGCCAAAGCACTAACAGATATAGTGGCATTAACTGAGGAAGCAGAATTAGAATTGGCAGAGAACAGG---GAGATTCTAAAAGACCCTGTACATGGAGTATATTATGACCCATCAAAAGACTTAATAGCAGAAATACAGAAACAAGGGCAAGATCAATGGACATACCAAATTTATCAAGAGCCATATAAAAATCTAAAAACAGGGAAATATGCAAGAAAA---AGATCTGCTCACACTAATGATATAAAACAATTAGCAGAAGTAGTGCAAAAGGTGGTCAGGGAAAGCATAATAATATGGGGAAAGACTCCTAAATTTAGACTACCCGTGCAAAGAGAGACATGGGAAACATGGTGGATGGACTATTGGCAGGCTACCTGGATTCCTGAATGGGAATTTGTCAATACCCCACCTCTAGTAAAA---TTGTGGTACCAA---TTAGAGAAAGACCCCATAGTAGGAGCAGAG---ACTTTCTATGTAGATGGGGCAGCCAATAGGGAGACTAAGCTAGGGAAAGCAGGGTATGTCACTGATAGGGGAAGACAAAAGGTTGTTTCCCTAACTGAGACAACAAATCAAAAGACTGAACTACATGCAATTTATCTAGCCTTGCAGGATTCAGGATCAGAAGTAAACATAGTAACAGACTCACAATACGCGTTAGGAATCATTCAGGCACAACCAGACAGGAGTGAATCAGAATTAGTCAACCAAATAATAGAAAAGCTAATAGGAAAGGATAAAGTCTATCTGTCATGGGTACCGGCACACAAAGGAATTGGAGGAAATGAGCAAGTAGATAAATTAGTTAGTACTGGAGTCAGAAAAGTGCTGTTTTTAGATGGGATAGATAAAGCTCAA---GAA---GAACATGAAAGATATCACAGCAATTGGAGAGCAATGGCTAGTGATTTTAATCTACCACCTATAATAGCAAAGGAAATAGTGGCCAGCTGTGATAAATGT---CAGCTAAAAGGGGAAGCCATGCATGGACAAGTAGACTGCAGTCCAGGGATATGGCAATTGGATTGCACACATCTAGAAGGAAAAACAATCATAGTAGCAGTTCATGTAGCCAGTGGCTATATAGAAGCAGAAGTTATCCCAGCAGAAACAGGACAAGAGACAGCATACTTTCTACTAAAATTAGCAGGAAGATGG---CCTGTAAAAGTGGTACACACAGACAATGGCCCCAATTTCACCAGCAGTGCAGTTAAAGCAGCC---TGTTGGTGGGCAGGTATCCAACAGGAATTTGGAATCCCCTACAATCCCCAAAGTCAAGGA---GTAGTGGAATCTATGAATAAAGAATTAAAGAAAATCATAGGGCAGGTAAGAGAGCAAGCTGAACACCTTAAGACAGCAGTACAAATGGCAGTATTCATTCACAATTTTAAAAGAAAAGGGGGGATTGGGGGGTAC---------------------------------------------------AGTGCAGGG---------------------GAAAGAATA---ATAGATATGATAGCAACAGACATACAAACTAAAGAATTACAAAAACAAATTACAAATATTCAAAAATTTCGGGTTTATTACAGGGACAGCAGAGATCCGCTTTGGAAAGGACCAGCAAAACTACTCTGG---AAAGGTGAAGGGGCAGTAGTAATACAG------GACAATAGTGATATTAAAGTAGTACCAAGGAGAAAAGCAAAGATCATTAGGGACTATGGAAAACAGATGGCAGGTGATGATTGTGTGG---CAGGTAGACAGGATGAGG---ATTAGAACATGGAACAGTTTAGTAAAA---CATCATATGTATGTCTCAAAGAGAGCAAAAAATTGGTTTTATAGACATCATTTTGAGAGCAGGCATCCAAAAGTAAGTTCAGAAGTACACATCCCACTAGGG---------GATGCTAAATTAGTAGTAAGAACATATTGGGGTCTGCATACAGGAGAAAAAGACTGGCAATTG---GGTCATGGGGTCTCCATAGAA---TGGAGGCTAAGAAGATATAGCACACAA---GTAGATCCTGACCAGGCAGACCAACTAATTCATCAACATTATTTTGACTGTTTTTCAGACACTGCCATAAGGAAAGCCATATTAGGGCAAGTAGTTAGCCCTAGGTGTGACTATCCAACAGGACATAAC---AAGGTAGGATCTCTACAATATTTAGCTTTGAAAGCATTAGTAACACCAACA------AAGACAAGGCCACCTTTGCCTAGTGTTAGGATATTAACAGAGGATAGATGGAACAAGCACCAGAAGACCAGGGGCCCCAGAGGGAACCATACAATGAATGGATGTTAGAGCTGTTAGAAGATCTTAAGCATGAAGCTGTTAGACATTTTCCTAGGCCATGGCTCCATGGATTAGGACAACATATCTATAACACCTATGGGGATACTTGGGAAGGAGTTGAAGCTATAGTAAGATTTCTGCAACAACTATTG---TTTGTT---CAT------TTCAGAATTGGGTGCCAACATAGCAGAATAGGCATT------ATTCGA---------GGGAGAAGAGTCAGA------AATGGATCCAATAGATCCTAACCTAGAGCCCTGGAACCAC-CCGGGAAGTCAGCCTGCAACACCTTGTAGTAACTGTTACTGTAAAAAGTGTAGCTATCATTGCCAGCTTTGCTTTTTGAACAAAGGCTTAGGCATCTCCTATGGCAGGAAGAAGC------GGAAGC---------AGCGACGAG---GAC------CTCCTCAGAGCAATAAAAATCATCAAAATCCTGTACCAAAGCAGTAAGTAGTAGTAATT---------------AGTATATGTA-ATGTGGCCTGCT------------------------------------------------------TTACACATCTGTGCAGTAGTA---GGACTGATAGTAGCGCTAATCATAGCAATAGTTGTATGGACTATA---GTAGGTATAGAATATAAG---AAATTGCTAAAACAA--AGGAAAATA------------GATAGGCTAATTAAGAGAATAAGAGAA---AGAGCAGAAGACAGT---GGCAATGAGA------------------GCGATGGGGACA---CAG---AGGAATTGT---CAACGCTTA------TTG---------------------------------AACTGGGGAACTATG---------ATCTTGGGGATGATAATA---ATCTGT------------------------------AGTGCT---------GTA---------GAA------AACTTG---------TGGGTTACTGTATACTAT---GGGGTACCTGTGTGGAAAGATGCAGAGACCACC------TTATTTTGTGCATCAGATGCTAAAGCATATGAGGAAGAACAGCATAATGTC---TGGGCTACACATGCCTGTGTACCCACAGACCCCAACCCACAAGAAATACATTTG---GAAAATGTGACAGAAAATTTTAACATGTGGAAAAATAACATGGTAGAGCAGATGCATACAGATATAATCAGCCTATGGGACCAAAGT---CTAAAG---CCA---TGTGTAAAGCTAACTCCTCTCTGCGTTACTTTAAATTGCAAGGAGGTTAATGTCACAGCC----------------------------------------------------------------------------------------------------------------GCAAACAGCACGGAAGAAATGATG---AAAAACTGCTCTTTCAATATAACCACAGAGATAAGGGATAAGAGAAAGAAGGTCTATTCACTTTTTTATAGACTTGATATAGTACCAATTAGTGCAAAT---------------------------------------------------------------------------AGGAATAATAGTACCACTGAGTATAGATTAATAAATTGTAATACCTCAGCCGTTACACAGGCTTGCCCAAAGGTATCCTTTCATCCAATTCCTATACATTATTGTGCCCCTGCTGGTTTTGCGATCCTA------AAGTGT---CAG---GAT------GAGGAGTTCAATGGAACAGGG---CCATGCAAGAATGTCAGTACAGTACAATGCACACAT---GGAATCAAGCCAGTAGTATCAACTCAACTGCTGTTA---AATGGCAGTCTAGCAGGAAAAGAG------------------------------------GTAAAAATTAGATCTGAAAATATCACAAACAATGTCAAAACTATAATAGTACAACTT------AAC------GAGTCT------GTGGAAATTGATTGTATCAGACCT-------AACAACAAT---------------------ACAAGAACAAGTATACCT---------------------------------------------------------------ATAGGACCAGGACAG---------GCA---TTCTATGCA---ATAGGTGAC---------ATA------ATAGGG---AAAATAAGACAAGCACATTGCAATGTC---AGTAGGTCAAAATGGAATAAAACTTTACAAAGGGTTGTAACCCAATTAAGA------AAAAACTTTAGA------------------AACACAACAACAATAATATTT------GATAAACCC---TCAGGAGGGGACCTAGAAATCACAACACATAGTTTTAATTGTGGAGGAGAATTTTTTTACTGTGATACATCAGGCCTGTTTAATAGCACTTGGGGAGCCACTGACAGCATG----------------------------------CATGGGGCAAATGACACGGAGTCAAATGACACTATAACT------------CTCCCA---TGTAGG---ATAAAA---CAAATTATA---AATAGG---TGG---------CAG---AGAGTAGGACAAGCAATGTATGCCCCT------------CCCATCCAAGGAGTAATAAAG------------------TGCAAATCAGACATT---------ACAGGAATAATATTAACAAGAGATGGTGGG------------------------------------------------------AATAATAATGACAGTAGAAATGAAACCTTCAGACCTGGAGGAGGAGATATGAGGGACAATTGGAGAAGTGAATTGTATAAGTATAAGGTGGTAAAGATTGAACCACTAGGAGTAGCACCCACCAGGGCAAAGAGAAGAGTGGTG---------------GAGAGAGGAAAAAGAGCAGTT------GGG------ATA---GGA---GCTGTTTTCCTTGGATTCTTAGGAGCAGCCGGAAGCACTATGGGC---GCGGCGTCAATAACGCTGACGGTACAGGCCAGGCAATTATTGTCTGGCATAGTGCAACAGCAAAGCAATTTGCTGAGGGCTATAGAGGCTCAACAACATATGTTGAAACTCACGGTCTGGGGCATAAAACAGCTCCAGGCAAGAGTCCTGGCTGTGGAAAGATATCTAAGGGATCAACAGCTCCTAGGAATTTGGGGCTGCTCTGGAAAACTCATCTGCACCACTAATGTGCCCTGGAACTCTAGTTGG------------AGT------------AATAAA---------------TCTCAG---GAGGAGATATGG---GGAAACATGACCTGGCTGCAA---TGGGATAAAGAAATCAGCAATTACACACAAATAATATATAACTTAATTGAAGAATCGCAGAACCAGCAGGAA---AAGAATGAA---CAAGACTTA---TTGGCATTT---GACAAGTGGGCAAGTCTGTGGACT---TGGTTTGACATA---TCAAATTGGCTGTGGTATATA---AAAATATTTATAATGATAATAGGAGGTTTGATAGGATTAAGAATAGTT---TTTGCAGTGCTTGCTTTAATAAATAGAGTTAGGCAGGGGTACTCACCTTTGTCGTTTCAGACCCACCCCCCGAGC------CCAAGGGAA------CTCGACAGGCCCGGAAGAATCGAAGAAGAAGATGGA---GAGCAAGGCAGAGACAGATCGATTCGATTAGTGAGCGGATTCTTAGCACTTGCCTGGGACGATCTACGGAGCCTGTGCCTCTTCAGCTACCACCGCTTGAGGGACTTCATCTCGATTGCCACGAGGATTGTGGAACTTCTGGGACACAGCAGCCACAAGGGGTTGAGACTGGGGTGGGAAGGCCTCAAG---TATCTG---TGGAACCTCCTGGTA------TATTGGGGTCGGGAACTAAAA---ACTAG-TGCTATTAATTTGGTTGATACTATA---GCAATAGCAGTAGCTAACTGGACAGATAGAGTTATAGAAATAGGACAAAGAATTGGT---------AGAGCT---------ATTCTCCACATACCTAGAAGAATCAGACAGGGCTTAGAAAGAGCT------TTGCTA---TAA----------------CATGGGCAGCAAGTGGTCAAAA------AGTAGCATCGTGGGATGGCCTGAGGTTAGGGAAAGAATAAGG------------CGTGCT------------------------------------------------------------CAGCCAGCA------------------------GCACCAGGAGTAGGAGCAGTATCTCAAGATTTAGATAAACATGGAGCAATTACAAGTAGT---AAT------ACAAACCACCCTAGT------GTCACCTGGCTGGAAGCG---CAAGAGGAC---------GAG------GACGTAGGCTTTCCAGTCAGGCCACAAGTACCTCTAAGACCAATGACTTACAAAGCATCTGTGGATCTCAGCCACTTT---TTA---AAAGAAAAGGGG---GGACTGGATGGGTTAATTTACTCC---AGGAAAAGACAAGAAATCCTTGAT------CTGTGGGTCTACCATACACAAGGCTTTTTCCCTGATTGGCAGAATTACACACCAGGGCCAGGGACCAGATTCCCATTAACATTTGGATGGTGCTTCAAGCTAGTACCAGTTGATCCAGAAGAAGTAGAGAAGGCTACTGAGGGAGAGGACAACAGTCTGTTACACCCGATATGCCAGCATGGAATGGATGATGAGGAGAGAGAAGTATTAAAGTGGAAGTTTGACAGCCGCCTGGCACTTAAACACATAGCCCGA---GAGCTGCATCCGGACTTCTAC------------------------------------AAAGACTGCTGA
		</sequence>
		<sequence>
			<taxon idref="A1|2006|KEN|KT022380"/>
			ATGGGTGCGAGAGCGTCAGTATTAAGCGGC---GGAAAATTAGATATGTGGGAGAAAATTCGGCTAAGGCCAGGGGGAAAGAAAAAATATAGGTTAAAACATCTAGTATGGGCAAGCAGGGAGCTGGAAAGATTTGCACTTAACCCTAGCCTTTTAGAGACAGCAGAAGGATGCCAACAAATACTACAACAGATACAACCAGCTCTCCAG---ACAGGAACAGAAGAACTTAGATCATTATATAATACAGTAGCAACCCTCTATTGTGTACATCAAAAGATAGAGGTAAAAGACACCAAGGAAGCTCTAGACAAGATAGAGGAAATACAAAATAAA------------------------AGCAGG---CAAAAG---------------------------------ACACAA---CAGGCAACAGCT---------------------GACACAGGA------------AGTGGCAGTAAG---------------------GTCAGCCAAAATTACCCTATAGTGCAAAATGCACAAGGGCAGATGATACATCAGGCAGTGTCACCTAGGACTTTAAATGCATGGGTAAAAGTAATAGAGGAAAAGGCTTTCAGCCCAGAAGTAATACCCATGTTCTCAGCACTATCAGAAGGAGCCACCCCACAAGATTTAAATATGATGCTGAACATAGTGGGGGGACACCAGGCAGCTATGCAGATGTTAAAAGACACCATCAATGAGGAAGCT---GCAGAATGGGACAGGTTACATCCAGTACATGCAGGGCCTATCCCACCAGGCCAGATGAGGGAACCAAGGGGAAGTGACATAGCAGGAACTACTAGTACCATTCAGGAGCAAATAGGGTGGATG---ACA---------AGCAAC---CCACCTATCCCAGTGGGAGATATCTATAAAAGATGGATAATCCTGGGACTAAATAAAATAGTCAGAATGTATAGCCCTGTTAGCATTTTGGATATAAAACAAGGGCCAAAAGAACCCTTCAGAGATTATGTAGATAGGTTCTTTAAAACTCTCAGAGCTGAACAAGCTACACAGGAAGTAAAAAATTGGATGACAGACACTTTACTGGTCCAAAATGCAAATCCAGATTGTAAGTCCATTTTAAGAGCATTAGGACCAGGGGCTACATTAGAAGAAATGATGACAGCATGCCAGGGAGTGGGAGGACCCAGCCATAAAGCAAGGGTTTTGGCTGAGGCAATGAGTCAGGTGCAA---------------------CAACCAAGCATA---ATGATG---CAGAGAGGCAAT------------TTTAAG---GGC---CAGAAAAGGATGATTAAGTGTTTCAACTGTGGCAAGGAAGGA---CACTTGGCTAGAAATTGCAGGGCCCCTAGGAAAAAGGGCTGTTGGAAATGTGGAAAGGAGGGACACCAGATGAAAGACTGTACT------------GAGAGACAGGCTAATTTTTTAGGGAAAATTTGGCC---TTCCAACAA---GGG---GAG---GCCGGGAAA---TTTTCCTCAGAA---------------------CAGACT------------------GGAGCCAACAGC------------------------------------------------------------CCCACCAGC------------AGAGATCTGTGGGAT---GGG---------------GGAAGAGAA------------------------------------GCAGGAGCA------------------GAAAGG---------CAG------------------------------GGG---ACAGGA---------TCCACCTTCAATTTCCCTCAAATCACTCTTTGGCAACGACCTATTGTCACAGTAAGAATAGAGGGACAGCTAAAAGAAGCTCTATTAGATACAGGAGCAGATGATACAGTATTA---GAAGACATAGAATTATCAGGAAAATGGAAACCAAAAATAATAGGGGGAATTGGAGGTTTCATCAAGGTAAAGCAGTAT---GAGCAAATACTTATAGAAATTTATGGAAAAAAGGCTATAGGTACAGTATTAGTAGGACCTACACCTGTC------AACATAATTGGAAGAAACATGTTGACCCAGATTGGTTGTACTTTAAATTTCCCAATTAGTCCTATTGAGACTGTACCAGTAAAATTAAAGCCAGGAATGGATGGCCCAAGGGTTAAACAATGGCCATTAACAGAAGAAAAAATAAAAGCACTAACAGAAATTTGTACAGAGATGGAAAAGGAAGGAAAAATTTCAAAAATTGGGCCTGAAAATCCATACAAT---ACTCCAATATTTGCAATAAAG---AAGAAAGATAGCACTAAA---TGGAGAAAATTAGTCGATTTCAGAGAACTCAATAAAAGAACACAAGATTTTTGGGAAGTTCAATTGGGAATACCGCATCCA---GCGGGCCTG---AAAAAG---AAAAAATCAGTGACAGTACTAGATGTGGGGGATGCATAT---TTTTCAGTTCCTTTAGATAAAAGCTTCAGAAAATACACTGCGTTCACCATACCTAGTACAAATAATGAGACACCAGGAATCAGGTATCAGTACAATGTGCTTCCACAGGGATGGAAAGGATCACCAGCAATATTTCAGAGTAGC---ATGACAAAAATCTTAGAGCCATTTAGATTAAAATATCCAGACATAGTTATCTATCAATACATGGATGACTTGTATGTAGGGTCTGATTTAGAAATAGGGCAGCATAGAGCTAAAATAGAAGAGCTAAGAGCTCATCTATTGAACTGGGGATTAACTACACCAGACAAAAAGCATCAGAAAGAACCTCCATTCCTTTGGATGGGATATGAGCTCCATCCTGACAAGTGGACAGTCCAG---CCTATAGAGCTGCCAGAA---AAG---------GAAAGCTGGACTGTCAATGATATACAGAAATTAGTGGAGAAACTGAATTGGGCAAGTCAAATATATGCAGGGATTAAAGTAAAACAATTGTGTAGACTCCTCAGGGGAGCCAAAGCACTAACAGAGGTAGTAACCTTGACTGAGGAAGCAGAATTAGAATTGGCAGAGAACAGG---GAAATTCTAAAAGATCCTGTACATGGGGTATATTATGACCCATCAAAAGACCTAATAGCAGAAATACAGAAACAAGGGCAGGACCAATGGACATACCAGATTTATCAAGAGCCATTTAAGAATCTAAAAACAGGAAAATATGCAAGAAAA---AGGTCTACTCACACTAATGATGTAAGACAATTAGCAGAAGTGGTGCAAAAGGTGGTCCAGGAAAGCATAGTAATATGGGGAAAGACTCCTAAGTTTAAACTACCCATACAAAAAGACACATGGGAAACATGGTGGACAGATTATTGGCAGGCTACCTGGATTCCTGAATGGGAATTTGTCAACACCCCCCCTCTAGTAAAA---TTGTGGTACCAA---TTAGAAAAGGACCCCATAGCAGGAGTAAAA---ACCTTCTATGTAGATGGGGCAGCCAATAGGGAGACTAAGCTAGGAAAAGCAGGGTACGTCACTGACAGGGGAAGACAAAAGGTTGTTTCCCTGACTGACACAACAAATCAAAAGACTGAATTACATGCAATCCATCTAGCCTTGCAGGATTCAGGACCAGAAGTAAACATAGTAACAGACTCACAGTATGCATTAGGAATCATTCAGGCACAACCAGACAGGAGTGAATCAGAGATAGTTAATCAAATAATAGAGAAGCTAATAGAAAAGGATAAAATCTACCTGTCATGGGTACCAGCACACAAAGGAATTGGAGGAAATGAACAAGTAGATAAATTAGTCAGTAATGAAATCAGAAAAATACTGTTTTTAGATGGAATAGATAAAGCTCAA---GAA---GAACATGAAAGATATCACAGCAATTGGAGAGCAATGGCTAGTGATTTTAATCTACCACCTGTAGTAGCAAAGGAAATAGTAGCCAGCTGTGATAAATGT---CAGCTAAAAGGGGAAGCCATGCATGGACAAGTAGACTGCAGTCCAGGAATATGGCAATTAGATTGCACACATTTAGAAGGAAAAGTGATTCTAGTAGCAGTTCATGTAGCTAGTGGCTATATAGAAGCAGAAGTTATCCCAGCAGAAACAGGACAAGAGACAGCATTCTTTATACTAAAATTAGCAGGGAGATGG---CCAGTAAAAGTAATACACACAGACAATGGCAGCAATTTCACCAGCGGGGCAGTTAAAGCAGCC---TGTTGGTGGGCAGGTGTCAAACAGGAATTTGGGATTCCCTACAATCCCCAAAGTCAAGGA---GTAGTGGAATCTATGAATAAGGAATTAAAAAAGATCATAGGACAAGTAAGAGACCAAGCTGAACACCTTAGAACAGCAGTACAAATGGCAGTACTCATTCACAATTTTAAAAGAAAAGGGGGGATTGGGGGGTAC---------------------------------------------------AGTGCAGGG---------------------GAAAGAATA---ATAGACATAATAGCAACAGATATACAAACTACAGAATTACAAAAACAAATCATAAAAATTCAAAATTTTCGGGTTTATTACAGGGACAGCAGAGATCCAATTTGGAAAGGACCAGCAAAACTACTCTGG---AAAGGTGAAGGGGCAGTAGTAATACAG------GACAATAGTGATATAAAGGTAGTCCCAAGAAGAAAAGCAAAAATCATTAAGCACTATGGAAAACAGATGGCAGGTGATGATTGTGTGG---CAAGTAGACAGGATGAGG---ATTAGAACATGGAACAGTTTAGTAAAA---CATCATATGTATATCTCAAAGGAAGCTAAAGATTGGTTTTATAGACATCACTATGAAAGCAGACACCCAAAAGCAAGTTCAGAAGTACACATCCCACTAGGG---------GATGCTAGGTTAGTAGTAAGAACATATTGGGGACTGAATACAGGAGAAAAAGACTGGCATCTG---GGTCATGGGGTCTCCATAGAA---TGGAGGCTAAGAAAATATAGCACACAA---ATAGATCCTGACCAGGCAGACCAACTAATTCATCTGCATTATTTTGACTGTTTTTCAGACTCTGCCATAAGGAAAGCCATATTAGGAGAAATAGTTAGCCCTAGGTGCAATTATCAAACAGGACATAAC---AAGGTAGGATCTCTACAATATTTGGCACTAAAAGCATTAGTACCAACAACA------AAAAGAAGGCCACCTTTGCCTAGTGTTAGGATATTAACAGAGGATAGATGGAACAAGCCCCGGAAGACCAAGGGCCTCAGAGAGAGCCATACAATGAATGGATGTTAGATCTGTTAGAAGATCTTAAGCATGAAGCCGTCAGACATTTTCCTAGGCCATGGCTTCATGGATTAGGACAACTAATCTATAACACCTATGGAGATACTTGGGAAGGAGTTGAGGCTATAATAAGAATTCTGCAACAACTACTG---TTTGTT---CAT------TTCAGAATTGGGTGCCAGCATAGCAGAATAGGCATT------ATTCAA---------GGGAGAAGAGGCAGA------AATGGACCCGGTAGATCCTAATCTAGAGCCCTGGAACCAC-CCGGGAAGTCGACCCACAACACCTTGTAGTAGGTGTTATTGTAAAAAACGCTGCTATCATTGTCCAGCTTGCTTTTTGAACAAAGGCTTAGGCATCTCCTATGGCAGGAAGAAGC------GGAGAC---------AGCGACGAG---GAC------CTCCTCCGAGCAATAAGGATCATCAAAATCCTGTACAAAAGCAGTAAGTAGTAGTAATT---------------AGTATATGTA-ATGTTGTCTCCT------------------------------------------------------TTGCATATCTGGGCAATAGTA---GGACTGATAATAGCTCTGATCATAGCAATAGTTGTGTGGACTATA---GTAGGCATAGAATATAAG---AGAATACTAGACCAA--AGGAAAATA------------GACAGGTTAATTCTAAGAATAAGTAAA---AGAGCAGAAGACAGT---GGCAATGAGA------------------GTGATGGGGATC---AAG---AAGAATTGT---CAGCGCTCATTATTA------------------------------------ACATGGGGAACGATA---------ATCCTGGGTATGTTAATG---ATCTGT------------------------------AGTACT---------GCA---------GAC------AACTTG---------TGGGTTACTGTCTACTAT---GGGGTACCTGTGTGGAAAGACGCTGACACCACC------TTATTTTGTGCATCAGATGCTAAAGCATATGAGACAGAAAAGCATAATGTC---TGGGCTACACATGCCTGTGTACCGACAGACCCCAACCCACAAGAAATAAAGTTG---GAAAATGTGACAGAAGAGTTTAACATGTGGAAGAATGGCATGGTAGAGCAGATGCATACAGATATAATCAGTTTATGGGACCAAAGC---CTAAAG---CCA---TGTGTACAGTTAACCCCTCTCTGTGTTACTTTAAATTGTAGCCATAATGTCACTGTCATAAATGGCACAAGTGGT----------------------------------------------------------------------------------GCCAATACCACAAGTGCCCCAATTGTCAAAGAAGAAATG---AAAAACTGCTCTTTCAATACTACCACAGAAATATGGGATAAGAGAAGGAAGGAATATTCACTTTTTTATAAACTTGATATAGTACAAATTAATGGT------------------------------------------------------------------------------------AATGACAGTAGTGAGTATAGATTAATAAATTGCAATACCTCAACCATTAAACAGGCTTGTCCAAAGGTAACCTTTGAGCCAATTCCCATACATTATTGTGCTCCAGCTGGTTTTGCGATTCTA------AAGTGT---ACT---GAT------AAAGAATTCAAGGGAACAGGG---AAATGTGAAAATGTCAGCACAGTACAATGTACACAT---GGAATCAAGCCAGTAGTATCAACTCAACTGCTGTTA---AATGGCAGCCTAGCAGAAGGAAAG------------------------------------GTGATGATTAGATCTGAAAATATTACAAACAATGCTAAAAACATAATAGTACAATTT------AAT------AGTTCT------GTAGGGATTAATTGTACCAGACCT-------GGCAACAAT---------------------ATAAGAAAAAGTGTACGT---------------------------------------------------------------ATAGGACCAGGACAA---------GTA---TTTTATGCA---ATGGGTGAC---------ATA------ATAGGG---GATATAAGAAAAGCATATTGCAATGTC---AGTAGAGCAGAATGGAACAAAACTTTGCAAGAAGTAGCCGAACAATTACAA------ACATACTTTGAG---------------------AACAAAACAATAATTTTT------GATAACTCC---TCAGGAGGGGATGTAGAAATTACAACACATACTTTTAATTGTGGAGGAGAATTTTTCTATTGTAATACATCAGGCTTGTTTAATAGGACTTGGAAAAAGGGGATAATC-------------------------------------AAGGGCACTGCCAATAACACGGAGTCAGACCCTATAGTG------------CTCCAA---TGCAGA---ATAAAG---CAAATTATA---AATATG---TGG---------CAG---AGAGTAGGACGAGCAATGTATGCCCCT------------CCCATCCCAGGAATAATAAAA------------------TGTGTATCAAACATT---------ACAGGACTAATATTAACAAGAGATGGTGGG---------------------------------------------------------AATAGTAATGGAGATAATGAAACCTTCAGACCTGGAGGAGGAGATATGAGGGACAATTGGAGAAGTGAATTATATAAGTATAAAGTAGTAAAAGTTGAGCCATTAGGAGTAGCACCCACCAGGGCAAGGAGGAGAGTGGTG---------------GCGAGAGAAAAAAGAGCAGTA---GTTGGA------CTG---GGA---GCTGTTTTCATTGGGTTCTTAGGAGCAGCAGGAAGCACTATGGGC---GCGGCGTCAATAACGCTGACGGTACAGGCCAGACAATTATTGTCTGGCATAGTGCAACAGCAAAGCAATTTGCTGAGGGCTATAGAGGCTCAACAACATCTGTTGAAACTCACGGTCTGGGGCATTAAACAGCTCCAGGCAAGAGTCCTGGCTCTGGAAAGATACCTAAAGGATCAACAGCTCCTAGGAATTTGGGGCTGCTCTGGAAAACTCATCTGCCCCACTAGTGTGCCCTGGAATTCTAGTTGG------------AGT------------AATAAA---------------TCTCTT---AGTGAGATATGG---GATAACATGACCTGGCTGCAA---TGGGATAAAGAAATCAGCAATTACACACAAATAATATTTGACCTAATTGAAGAATCGCAGAACCAGCAGGAA---AAGAATGAA---CAAGACTTA---TTGGCATTA---GACAAGTGGGCAAGTCTGTGGAAT---TGGTTTGACATA---TCAAGGTGGCTGTGGTATATA---AGAATATTTATAATGATAGTAGGAGGCTTAATAGGGTTAAGAATAGTT---TTTGCTGTGCTTTCTATAATAAATAGAGTTAGGCAGGGATACTCACCTCTGTCGTCTCAGACCCTTACCCCAAAC------CCAGGGGGT------CTCGACAGGCCCGGAAGAATCGAAGAAGAAGGTGGA---GAGCAAGGCAGAGACAGATCGATTCGCTTAGCGAGCGGATTCTTAGCACTTGCCTGGGAGGACCTGCGGAGCCTGTGCCTCTTCAGCTACCACCGCTTGAGAGACTTCATATTGATTGCAGCGAGGACTGTGGAACTTCTGGGACACAGCAGTCTCAAGGGGCTGAGACTGGGGTGGGAGGGTCTCAAG---CGGCTG---TGGAACCTCCTGTTG------TATTGGGGACGGGAACTGAAA---ATTAG-CGCTATTAATTTAGTTGATACCATA---GCAATAGCAGTAGCTGACTGGACAGATAGGGTTATAGAAATAGGACAACAAATTGGT---------AGAGGT---------ATCCTCCACATACCTAGAAGAATCAGGCAGGGCTTTGAAAGAGCT------TTACTA---TAA----------------CATGGGTAGCAAGTGGTCAAAA------TTTAGCATACCAGGATGGCCTGAGGTTAGGGAAAGAATGAGA------------CGAGCT---------------------------------------------------CCAGCT---CCTCCAGCA------------------------GCAAGAGGAGTAGGAGCAGTATCCCAAGACTTAGATAAACATGGAGCAGTCACAAGCAGC---AAT------ATGGATAACCCTAGT------TATGCTTGGCTGGAAGCA---CAAGAAGAA---------GAG------GAGGTAGGCTTTCCAGTCAGGCCACAAGTACCTCTAAGACCAATGACTTACAAGGGAGCGGTGGATCTCAGCCACTTT---TTA---AAAGAAAAGGGG---GGACTGGATGGGTTAATTTACTCC---AGGAAAAGACAAGAAATCCTTGAT------CTGTGGATCTACCACACACAAGGCTTTTTCCCTGACTGGCAGGAGTACACACCAGGGCCAGGGGTCAGGTACCCACTGACATTTGGATGGTGCTTCAAGCTAGTACCAGTTGAGCCAGATGAAGTAGAGAAGGCTAATGAGGGAGAGAACAACAGTCTGTTACACCCGATATGTCAACATGGAATGGATGATGAGGAAAGAGAAACATTAAGATGGAAGTTTGACAGCCGCCTGGCACTAAAACACAGAGCCCAA---GAGCTGCATCCGGAGTACTAC------------------------------------AAAAACTGCTGA
		</sequence>
		<sequence>
			<taxon idref="A1|2006|KEN|KT022383"/>
			ATGGGTGCGAGAGCGTCAATATTAAGTGGA---GGAAAATTAGACACATGGGAAAAGATTCGGTTAAGGCCAGGGGGAAAGAAAAATTATAAAATGAAACATTTAGTATGGGCAAGCAGGGAGCTGGACAGATTTGCACTTAACCCTAGCCTTTTAGAAACAGCAGATGGATGCCAACAGATAATGGTACAGTTACAACCAGCCCTCAAG---ACAGGAACAGAAGGAATGAAATCGTTGTATAATACAGTAGCAACCCTCTATTGTGTACATCAACGAATAGAGGTAAAAGACACCAAGGAAGCTCTAGATAAAATAGAGGAAATACAAAATAAG------------------------AGCAAG---CAAAAG---------------------------------ACACAA---CAGGCAGCAGCT---------------------GGTACAGGA------------GATAGCAGCACG---------------------GCCAGCCAAAATTACCCCATAGTGCAAAATGCACAAGGGCAAATGATACTTCAGACCTTGTCACCTAGGACTCTGAATGCATGGGTAAAAGTAATAGAAGAAAAGGCTTTCAGCCCAGAAGTAATACCCATGTTCTCAGCATTATCAGAAGGAGCCACCCCTCAAGATTTAAATATGATGCTGAACATAGTGGGGGGACACCAGGCAGCTATGCAAATGCTAAAAGATACTATCAATGAGGAAGCT---GCAGAATGGGACAGGTTACATCCAGTGCATGCAGGGCCTATCCCACCAGGCCAGATGAGAGAACCAAGGGGAAGTGACATAGCAGGAACTACTAGTACTCCTCAAGAACAACTAGCATGGATG---ACA---------GGCAAC---CCACCTGTCCCAGTGGGAGACATCTATAAGAGATGGATAATCCTGGGGTTAAATAAAATAGTAAGAATGTATAGCCCCGTCAGCATTTTGGATATAAAACAAGGGCCAAAAGAACCCTTTAGAGATTATGTAGACAGGCTCTTTAAAACTCTCAGAGCTGAGCAAGCTACCCAGGATGTAAAAAATTGGATGACAGAAACATTACTAGTCCAAAATGCAAATCCAGATTGTAAGTCCATTTTAAGAGCATTAGGGACAGGGGCTACATTAGAAGAAATGATGACAGCATGCCAGGGAGTGGGAGGACCCGGCCATAAAGCAAGGGTTTTGGCTGAGGCAATGAGCCAGGTACAA---------------------CATACAAACATA---ATGATG---CAGAGAAACAAT------------TTTAGG---GGT---CAGAAAAAG---ATTAAGTGCTTCAACTGTGGCAAAGAAGGA---CACCTAGCCAGAAATTGCAGGGCCCCTAGGAAAAAGGGCTGTTGGAAATGTGGCAAGGAGGGACACCAACTGAAAGACTGCACT------------GAGAGACAGGCTAATTTTTTAGGGAGAATTTGGCC---TTCCAGCAA---GGG---GAG---GCCAGGAAA---TTTTCCTCAGAA---------------------CAGACT------------------GGAGCCAACGGC------------------------------------------------------------CCCACCAGC------------AGAGATCTGTGGGAT---GGG---------------GGAAGAGAT---AGCCTCCCC------------------TCAGAAACAAGAGCA------------------GAAAAA---------CAG------------------------------GGA---------------------ACCTTTAATTTCCCTCAAATCACTCTTTGGCAACGACCCATTGTCACAGTAAAAGTAGGGGGACAGCTAAAAGAAGCTCTATTAGATACAGGAGCAGATGATACAGTATTA---GAAGACATTGATTTGCCAGGAAAATGGAAACCAAAAATGATAGGGGGAATTGGAGGTTTCATCAAAGTAAAACAGTAT---GATCAGATACTTATAGAAATTTATGGAAAAAGAGCTATAGGTACAGTATTAGTAGGGCCTACACCTGTC------AACATAATTGGAAGAAACATGTTGACCCAGATTGGTTGTACTCTAAATTTCCCAATTAGTCCTATTGAGACTGTACCAGTAAAATTAAAGCCAGGAATGGATGGCCCAAAAGTTAAACAATGGCCATTGACAGAAGAAAAAATAAAAGCATTAACAGAAATTTGTACAGATATGGAAAAGGAAGGAAAGATTTCAAGAGTTGGGCCTGAAAATCCGTACAAT---ACTCCAATATTTGCAATAAAG---AAAAAAGATAGCTCTAAA---TGGAGGAAATTAGTAGATTTCAGAGAGCTCAATAAAAGAACACAAGACTTTTGGGAAGTTCAATTAGGGATACCGCATCCA---GCGGGCCTA---AAAAAG---AAAAAATCAGTAACAGTACTAGATGTGGGGGACGCATAT---TTTTCAGTTCCTTTACATGAAGACTTTAGGAAGTATACTGCATTCACCATACCTAGTACAAACAATGAGACACCAGGAATCAGATATCAGTACAATGTGCTTCCGCAGGGATGGAAAGGGTCACCGGCAATATTCCAGAGTAGC---ATGACAAAAATCTTAGATCCCTTTAGATCGAAAAATCCAGAAATAATTATCTATCAATACATGGATGACTTGTATGTAGGATCTGATTTAGAAATAGAGCAGCATAGAATAAAAATAGAGGAGTTAAGAGCTCATCTGTTGAGCTGGGGACTTACTACACCAGACAAAAAGCATCAGAAAGAACCTCCATTCCTTTGGATGGGATATGAGCTCCATCCTGACAAGTGGACAGTCCAG---CCTATAGAGCTGCCAGAA---AAA---------GAAAGCTGGACTGTCAATGATATACAGAAGTTAGTGGGGAAATTAAATTGGGCAAGTCAAATTTATGCAGGGATTAAAGTAAGGCAATTATGTAAACTCCTCAGGGGAGCCAAAGGATTAACAGAAGTAGTAACATTGACTGAGGAAGCAGAATTAGAATTGGCAGAGAACAGG---GAGATTTTAAGACATCCTGTACATGGGGTATATTATGACCCCTCAAAAGACTTAATAGCAGAAATACAGAAACAAGGGAAAGACCAATGGACATACCAAATTTATCAAGAGCCATTTAAAAATCTAAAAACAGGAAAATATGCCAGAAAA---AGGTCTGCCCACACTAATGATGTGAGACAATTAGTAGAAGTGGTGCAAAAAGTGACCACGGAAAGCATAGTAATATGGGGAAAGACTCCTAAATTTAAATTACCCATACAAAAAGAGACATGGGAAACATGGTGGATGGACTATTGGCAGGCTACCTGGATTCCTGAATGGGAATTTGTCAATACCCCTCCTCTAGTAAAA---TTGTGGTACCAA---TTAGAGAAAGACCCCATAATAGGGGCAGAG---ACTTTCTATGTAGATGGGGCAGCCAATAGGGAAACTAAGCTAGGAAAAGCAGGGTATGTCACTGACAGGGGAAGACAAAAGGTTGTTTCCCTAACCGAGACAACAAATCAAAAAACTGAGCTACATGCAATCCATCTAGCCTTGCAGGACTCAGGATCAGAAGTAAACATAGTAACAGACTCACAGTATGCATTAGGAATCATTCAGGCACAACCAGACAGGAGTGACTCAGAGTTAGTCAGTCAAATAATAGAGAAGCTAATAGAAAAAGACAAAGTCTACCTAGCATGGGTACCGGCACACAAAGGAATTGGAGGAAATGAACAAGTAGATAAATTAGTCAGTAATGGAATTAGAAAGGTGCTATTTTTAGATGGGATAGATAAAGCTCAA---GAA---GAACATGAAAGATATCACAGCAATTGGAGAGCAATGGCTAGTGATTTTAATTTGCCACCCATAGTAGCAAAGGAAATAGTAGCCAGCTGTGATAAATGT---CAGCTAAAAGGGGAAGCCATACATGGACAAGTAGACTGCAGTCCAGGAATATGGCAATTAGATTGCACACATCTAGAAGGAAAAGTAATTCTAGTAGCTGTTCATGTAGCCAGTGGCTATATAGAAGCCGAAGTTATCCCAACAGAAACAGGACAAGAGACAGCATACTTTCTACTAAAATTAGCAGGAAGATGG---CCAGTAAAAACAGTACACACAGACAATGGCAGCAATTTCACCAGTGCTGCAGTTAAAGCAGCC---TGTTGGTGGGCAGGTATCCAACAGGAATTTGGGATTCCCTACAATCCCCAAAGTCAAGGA---GTAGTAGAATCTATGAATAAAGAATTAAAGAAAATCATAGGACAGGTAAGAGAGCAAGCTGAACACCTTAAAACAGCAGTACAAATGGCAGTATTCATTCACAATTTTAAAAGAAAAGGGGGGATTGGGGGGTAC---------------------------------------------------AGTGCAGGG---------------------GAAAGAATA---ATAGACATAATAGCAACAGACATACAAACTAAAGAATTACAAAAACAAATTACAAAAATTCAAAATTTTCGGGTTTATTACAGGGACAGCAGAGATCCACTTTGGAAAGGACCAGCAAAACTACTTTGG---AAAGGTGAAGGGGCAGTAGTAATACAG------GACAATAGTGATATAAAGGTGGTACCAAGAAGAAAAGCAAAGATCATTAGGGATTATGGAAAACAGATGGCAGGTGATGATTGTGTGG---CAGGTAGACAGGATGAGG---ATTAGAACATGGAACAGTTTAGTAAAA---CATCATATGTATGTCTCAAAGAAAGCTAGAGGTTGGTTTTATAGACATCACTATGACTGTAGGCATCCAAAAGTAAGTTCAGAAGTACACATCCCACTAGGG---------GATGCTAGATTAGTAGTAAAAACATATTGGGGTCTGCATACAGGAGAAAAAGCATGGCACTTG---GGTCATGGGGTCTCCATAGAA---TGGAGGCTAAGAAGATATAGCACACAA---ATAGATCCTGACCAGGCAGACCAACTAATTCATCTGCATTATTTTGACTGTTTTTCAGACTCTGCCATAAGGAAAGCCATATTAGGACAAGTAGTTAGCCCTAGGTGTGAATATCAAACAGGACACAGC---AAGGTAGGATCCCTACAATATTTAGCACTAAAAGCATTAGTAACACCAACA------AAGACAAAGCCACCTTTACCTAGTGTTAGGATATTAGCAAAAGATAGATGGAACAAACCCCAGAAGACCAGGGGCCCCAGAGAGAGCCGTACAATGAATGGATGTTAGAACTGTTAGAAGATCTCAAGCATGAAGCCGTTAGACACTTTCCTAGGCCATGGCTTCATGACTTAGGACAACACATCTACAACACCTATGGGGACACTTGGGAAGGGGTTGAAGCTATAGTAAGAACTCTGCAACAACTACTG---TTTGTT---CAT------TTCAGAATTGGGTGCCATCATAGCAGAATAGGCATT------ATTCGA---------GGGAGAAGAGTCAGG------AATGGATCCAGTAGATCCTAACTTAGAGCCCTGGAACCAC-CCGGGAAGTCAGCCTACAACGCCTTGTAACAAATGTTACTGTAAAAAGTGTTGTTATCATTGCCTACATTGCTTCTTGAACAAAGGCTTAGGCATCTCCTATGGCAGGAAGAAGC------GGAGAC---------AGCGACGAA---GAA------CTCCTCAAAGCAGTAAGGATCATCAAAATCCTGTACCAAAGCAGTAAGTATTAGTAATT---------------AGCATCTGTA-ATGCTGACTCCT------------------------------------------------------TTGCATATCAGTGCAATAGTA---GGACTGGTAGTAGCTTTAATCTTAGTAATAGTTGTGTGGACTATA---GTAGGTATAGAATATAGG---AAGTTGCTAAAACAA--AGAAAAATA------------GACAGGTTAATTGAGAGAATAAGACAA---AGAGCAGAAGACAGT---GGCAATGAGA------------------GTGATGGGGACA---CAG---AGGAATTGT---CAACACTTA------TTG---------------------------------AGATGGGGAACTATG---------ATCTTGGGGATGATGATA---ATCTGT------------------------------AGTGCT---------GCA---------GAA------AACTTG---------TGGGTTACTGTCCACTAT---GGGGTACCTGTGTGGAAAGATGCAGACACCACC------TTATTTTGTGCATCAGACGCTAAAGCATATGAGAGGGAAAAGCATAATGTC---TGGGCTACACATGCCTGTGTACCCACAGACCCCAACCCACAAGAAATACATATG---GGAAATGTGACAGAAGAATTTAACATGTGGAAAAATAACATGGTAGAGCAGATGCATACAGACATAATCAGTCTATGGGACCAAAGC---CTACAG---CCC---TGTGTAAAGTTAACCCCTCTCTGTGTTACTTTAAATTGTAGCAATGCCACGTTCACAAATGCC----------------------------------------------------------------------------------------------------------AATGTCACAAATGCCACCGAAGAAATA---AAAAACTGCTCTTTTAGTATGACCACAGAGCTAAAGGATAAGAAACAGAAAGTATATTCACTTTTCTATAGACTTGATGTAGTAAAAATTAATGAT---------------------------------------------------------------------------------AAGGATGCTAGTATTGGGTATAGATTAATAAATTGTAATACCTCAGCCATTACACAAGCTTGCCCAAAAGTAACCTTTGAGCCAATTCCCATACATTATTGTGCTCCAGCTGGTTTTGCGATCCTA------AAGTGT---AAG---GAT------GAAGAGTTCAATGGAACAGGG---CCATGCAAGAATGTTAGTACAGTACAATGCACACAT---GGAATTAAACCAGTAGTATCAACTCAACTGCTGTTA---AATGGCAGTCTAGCAGAAAAGGAG------------------------------------GTAAAAATTAGATCTGAAAATATCACAAACAGTGCTAAAGTTATAATAGTACAACTG------GAC------AAGCCT------GTGAATATTACTTGTATCAGACCT-------AACAACAAT---------------------ACAAGAACAAGTATACCG---------------------------------------------------------------ATGGGACCAGGAAAA---------GCA---TTCTACGCA---ATAGGCGAC---------ATA------ATAGGG---GATATAAGACAAGCACATTGTAATGTC---AGTAGATCAGTCTGGAATAACACTTTAGGAAAGGTAGCCCAACAATTAAGC------AAATACTTTGGA---------------------AACAATACAATAAAATTT------GCTAGGTCC---TCAGGAGGGGATCTAGAAATCACAACACATAGTTTTAATTGTGGAGGAGAATTTTTCTATTGTAATACATCAGGCCTGTTTAATAGCACTTGGAACAGCCCTTGG----------------------------------------------AATAACACTGGGGAACAAGAAGGCAATATAACT------------CTCCCA---TGCAGA---ATAAAG---CAAATTATA---AATATG---TGG---------CAG---AGAGTAGGACAAGCAATATATGCCCCT------------CCCATCCCAGGAGTAATAAAG------------------TGTGAATCGAACATT---------ACAGGGCTACTATTAACAAGAGATGGTGGG---------------------------------------------------------AACACTAACAGTAGTACTGAAACCTTCAGACCTGGAGGAGGAGATATGAGGGACAATTGGAGAAGTGAATTATATAAATATAAAGTAGTAAAAGTTGAACCACTAGGAGTAGCACCCACCAGGGCAAGGAGAAGAGTGGTG---------------GGGAGAGAAAAAAGAGCAGTT------GGA------ATA---GGA---GCTGTCTTCCTTGGGTTCTTAGGAGCAGCAGGAAGCACTATGGGC---GCGGCGTCAATAACGCTGACGGTACAGGCCAGACAATTATTGTCTGGCATAGTGCAACAGCAAAGCAATTTGCTGAGGGCTATAGAGGCTCAACAACATATGTTGAAACTCACGGTCTGGGGCATTAAACAGCTCCAGGCAAGAGTCCTGGCTCTAGAAAGATACCTAAAGGATCAACAGCTCCTAGGAATTTGGGGCTGCTCTGGAAAACTCATCTGCACCACTAATGTGCCCTGGAACTCTAGTTGG------------AGT------------AATAAA---------------TCTTAC---AATGAAATATGG---GACAGCATGACCTGGCTACAA---TGGGATAAAGAAATTAGCAATTACACACACATGATATATACCCTAATTGAAGAATCACAGAACCAGCAGGAG---AAGAATGAA---CAAGACTTA---TTGGCATTG---GATAAGTGGGCAAATCTATGGAAT---TGGTTTGACATA---ACAAACTGGCTGTGGTATATA---AGAATATTTATAATGATAGTAGGAGGATTAGTAGGATTAAGGATAGTT---TTTGCTGTGCTTGCTGTAATAAATAGAGTTAGGCAGGGATACTCACCTTTGTCATTTCAGACCCATACCCCAAAC------CCAGGGGGT------CTCGACAGGCCCGAAAGAATCGAAGAAGGAGATGGA---GAGCAAGGCAGAGGCAGATCGATTCGCTTAGTGAGCGGATTCTTAGCACTTGCCTGGGACGATCTACGGAGCCTGTGCCTCTTCAGCTACCACCGATTGAGAGACTTCATCTTGATTGCCACGAGGACTGTGGAACTTCTGGGACACAGCAGTCTCAAGGGGTTGAGACTGGGGTGGGAAGGCCTCAAG---TATCTG---TGGAATCTCCTGGTA------TATTGGAGTCAGGAACTAAAA---AATAG-TGCTATTAATTTGTTTGATACCATA---GCAATAGCAGTAGCTGGCTGGACAGATAGGGTTATAAAAATAGGACAGGCAATTGGT---------AGAGCT---------ATTCTCCACATACCTAGAAGAATCAGACAGGGCTTAGAAAGGGCT------TTGCAA---TAA----------------CATGGGGGGCAAGTGGTCAAAA------AGCAGTATAGTGGGATGGCCTGAGGTTAGGGAAAGAATGAGA------------AGAGCTCCTGCAACAGCA------------------------------------------------CCAGAAGCA------------------------GCACCAGGAGTAGGAGCAGTATCTCAAGATTTAGCTAAACATGGAGCAATTACAAGTAGC---AAT------GTAAATCACCCTAGT------TGTGTCTGGCTGGAAGCA---CAAGAGGAA---------GAG------GAGGTAGGCTTTCCAGTCAGGCCACAAGTACCTCTAAGGCCAATGACTTACAAGGGAGCTCTGGACCTCAGCCACTTT---TTA---AAAGAAAAGGGG---GGACTGGAAGGGTTAGTTTACTCC---AGGAGGAGACAAGAAATCCTTGAT------CTGTGGGTCTACCACACACAAGGCTTCTTCCCTGATTGGCATAATTACACACCAGGGCCAGGGGTCAGATACCCACTAACATTTGGATGGTGCTTCAAGCTAGTACCAGTTGATCCAGATGAAGTGGAAAAGGCTACTGAGGGAGAGAACAACAGCCTGTTACACCCGATATGTCAACATGGAATGGATGATGAGGAGAAAGAAGTGTTGGTGTGGACGTTTGACAGCCGCCTGGCACTAAAACACAGAGCCCAA---GAGATGCATCCGGAGTTCTAC------------------------------------AAAGACTGCTGA
		</sequence>
		<sequence>
			<taxon idref="A1|2006|TZA|KX907378"/>
			ATGGGTGCGAGAGCGTCAGTATTAAGTGGG---GGAAAATTAGATGCATGGGAGAAAATTCGGTTAAGGCCAGGGGGAAAGAAAAAATATAGAATAAAACATTTAGTATGGGCAAGCAGGGAGATGGAAAGGTTTGCACTTAACCCTGGCCTTTTAGAAACCTCAGAAGGATGTCAACAAATAATGGAACAGCTACAACCATGTCTCGGG---ACAGGAACAGAAGAGATCAGATCATTGTTTAATACAGTAGCAACCCTCTATTGTGTACATCAAAGGATAGATGTAAAAGACACCAAGGAAGCTCTAGATAAAATAGAGGAAATACGAAATAAG------------------------AGCAAG---CAAAAG---------------------------------ACACAA---CAGGCAGCAGCT---------------------GACACAGGA------------AACAGCAGCAAG---------------------GTCAGCCAAAATTACCCTATAGTGCAAAATGCACAAGGGCAAATGGTACATCAGAACTTGTCACCTAGGACTTTAAATGCATGGGTGAAAGTAATAGAAGAAAAGGCTTTCAGCCCAGAAGTAATACCCATGTTCTCAGCATTGTCAGAAGGAGCCACCCCACAAGATTTAAATACAATGCTGAACATAGTGGGGGGACATCAGGCAGCTATGCAAATGTTAAAAGACACCATCAATGAAGAAGCT---GCAGAATGGGACAGGTTACATCCAGTACATGCAGGGCCTATTCCACCAGGCCAGATGAGGGAACCAAGGGGAAGTGACATAGCAGGAACTACTAGTACCCCTCAAGAACAATTACAATGGATG---ACA---------AGCAAC---CCACCTATCCCAGTGGGAGATATCTATAAAAGATGGATAATCCTGGGATTAAATAAAATAGTGAGAATGTATAGCCCTGTTAGCATTTTGGATATAAAGCAAGGGCCAAAAGAACCCTTCAGAGACTATGTAGATAGGTTCTTTAAGGCTCTCAGAGCTGAGCAAGCTACACAGGAGGTAAAAGGTTGGATGACAGAAACATTACTGGTCCAAAATGCAAATCCAGATTGTAAGTCCATTCTAAAAGCATTAGGACCAGGGGCTACATTAGAAGAAATGATGACAGCATGTCAGGGAGTAGGAGGACCCAGTCATAAAGCAAGGGTTTTAGCTGAGGCAATGAGTCAAGCACAA---------------------CATACAAACATA---ATGATG---CAGAGAGGCAAT------------TTCAGG---GGT---CAAAAAAGG---ATTAAGTGTTTTAACTGTGGCAAGGACGGA---CACCTAGCTAGAGATTGCAGGGCCCCTAGAAAAAAGGGCTGTTGGAAATGTGGAAAGGAGGGACACCAAATGAAAGACTGCACT------------GAGAGACAGGCTAATTTTTTAGGGAAAATTTGGCC---TTCCAACAA---GGG---GAG---GCCAGGAAA---TTTTCCTCAGAG---------------------CAGACC------------------AGAGCCAACAGC------------------------------------------------------------CCCACCAGC------------AGAGCTCTTTGGGAT---GGG---------------GGGAGAGAT---AACCTCCCC------------------TCCGAAGCAGGAGCA------------------GAGAGA---------CAG------------------------------GGA---ACAGAC---------CTCACCCTCAATTTCCCTCAAATCACTCTTTGGCAACGACCCCTTGTCACAGTAAAAATAGGAGGACAGCTAAAAGAAGCTCTATTAGATACAGGAGCAGATGATACAGTATTA---GAAGATATAAATTTGCCAGGAAAATGGAAACCAAGAATGATAGGGGGGATTGGAGGTTTCATCAAGGTAAAACAGTAT---GATCAAATACCTATAGAAATTTGTGGGAAAAGGGCTATAGGTACAGTATTAGTAGGACCTACACCTGTC------AACATAATTGGAAGAAATATGTTGACCCAGATAGGTTGTACTTTAAATTTCCCAATTAGTCCTATTGAGACTGTACCAGTAAAATTAAAGCCAGGGATGGATGGTCCAAAGGTTAAACAATGGCCATTGACAGAAGAGAAAATAAAAGCATTAACAGAAATTTGTACAGAAATGGAAAAAGAAGGAAAAATTTCAAGAATAGGGCCTGAAAATCCATACAAT---ACTCCAGTATTTGCTATAAAG---AAAAAAGACAGCACTAAA---TGGAGAAAATTAGTAGATTTCAGAGAGCTTAATAAAAGAACTCAAGACTTTTGGGAAGTTCAATTAGGGATACCGCATCCA---GCAGGCCTA---AAAAAG---AAAAAGTCAGTAACAGTACTGGACGTGGGGGACGCATAT---TTCTCAGTTCCTTTAGATGAAAGTTTTAGAAAGTATACTGCGTTCACCATACCCAGTACGAACAATGAGACACCAGGAATCAGATATCAGTACAATGTGCTTCCACAGGGATGGAAAGGATCACCAGCAATATTTCAGAGTAGC---ATGACAAAAATCTTAGAGCCCTTTAGAGCAAAAAATCCAGAAATGATTATCTATCAATACATGGATGACTTGTATGTAGGATCTGATTTAGAAATAGGGCAGCATAGAACAAAAATAGAGGAATTGAGAGCTCATCTATTGAGATGGGGATTTACTACCCCAGACAAAAAGCATCAGAAAGAACCACCGTTTCTTTGGATGGGATATGAACTCCATCCTGACAAGTGGACAGTCCAG---CCTATAATGCTGCCAGAC---AAA---------GAAAGCTGGACTGTCAATGATATACAGAAACTAGTGGGAAAACTAAATTGGGCAAGTCAAATTTATCCAGGGATTAAAGTAAAGCAATTGTGTAAGCTCCTCAGGGGAGCTAAGGCACTAACAGATATAGTAACACTGACTGAGGAAGCAGAATTAGAATTGGCAGAGAACAGG---GAGATTCTAAAAGACCCTGTGCATGGGGTGTACTATGACCCATCAAAAGACTTAATAGCAGAAATACAGAAACAAGGGCAGGATCAATGGACATACCAAATTTATCAAGAGCCATTTAAAAATCTAAAAACAGGAAAATATGCAAGACAG---AGGACTGCTCATACTAATGATGTAAAACAATTAGCAGAAGTAGTGCAAAAGGTGGTCATGGAAAGCATAGTAATATGGGGAAAGACTCCTAAATTTAAACTACCCATACAAAAGGAAACATGGGAAACATGGTGGATGGACTATTGGCAGGCTACCTGGATCCCTGAATGGGAGTTTGTCAATACTCCTCCTCTGGTAAAA---TTATGGTACCAG---CTAGAAAAAGACCCCATAGTAGGAGCAGAG---ACTTTCTATGCAGATGGGGCAGCCAATAGGGAGACTAAGCTAGGAAAAGCAGGGTATGTCACTGACAGAGGAAGACAAAAGGTTGTTTCCCTAACTGAGACAACAAATCAAAAGACTGAGCTACATGCAATCTATCTAGCCTTGCAGGATTCAGGATCAGAAGTGAATATTGTAACAGACTCACAGTATGCATTAGGAATCATTCAGGCACAACCAGATAAAAGTGAATCAGAGTTAGTCAATCAAATAATAGAGAAGCTAATAGGAAAGGACAAAGTCTACCTGTCATGGGTGCCAGCACACAAAGGAATTGGAGGGAATGAACAAGTAGATAAATTAGTTAGTTCCGGAATCAGGAGGGTACTGTTCTTAGATGGGATAGATAAAGCTCAA---GAA---GAACATGAAAGATATCACAGCAATTGGAGAACCATGGCTAGTGATTTTAATCTGCCACCTATAGTAGCAAAGGAAATAGTAGCCAGCTGTGATAAATGT---CAACTAAAAGGGGAAGCCATGCATGGACAAGTAGACTGTAGTCCAGGGATGTGGCAATTAGATTGCACACACCTAGAAGGAAAAGTAATTCTGGTAGCAGTCCATGTAGCCAGTGGCTATATAGAAGCAGAAGTTATCCCAGCAGAAACAGGACAGGACACAGCATACTTTCTGCTAAAATTAGCAGGAAGATGG---CCAGTAAAAATAGTACACACAGATAATGGCAGCAATTTCACCAGCGCTGCATTTAAAGCAGCC---TGTTGGTGGGCAAATGTCCAACAGGAATTTGGAATTCCCTACAATCCCCAAAGTCAAGGA---GTAGTGGAATCTATGAATAAGGAATTAAAGAAAATCATAGGACAGGTAAGAGAGCAAGCTGAACACCTTAAAACAGCAGTACAAATGGCAGTATTCATTCACAATTTTAAAAGAAAAGGGGGGATTGGGGGGTAC---------------------------------------------------AGTGCAGGG---------------------GAAAGAATA---ATAGACATAATAGCAACAGACATACAAACTAAAGAATTACAAAAACAAATTATAAAAATTCAAAATTTTCGGGTTTATTACAGGGACAGCAGAGATCCAATTTGGAAAGGACCAGCAAAACTACTCTGG---AAAGGTGAAGGGGCAATAGTAATACAG------GACAATAGTGATATAAAGGTAGTACCAAGAAGAAAAGCAAAGATCATTAGGGATTATGGAAAACAGATGGCAGGTGATGATTGTGTGG---CAGGTAGACAGGATGAGG---ATTAGAACATGGAACAGTCTAGTAAAA---CATCATATGTATGTCTCAAAGAAAGCTAAAGGTTGGTTTTATAGACATCACTTTGAAAGCAGGCATCCAAAAGTAAGTTCGGAAGTACACATCCCACTAGGG---------GAGGCTAGATTAGTAGTAACAACATATTGGGGTCTGCACACAGGAGAAAAAGATTGGCAATTG---GGTCATGGGGTCTCCATAGAA---TGGAGTCTAAAAAGATATAGAACACAA---ATAGATCCTGATCTGGCAGACCAACTAATCCATCTGCATTATTTTAAATGTTTTTCAGACTCTGCCATAAGGAAAGCCATATTAGGACAAGTAGTTAGCCCTAGTTGTGAATATCAAGCAGGACATAAC---AAGGTAGGATCTCTACAATATTTGGCCCTGAAAGCATTAGTAACACCAAAA------AGGATAAGACCACCTTTGCCTAGTGTTAGGAAATTAACAGAGGATAGATGGAACAAGCCCCAGAAGACCAAGGGCCACAGAGAGAGCCATACAATGAATGGACATTAGAACTGTTAGAAGARCTTAAGCAGGAAGCTGTTAGACATTTTCCTAGGATATGGCTTCATGGTTTAGGACAACATATCTATAATACCTATGGGGATACTTGGGAAGGAGTTGAAGCTATAATAAGGACTTTGCAACAATTATTG---TTTGTT---CAT------TTCAGAATTGGGTGCCAACATAGCAGAATAGGCATT------ATTCGA---------GGGAGAAGAGGCAGG------GATGGACCCGGTAGATCCTAACCTAGAGCCCTGGAACCAT-CCAGGAAGTCAACCTACAACTGCTTGTAGCAAGTGTTACTGCAAAAAATGTTGCTATCATTGTCMAARKTGCTTTCTGAACAAGGGCTTAGGCATCTCCTATGGCAGGAAGAAGC------GGAAAC---------AGCGACGAG---GAC------CTCCTCCGAGCAATAAGGATCATCAAAATCCTATATCAAAGCAGTAAGTATTTAGT---------------------AGATGTA-ATG---CTTTCT------------------------------------------------------TTGCAAATCTGTGCAATAGCA---GGACTGGTAGTGGCACTAATTATAGCAATAGTTGTGTGGACTATA---GTAGGTATAGAATATAGG---AGATTGCTAAAACAA--AGAAAAATA------------GACAGGTTAATTGAAAGAATAAGAGAA---AGAGCAGAAGACAGT---GGCAATGAGA------------------GTGAAGGGGATA---CAG---AGGAACTCT---CAGCACTTG------TTG---------------------------------AGATGGGGAACTATA---------ATCTTGGGTTTGATAATA---ATCAGT------------------------------AGTGCT---------GCA---------GAA------AACTTG---------TGGGTTACTGTCTATTAT---GGGGTACCTGTGTGGAGAGACGCAGATACCTCT------CTATTTTGTGCATCAGATGCTAAAACATATAAGACAGAAGTGCATAATGTC---TGGGCTACACATGCCTGTGTACCCACAGACCCCAACCCACAAGAAGTATATTTG---AAAAATGTAACAGAAAATTTTAACATGTGGAAAAATAACATGGTAGAACAGATGCATGCAGATATAATCAGTCTATGGGACCAAAGC---CTACAA---CCA---TGTGTAAAGTTAACCCCTCTCTGTGTTACTTTAGACTGTAGTTATAATGTTACTGTTAGACCCAATAACACC----------------------------------------------------------------------------------------GCCGTGAATTATACCACTTTCATGAAAGAAGAAATG---AAAAACTGCTCTTACAATATGACCACAGAAATAAGGGACAAGAAAAAGAAAGTATACTCACTTTTTTATAGACTTGATGTAGTACAAATTGATGAGATTGATGAGAATAAT---------------------------------------------------AGTAATAATAGTAATAATACTAATAATAGTCTGTATAGATTAATAAATTGTAATACCTCGGCCATTACACAGGCTTGTCCAAAGGTATCCTTTGAGCCAATTCCCATACATTATTGTGCTCCAGCTGGTTTTGCGATTCTA------AAATGT---AGA---GAT------AAGAATTTCAATGGAACTGGG---CCATGCAGGAATGTCAGCTCAGTACAATGCACACAT---GGAATCAGGCCAGTAGTATCAACTCAACTGCTGTTA---AATGGCAGTTTAGCAGAAGGAAAA---------------------------------GAGGTAATGATTAGATCTGAAAACATCACAAGTAATACCAAAAACATAATAGTACAACTT------ACC------AAGCCT------GTACAAATTAATTGCACCAGACCT-------AGCAATAAT---------------------ACAAGAACAAGTGTGCAT---------------------------------------------------------------ATAGGACCAGGACAA---------GCA---TTCTATACA---ACAGGTGAA---------ATA------ATAGGG---GATATAAGAAGAGCCCATTGTAATGTT---AGCAAAGCAAAATGGAATGAAACTTTGGGAAAGATAGCCAT????????????????????????????????????????????????????????????????????????????????????????????????????????????????????????????????????????????????????????????????????????????????????????????????????????????????????????????????????????????????????????????????????????????????????????????????????????????????G---CAAATTATA---AATATG---TGG---------CAG---AGAGCAGGACAAGCAATATATGCCCCT------------CCCATTAAAGGAGTAATAAAG------------------TGTAATTCAAACATT---------ACAGGACTAATATTAACAAGAGATGGTGGG---------------------------------------------------------GATAATAACAGTAATATTGAAACCTTTAGACYTGGAGGAGGAGATATGAGGGACAATTGGAGAAGTGAATTATATAAGTATAAAGTAGTAAAAATTGAACCACTAGGAGTAGCACCCACCAGGGCAAGGAGAAGAGTGGTG---------------CAGAGAGAAAAAAGAGCAGCT------GGA------CTG---GGA---GCTGTCTTCATTGGGTTCTTAGGAGCAGCAGGAAGCACTATGGGC---GCAGCGTCAATAACGCTGACGGTACAGGCCAGACAATTATTGTCTGGCATAGTGCAACAGCAAAGCAATTTGCTGAGGGCTATAGAGGCTCAACAGCATCTGTTGAAACTCACAGTCTGGGGCATCAAACAGCTCCAGGCAAGAGTCCTGGCTGTGGAAAGATACCTAAAGGATCAACAGCTCCTAGGAATTTGGGGCTGCTCTGGAAAACTCATCTGCACCACTAATGTGCCTTGGAACTCTAGTTGG------------AGT------------AATAAA---------------TCCCAG---AATGAGATATGG---GATAACATGACCTGGCTGGAA---TGGGATAAAGAAATTAGCAACTACACACGGATAATATATGATCTAATTGAAGACTCGCAGAACCAGCAGGAG---AAAAATGAG---CAAGACTTA---TTGGCATTA---GATAAGTGGGCAAGTCTATGGAAT---TGGTTTGACATA---TCAAAATGGCTGTGGTATATA---AAGATATTCATAATAATAGTAGGAGGCTTAATAGGATTAAGAATAGTT---TGTACAGTACTTTCTGTAATAAATAGAGTTAGGCAGGGATACTCACCTTTGTCGTTTCAGACCCTTGCCCCAAGC------CCAGGGGAT------CGCGACAGGCCCGGAAGAATCGAAGAAGAAGGTGGA---GAGCAAGGCAGAGGCAGATCGATTCGATTAGTGAGCGGATTCTTAGCGCTTGCCTGGGACGACCTGCGGAGCCTGTGCCTTTTCAGCTACCACCGATTGAGAGACTTCATCTTGATTGCAGCGAGGACTGTGGAACTTCTGGGACACAACAGTCTCAAGGGATTGAGACTGGGGTGGGAGGGCCTCAAG---TATCTG---TGGAATCTCCTGGCA------TATTGGGGTCGGGAACTGAAA---ATTAG-TGCTATTAATTTGCTTAATACTATA---GCAATAGCAGTAGCTGGCTGGACAGATAGGGTTATAGAAATAGGACAAAGACTTTGT---------AGAGCT---------TTTATCAACATACCTAGAAGAATCAGACAGGGCTTTGAAAGGGCT------TTGCTA---TAA----------------CATGGGGAGCAAGTGGTCAAAA------AGCAGCATAGTAGGATGGCCTGAGGTTAGGGAAAGAATAAGA------------CAAGCT------------------------------------------------------------CCCCCAGCA------------------------GCAAGAGGAGTAGGAGCAGTATCTCAAGATTTGGATAAACATGGAGCAATTACAAGCAGC---AAC------ATAAATCACCCTAGT------TGCGTCTGGCTGGAGGCA---CAAGAGGAT---------GAG------GAGGTAGGCTTTCCAGTCAGGCCACAGGTACCCTTAAGACCAATGACTTATAAGGGAGCTTTGGATCTCAGCCACTTT---TTA---AAAGAAAAGGGG---GGACTGGATGGGTTAATTTACTCC---AGGAAGAGACAAGAGATCCTTGAT------TTATGGGTCCACCACACACAAGGCTTCTTCCCTGACTGGCAAAATTACACACCAGGGCCAGGGACCAGGTTCCCACTAACATTTGGATGGTGCTTCAAGCTAGTACCAGTCGATCCAGAAGAAGTAGAGAAGGCTACTGAGGGAGAGAACAACAGCCTGTTACACCCTATATGCCAACATGGAATGGATGATGAAGAGGGAGAAGTATTAAGGTGGCAGTTTGACAGCCGCCTGGCATTAAAACACAGAGCCCRA---GAGTTGCATCCGGAGTTCTAC------------------------------------AAAGACTGCTGA
		</sequence>
		<sequence>
			<taxon idref="A2|1987|COD|MH705163"/>
			ATGGGTGCGAGAGCGTCAGTATTAAGCGGG---GGAAAATTAGATGCTTGGGAGAAAATTCGGTTGAGACCAGGGGGAAGGAAAAAATATAGAATGAAACATTTAGTATGGGCAAGCAGGGAGCTGGAAAAATTCGCACTCAACCCTAGTCTTTTAGAAACAACAGAAGGATGTAGACAAATAATCGGGCAGTTACAACCAGCTCTCCCG---ACAGGAACAGAAGAACTTAGATCATTATATAATACAATAGCAGTCCTCTACTATGTACATCAAAAGATAGAGATAAAAGACACCAAGGAAGCTCTAGATAAAATAGAGGAAGAACAAAACAAA------------------------CATAAG---CAGAAG---------------------------------ACACAG---CATGCAGCAGCT---------------------AACACAGGA------------AGCAGCAGC---------------------------AGTCAAAATTACCCTATAGTGCAAAATGCACAAGGGCAAATGGTACACCAGGCCATATCACCTAGGACTTTGAATGCATGGGTCAAAGTAGTAGAAGAAAAGGCTTTCAGCCCAGAAGTAATACCCATGTTTTCAGCATTATCAGAAGGAGCCACCCCAGGTGACTTAAATATGATGCTAAACACAGTGGGGGGACATCAAGCAGCTATGCAAATGTTAAAAGATACCATCAATGAGGAAGCT---GCAGAATGGGACAGGGTCCATCCAGCACATGCAGGACCTATTCCACCAGGCCAGATGAGAGAACCAAGGGGAAGTGACATAGCAGGAACCACTAGTACCCTTCAGGAACAAATAGGATGGATG---ACC---------AGCAAC---CCGCCTATCCCAGTGGGAGAAATCTATAAAAAATGGATAATCCTGGGATTAAATAAAATAGTAAGAATGTATAGCCCTGTCAGCATATTGGACATAAGACAAGGGCCAAAAGAACCCTTTAGAGACTATGTAGATAGGTTCTTTAAAACTCTCAGAGCTGAGCAAGCTACACAGGAGGTAAAAAACTGGATGACAGACACCTTGCTGGTCCAAAATGCGAACCCAGATTGCAAATCCATCTTGAGAGCATTAGGACCAGGGGCTACATTAGAAGAAATGATGACAGCATGCCAGGGAGTGGGAGGACCCAGCCATAAGGCAAGGGTTTTGGCTGAAGCAATGAGCCAAGTACAAAAT---------------ACAAATCCAAACATA---ATGATG---CAGAGAAGCAAT------------TTTAGG---GGT---CAAAAAAGA---ATTAAGTGTTTCAACTGCGGCAAGGAAGGA---CACCTAGCCAGAAATTGCAGGGCCCCTAGGAAAAAGGGCTGCTGGAAATGTGGGAAGGAAGGACATCAAATGAAAGACTGCACT------------GAGAGACAGGCTAATTTTTTAGGGAAAATTTGGCC---TTCCAACAA---AGG---GAG---GCCAGGGAA---TTTCCATCAGAG---------------------CAGAAC------------------AGAGCCAACAGC------------------------------------------------------------CCCACCAGC------------AGAGAACCTTGGAAT---GGG---------------GGAAGAGAT---AACCTCCTC------------------GCCGAAGCAGGA---------------------------------------------------------------------CGT---------------------TCCTGCAATTTCCCTCAAATCACTCTTTGGCAACGACCCCTTGTCACAGTAAAAATAGAAGGACAGCTAAAAGAAGCTCTATTAGATACAGGAGCAGATGATACAGTGTTA---GAGGACATAAATCTGCCAGGAAAATGGAAACCAAAAATGATAGGGGGAATAGGAGGTTTTATCAAAGTAAGACAATAT---GATCAGATAGTTATAGAAATTTGTGGAAAAAGGGCCATAGGTACAGTATTAGTAGGACCTACACCTGTC------AACATAATTGGAAGAAATATGCTGGTTCAGCTTGGTTGTACTTTAAATTTTCCAATTAGTCCTATTAAAGCTGTACCAGTAAAATTAAAGCCAGGAATGGATGGCCCAAAGGTTAAACAATGGCCATTGACAGAAGAAAAAATAAAAGCATTAACAGAAATTTGTAGAGAAATGGAAAAGGAAGGAAAAATTTCAAAAATTGGGCCTGAAAATCCATACAAC---ACTCCAGTGTTTGCTATAAAG---AAAAAAGACAGCACTAAA---TGGAGAAAATTAGTAGATTTCAGAGAACTCAATAAGAGAACTCAAGACTTCTGGGAAGTTCAGTTAGGAATACCACATCCA---GCAGGATTA---AAAAAG---AAAAAATCAGTAACAGTACTAGATGTGGGGGACGCATAT---TTTTCCGTTCCCTTACATGAAGACTTCAGAAAATATACTGCATTCACCATACCTAGTACGAACAATGAGACACCAGGAGTTAGGTACCAATACAATGTACTTCCACAGGGATGGAAAGGATCACCATCAATATTCCAGAGTAGC---ATGACAAAAATCTTAGAGCCATTTAGAGCAAAAAATCCAGAGATAGTCATCTACCAATACATGGATGACTTGTATGTAGGATCTGATTTAGAAATAGGTCAGCATAGAGCAAAAATAGAAGAATTAAGGGCTCATTTATTGAGATGGGGATTTACTACACCAGACAAAAAACATCAGAAAGAGCCTCCTTTTCTTTGGATGGGATATGAGCTTCATCCTGACAAATGGACAGTCCAG---CCTATAAAGCTGCCAGAA---AAA---------GACAGCTGGACTGTCAATGATATACAGAAATTAGTAGGAAAGTTAAATTGGGCAAGTCAGATTTATGCAGGAATTAAAGTGAAGCAACTGTGTAGACTCCTTAGAGGAGCCAAAGCACTAACAGACGTAGTACCACTGACTAAAGAAGCAGAATTAGAAATGGAAGAGAACAGG---GAGATTCTAAAAGACCCTGTACATGGGGTATACTATGACCCATCAAAAGACTTAATAGCAGAAATACAGAAACAAGGGCAAGACCAATGGACATATCAAATTTATCAAGAACCATTTAAAAATCTAAAAACAGGGAAATATGCAAAAAAG---AAGTCCACCCACACTAATGATGTAAAACAATTAACAGAAGCAGTACAAAAAATAGCCATGGAAAGCATAGTAATATGGGGAAAGACTCCTAAATTTAGATTACCCATACAAAGAGAAACATGGGAGACATGGTGGACGGAGTATTGGCAGGCTACCTGGATTCCTGAGTGGGAGTTTGTCAATACCCCTCCTCTAGTAAAA---CTATGGTACCAG---TTAGAAAAAGAACCCATAGCAGGAGCAGAA---ACTTTCTATGTAGATGGGGCAGCTAATAGGGAGACTAAACTAGGAAAGGCAGGGTATGTCAGTGGCAGAGGAAGACAAAAAATTGTCTCCCTGACGGAGACAACAAATCAAAGGACTGAATTACATGCAATCTATTTGGCTTTACAGGACTCAGGGTTAGAAGTAAACATAGTAACAGATTCACAGTATGCATTAGGAATCATTCAGGCACAACCAGATAGGAGTGAATCAGAGTTAGTCAATCAAATAATAGAAAAGTTAATAGGAAAGGAAAGGGTCTACCTGTCATGGGTACCAGCACACAAAGGGATTGGAGGAAATGAACAGGTAGACAAATTAGTCAGTTCTGGAATCAGGAAAGTGTTATTTTTAGATGGGATAGATAAGGCTCAA---GAA---GAACATGAGAGATATCACAGTAATTGGAGAGCCATGGCTCATGACTTTAATCTGCCACCTATAGTCGCAAAAGAAATAGTAGCTAGCTGTGATAAATGT---CAGCTAAAAGGGGAAGCCATGCATGGACAAGTAGACTGTAGTCCAGGAATATGGCAACTAGATTGCACACATCTAGAAGGAAAAGTTATCCTGGTAGCAGTCCATGTAGCCAGTGGCTATATAGAAGCAGAAGTCATCCCAGCAGAAACAGGACAGGAGACAGCATACTTTATATTAAAACTAGCAGGAAGATGG---CCAGTAAAAGTAATACATACAGACAATGGACCCAATTTCATCAGTGCAACAGTTAAGGCAGCC---TGTTGGTGGGCAGGTGTCCAACAGGAATTTGGAATTCCCTACAATCCCCAAAGTCAAGGA---GTAGTGGAATCTATGAATAAAGAATTAAAGAAAATCATAGGGCAGGTAAGAGATCAAGCTGAACACCTTAAGACAGCAGTACAAATGGCAGTATTCATCCACAATTTTAAAAGAAAAGGGGGGATTGGGGAATAC---------------------------------------------------AGTGCAGGG---------------------GAAAGAATA---ATAGACATAATAGCAACAGATATACAAACTAAAGAATTACAAAGACAAATTATAAAAATCCAAAATTTTCGGGTTTATTACAGAGACAGCAGAGATCCAATTTGGAAAGGACCAGCAAAACTCCTCTGG---AAAGGTGAAGGGGCAGTAGTAATACAA------GACAAGAGTGAGATAAAGGTAGTACCAAGAAGAAAAGTAAAGATCATTAGGGATTATGGAAAACAGATGGCAGGTGATGATTGTGTGG---CAGGTAGACAGGATGAGG---ATTAGAACATGGAACAGTTTAGTAAAA---CATCATATGTATGTTTCAAGAAAAGCTAACGGTTGGTTCTATAGACATCATTATGAAAGCAGACATCCAAGAGTAAGTTCAGAAGTACATATCCCACTAGGG---------TACTCTAGATTAATAGTAAGAACATATTGGGGTCTGCACCCAGGAGAAAAAGACTGGTACTTG---GGTCATGGGGTCTCCATAGAA---TGGAGGCAGAAAAGATATAGTACACAA---GTAGACCCTGATCTGGCAGACCATCTAATCCATCTGTATTATTTTGACTGTTTTTCAGAATCTGCCATAAGGAAAGCCATATTAGGAGAAATAGTTAGTCCTAGGTGTGAATATCAAGCAGGACATAAC---AAGGTAGGATCTTTGCAATATTTGGCATTGAAAGCGTTAGTAGCTTCAACA------AGGACAAAGCCACCTTTGCCTAGTGTTAGAAAATTAGTAGAGGATAGATGGAACAAGCCCCAGAAAACCAGGGGCCACAGAGGGAGCCATACAATGAATGGGTGTTAGAACTGTTAGAGGAGCTCAAGCAGGAAGCTATTAGACATTTCCCTAGGCAGTGGCTACATGGCCTGGGACAACTTATCTATCATACCTATGGAGATACTTGGGAAGGAGTTGAAGCTATAACAAGAACTTTGCAACAATTACTG---TTTGTC---CAT------TTCAGAATTGGGTGCCAACATAGCAGAATAGGCATT------ACTCGA---------AGAAGAAGAGTAAGG------GATGGAGCCAGTAGACCCTAAACTAGAGCCCTGGAACCAT-CCGGGAAGTCAGCCTAAAACTGCTTGTAACAAGTGTTATTGTAAAAAGTGTTGCTATCATTGCCAAAGGTGCTTTCTAAACAAAGGCTTAGGCATCTCCTATGGCAGAAAGAAGC------AGAGAC---------CCCGACGAG---GAC------CTTCTCCAAGCAGTAAGGATCATCAAAATCCTATACCAAAGCAGTAAGTAGTAGTAATT---------------AATATATGTA-ATG---TTACCT------------------------------------------------------TTAAAAATATTGTCAATAGTA---GGACTGATAGTAGCGTTAATCTTAGCAACAGTTGTATGGACTATA---GTATTTATAGAATATAAG---AAAATTAAGAAGCAA--AGGAGAATA------------GACTGGTTAATCAAGAGAATAAGTGAA---AGAGCAGAAGATAGT---GGCAATGAGA------------------GTGATGGAGACA---CAG---AAGAATTGT---CAACACTTG------TGG---------------------------------AGATGGGGAATCTTG---------ATTTTTGGGATGCTCATA---ATTTGT------------------------------AAGGCT---------ACA------------------AATTTG---------TGGGTCACAGTATACTAT---GGAGTACCTGTATGGAGAGATGCAGAAACCACC------CTATTTTGTGCATCAGATGCCAAAGCATATGATACAGAGGTGCATAATGTC---TGGGCCACACATGCCTGTGTACCCACAGACCCCAACCCACAAGAAGTAAACCTG---GAAAATGTAACAGAAGATTTTAACATGTGGAAAAATAGCATGGTAGAGCAGATGCATGTAGATATAATCAGTCTATGGGATCAAAGC---CTAAAG---CCA---TGTGTAAAATTAACCCCTCTCTGCGTTACTTTAAATTGTAGCAATGCCACCGTCAATAGCACC-------------------------------------------------------------------------------------------------------------AATAGCACCATCACTGAAGAAATA---AAAAACTGCTCTTACAAGGTTACCCCAGAACTAAAAGATAAGCCACAGAGAGTCTATTCACTGTTTTATAAACTTGATGTAGTACAAATTAGTAGTAGTACA------------------------------------------------------------------------CAGAAGGATAATGGTACTCAGTATAGACTAATAAATTGTAATACCTCAGTCCTTACCCAAGCTTGTCCAAAGGTATCCTTTGAGCCAATTCCTATACATTATTGTGCTCCAGCTGGTTTTGCGATTCTA------AAGTGT---AAG---GAT------AAGGAATTCAATGGAACAGGG---TCATGCAAGAATGTTAGCTCAGTACAATGCACACAT---GGAATTAGGCCAGTAGCATCAACTCAACTACTGTTG---AATGGCAGCCTAGCAGAAGGAAAG------------------------------------ATAATGATTAGATCTGAAAATATTACAGACAATGCCAAAAACATAATAGTACAGTTT------AAT------GAGTCT------GTACCAATTAATTGTAGCAGGCCC-------AACAACAAT---------------------ACAAGAAAAAGTATACGC---------------------------------------------------------------TTTGGACCAGGACAA---------GCC---TTCTAT------ACAAATGAC---------ATA------ATAGGG---GATATAAGACAAGCACATTGTAATATC---AGCAAAACAAAATGGAATGACACTTTACAAAAGATAGTTGAACAATTAAGA------GAACACTTCCCT---------------------AATAAAACAATAGTCTTT------AAAAAACCC---TCAGGAGGGGACCTAGAAATTACAACACATAGTTTTAATTGTGGGGGAGAATTTTTCTATTGCAATACAACAGCCCTGTTTAATAGCACGTGGGAGAATGAGAATGACACGGCC----------------------------AACATACAGAAGAATGGCACGGAGTCAAATGACACTATAACA------------CTCCCA---TGCAGA---ATAAAA---CAAATTATA---AACATG---TGG---------CAG---AGAGTAGGACGAGCAATGTATGCCCCT------------CCCATTGCAGGAGTAATAAAG------------------TGTACATCAACCATT---------ACAGGAATAATATTGACAAGAGATGGTGGG------------------------------------------------GAT---AGTGGGAACAATACCAGGGAGGAGATCTTCAGACCTGGAGGAGGAGATATGAGGGACAATTGGAGAAGTGAATTATATAAGTATAAAGTAGTAAAACTTGAACCACTAGGAGTAGCACCCACCAAGGCAAGGAGAAGAGTGGTG---------------GAGAGAGAAAAAAGAGCAGTT------GGA------CTG---GGA---GCTGTCTTCCTTGGGTTCTTGGGAGCAGCAGGAAGCACTATGGGC---GCAGCGTCAATAACGCTGACGGTACAAGCCAGACAATTATTGTCTGGCATAGTGCAACAGCAAGGCAATTTGCTGAAGGCTATAGAGGCTCAACAGCATCTGTTGAAACTCACGGTCTGGGGCATTAAACAGCTCCAGGCAAGAGTCCTGGCTGTGGAAAGATACCTACAGGATCAACAGCTCCTGGGAATTTGGGGCTGCTCTGGTAAACTCATCTGCACCACTAATGTACCCTGGAACTCTAGTTGG------------AGT------------AATAAG---------------ACTCAG---AGTGAGATTTGG---GACAACATGACCTGGTTGCAA---TGGGATAAAGAAATTAGCAATTACACAGATACAATATACAGACTACTTGAAGACTCGCAGAACCAGCAGGAA---AAAAATGAA---CAAGACTTA---TTGGCATTA---GACAAATGGGCAAGTTTGTGGAGT---TGGTTTGACATA---ACAAAATGGCTGTGGTATATA---AAAATATTTATAATGATAGTAGGAGGCTTAATAGGATTAAGAATAGTT---GTTGCTATAATTTCTGTAGTAAGTAGAGTTATGGGGGGATACTCACCTTTGTCATTTCAGATCCCTACCCCAAAC------CAAGAGGGT------CTCGACAGGCCCGGAAGAATCGAAGAAGGAAGTGGA---GAGCAAGGCAGAGACAGATCGATTCGATTAGTGAGCGGATTCTTAGCACTTGCCTGGGACGATCTGCGGAGCCTGTGCCTCTTCAGCTACCACCGCTTGAGAGATTGCATCTTGATTGCAGCGAGGACTGTGGAACTTCTGGGACACAGCAGTCTCAAGGGACTGAGACTGGGGTGGGAAGGCCTCAAA---TATCTG---TGGAATCTTCTATTC------TATTGGGGTCGGGAATTGAAG---AGTAG-TGCTATTAGTTTATTTGATACCATA---GCAGTAGCAGTAGCTGAGTGGACAGATAGAGTTATAGAAATAGGACAAAGAATTTGC---------AGAGCT---------ATTCGCAACATACCTAGAAGAATCAGACAGGGCTTCGAAAGGGCT------TTACTA---TAA----------------AATGGGGGGCAAGTGGTCAAAA------AGTAGCATAGTGGGATGGCCTGCGGTTAGGGAGAGAATAAGA------------AAAACT------------------------------------------------------------CCTCCAGCA------------------------GCAGAAGGAGTAGGAGCAGTGTCTCAAGATTTAGCTACACGTGGAGCAATCACAAGCAGT---AATACAGCAGCTAATAATCCTAAT------TGCGCCTGGCTGGAAGCG---CAAGAAGAG---------GAA---GAGGAAGTAGGCTTCCCAGTCAGGCCACAGGTACCTGTAAGACCAATGACCTTCAAGGGAGCTATGGATCTCAGCCACTTT---TTA---AAAGAAAAGGGG---GGACTGGATGGGTTAATTTACTCC---CAGAAAAGACAAGACATCCTTGAT------CTGTGGGTCTACCACACACAAGGCTTCTTCCCTGATTGGCAGAATTACACACCAGGGCCAGGGATCAGATACCCACTAACATTTGGATGGTGCTTCAAGCTAGTACCAGTTGATCCATCTGAGGTAGAAGAGGCTACTGAGGGAGAGAACAACAGCTTATTACACCCTATATGCCAACATGGAATAGAGGACCCTGAGAGAGAAGTGTTAAGGTGGAAGTTTGATAGTCGCCTGGCACTGAGACACAGAGCCCGA---GAGCTGCATCCGGCTTTCTAC------------------------------------AAAGACTGCTGA
		</sequence>
		<sequence>
			<taxon idref="A3|1996|SEN|AY521630"/>
			NNNNGTGCGAGAGCGTCAGTATTAAGCGGG---GGAAAATTAGATAAGTGGGAGAAAATTCGGTTAAGGCCAGGGGGAAAGAAACAATATAGAATGAAACATTTAATATGGGCAAGCAGGGAGCTGGAAAGATTCGCACTTAACCCTAGCCTTTTAGAAACAACAGAAGGATGTCAACAGATAATGGATCAGTTACAACCAGCTCTCAAG---ACAGGAACAGAAGAGCTTAGATCACTATTTAATACAGTAGCAACCCTCTATTGCGTACATCAAAGGATAGATGTAAAAGACACCAAGGAAGTTTTAGATAAAATAGAGGAAATACAAAAAGGG------------------------AGCAAG---CAAAAG---------------------------------ACACAG---CAGGCAGCAGCT---------------------GACACAGGA------------AACAGCAGACAG---------------------GTCAGTCAAAATTACCCTATAGTGCAAAATGCACAAGGGCAAATGGTACATCAGTCCTTATCACCTAGGACTTTGAATGCATGGGTGAAAGTAATAGAAGAAAAGGCTTTCAGCCCAGAAGTAATACCCATGTTTTCAGCATTATCAGAGGGAGCCACCCCACAAGATTTAAATATGATGTTGAATATAGTGGGGGGACACCAAGCAGCTATGCAAATGTTAAAAGATACCATCAATGAAGAAGCT---GCAGAATGGGACAGGATACATCCAGTACATGCAGGGCCTATTCCACCAGGCCAGATGAGAGAACCAAGGGGAAGTGACATAGCAGGAACTACGAGTACCCTTCAAGAACAAATAGGATGGATG---ACA---------AGCAAT---CCACCTGTCCCGGTGGGAGAAATCTATAGAAGATGGATAATCCTGGGATTAAATAAGATAGTAAGAATGTATAGCCCTGTTAGCATTTTGGACATAAGACAAGGGCCAAAAGAACCCTTCAGAGACTATGTAGATAGGTTCTTTAAATGTCTCAGGGCTGAGCAAGCTACACAGGAAGTAAAAAACTGGATGACAGAAACCTTGCTGGTCCAAAATGCGAATCCAGACTGTAAGTCCATTTTAAGAGCATTAGGAACAGGGGCTACATTAGAAGAAATGATGACAGCATGCCAGGGAGTGGGAGGGCCCGGCCATAAAGCAAGGGTTTTGGCTGAGGCAATGAGTCAAGTAAAC---------------------CATGCAAACATA---ATGATG---CAGAGAGGCAAT------------TTTAGG---GGT---CAGAAAAGA---ATTAAGTGTTTCAACTGTGGCAAAGAAGGA---CACCTAGCAAGAAATTGCAGGGCCCCTAGGAAAAAGGGCTGTTGGAAATGTGGGAAGGAGGGACACCAAATGAAAGACTGCACT------------GAGAGACAGGCTAATTTTTTAGGGAAAATTTGGCC---TTCCAGCAA---AGG---GAG---GCCAGGGAA---CTTTCCTCAGAG---------------------CAGACC------------------AGAGCCAACAGC------------------------------------------------------------CCCACCAGC------------AGATCTCCTGGGGAT---GGG---------------AGAAGAGAT---ACCCTCCTC------------------CCCGAAGCAGGAGCA------------------GAAGGA---------CAG------------------------------GGA---ACCGCC------------TCCTTCAGTTTCCCTCAGATCACTCTTTGGCAACGACCCATTGTCACAGTAAGAATAGGAGGACAGCTAAAAGAAGCTCTATTAGATACAGGAGCAGATGATACAGTATTA---GAAGACATAAATTTGCCAGGAAAATGGAAACCAAAAATGATAGGGGGAATTGGAGGTTTTATCAAGGTAAGACAGTAT---GATCAGATACTTATAGAAATTTGTGGAAAAAAGGCTATAGGTACAGTATTGGTCGGACCTACACCCGTC------AACATAATTGGAAGAAACATGTTGACTCAGATTGGTTGTACTTTAAATTTTCCAATTAGTCCTATTAAAACTGTACCAGTAACATTAAAGCCAGGAATGGATGGACCAAAGGTTAAACAATGGCCATTGACAGAAGAAAAAATAAAAGCATTGACAGCAATTTGTAAAGAGATGGAAGAGGAAGGAAAAATTTCAAAAATTGGGCCTGAAAATCCATACAAT---ACTCCAGTATTTGCTATAAAG---AAAAAAGACAGTACTAAA---TGGAGGAAATTGGTAGATTTCAGAGAGCTCAATAAAAGAACACAGGACTTCTGGGAAGTTCAATTAGGGATACCGCATCCA---GCGGGTTTG---AAAAAG---AAAAAATCAGTAACAGTACTAGATGTGGGGGACGCATAT---TTTTCAGTTCCTTTAGATATAAACTTTAGAAAGTATACTGCATTCACCATACCTAGTACAAACAATGAGACACCAGGAGTCAGGTATCAGTACAATGTGCTACCACAGGGATGGAAAGGATCACCAGCAATATTCCAGTATAGC---ATGACAAAAATCTTAGAGCCCTTTAGATTACAAAATCCAGAAATAATTATCTATCAATACATGGATGACTTGTATGTAGGATCTGATTTAGAAATAGGGCAGCATAGAACAAAAATAGAGGAGCTAAGAGCTCATCTATTGAAATGGGGATTTACTACACCAGACAAAAAGCATCAGAAGGAACCTCCATTTCTTTGGATGGGATATGAACTCCATCCTGACAAATGGACAGTCCAG---CCTATACAGTTGCCAGAA---AAA---------GACAGCTGGACTGTCAATGATATACAGAAATTAGTGGGAAAACTAAATTGGGCAAGTCAGATTTATGCAGGGATTAAAGTAAAGCAACTGTGTAGACTCCTCAGGGGAGCCAAAGCACTAACAGACATAGTAACATTGACTGAGGAAGCAGAATTAGAATTGGCAGAGAACAGG---GAGATTCTAAAAGACCCTGTGCATGGGGCATATTATGACCCATCAAAAGACTTAATAGCAGAAATACAGAAACAAGGGCAAGACCAATGGACATATCAAATCTATCAAGAGCCATTTAAGAATTTAAAAACAGGAAAATATGCAAGAAAG---AAGTCTTCTCACACTAATGATGTAAGACAATTAGTAGAAGTGGTGCAAAAAGTGGTCACAGAAAGCATAGTAATATGGGGGAAGACCCCTAAATTTAAACTACCCATACAAAAAGAAACATGGGACACATGGTGGATGGAGTATTGGCAGGCTACCTGTATTCCTGAATGGGAGTTTGTCAATACCCCTCCTCTAGTAAAA---TTATGGTACCAG---TTAGAAAAGGACCCCATAGTAGGAGCAGAG---ACTTTCTATGTAGATGGGGCAGCTAATAGGGAGACTAAGCTAGGGAAAGCAGGGTATGTAACTGACAGAGGAAGACAAAAGGTTGTTTCCTTAACTGAGACAACAAATCAAAAGACTGAATTACATGCAATTCATCTAGCCTTGCAGGATTCAGGATCAAAAGTAAACATAGTAACAGACTCACAGTATGCATTAGGAATCATTCAAGCACAGCCAGACAAGAGTGAATCAGAGATAGTCAATCAGATAATAGAAAAGCTAATAGAGAAGGAAAAAGTATACCTGTCATGGGTACCAGCACACAAAGGGATTGGAGGAAATGAACAAGTAGATAAATTAGTTAGTTCTGGAATTAGGAAGGTGCTATTTTTAGATGGGATAGATAAGGCTCAA---GAA---GAACATGAAAGATATCACAGCAACTGGAGAACAATGGCTAGTGACTTTAATCTGCCACCTATAGTAGCGAAGGAAATAGTAGCCAGCTGTGATAAATGT---CAACTAAAAGGGGAAGCCATGCATGGACAAGTAGACTGTAGTCCAGGAATATGGCAATTAGATTGCACACATCTAGAAGGAAAAGTCATTATAGTAGCAGTCCATGTAGCCAGTGGCTATATAGAAGCAGAAGTTATCCCAGCAGAAACAGGACAGGAAACAGCATACTTCCTGCTAAAATTAGCAGGAAGATGG---CCAGTAAAAGTAATACACACAGACAATGGCAGCAACTTCACCAGTGCTGCAATGAAAGCAGCC---TGTTGGTGGGCAGATATCAAACAGGAATTTGGAATTCCCTACAATCCCCAAAGTCAAGGA---GTAGTGGAATCTATGAATAAGGAATTAAAGAAAATCATAGGGCAGGTAAGAGAGCAAGCTGAACACCTTAAGACAGCAGTACAAATGGCAGTATTCATTCACAATTTTAAAAGAAAAGGGGGGATTGGGGGGTAC---------------------------------------------------AGTGCAGGG---------------------GAAAGAATA---ATAGACATAATAGCAACAGACATACAAACTAAAGAATTACAAAAACAAATTACAAAAATTCAAAATTTTCGGGTTTATTACAGGGACAGCAGAGACCCAATTTGGAAAGGACCAGCAAAACTACTCTGG---AAAGGTGAAGGGGCAGTAGTAATACAG------GACAATAGTGATATAAAGGTAATACCAAGAAGAAAAGCAAAGATCATTAGGGATTATGGAAAACAGATGGCAGGTGATGATTGTGTGG---CAGGTAGACAGGATGAGG---ATTAGAACATGGAACAGTCTAGTAAAA---CATCATATGTATATCTCAAAGAAAGCTAAAAATTGGTTTTATAGACATCACTATGAAAGCAGGCATCCAAGAGTAAGTTCAGAAGTACACATCCCACTAGGG---------GATGCTATATTAGTAGTAAGAACATATTGGGGCCTGCACCCAGGAGAACAAGACTGGCATTTA---GGTCATGGGGTCTCCATAGAA---TGGAGACAGAAAAGATATAGCACACAA---ATAGATCCTGACCTAGCAGACCAACTAATTCATCTACATTATTTTAACTGTTTTTCAGACTCTGCCATAAGGAAAGCCATATTAGGACAAATAGTTAGACCTAGGTGTGAATATCCAACAGGACATAAC---AAGGTAGGATCTTTACAATATTTGGCACTGAGAGCATTAGTAACACCAAAA------AAGATAAAGCCACCTTTGCCTAGTGTCAGGAAATTAGCAGAGGATAGATGGAACAAGCCCCAGAAGACCAGGGGCCACAGAGGGAGCCATACAATGAATGGATGTTAGAACTGTTAGAGGAAATTAAGCAGGAAGCAGTTAGACATTTTCCTAGGCCATGGCTACATGGATTAGGACAATATATCTATAACACCTATGGGGATACTTGGGAAGGAGTGGAAGCTATAATAAGAATGTTGCAACAACTACTT---TTTGTT---CAT------TTCAGAATTGGGTGTCAACATAGCAGAATAGGCATT------ATTCGA------AGAGGGAGAAGAGTCAGG------GATGGAGCCAGTAGACCCTAACCTAGAGCCCTGGCACCAT-CCGGGAAGTCAACCTAAAACTGCTTGTAATAAGTGTTATTGTAAAGCATGTTGCTGGCATTGTCAAGTTTGCTTTCTGAACAAAGGCTTAGGCATCTCCTATGGCAGGAAGAAGC------GGAAAC---------AGCGACGAG---GAA------CTTCTCAGAACAATAAGGATCATCAAAATCCTGTACCAAAGCAGTAAGTAGTAGTAATT---------------AGTATATGTA-ATG---AATTCT------------------------------------------------------TTGGGAAACTGGGCAATAGTA---GGACTGATAGTAGCGCTAATCTTAGCAATAGTAGTGTGGACCTTA---GTAGGGATAGAATATAAA---AAAGTGCTAAAGCAA--AAAAGAATA------------GACAGGTTAATTGAAAGAATAAGAGAA---AGAGCAGAAGACAGT---GGCAATGAGA------------------GTGATGGGGATA---CAG---AGGAATTAT---CTACCCTTG------TGG---------------------------------AGGTGGGGGATGATA---------TTCCTTGGAATGATGATA---ATTTGT------------------------------AAGGCT---------ACA---------GAA------AACTTG---------TGGGTCACGGTCTACTAT---GGGGTACCGGTGTGGAAAGACGCAGAGACCACC------CTATTTTGTGCATCAGATGCTAAAGCATATGATCAAGAAGTGCATAATGTT---TGGGCTACACACGCCTGTGTACCCACAGACCCCAACCCACAAGAATTAGATTTG---GAAAATGTGACAGAAGAATTTAACATGTGGAAAAATAACATGGTGGAGCAGATGCATACAGATATAATCAGTCTATGGGACCAAAGC---TTAAAG---CCA---TGTGTAAAGTTAACCCCTCTCTGCGTTACTTTAAACTGTAGCAACATCAACAGCACCAGGTAT-------------------------------------------------------------------------------------------------------------GACACCAAGGACAAGGAAGAGATG---AAAAACTGCTCGTTCAATATAACCACAGAACTAAGAGATAAGAGACAGAGTGTATATTCACTTTTTTATAAACTTGATGTAGTACCAATTAATAATAATAGT------------------------------------------------------------------------AGTAATAATAGTAGTAATGAGTATAGACTAATAAATTGTAACACCTCAGCCATTACACAGGCTTGTCCAAAGGTTTCCTTTGAGCCAATTCCCATACATTATTGTGCCCCAGCTGGTTTTGCGATCCTA------AAGTGT---AAG---GAT------AAGAAATTCAATGGAACAGGG---CCATGCAGGAATGTCAGCACGGTACAATGTACACAT---GGAATCAAGCCAGTAGTATCAACTCAACTGTTGTTG---AATGGCAGTCTAGCGGAAGAAGAG------------------------------------GTAATGATTAGATCTGAAAATCTCACAAACAATGCCAAAACCATAATAGTACAGCTT------GTT------ACTCCT------GTACAAATTAATTGTACCAGACCC-------AACAACAAT---------------------ACAAGAACAAGTGTACGC---------------------------------------------------------------ATAGGACCAGGACAA---------GCA---TTCTATGCA---ACAGGTGAC---------ATA------ATAGGG---AAGATAAGACAAGCACATTGTACTGTC---AGAAGAGCACAATGGAATACCACTTTACAACAGGTAGCTGACCAATTAAGA------AAACACTTT------------------------AACAAAACAATAAACTTT------ACTAGGCCC---TCAGGAGGAGATTTAGAAATTACAACACATAGCTTTAATTGTGGAGGAGAATTTTTCTATTGCAATACATCAGGTCTGTTTAATAGTACTTGGAATAGCACTACCATC-------------------------------------AAGCAGAATTTAACTAACAATGACACGGGGGTAATAAAT------------CTCCCA---TGCAGA---ATAAGA---CAAATTGTA---CATATG---TGG---------CAG---AGAGTAGGACAAGCAATGTATGCCCCT------------CCCATTAAAGGGGTAATAAAC------------------TGTACATCAAACATT---------ACAGGGCTACTGCTAACAAGGGATGGTGGG---------------------------------------------------------GATAATAATAGTACAGATGAGAAGTTCAGACCTGGAGGAGGAGATATGAGGGACAATTGGAGAAGTGAATTATATAAATATAAAGTAGTAAAAATTGAACCACTAGGAGTAGCACCCACCAGGGCAAAGAGAAGAGTGGTG---------------CAGAGAGAAAAAAGAGCAGTT------GGA------CTA---GGA---GCTGTCTTCTTTGGGTTCTTAGGAGCAGCAGGAAGTACTATGGGC---GCGGCGTCAATAACGCTGACGGCACAGGCCAGACAATTATTGTCTGGCATAGTACAACAGCAGAGCAATCTGCTGAGGGCTATAGAGGCTCAACAGCACTTGTTGAAACTCACAGTCTGGGGCATTAAACAGCTCCAGGCAAGAGTCCTGGCTGTGGAAAGATACCTAAGGGATCAACAGCTCCTAGGACTTTGGGGTTGCTCTGGGAAACTCATCTGCACCACTGCTGTGCCCTGGAACTCTAGTTGG------------AGT------------AATAAA---------------TCTCAG---AATGAAATATGG---GAGAATATGACCTGGCTACAA---TGGGATAAAGAAATTAGCAATTACACAGACATAATATATAATCTAATTGAAGAATCGCAGAACCAGCAGGAA---AAGAATGAA---CAAGACTTA---TTGGCATTG---GACAAATGGGCAAATCTGTGGAAT---TGGTTTGACATA---TCAAAATGGTTATGGTATATA---AAAATATTTATAATGATAGTAGGGGGCTTAATAGGATTAAGAATAGTT---TTTGCTGTGCTTTCTATAATAAATAGAGTTAGGCAGGGTTACTCACCTCTCTCGTTTCAGACCCATACCCCAAAC------CCAGGGGGA------CTCGACAGGCCCGGAAGAATCGAAGAAGAAGGTGGA---GAGCAAGACAGAGACAGATCGATTCGATTAGTGAGCGGCTTCTTAGCACTTGTCTGGGACGACCTGAGGAGCCTGTGCCTCTTCAGTTACCACCGCTTGAGAGACTTCACCTTGATTGCAGCGAGGACTGTGGAACTTCTGGGACAG---------------------------------GGTCTTAAA---TATCTG---TGGAATCTTCTGCTA------TATTGGGGGAGGGAACTAAAA---AGCAG-TGCTATTTCTTTGCTTAATGCTACA---GCAATAGTAGTAGCTGAGTGGACAGATAGGGTTATAGAAGTAGGACAAAGAGCTGGT---------AGAGCT---------CTTCTCCACATACCTAGAAGAATCAGACAGGGCTTAGAAAGGGCT------TTGCTA---TAA----------------CATGGGTGGCAAGTGGTCCAAA------AGTAGCCTAGCGGGATGGCCTAAGGTTAGGGATAGGATGAGA------------CAAACTCCTCCA------------------------------------------------------ACACCAGCA------------------------GCAAAAGGAGTAGGAGCAGTATCTCAAGATTTAGATAAATATGGAGCAGTCACAAGTACT---AAT------CAAGCAAGTGCTAGT------TCCATCTGGCTGGAAGCG---CATGAGGAC---------GAG------GAAGTAGGCTTTCCAGTCAGACCGCAAGTACCTTTAAGGCCCATGACTTTTAAAGCAGCTTTCGATCTCAGCCACTTT---TTA---AAAGAAAAGGGG---GGACTGGATGGGTTAATTCACTCC---CAGCAAAGGCAAGACATCCTTGAT------CTGTGGGTCTACCACACACAGGGCTATTTCCCTGATTGGCAGAATTACACACCAGGGCCGGGGACTAGATTCCCACTAACATTTGGATGGTGCTTCAAGCTAGTACCAGTGGATCAAGCTGCAGTAGAAGAGGCCACTGGGGGAGAGAACAACAGCCTGTTACACCCTATATGCCAACATGGAATGGATGATGAGGAGAAAGAAGTATTAATGTGGCGGTTTGACAGTCGCCTGGCACTAAAACACATAGCTCAA---GAGCTGCATCCGGAGTTCTAC------------------------------------AAAGACTGCTGA
		</sequence>
		<sequence>
			<taxon idref="A3|2001|SEN|AY521629"/>
			NNNNGTGCGAGAGCGTCAGTATTAAGCGGG---GGAAAATTAAATAAGTGGGAGAAAATTCGGTTAAGGCCAGGGGGAAAGAAACAATATAGAATAAAACATTTAGTATGGGCAAGCAGGGAGCTGGAAAGATTCGCACTTAACCCTAGCCTTTTAGAAACAACAGAAGGATGTCAACAGATAATGCAACAGTTACAACCAGCTCTCAAG---ACAGGAACAGAAGAGCTTAGATCACTATATAATACAGTAGCAACCCTCTATTGCGTGCATCAACGGATAGATGTAAAAGACACCAAGGAAGCTTTAGATAAAATAGAGGAAATACAAAATAAG------------------------AACAAG---CAAAAG---------------------------------ACACAG---CAGGCAGCAACT---------------------GACACAGGA------------AACAGCAGACAG---------------------GTCAGTCAAAATTACCCTATAGTGCAAAATGCACAAGGGCAAATGGTACATCAGTCCTTATCACCTAGGACTTTGAATGCATGGGTGAAAGTAATAGAAGAAAAGGCTTTCAGCCCAGAAGTAATACCCATGTTTTCAGCATTATCAGAGGGAACCACCCCACAAGATTTAAATATGATGTTGAATATAGTGGGGGGACATCAAGCAGCTATGCAAATGTTAAAAGATACCATCAATGAAGAAGCT---GCAGAATGGGACAGGATGCATCCAGTACATGCAGGGCCTATTCCACCAGGCCAGATGAGAGAACCAAGGGGAAGTGACATAGCAGGAACTACGAGTACCCTTCAAGAACAAATAGGATGGATG---ACA---------AGCAAT---CCACCTGTCCCAGTGGGAGAAATCTATAGAAGATGGATAATCCTGGGGTTAAATAAGATAGTAAGAATGTATAGCCCTGTTAGCATTTTGGACATAAGACAAGGGCCAAAAGAACCCTTCAGAGACTATGTAGATAGATTCTTTAAATGTCTCAGGGCTGAGCAAGCTACACAGGATGTAAAGAACTGGATGACAGAAACCTTGCTGGTCCAAAATGCGAATCCAGACTGTAAGTCCATTTTAAGAGCATTAGGAACAGGGGCTACATTAGAAGAAATGATGACAGCATGCCAGGGAGTGGGAGGGCCCGGCCACAAAGCAAGGGTTTTGGCTGAGGCAATGAGTCAAGTACAA---------------------CATACAAACGTA---ATGATG---CAGAGAGGCAAT------------TTTAGG---GGT---CAGAAAAGA---ATTAAGTGTTTCAACTGTGGCAAAGAAGGA---CACCTAGCTAGAAATTGCAGGGCCCCTAGGAAAAAGGGCTGTTGGAAATGTGGGAAGGAGGGACACCAAATGAAAGACTGCACT------------GAGAGACAGGCTAATTTTTTAGGGAAAATCTGGCC---TTCCAACAA---GGG---GAG---GCCAGGAAA---TTTTCCTCAGAG---------------------CAGACC------------------AGAGCCAACAGC------------------------------------------------------------CCCACCAGC------------AGATCTCCTGGGGAT---GGG---------------AGAAGAGAT---AACCTCCTC------------------CCCGAAGCAGGAGCA------------------GAAGGA---------CAG------------------------------GGA---ACCGCC------------TCCTTTAGTTTCCCTCAGATCACTCTTTGGCAACGACCCATTGTCACAGTAAGAATAGGAGGACAGCTAAAAGAAGCTCTATTAGATACAGGAGCAGATGATACAGTGTTA---GAAGACATAAATTTGCCAGGAAAATGGAAACCAAAAATGATAGGGGGAATTGGAGGTTTTATCAAAGTAAGACAGTAT---GATCAGATACTTATAGAAATTTGTGGAAAAAAGGCTATAGGTACAGTATTGGTTGGACCTACACCCGTC------AACATAATTGGAAGAAACATGTTGACTCAGATTGGTTGTACTTTAAATTTTCCAATTAGTCCTATTAAAACTGTACCAGTAACATTAAAGCCAGGAATGGATGGACCAAAAGTTAAACAATGGCCATTGACAGAAGAAAAAATAAAAGCATTGACAGCAATTTGTAAGGAGATGGAAGAGGAAGGAAAAATTTCAAAAATTGGCCCTGAAAATCCATACAAT---ACTCCAGTATTTGCTATAAAG---AAAAAAGACAGTACTAAA---TGGAGGAAATTGGTAGATTTCAGAGAGCTCAATAAAAGAACACAGGACTTCTGGGAAGTTCAATTAGGAATACCGCATCCA---GCGGGTTTG---AAAAAG---AAAAAATCAGTAACAGTACTGGATGTGGGGGACGCATAT---TTTTCAGTTCCTTTAGATGAAAGCTTTAGAAAGTATACTGCATTCACCATACCCAGTACAAACAATGAGACACCAGGAGTCAGGTATCAGTACAATGTGCTACCACAGGGATGGAAAGGATCACCAGCAATATTCCAGTATAGC---ATGACAAAAATCTTAGAGCCCTTTAGATCACAAAATCCAGAAATAATTATCTATCAATACATGGATGACTTGTATGTAGGATCTAATTTAGAAATAGGGCAGCATAGAACAAAAATAGAGGAACTAAGAGCTCATCTATTGAAATGGGGATTTACTACACCAGACAAAAAGCATCAGAAGGAACCTCCATTTCTTTGGATGGGATATGAACTCCATCCTGACAAATGGACAGTCCAG---CCTATACAGTTGCCAGAA---AAG---------GACAGCTGGACTGTCAATGATATACAGAAATTAGTAGGAAAACTAAATTGGGCAAGTCAGATTTATGCAGGGATTAAAGTAAGGCAACTGTGTAAACTCCTCAGGGGAGCCAAAGCACTAACAGACATAGTAACATTGACTGAGGAAGCAGAATTAGAATTGGCAGAGAACAGG---GAGATTCTAAAAGACCCTGTGCATGGGGCATATTATGACCCATCAAAAGACTTAATAGCAGAAATACAGAAACAAGGGCAAAACCAATGGACATATCAAATCTATCAAGAGCCATTTAAGAATCTGAAAACAGGAAAATATGCAAGAAAG---AGGTCTTCTCACACTAATGATGTAAGACAATTAGTAGAAGTGGTGCAAAAAGTGGTCACAGAAAGCATAGTAATATGGGGGAAGACCCCTAAATTTAGACTACCCATACAAAAAGAAACATGGGAAACATGGTGGATGGAGTATTGGCAGGCTACCTATATCCCTGAATGGGAGTTTGTCAATACCCCTCCTCTAGTAAAA---TTATGGTACCAG---TTAGAGAAGGACCCCATAATAGGAGCAGAG---ACTTTCTATGTAGATGGGGCAGCTAATAGGGAGACTAAGCTAGGGAAAGCAGGGTATGTCACTGACAGAGGAAGACAAAAGGTTGTTTCCTTAATGGAGACAACAAATCAAAAGACTGAATTACATGCAATTCATCTAGCCTTGCAGGATTCAGGATCAGAAGTAAACATAGTAACAGACTCACAGTATGCATTAGGAATCATTCAAGCACAGCCAGACCAGAGTGACTCAGAGATAGTCAATCAGATAATAGAAAAGCTAATAGAAAAGGAAAAAGTATATCTGTCATGGGTACCAGCACACAAAGGGATTGGAGGAAATGAACAAGTAGATAAATTAGTTAGTTCTGGAATCAGGAAGGTACTATTTTTAGATGGGATAGATAAGGCTCAA---GAA---GAACATGAAAGATATCACAGCAACTGGAGAACAATGGCTAGTGATTTTAATCTGCCACCTATAGTAGCAAAGGAAATAGTAGCCAGCTGTGATAAATGT---CAACTAAAAGGGGAAGCCATGCATGGACAAGTAGACTGTAGTCCAGGAATATGGCAATTAGATTGCACACATCTAGAAGGAAAAGTCATTATAGTAGCAGTCCATGTAGCCAGTGGCTATATAGAAGCAGAAGTTATCCCAGCAGAAACAGGACAGGAGGCAGCATACTTCCTGCTAAAATTAGCAGGAAGATGG---CCAGTAAAAGTAATACACACAGACAATGGCAGCAACTTCACCAGTGCTGCAATGAAAGCAGCC---TGTTGGTGGGCAAATATCAAACAGGAATTTGGAATTCCCTACAATCCCCAAAGTCAAGGA---GTAGTGGAATCTATGAATAAGGAATTAAAGAAAATCATAGGGCAGGTAAGAGAGCAAGCTGAACACCTTAAGACAGCAGTACAAATGGCAGTATTCATTCACAATTTTAAAAGAAAAGGGGGGATTGGGGGGTAC---------------------------------------------------AGTGCAGGG---------------------GAAAGAATA---ATAGACATAATAGCAACAGACATACAAACTAAAGAATTACAAAAACAAATTACAAAAATTCAAAATTTTCGGGTTTATTACAGGGACAGCAGAGACCCAATTTGGAAAGGACCAGCAAAACTACTCTGG---AAAGGTGAAGGGGCAGTAGTAATACAG------GACAATAGTGATATAAAGGTAATACCAAGAAGAAAAGCAAAGATCATTAGGGATTATGGAAAACAGATGGCAGGTGATGATTGTGTGG---CAGGTAGACAGGATGAGG---ATTAGAACATGGAACAGTCTAGTAAAA---CATCATATGTATATCTCAAAGAAAGCTAAGGATTGGTTTTATAGACATCACTATGACTGCAGGCATCCAAGAGCAAGTTCAGAAGTACACATCCCACTAGGG---------GATGCTATGTTAGTAGTAAGAACATATTGGGGCCTGCACCCAGGAGAACAAGACTGGCATTTA---GGTCATGGGGTCTCCATAGAA---TGGAGACAGAAAAGATATAGCACACAA---ATAGATCCTGACCTAGCAGACCAACTAATTCATCTACATTATTTTGACTGTTTTTCAGACTCTGCCATAAGGAGAGCCATATTAGGACAAATAGTTAGACCTAGGTGTGAATATCAAACAGGACACAAC---AAGGTAGGATCTTTACAATATTTGGCACTGAGAGCATTAGTAGCATCAAAA------AAGACAAGGCCACCTTTGCCTAGTGTCAGGAAATTAACAGAGGATAGATGGAACAAGCCCCAGAAGACCAGGGGCCACAGAGGGAGCCATACAATGAATGGATGTTAGAACTGTTAGAGGAACTGAAGCAGGAAGCAGTCAGACATTTTCCTAGGCCATGGCTACATGGATTAGGACAACATATCTATAACACCTATGGGGATACTTGGGAAGGAGTGGAAGCTATAATAAGAATGTTGCAACAACTACTT---TTTGTT---CAT------TTCAGAATTGGGTGTCAACATAGCAGAATAGGCATT------ATTCGA------AGAGGGAGAAGAGTCAGG------GATGGAGCCAGTAGACCCTAACCTAGAGCCCTGGCACCAT-CCGGGAAGTCAACCTAAAACTGCTTGTAGCAATTGTTATTGTAAAGCATGTTGCTGGCATTGTCAAGTTTGCTTTCTGAACAAAGGCTTAGGCATCTCCTATGGCAGGAAGAAGC------GGAAAC---------AGCGACGAG---GAA------CTCCTCAGAGCAATAAGGATCATCAAAATCCTGTACCAAAGCAGTAAGTAGTAGTAATT---------------AGTATATGTA-ATG---ACTTCT------------------------------------------------------TTGGAAATCTGGGCAATAATA---GGACTGATAGTAGCGCTAATCTTAGCAATAGTAGTGTGGACCATA---GTAGGGATAGAATATAAG---AAAGTGCTAAAGCAA--AAAAGAATA------------GACAGGTTAATTGAAAGAATAAGAGAA---AGAGCAGAAGACAGT---GGCAATGAGA------------------GTGATGGGGATA---CAG---AGGAATTAT---CTACCCTTG------TGG---------------------------------AGGTGGGGGATGATA---------TCCCTCTGTATGATAATA---ATTTGT------------------------------AAAGCT---------ACA---------GAA------AACTTG---------TGGGTCACGGTCTACTAT---GGGGTACCGGTGTGGAAAGACGCAGAGACCACC------CTATTTTGTGCATCAGATGCTAAAGCATATGATCAAGAAGTGCATAATGTT---TGGGCTACACACGCCTGTGTACCCACAGACCCCAACCCACAAGAGTTAGATTTG---GAAAATGTGACAGAAGAGTTTAACATGTGGAAAAATAACATGGTGGAGCAGATGCATACAGACATAATCAGTCTATGGGACCAAAGC---TTAAAG---CCA---TGTGTACAGTTAACCCCTCTCTGCGTTACTCTAAACTGTACCGACATCCCCAAGAACTTTACCAATACC-------------------------------------------------------------------------------------------------GAGAATGTCACCAAGGCCTATGAAGAGATG---AAAAACTGCTCGTTCAATATAACCACAGAACTAAGAGATAAGAAACAGAAAATATATTCACTTTTTTATAGACTTGATGTAGTACCAATTGAGAATGGTAGT---------------------------------------------------------------------AACAGTACTGAGAACAGTACTGAATATAGATTAATAAATTGTAACACCTCAGCCATTACACAGGCTTGTCCAAAGGTATCCTTTGAGCCAATTCCCATACATTATTGTGCCCCAGCTGGTTTTGCGATTCTA------AAGTGT---AAG---GAG------AAGAAATTCAATGGAACAGGG---CCATGCAGGAATGTCAGCACGGTACAATGTACACAT---GGAATCAAGCCAGTAGTATCAACTCAACTGCTGTTG---AATGGCAGTCTAGCGGAAGAAGAG------------------------------------GTAATGATTAGATCTGAAAATCTCACAAACAATGCCAAAACCATAATAGTACAGCTT------GTT------AATCCT------GTGCAAATTAGTTGTACCAGACCC-------AACAACAAT---------------------ACAAGAACAAGTGTACGC---------------------------------------------------------------ATAGGACCAGGACAA---------GCA---TTCTATGCA---ACAGGTGAC---------ATA------ATAGGG---GATATAAGGCAAGCACATTGTAATGTC---AGTAGAGAAAATTGGACTGAGACTTTACAACAGGTAGCTAAACAATTAAAA------AGACACTTT------------------------AACAAAACAATAATCTTT------ACTGGGTCC---TCAGGAGGAGATTTAGAAATTACAACACATAGCTTTAATTGTGGAGGAGAATTTTTCTATTGCAATACATCAGGTCTGTTTAATAGTACTTGGAATGACACGGCCATCAAT----------------------------------GACACTATCAACGTGCAGAATTCAACTTACAATATAACT------------CTCCCA---TGCAGA---ATAAGA---CAAATTGTA---CATATG---TGG---------CAG---AGAGTAGGACAAGCAATGTATGCCCCT------------CCCATTCAAGGGGTAATAAAC------------------TGTACATCAAACATT---------ACAGGGCTACTGTTAACAAGGGATGGTGGG---------------------------------------------------------GATAATAGTAGTACAAATGAGACATTCAGACCTGGAGGAGGAAATATGAAGGACAATTGGAGAAGTGAATTATATAAATATAAAGTAGTAAAAATTGAACCACTAGGAGTAGCACCCACCAAGGCAAAGAGGAGAGTGGTG---------------GAGAGAGAAAAAAGAGCAGTT------GGA------CTA---GGA---GCTGTCTTCCTTGGGTTCTTAGGAGCAGCAGGAAGTACTATGGGC---GCGGCGTCAATGACGCTGACGGTACAGGCCAGACAATTATTGTCTGGCATAGTACAACAGCAGAGCAATCTGCTGAGGGCTATAGAGGCTCAACAGCACATGTTGAAACTCACAGTCTGGGGCATTAAACAGCTCCAGGCAAGAGTCCTGGCTATAGAAAGATACCTAAAGGATCAACAGCTCCTAGGACTTTGGGGTTGCTCTGGGAAACTCATCTGCACCACTAATGTGCCCTGGAACTCTAATTGG------------AGT------------AGAAAG---------------TCTCAG---GAGGAAATATGG---GGTAATATGACCTGGCTGCAA---TGGGATAAAGAAATTAGCAATTACACAGACATAATATATAGTCTAATTGAAGAATCACAGAACCAGCAGGAA---AAGAATGAA---CAAGACTTA---TTGGCATTG---GACAAATGGGCAAGTCTGTGGAGT---TGGTTTGACATA---TCAAAGTGGTTATGGTATATA---AAAATATTTATAATGATAGTAGGGGGCTTAATAGGATTAAGAATAGTT---TTTGCTGTGCTTTCTATAATAAATAGAGTTAGGCAGGGTTACTCACCTCTCTCGTTTCAGACCCTTACCCCAAAC------CCCAGGGGA------CCCGACAGGCCCGAAAGAATCGAAGAAGAAGGTGGA---GAGCAAGACAGAGACAGATCGATTCGCTTAGTGAGCGGATTCTTAGCACTTATCTGGGACGATCTGAGGAGCCTGTGCCTCTTCAGTTACCACCGCTTGAGAGACTTCACCTTGATTGCAGCGAGGACTGTGGAACTTCTGGGACAG---------------------------------GGTCTTAAA---TATCTG---TGGAATGTTCTGCTA------TATTGGGGGAGGGAACTAAAA---AGCAG-TGCTATCTCTTTGCTTAATGCTACA---GCAATAGTAGTAGCTGAGTGGACAGATAGGGTTATAGAAATAGGACAAAGAGCTGGT---------AGAGCT---------CTTCTCCATATACCTAGAAGAGTCAGACAGGGCTTAGAAAGGGCT------TTGCTA---TAA----------------CATGGGTGGCAAGTGGTCCAAA------AGTAGACAAGAGGGATGGCATAAGGTTAGGGATAGAATGAGA------------CAAACTCCCCCA------------------------------------------------------ACACCAGCA------------------------GCAGAAGGAGTAGGAGCAGTATCTCAAGATTTAAGTAAACATGGAGCAGTAACAAGTACT---AAT------CAAGCAAGTGCTAGT------TGCACCTGGCTGGAAGCG---CAAGAGGAA---------GAG------GAAGTAGGCTTTCCAGTCAGACCACAAGTACCTTTAAGGCCCATGACTTATAAAGGAGCTTTTGATCTCAGCCACTTT---TTA---AAAGAAAAGGGG---GGACTGGATGGGTTAATTTACTCC---CAGCAAAGGCAAGACATCCTTGAT------CTGTGGGTCTACCACACACAGGGCTACTTCCCTGATTGGCAGAATTACACACCAGGGCCGGGGACTAGATACCCACTAACATTTGGATGGTGCTTCAAGCTAGTACCAGTTGATCAAGCTTCAGTAGAAGAGGCCACTGAGGGAGAG---------CTGTTACACCCTGTATGCCAACATGGAATGGATGATAAGGAGAAAGAAGTATTAATGTGGCGGTTTGACAGTCGCCTGGCACTAAAACACACAGCTCGA---GAGATGCATCCGGAGTTCTAC------------------------------------AAAGACTGCTGA
		</sequence>
		<sequence>
			<taxon idref="B|1983|USA|AY835748"/>
			ATGGGTGCGAGAGCGTCAGTATTAAGCGGG---GGAAATATAGATAGATGGGAAAAAATTCGGTTAAGGCCAGGGGGAAAGAAACAATATAGACTAAAACATATAGTATGGGCAAGCAGGGAGCTAGAACGATTCGCAGTTAATCCTGGTCTGTTAGAAACAGCAGAAGGCTGTAGACAAATACTGGGACAACTACAACCAGCCCTTCAG---ACAGGATCAGAAGAACTTAGATCATTATATAATACAATAGCAACCCTCTATTGTGTGCATCAAGGGATAGAGGTAAGAGACACCAAGGAAGCTTTAGATAAGATAGAGGAAGAGCAAAACAAA------------------------AGTAAG---AAAAAA---------------------------------GCACAG---CAAGCAGCAGCT---------------------GACACAGGA------------AACAGCAGCCAG---------------------GTCAGCCAAAATTACCCTATAGTGCAAAACATGCAGGGGCAAATGGTACATCAGGCCATATCACCTAGAACTTTAAATGCATGGGTAAAAGTAGTAGAAGAAAAGGCTTTCAGCCCAGAAGTAATACCCATGTTTTCAGCATTATCAGAAGGAGCCACCCCACAAGATTTAAACACCATGCTAAACACAGTGGGGGGACATCAAGCAGCCATGCAAATGTTAAAAGACACCATCAATGAGGAAGCT---GCAGAATGGGATAGACTGCATCCAGTGCATGCAGGGCCTATTGCACCAGGCCAGATGAGAGAACCAAGGGGAAGTGACATAGCAGGAACTACTAGTACCCTTCAGGAACAAATAGGATGGATG---ACA---------AATAAT---CCACCTATCCCAGTAGGAGAAATCTATAAAAGATGGATAATCCTGGGGTTAAATAAAATAGTAAGGATGTATAGCCCTACCAGCATTCTGGACATAAGACAAGGACCAAAAGAACCCTTTAGAGACTATGTAGACCGGTTCTATAGAACTCTAAGAGCCGAGCAAGCTTCACAAGATGTAAAAAATTGGATGACAGAAACCTTGTTGGTCCAAAATGCGAACCCAGATTGCAGGACTATTTTAAAAGCATTAGGACCAGCTGCTACACTAGAAGAAATGATGACAGCATGTCAGGGAGTGGGAGGACCCGGCCATAAAGCAAGGGTTTTGGCGGAAGCAATGAGCCAAGTAACAAAT------------------TCAGCTACAGTA---ATGATG---CAGAGAGGCAAT------------TTTAGG---AGC---CAAAGAAAAATTGTTAAGTGTTTCAATTGTGGCAAAAAAGGG---CATATAGCCAGAAATTGCAAGGCCCCTAGGAAAAAGGGCTGTTGGAAATGTGGAAAGGAAGGACACCAAATGAAAGATTGTACT------------GAGAGACAGGCTAATTTTTTAGGGAAGATCTGGCC---TTCCCACAA---GGG---GAG---GCCAGGGAA---TTTTCTTCAGAG---------------------CAGACC------------------AGAGCCATCAGC------------------------------------------------------------CCCACCAGA------------GGAGAGCTTCAGGTT---TGG---------------GGAAGAGACAACAACTCCCTC------------------TCAGAAGCAGGAGCC------------------GATAGA---------CAA------------------------------GGA---ACTATA------------TCCTTTAGCTTCCCTCAGATCACTCTTTGGCAACGACCCCTCGTCACAATAAAGATAGGAGGGCAACTAAAGGAAGCTCTATTAGATACAGGAGCAGATGATACAGTATTA---GAAGAAATGAATTTGCCAGGAAGATGGAAACCAAAGATGATAGGGGGAATTGGAGGTTTTATCAAAGTAAGACAGTAT---GATCAGATACCCATAGAAATTTGTGGACATAAAGCTATAGGTACAGTATTAGTAGGACCTACACCTGTC------AACATAATTGGAAGAAATCTGTTGACTCAACTTGGTTGCACTTTAAATTTTCCCATTAGTCCTATTGAAACTGTACCAGTAAAATTAAAGCCAGGAATGGATGGCCCAAAAGTTAAACAATGGCCATTGACAGAAGAAAAAATAAAAGCATTAGTAGAAATTTGTACAGAAATGGAGAAGGAAGGAAAAATTTCAAAAATTGGGCCTGAAAATCCATACAAT---ACTCCAGTATTTGCCATAAAG---AAAAAAGACAGTACTAAA---TGGAGAAAATTAGTAGATTTCAGAGAACTTAATAAGAAAACTCAAGACTTCTGGGAAGTTCAATTAGGAATACCACATCCC---GCAGGGTTA---AGAAAG---AAAAAATCAGTAACAGTACTGGATGTGGGTGATGCATAT---TTTTCAGTTCCCTTAGATAAAGACTTCAGGAAGTATACTGCATTTACCATACCTAGTATAAACAATGAGACACCAGGGATTAGATATCAGTACAATGTGCTGCCACAGGGATGGAAAGGATCACCAGCAATATTCCCAAGTAGC---ATGACAAAAATCTTAGAGCCTTTTAGAAAACAAAATCCCGACCTAGTTATCTATCAATACATGGATGATTTGTATGTAGGATCTGACTTAGAAATAGGGCAGCATAGAACAAAAATAGAGGAACTGAGACAACATCTGTTGAGGTGGGGATTTACCACACCAGACAAAAAACACCAGAAAGAACCTCCATTCCTTTGGATGGGTTATGAACTCCATCCTGATAAATGGACAGTACAG---CCTATAGTGCTGCCAGAA---AAA---------GACAGCTGGACTGTCAATGACATACAGAAGTTAGGGGGAAAATTGAATTGGGCAAGTCAGATCTACGCAGGGATTAAAGTAAGGCAATTATGTAAACTCCTTAGGGGAACCAAAGCACTAACAGAAGTAGTACCACTAACAACAGAAGCAGAGCTAGAACTAGCAGAAAACGGG---GAAATTCTAAAAGAACCAGTACGTGGAGTGTATTATGACCCATCAAAAGACTTAATAGCAAAAATACAGAAGCAGGGGCAGGGCCAATGGACATATCAAATTTATCAAGAGCCATTTAAAAATCTGAAAACAGGAAAATATGCAAGAATG---AGGGGTGCCCACACTAATGATGTGAAACAATTAACAGAGGCAGTACAAAAAATACCCACAGAAAGCATAGTAATATGGGGAAAGACTCCTAATTTTAAACTCCCCATACAAAAAGAAACGTGGGAAACATGGGGGACAGAGTATTGGCAAGCCCCCTGGATTCCTGAGGGGGAGTTTGTCAATACCCCTCCCTTAGGGAAA---TTATGGCACCAG---TTAAAAAAAGAACCCATAGTAGGAGCAGAA---ACTTTCTATGTAGATGGGGCAGCCAATAGGGAGACTAAATTAGGAAAAGCAGGATGTGTTTCTGACAGAGGAAGACAAAAAGTTGTCCCCCTAACTGACACAACAAATCAGAAGACTGAATTACAAGCAATTCTTCTAGCTTTGCAGGATTCGGGACTAGAAGTAAACATAGTAACCGACTCACAATTTGCATACGGAATCATTCAAGCACAACCAGATAAAAGTGAATCAGAGTTAGTCAGCCAAATAATAGAACAGTTAATAAAAAAGGAAAAGGTTTACCTGGCATGGGTACCAGCACACAAAGGAATTGGAGGAAATGAACAAGTAGATAAGTTAGTCAGTACTGGAATCAGGAAAGTACTATTTTTAGATGGGATAGATAAGGCCCAA---GAA---GAGCATGAGAAATATCACAGTAATTGGACAGCAATGGCTAGTGATTTTAACCTGCCACCTATAGTAGCAAAAGAAATAGTAGCCAGCTGTGATAAATGT---CAGCTAAAAGGAGAAGCCATGCATGGACAAGTAGACTGTAGTCCAGGAATATGGCAATTAGATTGTACACATTTAGAAGGAAAAGTTATCCTGGTAGCAGTTCATGTAGCCAGTGGATATATAGAAGCAGAAGTTATTCCAGCAGAGACAGGGCAGGAAACAGCATACTTTCTCTTAAAATTAGCAGGAAGATGG---CCAGTAAGAGTAATACATACAGACAATGGCAGCAATTTCACCAGCACTACGGTTAAAGCCGCC---TGTTGGTGGGCGGGGATCAAGCAGGAATTTGGAATTCCCTACAATCCCCAAAGTCAAGGA---GTGGTAGAATCTATGAATAAAGAATTAAAGAAAATTATAGGACAGGTAAGAGATCAGGCTGAACATCTTAAAACAGCAGTACAAATGGCAGTATTCATCCACAATTTTAAAAGAAAAGGGGGGATTGGGGGGTAC---------------------------------------------------AGTGCAGGG---------------------GAAAGAATA---GTAGACATAATAGCAACAGACATACAAACTAAAGAATTACAAAAACAAATTACAAAAATTCAAAATTTTCGGGTTTATTACAGAGACAGCAGAGATCCACTTTGGAAAGGACCAGCAAAGCTCCTCTGG---AAAGGTGAAGGGGCAGTAGTAATACAA------GATAATAGTGACATAAAAGTAGTGCCAAGAAGAAAAGCAAAGATCATTAGGGATTATGGAAAACAGATGGCAGGTGATGATTGTGTGG---CAAGTAGACAGGATGAGG---ATTAGAACATGGATAAGTTTAGTAAAA---CACCATATATATATTTCAAGGAAAGCTAAGGGATGGGTTTATAGACATCACTATGAAAGCCCTCATCCAAGAATAAGTTCAGAAGTACACGTCCCATTAGGG---------GATGCTAGATTGGTAATAACAACATATTGGGGTCTGCATACAGGAGAAAGAGACTGGCATTTG---GGTCAGGGAGTCTCCATAGAA---TGGAGGAAAAGGAGATATAGCACACAA---GTAGACCCTGACCTAGCAGACCAACTAATTCATCTGTATTACTTTAATTGTTTTTCAGAATCTGCTATAAGAAATGCCATATTAGGACGTATAGTTAGTCCTAGGTGTGAATATCAAGCAGGACATAAC---AAGGTAGGATCTCTACAGTACTTGGCACTAGTAGCATTAACAACACCAAAA------AAGATAAAGCCACCTTTGCCTAGTATTGTGAAACTGACAGAGGATAGATGGAACAAGCCCCAGAAGACCAAGGGCCACAGAGGGAACCATACAATGAATGGACACTAGAGCTTTTAGAGGAGCTTAAGAATGAAGCTGTTAGACACTTTCCGAGGATATGGCTTCATGGCCTAGGGCAACATATCTATGGAACTTATGGGGATACTTGGGCAGGAGTGGAGGCCCTAATAAGAATTCTGCAACAACTGCTG---TTTATT---CAT------TTCAGAATTGGGTGTCGACATAGCAGAATAGGCATT------ATTCAA---------CAGAGAAGAACAAGA------AATGGAGCCAGTAGATCCTAGACTAGAGCCCTGGAAGCAT-CCAGGAAGTCAGCCTAAAACTGCTTGTACCACTTGCTATTGTAAAAAGTGCTGCTTTCATTGCCAAGTTTGTTTCACAAAAAAAGGCTTAGGCATCTCCTATGGCAGGAAGAAGC------GGAGAC---------AGCGACGAA---GAG------CTCCTCAGGACAGTCAGACTCATCAGGCTTCTCTACCAAGACAGTAAGTAGTAT-------------------------ATGTG-ATG---CAATCT------------------------------------------------------TTAGAAATAGTATCAATAGTA---GCATTAGTAGTAGCAACAATAATAGCAATAGTTGTGTGGTCCATA---GTATTCATAGAATATAGG---AGAATATTAAGACAA--AGAATAGTA------------CCCTGTGTTACTGATAGAATAATAGAA---AAATCAGAAGAC---CCGGGCAATGAGA------------------GTGGAGGAGATC---AGG---ATGTATTAT---CAGCACTTG------TGG---------------------------------AGATGGGGCACGACG---------CTCCTTGGGATATTAATG---TTCTGT------------------------------ACTGCT---------GCA---------GGA------CAATTG---------TGGGTCACAGTCTATTAT---GGGGTACCTGTGTGGAAAGAAGCAAACACCACT------CTATTTTGTGCTTCAGATGCTAAAGCATATGACACAGAGGTACATAATGTT---TGGGCCACACATGCCTGTGTACCCACAGACCCCAACCCACAAGAAGTAGTATTG---GGAAATGTGACAGAAAATTTTAACATGTGGAAAAATAACATGGTAGAACAGATGCATGAGGATGTAATCAGTTTATGGGATCAAAGC---CTAAAG---CCA---TGTGTGAAATTAACCCCACTCTGTGTTACCTTAAATTGCACTGACTTCTCGAAGAATGATACTCAGACCAAT----------------------------------------------------------------------------------------AGTAGTAGCGAGAGAACAATGGAGAAAGGAGAAGTA---AAAAACTGCTCTTTCAATATCACCACAAACATAAGAGATAAGGTGCGGAAAGAATATGCGCTTTTTTATAACCTTGATGTAGTACCAATAGATAAT---------------------------------------------------------------------------------------------ACTAGCTATAGGTTGATAAGTTGTAACACCTCAGTCCTTACCCAAGCCTGTCCAAAGGTATCCTTTGAGCCAATTCCCATACATTATTGTGCCCCGGCTGGTTTTGCGCTTCTA------AAGTGT---AAT---AAT------AAGATGTTCAATGGAACAGGA---CCATGCAGAAATGTCAGCACAGTACAATGTACACAT---GGAATTAGACCAGTAGTATCGACTCAACTGCTGTTA---AATGGCAGTCTAGCAGAAGAAGAG------------------------------------GTAGTAATTAGATCTGCCAATTTCACGGACAATGCTAAAAACATAATAGTACAGCTA------AAG------AAATCT------GTACCAATTAATTGTACAAGACCC-------AACAACAAT---------------------ACAAGAAAAGGTATACAT---------------------------------------------------------------ATAGGACCAGGGAGA---------GCA---TTTTATGCA---ACAGGAGAA---------ATA------ATAGGA---GATATAAGACAAGCACATTGTAACCTT---AGTAGAGCAGAATGGAATAACACTTTAGAACAGATAACTATAAAATTAAGA------GAACAATTTGGG---------------------AATAAAACAATAATCTTT------AATCAATCC---TCAGGAGGGGACCCAGAAATTGTAATGCACAGAATTAATTGTGGAGGGGAATTTTTCTACTGTAATACAACACGACTATTTAATAGTACTTGGTTT----------------------------------------------------------------GTTAATAGTACTTGGAATAGTACA---------------------------------------------------------------------------------GTAGGAAAAGCAATGTATGCCCCT------------CCCATCAGCGGACCAATTAGA------------------TGTTCATCAAATATT---------ACAGGGCTGATATTAACAAGAGATGGTGGT---------------------------------------------------------GAAAACAATACTGGGTCCGAGACCTTCAGACCTGTAGGAGGAGATATGAGGGACAATTGGAGAAGTGAATTATATAAATATAAAGTAGTAAAGATTGAACCAATAGGAATAGCACCCACTAAGGCAAAGAGAAGAGTGGTG---------------CAGAGAGAAAAAAGAGCAGTG------GGA------ATG---GGA---GCTATGTTCCTTGGGTTCTTGGGAGCAGCAGGAAGCACTATGGGC---GCAGCGGCAGTGACGCTGACGGTACAGGCCAGACAATTATTGTCTGGTATAGTGCAACAGCAGAACAATTTGCTGAGAGCTATTGAGGCGCAACAGCATCTGTTGCAACTCACAGTCTGGGGCATCAAGCAGCTCCAGGCAAGAGTCCTGGCTGTGGAAAGATACCTAAGGGATCAACAGCTCCTGGGTATTTGGGGTTGCTCTGGAAAACTCATTTGCACCACTGCTGTGCCTTGGAATGCTAGTTGG------------AGT------------AATAAA---------------TCTATG---GATTACATTTGG---GATAACATGACCTGGATGGAA---TGGGAAAGAGAAATTAACAATTACACAGACTTAATATACACCTTAATTGAAGACGCGCAAAACCAACAAGAA---AAGAATGAA---CAAGAATTA---TTGGAGTTA---GATAAATGGGCAAGTTTGTGGAAT---TGGTTTAACATA---ACAGAATGGCTGTGGTATATA---AAAATATTCATAATGATAGTAGGAGACTTGGTAGGTTTAAGAATAGTT---TTTACTGTGCTTTCTATAGTGAATAGAGTTAGGCAGGGATACTCACCATTATCGTTTCAGACCCGCCTCCCAGCA------CCGAGGGGA------CCCGACAGGCCCGAAGGAATCGAAGAAGAAGGTGGA---GAGAGAGACAGAGACAGATCCGGTCCATTAGTGAACGGCTTCTTAGCACTTTTCTGGGTCGACCTGCGGAACCTGTGCCTCTTCAGTTACCACCTCTTGAGAGACTTACTCTTGATTGTAGCGAGGATTGTGGAACTTCTGGGACGC---------------------AGGGGGTGGGAAGCCCTCAAA---TATTGG---GGGAATCTCCTCCAG------TATTGGAGCCAGGAACTACAG---AATAG-TGCTGTTAGCTTGTTCAACGCCACA---GCCATAGCAGTAGCTGAGGGGACAGATAGGGTTATAGAAGTAGTACAAAGAGCTTGT---------AGAGGT---------GTTCTCCACATACCTAGAAGAATAAGACAGGGCCTGGAAAGGCTT------TTGCTA---TAA----------------AATGGGTGGCAAGTGGTCAAAA------CGTAGTGTGTTTGGATGGTCTGCTATAAGGGAAAGAATGAGA------------CGAGCT------------------------------------------------------------GAGCCAGCA------------------------GCAGATGGGGTGGGAGCAGTATCTCGAGACCTGGAAAAACATGGAGCAATTACAAGCAGC---AATACAGCAGCTAACAATGCTGAT------TGTGCCTGGCTAGAAGCA---CAAGAGGAG---------GAG------GAGGTGGGTTTTCCAGTCAGACCTCAGGTACCTTTAAGACCAATGACTTACAGGGCAGCTGTAGATCTTAGCCACTTT---TTA---AGAAAAGAGGGG---GGACTGGAAGGGCTAGTTTACTCC---CAAAGAAGACAAGAGATCCTTGAT------CTGTGGATCTACCACACACAAGGCTACTTTCCTGATTGGCAGAACTACACACCAGGGCCAGGGATCAGATATCCACTGACCTTTGGATGGTGCTTCAAGCTAGTACCAGTTGAGCCAGAGAAGGTAGAAGAGGCCAACTATGGAGAGAACACCAGCTTGTTACACCCTATAAGCCTACATGGGATGGAGGACCCGGAGAAAGAAGTGTTAGTATGGAGGTTTGACAGCCGCCTAGCATTTCAGCACGTAGCCCGA---GAGCTGCATCCGGAGTACTAC------------------------------------AAGGACTGCTGA
		</sequence>
		<sequence>
			<taxon idref="B|1983|USA|AY835781"/>
			ATGGGTGCGAGAGCGTCAGTATTAAGCGGG---GGAGAATTAGATAAATGGGAAAGAATTCGGTTAAGGCCAGGGGGAAGGAAAAAATATAAATTGAAACATATAGTATGGGCAAGCAGGGAGCTAGAACGATTCGCAGTTAATCCTGGCCTGTTAGAAACATCAGAAGGCTGTAGACAAATACTGGAACAGCTACAACCAGCTCTTCAG---ACAGGATCAGAAGAACTTAGATCATTATTTAATACAGTAGCAACCCTCTATTGTGTACATCAAAAGATAGATGTAAAAGACACCAAGGAAGCTTTAGAGAAGATAGAGGAAGAGCAAAACAAA------------------------AGTAAG---AAAAAA---------------------------------GCACAG---CAAGCAGCAGCT---------------------GACACAGGA------------AACAGCGGCAAG---------------------GTCAGCCAAAATTACCCTATAGTGCAGAACCTCCAGGGACAAATGGTACATCAGGCCATATCACCTAGAACTTTAAATGCATGGGTAAAAGTAGTAGAAGAGAAGGCTTTCAGCCCAGAAGTAATACCCATGTTTTCAGCATTATCAGAAGGGGCCACCCCACAAGATTTAAACACCATGCTAAACACAGTGGGGGGACATCAAGCAGCCATGCAAATGTTAAAGGAGACCATCAATGAGGAAGCT---GCAGAATGGGATAGATTGCATCCAGTGCATGCAGGGCCTATTGCACCAGGCCAGATGAGAGAACCAAGGGGAAGTGACATAGCAGGAACTACTAGTACCCTTCAGGAACAAATAGGATGGATG---ACA---------AATAAT---CCACCTATCCCAGTAGGAGAAATCTATAAAAGATGGATAATTCTGGGATTAAATAAAATAGTAAGAATGTATAGCCCTACCAGCATTCTGGACATAAGACAAGGACCAAAGGAACCCTTTAGAGATTATGTAGACCGGTTCTATAAAACTCTAAGAGCCGAGCAAGCTTCACAGGAGGTAAAAAATTGGATGACAGAAACCTTGTTGGTCCAAAATGCGAACCCAGATTGTAAGACTATTTTAAAAGCATTGGGACCAGCAGCTACACTAGAAGAAATGATGACAGCATGTCAGGGAGTGGGAGGACCCGGCCATAAAGCAAGAGTTTTGGCTGAAGCCATGAGCCAAGTAACAAAT------------------CCAGCTACCATA---ATGGTA---CAGAGAGGCAAT------------TTTAGG---AAC---CAAAGAAAGGCTGTTAAGTGTTTCAATTGTGGCAAAGAAGGG---CACATAGCCAGAAATTGCAGGGCCCCCAGGAAAAAGGGCTGTTGGAAATGTGGAAAGGAAGGACACCAAATGAAAGATTGTACT------------GAGAGACAGGCTAATTTTTTAGGGAAGATCTGGCC---TTCCCACAA---GGG---AAG---GCCCGGGAA---TTTTCTTCAGAG---------------------CAGACC------------------AGAGCCAACAGC------------------------------------------------------------CCCACCAGA------------AGAGAGCTTCAGGTT---TGG---------------GGAGGAGACAACAGCTCCCTC------------------TCAGAAGCAGGAGCC------------------GATAGA---------CAA------------------------------GGA---AATGTA------------TCCTTTAGCTTCCCTCAGATCACTCTTTGGCAACGACCCCTCGTCACAATAAAGATAGGGGGGCAACTAAAAGAAGCTCTATTAGATACAGGAGCAGATGATACAGTATTA---GAAGAAATGAATTTGCCAGGAAGATGGAAACCAAAAATGATAGGGGGAATTGGAGGTTTTATCAAAGTAGGACAGTAT---GATCAGGTACCCATAGAAATCTGCGGACATAAAGCTATAGGTACAGTATTAGTAGGACCTACACCTGTC------AACATAATTGGAAGAAATCTGTTGACTCAGCTTGGTTGCACTTTAAATTTTCCCATAAGTCCTATTGAAACTGTACCAGTAAAATTAAAGCCAGGAATGGATGGCCCAAAAGTTAAACAATGGCCATTGACAGAAGAAAAAATAAAAGCATTAGTAGAAATTTGTACAGAAATGGAAAAGGAAGGGAAAATCTCAAAAATTGGGCCTGAAAATCCATACAAT---ACTCCAGTATTTGCCATAAAG---AAAAAAGACAGTACTAAA---TGGAGAAAATTAGTAGATTTCAGAGAACTTAATAAGAGAACTCAAGACTTCTGGGAAGTTCAATTAGGAATACCACATCCC---GCAGGGTTA---AAAAAG---AAAAAATCAGTAACAGTACTGGATGTGGGTGATGCATAC---TTTTCAGTTCCCTTAGATAAAGACTTCAGAAAGTATACTGCATTTACCATACCTAGTGTAAACAATGAGACACCAGGGATTAGATATCAGTACAATGTGCTTCCACAGGGATGGAAAGGATCACCAGCAATATTCCAAAGTAGC---ATGACAAAAATCTTAGAGCCTTTTAGGAAACAAAATCCAGACATAGTTATCTATCAATACATGGATGATTTGTATGTAGGATCTGACTTAGAAGTAGGGCAGCATAGAACAAAAATAGAGGAACTGAGACAACATCTGTTGAGGTGGGGATTTACCACACCAGACAAAAAACATCAGAAAGAACCTCCATTCCTTTGGATGGGTTATGAACTCCATCCTGATAAATGGACAGTACAG---CCTATAAAGCTGCCAGAA---AAA---------GACAGCTGGACTGTCAATGACATACAGAAGTTAGTGGGAAAATTGAATTGGGCAAGTCAGATTTATGCAGGGATTAAAGTAAGGCAATTATGTAAACTCCTTAGGGGAACCAAAGCACTAACAGAAGTAATACCACTAACAGAAGAAGCAGAGCTAGAACTGGCAGAAAACAGG---GAGATTCTAAAAGAACCAGTACATGGAGTGTATTATGACCCATCAAAAGACTTAGTAGCAGAAGTACAGAAGCAGGGGTATGGCCAATGGACATATCAAATTTATCAAGAGCCATTTAAAAATCTGAAAACAGGAAAGTATGCAAGAATG---AGGGGTGCCCACACTAATGATGTAAAACAGTTAACAGAGGCAGTGCAAAAAATAGCCACAGAAAGCATAGTAATATGGGGAAAGACTCCTAAATTTAAACTACCCATACAAAAAGAAACATGGGAAGCATGGTGGATGGAGTATTGGCAAGCCACCTGGATTCCTGAGTGGGAGTTTGTCAATACCCCTCCCTTAGTGAAA---TTATGGTACCAG---TTAGAAAAAGAACCCATAGTAGGAGCAGAA---ACTTTCTATGTAGATGGGGCAGCTAATAGGGAGACTAAATTAGGAAAAGCAGGATATGTTACTGACAGAGGAAGACAAAAAATTATCTCCCTAACTAACACAACAAATCAGAAGACTGAGTTACAAGCAATTCATCTAGCTTTGCAGGATTCGGGATTAGAAGTAAACATAGTAACAGACTCACAATATGCATTAGGAATCATTCAAGCACAACCAGATAAGAGTGAATCAGAGTTAGTCAGTCAAATAATAGAGCAGTTAATAAAAAAGGAGAAGGTCTACCTGGCATGGGTACCAGCACACAAAGGAATTGGAGGAAATGAACAAGTAGATAAATTAGTCAGTGCTGGAATCAGGAAAGTACTATTTTTGGATGGAATAGATAAGGCCCAA---GAA---GACCATGAGAAATATCACAGTAATTGGAGAGCAATGGCTAGTGATTTTAACCTGCCACCTGTAGTAGCAAAAGAAATAGTAGCCAGCTGTGATAAATGT---CAGCTAAAAGGAGAAGCCATGCATGGACAAGTAGACTGTAGTCCAGGAATATGGCAACTAGATTGTACACATTTAGAAGGAAAAATTATCCTGGTAGCAGTTCATGTAGCCAGTGGATATATAGAAGCAGAAGTTATTCCAGCAGAGACAGGGCAGGAAACAGCATACTTTCTCTTAAAATTAGCAGGAAGATGG---CCAGTAAAAACAATACATACAGACAATGGCCCCAATTTCACCAGTACTACGGTTAAGGCCGCC---TGTTGGTGGGCAGGGATCAAGCAGGAATTTGGCATTCCCTACAATCCCCAAAGTCAAGGA---GTAGTAGAATCTATGAATAAAGAATTAAAGAAAATTATAGGACAGGTAAAAGATCAGGCTGAACATCTTAAGACAGCAGTACAAATGGCAGTATTCATCCACAATTTTAAAAGAAAAGGGGGGATTGGGGGGTAC---------------------------------------------------AGTGCAGGG---------------------GAAAGAATA---GTAGACATAATAGCAACAGACATACAAACTAAAGAACTACAAAAACAAATTACAAAAATTCAAAATTTTCGGGTTTATTACGGGGACAGCAGAGATCCAATTTGGAAAGGACCAGCAAAGCTTCTCTGG---AAAGGTGAAGGGGCAGTAGTAATACAA------GATAATAGTGACATAAAAGTAGTGCCAAGAAGAAAAGTAAAGATCATTAGGGATTATGGAAAACAGATGGCAGGTGATGATTGTGTGG---CAAGTAGAGAGGATGAGG---ATTAACACATGGAAAAGTTTAGTAAAA---CACCATATGTATATTTCAGGGAAAGCTAAGGGCTGGTTTTATAGACATCACTATGAAAGTACTCATCCAAGAATAAGTTCAGAAGTACACATCCCACTAGGG---------GATGCTAGATTGGTAATAACAACATATTGGGGTCTGCATACAGGAGAAAGAGACTGGCATTTG---GGCCAGGGAGTCTCCATAGAA---TGGAGGAAAAAGAGATATAGCACACAA---GTAGACCCTGGCCTAGCAGACCGACTAATTCATCTGTATTATTTTGACTGTTTTTCAGAGTCTGCTATAAGAAATGCCATATTAGGACGTATAGTTAGTCCTAGGTGTGAATGTCAAGCAGGACATAAC---AAGGTAGGATCTCTACAATACTTGGCACTAGCAACATTAATAACACCAAAA------AAGATAAAGCCACCTTTGCCTAGTGTTACGAAACTGACAGAGGATAGATGGAACAAGCCCCAGAAGACCAAGGGCCACAGAGGGAGCCATACAATGAATGGACATTAGAGCTTTTAGAGGAGCTTAAGAGTGAAGCTGTTAGACATTTTCCTAGGGTATGGCTCCATGGCTTAGGACAACATATCTATGAGACTTATGGGGATACTTGGGCAGGAGTGGAAGCCATAATAAGAACATTGCAACAACTGCTG---TTTATT---CAT------TTCAGAATTGGGTGTCGACATAGCAGAATAGGCATT------ACTCGA---------CAGAGGAGAGCAAGA------AATGGAGCCAGTAGATCCTAGACTAGAGCCCTGGAAGCAT-CCAGGAAGTCAGCCTAGAACTGCTTGTACCAATTGCTATTGTAAAAAGTGTTGCTTTCATTGCCAAGTTTGCTTCATAACAAAAGGCTTAGGCATCTCCAATGGCAGGAAGAAGC------GGAGAC---------AGCGACGAA---GAG------CTCCTCAAGACAGTCAGACTCATCAAGCTTCTCTATCAAAGCAGTATGTAGTAC-------------------------ATGTA-ATG---CAATCT------------------------------------------------------TTACAAATATTAGCACTAGTA---GCATTAGTAGTAGCAGCAATAATAGCAATAGTTGTGTGGACCATA---GTATTCATAGAATATAGG---AAAATATTAAGACAA--AGAAAAATA------------GACAGGTTAATTGATAGAATAAGAGAA---AGAGCAGAAGACAGT---GGCAATGAAA------------------GCGAAGGAGACC---AGG---AAGAATTGT---CAGCACTTG------TGG---------------------------------AGATGGGGCACCATG---------CTCCTTGGGATGTTGATG---ATCTGT------------------------------AGTGCT---------GCA---------GGA------AATTTG---------TGGGTCACAGTCTATTAT---GGGGTACCTGTGTGGAAAGAAGCAACCACCACT------CTATTTTGTGCATCAGATGCTAAAGCATATGATACAGAGGTACATAATGTT---TGGGCCACACATGCCTGTGTACCCACAGACCCCAACCCACAAGAAGTAGTATTG---GAAAATGTGACAGACAGTTTTAACATGTGGAAAAATAACATGGTAGAACAGATGCATGAGGATATAATCAGTTTATGGGATCAAAGC---CTAAAG---CCA---TGTGTAAAATTAACCCCACTCTGTGTCACTCTAAATTGCACTGATAAATTGAGGAATGATACTAATACCAAT----------------------------------------------------------------------------------------AATAGTAGTTGGGGAAAGATGGAGAAAGGAGAAATA---AAAAACTGCTCTTTCAATATCACCACAAACATAAGAGACAAGGTGCCGAAAGAATATGCACTTTTTTATAAACTTGATGTAGTACCAATTGATAAT---------------------------------------------------------------------------------------GATAATACTAGCTATAGGTTGATAAATTGTAACACCTCAGTCATTACACAGGCCTGTCCAAAGGTATCCTTTGAGCCAATTCCCATACATTATTGTGCCCCGGCTGGTTTTGCGATTCTA------AAGTGT---AAA---GAT------AAAAAGTTCAATGGAAAAGGA---CCATGTACAAATGTCAGCACAGTACAATGTACACAT---GGAATTAGGCCAGTGGTATCAACTCAACTGCTATTA---AATGGCAGTCTAGCAGAAGAAGAG------------------------------------GTAGTAATTAGATCTGACAATCTCACGGACAATGCTAAAACCATAATAGTACAGCTG------AAG------GAACCT------GTAGAAATTAATTGTACAAGACCT-------AACAACAAT---------------------ACAAGAAAAAGTATACAT---------------------------------------------------------------ATAGGACCAGGGAGA---------GCA---TTTTATACA---ACAGGACAA---------ATA------ATAGGA---GATATAAGACAAGCACATTGTAACATT---AGTAGAGCAAAATGGAATAACACTTTACAACAGATAGTTATAAAATTAAGA------AAACAATTTGAG---------------------AATAGAACAATAGTCTTT------AATCAATCC---TCAGGAGGGGACCCAGAAGTTGTAATGCACAGTTTTAATTGTGGAGGAGAATTTTTCTACTGTAATTCATCACAACTGTTTAATAGTACTTGGAATGATAGTACTTGGAAT----------------------------------GATACTAAAGGGTTAAATAACACTGAAGGAATTATCACA------------CTCCCA---TGCAGA---ATAAAA---CAATTTATA---AACATG---TGG---------CAG---GAAGTAGGAAAAGCAATGTATGCCCCT------------CCCATCAGAGGACAAATTAGA------------------TGTTCATCAAATATT---------ACAGGGCTGCTCTTAACAAGAGATGGTGGT------------------------------------------------------AATAGCGAGAACGATACCACCGAGATCTTCAGACCTGGAGGAGGAGATATGAGGGACAATTGGAGAAGTGAATTATATAAATATAAAGTAATAAAAATTGAACCATTAGGAGTAGCACCCACCAAGGCAAAGAGAAGAGTGGTG---------------CAGAGAGAAAAAAGAGCAGTG------GGA---ACGCTA---GGA---GCTGTGTTCCTTGGGTTCTTGGGAGCAGCAGGAAGCACCATGGGC---GCAGCGTCAATGACGCTGACGGTACAGGCCAGACAATTATTGTCTGGTATAGTGCAACAGCAGAACAATTTGCTGAGGGCTATTGAGGCGCAACAGCATCTGTTGCAACTCACAGTCTGGGGCATCAAGCAGCTCCAGGCAAGAGTCCTGGCTGTGGAAAGATACCTACAGGATCAACAGCTCCTAGGGATTTGGGGTTGCTCTGGAAAACTCATTTGCACCACTACTGTGCCTTGGAATAGTAGTTGG------------AGT------------AATAAA---------------TCTCTG---AATGAGATTTGG---AATAACATGACCTGGATGGAG---TGGGAAAGAGAAATTAACAATTACACAAGCTTAATATACACCTTAATTGAAGAATCGCAGAACCAACAAGAA---AAGAATGAA---CAAGAATTA---TTGGAATTA---GATAAGTGGGCAAGTTTGTGGAAT---TGGTTTAGCATA---ACAAACTGGCTGTGGTATATA---AAAATATTCATAATGATAGTAGGAGGCTTGATAGGTTTAAGAATAGTT---TTTGCTGTACTTTCTATAGCGAATAGAGTTAGGCAGGGATATTCACCATTATCATTACAGACCCGCCTCCCAACC------CCGAGGGGA------CCCGACAGGCCCGAAGGAATCGAAGAAGAAGGTGGA---GAGAGAGACAGAGACAGATCCGGAATATTAGTGAACGGATTCTTAGCACTTTTCTGGGACGACCTGCGGAGCCTGTGCCTCTTCAGCTACCACCGCTTGAGAGACTTACTCTTGATTGTAGCGAGGATTGTGGAACTTCTGGGACGC---------------------AGGGGGTGGGAAGTCCTCAAA---TATTGG---TGGAATCTCCTACAG------TATTGGAGTCAGGAACTAAAG---AATAG-TGCTGTTAGCTTGCTCAACGCCACA---GCCATAGCAGTAGCTGAGGGGACAGATAGGGTTATAGAATTAGTACAAGCAGCTTGT---------AGAGCT---------ATTCTCCACATACCTAGAAGAGTGAGACAGGGCTTGGAAAGGGCT------TTGCTA---TAA----------------GATGGGTGGCAAGTGGTCAAAA------CGTAGTACGGTTGGATGGTCTACCATAAGAGAAAGAATGAAA------------CGAGTT------------------------------------------------------------GAGCCAGCA------------------------GCAGATGGGGTGGGAGCAGCATCTCGAGACCTGGAAGAACATGGAGCACTCACAAGTAGC---AATACGACAGCTAATAATGCTGCT------TGTGCCTGGCTAGAAGCA---CAAGAGGAG---------GAG------GAAGTGGGTTTTCCAGTCAGACCTCAGGTACCTTTAAGACCAATGACTTACAAGGGAGCTTTAGATCTTAGCCACTTT---TTA---AAAGAAAAGGGG---GGACTGGAAGGGCTAATTCACTCC---CAAAAAAGACAAGATATCCTTGAT------CTGTGGGTCTACCACACACAAGGCTACTTCCCTGATTGGCAGAACTACACACCAGGGCCAGGGACCAGATATCCACTGACCTTTGGATGGTGCTACAAGCTAGAACCAGTTGATCCAGAGCAGGTAGAAAAGGCCAATGAAGGAGAGAACAACAGCTTGTTACACCCAGTGAGCCTGCATGGGATAGAGGACCCGGAGAAAGAAGTGTTAATGTGGAAGTTTGACAGCCGCCTAGCATTTCATCACATGGCCCGA---GAGCTGCATCCGGAGTACTAC------------------------------------AAAGACTGCTGA
		</sequence>
		<sequence>
			<taxon idref="B|1983|USA|KJ704787"/>
			ATGGGTGCGAGAGCGTCRGTATTAAGCGGG---GGAGAATTAGATAGATGGGAAAAAATTCGGTTAAGGCCAGGGGGAAAGAAAAAATATAGATTAAAACATATAGTATGGGCAAGCAGGGAGCTAGAACGATTYGCAGTTAATCCTGGCCTGTTAGAAACATCAGAAGGCTGTAGACAAATAYTGGGACARCTACAACCATCCCTTCAG---ACAGGATCAGAAGAGCTTAGATCATTATATAATACAGTAGCAACCCTCTATTGTGTGCATCAAAAGATAGAGGTAAGAGACACCAAGGAAGCTTTAGASAAGATAGAGGAAGAGCAAAACAAA------------------------AGTAAG---AAAAAA---------------------------------GCACAG---CAAGCAGCAGCT---------------------GACACAGGA------------AACAGCAGYCAG---------------------GTCAGCCAAAATTACCCTATAGTGCARAACCTYCAGGGRCAAATGGTACATCAGGCCATATCACCTAGAACTTTAAATGCATGGGTAAAAGTAGTAGAAGARAAGGCTTTYAGCCCAGAAGTAATACCCATGTTTTCAGCATTATCAGAAGGAGCCACCCCACAAGATTTAAACACCATGYTAAACACAGTGGGGGGACATCAAGCAGCCATGCAAATGTTAAAAGAGACCATCAATGARGAAGCT---GCAGAATGGGATAGAYTGCATCCAGTGCATGCAGGGCCTATTGCACCAGGCCAGATGAGAGAACCAAGGGGAAGTGACATAGCAGGAACTACTAGTACCCTTCAGGAACAAATAGGATGGATG---ACA---------AATAAT---CCACCTATCCCAGTAGGAGAAATCTATAAAAGRTGGATAATCCTGGGATTAAATAAAATAGTAAGGATGTATAGCCCTACCAGCATTCTAGACATAAGACAAGGACCAAAGGAACCCTTTAGAGACTATGTAGAYCGGTTCTATAAAACYCTAAGAGCCGAGCAAGCTTCACAGGAGGTAAAAAATTGGATGACAGAAACCTTGTTGGTCCAAAATGCRAACCCAGATTGTAAGACTATTTTAAAAGCATTGGGACCAGCAGCYACACTAGAAGAAATGATGACAGCATGTCAGGGAGTGGGAGGACCCGGCCATAAAGCAAGAGTTTTGGCAGAAGCAATGGGCCAAATAAAT---------------------KCAGCTACCATA---ATGATG---CAGAGAGGCAAT------------TTTAGG---AAC---CAAAGAAAGABTGTTAAGTGTTTCAATTGTGGCAAAGAAGGG---CACATAGCCAAAAATTGCAGGGCCCCTAGRAAAAAGGGYTGTTGGAAATGTGGAAAGGAAGGACAYCAAATGAAAGAWTGTACT------------GAGAGACAGGCTAATTTTTTAGGGAAGATCTGGCC---TTCCCACAA---GGG---AAG---GCCAGGGAA---TTTTCTTCAGAG---------------------CAGACC------------------AGAGCCAACAGC------------------------------------------------------------CCCACCAGM------------RGAGAGCTTCAGRTT---TGG---------------GGARGAGACAMCARCTCCCYC------------------TCAGAAGCAGGRGHC------------------GATAGA---------CAA------------------------------GGA---AYTATA------------TCCTTTAGCTTCCCTCAGATCACTCTTTGGCAACGACCCCTCGTCACAATAAARATAGGGGGGCAACTAAAGGAAGCTCTATTAGATACAGGAGCAGATGATACAGTATTA---GAAGAAATGAATTTGCCAGGAAGATGGAAACCAAAAATGATAGGGGGAATTGGAGGTTTTATCAAAGTAAGACAGTAT---GATCAGATACYCATAGAAATCTGTGGACATAAAGCWAYAGGTACAGTATTAGTAGGACCTACACCTGTY------AACATAATTGGAAGAAATCTGTTGACTCAGATTGGWTGCACTTTAAATTTTCCCATTAGTCCTATTGAAACTGTACCAGTAAAATTAAAGCCAGGAATGGATGGCCCAAAAGTTAAACAATGGCCATTGACAGAAGAAAAAATAAARGCATTAGTAGAAATTTGTACAGAAATGGAAAAGGAAGGRAARATTTCAAAAATTGGGCCTGAAAATCCATACAAT---ACTCCAGTATTTGCCATAAAG---AAAAAAGACAGTACTAAA---TGGAGAAAATTAGTAGATTTCAGAGAACTTAATAAGAGAACTCAAGACTTCTGGGAAGTTCAATTAGGAATACCACATCCC---GCAGGGTTA---AAAAAG---AAAAAATCAGTAACAGTACTRGATGTGGGTGATGCATAT---TTTTCAGTTCCCTTAGATAAAGACTTCAGGAAGTATACTGCATTTACCATACCYAGTATAAACAATGAGRYACCAGGGATKAGATATCAGTACAATGTGCTTCCRCARGGATGGAAAGGATCACCAGCAATATTCCAAAGTAGC---ATGACAAAAATCTTAGAGCCTTTTAGAAAACAAAATCCAGACATAGTYATCTATCAATACATGGATGATTTGTATGTAGGATCTGACTTAGAAATAGGGCARCATAGAACAAAAATAGAGGAACTGAGACAACATYTGYTGAGRTGGGGRTTTACCACACCAGACAAAAAACATCAGAARGAACCYCCATTCCTTTGGATGGGTTATGAACTCCATCCTGATAAATGGACAGTACAG---CCTATAGTGCTRCCAGAA---AAR---------GACAGYTGGACTGTYAATGACHTACAGAAGTTAGTGGGAAAATTRAATTGGGCAAGTCAGATTTACGCAGGGATYAAAGTAAAGCAATTATGTAAACTCCTTAGGGGAACCAAAGCACTAACAGAAGTAATACAACTAACAGAAGAAGCAGAGCTAGAACTGGCAGAAAACAGG---GAAATTCTAARAGAACCAGTACATGGAGTGTATTATGACCCATCAAAAGACTTAATAGCAGAAATACAGAAGCAGGGGCAAGGCCARTGGACATATCAAATTTATCAAGAGCCATTTAAAAATCTGAAAACMGGAAARTATGCAAGAATG---AGGGGTGCCCACACTAATGATGTAAAACAATTAACAGAGKCAGTGCAAAAAATAACCACAGAAAGCATAGTAATATGGGGAAAGACTCCTAAATTTAAACTACCYATACAAAAAGAAACATGGGAAGCATGGTGGACRGAGTATTGGCAAGCCACYTGGATTCCTGARTGGGAGTTTGTCAATACCCCTCCCTTAGTGAAA---TTATGGTAYCAG---TTAGAGAAAGARCCCATAGTAGGAGCAGAA---ACTTTCTATGTAGATGGGGCAGCYAACAGGGAGACTAAAKTAGGAAAAGCAGGATATGTTACTAACAGAGGAAGACAAAAAGTTGTCTCYCTAACTGACACAACAAATCAGAAGACTGAGTTACAAGCAATTYATYTAGCTTTGCAGGATTCGGGATTAGAAGTAAACATAGTAACAGAYTCACAATATGCATTAGGAATCATTCAAGCACARCCAGATAAAAGTGAATCAGAGTTAGTCAGTCAAATAATAGARCAGTTAATAAAAAAGGAAAAGGTYTACCTRGCATGGGTACCAGCACACAAAGGAATTGGAGGAAATGAACAAGTAGATAAATTAGTCAGTGCTGGAATCAGGAAAGTACTATTTYTAGATGGAATAGATAAGGCCCAA---GAA---GAACATGAGAAATATCACAGTAATTGGAGAGCAATGGCTAGTGATTTTAAYCTGCCACCTGTAGTAGCAAAAGAAATAGTAGCCAGCTGTGATAAATGT---CAGCTAAAAGGAGAAGCCATGCATGGACAAGTAGACTGTAGYCCAGGAATATGGCAACTAGATTGTACACATTTAGAAGGAAAARTTATRCTGGTAGCAGTTCATGTAGCCAGTGGATATATAGAAGCAGAAGTTATTCCAGCAGARACAGGGCAGGAAACAGCATACTTTCTCTTAAAATTAGCAGGAAGATGG---CCAGTAAAAACAATACATACAGACAATGGCAGCAATTTCACCAGTRCTACRGTTAAGGCCGCC---TGTTGGTGGGCRGGGATCAAGCARGAATTTGGTATTCCCTACAATCCCCAAAGTCAAGGA---GTAGTAGAATCTATGAATAAWGAATTAAAGAAAATTATAGGACARGTAAGAGATCAGGCTGAACATCTTAAGACAGCAGTACAAATGGCAGTATTCATCCACAATTTTAAAAGAAAAGGGGGGATTGGGGGGTAC---------------------------------------------------AGTGCAGGG---------------------GAAAGAATA---GTAGACATAATAGCAACAGACATACAAACYAAAGAAYTACAAAAACAAATTACAAAAATTCAAAATTTTCGGGTTTATTACAGGGACAGCAGAGATCCACTTTGGAAAGGACCAGCAAAGCTTCTCTGG---AAAGGTGAAGGGGCAGTAGTAATACAA------GAYAATAGTGACATAAAAGTAGTGCCAAGAAGAAAAGYAAAGATCATTAGGGAKTATGGAAAACAGATGGCAGGTGATGATTGTGTGG---CAAGTAGACAGGATGAGG---ATTARAACATGGAAAAGTTTAGTAAAA---CACCATATGTATAHKTCAGGGAAAGCTAAGGGATGGTYTTATAGACATCAYTATGAAARCMMTCATCCAAGAATAAGTTCAGAAGTACACATCCCACTAGGG---------GATGCTAAATTGGTAATAACAACATATTGGGGTCTGCATACAGGAGAAAGAGACTGGCATTTG---GGTCAGGGAGTCTCCRTAGAA---TGGAGGAAAAAGAGATATAGCACACAA---GTAGACCCTGACCTAGCAGACCAACTAATTCATCTGTATTACTTTGATTGTTTTTCAGAATCTGCTATAAGAAATGCCATATTAGGACATATAGTTAGTCCTAGGTGTGAATATCAAGCAGGACATAAC---AAGGTAGGATCTCTACAGTACTTGGCACTAGYAGCAKTAATAACACCAAAA------AAGAYAAAGCCACCTTTGCCTAGTGTTRCGAAACTGACAGAGGATAGATGGAACAAGCCCCAGAAGACCAAGGGCCRCAGAGGGAGCCATACAATGMATGGACACTAGAGCTTTTAGAGGAGCWTAAGAATGAAGCTGTTAGACATTTYCCCAGRATATGGCTYCATGGCTTAGGGCAACATATCTATGAAACTTATGGGGATACTTGGGCAGGAGTGGAAGCCATAATAAGAATTCTGCAACAACTGCTG---TTTATY---CAT------TTCAGAATTGGGTGTCGACATAGCAGAATAGGCATT------AYTCAA---------CARAGGAGAACAAGA------AATGGAGCCAGTAGATCCTAGACTAGAGCCCTGGAAGCAT-CCAGGAAGCCAGCCTARGACTGCTTGTACCMMTTGCTATTGTAAAAAGTGTTGCTTTCATTGCCAAGTTTGTTTCACAACAAAAGSCTTAGGCATCTCCYATGGCAGGAAGAAGC------GGAGAC---------AGCGACGCA---GAK------CTCCTCAAGACAGTCAGACTSATCAAGTTTCTCTAYCAAAGCAGTAAGTARTAC-------------------------ATGTA-ATG---CAHYCT------------------------------------------------------TTACAAATAKYAGCAATAGTA---GCATTAGTAGTAGYAGCARTAATAGCAATAGTTGTGTGGTCYATA---GTATTCATAGAATATAGG---AAAATATTAAGACAA--AGAAAAATA------------GACAGGTTAATTGATAGAATAAGAGAA---AGAGCAGAAGACAGT---GGCAATGAGA------------------GTGARGGAGATC---AGG---AGGAATTAT---CARCACTTG------TGG---------------------------------AGATGGGGCAYGATG---------CTCCTTGGGATRTTAATG---ATCTGT------------------------------AGTGCT---------GCA---------GAA------CAAWTG---------TRGGTCACAGTCTATTAT---GRGGTACCTGTGTGGAAAGAAGCAACCACCACT------CTATTTTGTGCATCAGATGCTAAAGCWTATGATACAGAGGTACATAATGTY---TGGGCCACACATGCCTGTGTACCCACAGACCCCAACCCACAAGAARTARGATTG---GAAAATGTRACAGAAAATTTTAACATGTGGRAAAATAATATGGTAGRACAGATGCATGAGGATATAATCAGTYTATRGGATCAAAGC---CTAAAG---CCA---TGTGTRAAATTAACCCCACTCTGTGTTACTTTAAATTGCACTGATTATTGGAGGAATGATACTAATACCAMTGATACTAAT----------------------------------------------------------------------ACCACT---AGTAGTAGCKGGGAAAMGATGGAGRRAGGAGAARTA---AAAMRMTGCTYTTTCAATATCAMCACAAGHATAAGRGATAAGGTGMAGAAWGMATMTGCAYTTTTKTATAAACTTGATRTAGTACCAATARATRAT---------------------------------------------------------------------------------------GATAATACTAGCTATAGGTTGATAAGTTGTAACACCTCAGTCATTACACARGCCTGTCCAAAGAYATCCTTTGAGCCAATTCCCATACATTAYTGTGCCCCGGCTGGTTTTGCGATTCTA------AAGTGT---AAM---GAT------AAGAAGTTCAATGGAACAGGA---CCATGTACAAATGTCAGYACAGTACAATGTACACAT---GGAATTAGGCCAGTAGTATCAACTCAACTGCTGTTA---AATGGCAGTCTAGCAGAARAAGAK------------------------------------GTAGTAATTAGATCTGAAAATTTCACRAAYAATGCTAAAACCATAATAGYWCAGCTR------AAM------RVATCT------GTARWAATTAATTGTACAAGACCC-------MACAACAAT---------------------ACAAGAAAAAGTATAMAT---------------------------------------------------------------ATRGGACCAGGGARA---------GCA---TTTTATACA---ACAGGRSRA---------ATA------ATAGGA---RATATAAGACAAGCACATTGTAACMTT---AGTAGAGCARAATGGAATRAMACTTTARAACAGATAGTTRKAAAAYTAAGA------RAACAATTTRGG---------------------AATAAAACAATAGTCTTT------AAKCMATCC---TCAGGAGGGGACCCAGAAATTGTAACGCACAGTTTTAATTGTGGAGGGGAATTTTTCTACTGTAATTCAACACAACTG???????????????????????????????????????????????????????????????????????????????????????????????????????????????????????????????????????????????????????????????????????????????????????????????????????????????????????????????????????????????????????????????????????????????????????????????????????????????????????????????????????????????????????????????????????????????????????????GAGAACRGGACCRARAYCTTCAGACCKGGAGGAGGAGATATGAGGGACAATTGGAGAAGTGAATTATATAAATAYAAAGTAGTAAAAATTGAACCATTAGGAGTAGCACCCACCARGGCAAAGAGAAGAGTGGTG---------------CAGAGAGARAAAAGAGCAGTG------GGA------ATA---GGA---GCTGTGTTCCTTGGGTTCTTGGGAGCAGCAGGAAGCACTATGGGC---GCAGCRTCAATAACGCTGACGGTACAGGCCAGACTATTATTGTCTGGTATAGTGCAACAGCAGAACAATTTGCTGAGGGCTATTGAGGCGCAACAGCAYCTGTTGCAACTCACAGTCTGGGGCATCAAGCAGCTCCARGCAAGRGTCCTGGCTGTRGAAAGATACCTAAAGGATCAACAGCTCCTGGGGATTTKRGGTTGCTCTGGAAAACTCATYTGCACCACTGCTGTGCCTTGGAATGCTAGTTGG------------AGT------------AATAAA---------------TCTCTG---AATGAGATTTGG---GATAACATGACCTGGATGGAG---TGGGAAAGAGAAATTAACAATTACACAGGCTTAATATACAACTTAATTGAAGAATCGCARAACCAACAAGAA---AAGAATGAA---CAAGAATTA---TTGGAATTV---GATAAATGGGCAAGTTTGTGGAAT---TGGTTTGACATA---ACAAACTGGCTGTGGTATATA---AAAATATTCATAATRATAGTAGGAGGCTTGATAGGTTTAAGAATAGTT---TTTRCTGTRCTTTCTATAGTRAATAGAGTTAGGCAGGGATACTCACCATTATCGTTTCAGACCCRCCTCCCAGCY------CRGAGGGGA------CCCGACAGGCCCGAAGGAATCGAAGAAGAAGGTGGA---GAGAGAGACAGAGACAGATCCGGKCSATTAGTGGAYGGATTCTTRRCAMTTATCTGGGTCGAYCTGMGGAGCCTGTGCCTCTTCAGCTACCACCGCTTGAGAGACTTACTCTTGATTGTAACGAGGATTGTGGAACTTCTGGGACGC---------------------AGGGGGTGGGAARTMCTCAAA---ATTTGG---TGGAATCTYCTACAR------TATTGGRGWCAGGAACTAAAG---AATAG-TGCTGTTAGYTTGYTCAATRYCAYA---GCCATAGYAGTAGCTGAGGGGACAGATAGGGTTATAGAAVTATTACAAAGAGCTTAT---------AGAGCT---------ATTCTHCACATACCTASAAGAATAAGACAGGGCTTGGAAAGGGCT------TTGCTA---TAA----------------AATGGGTGGCAAGTGGTCAAAA------AGTAGTGTGGTTGGATGGCCTRCTGTAAGGGAAAGAATGAGA------------CGAGCTAGACCAGCAGCAGAT---------------GG----GGAGGGAGCACGAGCACGAGCT--GAGCCAGCA------------------------GCAGATGGGGTGGGAGCAGTATCTCGAGACCTGGAAAAACATGGAGCAATCACAAGTAGC---AATACAGCAGCTACCAATGCTGAT------TGTGCCTGGCTAGAAGCA---CAAGAGGAG---------GAG---GGGGARGTGGGYTTTCCAGTCAGACCTCAGGTWCCTTTAAGACCAATGACTTACAARGCAGCTGTAGATCTTAGCCACTTT---TTA---AAAGAAAAGGGG---GGACTGGAAGGGCTAATTTACTCC---CAASRAAGACAAGATATYCTTGAT------CTGTGGATCTACCACACACAAGGCTACTTCCCTGATTGGCAGAACTACACACCAGGGCCAGGGACCAGATTTCCACTNNNNNNNNNNNNNNNNNNNNNNNNNNNNNNNNNNNNNNNNNNNNNNNNNNNNNNNNNNNNNNNNNNNNNNNNNNNNNNNNNNNNNNNNNNNNNNNNNNNNNNNNNNNNNNNNNNNNNNNNNNNNNNNNNNNNNNNNNNNNNNNNNNNNNNNNNNNNNNNNNNNNNNNNNNNNNNNNNNNNNNNNNNNNNNNNNNNNNNNNNNNNNNNNNNNNNNNNNNNNNNNNNNNNNNNNNNNNNNNNNNNNNNNNNN
		</sequence>
		<sequence>
			<taxon idref="B|1983|USA|M17451"/>
			ATGGGTGCGAGAGCGTCAGTATTAAGCGGC---GGAAAATTAGACAAATGGGAAAAAATTCGGTTAAGGCCAAGGGGAAAGAAAAGATATAAGTTAAAACATATAGTATGGGCAAGCAGGGAGCTAGAACGATTTGCTGTCAATCCTAGCCTTTTAGAGACAGCAGAGGGCTGTAGACAAATACTGGGACAGCTACAACCAGCCCTTCAG---ACAGGATCAGAAGAACTTAAATCATTATATAATGCAGTAGCAACCCTCTATTGTGTACATCAAAATATAGAGGTAAGAGACACCAAGGAAGCTTTAGACAAGATAGAGGAAGAGCAAAACAAA------------------------AGTAAG---AAAAAA---------------------------------GCACAG---CAAGCAGCAGCT---------------------GACACAGGA------------AACGGCAGCCAG---------------------GTCAGCCAAAATTACCCTATAGTGCAGAACCTTCAGGGGCAAATGGTACATCAAGCCATATCACCTAGAACTTTAAATGCATGGGTAAAAGTAGTAGAAGAGAAGGCTTTTAGCCCAGAAGTAATACCCATGTTTTCAGCATTATCAGAAGGAGCCACCCCACAAGATTTAAACACCATGCTAAACACAGTGGGGGGACATCAAGCAGCCATGCAAATGTTAAAAGAGACTATCAATGAGGAAGCT---GCAGAATGGGATAGATTGCATCCAGTGCATGCAGGGCCTATTGCACCAGGTCAGATGAGAGAACCAAGGGGAAGTGACATAGCAGGAACCACTAGTACCCTTCAGGAACAAATAGGATGGATG---ACA---------AATAAT---CCACCTATCCCAGTAGGAGAAATCTATAAAAGGTGGATAATTCTGGGATTAAATAAAATAGTAAGAATGTATAGCCCCATCAGCATTCTGGACATAAGACAAGGACCTAAGGAACCCTTTAGAGACTATGTAGACCGGTTCTATAAAACTCTAAGAGCCGAGCAAGCTTCACAGGATGTAAAAAATTGGATGACAGAAACCTTCCTGGTCCAAAATGCGAACCCAGATTGTAAAACTATTTTAAAAGCATTGGGACCAGCAGCTACACTAGAAGAAATGATGACAGCATGTCAGGGAGTAGGGGGACCCAGCCATAAAGCAAGAATTTTGGCTGAAGCAATGAGCCAAGTAACAAAT------------------TCAGCTACCATA---ATGCTG---CAGAAAGGTAAT------------TTTAGG---GAC---CAAAGAAAAATTGTTAAGTGTTTCAACTGTGGCAAAGTAGGG---CACATAGCCAAAAATTGCAGGGCCCCTAGGAAAAAGGGCTGTTGGAAATGTGGAAAGGAAGGACACCAAATGAAAGATTGCACTAATGAG------GGACGACAGGCTAATTTTTTAGGGAAAATCTGGCC---TTCCCACAA---GGG---AAG---GCCAGGGAA---CTTTCTTCAGAG---------------------CAGACC------------------AGAGCCAACAGC------------------------------------------------------------CCCACCAGA------------AGAGAGCTTCAGGTT---TGG---------------GGAAGAGAC---AACTCCCTC------------------TCAGAAGCAGGAGAA------------------GATAGA---------CAA------------------------------GGA---ACTGTA------------TCCTTTAGCTTCCCTCAAATCACTCTTTGGCAACGACCCATCGTCACAGTAAAGATAGGGGGGCAATTAAAGGAAGCTCTATTAGATACAGGAGCAGATGATACAGTATTA---GAAGAAATGAATTTGCCAGGAAAATGGAAACCAAAAATGATAGGGGGAATTGGAGGTTTTATCAAAGTGAGACAGTAT---GATCAAATACTCATAGAAATCTGTGGACATAAAGCTATAGGTACAGTATTAGTAGGACCTACACCTGTC------AACATAATTGGAAGAAATCTGTTGACTCAGATTGGTTGCACTTTAAATTTTCCCATTAGTCCTATTGAAACTGTACCAGTAAAATTAAAGCCAGGAATGGATGGCCCAAAAGTTAAACAATGGCCATTGACAGAGGAAAAAATAAAAGCATTGGTAGAAATTTGTACAGAAATGGAAAAGGAAGGAAAAATTTCCAAAATTGGGCCTGAAAATCCATACAAT---ACTCCAGTATTTGCCATAAAG---AAAAAAGACAGTACTAAA---TGGAGAAAATTAGTAGATTTCAGAGAACTTAATAAGAGAACTCAAGACTTCTGGGAAGTTCAGTTAGGAATACCACATCCT---GCAGGGTTA---AAAAAG---AAGAAATCAGTAACAGTATTGGATGTGGGTGATGCATAT---TTTTCAGTTCCCTTAGATAAAGAGTTCAGGAAGTATACTGCATTTACCATACCTAGTATAAACAATGAAACACCACGGATTAGATATCAGTACAATGTGCTTCCACAAGGGTGGAAAGGATCACCAGCAATATTCCAAAGTAGT---ATGACAAAAATCTTAGAGCCTTTTAAAAAACAAAATCCAGAAATAGTTATCTATCAATACATGGATGATTTGTATGTAGGATCTGATTTAGAAATAGGGCAGCATAGAATAAAAATAGAGGAACTGAGAGAACATCTGTTAAAGTGGGGGTTTACCACACCGGACAAGAAACATCAGAAAGAACCTCCATTTCTTTGGATGGGTTATGAACTCCATCCTGATAAATGGACAGTACAG---CCTATAGTGCTGCCAGAA---AAA---------GACAGCTGGACTGTCAATGACATACAGAAGTTAGTGGGAAAATTGAATTGGGCAAGTCAGATTTATGCAGGGATTAAAGTAAAGCAATTATGTAAACTCCTTAGGGGAACCAAAGCACTAACAGAAGTAGTACAACTAACAAAAGAAGCAGAGCTAGAACTGGCAGAAAATAGG---GAGATTCTAAAAGAACCAGTACATGGAGTGTATTATGACCCATCAAAAGACTTAATAGCAGAAATACAGAAGCAGGGGCAAGGCCAATGGACATACCAAATTTATCAAGAGCCATTTAAAAACCTGAAAACAGGAAAGTATGCAAGAATG---AGGGGTGCCCACACTAATGATGTAAAACAATTAACAGAGGCAGTACAAAAAGTAGCCACAGAAAGCATAGTAATATGGGGAAAGACTCCTAAATTTAAACTACCCATACAAAAAGAAACATGGGAGGCATGGTGGACAGAGTATTGGCAAGCCACCTGGATTCCTGAGTGGGAGTTTGTCAATACCCCTCCCTTAGTAAAA---TTGTGGTACCAG---TTAGAAAAAGAACCCATAATAGGAGCAGAA---ACTTTCTATGTAGATGGGGCAGCTAATAGAGAGACTAAATTAGGAAAAGCAGGATATGTTACTGACAGAGGAAGACAAAAAGTTGTCTCCCTAACTGACACAACAAATCAGAAGACTGAGTTACAAGCAATTCATCTAGCTTTGCAGGATTCGGGATTAGAAGTAAACATAGTAACAGACTCACAATATGCATTGGGAATCATTCAAGCACAACCAGATAAAAGTGAATCAGAGTTAGTCAGTCAGATAATAGAGCAGTTAATAAAAAAGGAAAAGGTCTACCTGGCATGGGTACCAGCACACAAAGGGATTGGAGGAAATGAACAAGTAGATAGATTAGTCAGTACTGGAATCAGGAAAGTACTATTTTTGGATGGAATAGATAAGGCCCAA---GAT---GAACATGAGAAATATCACAGTAATTGGAGAGCAATGGCTAGTGATTTTAACCTGCCACCTGTAGTAGCAAAAGAAATAGTAGCCAGCTGTGATAAATGT---CAGCTAAAAGGAGAAGCCATGCATGGACAAGTAGATTGTAGTCCAGGAATATGGCAACTAGATTGTACACATCTAGAAGGAAAAATTATCCTGGTAGCAGTTCATGTAGCCAGTGGCTATATAGAAGCAGAAGTTATTCCAGCAGAAACAGGACAGGAAACAGCATACTTTATCTTAAAATTAGCAGGAAGATGG---CCAGTAAAAGTAATACATACAGACAATGGCAGCAATTTCACCAGTACTACAGTTAAGGCCGCC---TGTTGGTGGGCAGGGATCAAGCAGGAATTTGGCATTCCCTACAATCCCCAAAGTCAAGGA---GTAGTAGAATCTATGAATAAACAATTAAAGCAAATTATAGGACAGGTAAGAGATCAGGCTGAACATCTTAAGACAGCAGTACAAATGGCAGTATTCATCCACAATTTTAAAAGAAAAGGGGGGATTGGGGGGTAC---------------------------------------------------AGTGCAGGG---------------------GAAAGAATA---GTAGACATAATAGCAACAGACATACAAACTAAAGAACTACAAAAACAAATTACAAAAATTCAAAATTTTCGGGTTTATTACAGGGACAGCAGAGATCCACTTTGGAAAGGACACGCAAAGCTTCTCTGG---AAAGGTGAAGGGGCAGTAGTAATACAA------GATAATAGTGACATAAAAGTAGTGCCAAGAAGAAAAGCAAAGATCATTAGGGATTATGGAAAACAGATGGCAGGTGATGATTGTGTGG---CAAGTAGACAGGATGAGG---ATTAGAACATGGAAAAGTTTAGTAAAA---CACCATATGTATATTTCAAGGAAAGCTAAGGGATGGTTTTATAGACATCACTATGAAAGCACTCATCCAAGAATAAGTTCAGAGGTACACATCCCACCAGGG---------GATGAAAGGTTGGTAATAACAACATATTGGGGTCTGCATACAGGAGAAAGAGACTGGCATTTG---GGTCAGGGAGTCTCCATAGAA---TGGAGGAAAAGGAGATATAGCACACAA---GTAGACCCTGACCTAGCAGACCAACTAATTCACCTGTACTATTTTGATTGTTTTTCAGAATCTGCTATAAGAAAGCCATCATTAGGACATATAGTTAGTCCTAGGTGTGAATATCAAGCAGGACATAAC---AAGGTAGGATCTCTACAGTACCTGGCACTAGCAGCATTAACAACACCAAAA------AAGATAAAGCCACCTTTGCCTAGTGTTAAGAAACTGACAGAGGATAGATGGAACAAGCCCCAGAAGACCAAGGGCCACAGAGGGAGCCATACAATGAATGGACACTAGAGCTTTTAGAGGAGCTTAAGAGTGAAGCTGTCAGACATTTTCCTAGGCTATGGCTCCATAGCTTAGGACAACATATCTATGAAACTTATGGGGATACATGGGCAGGAGTGGAAGCTATAATAAGAATTCTGCAACAACTGCTG---TTTATT---CAT------TTCAGAATTGGGTGTCAACATAGCAGAATAGGCATT------ACTCGA---------CAAAGAAGAGCAAGA------AATGGAGCCAGTAGATCCTAGACTAGAGCCCTGGAAGCAT-CCAGGAAGTCAGCCTAAGACTGCTTGTAACAATTGCTATTGTAAAAAGTGTTGCTATCATTGCCAAGTTTGCTTCTTAACAAAAGGCTTAGGCATCTCCTATGGCAGGAAGAAGA------GGAGAC---------AGCGACGAG---GAC------CTCCTCAAGGCAGTCAGACTCATCAAGTCTCTTTATCAAAGCAGTAAGTAGTAT-------------------------ATGTA-ATG---CAATCT------------------------------------------------------TTAGAAATATTAGCAATAGTA---GCATTAGTAGTAGCAGCAATACTAGCAATAGTTGTGTGGACCATA---GTTGGCATAGAAATTAGG---AAAACATTAAGGCAAAAAAAAAAATA------------GACAGGTTAATTGATAGAATAAGAGAA---AGAGCAGAAGACAGT---GGCAATGAGA------------------GTGATGGAGATG---AGG---AAGAATTGT---CAGCACTTG------TGG---------------------------------AAATGGGGCACCATG---------CTCCTTGGGATGTTGATG---ATCTGT------------------------------AGTGCT---------GCA---------GAG------GACTTG---------TGGGTCACAGTCTATTAT---GGGGTACCTGTGTGGAAAGAAGCAACCACCACT------CTATTTTGTGCATCAGAAGCTAAAGCATATAAAACAGAGGTACATAATGTC---TGGGCCAAACATGCTTGTGTACCTACAGACCCCAACCCACAAGAAGTACTATTG---GAAAATGTGACAGAAAATTTTAACATGTGGAAAAATAACATGGTAGAACAGATGCATGAGGATATAATCAGTTTATGGGATCAAAGC---CTAAAG---CCA---TGTGTAAAATTAACCCCACTCTGTGTTACTTTAAATTGCACTGATGCTAACTTGAATGGTACTAATGTCACTAGT-------------------------------------------------------------------------------------AGTAGCGGGGGAACAATGATGGAGAACGGAGAAATA---AAAAACTGCTCTTTCCAAGTTACCACAAGTAGAAGAGATAAGACGCAGAAAAAATATGCACTTTTTTATAAACTTGATGTGGTACCAATAGAGAAGGGTAATATTAGCCCTAAG------------------------------------------------AATAATACTAGCAATAATACTAGCTATGGTAACTATACATTGATACATTGTAATTCCTCAGTCATTACACAGGCCTGTCCAAAGGTATCCTTTGAGCCAATTCCCATACATTATTGCACCCCGGCTGGTTTTGCGATTCTA------AAGTGT---AAT---GAT------AAGAAGTTCAATGGAACAGGA---CCATGTAAAAATGTCAGCACAGTACAATGTACACAT---GGAATTAGGCCAGTAGTGTCAACTCAACTGCTGTTA---AATGGCAGTCTAGCAGAAGAAGAG------------------------------------GTAGTAATTAGATCTGAAAATTTCACGGACAATGTTAAAACCATAATAGTACAGCTG------AAT------GCATCT------GTACAAATTAATTGTACAAGACCC-------AACAACAAT---------------------ACAAGAAAAAGTATAACT---------------------------------------------------------------AAGGGACCAGGGAGA---------GTA---ATTTATGCA---ACAGGACAA---------ATA------ATAGGA---GATATAAGAAAAGCACATTGTAACCTT---AGTAGAGCACAATGGAATAACACTTTAAAACAGGTAGTTACAAAATTAAGA------GAACAATTTGAC---------------------AATAAAACAATAGTCTTT------ACGTCATCC---TCAGGAGGGGACCCAGAAATTGTACTTCACAGTTTTAATTGTGGAGGGGAATTTTTCTACTGTAATACAACACAACTGTTTAATAGTACTTGGAATAGTACTGAA-------------------------------------------GGGTCAAATAACACTGGAGGAAATGACACAATCACA------------CTCCCA---TGCAGA---ATAAAA---CAAATTGTA---AACATG---TGG---------CAG---GAAGTAGGAAAAGCAATGTATGCCCCT------------CCCATCAGTGGACAAATTAAA------------------TGTATATCAAATATT---------ACAGGGCTACTATTAACAAGAGATGGGGGT------------------------------------------------------GAAGATACAACTAATACTACAGAGATCTTCAGACTTGGAGGAGGAAATATGAGGGACAATTGGAGAAGTGAATTATATAAATATAAAGTGGTAAGAATTGAGCCATTAGGAGTGGCACCCACTAGGGCAAAGAGAAGAGTGGTG---------------CAAAGAGAAAAAAGAGCAGTG------GGA---ACAATA---GGA---GCTATGTTCCTTGGGTTCTTGGGAGCAGCAGGAAGCACTATGGGC---GCAGGCTCAATAACGCTAACGGTACAGGCCAGACACTTATTGTCTGGTATAGTGCAACAGCAAAACAATTTGCTGAGGGCTATTGAGGCGCAACAGCATCTGTTGCAACTCACGGTCTGGGGCATCAAACAGCTCCAGGCAAGAGTCCTGGCTGTGGAAAGATACCTAAGGGATCAACAGCTCCTAGGAATTTGGGGATGCTCTGGAAAACTCATTTGCACCACTACTGTGCCTTGGAATGCTAGTTGG------------AGT------------AATAAA---------------TCTCTG---AATATGATTTGG---AATAACATGACCTGGATGCAG---TGGGAAAGAGAAATTGACAATTACACAGGCATAATATACAACTTACTTGAAGAATCGCAGAACCAGCAAGAA---AAGAATGAA---CAAGAATTA---TTGGAATTG---GATAAATGGGCAAATTTGTGGAAT---TGGTTTGACATA---ACACAATGGCTGTGGTATATA---AGAATATTCATAATGATAGTAGGAGGCTTGGTAGGTCTAAAAATAGTT---TTTGCTGTGCTTTCTATAGTGAATAGAGTTAGGCAGGGATACTCACCATTATCATTTCAGACCCACCTCCCAGCC------CCGAGGGGA------CCCGACAGGCCCGAAGGAATCGAAGGAGAAGGTGGA---GAGAGAGACAGAGACAGATCCGGCGGTGCAGTGAATGGATTCTTGACACTTATCTGGGACGATCTGTGGACCCTGTGCAGCTTCAGCTACCACCGCTTGAGAGACTTACTCTTGATAGTAGTGAGGATTGTGGAACTTCTGGGACGC---------------------AGGGGGTGGGAAGCCCTCAAG---TATTGG---TGGAATCTCCTGCAG------TATTGGAGTCAGGAGCTAAAG---AATAG-TGCTGTTAGCTTGCTTAATACCACA---GCAATAGCAGTAGCTGAAGGGACAGATAGGATTATAGAAGTAGCACAAAGAATTCTT---------AGAGCT---------TTTCTTCACATACCTAGAAGAATAAGACAGGGCTTAGAAAGGGCT------TTGCTG---TAA----------------AATGGGTGGCAAGTGGTCAAAA------AGTAAGATGGGTGGATGGCCTGCTGTAAGGGAAAGAATGCAA------------AAAGCT------------------------------------------------------------GAGCCAGCA------------------------GCAGATGGGGTGGGAGCAGCATCTCGAGACCTGGAGAAACATGGAACAATCACAAGTAGC---AATACAGCAGCTAATAATGCTGCT------TGCACCTGGCTAGAAGCA---CAAGAGGAT---------GAGGATGAGGAGGTGGGTTTTCCAGTCAGACCTCAGGTACCTTTAAGGCCTATGACTTTCAAGGCAGCTGTAGATCTTAGCCACTTT---TTA---AAAGAAAAGGGG---GGACTGGATGGGCTAGTGTTCTCC---CAGAAAAGACAAGATATCCTTGAT------CTGTGGGTTTACCACACACAAGGCTACTTCCCTGACTGGCAGAACTACACACCAGGGCCAGGGACCAGATATCCACTGACCTTTGGATGGTGCTTCAAGCTAGTACCAGTTGAGCCAGATAAGGTAGAAGAGGCCACTGAAGGAGAGAACAACAGCTTGTTACACCCTATATGCCTGCATGGGATGGATGACCCAGAGAAAGAAGTGTTAGTGTGGAAGTTTGACAGCCGCCTCGCATTTCATCACGTCGCCCGA---GAGAAGCATCCGGAGTACTAC------------------------------------AAAGACTGCTGA
		</sequence>
		<sequence>
			<taxon idref="B|1985|USA|AB221005"/>
			ATGGGTGCGAGAGCGTCAGTATTAAGCGGG---GGAGAATTAGATAGGTGGGAAAAAATTCGGTTAAGGCCAGGGGGAAAGAAAAAATATAGATTAAAACATATAGTATGGGCAAGCAGGGAACTAGAAAGATTCGCAGTCAATCCTGGCCTGTTAGAAACATCAGAAGGCTGCAGACAAATACTGGGACAGCTACAACCATCCCTTCAG---ACAGGATCAGAAGAACTTAGATCATTATATAATACAGTAGCAACCCTCTATTGTGTACATCAAAAGATAGAGGTAAAAGACACCAAGGAAGCTTTAGACAAAATAGAGGAAGAGCAAAACAAA------------------------TGTAAG---AAAAAG---------------------------------GCACAG---CAAGCAGCAGCT---------------------GACACAGGA------------AACAGCGGTCAG---------------------GTCAGCCAAAATTTCCCTATAGTGCAGAACCTCCAGGGGCAAATGGTACATCAGGCCATATCACCTAGAACTTTAAATGCATGGGTAAAAGTAATAGAAGAGAAAGCTTTCAGCCCAGAAGTAATACCCATGTTTTCAGCATTATCAGAAGGAGCCACCCCACAAGATTTAAACACCATGCTAAACACAGTGGGGGGACATCAAGCAGCCATGCAAATGTTAAAAGAACCCATCAATGAGGAAGCT---GCAAGATGGGATAGATTGCATCCCGTGCAGGCAGGGCCTGTTGCACCAGGCCAGATAAGAGATCCAAGGGGAAGTGACATAGCAGGAACTACCAGTACCCTTCAGGAACAAATAGGATGGATG---ACA---------AGTAAT---CCACCTATCCCAGTAGGAGAAATCTATAAAAGATGGATAATCCTGGGATTAAATAAAATAGTAAGGATGTATAGCCCTACCAGCATTTTGGACATAAGACAAGGACCAAAGGAACCCTTTAGAGACTATGTAGACCGGTTCTATAAAACTCTAAGAGCCGAGCAAGCTTCACAGGAGGTAAAAAATTGGATGACAGAAACCTTGTTGGTCCAAAATGCGAACCCAGATTGTAAGACTATTTTAAAAGCATTGGGACCAGCAGCTACACTAGAAGAAATGATGACAGCATGTCAGGGAGTGGGAGGACCCAGCCATAAAGCAAGAATTTTGGCAGAAGCAATGAGCCAAGTAACAAAT------------------TCAGCTACCATA---ATGATG---CAGAAAGGCAAT------------TTTAGG---AAC---CAAAGAAAGATTGTTAAATGTTTCAATTGTGGCAAAGAAGGG---CACATAGCCAGAAACTGCAGGGCCCCTAGGAAAAGGGGCTGTTGGAAATGTGGAAAGGAAGGACACCAAATGAAAGACTGTACT------------GAGAGACAGGCTAATTTTTTAGGGAAAATCTGGCC---TTCCCACAA---AGG---AAG---GCCAGGGAA---TTTCCTTCAGAG---------------------CAGACC------------------AGAGCCAACAGC---CCCACCAGC------------------------------------------------CCCACCAGA------------AGAGAGCTTCAGGTT---TGG---------------GGAAGAGACAACAACTCCCTC------------------TCAGAAGCAGGAGCT------------------GATAGA---------CAA------------------------------GGA---ACTGTA------------TCCTTTAGCTTCCCTCAGATCACTCTTTGGCAACGACCCCTCGTCACAATAAAGATAGGGGGGCAACTAAAGGAAGCTCTATTAGATACAGGAGCAGATGATACAGTATTA---GAAGAAATGAATTTGCCAGGAAGATGGAAACCAAAAATGATAGGGGGAATTGGAGGTTTTATCAAAGTAAGACAGTAT---GATCAGATACTCATAGAAATCTGTGGACATAAAGCTATAGGTACAGTATTAATAGGACCTACACCTGTC------AACATAATTGGAAGAAATCTGTTGACTCAGATTGGTTGCACTTTAAATTTTCCCATTAGTCCTATTGAAACTGTACCAGTAAAATTAAAACCAGGAATGGATGGCCCAAAAGTTAAACAATGGCCACTGACAGAAGAAAAAATAAAAGCATTAATGGAAATCTGTACAGAAATGGAAAAGGAAGGGAAAATTTCAAAAATTGGGCCTGAAAATCCATACAAT---ACTCCAGTATTTGCCATAAAG---AAAAAAGACAGTACTAAA---TGGAGAAAATTAGTAGATTTCAGAGAACTTAATAAGAAAACTCAAGACTTCTGGGAAGTACAATTAGGAATACACATCCCGCAGGGG---TTA---AAAAAG---AAAAAATCAGTAACAGTACTGGATGTGGGTGATGCATAT---TTTTCAGTTCCCTTAGATAAAGAATTCAGGAAGTATACTGCATTTACCATACCTAGTATAAACAATGAAACACCAGGGATCAGATATCAGTACAATGTACTTCCACAGGGATGGAAAGGATCACCAGCAATATTTCAAAGTAGC---ATGACAAGAATCTTAGAGCCTTTTAGAAAACAAAATCCAGAAATAGTGATCTATCAATACATGGATGATTTGTATGTAGGATCTGACTTAGAAATAGGGCAGCATAGAACAAAAATAGAGGAACTGAGACAACATCTGTTGAGGTGGGGATTTACCACACCAGACAAAAAACATCAGAAAGAACCTCCATTCCTTTGGATGGGTTATGAACTCCATCCTGATAAATGGACAGTACAG---CCTATAGTGCTGCCAGAA---AAA---------GACAGCTGGACTGTCAATGACATACAGAAGTTAGTGGGAAAATTGAATTGGGCAAGTCAGATTTACCCAGGAATTAAAGTAAAGCAATTATGTAGGCTCCTTAGGGGAACCAAGGCATTAACAGAAGTAATACCACTAACAAAAGAAACAGAGCTAGAACTGGCAGAGAACAGG---GAAATTCTAAAAGAACCAGTACATGGGGTGTATTATGACCCATCAAAAGACTTAATAGCAGAAATACAGAAGCAGGGGCAAGGCCAATGGACATATCAAATTTATCAAGAGCCATTTAAAAATCTGAAAACAGGAAAATATGCAAGAATG---AGGGGTGCCCACACTAATGATGTAAAACAATTAACAGAGGCAGTGCAAAAAATAACCACAGAAAGCATAGTAATATGGGGAAAGACTCCTAAATTTAAACTACCCATACAAAAAGAAACATGGGAAACATGGTGGACAGAGTATTGGCAAGCCACCTGGATTCCTGAGTGGGAGTTTGTCAATACCCCTCCCTTAGTGAAA---TTATGGTACCAG---TTAGAGAAAGAACCCATAATAGGAGCAGAA---ACATTCTATGTAGATGGAGCAGCTAACCGGGAGACTAAATTAGGAAAAGCAGGATATGTTACTAACAGAGGAAGACAAAAAGTTGTCTCCCTAACTGACACAACAAATCAGAAGACTGAGTTACAAGCAATTCATCTAGCTTTACAAGATTCAGGATTAGAAGTAAACATAGTAACAGACTCACAATATGCATTAGGAATCATTCAAGCACAACCAGATAAAAGTGAATCAGAGTTAGTCAGTCAAATAATAGAACAGTTAATAAAAAAGGAAAAGGTCTACCTGGCATGGGTACCAGCGCACAAAGGAATTGGAGGAAATGAACAAGTAGATAAATTAGTCAGTACTGGAATCAGGAAAGTACTATTTTTAGATGGAATAGATATAGCCCAA---GAA---GAACATGAGAAATATCACAGTAATTGGAGAGCAATGGCTAGTGATTTTAACCTGCCACCTGTGGTAGCAAAAGAAATAGTAGCCAGCTGTGATAAATGT---CAGCTAAAAGGAGAAGCCATGCATGGACAAGTAGACTGTAGTCCAGGAATATGGCAACTAGATTGTACACATTTAGAAGGAAAAATTATCCTGGTAGCAGTTCATGTAGCCAGTGGATATATAGAAGCAGAAGTTATTCCAGCAGAGACAGGGCAGGAAACAGCATACTTTCTCTTAAAATTAGCAGGAAGATGG---CCAGTAAAAACAATACATACAGACAATGGCAGCAATTTCACTAGTACTACAGTCAAGGCCGCC---TGTTGGTGGGCGGGGATCAAGCAGGAATTTGGCATTCCCTACAATCCCCAAAGTCAGGGA---GTAGTAGAATCTATAAATAAAGAATTAAAGAAAATTATAGGACAGGTAAGAGATCAGGCTGAACATCTTAAAACAGCAGTACAAATGGCAGTATTCATCCACAATTTTAAAAGAAAAGGGGGGATTGGGGGGTAT---------------------------------------------------AGTGCAGGG---------------------GAAAGAATA---GTAGACATAATAGCAACAGACATACAAACTAAAGAATTACAAAAACAAATTACAAAAATTCAAAATTTTCGGGTTTATTACAGGGACAGCAGAGATCCACTTTGGAAAGGACCAGCAAAGCTTCTCTGG---AAAGGTGAAGGGGCAGTAGTAATACAA------GATAATAGTGACATAAAAGTAGTACCAAGAAGAAAAGCAAAGATCATTAGGGATTATGGAAAACAGATGGCAGGTGATGATTGTGTGG---CAAGTAGACAGGATGAGG---ATTAGAGCATGGAAAAGTTTAGTAAAA---CACCATATGTATATTACAGGGAAAGCTAAGGGATGGTTTTATAGACATCACTATGAAAGTACTCATCCAAGAATAAGTTCAGAAGTACACATCCCACTAAGG---------GATGCGGAATTGGTAATAACAACTTATTGGGGTCTACATACAGGAGAAAGAGACTGGCATTTG---GGTCAGGGAGTCTCCATAGAA---TGGAGGAAAAAGAGATATAGCACACAA---GTAGACCCTAACCTAGCAGACCAACTAATTCATCTGTATTACTTTGATTGTTTTTCAGAATCTGCTATAAGAAATGCCATATTAGGACGTATAGTTAGTCCTAGGTGTGAATATCAAGCAGGACATAAC---AAGGTAGGGTCTCTACAGTACTTGGCACTAGCAGCATTAGTAACACCAAAA------AAGATAAGGCCACCTTTGCCTAGTGTTACAAAACTGACAGAGGATAGATGGAACAAGCCCCAGAAGATCAAGGGCCACAGAGGGAGCCACACAATGAATGGACACTAGAGCTTTTAGAGGAGCTTAAGAGTGAAGCTGTTAGACACTTTCCTAGGATATGGCTACATGGCTTAGGGCAACATATCTATGAAACTTATGGGGATACTTGGGCAGGAGTGGAAGCCATAATAAGAATTCTGCAACAACTGCTG---TTTATC---CAT------TTCAGGATTGGGTGCCAACATAGCAGAATAGGTATT------ATTCAA---------CAGAGGAGAGCAAGA------AATGGAGCCAGTAGATCCTAAACTAGAGCCCTGGAAGCAT-CCAGGAAGTCAGCCTAAGACTGCTTGTACCACTTGCTATTGTAAAAAGTGTTGCTTTCATTGCCAAGTTTGCTTCATAACAAAAGGCTTAGGCATCTCCTATGGCAGGAGGAAGC------GGAGAC---------AGCGACGAA---GAG------CTCCTCAAGACAGTCAGACTCATCAAGTTTCTCTATCAAAGCAGTAAGTAGTAC-------------------------ATGTA-ATG---CAAGCT------------------------------------------------------TTACAAATATCAGCAATAGTA---GGATTAGTAGTAGCAGCAATAATAGCAATAGTTGTGTGGACCATA---GTATTCATAGAATATAGG---AAAATATTAAGGCAA--AGAAAAATA------------GACAGGTTAATTGATAGAATAACAGAA---AGAGCAGAAGACAGT---GGCAATGAGA------------------GTGATGGAGATC---AGG---AGGAATTAT---CAGCACTGG------TGG---------------------------------AGATGGGGCATCATG---------CTCCTTGGGATGTTAATG---ATCTGT------------------------------AATGCT---------GAA---------GAA------AAATTG---------TGGGTCACAGTCTATTAT---GGGGTACCTGTGTGGAAAGAAGCAACCACCACT------CTATTTTGTGCATCAGATGCTAAAGCATATGATACAGAGGTACATAATGTT---TGGGCCACACATGCCTGTGTACCCACAGACCCCGACCCACAAGAAGTAAAATTG---GAAAATGTGACAGAAAATTTTAACATGTGGAAAAATAAAATGGTAGAACAGATGCATGAGGATATAATCAGTTTATGGGATCAAAGC---CTAAAG---CCA---TGTGTAAAATTAACTCCACTCTGTGTTACTTTAAATTGCACTGTAAGCGGGGGAATG-------------------------------------------------------------------------------------------------------------------------ATGGGGGGAGGAGAAATG---AAAAATTGCTCTTTCAATATCACCACAAACATAAGAGGTAAGGTGCAGAAAGAATATGCACTTTTTTATGAACTTGATATAGTACCAATAGATAAT---------------------------------------------------------------------------------------AAAAATGATAGCTATAGGTTGATAAGTTGTAACACCTCAGTCATTACACAGGCCTGTCCAAAGGTATCCTTTGAGCCAATTCCCATACATTATTGTGCCCCGGCTGGTTTTGCGATTCTA------AAGTGT---AAA---GAT------AATAAGTTCAATGGAAAAGGA---CCATGTACAAATGTCAGCACAGTACAATGTACACAT---GGAATTAGGCCAGTAGTATCAACTCAACTGCTGTTA---AATGGCAGTCTAGCAGAAGAAGAG------------------------------------GTAGTAATTAGATCCGAAAATTTCACGAACAATGCTAAAACCATAATAGTACAGCTG------AAT------GAATCT------GTAGTAATTAATTGTACAAGACCC-------AACAACAAT---------------------ACAAGAAAAAGTATAAAT---------------------------------------------------------------ATAGGACCAGGCAGA---------GCA---TTTTATACA---ACAGGAGAA---------ATA------ATAGGA---GATATAAGACAAGCACATTGTAACCTT---AGTAGAGCAAAATGGAATGACACTTTAAATAAGATAGTTATAAAATTAAGA------GAACAATTTGGG---------------------AATAAAACAATAGTCTTT------AAGCACTCC---TCAGGAGGAGACCCAGAAATTGTGACGCACAGTTTTAATTGTGGAGGGGAATTTTTCTACTGTAATTCAACACAACTGTTTAATAGTACTTGGAATGTTACTGAA-------------------------------------------GAGTCAAATAACACTGTAGAAAATAACACAATCACA------------CTCCCA---TGCAGA---ATAAAA---CAAATTATA---AACATG---TGG---------CAG---GAAGTAGGAAGAGCAATGTATGCCCCT------------CCCATCAGAGGACAAATTAGA------------------TGTTCATCAAATATT---------ACAGGGCTGCTATTAACAAGAGATGGTGGT---------------------------------------------------------CCTGAGGACAACAAGACCGAGGTCTTCAGACCTGGAGGAGGAGATATGAGGGATAATTGGAGAAGTGAATTATATAAATATAAAGTAGTAAAAATTGAACCATTAGGAGTAGCACCCACCAAGGCAAAGAGAAGAGTGGTG---------------CAGAGAGAAAAAAGAGCAGTG------GGA------ATA---GGA---GCTGTGTTCCTTGGGTTCTTGGGAGCAGCAGGAAGCACTATGGGC---GCAGCGTCAATGACGCTGACGGTACAGGCCAGACTATTATTGTCTGGTATAGTGCAACAGCAGAACAATCTGCTGAGAGCTATTGAGGCGCAACAGCATCTGTTGCAACTCACAGTCTGGGGCATCAAGCAGCTCCAGGCAAGAGTCCTGGCTGTGGAAAGATACCTAAGGGATCAACAGCTCCTGGGGATTTGGGGTTGCTCTGGAAAACTCATCTGCACCACTGCTGTGCCTTGGAATGCTAGTTGG------------AGT------------AATAAA---------------TCTCTG---AATAAGATTTGG---GATAACATGACCTGGATGGAG---TGGGACAGAGAAATTAACAATTACACAAGCATAATATACAGCTTAATTGAAGAATCGCAGAACCAACAAGAA---AAGAATGAA---CAAGAATTA---TTAGAATTA---GATAAATGGGCAAGTTTGTGGAAT---TGGTTTGACATA---ACAAAATGGCTGTGGTATATA---AAAATATTCATAATGATAGTAGGAGGCTTGATAGGTTTAAGAATAGTT---TTTTCTGTACTTTCTATAGTGAATAGAGTTAGGCAGGGATACTCACCATTATCGTTTCAGACCCACCTCCCAGCC------TCGAGGGGA------CCCGACAGGCCCGGAGGAATCGAAGAAGAAGGTGGA---GAGAGAGACAGAGACAGATCCGGTTCATTAGTGAACGGATTCTTGGCACTTATCTGGGTCGATCTGCGGAGCCTGTTCCTCTTCAGCTACCACCGCTTGAGAGACTTACTCTTGATTGTGACGAGGATTGTGGAACTTCTGGGACGC---------------------AGGGGGTGGGAAGTCCTCAAA---TATTGG---TGGAGTCTCCTACAG------TATTGGAGTCAGGAACTAAAG---AATAG-TGCTGTTAGCTTGCTCAATACCATA---GCCATAGCAGTAGCTGAAGGGACAGATAGGGTTATAGAAGTATTACAAAGAGCTGTT---------AGAGCT---------ATTCTCCACATACCTAGAAGAATAAGACAGGGCTTGGAAAGGGCT------TTGCTA---TAA----------------GATGGGTGGCAAGTGGTCAAAA------AGTAGTATAGTTGGATGGCCTGCTGTAAGGGAAAGAATGAGA------------CGAACT------------------------------------------------------------GAGCCAGCA------------------------GCAGATGGGGTAGGAGCAGCATCTCGAGACCTGGAAAAACATGGAGCAATCACAAGTAGC---AATACAGCAGCTAACAATGTTGAT------TGTGCCTGGCTAGAAGCA---CATGAGGAT---------GAA------GAAGTGGGTTTCCCAGTCAGACCCCAGGTACCTTTAAGACCAATGACTCACAGGGCAGCTGTAGATCTTAGCCACTTT---TTA---AGAAAGAAGGGG---GGACTGGAAGGGCTAATTCACTCC---CAGAAAAGACAAGATATCCTTGAT------TTGTGGGTCTACCACACACAAGGCTACTTCCCTGATTGGCAGAACTACACACCAGGGCCAGGGACCAGATTTCCACTGACCTTTGGATGGTGCTTCAAGCTAGTACCAGTTGAGCCGGAGAAGGTAGAAGAGGCTAATGAAGGAGAGAACAACTGCTTGTTACACCCTATGAGCCTGCATGGGATGGAGGACCCGGGGAAAGAAGTGTTAGTATGGAAGTTTGACAGCACCCTAGCATTCCATCACGTGGCCCGA---GAGCTGCATCCGGAGTACTAC------------------------------------AGAGACTGCTGA
		</sequence>
		<sequence>
			<taxon idref="B|1985|ZAF|FJ647145"/>
			ATGGGTGCGAGAGCGTCAGTATTAAGCGGG---GGAGAATTAGATAGATGGGAAAAAATTCGGTTAAGGCCAGGGGGAAAGAAAAAATATAGATTAAAACATATAGTATGGGCAAGCAGGGAGCTAGAACGATTCGCAGTTAACCCTGGCCTGTTAGAAACATCAGAAGGCTGTAGACAAATACTGGGACAGCTACAACCAGCCCTTCAG---ACAGGATCAGAAGAACTTAGATCATTATATAATACAGTAGCAACCCTCTATTGTGTACATCAAAAGATAGAGGTAAGAGACACCAAGGAAGCTTTAGAAAAGATAGAGGAAGAGCAAAACAAA------------------------AGTAAG---AAAAAA---------------------------------GCACAG---CAAGCAGCAGCT---------------------GACACAGGA------------AACAGCAGTCAG---------------------GTCAGCCAAAATTACCCTATAGTGCAGAATATCCAGGGGCAAATGGTACATCAGGCCATATCACCTAGAACTTTAAATGCATGGGTAAAAGTAGTAGAAGAGAAGGCTTTCAGCCCAGAAGTGATACCCATGTTTTCAGCATTATCAGAAGGAGCCACCCCACAAGATTTAAACACCATGCTAAACACAGTGGGGGGACATCAAGCAGCCATGCAAATGTTAAAAGAGACCATCAATGAGGAAGCT---GCAGAATGGGATAGATTGCATCCAGTGCATGCAGGGCCTATTGCACCAGGCCAGATGAGAGAACCAAGGGGAAGTGACATAGCAGGAACTACTAGTACCCTTCAGGAACAAATAGGATGGATG---ACA---------AATAAT---CCACCTATCCCAGTAGGAGAAATCTATAAAAGATGGATAATCCTAGGATTAAATAAAATAGTAAGGATGTATAGCCCTGTCAGCATTCTGGACATAAGACAAGGACCAAAGGAACCCTTTAGAGACTATGTAGACCGGTTCTATAAAACTCTAAGAGCCGAACAAGCTTCACAGGATGTAAAAAATTGGATGACAGAAACCTTGTTGGTCCAAAATGCGAACCCAGATTGTAAGACAATTTTAAAAGCATTGGGACCAGCAGCTACCCTAGAAGAAATGATGACAGCATGTCAGGGAGTAGGAGGACCCGGCCATAAAGCAAGAGTTTTGGCGGAAGCAATGGGCCAAGTAACAAAT------------------GCAGCTACCATA---ATGATG---CAGAAAGGCAAT------------TTTAGG---AAC---CAAAGAAAAAATGTTAAGTGTTTCAATTGTGGCAAAGAAGGG---CACATAGCCAGAAATTGCAGGGCCCCTAGGAAAAGGGGCTGTTGGAAATGTGGAAAGGAAGGACACCAAATGAAAGATTGTACT------------GAGAGACAGGCTAATTTTTTAGGGAAGATCTGGCC---TTCCCACAA---GGG---AAG---GCCAGGGAA---TTTTCTTCAGAG---------------------CAGACC------------------AGAGCCAACAGC------------------------------------------------------------CCCACCAGA------------AGAGAGCTTCAGGTT---TGG---------------GGAAGAGACAACAACTCCCTC------------------TCAGAAGCAGGAGCC------------------GATAGA---------CAA------------------------------GGA---ACTATA------------TCCTTTAGCTTCCCTCAGATCACTCTTTGGCAACGACCCCTCGTCACAATAAAGATAGGGGGGCACCTAAAGGAAGCTCTATTAGATACAGGAGCAGATGATACAGTATTA---GAAGAAATGAGTTTGCCAGGAAGATGGAAACCAAAAATGATAGGGGGAATTGGAGGTTTTATCAAAGTAAGACAGTAT---GATCAGATACCCATAGAAATCTGTGGACATAAAGCTATAGGTACAGTATTAATAGGACCTACACCTGTC------AACATAATTGGAAGAAATCTGTTGACTCAGCTTGGTTGCACTTTAAATTTTCCCATTAGTCCTATTGAAACTGTACCAGTAAAATTAAAGCCAGGAATGGATGGCCCAAAAGTTAAACAATGGCCATTGACAGAAGAAAAAATAAAAGCATTAGTAGAAATTTGTACAGAAATGGAAAAGGAAGGGAAAATTTCAAAAATTGGGCCTGAAAATCCATACAAT---ACTCCAGTATTTGCCATAAAG---AAAAAAGACAGTACTAAA---TGGAGAAAATTAGTAGATTTCAGAGAACTTAATAAGAAAACTCAAGACTTCTGGGAAGTTCAATTAGGAATACCACATCCC---GCAGGGTTA---AAAAAG---AAAAAATCAGTAACAGTACTGGATGTGGGTGATGCATAT---TTTTCAGTTCCCTTAGATAAAGACTTCAGGAAGTATACTGCATTTACCATACCTAGTATAAACAATGAGACACCAGGGATTAGATATCAGTACAATGTGCTTCCACAGGGATGGAAAGGATCACCAGCAATATTCCAAAGTAGC---ATGACAAAAATCTTAGAGCCTTTTAGAAAGCAAAATCCAGACATAGTTATCTATCAATACATGGATGATTTGTATGTAGGATCTGATTTAGAAATAGGGCAGCATAGAACAAAAATAGAAGAATTGAGACAACATCTGTTGAGGTGGGGATTCACCACACCAGACAAAAAACATCAGAAAGAACCTCCATTCCTTTGGATGGGTTATGAACTCCATCCTGATAAATGGACAGTACAG---CCTATAGTGCTGCCAGAA---AAA---------GACAGCTGGACTGTCAATGACATACAGAAGTTAGTGGGAAAATTGAATTGGGCAAGTCAGATTTACGCAGGGATTAAAGTAAGGCAATTATGTAAACTCCTTAGGGGAGCCAAAGCACTAACAGAAGTAATACCACTAACAGAAGAAGCAGAGCTAGAACTGGCAGAAAACAGG---GAAATTCTAAAAGAACCAGTACATGGAGTGTATTATGACCCATCAAAAAACTTAATAGCAGAAATACAGAAGCAGGGGCAAGGCCAATGGACATATCAAATTTATCAAGAGCCATTTAAAAATCTGAAAACAGGAAAATATGCAAGAATG---AGGGGTGCCCACACTAATGATGTAAAACAATTAACAGAGGCAGTGCAAAAAATAGCCATAGAAAGCATAGTAATATGGGGAAAGACTCCTAAATTTAAACTACCCATACAAAAAGAAACATGGGAAGCATGGTGGACAGAGTATTGGCAAGCCACCTGGATTCCTGAGTGGGAGTTTGTCAATACCCCTCCCTTAGTGAAA---TTATGGTACCAG---TTAGAGAAAGAACCCATAGTAGGAGCAGAA---ACTTTCTATGTAGATGGGGCAGCTAACAGGGAGACTAAATTAGGAAAAGCAGGATATGTTACTAACAAAGGAAGACAAAAAGTTATCACCCTAACTGACACAACAAATCAGAAGACTGAGTTACAAGCAATTCATCTAGCGTTGCAGGATTCGGGATTAGAAGTAAACATAGTAACAGACTCACAATATGCATTAGGAATCATTCAAGCACAACCAGATAAAAGTGAATCAGAGTTAGTCAGTCAAATAATAGAGCAGTTAATAAAAAAGGAAAAGGTCTACCTGGCATGGGTACCAGCACACAAAGGAATTGGAGGAAATGAACAAGTAGATAAATTAGTCAGTGCTGGAATCAGGAAAGTACTATTTTTAGATGGGATAGATAAGGCCCAA---GAA---GAACATGAGAAATATCACAGTAATTGGAGAGCAATGGCTAGTGATTTTAACCTGCCACCTATAGTAGCAAAAGAGATAGTAGCCAGCTGTGATAAATGT---CAGTTAAAAGGAGAAGCCATACATGGACAAGTAGACTGTAGTCCAGGAATATGGCAACTAGATTGTACACATTTAGAAGGAAAAGTTATCCTGGTAGCAGTTCATGTAGCCAGTGGATATATAGAAGCAGAAGTTATTCCAGCAGAGACAGGGCAGGAAACAGCATACTTTCTCTTAAAATTAGCAGGAAGATGG---CCAGTAAAAACAATACATACAGACAATGGCAGCAATTTCACCAGTACTACGGTTAAGGCCGCC---TGTTGGTGGGCGGGGATCAAGCAGGAATTTGGCATTCCCTACAATCCCCAAAGTCAAGGA---GTAGTAGAATCTATGAATAAAGAATTAAAGAAAATTATAGGACAGGTAAGAGATCAGGCTGAACATCTTAAGACAGCAGTACAAATGGCAGTATTCATCCACAATTTTAAAAGAAAAGGGGGGATTGGGGGGTAC---------------------------------------------------AGTGCAGGG---------------------GAAAGAATA---GTAGACATAATAGCAACAGACATACAAACTAAAGAATTACAAAAACAAATTACAAAAATTCAAAATTTTCGGGTTTATTACAGGGACAGCAGAGAGCCACTTTGGAAAGGACCAGCAAAGCTTCTCTGG---AAAGGTGAAGGGGCAGTAGTAATACAA------GATAATAGTGACATAAAAGTAGTGCCAAGAAGAAAAGTAAAAATCATTAGGGATTATGGAAAACAGATGGCAGGTGATGATTGTGTGG---CAAGTAGACAGGATGAGG---ATTAGAACATGGAACAGTTTAGTAAAA---CACCATATGTATAGGTCAGGGAAAGCTAGGGGATGGGTTTATAGACATCACTATGAAAGCACTCATCCAAGAATAAGTTCAGAAGTACACATCCCACTAGGG---------GACGCTAGATTGATAATAACAACATATTGGGGTCTGCATACAGGAGAAAGAGACTGGCATTTG---GGTCAGGGAGTCTCCATAGAA---TGGAGGAAAGAGAGATATAGCACACAA---GTAGACCCTAGCCTAGCAGACCAACTAATTCATATGTATTACTTTAATTGTTTTTCAGAATCTGCTATAAGAAATGCCATATTAGGACATAGAGTTAGTCCTAGTTGTGAATATCAAGCAGGACATAAC---AAGGTAGGATCTCTACAGTACTTGGCACTAGCAGCATTAATAACACCAAAA------AGGATAAAGCCACCTTTGCCTAGTGTTACGAAACTGACAGAGGATAGATGGAACAAGCCCCAGAAGACCAAGGGCCACAGAGGGAGCCATACAATGAATGGACACTAGAGCTTTTAGAGGAGCTTAAGAATGAAGCTGTTAGACACTTTCCTAGGATCTGGCTCCATGGATTAGGGCAACATATCTATGAAACATATGGGGATACTTGGGCAGGAGTGGAAGCCATAATAAGAATTTTGCAACAACTGCTG---TTTATT---CAT------TTCAGAATTGGGTGTCGCCATAGCAGAATAGGCATT------ACTCTA---------CAGAGAAGAGCAAGA------AATGGAGCCAGTAGATCCTAGACTAGAGCCCTGGAAGCAT-CCAGGAAGTCAGCCTAAGACTGCTTGTACCCCTTGCTATTGTAAAAGGTGTTGCTTTCATTGCCAAGTTTGTTTCATAAAAAAAGCTTTAGGCATCTCCTATGGCAGGAAGAAGC------GGAGAC---------AGCGACGAA---GAG------CTCCTCAAAGCAGTCAGACTCATCAAGTTTCTCTATCAAAGCAGTAAGTAGTAC-------------------------ATGTA-ATG---CAATCT------------------------------------------------------TTACACATATTAGCAATAGTA---GCATTAGTAGTAGCAATAATAATAGCAATAGTTGTGTGGTCCATA---GTATTCATAGAATATAGG---AAAATATTAAGACAA--AGAAAAATA------------GACAGGTTAATTGATAGAATAAGAGAA---AGAGCAGAAGACAGT---GGCAATGAAA------------------GTGAAGGGGATC---AGG---AAGAATTAT---CAGCACTTG------TGG---------------------------------AGATGGGGCACCATG---------CTCCTTGGGATGTTAATG---ATCTGT------------------------------AGTGCT---------GCA---------GAA------CAATTG---------TGGGTCACAGTCTATTAT---GGGGTACCTGTGTGGAAAGAAGCAACCACCACT------CTATTTTGTGCCTCAGATGCTAAAGCATATGATACAGAGGTACATAATGTT---TGGGCCACACATGCCTGTGTACCCACAGACCCCAACCCACAAGAAGTAGTATTG---GAAAATGTGACAGAATATTTTAACATGTGGAAAAATGACATGGTAGAACAGATGCATGAGGATATAATCAGTTTATGGGATCAAAGC---CTAAAG---CCA---TGTGTAAAATTAACCCCACTCTGTGTTACTTTAAATTGCACTGATTGGAAGAATACTACTAATACCACTAGT-------------------------------------------------------------------------------------------AGTGGCGGGGAAATGATGGGGGAAGGAGAAATG---AAAAACTGCTCTTTCAACATCACCACAAGCTTAAAAGATAAGGTGCAGAGAGAATATGCACTTCTTTATAAACTTGATGTAGTGCCAATAGAGAAT---------------------------------------------------------------------------------GATGATAGTAATTCCAGATATAGGTTGATAAGTTGTAACACCTCAGTCATTACACAGGCCTGTCCAAAAGTATCCTTTCASCCAATTCCCATACATTATTGTGCCCCGGCTGGTTTTGCGATTCTA------AAGTGT---AAC---GAT------AAGAGGTTCGAGGGAAAAGGG---CCGTGTACAAATGTCAGCACAGTACAATGTACACAT---GGAATTAAGCCAGTAGTATCAACTCAACTGYTGTTA---AATGGCAGTCTAGCAGAAGAAGAG------------------------------------GTAGTAATTAGATCTGACAATTTCACGAACAATGCTAAAACCATAATAGTACAACTG------AAA------GAATCT------GTAGAAATTAATTGTACAAGGCCC-------AACAACAAT---------------------ACAAGAAAAAGTATACAT---------------------------------------------------------------ATAGGACCAGGGAGA---------GCA---TTTTATACA---ACAGGAGAA---------ATA------ATAGGA---GATATAAGACAAGCATATTGTAACATT---AGTAGTACAAAATGGAATAACACTTTAAGACAGATAGTTGGAAAATTAAGA------GAAAAATTTGGG---------------------AATAAAACAATAGTTTTT------AATCAATCC---TCAGGAGGGGACATAGAAATTGTAATGCACAGTTTTAATTGTGGAGGGGAATTTTTCTACTGTAACTTAACACAACTGTTTAATAGTACTTGGAATGTAAATGGT-------------------------------------------ACTGAAGGGTCAAATAACACTGACAAAAATATCACA------------CTCCCA---TGCAGG---ATAAAA---CAAATTATA---AACATG---TGG---------CAG---ACAGTAGGAAAAGCAATGTATGCCCCT------------CCCATCAGAGGACAAATTAGA------------------TGTTCATCAAATATT---------ACAGGGCTGCTATTAACAAGAGATGGTGGT---------------------------------------------------------AATAACGAGAACGATCCCGAAAAT---TCACCCGGAGGAGGAGATATGAGGGACAATTGGAGAAGTGAATTATATAAATATAAAGTATTAAAAATTAAAGCATTAGGAGTAGCACCCCCCAAGGCCAAGAGAAGAGTGGTG---------------CAAAGAGTAAAAAGAGCAGTG------GGA------ATA---GGA---GCTGTGTTCTTTGGGTTCTTGGGAGCAGCAGGAAGCACTATGGGC---GCAGCGTCAATGACGCTGACGGTACAGGCCAGACTATTATTGTCTGGTATAGTGCAACAGCAAAACAATTTGCTGAAGGCTATTGAGGCGCAACAGCACCTGTTGCAACTCACAGTCTGGGGCATCAAGCAGCTCCAGGCAAGAGTCCTGGCTATAGAAAGATACCTAAAGGATCAACAGCTCCTGGGGATTTGGGGTTGCTCTGGAAAACTCATTTGCACCACTGCTGTGCCTTGGAATGCTAGTTGG------------AGT------------AATAAA---------------TCTCAG---GATAAGATTTGG---CATAACATGACCTGGATGGAG---TGGGAAAGAGAAATTAGCAATTACACAAGCTTAATATACAACTTACTTGAAGAATCGCAAAACCAACAAGAA---AAGAATGAA---CAAGAATTA---TTGGAATTA---GATAAATGGGCAAATTTGTGGAAT---TGGTTTAGCATA---TCAAACTGGCTGTGGTATATA---AAAATATTCATAATGATAATAGGAGGCTTGGTAGGTTTAAGAATAGTT---TTTGCTGTACTTTCTATAGTGAATAGAGTTAGGCAGGGATACTCACCATTATCGTTGCAGACCCGCCTGCCAGCA---GCCTCGAGGGGA------CCCGACAGGCCCGAAGGAATCGAAGAAGAAGGTGGA---GAGAGAGACAGAGACAGATCCGGTGGATTAGTGAACGGATTCTTAGCACTTATCTGGATCGACCTACGGAGCCTGTGCCTCTTCAGCTACCACCGCTTGAGAGACTTACTCTTGATTGTAACGAGGATTGTGGAACTTCTGGGACGC---------------------AGGGGGTGGGAACCCCTCAAA---TATTGG---TGGAATCTCCTACAG------TATTGGAGTCAGGAACTAAAG---AATAG-TGCTATTAGCTTGCTCAATGCCACA---GCCATAGCAGTAGCTGAGGGGACAGATAGGGTTATAGAAGTATTACAAAGAGCTTAT---------AGAGTT---------ATTCTCCACATACCTAGAAGAATAAGACAGGGCGCGGAAAGGGCT------TTGGTA---TAA----------------GATGGGTGGCAAGTGGTCAAAA------AGTAGTGTGGTTGGATGGCCTACTGTAAGGGAAAGAATGAGA------------CGAGCA---------------------------------------CGAGCTGAGCCAGCAGCA---GAGCCAGCA------------------------GCATGTGGGGTGGGAGCAGCATCTCGAGACCTGGAAAAACATGGAGCACTCACAAGTAGC---AATACAGCAACTAACAATGCTGAT------TGTGCCTGGCTAAAAGCA---CAAGAGGAG---------GAG------GTGGTGGTTTTTCCAGTCAGACCTCAGGTACCTTTAAGACCAATGACTTACAAGGCAGCTTTAGATCTTAGCCACTTT---TTA---AAAGAAAAGGGG---GGACTGGAAGGGCTAATTCACTCC---CAAAAAAGACAAGATATCCTTGAT------CTGTGGGTCTACCACACACAAGGCTACTTCCCTGATTGGCAGAACTACACACCAGGGCCAGGGATCAGGTACCCACTGACCTTCGGATGGTGCTTCAAGCTAGTACCTGTTGAACCAGAGAAGATAGAAGAAGCCAATGAAGGAGAGAACAACAGATTGTTACACCCTATGAGCCTGCATGGGATGGAGGACCCGGAGAGAGAAGTGTTAGAGTGGAGGTTTGACAGTCGCCTAGCATATCATCACTTGGCCCGA---GAGATACATCCGGAGTACTAC------------------------------------AAGGACTGCTGA
		</sequence>
		<sequence>
			<taxon idref="B|1988|GAB|M26727"/>
			ATGGGTGCGAGAGCGTCAGTATTAAGCGGG---GGAGAATTAGATAAATGGGAAAAAATTCGGTTAAGGCCAGGGGGAAAGAAAAAATATCAACTAAAACATATAGTATGGGCAAGCAGGGAGCTAGAACGATTCGCAATTAATCCTGGCCTGTTAGAAACATCAGAAGGTTGTAGACAAATACTGGGACAGCTACAACCATCCCTTAAG---ACAGGATCAGAAGAAATTAGATCATTATATAATACAGTAGCAACTCTTTATTGTGTGCATCAAAAGATAGAGGTAAAAGACACCAAGGAAGCTTTAGATAAGATAGAGGAAGAGCAAAACAAA------------------------AGTAAG---AAAAAA---------------------------------GCACAG---CAAACAGCAGCT---------------------GACACAGGA------------AACAGCAGCCAG---------------------GTCAGCCAAAATTACCCTATAGTACAGAACCTTCAGGGGCAAATGGTACATCAGCCCATATCACCTAGAACTTTAAATGCATGGGTAAAAGTAGTAGAAGAGAAGGCTTTCAGCCCAGAAGTAATACCCATGTTTTCAGCATTAGCAGAAGGAGCCACCCCACAAGATCTAAACACCATGCTAAACACAGTGGGGGGACATCAAGCAGCCATGCAAATGTTAAAAGAGACCATCAATGAGGAAGCT---GCAGAATGGGATAGATTGCATCCAGTACATGCAGGGCCTATTGCACCAGGCCAGATGAGAGAACCAAGGGGAAGTGACATAGCAGGAACTACTAGTACCCTTCAGGAACAAATAGGATGGATG---ACA---------AATAAT---CCACCTATCCCAGTAGGAGAAATCTATAAAAGATGGATAATCCTGGGATTAAATAAAATAGTAAGAATGTATAGCCCTACCAGCATTCTGGACATAAGACAAGGACCAAAGGAACCCTTTAGAGACTATGTAGACCGGTTCTATAAAACTCTAAGAGCCGAGCAAGCTTCACAGGATGTAAAAAATTGGATGACAGAAACCTTGTTGGTCCAAAATGCAAACCCAGATTGTAAGACTATTTTAAAAGCATTGGGACCAGCAGCTACACTAGAAGAAATGATGACAGCATGTCAGGGAGTGGGGGGACCCGGCCATAAAGCAAGAGTTTTGGCTGAAGCAATGAGCCAAGTAAAT---------------------TCAGTCACCGTA---ATGATG---CAGAAAGGCAAT------------TTTAAG---AAC---CAAAGAAAGACTGTTAAGTGTTTCAATTGTGGCAAAGAAGGG---CACATAGCCAAAAATTGCAGGGCTCCTAGGAAAAAGGGCTGTTGGAAATGTGGAAGGGAAGGACACCAAATGAAAGATTGTACT------------GAGAGACAGGCTAATTTTTTAGGGAAGATCTGGCC---TTCCCACAA---GGG---AAG---GCCAGGGAA---TTTTCTTCAGAA---------------------CAGACC------------------AGAGCCAACAGC------------------------------------------------------------CCCACCAGC------------AGAGAGCTTCGGGTT---TGG---------------GGAAGAGACAACAACTCCCCC------------------TCAGAAGCAGGAGCC------------------GATAGA---------CAA------------------------------GGG---ACTGTA------------TCCTTTAACCTCCCTCAGATCACTCTTTGGCAACGACCCATCGTCACAATAAAGATAGGGGGGCAACTAAAAGAAGCTCTATTAGATACAGGAGCAGATGATACAGTATTA---GAAGAAATGAATTTGCCAGGAAGATGGAAACCAAAAATGATAGGGGGAATTGGAGGTTTTATCAAAGTAAGACAGTAT---GATCAGATACTCATAGAAATCTGTGGACATAAAGCTATAGGTACAGTATTAGTAGGACCTACACCTGTC------AACATAATTGGAAGAAATCTGTTGACTCAGCTTGGTTGTACTTTAAATTTTCCCATTAGTCCTATTGAAACTGTACCAGTAAAATTAAAGCCAGGAATGGATGGCCCAAAAGTTAAACAATGGCCATTGACAGAAGAGAAAATAAAAGTATTAATAGAAATTTGTACAGAAATGGAAAAGGAAGGGAAAATTTCAAAAGTTGGGCCTGAAAATCCATACAAT---ACTCCAGTATTTGCCATAAAG---AAAAAAGACAGTACTAAA---TGGAGAAAATTAGTAGATTTCAGAGAACTTAATAAGAGAACTCAGGACTTCTGGGAAGTCCAATTAGGAATACCACATCCA---GCAGGGTTA---AAAAAG---AAAAAATCAGTAACAGTACTGGATGTGGGTGATGCATAC---TTTTCAGTTCCCTTAGATAAAGACTTCAGAAAGTATACTGCATTTACCATACCTAGTATAAACAATGAGACACCAGGGATTAGATATCAGTACAATGTGCTTCCACAGGGATGGAAAGGATCACCAGCGATATTCCAAAGTAGT---ATGACAAAAATCTTAGAGCCTTTTAGAAAACAAAATCCAGACATAGTTATCTATCAATACATGGATGATTTGTATGTAGGATCTGACTTAGAAATAGGGCAGCATAGAACAAAAATAGAGGAACTGAGACAACATCTGTTGAGGTGGGGATTTACCACACCAGACAAAAAACATCAGAAAGAACCTCCATTCCTTTGGATGGGTTATGAACTCCATCCTGATAAATGGACAGTACAG---CCTATAATGCTGCCAGAA---AAA---------GACAGCTGGACTGTCAATGACATACAGAAGTTAGTGGGAAAATTAAATTGGGCAAGTCAGATTTATGCAGGGATTAAAGTAAAGAACTTATGTAAACTCCTTAGGGGAACCAAAGCACTAACAGAAGTAATACCACTAACAGAAGAAGCAGAGCTAGAACTGGCAGAAAACAGG---GAGATTCTAAAAGAACCAGTACATGGAGTGTATTATGACCCATCAAAAGACTTAGTAGCAGAATTACAGAAACAGGGACAAGGCCAATGGACATATCAAATTTATCAAGAGCCATTTAAAAATCTGAAAACAGGAAAGTATGCAAGAATG---AGGGGTGCCCACACTAATGATGTAAAACAGTTAACAGAGGCAGTGCAAAAAATAACCCAAGAAAGCATAGTAATATGGGGAAAGACTCCTAAATTTAAACTACCCATACAAAAAGAAACATGGGAAGCATGGTGGACGGAGTATTGGCAAGCCACCTGGATTCCTGAATGGGAGTTTGTCAATACCCCTCCCTTAGTAAAA---TTATGGTACCAG---TTAGAGAAAGACCCCATAGTAGGAGCAGAA---ACTTTCTATGTAGATGGGGCAGCTAATAGGGAGACTAAATTAGGAAAAGCAGGATATGTTACTGACAGAGGAAGACAGAAAGTTGTCTCCCTAACTGACACAACAAATCAGAAGACTGAATTACAAGCAATTCATCTAGCTCTGCAGGATTCGGGATTAGAAGTAAACATAGTAACAGACTCACAATATGCATTAGGAATCATTCAAGCACAACCAGATAAAAGTGAATCAGAGTTAGTCAGTCAAATAATAGAGCAGTTAATAAAAAAGGAAAAGGTCTACCTGGCATGGGTACCAGCACACAAAGGAATTGGAGGAAATGAACAAGTAGATAAATTAGTCAGTGCTGGAATCAGGAAAGTACTATTTTTGGATGGAATAGATAAGGCCCAA---GAG---GAACATGAGAAATATCACAGTAACTGGAGAGCAATGGCTAGTGATTTTAACCTGCCACCTGTAGTAGCAAAAGAAATAGTAGCCAGCTGTGATAAATGC---CAGCTAAAAGGAGAAGCCATGCATGGACAAGTAGACTGTAGTCCAGGAATATGGCAACTAGATTGTACACATTTAGAAGGAAAAATTATCCTGGTAGCAGTTCATGTAGCCAGTGGATATATAGAAGCAGAAGTTATTCCAGCAGAGACAGGGCAGGAAACAGCATACTTTATCTTAAAATTAGCAGGAAGATGG---CCAGTAAAAACAATACATACAGACAATGGCAGCAATTTCACCAGTACTACGGTTAAGGCCGCC---TGTTGGTGGGCAGGGATCAAGCAGGAATTTGGCATTCCCTACAATCCCCAAAGTCAAGGA---GTAGTAGAATCTATGAATAATGAATTAAAGAAAATTATAGGACAAGTAAGAGATCAGGCTGAACATCTTAAGACAGCAGTACAAATGGCAGTATTTATCCACAATTTTAAAAGAAAAGGGGGGATTGGGGGGTAC---------------------------------------------------AGTGCAGGG---------------------GAAAGAATA---GTAGATATAATAGCTACAGACATACAAACTAAAGAACTACAAAAACAAATTACAAAAATTCAAAATTTTCGGGTTTATTACAGGGACAGCAGAGAACCACTTTGGAAAGGACCAGCAAAGCTTCTTTGG---AAAGGTGAAGGGGCAGTAGTAATACAA------GATAATAGTGACATAAAAGTAGTGCCAAGAAGGAAAGCAAAGATCATTAGGGATTATGGAAAACAGATGGCAGGTGATGATTGTGTGG---CAAGTAGACAGGATGAGG---ATTAGAACATGGAAAAGTTTAGTAAAA---CACCATATGTATGTTTCAAAGAAAGCTAAGGGATGGTTTTATAGACATCACTATGAAAGCACTCATCCAAGAATAAGTTCAGAAGTACACATCCCACTAGGG---------GATGCTACCTTGGTAGTAACAACATATTGGGGTCTGCATACAGGAGAAAGAGAATGGCATTTG---GGCCAGGGAGCCTCTATAGAA---TGGAGGAAAAAGAGATATAGCACACAA---GTAGACCCTGGCCTAGCAGACCAACTAATTCATACATATTATTTTGATTGTTTTTCAGAATCTGCTATAAGAAATGCCATACTAGGAAATATAGTTAGTCCTAGGTGTGAATATCCAGCAGGACATAAC---AAGGTAGGATCTCTACAATACTTGGCACTAGCAGCATTGATAAAACCAAAA------AAGATAAAGCCACCTTTGCCTAGTGTTACGAAACTAACAGAGGATAGATGGAACAAGCCCCAGAAGACCAAGGGCCACAGAGGGAGCCATACAATGAATGGACACTAGAGCTTTTAGAGGAGCTTAAGAGTGAAGCTGTTAGACATTTTCCTAGGATATGGCTCCATAGCTTAGAACAATATATCTATGAAACTTATGGGGATACTTGGGAAGGAGTGGAAGCCATAATAAGAATTCTGCAACAACTGCTG---TTTATT---CAT------TTCAGAATTGGGTGTCAACATAGCAGAATAGGCATT------ACTCGA---------CAGAGAAGAGCAAGA------AATGGAGCCAGTAGATCCTAGACTAGAGCCCTGGAAGCAT-CCAGGAAGTCAGCCTAAGACTGCTAGTAACAATTGCTATTGTAAAAGGTGTTGCCTTCACTGTCAAGTTTGTTTCACAAAAAAAGGCTTAGGCATTTCCTATGGCAGGAAGAAGC------GGAGAC---------AGCGACGAA---GAG------CTCCTCAAGACAGTAAGACTCATCAAGTTTCTCTATCAAAGCAGTAAGTAATAC-------------------------ATGTA-ATA---TACTCT------------------------------------------------------TTACAAATATTAGCAATAGTA---GCATTAGTAGTAGTAACAATAATAGCAATAGTTGTGTGGACCATA---GTACTCTTAGAATATAGG---AAAATATTAAGACAA--AGAAAAATA------------GACAGGTTAATTGATAGAATAAGAGAA---AGAGCAGAAGACAGT---GGCAATGACA------------------GCGAGGGGGACC---AGG---AAGAATTAT---CAGCGCTTG------TGG---------------------------------AGATGGGGCACCATG---------CTCCTTGGGATGTTGATG---ATATGT------------------------------AGTGCT---------GCA---------GAA------AATTTG---------TGGGTCACAGTCTATTAT---GGGGTACCTGTGTGGAAAGAAGCAACCACCACT------CTATTCTGTGCATCAGATGCTAGAGCATATGCTACAGAGGTACATAATGTT---TGGGCCACACATGCCTGTGTACCCACAGACCCCAACCCACAAGAAGTAGTATTG---GGAAATGTGACAGAAAATTTTGACATGTGGAAAAATAATATGGTAGAACAAATGCAAGAAGATATAATCAGTTTATGGGATCAAAGC---CTAAAG---CCA---TGTGTAAAATTAACCCCACTCTGTGTTACTTTAGATTGCACTGATGTTAATACCACTAGTAGTAGTTTGAGGAATGCTACTAATACCACA----------------------------------------------------------------------AGTAGTAGTTGGGAAACGATGGAGAAAGGAGAATTA---AAAAACTGCTCTTTCAATACCACCACAAGCATAAGAGATAAGATGCAGGAACAATATGCACTTTTTTATAAACTTGATGTATTACCAATAGATAAG---------------------------------------------------------------------------------------AATGATACTAAATTTAGGTTAATACATTGTAACACCTCAACCATTACACAGGCCTGTCCAAAGATATCCTTTGAGCCAATTCCCATGCATTATTGTACTCCGGCTGGTTTTGCGATTCTA------AAGTGT---AAT---GAT------AAGAAGTTCAATGGAACAGGA---CCATGTACAAATGTCAGCACAGTACAATGTACACAT---GGAATTAAGCCAGTAGTGTCAACTCAACTGCTGTTA---AATGGCAGCCTAGCAGAAGAAGAG------------------------------------GTAATAATTAGATCTAGCAATTTCACAAACAATGCTAAAATCATAATAGTACAGCTG------AAT------AAATCT------GTAGAAATTAATTGTACAAGACCC-------AACAACAAT---------------------ACAAGAAACAGGATATCA---------------------------------------------------------------ATAGGACCAGGGAGA---------GCA---TTTCATACA---ACAAAACAA---------ATA------ATAGGA---GATATAAGACAAGCACATTGTAACCTT---AGTAGAGCAACATGGGAGAAAACTTTAGAACAGATAGCTACAAAATTAAGA------AAACAATTTAGG---------------------AATAAAACAATAGCCTTT------GATCGATCC---TCAGGAGGGGATCCAGAAATTGTAATGCACAGTTTTAATTGTGGAGGGGAATTTTTCTACTGTAATACATCACAACTGTTTAATAGTACTTGGAATGATACT-------------------------------------------------ACAAGGGCAAATAGCACTGAAGTAACTATCACA------------CTCCCA---TGTAGA---ATAAAA---CAAATTGTA---AACATG---TGG---------CAG---GAAGTAGGAAAAGCAATGTATGCCCCT------------CCCATCAGTGGACAAATTAGA------------------TGTTCATCAAAGATT---------ACAGGGCTGCTATTAACAAGAGATGGTGGT------------------------------------------------------AAGAACACCACGAACGGGATCGAAATCTTCAGACCTGCAGGAGGAGACATGAGGGACAATTGGAGAAGTGAATTATATAAATATAAAGTAGTAAAAATTGAACCATTAGGAGTAGCACCCACCAAGGCAAGGAGAAGAGTGGTG---------------CAGAGAGAAAAAAGAGCAGTG------GGA---ATGCTA---GGA---GCTATGTTCCTTGGGTTCTTGGGAGCAGCAGGAAGCACTATGGGC---GCACGGTCGATGACGCTGACGGTACAGGCCAGACAATTATTGTCTGGTATAGTGCAGCAGCAGAACAATCTGCTGAGGGCTATTGAGGCGCAACAGCACCTGTTGCAACTCACAGTCTGGGGCATCAAGCAGCTCCAGGCAAGAGTCCTGGCTGTGGAAAGATACCTAAAGGATCAACAGCTCCTAGGGATTTGGGGTTGCTCTGGAAAGCTCATTTGCACCACTACTGTGCCTTGGAATGCTAGTTGG------------AGT------------AATAAA---------------TCTCTG---AATGAGATTTGG---GATAACATGACCTGGATGCAG---TGGGAAAGAGAAATTGACAATTACACACACTTAATATACACCTTAATTGAAGAATCGCAGAACCAACAGGAA---AAGAATGAA---CAAGAATTA---TTGGAATTG---GATAAGTGGGCAGGTTTGTGGAGT---TGGTTTAGCATA---ACAAACTGGCTGTGGTATATA---AGAATATTCATAATAATAGTAGGAGGCTTGGTAGGTTTAAGAATAGTT---TTTGCTGTACTTTCTATAGTGAATAGAGTTAGGCAGGGATACTCACCATTATCGTTTCAGACCCGCCTCCCAACC------CAGAGGGGA------CCCGACAGGCCCGAAGGAATCGAAGAAGAAGGTGGA---GAGAGAGACAGAGACAGATCCGGAAGATTAGTGGATGGATTCTTAGCACTTATCTGGGACGATCTGCGGAGCCTGTGCCTCTTCAGCTACCACCGCTTGAGAGACTTAATCTTGATTGTAGCGAGGATTGTGGAACTTCTGGGACGC---------------------AGGGGGTGGGAAGTCCTGAAA---TATTGG---TGGAATCTCCTGCAG------TATTGGAGCCAGGAACTAAAG---AATAG-TGTCATTAGCTTGCTCAACGCCACA---GCTATAGCAGTAGCTGAGGGGACAGATAGGGTTATAGAAATAGTACAAAGAGCTTAT---------AGAGCT---------TTTCTCAATATACCTAGAAGAATAAGACAGGGCTTGGAAAGGGCT------TTGCTA---TAA----------------GATGGGTGGCAAGTGGTCAAAA------TGTAGTATGAAGGGATGGCCTACTATAAGGGAAAGAATGAAG------------CGAGCT------------------------------------------GAGCTACAGCCACCT---GAGCCAGCA------------------------GCAGAAGGGGTGGGAGCAGCATCTCGAGACCTGGAAAAACATGGAGCAATCACTAGTAGC---AATACAGCAGCTACTAATGCTGAT------TGTGCCTGGCTAGAAGCA---CAAGAGGAT---------GAA------GAGGTGGGTTTTCCAGTCAGACCTCAGGTACCTTTAAGACCAATGACTTACAAGGGAGCTTTAGATCTTAGCCACTTT---TTA---AAAGAAAAGGGG---GGACTGGAAGGGCTAATTTACTCC---CAGAAAAGACAAGATATTCTTGAT------CTGTGGGTCTATCACACACAAGGCTATTTCCCTGATTGGCAGAACTACACACCAGGGCCAGGGATCAGATATCCACTGTGCTTTGGATGGTGCTTCAAGTTAGTACCAATGGATCCAGACCAGGTAGAAGAGGCCAACGAAGGAGAGAACAACAGCTTGTTACATCCTATAAGCCTGCATGGGATGGATGACCCAGAGAAAGAAGTGTTAGTGTGGAAGTTTGACAGCCGCCTAGCATTTCGTCACATGGCCCGA---GAGGTGCATCCGGAGTACTAC------------------------------------AAAGACTGCTGA
		</sequence>
		<sequence>
			<taxon idref="B|1998|ZAF|KJ948656"/>
			NNNNNNGCGAGAGCGTCGGTATTAAGCGGG---GGAGAATTAGATAGATGGGAAAAAATTCGGTTGAGGCCAGGGGGAAAGAAAAAGTATCAATTAAAACATATAGTATGGGCAAGCAGGGAGCTAGAACGCTTCGCAGTTAACCCTGGCCTGTTAGAAACATCAGAAGGTTGTAGACAAATACTGGGACAGCTACAGCCAGCCCTTCAG---ACAGGATCAGAAGGACTTAGATCATTATATAATACAGTAGCAACCCTCTATTGTGTGCATCAAAGGATAGAGGTAAAAGACACCAAGGAAGCTTTAGAGAAAATAGAGGAAGAGCAAAACAAA------------------------AGTAAG---AAAAAA---------------------------------GCACAG---CAAGCAGCCGCT---------------------GACACAGGAAAC---AGT---AGCAGCAGCCAG---------------------GTCAGCCAAAATTACCCTATAGTGCAGAACATGCAGGGGCAAATGGTACATCAGGCCATATCACCTAGAACTTTAAATGCATGGGTAAAAGTAGTAGAAGAGAAGGCTTTTAGTCCAGAAGTAATACCCATGTTTGCAGCATTATCAGAAGGAGCCACCCCACAAGATTTGAACACCATGCTAAATACAGTGGGGGGACATCAGGCAGCCATGCAAATGTTAAAAGAGACCATCAATGAGGAAGCT---GCAGAATGGGATAGAATGCATCCAGTGCATGCAGGGCCTATTGCACCAGGCCAGATGAGAGAGCCAAGGGGAAGCGACATAGCAGGGACTACTAGTACCCTTCAGGAACAGATAAACTGGATG---ACA---------GCTAAT---CCACCTACCCCAGTAGGAGAAATCTATAAAAGATGGATAATCCTGGGACTAAATAAAATAGTAAGGATGTATAGTCTTACTAGCATTCTGGACATAAGACAAGGACCAAAAGAACCCTTTAGAGATTATGTAGACCGGTTCTATAAAACTTTAAGAGCCGAGCAAGCTTCACAGGAGGTAAAAAATTGGATGACAGAAACCTTGTTAGTCCAGAATGCAAACCCAGATTGTAAGACTATTTTAAAAGCGTTGGGACCAGCAGCTACACTAGAAGAAATGATGACAGCATGTCAGGGAGTAGGAGGACCCGGCCATAAAGCAAGAGTGTTAGCTGAAGCAATGAGCCAAGTAACAAAT------------------TCAGCTACCATA---ATGATG---CAGAAAGGCAAT------------TTTAGG---AAC---CAAAGAAAAATTGTTAAGTGCTTCAATTGTGGCAAAGAAGGG---CACATAGCCAGAAATTGCAGGGCCCCTAGGAAAAAGGGCTGTTGGAAATGTGGAAAGGAAGGGCTCCAAATGAAAGATTGTACT------------GAGAGACAAGCTAATTTTTTAAGGAAAATCTGGCC---TTCCCACAA---GGG---AAG---GCCAGGGAT---TTTTCTTCAGAG---------------------CAGACC------------------AGAGCCAACAGC------------------------------------------------------------CCCACCAGA------------AGAGAGCTTCAGGTT---TGG---------------GGAGGAGACAACAACCCCCTC------------------TCAGAAGCAGGAGAC------------------GGTAGA---------CAA------------------------------GGA---CCTGTA------------TCCTTTAGTTTCCCTCAAATCACTCTTTGGCAACGACCCCTCATCACAATAAAGATAGGGGGGCAACTAAAAGAAGCTCTATTAGATACAGGACCTGATGATACAGTATTA---GAAGATATGAATTTGCCAGGAAGATGGAAACCAAACCTGATAGGGGGAATTGGAGGTTTTATCAAAGTAAGACAATAT---GATCAGATCCCCATAGAAATTCTTGAACATAAAGCTATAGGTACAGTATTAGTAGGACCCACACCTGTC------AACATAATTGGAAGAAATCTGTTGACTCAGCTTGGTTGCACTTTAAATTTTCCCATTAGTCCTATTGAAACTGTACCAGTAAAATTAAAGCCAGGAATGGATGGCCCAAAAGTTAAACAATGGCCGCTGACAGAAGAAAAAATAAAAGCATTAGTAGAAATTTGTACAGAAATGGAAAAGGAAGGGAAAATTTCAAAAATTGGGCCTGAAAATCCATACAAT---ACTCCAGTATTTGCCATAAAG---AAAAAAGACAGTACTAAA---TGGAGAAAATTAGTAGACTTCAGAGAACTTAATAAGAAAACTCAAGACTTCTGGGAAGTTCAATTAGGAATACCACATCCC---GCAGGGTTA---AAAAAG---AAAAAATCAGTAACAGTACTGGATGTAGGTGATGCATAT---TTTTCAGTTCCATTAGATAAAGACTTCAGGAAGTATACTGCATTTACTATACCTAGCATAAACAATGAGACACCAGGGATTAGATATCAGTACAATGTGCTTCCACAAGGATGGAAAGGATCACCGGCAATATTCCAAAGTAGC---ATGACAAAAATCTTAGAGCCTTTTAGAAAACAAAATCCAGATATAGTTATCTATCAATACATGGATGATTTGTATGTAGGATCTGACTTAGAAATAGGGCAGCATAGAACAAAAATAGAGGAACTGAGAAAACATCTGTTAAAGTGGGGATTTACCACACCAGACAAAAAACATCAGAAAGAGCCTCCATTCCTTTGGATGGGTTATGAACTCCATCCTGATAAATGGACAGTACAG---CCTATACAGCTGCCAGAA---AAA---------GACAGCTGGACTGTCAATGACATACAGAAATTAGTGGGAAAATTAAATTGGGCAAGTCAGATCTACCCAGGGATTAAAGTAAGACAATTATGTAAACTTCTTAGGGGAACCAAAGCCCTAACAGAAGTAATACCACTAACAGAAGAAGCAGAGCTAGAACTGGCAGAAAACAGG---GAAATACTAAAAGAGCCAGTACATGGAGTGTATTATGACCCATCAAAAGACTTAATAGCAGAATTACAAAAGCAGGAGCAAGGCCAATGGACATATCAAATTTATCAAGAACCATTTAAAAATCTGAAAACAGGAAAATATGCAAAAATG---AGGGGTACCCACACTAATGATGTGAAACAATTAACAGAGGCAGTGCAAAAAATAGCCACAGAAAGCATAGTAATATGGGGAAAGACTCCTAAATTTAGACTACCCATACAAAGAGAAACATGGGACGCATGGTGGACAGAGTATTGGCAAGCCACTTGGATACCTGAATGGGAGTTTGTCAATACCCCTCCCTTAGTGAAA---TTATGGTACCAA---TTAGAGAAAGAACCCATAGTGGGGGCAGAA---ACTTTCTATGTAGATGGGGCAGCTAACAGGGAGACTAAATCAGGAAAAGCAGGATATGTTACTAACAGAGGAAGACAAAAAGTTGTCTCCCTAACTGACACAACAAATCAAAAGACTGAATTACAAGCAATTCATTTAGCTTTGCAGGATTCGGGATTAGAAGTAAACATAGTACAGGACTCACAATATGCATTAGGAATCATTCAAGCACAACCAGATAAAAGTGAATCAGAGCTAGTCAGTCAAATAATAGAGCAGTTAATAAAAAAGGAAAAGGTCTACCTGGCATGGGTACCAGCACACAAAGGAATTGGAGGAAATGAACAAGTAGATAAGTTAGTCAGTGCTGGAATCAGGAAAGTACTATTTTTAGATGGAATAGATAAGGCCCAA---GAA---GATCATGAGAAATATCACAGTAATTGGAGAGCAATGGCTAGTGAATTTAACCTGCCACCTATAGTAGCAAAAGAAATAGTAGCCAGCTGTGATAAATGT---CAGCTAAAAGGAGAAGCCATGCATGGACAGGTAGACTGTAGTCCAGGAATATGGCAACTAGATTGTACACATTTAGAAGGAAAAGTTATCCTGGTAGCAGTTCATGTAGCCAGTGGATATATAGAAGCAGAAGTTATCCCAGCAGAGACAGGGCAGGAAACAGCATACTTTCTTTTAAAATTAGCAGGAAGATGG---CCAGTAAAAATAATACATACAGACAATGGCCCCAATTTCACCAGTCCTGTGGTTAAGGCCGCC---TGTTGGTGGGCAGGGATCAAGCCAGGATTTGGCATTCCCTACAATCCCCAAAGTCAAGGA---GTAGTAGAATCTATGAATAAAGAATTGAAGAAAATCATAGGACAGGTAAGAGATCAGGCTGAACATCTTAAGACAGCAGTACAAATGGCAGTATTCATCCACAATTTTAAAAGAAAAGGGGGGATTGGGGAGTAC---------------------------------------------------AGTGCAGGG---------------------GAAAGAATA---GTAGACATAATAGCAACAGACATACCAACTAAGGAATTACAAAAACAAATTACAAAAATTCAACATTTTCGGGTTTATTACGGGGACCCCAGAGATCCACTTTGGAAAGGACCAGCAAAGCTTCTTTGG---AAAGGTGCAAGGGCAGTAGTAATACAA------AATAATAGTGACATAAAAGTAGTGCCAAGAAAGAAAGCAAAGATCATTAGGGATTATGCAAAACAGATGGCCAGTGATGATTGTTTGG---CAATTAAACAGGATGAGG---GTTAGAACATGGGAAAGTTTAGTAAAA---CACCCTATGTATACTTCAAGGAAAGCTCAGGGATGGGTTTATAAACATCATTTTGAAAGCACTCATCCAAAAATAAGTTCAGAAGTACACATCCCACTAGGG---------GATGCTAAATTAGTAGTAACAACATATTGGGGTCTACAGACAGGAGAAAGAGATTGGCATCTG---GGTCAGGGAGTCTCCATAGAA---TGGAGGAAAAGGAGATATAGCACACAA---GTAGACCCTAGCCTAGCAGATCAACTAATTCATATGTATTACTTTAACTGTTTTTCAGAATCTGCTATAAGAAATGCCATAGTAGGACGTATAGTTAGTCCTAGTTGTGAATATCCAGCAGGACATAAC---AAGGTAGGATCTCTACAGTACTTGGCACTAACAGCATTAAGAACACCAAAA------AAGATAAAGCCACCTTTGCCTAGTGTTACGAAACTGACAGAGGATAGATGGAACAAGCCCCAGAAAACCAAGGGCCACAGAGGGAGCCATACAATGAATGGGCACTAGAGCTTTTGGAGGAACTCAAGAGTGAAGCTGTTAGACATTTTCCCAGGATATGGCTTCATGGCTTAGGGCAACATATATATGAAACTTATGGAGATACTTGGGCAGGAGTGGAAGCCATAATAAGAATTCTGCAACAACTACTG---TTTATTT--CAT------TTCAGAATTGGGTGCCGACATAGCAGAATAGGCATT------CTCCGA---------AGGAGAAGAGCAAGA------AATGGAGCCAGTAGATCCTAGAGCAGAGCGCTGCAAGCAT-CCAGGAAGCCAGCCTAGGATTGCTTGTACCAATTGCTATTGTTTGAGATGTTGCTTTCATTGCCAAGTTTGCTTTATAAGGAAAGGCTTAGGCATCTCCTATGGCAGGAAGAAGC------GGAGAC---------AGCGACGAA---GAG------CTCATCAGGACAGTCAGACTCATCAAGCTTCTCTACCAAAGCAGTAAGTAGTAC-------------------------ATGTA-ATG---CAACCT------------------------------------------------------TTACAAATAGCAGCAATAGTA---GCATTAGTAGTAGTAGGAATAATAGCAATAGTTGTGTGGTCCATA---GTAGCCATAGAATATAGG---AAAATATTAAGACAA--AGAAAAATA------------GACAGGATACTTGATAGAATAATAGAA---AGAGCAGAAGACAGT---GGAAATGAGA------------------GTGAAGGAGACC---AGG---AAGAATTGT---CAGCACTTG------TGG---------------------------------AGATGGGGCACCATG---------CTCCTTGGGTTATCGATG---ACCTAT------------------------------AGTGCT---------GCC---------GAT------CAATTG---------TGGGTCACGGTCTATTAT---GGGGTACCTGTGTGGAAAGAAGCAACCACCACT------CTATTTTGTGCATCAGATGCTAAAGCATATGATACAGAGGTCCATAATGTT---TGGGCCACACATGCCTGTGTACCCACAGACCCTAACCCACAAGAAATAGTATTG---GAAAATGTGACAGAAAATTTTAACATGTGGAAAAATGACATGGTAGAACAAATGCAGGAGGATATAATCAGTCTATGGGATCAAAGC---CTAAAG---CCA---TGTGTAAAACTAACCCCACTCTGTGTTACTTTGAATTGCACTGATACTGATGTGAAGAATGGAACTAATACCACT-------------------------------------------------------------------------------------AGTAGTATAGAGGGAGAAATGGGGAGAGGAGAAATA---AAAAACTGCTCTTTCAATATCACCTCAAACAGAGGAGATAAGAAGCAAAAAGAGTATGCATTTTTCTATAAACTTGATGTAGTACCAATGAATAAG---------------------------------------------------------------------------------------GATAATATCAGCTATAGATTGATAAGTTGTAACACCTCAGTCATTACACAGGCCTGTCCAAAAGTATCCTTTGAGCCAATTCCCATACATTATTGTACCCCAGCTGGTTTTGCGATTCTA------CAATGT---AAT---GAT------AAGAAGTTCAATGGAAAAGGA---CCATGTAAAAATGTCAGCACAGTACAATGTACACAT---GGAATTAGGCCAGTAGTATCAACTCAACTGCTGTTA---AATGGCAGTCTAGCAGAAGAAGAG------------------------------------ATAGTGATTAGATCTGAAAATTTCACGAACAATGCTAAAACCATAATAGTACAGCTG------ACA------GAACCT------GTAGAAATTAATTGCACAAGACCC-------AACAACAAT---------------------ACAAGAAAAAGTATAAAT---------------------------------------------------------------TTAGGACAAGGGAGA---------GCA---TGGTATGCA---ACAGGGGCA---------ATA------ATAGGA---GATATAAGACAAGCACATTGTAACATT---AGTGGAACACAATGGAATAAAACTCTAGGACAGATAGCTAAAAAACTAAGA------GAACAATTTAAT---------------------AATAAAACAATAGTCTTT------AATCAATCC---TCAGGAGGGGACCCAGAAATTGTAATGCACAGTTTTAACTGTAGAGGGGAATTCTTCTACTGTAATACAACACGACTGTTTAATAGTACTTGGAATGGGAATGAGACT-------------------------------------GAAGAGACAAATGGAACTACAAGAAATGATACAATCACA------------CTTCCA---TGCAGA---ATAAAA---CAAATTATA---AACCTG---TGG---------CAG---GAAGTAGGAAAAGCAATGTATGCCCCT------------CCCATCAGTGGACAAATTAGA------------------TGTTCATCAAATATT---------ACAGGGCTACTATTAACAAGGGATGGTGGTAATAGTAGTAATGGGACTGAGATCTCAGACCTGGAGGAGATA---TAC------ATAGCAGGCAAACTGGAG???????????????????????????????????????????????????????????????????????????????????????????????????????????????????????????????????????????????????????????????????????????????????????????????????????????????????????????????????????????????????????????????????????????????????????????????????????????????????????????????????????????????????TTGCAACTCACAGTCTGGGGCATCAAGCAGCTCCAGGCAAGAGTCCTGGCTGTAGAAAGATACCTAAAGGATCAACAGCTCCTGGGGATCTGGGGTTGCTCTGGAAGACTCATTTGCACCACTGCTGTGCCTTGGAATGCTAGTTGG------------AGT------------AATAAA---------------TCTCTG---AATCAGATTTGG---GATAACATGACCTGGATGGAG---TGGGAAAAAGAAATTGACAATTTCACAAAAATAATATACACCTTAATTGAAGAATCGCAGAACCAAAAAGAA---AAGAATGAA---CAAGACTTA---TTGGCATTG---GACAATTGGGCAAGTTTGTGGAAT---TGGTTTGACATA---ACAAACTGGCTGTGGTATATA---AAAATATTTCTAATGATAGTAGGAGGCTTCGTAGGTTTAAGAATAGTT---TTTGCTGTACTTTCTTTAGTGAATAGAGTTAGGCAGGGATACTCACCATTATCGTTGCAGACCCACTTCCCAGCC------CCGAGGGGA------CCCGACAGGCCCGAAGGAATCGAAGAAGAAGGTGGA---GAGAGAGACAGAGACAGATCCGGTCCATTAGTGAACGGATTCTTGACACTTATCTGGGTCGATCTGCGGAGCCTGTGCCTCTTCAGCTACCACCGCTTGAGAGACTTACTCTTGATTGTAGCGAGGATTGTGGAACTTCTGGGACGC---------------------AGGGGGTGGGAGATCCTCAAG---TATTGG---TGGAATCTCCTAAAG------TATTGGAGTCAGGAACTAAAG---AACAG-TGCTGTTAGCTTGCTCGACGCCACA---GCCATAGCAGTAGCTGAGGGGACAGATAGGATTATAGAAGCATTACAAAGAGCTTTT---------AGAGCT---------ATTCTTCACATACCCACAAGAATAAGACAGGGCTTTGAAAGGGCT------TTGCTA---TAANNNNNNNNNNNNNNNNNNNNNNNNNNNNNNNNNNNNNNNNNNNNNNNNNNNNNNNNNNNNNNNNNNNNNNNNNNNNNNNNNNNNNNNNNNNNNNNNNNNNNNNNNNNNNNNNNNNNNNNNNNNNNNNNNNNNNNNNNNNNNNNNNNNNNNNNNNNNNNNNNNNNNNNNNNNNNNNNNNNNNNNNNNNNNNNNNNNNNNNNNNNNNNNNNNNNNNNNNNNNNNNNNNNNNNNNNNNNNNNNNNNNNNNNNNNNNNNNNNNNNNNNNNNNNNNNNNNNNNNNNNNNNNNNNNNNNNNNNNNNNNNNNNNNNNNNNNNNNNNNNNNNNNNNNNNNNNNNNNNNNNNNNNNNNNNNNNNNNNNNNNNNNNNNNNNNNNNNNNNNNNNNNNNNNNNNNNNNNNNNNNNNNNNNNNNNNNNNNNNNNNNNNNNNNNNNNNNNNNNNNNNNNNNNNNNNNNNNNNNNNNNNNNNNNNNNNNNNNNNNNNNNNNNNNNNNNNNNNNNNNNNNNNNNNNNNNNNNNNNNNNNNNNNNNNNNNNNNNNNNNNNNNNNNNNNNNNNNNNNNNNNNNNNNNNNNNNNNNNNNNNNNNNNNNNNNNNNNNNNNNNNNNNNNNNNNNNNNNNNNNNNNNNNNNNNNNNNNNNNNNNNNNNNNNNNNNNNNNNNNNNNNNNNNNNNNNNNNNNNNNNNNNNNNNNNNNNNNNNNNNNNNNNNNNNNNNNNNNNNNNNNNNNNNNNNNNNNNNNNNNNNNNNNNNNNNNNNNNNNNNNNNNNNNNNNNNNNNNNNNNNNNNNNNNNNNNNNNNNNNNNNNNNNNNNNNNNNNNNNNNNNN
		</sequence>
		<sequence>
			<taxon idref="B|2003|ZAF|DQ396398"/>
			ATGGGTGCGAGAGCGTCGGTATTAAGCGGG---GGAGAATTAGATAGATGGGAAAAAATTCGGTTACGGCCAGGAGGAAAGAAAAAATATAGACTAAAACATATAGTATGGGCAAGCAGGGAGCTAGAACGATTCGCAATTAATCCTGGCCTGTTAGAAACATCAGCAGGCTGTAGACAAATATTGGGACAGCTACATCCGTCCCTTCAG---ACAGGATCAGAAGAACTTAGATCATTATATAATACAGTAGCAACCCTCTATTGTGTACATCAGAAGATAGAGATAAAAGACACCAAGGAAGCTTTAGATAAGATAGAGGAAGAGCAAAACAAA------------------------AGTAAA---AACAGG---------------------------------GCACAG---CAAACAGCAGCT---------------------GGCACAGGA------------AACAGCAACCAG---------------------GTCAGCCAAAATTACCCTATAGTACAGAACCTACAGGGGCAAATGGTACATCAGGCCATATCACCTAGAACTTTAAATGCATGGGTAAAGGTAGTAGAAGAAAAGGCTTTCAGCCCAGAAGTAATACCCATGTTTTCAGCATTATCAGAAGGAGCCACCCCACAAGATTTAAATACCATGCTAAACACAGTGGGGGGACATCAAGCAGCCATGCAAATGTTAAAAGAGACCATCAATGAGGAGGCT---GCAGAATGGGACAGAATGCATCCAGTGCACGCAGGGCCTATTGCACCAGGCCAGATGAGAGAACCGAGGGGAAGCGACATAGCAGGAACTACTAGTACCCTTCAGGAGCAAATACAATGGATG---ACA---------AGTAAT---CCACCTATCCCAGTAGGAGAAATCTATAAAAGATGGATAATTCTGGGATTAAATAAAATAGTAAGGATGTATAGTCCTACTAGCATTTTGGACATAAGACAGGGACCAAAGGAACCCTTTAGAGACTATGTAGACCGGTTCTATAAAACTCTAAGAGCCGAGCAAGCTACACAGGAGGTAAAAAATTGGATGACAGAAACATTACTGGTCCAGAATGCAAATCCAGATTGTAAGACTATTTTAAAAGCATTGGGACCAGCAGCTACACTAGAAGAAATGATGACAGCACGTCAGGGAGTGGGAGGACCCGGTCATAAAGCAAGAGTTTTAGCGGAAGCAATGAGCCAAGTAACAAAT------------------TCACCTACCATA---ATGATA---CAGAAAGGCAAT------------TTTAGG---AAC---CAAGGAAAGATTGTTAAGCGTTTCAATTGTGGCAAAGTAGGG---CATATAGCCAAAAACTGCAGGGCCCCTAGAAAAAAGGGCTGTTGGAAATGTGGACAGGAAGGACGCCAAATGAAAGACTGTAAT------------GAGAGACAGGCTAATTTTTTAGGGAAAATTTGGCC---TTCCCACAA---GGG---GAG---GCCAGGGAA---CTTTCTTCAGAG---------------------CAGACC------------------AGAGCCAACAGC------------------------------------------------------------CCCACCAGC------------AGAGAGCTTCAGGTT---TGG---------------GGAAGAGATAACAACTCCCTC------------------TCAGAAACCGGAGAC------------------AGTGGA---------CAA------------------------------GGA---TCTGTA------------TCCTTTAGCTTCCCTCAAATCACTCTTTGGCAGCGACCCCTCGTCACAATAAAAATAGGGGGACAACTAAAGGAAGCTCTATTAGATACAGGGGCAGATGATACAGTATTA---GAGGACATGAGTTTGCCAGGAAGATGGAAACCAAAAATGATAGGGGGAATTGGAGGTTTTATCAAAGTAAAACAGTAT---GATCAGATACCAATAGAAATCTGTGGACATAGAGCTATAGGTACAGTATTAATAGGACCTACACCTGTC------AACATAATTGGAAGAAATCTGTTGACTCAGCTCGGTTGCACTTTAAATTTTCCCATTAGTCCTATTGAAACTGTACCAGTAAAATTAAAGCCAGGAATGGATGGCCCAAAAGTTAAACAATGGCCATTGACAGAAGAAAAAATAAAAGCATTAGTAGAAATTTGTACAGAAATGGAAAAGGAAGGGAAAATTTCAAAAATTGGGCCTGAAAATCCATACAAT---ACTCCAGTATTTGCCATAAAG---AAAAAAGACAGTACTAAA---TGGAGAAAACTAGTAGACTTCAGAGAACTTAATAAGAGAACTCAAGACTTTTGGGAAGTTCAACTAGGAATACCACATCCC---GCAGGGTTA---AAAAAG---AAGAAATCAGTAACAGTATTAGATGTGGGTGATGCATAT---TTTTCAGTTCCCTTAGATAAAGACTTCAGGAAGTATACTGCATTTACCATACCTAGTATAAACAATGAGACACCAGGGATTAGATATCAGTACAATGTACTTCCACAGGGATGGAAAGGATCACCAGCAATATTCCAAAGTAGC---ATGACAAAAATCTTAGAGCCTTTTAGGAACCAAAATCCAGAAATAGTTATCTATCAATACATGGATGATTTGTATGTAGGATCTGACTTAGAAATAGGACAGCATAGGACAAAAATAGAGGAACTAAGAGGGCATCTGTTAAAATGGGGATTTACCACCCCAGACAAAAAACATCAGAAAGAACCGCCATTCCTTTGGATGGGCTATGAACTCCATCCTGATAAATGGACGGTACAA---CCTATAATGTTGCCAGAA---AAA---------GACAGCTGGACTGTCAATGACATACAGAAGTTAGTGGGAAAATTGAATTGGGCAAGTCAGATTTATCCAGGGATTAAAATAAAGCAATTATGTAAACTCCTTAGAGGGACCAAAGCACTAACAGAAGTAGTACCACTAACAGAAGAGGCAGAGCTAGAACTGGCAGAAAACAGA---GAGATTCTAAAAGAACCAGTACATGGAGTGTATTATGACCCATCAAAAGACTTAATAGCAGAACTACAGAAGCAGGGGCTAAATCAATGGACATATCAAATTTATCAAGAGCCATTTAAAAATCTGAAAACAGGAAAATATGCAAGAACG---AAGGGTGCCCACACTAATGATGTAAAACAATTAACAGAGGCAGTGCAAAAAATAGCCACAGAAGGTATAGTAATATGGGGAAAAATTCCTAAGTTTAGACTACCCATACAAAAAGACACATGGGAAACATGGTGGACAGAGTATTGGCAAGCCACCTGGATTCCTGAATGGGAATTTGTCAATACCCCTCCCTTAGTAAAA---TTATGGTACCAG---TTAGAAAAAGAACCCATAATAGGAGCAGAA---ACTTTCTATGTGGATGGGGCAGCTAACAGGGAGACTAAAAGAGGAAAAGCAGGATATGTTACTAACAAAGGAAGACAAAAGGTTGTCCCCCTCACTGACACAACAAATCAGAAGACTGAGTTACAAGCAATTCATCTAGCTTTGCAGGATTCGGGACCAGAAGTAAACATAGTAACAGACTCACAATATGCCTTAGGAATCATTCAAGCACAACCAGATACAAGTGAATCAGAGTTAGCCAATCAAATAATAGAACAGTTAATAAAAAAGGAAAAGGTTTACCTGGCATGGGTACCAGCACACAAAGGAATTGGAGGAAATGAACAAGTAGATAAATTAGTCAGTGCTGGGATCAGGAAAGTGCTATTTTTAGATGGAATAGATAAGGCCCAA---GAA---GACCATGATAAATATCACAGTAATTGGAAAACAATGGCTAGTGATTTTAACCTGCCACCCGTAGTAGCAAAAGAAATAGTAGCCAGCTGTGGCAAATGT---CAGCTAAAAGGAGAGGCCATGCATGGACAAGTAGACTGTAGTCCAGGAATATGGCAACTAGATTGTACACATTTAGAAGGAAAAGTTATCCTGGTAGCAGTTCATGTAGCCAGTGGATATATAGAAGCAGAAGTTATCCCAGCAGAGACAGGGCAGGAAACAGCATACTTTCTCTTAAAATTAGCAGGAAGATGG---CCAGTAAGAACAATACATACAGACAATGGCAGCAATTTCACCAGTGCTACGGTTAAGGCCGCC---TGTTGGTGGGCGGGGATCAAGCAGGAATTTGGCATTCCCTACAATCCCCAAAGTCAAGGA---GTAGTAGAATCTCTAAATAAAGAATTAAAGAAAATTATAGGACAGATAAGGGATCAGGCTGAACATCTTAAGACAGCAGTACAAATGGCAGTATTCATCCACAATTTTAAAAGAAAAGGGGGGATTGGAGGGTAC---------------------------------------------------AGTGCAGGG---------------------GAAAGAATA---GTAGACATAATAGCAACAGGCATACAAACCAGAGAATTACAAAAACAAATTATAAAAATTCAAAATTTTCGGGTTTATTACAGGGACAACAGAGATCCCCTTTGGAAAGGACCAGCAAAGCTTCTCTGG---AAAGGTGAAGGGGCAGTAGTAATACAA------GATAATAGTGACATAAAAGTAGTGCCAAGAAGGAAAGCAAAGATCATTAGGGATTATGGAAAACAGATGGCAGGTGATGATTGTGTGG---CAAGTAGACAGGATGAGG---ATTAGAACATGGAAAAGTTTAGTAAAA---CACCATATGTATATTTCAAAGAAAGCTAGGGGATGGGTTTATAGACACCACTTTGAAAGCCATCATCCAAAAATAAGTTCAGAAGTACACATCCCACTAGGG------GAAGCAGCTAAATTGATAATAACAACATATTGGGGTCTGCATACAGGAGAAAGAGAGTGGCATTTG---GGTCAGGGAGTCTCCATAGAA---TGGAGAAAAAAGAGATATAGCACACAA---GTAGACCCTGGCCTAGCAGACCAACTAATCCATCAATATTACTTTGACTGTTTTTCAGACACTGCTATAAGAAAGGCCTTATTAGGACATAGAGTTATTCATAGGTGTGAATATCAAGCAGGACATAAC---AAGGTAGGATCTCTACAGTACCTGGCACTAGCAGCATTACTAACACCAAGA------AAGATAAAGCCACCTTTGCCTAGTGTTGCGAAACTGACAGAGGATAGATGGAACAAACCCCAGAAGACCACGGGCCACAGAGGGAGCCATACAATGAATGGACATTAGAGCTTTTAGAGGAGCTTAAGAGTGAAGCTGTCAGACATTTTCCTAGGCCATGGCTTCATGGCTTAGGGCAACATATATATGAAACTTATGGGGACACTTGGACAGGAGTAGAAGCCTTACTAAGGAGTCTGCAACAACTGCTG---TTTATT---CAT------TTCAGAATTGGGTGTCGACATAGCAGAATAGGCATC------CTCCAA---------CAGAGGAGAGCAAGA------AATGGAGCCAGTAGATCCTAGGCTAGAGCCTTGGAAGCAC-CCAGGAAGTCAGCCTAAGACTGCTTGTACCCCTTGCTATTGTAAAAAGTGTTGCTTTCATTGCCAAGTTTGTTTCACGAAAAAAGGCTTAGGCATCGTCTATGGCAGGAAGAAGC------GGAGAC---------AGCGACGAC---GAG------CTCCTCAAGACAGTGAGACTCATCAGGTTCCTCTACCAAAGCAGTAAGTAGTAA-------------------------ATGTA-ATG---CAATCT------------------------------------------------------TTAGTAATAGTAGCAATAGTA---GCATTAGTAATAGTAGCAATAATAGCAATAGTTGTGTGGTCTATA---GTACTCATAGAATATAGA---AAAATATTAAGACAA--AGAAAAATA------------GACAGGTTAATTAAGAGAATAGCAGAA---AGAGCAGAAGACAGT---GGCAATGAGA------------------GTGAAGGGGATC---TGG---AACAATTGT---CAGCACTTG------TGG---------------------------------AGATGGGGCACGATG---------CTCCTTGGGATGTTGATG---ATCTGT------------------------------AGTGCT---------GCA---------GAT------CAATTA---------TGGGTCACAGTCTATTAT---GGGGTACCTGTGTGGAAAGAAGCAATCACCACT------TTATTTTGTGCATCAGATGCTAAAGCATATGATACAGAGGTACATAATGTT---TGGGCCACACATGCCTGTGTGCCTACAGACCCCAACCCACAAGAAGTAGCATTG---GAGAATGTGACAGAAAATTTTAACATGTGGAAAAATAACATGGTAGAACAGATGCATGAGGATATAATCAGTTTATGGGATCAAAGC---CTAAAG---CCA---TGTGTAAAATTAACCCCACTCTGTGTTACTTTAAATTGCACTCAATTGAATAGTCCTAATAGCACG----------------------------------------------------------------------------------------------------GTAACCAATAGTAGTAGTGGGGAAGAAATA---AGAAACTGCTCTTTCAATGTCACCACAGAAAGAAGAGATAAGATGAGGAAAGAATATGCATTGTTTCATAGACTTGATATAATACCAACAAATGAT---------------------------------------------------------------------------------GATACTAGTAATACTAGCTATATGATAAGAAGTTGTAACACCTCAGTCATTACACAGGCTTGTCCAAAAGTAACCTTTGAGCCAATTCCCATACATTATTGTGCCCCGGCTGGTTTTGCAATTCTA------AAGTGT---AAA---GAT------AAGAAGTTCAATGGAACAGGG---CCATGTTCAAATGTCAGCACAGTACAATGTACACAT---GGAATTAGACCAGTAGTATCAACTCAACTGCTGTTA---AATGGCAGTCTAGCAGAAGAAGAG------------------------------------GTAGTAATTAGATCTGAAAACATCACAAACAATGCTAAAATCATAATAGTACAGCTG------AAT------GAATCT------GTAGCAATTAATTGTACAAGACCC-------AACTACATT---------------------GAAAGAAGAAGAATACCA------------------------------------------------------------CATATAGGACCAGGGAGA---------GCA---TTTTAT------ACAGCACAC---------ATA------AGAGGA---GATATAAGACAAGCCCATTGTAACATT---AGTAGAACAGAATGGGGAAAAGTTTTAACAAAGGTAGCTGAAAAATTAAGA------GAACAATTTGGG---------------------AATAAAACAATAGTCTTT------AAAAATTCC---TCAGGAGGGGATCCAGAAATTGTAACGCACAGTTTTAATTGTAGAGGGGAATCCTTCTATTGTAATACAACACGACTATTCAATGGGAGCTGGGATGGCAAATGGTCAAAC----------------------------------AGCTCTGAATGGTCAAACAACACTGAACAAAATATCAAA------------CTCCCA---TGCAGA---ATAAAA---CAATTTATA---AACATG---TGG---------CAG---GAAGTAGGAAAAGCAATGTATGCCCCT------------CCCGTCGAAGGGCAAATTAGA------------------TGTTCATCAAATATT---------ACAGGGCTGATCTTAACAAGAGATGGTGGT------------------------------------------------------ATTAATAACACAAATGATAATGAGACCTTCAGACCTGGAGGAGGAGATATGAGGGACAATTAGAGAAGTGAATTATATAAATATAAAGTTGTAAAAATTGAACCATTAGGAGTAGCACCCACCAAGGCAAAGAGAAGAGTGGTG---------------CAAAGAGAAAAAAGAGCAGTG------GGA------ATA---GGA---GCTTTGTTCCTTGGGTTCTTGGGAGCAGCAGGAAGCACTATGGGC---GCAGCGTCAATGACGCTGACGGTACAGGCTAGACAATTAATGTCTGGTATAGTGCAACAGCAAAACAACTTGCTGAGGGCTATTGAGGCGCAACAGCATATGTTGCAACTCACAGTCTGGGGCATAAAACAGCTCCAGGCAAGAGTCCTGGCTGTGGAAAGATACCTAAAGGATCAACAGCTCCTGGGGATTTGGGGTTGCTCTGGAAAACTCATTTGCACCACTGCTGTGCCTTGGAATTCTAGCTGG------------AGT------------AATAAA---------------TCTGTA---AATGACATTTGG---AACAACATGACCTGGATGCAG---TGGGAAAGAGAAATTGACAATTACACTAAAGAAATATACAGCTTAATTGAAGAATCGCAGAACCAGCAAGAC---AGGAATGAA---CAGGAATTA---TTGGAATTG---GATAAATGGGCAAGTTTGTGGAAT---TGGTTTGACATA---ACACAATGGCTGTGGTCTATA---AAAATATTCATAATGATAGTAGGAGGCTTGATAGGGTTAAGAATAGTT---TTTACTGTAGTGTCTATAGTGAATAGAGTTAGGCAGGGATACTCACCAATATCGTTGCAGACCCGCCTCCCAGCC------AGGAGGGGA------CCCGACAGGCCCGAAGGAATCGAAGAAGAAGGTGGA---GAGAGAGACAGAGACAGATCCAGTCCATTAGTGGATGGATTCTTAGCAATTTTCTGGATCGACCTGCGGAACCTGTTCCTCTTCAGCTACCACCGCTTGAGAGACTTACTCTTGATTGCGGCGAGGATTCTGGAACTTCTGGGACGC---------------------AGGGGGTGGGAACTTCTCAAA---TATTGG---TGGAATCTCCTACAA------TATTGGATTCAGGAGCTAAAG---AATAG-TGCTGTCAGCTTGTTCAATTTCATA---GCTATAGCAGTAGCTGAGGGGACAGATAGGGTTATAGAAGTAGTACAAAGAGCTTTT---------AGGGCT---------ATCTTACACATACCTAGAAGAATAAGACAGGGCTTGGAAAGGGCT------TTGCAA---TAA----------------AATGGGTGGCAAGTGGTCAAAA------CGTAGTAAAGAA---TGGGCTACTGTACAGAAGAGAATGGAA------------CAAACT------------------------------------------------------------AATCCGGCG------------------------GCAGACGGGGTGGGGGCAGTATCTCGAGACCTGGAAAAACATGGAGCAATCACAAGTAGC---AATACACCAGCTACCAATGCTGCT------TGTGCCTGGCTAGAAGCA---TATGAGGAT---------GAG------GAGGTGGGCTTTCCAGTCAGACCTCAGGTACCTTTAAGACCAATGACTTTCAAGGCAGCCTTAGACATTAGCCACTTT---TTA---AAAGAAAAGGGG---GGACTGGAAGGGCTAATTCACTCC---CAGAGAAGACAAGACATCCTTGAT------CTGTGGATCTACCACACACAAGGATTCTTCCCTGATTGGCAGGGCTACACACCAGGGCCAGGGACTAGATATCCACTGACTTTTGGGTGGTGCTTCAAGTTAGTACCAGTTGATCCAGAGAAGATAGAAGAGGCCAATGAAGGAGAGAGAAACAACTTGCTACACCCTATGAGCCAGCATGGGATGGATGACCCAGAGAAAGAAGTGTTACAGTGGAAGTTTGACAGCCACCTAGCATTTCGTCACATAGCCCGC---GAGATACATCCGGAGTACTTC------------------------------------AAGGACTGCTGA
		</sequence>
		<sequence>
			<taxon idref="C|1966|COD|DRC66"/>
			NNNNNNNNNNNNNNNNNNNNNNNNNNCGGG---GGGAAATTAGATGCATGGGAAAAAATTCGGTTAAGGCCAGGAGGAAAGAAAAAATATAGGTTAAAACAYTTAGTATGGNNNNGCAGGGAGCTGGAAAGATTTGCACTTAACCCTGGCCTTTTAGAAACAACAGAAGGCTGTCAACAAATAATAAACYAGCTACAACCAGCTCTTCAG---AYAGGAACAGAAGAAATTAAATCATTATTTAATACAGTAGCAACTCTCTAYTGTGTACATCAAAGGATAGCGGTACGAGACACCAAGGAAGCTTTAGAAAAGATGGAAGAAGCACAAAAAAGA------------------------RGMCAN---NNNNNN---------------------------------NNNNNN---NNNNNNNNNNNN---------------------NNNNNNNNN------------NNNNNNNNNNNN---------------------NNNNNNNNNNNNNNNNNNNNNNNNNNNNNNNNNNNNNNNNNNNNNNNNNNNNNNNNNNNNNNNNNNNNNNNNNNNNNNNNNNNNNNNNNNNNNNNNNNNGAGAAGGGTTTCAACTCAGAAGTAATACTCATGTTYACAGCATTATCAGAAGGAGYCATCCCACAAGATTTAAATACYATGTTAAACACAGTGGGGGGATATCAAGCAGCTATGCAAATGTTAAAAGATACCATCAATGAGGAAGCT---GCAGAATGGGACAGATTACATCCAGTGCATGCAGGGCCTATTGCACCAGGTCAAATGAGAGAACCAAGGGGAAGTGATATAGCAGGAACTACTAGTAACCTTCAGGAACARGTAGCATGGRTG---ACA---------AGCAAC---YCACCTATTCCAGTGGGAGACATCTATAAAAGATGGATAATCCTGGGATTAAATAAAATAGTAAGAATGTATAGTCNNNNNNNCATTTTGGACATAAAACAAGGGCCAAAAGAACYCTTTAGAGACTATGTAGACAGGTTCTTTAAAACTTTAAGAGCTGAGCAAGTCACACAGGATGTGAAAAATTGGATGACAGACACCTTGTTGGTYCAAAATGCGAACCCAGATTGTAAGACCATTTTAAGAGCATTAGGACCAGGGGCTATACTAGAAGAAATGATGACAGCATGTCAGGGAGTGGGAGGACCTAGYCATAAAGCAAGRGTTTTGGCTGAGGNNNNNNNNNNNNNAAAC---------------------AATGCAAACATA---ATGATG---CAGAGAGGTGGC------------CTTAAA---GGC---CCTAAAAGAATTATTAAATGTTTNNNNNNNNNNNNNNNNNNN---NNNNTAGCCAGAAATTGCAGGGCTCCTAGGAAAAGGGGCTGTTGGAAATGTGGAAAAGAAGGACACCAAATGAAAGACTGTACT------------GAGAGACAGGCTAATTTTTTAGGGAAACTTTGGCC---TTCTCATAA---GGG---GAG---GCCAGGGAA---TTTCCTTCAGAG---------------------CAGACC------------------AGAGCCAACAGC------------------------------------------------------------CCCACCAGY------------AGAGAGCTTCGGGTT---CGG---------------AGAGGAGAA---AACTCCTCC------------------TTCGAAGYAGGAGCC------------------GAWAGA---------CCA------------------------------GGA---ACNNGC------------TCCYTTAACTTCCCTYAAATCACTCTTTGGYAGCGACCCCTTGTTGCAATAAAAGTGGGGGGACAGCTAAGGGNNNNNNNNNNNNNNNNNNNNNNNNNNNNNNNNNNNNNN---NNNNNNNTAAATTTACCAGGAAAATGGAAACCAAAAATGATAGGAGGAATTGGAGGTTTTATCAAAGNNNNNNNNNNN---NNNNNNNNNNNNNNNNNNNNNNNNNNNNNNNNNNNNNNNNNTACAGTATTAGTAGGACCTACACCTGTC------AACATAATTGNNNNNNNNNNNNNNNNNNNNNNNNNNNNNNNNNNNNNNNNNNNAATTAGCCCTATTGAAACTGTACTAGTAAAATTAAAGCCAGGAANNNNNNNNNNNNNNNNTAAACAATGGCCATTGACAGAAGAAAAAATAAAAGCATTAATGGAAATTTGTGAAGAAATGGAAAAGGAAGGAAAAATTACAAAAATTGGGCNNNNAAATCCATACAAT---ACTCTAGTATTTGCCATAAAA---AAGAAGGAYAGTAYTAAG---TGGAGAAAATTAGTAGATTTCAGAGAACTCAATAAAAGAACTCAAGACTTCTGGGAAGTCCARTTAGGAATACCACACCYA---GCAGGGTTA---AAAAAG---AAAAAATCAGTAACAGTACTAGATGTGGGGGATGCATAT---TTTTCAGTTCCTTTAGATGAAGGTTTCAGGAAGTATACTGCATTCACCATACCTAGTATAAACAATGAGAYACCAGGGATTAGATATYAATAYAATGTGCTTCYAYAGGGATGGAAAGGATCACCGTCAATATTCCAGAGTAGC---ATGACAAAAATCTTAGAGCTCTTNNNNNNNNNNNNNNNAGAAATGGTTATCTATTAATATATGGATGACTTGTATGTAGGATCTGACTTAGAAANNNNNNNNNNNNNNNNNNNNNNNNNNNNNNNNNNNNNNNNNNNNNNNNNNNNNNNNNNNNNNNNNNNNGACAAAAAGCATCAGAAAGAACYTYCATTCCTTTGGATGGGGTATGAACTCCATCCTGATAAATGGATAGTNNNN---NNNNNNNNNNNNNNNNNN---NNN---------NACAGCTGGGCTGTCAATGATATACAGAAGTTAGTGGGAAAACTAAATTGGGYAAGTCAGATTTATCCAGGGATTAAAGTAAGGTAACTGTGTAAAYTTYTTAGGGGGAYCAAAGCACTAACAGAAATRGTATCACTGACTGAAGAAGCAGARTTAGAATTGGCAGAGAACAGG---GAGATTCTAAAAGAGCCAGTNNNNNNGGTATATTATGACTCATCAAAAGACTTAATAGNNNNNNNNNNNNNNNNNNNNNNNNNNNNNNNNNNNNNNNNNNNNNNNNNNNNNNNNNNNNNNNNNNNNNNNNNNNNNNNNNNNNNNNNNNNG---AGGTCTGCCCACACTAATGATGTNNNNNNNNNNNNNNNNNNNNNNNNNNAAATAGCCATGGAATGCATAGTAATATGGGGAAAGACCCCTAAATTTAAACTGCCCATCCAAAAAGAAATATGGGAGACATGGTGGACAGACTAYTGGCAAGCCACCTGGATTCYTGAGYGGGAATTTGTCAATACCCCTCCTCTAGTAAAA---TTATGGTACCAG---TTAGAAAAAGAACCCATAGCAGGAGCAGAA---ACTTTCTATGTAGATGGGGCAGCTAATAGGGAAACTAAAATAGGAAAAGCAGGGTATGTTANNNNNNGAGGAAGACAGAAAATTGTTTCTCTAATGGAAACAACAAATCAGAAGACTGAATTACAANNAATTCAGCTGGCTTTGCAGGATTCAGGATCAGAAGTAAACATAGTAACAGATTCACAATATGCATTAGGAATCATTCAAGCACAACCAGATAAGANTGAGTCAGAATTAGTCAATCAAATAATAGAGCAGTTGATAAAAAAGGAAAAGGTCTACCTGTCATGGGTACCAGCAYACAAAGGAATTGGAGGAAAYGAACAAGTAGATAAATTAGTAAGTAATGGAATCAGGAGAGTACTATTTCTAGATGGAATAGATAAGGCTCAA---GAA---GAACATGAAAAATATCACAACAATTGGAGAGCAATGGCTAGTGATTTTAATCTGCCACCCATAGTAGCAAAAGAGATAGTAGCCAGCTGTGATAAATGT---CAGCTAAAAGGGGAAGCCATGTATGGACAAGTAGACTGTAGTCCAGGGATATGGCAATTAGATTGTATACACTTAGAAGGGAAAGTTANNNNNNNNNNAGTTTATGTAGCCAGTGGCTACATGGAAGCAGAAGTTATCCCAGCAGAAACAGGACAGGAAACAGTATATTTTATACTAAAATNNNNNNNNNNNNNN---NNNNNAAAAGTAATACATACAGACAATGGCAGCAATTTCACCAGTGCTGTAGTTAAGGCAGCC---TGTTGGTGGGCAGGTATCCAGYAAGAATTTGGAATTCCCTACAATYCCCAAAGTCAAGGA---GTAGTAGAATCTATGAATAAAGAATTAAAGAAAATCATAGGGCAGGTAAGAGATYAAGCTGAACAYYTTAAGANNNNNNNNNNNNNNNNNNNNNNNNNNNNNNNNNNNNNNNNNNNNNNNNNNNNNNNNNNNNNN---------------------------------------------------NNNNNNNNN---------------------NNNNNNNNN---NNNNNNNNNNNNNNNNNNNNNNNNNNNNNTAACGAATTACAAAAACAAATTTTACAAATTCAAAATTTTTGGGTTNNNNNNNNNNNNAGCAGAGAYCCAATTTGGAAAGGAYYAGCCAAACTACTCTGG---AAAGGTGAAGGGGTAGTAGTAATATAA------GATAATAGTGAAATAAAAGTAGTGCCAAGAAGGAAAGCAAAGATCATTAAGGATTATGGAAAACAGATGGCGGGTGCTGATTGTGTGG---CAGGTAGACAGGATGRGG---ATTAGAACNNNNAACAGTTTAGTGAAA---CAYCATATGTATGTTTCAAAAAGAGCTAATGGATGGTTTTATAGACATCACTATGAAAGCAGACATCCAAAAATAAGTTCAGAAGTACACATCCCATTAGGG---------GATGYTAAATTAGTARTAACAACATATTGGGGTTTGTATACNNNNNNAAGAGATTGGTATCTG---GGTCATGGAGTCTCCATAGAA---TGGAGAGGGAAAAGGTATAGCACACAA---GTAGACCTTGACCTGGCAGACCAACTAATTYATGTGCATTATTTTGATTGTTTTTCAGAATCTGCCATAAGGAAAGCCATATTAGGAYATATAGTTAGACCTAGGTGTGACTATCAAGCAGGACATAAY---AAGGTAGGATCTCTACAATATTTGGCACTAACAGCATTAATAAAACCAAAA------AAGATAAAGCCACCTTTGCTTAGTGTTAGGAAATTAGTAGAGGATAGATGGAACAAGCCYCAGAAGACCAGGGGCCACAGAGGGAGCCATTTAATGAATGGACTCTAGAACTTTTAGAGGAGYTTAAGCATGAAGYTGTCAGACATTTTCTTAGGCCATGGCTCCATAGCTTAGGATAGCATATCTATGAAACCTATGGAGATACTNNNNNNGGAGTTGAAGCTATAATAAGAATTTTGCAACAACTACTG---TTTATT---YAT------TTCAGAATTGGGTGCCAGCATAGCAGAATAGGCRTT------ACTCGA---------CAGAGAAGAGCAAGG------AATGGATTCAGTAGATCCTAATCTAGAGCCCTGGAACCAT-CCGGGAAGTYAGCTTAAAACTGCTTGTAATAAGTGCTATTGTAAAAAGTGTTGCTTTCATTGTCAAGYGTGCTTTCTGAACAAAGGCTTAGGCATTTCCTATGGCAG???????????????????????????????????????????????????????????????????????????????????????????????????????????????????GTATTAAATAGTAGATGTA-ATG---GTAGCA---------------------------------------------------------TTAATAGTAGGAATAGTA---GCATTGATAGTAGCACTAATCATAGCAATAGTTGTGTGGACCATA---GTATATATAGAATATAAG---AAACTGTTAAGGCAA--AGAAAAATA------------GACTGGTTAATTAATAGAATAAGGGAA---AGAGCAGAAGACAGT---GGYAATGAGA------------------GTGAAGGGGATA---CAG---AGGAATTRT---CWAYAATGG------TGG---------------------------------ATATGGGGCATCTTG---------CTCTTTTGGATGTTAATA---ATTTGT------------------------------AAKGGT---------AYA---------GGA------AAMTTG---------TGGGTCACAGTCTATTAT---GGGGTATCTGTGTGGAGAGAAGCAAAAACTACT------CTATTTTGTGCATCAGATGCTAAAKCATATGAGAGAGAAGTGCATAATGTY---TGGGCTATACATGCCTGTGTACCCACAGACCCTAACCCACAAGAGATAGTCMTG---GAAAATGTAAYAGAAAATTTTAATATGTGGAAAAATGACATGGTGNNGCAGATGCATGAGGATATAATCAGTCTATGGGATCAAAGC---TTAAAG---CCA---TGTGTAAAGTTAA?????????????????????????????????????????????????????????????????????????????????????????????????????????????????????????????????????????????????????????????????????????????????????????????????????????????????????????????????????????????????????????????????????????????????????????????????????????????????????????????????????????????????????ACTTAATGGGGGGAATGAGAGTGAGAGGAATTATAGTGAGTATAGGCTAATAAATTGTAATACCTCAACCGTTACACAAGCCTGTCCAAAGGTCACCTTTGATCCAATTCCTATAYATTATTGTGCACCAGCTGGTTATGCGATTYTA------AAGTGT---AAC---AAT------GAGAYATTCAATGGRACAGGA---YCATGCACGAATGTCAGCACAGTACAATGTACAYAT---GGAATTAAGCYAGTAGTATCAACTCAGCTGCTGTTA---AATGGTAGTCTAGTAGAAAAAGAG------------------------------------ATAATAATTAGAT??????????????????????????????????????????????????????????????????????????????????????????????????????????ACAAT---------------------ACAAGACAAAGTATACGT---------------------------------------------------------------ATAGGACCAGGACAA---------ACA---TTYTATGCA---ACAGGAGAG---------ATA------ATAGGA---GATATAAGA?????????????????????????????????????????????????????????????????????????????????????????????????????????????????????????????????????????????????????????????????????????????????????????????????????????????????????????????????????????????????????????????????????????????????????????????????????????????????????????????????????????????????????????????????????????ATAAGA---CAAATTGTA---AGGATG---TGG---------CAG---GGGGTAGGACAAGCAATGTATGCCCCT------------CCCATTAAAGGAAAYATAACA------------------TGTAAATCAAATRTC---------ACAGGACTACTATTGACACGTGATGGAGGT---------------------------------------------------------GCAAATAGTACAGGAAATGAGACCTTCAGNNNNNNAGGAGGAAATATGAGGGAYAATTGGAGAAGTGAATTATATAAGTATAAAGTAGTAGAAATTAAACCACTAGGAGTAGCACCCACAGATGCAAAAAGGAGAGTGGTG---------------GAGAGAGGAAAAAGAGYAGTG------GGA------ATA---GGA---GCTGTGTTCCTTGGGTTCTTGGGAGCAGCAGGAAGTACTATGGGC---GCGGCGTCAATAACGCTGAYGGTACAGGCYAGACAATTATTGTCTGGTATAGTGTAACAGCAAAGCAATTTGCTGAAAGCCATAGAGGCGTAACAACATTTGNNNNNNNNNNNNNNNNNNNNNNNNNNNNNNNNTCAGGCAAGAGTCCTGGCTATGGAAAGATACCTAAAGGATCAACAGCTCCTAGGGATTTGGGGCTGCTCTGGAAAACTCATCTGCACCATTAATGTGCCCTGGAACATTAGTTGG------------AGT------------AATAAA---------------WCCAAA---GAKGAWATTTGG---ARTAAYATGACCTGGATGCAG---TGGGATAGAGAGGTTAGCAATTACATAAACACAATATACAAG??????????????????????????????????????????????????????????????????????????????????????????????????????????????????????????????????????????????????????????????????????????CTTAAGAATAGTT---TTTGYTGTGCTTTYTGTRGTGAATAGAGTTAGGYAG????????????????????????????????????????????????????????????????????????????????????????????????????????????????GAAGATCCATTCGATTAGTGAGCGGATTCTTAGCGCTTGCCTGGGACGACCTGCGGAACNNNNNNNNNNNNNNNNNNNNNNNNNNNNNNNACTTCATATTGATTGCAGCGAGGACTGTGGAACTTCTGGGAYAGA---------------------GGGGGTGGGAAGCCCTTAAA---TATCTG---GGAAGCCTTGNNNNN------NNNNNNGGTCAGGAGCTAAAG---AAGAG-TGCTATTAGTCTGCTTGATACYATA---GCCATAGCAGTAGNNNNNNNNNCAGATAGGATTATAGAAGTAGTACAAAGAGTTTTT---------AGAGTT---------ATCCTCAACATACCTAGAAGAATAAGACAGGGSCTTGAAAGAGYT------TTGYTA---TAA----------------CATGGGGGGCAAGTGGTYANNN???????????????????????????????????????????????????????????????????????????????????????????????????????????????????????????????????????????????????????????????????????????????????????????????????????????????????????????????????????????????????????????????????????????????????????????????????????????????????????????????????????????????????????????????????????????????????????????????????????????????????????GGATGGGCTAATTTACTCT---AAGAAAAGACAAGAGATCCTTGAT------CTGTGGGTCTATAACACACAAGGCTACTTCTCTGATTGGCAAAACTNNNNNNNNNNNNNNNNNNNNNNNNNNNNNNNNNNNNNNNNNNNNNNNNNNNNNNNNNNNNNNNNNNNNNNNNNNNNNNNNNNNNNNNNNNNNNNNNNNNNNNNNNNNNNNNNNNNNNNNNNNNNNNNNNNNNNNNNNNNNNNNNNNNNNNNNNNNNNNNNNNNNNNNNNNNNNNNNNNNNNNNNNNNNNNNNNNNNNNNNNNNNNNNNNNNNNNNNNNNNNNNNNNNNNNNNNNNNNNNNNNNNNNNNNNNNNNNNNNNNNNNNNNNNNNNNNNNNNNNNN
		</sequence>
		<sequence>
			<taxon idref="C|1986|ETH|U46016"/>
			ATGGGTGCGAGAGCGTCAATATTAAGAGGC---GAAAAATTAGATGCCTGGGAAAAAATTAAGTTAAGGCCAGGGGGAAAGAAACACTATATGCTGAAACACCTAGTCTGGGCAAACAGGGAGCTGGAAAAATTTGCACTTAACCCTGACCTTTTAGATACATCAGCAGGCTGTAAACAAATAATTAAACAGCTACAACCAGCTCTTCAG---ACAGGAACAGAGGAACTTAAATCATTATTTAATACAGTGGCAACTCTCTATTGTGTACATCAAAAGATAGAGATAAAAGACACCAAGGAAGCCTTAGACAAGATAGAGGAAGAACAAAACGAA------------------------AGTCAG---CAAAAA---------------------------------ACACAG---CAGGCAGGAGCA------------------GCTGACAGAGGA---------------------AAG---------------------GACAGTCAAAATTATCCTATAGTGCAGAATATGCAGGGGCAAATGGTACATCAGCCCATATCAGCTAGAACTTTGAATGCATGGGTAAAAGTAGTAGAGGAAAAGGCTTTCAGCCCAGAGGTAATACCCATGTTTACAGCTTTATCAGAAGGAGCCACCCCACAAGATTTAAACACCATGCTAAATACAGTGGGGGGACATCAAGCAGCCATGCAAATGTTAAAAGACACCATCAATGAGGAGGCT---GCAGAATGGGACAGGTTACATCCAGTGCATGCAGGGCCTGTTGCACCAGGCCAAATGAGAGACCCAAGGGGAAGTGACATAGCAGGAACAACTAGTACCCTTCAGGAACAAATAGCATGGATG---ACA---------GGGAAC---CCACCTGTTCCAGTGGGAGACATCTATAAAAGATGGATAATCCTGGGGCTAAATAAAATAGTAAGAATGTATAGCCCTGTCAGCATTTTGGACATAAAACAAGGACCAAAGGAACCTTTTAGAGACTATGTAGACCGGTTCTTTAAAACCTTAAGAGCTGAACAAGCTACACAAGATGTAAAAAATTGGATGACAGACACCTTGTTGGTCCAAAATGCGAACCCAGATTGTAAAACCATTTTAAGAGCATTAGGGCCAGGGGCTTCATTAGAAGAAATGATGACAGCATGTCAGGGAGTGGGAGGACCTGCCCACAAAGCAAGAGTGTTGGCTGAGGCAATGAGCCAAGTAAAC---------------------AATACAACCATA---ATGATG---CAGAAAAGCAAT------------TTTAAG---GGC---CCTAAAAGAGCAATTAAATGTTTCAACTGTGGCAAGGAAGGG---CACCTAGCCAGAAATTGCAGGGCCCCTAGGAAAAAAGGCTGTTGGAAATGTGGAAAGGAAGGACACCAAATGAAAGACTGTACC------------GAGAGACAGGCTAATTTTTTAGGGAGACTTTGGCC---TTCCAACAA---GGG---AAG---GCCAGGGAA---TTTCCTTCAGAG---------------------CAGACC------------------AGAGCCAACAGC---CCCACCAGAGAGTCT------------CAGACCAGAGCC---AAC---------AGCCCCACCACC------------AGAGAGCTTCAGGTT---CGA---------------GGA---AGC---AACACCTTC------------------TCCGAAGCAGGAGCT------------------GAAAGA---------CAG------------------------------GGA---------------------AGCCTTAACTTCCCTCAAATCACTCTTTGGCAACGACCACTTGTTACAATAAAAATAGGGGGACAGCTAAAGGAGGCTCTCTTAGACACAGGAGCAGATGATACAGTATTA---GAAGAAATAAATTTGCCAGGAAAATGGAAACCAAAAATGATAGGAGGAATTGGAGGTTTTATTAAAGTAAGACAGTAT---GATCAAATAATCATAGAAATTTGTGGAAAAAAGGCTATAGGTACAGTACTAGTAGGACCTACACCTGTC------AACATAATTGGCAGAAACATGTTGACTCAGCTTGGACGCACATTAAACTTTCCAATTAGTCCCATTGAAACTGTACCAGTAAAATTAAAGCCAGGAATGGATGGCCCAAAAGTCAAACAATGGCCATTGACAGAAGAAAAGATAAAAGCATTAACAGCAATTTGTGAAGAAATGGAGCAGGAAGGAAAAATTTCAAGAATTGGGCCTGAAAACCCATATAAT---ACTCCAGTATTTGCCATAAAA---AAGAAGGACAGTACTAAG---TGGAGAAAATTAGTAGATTTCAGGGAACTCAATAAAAGAACTCAAGACTTTTGGGAAGTTCAATTAGGGATACCACACCCA---GCAGGGTTA---AAAAAG---AAAAAATCAGTGACAGTACTAGATGTGGGGGATGCATAT---TTCTCAGTTCCTTTAGATGAAGGTTTCAGAAAATATACTGCATTCACCATACCTAGTACAAACAATGAAACACCAGGGATTAGATATCAATATAATGTCCTCCCACAGGGATGGAAAGGATCACCACCAATATTCCAGAGTAGC---ATGCCCCAAATCTTAGAGCCCTTTAGGGCCCCCAACCCAGAAATAGTTATCTATCAATATATGGATGACTTGTATGTAGGATCTGACTTAGAAATAGGGCAACATAGAGCCCCAATAGAAGAGTTAAGAGAACATCTATTAAAGTGGGGATTTACCACACCAGACAAGAAACATCAGAAAGAACCTCCATTTCTTTGGATGGGGTATGAACTTCATCCTGACAAATGGACAGTACAG---CCTATACAGCTGCCAGAA---AAG---------GATAGCTGGACTGTCAATGATATACAAAAGTTAGTGGGAAAATTAAACTGGGCAAGTCAGATTTACCCAGGGATTAAAGTAAGGCAACTGTGTAAACTCCTTAGGGGAGCCAAAGCACTAACAGACATAGTAACACTAACTGAAGAAGCAGAATTAGAATTGGCAGAGAACAGG---GAAATTCTAAAGGAACCAGTACATGGAGTATTTTATGACCCATCAAAAGACTTAATAGCTGAAATACAGAAACAGGGGAATGACCAATGGACATTTCAATTTTACCAAGAACCATTCAAAAATCTGAAAACAGGGAAGTTTGCAAAAAGA---GGGACTGCCCACACTAATGATGTAAAGCAGTTAACAGCGGTAGTGCAAAAGATAGCCCTGGAAAGCATAGTAATATGGGGAAAGACTCCTAAATTTAGATTACCCATCCAGAAAGAAACATGGGAAGCATGGTGGACAGACTATTGGCAAGCCACCTGGATTCCTGAATGGGAGTTTGTTAATACCCCTCCCCTAGTAAAA---TTATGGTACCAG---CTAGAGAAAGAACCCATAGCAGGAGTAGAA---ACTTTCTATGTAGATGGAGCAGCTAATAGGGAAACTAAAATAGGAAAAGCAGGGTATGTTACTGATAGAGGAAGGCAGAAAATTGTTTCTCTAACTGAAACAACAAATCAGAAGACTGAATTACAAGCGATCCAGCTAGCGTTACAGGATTCAGGATCAGAAGTAAACATAGTAACAGACTCACAGTATGCATTAGGGATCATCCTGGCACAACCAGATAAGAGTGAATCAGAGATAGTCAATCAAATAATAGAACAGTTAATAAGCAAGGAAAGGGTCTACCTGTCATGGGTACCAGCACATAAAGGAATTGGAGGAAATGAACAAGTAGATAAATTAGTAAGTAGTGGAATCAGGAAAGTGCTGTTTCTAGATGGAATAGATAAGGCTCAA---GAA---GAGCATGAAAAATATCACAGCAATTGGAGAGCAATGGCTAATGAATTTAATATCCCACCCGTAGTACCCAAAGAAATAGTAGCTTGCTGTGATAAATGT---CAGCTAAAAGGGGAAGCCATACATGGACAAGTAAATTGTAGTCCAGGGATATGGCAATTAGATTGTACACACTTAGAAGGGAAAATCATCCTGGTAGCAGTCCATGTAGCCAGTGGCTACATAGAGGCAGAGGTTATTCCAGCAGAAACAGGACAAGAAACAGCATACTTTCTACTAAAATTAGCAGGGAGATGG---CCAGTCAGGGTAATACATACAGATAATGGCAGTAACTTCACCAGTAATGCAGTTAAAGCAGCC---TGTTGGTGGGCAGGTATTCAACAGGAATTTGGAATTCCCTACAATCCCCAAAGTCAAGGA---GTAGTAGAATCTATGAATAAAGAATTAAAGAAAATCATAGGGCAGGTAAGAGAACAAGCTGAGCACCTTAAGACAGCAGTACAAATGGCAGTATTCATTCACAATTTTAAAAGAAGAGGGGGGATTGGGGGGTAC---------------------------------------------------AGTGCAGGG---------------------GAAAGAATA---ATAGATATAATAGCATCAGACATACAGACTAAAGAACTCCAAAACCAAATTTTAAAAATTCAAAATTTTCGGGTTTATTACAGAGACAGCAGAGACCCTATTTGGAAAGGACCAGCCAAACTACTCTGG---AAAGGTGAAGGGGCAGTAGTAATACAA------GATAATAGTGACATAAAGGTAGTACCAAGGAGGAAAGCAAAAATCATTAGGGATTATGGAAAACAGATGGCAGGTGCTGATTGTGTGG---CAGGTAGACAGGATGAAG---ATTAGAACATGGAATAGTTTAGTAAAG---CACCATATGCATATTTCAAGGAGAGCTAATGGATGGGTTTATAGACATCATTATGACAGCAGACATCCAAAGGTAAGTTCAGAAGTACACATCCCATTAGGG---------GAGGCTAGATTAATAATAAAAACATATTGGGGTTTGCAAACAGGAGAAAGAGATTGGCATTTG---GGTCATGGAGTCTCCATAGAA---TGGAGATTGAGAAGCTATAACACACAA---GTAGACCCTGGCCTGGCAGACCACCTAATTCATATGCATTATTTTGATTGTTTTGCAGAATCTGCCATAAGGAAAGCCATATTAGGATATAGAGTTAGCCCTAGGTGTGACTATCAAGCAGGACATAAT---AAGGTAGGATCTCTACAATACTTGGCACTGACAGCATTGATAAAGCCAAAA------AAGGCAAAGCCACCTCTGCCTAGTGTTAGTAAATTAGTAGAGGATAAATGGAACAAGCCCCAGAAGACCAGGGGCCGCAGAGGGAACCATACAATGAATGGGCACTAGAGCTTTTAGAGGAGCTCAAGCAGGAAGCTGTCAGACACTTTCCTAGACCATGGCTCCATAACTTAGGACAATATATCTATGAAACCTATGGGGATACTTGGTCGGGAGTAGAAGCTTTAATAAGAACTCTGCAACAACTAATG---TTTATC---CAT------TTCAGAATTGGATGCCAGCATAGCAGAATAGGCATT------TTACGA---------CAGAGAAGAGCAAGA------AATGGAGCCAGTAGATCCTAACCTAGAACCCTGGAACCAT-CCAGGAAGTCAGCCTAAGACTGCTTGTAATCAATGTTATTGTAAAAAATGTAGCTATCATTGTCTAGTTTGCTTTCTGAC-AAAGGCTTAGGCATTTCCTATGGCAGGAAGAAGC------GGCGAC---------AGCGACGAA---GAG------CTCCTCAAAGCAGTAAGGATCATCAAAATCTTATATCAAAGCAGTAAGTACCAAATA------------------ATAGATGTA-ATG---GTTGAT---------------------------------------TTACTAGCAAAAGTAGATTATAGAATAGTAATAGTA---GCATTCATAGTAGCACTAATCATAGCAATAGTTGTGTGGACCATA---GCATATATAGAATATAGG---AAATTGTTAAGACAA--AGAAGAATA------------GATAGGTTAATTAAAAGAACTAGGGAA---AGAGCAGAAGACAGT---GGCAATGAAA------------------GTGATGGGGATA---CAG---AGGAATTGT---CAACAATGG------TGG---------------------------------ATATGGGGAATCTTA---------GGCTTTTGGATGTTAATG---ATTTGT------------------------------AATGGA---------ATG---------GGG------AACTTG---------TGGGTCACAGTCTATTAT---GGGGTACCTGTATGGAAAGATGCTAGCCCTACT------CTATTTTGTGCATCAGATGCTAAAGCATATGATACAGAAGTACATAATGTC---TGGGGTACATTTGCCTGTGTCCCCACAGACCCCAGCCCACAAGAATTGGGTTTG---GAAAATGTGACAGAAAATTTTAACATGTGGAAAAATGACATGGTGGAGCAGATGCATCAGGATATAATCAGTTTATGGGATCAAGGC---CTAAAG---CCA---TGTGTAAAGTTGACCCCACTCTGTGTTACTTTAAACTGTAATGCTATCAAAAACAATACTAAGGTTACA----------------------------------------------------------------------------------------------AATAATAGTATCAATAGTGCCAATGATGAAATG---AAAAATTGTTCTTTCAATATAACCACAGAACTAAGAGATAAGAAAAGGAAGGCATATGCACTTTTTTATAAACTTGATATAGTACCACTTAATAAC---------------------------------------------------------------------------------------GGTTCTACTGATTATAGATTAATAAATTGTAATACCTCAACCATAACACAAGCCTGTCCAAAGGTCTCTTTGGACCCAATTCCTATACATTATTGTGCTCCAGCTGGTTATGCGATTCTA------AAGTGT---AGA---GAT------AAGACATTCACTGGAACAGGA---CCATGCCATAATGTCAGCACAGTACAATGCACACAT---GGAATTAAACCAGTGGTATCAACTCAACTATTGTTA---AATGGTAGTATAGCAGAAGGTGAG------------------------------------ACAATAATTAGATTTGAAAATCTGACAAACAATGCCAAAATAATAATAGTACAGCTT------AAT------GAATCT------GTAGAAATTACTTGTACGAGACCC-------AGCAATAAT---------------------ACAAGAGAAAGTATAAGG---------------------------------------------------------------ATAGGACCAGGACAA---------ACA---TTCTATGCA---ACAGGAGAC---------ATA------ATAGGA---GATATAAGACAAGCACATTGTAACATT---AGTGAAGAAAAATGGAATAAAACTCTACAAAAGGTAAAGGAAAAATTACAA------AAGCACTTCCCT---------------------AATAAAACAATAGAATTT------AAGCCATCC---TCAGGAGGGGACCTAGAAATTACAACACATAGCTTTAATTGTGGAGGAGAATTTTTCTATTGCAATACATCAAACCTGTTTAATAGCACAAAACTAGAACTG----------------------------------------------------TTTAATAGCAGTACAAATTTAAACATCACA------------CTCCAA---TGCAGA---ATAAAA---CAAATTATA---AACATG---TGG---------CAG---GGAGTAGGACGAGCAATGTATGCCCCT------------CCCATTGAAGGAATAATAATG------------------TGTAGATCAAATATC---------ACAGGACTACTACTGACACGTGATGGAGCC------------------------------------------------------AAAGAGCCACATAGCACAAAAGAGATATTCAGACCTGAAGGAGGAGATATGAGGGACAATTGGAGAAGTGAATTATATAAATATAAAGTGGTAGAAATTAAGCCACTAGGAGTAGCACCCACTAAGCCAAAAAGGAGAGTGGTG---------------GAGAGAGAAAAAAGAGCAGCA---------------CTA---GGA---GCTTTGTTCCTTGGGTTCTTGGGAGCAGCAGGAAGCACTATGGGC---GCAGCATCAATAACGCTGACGGTACAGGCCAGACAATTATTGTCGGGTATAGTGCAACAGCAAAGCAATTTGCTGAAAGCTATAGAGGCGCAACAGCATATGTTGCAGCTCACGGTCTGGGGCATTAAGCAGCTCCAGACAAGAGTCCTGGCTATAGAAAGACACCTAAGGGATCAACAGCTCCTAGGGATTTGGGGCTGCTCTGGAAAACTCATCTGCACCACTGCTGTGCCTTGGAACTCTAGTTGG------------AGT------------AATAAG---------------TCTCAA---GAGGAGATTTGG---GATAACATGACCTGGATGCAG---TGGGATAGAGAAATTAGTAATTATACAGACATAATATACAATTTGCTTGAAGTCTCGCAAAACCAGCAGGAC---AAAAATGAA---AAAGATTTA---CTAGCATTG---GACAAATGGGAAAATCTGTGGAAT---TGGTTTAACATA---ACAAATTGGCTGTGGTATATA---AAAATATTCATAATGATAGTGGGAGGTGTGATAGGTTTAAGAATAATT---TTTGCTGTGCTTTCTATAGTGAATAGAGTTAGGCAGGGATACTCACCATTATCGTTTCAGACCCTTATCCCACAC------CCGAGGGGA------CCCGACAGGCTCGGAGGAATCGAAGAAGAAGGTGGA---GAGCAAGGCAGAGACAGATCCATACGCTTAGTGAACGGATTCTTAGCAATTTTTTGGGACGACCTGCGGAGCCTGTGCCTCTTCAGTTACCACCGCTTGAGAGACTTAATCTTGATTGCAGCGAGGACAGTGGAACTTCTGGGACGCAGCAGTCTCAAGGGACTACAGAGGGGGTGGGAAACCCTTAAA---TATCTG---GGAAGCCTTGTGCAG------TATTGGGGTCTGGAGCTAAAA---AAGAG-TGCTATTAATCTGCTTAATACCACA---GCAATAGTAGTAGGTGAAGGAACAGATAGATTTATAGAATTAATACAAAGAATTTGG---------AGAGCT---------TTCTGCAACATACCTAGAAGAATAAGACAGGGCTTGGAAGCAGCT------TTGCAA---TAA----------------AATGGGGGGCACGATGTCAAAA------TGTAGTCCAGTAGGATGGCCTGCTATAAGAGAAAGAATAAGA------------CGAGCT------------------------------------------------------------GCTCCAGCA------------------------GCAGAGGGAGTAGGAGCAGCGTCTCGAGACTTAGACAAATATGGGGCACTTACAAGCAGC---AACACACCCGCCAATAATCCTGAT------TGTGCCTGGCTGGAAGCG---CAAGAGGAG---------GAA---GAAGAGGTAGGCTTTCCAGTCAGACCTCAGGTACCTTTAAGACCAATGACTTATAAGGCAGCATTCGATCTCAGCCTCTTT---TTA---AAAGAAAAGGGG---GGACTGGAAGGGTTAATTTACTCC---AAGAAAAGGCAGGAGATTCTTGAT------TTGTGGGTCTATAACACACAAGGCTTCTTCCCTGATTGGCAAAACTACACACCAGGACCAGGGGTCAGATATCCACTGACCTTTGGATGGTGCTTCAAGCTAGTACCAGTTGACCCAAGTGAAGTGGAAGAAATCAATGAAGGAGAGAACAACTGCTTGCTGCACCCTGCGAGCCTGCATGGAATGGAGGATGAAGACAGAGAAGTATTAAAGTGGAAGTTTGACAGTCACCTAGCACGCAGACACATGGCCCGC---GAGCTACATCCGGAGTATTAC------------------------------------AAAGACTGCTGA
		</sequence>
		<sequence>
			<taxon idref="C|1989|SOM|AY713415"/>
			NNNNNNGCGAGAGCGTCAATATTAAGAGGC---GGAAAATTAGATGCATGGGAAAGAATTAGGTTAAGGCCAGGGGGAAAGAAACACTATATGATAAAACACCTAGTATGGGCAAGCAGGGAGCTGGAAAGATTTGCACTTAACCCTGGCCTTTTAGAGACATCAGAAGGCTGTAAACAAATAATGAAACAGCTACAACCAGCTCTTCAG---ACAGGAACAGAGGAACTTAGATCATTATTCAACACAGTAGCAACTCTCTATTGTGTACATGAAAAGATAGAGGTACGAGACACCAAGGAAGCCTTAGACAAGATAGAGGAAGAACAAAACAAA------------------------AGTCAG---CAAAAA---------------------------------ACACAG---CAGGCAAAAGCG------------------GCTGAC---GGA---------------------AAG---------------------GTCAGTCAAAATTATCCTATAGTGCAGAATCTACAAGGGCAAATGGTACACCAGGCCATATCACCTAGAACTTTGAATGCATGGGTAAAAGTAATAGAAGAGAAGGCCTTTAGCCCAGAGATAATACCCATGTTTACAGCATTATCAGAAGGAGCCACCCCACAAGATTTAAACACCATGTTAAATACAGTGGGGGGACATCAAGCAGCCATGCAAATGTTAAAAGATACCATCAATGAGGAGGCT---GCAGAATGGGATAGATTACATCCAGTACAGGCGGGGCCTGTTGCACCAGGCCAAATGAGAGAACCAAGGGGAAGTGATATAGCAGGAACTACTAGTACCCTTCAGGAACAAATAGGATGGATG---ACA---------AGTAAC---CCACCTATTCCAGTGGGAGACATCTATAAAAGATGGATAATTCTGGGGTTAAATAAAATAGTAAGAATGTATAGCCCTGTCAGCATTTTGGACATAAAACAAGGGCCAAAGGAACCCTTTAGAGACTATGTAGACCGGTTCTTTAAAACTTTAAGAGCTGAACAAGCTACACAAGATGTAAAAAATTGGATGACAGACACCTTGTTGGTCCAAAATGCGAACCCAGATTGTAAGACCATTTTAAGAGCATTAGGACCAGGGGCTTCATTAGAAGAAATGATGACAGCATGTCAGGGAGTGGGAGGACCTGGCCACAAAGCAAGAGTGTTGGCTGAGGCAATGAGCCAAGCAAACGCA---------------AACAATATAAACATA---CTGATG---CAAAGAGGCAAT------------TTTAAA---GGC---CCTAAAAGAATTGTTAAATGTTTCAACTGTGGCAAAGAAGGG---CACATAGCTAGAAATTGCAGGGCTCCTAGGAAAAAGGGCTGTTGGAAATGTGGAAAGGAAGGACACCAAATGAAAGACTGTACT------------GAGAGGCAGGCTAATTTTTTAGGGAAAATTTGGCC---TTCCCACAA---GGG---GAG---GCCAGGGAA---TTTCCTTCAGAA---------------------CAGGCC------------------AGAGCCAACAGC---CCCACCAGCAGAGAGCTTCAG---GGTCAGGCCAGAGCC---AAC---------AGCCCCACCAGC------------AGAGAGCTTCAGGTT---CGA---------------GGA-----C---AACCCCCGC------------------TCCGAAGCAGGAGCT------------------GAAAGA------------------------------------------------------------------ACACTTAACTTCCCTCAAATCACTCTTTGGCAGCGACCCCTTGTCTCAATAAAAGTAGGGGGCCAGATAAAAGAGGCTCTCTTAGACACAGGAGCAGATGATACAGTGTTA---GAAGACATAAATTTGCCAGGAAAATGGAAACCAAAAATGATAGGAGGAATTGGAGGTTTTATCAAAGTAAGACAGTAT---GATCAAATACCTATAGAAATTTGTGGAAAAAAGGCTATAGGTTCAGTATTAGTGGGGCCTACACCTGTC------AACATAATTGGAAGAAATATGTTGACTCAGCTTGGATGTACACTAAATTTTCCAATTAGTCCCATTGAAACTGTACCAGTAAAATTAAAGCCAGGAATGGATGGCCCAAAGGTTAAACAATGGCCATTGACAGAAGAGAAAATAAAAGCATTAACAGCAATTTGTGAAGAAATGGAGAAGGAAGGAAAAATTACAAAAATTGGGCCTGAAAATCCATATAAC---ACTCCAGTATTTGCCATAAAA---AAGAAGGACAGTACTAAG---TGGAGAAAATTAGTAGATTTCAGGGAACTCAATAAAAGAACCCAAGACTTTTGGGAGGTTCAATTAGGAATACCACACCCA---GCAGGGTTA---AAAAAG---AAAAAATCAGTGACAGTACTGGATGTGGGGGATGCATAT---TTCTCAGTTCCTTTAGATGAAGGCTTCAGGAAATATACTGCATTCACCATACCTAGTACAAACAATGAAACACCAGGGATTAGATATCAATATAATGTGCTTCCACAGGGATGGAAAGGATCACCAGCAATATTCCAGTGTAGC---ATGACAAGAATCTTAGAGCCCTTTAGAGCAAAAAATCCAGAAATAGTCATCTATCAATATATGGATGACTTGTATGTAGGATCTGACTTAGAAATAGGGCAACATAGAGCAAAAATAGAGGAGTTAAGAGAACATCTATTGAAGTGGGGATTTACCACACCAGACAAGAAACATCAGAAAGAACCCCCATTTCTTTGGATGGGGTATGAACTCCATCCTGACAAATGGACAGTACAG---CCTATACAGCTGCCAGAA---AAG---------GATAGCTGGACTGTCAATGATATACAGAAGTTAGTGGGAAAACTAAACTGGGCAAGTCAGATTTACCCAGGGATTAAGGTAAGGCAACTTTGTAAACTCCTTAGAGGGGCCAAAGCACTAACAGACATAGTACCACTAACTGAAGAAGCAGAATTAGAACTGGCAGAGAACAGG---GAAATTCTAAAAGAACCAGTACATGGAGTATACTATGACCCATCAAAAGACTTGATAGCTGAAATACAGAAACAGGGGCATGACCAATGGACATATCAAATTTACCAAGAACCATTCAAAAATCTGAAAACAGGGAAGTATGCAAAAATG---AGGACAGCCCACACTAATGATGTAAAACAGTTAACAGAGGCAGTGCAAAAAATAGCCCAGGAAAGCATAGTAATATGGGGAAAGACTCCTAAATTTAGGCTACCCATCCAAAAAGAAACATGGGAGACATGGTGGACAGAATATTGGCAAGCCACCTGGATTCCTGAGTGGGAGTTTGTTAATACCCCTCCCCTAGTAAAA---TTATGGTACCAG---CTGGAGAAAGAACCCATAGCAGGAGCAGAA---ACTTTCTATGTAGATGGAGCAGCTAATAGGGAAACTAAAATGGGGAAAGCAGGGTATATTACTGACAGGGGAAGACAGAAAATTGTTTCTCTAACTGAAACAACAAATCAGAAGACTGAATTACAAGCAATTCAGATAGCTTTGCAAGATTCAGGATCAGAAGTAAACATAGTAACAGACTCACAGTATGCATTAGGAATCATTCAGGCACAACCAGATAAGAGTGAATCAGAGTTAGTCAACCAAATAATAGAACAATTAATAAAAAAGGAAAGGGTCTACCTGTCATGGGTACCAGCACATAAAGGAATTGGAGGAAATGAACAAGTAGATAAATTAGTAAGTAGTGGAATCAGGAAAGTACTGTTTCTAGATGGAATAGATAAAGCTCAA---GAG---GAGCATGAAAAATATCACAGCAATTGGAGAGCAATGGCTAGTGAGTTTAATCTGCCACCCGTAGTAGCAAGAGAAATAGTAGCTAGCTGTGATAAATGT---CAGCTAAAAGGGGAAGCCATGCATGGACAAGTAGACTGTAGTCCAGGGATATGGCAATTAGATTGTACACATTTAGAAGGAAAAATCATCCTGGTAGCAGTCCATGTAGCCAGTGGTTACATAGAAGCAGAGGTTATTCCAGCAGAAACAGGACAAGAGACAGCATACTATATACTAAAATTAGCAGGAAGATGG---CCAGTTAAAGTAATACATACAGACAATGGCAGTAATTTCACCAGTAATGCAGTTAAGGCAGCC---TGTTGGTGGGCAGGTATCCACCAGGAATTTGGAATTCCCTACAATCCCCAAAGTCAGGGA---GTAGTAGAGTCCATGAATAAAGAATTAAAGAAAATCATAGGACAGGTAAGAGATCAAGCTGAGCACCTTAAGACAGCAGTACAAATGGCAGTATTCATTCACAATTTTAAAAGAAGAGGGGGGATTGGGGGGTAC---------------------------------------------------AGTGCAGGG---------------------GAAAGAATA---ATAGACATAATAGCAACAGACATACAAACTAAAGAATTACAAAAACAAATTATAAAAATTCAAAATTTTCGGGTTTATTACAGAGACAGCAGAGACCCTATTTGGAAAGGACCAGCCAAACTACTCTGG---AAAGGTGAAGGGGCAGTAGTCATACAA------GATAACAGTGACATAAAGGTAGTACCAAGGAGGAAAGCAAAAATCATTAGGGACTATGGAAAACAGATGGCAGGTGCTGATTGTGTGG---CAGGTAGACAGGATGAGG---ATTAGAACATGGAATAGTTTAGTAAAG---CACCATATGTATATTTCAAAGAGAGCTAGTGGATGGTTTTACAGACATCATTATGAAAGCAGACACCCAAAAGTAAGTTCAGAAGTACACATACCATTAGGG---------GAGGCTAGATTAGTAATAAAAACATATTGGGGTTTGCAAACAGGAGAAAGAGATTGGCATTTG---GGTCATGGAGTCTCCATAGAA---TGGAGATTAAGAAGATATAGCACACAA---GTAGACCCTGGCCTGGCAGACCAGCTAATTCATATGCATTATTTTGATTGTTTTGCAGACTCTGCCATAAGAAAAGCCATATTAGGACACATAGTTATTCCTAGGTGTGACTATCAAGCAGGACATAAT---AAGGTAGGATCTCTACAATACTTGGCACTGACAGCATTGATAAAACCAAAA------AAGATAAAGCCACCTCTGCCTAGCATTAGGAAATTAGTAGAGGATAGATGGAACAATCCCCAGAGGATCAGGGGCCGCAGAGGGAACCATACAATGAATGGACACTAGAGATTCTAGAGGAACTCAAGCAGGAAGCTGTCAGACACTTTCCTAGACCATGGCTCCATAACTTAGGACAACATATCTATGAAACCTATGGGGATACTTGGACAGGAGTCGAAGCTATAATTAGAATACTGCAACAACTACTG---TTTACT---CAT------TTCAGAATTGGGTGCCAACATAGCAGAATAGGCATT------TTGCGA---------CAGAGAAGAGCAAGA------AATGGAGCCAGTAGATCCTGAACTAGAGCCCTGGAACCAT-CCAGGATGTCAACCTAAAACTGCTTGTAATAATTGTTATTGTAAACTCTGTAGCTACCATTGTCTAGTTTGCTTTCAGACAAAAGGCTTAGGCATTTCCTATGGCAGGAAGAAGC------GGAGAC---------AGCGACGAA---GCG------CTCCTCAGAGCAGTGAGGATCATCAAAATCCTATATCAAAGCAGTGAGTATC----------------------------TGTA-ATG---TTAAAT---------------------------------------TTATTAGCAGGAGTAGATTATAGAATAGCAATAGGA---GCATTTAGTGTAGCACTAATCATAGCAATAGTTGTGTGGACCATA---GTATATATAGAATATAGG---AAATTGTTAAGACAA--AGAAAAATA------------GACTGGTTAGTTAAAAGAATTAGGGAA---AGAGCAGAAGACAGT---GGCAATGAGA------------------GTGAGGGGGATA---CTG---AGGAATTGG---CAACAATGG------TGG---------------------------------ATATGGGGCATCTTA---------GGCTTTTGGATGTTAATG---ATTTGT------------------------------AGTGGG---------GGA---------GGG------AACTTG---------TGGGTCACAGTCTATTAT---GGGGTACCGGTGTGGAGAGAAGCAAAAACTACT------CTGTTTTGTGCATCAGATTCTAAAGCATATGAGAGAGAAGTGCATAATGTC---TGGGCGACACATGCCTGTGTACCCACAGACCCCAGCCCACAAGAAATGCTTTTG---GGAAATGTAACAGAAAATTTTAACATGTGGAAAAATGATATGGTGGATCAGATGCATGAGGATATAATCAGTTTATGGGATCAAAGT---CTAAAG---CCA---TGTGTAAAGTTGACCCCACTCTGTGTCACTTTAAATTGTACAGAAGCTAATATTAATATTACCAGTGTTGGC-------------------------------------------------------------------------------------------AATGTTACCAGTAATGACAATAAGGAAGAAATA---AAAAATTGCTCTTTCAATGCAACCACAGAATTAAGTGATAAGAAACAGAAAGTGTATGCACTTTTTTATAGACTTGATATAGTACCACTTAATGAGGGT------------------------------------------------------------------------------GAAAACAACTCTAGGAAGTATAGATTAATAAATTGCAATACCTCAGCCATAACACAAGCCTGTCCAAAGGTCTCTTTTGACCCAATTCCTATACATTATTGTGCTCCAGCTGGTTATGCGATTCTA------AAGTGT---AAT---AAT------GAGACATTCAATGGGACAGGA---CCATGCCGTAATGTCAGCACAGTACAATGTACACAT---GGAATTAAGCCAGTGGTATCAACTCAACTACTGTTA---AATGGTAGCCTAGCAGAAGGAGAG------------------------------------ATAATGATTAGATCTGAAAATCTGACAAACAATGCCAAAACAATAATAGTACACCTT------AAC------CAATCT------GTAGAAATTAGGTGTACAAGATAC-------GCCAATAAT---------------------ACAAGAAAAAGTGTAAGA---------------------------------------------------------------ATAGGACCAGGACAA---------ACA---TTCTAT------ACAAATGAC---------ATA------ATAGGA---GACATAAGACAAGCACATTGTAACATT---AGTGGAGATAAATGGAACAGAACTTTACAACAGGTAGGAAAAAAATTAGCA------GAACACTTCCCT---------------------AATAAAACAATAAAGTTT------GAACCATCC---TCAGGAGGGGATCTAGAAATTACAACACATAGCTTTAATTGTAGAGGAGAATTTTTCTATTGCAATACATCAGGCCTGTTTAATAGTACATACAATCCTAAT-------------------------------------------------AATACAGGAAGTGAGTCAAACAACRACATCACA------------CTCCAA---TGCAGA---ATAAAA---CAAATTATA---AACATG---TGG---------CAG---GAGGTAGGACAAGCAATGTATGCCCCT------------CCCATTAAAGGAAACATAACA------------------TGTACATCAAATATC---------ACAGGACTACTATTGCTGCGTGATGGAGGAAATGAT------------------------------CCAAAA---AGA------ACTGAAGAGCAAAATAACACAGAGAGATTCAGACCTGGAGGAGGAGATATGAGAGACAATTGGAGAAGTGAATTATATAAATATAAGGTGGTAGAAATTAAACCATTAGGAATAGCACCCACTGGGGCAAAAAGGAGAGTGGTG---------------GAGAGAGAAAAAAGAGCAGTG------GGA------ATA---GGA---GCTGTGTTCCTTGGGTTCTTGGGAGCAGCAGGAAGCACTATGGGC---GCGGCGTCAATAACGCTGACGGTACAGGCCAGACAACTGTTGTCTGGTATAGTGCAACAGCAAAGTAATTTGCTGAGAGCTATAGAGGCGCAACAGCATATGTTGCAACTCACGGTCTGGGGCATTAAGCAGCTCCGGGCAAGAGTCTTGGCTATAGAAAGATACCTAGAGGATCAACAGCTCCTAGGGATTTGGGGCTGCTCTGGAAAACTCATCTGCACCACTGCTGTACCTTGGAACTCCAGTTGG------------AGT------------AATARA---------------ACTCAA---GAAGAAATTTGG---GAAAACCTGACCTGGATGCAA---TGGGATAAAGAAATTAGTAATTACACAGACACAATATACAGGTTGCTTGAAGTCTCGCAAAACCAGCAGGAA---AAAAATGAA---AAAGATTTA---TTAGCATTG---GACAGTTGGGGAAGTCTGTGGAAT---TGGTTTGACATA---ACAAAATGGCTGTGGTATATA---AAAATATTCATAATAATAGTAGGAGGCTTGATAGGTTTAAGAATAATT---TTTGTTGTGCTCTCTATAGTGAATAGAGTTAGGCAGGGATACTCACCTTTGTCGTTTCAGACCCTTACCCCAAAC------CCGAGGGGA------CCCGACAGGCTCGGAAGAATCGAAGAAGAAGGTGGA---GAGCAAGACAAAGACAGATCCATTCGATTAGTGAACGGATTCTTAGCACTTGCCTGGGACGACCTACGGAGCCTGTGCCTCTTCAGCTACCACCGATTGAGAGACTTCATATTGGTGGCAGCGAGAGCGGTGGAACTTCTGGGACGCAGCAGTCTCAGGGGACTACAGAGAGGGTGGGAAGCCCTTAAG---TATCTG---GGAAATCTTGGGCAG------TATTGGGGTCTGGAGCTAAAA---AAGAG-TGCTATTAGTCTGCTTGATACCATA---GCAATAACAGTAGCTGAAGGAACAGATAGGATTATAGAATTAGCACAAAGAATTTGT---------AGAGGT---------GTCCGCAACATACCTACAAGAATAAGACAGGGCTTTGAAGCAGCT------TTGCTA---TAA----------------AATGGGGGGCAAGTGGTCAAAG------AGCAGAATAGTTGGATGGGCTAATATAAGAGAAAGAATAAGA------------AGAACT------------------------------------------------------------GAGCCAGCA------------------------GCAGAGGGAGTAGGAGCAGCATCTAAAGACTTAGATAAATATGGAGCACTTACAAACAGC---AACACACCCACCAATAATGCTGAT------TGTGCTTGGCTGCAAGCG---CAAGAGGAG---------GAA---GAGGAAGTAGGCTTTCCAGTCAAACCTCAGGTGCCTTTAAGGCCAATGACTTATAAGGCAGCATTTGATCTCAGCTTCTTT---TTA---AAAGAAAAGGGG---GGACTGGAAGGGTTAATTTACTCT---AAGAAAAGGCAAGAAATCCTTGAT------TTGTGGGTCTATCACACGCAAGGCTACTTCCCTGATTGGCAAAACTACACACCGGGACCAGGGGTCAGATATCCACTGACCTTTGGATGGTGCTTCAAGCTAGTACCAGTTGACCCAAGGGAAGTAGAAGAGGACAACAAAGGAGAAAACAACAGTTTGCTACACCCTATGAGCCAGCATGGAATGGAGGATGAAGACAGAGAAGTCTTAATGTGGAAGTTTGACAGTCACCTAGCACGCAGACATGTGGCCCGC---GAGCTACATCCGGAGTATTAC------------------------------------AAAAACTGCTGA
		</sequence>
		<sequence>
			<taxon idref="C|1989|ZAF|JN188292"/>
			ATGGGTGCGAGAGCGTCAATATTAAGAGGG---GAAAAATTAGATACATGGGAAAAAATTAGGTTAAGGCCAGGGGGAAAGAAACATTATATGTTAAAACATTTAGTATGGGCAAGCAGGGAGCTGGAAAGATTCGCAGTTAACCCTGGCCTTTTAGAGACAGCAGAAGGCTGTAAACAAATAATACAACAGCTACAACCAGCTCTTCAG---ACAGGAACAGAGGAACTTAGATCATTACATAACACAGTAGCAACTCTCTATTGTGTACATAAAAGGATAGATGTACGAGACACCGAGGAGGCCTTAGACAAGATAGAGGAAGAACAAAACAAA------------------------AGTCAG---CAAAAA---------------------------------ACACAG---CAGGCAGAAGCG------------------GCTGAC---AAA---------------------AAG---------------------GTCAGTCAAAATTATCCTATAGTGCAGAATCTCCAAGGGCAAATGGTACACCAGGCCATATCACCCAGAACTTTGAATGCATGGGTAAAAGTAATAGAGGAGAAGGCCTTCAGTCCAGAAGTAATACCCATGTCTACAGCATTATCAGAAGGAGCCACCCCACAAGATCTAAACACCATGTTAAATACAGTGGGGGGACATCAAGCAGCCATGCAAATGTTAAAAGATACCATCAATGAGGAGGCT---GCAGAATGGGATAGGCTACATCCAGTACATGCAGGGCCTATTGCACCAGGCCAAATGAGAGAACCAAGGGGAAGTGACATAGCAGGAACTACTAGTACCCTTCAGGAACAAATAGCATGGATG---ACA---------AGTAAC---CCACCTATACCAGTAGGAGACATCTATAAAAGATGGATAATTCTGGGGTTAAATAAAATAGTAAGAATGTATAGCCCTGTCAGCATTTTGGACATAAAACAAGGGCCAAAGGAACCCTTTAGAGACCATGTAGACCGGTTCTTTAAAACTTTAAGAGCTGAACAATCTTCACAAGAGGTAAAAAATTGGATGACAGACACCTTGTTGGTCCAAAATGCGAACTCAGATTGTAAGACCATTTTAAGAGCATTAGGACCAGGGGCTTCATTAGAAGAAATGATGACAGCATGTCAGGGAGTGGGAGGACCGGGCCACAAAGCAAGAGTTTTGGCTGAGGCAATGAGCCAAGCAAAC---------------------AACACAAACATA---ATGATG---CAGAAAAACAAT------------TTTAAG---AAC---CCTAGAAGAATGGTTAAATGTTTCACCTGTGGCAAGGAAGGG---CACATAGCCAGGAATTGCAGGGCTCCTAGGAAAAAAGGCTGTTGGAAATGTGGAAAGGAAGGACACCAAATGAAAGACTGTACT------------GAGGGGCAGGCTAATTTTTTAGGGAAAATTTGGCC---TTCCCACAA---GGG---GAG---GCCAGGGAA---TTTCCTTCAGAG---------------------CAGACC------------------AGAGCCAACAGC------------------------------------------------------------CCCACCAGC------------AGAGAGCTTCAGGTT---CGA---------------GGA---GAC---AACTCCCGC------------------TCCGAAGCAGGAGCT------------------GAAAGA---------CAA------------------------------GGA---------------------ACCCTTAACTTCCCTCAAATCACTCTTTGGCAGCGACCCCTTGTCTCAATAAAAGTAGGGGGCCAGATAAAGGAGGCTCTCTTAGATACAGGAGCAGATGATACAGTATTA---GAAGAAATAAATTTGCCAGGAAAATGGAAACCAAAAATGATAGGAGGAATTGGAGGTTTTATCAAAGTAAGACAATAT---GATCAAATACCTATAGAAATTTGTGGAAAAAGGGCTATAGGTACGGTATTAGTAGGACCTACACCCGTC------AACATAATTGGAAGAAATATGTTGACTCAGCTTGGATGCACACTAAATTTTCCAATTAGTCCCATTGAAACTGTACCAGTAAGATTAAAGCCAGGAATGGATGGCCCAAAGGTTAAACAATGGCCATTGACAGAAGAAAAAATAAAAGCATTAACAGCAATTTGTGAGGAAATGGAGAAGGAAGGAAAAATTACAAAAATTGGGCCTGAAAATCCATATAAC---ACTCCAGTATTTGCCATAAAA---AAGAAGGACAGTACAAAG---TGGAGAAAATTAGTAGATTTCAGGGAACTCAATAAAAGAACTCAAGACTTTTGGGAAGTTCAATTAGGAATACCACACCCA---GCGGGGTTA---AAAAAG---AAAAAATCAGTGACAGTACTAGATGTGGGGGATGCATAT---TTTTCAGTTCCTTTAGATGAAAGCTTTAGGAAATATACTGCATTCACCATACCTAGTATAAACAATGAAACACCAGGGATTAGATATCAATATAATGTTCTTCCACAGGGATGGAAAGGATCACCATCAATATTCCAGAGTAGC---ATGACAAGAATCTTAGAGCCCTTTAGGGCACAAAACCCAGAAATAGTCATCTATCAATATATGGATGACTTGTATGTAGGATCTGATTTAGAAATAGGGCAACATAGAGCAAAAATAGAGGAGTTAAGAGGGCACCTATTGAAATGGGGATTTACCACACCAGACAAGAAACATCAGAAAGAACCCCCATTTCTTTGGATGGGGTATGAACTCCATCCTGACAAATGGACAGTACAA---CCTATAATACTGCCAGAA---AAG---------GAGAGTTGGACTGTCAATGATATACAGAAGTTAGTGGGAAAATTAAACTGGGCAAGTCAGATTTACCCAGGGATTAAAGTAAGGCAACTGTGTAAACTCCTTAGGGGAGCCAAAGCACTAACAGACATAATACCACTAACGGAAGAAGCAGAATTAGAATTGGCTGAGAACAGG---GAAATTCTAAGAGAACCAGTACATGGTGTATATTATGACCCAGCAAAAGACTTGATAGCTGAAATACAGAAACAGGGGCATGATCAATGGACATATCAAATTTACCAAGAACCATTCAAAAATCTGAAAACAGGAAAGTATGCAAAAATG---AGGACTGCCCACACTAATGATGTAAAACAGTTAACAGAGGCAGTGCAAAAAATAGCCGTGGAAAGCATAGTAATATGGGGAAAGATTCCTAAATTTAGACTACCCATCCAAAAAGAAACATGGGAGACATGGTGGACAGACTATTGGCAAGCCACCTGGATTCCTGAGTGGGAATTTGTTAATACCCCTCCCCTAGTAAAA---TTATGGTACCAG---CTGGGAAAAGAACCCATATTAGGAGTAGAA---ACTTTCTATGTAGATGGAGCAGCTAATAGGGAAACTAAGATAGGAAAAGCAGGGTATGTTACTGACAGAGGAAGGCAGAAGGTTGTTTCCCTAACTGAAACAACAAATCAGAAGACTGAATTACAAGCAATTCAGCTAGCTTTGCAGGATTCAGGATCAGAAGTAAACATAGTAACAGACTCACAGTATGCATTAGGAATCATTCAAGCACAACCAGATAAGAGTGATTCAGAGTTAGTCAATCAAATAATAGAACAGTTAATAAAAAAGGAAAAGGTCTACCTATCATGGGTACCAGCACATAAAGGAATTGGAGGAAATGAACAAGTAGATAAATTAGTAAGTAGTGGAATCAGGAAAATACTGTTTCTAGATGGAATAGATAAGGCTCAA---GAA---GAGCATGAAAAATATCACAACAATTGGAGAGCAATGGCTAGTGATTTTAACCTGCCACCCATAGTAGCAAAAGAAATAGTAGCCAGCTGTGATAAATGT---CAGCTAAAAGGGGAAGCCATACATGGACAAGTGGACTGTAGTCCAGGGATATGGCAATTAGATTGTACACATTTAGAAGGAAAAATCATCCTGGTAGCAGTCCATGTAGCCAGTGGCTACATAGAAGCAGAGGTTATCCCAGCAGAAACAGGACAAGAAACAGCATATTTTATACTAAAATTAGCAGGAAGATGG---CCAGTCAAGACAATACATACAGACAATGGCAGTAATTTCACCAGTGCTGCAGTTAAGGCAGCC---TGTTGGTGGGCAGGTATCCAACAGGAATTTGGAATTCCCTACAATCCCCAAAGTCAGGGA---GTAGTAGAATCCATGAATAAAGAATTAAAGAAAATCATAGGGCAGGTAAGAGATCAAGCTGAGCACCTTAAGACAGCAGTACAAATGGCAGTATTCATTCACAATTTTAAAAGAAAGGGGGGGATTGGGGGGTAC---------------------------------------------------AGTGCAGGG---------------------GAAAGAATA---ATAGACATAATAGCAACAGACATACAAACCAGAGAACTACAAAAACAAATTATAAAAATTCAAAATTTTCGGGTTTATTACAGAGACAACAGAGACCCTATTTGGAAAGGACCAGCTAAACTACTCTGG---AAAGGTGAAGGGGCAGTAGTAATACAA------GATAACAGTGACATAAAGGTAGTACCAAGGAGGAAGGTAAAAATCATTAAGGACTATGGAAAACAGATGGCAGGTGATGATTGTGTGG---CAGGTAGACAGGATGAAG---ATTAGAACATGGAATAGTTTAGTAAAG---CATCATATGTATGTTTCAAAGAGAGCTCAAGGATGGTTTTACAGACATCGTTATGAAAGCAGACATCCAAAAACAAGTTCAGAAGTACACATCCCATTAGGA---------GATGCTAGATTAGTAATAAAAACATATTGGGGTTTGCATACAGGAGAAAGAGATTGGCATTTG---GGTCATGGAGTCTCCATAGAA---TGGAGATTGAGAAGATATAGCACACAA---GTAGACCCTGGCCTGGCAGACCAGCTAATTCATATGCATTATTTTGATTGTTTTGCAGACTCTGCCATAAGAAAAGCCATATTAGGACATATAGTTATTCCTAGGTGTGACTATCAAGCAGGACATAAT---AAGGTAGGATCTCTACAATACTTGGCACTGACAGCATTGATAAAACCAAAA------AAGAGAAAGCCACCTCTGCCTAGTGTTAGAAAATTAGTAGAGGATAGATGGAACAAGCCCCAGAAGACCAGGGGCCGCAGAGGGAACCATACAATGAATGGACACTAGAGCTTTTAGAGGAACTCAAACAGGAAGCTGTCAGACACTTTCCTAGACCATGGCTCCATAGCTTAGGGCAACATATCTATAACACATATGGGGATACTTGGACGGGAGTTGAAGCTATAATAAGAATTCTGCAACAATTACTG---TTTATT---CAT------TTCAGAATTGGGTGTCAGCATAGCAGGATAGGCATT------GTGCCA---------CAGAGAAGATCAAGA------AATGGAGCCGGTAGATCCTAACCTAGAGCCCTGGAACCAT-CCAGGAAGTCAGCCTAGCACTCCTTGTAATAATTGTTATTGCAAACACTGTAGCTATCATTGTCTAGTTTGCTTTCAGACAACAGGCTTAGGCATTTCATATGGCAGGAAGAAGC------GGAGAC---------AGCGACGAA---GCG------CTCCTCCAAGCAGTGAGGACCATCAAAATCTTATATCAAAGCAGTAAGTACCAAATA------------------GTAGATGTA-ATG---ATTGAT---------------------------------------TTACTAGCAGGAGTAGATTATAGAATAGCAATAGCA---GCATTTACAGTAGCACTAATCATAGCAATAGTTGTGTGGACCATA---GTCTATATAGAATATAGG---AAATTGGTAAGACAA--AGAAAAATA------------GACTGGTTAATTAAAAGAATTAGAGAA---AGGGCAGAAGACAGT---GGCAATGAGA------------------GTGATGGGGATC---ACG---AGGAATTGT---CAACAATGG------TGG---------------------------------ATATGGGGCATCTTA---------GGCTTTTGGATGCTTATG---ATTTGT------------------------------AATGTA---------ATG---------GGG------AACTTG---------TGGGTCACAGTCTATTAT---GGGGTACCTGTGTGGAAAGAAGCAAAAGCTCCT------CTATTTTGTGCATCAGATGCTAAAGCATATGAGAGAGAAGTGCATAATGTC---TGGGCTACACATGCCTGTGTACCCACAGACCCCAACCCACAAGAAATAGTGTTG---GAAAATGTAACAGAAAAGTTTAACATGTGGAAAAATGACATGGTGAAGCAGATGCATGAGGATATAATCAGTTTATGGGATGAAAGC---CTAAAG---CCT---TGTGTAAAGTTGACCCCACTCTGTGTCACTTTAAACTGTACTAACTACATTAAT----------------------------------------------------------------------------------------------------------------------------GACACAACGGGAGAAACA---AAAGATTGCTCTTTCAATATGACCACAGAACTAAGAGATAAGAGAAAGAAGGAACATGCACTTTTTTATAAACCTGATATAGTACCACTTAATGAGAATTTC---------------------------------------------------------------------AATTCCAGTGCCAATTACAGTGAGTATAGATTAATAAACTGTAATACCTCAGCCATAAGACAAGCCTGTCCAAAGGTCTCTTTTGACCCAATTCCTATACATTATTGTGCCCCAGCTGGTTATGCGATTCTA------AAGTGT---AAT---AAT------AAGACGTTCAATGGAACAGGA---CCATGCAATAATGTCAGCACTGTACAATGTACACAT---GGAATTAAGCCAGTGGTAACAACTCAACTACTGTTA---AATGGTAGTCTAGCAGAAGAAGAG------------------------------------ATAATAATTAGATCTGAAAATATAACAAACAATGTCAAAACAATAATAGTACATCTT------AAT------GAATCT------GTAGAAATTGTGTGTACAAGGCCC-------GGCAATAAT---------------------ACAAGAAAAAGTGTGAGG---------------------------------------------------------------ATAGGACCAGGACAA---------ACA---TTCTTTGCA---ACAGGAGAA---------ATA------ATAGGA---AAAATAAGAGAAGCACATTGTAACATT---AGTGAAGATCAATGGAATAAAACTTTACACAGGGTAAGTGAAAAATTAGAA------GAACACTTCCCT---------------------AATAAAACAATAAAATTT------GGACCACCC---ACAGGAGGGGACTTAGAAATTACAACACATAGCTTCAATTGTAGAGGAGAGTTTTTCTATTGCAATACATCAAGCCTGTTTAATGGTACATACATGCGGCCTAAC----------------------------------------------AGTACAGGAAATACTTCAAATTCAACCATCACA------------CTCCAC---TGCAAA---ATAAAA---CAATTTATA---AACATG---TGG---------CAG---GGGGTAGGACAAGCAATGTATGCCCCT------------CCCATTGCAGGAAACATAACA------------------TGTAAATCAAATATC---------ACAGGACTAATATTGACACGTGATGGAGGA---------------------------------------------------------CAGACAAATAATACTAATGAGACATTCAGACCTGCAGGAGGAGATATGAGGGACAATTGGAGAAGTGAATTATATAAATATAAGGTGGTAGAAGTTAAGCCATTAGGACTAGCACCCACTACGGCAAAAAGGAGAGTGGTG---------------GAGAGAGAAAAAAGAGCAGTG------GGA------ATA---GGA---GCTGTGTTCCTTGGGTTCTTGGGAGCAGCTGGAAGCACTATGGGC---GCGGCATCAATAACGCTGACGGTACAGGCCAGACAACTGTTGTCTGGTATAGTGCAACAGCAAAGCAATTTGCTGAGGGCTATAGAGGCGCAACAGCATATGTTGCAACTCACGGTCTGGGGCATTAAACAGCTCCAGACAAGAGTCTTGGCTATAGAAAGATACCTAAGGGATCAACAGCTCCTAGGGATTTGGGGCTGCTCTGGAAAACTCATCTGCACCACTGCCGTGCCTTGGAACGCTAGTTGG------------AGT------------AATAAA---------------TCTCAA---GAGGATATTTGG---GGAAACATGACCTGGATGCAG---TGGGATAGAGAAATTAGTAATTACACGGGCATAATATACAGTTTGCTTGAAGAATCGCAAAACCAGCAGGAA---AAAAATGAA---AAGGATTTA---TTAGCATTG---GACAGTTGGAAAAATCTGTGGAGT---TGGTTTGACATA---TCAAACTGGCTGTGGTATATA---AGAATATTCATAATGGTAGTAGGAGGCTTGATAGGTTTAAGAATAATT---TTTGCTGTGCTTTCTATAGTAAATAGAGTTAGGCAGGGATACTCACCTTTGTCATTTCAGACCCTTACCCCAAAC------CCGAGGGAT------CCCGACAGGCTCGGAAGAATCGAAGAAGAAGGTGGA---GAGCAAGACAGAGACAGATCCATTCGATTAGTGAGCGGATTCTTAGCGCTTGCCTGGGACGACCTGCGGAGCCTGTGCCTTTTCAGCTACCACCGATTGAGAGACTTCATATTGGTCACAGCGAGAGCAGTGGAACTTCTGGGACACAGCAGTCTCAGGGGACTTCAGAGGGGGTGGGAAATCATTAAG---TACCTG---GGAGGGCTTGGGCAG------TATTGGGGTCTAGAGCTAAAA---AAGAG-TGCTATTAGTTTGCTTGATACCACA---GCAATAGCAGTAGCTGAGGGAACAGATAGAATTATAGAATTGATACAAAGAATTTGT---------AGAGCT---------ATCCGCAACATACCTAGAAGAATAAGACAGGGCTTCGAAGCAGCT------TTGCAA---TAA----------------AATGGGGGGCAAGTGGTCAAAA------AGCAGTATAGTTGGATGGCCTGCTGTAAGAGACAGAATAAGA------------AGAACT------------------------------------------------------------GAGCCAGCA------------------------GCAGAGGGAGTAGGAGCAGCGTCTCAAGACTTAGATAAACATGGGGCAATTACAAGCAGC---AATACAGCCAGCACTAATGCTGAT------TGTGCCTGGCTGGAAGCG---CAAGAGGAG---------GAA---GGAGATGTAGGCTTTCCAGTCAGACCTCAGGTACCTTTAAGACCAATGACTTATAAGGGAGCATTCGATCTCAGCTTCTTT---TTA---AAAGAAAAGGGG---GGACTGGAAGGGTTAATTTACTCC---AAGAGAAGGCAAGAGATCCTTGAT------TTGTGGGTCTATCACACACAAGGCTTCTTCCCTGATTGGCAAAACTACACACCGGGACCAGGGATCAGATACCCACTGACCTTCGGATGGTGCTTCAAGTTAGTGCCAGTTGACCCAAGGGAAGTAGAAGAGGCCAACGAAGGAGAGAACAACTGTTTGCTACACCCTATGAGCCAGCATGGAGTGGATGATGAACACAGAGAAGTATTACAGTGGAAGTTTGACAGTCACCTAGCATACAGACACATGGCCCGC---GAGCTACATCCGGAGTATTAC------------------------------------AAAGACTGCTGA
		</sequence>
		<sequence>
			<taxon idref="C|1989|ZMB|AB485647"/>
			ATGGGTGCGAGAGCGTCAATATTAAAAGGG---GGAAAATTAGATACATGGGAAAAAATTAGGTTAAGGCCAGGGGGAAAGAAACACTATATGATAAAACACCTAGTATGGGCAAGCAGGGAGCTGGAAAAATTTGCACTTAACCCTGGCCTTTTAGAGACATCAGAAGGCTGTAAACAAATAATAAAACAGCTACAACCATCTATTCAG---ACAGGAACAGAGGAACTTAAATCATTATTCAACACAGTAGTAACTCTATGGTGTGTACATGAAGATATAACAGTACGAGACACCAAGGAAGCCTTAGACAGGTTAGAGGAAGAACAAAACAAA------------------------AGTCAG---CAAAAA---------------------------ACAAAAACACAG---CAGGCAAAAGCG------------------GCTGAC---GGA---------------------CAG---------------------GTCAGTCAAAATTACCCTATAGTGCAGAATCTCCAAGGGCAAATGGTACACCAGGCCATATCACCTAGAACTTTGAATGCATGGGTAAAAGTAATAGAGGAAAAGGCCTTTAGCCCAGAGATAATACCCATGTTTACAGCATTATCAGAAGGAGCCACCCCACAAGATTTAAACACCATGTTAAATACAGTGGGGGGACATCAAGCAGCCATGCAGATGTTAAAAGATACCATCAATGAGGAGGCT---GCAGAATGGGATAGATTACATCCAGTACATGCAGGGCCTAATGCACCAGGCCAATTGAGAGAACCAAGGGGAAGTGACATAGCAGGAACTACTAGTACCCTTCAGGAACAGATAGCATGGATG---ACA---------AATAAC---CCACCTGTTCCAGTGGGAGACATCTATAAAAGATGGATAATTCTGGGGTTAAATAAAATAGTCAGAATGTATAGCCCTGTCAGCATTTTGGACATAAAACAAGGGCCAAAGGAACCTTTTAGAGACTATGTAGACCGGTTCTTTAAAACTTTAAGAGCTGAACAAGCTACACAAGATGTAAAAAATTGGATGACAGAAACCTTGTTGGTCCAAAATGCGAACCCAGATTGTAAGACCATTTTAAGAGCATTAGGACCAGCGGCTACATTAGAAGAAATGATGACAGCATGTCAGGGAGTGGGAGGACCTAGCCACAAAGCAAGAGTGTTAGCTGAGGCAATGAGCCAAGCAAAC---------------------AATACAAACATA---CTGATG---CAGAGAAGCAAT------------TTTAAA---GGA---CCTAAAAGAAGTGTTAAATGTTTCAACTGTGGCAAGGAAGGG---CACATAGCCAAAAATTGCAGGGCCCCTAGGAAAAAAGGCTGTTGGAAATGTGGAAAGGAAGGACACCAAATGAAAGACTGTACC------------GAGAGGCAGGCTAATTTTTTAGGGAAAATCTGGCC---TTCCCACAA---GGG---GAG---GCCAGGGAA---TTTCCTTCAGAG---------------------CAGGCC------------------AGAGCCAACAGC---CCC------------------------CAGGCCAGAGCC---AAC---------AGCCCCACCAGC------------AGAGAGCTTCAGATT---CGA---------------GGA---GAC---GACCCCCGC------------------TCCGAATCAGGAGCC------------------GAAAGA---------CAG------------------------------GGA---------------------ACCCTTAACTTCCCTCAAATCACTCTTTGGCAGCGACCCCTTGTCTCAATAAAAGTAGGGGGCCAGACAAAGGAGGCTCTCTTAGACACAGGAGCAGATGATACAGTATTA---GAAGAAATAAGTTTGCCAGGAAAATGGAAACCAAAAATGATAGGAGGAATTGGAGGTTTTATCAAAGTAAGACAGTAT---GATCAAATACTTATAGAAATTTGTGGAAAAAAGGCTATAGGTACAGTATTAGTAGGACCTACACCTGTC------AACATAATTGGAAGAAATATGTTGACTCAGCTTGGATGCACACTAAATTTTCCAATTAGCCCCATTGAAACTGTACCGGTAAAATTAAAGCCAGGAATGGATGGCCCAAAGGTTAAACAATGGCCATTGACAGAAGAGAAAATAAAAGCGTTAACAGCAATTTGTGAAGAAATGGAAAAGGAAGGAAAAATTACAAAAATTGGGCCTGAAAATCCATATAAT---ACTCCAATATTTGCCATAAAA---AAGAAGGACAGTACTAAG---TGGAGAAAATTAGTAGATTTCAGGGAACTTAATAAAAGAACTCAAGACTTTTGGGAAGTTCAATTAGGAATACCACACCCA---GCGGGGTTA---AAAAAG---AAAAAATCAGTGACAGTACTGGATGTGGGGGATGCATAT---TTTTCAGTTCCTTTAGATGAAGGCTTCAGGAAGTATACTGCATTCACCATACCTAGTATAAACAATGAAACACCAGGGATTAGATATCAATATAATGTGCTTCCACAGGGATGGAAAGGATCACCAGCAATATTTCAAAGTAGC---ATGACAAAAATCTTGGAGCCCTTTAGGGCACAAAATCCAGAAATAGTCATCTATCAATATATGGATGATTTGTATGTAGGATCTGACTTAGAAATAGGGCAACATAGAGCAAAAATAGAGGAGTTAAGAGAACATCTATTAAGGTGGGGATTTACCACACCAGACAAGAAACATCAGAAAGAACCCCCATTTCTTTGGATGGGGTATGAACTCCATCCTGACAAATGGACAGTACAG---CCTATACAGTTGCCAGAA---AAG---------GATAGCTGGACTGTCAATGATATACAGAAGTTAGTGGGAAAATTAAACTGGGCAAGTCAGATTTACCCAGGGATTAAAGTAAGGCAACTTTGTAAACTCCTTAGGGGGGCCAAAGCGCTAACAGACATAGTACCACTAACTGAAGAAGCAGAATTAGAATTAGCAGAGAACAGG---GAAATTCTAAAAGAACCAGTGCATGGAGTATATTATGACCCATCAAAAGACTTAATAGCTGAAATACAGAAACAAGGGCATGACCAATGGACATATCAAATTTACCAAGAACCATTCAAAAATCTGAAAACAGGGAAGTATGCAAAAATG---AGGACTGCCCACACTAATGATGTAAAACAGTTAACAGAGGCAGTGCAAAAAATAGCCATGGAAAGCATAGTAATATGGGGTAAGACTCCTAAATTTAGACTACCCATCCAAAAGGAAACATGGGAGACATGGTGGACAGACTATTGGCAAGCCACCTGGATTCCTGAGTGGGAGTTTGTTAATACCCCTCTCCTAGTAAAA---TTATGGTATCAG---CTGGAGAAAGAACCCATAGTAGGAGCAGAA---ACGTTCTATGTAGATGGAGCAGCTAATAGGGAAACTAAAATAGGAAAAGCAGGGTATATTACTGACAAAGGAAGGCAGAAAGTTATCTCTCTAACTGAAACAACAAATCAGAAGACTGAATTGCAAGCAATTCAGCTAGCTTTGCAAGATTCAGGATCAGAAGTAAACATAGTAACAGACTCACAGTATGCAATAGGAATCATTCAAGCACAACCAGATAAGAGTGAATCAAAGTTAGTTAACCAAATAATAGAACAATTAATAAAAAAGGAAAGGGTCTACCTGTCATGGGTACCAGCACATAAAGGAATTGGAGGAAATGAACAAGTAGATAAATTAGTAAGTAGTGGAATCAGGAAAGTGCTATTTCTAGATGGAATAGATAAAGCTCAA---GAA---GAGCATGAAAAATATCACAGCAATTGGAGAGCAATGGCTAGTGAGTTTAATCTACCACCCATAGTAGCAAAAGAAATAGTAGCTAGCTGTGATAAATGT---CAGCTAAAAGGGGAAGCCACACATGGACAAATAGACTGTAGTCCAGGGATATGGCAATTAGATTGTACACATTTAGAAGGAAAAGTCATCCTGGTAGCAGTCCATGTAGCCAGTGGCTACATGGAAGCAGAGGTTATCCCAGCAGAAACAGGACAAGACACAGCATACTATATACTAAAATTAGCAGGAAGATGG---CCAGTCAAAGTAATACATACAGACAATGGCCCCAATTTTACCAGTGCTGCAGTTAGGGCAGCC---TGTTGGTGGGCAGGTATCCAACAGGAATTTGGAATTCCCTACAATCCCCAAAGTCAGGGA---GCAGTAGAATCCATGAATAAAGAATTAAAGAAAATCATAGGGCAGGTAAGAGATCAAGCTGAGCACCTTAAGACAGCAGTACAAATGGCAGTATTCATTCACAATTTTAAAAGAAAAGGGGGGATTGGGGGGTAC---------------------------------------------------AGTGCAGGG---------------------GAAAGAATA---ATAGACATAATAGCAACAGACATGCAAACTAAAGAACTACAAAAACAAATTATAAAAATTCAAAATTTTCGGGTTTATTACAGAGACAGCAGAGACCCTATTTGGAAAGGACCAGCCAAACTACTCTGG---AAAGGTGAAGGGGCAGTAGTGATACAA------GATAATAGTGACATAAAGGTAGTACCAAGGAGGAAAGCAAAAATCATTAAGGACTATGGAAAACAGATGGCAGGTGCTGATTGTGTGG---CAGGTAGACAGGATGAAG---ATTAGAACATGGAATAGTTTAGTAAAG---CACCATATGTATATTTCAAAAAGAGCTAGTGGATGGTTTTACAGACATCATTATGAAAGCAGACATCCAAAAATAAGTTCAGAAGTACACATCCCATTAGGG---------GAGGCTAAATTAGTAATAAAAACATATTGGGGTTTGCAAACAGGAGAAAGAGATTGGCATTTG---GGTCATGGAGTCTCCATAGAA---TGGAGATTGAGAAGATATATCACACAA---GTAGACCCTGGCCTGGCAGACCAGCTAATTCATATGTATTATTTTGATTGTTTTGCAGACTCTGCCATAAGAAAAGCCATATTAGGACACATAGTTATTCCTAGGTGTGACTATCAAGCAGGACATAAT---AAGGTAGGATCTCTGCAATACTTGGCACTGACAGCATTGATAAAACCAAAA------AAGAGAAAGCCACCTCTGCCTAGTGTTAAGAAATTAGTAGAAAATCGATGGAACAAGC-CCAGAAGACCAGGGGCCGCAGAGGGAACCACACAATGAGTGGACACTAGAGCTTCTAGAGGAACTCAAGCAGGAAGCTGTCAGACACTTTCCTAGACCATGGCTCCATAGCTTAGGACAATATATCTATGAAACCTATGGGGATACTTGGACTGGAGTCGAAACTATAATAAGAATTCTGCAACAACTATTG---TTTATT---CAT------TTCAGAATTGGGTGCCAACATAGCAGAATAGGCATT------GTGCGA---------CAGAGAAGAGCAAGA------AATGGAGCCAGTAGATCCTAGCCTAGAGCCCTGGAACCAT-CCAGGAAGTCAGCCTAAAACTGCTTGTAATAAGTGTTATTGTAAACGCTGTAGCTATCATTGTCTAGTTTGCTTTCAGAAAAAAGGCTTAGGCATTTCCTATGGCAGGAAGAAGC------GGAGAC---------AGCGACGAA---GCA------CTCCTCCAAGCAGTGAGGATCATCAAAATCTTATATCAAAGCAGTAAGTATA----------------------------TGTA-ATG---TTAGAC---------------------------------------TTAACAGCAAGAGTAGATTATAGATTAGGAGTAGCA---GCATTACTAATAGCATTAATCATAGCAGTAGTTGTGTGGACCATA---GCATATATAGAATATAGG---AAATTGTTAAGACAA--AGAAAAATA------------GACAGGTTAATTAAAAGAATTAGGGAA---AGAGCAGAAGACAGT---GGCAATGAGA------------------GTGAGGGAGATA---CTG---AGGAATTGG---CAACAATGG------TGG---------------------------------ATATGGGGCATCTTA---------GGCTTTTGGATGGTAATG---AACTAT------------------------------AATGTG---------GTA------GGAGAC------AACTTG---------TGGGTCACAGTCTATTAT---GGGGTACCTGTGTGGAAAGAAGCAAAAACTACT------TTATTCTGTGCATCAGATGCTAAAGCATATGAGAGAGAAGTGCATAATGTC---TGGGCTACACATGCCTGTGTACCCACAGACCCCAACCCACAAGAAATAGTTTTG---GGAAATGTAACAGAAAATTTTAACATGTGGAAAAATGACATGGTGGATCAGATGCATGAGGATATAATCAGTTTGTGGGATCAAAGC---TTAAAG---CCA---TGTGTAAAGTTGACCCCACTCTGTGTCACTTTAAAATGTGGAAATGTTAATGTTACCCAT----------------------------------------------------------------------------------------------------------------GAGAATAGCACGAAGGGGGAAATG---AAAAATTGCTCTTTCAAGGCAACCACAGAACTAAAAGATAAAAAACAGAGAGTGTATGCACTTTTTTATAAACTTGATATAGTACCACTTAATGAGAATAAC---------------------------------------------------------------------AACTCTAGTGAGGACTCTAGTAAGTATAGATTAATAAATTGTAATACCTCAGCCATAACACAAGCCTGTCCAAAGGTCACTTTTGATCCAATTCCTATACATTATTGTGCTCCAGCTGGATATGCGATTCTA------AAGTGT---AAT---AAT------AAGACATTCAATGGGACAGGA---CCATGCCATAATGTCAGCACAGTACAATGTACACAC---GGAATCAAGCCAGTGGTATCAACTCAACTACTGTTA---AATGGTAGCCTAGCAGAAGAAGAG------------------------------------ATAATAATTAGGTCTGAAAATCTAACAAACAATGCCAAAACAATAATAGTACATCTT------AAT------GAATCT------GTAGAAATTGTGTGTACAAGACCC-------AGCAATAAT---------------------ACAAGAAAAAGTATAAGG---------------------------------------------------------------ATAGGACCAGGACAA---------GCA---TTCTATGCA---ACAGGTGAC---------ATA------ATAGGA---AACATAAGACAAGCACATTGTAACATT---AGTAAAGAGAACTGGAATAAAACTTTACAAAAGGTAGGAAAAAAATTAGCA------GAGCACTTCCCT---------------------AATAAAACAATAAAATTT------GACCAACAC---TCAGGAGGGGACCTAGAAATTACAACACATAGCTTTAATTGTAGAGGAGAATTTTTCTATTGCAATACATCAAACCTGTTTAATAGTACATATAAGCCTAATGAT-------------------------------------------ACAAATAGTACATATAATCCTAATGATACAATCACA------------CTCCCA---TGCAGA---ATAAAA---CAAATTATA---AACATG---TGG---------CAG---GGGGTAGGACAAGCAATGTATGCCCCT------------CCCATTGCAGGAAACATAACA------------------TGTAAATCAAATATC---------ACAGGACTACTATTGACACGGGATGGAGGG------------------------------------------------------TTAAATGATAACACAAACACAGAGACATTCAGACCTGGAGGAGGAGATATGAGGGACAATTGGAGAAGTGAACTATATAAATATAAAGTGGTAGAAATTAAACCATTGGGCATAGCACCCACTGCGGCAAAAAGGAGAGTGGTGGAG------------ACGAGAGAAAAAAGAGCAGTG------GGA------ATA---GGA---GCTGTGTTCCTTGGGTTCTTGGGAGCAGCAGGAAGCACTATGGGC---GCGGCGTCAATAACGCTGACGGCACAGGTCAGACAAGTGTTGTCTGGTATAGTGCAACAGCAAAGCAATTTGCTGAGAGCCATAGAGGCGCAACAGCATCTGTTGCAACTCACGGTCTGGGGCATTAAGCAGCTCCAGACAAGAGTCTTGGCTATAGAAAGATACCTAAAGGATCAACAGCTCCTAGGGATTTGGGGCTGCTCTGGAAAACTCATCTGCACCACTGCCGTGTCTTGGAACTCCAGTTGG------------AGT------------AATAAG---------------TCTCAA---ACAGATATTTGG---GATAACATGACCTGGATGCAG---TGGGATAGAGAAATTAGTAATTACACAGACACAATATACAGGTTGCTTGAAGAATCGCAAATTCAGCAGGAA---AGAAATGAA---AAAGACTTA---TTAGCATTG---GACAGTTGGAAAAATCTATGGAAT---TGGTTTGACATA---ACAAATTGGCTGTGGTATATA---AAAATATTCATAATGATAGTAGGAGGCTTGATAGGCTTAAGAATAATT---TTTGCTGTGCTTTCTATAGTGAATAGAGTTAGGCAGGGATACTCACCTTTGTCGTTTCAGACCCTTACCCCGAAC------CCAAGGGGA------CCCGACAGGCTCGGAAGAATCGAAGAAGAAGGTGGA---GAGCAAGACAGAGACAAATCCATTCGCTTAGTGAACGGATTCTTAGCACTTTTCTGGGACGACCTGCGGAGCCTGTGCCTTTTCAGCTACCACCGATTGAGAGACTTCATATTGATTGCAGCGAGAGCAGCGGAACTTCTGGGACGCAGCAGTCTCAGGGGACTACAGAGGGGGTGGGAAGCCCTTAAG---TATCTG---GGAAGTCTTGTGCAG------TATTGGGGTCTGGAACTAAAA---AAGAG-TGCTATTAGTCTGGTTGATGCCATA---GCAATAACAGTAGCTGAAGGAACAGATAGGATTATAGAATTCATACAAAGAATTTGT---------AGAGCT---------ATCCGCAACATACCTAGAAGAATAAGACAGGGCTTAGAAGCAGCT------TTACTA---TAA----------------AATGGGAGGCAAGTGGTCAAAA------CGTAGTATAGTTGGATGGCCTGCTGTAAGAGAAAGAATAAGA------------CAAACT------------------------------------------------------------GAGCCAGCA------------------------GCAGAGGGAGTAGGAGCAGCGTCTCAAGACTTAGATAAACATGGAGCACTTACAAGCAGC---AACACAGCCACCACTAATTCTGCT------TGTGCCTGGCTGGAAGCA---CAAGAGGAG---------GAA---GGAGAAGTAGGCTTTCCAGTCAGACCTCAGGTGCCTTTAAGACCAATGACTTATAAGGCAGCAGTCGATCTCAGCTTCCTT---TTA---AAAGAAAAGGGG---GGACTGGAAGGGTTAGTTTACTCT---AAGAAAAGGCAAGAAATCCTTGAT------TTGTGGGTCTATCACACACAAGGCTACTTCCCTGATTGGCAAAACTACACACCGGGACCAGGGGTCAGATATCCACTGACCTTTGGATGGTGCTTCAAGCTAGTGCCAGTTGACCCAAGGGAAGTAGAAGAGGCCAATGAAGGAGAAAACAACTGTTTGTTACACCCTATGAGCCTGCATGGAATGGAGGATGGAGACAAAGAAGTATTAAAGTGGAAGTTTGACAGTCACCTAGCACATAGACACATGGCCCGC---GAGCTACATCCGGAGTACTAC------------------------------------AAAGACTGCTGA
		</sequence>
		<sequence>
			<taxon idref="C|1993|MWI|AY713413"/>
			NNNNNNGCGAGAGCGTCCATATTAAGAGGA---GGAAAATTAGATACATGGGAAAAAATTAAGCTAAGGCCAGGGGGAAAGAAACATTATATGCTAAAACACCTAGTATGGGCAAGCAGGGAGCTGGAAAGATTTGCACTTAACCCTGCCCTTTTAGAAACAGCAGAAGGCTGTAAACAAATAATAAAACAGCTACAACCAGCTCTTCAG---ACAGGAACAGAGGAATTGAGATCATTACATAACACAGTAGCAACCCTCTATTGTGTACATGCAAACATAGAGATACGAGACACCAAGGAAGCCTTAGACAAGATAGAGGAAGAACAAAACAAA------------------------AGTCAG---CAAAAA---------------------------------ACACAA---AAAGCAGAAGCG------------------GCTGATAAAGGA---------------------AAG---------------------GTCAGTCAGAATTATCCAATAGTGCAGAATCACCAGGGGCAAATGGTACACCAGGCCATATCACCGAGAACTTTAAATGCATGGGTAAAAGTAATAGAGGAGAAGGCTTTCAGCCCCGAGGTGATACCCATGTTTACAGCATTATCAGAAGGAGCCACCCCACAAGATTTAAACACCATGTTAAATACAGTGGGGGGACATCAAGCAGCCATGCAAATGTTAAAAGATACCATCAATGAGGAGGCT---GCAGAATGGGATAGGTTACATCCAGTACATGCAGGGCCTATTGCACCAGGCCAAATGAGAGAACCAAGGGGAAGTGACATAGCAGGAACTACTAGTACCCTTCAGGAACAGATAGCATGGATG---ACA---------AATAAC---CCACCTATACCAGTAGGAGACATCTATAAAAGATGGATAATTCTGGGGTTAAATAAAATAGTAAGAATGTATAGCCCTGTCAGCATTTTGGACATAAAACAAGGGCCAAAAGAACCCTTTAGAGACTATGTAGACCGATTCTTTAAAACTTTAAGAGCTGAACAATCTACACAAGAGGTAAAAAATTGGATGACAGACACCTTGTTGGTCCAAAATGCAAACCCAGATTGTAAGAACATTTTAAGAGCATTAGGATCAGGAGCTACATTAGAAGAAATGATGACAGCATGTCAGGGAGTGGGAGGGCCTAGCCACAAAGCAAGAGTTTTGGCTGAGGCAATGAGCCACGCAGGC---------------------AATGCAAACATA---ATGATG---CAGAGAAGCAAT------------TTTAAA---GGC---CCTAGAAGAACAGTTAAATGTTTTAACTGTGGCAAGGAAGGG---CACCTAGCCAGAAATTGCAGGGCCCCTAGGAAAAAAGGCTGTTGGAAATGTGGAAAAGAAGGACACCAAATGAAAGACTGTACT------------GAAAGGCAGGCTAATTTTTTAGGGAAAATTTGGCC---TTCCAA------GGG---GAG---GCCAGGGAA---TTTCCTTCAGAG---------------------CAGACC------------------AGAGCCAACAGC------------------------------------------------------------CCCACCAGC------------AGAGAGCTTCAGGTT---CGA---------------GGA---GAC---AACCCCTGC------------------TCCGAAGCAGGAGCC---------------GAAGGAAGA---------CAG------------------------------GGA---ACC---------------ACCCTTAACTTCCCTCAAATCACTCTTTGGCAACGACCCCTTATCTCAATAAAAATAGGGGGCCAGATAAAGGAGGCTCTCTTAGATACAGGAGCAGATGATACAGTATTA---GAAGAAATAAATTTGCCAGGAAAATGGAAACCAAAAATGATAGGAGGAATTGGAGGTTTTATCAAAGTAAGACAGTAT---GAGCAAGTACCTATAGAAATTTGTGGAAAAAAGGCTCTAGGTACAGTATTAGTAGGACCTACACCTGTC------AACATAATTGGAAGAAATATGTTGACTCAGCTTGGATGCACACTAAATTTTCCAATTAGTCCCATTGAAACTATACCAGTAAAATTAAAGCCAGGAATGGATGGCCCAAAAGTTAAACAATGGCCATTGACAGAAGAAAAAATAAAAGCATTAACAGCAATTTGTGAAGAAATGGAAAAGGAAGGAAAAATTACAAAGATTGGGCCTGAAAATCCATATAAC---ACTCCAGTATTTGCCATAAAA---AAGAAGGACAGTACTAAG---TGGAGAAAATTAGTAGATTTCAGGGAACTCAATAAAAGGACTCAAGACTTTTGGGAAGTTCAATTAGGAATACCACACCCA---GCAGGGTTA---AAAAAG---AAAAAATCAGTGACAGTGCTGGATGTGGGGGATGCATAT---TTTTCAGTTCCTTTAGATGAAAACTTCAGGAAATATACTGCATTCACCATACCTAGTATAAACAATGAGACACCAGGGATTAGATATCAATATAATGTGCTTCCCCAGGGATGGAAAGGATCACCAGCAATATTCCAGAGTAGC---ATGACAAGAATCTTAGAGCCCTTTAGGGCACAAAATCCAGACATAGTTATCTATCAATATATGGATGACTTGTATGTAGGATCGGACTTAGAAATAGGGCAACATAGAGCAAAAATAGAGGAGTTAAGGGAACATTTATTGAGATGGGGACTTACCACACCAGACAAGAAACATCAGAAAGAACCCCCATTTCTTTGGATGGGGTATGAACTCCATCCTGACAAATGGACAGTACAG---CCTATACAGCTGCCAGAA---AAG---------GATAGCTGGACTGTCAATGATATCCAGAAGTTAGTGGGAAAATTAAACTGGGCCAGTCAGATTTACCCAGGGATTAAAGTAAGGCAACTGTGCAAACTCCTTAGGGGAGCCAAAGCACTAACAGACATAGTACCACTGACTGAAGAAGCAGAATTAGAATTGGCAGAAAACAGG---GAAATTCTAAAAGAACCAGTACATGGAGTATATTATGACCCCTCAAAAGAGTTAATAGCTGAAATACAGAAACAGGGGCATGACCAATGGACATACCAAATTTACCAAGAACCATTCAAAAATCTGAAAACAGGGAAGTATGCAAAAATG---AAGTCTGCCCACACTAATGATGTAAAACAGTTAACAGAGACAGTGCAAAAAATAGCTATGGAAAGCATAGTAATATGGGGAAAGACCCCTAAATTTAGACTACCCATCCAAAAAGAAACATGGGAGACGTGGTGGACAGACTATTGGCAAGCCACCTGGATTCCTGAGTGGGAGTTTGTTAATACCCCTCCCTTAGTAAAA---TTATGGTACCAA---CTGGAAAAAGAACCCATAGCAGGAGCAGAA---ACTTTTTATGTAGATGGAGCATCTAATAGGGAAACTAAAATAGGAAAAGCAGGGTATGTTACTGACAAAGGAAGGCAGAAAGTTGTTTCTCTAACTAAAACAACAAATCAGAAGGCTGAGTTACAAGCAATTCAGTTAGCTTTGCAGGATTCAGGATCAGAAGTAAACATAGTAACAGACTCACAGTATGCATTAGGAATCATTCAAGCACAACCAGATAAGAGTGAATCAGAGATAGTTAACCAAATAATAGAACAGTTAATAAACAAGGAAAAAATCTACCTGTCATGGGTACCAGCACATAAAGGAATTGGAGGAAATGAACAAGTAGACAAATTAGTAAGTAGTGGAATTAGGAAAGTACTGTTTCTAGATGGAATAGATAAGGCTCAA---GAA---GAGCATGAAAAATATCACAGCAATTGGAGAGCAATGGCTAGTGAGTTTAATCTGCCACCCATCGTAGCAAAAGAAATAGTAGCCAGCTGTGATAAATGT---CAGCTAAAAGGAGAAGCTATACATGGACAGGTAGACTGTAGTCCAGGGATATGGCAATTAGATTGTACACATTTAGAAGGAAAAATCATCCTGGTAGCAGTTCATGTAGCTAGTGGCTACATAGAAGCAGAAGTTATCCCAGCAGAAACAGGACAAGAAACAGCATACTATATATTAAAATTAGCAGGAAGATGG---CCAGTCAAAGTAATACATACAGACAATGGCAGTAATTTCACCAGTGCTGCAGTTAAGGCAGCC---TGTTGGTGGGCAGGTATCCAACAGGAATTTGGAATTCCCTACAATCCCCAAAGTCAAGGA---GTAGTAGAATCCATGAATAAAGAATTAAAGAAAATCATAGGGCAAGTAAGAGATCAAGCTGAGCACCTTAAGACAGCAGTACAAATGGCAGTACTCATTCACAATTTTAAAAGAAAAGGGGGGATTGGGGGGTAC---------------------------------------------------AGTGCAGGG---------------------GAGAGAATA---ATAGATATAATAGCAACAGACATACAAACTAGAGAATTACAAAAACAAATTATAAAAATTCAAAATTTTCGGGTTTATTACAGAGACAGCAGAGACCCTATTTGGAAAGGACCAGCCAAACTACTCTGG---AAAGGTGAAGGGGCAGTAGTAATACAA------GATAATAGTGACATAAAGGTAGTACCAAGGAGGAAAGTAAAAATCATTAAGGACTATGGAAAACAGATGGCAGGTGCTGATTGTGTGG---CAAGTGGACAGGATGAGG---ATTAGAACATGGAATAGTTTAGTAAAG---CACCATATGTATGTTTCAAGGAGGGCTGATGGATGGTTCTACAGACACCATTATGAAAGCAGACATCCAAAAGTAAGTTCAGAAGTACACATCCCATTAGGG---------GATGCTAGATTAGTAATAAAAACATATTGGGGTTTGCAGACAGGAGAAAGAGATTGGCATTTG---GGTCATGGAGTCTCCATAGAA---TGGAGATTGAGAAGATATAGCACACAA---GTAGACCCTGGACTGGCAGACCAACTAATTCATATGCATTATTTTGATTGTTTTGCAGACTCTGCCATAAGAAAAGCCATATTAGGACATATAGTTAGCCCTAGGTGTGACTATCAAGCAGGACATAAC---AAGGTAGGATCTCTACAATACTTGGCGCTGACAGCATTGATAAAACCAAAA------AAGATAAAGCCACCTCTGCCTAGTGTTAAGAAATTAGTAGAGGATAGATGGAACAAGCCCCAGAAGACCAGGGGCCGCAGAGGGAACCATACAATGAATGGGCACTAGAGCTTTTAGAAGAACTCAAGCAGGAAGCTGTCAGACACTTTCCTAGGCCATGGCTCCATAACTTAGGACAACATATCTATGAAACCTATGGGGATACTTGGACGGGAGTCGAAGTGATAATAAGAATTCTGCAACAATTATTG---TTTATT---CAT------TTCAGAATTGGGTGCCATCATAGTAGAATAGGCATT------TTGCGA---------CAGAGAAGAACAAGA------AATGGACCCAATAGATCCTAACCTAGAACCCTGGAACCAT-CCAGGAAGTCAGCCTAAAACTGCTTGTAATAGGTGTTACTGCAAACGCTGCTGCTACCATTGTCTAGTTTGCTTGCAGACAAAAGGCTTAGGCATTTCCTATGGCAGGAAGAAGC------GGAGAC---------AGCGACGAA---GCG------CTCCTCCAAGCAGTGAGGATCATCAAAATCCTCTATCAAAGCAGTAAGTACTCAATA------------------GTAGATGTA-ATG---TTAGAG---------------------------------------TTAATTGCAAAAGTAGATTATAGATTAGGAGTAGGA---GCATTGATAGTAGCACTAATCATAGCAATAATAGTGTGGACCATA---GTATATATAGAATATAGG---AAATTGGTAAGACAA--AGAAAAATA------------GACTGGTTAGTTAAAAGAATTAGGGAA---AGAGCAGAAGACAGT---GGCAATGAGA------------------GTGATGGGGATA---CGG---AAGAATTGG---CAACAATTG------TGG---------------------------------ATATGGGGCATCTTA---------GGCTTTGGGATGCTAATG---ATTTGT------------------------------GATATG---------------------AAG------GGCTTG---------TGGGTCACAATCTACTAT---GGGGTACCTGTGTGGAAAGAAGCAAAAACAACT------CTATTTTGTGCATCAGAGGCTAAAGCATATGAGAAAGAAGTACATAATGTT---TGGGCTACACATGCCTGTGTACCCACAGACCCCAACCCACAAGAAATGGTTTTG---GAAAATGTAACAGAAAATTTTAATATGTGGAAAAATGATATGGTGAATCAGATGCATGAAGATATAATCAGTCTATGGGATCAAAGC---CTCAAA---CCA---TGTGTAAAGTTGACCCCACTCTGTGTCACTTTAAACTGTACTAATGCTAATGGTACTAATAATAATGGTACT-------------------------------------------------------------------------------------------GTTAATGTCAATGATACCATGTATGGAGAAATA---AAAAATTGCTCTTTCAATATGACCACAGAATTAAGAGATAAGAAAAAGCAAGTATATGCACTTTTTTATAAACTTGATATAGTATCACTTAATGAGAAT------------------------------------------------------------------------------AGTAACAACTCTAGTGAATATAGATTAATAAATTGTAATACCTCAGTCATAACACAAGCCTGTCCAAAGGTCACTTTTGACCCAATTCCTATACATTACTGTGCTCCAGCTGGTTATGCGATTCTA------AAGTGT---AAT---AAT------AAGACATTCACAGGAATAGGA---CCATGCAAGAATGTCAGCACAGTACAATGTACTCAT---GGAATTAAGCCAGTGGTATCAACTCAACTACTGTTA---AATGGTAGCCTAGCAGAAGAAGAG------------------------------------ATAATAGTTAGATCTGAAAATCTGACAGACAATGTCAAAACAATAATAGTACATCTT------AAT------GAATCT------GTAGAGATTGTGTGTACAAGACCC-------AACAATAAT---------------------ACAAGAAAAAGTGTGAGG---------------------------------------------------------------ATAGGACCAGGGCAA---------ACA---TTCTATGCA---ACAGGAGCC---------ATA------ATAGGA---GATATAAGACAAGCACATTGTAACATT---AGTACAATTAAATGGAATAAAACTTTACAAGGGGTAGAGAAAAAATTAAAA------GAACACTTCCCT---------------------AATAAAACAATAGAATTT------AAACCATCC---TCAGGAGGGGATCTAGAAATTACAACACATAGTTTTAATTGTAGAGGAGAATTTTTCTATTGTAATACATCAAACCTGTTTACATCAAACCTGTTTACT-------------------------------------------------------AACAATCTAACAAATACTACAAACATCACA------------CTCCCA---TGCAGA---ATAAAA---CAAATTATA---AACATG---TGG---------CAG---GGGGTAGGACGAGCAATGTATGCCCCT------------CCCATTGCAGGAAACATAACA------------------TGTAAATCGAATATC---------ACAGGACTACTACTGACACGTGATGGAGGA------------------------------------------------------------GAAAATAATAGGACTGAGACATTCAGACCTGGAGGAGGAGATATGAAGGACAATTGGAGAAGTGAATTATATAAATATAAGGTGGTAGAAATTAAGCCATTAGGAGTAGCACCCACTGGTGCAAAAAGGAGAGTGGTG---------------GAGAGAGAGAAAAGAGCAGTG------GGA------ATA---GGA---GCTGTGTTCCTTGGGTTCTTAGGAGCAGCAGGAAGCACTATGGGC---GCGGCGTCAATAACGCTGACGGTACAGGCCAGACAATTATTGTCTGGTATAGTGCAACAGCAAAGCAATTTGCTGAGGGCTATAGAGGCGCAACAGCATATGTTGCAACTCACGGTCTGGGGCATTAAGCAGCTCCAGGCAAGAGTCCTGGCTATAGAAAGATACCTAAGGGATCAACAGCTCCTAGGGATGTGGGGCTGCTCTGGAAAACTCATCTGCACCACTGCTGTGCCTTGGAACTCTAGTTGG------------AGT------------AATAAA---------------ACTTAC---AATGATATTTGG---GATAACATGACCTGGATGCAG---TGGGATAGAGAAATTAGTAATTACACAGACACAATATACAGGTTGCTTGAAGACTCGCAAAACCAGCAGGAA---AGAAATGAA---AAAGATTTA---CTAGCATTG---GACAGTTGGAACAATCTGTGGAAT---TGGTTTAACATA---ACAAACTGGCTGTGGTATATA---AAAATATTCATAATGATAGTAGGAGGCTTGATAGGTTTAAGAATAATT---TTTGCTGTGCTCTCTATAGTAAATAGAGTTAGGCAGGGATACTCACCTTTATCGTTTCAGACCCTTACCCCAAAC------CCGAGGGGA------CTCGACAGGCTCGGAGGAATCGAAGAAGAAGGTGGA---GAGCAAGACAGAGACAGATCCATTCGATTGGTGAGCGGATTCTTGCCACTTGCCTGGGACGACCTGCGGAGCCTGTGCCTCTTCAGCTACCACCAATTGAGAGACTTCATATTGATTGTAGCGAGAGCAGTGGAACTTCTGGGACGCAGCAGTCTCAGGGGACTGCAGAGGGGGTGGGAAGCCCTTAAG---TATCTG---GGAAGTCTTGTGCAG------TATTGGGGGCTAGAGCTAAAA---AGGAG-TGCTATTAGTCTGCTTGATACCATA---GCAATAACAGTAGCTGAAGGAACAGATAGACTTATAGAAGTAGTACAAAGAATTCGG---------AGAGCT---------ATCTGCAACATACCTAGAAGAATAAGACAGGGCTTTGAGACAGCT------TTGCTA---TAA----------------GATGGGGGGCAAGTGGTCAAAA------AGCAGTATAATTGGATGGCCTGATGTAAGAGAAAGAATAAGA------------CAAACT------------------------------------------------------------AGTCCAGCA------------------------GCAGAGGGAGTAGGAGCAGCGTCTCAAGACTTAGATAAACATGGGGCACTTACAACTAGC---AATACAGTCAGCAACAATGCTGCT------TGTGCCTGGCTGGAAGCG---CAAGAGGAG---------GAT---GGAGACGTAGGCTTTCCAGTTAGACCTCAGGTACCTTTAAGACCAATGACTTATAAGGCAGCATTCGATCTCAGCTTCTTT---TTA---AAAGAAAAGGGG---GGACTGGATGGGTTAATTTACTCC---AAGAAAAGGCAAGATATCCTTGAT------TTGTGGGTCTATAACACACAAGGCTTCTTCCCTGATTGGCAAAACTACACACCAGGACCAGGGGTCAGATATCCACTGACCTTTGGATGGTGCTACAAGCTAGTGCCAGTCGACCCAAGGGAAGTAGAAGAGGCCAATGAAGGAGAAAACAACTGTTTGCTACACCCTATGAGCCAGCATGGAATAGAGGATGAAGACAGAGAAATATTAAGATGGAAGTTTGACAGTCAACTAGCACGCAGACACCTGGCCCGC---GAGCAACATCCGGAGTTCTAC------------------------------------AAAGACTGCTGA
		</sequence>
		<sequence>
			<taxon idref="C|1996|BWA|AF110961"/>
			ATGGGTGCGAGAGCGTCGATATTAAGAGGG---GGAAAATTAGATCAATGGGAAAAAATTAGGTTAAGGCCAGGGGGAAAGAAATGCTATATGCTAAAACATTTAGTATGGGCAAGCAGGGAGCTGGAAAGATTTGCACTTAACCCTGGCCTTTTAGAGACATCAGAAGGCTGTAAACAAATAATGAAACAGCTACAACCAGCTCTTCAG---ACAGGAACAGAGGAACTTAAGTCATTATACAACACAGTAGCAACTCTCTATTGTGTACATGAAAATATAGAGGTGCGCGACACCAAGGAAGCCTTAGACAAGATAGAGGAAGAACAAAACAAA------------------------AGTCAG---CAAAAA---------------------------------ACACAG---CAGGCAAAAACA------------------GATGAC---GGG---------------------AAG---------------------ATCAGTCAAAATTATCCTATAGTGCAGAATCTCCAAGGGCAAATGGTACACCAGCCCCTATCACCTAGAACTTTGAATGCATGGGTAAAGGTAATAGAGGAAAAGGCTTTTAGCCCGGAGGTAATACCCATGTTTACAGCATTATCAGAAGGAGCCACCCCACAAGATTTAAACACCATGTTAAATACAGTAGGGGGACACCAAGCAGCCATGCAAATGTTAAAAGATACCATCAATGAGGAGGCT---GCAGAATGGGATAGAACACATCCAGTACATGCAGGGCCTGTTGCACCAGGCCAATTGAGAGGACCAAGGGGAAGTGACATAGCAGGAACTACTAGTAACCTGCAGGAGCAAATAGCATGGATG---ACA---------GCCAAC---CCACCTGTTCCAGTGGGAGACATCTATAAGAGATGGATAATTCTGGGGTTAAATAAAATAGTAAGAATGTATAGCCCTGTCAGCATTTTGGACATAAAACAAGGGCCAAAGGAACCCTTTAGGGACTATGTAGATCGGTTCTTTAAAACTTTAAGAGCTGAACAAGCTACACAAGATGTAAAAAATTGGATGACAGACACCTTGTTGGTCCAAAATGCGAACCCAGATTGTAAGACCATTTTAAGAGCATTAGGACCAGGGGCTTCAATAGAAGAAATGATGACAGCATGTCAGGGAGTGGGAGGACCTAGCCATAAAGCAAGGGTGTTGGCTGAGGCAATGGGCCAAGCAAAC---------------------AGTATGAACATA---ATGATG---CAGAGAAGCAAT------------TTTAAA---AAC---CCTAAAAGAATTGTTAAATGTTTCAACTGTGGCAAGGAAGGG---CACATAGCCAGAAATTGCAGGGCCCCTAGGAAAAAAGGCTGTTGGAAATGTGGAAAGGAAGGACACCAAATGAAAGACTGTACT------------GAAAGGCAGGCTAATTTTTTAGGGAAAATTTGGCC---TTCCCACAA---GGG---AAG---GCCAGGGAA---TTTCCTTCAGAA---------------------CAGACT------------------AGAGCCATCAGC------------------------------------------------------------CCCACCAGC------------AGAGAGCTTCAGGTT---CGA---------------GGA---GAC---AACCCCCGC------------------TCCGAAGCAGGAGCC------------------GAAGGA---------CAG------------------------------GGA---------------------GCCCTTAACCTCCCTCAGATCACTCTTTGGCAGCGACCCCTTGTCACAATAAGAGTAGGGGGCCAGATAAAGGAGGCTCTCTTAGACACAGGAGCAGATGATACAGTATTA---GAAGAAATAAATTTGCCAGGAAAATGGAAACCAAAAATGATAGGAGGAATTGGAGGTTTTATCAAAGTAAGGCAGTAT---GATCAGATACTTATAGAAATTTGTGGAAAAAAGGCTATAGGTACAGTCTTGGTAGGACCCACACCTGTC------AACATAATTGGAAGAAATATGTTGACTCAGCTTGGATGCACACTAAATTTTCCAATTAGTCCTATTGAAACTGTACCAGTAAAATTAAAGCCAGGAATGGATGGCCCAAAGGTTAAACAATGGCCATTGACAGAAGAGAAAATAAAAGCATTAACAGCAATTTGTGAAGAAATGGAGATGGAAGGAAAAATCACAAAAATTGGGCCTGAAAATCCATATAAC---ACTCCAGTATTTGCCATAAAA---AAGAAGGACAGTACTAAG---TGGAGAAAATTAGTAGATTTCAGGGAACTCAATAAAAGAACTCAAGACTTTTGGGAAGTCCAATTAGGAATACCCCACCCA---GCAGGGTTA---AAGAAG---AAAAAATCAGTGACAGTATTGGACGTGGGGGATGCATAC---TTTTCAGTCCCTTTAGATGAAGGCTTCAGGAAATATACTGCGTTCACCATACCTAGTATAAACAATGAAACACCAGGGATTAGATATCAATATAATGTGCTTCCACAGGGATGGAAGGGATCACCAGCAATATTCCAAAGTAGC---ATGACAAAAATCTTAGAGCCCTTTAGGGCACTAAATCCAGAAATAGTCATCTATCAATATATGGATGACTTGTATGTAGGATCTGACTTAGAAATAGGGCAACATAGAGCAAAAATAGAGGAGTTAAGAGAACATCTATTAAAGTGGGGGTTTACCACACCAGACAAGAAACATCAGAAAGAACCCCCATTTCTTTGGATGGGGTATGAACTCCATCCTGACAAATGGACAGTACAG---CCTATAAATCTGCCAGAA---AAG---------GAAAGCTGGACTGTCAATGATATACAGAAGTTAGTGGGAAAATTAAACTGGGCAAGTCAAATTTACCCAGGGATTAAAGTAAGGCAACTTTGTAAACTCCTTAGGGGGGCCAAAGCACTAACAGACATAGTACCACTAACTGAAGAAGCAGAATTAGAACTAGCAGAGAACAGG---GAAATTCTAAAAGAACCAGTACATGGGGTATATTATGACCCATCAAAAGACTTGATAGCTGAAATACAGAAACAGGGGCATGACCAATGGACATATCAAATTTACCAAGAACCATTCAAAAATCTGAAAACAGGGAAGTATGCAAAAATG---AGGACTGCCCACACTAATGATGTAAAACAGTTAACAGAGGCAGTGCAAAAAATAGCCACGGAAAGTATAGTAATATGGGGAAAAACTCCTAAATTTAGACTACCCATCCAAAAAGAAACATGGGAAACATGGTGGACAGACTATTGGCAAGCCACTTGGATACCTGAGTGGGAGTTTGTTAATACCCCTCCCCTAGTAAAA---TTATGGTACCAG---CTGGAGGAAGAACCTATAGTAGGAGCAGAA---ACTTTCTATGTAGATGGAGCAGCTAATAGGGAAACTAAAATAGGAAAAGCAGGATATGTTACTGACAGAGGAAGGCAGAGAATTGTTTCTCTAACTGAAACAACGAATCAGAAGACTGAATTACAAGCAATTCAGCTAGCTTTGCAAGATTCAGGATCAGGAGTAAACATAGTAACAGACTCACAGTATGCATTAGGAATCATTCAAGCACAACCAGATAAGAGTGAATCAGAGTTAGTCAACCAGATAATAGAACAATTAATAAAAAAGGAAAGGGTCTACCTGTCATGGGTACCAGCACATAAAGGAATTGGAGGAAAGGAACAAGTAGATAAATTAGTAAGTAGTGGAATTAGGAAAGTGCTGTTTCTAGATGGAATAGATAAGGCTCAA---GAA---GAGCATGAAAAGTATCACAACAATTGGAGAGCAATGGCTAGTGAATTTAATCTACCACCCATAGTAGCAAAAGAAATAGTAGCTAGCTGTGATAAATGT---CAGCTAAAAGGGGAAGCCATGCATGGACAAGTAGACTGTAGTCCAGGGATATGGCAATTAGATTGTACACATCTAGAAGGAAAAGTCATCCTGGCAGCAGTCCATGTAGCCAGTGGCTACATGGAAGCAGAGGTTATCCCAGCAGAAACAGGACAGGAAACAGCATACTATATACTAAAATTAGCAGGAAGATGG---CCAGTCAAAGTAATACATACAGACAATGGTACTAATTTCACCAGTGCTGCAGTTAAGGCAGCC---TGTTGGTGGGCAGGTATCCAACAGGAATTTGGAATTCCCTACAATCCCCAAAGTCAGGGA---GTAGTAGAATCTATGAATAAAGAATTAAAGAAGATTATAGGGCAGGTAAGAGAGCAAGCTGAGCACCTTAAGACAGCAGTACAAATGGCAGTATTCATTCACAATTTTAAAAGAAGAGGGGGGATTGGGGGGTAT---------------------------------------------------AGTGCAGGG---------------------GAAAGAATA---ATAGACATAATAGCAACAGACATACAAACTAAAGAATTACAAAAACAAATTATGAAAATTCAAAATTTTCGGGTTTATTACAGAGACAGCAGAGACCCTATTTGGAAAGGACCAGCCAAACTACTCTGG---AAAGGTGAAGGGGCAGTAGTAATACAA------GATAATAGTGACATAAAGGTAGTACCGAGGAGGAAAGTAAAAATCATTAAGGACTATGGAAAACAGATGGCAGGTGCTGATTGTGTGG---CAGGTAGACAGGATGAGG---ATTAGAACATGGAATAGTTTAGTAAAG---CACCATATGTATGTTTCAAGGAGAGCTAGTGGATGGATTTATAGACATCATTTTGAAAGCAGACATCCAAAAGTAAGTTCAGAAGTACACATCCCATTAGGG---------GAGGCTAGATTAGTAATAAAAACATATTGGGGTTTGCAAACAGGAGAAAGAGAATGGCATTTG---GGTCATGGAGTCTCCATAGAA---TGGAGATTGAGAAGATATAGCACACAA---GTAGACCCTGGCTTGGCAGACCAGCTAATTCATATGCATTATTTTGATTGTTTTGCAGACTCTGCCATAAGAAAAGCCATATTAGGACACATAGTTATTCCTAGGTGTGACTATCAAGCAGGACATAAT---AAGGTAGGATCTCTACAATACTTGGCACTAACAGCATTGATAAAACCAAAA------AAGAGAAAGCCACCTCTGCCTAGTGTTAAGAAATTAGTAGAGGATAGATGGAACGACCCCCAGAAGACCAGGGGCCGCAGAGGGAGCCATACAATGAATGGACACTAGAGCTTCTAGAGGAACTCAAGCAGGAAGCTGTAAGACACTTTCCTAGACCATGGCTCCATGGCTTGGGACAGTATATCTATGAAACCTATGGGGATACTTGGACAGGAGTCGAAAACATGATAAGGATACTGCAGCAATTACTG---TTTGTT---CAT------TTCAGAATTGGGTGCCAACATAGCAGAATAGGCATT------TTGCAA---------CAGAGAAGAGCAAGA------AATGGAGCCAGTAGATCCTAACCTAGAGCCCTGGAACCAT-CCAGGAAGTCAGCCTAAAACTGCTTGTAATAATTGCTATTGCAAACACTGTAGCTACCATTGTCTAGTTTGCTTTCAGACAAAAGGCTTAGGCATTTACTATGGCAGGAAGAAGC------GGAGAC---------AGCGACGAA---GCG------CTCCTCCAAGCAGTGAGGATCATCAGAATCTTATATCAAAGCAGTAAGTATA----------------------------TGTA-ATG---TTAGAA---------------------------------------TTAATAGCAAAGATAGATTATAGATTAGGAGTAGGG---GCATTGATAGTAGCACTAAGCATAGCAATAGTTGTGTGGATCATA---GCATATATAGAATATAAG---AAATTGATAAGACAA--AGGAAAATA------------AACTGGTTAATTGAAAGAATCAGGGAA---AGAGCAGAAGACAGT---GGCAATGAGA------------------GTGAGGGGGATA---CTG---AGGAATTAT---CCACAATGG------TGG---------------------------------ATATGGGGCATCTTA---------GGCTTTTGGATGATAATG---CTTTGT------------------------------AATGTG---------ATG---------GGA------AACTTG---------TGGGTCACAGTCTATTAT---GGGGTACCTGTGTGGGAAGAAGCAAAAACTACT------CTATTCTGTGCATCAGATGCTAAAGCATATGAGAAAGAAGTGCATAATGTC---TGGGCTACACATGCCTGTGTACCCACAGACCCCAACCCACAAGAAGTGTTTTTG---GAAAATGTAACAGAAAATTTTAACATGTGGAAAAATGACATGGTGGATCAAATGCATGAGGATATAATCAGTTTATGGGATCAAAGC---CTAAAG---CCA---TGTGTAAAGTTGACCCCACTCTGTGTCACTTTAAAATGTTCTACCTACAATGGTACTTAC----------------------------------------------------------------------------------------------------------------ACTGGTAACTACCAGGAAAAAATA---AAAAATTGTTCTTTCAATACAACCACAGAAATAAGAGATAAGAAACAGAGCGGGTATGCACTTTTTTATAAATTTGATGTAGTGCCACTTAATGGAAAT------------------------------------------------------------------------------AATACCAACTCTAGTGAGTATATATTAATAAATTGTAATACCTCAGCCATAACACAAGCCTGTCCAAAGGTCTCTTTTGATCCAATTCCTATACATTATTGCACCCCAGCTGGTTTTGCGATTCTA------AAGTGT---AAC---AAT------AGGACATTCAATGGAACAGGA---CCATGCAATAATGTCAGCACAGTACAATGTACACAT---GGAATTAAGCCAGTGGTCTCAACTCAATTACTGTTA---AATGGTAGCCTAGCAGAAGAAGAC------------------------------------ATAATAATTAGATCTGAAAATCTGACAGACAATGTCAAAACAATAATAGTACATCTT------AAT------GAATCT------ATAGAAATTAATTGTACAAGACCC-------AACAATAAT---------------------ACAAGGAAAAGTATAAGG---------------------------------------------------------------ATCGGACCAGGACAA---------ACA---TTCTATGCA---GCAGGAGAA---------ATA------ATAGGA---AAAATAAGACTGGCATATTGTAATATT---AGTGAAGAAGTCTGGAAGAAAACTTTACAAAGGGTAGGTAGAAAATTAAAA------GAACACTTCCCT---------------------AATAAAACAATACAGTTT------CAACCACCC---TCAGGAGGGGACCTAGAAGTTACAACACATAGCTTTAATTGTAGAGGAGAATTTTTTTATTGCGATACATCAGAACTGTTTAATAGTACATACATGTCTAATGGT-------------------------------------------ACAGAAGGTAATATAAGCTCAAGTACAATCATCATG------------CTCCCA---TGCAGA---ATAAAA---CAAATTATA---AACATG---TGG---------CAG---GGGGTGGGACGAGCAATGTATGCCCCT------------CCCATTAAAGGAAGTATAACA------------------TGTAGATCAAATATT---------ACAGGGTTACTATTGACACGTGATGGAGGG------------------------------------------------CTA---AATAGGAGCACAGAGGAGCCAGAGATATTCAGACCTGGAGGAGGAGATATGAGGAACAATTGGAGAAGTGAATTATATAAATATAAAGTGGTAGAAATTAAGCCATTAGGAGTAGCACCCACTGGGGCAAAAAGGAGAGTGGTG---------------GAGAGAGAAAAAAGAGCAGTG------GGA------ATA---GGA---GCTGTGTTCCTTGGGTTCTTGGGAGCAGCAGGAAGCACTATGGGC---GCGGCGTCAATCACGCTGACGGTACAGGCCAAACAATTATTGTCTGGTATAGTGCAACAGCAAAGCAATTTGCTGAGGGTCATAGAGGCGCAACAGCATATGTTGCAACTCACGGTCTGGGGCATTAAGCAGCTCCAGACAAGAGTCCTGGCTATAGAAAGATACCTAAAGGATCAACAGCTCCTAGGGGTTTGGGGTTGCTCTGGAAAACTCATCTGCACCACTAATGTGCCTTGGAACTCCAGTTGG------------AGT------------AATAGA---------------TCTGAA---GCAGATATTTGG---GATAGCATGACCTGGATGCAG---TGGGATAAAGAAATTAGTAACTACACAGGCACAATATACAGGTTGCTTGAAGAATCGCAAACCCAGCAGGAA---AAAAATGAA---AAAGATTTA---TTAGCATTG---GACAGTTGGCAAAATCTGTGGAAT---TGGTTTAGCATA---ACAAACTGGCTGTGGTATATA---AAAATATTCATAATGATAGTAGGCGGCTTGATAGGTTTAAGAATAGTT---TTTGCTGTGCTTTCTATAGTGAATAGAGTTAGGCAGGGATACTCACCTCTGTCGTTCCGGACCCTTACCCAGAAC------CCAGGGGGA------CCCGACAGGCTCGGAAGAATCGAAGAAGAAGGTGGA---GAGCAAGACAAAGACAGATCCATTCGATTAGTGAACGGATTCTTACCACTTGTCTGGGACGATCTACGGAACCTGTGCCTTTTCAGCTACCACCGATTGAGAGACTTCATATTGGTGATAGCGAGAGCGGTGGAACTTCTGGGACGCAGCAGTCTCAGGGGACTACAGAGGGGGTGGGAAACCCTTAAG---TATCTG---GGAAATCTTGTGCTG------TATTGGGGTCTGGAGCTAAAA---AAGAG-TGCTATTAATCTGCTTGATACCACA---GCAATAGCAGTAGCTGAAGGAACAGATAGGATTCTAGAATTAGTACAAGGAATTTGT---------AGAGCT---------ATCCGCAATATACCTAGAAGAATAAGACAAGGCTTTGAAGCAGCT------TTACAA---TAA----------------AATGGGGGGCAAGTGGTCTAAA------AGCAGTATAGTTGGTTGGCCTGCTGTAAGAGAAAGAATAAGA------------CGAACT------------------------------------------------------------GAGCCAGCA------------------------GCAGAGGGAGTGGGAGCAGCTTCTCAAGACTTAGATAAATATGGAGCACTTACAACCAGC---AACACAGACACCAATAATGCTGCT------TGTGCCTGGCTGAGAGCA---CAGGAGGAA---------GAA---GGAGAAGTGGGCTTTCCAGTCAGACCTCAGGTGCCTTTAAGACCAATGACTTATAAGGGAGCATTCGATCTCGGCTTCTTT---TTA---AAAGAAAAGGGG---GGACTGGAAGGGTTAATTTACTCT---AAGAAAAGGCAAGAGATCCTTGAT------CTGTGGGTCTATAACACACAAGGCGTCTTCCCTGATTGGCAAAACTACACACCGGGACCAGGGGTCAGGTATCCACTGACCTTTGGATGGTGCTTCAAGCTAGTGCCAGTTGACCCAAGGGAAGTAGAAGAGGCCAGCGAAGGAGGAGACAACTGTTTGCTACACCCTATGAGCCAGCATGGAATGGAGGATGAACACAGAGAAGTATTAAAGTGGAAGTTTGACAGTCAACTAGCACGCAGGCACATGGCCCGC---GAGCTGCATCCGGAGTATTAT------------------------------------AAAGACTGCTGA
		</sequence>
		<sequence>
			<taxon idref="C|1996|BWA|AF110968"/>
			ATGGGTGCGAGAGCGTCAATATTAAGAGGC---GAAAAATTAGATAAATGGGAAAAAATTAGGTTAAGGCCAGGGGGAAAGAAACATTATATGCTAAAACATCTAGTATGAGCAAGCAGGGAGCTGGAAGGATTTGCACTTAACCCTGGCCTTTTAGAAACAGCAGAAGGCTGTAAACAAATAATGAAACAGCTACAACCAGCTCTTCAA---ACAGGAACAGAGGAACTTAGGTCATTATACAACACAGTAGCAACTCTCTATTGTGTACATGCAGGGATAGAGGTAAGAGACACCAAGGAAGCCTTAGACAAAATAGAGGAAGAACAAAACAAA------------------------AGTCAG---CAGAAA---------------------------------ACACAG---CAGGCAAAAGAG------------------GCTGAC---GGG---------------------AAG---------------------GTCAGTCAAAATTATCCTATAGTACAGAACCTACAAGGGCAAATGGTACACCAGGCCATATCACCTAGAACTTTGAATGCATGGGTAAAAGTAATAGAGGAAAAGGCCTTTAGCCCAGAAGTGATACCCATGTTTACAGCATTATCAGAAGGAGCCACCCCACAAGATCTAAACACCATGTTAAATACAGTGGGGGGACATCAAGCAGCCATGCAAATGTTAAAAGATACCATCAATGAGGAGGCT---GCAGAATGGGATAGATTACATCCAGTACAAGCAGGGCCTGTTGCACCAGGCCAAATGAGAGACCCAAGGGGAAGTGACATAGCAGGAGCTACTAGTACCCTTCAGGAACAAATAGCATGGATG---ACA---------AGTAAC---CCACCTGTTCCGGTGGGAGACATCTATAAAAGATGGATAATTCTGGGGTTAAATAAAATAGTAAGAATGTATAGCCCTGTCAGCATTTTGGACATCAGACAAGGGCCAAAGGAACCCTTTAGAGACTATGTAGATCGGTTCTTTAAAACTTTAAGAGCTGAACAAGCTACACAAGATGTAAAGAATTGGATGACAGAAACCTTGTTGGTCCAAAATGCAAACCCAGATTGTAAGACCATTTTAAGAGCATTAGGACCAGGGGCTACATTAGAAGAAATGATGACAGCATGTCAGGGAGTGGGAGGACCTGGCCACAAAGCAAGAGTGTTGGCTGAGGCAATGAGCCAGGCAAAC---------------------AGTGTAAACATA---ATGATG---CAGAAAAGCAAT------------TTTAAA---GGC---CCTAGAAGAAATGTTAAATGTTTCAACTGTGGCAAGGAAGGG---CATATAGCCAAAAATTGCAGAGCCCCTAGGAAAAAAGGCTGTTGGAAATGTGGAAAAGAAGGACACCAAATGAAAGACTGTACT------------GAGAGACAGGCTAATTTTTTAGGGAAAATTTGGCC---TTCCCACAA---GGG---GAG---GCCAGGGAA---TTTCCTCCAGAA---------------------CAGATC------------------AGAGCCAGCAGC------------------------------CCCAACAGTACC---AAC---------AGCCCCACCAGC------------AGAGAGCTTCAGGTT---CGA---------------GGA---GAC---AACCCCCGC------------------TCCGAAGCAGGAGCC------------------GAAGGA---------CAG------------------------------GGA---ACCCTA------CAGGGAACCCTTAACTGCCCTCAGATCACTCTTTGGCAGCGGCCCCTTGTCTCAATAAAAGTAGGGGGCCAGATAAAAGAGGCTGTTTTAGACACAGGAGCAGATAATACAGTATTA---GAAGACATAAATTTGCCAGGAAAATGGAAACCAAAAATGATAGGAGGAATTGGAGGTTTTATCAAAGTAAGACAGTAT---GATCAAATAGTTATAGAAATTTGTGGAAAAAAGGCTATAGGTACAGTATTAGTAGGACCTACACCTGTC------AACATAATTGGAAGAAATATGTTGACTCAGCTTGGATGCACACTAGATTTTCCAATTAGTCCTATTGAGACTGTACCAGTAAAATTAAAGCCAGGAATGGATGGCCCAAAGGTTAAACAATGGACATTGACAGAAGAGAAAATAAAAGCATTAACAGAAATTTGTGAAGAAATGGAGAAGGAAGGAAAAATTACAAAAATTGGGCCTGAAAATCCATATAAC---ACTCCAGTATTTGCCATAAAA---AAGAAGGACAGTACTAAG---TGGAGAAAATTAGTAGATTTTAGGGAGCTTAATAAAAGAACTCAAGACTTTTGGGAAGTTCAATTAGGAATACCACACCCA---GCAGGGTTA---AAAAAG---AAGAAATCAGTGACAGTACTGGATGTGGGGGATGCATAT---TTTTCAGTTCCTTTAGATGAAGGCTTCAGGAAATATACTGCATTCACCATACCTAGTATAAACAATGAAACACCAGGGATTAGATATCAATATAATGTGCTTCCACAGGGATGGAAAGGATCACCAGCAATATTCCAGAGTAGC---ATGACAAAAATTTTAGAGCCCTTTAGACTACAAAATCCAGAAATAGTCATCTATCAATATATGGATGACTTGTATGTAGGATCTGACTTAGAAATAGGGCAACACAGAGCAAAAATAGAAGAATTAAGAGAACACCTGTTAAAGTGGGGATTTACCACACCAGACAAAAAACATCAGAAAGAACCCCCATTTCTTTGGATGGGGTATGAACTCCATCCTGACAAATGGACAGTACAG---CCTATACAGCTGCCAGAC---AAG---------GATAGCTGGACTGTCAATGATATACAGAAGTTAGTGGGAAAGTTAAACTGGGCAAGTCAGATTTACCCAGGGATCAAAGTAAGGCAACTCTGTAAACTCCTTAGGGGGGCCAAAGCACTAACAGATGTAGTACCACTAACTGAAGAAGCAGAATTAGAATTGGCAGAGAACAGG---GAAATTTTAAAAGAACCAGTACATGGGGTATATTATGACCCATCAAAAGACTTAATAGCTGAAATACAGAAACAGGGGCATGACCAGTGGACATATCAAATTTACCAAGAACCATTCAAAAATCTGAAAACAGGAAAGTATGCAAAAATG---AGGACTGCCCACACTAATGATGTAAAACAGTTAACAGAGGCAGTGCAAAAAATAGCCCAGGAAAGCATAGTAATATGGGGAAAGACTCCTAAATTTAGACTACCCATCCAAAAGGAAACGTGGGAGACATGGTGGACAGACTATTGGCAAGCCACCTGGATTCCTGAATGGGAGTTTGTTAATACTCCTCCCCTAGTAAAA---TTATGGTACCAG---CTGGAGAAAGAACCCATACCAGGAGTAGAA---ACTTTCTATGTAGATGGAGCAGCTAATAGGGAAACTAAACTAGGAAAAGCAGGATATGTCACTGACAGAGGAAGGCAGAAAATTGTTTCTCTAACTGAAACAACAAATCAGAAGACTGAATTGCAAGCAATTCAGCTAGCTTTGCAAGATTCAGGATCAGAAGTAAACATAGTAACAGACTCACAGTATGCATTAGGAATAATTCAAGCACAACCAGATAAGAGTGAATCAGAGTTAGTCAACCAAATAATAGAACAATTAATACAAAAGGAAAGGGTCTACCTGTCATGGGTACCTGCACATAAAGGAATTGGAGGAAATGAGCAAGTAGATAAATTAGTAAGTCAGGGAATCAGGAAGGTGCTGTTTCTAGATGGAATAGATAAGGCTCAA---GAA---GAGCATGAAAAATATCACAACAATTGGAGAGCAATGGCTGATGAATTTAATCTGCCACCCATAGTAGCAAAGGAAATAGTAGCTAGCTGTGATAAATGT---CAGCTAAAAGGGGAAGCCATACATGGACAAGTAGACTGTAGTCCAGGAATATGGCAATTAGATTGTACACACTTAGAAGGAAAAGTCATCCTGGTAGCAGTCCATGTAGCCAGTGGCTACATGGAAGCAGAGGTTATCCCAGCAGAAACAGGACAGGAAACAGCATACTTCATACTAAAATTAGCAGGAAGATGG---CCAGTCAGAGTAATACATACAGACAATGGTACTAATTTCACTAGTGCTGCAGTTAAGGCAGCC---TGTTGGTGGGCAGGTATCCAACAGGAATTTGGAATTCCCTACAATCCCCAAAGTCAGGGA---GTAGTAGAATCCATGAATAAAGAATTAAAGAAAATTATAGGGCAGGTAAGAGATCAAGCTGAGCACCTTAAGACAGCAGTACAAATGGCAGTATTCATTCACAATTTTAAAAGAAAAGGGGGGATTGGGGGGTAC---------------------------------------------------AGTGCAGGG---------------------GAAAGAATA---ATAGACATTATAGCAACAGACATACAAACTAAAGAACTACAAAAACAAATTATAAAAATTCAAAATTTTCGGGTTTATTACAGAGACAGCAGAGACCCTATTTGGAAAGGACCAGCCAAACTACTCTGG---AAAGGTGAAGGGGCGGTAGTAATACAA------GATAACAGTGACATAAAGGTAGTACCAAGGAGGAAAGCAAAAATCATTAAGGATTATGGAAAACAGATGACAGGTGCTGATTGTGTGG---CAGGTGGACAGGATGAAA---ATTAGAACATGGAATAGTTTAGTAAAA---CACCATATGCATATTTCAAAAAGAGCTAAGGGATGGTTTTACAGACATCATTATGAAAGCAGACATCCAAAAGTAAGTTCAGAAGTACACATCCCATTAGGG---------GAAGCTAGATTAGTAATAAAAACATATTGGGGTTTGCAAACAGGAGAAAGAGATTGGCATTTG---GGTCATGGAGTCTCCATAGAA---TGGAGATTGAGAAAATATAGCACACAA---GTAGAACCTGGCCTGGCAGACCAGCTAATCCATATGCACTATTTTGATTGTTTTGCAGACTCTGCCATAAGAAAAGCCATATTAGGAGAAATAGTTATTCCTAGGTGTGACTATCAAGCAGGACATAAT---CAGGTAGGATCTCTACAATACTTGGCACTGACAGCATTGATAAAACCAAAA------CAGAGAAAGCCACCTCTGCCTAGTGTTAGGAAATTAGTAGAGGATAGATGGAACAAGCCCCAGAAGACCAGGGGCCGCAGAGGGAACCATACAATGAATGGACACTAGAGCTTCTAGAGGAACTCAAGCAGGAAGCTGTCAGACACTTTCCTGGACCATGGCTTCATGGCTTAGGACAATATGTCTATGAAACCTATGGGGATACTTGGACAGGAGTAGAAACTCTAATAAGAATACTGCAACAACTACTG---TTTATT---CAT------TTCAGAATTGGGTGCCAACATAGCAGAATAGGCATT------TTGCGA---------CAGAGAAGAACAAGA------AATGGAGCCAGTAGATCCTAACCTAGAGCCCTGGAAACAT-CCAGGAAGTCAGCCTAGAACTGCTTGTACTAAATGCTATTGTAAATACTGTTGCTACCATTGCCTAGTTTGCTTTCAGACAAAAGGCTTAGGCATTTCCTATGGCAGGAAGAAGC------GGAGAC---------AGCGACGAA---GCA------CTCCTCCAAGCAGTGAAAGCCATCAAAATCTTATATCAGAGCAGTAAGTATT----------------------------TGTA-ATG---ATTAAT---------------------------------------TTCCTAGCAAAAGTAGATTATAGATTAGGAGTAGGA---GCATTGATAGTAGCATTTATTATAGCAATAGTTGTGTGGATCATA---GCATACATAGAATATAGG---AAATTGTTAAGACAA--AGGAAAATA------------GGCAGGTTGATTAGAAAAATTAGGGAA---AGAGCAGAAGACAGT---GGCAATGAGA------------------GTGATGGGGATA---TTG---AAGAATTAT---CAGCAATGG------TGG---------------------------------ATGTGGGGCATCTTA---------GGCTTTTGGATGTTAATA---ATTAGT------------------------------AGTGTG---------GTA---------GGA------AACTTG---------TGGGTCACAGTCTATTAT---GGGGTACCTGTGTGGAAAGAAGCAAAAACTACT------CTATTCTGTACATCAGATGCTAAAGCATATGAGACAGAGGTGCATAATGTC---TGGGCTACACATGCCTGTGTACCCACAGACCCCAACCCACAAGAAATAGTTTTG---GAAAATGTAACAGAAAATTTTAACATGTGGAAAAATGACATGGTGGATCAGATGCATGAGGATATAATCAGTTTATGGGACCAAAGC---CTAAAG---CCA---TGTGTAAAGTTGACCCCACTCTGTGTCACTTTAAAATGTAGAAATGTTAATGCTACCAACAATATTAAT----------------------------------------------------------------------------------------------AGCATGATTGATAACAGTAATAAGGGAGAAATG---AAAAATTGCTCTTTCAATGTAACCACAGAACTAAGAGATAGGAAACAGGAAGTACATGCACTTTTTTATAGACTTGATGTAGTACCACTTCAGGGC------------------------------------------------------------------------------------AACAACTCTAATGAGTATAGATTAATAAATTGTAATACCTCAGCCATAACACAAGCCTGTCCAAAGGTCTCTTTTGATCCAATTCCTATACATTATTGTACTCCAGCTGGTTATGCGATTCTA------AAGTGT---AAT---AAT------CAGACATTCAATGGGACAGGA---CCATGCAATAATGTCAGCTCAGTACAATGTGCACAT---GGAATTAAGCCAGTGGTATCAACTCAGCTACTGTTA---AATGGTAGCCTAGCAAAAGGAGAG------------------------------------ATAATAATTAGATCTGAAAATCTGGCAAACAATGCCAAAATAATAATAGTACAACTT------AAT------AAACCT------GTAAAAATTGTGTGTGTAAGGCCT-------AACAATAAT---------------------ACAAGAAAAAGTGTAAGG---------------------------------------------------------------ATAGGACCAGGACAA---------ACA---TTCTATGCA---ACAGGAGAA---------ATA------ATAGGA---GACATAAGACAGGCATATTGTATCATT---AATAAAACTGAATGGAATAGCACTTTACAAGGGGTAAGTAAAAAATTAGAA------GAACACTTCTCT---------------------AAAAAAGCAATAAAATTT------GAACCGTCA---TCAGGAGGGGACCTAGAAATTACAACACATAGCTTTAATTGTAGAGGAGAATTTTTCTATTGCGACACATCACAACTGTTTAATAGTACATACAGTCCCAGTTTT-------------------------------------------AATGGTACAGAAAATAAATTAAACGGGACCATCACA------------ATCACA---TGTAGA---ATAAAA---CAAATTATA---AACATG---TGG---------CAA---AAGGTAGGAAGAGCAATGTATGCCCCT------------CCCATTGCAGGAAACCTAACA------------------TGTGAATCAAATATC---------ACAGGATTACTATTGACACGTGATGGAGGA------------------------------------------------------AAAACAGGTCCAAATGACACAGAGATATTCAGACCTGGAGGAGGGGATATGAGGGACAACTGGAGAAATGAATTATATAAATATAAAGTAGTAGAAATTAAGCCATTGGGAGTAGCACCCACTGAGGCAAAAAGGAGAGTGGTG---------------GAGAGAGAAAAAAGAGCAGTG------GGA------ATA---GGA---GCTGTGTTCCTTGGGTTCTTGGGAGCAGCTGGAAGCACTATGGGC---GCGGCGTCAATAACGCTGACGGTACAGGCCAGACTATTGTTGTCTGGTATAGTGCAGCAGCAAAACAATTTGCTGAGGGCTATAGAGGCGCAACAGCATCTGTTGCAACTCACAGTCTGGGGCATTAAGCAGCTCCAGACAAGAATCTTGGCTGTAGAAAGATACCTAAAGGATCAACAGCTCCTAGGGATTTGGGGCTGCTCTGGAAAACTCATCTGCACCACTGCTGTGCCTTGGAACTCCAGTTGG------------AGT------------AATAGA---------------TCTCAT---GATGAGATTTGG---GATAACATGACCTGGATGCAG---TGGGATAGAGAAATTAATAATTACACAGACACAATATACAGGTTGCTTGAAGAATCACAAAACCAGCAGGAG---AAAAATGAA---AAGGATTTA---TTAGCATTG---GACAGTTGGCAAAATCTGTGGAAT---TGGTTTAGCATA---ACAAATTGGCTGTGGTATATA---AAAATATTCATAATGATAGTAGGAGGCTTGATAGGTTTAAGAATAATT---TTTGCTGTGCTTTCTATAGTGAATAGAGTTAGGCAGGGATACTCACCTCTGCCGTTTCAGACCCTTACCCCGAAC------CCAAGGGAA------CCCGACAGGCTCGGAAGAATCGAAGAAGAAGGTGGA---GAGCAAGACAGAGGCAGATCCATTCGCTTAGTGAGCGGATTCTTAGCGCTTGCCTGGGACGACCTGCGGAGCCTGTGCCTTTTCAGCTACCACCGATTGAGAGACTTCATATTGATTGCAGCAAGAGTGTTGGAACTTCTGGGACAG---------------------AGGGGGTGGGAAGCCCTTAAA---TATCTG---GGAAGCCTTGTGCAG------TATTGGGGTCTAGAGCTAAAA---AAGAG-TGCTATTAGTCTGCTTGATACCATA---GCAATAGCAGTAGCTGAAGGAACAGATAGGATTATAGAATTCATACAAAGAATTTGT---------AGAGCT---------ATTCGCAACATACCTAGAAGAATAAGACAGGGCTTTGAAGCAGCT------TTGCAA---TAA----------------AATGGGGGGCAAGTGGTCAAAA------TGCAGT------GGATGGCCTGCTGTAAGGGAAAGAATGAGA------------AGAACTAGACCAGCAGTAGAG---------------------------------GGGAGAACT---GAGTCAGCA------------------------ACAGAGGGAGTAGGAGCAGCATCTCAAGACTTAGATAAATATGGAGCACTTACAAGCAGC---AACACAAGCACCAATAATGCTGAT------TGTGCCTGGCTGGAAGCG---CAAGAGGAG---------GAA---GGAGATGTAGGCTTTCCAGTCAGACCTCAGGTGCCTTTAAGACCAATGACTTATAAAGGAGCATTCGATCTTGGCTTCTTT---TTA---AAAGAAAAGGGG---GGACTGGAAGGGTTAGTTTACTCC---AAGAAAAGACAGGAAATCCTTGAT------TTGTGGGTCTATCACACACAAGGCTTCTTCCCTGACTGGCAAAACTACACACCGGGACCAGGGGTCAGATATCCACTGACCTTTGGATGGTGCTTCAAGTTGGTGCCAGTTGACCCAGGGGAAGTGGAAGAGGCCAACAAGGGAGAAGACAACTGTTTGCTACACCCTATGAGCCAGCATGGAATGGAGGATGAACACGGAGAAGTATTAAAGTGGAAGTTTGACAGTCAACTAGCACGCAGACACATGGCCCGC---GAGCTATATCCGGAGTATTAC------------------------------------AAAGACTGCTGA
		</sequence>
		<sequence>
			<taxon idref="C|1996|BWA|AF110975"/>
			ATGGGTGCGAAAGCGTCAATATTAAGAGGG---GAAAAATTGGATGCATGGGAAAAAATTAGGTTAAGGCCAGGGGGAAAGAAATGTTATATGTTAAAACACATAGTATGGGCAAGCAGGGAGCTGGAAAGATTTGCACTTAACCCTGGCCTTTTGGAAACATCAGAAGGCTGTAAACAGATAGTGAAACAGCTACAACCAGCTCTTCAG---ACAGGAACAGAGGAACTTAGATCATTATTCAATACGGTAGCAACTCTGTATTGTGTACATGAAAAGATAAAGGTAAAAGACACCAAGGAAGCCTTAGACAAGATAGAGGAAGAACAAAACAAA------------------------AGTCAG---GAAAAA---------------------------------ACACAG---CAGGCAGAAGCG------------------GCTGCC---GGA---------------------AAG---------------------ATTAGTCAAAATTATCCTATAGTGCAGAATCTCCAAGGGCAAATGGTACACCAGGCCATATCACCTAGAACCTTGAATGCATGGGTAAAGGTAATAGAAGAAAAAGCTTTTAGCCCGGAGGTAATACCCATGTTTACGGCATTATCAGAAGGAGCCACCCCACAAGATTTAAATACCATGTTAAATACAGTGGGGGGACATCAAGCAGCCATGCAAATGTTAAAAGACACCATCAATGAGGAGGCT---GCAGAATGGGATAGATTACATCCAGTACACGCAGGGCCTATTGCACCAGGCCAAATGAGAGAACCAAGGGGAAGTGACATAGCAGGAACTACTAGTACCCTTCAGGAACAAATAACATGGATG---ACA---------AGTAAC---CCACCTATTCCAGTGGGAGACATCTATAAAAGGTGGATAATTCTGGGGTTAAATAAAATAGTAAGAATGTATAGCCCTGTCAGCATTCTAGACATAAGACAAGGGCCAAAGGAACCCTTTAGAGACTATGTGGACCGGTTCTTCAAAACTTTAAGAGCTGAACAAGCCACACAAGATGTAAAAAATTGGATGACAGACACCTTGCTGGTCCAAAATGCGAACCCAGATTGTAAAACCATTTTAAGAGCATTAGGACCAGGGGCTACATTAGAAGAAATGATGACAGCATGTCAGGGAGTGGGAGGACCTGGCCACAAAGCAAGAGTGCTGGCTGAGGCAATGAGCCAAGCAACC---------------------AGCGCAAACATA---CTGATG---CAGAGAAGCAAT------------TTCAAA---GGC---CCTAAAAGAATTATTAAATGTTTCAACTGTGGCAAGGAAGGG---CACATAGCTAGAAATTGTAGGGCCCCTAGGAAAAAAGGCTGTTGGAAATGTGGAAAGGAAGGACACCAAATGAAAGACTGTACT------------GAGAGGCAGGCTAATTTTTTAGGGAAGATTTGGCC---TTCCCACAA---GGG---AAG---GCCAGGGAA---TTTCCTTCAGAA---------------------CAGAAC------------------AGAGCCAACAGC------------------------------------------------------------CCCACCAGC------------AGAGAGCTTCAAGTT---CGA---------------GGA---GAC---AACCCCCGC------------------TCCGAAGCAGGAGCC------------------GAAAGA---------CAG------------------------------GGA---------------------ACCCTTAATTTCCCTCAAATCACTCTTTGGCAGCGACCCCTTGTCTCAATAAAAGTAGGGGGTCAAATAAAGGAGGCTCTCTTAGACACAGGAGCTGATGATACAGTATTA---GAAGAAATGAGTTTGCCAGGAAAATGGAAACCAAAAATGATAGGAGGAATTGGAGGTTTTATCAAAGTAAGACAGTAT---GATCAAATACTTATAGAAATTTGTGGAAAAAAGGCTATAGGTACAGTATTAATAGGACCTACACCTGTC------AACATAATTGGAAGGAATATGTTGACTCAGCTTGGATGCACACTAAATTTTCCAATTAGTCCCATTGAAACTGTGCCAGTAAAATTAAAGCCAGGAATGGATGGCCCAAAGGTTAAACAATGGCCATTGACAGAAGAGAAAATAAAAGCATTAACAGCAATTTGTGAAGAAATGGAGAAAGAAGGAAAAATTACAAAAATTGGGCCTGAAAATCCATATAAC---ACTCCAGTATTTGCCATAAAA---AAGAAGGACAGTACTAAG---TGGAGAAAGTTAGTAGATTTCAGGGAACTTAATAAAAGAACTCAAGACTTTTGGGAAGTTCAATTAGGAATACCACACCCA---GCAGGGTTA---AAAAAG---AAAAAATCAGTGACAGTACTGGATGTGGGGGATGCATAT---TTTTCAGTTCCTTTAGATGAGGACTTCAGGAAATATACTGCATTCACCATACCTAGTATAAACAATGAAACACCAGGGATTAGATATCAATATAATGTGCTTCCACAGGGATGGAAAGGATCACCATCAATATTCCAGAGTAGC---ATGACAAAAATCTTAGAGCCCTTTAGAGCAAGAAATCCAGAAATAGTCATCTATCAATATATGGATGACTTGTATGTAGGATCTGACTTAGAAATAGGGCAACATAGAGCAAAAATAGAGGAGTTAAGAAAACATCTGTTAAGGTGGGGATTTACCACACCGGACAAGAAACATCAGAAAGAACCCCCATTTCTTTGGATGGGGTATGAACTCCATCCTGACAAATGGACAGTACAG---CCTATAGAGTTGCCAGAA---AAG---------GAAAGCTGGACTGTCAATGATATACAGAAGTTAGTGGGAAAATTAAATTGGGCCAGTCAGATTTACCCAGGAATTAAAGTAAGGCAACTTTGTAAACTCCTTAGGGGGGCCAAAGCACTAACAGATATAGTACCACTAACTGAAGAAGCAGAATTAGAATTGGCAGAGAACAGG---GAAATTCTAAGAGAACCAGTACATGGAGTATATTATGACCCATCAAAAGACTTGGTAGCTGAAATACAGAAACAGGGGCATGACCAATGGACATATCAAATTTACCAAGAACCATTCAAAAACCTGAAAACAGGGAAGTATGCAAAAATG---AGGACTGCCCACACTAATGATGTAAAACAGTTAACAGAGGCAGTGCAAAAAATAGCTATGGAAAGCATAGTAATATGGGGAAAGACTCCTAAATTTAGACTACCCATCCAAAAAGAAACATGGGAGACATGGTGGACAGACTATTGGCAAGCCACCTGGATTCCTGAGTGGGAGTTTGTTAATACCCCTCCCTTAGTAAAA---TTATGGTACCAG---CTAGAGAAAGAACCCATAATAGGAGCAGAA---ACTTTCTATGTAGATGGAGCAGCTAATAGGGAAACTAAAATAGGAAAAGCAGGGTATGTTACTGACAGAGGAAGGCAGAAAATTGTTTCTCTAACAGAAACAACAAATCAGAAGACTGAATTACAAGCAATTCAGCTAGCTTTGCAAGATTCAGGATCAGAAGTAAACATAGTAACAGACTCACAGTATGCATTAGGAATCATTCAAGCACAACCAGATAAGAGTGAATCAGAGTTAGTCAACCAAATAATAGAACAATTAATAAAAAAGGAAAAGGTCTACCTGTCATGGGTACCAGCACATAAAGGAATTGGAGGAAATGAACAAATAGATAAATTAGTAAGTAAGGGAATCAGGAAAGTGCTGTTTCTAGATGGAATAGATAAGGCTCAG---GAA---GAGCATGAAAAATATCACAGCAATTGGAGAGCAATGGCTAGTGAGTTTAATCTACCACCCATAGTAGCAAAAGAAATAGTAGCTAGCTGTGATAAGTGT---CAGCTAAAAGGAGAAGCCATACATGGACAAGTAGACTGTAGTCCAGGAATATGGCAATTAGATTGTACACATTTAGAAGGAAAAATCATCCTGGTAGCAGTCCATGTAGCCAGTGGCTACATAGAAGCAGAAGTTATCCCAGCAGAAACAGGACAAGAAACAGCATACTATATACTAAAGTTAGCAGGAAGATGG---CCAGTCAAAGTAATACATACAGACAATGGCAGTAATTTCACCGGTGCTGCAGTTAAGGCAGCC---TGTTGGTGGGCAGGTATCCAACAGGAATCTGGGATTCCCTACAATCCCCAAAGTCAGGGA---GTAGTAGAATCCATGAATAAAGAATTAAAGAAAATCATAGGGCAGGTAAGAGATCAAGCTGAGCACCTTAAGACAGCAGTACAAATGGCAGTATTCATTCACAATTTTAAAAGAAAAGGGGGGATTGGGGGGTAT---------------------------------------------------AGTGCAGGG---------------------GAAAGAATA---ATAGACATAATAGCAACAGACATACAAAGTAAAGAATTACAAAAACAAATTACAAAAATTCAAAATTTTCGGGTTTATTACAGAGACAGCAGAGACCCTATTTGGAAAGGACCAGCCAAAGTACTCTGG---AAAGGTGAAGGAGCAGTAGTAATACAA------GATAATAGTGACATAAAGGTAGTACCAAGGAGGAAAGTAAAAATCATTAGGGACTATGGAAAACAGATGGCAGGCGCTGATTGTGTGG---CAGGTAAACAGGATGAGG---ATTAGAACATGGAATAGTTTAGTAAAG---CACCATATGTATGTTTCAAAGAGAACTAATGGATGGTTTTACAGACATCATTTTGAAAGTAGACATCCAAAAGTAAGTTCAGAAGTACACATCCCATTAGGG---------GAGGCTAGATTAGTAATAATAACATATTGGGGGTTGCAAACAGGAGAAAGAGAGTGGCATTTG---GGTCATGGAGTCTCCATAGAA---TGGAGATTGAGAAGATATAGCACACAA---GTAGACCCTGGCCTGGCAGACCAGCTAATCCATATGTATTATTTTGATTGTTTTGCAGAATCTGCCATAAGAAAAGCCATATTTGGACACATAGTTATTCCTAGGTGTAACTATCAAGCAGGACATAAT---AAGGTAGGATCTCTACAATACTTGGCACTGACAGCATTGATAAAACCAAAA------CAGATAAAGCCACCTCTGCCTAGTGTTAGGAAATTAGTAGAAGACAGATGGAACAAGCCCCAGAAGACCAGGGGCCGCAGAGGGAACCGTACAATGAATGGGCACTAGAGATTTTAGAGGAACTCAAGCAGGAAGCTGTCAGACACTTTCCTCGACCATGGCTCCATAGCTTAGGACAATATATCTATGAAACCTATGGGGATACCCGGACAGGAGTAAAAGCTATAATAAGAATATTGCAACAACTACTG---TTTATT---CAT------TTCAGAATTGGGTGCTTGCATAGCAGAATAGGCATT------ATGCGG---------CAAAGAAGAGCAAGA------AATGGAGCCAGTAGATCCTAAACTAGAGCCCTGGAACCAT-CCAGGAAGTCACCCTAAAACTCCTTGTACTAAGTGTTTCTGTAAAGGATGTAGCTATCATTGTCTAGTTCGCTTTCAGACAAAAGGCTTAGGCATTTCCTATGGCAGGAAGAAGC------GAGGAC---------AGCGACGAA---GCG------CTCCTCCACGCAGTGAGGATCATCAAAATCTTATATCAAAGCAGTAAGTATA----------------------------TGTC-ATG---GTAAATTTC------------------------------------TTAGCAGCAAAAGTAGATTATAGATTAGGAGTAGGA---GCATTGATAGTAGCACTAATCATAGCAATAGTTGTGTGGAGCATA---GTATATATAGAATATAAG---AAATTGTTAAAACAA--AAGAAAATA------------GACTGGTTAATTAAAAGAATTAGGGAA---AGAGCAGAAGACAGT---GGCAATGAGA------------------GTGAGGGGGATA---CTG---AGGAGTTGG---CAACAATGG------TGG---------------------------------ATATGGGGCATCTTA---------GGCTTTTGG------------ATTTGT------------------------------AGTGGG---------TTA---------GGG------AACTTG---------TGGGTCACAGTCTATGAT---GGGGTACCTGTGTGGAGAGAAGCAAGCACTACT------CTATTCTGTGCATCAGATGCTAAAGCATATGAGAAAGAAGTGCATAATGTC---TGGGCTACACATGCCTGTGTACCCACAGACCCCAACCCACAAGAAATAGAGCTG---GACAATGTAACAGAAAATTTTAACATGTGGAAAAATGACATGGTGGATCAGATGCATGAGGATATAATCAGTTTATGGGATCAAAGC---CTAAAG---CCA---CGTGTAAAGTTGACCCCACTCTGTGTCACTTTAAAATGTACAAACTACAGTACAAACTACAGTAATACCATGAAT-------------------------------------------------------------------------------------GCTACTAGCTATAACAATAATACCACTGAAGAAATA---AAAAATTGCACTTTCAATATGACCACAGAACTAAGAGATAAGAAACAGCAAGTGTATGCACTTTTTTATAAACTTGATATAGTACCACTTAATAGC---------------------------------------------------------------------------------------AACTCTAGTGAGTATAGATTAATAAATTGTAATACCTCAGCCATAACACAAGCCTGTCCAAAGGTCTCTTTTGACCCAATTCCTATACATTATTGTGCTCCAGCTGGTTATGCGATTCTA------AAGTGT---AAA---AAC------AATACATCCAATGGGACAGGA---CCATGCCAGAATGTCAGCACAGTACAATGTACACAT---GGAATTAAGCCAGTGGTATCAACTCCACTACTGTTA---AATGGTAGCCTAGCGGAAGGAGGA---------------------------------GAGATAATAATTAGATCTAAAAACCTGTCAAATAATGCCTACACAATAATAGTACATCTT------AAT------GACTCT------GTAGAAATTGTGTGTACAAGACCT-------AACAATAAT---------------------ACAAGAAAAGGTATAAGG---------------------------------------------------------------ATAGGACCAGGACAA---------ACA---TTCTATGCA---ACAGAAAAC---------ATA------ATAGGA---GACATAAGACAAGCACATTGTAACATT---AGTGCAGGTGAATGGAATAAAGCTGTACAAAGGGTAAGTGCAAAGTTAAGA------GAACACTTCCCT---------------------AATAAAACAATAGAATTT------CAACCATCC---TCAGGAGGGGACCTAGAAATTACAACACATAGCTTTAATTGTAGAGGAGAATTTTTCTATTGCAATACATCAAAACTGTTTAATAGCAGTTATAATGGTACCAGT-------------------------------------------TATAGGGGTACAGAAAGTAATAGTTCAATCATCACA------------CTCCCA---TGCAGA---ATAAAA---CAAATTATA---GACATG---TGG---------CAG---AAGGTAGGACGAGCAATATATGCCCCT------------CCCATCGAAGGGAACATAACA------------------TGTAGCTCGAGTATC---------ACAGGACTACTCTTGGCACGTGATGGAGGC---------------------------------------------------------TTAGATAATATCACCACAGAGATATTCAGACCACAAGGAGGAGATATGAAGGACAATTGGAGAAATGAATTATATAAATATAAAGTAGTAGAAATTAAGCCATTGGGAGTAGCGCCCACTGAGGCAAAAAGGAGAGTGGTG---------------GAGAGAGAAAAACGAGCAGTG------GGA------ATA---GGA---GCTGTGATTTTTGGGTTTTTGGGAGCAGCAGGAAGCAATATGGGC---GCAGCGTCAATAACGCTGACGGCACAGGCCAGACAATTGTTGTCTGGAATAGTGCAACAGCAAAGCAATTTGCTGAGGGCTATAGAGGCGCAACAGCATATGTTGCAACTCACAGTCTGGGGCATTAAGCAGCTCCAGGCAAGAGTCTTGGCTATAGAAAGATACCTAAAGGATCAACAGCTCCTAGGGATTTGGGGCTGCTCTGGGAAACTCATCTGCACCACTACTGTGCCTTGGAACTCCAGTTGG------------AGT------------AATAAA---------------ACTCAA---GGAGAGATTTGG---GAAAACATGACCTGGATGCAG---TGGGATAAAGAAATTAGTAATTACACAGGGATAATATACAGGTTGCTTGAAGAATCACAAAACCAGCAGGAA---CAAAATGAA---AAGGATTTA---TTAGCATTG---GACAGTCGGAACAACCTGTGGAGT---TGGTTTAACATA---TCAAATTGGCTGTGGTATATA---AAAATATTCATAATGATAGTAGGAGGCTTGATAGGCTTGAGAATAATT---TTTGCTGTGCTCTCTATAGTGAATAGAGTTAGGCAGGGATACTCACCTTTATCGTTTCAGACCCTTACCCCGAAC------CCAAGGGGA------CTCGACAGGCTCGGAAGAATCGAAGAAGAAGGTGGA---GAGCAAGACAGAGACAGATCGATTCGATTAGTACAAGGATTCTTAGCACTTGCCTGGGACGACCTGAGGAGCCTGTGCCTTTTCAGCTACCACCGATTGAGAGACTTAATATTGGTGACAGCGAGAGTGGTGGAACTTCTGGGACGCAGCAGTCCCAGGGGACTACAGAGGGGGTGGGAAGCCCTTAAG---TATCTG---GGAAGTCTTGTGCAG------TATTGGGGTCTGGAACTAAAA---AAGAG-TGCTACTAGTCTGTTAGATTCCATA---GCAATAGCAGTGGCTGAAGGAACAGATAGGATTATAGAAGTAATACAAAGAATTTAT---------AGAGCT---------TTTTGCAATATACCTAGAAGAGTAAGACAGGGCTTTGAAGCAGCT------TTGCAA---TAA----------------AATGGGGGGCAAGTGGTCAAAA------AGCAGTATAGTTGGATGGCCTGCTGTAAGAGAAAGAATAAGA------------AGAACT------------------------------------------------------------GAGCCAGCA------------------------GCAGAGGGAGTAGGAGCAGCGTCTCAAGACTTAGATAAATATGGAGCATTTACAAGCAGC---AACACAGCCTCCAATAATGCTGAT------TGTGCCTGGCTAGAAGCA---CAAGAGGAG---------GCA---GATGAAGTAGGCTTTCCAGTCAGACCTCGGGTGCCTTTAAGACCAATGACTTATAAGGGAGCAGTAGATCTCAGCTTCTTT---TTA---AAAGAAAAGGGG---GGACTGGATGGGTTAATTTACTCC---CCGAAAAGGCAAGAAATCCTTGAT------TTGTGGGTCTATCACACACAAGGCTTCTTCCCTGATTGGCACAACTACACACCGGGACCAGGGGTCAGATATCCACTGACCTTTGGATGGTGCTACAAGCTAGTGCCAGTTGACCCAAGGGAAGTAGAAGAGAACAACCAAGGAGAGAACCACTGTTTGCTACACCCTATGAGCCAGCATGGAATGGATAATCCAGATAAAGAAGTATTAATGTGGAAGTTTGACAGTCACCTAGCACGCAGACACATGGCCCGC---GAGCTACATCCGGAATATTAC------------------------------------AAAGACTGCTGA
		</sequence>
		<sequence>
			<taxon idref="C|1996|BWA|AF290028"/>
			ATGGGTGCGAGAGCGTCAATATTAAGAGGG---GGAAATTTAGATACATGGGAAAAAATTAGGTTAAGGCCAGGGGGAAAGAAACACTATATGCTAAAACACCTAGTATGGGCAAGCAGGGAGCTGGAAAGATTTGCACTTAACCCTGGCCTTTTAGAGACATCAGAAGGCTGTAAACAAATAATGCAACAGCTTCAACCAGCTCTTCAG---ACAGGAACAGAGGAACTTAGATCATTATTCAACACAGTAGCAACTCTCTATTGTGTACATAAAGGAATAAAGGTACAAGACACCAAGGAAGCCCTAGACAAGATAGAGGAAGAACAAAACAAA------------------------AGTCAG---CAAAAA---------------------------------ACACAG---CAGGCAGAAGCA------------------GCTGCC---GGA---------------------AAA---------------------GTCAGTCAAAATTATCCTATAGTGCAGAATCTTCAAGGGCAAATGGTACACCAGCCCATATCACCTAGAACTTTGAATGCATGGGTAAAAGTAATAGAGGAGAAAGGTTTTAGTCCCGAGGTAATACCCATGTTTACAGCATTATCAGAAGGAGCCACCCCACAAGATTTAAACACCATGTTAAATACAGTAGGGGGACATCAAGCAGCCATGCAAATGTTAAAGGATACCATCAATGAGGAGGCT---GCAGAATGGGATAGATTACATCCAGTACAAGCAGGGCCTGTTGCACCAGGCCAAATGAGAGACCCAAGGGGAAGTGACATAGCAGGAACTACTAGTACCCTTCAGGAACAAATAGGATGGATG---ACA---------CACAAT---CCACCTATCCCAGTGGGAGACATCTATAAAAGATGGATAATTCTGGGGTTAAATAAAATAGTAAGAATGTATAGCCCTGTCAGCATTTTGGACATAAAACAAGGGCCAAAAGAATCCTTTAGAGACTATGTAGATCGGTTCTTTAAAACTCTAAGAGCTGAACAATGTACACAAGATGTAAAGAATTGGATGACAGACACCTTGTTGGTCCAAAATGCGAACCCAGATTGTAAGACCATTTTAAGAGCATTAGGACCAGGGGCTACATTAGAAGAAATGATGACAGCATGTCAGGGAGTGGGAGGACCCAGCCACAAAGCAAGAGTATTGGCTGAGGCAATGAGCCAAGCAAAC---------------------AGTACAAGTATA---CTGATG---CAGAGAGGCAAC------------TTCAAA---GGC---CCTAAAAGAATTATTAAATGTTTCAACTGTGGCAAGGAAGGG---CACATAGCCAAAAACTGCAGGGCCCCTAGGAAAAAGGGCTGTTGGAAATGTGGAAAGGAAGGACACCAAATGAAAGACTGTACT------------GAGAGGCAGGCTAATTTTTTAGGGAAAATCTGGCC---TTCCCACAAAGGGGG---GAG---GCCAGGGAA---TTTCCTTCAGAG---------------------CAGGCC------------------AGAGCCAACAGC------------------------------------------------------------CCCACCAGC------------AGAGAGCTTCAGATT---CGA---------------GGA---GAC---AACCCCCGC------------------TTTGAAGCAGGAACC------------------AAAAGA---------CAA------------------------------GGA---------------------ACCCTTAACTTCCCTCAAATCACCCTTTGGCAGCGACCCCTTGTCTCAATAAAAGTAGGGGGCCAAATAAAGGAGGCTCTTTTAGACACAGGAGCAGATGATACAGTATTA---GAAGAAATGAGTTTGTCAGGAAAATGGAAACCAAAAATGATAGGAGGAATTGGAGGTTTTATTAAAGTAAGACAGTAT---GATCAAATACCTATAGAAATTTGTGGAAAAAAGGCTATAGGTACAGTGTTAATAGGACCTACTCCTGTC------AACATAATTGGAAGAAATATGTTGACTCAGCTTGGCTGCACTCTAAATTTTCCAATCAGTCCTATTGAAACTGTACCAGTAAAATTAAAGCCAGGCATGGATGGCCCTAAGGTTAAACAATGGCCATTGACAGAAGAAAAAATAAAAGCATTAACAGAAATTTGTGCAGAAATGGAAAAGGAAGGAAAAATTACAAAAATTGGGCCTGAAAATCCATATAAT---ACTCCAGTATTTGCAATAAAA---AAGAAAGACAGTACTAAG---TGGAGAAAATTAGTAGACTTCAGGGAACTTAATAAAAGAACTCAAGACTTTTGGGAGGTTCAATTAGGAATACCGCACCCA---GCAGGGTTA---AAAAAG---AAAAAATCAGTAACAGTATTAGATGTGGGGGATGCATAT---TTTTCAGTTCCTTTAGATGAAGGCTTCAGGAAATACACTGCATTCACCATACCTAGTATAAACAATGAAACACCAGGGATTACATATCAATATAATGTGCTTCCACAGGGATGGAAAGGATCACCAGCAATATTCCAGAGTAGC---ATGACAAGAATCTTAGAGCCCTTTAGGACACAAAATCCAGAAATAGTCATCTATCAATATATGGATGATTTGTATGTAGGATCTGATTTAGAAATAGGGCAACATAGAGCAAAAATAGAGGAATTAAGAAACCATCTATTAAAGTGGGGATTTACCACACCAGACAAGAAACATCAGAAAGAACCCCCATTTCTTTGGATGGGGTATGAACTCCATCCTGATAAATGGACAGTACAG---CCTATACAGCTGCCAACA---AAG---------GATAGCTGGACTGTCAATGATATACAGAAGTTAGTGGGAAAATTAAACTGGGCAAGTCAGATTTACCCAGGGATTAAAGTAAGGCAACTTTGTAAACTCCTTAGGGGGACCAAAGCATTAACAGACGTAGTACCACTAAATGAAGAAGCAGAATTAGAATTGGCAGAAAACAGG---GAAATTCTAAAAGAACCAGTACATGGAGTATATTATGACCCATCAAAAGACTTGATAGCTGAAATACAGAAACAGGGACAGGATCAATGGACATATCAAATTTACCAAGAACCATTCAAAAATCTGAAAACAGGGAAGTATGCAAAAATG---AGGACTGCCCACACTAATGATGTAAAACAGTTAACAGAGGCAGTGCAAAAAATAGCCATGGAAAGCATAGTAATATGGGGAAAGACTCCTAAATTTAGACTACCCATCCAAAAAGAAATATGGGAAACATGGTGGACAGACTATTGGCAAGCCACCTGGATTCCTGAGTGGGAGTTTGTTAATACCCCTCCCCTAGTAAAA---TTATGGTACCAG---TTGGAGAAAGAACCCATAATGGGAGCAGAA---ACTTTCTATGTAGATGGAGCAGCTAATAGGGAAACTAAAGCAGGAAAAGCAGGATATGTTACTGATAGAGGAAGGCAGAAAGTTATTTCTCTAACTGAAACAACAAATCAGAAGACTGAATTACAAGCAATTCAGCTAGCTTTGCAAGATTCAGGATTAGAAGTAAACATAGTAACAGACTCACAGTATGCATTAGGAATCATTCAAGCACAGCCAGATAAGAGTGAATCAGAGTTAGTCAACCAAATAATAGAACAATTAATAAACAAGGAAAGGGTCTACCTGTCATGGGTACCAGCACATAAAGGAATTGGAGGAAATGAACAAGTAGATAAATTAGTAAGTAATGGAATTAGGAAAGTGCTATTTCTAGATGGAATAGATAAGGCTCAA---GAA---GAGCATGAAAGGTATCATAGCAATTGGAGAGCAATGGCTAGTGAGTTTAATCTGCCACCCATAGTAGCAAAAGAAATAGTAGCTAGCTGTGATAAGTGT---CAGTCAAAAGGGGAAGCCATGCATGGACAAGTAGACTGTAGCCCAGGAATATGGCAATTAGATTGTACACATTTAGAAGGAAAAGTCATCCTGGTAGCAGTCCATGTAGCCAGTGGCTATATAGAAGCAGAGGTTATCCCAGCAGAAACAGGACAAGACACGGCATACTATATACTAAAATTAGCAGGAAGATGG---CCAGTCAAAGTAATACATACAGACAATGGCAGTAATTTCACCAGTGCTGCAGTCAAGGCAGCC---TGTTGGTGGGCAGGTATCCAACAGGAATTTGGGATTCCCTACAATCCCCAAAGTCAGGGA---GTAGTAGAATCCATGAATAAAGAATTAAAGAAAATCATAGGGCAGGTAAGAGATCAAGCTGAGCACCTTAAGACAGCAGTACAAATGGCAGTATTCATTCACAATTTTAAAAGAAAAGGGGGGATTGGGGGATAC---------------------------------------------------AGTGCAGGG---------------------GAAAGAATA---ATAGATATAATAGCAACAGATATACAAACTAAAGAATTACAAAAACAAATTACAAATATTCAAAAATTTCGGGTTTATTACAGAGACAGCAGAGACCCTATTTGGAAAGGACCAGCCAAACTACTCTGG---AAAGGTGAAGGGGCAGTAGTAATACAA------GATAATAGTGACATAAAGGTAGTACCAAGGAGGAAAGTAAAGATCATTAAGGACTATGGAAAACAGATGGCAGGTGCTGATTGTGTGG---CAAGTAGACAGGATGAAG---ATTAGAACATGGAATAGTCTAGTAAAG---CATCATATGTATATCTCAAAGAGAGCTAATGGATGGTTTTACAGACATCATTATGAAAGCAGACATCCAAAAGTAAGTTCAGAAGTACACATCCCATTAGGG---------GATGCTAGATTAGTAATAACAACATATTGGGGCTTGCAAACAGGAGAAAGAGAGTGGCATTTG---GGTCATGGAGTCTCCATAGAA---TGGAGATTGAGAAGATATAGCACACAA---GTAGACCCAGGCCTGGCAGACCAACTAATTCATATGTATTATTTTGATTGTTTTGCAGACTCTGCCATAAGGAAAGCCATATTAGGACACATAGTTAATCCTAGGTGTGACTATCAAGCAGGACATAAT---AAGGTAGGATCTCTACAGTACTTGGCACTGACAGCATTAATAAAACCAAAA------AAGAGAAAGCCACCTCTGCCTAGTATTAGTAAATTAGTAGAGGATAGATGGAACAAGCCCCAGAGGACCAGGGGCCGCAGAGGGAACCATACAATGAATGGACACTAGAGATTTTAGAGGAACTCAAGCAGGAAGCTGTCAGACACTTTCCTCCACCATGGCTCCATAGCTTAGGACAATATATCTATGAAACCTATGGGGATACTTGGACAGGAGTCGAAACTATAATAAGAATACTGCAACAACTGCTG---TTTATT---CAT------TTCAGAATTGGGTGCCAGCATAGCAGAATAGGCATT------TTGCAA---------CAGAGAAGAGCAAGA------AATGGAGCCAGTAGACCCTAAACTAGAGCCCTGGAACCAT-CCGGGAGGTCAGCCTAAAACTCCTTGTAATACATGCTATTGTAAAAAATGCAGCTATCATTGTTTAGTTTGCTTTCAGAAAAAAGGCTTAGGCATTTACTATGGCAGGAAGAAGC------GGAGAC---------AGCGACGAA---GCG------CTCCTTCAAGCAGTGAGGATCATCAAGATCCTATATCAAAGCAGTAAGTATCTAATA------------------GTAGATGTA-ATG---ATAGAT---------------------------------------TTACTAGCAAGAGTAGATTATAGAATAGGACTAGCA---GCTTTTGTAGTAGCATTACTCATAGCAATAATTGTGTGGACCATA---GTATATCTAGAATATAGG---AAACTTGTAAGACAA--AGAAAGATA------------GACTGGTTAATTAAAAGAATTAGGGAA---AGAGCAGAAGACAGT---GGCAATGAGA------------------GTGAAGGGGATA---CCG---AGGAATTGG---CAACAATGG------TGG---------------------------------ATATGGGGCAGCTTA---------GGCTTTTGG------ATA---ATTTGT------------------------------AGTGTG---------ATG---------GGG------AACTTG---------TGGGTCACAGTCTATTAT---GGAGTACCTGTGTGGAAAGAAGCAAAGACTACT------CTATTCTGTGCATCAGATGCTAAAGCATATGAGAAAGAGGTGCATAATGTC---TGGGCTACACATGCCTGTGTACCCACAGACCCCAGCCCACAAGAAATAGTTTTG---GGAAATGTAACAGAAAATTTTAACATGTGGAAAAATGACATGGTGGATCAGATGCATGAAGATATAATCAGCTTATGGGATCAAAGC---CTAAAG---CCA---TGTGTAAAGTTGACCTCACTCTGTGTCACTTTACATTGTAGCAATGTAAATGGTAGTAATAATGCTAACAGTAGT----------------------------------------------------------------------------------AGTAATGATACCTACAGTAATGACATGAAAGAAGAAATA---AAAAATTGCTCTTTCAATATGACCACAGAGCTAAGAGATAAGAAACAGAAAGTGTATGCACTTTTTTATAGACTTGATGTAGTACCACTTGGGGAT---------------------------------------------------------------------------------------AATAACAGCTCGTATAGATTAATAAATTGTAATACGTCAACCATATCACAAGCCTGTCCAAAGATCTCTTTTGATCCAATTCTTATACATTATTGTGCTCCAGGTGGTTATGCGATTCTA------AAGTGT---AAT---AAT------AAGACATTCAGTGGGACAGGA---CCATGCCAGAATGTCAGTACAGTACAATGTACGCAT---GGAATTAAGCCAGTGGTATCAACTCAATTACTGTTA---AATGGTAGTCTAGCAGAAGAAAAG------------------------------------ATAATAATCAGATCTGGAAATGTGACAAACAATGCCAAAACAATAATAGTACATCTT------AAT------GAATCG------GTAGAAATTGTATGTACAAGACCC-------AACAATAAT---------------------ACAAGAAAAAGTATAAGG---------------------------------------------------------------ATAGGACCAGGACAA---------ACA---TTTTATGCA---ACAGAT------------ATA------ATAGGA---GACATAAGACAAGCATACTGTAACGTT---AGTAAAACTAACTGGAATAAAACTTTAAAAGGGGTAAAGGGAGAATTAAGA------AAACACTTC------------------------CATAAAAATATAACATTT------CAACCAGCC---TCAGGAGGGGACCTAGAAATTACAACACATACCTTTAATTGTAGAGGAGAATTTTTTTATTGCAATACATCAAGACTGTTTGATGAGACATACCTGTCTAAT----------------------------------------------------GGGACAGACGAGGATAATGGTACAATCACA------------CTCCCA---TGCAAA---ATAAAA---CAAATTATA---AACATG---TGG---------CAA---GAGGTAGGACGAGCAATATATGCCCCT------------CCCATTGCAGGAAACATAACA------------------TGTAAATCAAATATC---------ACAGGACTATTATTGACACGTGATGGAGGG------------------------------------------------------TTAAGCCCTAATAATGACAGTGAGACATTCAGACCTATAGGAGGAGAGATGAGGAACAATTGGAGAAGTGAATTATATAAATATAAAGTGGTAGAAATTAAGCCATTGGGAATAGCACCCACTAAGGCAAAAAGGAGAGTGGTG---------------GAGAGAGAAAAAAGAGCAGTG------GGA------ATA---GGA---GCTGTGTTCCTTGGGTTCTTGGGAGCAGCAGGAAGCACTATGGGC---GCAGCATCAATAACGCTGACGGTACAGGCCAAACAATTGTTGTCTGGAATAGTGCAACAGCAAAGCAATTTGCTGAAAGCTATAGAGGCGCAACAGCATATGTTGCAACTCACGGTCTGGGGCATTAAGCAGCTCCAAACAAAAGTCCTGGCTATAGAAAGATACCTAAAGGATCAACAGCTCCTAGGATTCTGGGGCTGCTCTGGAAAACTCGTCTGCACCACTGCTGTGCCTTGGAACTCTAGTTGG------------AGT------------AATAAA---------------TCTCTA---GGAGATATCTGG---GACAACATGACCTGGATGCAG---TGGGATAGAGAAATTAGTAACTACACAGGAACAATATACAGGTTACTTGAAGACTCGCAAAACCAGCAGGAA---AAAAATGAA---AAGGATTTA---TTGGCATTG---GACAGCTGGAAAAATCTGTGGAAT---TGGTTTGGCATA---ACAAATTGGCTGTGGTATATA---AAAATATTTATAATGATAGTAGGAGGCTTGATAGGTTTGAGAATAATT---TTTGCTGTGCTCTCTATAGTGAATAGAGTTAGGCAGGGATACTCACCTTTGTCGTTTCAGACCCTTCCCCCGAAC------CCAAGGGGA------ATCGACAGGCTCGGAAGAATCGAAGAAGGAGGTGGA---GAGCAAGACAGAGACAGATCAATTCGATTAGTGAACGGATTCTTAGCACTTGCCTGGGACGATCTGCGGAGCCTGTGCCTTTTCAGTTACCACCAATTGAGAGACTTCATATTGGTGGTAGCGAGAGCGGTGGAACTTCTGGGACGCAGCAGTCTCAGGGGCCTACAGAGGGGGTGGGAAGCCCTTAAG---TATTTG---GGAAGTCTTATACAG------TATTGGGGTCTGGAACTAAAA---AGGAG-TACTATTAGTCTGCTTGATACCGTA---CCAATAGCAGTACCTGAAGGAACAGATAGGATTATAGAATTAATACAAAGAATTTGG---------AGGGCT---------ATCTGCAATATACCTAGAAGAATAAGACAGGGCTTTGAAGCAGCT------TTGCTA---TAA----------------AATGGGGGGCAAGTGGTCAAAA------AGCAGTATAGTTGGATGGCCTGCTGTAAGAGAAAGAATAAGA------------AGAACT------------------------------------------------------------GACCCACCG------------------------GCAGAGGGAGTACGAGCACCATCTCAAGACTTAGATAAACATGGAGCACTTACAAGCAGC---AACACACCCGCCAATAATGCTGAC------GTTGCCTGGCTGGAACCC---CAAGAGGAG---------GAA---GGGGCGGTAGGCTTTCCACTCAGACCTCAAGTACCTTTAAAACCAATGACTTATAAGGGAGCGGTGGATCTAGGCTTCTTT---TTA---AAAGAAAAGGGG---GGACTGGAAGGGTTAATTTACTCT---AAGAAAAGGCAAGAGATCCTTGAT------TTGTGGGTCTATCACACACAAGGCTACTTCCCTGACTGGCAAAACTACACACCGGGACCAGGGATCACATACCCACTGACCTTTGGATGGCCATTCAAGCTAGTGCCAGTTGACCCAAGGGAAGTAGAAGAGGCCAACAATGGAGAGAACAACTGTTTGCTACATCCTATGAGCCAGCATGGAATGGATGATGAAGAAAGAGAAGTATTAACATGGAAGTTTGACAGTCACCTAGTACACAGACCCATGGCCCGC---GAGATACATCCGGAGTATTAC------------------------------------AAAGACTGCTGA
		</sequence>
		<sequence>
			<taxon idref="C|1996|BWA|AF443074"/>
			ATGGGTGCGAGAGCGTCAATATTAAGAAGG---GGAAAATTAGATAAATGGGAAAAAATTAGGTTAAGGCCAGGGGGAAAGAAACGATATATGATAAAACATCTAGTATGGGCAAGCAGGGAACTGGAAAGATATGCACTTAACCCTGGCCTTTTAGAAACATCAGAAGGCTGTAAACAAATTATAAAACAACTACAACCAACTATTCAG---ACAGGAACAGAGGAACTTAAATCATTATATAACACAGTAGCAACTCTCTATTGTGTACATAAAGGGATAGATGTACGAGACACCAAGGAGGCCTTAGACAAAATAGAGGAAGAACAAAACAAA------------------------ATTCAG---CAAAAG---------------------------------ATGCAG---CAGGCGGAAGCG------------------GCTGAC---AAA---------------------AAGATCAGTCAA---GACAAAAAGATCAGTCAAAATTATCCTATAGTGCAGAATCTTCAGGGGCAAATGGTACACCAGGCCATATCACCTAGAACTTTGAATGCATGGGTAAAAGTAATAGAGGAGAAGGCTTTCAGTCCAGAGGTAATACCCATGTTTACAGCACTATCAGAAGGAGCCACCCCACAAATTCTAAACACCATGTTAAATACAGTGGGGGGACATCAAGCAGCCATGCAAATGTTAAAAGATACCATTAATGAGGAGGCT---GCAGAATGGGATAGGTTACATCCAGTACATGCAGGGCCTGTTGCACCAGGCCAAATGAGAGAACCAAGGGGAAGTGACATAGCAGGAACTACTAGTACCCTTCAGGAACAAATAGCATGGATG---ACA---------AGTAAT---CCACCTATACCAGTAGGGGACATCTACAAAAGATGGATAATTCTGGGTTTAAATAAAATAGTGAGAATGTATAGCCCTGTTAGCATTTTGGACATAAAACAAGGGCCAAAGGAACCCTTTAGAGACTATGTAGATCGGTTCTTTAAAACTTTAAGAGCTGAACAATCTTCACAAGAGGTAAAAAATTGGATGACAGACACCTTGTTGGTCCAAAATGCGAACCCAGATTGTAAGACCATTTTAAGAGCATTAGGACCAGGGGCTTCATTAGAGGAAATGATGACAGCATGTCAGGGAGTGGGAGGACCTAGCCACAAAGCAAGAGTCTTGGCTGAGGCAATGAGCCAAGCAAAC---------------------AACATACAGGTA---ATGATG---CAGAAAAACAAT------------TTTAAG---GGC---CCTAGAAGAACAATTAAATGTTTCAACTGTGGCAAGGAAGGG---CACCTAGCTAGGAATTGTAGGGCCCCTAGGAAAAAAGGCTGTTGGAAATGTGGAAAGGAAGGACACCAAATGAAAGACTGTACT------------GAAAGGCAGGCTAATTTTTTAGGGAAAATTTGGCC---TTCCCACAA---GGG---GAG---GCCAGGGAA---TTTCCTTCAGAG---------------------CAGACC------------------AGAGCCAACAGC------------------------------------------------------------CCCACCAGC------------AGAAATCTT---------AGA---------------GGA---GAC---AACCCCTGC------------------TCCGAAGCAGGAGAT------------------GAAAGA---------CAA------------------------------GGA---ACCCTA------CAAGGAGCCCTTAATTTCCCTCAGATCACTCTTTGGCAGCGACCCCTTGTCTCAATAAAAGTAGGGGGCCAGATAAAGGAGGCTCTATTAGATACAGGAGCAGATGATACAGTCTTA---GAAGAAGTAAATTTGCCAGGGAAATGGAAACCAAAAATGATAGGAGGAATTGGAGGTTTTATCAAAGTAAGACAGTAT---GATCAAATACCTATAGAAATTTGTGGAAAAAGGGCTATAGGTACAGTATTAGTAGGACCTACACCTGTC------AACATAATTGGAAGGAATATGTTGACTCAACTTGGATGCACATTAAATTTTCCAATTAGTCCTATTGAAACTGTACCAGTAAAATTAAAGCCAGGAATGGATGGCCCAAAGGTTAAACAATGGCCATTGACAGAAGAAAAAATAAAAGCATTAACAGCAATTTGTGAGGAAATGGAGAAGGAAGGAAAAATTACAAAAATTGGGCCTGAAAATCCATATAAC---ACTCCAGTCTTTGCCATAAAG---AAGAAAGACAGTACAAAG---TGGAGAAAATTAGTAGATTTCAGGGAACTTAATAAAAGAACTCAAGACTTTTGGGAAGTTCAGTTAGGAATACCACACCCA---GCAGGGTTA---AAAAAG---AAAAAATCAGTGACAGTACTGGATGTGGGGGATGCATAT---TTCTCAGTTCCTTTAGATGAAGGTTTCAGGAAGTATACTGCATTCACCATACCTAGTATAAACAATGAAACACCAGGGATTAGATATCAATATAATGTCCTTCCACAGGGATGGAAAGGATCACCAGCAATATTTCAGAGTAGC---ATGACAAAAATCTTAGAGCTCTTTAGGGCAAAAAACCCAGAAATAGTTATCTATCAATATATGGATGACTTGTATGTAGGATCTGATTTAGAAATAGGGCAACATAGAGCAAAAATAGAGGAGTTAAGAGAACACCTCTTGAAATGGGGATTTACCACACCAGACAAGAAACATCAGAAAGAACCCCCATTTCTTTGGATGGGGTATGAACTCCATCCTGACCAATGGACAGTACAA---CCTATACAGCTGCCAGAA---AAG---------GAGAGCTGGACTGTCAATGATATACAGAAGTTAGTGGGAAAATTAAACTGGGCAAGTCAGATTTACCCAGGAATTAAAGTAAGGCAATTATGTAAACTCCTTAGGGGAGCCAAAGCACTAACAGACATAGTACCACTGACTGACGAAGCAGAATTAGAATTGGCTGAGAACAGG---GAAATTCTAAGAGAACCAGTACATGGTGTATATTATGACCCATCAAAAGACTTAATAGCTGAAATACAGAAACAGGGGCATGACCAATGGACATATCAAATTTACCAAGAACCATTCAAAAATCTGAAAACAGGAAAGTATGCAAAAAGG---AGGACTGCCCACACTAATGATGTAAAACAGTTAACAGAGGCAGTGCAAAAAATAGCCCTGGAAAGCACAGTAATATGGGGAAAGATTCCTAAATTTAGATTACCCATCCAAAAAGAAACATGGGACACATGGTGGACAGACTATTGGCAAGCCACCTGGATTCCTGAGTGGGAATTTGTTAATACCCCTCCCTTAGTAAAA---TTATGGTACCAA---CTGGAAAAAGAACCCATATTAGGAGCAGAA---ACTTTCTATGTAGATGGAGCAGCTAATAGAGAAACTAAAATGGGAAAAGCAGGGTATGTTACTGACAGAGGAAGGCAAAAAGTTGTTCCCCTAACTGAAACAACAAATCAGAAGACTGAATTACAAGCAATTCAGCTAGCTTTGCAGGATTCAGGATCAGAAGTAAACATAGTAACAGACTCACAGTATGCATTAAAAATCATTCAAGCACAACCAGATAAGAGTGAATCAGAGTTAGTCAATCAAATAATAGAACAGTTAATAAAAAAGGACAGGGTGTACCTATCATGGGTGCCAGCACATAAAGGAATTGGAGGAAATGAACAAGTAGACAAATTAGTAAGTAGTGGAATCAGGAAAGTACTGTTTCTAGATGGAATAGATAAGGCTCAA---GAA---GAGCATGAAAGATACCACAGCAATTGGAGAGCAATGGCTAGTGAGTTTAACCTGCCACCCATAGTAGCAAAAGAAATAGTAGCCAGCTGTGATAAATGT---CAGCTAAAAGGGGAAGCCATACATGGACAAGTAGATTGTAGCCCAGGGATATGGCAATTAGATTGTACACATTTAGAAGGAAAAATCATCCTGGTAGCAGTCCATGTAGCCAGTGGTTACATGGAAGCAGAGGTTATACCAGCGGAAACAGGACAAGAAACAGCATATTTTCTACTAAAACTAGCAGGAAGATGG---CCAGTCAAAATAATACATACAGACAATGGCAGTAATTTCACCAGTGCTGCAGTTAAGGCGGCC---TGTTGGTGGGCAGGTATCCAACAGGAATTTGGAATTCCCTACAATCCCCAAAGTCAGGGA---GTAGTAGAATCCATGAATAAAGAATTAAAGAAAATCATAGGGCAGGTAAGAGATCAAGCTGAGCACCTTAAGACAGCAGTACAAATGGCAGTATTCATTCACAATTTTAAAAGAAAAGGGGGGATTGGGGGGTAC---------------------------------------------------AGTGCAGGG---------------------GAAAGAATA---ATAGACATAATAGCAACAGACATACAAACTAGAGAATTACAAAAACAAATTATAAAAATTCAAAATTTTCGGGTTTATTACAGAGACAACAGAGACCCTATTTGGAAAGGACCAGCTAAACTACTCTGG---AAAGGTGAAGGGGCAGTAGTAATACAA------GATAACAGTGAAATAAAGGTAGTACCAAGGAGGAAAGCAAAAATCATTAGGGATTATGGAAAACAGATGGCAGGGGCTGATTGTGTGG---CAGGTAGACAGGATGAAG---ATCAGAACATGGAATAGTTTAGTAAAG---CATCATATGTATGTTTCAAAGAGAGCTGCTGGATGGTGGTACAGACATCATTATGAAAGCAGACATCCAAAAATCAGTTCAGAAGTACACATCCCATTAGGG---------GATGCTAGATTAGTAATAAAAACATACTGGGGGTTAAATACAGGAGAAAGAGATTGGCATTTG---GGTCATGGAGTCTCCATAGAA---TGGAGATTGAGAAAATATAGCACACAA---GTAGACCCTGGCCTGGCAGACCAGCTAATTCATATGTATTATTTTGATTGTTTTGCAGACTCTGCCATAAGGAGGGCCATATTAGGATATATAGTTATTCCTAGGTGTGACTATCAAGCAGGACATAAT---AAGGTAGGATCTCTACAATACTTGGCACTGACAGCATTGATAAAACCAAAA------AAGAGAAAGCCACCTCTGCCTAGTGTTAGGAAATTAGTAGAGGATAGATGGAACAAGCCCCAGAAGACCAGGGGCCGCAGAGAGAGCCATACAATGAATGGACACTAGAGCTTTTAGAGGAGCTCAAACAGGAAGCTGTCAGACACTTTCCTAGAACATGACTCCATGACTTAGGGCAACATATCTATAACACATATGGGGATACTTGGACGGGAGTTGAAGCTATAACAAGAATTCTGCAACAACTACTG---TTTATT---CAT------TACAGAATTGGGTGTCAGCATAGCAGAATAGGCATT------ATGAGA---------CAGAGAAGAGCAAGA------AATGGAGCCAGTAGATCCTAACCTAGAGCCCTGGAAGCAT-CCAGGAAGTCAGCCTGAAACGCCTTGTAATAAGTGCTATTGCAAAAGCTGCAGTTATCATTGTCTAGTTTGCTTTCAGAAAAAAGGCTTAGGCATTTCATATGGCAGGAAGAAGC------GGAGAC---------AGCGACGAA---GCG------CTCCTCCAAGCAGTGAGGATCATCAAGATCTTGTATCAAAGCAGTAAGTACTACATA------------------GTAGATGTA-ATG---ATTGAC---------------------------------------TGGACAGCAAGAGTAGATTATAGAGTTGCAGTAGTA---GCATTTATAGTAGCCTTAATCTTAGCAATAATTGTATGGATCATA---GCATATTTAGAATATAGG---AAATTGTCAAAACAA--AGAAAAATA------------GATTGTTTAATTAAAAGAATTAGAGAA---AGGGCAGAAGACAGT---GGCAATGAGA------------------GTGATGGGGATC---AAG---AAGAATTGG---CAACCATGG------TGG---------------------------------ATATGGGGCGTCTTA---------GGCTTTTGGACACTAATG---ATTTGT------------------------------AGTGTA---------ATG---------GGG------AACTTG---------TGGGTCACAGTCTATTAT---GGGGTACCTGTGTGGAGAGAAGCAAAAACTACT------CTATTTTGTGCATCAGATGCTAAAGCATATGAGGCAGAAGTGCATAATGTC---TGGGCTACACATGCCTGTGTACCCACAGACCCCAACCCACAAGAAATAGAGTTA---AAAAATGTAACAGAAAATTTTAACATGTGGGAAAATGACATGGTGGATCAGATGCATGAGGATATAATCAGTTTATGGGATCAAAGC---CTAAAG---CCA---TGTGTAAAGTTGACCCCACTCTGTGTCACTTTAAACTGTAAGAATGTTACCAGTAAGGATATCAATGTT-------------------------------------------------------------------------------------------------ACCAGCAATGCAGAAATGAAAGCAGAAATG---AAAAATTGCTCTTTCAATATAACCACAGAACTAAGAGATAAGAAAAAGCAGGAATATGCACTTTTTTATAAACTTGATATAGTACCACTTACTAATGACAAT------------------------------------------------------------------------GCCAGTGAGAATGCCAGTGAGTATAGATTAATAAATTGTGATACCTCAACCATAACACAGTCTTGTCCAAAGGTCACTTTTGACCCAATTCCTATACATTATTGTGCTCCAGCTGGTTATGCGATCCTA------AAGTGT---AAT---AAT------AAGACATTCAATGGAACAGGA---CCATGCAATAATGTCAGCACTGTACAATGTACACAT---GGAATTAAGCCAGTAGTGTCAACTCAACTACTGTTA---AATGGTAGTCTAGCAGAAAAAGAG------------------------------------ATAATAATTAGATCTAAAAATATAACAGACAATGTCAAAACAATAATAGTACATCTT------AAT------GAATCT------GTAGAGATTGAGTGTACAAGGCCT-------GGCAATAAT---------------------ACAAGAAGAAGTGTGAGG---------------------------------------------------------------ATAGGACCAGGACAA---------GCA---TTCTATGCA---ACAGGAGAC---------ATA------ATAGGA---GATATAAGAGCAGCACATTGTAACATT---AGTGAAAGTAAATGGAATAAAATTTTATACAGGGTAAGTGAAAAATTAAAA------GAACACTTCCCT---------------------AATAAAACAATACAATTT------GGCCAACCC---ATAGGAGGGGACTTAGAAATTACAACACATAGCTTTAATTGTAGAGGAGAGTTTATCTATTGTAATACATCAAAGCTGTTTAATGGTACATACAACAGT-------------------------------------------------------ACAGGAGGTACTTCAAATTCAACAATCACA------------CTCTCA---TGCAGA---ATAAAA---CAAATTATA---AACATG---TGG---------CAG---GGGGTAGGACGAGCAATGTATGCCTCT------------CCCATTGCAGGAAACATAACA------------------TGTAAATCAAATATC---------ACAGGACTACTATTGACACGTGATGGAGGA---------------------------------------------------------AATGAGACAAGTGGGATTGAGATATTCAGACCTGCAGGAGGAGATATGAGGGACAATTGGAGAAGTGAATTATATAAATATAAAGTGGTAGAAATTAAGCCATTAGGATTAGCACCCACTAAGTCAAAACGGAGAGTGGTG---------------GGGAGAGAAAAAAGAGCAGTG------ACA------TTC---GGA---GCTATGTTCCTTGGGTTCTTGGGAGCAGCAGGAAGCACTATGGGC---GCGGCGTCCATGACGCTGACGGTACAGGCCAGACAACTGTTGTCTGGTATAGTGCAACAGCAAAGCAATTTGCTGAGGGCTATAGAGGCGCAACAGCATATGTTGCAACTCACGATCTGGGGCATTAAGCAACTCCAGACAAGAGTCCTGGCTGTAGAAAGATACCTAAGGGATCAACAGCTCCTAGGAATTTGGGGCTGCTCTGGAAAACTCATCTGCACCACTGCTGTGCCTTGGAATAGTAGTTGG------------AGT------------AATAAA---------------TCTCAA---CATGATATTTGG---GACAACCTGACCTGGATGCAG---TGGGATAGAGAGATTAGTAATTACACAGACACAATATATAGGTTGCTTGAGGAATCGCAAAACCAGCAGGAA---AGAAATGAA---AAGGATTTA---CTAGCATTG---GACAGTTGGAAAACTCTGTGGAGT---TGGTTTGACATA---TCAAACTGGCTGTGGTACATA---AAAATATTCATAATGATAGTAGGAGGCTTGATAGGGTTAAGGATAATT---TTTGCTGTGCTATCTATAGTAAATAGAGTTAGGCAGGGATACTCACCTTTGTCATTCCAGACCCTTACCCCAAAC------CCGAGGGGA------CCCGACAGGCTCGAAGGAATCGAAGAAGAAGGTGGA---GAGCAAGACAAAGACAGATCAATTCGATTAGTGAGCGGATTCTTAGCGCTTGCCTGGGACGACCTGCGGAGCCTGTGCCTTTTCTGCTACCACCGATTGAGAGACTTCATATTGGTGACAGCGAGAGCAGTGGAACTTCTGGGACGCAGCAGTCTCAAGGGACTCCAGAGGGGGTGGGAAATCCTTAAG---TATCTA---GGAAGTCTTGTGCAG------TATTGGGGGCTAGAGCTAAAA---AAGAG-TGCTATTAGTCTGCTTGATACCACA---GCAATAGCAGTAGCTGAGGGAACAGATAGAATTATAGAAGTGCTACAAAGAGTTGGT---------AGAGCT---------ATCCGCAACACACCTAGAAGAATAAGACAGGGCTTTGAAGCAGCT------TTGCTA---TAA----------------AATGGGGAGCAAGTGGTCAAAA------AGCAGTATAATTGGATGGCCTGCTGTAAGAGAAAGAATAAGA------------AAAACTGAGCCA------------------------------------------AGAAAAACT---GAGCCAGCA------------------------GCAGAGGGAGTAGGAGCAGTGTCTCAAGACTTAGATCAGCATGGGGCAATTACAAGCAGC---AACACA---GCCACTAACGCTGAT------TGTGCCTGCCTGGAAGCA---CAAGAGGAG---------GAA---GCAGAATTAGGTTTCCCAGTCAGACCTCAAATGCCTTTAAAACCAGTGACTTATAAGGCAGCATTCGATCTCAGCTTCTTT---TTA---AAAAAAAAGGGG---GGACTGGAAGGGTTAATTTACTCC---AAAAAAAGGCAAAACATCCTTGAT------TTGTGGGTCTATCACACACAAGGCTTCTTCCCTGATTGGCACAACTATACACCAGGACCAGGGATCAGATACCCATTGACCTTTGGATGGTGTTTCAAGCTAGTGCCAGTTGACCCGAGGGAAGTAGAAGAGGCCAATAAAGGAGAGAATACCAGTCTGCTACACCCTGTGAGCCTGCATGGGATGGAAGATGAACACAGAGAAGTATTAAAGTGGAAGTTTGACAGCAGTCTAGCACGCAGACACATGGCTCGC---GAGCTACATCCGGAGTTTTAC------------------------------------AAAGACTGCTGA
		</sequence>
		<sequence>
			<taxon idref="C|1997|ZAF|AY118165"/>
			ATGGGTGCGAGAGCGTCAATATTAAGAGGG---GAAAAATTAGATAAATGGGAAAAAATTAGGTTAAGGCCAGGGGGAAGGAAACATTATATGCTAAAACACATAGTATGGGCAAGCAGGGAGCTGGAAAGATTTGCACTTAACCCTGGCCTTTTAGAAACATCAGAAGGCTGTAAACAAATAATGAGCCAGTTACAACCAGCTCTTAAG---ACAGGGACAGAAGAACTTAGATCATTATACAACACAGTAGCAACTCTCTATTGTGTACATGAAAAGATAGAGGTACGAGACACCAAGGAAGCCTTAGACAAGATAGAGGAAGAACAAAAGAAA------------------------TGTCAG---CAAAAA---------------------------------ACACAG---CAGGCG---GCT---------------------GAC---GGA---------------------AAG---------------------GTCAGTCAAAATTATCCTATAGTGCAGGATGTTCAAGGGCAAATGGTACACCAAGCCATATCACCCAGAACTTTGAATGCATGGGTAAAAGTAATAGAGGAGAAGGCTTTTAGCCCAGAGGTAATACCCATGTTTACAGCATTATCAGAAGGAGCCACCCCACAAGATTTAAACACCATGTTAAATACCGTGGGGGGACATCAAGCAGCCATGCAAATGTTAAAAGATACCATCAATGAGGAGGCT---GCAGAATGGGATAGATTACATCCAGTACATGCGGGGCCTGTTGCACCAGGCCAAATGAGAGAACCAAGGGGAAGTGACATAGCAGGAACTACTAGTACCCTTCAGGAGCAAATAACATGGATG---ACA---------AGTAAC---CCACCTATTCCAGTGGGAGACATCTATAAAAGATGGATAATTATGGGGCTAAATAAAATAGTAAGAATGTATAGCCCTGTCAGCATTTTGGACATAAAACAAGGGCCAAAGGAACCTTTTAGAGACTATGTAGACCGGTTCTTTAAAACTTTAAGAGCTGAACAAGCTACACAAGATGTAAAAAATTGGATGACAGACACCTTGTTGGTCCAAAATGCGAACCCAGATTGTAAGACCATTTTAAGAGCATTAGGGCCAGGAGCTTCATTAGAAGAAATGATGACAGCCTGTCAGGGAGTGGGAGGACCTGGCCACAAAGCAAGAGTGTTGGCTGAGGCAATGAGCCAAGCAAAC------------------------AGTAACATA---CTGATG---CAGAGAAGCAAT------------TTTAAA---GGC---TCTAAAAGAATTGTCAAATGTTTCAACTGTGGCAAGGAAGGG---CACATCGCCAGAAATTGTAGGGCCCCTAGGAAAAAAGGCTGTTGGAAATGTGGAAAGGAAGGACACCAAATGAAAGATTGTACT------------GAGAGGCAGGCTAATTTTTTAGGGAAAATTTGGCC---TTCCCACAA---GGG---AAG---GCCAGGGAA---TTTCCTCCAGAG---------------------CAGGCC------------------AGAGCCAACAGC------------------------------------------------------------CCCACCAGC------------AGAGAGCTTCAGGTT---CGA---------------AGA---GAC---AACCCCCGC------------------TCCGAAACAGGAGAC------------------GAAAGA---------CGG------------------------------GGA---------------------AACCTTAACTTCCCTCAAATCACTCTTTGGCAGCGACCCCTTGTCTCAATAAAAATAGGGGGCCAGATAAAGGAGGCTCTCTTCGACACAGGAGCAGATGATACAGTTTTA---GAAGACATAAATTTGCCAGGAAAATGGAAACCAAAAATGATAGGAGGAATTGGAGGATTTATCAAAGTAAGACAATAT---GAGCAAATAGCTATAGAAATTTGTGGAAAAAAGGCTATAGGTACAGTATTAGTAGGGCCTACACCTGTC------AACATAATTGGAAGAAACATGTTGACTCAGCTTGGATGCACACTAAATTTTCCAATTAGTCCCATTGAAACTGTACCAGTAAAACTGAAGCCAGGGATGGATGGCCCAAAGGTTAAACAATGGCCATTGACAGAAGAGAAAATAAAAGCATTAACAGCAATTTGTGAAGAAATGGAGAAGGAAGGAAAAATTACAAAAATTGGGCCTGAAAATCCATACAAC---ACTCCAATATTTGCCATAAAA---AAGAAGGACAGTACTAAG---TGGAGAAAATTAGTAGATTTCAGGGAACTCAATAAAAGAACTCAAGACTTTTGGGAAGTTCAATTAGGAATACCACATCCA---GCAGGGTTA---AAAAAG---AAAAAATCAGTGACAGTGCTGGATGTGGGGGATGCATAT---TTTTCAGTCCCTTTAGATGAAGGTTTCAGGAAATATACTGCATTCACCATACCTAGTATAAATAATGAAACACCAGGAGTTAGATATCAATATAATGTGCTTCCACAGGGATGGAAAGGATCACCAGCAATATTCCAAAGTAGC---ATGATAAGAATTTTAGAACCCTTTAGAGCAAAAAATCCAGAGATAGTCATCTATCAATATATGGATGACTTATATGTAGGATCTGACTTAGAAATAGGGCAACATAGAGCAAAAATAGAGGAGTTAAGAGCACATCTATTAAGGTGGGGACTTACCACACCAGACAAAAAACATCAGAAAGAACCCCCATTTCTTTGGATGGGGTATGAACTCCATCCTGACAAATGGACAGTACAG---CCTATACAGCTGCCAGAA---AAA---------GGGAGCTGGACTGTCAATGATATACAGAAGTTAGTGGGAAAATTAAACTGGGCAAGTCAGATTTACCCAGGGATTAAAGTAAAGCGACTTTGTAAACTCCTTAAGGGGGCCAAAGCACTAACAGATATAGTACCACTAACTGAAGAAGCAGAATTAGAATTGGCAGAGAACAGG---GAAATTCTAAAAGAACCAGTACATGGAGTATATTATGACCCATCAAAAGACTTAATAGCTGAAATACAGAAACAGGGAGAGGACCAATGGACATATCAAATTTACCAAGAACCATTCAAAAATCTGAAAACAGGGAAGTATGCAAAAAGG---AGGACTGCCCACACCAATGATGTAAAGCAGTTAACAGAGGCAGTGCAAAAAATAGCCTTGGAAAGCATAGTAATATGGGGAAAGACTCCTAAATTTAGACTACCCATCCAAAAAGAAACATGGGAGATATGGTGGACAGACTATTGGCAAGCCACCTGGATTCCTGAGTGGGAGTTTGTTAATACTCCTCCCCTAGTAAAA---TTATGGTACCAG---CTGGAGAAAGAACCCATAGCAGGAGCAGAG---ACTTTTTATGTAGATGGAGCGGCTAATAGGGAAAATAAAATGGGAAAAGCAGGGTATGTTACTGACAGAGGAAGGCAAAAAATTGTTTCTCTAAGTGAAACAACAAATCAGAAAACTGAATTACAAGCAATTCAGTTAGCTTTGCAAGATTCAGGACCGGAAGTAAACATAGTGACAGATTCACAGTATGCATTAGGGATCATTCAAGCACAACCAGATAAGAGTGAATCAGAGATAGTCAACCAAATAATAGAACAATTAATAAAAAAGGAAAGGGTCTACCTGTCATGGGTACCAGCACACAAAGGAATTGGAGGAAATGAACAAGTAGATAAATTAGTAAGTAGTGGAATCAGGAAAGTGCTGTTTCTAGATGGAATAGATAAGGCTCAA---GAA---GACCATGAAAAGTATCACAACAATTGGAGAGCAATGGCTAGTGAGTTTAATCTGCCACCCATAGTAGCAAAAGAAATAGTAGCTAGCTGTGATAAATGT---CAGCTAAAAGGGGAAGCCATGCATGGACAAGTAGACTGTAGTCCGGGGGTATGGCAATTAGATTGTACACATTTAGAAGAAAAAGTCATCCTGGTAGCAGTCCATGTAGCCAGTGGCTACATAGAAGCAGAGGTTATCCCAGCAGAAACGGGACAAGAAACAGCATACTATATACTAAAATTAGCAGGAAGATGG---CCAGTCAAAGTAATACATACAGACAATGGTAGTAATTTCACCAGTGCTGCAGTTAAGGCAGCC---TGTTGGTGGGCAGGTATCCAACAGGAATTTGGAATTCCCTACAATCCCCAAAGTCAGGGA---GTAGTAGAATCCATGAATAAAGAATTAAAGAAAATCATAGGGCAGGTAAGAGAGCAAGCTGAGCACCTTAAGACAGCAGTACAAATGGCAGTATTCATTCACAATTTTAAAAGAAAAGGGGGGATTGGGGGGTAC---------------------------------------------------AGTGCAGGG---------------------GAAAGAATA---ATAGACATAATAGCAACAGACATACAAACTAAAGAATTACAAAAACAAATTATAAAAATTCAAAATTTTCGGGTTTATTACAGAGACAGCAGAGACCCTATTTGGAAAGGACCAGCCAAACTACTCTGG---AAAGGTGAAGGGGCAGTAGTGATACAA------GATAACAGTGACATAAAAGTAGTACCAAGGAGGAAAGTAAAAATCATTAAGGACTATGGAAAACAGATGGCAGGCGCTGATTGTGTGG---CAGGTAGACAGAATGAAA---ATTAGAGCATGGAATAGTTTAGTAAAG---CACCATATGTATGTTTCACGGAGAGCTAGTGGATGGTTTTACAGACATCATTATGAAAGCAGACATCCAAAAGTAAGTTCAGAAGTACACATACCAATAGGG---------GAGGCTAGATTAGTAATAAAAACATATTGGGGTTTGCAAACAGGAGAGAGAGAATGGCATTTG---GGTCATGGAGTCTCCATAGAA---TGGAGGTTGAGAGGATATAGCACACAA---GTAGACCCTGGACTGGCTGACCAGCTAATTCATATGTATTATTTTGATTGTTTTGCAGACTCTGCCATAAGAAAAGCCATATTAGGACAGATAGTTATTCCTAAGTGTGATTATCCAGCAGGACATACT---AAGGTAGGATCTCTACAATACTTGGCACTGACAGCATTGATAAAACCAAAG------AAGATAAAGCCACCTCTGCCTAGTGTTAAGAAATTGGTAGAGGATAGATGGAACAACCCCCAGAAGATCAGGGGCCGCAGAGGGAACCATACAATGAATGGACACTAGAGATTCTAGAGGAACTCAAGCAGGAAGCTGTCAGGCACTTTCCTAGACCATGGCTTCATGGCTTAGGACAGTATATATATGAAACATATGGGGATACTTGGACAGGGGTTGAAGCTATAATAAGAATACTGCAACAACTACTG---TTTACT---CAT------TTCAGAATTGGGTGCCAGCATAGCAGAATAGGAATA------GTGCGA---------CAGAGAAGAACAAGA------AATGGATCCAATAGACCCTAACCTAGAGCCCTGGAACCAT-CCAGGAAGTCAGCCTGAAACTCCTTGTAATAAGTGCTATTGTAAACATTGTAGCTACCATTGTCAAGTTTGCTTTCTGACAAAAGGCTTAGGCATTTCCAATGGCAGGAAGAAGC------GGAGAC---------AGCGACGAA---GCA------CTCCTCCAAGCAGCGAGGGCCATCAAAATCCTCTATCAAAGCAGTAAGTATA----------------------------TGTA-ATG---TTGAAT---------------------------------------TTACTAGTAAGAGTAGATTATAGATTAGGAGTAGGA---GCTCTGATAATAGCACTAATCATAGCAATAGTTGTGTGGATCATA---GCATACATAGAATATAGG---AAATTGTTAAGACAA--AAAAGAATA------------GACTGGTTAGTTAAAAGAATTAGGGAA---AGAGCAGAAGACAGT---GGCAATGAGA------------------GTGAAGGGGATA---CTG---AGGAATTAT---CCACAATGG------TGG---------------------------------ATATGGGGCATCTTA---------GGCTTTTGGATGTTAATG---ATTTGT------------------------------AAGGTG------GTGGTG---------GGG------AACTTG---------TGGGTCACAGTCTATTAT---GGGGTACCTGTGTGGAAAGAAGCAAAAACTACT------TTATTCTGTGCATCAGATGCTAAAGCATATGAGAGAGAGGTGCATAATGTC---TGGGCTACACATGCCTGCGTACCCACAGACCCCAACCCACAAGAAATAGTTTTG---GGAAATGTAACAGAAAATTTTAACATGCGGAAAAATGACATGGTGGATCAGATGCATGAGGATATAATCAGTTTATGGGATCAAAGC---CTAAAG---CCC---TGTGTAAAATTGACCCCACTCTGTGTCACGTTAACATGTGGAGAGGTTAGAAATAATACCTATAAT----------------------------------------------------------------------------------------------------AATACCATAACTGATAATAATAATAAAATG---AGAAATTGCTCTTTCAATATAACCACAGAAGTAAGAGATAAAAAACAGACAGAGTACGCACTTTTTTATAGACTTGATATAGTACCACTTGATGGGAAC------------------------------------------------------------------------------GATAACAGCTCTAGTAAATATAGGTTAATAAATTGTAATAGCTCAACTGTAACACAAGCCTGTCCAAAGGTCTCTTTTGACCCAATTCCTATACATTATTGTGCTCCAGCTGGTTATGCGATTCTA------AAATGT---AAT---AAT------AAAACATTCAATGGGACAGGA---CCATGTCATAATGTTAGCACAGTACAATGTACACAT---GGAATCAAGCCAGTGGTATCAACCCAACTACTGTTA---AATGGAAGCCTAGCAGAAGGGGAG------------------------------------ATAATAATTAGATCTGAAAATCTAACAAACAATATCAAAACAATAATAGTCCACCTT------AAT------CGATCT------GTAGAAATTGTATGTACGAGACCC-------AACAATAAT---------------------ACAAGAAAAAGTATAAGG---------------------------------------------------------------ATAGGACCAGGACAA---------GCA---TTCTATGCA---ACAGGAGAC---------ATA------ATAGGA---GACATAAGACAAGCATATTGTAATATT---AGTGAAGCTGACTGGAATAGAACTTTACAAGAGGTAGGTAAAAAATTAGGA------GAACACTTCCCT---------------------AATAAAACAATACAATTT------AACGCATCC---TCAGGAGGGGACTTGGGAATTACAACACATAGCTTTAATTGTAGAGGAGAATTTTTCTATTGCAATACATCAAAACTGTTTAATAGTACATACATGCCTAATAGTACA-------------------------------------TACATGCATAATGCTACAGAAAGTAATGCAAACATCACA------------ATCCCA---TGCAGA---ATAAAA---CAAATTATA---AACATG---TGG---------CAG---GAGGTAGGACGAGCAATGTATGCCCCT------------CCCATTGTAGGAAACATAATG------------------TGTAAATCAAATATC---------ACAGGAGTACTATTAGTACGTGATGGAGGA------------------------------------------------------------AACACAAACGGGACAGAGACATTCAGACCTGGAGGAGGAAATATGAAGGACAATTGGAGAAGTGAATTATATAAATATAAAGTGGTAGAAATTAAGCCATTGGGAGTAGCACCCACTAAGGCAAAAAGGAAAGTGGTG---------------GAGAGAGAAAAAAGAGCAGTG------GGA------ATA---GGA---GCTGTGCTCCTTGGGTTCTTGGGAACAGCAGGAAGCACTATGGGC---GCGGCGTCAATAACGCTGACGGTACAGGCCAGACAACTGTTGTCTGGTATAGTGCAACAGCAAAGCAATTTGCTGAGAGCTATAGAGGCGCAACAGCATATGTTGCAACTCACAGTCTGGGGCATTAAGCAGCTCCAGACAAGAGTCCTGGCTATAGAAAGATACCTAAAGGATCAACAGCTCCTAGGGCTTTGGGGCTGCTCTGGAAAACTCATCTGCACCACTACTGTGCCTTGGAACTCCAGTTGG------------AGT------------AATAAA---------------TCTCAA---ACAGATATTTGG---GATAACATGACCTGGATGCAG---TGGGATAGAGAAATTAGTAATTACACAGACACAATATACAGGTTGCTTGAAGACTCGCAAAACCAGCAGGAA---CAAAATGAA---AAGGATTTA---TTAGCATTG---GACAGTTGGAAAAATCTGTGGAGT---TGGTTTAGCATA---ACAAACTGGCTGTGGTATATA---AAAATATTCATAATGATAGTAGGAGGCTTGATAGGTTTAAGAATAATT---TTTGCTGTGCTCTCTCTAGTAAATAGAGTTAGGCAGGGGTACTCACCTTTATCGTTTCAGACCCTTATCCCACAC------CCGAGGGGA------CCCGACAGGCTCGGAAGAATCGAAGAAGAAGGTGGA---GAGCAAGACAAAGGCAGATCCGTGCGATTAGTGAGCGGATTCTTAGCACTTGCCTGGGACGACTTGAGGAGCCTGTGCCTCTTCAGCTACCACCAATTGAGAGACTTCATATTGATTGCAGTGAGAGCAGTGGAACTTCTGGGACGCAGCAGTCTCAGGGGACTACAGAGGGGGTGGGAAGCCCTTAAG---TATCTG---GGAAATCTTGTGCAG------TATTGGGGTCTGGAGCTAAAA---GGGAG-GGCTATTAGTCTGCTTGATACCATA---GCAATAGCAGTAGCGGAAGGAACAGATGGGATTATTGAAGTAATACAAAGAATTTGT---------AGAGCT---------ATCTGTAATATGCCAAGAAGAATAAGACAGGGCTTTGAAGCAGCT------TTGCAA---TAA----------------AATGGGGGGCAAGTGGTCAAAA------AGCAGCATGGTTGGATGGCCTGCTATAAGAGAAAGAATGAGG------------CGAACT------------------------------------------------------------GAGCCAGCA------------------------GCAGATGGAGTAGGAGCAGCGTCTCAGGACTTAGATAAATATGGAGCACTTACAATCAAC---AACACAACCCACAATAATGCTGAT------TGTGCCTGGCTGCAAGCA---CAAGAGGAG---------GAA---GAAAAAGTAGGCTTTCCAGTCAGACCTCAGGTGCCTTTAAGACCAATGACTTTTAAGGCAGCATTCGATCTCAGCTTCTTT---TTA---AAAGAAAAGGGG---GGACTGGAAGGGTTAATCTACTCT---AAGAAAAGGCAAGAAATCCTTGAT------TTGTGGGTCTATCATACGCAAGGCTTCTTCCCTGATTGGCAAAACTACACACCAGGACCAGGGGTCAGATATCCACTGACCTTTGGATGGTGCTTCAAGCTAGTGCCAGTGGACCCAAGGGAAGTAGAAGAGGCCAACAAAGGGGAAAACAACTGTCTGCTACACCCTATGAGCCAGCATGGACTAGAGGATGATGAGAGAGAAGTATTAAAGTGGCAGTTTGACACCAGCCTAGCACGCAGACACATGGCCCGC---GAGCTACATCCGGAGTGGTAC------------------------------------AAAGACTGCTGA
		</sequence>
		<sequence>
			<taxon idref="C|1997|ZAF|AY118166"/>
			ATGGGTGCGAGAGCGTCAATATTAAGAGGC---GGAAAATTAGATGCATGGGAAAGAATTAGGTTAAGGCCAGGGGGAAAGAAACACTATAAGCTAAAACACCTAGTATGGGCAAGCAGGGAGCTGGAAAAATTTGCACTTAACCCTGGCCTTTTAGAGACATCAGAAGGCTGTAAACAAATAATAAAACAGCTACAACCAGCTCTTCCG---ACGGGAACAGAGGAACTTAAATCATTATTCAACACAGTAGCAACTCTATATTGTGTACATGAAAAGATAGAGGTACGAGACACCAAGGAAGCCTTAGACAAGATAGAGGAAGAACAAAACAAA------------------------AGTCAG---CAAACA---------------------------------ACACAG---CAGGCAAAAGCA------------------GCTGAC---GGA---------------------AAG---------------------GTCAGTCAAAATTATCCTATAGTGCAGAATCTCCAAGGGCAAATGGTACACCAAGCCATATCACCTAGAACTTTGAATGCATGGGTAAAAGTAATAGAGGAGAAGGCTTTCAGCCCAGAAATAATACCCATGTTTACAGCATTATCAGAGGGAGCCACCCCACAAGATTTGAACACCATGTTAAACACAGTGGGGGGACATCAAGCAGCCATGCAGATGTTAAAAGATACTATCAATGAGGAGGCT---GCAGAATGGGACAGAATGCATCCAGTACAGGCAGGACCTGTTGCACCAGGCCAATTGAGAGAACCCAGGGGAAGTGACATAGCAGGATCTACTAGTACCCTTCAGGAACAGATAGCATGGATG---ACA---------CATAAC---CCACCTGTCCCAGTGGGAGACATCTATAAAAGATGGATAATTCTGGGGTTAAATAAAATAGTAAGAATGTATAGCCCTGTCAGCATTTTGGACATAAAACAAGGGCCAAAAGAACCCTTTAGAGACTATGTAGACCGGTTCTTTAAGGCTTTAAGAGCTGAACAAGCTACACAAGATGTAAAAAATTGGATGACAGACACCTTGTTAGTCCAAAATGCAAACCCAGATTGTAAGACCATTTTAAGAGGATTAGGACACGGGGCTTCATTAGAAGAAATGATGACAGCATGTCAGGGAGTGGGAGGACCTAGCCACAAAGCAAGAGTGTTGGCTGAGGCAATGAGCCAAGCAAAC------------------------AGTAATATA---ATGATG---CAGAGAAATAAT------------TTTAAA---GGC---CCTAGGAGAACTATTAAATGTTTCAACTGTGGCAAGGAAGGG---CACCTAGCCAGAAATTGCAGGGCCCCTAGAAAAAAGGGCTGTTGGAAATGTGGAAAAGAAGGACACCAAATGAAAGACTGTACT------------GAAAGGCAGGCTAATTTTTTAGGGAAAATTTGGCC---TTCCCACAA---GGG---GAG---GCCAGGGAA---TTTCCTTCAGAA---------------------CAGGCC------------------AGAACCAACAGC---CCCACCAGCAGAGAGCTA---------CAGGCCAGCACC---AAC---------AGCCCCACCAGC------------AGAGAGCTTCAGGTT---CGA---------------GGA---GAC---AACCCCCGC------------------TCCGAAGCAGGAGTC------------------GAAAGA---------CAG------------------------------GGA---------------------ACCCTTAACTTCCCTCAAATCACTCTTTGGCAGCGACCCCTTGTCTCAATAAAAATAGGGGGTCAGATAAAAGAGGCTCTTTTAGATACAGGAGCAGATGATACAGTATTA---GAAGAAATAAATTTGCCAGGAAAATGGAAACCAAAAATGATAGGAGGAATTGGAGGTTTTATCAAAGTAAGACAGTAT---GATCAAATACCTATAGAAATTTGTGGGAAAAAGGCTATAGGTACAGTATTAGTAGGACCTACACCTGTC------AACATAATTGGAAGAAATCTGTTGACTCAGCTTGGATGCACACTAAATTTTCCAATTAGCCCCATTGAAACTGTACCAGTAAAATTAAAGCCAGGAATGGACGGCCCAAAGGTCAAACAATGGCCATTGACAGAAGAGAAAATAAAAGCATTAACAGCCATTTGTGAAGAAATGGAGAAGGAAGGAAAAATTACAAAAATTGGGCCTGAAAATCCATATAAC---ACTCCCGTATTTGCCATAAAA---AAGAAGGACAGTACTAAG---TGGAGGAAATTAGTAGATTTCAGGGAACTCAATAAAAGAACTCAAGACTTTTGGGAAGTTCAATTAGGAATACCACACCCA---GCAGGGTTA---AAAAAG---AAAAAATCAGTGACAGTACTGGATGTGGGGGATGCATAT---TTTTCAGTTCCTTTAGATGAAAACTTCAGGAAGTATACTGCATTCACCATACCTAGTATAAACAATGAAACACCAGGGACTAGATACCAATATAATGTGCTTCCACAGGGATGGAAAGGATCACCAGCAATATTCCAGAGTAGC---ATGACAAGAATCTTAGAACCCTTTAGAGCAAAAAATCCAGAGATGGTCATCTATCAATATATGGATGACTTGTATGTAGGATCTGATTTAGAAATAGAGCAACACAGAGCAAAAATAGAGGAGTTAAGAGAACATCTATTAAGGTGGGGATGTACCACACCAGATAAGAAACATCAGAAAGAGCCCCCATTCCTTTGGATGGGGTATGAACTCCATCCTGACAAATGGACAGTACAG---CCTATACAGCTGCCAGAA---AAA---------GAAAGCTGGACTGTCAATGATATACAGAAGTTAGTGGGAAAATTAAACTGGGCAAGTCAGATTTACCCAGGGATAAAAGTAAGACAACTTTGTAAACTCCTTAGGGGGACCAAAGCACTAACAGACATAGCACCACTAACTGAAGAAGCAGAATTAGAATTGGCAGAGAACAGG---GAAATTCTAAAAGAACCAGTACATGGAGTATATTATGACCCATCAAAAGAATTGATAGCTGAAATACAGAAACAGGGGCATGACCAATGGACATATCAAATTTACCAAGAGCCATTCAAAAATCTGAAAACAGGGAAGTATGCAAAAAGG---AGAACTACTCACACTAATGATGTAAAACAGTTAGCGGAGGCAGTGCAAAAAATAGCCATGGAAAGCATAGTAATATGGGGAAAGACTCCTAAATTTAGGCTACCCATCCAAAAAGAAACATGGGAGACATGGTGGACAGACTATTGGCAAGCCACCTGGATTCCTGAGTGGGAGTTTGTTAATACCCCTCCCCTAGTAAAA---TTATGGTACCAG---CTGGAGAAAGAACCCATGGCAGGAGTAGAA---ACTTTCTATGTAGATGGAGCAGCTAATAGAGAAACTAAAATAGGAAAGGCAGGGTATGTTACAGACAGAGGAAGGCAGAAAGTTGTTACTATAACTGAAACAACAAATCAAAAGACTGAATTACAAGCAATTCAGCTAGCTTTGCAAGATTCAGGATCAGAAGTAAACATAGTAACAGACTCACAGTATGCATTAGGAATCATTCAAGCACAACCAGATAAGAGTGAATCAGAGTTAGTCAGCCAGATAATAGAACAGTTAATAAAAAAGGACAGGGTCTACCTGTCATGGGTACCAGCACATAAAGGAATAGGAGGAAATGAACAAGTAGATAAATTAGTAAGTAGTGGAATCAGAAAAGTACTGTTTCTAGATGGAATAGATAAAGCTCAA---GAA---GAGCATGAAAAATATCACAGCAACTGGAGAGCAATGGCTAGTGACTTTAATCTGCCACCCATAGTAGCAAAAGAAATAGTAGCTAGCTGTGATAAATGT---CAGCTAAAAGGGGAAGCCATACATGGACAAGTAGATTGTAGTCCAGGGATATGGCAATTAGATTGTACACATTTAGAAGGAAAAATCATCCTGGTAGCAGTCCATGTAGCCAGCGGCTATATAGAAGCAGAGGTTATCCCAGCAGAAACAGGACAAGAAACAGCATACTTTATACTAAAATTGGCAGGAAGATGG---CCAGTCAAAGTAATACATACAGACAATGGCAGTAATTTCACCAGTGCTGCAGTTAAGGCAGCC---TGTTGGTGGGCAGGTGTCCAACAGGAATTTGGAATTCCCTACAATCCCCAAAGTCAGGGA---GTAGTAGAGTCCATGAATAAAGAATTAAAGAAAATCATAGGGCAGGTAAGAGATCAAGCTGAGCACCTTAAGACAGCAGTACAAATGGCAGTATTCATTCACAATTTTAAAAGAAAAGGGGGGATTGGGGGGTAC---------------------------------------------------AGTGCAGGG---------------------GAAAGAATA---ATAGACATAATAGCAACAGACATACAAACTAAAGAACTACAAAAACAAATTATAAAAATTCAAAATTTTCGGGTTTATTACAGAGACAGCAGAGACCCTATTTGGAAAGGACCAGCCAAACTACTCTGG---AAAGGTGAAGGGGCAGTAGTACTACAA------GATAATAGTGACATAAAGGTAGTACCAAGAAGGAAAGTAAAAATCATTAAGGATTATGGAAAACAGATGGCAGGTGCTGATTGTGTGG---CAGGTAGACAGGATGAGG---ATCAGAGCATGGAATAGTTTAGTAAAG---CACCATATGTATGTTTCAAAAAGAGCTAGTGGATGGTTTTACAGACATCATTATGATAGCAGACATCCCAAAGTAAGTTCAGAAGTACACATCCCATTAGGG---------GAAGCAAGATTAGTAATAACAACATATTGGGGTTTGCAAACAGGAGAAAGAGATTGGCATTTG---GGTCATGGATGCTCCATAGAA---TGGAGATTGAGGAGATATAGCACACAA---GTAGATCCTGGCCTGGCAGACCAGCTAATTCATATGCATTATTTTGATTGTTTTGCAGACTCTGCCATAAGACAAGCCATATTAGGACATATAGTTATTCCTAGGTGTGACTATCAAGCAGGACATAAT---AAGGTAGGATCTCTACAATACTTGGCACTGACAGCATTGATAAAGCCAAAA------AAGAGAAAGCCACCTCTGCCTAGTGTTAGGAAATTAGCAGAAGATAGATGGAACAAGCCCCAGAAGATCAGGGACCGCAGAGGGAACCATACAATGAATGGACACTAGAGATTCTAGAGGAACTCAAGCAGGAAGCTGTCAGACACTTCCCTAGACCATGGCTCCATAATTTAGGACAATATATCTATGAAACATATGGGGATACTTGGACAGGAGTCGAAGCCATAATAAGAATACTGCAACAACTGCTG---TTTATT---CAT------TTCAGAATTGGGTGCCATCATAGCAGAATAGGCATT------ATACGA---------CAGAGAAGAGCAAGA------AATGGAGCCAGTAGATCCTAACCTAGAGCCCTGGAACCAT-CCAGGAAGCCAGCCTAAGACTGCTTGCAACAACTGTTATTGTAAACACTGTAGCTATCATTGTCTAGTTTGCTTTCAGACAAAAGGCTTAGGCATTTCCTATGGCAGGAAGAAGC------GGAGAC---------AGCGACGAA---GCG------CTCCTCCAAGCAGCGAGGATCATCAAAATCTTATATCAAAGCAGTAAGTACA----------------------------TGTA-ATG---AGGGAT------------------------------------------------------TTAACAGCACTAGGAGTAGGA---GCATTAATAGTAGCACTAATTATAGTAATAATTGTGTGGACCATA---GTGTATATAGAATATAAA---AAACTGGTAAGACAA--AAAAGAATA------------GACTGGTTAATTGAAAGAATTAGGGAA---AGAGCAGAAGACAGT---GGCAATGAGA------------------GTGATGGGGATA---CTG---AGGAATTAT---CAACAATGG------TGG---------------------------------ATATGGGGCATCTTA---------GGCTTTTGGATGTTAATG---ATTTGT------------------------------AATGTG---------GTG---------GGG------AACTTG---------TGGGTCACAGTCTATTAT---GGGGTACCTGTATGGAGAGAAGCAAAGACTACT------CTATTCTGTGCGTCAGATGCTAAAGCATATGAGAGGGAGGTGCATAATGTT---TGGGCTACACATGCCTGTGTACCCACAGACCCCAACCCACAAGAAATGGTTTTG---GAGAATGTAACAGAAAATTTTAACATGTGGAAAAATGACATGGTGGATCAGATGCATGAGGATATAATCAGTTTATGGGATCAAAGC---CTAAAG---CCA---TGTGTAAAGTTAACCCCGCTCTGTGTTACTTTAAGATGTAGAAATGTTACCAGTAATGGTAATACT----------------------------------------------------------------------------------------------------ACCCACAATAATACCATGTATGAAGAAATG---AGGAATTGCTCTTTCAATGCAACCACAGAAATAAGAGATAAGGAGAAAAAACAGTATGCACTTTTTTATAAGCTTGATATAGTACCACTTGGGAAG------------------------------------------------------------------------------------------GGGAAGAAGTATAGATTAATAAGTTGTAATACCTCAACCATAACACAAGCCTGTCCAAAAGTCTCTTTTGACCCAATTCCTATACATTTTTGTACTCTAGCTGGTTATGCGATTCTA------AAATGT---AAT---AAT------AAGACATTCAATGGGACAGGA---CCATGCCATAATGTCAGTACAGTACAATGTACACAT---GGAATTAAACCAGTGGTATCAACTCAACTGCTGTTA---AATGGTAGCATAGCAGAAGAAGAG------------------------------------ATAATAATTAGATCTGAAAATCTGACAGACAATGCTAAAACAATAATAGTACATCTT------AAT------GAATCC------ATAGAAATTCTGTGTACAGGACCC-------AACAATAAT---------------------ACAAGAAAAAGTATGAGG---------------------------------------------------------------ATAGGACCAGGACAA---------GTA---TTCTATGCC---ACAAACGGC---------ATA------ATAGGA---GACATAAGACAAGCACATTGTAACATT---AGTGGAGAAAAATGGAATGAAACCTTACAAAGGGTAGGCAAAAAATTACGA------GAACACTTCCCT---------------------AACAAAACTATAAGCTTT------CAACCATCC---TCAGGAGGGGACATAGAAATTACAACACATAGTTTTAATTGTAGAGGAGAATTTTTCTATTGCAATACAACAAGCCTGTTCAATGGTACATACCCATCTACA-------------------------------------------------GGAAATAATACAACTTCAAATGGCACCACCACA------------CTTCCT---TGCAGA---ATAAAA---CAAATTATA---AACATG---TGG---------CAG---GAAGTAGGACGAGCAATGTATGCCCCT------------CCCATTGAAGGAAACATAACA------------------TGTAAATCAAATATC---------ACAGGACTACTGTTAGTACGTGATGGAGGC---------------------------------------------------------ATAAACAGTACTGGCCCAGAAACATTCAGACCTGGAGGAGGAAATATGAAGGACAATTGGAGAAGTGAATTATATAAATATAAAGTAGTAGAAATTAAGCCATTAGGAATAGCACCCACTAAGGCAAAAAGGAGAGTGGTG---------------GAGAGAGAAAAAAGAGCAGTG------GGA------ATA---GGA---GCTGTGTTCCTTGGGTTCTTGGGAGCAGCAGGAAGCACTATGGGC---GCGGCGTCAATAACGCTGACGGTACAGGCCAGACAACTGCTGTCTGGTATAGTGCAACAGCAAAGCAATTTGCTGAAGGCTATAGAGGCGCAACAGCATATGTTGCAACTCACGGTCTGGGGCATTAAGCAGCTCCAGGCAAGAGTCCTGGCTCTGGAAAGATACTTAAGGGATCAACAGCTCCTAGGGATTTGGGGCTGCTCTGGAAAACTCATCTGCACCACTGCTGTACCTTGGAACTCCAGTTGG------------AGT------------AATAAA---------------TCTCAA---GAGGATATTTGG---AATAACATGACCTGGATGCAG---TGGGATAGAGAAATTAGTAATTACTCAAACACAATATACAAGTTGCTTGAAGAATCGCAAACCCAGCAAGAA---CAAAATGAA---AAAGATTTA---TTAGCATTG---GACAGTTGGCAAAATCTGTGGAAT---TGGTTTAGCATA---ACAAACTGGCTGTGGTATATA---AAAATGTTTATAATGATAGTAGGAGGCTTGATAGGTTTGAGAATAATT---TTTACTGTACTATCTATAATAAATAGAGTTAGGCAGGGATACTCACCTTTGTCATTTCAGACCCTTACCCCAAAC------CCGAGGGGA------CCCGACAGGCTCGGAAGAATCGAAGAAGAAAGTGGA---GAGCAAGACAGAGACAGATCCGTGCGATTAGTGAACGGATTCTTAGCGATTGCCTGGGACGATCTGCGGAGCCTGTGCCTCTTCAGTTACCACCGATTGAGAGACTTCATATTGATTGCAGCGAGAGTGGTGGAACTTCTGGGACGCAGCAGTCTCAGGGGACTACAGAGGGGGTGGGAAGCCCTTAAG---TATCTA---GGAAGTCTTGTACAG------TATTGGGGTCTGGAACTAAAA---AAGAG-TGCTATTAGTCTGTTTGATACCATA---GCAATAGCAGTAGCTGAGGGAACAGATAGAATTATAGAATTCATACAAAGAGTTTGT---------AGAGCT---------ATCCTCAACACACCTAGAAGAATAAGACAGGGTTTTGAAGCAGCT------TTGCTA---TAA----------------AATGGGAGGCAAGTGGTCAAAA------AGCAGCATAGTTGGATGGCCTGCTGTAAGAGAAAGAATAAGA------------AGAGCT------------------------------------------------------------GAGCCAGCA------------------------GCAGAGGGAGTAGGAGCAGCGTCTCAAGACTTAGATAAACATGGAGCCCTTACAAGCAGC---AACACAGCCCACAATAATGCTGAT------TGTGCCCGGCTGGAGGCA---CAAGAGGAT---------GAG------GAAGTAGGCTTTCCAGTCAGACCTCAGGTGCCTTTAAGACCAATGACTTATAAAGGAGCATTAGATCTCGGCTTCTTT---TTA---AAAGAAAAGGGG---GGACTGGATGGGTTAATTTACTCT---AGAAGAAGGCAAGAAATCCTAGAC------TTATGGGTCTATCACACACAAGGCTACTTCCCTGATTGGCAAAACTACACACCGGGACCAGGGGTCAGATATCCACTGACCTTTGGATGGTGCTACAAGCTAGTACCAGTTGACCCAAAAGAAGTAGAAGAGGAAACCAAAAGAGAAGACAGCTGTTTGCTACACCCTATAAGCCAGCATGGAATGGAAGATGAAGACAGAGAGGTATTAAAGTGGCAGTTTGACAGCAGCCTAGCACGCAGACACATGGCCCGT---GAGCTACATCCGGAATATTAC------------------------------------AAAGACTGCTGA
		</sequence>
		<sequence>
			<taxon idref="C|1998|BWA|AF443077"/>
			ATGGGTGCGAGAGCGTCAATATTAAGAGGG---GGGAAATTAGATAAATGGGAAAAGATTAGGTTAAGGCCAGGGGGAAAGAAACATTATATGATGAAACATCTAGTATGGGCAAGCAGGGAGCTGGGAAGATTTGCACTTAACCCTGGCCTTTTAGAAACATCAGAAGGCTGTAAACAAATAATGAGACAACTACAACCAGCTATTCAG---ACAGGAACAGAGGAACTTAGATCATTATTTAACACAGTAGCAACTCTCTATTGTGTACATGAAGGGATAGATGTAAAAGACACCAAGGAGGCATTAGACAAGGTAGAGGAAGAACAAAACAAA------------------------ATTCAG---CAAAAA---------------------------------ATGCAG---CAGGCAGAATCG------------------GCTGAC---AAA---------------------AAG---------------------GTCAGTCAAAATTATCCTATAGTGCAGAATCTTCAGGGGCAAATGGTACACCAGGCCCTATCACCTAGAACTTTGAATGCATGGGTAAAAGTAATAGAGGAAAAGGCTTTCAGTCCAGAGGTAATACCCATGTTTACAGCACTATCAGAAGGAGCCACCCCACAGGATCTAAACACCATGTTAAATACAGTGGGGGGACATCAAGCAGCCATGCAAATGTTAAAAGATACCATCAATGAGGAGGCT---GCAGAATGGGATAGGTTACATCCAGTACAGGCAGGGCCTGTTGCACCAGGCCAAATAAGAGAACCAAGGGGAAGTGACATAGCAGGAACTACTAGTACCCTTCAGGAACAAATAGCATGGATG---ACA---------AGAAAC---CCACCTGTACCAGTAGGGGAAATCTATAAAAGATGGATAATTCTGGGTTTAAATAAAATAGTAAGAATGTATAGCCCTGTTAGCATTCTGGACATAAAACAAGGGCCAAAGGAATCCTTTAGAGACTATGTAGATCGGTTCTTTAAAACTTTAAGAGCTGAACAAGCTACACGAGAGGTAAAAAATTGGATGACAGACACCTTGCTAGTCCAAAATGCAAACCCAGATTGTAAGACCATTTTAAGAGCATTAGGACCAGGGGCGTCATTAGAAGAAATGATGACAGCATGTCAGGGAGTGGGAGGACCTGGCCACAAAGCAAGAGTTTTGGCTGAGGCAATGAGCCAAGCAAAC---------------------AACATAAATATA---ATGATG---CAGAAAAGCAAT------------TTTAAG---GGC---CCTAAAAGAATAATTAAATGTTTCAACTGTGGCAAGGAAGGG---CACATAGCTAGGAATTGTAGGGCCCCTAGGAAAAAAGGCTGTTGGAAATGTGGAAAGGAAGGACACCAAATGAAAGACTGTACT------------GAGAAGCAGGCTAATTTTTTAGGGAAAATTTGGCC---TTCCCACAA---GGG---GAG---GCCAGGGAA---TTTCCTTCAGAG---------------------CAGACC------------------AGAGCCAACAGC------------------------------------------------------------CCCACCAGC------------AGAAAGCCT---------CGA---------------GGA---GAC---AACCCCTGC------------------TCCGAAGCAGGAGCC------------------GAAAGA---------CAA------------------------------GGA---------------------ACCCTTAATCTCCCTCAAATCACTCTTTGGCAGCGACCCCTTGTCTCAATAAAAGTAGGAGGCCAAGTAAAGGAGGCTCTATTAGATACAGGAGCAGATGATACAGTCTTA---GAAGATATAGAGTTGCCAGGAAAATGGAGACCAAAAATGATAGGGGGAATTGGAGGTTTTATCAAAGTAAGACAGTAT---GATCGAATACCTATAGAAATTTGTGGAAAAAGGGCTATAGGTACAGTATTAGTAGGACCTACACCTGTC------AACATAATTGGAAGAAATATGTTGACTCAGCTTGGATGCACACTAAATTTTCCAATTAGTCCTATTGAAACTGTACCAGTAAAATTAAAACCAGGAATGGATGGCCCAAAGGTTAAACAATGGCCATTGACAGAAGAAAAAATAAAAGCATTAACAGCAATTTGTGAGGAGATGGAGAAGGAAGGAAAAATTACAAAAATTGGACCTGAAAATCCATATAAC---ACTCCAGTATTTGCCATAAAA---AAGAAGGACAGTACAAAG---TGGAGAAAATTAGTAGATTTCAGGGAACTCAATAAAAGAACTCAAGACTTTTGGGAAGTTCAATTAGGAATACCACACCCA---GCAGGGTTA---AAAAAG---AAAAAATCAGTGACAGTACTGGACGTGGGGGATGCATAT---TTTTCAGTTCCTTTAGATGAAGGCTTCAGGAAATATACTGCATTCACCATACCTAGTGTAAACAATGAAACACCAGGGATTAGATATCAATATAATGTTCTTCCACAGGGATGGAAAGGATCACCAGCAATATTTCAGTGTAGC---ATGACAAAAATCTTAGAGCCCTTTAGAGCACAAAACCCAGAAATAGTTATCTATCAATATATGGATGATTTGTATGTAGGATCTGATTTAGAAATAGGGAAACATAGAGCAAAAATAGAGGAGTTAAGAAGACACCTATTGAGATGGGGATTTACCACACCAGACAAGAAACATCAGAAAGAACCCCCATTTCTTTGGATGGGGTATGAACTCCATCCTGATAAATGGACAGTACAA---CCTATACAGCTGCCAGAA---AAG---------GAGAGCTGGACTGTCAATGATATACAGAAGTTAGTGGGAAAATTAAACTGGGCAAGTCAGATTTACCCAGGGATTAAAGTAAAGCAATTGTGTAAACTCCTTAGGGGAGCCAAAGCACTAACAGACATAGTACCACTGACTGAAGAAGCAGAATTAGAATTGGCTGAGAACAGG---GAAATTCTAAAAGAACCAGTACATGGGGTATATTATGACCCATCAAAAGACTTAGTAGCTGAAATCCAGAAACAGGGGCTTGACCAATGGACATATCAAATTTACCAAGAACCATTCAAAAATCTGAAAACAGGAAAGTATGCAAAAAGG---AAGACTGCCCACACTAATGATGTAAAACAGTTAACAGAGGCAGTGCAAAAAATAGCCCTGGAAAGCATAGTAATATGGGGAAAGATTCCTAAATTTAGACTACCCATCCAAAAAGAAACATGGGAGACATGGTGGACAGACTATTGGCAAGCCACCTGGATTCCTGAGTGGGAGTTTGTTAATACCCCTCCCCTAGTAAAA---TTATGGTACCAG---TTGGAAAAAGAACCCATATTAGGAGTAGAA---ACTTTCTATGTAGATGGAGCAGCCAATAGAGAAACTAAATTGGGAAAAGCAGGGTATATTACTGACAGAGGAAGGCAGAAAGTTGTGTCCCTAACTGAAACAACAAATCAGAAGACTGAATTGCAAGCAATCCAGCTAGCTTTGCAGGATTCAGGACCAGAAGTAAACATAGTAACAGACTCACAGTATGCATTAGGAATCATTCAAGCACAACCAGATAAGAGTGAATCAGAGTTAGTCAATCAAATAATAGAACAGTTAATAAAAAAGGAAAGGGTCTACCTATCATGGGTACCAGCACATAAAGGAATTGGAGGAAATGAACAAGTAGACAAATTAGTAAGTAGTGGAATCAGGAAAGTACTGTTTCTAGATGGAATAGATAAGGCTCAG---GAC---GACCATGAAAGATATCACAGCAATTGGAGAGCAATGGCTAATGAGTTTAACCTGCCACCCATAGTAGCAAAAGAAATAGTAGCCAGCTGTGATAAATGT---CAGCTAAAAGGGGAAGCCATACATGGGCAAGTAGACTGTAGTCCAGGGATATGGCAATTAGATTGTACACATTTAGAAGGAAAAATCATCCTGGTAGCAGTCCATGTAGCCAGTGGCTACATAGAAGCAGAAGTTATACCAGCAGAAACAGGACAAGAAACAGCATATTATATACTAAAATTGGCAGGAAGATGG---CCAGTCAAAATAATACATACAGACAATGGCAGTAATTTCACCAGTGCTGCAGTTAAAGCAGCC---TGTTGGTGGGCAGGTATCCAACAGGAATTTGGAATTCCCTACAATCCCCAAAGTCAGGGA---GTAGTAGAATCCATGAATAAAGAATTAAAGAAAATCATAGGGCAGGTAAGAGATCAAGCTGAGCACCTTAAGACAGCAGTACAAATGGCAGTATTCATTCATAATTTTAAAAGAAAAGGGGGGATTGGGGGGTAC---------------------------------------------------AGTGCAGGG---------------------GAAAGAATA---ATAGACATAATAGCAACAGACATACAAACCAGAGAATTACAAAAACAAATTATAAAAATTCAAAATTTTCGGGTTTATTACAGAGACAACAGAGACCCTATTTGGAAAGGACCAGCTAAACTACTCTGG---AAAGGTGAAGGAGCAGTAGTAATACAA------GATAACAGTGAAATAAAGGTAGTACCAAGGAGGAAAGTAAAAATCATTAGGGACTATGGAAAACAGATGGCAGGTGCTGATTGTGTGG---CAGGTAGACAGGATGAAG---ATCAGAACATGGAATAGTTTAGTAAAG---CATCATATGTATGTGTCAAAGAGAGCTAAGGGATGGTATTACAGACATCATTATGAAAGCAGACATCCAAAAATAAGTTCAGAAGTACATATCCCATTAGGG---------GACGCTAGATTAGTAATAAAAACATATTGGGGTTTGAATACAGGAGAAAGAGATTGGCATTTG---GGTCATGGAGTCTCCATAGAA---TGGAGATTGAGAAAATATAGCACACAA---GTAGACCCTGGCCTGGCAGACCAGCTAATTCATATGTACTATTTTGATTGTTTTGCAGACTCTGCCATAAGAAAAGCCATATTAGGACATATAGTTATTCCTAGGTGTGACTATCAAGCAGGACATAAT---AAGGTAGGATCTCTACAATACTTGGCACTGACAGCATTGATAAAACCAAAA------AAGAGAAAGCCACCTCTGCCTAGTGTTAAAAAATTAGTAGAGGATAGATGGAACAAGCCCCAGAAGACCAGGGGCCGCAGAGGGAGCCATATAATGAATGGACACTAGAACTTTTAGAGGAACTCAAACAGGAAGCTGTCAGACACTTTCCTAGAATATGGCTCCATAACTTAGGGCAATATGTCTATAACACATATGGGGATACTTGGACGGGAGTTGAAGCTATAATAAGAATTCTGCAACAACTACTG---TTTATT---CAT------TTCAGAATTGGGTGCCAGCATAGCAGAATAGGCATA------TTGCGA---------CAGAGAAGAACAAGA------AATGGAGCCAGTAGATCCTAACCTAGAGCCCTGGAACCAT-CCAGGAAGTCAGCCTAAAACTTCTTGTAATAATTGCTATTGCAAAAAATGTAGCTATCATTGTCTAGTTTGCTTTCAGAAAAAAGGCTTAGGCATTTCATATGGCAGGAAGAAGC------GGAGAC---------AGCGACGAA---GCG------CTCCTGCAAGCAGTGAGGATCATCAAGATCTTATATCAAAGCAGTAAGTACCAAATA------------------GTAGATGTA-ATG---AGCAAC---------------------------------------TGGACAGCAAGAGTAGATTATAGAATAGCCATAGCA---GCATTTATAGTAGCTCTAATCATAGCCATAGTTGTATGGACCATA---GTATATATAGAATATAGG---AAATTGTCAAGACAA--AGAAAAATA------------GATAGGCTAATTAAAAGAATTAGAGAA---AGAGCAGAAGACAGT---GGCAATGAGA------------------GTGATGGGGATC---AAG---ATGAATTGG---CAACAATGG------TGG---------------------------------ATATGGGGCATCTTA---------GGCTTTTGGATGTTAATG---ATCTGT------------------------------AGTGTA---------ATG---------GGA------AACTTG---------TGGGTCACAGTCTATTAT---GGGGTACCTGTGTGGAAAGAAGCAAAAGCTCCT------CTATTTTGTGCATCAGATGCTAAAGTATACGAGAAAGAAGTGCATAATGTC---TGGGCTACACATGCCTGTGTACCCACAGACCCCAACCCACAAGAACTAGTGTTG---GAAAATGTAACAGAAAATTTTAACATGTGGAAAAATGACATGGTGGATCAGATGCATGAGGATATAATCAGTTTATGGGATCAAAGC---CTAAAG---CCC---TGTGTAAAGTTGACCCCGCTCTGTGTCACTTTAAAATGTAGTAATGTTACTGTTAATACTACCTACAACAATGCTAACGCCAAT----------------------------------------------------------------------------AGTACTATAGATGGAGAAACCATAGATAAAGAAATG---AAAAATTGCTCTTTCAATATAACCACAGAACTAAGAGATAAGAAAAAGCAGGAACAAGCACTTTTTTATAGACTTGATATAGTGCCACTTGATAATCAG---------------------------------------------------------------------------GCCAATGGGACTGCCAGTGAGTATAGATTAATAAATTGTAATACCTCAACCATAACACAATCCTGTCCAAAGGTCTCTTTTGACCCAATTCCTATACATTATTGTGCTCCAGCTGGTTATGCGATTCTA------AAGTGT---AAT---AAT------AAGACATTCAATGGAATAGGA---CCATGCAATAATGTCAGCACTGTACAATGTACACAT---GGAATTAAGCCAGTGGTATCAACTCAACTACTGTTA---AATGGAAGTCTAGCAGAAAAAGAG------------------------------------ATAGTAATTAGATCTGAAAATTTAACAGATAATGTCAAAACAATAATAGTACATCTT------AAT------CAATCT------GTACAGATTGAGTGTACAAGGCCT-------GGCAATAAT---------------------ACAAGGAAAAGTATGAGG---------------------------------------------------------------ATAGGACCAGGACAA---------GCA---TTCTATGCA---ACAGGAGAA---------ATA------ATAGGA---AATATAAGACAAGCATATTGTAACATT---AATGAAAGTCTATGGAATGAAACTTTATATAAAGTAAGTGAAAAATTAAAA------GAATACTTC------------------------AATACAACAATAGAATTT------CAACAACCC---GCAGGAGGGGACTTAGAAATTACAACACATAGCTTTAATTGTAGAGGAGAGTTTTTCTATTGCAATACAACAAAATTGTTTAATGGTACATACAGTCAGCCTAAC----------------------------------------------AGTACAGGAAACACTCCACATTCAAACATCACA------------CTCCCA---TGCAAA---ATAAAA---CAAATTATA---AACATG---TGG---------CAG---GGGGTAGGGCGAGCAATGTATGCCCCT------------CCCATTGCAGGAAACATAACA------------------TGTATATCAAATATC---------ACAGGACTAATATTGACACGGGATGGAGGA---------------------------------------------------------GTAAATAGAAGTGACACAGAAATATTCAGACCTGCAGGAGGAGATATGAGGGATAATTGGAGAAGTGAATTATATAAATATAAAGTGGTAGAAATTAAACCATTAGGACTAGCACCCACTAAGGCAAAAAGGAGAGTGGTG---------------GAGAGAGAAAAAAGAGCGGTG------GGA------ATA---GGA---GCTGTGTTCCTTGGGTTCTTGGGAGCAGCAGGAAGCACTATGGGC---GCGGCGTCAATAACGCTGACGGTACAGGTCAGACAACTGTTGTCTGGTATAGTGCAACAGCAAAGCAATTTGCTGAGGGCTATAGAGGCGCAACAGCATATGTTGCAACTCACGGTATGGGGCATTAAGCAGCTCCAGACAAGAGTCCTGGCTATAGAGAGATACCTAAAGGATCAACAGCTCCTAGGGATTTGGGGCTGCTCTGGAAAACTCATCTGCACCACTGCCGTGCCTTGGAATGCTAGTTGG------------AGT------------AATAAA---------------TCTCAA---GGGGAAATTTGG---GAAAACATGACCTGGATGCAG---TGGGATAGAGAAATTAATAATTACACAGACACAATATACAGGTTACTTGAAGAATCGCAAAACCAGCAAGAA---AAAAATGAA---AAGGATTTA---CTAGCATTG---GACAGTTGGAAAAATCTGTGGAAT---TGGTTTGACATA---ACAAACTGGCTGTGGTATATA---AAAATATTCATAATGATAGTAGGAGGCTTGATAGGGTTAAGAATAATT---TTTGCTGTGCTTTCTATGGTAAATAGAGTTAGGCAGGGATACTCACCTTTGTCATTCCAGACTCTTACCCCAAAC------CCGAGGGGA------CCCGACAGGCTCGAAAGAATCGAAGAAGAAGGTGGA---GAGCAAGACAGAGACAGATCAATTCGATTAGTGAACGGATTCTTAGCACTTGCCTGGGACGATCTACGGAACCTGTGCCTTTTCTGCTACCACCGATTGAGAGACTTCATATTGGTGACAGCGAGAGCAGTGGAACTTCTGGGACGCAGCAGTCTCACGGGACTCCAGAGGGGGTGGGAAATCCTTAAG---TATTTG---GGAAGTCTTGTGCAG------TATTGGGGACTAGAGCTAAAA---AAGAG-TGCTATTAGTCTGCTTGATACCACA---GCAATAGCAGTAGCTGAGGGAACAGATAGAATTATAGAATTGCTACAGAGAATTGGT---------AGAGCT---------ATCCGCAACACACCTAGAAGAATAAGACAGGGCTTTGAAACAGCT------CTGCTA---TAA----------------AATGGGGGGCAAGTGGTCAAAA------AGCAGTATAATTGGATGGCCTGCTGTAAGAGAAAGAATGAGG------------AGAACT------------------------------------------------------------GAGCCAGCA------------------------GCAGAGGGAGTAGGAGCAGCGTCTCAAGACTTGGATAAACATGGGGCACTTACAAGCAGC---AATACAGCCACCACTAATGCTGAT------TGTGCCTGGCTGGAAGCA---CAAGCGGAG---------GCA---GAAAAGGTAGGCTTTCCAGTCAGACCTCAGGTGCCTTTAAGACCAATGACTTATAAGGGAGCAGTCGATCTCAGCTTCTTT---TTA---AAAGAAAAGGGG---GGACTGGATGGGTTAATTTACTCC---AAGCAAAGGCAAGATATCCTTGAT------TTGTGGGTCTATAACACACAAGGCTACTTCCCTGATTGGCAAAACTATACACCGGGACCAGGGGTCAGATACCCACTGACCTTTGGATGGTGCTACAAGCTAGTGCCAGTTGACCCAAGGGAAGTAGAAGAGGCCAATGAAGGAGAGAATAATTGCTTGCTACACCCTATGAGCCTGCATGGAATAGAAGATGCAGGCAAAGAAGTATTAATATGGAAGTTTGACAGTCACCTAGCACGCAGACACATGGCCCGC---GAGCTACATCCGGAGTTTTAC------------------------------------AAAGACTGCTGA
		</sequence>
		<sequence>
			<taxon idref="C|1998|BWA|AF443079"/>
			ATGGGTGCGAGAGCGTCAATATTAAGAGGC---GGAAAATTAGACAAATGGGAAAGAATTAGGTTAAGGCCAGGGGGAAAGAAACAATATAGGCTAAAACACTTAGTATGGGCAAGCAGGGAGCTGGAAAGATTTGCACTTAACCCTGGCCTTTTAGAAACAGCAGAAGGCTGTAAACAAATAATACAACAGCTACAACCAGCTCTTAAG---ACAGGAACAGAGGAACTTAGATCATTATTTAACACAGTAGCAACTCTCTATTGGGTACATAAAAACGTAGAGGTAAGAGACACCAAAGAAGCCTTAGACAAGATAGAGGAAGAACAAAACAAA------------------------AGTCAG---CAAAAA---------------------------------ACACAG---CAGGCAGAAGCG------------------GCTGACAAAGGA---------------------AAG---------------------GTCAGTCAAAATTATCCTATAGTGCAGAATATCCAAGGGCAAATGGTACATCAGGCTATATCACCTAGAACTTTGAATGCATGGGTAAAAGTAATAGAGGAGAAAGCCTTCAGCCCAGAGGTAATACCCATGTTTACAGCATTATCAGAAGGAGCCACCCCACAAGATCTAAACACCATGTTAAATACAGTGGGGGGACATCAAGCAGCCATGCAAATGCTAAAAGATACCATCAATGAGGAGGCT---GCAGAATGGGACAGGACACATCCAGTGCATGCAGGGCCTGTTGCACCAGGCCAAATGAGAGAACCAAGGGGAAGTGACATAGCAGGAACTACTAGTACCCTTCAGGAACAAATAGCATGGATG---ACA---------AGTAAC---CCACCTGTTCCCGTGGGAGAAATCTATAAAAGATGGATAATTCTGGGGTTAAATAAAATAGTAAGAATGTATAGCCCTGTTAGCATTTTGGACATAAGACAAGGGCCAAAGGAACCCTTTAGAGACTATGTAGACCGGTTCTTTAAAACTTTAAGGGCTGAACAAGCTACACAAGATGTAAAAAATTGGATGACAGACACCTTGTTGGTCCAAAATGCTAACCCAGATTGTAAGACCATTTTAAGAGCATTAGGACCAGGGGCTACATTAGAGGAAATGATGACAGCATGTCAAGGAGTGGGAGGACCTAGCCACAAAGCAAGAGTGTTGGCTGAGGCAATGAGCCAAGCAAAC---------------------AGTACAAACATA---CTGATA---CAGAGAAGCCAT------------TTTAAA---GGC---TCTAAAAGAACTGTTAAATGTTTCAACTGTGGCAAGGAAGGG---CACATAGCAAGAAATTGCAGGGCCCCTAGGAAAAAAGGCTGTTGGAAATGTGGAAAGGAAGGACATCAAATGAAAGATTGTACT------------GAAAGGCAGGCTAATTTTTTAGGGAAAATTTGGCC---TTCCCACAAAGGGGG---GAG---GCCGGGGAA---TTTCCTTCAGAG---------------------AAGACC------------------AGAGCCAACAGC------------------------------------------------------------CCCACCAGC------------AGAGAGCTTCAGGTT---CGAGAG------CAGACCAGA---GCCAACAGCTCCACCAGCAGA---------GAGCTTCAGGCAGGAGCC------------------AAAAGA---------CAG------------------------------GGA---------------------GCCCTTAACTGCCCTCAAATCACTCTTTGGCAGCGACCCCTTGTCTCAATAAAAATAGGGGGCCAAATAAAGGAGGCTCTCTTAGATACAGGAGCAGATGATACAGTATTA---GAAGAAATGAGCTTACCAGGAAGATGGAAACCAAAAATGATAGGAGGAATTGGAGGTTTTATCAAAGTAGGACAATAT---GATCAAATACCTATAGAAATTTGTGGAAAAAAGGCTATAGGTACAGTATTAATAGGGCCTACACCTGTC------AACATAATTGGAAGGAATATGTTGACTCAGCTTGGATGCACACTAAATTTTCCAATTAGCCCCATTGAAACTGTACCAGTAAAATTAAAGCCAGGAATGGATGGCCCAAAGGTCAAACAATGGCCATTGACAGAAGAAAAGATAAAAGCATTAACAGAAATTTGTGAAGAAATGGAGAAGGAAGGGAAAATTACAAAAATTGGGCCTGAAAATCCATATAAC---ACTCCAGTATTTGCCATAAAA---AAGAAGGACAGTACTAAG---TGGAGAAAATTAGTAGATTTCAGGGAACTAAATAAAAGAACTCAGGACTTTTGGGAAGTTCAATTAGGAATACCACACCCA---GCAGGGTTA---AAAAAG---AAAAAATCAGTGACAGTACTGGATGTGGGGGATGCATAT---TTTTCAGTTCCTTTAGATGAAAGTTTCAGGAAGTATACTGCATTCACCATACCTAGCACGAACAATGAAACACCAGGCATTAGATATCAATATAATGTGCTGCCACAGGGATGGAAAGGATCACCAGCAATATTCCAGTGTAGC---ATGACAAAAATCTTAGAGCCCTTTAGAGCAAAAAATCCAGAAATAGTCATCTATCAATATATGGATGACTTGTATGTCGGGTCTGACTTAGAAATAGGGCAACATAGAGCAAAAATAGAGGAGTTAAGAGGACATCTATTACAGTGGGGATTTACCACACCAGACAAGAAACATCAGAAAGAACCCCCATTTCTTTGGATGGGGTATGAACTCCATCCTGACAAATGGACAGTACAG---CCTATACAGCTGCCAGAA---AAG---------GATAGCTGGACTGTCAATGATATACAGAAGTTAGTGGGAAAATTAAATTGGGCAAGTCAGATTTACCCAGGGATTAAAGTAAAGCAACTCTGTAAGCTCCTTAGGGGAGCCAAAGCATTAACAGACATCGTACCACTGACTGAAGAAGCAGAATTAGAATTGGCAGAGAACAGG---GAAATTTTAAAAGAACCAGTACATGGAGTATATTATGACCCATCAAAAGACTTGATAGCTGAAATACAGAAACAGGGTCATGACCAATGGACATATCAAATTTACCAAGAACCATTCAAAAACCTGAAAACAGGGAAGTATGCAAAAATG---AGGACTGCTCACACTAATGATGTAAAACAGTTAACAGAGGCAGTGCAAAAAATAGCCATAGAAAGCATAGTAATATGGGGAAAGACTCCTAAATTTAGACTACCCATCCAGAAAGAAACGTGGGAAACATGGTGGACAGACTATTGGCAAGCCACCTGGATTCCTGAGTGGGAGTTTGTTAATACCCCTCCCCTAGTAAAA---TTATGGTACCAA---TTGGAGAAAGAACCCATACCAGGAGCAGAA---ACTTTCTATGTAGATGGAGCAGCTAATAGGGAAACTAAAACAGGAAAAGCAGGGTATGTTACTGACAAGGGAAGGCAGAAAATTGTTTCTCTAAATGAAACAACAAATCAGAAGGCTGAATTACAAGCAATTCAGCTAGCTTTGCAGGATTCAGGATTAGAAGTAAACATAGTAACAGACTCACAGTATGCATTAGGAATCATTCAAGCACAACCAGATAAGAGTGAATCAGAGTTAGTTAACCAAATAATAGAACAATTAATAAACAAGGAAAAAATCTATCTGTCATGGGTACCAGCACATAAAGGAATTGGAGGAAATGAACAAGTAGACAAATTAGTAAGTAGTGGAATCAGGAAAGTGCTGTTTCTAGATGGAATAGATAAGGCTCAG---GAA---GAACATGAAAAATATCATAGCAATTGGAGAGCAAGGGCTAGTGAGTTCAATCTGCCACCCATAGTAGCAAAAGAAATAGTAGCTAGCTGTGATAAATGT---CAGCTAAAAGGAGAAGCCATGCATGGACAAGTAGACTGTAGTCCAGGGATATGGCAATTGGACTGTACACATTTAGAAGGAAAAATCATCCTGGTAGCAGTCCATGTAGCCAGTGGCTACATAGAAGCAGAAGTTATCCCAGCAGAAACAGGACAAGAGACAGCATACTTTATACTAAAATTAGCAGGAAGATGG---CCTGTCAAAGTAATACATACAGACAATGGCAGTAATTTCACCAGTGCTGCAGTTAAGGCAGCC---TGTTGGTGGGCAGGTATCCAACAGGAATTTGGAATTCCCTACAATCCCCAAAGTCAGGGA---GTAGTAGAATCCATGAATAAAGAATTAAAGAAAATCATAGGGCAGGTAAGAGACCAAGCTGAGCACCTTAAGACAGCAGTACAAATGGCAGTATTCATTCACAATTTTAAAAGAAAAGGGGGGATTGGGGGGTAC---------------------------------------------------AGTGCAGGG---------------------GAGAGAATA---ATAGATATAATAGCAACAGACATACAAACTAAAGAATTACAAAAACAAATTTTAAACATTCAAAAATTTCGGGTTTATTACAGAGACAGCAGAGACCCTATTTGGAAAGGACCAGCCAAACTACTCTGG---AAAGGTGAAGGAGCAGTAGTAATACAA------GATAACAGTGACATAAAGGTAGTACCAAGAAGGAAAGCAAAAATCATTAAGGACTATGGAAAACAGATGGCAGGTGCTGATTGTGTGG---CAGGTAGACAGGATGAAG---ATTAGAACATGGAATAGTTTAGTAAAG---CACCATATGTATATTTCAAGGAGAGCTAAAGGATGGATTTATAAACATCATTTTGAAAGTAGAAATCCAAAAATAAGTTCAGAAATACATATCCCATTAGGG---------GAGGCTAGGTTAGTAATAAAAACATATTGGGGTTTGAATACAGGAGAAAGAGATTGGCATCTG---GGTCATGGAGTCTCCATAGAA---TGGAGAATGAGAGGGTACAGCACACAA---GTAGACCCTGGCTTGGCAGACCAACTAATTCATATGCATTATTTTGATTGTTTTGCAGACTCTGCCATAAGACAAGCCATATTAGGAAATTTAGTTATTCCTAGGTGTGACTATCAAGCAGGACATAAT---AAGGTAGGATCTCTACAATACTTGGCACTGACAGCATTGATAAAACCAAAA------AAGAGAAAACCACCTCTGCCTAGTGTTAGGAAATTAGTAGAGGATAGATGGAACAAGCCCCAGAAGACCAGGGGCCACAGAGGGAACCATACAATGAATGGACACTAGCGCTTTTAGAGGATCTCAAGCAGGAAGCTGTCAGACATGTTCCTAGACCATGGCTCCATAGCCTAGGACAACATATCTATGAGACTTATGGAGACACTTGGACGGGAGTTGAGGCTATAATAAGAATTCTGCAACAACTACTG---TTTATT---CAT------TTCAGAATTGGGTGCCAGCATAGTAGAATAGGCATT------TTGCGA---------CAAAGAAGAGCAAGA------AATGGAGCCAATAGATCCTAACCTAGAACCCTGGAACCAT-CCAGGAAGTCAGCCTAAAACTGCTTGTAATAAGTGTCACTGCAAACGCTGCTGCTATCATTGTACAGTTTGCTTTCTGACAAAAGGCTTAGGCATTTCCTATGGCAGGAAGAAGC------GGAGAC---------GACGACGAA---AGG------CTCCTCCAAGCAGTGAGGATCATCAAAATCTTGTATCAAAGCAGTAAGTACCCAATA------------------GTAGATGTA-ATG---TTAGAA---------------------------------------TTACTAGAAAAAGTAGATTATAAGATAACAGTAGCA---GCATTCATAGTAGCATTAATCATAGCAATAGTTGTGTGGACCATA---GCATATATAGAATATAGG---AAATTGTTAAGACAA--AGGAAAATA------------GACTGTTTAATTAAAAGGATTAGGGAA---AGAGCAGAAGACAGT---GGTAATGAGA------------------GTGATGGGGACA---CTG---AGGAATTGT---CAACAATGG------TGG---------------------------------ACATGGGGAATCTTA---------GGCTTTTGGATGCTAATG---ATTTGT------------------------------AGTGTA---------GGA---------GGA------AACTTG---------TGGGTCACAGTTTATTAT---GGGGTACCTGTGTGGAAAGAAGCAAAAACTACT------CTATTTTGTGCATCAGATGCTAAAGCATATGACAAAGAAGTGCATAATGTT---TGGGCTACACATGCCTGTGTACCCACAGACCCCAGCCCACAAGAAATGTTTTTG---GCAAATGTAACAGAAAATTTTAACATGTGGGAAAATGATATGGTGGATCAGATGCACCAGGATATAATCAGTTTATGGGATGAAAGC---CTAAAG---CCA---TGTGTGAAGTTGACCCCACTCTGTGTTACTTTAAACTGTAGGAATGCTAACTTAAATTCCACGAGGAAAAGT----------------------------------------------------------------------------------------AATGCTACCCTCAGTCCCAGTATGCAGGGAGACATA---AAGAATTGTTCTTTCAATATAACCACAGAAATAAGAGACAAGAGAAGGAAAGTATATGCACTTTTTTATAAACTTGATATAGTAGAACTTGATGGT---------------------------------------------------------------------------------AATTCCAATTCCAGTAACTATGTATTAATAAATTGTAATACCTCAACGGTAAAACAAGCCTGCCCAAAGGTCACTTTTGACCCAATTCCTATACATTATTGTGCTCCAGCTGGTTATGCAATCCTA------AAGTGT---AAT---AAT------AAGACATTCAATGGGACAGGA---CCATGTAATAATGTCAGCACAGTACAATGTACACAT---GGAATTAAGCCAGTGGTATCAACTCAACTATTGTTA---AATGGTAGCCTAGCAGAAAAAGAG------------------------------------ATAATAATTAGATCTGAAAATATAACAAACAATATCAAGACAATAATAGTACATCTT------AAT------GAACCT------GTAGAAATTGTGTGTACAAGACCC-------GGCAATAAT---------------------ACAAGAACAAGTATAAGA---------------------------------------------------------------ATAGGACCAGGACAA---------ACA---TTCTATGCA---ACAGGAGAC---------ATA------ATAGGA---GATATAAGACAAGCACATTGTAACATT---AGTGAAGGGAACTGGACTAAAACTCTACACAGGGTAGGTGAAAAATTAAAA------GAACACTTCCCT---------------------AATAAAACAATAAAGTTT------GCACCACCC---TCAGGAGGGGACCTAGAAATTATAATGCATAGCTTTAATTGCGGAGGAGAATTTTTCTATTGCAATACATCAAAACTGTTTAATAGTACATACAATGCTACATACAAT----------------------------------------AGTACATACAATGATACATCAAATTCAACCATCACA------------ATCCCA---TGCAGA---ATAAAA---CAAATTATA---AACATG---TGG---------CAG---GGGGTAGGACAAGCAATGTATGCCCCT------------CCCATTGCAGGAAACATAACA------------------TGTAAATCAAATATC---------ACAGGAATACTGTTGACACGTGATGGAGGC------------------------------------------------------ATAAATAACACAAATGGCACAGAGACATTCAGACCTGGAGGAGGAGATATGAGGGACAATTGGAGAAGTGAATTATATAAATATAAAGTGGTAGAAGTTAAACCATTAGGGATAGCACCCACCAAGGCACAAAGGAGAGTGGTG---------------GAGAGAGAAAAAAGAGCAGTG------GGA------ATA---GGA---GCTGTGTTCCTTGGGTTCTTGGGAGCAGCAGGAAGCACTATGGGC---GCAGCGTCAATAACGCTGACGGTACAGGCCAGACAATTGTTGTCTGGTATAGTGCAACAGCAAAGCAATTTGCTGAGAGCTATAGAGGCGCAACAGCATATGTTGCAACTCACAGTCTGGGGCATAAAGCAGCTCCAGGCAAGAGTCCTGGCGATAGAAAGATACCTAAAGGATCAACAGCTCCTAGGGATTTGGGGCTGCTCTGGAAAACTCATCTGCACCACTGCTGTGCCTTGGAACTCTAGTTGG------------AGT------------AATAAA---------------TCTTAT---GGAGATATTTGG---GATAACATGACATGGATGCAG---TGGGATAGAGAAATTAGTAATTACACAGACACAATATACAAGTTGCTTGAAGACTCGCAAATCCAGCAGGAG---AAAAATGAA---AAAGATTTA---CTAGCATTG---GACAGTTGGAACAATCTGTGGACT---TGGTTTGGCATA---TCAAGTTGGCTGTGGTATATA---AAAATATTCATAATGATAGTAGGAGGCTTGATAGGTTTAAGAATAATT---TTTGCTGTGCTTTCTATAGTAAATAGAGTTAGGCAGGGATACTCACCTTTGTCATTTCAGACCCTTACCCCAGTC------CCGAGGGAA------CCCGACAGGCTCGGAGGAATCGAAGAAGAAGGTGGA---GAGCAAGACAGAGACAGATCCGTGCGCTTAGTGAACGGATTCTTAGCACTGTTCTGGGACGACCTACGGAGCCTGTGCCTTTTCAGCTACCACCGATTGAGAGACTTAATATTAATTGCAGTGAGAGCAGTGGAACTTCTGGGACGCAGCAGTCTCTGGGGACTACAGAAGGGGTGGGAAGCCCTTAAG---TATCTG---GGAAATCTTGTGCAG------TATTGGGGTCTAAAGCTAAAA---AAGAG-TGCTATTAGTCTGTTTGATACCATA---GCAATAGCAGTAGCTGAAGGAACAGATAGGATTATAGAATTAATACAGATAATTTGT---------AGAGCT---------ATCCGCAACATACCTACAAGAATAAGACAGGGCCTTGAAGCAGCT------TTGCTA---TAA----------------AATGGGGAGCAAATTGTCAAAG------AGCAAAATAGTTGGGTGGCCTGCTATAAGAGAAAGACTAAGG------------AGAACT------------------------------------------------------------GAGCCAGCA------------------------GCAGAGGGAGTAGGAGCAGCATCTCAAGACTTAGATAAACATGGGGCACTTACAACCAGC---AACACCGCCAGCAACAATGCTGCT------TGTGCCTGGCTGCAAGCG---CAAGAGGAG---------GATAATGGGGATGTAGGCTTTCCAGTCAGACCTCAAGTGCCTTTAAGACCAATGACTTATAAAGCAGCATTTGATCTTGGCTTCTTT---TTA---AAAGAAAAGGGG---GGACTGGATGGGTTAATTTACTCC---AAGAAAAGGCAAGACATCCTTGAT------TTGTGGGTCTATAACACACAAGGCTTCTTCCCTGATTGGCAAAACTACACACCAGGACCAGGGGTCAGATATCCCCTGACCTTTGGATGGTGCTACAAGTTAGTACCAGTGGATCCGAGGGAAGTAGAAGAGGCCAATGAAGGAGAGGACAACTGCTTGCTACACCCTATGAGCCAGCATGGAATAGAAGATCCAGAGAAAGAAGTATTAAAATGGGTGTTTGACAGTAGCCTAGCACGCAGACACGTGGCCCGC---GAGCTACATCCGGAGTTTTAC------------------------------------AAAGACTGCTGA
		</sequence>
		<sequence>
			<taxon idref="C|1998|BWA|AF443080"/>
			ATGGGTGCGAGAGCGTCAATATTAAGAGGG---GGAAAATTAGATACATGGGAAAGAATTAAATTAAGACCAGGGGGAAAGAAACATTATATGATGAAACACCTAGTATGGGCAAGCAGGGAGCTGGAAAGATTTGCACTTAACCCTAGCCTTTTAGAAACATCAGAGGGCTGTAGAAAAATAATGAAACAGCTACAACCATCTATTCAG---ACAGGAACAGAGGAACTTAGATCATTATATAACACAATAGCAACTCTCTATTGTGTACATGAAAAGATAGAGGTACGAGACACCAAGGAAGCCTTAGACAAGGTAGAGGAAGAACAAAAACAA------------------------TGTCAG---CAAAGA---------------------------------ACACAG---CAAGCAGAAGCG------------------GCTGACAAAGGA---------------------AAG---------------------GTCAGTCAAAATTATCCTATAGTACAGAACCTCCAAGGGCAAGTGGTACACCAGGCCATATCACCAAGAACTTTGAATGCATGGGTAAAAGTAATAGAGGAGAAAGCTTTTAGCCCAGAGGTAATACCCATGTTTACAGCATTATCAGAAGGAGCCACCCCACAGGATTTAAATACCATGTTAAATACAGTGGGGGGACATCAAGCAGCCATGCAAATGTTAAAAGATACCATTAATGAGGAGGCT---GCAGAATGGGATAGGTTACATCCAGTGCATGCAGGGCCTGTTGCACCAGGCCAAATGAGAGAACCAAGGGGAAGTGACATAGCAGGAACTACTAGTACCCTTCAGGAACAAATAGCATGGATG---ACA---------AGTAAC---CCACCTATTCCAGTAGGAGACATCTATAAAAGATGGATAATTCTGGGGTTAAATAAAATAGTAAGAATGTATAGCCCTGTCAGCATTTTGGACATAAAACAAGGGCCAAAAGAACCCTTTAGAGATTATGTAGATCGGTTCTTTAAAACTCTAAGGGCTGAACAATCTACACAAGAGGTAAAAAATTGGATGACAGATACCTTGTTGGTCCAAAATGCAAACCCAGATTGTAAGACCATTTTAAGAGCATTAGGACCAGGGGCTTCATTAGAAGAAATGATGACAGCATGTCAAGGAGTGGGAGGACCTAGCCACAAAGCAAGAGTTTTGGCTGAGGCAATGAGCCAAGCAGGC---------------------AATGCAAACATA---ATGATG---CAGAGAGGCAAT------------TTTAAA---GGC---CCTAGAAGAATTATTAAATGTTCCAACTGTGGCAAGGAAGGG---CACATAGCCAAAAATTGCAGGGCCCCTAGGAAAAAAGGCTGTTGGAAATGTGGAAAGGAAGGACACCAAATGAAGGACTGCACT------------GAGAGACAGGCTAATTTTTTAGGGAAAATTTGGCC---TTCCCACAA---GGG---GAG---GCCGGGAAA---TTTCATTCAGAA---------------------CAGACC------------------AGCGCCAACAGC---CCCACCAGTAGA------------------------GCC---AAC---------AGCCCCACCAGC------------AGAGAGCTTCAGGTT---CGA---------------GGA---GAC---AACCCCTGC------------------TCTGAAGCAGGAGCC------------------GAAAGA---------CAG------------------------------GGA---AGC---------------ACCCTTAACTTCCCTCAAATCACTCTTTGGCAGCGACCCCTTGTCTCAATAAAAGTAGGGGGCCAGATAAAGGAGGCTCTCTTAGATACAGGAGCAGATGATACAGTATTA---GAAGACATAAATTTGCCAGGAAAATGGAAACCAAAAATGATAGGAGGAATTGGAGGTTTTATCAAAGTAAAACAGTAT---GAGCAAATACTTATAGAAATTTGTGGAAAAAAGGCTATAGGTACAGTATTAGTGGGACCTACACCTGTC------AACATCATTGGAAGAAATATGTTGGCTCAACTTGGATGCACACTAAATTTTCCAATTAGTCCCATTGAAACTGTGCCAGTAAAATTAAAGCCAGGCATGGATGGCCCAAAAGTTAAACAGTGGCCATTGACAGAAGAAAAAATAAAAGCATTAACAGCAATTTGTGAAGAAATGGAGAAGGAAGGAAAAATTACAAAAATTGGGCCTGAAAACCCATATAAC---ACTCCAGTATTTGCCATAAAA---AAGAAGGACAGTACTAAG---TGGAGAAAATTAGTAGATTTCAGGGAACTCAATAAAAGAACCCAAGACTTTTGGGAAGTTCAATTAGGAATACCACACCCA---GCAGGGTTA---AAAAAG---AAAAAATCAGTGACAGTGCTGGATGTGGGGGATGCATAT---TTTTCAGTTCCTTTAGATGAAAATTTTAGGAAGTATACTGCATTCACCATACCTAGTATAAACAATGCAACACCAGGGATTAGACACCAATATAATGTGCTTCCACAGGGATGGAAAGGATCGCCAGCAATATTCCAGAGTAGC---ATGACAAAAATCTTAGAGCCCTTTAGGACACAAAATCCAGACATAGTCATCTATCAATATATGGATGACTTGTATGTAGGATCTGACTTAGAAATAGGGCAACATAGAGCAAAAATAGAGGAATTAAGAGAACATTTATTGAAATGGGGACTTACCACACCAGACAAGAAACATCAGAAAGAACCCCCATTTCTTTGGATGGGATATGAACTCCATCCTGACAAATGGACAGTGCAG---CCTATAGTGTTGCCAGAA---AAG---------GATAGCTGGACTGTCAATGATATACAGAAATTAGTGGGAAAATTAAACTGGGCCAGTCAGATTTATCCAGGGATTAAAGTAAGGCAACTGTGCAAACTCATTAGGGGAACCAAAAAGCTAACAGACATAGTGCCACTGACTGAAGAAGCAGAATTAGAATTAGCAGAGAACAGG---GAAATTCTAAAAGAACCAGTACATGGAGTATATTATGACCCATCAAAAGATTTAATAGCTGAAATACAGAAACAGGGGGATGACCAATGGACATACCAAATTTACCAAGAACCATTCAAAAATTTGAAAACAGGGAAGTATGCAAAAATG---AGGACTACCCACACTAATGATGTAAGACAGTTAACAGAAGCAGTGCAAAAAATAACTATGGAAAGCATAGTAATATGGGGGAAAACTCCTAAATTTAGACTACCCATCCAAAAAGACACGTGGGAGACATGGTGGACAGACTATTGGCAAGCCACCTGGATCCCTGAGTGGGAGTTTGTCAACACCCCTCCCCTAGTAAAA---TTATGGTACCAA---CTGGAGAAAGAACCCATAGGAGGAGCAGAA---ACTTTCTATGTAGATGGAGCAGCTAATAGGGAAACTAAAATGGGAAAAGCAGGATACGTTACTGACAAAGGAAGGCAGAAAATTGTTGCTCTAACTGAAACAACAAATCAGAAGGCTGAATTACAAGCAATTCAGCTAGCTTTGCAGGATTCAGGATCAGAAGTAAACATAGTAACAGACTCACAGTATGCATTAGGAATCATTCAAGCACAACCAGATAAGAGTGAATCAGAGATAGTTAATCAAATAATAGAACAGTTAATAAACAAGGAAAGAGTCTACCTGTCATGGGTACCAGCACATAAAGGAATTGGAGGAAATGAACAAGTAGATAAATTAGTAAGTAGGGGAATCAGGAAAGTGCTGTTTCTAGATGGAATAGATAAGGCTCAA---GAA---GAGCATGAAAAATATCACAGCAATTGGAGAGCAATGGCTAGTGAGTTTAATCTACCACCCATAGTAGCAAAAGAGATAGTAGCTAGCTGTGATAAATGT---CAGCTAAAAGGGGAAGCCATGCATGGACAGGTAGACTGTAGTCCAGGGATATGGCAATTAGATTGTACACATTTAGAAGGAAAAGTCATCCTGGTAGCAGTCCATGTAGCCAGTGGCTACATAGAAGCAGAGGTTATCCCAGCAGAAACAGGACAAGAAACAGCATATTATATACTAAAATTAGCAGGAAGATGG---TCAGTCAAAACAATTCATACAGATAATGGCAGTAATTTCACCAGTGCTGCAGTTAAGGCAGCC---TGTTGGTGGGCAGGTATCCAACAGGAATTTGGAATTCCCTACAATCCCCAAAGTCAGGGA---GTAGTAGAATCCATGAATAAGGAATTAAAGAAAATCATAGGGCAAGTTAGAGACCAAGCTGAGCACCATAAGACAGCAGTACAAATGGCAGTATTCATTCACAATTTTAAAAGAAAAGGGGGGATTGGGGGGTAC---------------------------------------------------AGTGCAGGG---------------------GAGAGAATA---ATAGACATAATAGCAACAGACATACAAACTAGAGAATTACAAAGACAAATTATAAAAATTCAAATTTTTCGGGTTTATTACAGAGACAGCAGAGACCCTATTTGGAAAGGACCAGCCAAACTACTCTGG---AAAGGTGAAGGGGCGGTAGTAATACAA------GACAATAGTGACATAAAGGTAGTGCCAAGGAGGAAAGTAAAAATCATCAAGGATTATGGAAAACAGATGGCAGGTGCTGATTGTGTGG---CAGGTAGACAGGATGAGG---ATCAGAACATGGAATAGTTTAGTAAAA---CACCATATGTATGTTTCAAAGAGAGCTAAAGGATGGTTCTACAGACATCACTATGAAAGCAGACATCCAAAAATAAGTTCAGAAGTACACATCCCATTAGGG---------GATGCTAAATTAGTAATAAAAACATATTGGGGGTTGCAGACAGGAGAAAGAGAATGGCATTTG---GGTCACGGAACCTCCATAGAA---TGGATATTGGGAGGATATAGCACACAA---GTAGACCCTGGCTTGGCAGATCAACTAATTCATATGCACTATTTTGATTGTTTTGCAGAATCTGCCATAAGAAAAGCCATATTAGGAGATAGAGTTAGCCCTAGGTGTGACTATCAAGCAGGACATAAC---AAGGTAGGATCTCTACAATACTTGGCACTGACAGCATTGATAAAACCAAAA------AAGATAAAGCCACCTCTGCCTAGTGTTAAGAAATTAGTAGAGGATAGATGGAACAAGCCCCAGAAGACCAGGGACCGCAGAGGGAACCATACAATGAATGGACACTAGAGCTTTTAGAAGAACTCAAGCAGGAAGCTGTCAGACACTTTCCTAGACCATGGCTCCATAGCTTAGGACAATATATCTATGAAACCTATGGGGATACTTGGACAGGAGTTGAAGTGATAATAAGAATTCTGCAACAATTACTG---TTTATT---CAT------TTCAGGATTGGGTGCCAGCATAGCAGGATAGGCATT------TTGCGA---------CAGAGAAGAGCAAGA------AATGGAGCCAATAGATCCTAACCTAGAGCCCTGGAACCAT-CCAGGAAGTCAGCCTAAAACTGATTGTAATAAGTGTTATTGCAAAAGATGCTGCTATCATTGTCTAGTTTGCTTTCAGAAAAAAGGCTTAGGCATTTCCCATGGCAGGAAGAAGC------GGAGAC---------AGCGACGAA---GCG------CTCCTCCAAGCAGTAAGGATCATCAAAATCCTATACCAAAGCAGTAAGTACCAAATA------------------TTAGATGTA-ATG---TTAGAT---------------------------------------TTAATAGCAAGAGTAGATTATAGATTAGGAGTAGGA---GCATTGATAGTAGCCTTAATCATAGCAATAATAGTGTGGACCATA---GTATATATAGAATATAGG---AAATTGGTAAAACAA--AGAAAAATA------------GACTGGTTAATTAAAAGAATTAGGGAA---AGAGTAGAAGACAGT---GGCAATGAGA------------------GTGATGGGGATA---CAG---AAGAATTGT---CAACACTGG------TGG---------------------------------ATATGGGGAATCTTA---------GGCTTTTGGATGCTAATG---ATTTGT------------------------------AATGGGAAG---AAC------------AAG------GACTTG---------TGGGTCACAGTATACTAT---GGGGTACCTGTGTGGAGAGAAGCAAAAGCTACT------CTATTTTGTGCATCAAATGCTAAAGCATATGAGAAAGAAGTGCATAATGTT---TGGGCTACACATGCCTGTGTGCCCACAGACCCCAACCCACAAGAAATGGTTTTA---GAAAATGTAACAGAAAATTTTAACATGTGGAAAAATGACATGGTGGATCAGATGCATGAAGATATAATCAGTTTATGGGATCAAAGC---CTAAAG---CCA---TGTGTAAAGTTGACCCCACTCTGTGTCACTTTAACCTGTACAAATGCCACTAAAAATGTTACCAACAAT-------------------------------------------------------------------------------------------------AATGATACTACCTACAATATTGAAGAAATG---AGGAATTGCTCTTTCAATATAACCACAGAAATAAGAGATAAGAGAAGGCAAGAAAGTGCACTTTTTTATAAGCTTGATATAGTACCACTTGATAGCAGC------------------------------------------------------------------------------AATAGCAGCTCTAATAAGTACATATTAATAAATTGTAATACCTCAGTCATAACACAAGCCTGTCCAAAGGTCACTTTTGAACCAATTCCTATACATTATTGTGCTCCAGCTGGTTATGCGATTCTA------AAGTGT---AAT---AAT------AAGACATTCAATGGAACAGGA---CCATGCAATAATGTCAGCACAGTACAATGTACACAT---GGAATTAAGCCAGTGGTATCAACTCAATTACTGTTA---AATGGTAGTCTAGCAGAAGAAGAA------------------------------------ATAATAATTAGATCTAAAAATATAACAAACAATGCCAACACAATAATAGTACAACTT------AAG------GACCCT------GTAGATATTCTGTGCGTAAGACCT-------AGCAACAAT---------------------ACAAGAAAAAGTGTGAGG---------------------------------------------------------------ATAGGACCAGGACAA---------ACA---TTCTATGCA---ACAGGAGAT---------ATA------ATAGGA---GATATTAGACAAGCACATTGTAACATT---AGTGCAGATGACTGGAAGAGTACTTTACAAAATGTAAGTGAAAAATTAAGA------AGACACTTCCCT---------------------AATAAAACAATAGTATTT------AATTCACCC---TCAGGAGGGGACCTAGAAATTATAACACATAGCTTTAATTGTGAAGGAGAATTTTTCTATTGTAATACATCAGGCCTGTTTAATAGTGCATTTAAT----------------------------------------------------------------GATAATAGTGGTGGGACCATCACC------------CTCCAA---TGCAGA---ATAGAA---CAAATTATA---AACATG---TGG---------CAG---AAGGTAGGACGAGCAATATATGCACCT------------CCCATTGCAGGAAACATAACA------------------TGTAGTTCAAGGATC---------ACAGGACTACTATTGACACGGGATGGTGGA------------------------------------------------------------AAAAATGATACACATGAGACATTCAGACCTGCAGGAGGAGATATGAGGGACAATTGGAGAAGTGAATTATATAAATATAAAGTGGTGGAGATTAAGCCATTAGGAGTAGCACCCAGTGAGGCAAAAAGAAGAGTGGTG---------------GAGAGAGAGAAAAGAGCGGCA---------------CTG---GGA---GCTGTGTTCCTTGGGTTCTTGGGAGCAGCAGGAAGCACTATGGGC---GCGGCATCAATAACGCTGACGGTACAGACCAGAAAATTATTGTCTGGTATAGTGCAACAGCAAAGTAATTTGCTGAAAGCTATAGAGGCGCAACAACATATGTTGCAACTCACAGTCTGGGGCATTAAACAGCTTCAGGCAAGAGTTCTGGCTCTAGAAAGATACCTAAGGGATCAACAGCTCCTAGGGATTTGGGGCTGCTCTGGGAAACTCATCTGCACCACTAATGTGCCTTGGAACTCTAGTTGG------------AGT------------AATAGA---------------ACTCAA---GATGATATTTGG---GGGAACATGACCTGGATGCAG---TGGGATAGAGAGATTAACAATTACACAGACATAATATACGGGTTGCTTGAAGAATCACAATACCAGCAGGAG---AGAAATGAA---AAGGATTTA---CTAGCATTG---GACAGTTGGAACAATCTGTGGAAT---TGGTTTAACATA---TCAAATTGGCTGTGGTATATA---AAAATATTCATAATGATAGTAGGAGGCTTGATAGGTTTAAGAATAATT---TTTGCTGTGCTTTCTATAGTGAATAGAGTTAGGCAGGGATACTCACCTCTGTCATTTCAGACCCTTACCCCAAAC------CCGAGGGGA------CCAGACAGGCTCGGAAGAATCGAAGAAGAAGGTGGA---GAGCAAGACAGAGACAGATCAATTCGATTAGTGAGCGGATTCTTAGCACTTGCCTGGGACGACCTGCGGAGCCTGTGCCTTTTCAGTTACCACCGATTGAGAGACTTCATATTGATTGCAGCGAGAGCAGTGGAACTTCTGGGACACAGCATTCTCAGGGGACTACAGAGGGGGTGGGAAATCCTTAAG---TATCTG---GGAAGTCTTGTGCAA------TATTGGGGTCTAGAGCTAAAG---AAGAG-TGCTATTAGTCTGCTTGATACCATA---GCAATAGCAGTAGCTGAAGGAACAGATAGGATTATAGAATTAGTACAGAGAATTTGT---------AGAGGT---------GTCCTCAACATACCTAGAAGAATAAGACAGGGCTTTGAAGCGGCT------TTGCAA---TAA----------------AATGGGGGGCAAATGGTCAAAA------AGCAGCATAGTAGGATGGCCTGCTGTAAGAGAAAGAATAAGA------------CAAACTGATCCAAGGGAG------------------------------AGAATAAGACAAACT---GAGCCAGCA------------------------GCAGAGGGAGTAGGAGCAGCATCTCGAGACTTAGAGAGACATGGGGCAATTACAACCAGC---AACACAGCAGCCAACAATCCTGCT------TGTGCCTGGCTGGAAGCA---CAAGAGGAG---------GAT---GGAGATGTAGGCTTTCCAGTCAGACCTCAGGTACCTCTAAGGCCAATGACTTATAAGGCAGCATTTGATCTCAGCTTCTTT---TTA---AAAGAAAAGGGG---GGACTGGATGGGTTAATTTACTCC---AAGAAAAGGCAAGACATCCTTGAT------TTGTGGGTCTATAACACACAAGGCTTCTTCCCTGATTGGCAAAACTACACACCGGGACCAGGGGTCAGATATCCCCTGACCTTTGGATGGTGCTACAAGCTAGTGCCAGTTGACCCAAGGGAAGTAGAAGAGGCCAATGAAGGAGAGGACAACTGTTTGCTACACCCTATGAGCCAGCATGGAATGGAAGATGCTGACAGAGAAGTATTAAGGTGGAAGTTTGACAGCAGCCTAGCACGCAGACACATGGCCCGC---GAGCTACATCCGGAGTATTAC------------------------------------AAAGACTGCTGA
		</sequence>
		<sequence>
			<taxon idref="C|1998|TZA|AF286234"/>
			ATGGGTGCGAGAGCGTCAATATTAAAGGGG---GGAAAATTAGATAAATGGGAAAAAATTAGGTTAAGGCCAGGGGGAAAGAAACATTATATGATAAAACACTTAGTATGGGCAAGCAGGGAGCTGGAAAGATTTGCACTTAACCCTAGCCTTTTAGAGACAGCAGACGGCTGCAAACAAATAATAAGACAGCTACATCCAGCTCTTCAG---ACCGGAACAGAGGAACTTAGATCATTATTCAACACAGTAGCAACTCTCTACTGTGTACATGCAGAGATAGATGTACGAGACACCAAGGAAGCCTTAGACAAAATAGAGGAAGAACAAAACAAA------------------------AGTCAG---CAAAAG---------------------------------ACACAG---CAAGCAAAAGCG------------------GCTGAC---GTA---------------------AAG---------------------ATCAGTCAAAATTATCCCATAGTGCAGAATCTCCGAGGGCAAATGGTGCACCAGGCCATATCACCTAGAACTTTGAATGCATGGGTAAAAGTAATAGAGGAAAAGGCCTTTAGCCCAGAGGTAATACCCATGTTTACAGCATTATCAGAAGGAGCTACCCCACAAGATTTAAACACCATGTTAAATACAGTGGGGGGACATCAAGCAGCCATGCAAATGTTAAAAGATACCATCAATGAGGAGGCT---GCGGAATGGGATAGATTACATCCAGTGCATGCAGGGCCTATAGCACCAGGCCAAATGAGAGAACCAAGGGGAAGTGACATAGCAGGAACTACTAGTACCCTTCAGGAACAAATAGCATGGATG---ACA---------GGTAAC---CCACCTGTTCCAGTGGGAGACATCTATAAAAGATGGATAATTCTAGGGTTAAATAAAATAGTAAGAATGTATAGCCCTGTCAGCATTTTGGACATAAGACAAGGGCCAAAGGAACCCTTCAGAGACTATGTAGACCGGTTCTTTAAAACTTTAAGAGCCGAACAAGCTACACAAGATGTAAAAAACTGGATGACAGACACCTTGTTGGTCCAAAATGCAAACCCAGATTGTAAGACCATTTTAAGAGCATTAGGACCAGCGGCTACATTAGAAGAAATGATGACAGCATGTCAAGGAGTGGGAGGACCTAGCCACAAAGCAAGAGTGTTGGCTGAGGCAATGAGCCAAACAACC---------------------AGTACAAACATA---TTGATG---CAGAGAAGCAAT------------TTTAAA---GGA---CCTAAAAGAACTGTTAAATGTTTCAACTGTGGCAAGGAAGGG---CACATAGCCAGAAATTGCAGGGCCCCTAGGAAAAAGGGCTGTTGGAAATGTGGAAGGGAAGGACACCAAATGAAAGACTGTACT------------GAGAGGCAGGCTAATTTTTTAGGGAAAATTTGGCC---TTCCCACAA---GGG---GAG---GCCAGGAAA---TTTCCTTCAGGG---------------------CAGGCC------------------AGAGCCAACAGC---CCCACCAGCAGA------------------------GCC---AAC---------AGCCCCACCAGC------------AGAGAGCTTCAGGTT---CGA---------------GGG---GAC---AACCCCCGC------------------TCCGAAACAGGAGCC------------------GAAAGA---------CAG------------------------------GGA---------------------ACCCTTAACCTCCCTCAAATCGCTCTTTGGCAACGACCCCTTGTTTCAATAAAAGTAGGGGGCCAGGTAAAGGAGGCTCTCTTAGACACAGGAGCAGATGATACAGTATTA---GAAGAAATAAATTTGCCAGGAAAATGGAAGCCAAAAATGATAGGAGGAATTGGAGGTTTTATCAAAGTAAGACAGTAT---GATCAAATACCTATAGAAATTTGTGGAAAAAAGGCTTTAGGTACAGTATTAGTAGGACCTACACCTGTC------AACATAATTGGAAGAAATATGTTGACTCAGCTTGGATGCACACTAAATTTTCCAATTAGCCCCATTGAAACTGTACCAGTAAAATTAAAGCCAGGAATGGATGGCCCAAAGGTTAAACAATGGCCATTGACAGAAGAGAAAATAAAAGCATTAACAGCAATTTGTGAAGAAATGGAGAAGGAAGGAAAAATTACAAAAATTGGGCCTGAAAATCCATATAAC---ACTCCAGTATTTGCCATAAAA---AAGAAGGATAGTACTAAG---TGGAGAAAATTAGTAGATTTCAGGGAACTCAATAAAAGAACTCAAGACTTTTGGGAAGTTCAATTAGGAATACCACACCCA---GCAGGGTTA---AAAAAG---AAAAAATCAGTGACAGTACTGGATGTGGGGGATGCATAT---TTTTCAGTCCCTTTAGATGAAGGCTTCAGGAAGTATACTGCATTCACCATACCTAGTACAAACAATGAAACACCAGGGATTAGATATCAATATAATGTGCTTCCACAAGGATGGAAAGGATCACCAGCAATATTCCAGAGTAGC---ATGACAAAAATCTTAGAGCCCTTTAGGATACAAAATCCAGGAATAGTCATCTATCAATACATGGATGACTTGTATGTAGGATCTGACTTAGAAATAGGGCAACATAGAGCAAAAGTAGAGGAGTTAAGAGAACATCTACTGAAGTGGGGATTTACCACACCAGACAAGAAACATCAGAAAGAACCCCCATTTCTTTGGATGGGGTATGAACTCCATCCTGACAAATGGACAGTACAG---CCTATACAGCTGCCAGAA---AAG---------GATAGCTGGACTGTCAATGATATACAGAAGTTAGTGGGAAAATTAAACTGGGCAAGTCAGATTCACTCAGGGATTAAAATAAGGCAACTTTGTAAACTCCTTAGGGGGGCCAAGGCACTAACAGACATAGTACCACTAACTAAAGAAGCAGAATTAGAATTGGAAGAGAACAGG---GAAATTCTAAAAGAACCAGTACATGGAGTGTATTATGACCCATCAAAAGACTTGATAGCTGAAATACAGAAACAAGGGCAGGACCAATGGACATATCAAATTTACCAAGAACCATTCAAAAATCTGAAAACAGGGAAGTATGCAAAAATG---AGGTCTGCCCACACTAATGATGTAAAACAGTTAACAGAGGCAATACAAAAAATAGCCATGGAAAGCATAGTAATATGGGGAAAGACTCCTAAATTTAGACTACCCATCCAAAAGGAAACATGGGAGACATGGTGGACAGACTATTGGCAAGCCACCTGGATTCCTGAGTGGGAGTTTGTTAATACCCCTCCCCTAGTAAAA---TTATGGTACCAG---CTGGAGAAAGAACCCATAGCAGGAGCAGAA---ACTTACTATGTAGATGGAGCAGCTAATAGGGAATCTAAAATAGGAAAAGCAGGGTATATTACTGACAGAGGAAGGCAGAAAATTATTACACTAGCTGAAACAACAAATCAGAAGGCTGAATTACAAGCAATCCAGCTAGCTTTGCAAGATTCAGGATCAAAAGTAAACATAGCAACTGACTCACAATATGCATTAGGAATCATTCAAGCACAACCAGATAAGAGTGAATCAGAGTTAGTCAGTCAAATAATAGAACAACTCATAGGAAAGGAAAGGGTCTACCTGTCATGGGTACCAGCACACAAAGGAATTGGAGGAAATGAACAAGTAGATAAATTAGTAAGTAGTGGAATCAGGAAAGTGCTGTTTCTAGATGGAATAGACAAGGCTCAA---GAA---GAGCATGAAAAGTATCACAGCAATTGGAGAGCAATGGCTAGTGAGTTTAATCTGCCACCCATAGTAGCAAAAGAAATAGTAGCAAGCTGTGATAAATGT---CAGCTAAAAGGGGAAGCCATACATGGACAAGTAGACTGTAGTCCAGGGATATGGCAATTAGATTGTACACATTTAGAAGGAAAAATCATCCTGGTAGCAGTCCATGTAGCCAGTGGCTACATAGAAGCAGAGGTTATCCCAGCAGAAACAGGACAAGAAACAGCATAATACATATTAAAATTAGCAGGAAGATGG---CCAGTCAAAGTAATACATACAGACAATGGTAGTAATTTTACCAGCAGTGCAGTCAAAGCAGCC---TGTTGGTGGGCAGGTATCCAACAGGAATTTGGAATTCCCTACAATCCCCAAAGTCAGGGA---GTAGTAGAATCCATGAATAAAGAATTAAAGAAAATCATAGGGCAGGTAAGAGATCAAGCTGAGCACCTTAAGACAGCAGTACAAATGGCAGTACTCATTCACAATTTTAAAAGAAAAGGGGGGATTGGGGGGTAC---------------------------------------------------AGTGCAGGG---------------------GAAGGAATA---ATAGACATAATAGCAACAGACATACAAACTAAAGAATTACAAAAACAAATTATAAAAATTCAAAATTTTCGGGTTTATTACAGAGACAGCAGAGACCCTATTTGGAAAGGACCAGCCAAACTACTCTGG---AAAGGTGAAGGGGCAGTAGTAATACAA------GATAACAGTGACATAAAGGTAGTGCCAAGGAGAAAAGCAAAAATCATCAGGGACTATGGAAAACAGATGGCAGGTGCTGATTGTGTGG---CAAGTAGACAGGATGAAG---ATTAAAACATGGCATAGTTTAGTAAAG---TACCATATGTATATTTCAAGGAGAGCTAGTGGATGGTTTTACAGACATCATTATGAAAGCAGACATCCAAAAGTAAGTTCAGAAGTACACATCCCATTAGGG---------GGGGCTAGATTAGTAATAACAACATATTGGGGTTTGCAAACAGGAGAAGGAGATTGGCATTTG---GGTCATGGAGTCTCCATAGAA---TGGAGATTGAAAAGATACAGCACACAA---GTAGACCCTAGCCTGGCAGACCAGCTAATTCATATGCATTATTTTGATTGTTTTGCAGACTCTGCCATAAGAAAAGCCATATTAGGACACATAGTTATTCCTAGGTGTGACTATCAAGCAGGACATAAT---AAGGTAGGATCTCTGCAATACTTGGCACTGACAGCACTGATAAAGCCAAAA------AGGAGAAAGCCACCTCTGCCTAGTGTTAGGAAATTAGTAGAGGATAGATGGAACAACCCCCAGAAGACCAGGGGCCGCAGAGGGAACCATACAATGAGTGGGCACTAGAGATTCTAGAGGATCTCAAGCAAGAAGCTGTCAGACACTTCCCTAGACCATGGCTCCATGACTTAGGACAACATATCTATGTAAACTATGGGGATACTTGGACTGGAGTCGAAGCTCTAACAAGAATACTGCAACAACTATTG---TTTATT---CAT------TTCAGAATTGGGTGCCAGCATAGCAGAATAGGCATT------TTACGA---------CAGAGAAGAGCAAGA------AATGGAGCCAGTAGATCCTAAACTGGAGCCCTGGAACCAT-CCAGGAAGCCAGCCTAAAACTCCTTGTAATAAGTGTTATTGTAAGCACTGCAGCTATCATTGTCTAGTTTGCTTTCAGACAAAAGGCTTAGGCATTTCCTATGGCAGGAAGAAGC------GGAGAC---------AGCGACGAA---GCA------CTCCTCCGAGCAGTGAGGATCATCAAAATCTTATATCAAAGCAGTAAGTATA----------------------------TGTA-ATG---TTAAAT---------------------------------------TTACAAGCAAGAATAGATTATAGACTAGGGGTAGGA---GCATTGATAGTAGCACTAAGCTTAGCAATAGTTGTGTGGATCATA---GCATATTTAGAATATAGG---AAGTTGGTAAGACAA--AGGAAAATA------------GACTGGTTAATTAAAAGAATTAGGGAA---AGAGCAGAAGACAGT---GGCAATGAGA------------------GTGAGGGGGTTA---CGG---AGGAATTGG---CAACGATGG------TGG---------------------------------ATATGGGGCATCTTA---------GGCTTTTGGATAATAATG---ACTTGT------------------------------AATGTA---------ATG---------GGG------AACTTG---------TGGGTCACAGTCTATTAT---GGGGTACCTGTGTGGAAAGAAGCAAAAACTACT------CTATTCTGTGCATCAGATGCTAAGGGATATGAGAAAGAAGTACATAATGTC---TGGGCTACACATGCCTGTGTACCCACGGACCCCAACCCACAAGAAATAGTTCTA---GACAATGTAACAGAAAACTTTAACATGTGGAAAAATGACATGGTGGAGCAGATGCATGAGGATATAATCAGTTTATGGGATCAAAGC---CTAAAA---CCA---TGTGTAAAGTTGACCCCACTCTGTGTCACTTTAAATTGTACAAATGCTACTGTTACTGCTACCAGAAATGGTAGT-------------------------------------------------------------------------------------GATATTATGAATACTACCAGTAATGATGGAGAAATG---AAAAATTGCTCTTTCAATATAACCACAGAACTAAAAGATAAGAGGCAGAAGGTGTCTGCACTCTTTTATAAACTTGATATAGTACCGCTTAATAAGAAT------------------------------------------------------------------------------AACAACAGCTTTGGGGAGTATAGATTAATAAATTGTAATACCTCAACCATAACACAAGCCTGTCCAAAGGTCTCTTTTGACCCAATTCCTATACACTATTGTACTCCAGCTGGTTATGCGATTCTA------AAATGT---AAT---AAT------AAGACATTCAATGGGACAGGA---CCATGCAAGAATGTAAGCACAGTACAATGCACACAT---GGAATTAAGCCAGTGGTATCAACTCAGTTACTGTTA---AATGGTAGCCTAGCAGAAGAAGAG------------------------------------ATAGTAATTAGATCTGAAAATCTGACAGACAATGCCAAAACAATAATAGTACATCTT------AAT------GAGTCT------GTAGAAATTATGTGTACAAGACCC-------GGCAATAAT---------------------ACAAGAAAAAGTGTAAGG---------------------------------------------------------------ATAGGACCAGGACAA---------ACA---TTCTAT------ACAAATGAC---------ATA------ATAGGA---GACATAAGACAAGCATATTGTAACATT---AGTAAATATAATTAGACCAGAATTTTACAAAATGTAAGAAGAAAATTACAA------GAACACTTCCCT---------------------AATAAAACAATAAAATTT------GAACCACAC---TCAGGAGGGGACTTAGAAATTACAACACATAGCTTTAATTGCAGAGGAGAATTTTTCTATTGCAATACATCAAATCTGTTTACATCAAAACTGTTTAATAGTACTAAT-------------------------------------ACTACAGAGAATGCCACACAAAGAAACGAAACCCTCACA------------CTCCAA---TGCAGA---ATAAAA---CAGATTATA---AACATG---TGG---------CAG---GAGGTAGGACGAGCAATATATGCCCCT------------CCCATTGCAGGGAGCATAACA------------------TGTACATCAAATATC---------ACAGGAATACTATTGACACGAGATGGAGAA------------------------------------------------AAT---GCAGGAAATAACACAGGGAATGAGACATTCAGACCTGGAGGAAGAAATATGAGGGATAATTGGAGAAGTGAATTATATAAATATAAAGTGGTAGAAATTAAGCCATTGGGAATAGCACCCACTGAGGCAAAAAGGAGAGTGGTG---------------GAGAGAGAAAAAAGAGCAGTG------GGA------CTA---GGA---GCTGTGTTCCTTGGGTTCTTGGGAGCAGCCGGAAGCACTATGGGC---GCGGCGTCAATAACGCTGACGGTACAGGCCAGACAATTATTGTCTGGTATAGTGCAACAGCAAAGCAATCTGCTGAGGGCTATAGAGGCGCAACAGCATCTGTTGCAACTCACGGTCTGGGGCATTAAGCAGCTCCAGACAAGAGTCCTGGCTATAGAAAGATACCTAAAGGATCAACAGCTCCTAGGGCTTTGGGGCTGCTCTGGAAAACTCATCTGCACCACTACTGTGCCTTGGAACTCCAGTTGG------------AGT------------AATAAA---------------TCTCAA---GAATATATTTGG---AATAACATGACCTGGATGCAG---TGGGATAGAGAAATTAATAATTACACAAACACAATATACAGGTTGCTTGAAGAATCGCAAACCCAGCAGGAA---AACAATGAA---AAAGATTTA---TTAGCATTG---GACAAGTGGAACAGTCTGTGGACT---TGGTTTGACATA---ACAAAGTGGCCGTGGTATATA---AAAATATTCATAATGATAGTAGGAGGCTTGATAGGTTTAAGAATAATT---TTTGCTGTGCTTTCTATAGTAAATAGAGTTAGGCAGGGATACTCACCTTTGTCGTTGCAGACCCTTATCCCGAAC------CCAGGGGGA------CCAGACAGGCCCAGAAGAACAGAAGAAGAAGGTGGA---GAGCAAGACAAAGACAGATCCATTCGATTAGTGAACGGATTCTTAGCTCTTGCCTGGGACGATCTGCGGAGCCTGTGCCTCTTCAGCTACCACCGATTGAGAGACTTTATATTGATTGCAGTGAGAGCGGTAGAACTTCTGGGACGCAGCAGTCTCAGGGGACTACAGAGGGGGTGGGAAGCCCTTAAG---TATCTG---GGAAATATAGTGCAG------TATTGGGGTCTGGAACTAAAA---AAGAG-TGCTATTAGTCTGCTTGATACCCTA---GCAATAGCAGTAGCTGAAGGAACAGATAGGATTATAGAAATAATACAAAGAATTTGT---------AGAGCT---------ATCTGCAACATACCTAGAAGAATCAGACAGGGCTTTGAAACAGCT------TTGCTA---TAA----------------AATGGGGGGCAAGTTGTCAAAA------TGC------ATTGGATGGCCTGAGGTAAGGGAAAGAATGAGA------------CGTGCTGAGCCAAGGGAA------------------------------GGAATAAGACGTACT---GAGCCAGCA------------------------GCAGAGGGAGTAGGAGCAGCGTCTCAAGACTTAGATAAATATGGAGCATTTACAACCAGC---AACACAGTCGCCACTAATGCTGAC------CTGGCCTGGCTAGAAGCA---CAAGAGGAG---------GAA---GAAGAAGTAGGCTTTCCAGTCAGACCTCAGGTGCCTTTAAGACCAATGACTTACAAAGCAGCATTCAATCTCAGCTTCTTT---TTA---AAAGAAAAGGGG---GGACTGGAAGGGTTAATTTACTCC---AAGAAAAGGCAAGACATCCTTGAT------TTGTGGGTCTATCACACACAAGGCTTCTTCCCTGACTGGCAAAACTACACACCAGGACCAGGGGTCAGGTACCCACTGACCTTTGGATGGTGCTTCAAGCTAGTGCCAGTTGACCCAAGGGAAGTGGAAGAGGCCAACAAAGGAGAGAACAACTGTTTGCTACACCCTATGAGCCAGCATGGAATGGAGGATGAAGACAGAGAAGTATTAAGATGGGAGTTTGACAGTAGCCTAGCACGCAGACACCTGGCCCGC---GAGAAACATCCGGAGTATTAC------------------------------------AAAGACTGCTGA
		</sequence>
		<sequence>
			<taxon idref="C|1998|ZAF|AY043173"/>
			ATGGGTGCGAGAGCGTCAATATTAAGAGGG---GAAAAATTAGATACATGGGAAAAAATTAGGTTAAGGCCAGGGGGAAAGAAATGCTATATGTTAAAACACATAGTATGGGCAAGCAGGGAGCTGGAAAGATTTTCACTTAACCCTGGCCTTTTAGAAACATCAGAAGGATGTAAACAAATAATGAAACAGCTACAACCAGCTCTTCAG---ACAGGAACAGAGGAACTTAAATCATTATACAACACAGTAGCAACTCTCTTTTGTGTACATGAAAAGATAGCAGTACGAGACACCAAGGAAGCCTTAGATAAGATAGAGGAAGAACAAAACAAA------------------------AGTCAG---CAAAAA---------------------------------ACGCAG---CAGGCAAAAGCG------------------GCTGAC---GGG---------------------ACA---------------------GTCAGTCAAAATTATCCTATAGTGCAGAATCTTCAAGGGCAAATGGTACATCAAGCCATATCACCTAGAACCTTGAATGCATGGGTAAAAGTAATAGAGGAAAAGGCTTTTAGCCCAGAGGTAATACCCATGTTTACAGCATTATCAGAAGGAGCCACCCCACAAGATTTAAACACCATGTTAAATACGGTGGGGGGACATCAAGCAGCCATGCAAATGTTAAAAGATACCATCAATGAAGAGGCT---GCAGAATGGGATAGATTACATCCAGTACATGCGGGGCCTATTGCACCAGGCCAGATGAGAGAACCAAGGGGAAGTGACATAGCAGGAACTACTAGTACCCTTCAGGAACAAATAGCATGGATG---ACA---------AATAAC---CCACCTGTCCCAGTGGGAGACATCTATAAAAGATGGATAATTCTGGGGTTAAATAAAATAGTAAGAATGTATAGCCCGGTCAGCATTTTGGACATAAGACAAGGGCCAAAGGAACCCTTTAGAGACTATGTAGATCGGTTCTTTAAAACTTTAAGAGCCGAACAAGCTACACAAGATGTAAAAAATTGGATGACAGATACCTTGTTGGTCCAAAATGCGAACCCAGATTGTAAGACCATTTTAAGAGCATTAGGACCAGGGGCTACATTAGAAGAAATGATGACAGCATGTCAAGGGGTGGGAGGACCTAGCCACAAAGCAAGAGTATTGGCTGAGGCAATGAGTCAAACAAAC---------------------AATGCAAACATA---ATGATG---CAGAGAAGCAAT------------TTTAAA---GGC---CCTAGAAGAATTATTAAATGTTTTAACTGTGGCAAGGAAGGG---CACCTAGCCAGAAATTGCAGAGCCCCTAGGAAAAAAGGCTGTTGGAAATGTGGAAAGGAAGGACACCAAATGAAAGACTGTACT------------GAGAGGCAGGCTAATTTTTTAGGGAAAATTTGGCC---TTCCCACAA---GGG---GAG---GCCAGGGAA---TTTCCTTCAGAA---------------------CAGACC------------------AGAGCCAACAGC------------------------------------------------------------CCCACCAGC------------AGAGAGCTTCAGGTT---CGA---------------AGA---AAC---AACCCCCGC------------------TCCGAAACAGGAGCC------------------GAGAGA---------AAG------------------------------GGA---------------------ACCCTTAACTTCCCTCAAATCACTCTTTGGCAGCGACCCCTTGTCTCAATAAAAATAGGGGGCCAGACAAGGGAGGCTCTCTTAGACACAGGAGCAGATGATACAGTATTA---GAAGACATAAATTTGCCAGGAAAATGGAAACCAAAAATGATAGGAGGAATTGGAGGTTTTATCAAAGTAAGACAGTAT---GATCAAATACTTATAGAAATTTGTGGAAAAAAGGCTATAGGTACAGTATTAGTAGGGCCTACACCTGTC------AACATAATTGGCAGAAACATGTTGACTCAGCTTGGATGCACACTAAACTTTCCAATCAGTCCCATTGAAACTGTACCAGTAAAACTGAAGCCAGGAATGGATGGCCCAAAGGTTAAACAATGGCCGTTAACAGAAGAGAAAATAAAAGCATTAACAGCAATTTGTGAAGAAATGGAAAAGGAAGGAAAAATTACAAAAATTGGGCCTGAAAATCCATATAAC---ACTCCAATATTTGCCATAAAA---AAGAAAGACAGCACTAAG---TGGAGAAAATTAGTAGATTTCAGGGAACTCAATAAAAGAACTCAAGACTTTTGGGAGGTTCAATTAGGAATACCACACCCA---GCAGGGTTA---AAAAAG---AAAAAATCAGTGACAGTACTGGATGTGGGAGATGCATAT---TTTTCAGTTCCTTTAGATGAAGGCTTCAGGAAATATACTGCATTCACCATACCTAGTATAAACAATGAAACACCAGGGATTAGATATCAATATAATGTGCTTCCACAAGGATGGAAAGGGTCACCAGCAATATTCCAGGGTAGC---ATGACAAAAATCTTAGAGCCCTTTAGAGCTCAAAATCCAGAAATAGTCATCTATCAATATATGGATGACTTGTATGTAGGATCTGACTTAGAAATAGGGCAACATAGAGCAAAAATAGAAGAGTTAAGAGAACATCTATTAAAGTGGGGATTTACCACACCAGACAAAAAACATCAGAAAGAACCCCCATTTCTTTGGATGGGGTATGAACTCCATCCTGACAAATGGACAGTACAG---CCTATACAGCTGCCAGAA---AAG---------GATAGCTGGACTGTCAATGATATACAGAAGTTAGTGGGAAAATTAAACTGGGCAAGTCAGATTTACCCAGGGATTAAAGTAAGGCAACTTTGTAAGCTCCTTAGGGGGACCAAAGCACTAACAGACATAGTACCACTAACTGAAGAAGCAGAATTAGAATTGGCAGAGAACAGG---GAAATTCTAAAAGAACCAGTGCATGGAGTATATTATGACCCATCAAAAGACTTGATAGCTGAAATACAGAAACAGGGGGATGACCAATGGACATATCAAATTTACCAAGAACCATTCAAAAACCTGAAGACAGGAAAGTATGCAAAAAGG---AGGACTACCCACACTAATGATGTAAAACAGTTAACAGAGGCAGTGCAAAAAATATCCTTGGAAAGCATAGTAATATGGGGAAAGACTCCTAAATTTAGACTACCCATCCAAAAAGAAACATGGGAAATATGGTGGACAGACTATTGGCAAGCCACATGGATTCCTGAGTGGGAGTTTGTTAATACCCCTCCCCTAGTAAAA---CTATGGTACCAG---CTAGAAAAAGAACCCATAGCAGGAGCAGAA---ACTTTCTATGTAGATGGAGCAGCTAATAGGGAAACTAAAATAGGAAAAGCGGGGTATGTTACTGACAGAGGAAGGCAGAAAATTGTAACTCTAAGTGAAACAACAAATCAGAAGACTGAATTACAAGCAATTCAGCTAGCTTTGCAAGATTCAGAATCAGAAGTAAACATAATAACAGACTCACAGTACGCATTAGGAATCATTCAAGCACAACCAGATAGGAGTGAATCAGAGTTGGTCAATCAAATAATAGAACAATTAATAAAAAAGGAAAGGGTCTATCTGTCATGGGTACCAGCACACAACGGACTTGCAGGAAATGAACATGTAGATAAATTAGTAAGTAGGGGAATCAGGAAAGTGCTGGTTCTAGATGGAATAGATAAGGCTCAT---GAA---GAGCATGAAAAGTATCACAGCAATTGGAGAGCAATGGCTAGTGAGTTTAATCTGCCACCCGTAGTAGCAAGAGAAATAGTAGCCAGCTGTGATAAATGT---CAGCTAAAAGGGGAAGCCATACATGGACAAGTAGATTGTAGTCCGGGGATATGGCAATTAGATTGTACACATTTAGAAGGAAAAATCATCCTGGTAGCAGTCCATGTAGCCAGTGGCTACATAGAAGCAGAGGTTATCCCAGCAGAAACAGGACAAGAAACAGCATACTATATACTAAAATTAGCAGGAAGATGG---CCAGTCAAAGTAATACATACAGACAATGGCAGTAATTTCACCAGTGCTGCAGTTAAGGCAGCC---TGTTGGTGGGCAGGTATCCAACAGGAATTTGGGATTCCCTACAATCCCCAAAGTCAGGGA---GTAGTAGAATCCATGAATAAAGAATTAAAGAAAATCATAGGGCAGGTAAGAGATCAAGCTGAGCACCTTAAGACAGCAGTACAAATGGCAGTATTCATTCACAATTTTAAAAGAAAAGGGGGGATTGGGGGGTAC---------------------------------------------------AGTGCAGGG---------------------GAAAGAATA---ATAGACATAATAGCAACAGACATACAAACTAAAGAATTACAAAAACAAATTATAAAAATTCAAAATTTTCGGGTTTATTACAGAGACAGCAGAGATCCTATTTGGAAAGGACCAGCCAAGCTACTCTGG---AAAGGTGAAGGGGCAGTAGTAATACAA------GACAACAGTGACATAAAGGTAGTACCAAGGAGGAAAGTAAAAATCATTAGGGACTATGGAAAACAGATGGCAGGTGCTGATTGTGTGG---CAGGTAGACAGGATGAAG---ATTAGAACATGGAATAGTTTAGTAAAG---CACCATATGTATGTTTCAAGAAGAGCTAGTGGATGGTTTTACAGACATCATTATGAAAGTAGACATCCAAGAGTAAGTTCAGAAGTACACATACCATTAGGG---------AAGGCCAGATTAGTAATAAAAACATATTGGGGCTTGCAAACAGGAGAAAGAGATTGGCATTTG---GGTCATGGAGTCTCCATAGAA---TGGAGATTGGGAAGATATACACACCAAGTGGTAGACCCTGGCCTGGCAGACCAGCTAATTCATATGCATTATTTTGATTGTTTTGCAGACTCTGCCATAAGGAAAGCCATATTAGGACACATAGTTATTCCTAGGTGTGATTATCCAGCAGGACATAAT---AAGGTAGGATCTCTACAATACTTGGCACTGACAGCATTGATAAAGCCAAAA------AAGAGAAAGCCACCCCTGCCTAGTATTAGAAAATTAGTAGAGGATCGATGGAGCAACCCCCAGAAGATCAGGGGCCGCAGAGGGAGCCATACAATGAATGGACATTAGAGCTTCTAGAGGAACTCAAGCAGGAAGCTGTCAGACACTTTCCTAGACCATGGCTCCATAGCATAGGACAGTATATCTATGAAACCTATGGGGATACTTGGACAGGAGTTGAAGCCATAATAAGAACACTGCAACAACTACTG---TTTATT---CAT------TTCAGAATTGGGTGCCAGCATAGCAGAATAGGAATA------TTGCGA---------CAGAGAAGAGCAAGA------AATGGAGCCAATAGATCCTAACCTAGAGCCCTGGAACCAT-CCAGGAAGTCAACCTAACACTCCTTGTACTAAATGCTATTGTAAATACTGCAGCTATCATTGTCTAGTTTGCTTTCAGACAAAAGGCTTAGGCATTTCCTATGGCAGGAAGAAGC------GGAGAC---------AGCGACGAA---GCA------CTCCTCCAAGCAGTGAGGATCATCAAAATCTTATATCAGAGCAGTAAGTATA----------------------------TGTA-ATG---GTTGAT---------------------------------------TTACTAGCAAGAGTAGATTATAGATTAGGAGTAGGG---GCATTGATAATAGCACTAAGCATAGCAATAGTTGTGTGGATCATA---GCATATATAGAATATAGG---AAATTGTTAAGACAA--AGAAAAATA------------GACTGGTTAATTAAAAGAATTAGAGAA---AGAGCAGAAGACAGT---GGCAATGAGA------------------GTGAGGGGGATA---CCG---AGGAATTGG---CCACAATGG------TGG---------------------------------ATATGGGGCATCTTA---------GGCTTTTGGATGATAATA---ATTTGT------------------------------AGGGTG---------GTG---------GGGAACTTGAACTTG---------TGGGTCACAGTCTATTAT---GGGGTACCTGTGTGGAAAGAAGCAAAAACTACT------CTATTCTGTGCATCAGATGCTAAAGCATATGATAAAGAAGTACATAATGTC---TGGGCTACACATGCCTGTGTACCCACAGACCCCAACCCACAAGAAATAGTTTTG---GAAAATGTAACAGAAAATTTTAACATGTGGAAAAATGACATGGTGGATCAGATGCATGAGGATATAATCAGTTTATGGGATCAAAGC---CTAAAA---CCA---TGTGTAAAGTTGACCCCACTCTGTGTCACTTTAAATTGTACAAATGCAACTGCCTACAAT-------------------------------------------------------------------------------------------------------------------AATAGCATGCATGGAGAAATG---AAAAATTGCTCTTTCAATACAACCACAGAAATAAGAGATAGGAAACAGAAAGCGTATGCACTTTTTTATAAACCTGATGTAGTGCCACTTAATAGGAGAGAA------------------------------------------------------------------------GAGAATAATGGGACAGGAGAGTATATATTAATAAATTGCAATTCCTCAACCATAACACAAGCCTGTCCAAAGGTCACTTTTGACCCAATTCCTATACATTATTGTGCTCCAGCTGGTTATGCGATTCTA------AAGTGT---AAT---AAT------AAGACATTCAATGGGACAGGA---CCATGCAATAATGTCAGCACAGTACAATGTACACAT---GGAATTAAGCCAGTGGTATCAACTCAATTACTGTTA---AATGGTAGCCTAGCAGAAGAAGAG------------------------------------ATAATAATTAGATCTGAAAATCTGACAAACAATATCAAAACAATAATAGTCCACCTT------AAT------AAATCT------GTAGAAATTGTGTGTACAAGACCC-------AACAATAAT---------------------ACAAGAAAAAGTATAAGG---------------------------------------------------------------ATAGGACCAGGACAA---------ACA---TTCTATGCA---ACAGGTGAA---------ATA------ATAGGA---AACATAAGAGAAGCACATTGTAACATT---AGTAAAAGTAGCTGGACCAGTACTTTAGAACAGGTAAAGAAAAAATTAAAA------GAACACTAC------------------------AATAAGACAATAGAATTT------AAACCACCC---TCAGGAGGGGATCTAGAAGTTACAACACATAGCTTTAATTGTAGAGGAGAATTTTTCTATTGCAATACAACAAAACTGTTTTCAAACAACAGT-------------------------------------------------------------------GATTCAAACAACGAAACCATCACA------------CTCCCA---TGCAAG---ATAAAA---CAAATTATA---AACATG---TGG---------CAG---AAGGTAGGACGAGCAATGTATGCCCCT------------CCCATTGAAGGAAACATAACA------------------TGTAAATCAAATATC---------ACAGGACTACTATTGACACGTGATGGAGGA------------------------------------------------------------AAGAATACAACAAATGAGATATTCAGACCGGGAGGAGGAAATATGAAGGACAATTGGAGAAGTGAATTATATAAATATAAAGTGGTAGAAATTGAGCCATTGGGAGTAGCACCCACTAAATCAAAAAGGAGAGTGGTG---------------GAGAGAGAAAAAAGAGCAGTG------GGA------CTA---GGA---GCTGTACTCCTTGGGTTCTTGGGAGCAGCAGGAAGCACTATGGGC---GCGGCGTCAATAACGCTGACGGTACAGGCCAGACAACTGTTGTCTGGTATAGTGCAACAGCAAAGCAATTTGCTGAGAGCTATAGAGGCGCAACAGCATATGTTGCAACTCACGGTCTGGGGCATTAAGCAGCTCCAGACAAGAGTCTTGGCTATAGAGAGATACCTAAAGGATCAACAGCTCCTAGGGCTTTGGGGCTGCTCTGGAAAAATCATCTGCACCACTGCTGTGCCTTGGAACTCCAGTTGG------------AGT------------AATAAA---------------TCTCAA---GAAGATATTTGG---GATAACATGACCTGGATGCAG---TGGGATAGAGAAATTAGTAATTACACAGGCACAATATATAGGTTACTTGAAGACTCGCAAAACCAGCAGGAG---AAAAATGAA---AAAGATTTA---TTAGCATTG---GACAGTTGGAAAAACTTGTGGAAT---TGGTTTGACATA---ACAAATTGGCTGTGGTATATA---AAAATATTCATCATGATAGTAGGAGGCTTGATAGGTTTGAGAATAATT---TTTGGTGTACTCGCTATAGTGAAAAGAGTTAGGCAGGGATACTCACCTTTGTCGTTTCAGACCCTTACCCCAAGC------CCGAGGGGT------CCCGACAGGCTCGGAAGAATCGAAGAAGAAGGTGGA---GAGCAAGACAAAAACAGATCCATTCGATTAGTGAGCGGATTCTTAGCACTTGCCTGGGACGATCTGCGGAGCCTGTGCCTCTTCGGTTACCACCAATTGAGAGACTTCATATTGATTGCAGCGAGAGCAGCGGAACTTCTGGGACGCAGCAGTCTCAGGGGACTGCAGAGAGGGTGGGAAGCCCTTAAG---TATCTG---GGAAATCTTGTGCAG------TATGGGGGTCTGGAGCTAAAA---AGAAG-TGCTATTAAACTGTTTGATACCATA---GCAATAGCAGTAGCTGAAGGAACAGATAGGATTCTTGAAGTAATCCGAAGAATTTGT---------AGAGCT---------ATCCGCCACATACCTATAAGAATAAGACAGGGCTTTGAAGCAGCT------TTGCTA---TAA----------------AATGGGGGGCAAGTGGTCAAAA------AGCAGCATAGTTGGATGGCCTGCTGTAAGAGAAAGAATAAGA------------CGAACT------------------------------------------------------------GAACCAGCA------------------------GCAGAGGGAGTAGGAGCAGCATCTCAAGACTTAGATAAACATGGAGCGCTTACAAGCAGC---AACACAGCCCACAATAATCCTGAC------TGTGCCTGGCTACAAGCA---CAAGAGGAG---------GAA---CCAGAAGTAGGTTTTCCAGTCAGACCTCAGGTGCCTCTAAGACCAATGACTTATAAGGCAGCATTCGATCTCAGCTTCTTT---TTA---AAAGAAAAGGGG---GGACTGGAAGGGTTAATTTACTCT---AAGAAAAGACAAGACATTCTTGAT------TTGTGGGTCTATCACACACAAGGCTACTTCCCTGATTGGCAAAACTACACACCGGGACCAGGGGTCAGACTTCCACTGACCTTTGGATGGTGCTTCAAGCTAGTGCCAGTTGACCCAGAGGAAGTAGAAGAGGCCAACAAAGGAGAAAACAACTGTTTGCTACACCCTTTGAGCCAGCATGGAATGGAGGATGCAGACAGAGAAGTATTAAAGTGGGTGTTTGACAGCAGTCTAGCACGCAGACACCTGGCCCGC---GAGAAACATCCGGAGTATTAC------------------------------------AAAGACTGCTGA
		</sequence>
		<sequence>
			<taxon idref="C|1999|ZAF|AF411966"/>
			ATGGGTGCGAGAGCGTCAATATTAAGAGGC---GGAAAATTAGATAAATGGGAAAAAATTAGGTTAAGGCCAGGGGGAAAGAAACGTTATATGATAAAACACCTAGTATGGGCAAGCAGGGAGCTGGAAAGATTTGCACTTAACCCTGGCCTTTTAGAAAATTCAGAAGGCTGTAAGCAAATAATGAAACAGCTACACCCAGCTCTTCAG---ACAGGAACAGAGGAAGTTAGATCATTATACAACACAGTAGCAACTCTCTATTGTGTACATGCAGGGATAGAGGTACGAGACACCAAGGAAGCCTTAGACAAGATAGAGGAAGAAGAAAACAAA------------------------TGTCAG---CAAAAA---------------------------------ACACCG---CAGGCAAGAGCG------------------GCTGAT---GAA---------------------AAA---------------------GTCAGTCAAAATTATCCTATAGTGCAAAATCTCCAAGGGCAAATGGTACATCAAGCCATATCACCTAGAACTTTGAATGCATGGGTAAAAGTAGTAGAGGAGAAGGCTTTTAGCCCAGAGGTAATACCCATGTTTACAGCATTATCAGAAGGAGCCACCCCACAAGATTTAAACACCATGTTAAATACAGTGGGGGGACATCAAGCAGCCATGCAAATGTTAAAAGATACAATCAATGAGGAGGCT---GCAGAATGGGATAGATTACATCCAGTACATGCAGGACCTGTTGCACCAAACCAAATAAGAGAACCAAGGGGAAGTGATATAGCAGGAACTACTAGTACCCTTCAGGAACAAATAACATGGATG---ACA---------AGTAAC---CCACCTATTCCAGTGGGAGACATCTATAAAAGATGGATAGTTATAGGGTTAAATAAAATAGTGAGAATGTATAGCCCTGTTAGCATTTTGGACATAAAACAAGGGCCAAAGGAACCCTTTAGAGACTATGTAGATCGGTTCTTTAAAATTTTAAGAGCTGAACAAGCTACACAAGAGGTAAAAAATTGGATGACAGACACCTTGTTGGTCCAAAATGCGAACCCAGATTGTAAGATCATTTTAAAGGGATTAGGACCAGGGGCTACATTAGAAGAGATGATGACAGCATGTCAGGGAGTGGGAGGACCTAGCCACAAAGCAAGAGTGTTAGCTGAGGCAATGAGCCAAACCAAC---------------------AATCTAAACATA---ATGATG---CAGAGAAGCAAT------------TTTAAA---GGC---CCTAAAAGAATTGTTAAGTGTTTCAACTGTGGCAAGGAAGGG---CACATAGCCAAAAATTGCAGGGCTCCTAGGAAAAAAGGCTGTTGGAAATGTGGAAAGGAAGGACACCAAATGAAAGACTGTACT------------GAAAGACAGGCTAATTTTTTAGGGAAAATTTGGCC---TTCCCACAA---GGG---GAG---GCCAGGGAA---TTTCCTCCAGAA---------------------CAGACC------------------AGAGCCAACAGC---CCCACCAGCAGA------------------------GCC---AAC---------AGCCCCACCAGC------------AGAAAGCTTCAGGTT---CCA---------------GGA---GAC---AACCCCCAC------------------TCTGAAGCAGGAATC------------------GAAAGA---------CAG------------------------------GGA---------------------ACCCTTAATTTCCCTCAAATCACTCTTTGGCAACGACCCCTTGTCTCAATAAAAGTAGGGGGCCAAATAAAGGAGGCCCTCTTAGACACAGGAGCAGATGATACAGTATTA---GAAGACATAAATTTGCCAGGAAAATGGAAACCAAAAATGATAGGAGGAATTGGAGGTTTTATTAAAGTAAAACAATAT---GAGCAAATACTTATAGAAATTTGTGGAAAAAAGGCTATAGGTACAGTATTAGTGGGACCTACACCTGTC------AACATAATTGGAAGAAATATGTTGACTCAGCTTGGATGCACACTAAATTTTCCAATTAGTCCCATTGAAACTGTACCAGTAAAATTAAAGCCAGGAATGGATGGCCCAAAGGTTAAACAATGGCCATTGACAGAAGAAAAAATAAAAGCATTAATAGCAATTTGTGAAGAAATGGAGAAGGAAGGAAAAATTACAAAAATTGGCCCTGAAAATCCATATAAC---ACTCCAGTATTTGCCATAAAA---AAGAAGGACAGTACTAAG---TGGAGAAAATTAGTAGATTTCAGGGAACTCAATAAAAGAACTCAAGACTTTTGGGAAGTCCAATTAGGAATACCACACCCA---GCAGGGTTA---AAAAAG---AAAAAATCAGTGACAGTACTAGATGTGGGGGATGCATAT---TTTTCAGTTCCTTTAGATGAAAGCTTCAGGAAATATACTGCATTCACCATACCTAGTATAAACAATGAAACACCAGGAATTAGATATCAATATAATGTGCTTCCACAGGGATGGAAAGGATCACCAGCAATATTCCAGAGTAGC---ATGACAAAAATCTTAGAGCCCTTTAGAGCAAAAAATCCAGAAATAGTCATCTATCAATATATGGATGACTTGTATGTAGGATCTGACTTAGAAATAGGGCAACATAGAGCAAAAATAGAGGAGTTAAGAAAACATCTGTTAAAGTGGGGATTTACCACACCAGACAAGAAACATCAGAAAGAACCCCCATTTCTTTGGATGGGGTATGAACTCCATCCTGACAAATGGACAGTACAG---CCTATACAGTTGCCAGAA---AAG---------GATAGCTGGACTGTCAATGATATACAGAAGTTAGTGGGAAAGTTAAACTGGGCAAGTCAGATTTACCCAGGGATTAAAGTAAAGCAACTTTGTAAACTCCTTAGGGGGACCAAAGCACTAACAGACATAGTACCACTAACTGAAGAAGCAGAATTAGAATTAGCAGAGAACAGG---GAAATTCTAAAAGAACCAGTACATGGAGTATATTATGACCCATCAAAAGACTTAATAGCTGAAATACAGAAACAGGGGGATGACCAATGGACATATCAAATTTACCAAGAACCATTCAAAAATCTGAAAACAGGGAAGTATGCAAAAATG---AGGACTGCCCACACTAATGATGTAAAACAGTTAACAGAGGCAGTGCAAAAAATAGCCTTAGAAAGCATAGTAATATGGGGAAAGACTCCTAAATTTAGACTACCCATCCAAAAAGAGACATGGGAGACATGGTGGACAGACTATTGGCAAGCCACCTGGATTCCTGAGTGGGAGTTTGTTAATACTCCTCCCCTAGTAAAA---TTATGGTACCAG---CTGGAGAAAGAACCCATAGCAGGAGCAGAG---ACTTTCTATGTAGATGGAGCAGCTAATAGGGAAACTAAAAAGGGAAAAGCAGGGTATGTTACTGACAGAGGAAGGCAGAAAATTGTTTCTCTAGATGAAACAACAAATCAGAAGACTGAATTACAAGCAATTCAGCTAGCCTTGCAAGATTCAGGACCAGAAGTAAACATAGTAACAGACTCACAGTATGCATTAGGAATCATTCAAGCACAACCAGATAAGAGTGAATCAGAGTTAGTCAACCAAATAATAGAACAATTAATAAAAAAGGAAAGGGTTTACCTGTCGTGGGTACCAGCACATAAAGGGATTGGAGGAAATGAACAAGTAGATAAATTAGTAAGTAGTGGAATCAGGAAAGTGCTGTTTCTAGATGGAATAGAGAAGGCTCAA---GAT---GAGCATGAAAGGTATCACAGCAATTGGAGGGCAATGGCTAGTGATTTTAACCTGCCACCTATAGTAGCAAAAGAAATAGTAGCTAGCTGTGATAAATGT---CAGCTAAAAGGAGAAGCCATACATGGACAAGTGGACTGTAGTCCGGGGATATGGCAATTAGATTGTACACATTTAGAAGGAAAAATCATCCTGGTAGCAGTCCATGTAGCCAGTGGCTACATAGAAGCAGAGGTTATCCCAGCAGAAACAGGACAAGAAACAGCATACTTTATATTAAAATTAGCAGGAAGATGG---CCAGTCAAGGTAATACATACAGACAATGGTCCTAATTTCACCAGTGCTGCAGTTAAGGCAGCC---TGTTGGTGGGCAGGTATCCAACAGGAATTTGGAATTCCCTACAATCCCCAAAGTCAGGGA---GTAGTAGAATCCATGAATAAAGAATTAAAGAAAATTATAGGGCAGGTAAGAGATCAAGCTGAGCACCTTAAGACAGCAGTACAAATGGCAGTATTCATTCACAATTTTAAAAGAAAAGGGGGGATTGGGGGATAC---------------------------------------------------AGTGCAGGG---------------------GAAAGAATA---ATAGACATAATAGCAACAGACATACAAACTAAAGAATTACAAAAACAAATTATAAAAATTCAAAATTTTCGGGTTTATTACAGAGACAGCAGAGACCCTACTTGGAAAGGACCAGCCAAACTACTCTGG---AAAGGTGAAGGGGCAGTAGTAATACAA------GATAACAGTGACATAAAGGTAGTACCAAGGAGGAAAGTAAAAATCATTAAGGACTATGGAAAACAGATGGCAGGTGCTGATTGTGTGG---CAGGTAGACAGGATGAAG---ATTAGAACATGGAACAGTTTAGTAAAA---CACCATATGTATATTTCAAGGAGAGCTAGTGGATGGTTTTACAGACATCATTATGAAAGTAGACATCCAAAAGTAAGTTCAGAAGTACACATCCCAGTAGGA---------AAGGCTAGATTAGTAATAATAACATATTGGGGTTTGCAAACAGGAGAAAGAGATTGGCATTTA---GGTCATGGAGTCTCCATAGAA---TGGAGACTAAGAAGCTATAGCACACAA---GTAGACCCTGACCTGGCAGACCAGCTAATTCATATGCATTATTTTGATTGTTTTGCAGACTCTGCCATAAGGAAAGCCATATTAGGACACATAGTTAGTCCTAGGTGTGATTATCCAACAGGACACAAT---AAGGTAGGATCTCTACAATACTTGGCACTGACAGCATTGATAAAGCCAAAG------AAGAGAAAGCCACCTCTGCCTAGTGTTAGAAAATTAGTAGAAGATAGATGGAACAATCCCCAGAGGACCAGGGGCCGCAGAGGGAACCATACAATGAATGGACATTAGAGATTCTAGAGGAACTCAAGCAGGAGGCTGTCAGACACTTTCCTAGACCATGGCTCCATAGCTTAGGACAACATATTTATGAAACCTATGGGGATACTTGGACAGGAGTTGAAGTTATAATAAGAATACTGCAACAACTACTG---TTTATT---CAT------TTCAGAATTGGGTGCCATCATAGCAGAATAGGCATT------ATTCGA---------CAGAGAAGAGCAAGA------AATGGAGCCAATAGATCCTAACCTAGAGCCCTGGAATCAT-CCAGGAAGTCGGCCTAAAACTGCTTGCAATCAATGTTACTGTAAAAGATGTAGCTATCATTGTCTAGTTTGCTTTCAGAAAAAAGGCTTAGGCATTTCCTATGGCAGGAAGAAGC------GGAGAC---------AGCGACGAA---GCG------CTCCTCCAAGCAGTGAGGATCATCAAGATCTTATATCAAAGCAGTAAGTATA----------------------------TGTA-ATG---TTAACT---------------------------------------TTACTAGCAAGAGTAGATTATAGATTAGGAGTAGGA---GCATTGATAGTAGCATTAATCATAGCAATAGTAGTGTGGATCATA---GCATATCTAGAATATAGG---AAATTAAAAAGACAA--ATAAAAATA------------GACAGGTTAATTAGAAAAATTAGGGAA---AGAGCAGAAGACAGT---GGCAATGAGA------------------GTGATGGGGATA---TTG---AAGAATTAT---CAACAATGG------TGG---------------------------------ATATGGGGCATCTTA---------GGCTTTTGGATGTTAATA---ATGGGT------------------------------AGTGTG---------GTG---------GGA------AACTTG---------TGGGTCACAGTCTATTAT---GGGGTACCTGTGTGGAGAGAAGCAAAAACTACT------CTATTTTGTGCATCAGATGCTAAAGCATATGAAAAAGAAATGCATAATGTC---TGGGCTACACATGCCTGTGTACCCACAGACCCCAACCCACAAGAAATGGTTTTG---GATAATGTAACAGAAAATTTTAACATGTGGAAAAATGACATGGTAGATCAGATGCATGAGGATATAATCAGTTTATGGGATCAAAGT---TTAAAA---CCA---TGTGTAAAGTTGACCCCACTCTGTGTCACTCTACATTGTGCAGATGTAGAAAATAGCACGAATAGC-------------------------------------------------------------------------------------------------------ATGAATGATAGCATGAGTAGAGAAATG---AGAAACTGCTCTTTCAAGACAACCACAGAAATAAGAGATAAGCAACAGAACACGTATGCACTGTTTTATAAACCTGATGTAGTACCACTTAAGAGC---------------------------------------------------------------------------------TCTAGTAATTCTAGTGAGTATATATTAATACATTGCAACTCCTCAACTATAACACAAGCCTGTCCAAAGGTCTCTTTTGAACCAATTCCTATACATTATTGTGCTCCAGCTGGTTTTGCGATTCTA------AAGTGT---AAT---AAT------AAGACATTCAATGGGACAGGA---CCATGCCATAATGTCAGCACAGTGCAATGTACACAT---GGAATTAAGCCAGTAGTATCAACTCAACTACTGCTA---AATGGGAGCCTAGCAGAAGGGGAG------------------------------------ATAATAATTAGATCTGAAAATCTGACAAACAATGTCAAAACAATAATAGTACACCTT------AAT------GAATCT------GTAGCAATTGTGTGTACAAGACCC-------GGCAGTAACAAA---------------CAAAGAATAAGGAATATAAGG---------------------------------------------------------------ATAGGACCAGGACGA---------GCA---TTCCAT------ACAAATGGC---------GTA------ATAGGA---GACATAAGAAAAGCATATTGTAACATT---AGTAATAATCATTGGAACAAAACTTTAGAACAGGTAAAGAAAAAATTAGGA------GAACACTTCCTT---------------------AATAAAACAATAGAATTT------AAATCACCC---TCAGGAGGGGACATAGAAATTACAACACATAGCTTTAATTGTAGAGGAGAATTTTTCTATTGTAACACATCAAAATTGTTTAATAGGACAAACCCG-------------------------------------------------------------TTTAATAGTACAGATTCAAACATCACA------------ATCCCA---TGCAGA---ATAAAA---CAAATTATA---AACATG---TGG---------CAG---GGGGTAGGACAAGCAATGTATGCCCCT------------CCCATTGAAGGAAACATAACA------------------TGTAACTCAAGTATC---------ACAGGATTACTATTGACACGTGATGGAGGAATT---------------------------------AGCAAA---AGG------AATAACACAGAGAATAACATAGAAATATTCAGACCTGGAGGAGGAAACATGAAGGACAATTGGAGAAGTGAACTATATAAATATAAAGTGATAGAAATTAGGCCATTGGGAGTAGCACCCACTGAGGCAAAAAGGAGAGTGGTG---------------GAGAGAGAAAAAAGAGCAGTG------CCA------ATA---GGA---GCTGTGTTCCTTGGGTTCTTGGGAGCAGCAGGAAGCACTATGGGC---GCAGCGTCAATAACGCTGACGGTACAGGCCAGACAACTGTTGTCTGGTGTAGTGCAACAGCAAAGCAATTTGCTGAGAGCTATAGAGGCGCAACAGCATATGTTGCAACTCACAGTCTGGGGCATTAAACAGCTCCAGGCAAGAGTCCTGGCTATAGAAAGATACCTACAGGATCAACAGCTCCTAGGGCTTTGGGGCTGCTCTGGAAGACTCATCTGCACCACTAATGTGCCTTGGAACTCCAGTTGG------------AGT------------AATAAA---------------TCTAAA---ACAGATATTTGG---GAGAACATGACCTGGATGCAG---TGGGATAGAGAAATTAGTAATTACACAGACACAATATACCGGTTGCTTGAAGTCTCGCAGAACCAGCAGGAG---AAAAATGAA---AAAGATTTA---TTAGCATTG---GACAAGTGGAACAGTCTGTGGAGT---TGGTTTAACATA---ACACATTGGCTGTGGTATATA---AAAATATTCATCATGATAGTAGGAGGCTTGATAGGTTTAAGAATAATT---TTTACTGTGCTCTCTATAGTGAATAGAGTTAGGCAGGGATACTCACCTTTGTCGTTCCAGACCCTTACCCCGAAC------CCAGGAGGACCGAGACCCGACAGGCTCGAAAGAATCGAAGAAGAAGGTGGA---GAGCAAGACAGAAACAGATCCATTCGCTTAGTGAACGGATTCTTAGCAATTGCCTGGGACGACCTGCGGAGCCTTTGCCTCTTCAGCTACCACCGATTGAGGGACTTCATATTGGTGGCGGCGAGGACAGTGGAAATTCTGGGACGC---------------------AGAGGGTGGGAAGCCCTTAAA---TATCTG---GGGAGTCTTGTGCAG------TATTGGGGTCTAGAGCTAAAA---AAGAG-TGCTATCAGTCTAATTGATACCCTA---GCAATAGTAGTAGCTGAAGGAACAGATAGGATTATAGAAGTAACACAAAGAATTTGT---------AGAGCT---------ATCTGCAACATACCTAGAAGAATAAGACAGGGCTTTGAAGCAGCT------TTGCTA---TAA----------------AATGGGGGGCAAGTGGTCAAAA------AGCAGTATAGTTGGATGGCCTGCTGTAAGGGAAAGAATAAGA------------CGAACTAGGCCAAATGGAAGAGAA------------------------AGAATAAGGCAAACT---GAGCCAGCA------------------------GCAGAAGGAGTAGGAGCAGCATCTCAAGACTTAGATAAATATGGAGCACTTACCAGCAGC---AATACACCTGGCAATAATGCTGAT------TGTGCCTGGCTGCAAGCG---CAGGAGGAG---------GAA---GAGGACGTAGGCTTTCCAGTCAGACCTCAAGTGCCTTTAAGACCAATGACATATAAGGCAGCAGTAGATCTCAGTCACTTT---TTA---AAAGAAAAGGGG---GGACTGGAAGGGTTAATTCACTCT---CAGCAAAGGCAAGACATCCTTGAT------TTGTGGGTCTATAACACACAAGGCTACTTCCCTGATTGGCAAAACTACACACCGGGACCAGGGATCAGATATCCACTGACCTTTGGATGGTGCTTCAAGCTAGTGCCAGTTGACCCAAGGGAAGTAGAAGAGGCCAACGAAGGAGAGGACAACTGTTTGCTACACCCTATGAGCCAGCACGGAGCAGATGATGCAGACAGAGAAGTGCTGATATGGAAGTTTGACAGTCACCTAGCATACAAACACACGGCCCGC---GAGCTGCATCCGGAGTATTAC------------------------------------AAAGACTGCTGA
		</sequence>
		<sequence>
			<taxon idref="C|1999|ZAF|EU293448"/>
			ATGGGTGCGAGAGCGTCAGTATTAAGAGGC---GAAAAATTAGATAAATGGGAAAGAATTAAGTTAAGGCCAGGGGGAAAGAAACATTATATGCTAAAACACTTAGTATGGGCAAGCAGGGAGCTGGAAAGATTTGCACTTAACCCTGGCCTTTTAGAAACATCAGAAGGCTGTAAACAAATATTGATACAGCTACAACCAGCTCTCAAA---ACAGGAACAGAGGAACTTAAATCATTATACAACACAGTAGCAACTCTCTATTGTGTACATGCAGGGATAGAGATAAGAGACACCAAGGAAGCCTTAGACAAGATAGAGGAAGAACAAAACAAA------------------------AGTAAG---CAAAAA---------------------------------ACACAG---CAGGCAAAAGCG------------------GCTGAC---GAA---------------------AAG---------------------GTCAGTCAAAATTACCCTATAGTGCAGAATCTGCAAGGGCAAATGGTACATCAGGCCCTATCACCTAGAACCTTGAATGCATGGGTAAAAGTAATAGAGGAGAAGGCTTTTAGCCCAGAGGTAATACCCATGTTTACAGCATTATCAGAAGGAGCCACCCCACAAGACTTAAACACCATGTTAAATACAGTGGGGGGACATCAAGCAGCCATGCAAATGTTAAAAGATACCATCAATGATGAGGCT---GCAGAATGGGATAGGTTACATCCAGTACATGCGGGGCCTATTGCACCAGGACAAATGCGAGAACCAAGGGGAAGTGACATAGCAGGAACTACTAGTACCCTTCAGGAACAAATAGCATGGATG---ACA---------AGTAAC---CCCCCTATCCCAGTGGGAGAAATTTATAAAAGATGGATAATTCTGGGGTTAAATAAAATAGTGAGAATGTATAGCCCTGTTAGCATTTTGGACATAAGGCAAGGGCCAAAGGAACCCTTTAGAGACTATGTAGATCGGTTCTTTAAAACTTTAAGAGCTGAACAAGCTACACAAGAGGTAAAAAATTGGATGACAGAAACCTTGTTGGTCCAAAATGCAAACCCAGATTGTAAGACCATTTTAAGAGCATTAGGACCAGGGGCTACATTAGAAGAAATGATGACAGCATGTCAGGGAGTGGGAGGACCCGGCCACAAAGCAAGAGTGTTGGCTGAGGCAATGAGCCAGGCAAAC---------------------CAAGCAAACATA---ATGATG---CAGAGAGGCAAT------------TTTAAA---GGC---CCTAAAAGAATCATTAAATGTTTCAACTGTGGCAAGGAAGGG---CACATAGCCAAGAATTGCAGGGCCCCTAGGAAAAAAGGCTGTTGGAAATGTGGAAAGGAAGGACACCAAATGAAAGACTGTACTAGTGCT------GAGAGACAGGCTAATTTTTTAGGGAAATTTTGGCC---TTCCCACAA---GGG---GAG---GCCAGGGAA---TTTCCTTCAGAA---------------------CAGACC------------------AGAGCCAACAGC---CCCACCAGCAGA------------------------GCC---AAC---------AGCCCCGCCAGC------------AGAGAGCTTCAGGTT---CGA---------------GGA---GAC---AACTCCCGC------------------TCTGAAGCAGGAGTC------------------GAAGGA---------CAG------------------------------GGA---------------------ACCCTTAACTTCCCTCAAATCACTCTTTGGCAGCGACCCCTTGTTTCAATAAAAGTAGGGGGCCAGATAAGGGAGGCTCTCTTAGACACAGGAGCAGATGATACAGTATTA---GAAGACATAGAATTGCCAGGAAGATGGAAACCAAAAATGATAGGAGGAATTGGAGGTTTTATCAAAGTAAGACAGTAT---GATCAAATACCTATAGAAATTTGTGGAAAAAAGGCTATAGGTACAGTATTAGTGGGACCTACACCTGTC------AACATAATTGGAAGAAATATGTTGACTCAGCTTGGTTGCACACTAAATTTTCCAATCAGTCCCATTGAAACTGTACCAGTAAAATTAAAGCCAGGAATGGATGGCCCAAAGGTTAAACAATGGCCATTGACAGAAGAGAAAATAAAAGCATTAACAGAAATTTGTGAAGAAATGGAGAAGGAAGGAAAAATTACAAAAATTGGGCCTGAAAATCCATACAAC---ACTCCAGTATTTGCCATAAAA---AAGAAGGACAGTACTAAG---TGGAGAAAATTAGTAGATTTCAGGGAACTCAATAAAAGAACTCAAGACTTTTGGGAGGTTCAATTAGGAATACCACACCCA---GCAGGGTTA---AAAAAG---AAAAAATCAGTGACAGTACTAGATGTGGGGGATGCATAT---TTTTCAGTTCCTTTAGATGAAAGCTTCAGGAAATATACTGCATTCACCATACCTAGTATAAACAATGAAACACCAGGGATTAGATATCAATATAATGTGCTTCCACAGGGATGGAAAGGATCACCCGCAATATTCCAAAGTAGC---ATGACAAAAATCTTAGAGCCCTTTAGAGCACAAAATCCAGAAATAGTCATCTATCAATATATGGATGACTTGTATGTAGGATCTGATTTAGAAATAGGGCAACATAGAGCAAAAATAGAGGAGTTAAGAGCACATCTGTTAAAGTGGGGATTTACCACACCAGACAAGAAGCATCAGAAAGAACCCCCATTTCTTTGGATGGGGTATGAACTCCATCCTGACAAATGGACAGTACAG---CCTATACAGCTGCCAGAA---AAA---------GATAGCTGGACTGTCAATGATATACAGAAACTAGTGGGAAAACTAAACTGGGCAAGTCAGATTTACCCAGGAATCAAAGTAAGGCAACTTTGTAAACTCCTTAGGGGGGCCAAAGCACTAACAGATATAGTAACACTAACTGGAGAAGCAGAATTAGAATTGGCAGAGAACAGG---GAAATTCTAAAAGAACCAGTACATGGAGTATATTATGACCCATCAAAAGACTTGATAGCTGAAATACAGAAACAGGGGGATGACCAATGGACATATCAAATTTACCAAGAACCATTTAAAAATCTGAAAACAGGGAAGTATGCAAAAATG---AGGTCTGCCCACACTAATGATGTAAAACAGTTAACAGAGGCAGTACAAAAAATAGCCTTGGAAAGCATAGTAATATGGGGAAAGACTCCTAAATTTAGACTACCCATCCAGAAAGAAACATGGGAGACATGGTGGACAGACTATTGGCAAGCCACCTGGATCCCTGAGTGGGAGTTTGTTAATACCCCTCCCCTAGTAAAA---TTATGGTACCAG---CTGGAGAAAGAACCCATAGCAGAAACAGAA---ACTTTCTATGTAGATGGAGCAGCTAATAGAGAAACTAAATTAGGAAAAGCAGGGTATGTTACTGACAGAGGAAGGCAGAAAATTGTTTCTCTGAGTGGAACCACAAATCAGAAGGCTGAATTACAAGCAATTCAGCTAGCTTTGCAAGATTCAGGATCAGAAGTAAACATAGTAACAGACTCACAGTATGCATTAGGAATCATTCAAGCACAACCAGATAAGAGTGAATCAGAGTTAGTCAATCAAATAATAGAACAATTAATAAGAAAGGAAAGAGTCTACCTGTCATGGGTACCAGCACACAAAGGAATTGGAGGAAATGAACAAGTAGATAAATTAGTAAGTAGAGGAATCAGGAAAGTGCTGTTTCTAGATGGAATAGATAAGGCTCAA---GAA---GATCATGAAAAGTATCACAGCAATTGGAGAGCAATGGCTAGTGAGTTTAATCTACCACCCATAGTAGCAAAGGAAATAGTAGCCAGCTGTGATAAATGT---CAGCTAAAAGGGGAAGCCATGCATGGGCAAATAGACTGCAGTCCAGGGATATGGCAATTAGATTGTACACATTTAGAAGGAAAAATCATCCTGGTAGCAGTCCATGTAGCCAGTGGTTACATAGAAGCAGAGGTCATTCCAGCAGAAACAGGACAAGAAACAGCATACTTTATACTAAAATTAGCAGGAAGATGG---CCAGTCAAAGTAATACATACAGACAATGGCAGTAATTTCACCAGTGCTACAGTTAAGGCAGCC---TGTTGGTGGGCAGGTATTCAACAGGAGTTTGGAATTCCCTACAATCCCCAAAGTCAGGGA---GTAGTAGAATCCATGAATAAAGAATTAAAGAAAATCATAGGGCAGGTAAGAGATCAAGCTGAGCACCTTAAGACAGCAGTACAAATGGCAGTATTCATTCACAATTTTAAAAGAAAAGGGGGGATTGGGGGGTAC---------------------------------------------------AGTGCAGGG---------------------GAAAGGATA---ATAGACATAATAGCAACAGACATACAAACTAAAGAGTTACAAAACCAAATTACAAAAATTCAAAATTTTCGGGTTTATTACAGAGACAGCAGAGACCCTATTTGGAAAGGACCAGCCAAGCTACTCTGG---AAAGGTGAAGGGGCAGTAGTAATACAA------GATAACAGTGACATAAAGGTAGTACCAAGGAGGAAAGCAAAAATCATTAAGGACTATGGAAAACAGATGGCAGGGGCTGATTGTGTGG---CAGGTAGACAGGATGAGG---ATTAGAACATGGAATAGTTTAGTAAAG---CACCACATGCATATTTCAAAGAGAGCTAAGGGATGGTTTTACAAACATCATTATGAAAGCAGACATCCAAAAGTAAGTTCAGAAGTACACATACCATTAGGG---------GATGCTAGATTAGTAGTCAAAACATATTGGGGTCTGCAAACAGGAGAAAGAGATTGGCATTTG---GGTCATGGAGTCTCCATAGAA---TGGAGATTGAGAAGATATAGCACACAA---GTAGACCCTGGCCTGGCAGACCAGCTAATTCATATGCATTATTTTGATTGTTTTGCAGACTCTGCCATAAGAAAAGCCATATTAGGACACATAGTTATTCCTAGGTGTGACTATCAAGCAGGACATAAT---AAGGTAGGATCTCTACAATACTTGGCACTGACAGCATTGATAAAACCAAAG------AAGAGAAAGCCACCTCTGCCTAGCATTAGGAAATTAGTAGAGGACAGATGGAACAACCCCCAGAAGATCAGGGGCCACAGAGAGAGCCATACAATGAATGGATACTAGAGGTTTTAGAGGAACTCAAGCAGGAAGCTGTCAGACACTTTCCTAGACCATGGCTCCACAGCTTAGGACAGTATATATATGAAACCTATGGGGATACTTGGGCAGGAGTAGAAGCTATAATAAGAATACTGCAACAACTACTG---TTTATT---CAT------TTCAGAATTGGGTGCCACCATAGTAGAATAGGAATA------TTGCGA---------CAGAGAAGAGCAAGA------AATGGAGCCAGTAGATCCTAACCTAGAGCCCTGGAAACAT-CCAGGAAGTCAGCCTAAAACTCCTTGTAATAAGTGCTATTGCAAAAAATGTTGCTACCATTGTCAAGTTTGCTTTCTGACAAAAGGCTTAGGCATTTCCTATGGCAGGAAGAAGC------GGAGAC---------AGCGACGAA---ACA------CTTCTCCTAGCAGTGAGGCTCATCAAAATCTTGTATCAAAGCAGTAAGTATA----------------------------TGTA-ATG---TTT------------------------------------------TTACTAGCAAAAGTAGATTATAAAATAGGAGTAGCA---GCTCTGATAATAGCATTAATCTTAGCAATAGTTGTGTGGATCATA---GCATACATAGAATATAGG---AAATTGTTAAGGCAA--AGAAAAATA------------GACTGGTTAATTAAAAGAATTAGGGAA---AGAGCAGAAGACAGT---GGCAATGAGA------------------GTGAGGGGGATA---CAG---AGGAATTGG---CCACAATGG------TGG---------------------------------ATATGGGGCATCTTA---------GGCTTTTGGATGGTAATG---ATGTGT------------------------------AGGGAG------GTGGTG---------GGG------AACTTG---------TGGGTCACAGTCTATTAT---GGGGTACCTGTGTGGACAGATGCAAAAACTACA------CTATTCTGTGCATCAGATGCTAAAGCATATGATCCAGAAGTGCATAACGTC---TGGGCTACACATGCCTGTGTACCCACAGACCCCAACCCACAAGAAATGGTTTTG---GGAAATGTAACAGAAAATTTTAATATGTGGAAAAATGACATGGTGGATCAGATGCATGAGGACATAATCAGTTTATGGGATCAAAGC---CTAAAG---CCA---TGTGTAAAGTTGACCCCAGTCTGTGTCACTTTAAATTGTACAAATGCAACCTTTAGTAATGCTGCCACT----------------------------------------------------------------------------------------------AGCCCTACTCCTAATAGCATGAATGTAGAAGTA---AAAAATTGCTCTTTCACTACCACCACAGAAATAAAAGATAAGCATAAGCAAGTGCGTGCACTCTTTTATAGATCTGATGTAGAACCCCTTACCAAC---------------------------------------------------------------------------------AATGGAAATAACACCAAATATATATTAATAAATTGCAATACCTCTACCATAACTCAAGCCTGTCCAAAGGCCACTTTTGACCCAATTCCTATACATTATTGTGCTCCCGCTGGTTATGCGATTCTA------AAGTGT---AAT---AAT------AAGACATTTAATGGGACAGGA---CCATGCCATAATGTCAGCACAGTACAATGTACACCT---GGAATTAAGCCAGTAGTATCAACTCAACTACTGTTA---AATGGTAGCCTAGCAGAAGAAGGG------------------------------------ATAATAATAAGATCTGAAAATCTGACAAACAATGTCAAAACAATAATAGTACACCTT------AAT------GAATCT------GTAGAAATTGTGTGTACAAGACCT-------GGCAATAAT---------------------ACAAGACAAAGTATAAGG---------------------------------------------------------------ATAGGACCAGGACAA---------GCA---TTCTAT------ACAAATAAC---------ATA------ATAGGA---GACATAAGACAAGCACATTGTAACATT---AGTTTAGAGAAATGGAACACAACTTTAGAAAAGGTAAAGAACAAATTAGGA------GAACACTACCCT---------------------AACAAAACAATAGAATTT------GCACCAGCC---TCAGGAGGGGATCTAGAAATTACAACACATAGTTTTAATTGTAGAGGAGAATTTTTCTATTGCAACACAACACAACTGTTTAATAAAACTGCGACACAATGGTCTAATGGA-------------------------------AGTGCTTCCAACAACAGTAGTGGTGGAAACAAAACCATCATA------------CTTCCA---TGCAGA---ATAAAA---CAGATTATA---AACATG---TGG---------CAG---GAGGTAGGACGAGCAATGTATGCCCCT------------CCCATTGCAGGAAACATAACA------------------TGTATCTCAAACATC---------ACAGGACTAATATTGACACGTGATGGAGGA---------------------------------------AGC------AAT---GTGGCCCATGTTAATAGCACAGAGACATTCAGACCTGGAGGAGGAAATATGAAGGACAATTGGAGAAGTGAATTATATAAATATAAAGTGGTAGAAATTAAGCCATTGGGAGTAGCACCCACTGAGGCAAAAAGGAGAGTGGTG---------------GAGAGAGAAAGAAGAGCAGTG------GGA------CTA---GGA---GCTATGTTCCTTGGGATCTTGGGAGCGGCAGGAAGCACTATGGGC---GCGGCGTCAATAACGCTGACGGTACAGACCAGACAACTGTTGTCTGGTATAGTGCAACAGCAAAGTAATTTGCTGAAGGCTATAGAGGCGCAACAGCATCTGTTGCAACTCACGGTCTGGGGCATTAAGCAGCTCCAGGCAAGAGTCCTGGCCATAGAAAGATACCTAAAGGATCAACAGCTCCTAGGACTTTGGGGCTGCTCTGGAAGACGCATCTGCACCACTACCGTGCCTTGGAACTCCAGTTGG------------AGT------------AATAAA---------------TCTCAA---ACAGATATTTGG---GATAACATGACTTGGATGCAA---TGGGATAGAGAGATCAGTAATTACACAGACACAATATATAGGTTACTTGAAGACTCGCAAAGCCAGCAGGAC---AAAAATGAA---AAGGAATTA---TTAGAATTG---GACAAGTGGAATGATCTGTGGAAT---TGGTTTAGCATA---ACAAAATGGCTGTGGTATATA---AAAATATTTATCATGATAGTAGGAGGCTTGATAGGTTTGAGAATAATT---TTTGCTGTGCTTTCTATAGTGAAAAGAGTTAGGCAGGGATACTCACCTTTGTCGTTTCAGACCCTTACCCCAAAC------CCGAGGGAA------CTCGACAGGCTCGGAAGAATCGAAGAAGAAGGTGGA---GAGCAAGACAAAGACAGATCCATTCGATTAGTGACCGGATTCTTAGCACTTGCCTGGGACGACCTGCGGAGCCTGTGCCTCTTCAGCTACCACCACTTGAGAGACTTCATATTGATTGCAGCGAGAGCAGTGGAACTTCTGGGACAG---------------------AGGGGGTGGGAAGCTCTTAAA---TATCTG---GGAAGTCTTGTGCAG------TATTGGGGTCTGGAACTAAAA---AAGAG-TGCTATTAGTCTGCTTGATACCATA---GCAATAGCAGTAGCTGAAGGAACAGATAGGATCATAGAAGTAGTACAAAGATTTTGT---------AGAGCT---------ATCCTCAACATACCTAGAAGGGTAAGACAGGGCTTTGAAGCAGCT------TTGCTA---TAA----------------AATGGGGGGCAAGTGGTCAAAA------AGAAGCAAGGTAGAATGGCCTGCTGTAAGAGAAAGAATGAGA------------CAAGCA---------------------------------------------------------------CCAGCA------------------------GCAGAGGAAGTAGGAGCAGCATCTCGAGACTTAGCTAAACATGGAGCACTTACAACCAGC---AACACAGCCCACAATAATGCTGAT------TGTGCCTGGCTGCAAGCA---CAAGAGGAG---------GAA---GAAGAGGTAGGCTTTCCAGTTAGACCTCAGGTGCCTTTAAGACCAATGACTTATAAGGCAGCATTCGATCTCAGCTTCTTT---TTA---AAAGAAAAGGGG---GGACTGGATGGGTTAATTCACTCT---AAGCACAGGCAAGACATCCTTGAT------TTGTGGGTCTATAACACACAAGGCTTCTTCCCTGATTGGCAAAGCTACACACCGGGACCAGGGATCAGATACCCACTGACCTTTGGATGGTGCTTCAAGCTGGTGCCAGTTGACCCAAAGGAAGTAGAAGAGGCCAATGAAGGAGAAGACAACTGTTTACTGCACCCTATGCACCTGCATGGAATAGAGGATCCAGACAAAGAAGTACTAAAGTGGGTGTTTGACAGCAGCCTGGCACGCAAACACACAGCCCGA---GAGAAACATCCGGAGTATTAC------------------------------------AAAGACTGCTGA
		</sequence>
		<sequence>
			<taxon idref="C|2000|BWA|AF443092"/>
			ATGGGTGCGAGAGCGTCAATATTAAGAGGG---GGAAAATTAGATGAATGGGAAAAAATTAGGTTAAGGCCAGGGGGAAAGAAACGTTATATGATGAAACACTTAGTATGGGCAAGCAGGGAGCTGGAAAGATTTGCACTCAACCCTGGCCTTTTAGAGACATCAGACGGCTGTAAACAAATAATGAAACAGCTACAACCAGCTCTTCAG---ACAGGGACAGAGGAACTTAAATCATTATTTAACACAGTAGCAACTCTTTATTGTGTACATGCAAATATAGATGTACGAGACACCAAGGAAGCCTTAGACAAGCTAGAGGAAGAACAAAACAAA------------------------AGTCAG---CAAGAA---------------------------ACA---CAGCAG---CAGACAAAAGCG------------------GCTGAC---GGA---------------------AAG---------------------ATCAGTCACAATTATCCTATAGTGCAGAATCTTCAAGGGCAAATGGTACACCAGGCCATATCACCTAGAACTTTGAATGCATGGGTAAAAGTAATAGAGGAGAAGGCTTTTAGCCCAGAGGTAATACCCATGTTTACAGCATTATCAGAAGGAGCCACCCCACAAGATTTAAACACCATGTTAAATACAGTGGGGGGACATCAAGCGGCCATGCAAATGTTAAAAGATACCATCAATGAGGAGGCT---GCAGAATGGGATAGGATGCATCCAGTACAGGCAGGGCCTGTTGCACCAGGCCAAATGAGAGACCCTAGGGGAAGTGACATAGCAGGAACTACTAGTACCCTTCAGGAACAAATAGCATGGATG---ACA---------AGTAAC---CCACCTGTTCCAGTGGGAGAAATCTATAAAAGGTGGATAATTCTGGGTTTAAATAAAATAGTAAGAATGTATAGCCCTGTCAGCATTTTGGACATAAAACAAGGGCCAAAAGAACCCTTTAGAGACTATGTAGACCGGTTCTTTAAAACTTTAAGAGCTGAGCAAGCTACACAAGATGTAAAGAATTGGATGACAGACACCTTGTTGGTCCAAAATGCGAACCCAGACTGCAAAACCATTCTAAGAGCATTAGGACCAGGGGCTACATTAGAAGAAATGATGACAGCATGTCAGGGAGTAGGGGGTCCTAGTCATAAAGCAAGAGTTTTGGCTGAGGCAATGAGCCAAGCAGGG---------------------AATGCAACCATA---ATGATG---CAGAAAAGCAAT------------TTTAAA---GGC---CCTAGAAGAATTGTTAAATGTTTCAACTGTGGTAAAGAAGGG---CATATAGCCAGAAATTGCAGGGCCCCTAGGAAAAAGGGCTGTTGGAAATGTGGAAAGGAAGGACACCAAATGAAAGACTGTACT------------GAGAGGCAGGCTAATTTTTTAGGGAAAATTTGGCC---TTCCCACAA---GGG---AAG---GCCGGGGAA---TTTCCTCCAGAG---------------------CAGACC------------------AGAGCCAACAGC---CCCTCCAGC---------------------ACCAGTGCC---AAC---------AGCCCCACCAGC------------AGAGAGCTTCAGGTT---CGG---------------GGA---AAC---AACCCCCTC------------------TCCGAGGCAGGAGGC------------------GAAAGA---------CAG------------------------------GGA---------------------ACCCTTAATTTCCCTCAAATCACTCTTTGGCAGCGACCCCTTGTCTCAATAAAGGTAGGGGGCCAAATAAAGGAGGCTCTCTTAGATACAGGAGCAGATGATACAGTATTA---GAAGAAATAAATTTGCCAGGAAAATGGAAACCAAAAATGATAGGAGGAATTGGAGGTTTTATCAAAGTAAGACAGTAT---GATCAGATCCCTATAGAAATTTGTGGAAAAAAAGCTATAGGTACAGTATTAGTGGGACCCACACCTGTC------AACATAATTGGAAGAAATATGTTGACTCAGCTTGGCTGCACTCTAAATTTTCCAATTAGTCCCATTGAAACTGTACCAGTAAAATTAAAGCCAGGAATGGATGGCCCAAAGGTTAAACAATGGCCATTGACAGAAGAAAAAATAAAAGCATTAACAGCAATTTGTGAAGAAATGGAAAAGGAAGGAAAAATTACAAAAATTGGTCCTGAAAATCCATACAAC---ACTCCAGTATTTGCCATAAAA---AAGAAGGACAGTACTAAG---TGGAGAAAATTAGTGGATTTCAGGGAACTCAATAAAAGAACTCAAGACTTTTGGGAAGTTCAATTAGGAATACCACACCCA---GCAGGGTTA---AAAAAG---AAAAAATCAGTAACAGTACTAGATGTGGGGGATGCATAT---TTTTCAGTTCCTTTAGATGAAGATTTCAGGAAGTATACTGCATTCACTATACCTAGTATAAACAATGAAACACCAGGGATTAGATATCAATATAATGTGCTTCCACAGGGATGGAAAGGATCACCAGCAATATTTCAGAGTAGC---ATGACAAAAATCTTAGAGCCATTTAGAGCAAAAAATCCAGAAATAGTCATCTATCAATATATGGATGATTTGTATGTAGGATCTGACTTAGAAATAGGGCAACATAGAGAAAAAATAGAAGAGTTAAGAGAACATCTATTAAAGTGGGGATTTACCACACCAGATAAGAAACATCAGAAGGAACCCCCATTTCTTTGGATGGGGTATGAACTCCATCCTGACAAATGGACAGTACAG---CCTATACAGCTGCCAGAA---AAG---------GATAGCTGGACTGTCAATGATATACAGAAGTTAGTGGGGAAATTAAACTGGGCGAGTCAGATTTACCCAGGGGTTAAAGTAAAGCAGCTGTGCAAACTTCTTAGGGGAACCAAAGCACTAACAGACATAGTACCACTAACTGAAGAAGCAGAACTAGAATTGGCAGAAAACAGG---GAAATTCTAAAAGAACCAGTACATGGAGTATATTATGACCCATCAAAAGACTTAATAGCTGAAATACAGAAACAGGGGCATGACCAATGGACATATCAAATTTACCAGGAACCATTCAAAAACCTAAAAACAGGGAAGTATGCAAAAATG---AGGACTGCCCACACTAATGATGTAAAACAGTTAACAGAGGCAGTGCAAAAAATAGCCATGGAGAGCATAGTAATATGGGGAAAAACTCCTAAATTTAGATTGCCCATCCAGAAAGAAACATGGGAGGCATGGTGGACAGATTATTGGCAAGCCACCTGGATTCCTGAGTGGGAGTTTGTTAATACCCCTCCCCTAGTAAAA---TTATGGTACCAG---CTGGAGAAAGAACCCATAATAGGAATAGAA---ACTTTCTATGTAGATGGAGCAGCTAATAGAGAAACTAAATTAGGAAAAGCAGGGTATGTTACTGACAGAGGAAGGCAGAAAATTGTTTCCTTAGCTGAAACAACAAATCAGAAAGCTGAATTACAAGCAATTCAGCTAGCTTTGCAAGATTCAGGATCAGAAGTAAATATAGTAACAGACTCACAGTATGCATTAGGAATCATTCAAGCACAACCAGATAAGAGTGAGTCAGAGTTAGTTAACCAAATAATAGAACAGTTAATAAACAAGGAAAGAATCTACCTGTCATGGGTACCAGCACATAAGGGAATTGGAGGAAATGAACAAGTAGACAAATTAGTAAGTAGTGGAATCAGGAAAGTACTGTTTCTAGATGGAATAGATAAGGCTCAA---GAA---GAGCATGAAAAATATCACAGCAGTTGGAGAGCAATGGCTAATGAGTTTAATCTGCCACCCATAGTAGCAAAAGAAATAGTAGCTAGCTGTGATAAATGT---CAGCTAAAAGGGGAAGCTACACATGGGCAAGTAGACTGTAGTCCAGGAATATGGCAATTAGACTGTACACATCTAGAAGGAAAAATCATCCTGGTAGCAGTCCATGTAGCCAGTGGCTACATAGAAGCAGAGGTTATCCCAGCAGAAACAGGACAAGAAACGGCATACTACATATTAAAATTAGCAGGAAGATGG---CCAGTCAAAATAATACATACAGATAATGGTAGTAATTTCACCAGTGCTGCAGTTAAGGCAGCC---TGTTGGTGGGCAGGTATCCAACAGGAATTTGGAATTCCCTACAATCCCCAAAGTCAGGGA---GTAGTAGAATCCATGAATAAAGAATTAAAGAAAATCATAGGGCAAATAAGAGATCAAGCTGAGCATCTTAAGACAGCAGTACAGATGGCAGTATTCATTCACAATTTTAAAAGAAAAGGGGGGATTGGGGGGTAC---------------------------------------------------AGTGCAGGG---------------------GAAAGAATA---GTAGACATAATAGCAACAGACATACAAACTAGAGAATTACAAAAACAAATTATAAAAATTCAAAATTTTCGGGTTTATTACAGAGACAGCAGAGACCCTATTTGGAAAGGACCAGCCAAACTACTCTGG---AAAGGTGAAGGGGCAGTAGTAATACAA------GATAACAGTGACATAAAGGTAGTACCAAGGAGGAAAGTAAAAATCATTAGGGACTATGGAAAACAGATGGCAGGTGCTGATTGTGTGG---CAGGTAGACAGGATGAGG---ATTAGAACATGGAATAGTCTAGTAAAG---CATCATATGTATGTTTCAAGGAGAGCTAGTGGATGGTTTTACAGACATCATTATGAAAGCAGACATCCAAAAATAAGTTCAGAAGTACACATCCCATTAGGG---------GATGCTAGATTAATAATAAAAACATATTGGGGTTTGCAGACAGGAGAAAAAGATTGGCATTTG---GGTCATGGAGTCTCCATAGAA---TGGAGATTGAGAAAATATAGCACACAA---GTAGATCCTGGCCTGGCAGACCAGCTAATTCATATGCATTATTTTGATTGTTTTGCAGAATCTGCCATAAGGAAAGCCTTATTAGGACAAGTAGTTAATCCTAGGTGTGACTATCAAGCAGGACATAAT---AAGGTAGGATCTCTACAATACTTGGCACTGACAGCATTGATAAAACCAAAA------AAGATAAAGCCACCTCTGCCTAGTGTTAGGAAATTAGTAGAGGATAGATGGAACAACCCCCAGAAGACCAGGGGCCGCAGAGGGAACCATACAATGAATGGACACTAGAGCTTCTAGAGGAACTCAAGCAGGAAGCTGTCAGACACTTTCCTAGACCATGGCTCCATAGCTTGGGACAATATATCTATGAAAACTATGGAGATACTTGGGCAGGAGTTGAAGCTATAACAAGAATACTGCAACAACTACTG---TTTATC---CAT------TTCAGAATTGGGTGCCAGCATAGCAGAATAGGCATT------TTGCGA---------CAAAGAAGAGCAAGA------AATGGAGCCAATAGATCCTAACCTAGAACCCTGGAACCAT-CCAGGAAGTCAGCCTAGCACTGCCTGTAATAAGTGTTATTGCAAACAATGCTGCTATCATTGTCCAGCTTGCTTTTTGACAAAAGGCTTAGGCATTTCCTATGGCAGGAAGAAGC------GGAGAC---------AGCGACGAA---GCA------CTCCTCCAAGCAGTAAGGACCATCAAAATCCTGTATCAAAGCAGTAAGTACCAATTA------------------GTAGATGTA-ATG---TTAGAT---------------------------------------------------TTAGACTATAAAGTAGCAGTAGGA---GCATTTACAGTAGCACTAATCTTAGCAATAGTTGTGTGGATCTTA---GTATATAGAGAATATAGG---AAATTGTTAAGACAG--AAAAGAATA------------GACAATTTAATTAAAAGAATTAGGGAA---AGAGCAGAAGACAGT---GGCAATGAGA------------------GTGATGGGGATA---CAG---AGGAATTGT---CAACGTTGG------TGG---------------------------------ATATGGGGAATCTTA---------GGCTTTTGG------ATG---ATTTAT------------------------------AATGTG---------GTA---------GGG------AACTTG---------TGGGTCACAGTCTATTAT---GGGGTACCTGTGTGGAAAGAAGCAAAAACTACT------CTATTTTGTGCATCAGATGCTAAAGCATATGATAGAGAAGTGCATAATGTC---TGGGCTACACATGCCTGTGTACCCACAGACCCCAACCCACAAGAAATAGGTTTG---GAAAATGTAACAGAAAACTTTAACATGTGGAAAAATGACATGGTGAACCAGATGCATGAGGATATAATCAGTTTATGGGATCAAAGC---CTAAAA---CCA---TGTGTGAGGTTGACCCCACTCTGTGTCACTTTAAACTGTAACAATGTTACCACCTACAAT-------------------------------------------------------------------------------------------------------------------GGTACCTACAGTGATGGAATG---AAAAGTTGCTCTTTCAATATTACCACAGAACTAAGAGATAAGAGAAGGAAAGAATATGCAATTTTTCATAGCCTTGATATAGTACCACTTGAGAAT---------------------------------------------------------------------------------TCTGAGAATTCCAGTGAGTATAGACTAATAAAGTGTAATACCTCAACCATAACACAAGCCTGTCCAAAGGTCAATTTTGACCCAATTCCTATACATTATTGTGCTCCAGCTGGTTATGCGATTCTA------AAGTGT---AGA---AAT------AAGACATTCAATGGAACAGGA---CCATGCAATAATGTCAGCACTGTACAATGTACACAT---GGAATTAAGCCAGTAGTATCAACCCAACTACTGTTA---AATGGTAGCCTAGCAGAAGAAGAG------------------------------------ATAGTAATTAGATCTGAGAATATAACAAACAATGCCAAAATAATAATAGTACATCTT------AAT------GAAACG------GTAGATATAGTGTGTACAAGGCCC-------AACAATAAT---------------------ACAAGGAAAAGTATGAGG---------------------------------------------------------------ATAGGACCAGGACAA---------ACA---TTCTATGCA---ACAGGAGAC---------ATA------ATAGGA---AATATAAGAGAAGCACATTGTAACATT---AGTAAAACTAAATGGGAAAATACCTTGCACATGGTAAGTGAAAAATTAAAA------GAGAACTTCCCT---------------------AATAAAACAATAGTATTC------AACTCATCC---GCAGGAGGGGACTTAGAAATTACAACACATAGCTTTAACTGTAGAGGAGAGTTCTTCTATTGCAATACATCAAAACTGTTTAATGGTACATATAATAATACA----------------------------------------------------AATTCTAATAATAATACAGCAGACATCACA------------CTCCAA---TGCAGA---ATAAAA---CAAATTATA---AACTTG---TGG---------CAG---GGGGTAGGACGAGCAATGTATGCCCCT------------CCCATTGCAGGAAACATAACA------------------TGTAAATCAAATATC---------ACAGGACTACTATTGACACGTGATGGAGGA------------------------------------------------------GGAGGAGAGAACAACTCAACAGAGACATTCAGACCTGCAGGAGGAGAAATGAGGGACAATTGGAGGAGTGAATTATATAAATATAAAGTGGTAGAAGTTAAGCCATTAGGAATAGCACCCACTGAGGCAAAAAGAAGGGTGGTG---------------CAGAGAGAAAAAAGAGCAGTA------GGA------ATA---GGA---GCTGTGTTCCTTGGGTTCTTGGGAGCAGCAGGAAGCACTATGGGC---GCGGCGTCCATAACGCTGACGGTACAGGCCAGACAATTATTGTCTGGTATAGTGCAACAGCAGAACAACTTGCTGAGAGCTATAGAGGCGCAACAGCATATGTTGCAACTCACGGTCTGGGGCATTAAGCAGCTCCAGGCAAGAGTCCTGGCTATAGAGAGATACCTAAGGGATCAACAGCTCCTAGGGATTTGGGGCTGCTCTGGAAAACTCATCTGCACCACTAATGTGCCTTGGAACTCTAGTTGG------------AGC------------ACCAGA---------------AATTAC---AGTGACATTTGG---AATAACATGACCTGGATGCAG---TGGGATAGAGAAATTGATAATTACACAGATATAATATACAGGTTGCTTGAAGAATCACAAAACCAGCAGGAG---AAAAATGAA---AAAGATTTA---CTAGCATTG---GATAGTTGGAACAGTCTGTGGAAT---TGGTTTGACATA---ACAAATTGGCTGTGGTATATA---AAAATATTCATAATGATAGTAGGAGGCTTGATAGGTCTAAGAATAATT---TTTGCTGTGCTTTCTATAGTGAATAGAGTTAGGCAGGGATACTCACCTTTGTCGTTCCAGACCCTTACCCCGAAC------CCAAGGGAA------CTCGACAGGCTCGGAAGAATCGAAGAAGAAGGTGGA---GAGCAAGACAGAGACAGATCCATTCGATTAGTGAGCGGATTCTTAGCGCTTGCCTGGGACGATCTGCGGAGCCTGTGCCTTTTCAGCTACCACCGATTGAGAGACTTCACATTGATTGCAGCGAGAGCAGTGGAAACTCTGGGACGC---------------------AGGGGGTGGGAAGCCCTTAAG---TATCTG---GGAAGTCTTGTGCAA------TATTGGGGTTTGGAACTAAAA---AAGAG-TGCTGTTAGTCTGCTTGACACCATA---GCAATAGCAGTAGCTGAAGGAACAGATAGGATTCTAGAAGTAACACAAAGAATTTGT---------AGAGTA---------ATCAGGAACATACCTAGAAGAATAAGACAGGGCGTTGAAGCAGCT------TTGCAA---TAA----------------AATGGGGAACAAATGGTCAAAA------AGCAGTATAGTTGGATGGCCTGCTGTAAGAGACAGAATGAGA------------CGAGCT------------------------------------------------------------GAACCAGCA------------------------GCAGAGGGAGTAGGACCAGCATCTCAAGACTTAGGTAGACATGGGGCACTTACAACCAGC---AACACAGCCCACAACAATGCTGAT------TGCGCCTGGCTAGAAGCG---CAAGAGGAG---------GAA---GGAGGAGTAGGCTTTCCAGTCAGACCCCAGGTGCCTTTAAGACCAATGACTTATAAGGCAGCATTCGATCTCAGCTTCTTT---TTA---AAAGAAAAGGGG---GGACTGGATGGGTTAATTTACTCT---AAGAAAAGAAAAGAAATCCTTGAT------TTGTGGGTCTATCACACACAAGGCTTCTTCCCTGACTGGCAGTGCTACACACCGGGACCAGGGACCAGGCTTCCACTGACCTTTGGGTGGTGCTTCAAGCTAGTACCAGTTGACCCAAGGGAAGTAGAAGAGGCCAATGAAGGAGAGAACAACTGTTTACTACACCCTATGAGCCAGCAGGGAATGGAGGATGAAGACAGAGAAGTCTTAAGATGGAAGTTTGACAGCAGCTTAGCACGCAGACACTTGGCCCGC---GAGTTACATCCGGAGTATTAC------------------------------------AAAGACTGCTGA
		</sequence>
		<sequence>
			<taxon idref="C|2000|BWA|AF443105"/>
			ATGGGTGCGAGAGCGTCAATATTACGAGGCG--GAAAAATTAGATGAATGGGAAAAAATTCGGTTAAGGCCAGGGGGAAGGAAAAAATATAGGCTAAAACACTTAGTATGGGCAAGCAGGGAGCTGGAAAATTTTGCACTCAACCCTGGCCTTTTAGAGACATCAGAAGGCTGTAGACAGATAATAAAACAGTTACAACCAGCTCTTCAG---ACAGGGACAGAGGAACTTAGGTCATTATACAACACAATAGCTGTGCTCTATTGTGCACATCAAAGGATAAAGGTACAAGACACCAAGGAAGCCTTAGACGAGATAGAGGAAGAACAAAACAAA------------------------TGTCAG---CAAAAA---------------------------------GCACAG---CAGGAAAAAGCG------------------ACTGAT---GGG---------------------AAA---------------------GTCAGTCAAAATTATCCTATAGTACAGAATCTCCAAGGGCAAATGGTACATCAGGCTCTATCACCTAGAACTTTGAATGCATGGGTGAAAGTAATAGAGGAGAAGGCTTTTAGCCCAGAGGTAATACCCATGTTTACAGCATTATCAGAAGGAGCCACCCCACAAGATTTAAACACCATGTTAAATACAGTGGGGGGACATCAAGCAGCCATGCAAATGTTAAAAGATACCATCAATGAGGAGGCT---GCAGAATGGGATAGATTACACCCAGTGCATGCAGGGCCTATTGCACCAGGCCAAATGAGAGAACCAAGGGGAAGTGACATAGCAGGAACTACTACTACCCTTCAGGAACAAATAAACTGGATG---ACA---------AGTAAT---CCACCCATTCCAGTGGGAGAAATCTATAAAAGATGGATAATTCTGGGGTTAAATAAAATAGTAAGAATGTATAGCCCTGTCAGCATTTTGGACATAAAACAAGGGCCAAAGGAACCCTTTAGAGACTATGTAGACCGGATCTTTAAAACTTTAAGAGCTGAACAAGCTACACAAGATGTAAAAAATTGGATGACAGAAACCTTGTTGGTCCAAAATGCAAACCCAGATTGTAAAACCATTTTAAGAGCATTAGGTTCAGGGGTTACATTAGAAGAAATGATGTCAGCATGTCGGGGAGTGGGAGGACCTAGCCACAAAGCAAGAGTGTTGGCTGAGGCAATGAGCCAAGCGAAC---------------------AATACAAACATA---ATGATG---CAGAGAGGCAAT------------TTTAGA---GGT---GCTAAAAGAAGTGTTAAATGTTTCAATTGTGGCAAGGAAGGG---CACATAGCCAGAAATTGCAGGGCCCCTAGGAAAAAGGGCTGTTGGAAATGTGGAAAGGAAGGACACCAAATGAAAGACTGTACT------------GAGAGGCAGGCTAATTTTTTGGGGAAAATCTGGCC---TTCCCACAA---GGG---GAG---GCCAGGGAA---TTTCCTCCAGAA---------------------CAGGCC------------------AGAACCAACAGC---CCC------------------------CAGGCCGGAGCC---ATC---------AGCCCCACCAGC------------AGAGAGCTTCAGGTT---CGA---------------GGA---GAC---AACCCACGC------------------TCCGAAGCAGGAGCT------------------GAAAGA---------CAG------------------------------GGA---------------------AGCCTTAACTTCCCTCAAATCACTCTTTGGCAGCGACCCCTTGTCTCAATAAAAGTAGGGGGCCAGATAAAAGAGGCTCTCCTAGACACAGGGGCAGACGATACAGTATTA---GAAGAAATAAATTTGCCAGGAAAATGGAAACCCAAAATGATAGGAGGAATTGGAGGTTTTATCAAAGTAAGACAGTAT---GATCAAGTAGTTATAGAAATTTGTGGGAAAAAGACTATAGGTACAGTACTAGTAGGGCCTACACCTGTC------AACATAGTTGGAAGGAATCTGTTGACTCAGCTTGGATGCACACTAAATTTTCCAATTAGTCCCATTGAAACTGTACCAGTAAAATTAAAGCCAGGAATGGATGGTCCAAAGGTTAAGCAGTGGCCATTGACAGAAGAAAAAATAAAAGCATTAACAGCAATTTGTGAAGAGATGGAGAAGGAAGGAAAAATTGAAAAAATTGGGCCTGAAAACCCATATAAT---ACTCCAGTATTTGCAATAAAA---AAGAAGGACAGTACTAAG---TGGAGAAAATTAGTAGATTTCAGGGAACTCAATAAAAGAACTCAAGATTTTTGGGAGGTTCAATTAGGAATACCACACCCA---GCAGGGTTA---AAGAAG---AAAAAATCAGTGACAGTACTGGATGTGGGGGATGCATAT---TTTTCAGTTCCTTTAGATGAAAGCTTCAGGAAATATACTGCATTCACCATACCTAGTATAAACAATGAAACACCAGGGATTAGATATCAATATAATGTGCTTCCACAGGGATGGAAAGGATCACCAGCAATATTCCAGAGTAGC---ATGACAAAAATCTTAGAGCCCTTTAGAGCACGAAATCCAGAAATAGTCATCTATCAATATATGGATGACTTGTATGTAGGATCTGATTTAGAAATAGGGCAACATAGAGCAAAAATAGAAGAGTTAAGGGAACATCTATTAAAGTGGGGATTTACCACACCAGACAAAAAACATCAGAAAGAACCCCCATTTCTTTGGATGGGGTATGAACTCCATCCTGACAAAGGGACAGTACAG---CCTATACAGCTGCCAGAA---AAG---------GATAGCTGGACAGTCAATGATATACAGAAGTTAGTGGGAAAATTAAACTGGGCAAGTCAGATTTACCCAGGGATTAAAGTAAGGCAACTTTGTAAACTCCTTAGGGGGGCCAAAGCACTAACAGACATAGTACCACTAACTGAAGAAGCAGAATTAGAATTAGCAGAAAACAGG---GAAATTCTAAAAGAACCAGTACATGGAGTTTACTATGACCCATCAAAAGACTTGATAGCTGAAATACAGAAACAGGGGAATGACCAATGGACATATCAAATTTACCAGGAACCATTCAAAAATCTGAAAACAGGGAAGTATGCAAAAATG---AGGACTGCCCACACTAATGATGTAAAACAGTTAACAGAGGCAGTGCAAAAAATAGCCCTGGAAAGCATAGTAATATGGGGAAAGACTCCTAAATTTAGATTACCCATCCAAAAAGAAACATGGGAGACATGGTGGACAGACTATTGGCAAGCCACCTGGATTCCGGAGTGGGAGTTTGTTAATACCCCTCCCCTAGTAAAA---TTATGGTACCAA---CTGGAGAAAGAACCCATAGCAGGAGTAGAA---ACTTTCTATGTAGATGGAGCAGTTAATAGGGAAACTAAAGTAGGGAAAGCAGGGTATGTTACTGACAGAGGAAGGCAGAAAGTTATTTCTATAAATGAAACAACAAATCAGAAGACTGAATTACAAGCAATTCAGCTAGCTTTGCAAGATTCAGGATCAGAAGTAAACATAGTAACAGACTCACAGTATGCATTAGGAATCATTCAAGCACAACCAGATAAGAGTGAATCAGAGTTAGTCAACCAAATAATAGAACAATTAATAAAAAAGGACAGGGTCTACCTGTCATGGGTACCAGCACATAAAGGAATTGGAGGAAATGAACAAGTAGATAAATTAGTCAGTAGTGGAATCAGGAAAGTGCTGTTTCTAAATGGAATAGATAAGGCTCAA---GAA---GAGCATGAAAAATATCACAGCAATTGGAGAGCAATGGCTAATGAGTTTAATTTACCACCCGTAGTAGCAAAAGAAATAGTAGCTAGCTGTGATAAATGT---CAGCTAAAAGGGGAAGCTACACATGGACAAGTAGACTGTAGTCCAGGGATATGGCAATTAGATTGTACACATTTAGAAGGAAAAATCATCCTGGTAGCAGTCCATGTAGCCAGTGGCTACATAGAAGCAGAGGTTATCCCAGCAGAAACAGGACAAGAAACAGCATACTTTATACTAAAATTAGCAGGAAGATGG---CCAGTCAAAGTAATACATACAGACAATGGCAGTAATTTCACCAGCGCTGCAGTTAAGGCAGCC---TGTTGGTGGGCAGGTATCCAACAGGAATTTGGAATTCCCTACAATCCCCAAAGTCAGGGA---GTAGTAGAATCCATGAATAAAGAATTAAAGAAAATCATAGGACAGGTAAGAGATCAAGCTGAGCACCTTAAAACAGCAGTACAAATGGCAGTATTCATTCACAATTTTAAAAGAAAAGGGGGGATTGGGGGGTAC---------------------------------------------------AGTGCAGGG---------------------GAAAGAATA---ATAGACATAATAGCAACAGACATACAAACTAAAGAATTACAAAAACGAATTATACAAATTCAAAATTTTCGGGTTTATTACAGAGACAGCAGAGACCCTATTTGGAAAGGACCAGCCAAACTACTCTGG---AAAGGGGAAGGAGCAGTAGTAATACAA------GATAACAGTGACATAAAGGTAGTACCAAGGAGGAAAGCAAAAATCATTAAGGACTATGGAAAACAGATGGCAGGTGCTGATTGTGTGG---CAAGTAGACAGGATGAAG---ATTAGAACATGGAATAGTTTAGTAAAG---CACCATATGTACACTTCAAAGAAAGCTACTGGGTGGTTTTACAGACATCATTATGAAAGCAGACATCCAAAAGTAAGTTCAGAAGTACACATACCATTAGGG---------GAGGCTAGATTAGTCATAAAAACATACTGGGGTTTGCAAACAGGAGAAAGAGATTGGCATTTG---GGTCATGGAGCCTCCATAGAA---TGGAGATTGAGAAGATATAGCACACAA---GTAGTTCCTGGCCTGGCAGACCAGCTAATTCATATGCATTATTTTGATTGTTTTGCAGACTCTGCCATAAGGAAAGCCATATTAGGACATATAGTTATTCCTAGGTGTGTCTATCAAGCAGGACATAAT---AAGGTAGGATCTATACAATACCTGGCACTGACAGCATTGATAAAACCAAAA------CAGATAAAGCCACCTCTGCCTAGTGTTCAGAAATTAGTAGAAGACAGATGGAACAAGCCCCAGAAGACCAGGGGCCGCAGAGGGGACCATACAATGAATGGACACTAGAGATTCTAGAGGAACTAAAGCAGGAAGCTGTCAGACACTTTCCTAGACCATGGCTCCATAACTTAGGACAATATATCTATGAAACCTATGGGGATACTTGGACAGGAGTTGAAGTTATAATAAGAATACTGCAACAACTACTG---TTTATT---CAT------TTCAGAATTGGGTGCCAACATAGCAGAATAGGCATT------TTGCGA---------CAGAGAAGAACAAGA------AATGGAGCCAGTAGATCCTAACCTAGAGCCCTGGAACCAT-CCAGGAAGCCAGCCTAAAACTGCTTGTAGTCCGTGCTATTGTAAAAATTGTAGCTATCATTGTCTAGTTTGCTTTCAGACAAAAGGCTTAGGCATTTCCTATGGCAGGAAGAAGC------GGAGAC---------AACGACGAA---GCG------CGCCTCCAAGTAGTGAAGATCATCAAGATCCTATATCAAAGCAGTAAGTATA----------------------------TGTA-ATG---TTAGAC---------------------------------------TTAGCAGCAAGAGTAGATTATAGATTAGGAGTAGGA---GCATTGGTAGTAGCACTAATCATAGCAATAATTGTGTGGACCATA---GTATATATAGAATATAGG---AAATTGGTAAGACAA--AGAAAAATA------------GACTGGTTAATTAAAAGAATTGGGGAA---AGAGCAGAAGACAGT---GGCAATGAGA------------------GTGAGGGGGATA---CCG---AGGAATTGG---CAACAATGG------TGG---------------------------------ATATGGGGCATCTTA---------GGCTTTTGG------ATG---ATTTAT------------------------------AGTATG---------ATG---------GGA------AACTTG---------TGGGTCACAGTCTATTAT---GGGGTACCTGTGTGGAAAGAAGCAAAAGCTCCT------CTATTCTGTGCATCAGATGCTAAAGCATATGAGAAGGAAGCGCATAATGTC---TGGGCTACACATGCCTGCGTACCCACAGACCCCAACCCACAAGAAATAGAGCTG---AAAAATGTAACAGAAAATTTTAACATGTGGAAAAATGACATGGTGGAACAGATGCATGAGGATATAATCAGGTTATGGGATGAAAGC---CTAAAG---CCA---TGTGTAAGGTTGACCCCACTCTGTGTCACTTTAAGGTGTAGTAATGCCGGTAGTGGTAATGCTACTGCTAACAGG----------------------------------------------------------------------------------ATTGGTAAGGCTACCCACAATCCCATGGAGGGAGAAATA---AAAAATTGCTCTTTCAATGCAACCACAGAAATAAAAGATAGGAAAAAGCAAGTATATGCACTTTTTTATAGACTTGATGTGGTACCACTTGATGAGAAT---------------------------------------------------------------------------GACTCAGCTAGTGAGACTAACTATAGATTAATAAACTGCAATACCTCAGCCATAACACAAGCCTGTCCAAAAATCTCTTTTGACCCAATTCCTATACATTATTGTGCTCCAACTGGTTATGCGATTCTA------AAGTGT---AAT---AAT------AAGACCTTCAATGGGACAGGA---CCATGCAATAATGTCAGCACAGTACAATGTACACAT---GGAATTAAGCCACTGGTATCAACTCAGCTACTGTTA---AATGGGAGCTTAGCACAACAACAG------------------------------------ATAATGATTACATCTGAAAATCTAACCAACAATGCCAAAATAATAATAGTACATCTT------AAG------GAAGCT------ATAAACATTGTGTGTACAAGACCC-------AACAATAAT---------------------ACAAGAACAAGTATAAGG---------------------------------------------------------------ATAGGACCAGGACAT---------AGC---TTCTTTGCA---ACAAATGGC---------ATA------ATAGGA---GACATAAGACAAGCACATTGTAGCATT---AGTAAAGATGCATGGAACGAAACTTTGCAACAGGTAGGGAAAAAATTAGAA------GAATATTTCCCT---------------------AATAAAACAATAAAATTT------GCCAATTCC---TCAGGAGGGGATCTAGAAATTACAACACATAGCTTCAATTGTGGAGGAGAATTTTTCTATTGCAATACAACAATTCTGTTTAATAGCACATACTATCCTAAT-------------------------------------------------GCTACAAAAAGCGATACTACAGAAACCATCACA------------CTCCCA---TGCAGA---ATAAAA---CAAATTGTA---AACATG---TGG---------CAG---GGGGTAGGACGGGCAATATATGCCCCT------------CCCATTGCAGGAAACATAACA------------------TGTAACTCAAGTATC---------ACAGGATTACTATTGCTACGTGATGGAGGGACAGATAAC---------------------------------------------GAGACAGAGAACAACAGGACAGAGACATTCAGACCTGGAGGAGGGGATATGAGAGATAATTGGAGAAGTGAATTATATAAATATAAAGTGGTAGAAATTAAGCCATTAGGAGTAGCACCCACTAAGGCAAAAAGGAGAGTGGTG---------------GAGAGAGAAAAAAGAGCAGTA------GGA------ATG---GGA---GCTGTGATCCTTGGGTTCTTGGGAGCAGCAGGAAGCACTATGGGC---GCGGCGTCAATAACGCTGACGGTACAGGCCAGACAACTGTTGTTTGGTATAGTGCAACAGCAAAACAATTTGCTGAGGGCTATAAAAGCGCAACAGCATCTGTTGCAGCTCACGGTCTGGGGCATTAAGCAGCTCCAGACAAGAGTCCTGGCTATAGAAAGTTACCTAAAGGATCAACGGCTCCTAGGGATTTGGGGCTGCTCTGGAAAACTCATCTGCACCACTGCTGTGCCTTGGAACTCCAGTTGG------------AGT------------AGTAGA---------------TCTCAC---GAAGATATTTGG---AATAACCTGACCTGGATGCAG---TGGGATAGAGAAATTGATAATTACACAGACACAATATACAAGTTGCTTGAAGAATCACAAAACCAGCAGGAA---CAAAATGAA---AAAGATTTA---TTAGCATTG---GACAGGTGGGACAGTCTGTGGAAT---TGGTTTGGCATA---TCAAAGTGGCTGTGGTATATA---AAAATATTCATAATGATAGTAGGAGGCTTGATAGGTTTGAGAATAATT---TTTGCTGTGCTTTCGATAGTGAATAGAGTTAGGCAGGGATACTCACCTTTGTCGTTTCAGACCCTTACCCCAAAC------CCGAGGGGA------CCCGACAGGCTCGGAAGAACCGAAGAAGAAGGTGGA---GAGCAAGACAACGACAGATCCATTCGATTAGCGAGCGGATTCTTAGCACCTGCCTGGGACGATCTACGGAGCCTGTGCCTTTTCAGCTACCACCGATTGAGAGACTTAATATTGGTGACAGCGAGGGTAGTGGAACTTCTGGGACGCAGC---------------------GGGTGGGAAGCCCTTAAG---TATCTG---GGAAATCTTGTGCTG------TATTGGGGTCTAGAGCTAAAA---AAGAG-TGCTATTAGTTTGTTTGATACCATA---GCAGTAGCAGTAGCTGAAGGGACAGATAGGATTTTAGAAGTAATACAAAGAATTTGC---------AGAGCT---------ATCCGCAACATACCTACAAGAATAAGACAGGGCTTTGAAGCAGCT------TTGCTA---TAA----------------AATGGGGGGCAAGTGGTCAAAA------AGCAGCATAATTGGGTGGCCTGCTATAAGAGAAAGAATAAGG------------AGAACT------------------------------------------------------------GAGCCAGCA------------------------GCAGAGGGAGTAGGAGCAGCATCTCAAGACTTAGATAAACATGGGGCACTTACAAGCAGC---AACACAGCCACCAATAATGCTGAT------TGTGCCTGGCTGCAAGCG---CAAGAGGAG---------GAATCAGAAGGAGTAGGCTTTCCAGTCAGACCTCAGGTGCCTTTAAGACCAATGACTTATAAGGCAGCATTCGATCTCAGCTTCTTT---TTA---AAAGAAAAGGGG---GGACTGGAAGGGTTAATTTACTCT---AAGAAAAGGCAAGAAATACTTGAT------TTATGGGTCTATCACACACAAGGCTTCTTCCCTGATTGGCAAAACTACACCCCGGGACCAGGGGTCAAATATCCACTGACCTTTGGATGGTGCTTCAAGCTAGAACCAGTTGACCCAAAGGAAGTAGAAGAGGCCAATGAAGGAGACAACAACTGCTTGCTACACCCTATGAGCCAGCATGGAATGGATGATGAAGAAAGAGAAGTGCTGCAGTGGAAGTTTGACAGTCTCCTATCACGCAGACACCTGGCCCGCA--TAGATACATGCGGAGTATTAC------------------------------------AAAGATTGCTGA
		</sequence>
		<sequence>
			<taxon idref="C|2000|BWA|AF443112"/>
			ATGGGTGCGAGAGCGTCAATATTAAGAGGG---GGAAAATTAGATAAGTGGGAAAAAATTAGATTAAGGCCAGGGGGAAAGAAATGCTACATGATAAAACACATAATATGGGCAAGCAGGGAGCTGGAAAGATTTGCACTTAACCCTGGCCTTTTAGAGACAGCAGAAGGCTGTACACAAATAATGAAACAGCTACAACCAGCTCTTCAG---ACAGGAACAGAAGAACTTAGATCATTATTCAACACAGTAGCAACTCTCTATTGTGTACATGCAGGGATAGATGTACGAGACACCAAGGAAGCCTTAGACAAGATAGAGGAAGAACAAAACAAA------------------------AGTCAG---CAAAAA---------------------------------ACACAG---CAGGCACAAGCG------------------GCTGAC---AAA---------------------AAG---------------------GTCAGTCAAAATTATCCTATAGTACAGAATCTTCAAGGGCAAATGGTACACCAGGCCATATCACCTAGAACTTTGAATGCATGGGTAAAAGTAATAGAGGAGAAGGCCTTTAGCCCAGAGGTAATACCCATGTTTACAGCATTATCAGAAGGAGCCACCCCACAAGATTTAAACACCATGTTAAATACAGTGGGGGGACATCAAGCAGCCATGCAAATGTTGAAAGATACCATCAATGAGGAAGCT---GCAGAGTGGGATAGATTACATCCAGTACATGCAGGGCCTATTGCACCAGGCCAAATGAGAGAACCTAGGGGAAGTGACATAGCAGGAACTACTAGTACCCTTCAGGAACAAATAGCATGGATG---ACA---------AATAAT---CCACCTGTCCCAGTGGGAGACATCTATAAAAGATGGATAATTCTGGGGTTAAATAAAATAGTAAGAATGTATAGCCCTGTCAGCATTTTGGACATAAAACAAGGGCCAAAAGAACCCTTTAGGGACTATGTAGACCGGTTCTTTAGAACTTTAAGAGCTGAACAAGCTACACAAGATGTGAAAAATTGGATGACAGACACCTTGTTGGTCCAAAATGCAAACCCAGATTGTAAGACCATTTTAAGAGCATTAGGACCAGGGGCTACATTAGAGGAAATGATGACAGCATGTCAGGGAGTGGGAGGACCTGGCCACAAAGCAAGAGTGTTGGCTGAGGCAATGAGCCAAGCAAAC---------------------AATATAAACGTA---ATGATG---CAGAGAGGCAAT------------TTTAAG---GGA---GCTAAAAGAATTGTCAAATGTTTCAACTGTGGCAGGGAAGGA---CACATAGCCAAAAATTGCAGGGCCCCTAGGAAAAAAGGCTGTTGGAAATGTGGAAAGGAAGGACACCAAATGAAGGATTGTACA------------GAGAGACAGGCTAATTTTTTAGGGAAAATTTGGCC---TTCCCACAA---GGG---GAG---GCCAGGGAA---TTTCCTTCAGAA---------------------CAGACC------------------AGAGCCAACAGC---CCCACCAGCAGA------------------------GCC---AAC---------AGCCCCACCAGC------------AGAGAGCTTCAGGTT---CGA---------------GGA---GAC---AACCCCCGT------------------TCCGAAGCAGGAGCA------------------GAAAGA---------CAG------------------------------GGA---------------------AGCCTTAACTTCCCTCAAATCACTCTTTGGCAGCGACCCCTTGTCTCAATAAAAGTAGGGGGCCAAATAAAGGAGGCTCTCTTAGACATAGGAGCAGATGATACAGTATTA---GAAGAACTAAGTCTGCCAGGAAAATGGAAACCAAAAATGATAGGAGGAATTGGAGGTTTTATCAAAGTAAGACAGTAT---GATCAAATACCTATAGAAATTTGTGGAAAAAAGGCTATAGGTACAGTATTAGTAGGACCTACACCTGTC------AACATAATTGGAAGGAATATGTTGACTCAACTTGGATGTACACTAAATTTTCCAATTAGTCCCATTGAAACTGTACCAGTAAAATTAAAGCCAGGAATGGATGGCCCAAAGGTTAAACAATGGCCATTGACAGAAGAGAAAATAAAAGCCTTAACAGCAATTTGTGAGGAAATGGAGAAGGAAGGAAAAATTACAAAAATTGGGCCTGAAAATCCATATAAT---ACTCCAGTATTTGCCATAAAA---AAGAAGGACAGTACTAAG---TGGAGAAAATTAGTAGATTTCAGGGAACTCAATAAAAGAACTCAAGACTTCTGGGAGGTTCAATTAGGAATACCACACCCA---GCAGGGTTA---AAAAAG---AAAAAATCAGTGACAGTACTGGATGTGGGGGATGCATAT---TTTTCAGTTCCTTTAGATGAAAGCTTCAGGAAATATACTGCGTTCACTATACCTAGTACAAACAATGAAACACCAGGAATTAGATATCAATATAATGTGCTTCCACAGGGATGGAAAGGATCACCAGCAATATTCCAGTGTAGC---ATGACAAAAATCCTAGAGCCCTTTAGAGCACAAAATCCAGAAATAGTCATCTATCAATATATGGATGACTTGTATGTAGGATCTGACTTAGAAATAGGACAACATAGAGCAAAAATAGAGGAGTTAAGAGAACATTTATTAAAGTGGGGATTTACCACACCAGACAAGAAACATCAGAAAGAACCCCCATTTCTTTGGATGGGGTATGAACTCCATCCTGATAAATGGACAGTACAG---CCTATACAGCTGCCAGAA---AAG---------GATAGCTGGACTGTCAATGATATACAGAAGTTAGTGGGAAAATTAAACTGGGCAAGTCAGATTTACACAGGAATTAAAGTAAGGCAACTTTGTAAACTCCTTAGGGGGGCCAAAGCACTAACAGACATAGTACCACTAACTGAAGAAGCAGAATTGGAATTAGCAGAGAACAGG---GAAATTCTAAAGGGACCAGTACATGGAGTATATTATGACCCATCAAAAGACTTGATAGCTGAAATACAGAAACAAGGGCAGGGCCAATGGACATATCAAATTTACCAAGAACCATTTAAAAATCTGAAAACAGGGAAGTATGCAAAAATG---AGGACTGCCCACACGAATGATGTAAAACAGTTAACAGAGGCAGTGCAGAAAATAGCCATGGAAAGCATAGTAATATGGGGAAAGACTCCTAAATTCAGGCTACCCATCCAAAAAGAAACATGGGAGATCTGGTGGACAGACTATTGGCAAGCCACCTGGATTCCTGAGTGGGAGTTTGTCAATACCCCTCCCCTAGTAAAA---TTACGGTACCAG---CTGGAGAAAGAACCCATAGCTGGAGTAGAA---ACTTTCTATGTTGATGGAGCAGCTAATAGAGAAACTAAAGTGGGAAAAGCAGGGTATGTTACGGACAGAGGAAGGCAAAAAGTTATAACTCTAACTGAAACAACAAATCAGAAAGCTGAATTACAAGCAATTCAGCTAGCTTTGCAAGATTCAGGATCAGAAGCAAACATAGTAACAGACTCACAGTATGCATTAGGAATCATTCAAGCACAGCCAGATAAAAGTGAATCAGAATTAGTCAACCAAATAATAGAACAATTAATAAAAAAGGAAGGGGTCTACCTGTCATGGGTACCAGCACATAAAGGAATTGGAGGAAATGAACAAGTAGATAAATTAGTAAGTAAGGGAATCAGGAAAGTGCTGTTTCTAGACGGAATAGATAAGGCCCAA---GAA---GAACATGAAAAATATCACAGCAATTGGAGAGCAATGGCTAGTGAGTTTAATCTACCACCCATAGTAGCAAAAGAAATAGTAGCTAGCTGTGATAAATGT---CAGCTAAAAGGAGAAGCCATACATGGACAAGTAGACTGTAGTCCAGGGATATGGCAATTAGATTGTACACATTTAGAAGGAAAAACCATCCTGGTAGCAGTCCATGTAGCTAGTGGCTACATAGAAGCAGAAGTTATCCCAGCAGAAACAGGACAAGAAACAGCATACTATATACTAAAATTAGCAGGAAGATGG---CCAGTCAAAGTAATACATACAGACAATGGCAGTAATTTCACCAGTGCTGCGGTAAAAGCAGCC---TGTTGGTGGGCAGGTATCCAACAGGAATTTGGAATTCCCTACAATCCCCAAAGTCAGGGA---GTAGTAGGATCCATGAATAAAGAATTAAAGAAAATCATAGGGCAGGTAAGAGATCAGGCTGAGCACCTTAAGACAGCAGTACAAATGGCAGTATTCATTCACAATTTTAAAAGAAAAGGGGGGATTGGGGGGTAC---------------------------------------------------AGTGCAGGG---------------------GAAAGAATA---ATAGACATAATAGCAACAGACATACAAACCAAAGAACTACAAAACCAAATTATAAAAATTCAAAATTTTCGGGTTTATTACAGAGACAGCAGAGACCCTATTTGGAAAGGACCAGCCAAACTACTCTGG---AAAGGTGAAGGGGCGGTAGTAATACAA------GATAAAGGAGACATAAAGGTAGTACCAAGGAGGAAAGCAAAAATCATTAAGGACTATGGAAAACAGATGGCAGGTGCTGATTGTGTGG---CAGGTAGACAGGATGAAG---ATTAGAACATGGAATAGTTTAGTAAAG---CACCACATGTATATTTCAAAGAGAGCTAATGGATGGTTTTATAGACATCACTATCAAAGCAGACATCCAAAAGTAAGTTCAGAAGTACACATCCCATTAGGG---------GAGGCTAGATTAGTAATAACAACATATTGGGGTTTGCAAACAGGAGAAAGAGAGTGGCATTTG---GGTCATGGAGTCTCCATAGAA---TGGAGATTGAAAAGATATAGTACACAA---GTAGACCCTGGCCTGGCAGACCAGCTAATTCATATGCATTATTTTGATTGTTTTGCAGACTCTGCCTTAAGAAAAGCCATATTAGGACATATAGTTTTTCCTAGGTGTGACTATCAAGCAGGACATAAT---AAGGTAGGATCTCTACAATACTTGGCACTGACAGCATTGATAAAACCAAAA------AAGAGAAAGCCACCTCTGCCTAGTGTTAGGAAATTAGTAGAGGATAGATGGAACAATTCCCAGAAGACCAGGGACCACAGAGGGAACCATACAATGAGTGGACACTAGAGCTTTTAGAGGAACTCAAGCAGGAAGCTGTCAAACACTTTCCTAGACCATGGCTCCATAACTTAGGACAGCATATCTATGAAACCTATGGGGATACTTGGACAGGAGTTGAAGCTATAATAAGAATGCTGCAACAACTACTG---TTTATT---CAT------TTCAGAATTGGGTGCCAGCATAGCAGGATAGGCATT------TTGCGA---------CAAAGAAGAGCAAGA------AATGGAGCCAATAGATCCTAACCTAGAGCCCTGGAACCAT-CCAGGAAGTCAGCCTAAAACTCCTTGTAATAAATGCTATTGTAAACACTGTAGCTACCACTGTCTAGTTTGCTTTCAGAACAAAGGCTTAGGCATTTCCTATGGCAGGAAGAAGC------GGAGAC---------AGCGACGAA---GCG------CTCCTCCAAGCAGTGAGGATCATCAAAATCTTATATCAAAGCAGTAAGTA---------------------------------T-ATG---CATGTA---------------------------------------ATGTTAGCAGCAGTAGATTATAGATTAGGAGTAGGA---GCATTAACAGTAGCACTAATCTTAGTAATAATTGTGTGGACCATA---GTATATATAGAATATAGG---AAATTGGTAAGACAA--AGAAAAATA------------GACTGGTTAATTAAAAGAATTAGGGAA---AGAGCAGAAGACAGT---GGCAATGAGA------------------GTGAGGGGGATA---TTG---AGGATTTGG---CAATGGTGG------TGG---------------------------------ATATGGGCCAGCTTA---------GGCTTTTGGATGTTAATA---ATTTGT------------------------------AATGAA---------AAG---------GGG------AAACTG---------TGGGTCACAGTTTATTAT---GGGGTACCTGTGTGGAAAGAAGCAAAAACTACT------CTATTCTGTGCATCAGATGCTAAAGCATATGAGAGAGAAGTGCATAATGTC---TGGGCTACACATGCCTGTGTACCCACAGACCCCAACCCACAAGAAATAGTTTTG---GGAGGAGTAACAGAAAACTTTAACATGTGGAAAAATGACATGGTGGATCAGATGCATGAGGATGTAATTAGTTTATGGGATGAAAGC---CTGAAG---CCA---TGTGTAAAATTGACCCCACTCTGTGTCACTTTAAAATGTGGAAATGTTAATACAACCAGGAATGGT----------------------------------------------------------------------------------------------------AATGATACCGAGAACATGAAGGAAGAAATG---AGAAATTGCACTTTCAATACAACCACAGAAATAAGAGATAAGGAAAAGCAGATGTATGCACTTTTTTATAGACTTGATATAGTACCACTTCATGATAGTAATGGC---------------------------------------------------------------AACTCTAGTGATGGCAACTATAGTGAGTATGTACTAATAAATTGTAATACATCAACCATAACACAGGCCTGTCCAAAGGTCTCTTTTGACCCAATCCCTATACATTATTGTGCTCCAGCTGGTTATGCGATTCTA------AATTGT---AAT---AAT------AAGACATTTAATGGAACAGGA---CCATGCCAGAATGTCAGCACAGTACAATGTACACAT---GGAATTAAGCCAGTGGTATCAACTCAACTACTATTA---AATGGTAGTCTAGCAGAAGGAGAG------------------------------------ATCATAATTAGATCTGAAAATCTGACAAACAATGCCAAAACAATAATAGTACATCTT------AAT------GAATCT------ATAGAAATTGTGTGTGTAAGACCC-------AACAATAAT---------------------ACAAGAAAAAGTATAAGG---------------------------------------------------------------ATAGGGCCAGGACAA---------ACA---TTCTATGCA---ACAGGAGAA---------ATA------ATAGGA---AACATAAGACAAGCATATTGTAGCATT---AGTGGAGGTAACTGGACTGAAACTTTGCGAAGGGTAAAAAACAAATTAGGA------GAACACTTCCCT---------------------AATAAAACCATAACATTT------GGACCATCT---TCAGGAGGGGACCTAGAAATTACAACACATAGTTTTAATTGTAGAGGAGAATTCTTCTATTGTAATACATCAAAACTGTTTAATAGTACAAATAATAAT-------------------------------------------------------ACAGAAAGTGAGTCAAATGCAACCATCACA------------CTCCCA---TGCAGA---ATAAAA---CAATTTATA---AGAATG---TGG---------CAG---AGGGTAGGACAAGCAATGTATGCCCCT------------CCCATTGCAGGAAACATAACA------------------TGTAGATCAAATATC---------ACAGGGCTACTATTGACAAGGGATGGA---------------------------------------------------------------AGCAAAAATGATACAGAGACATTCAGACCTGGAGGAGGAAATATGAGAGATAATTGGAGAAATGAATTATATAAATATAAAGTGGTAGAAATTAAGCCATTGGGAATAGCACCCACTGAGGCAAAAAGGAGAGCGGTG---------------GAGAGAGAAAAAAGAGCAGTG------GGA------ATA---GGA---GCTGTGATCCTTGGGTTCTTGGGAGCTGCAGGAAGCACTATGGGC---GCAGCGTCAATAACGCTGACGGCACAGGCCAGACAACTGCTGTCTGGAATAGTGCAACAGCAAAGCAATTTGCTGAGAGCTATAGAGGCGCAACAACACCTGTTGCAACTCACAGTCTGGGGCATTAAGCAGCTCCAGGCAAGAGTCTTGGCTATGGAAAGATACCTACAGGATCAACAGCTCCTAGGGATTTGGGGCTGCTCTGGAAAACTCATCTGTACCACTGCTGTGCCTTGGAACTCCAGTTGG------------AGT------------AATAAA---------------ACTCAA---GAAGATATTTGG---AATAAGACGACCTGGATGCAG---TGGGATAAAGAAATTAGTAATTACACAGACATAATATACAGCTTGCTTGCAGACTCGCAGAACCAGCAGGAA---AAAAATGAA---CAGGAGTTA---TTAGCATTG---GACAGTTGGAAAAGTCTGTGGAAT---TGGTTTGATATA---ACAAATTGGCTGTGGTATATA---AAGATATTCATAATGGTAGTAGGAGGCTTGATAGGTTTAAGAATAATT---TTTGCTGTACTCTCTCTAGTGAATAGAGTTAGGCAGGGATACTCACCTTTGTCATTTCAGACCCTTACCCCGAAC------ACCAGGGAA------CTCGACAGGCTCGGAAGAATCGAAGAAGAAGGTGGG---GAGCAAGGCAGAGACAGATCAATTCGATTACTGAACGGATTCTTAGCGATTGCTTGGGACGATCTGCGGAGCCTGTGCCTCTTCAGCTACCACCGATTGAGAGACTTCATATTGTTGATAGCGAGAGCGGTGGAACTTCTGGGACGCAGCAGTCTCAAGGGACTACAGAGGGGGTGGGAAGCCCTTAAA---TATCTG---GGAAGTCTTGTACAG------TATTGGGGTCTGGAATTAAAA---AAGAG-TGCTACTAGTCTGCTTGATACCATA---GCAATAGCAGTAGCTGAAGGAACAGATAGGATTATAGAAACAGTACTAAGAATTTGT---------AGAGCT---------ATCCTCCACATACCTAGAAGAATAAGACAGGGCTTTGAAGCAGCT------TTGCTA---TAA----------------AATGGGGGGCAAGTGGTCAAAA------AGCAGCATAGTTGGATGGTCTGCTGTAAGAGAGAGAATGAAA------------CGAACT------------------------------------------------------------GAGCCAGCA------------------------GCAGAAGGAGTAGGGGCAGCGTCTCAAGACTTAGATAAGCATGGAGCACTTACAAGCAGC---AACACACCCGCCAATAATGCTGAT------TGTGCCTGGCTGGAAACA---CAAGAGGAG---------GCA---GACGAAGTAGGCTTTCCAGTCAGACCTCAGGTGCCTTTAAGACCAATGACTTATAAGGGAGCATTCGATCTAGGCTTCTTT---TTA---AAAGAAAAGGGG---GGACTGGAAGGGTTAATTTACTCT---AAGAAAAGGCAAGAAATCCTTGAC------TTGTGGGTCTATCACACACAAGGCTACTTCCCTGATTGGCAAAACTACACACCAGGACCAGGGGTCAGATACCCACTGACCTTTGGATGGCCCTTCAAGCTAGTGCCAGTTGACCCAAGGGAAGTAGAAGAGGCCAACCAAGGAGAGAACAACTGTTTGCTGCACCCTATGAGCCAGTATGGAATGGAGGATGAAGAAAGAGAAGTATTAAAGTGGAAGTTCGACAGTCAACTAGCATACAGACACATGGCCCGA---GAGATACATCCGGAGTATTAC------------------------------------AAAGACTGCTGA
		</sequence>
		<sequence>
			<taxon idref="C|2000|ZAF|AY463217"/>
			ATGGGTGCGAGAGCGTCAGTATTAAAAGGC---GAAAAATTAGATAAATGGGAAAGAATTAGGTTAAGGCCGGGGGGAAAGAAATGCTATATGTTAAAACACATAGTATGGGCAAGCAGGGAGCTGGAAAGATTTGCACTTAACCCTGGCCTTTTAGAAACACCAGAAGGCTGTAAACAAATAATGGCACAGCTACACCCAGCTCTCAAG---ACAGGAACAGAGGAACTTAAATCATTATACAACACAGTAGCAACTCTCTATTGTGTACATGCACAGATAGATGTACGAGACACCAAGGAAGCCTTAGACAAGATAGAGGAAGAACAAAACAAA------------------------AGTCAG---CAAAAA---------------------------------ACACAG---CAGGCAAAAATG------------------GCTGAC---GAA---------------------AAG---------------------GTCAGTCAAAATTATCCTATAGTGCAGAATCTCCAAGGGCAAATGGTACATCAAGCCATATCACCTAGAACCCTGAATGCATGGGTAAAAGTAATAGAGGAGAAGGCTTTTAGCCCAGAGATAATACCCATGTTTACAGCATTATCAGAAGGAGCCACCCCACAAGATTTAAACACCATGTTAAACACGGTGGGGGGACATCAAGCAGCCATGCAAATGTTAAAAGATACAATCAATGAAGAGGCT---GCGGAATGGGATAGATTACATCCAGTACACGCAGGGCCTAATCCACCAGGCCAAATGAGAGAACCAAGGGGAAGTGACATAGCAGGAACTACTAGTACCCTCCAGGAACAAATAACATGGATG---ACA---------AGTAAC---CCACCTATTCCAGTGGGAGACATATATAAAAGGTGGATAATTCTAGGGTTAAATAAAATAGTAAGAATGTATAGCCCTGTTAGCATTTTGGACATAAGACAAGGGCCAAAGGAACCTTTTAGAGACTATGTAGACCGGTTCTTTAAAACTTTAAGAGCTGAACAAGCTACACAAGAGGTAAAAAATTGGATGACAGAAACCTTGTTGGTCCAAAATGCGAACCCAGATTGTAAGACCATTTTAAGAGGATTAGGACAAGGGGCTTCATTAGAAGAGATGATGACAGCATGTCAAGGAGTGGGAGGACCTGGCCACAAAGCAAGAGTGTTGGCTGAGGCAATGAGCCAAGTAAACAAC------------------AGTGCAAACGTG---ATGATG---CAGAGAAGCAAT------------TTTAAA---GGC---TCTAAAAGAATAGTTAAATGTCTCAACTGTGGCAAGGAAGGG---CACATAGCCAGAAACTGCAGGGCCCCTAGGAAAAAGGGCTGTTGGAAATGTGGAAAGGAAGGACACCAAATGAAAGATTGTACT------------GAGAGGCAGGCTAATTTTTTAGGGAAAATTTGGCC---TTCCCACAA---GGG---GAG---GCCAGGGAA---TTTCCTTCAGGC---------------------CAGGCC------------------AGAGCCAACAGC------------------------------------------------------------CCCACCAGC------------AGAGAGCTTCAAGTT---CGA---------------GGA---GAC---AACCCCAAC------------------TCCGAAGCAGGAGCA------------------GAGAGA---------CAG------------------------------GGA---------------------ACCCTTAATTTCCCTCAAATCACTCTTTGGCAGCGACCCCTTATCTCAATAAAAGTAGGGGGCCAAACAAAGGAGGCTCTCTTAGACACAGGAGCAGATGATACAGTATTA---GAAGACATAAATTTGCCAGGAAAATGGAAGCCAAGAATGATAGGAGGAATTGGAGGTTTTATCAAAGTAAGACAATAT---GATCAAATACCAATAGAAATTTGTGGAAAAAAGGCTATAGGTACAGTATTAGTAGGACCTACACCTATC------AACATAATTGGAAGAAATATATTGACTCAGCTTGGATGCACACTAAATTTTCCAATTAGTCCCATTGAAACTGTACCAGTAAAACTAAAGCCAGGAATGGATGGCCCACGGGTTAAACAATGGCCATTGACAGAAGAAAAAATAAAAGCATTAACAGCAATTTGTGATGAAATGGAGAAGGAAGGAAAAATTACAAAAATTGGACCTGAAAATCCATATAAC---ACACCAGTGTTTGCCATAAAA---AAGAAGGACAGTACTAAG---TGGAGAAAATTAGCAGATTTCAGGGAGCTCAATAAAAGAACCCAAGACTTTTGGGAAGTTCAATTAGGAATACCACATCCA---GCAGGGTTA---AAAAAG---AAAAGATCAGTGACAGTACTGGATGTGGGGGATGCATAT---TTTTCGGTTCCTTTAGATGAAAGCTTCAGGAAATATACTGCATTCACCATACCTAGTACAAACAATGAAACACCAGGGATTAGATATCAATATAATGTGCTTCCACAGGGATGGAAAGGATCACCAGCAATATTCCAAAGTAGC---ATGACAAGAATCTTAGAGCCCTTTAGAGCAAAAAATCCAGAAATAGTCATCTATCAATATATGGATGACTTGTATGTAGGATCTGACTTAGAAATAGGGCAACATAGAGCAAAAATAGAGGAGTTAAGAGAACATTTATTAAGGTGGGGATTTACCACACCAGACAAGAAACATCAGAAAGAACCCCCATTTCTTTGGATGGGGTATGAACTCCATCCTGACAAATGGACAGTACAG---CCTATACAGCTGCCAGAA---AAG---------GATAGCTGGACTGTCAATGATATACAGAAGTTAGTGGGAAAATTAAACTGGGCAAGTCAGATTTACTCAGGAATTAAAGTAAGACAACTTTGTAAACTCCTTAGGGGGGCTAAAGCACTAACAGACATAGTACCACTAACTGAAGAAGCAGAGTTAGAATTAGCAGAGAACAGG---GAAATTCTAAAAGAACCAGTACATGGAGTATATTATGACCCATCAAAAAACTTGATAGCTGAAATACAGAAACAGGGACATGACCAATGGACATATCAAATTTACCAAGAACCATTCAAAAACCTGAAAACAGGGAAATATGCAAAAATG---AGGACTGCCCACACTAATGATGTAAAACAGTTAACAGAGGCAGTGCAGAAAATAGGCTTGGAAAGCATAGTAATATGGGGGAGGATTCCTAAATTTAGACTACCCATCCAAAAAGAAACATGGGAGATATGGTGGACAGATTATTGGCAAGCCACCTGGATTCCTGAGTGGGAGTTTGTTAATACCCCTCCCCTAGTAAAA---TTATGGTACCAG---CTGGAGAAAGAACCCATAGCAGGAGCAGAG---ACCTTCTATGTAGATGGAGCAGCTAATAGGGAAACTAAAATAGGAAAAGCAGGGTATGTTACTGACAAAGGAAAGCAGAAAGTTGTTTCTCTAAGTGAAACAACAAATCAGAAGGCTGAATTACAAGCAATTCAGCTAGCTTTGCAAGATTCAGGATCAGAAGTAAACATAGTAACAGACTCACAGTATGCATTAGGGATCATTCAAGCACAACCAGATAAGAGTGAATCAGAATTAGTCAACCAAATAATAGAGCAATTAATAAAAAAGGAAAGGGTCTACTTGTCATGGGTACCAGCACATAAAGGAATTGGAGGAAATGAACAAGTAGATAAATTAGTAAGTAAGGGAATCAGAAAAGTACTGTTTCTAGATGGAATAGATAAGGCTCAA---GAA---GGGCATGGAAAGTATCACAGCAATTGGAGAGCAATGGCTAGTGAGTTTAATCTGCCACCCGTAGTAGCAAAAGAAATAGTAGCCAACTGTGATAAATGT---CAGCAAAAAGGGGAAGCCATACATGGACAAGTAGACTGTAGTCCAGGGATATGGCAACTAGATTGTACACATCTAGAAGGAAAAGTCATCCTGGTAGCAGTCCATGTAGCCAGTGGCTATGTGGAAGCAGAGGTTATCCCCGCAGAAACAGGACAAGAAACAGCATACTATGTACTAAAATTAGCAGGAAGATGG---CCAGTCAAGGTGATACATACAGACAATGGCAGTAATTTCACTAGTGCTGCAGTTAAGGCAGCC---TGTTGGTGGGCAGGTATCCAACAGGAATTTGGGATTCCCTACAATCCCCAAAGTCAAGGA---GTAGTAGAATCCATGAATAAAGAATTAAAGAAAATCATAGGGCAGGTAAGAGATCAAGCTGAGCACCTCAAGACAGCAGTACAAATGGCAGTATTCATTCACAATTTTAAAAGAAAAGGGGGGATTGGGGGGTAC---------------------------------------------------AGTGCAGGG---------------------GAAAGAATA---ATAGACATAATAGCAACAGACATACAAACTAAAGAATTACAAAAACAAATTATAAAAATTCAAAATTTTCGGGTTTATTACAGAGACAGCAGAGACCCTATTTGGAAAGGACCAGCCAAACTACTCTGG---AAAGGTGGAGGGGCAGTAGTAATACAA------GACAACAGTGACATAAAAGTAGTACCAAGGAGGAAAGCAAAAATCATTAGGGACTATGGAAAACAGATGGCAGGTGCTGATTGTGTGG---CAGGTAGACAGGATGAGG---ATTAGAACATGGAATAGTTTAGTAAAG---CACCATATGTATATTTCAAAGAGAGCTAGTGGATGGTTTTACGGACATCATTATGAAAGCAGACATCCAAAAGTAAGTTCAGAAGTACACATACCATTGGGG---------GATGCTAAATTAGTAATAATAACATACTGGGGGTTGCAAACAGGAGAAAGAGAATGGCATCTG---GGTCATGGAGCCTCCATAGAA---TGGAGACTGGGAAGATACAGCACACAA---GTAGACCCTGGTCTGGCAGACCAGCTAATTCATATGCATTATTTTGACTGTTTTACAGACTCCGCCATAAGAAAAGCCATATTAGGACACATAGTTACTCCTAGGTGTGACTATCAAGCAGGACATAAT---AAGGTAGGGTCTCTACAATACTTGGCACTGACAGCATTGATAAAGCCAAAA------AGGATAAAGCCACCTCTGCCTAGTATTAGAAAATTAGTAGAGGATCGATGGAACAACCCCCAGAAGATCAGGGGCCGCAGAGGGAACCATACAATGAATGGACATTAGAGCTTCTAGAGGAACTTAAGCAGGAAGCTGTCAGACACTTTCCTAGACCATGGCTCCATAGCTTAGGACAGTATATCTATGAAACTTATGGGGATACTTGGACAGGAGTCGAAATGATAACAAGAATACTGCAACAACTACTG---TTTATT---CAT------TTCAGAATTGGGTGCCAGCATAGCAGAATAGGAATT------TTGAGA------------AGAAGAACAAGA------AATGGAGCCAATAGATCCTAAACTAGAGCCCTGGAACCAT-CCAGGAAGTCAGCCTGAGACTCCTTGTACCAAGTGCTATTGTAAATATTGTAGCTATCATTGTCTAGCTTGCTTTCAGACAAAAGGCTTAGGCATTTCCTATGGCAGGAAGAAGC------GGAGAC---------AGCGGCGAA---GCA------CTCCTCCAAGCAGTGAGGATCATCAAACTCTTATATCAAAGCAGTAAGTATA----------------------------TGTA-ATG---GTAGAT---------------------------------------TTATTAGCAGGAGTAGATTATAGAGTAGGAGTAGGA---GCACTGATAATAGCATTAATCATAGCAATAATTGTGTGGATC---TGGGTATATATAGAATATAGG---AAATTGTTAAGACAA--AGAAAAATA------------GACTGGTTAATTAAAAGACTTAGGGAA---AGAGAAGAAGACAGT---GGCAATGAGA------------------GTGAGGGGGACA---CCG---AGGAATTGG---CCACAATGG------TGG---------------------------------ATATGGGGCATCTTA---------GGCTTTTGGATGATAATA---ATGTGT------------------------------AGGGTG---------GTG---------GGG------AACTTG---------TGGGTCACAGTCTATTAT---GGGGTACCAGTGTGGACAGATGCAAAAACTACT------CTATTCTGTGCATCAGATGCTAAAGCATATGAGAGGGAAGTGCATAATGTC---TGGGCTACACATGCCTGTGTACCCACAGACCCCAACCCACAAGAAATAGTGTTG---GAAAATGTAACAGAAACTTTTAACATGTGGAAAAATGACATGGTGGATCAGATGCATGAGGATGTAATCAGTTTATGGGATCAAAGT---TTAAAA---CCA---TGTGTAAAGATGACCCCACTCTGTGTCACTTTAAGTTGTACAGAAGTTGAAGTTAAAAATACCACCAAAAATAAT-------------------------------------------------------------------------------------AATACTATCGACAACAGTGACATGAAGGGAGAAATA---AAAAATTGTTCTTTCAATACAACCACAGAAATAATAGATAAGAGACAGAAAGCTTATTCACTTTTTTATAGATCTGATGTAATACCACTTAACAAGAATAGC---------------------------------------------------------------------TCTAATGAGAATAGCTCTAGTGATTATATATTAATAAATTGCAATACCTCAACCATAACACAGGCCTGTCCAAAGGTCTCTTTTGACCCAATTCCTATACATTGGTGTGCTCCAGCTGGTTATGCGATTCTA------AAGTGT---AAT---GAT------AAGACATTCAATGGGACAGGA---CCATGCAGTAATGTCAGCACAGTACAATGTACACAT---GGAATTAAACCAGTAGTATCAACTCAACTACTGTTA---AATGGTAGCCTAGCAGAAGGGGGG------------------------------------ATAATAATTAGATCTGAAAATCTGACAGACAATGTCAAAACAATAATAGTACACCTT------AAT------GAATCT------ATAGAAATTGTGTGTACAAGACCC-------AACAATAAT---------------------ACAAGAAAAAGCATAAGG---------------------------------------------------------------ATAGGACCAGGACAA---------ACA---TTCTAT------ACAAATGAC---------ATA------ATAGGA---GACATAAGACAAGCATATTGTAACATC---TCTAGAGAAAATTGGACCACAACTATAAAAAAGGTAAAGGAGAAATTAGGA------AAACACTTCCCT---------------------AATAAAACAATAGTCTTT------AAGTCATCC---TCAGGAGGGGACCTAGAAATTACAACACATAGTTTTAATTGTAGAGGAGAATTTTTCTATTGCAATACAACACAACTGTTTGAAAATATTACT----------------------------------------------------------------------AATAATGTAAGTAACATCATA------------CTCCCA---TGCAGA---ATAAAA---CAATTTATA---AACATG---TGG---------CAG---GAGGTAGGACGAGCAATGTATGCCCCT------------CCCATTGCAGGAAACATAACA------------------TGTACCTCAAATATC---------ACAGGACTGCTATTGGTACGTGATGGTGGA------------------------------------------------AAC---ACAAATGGCACAAATAACTCAGAAATATTCAGACCTGCAGGAGGAAATATGAAGGACAATTGGAGAAGTGAATTATATAAATATAAAGTGATAGAACTTAAGCCATTGGGAGTAGCACCCACTGAGGCAAGAAGGAGAGTGGTG---------------GAGAGAGAAAAAAGAGCAGTG------GGA------ATA---GGA---GCTGTGTTCCTTGGGTTCTTGGGAGCAGCAGGAAGCACTATGGGC---GCGGCGTCAATAACGCTGACGGTACAGGCCAGACAACTGTTGTCTGGTATAGTGCAACAGCAAAGCAATTTGCTGAGAGCTATAGAGGCGCAACAGCATATGTTGCAACTCACGGTCTGGGGCATTAAACAGCTCCAGGCAAGAGTCCTGGCTATAGAAAGATACCTAAAGGATCAACAGCTCCTAGGGCTTTGGGGCTGCTCTGGAAAACTCATCTGCACCACTAATGTGCCTTGGAACTCCAGTTGG------------AGT------------AATAGA---------------TCTCAT---GAAGATATTTGG---AATAACATGACCTGGATGCAG---TGGGAAAGAGAAATTAATAATTACACAGGCACAATATACAGGCTACTTGAAGACTCGCAAAACCAGCAGGAG---AAAAATGAA---AAAGATTTA---TTGGCATTG---GACAGTTGGGACAGTCTGTGGAAT---TGGTTTAAAATA---ACAAAGTGGTTGTGGTATATA---AAAATATTCATCATGATAGTAGGAGGCTTAATAGGTTTAAGAATAGTT---TTTGCTGTGCTCTCTATAGTGAATAGAGTTAGGCAGGGATACTCACCTTTGTCGTTTCAGACCCTTATCCCAAAC------CCGAGGGGA------CCCGACAGGCTCGGAAGAATCGAAGAAGAAGGTGGA---GAGCAAGACAAAGACAGATCCATTCGATTAGTGAACGGATTCTTATCGATTGTCTGGGACGATCTGCGGAGCCTGTGCCTCTTCAGCTACCACCAATTGAGGGACTTCATATTGATTGCAGCGAGAACAGTGGAACTTCTGGGACGG---------------------AGAGGGTGGGAAGCCCTTAAG---TATCTG---GGAAGTATTGTGCAG------TATTGGGGTCTAGAGCTAAAA---AAGAG-TGCTATTAGTCTGCTTGATACCATA---ACAATAGCAGTAGCTGAAGGAACAGATAGGATTATTGTAACAGTACAAGGAATTTGT---------AGAGCT---------ATCCGCAACGTACCTAGGAGAATAAGACAGGGCTTTGAAACAGCT------TTGCTA---TAA----------------AATGGGGAACAAATGGTCAAAA------AGCAGCATAGTTGGATGGCCTAATATAAGAGAAAGAATGAGA------------AGGACT------------------------------------------------------------GAACCAGCA------------------------GCAGAGGGAGTAGGAGCAGCGTCTCGAGACTTAGCTAAACATGGGGCACTTACAAGCAGC---AACACAGTCCAGAATAATGCTGCT------TGTGCCTGGCTGCAAGCA---CAAGAGGAG---------GAG---GAAGAAGTAGGCTTTCCAGTCAGACCTCAGGTGCCTTTAAGACCAATGACTTATAAGGGAGCATTCGATCTCAGCTTCTTT---TTA---AAAGATAAGGGG---GGACTGGAAGGGTTAATTTGGTCT---AAGCAGAGGCAAGACATCCTTGAT------TTGTGGGTCTATAACACACAAGGCTACTTCCCTGATTGGCAAAACTACACACCGGGACCAGGGGTCAGATATCCACTGACCTTTGGATGGTGCTTCAAGCTAGTGCCAGTTGACCCAGGGGAAGTAGAAGAGGCCAACCAAGGAGAAAACAACTGCCTACTACACCCTATAAGCCAACATGGAATGGAGGATGCAGAAAGAGAAGTGTTAATGTGGAAGTTTGACAGCAGTCTAGCACGCAGACACCTGGCCCGT---GAGAAACATCCGGAGTATTAC------------------------------------AAAGACTGCTGA
		</sequence>
		<sequence>
			<taxon idref="C|2000|ZAF|AY463218"/>
			ATGGGTGCGAGAGCGTCAGTATTAAAAGGC---GAAAAATTAGATCAATGGGAAAAAATTAGGTTAAGGCCAGGGGGAAAGAAACATTATATGTTAAAACACATAGTATGGGCAAGCAGGGAGCTGGAAAGATTTGCACTTAACCCTGGCCTTTTAGAAACAGCAGAAGGCTGTAAACAAATAATATCACAGCTACAACCAGCTCTTAAG---ACAGGAACAGAGGAACTTAAATCATTATACAACACAGTAGCAACTCTCTATTGTGTACATAAGAGGATAGATGTACGAGACACCAAGGAAGCCTTAGACAAGATAGAGGAAGAGCAAAACAAA------------------------AGTCAG---CAAAAA---------------------------------ACACAG---CAGGCAAAAGCG------------------GCTGAT---GGA---------------------AAG---------------------GTCAGTCAAAATTATCCTATAGTGCAGAATCTCCAAGGGCAAATGGTACATCAAGCCATATCACCTAGAACCTTGAATGCATGGGTAAAAGTAATAGAAGAGAAGGCTTTTAGCCCAGAGGTAATACCCATGTTTACAGCATTATCAGAAGGAGCCACCCCACAAGATTTAAACACCATGTTAAACACGGTGGGAGGACATCAAGCAGCCATGCAAATGTTAAAAGATACCATCAATGAAGAGGCT---GCAGAATGGGATAGGTTACATCCAATACATGCGGGGCCTGTTGCACCAGGCCAAATGAGAGAACCAAGGGGAAGTGACATAGCAGGAACTACTAGTACCCTTCAGGAACAAATAGCATGGATG---ACA---------GGTAAC---CCGCCTGTTCCAGTAGGAGACATCTATAAAAGATGGATAATTCTGGGGTTAAATAAAATAGTAAGAATGTATAGCCCTGTTAGCATTTTGGACATAAGACAAGGGCCAAAGGAACCATTTAGAGACTATGTAGACCGGTTCTTTAAAACTTTAAGAGCTGAACAAGCTACACAAGAGGTAAAAAATTGGATGACAGACACCTTGTTGGTCCAAAATGCGAACCCAGATTGTAGGACCATTTTAAAAGCATTAGGACCAGGGGCTAACTTAGAAGAAATGATGACAGCATGTCAGGGAGTGGGGGGACCTGGCCACAAAGCAAGAGTGTTGGCTGAGGCAATGAGCCAAGCAAAC---------------------AATATAAATATA---ATGATG---CAGAAAAGCAAT------------TTTAAA---AGC---TCTAAAAGAATTGTTAAATGTTTCAACTGTGGCAAGGAAGGA---CATATAGCCAGAAACTGCAGGGCCCCTAGGAAAAAAGGCTGTTGGAAATGTGGAAAGGAAGGACACCAAATGAAAGACTGTACT------------GAGAGACAGGCTAATTTTTTAGGGAAAATTTGGCC---TTCCCACAA---GGG---GAG---GCCAGGGAA---TTTTCTTCAGAA---------------------CAGACC------------------AGAGCCAACAGC------------------------------------------------------------CCCACCAGC------------AGAGAGCTTCAAGTT---CGA---------------GGA---GAC---AACCCCCAC------------------TCCGAAGCAGGAGCA------------------GAAAGA---------CAG------------------------------GGA---------------------ACCCTTAATTTCCATCAAATCACTCTTTGGCAGCGACCCCTTGTCTCAATAAAAGTAGGGGGCCAAATAAAAGAGGCGCTCTTAGACACAGGAGCAGATGATACAGTATTA---GAAGAAATAAATTTGCCAGGAAAATGGAAACCAAAAATGATAGGAGGAATTGGAGGTTTTATCAAAGTAAGACAATAT---GATCAAATACTAATAGAAATTTGTGGAAAAAAGGCTATAGGTACAGTATTAGTAGGACCTACACCTGTC------AACATAATTGGAAGAAACATGTTGACTCAGCTTGGATGCACACTAAATTTTCCAATAAGTCCCATTGAAACTGTACCAGTAAAATTAAAGCCAGGAATGGATGGCCCAAAGGTTAAACAATGGCCATTGACAGAAGAGAAAATAAAAGCATTAACAGCAATTTGTGAAGAAATGGAGAAGGAAGGAAAAATTACAAAAATTGGGCCTGAAAATCCATATAAC---ACTCCAGTATTTGCCATAAAA---AAGAAGGACAGTACTAAG---TGGAGGAAATTAGTAGATTTCAGGGAACTCAATAAAAGGACTCAAGACTTTTGGGAAGTTCAATTAGGAATACCACATCCG---GCAGGGTTA---AAAAAG---AAAAAATCAGTGACAGTATTAGATGTGGGGGATGCATAT---TTTTCGGTTCCTTTAGATGAAAACTTCAGAAAATATACTGCATTCACCATACCTAGTATAAATAATGAAACACCAGGGATTAGATATCAATATAATGTGCTTCCACAGGGATGGAAAGGATCACCAGCAATATTCCAATGTAGC---ATGACAAAAATTTTAGAGCCCTTTAGAGCACAAAATCCAGAAATAGTCATCTATCAATACATGGATGACTTGTATGTAGGATCTGACTTAGAAATAGGGCAACATAGAGCAAAAATAGAGGAATTAAGAGAACATTTATTAAGGTGGGGATTTACCACACCAGACAAGAAACATCAGAAAGAACCCCCATTTCTTTGGATGGGGTATGAACTCCATCCTGACAAATGGACAGTACAG---CCTATACAGCTGCCAGAA---AAG---------GATAGCTGGACTGTCAATGATATACAGAAGTTAGTGGGAAAATTAAACTGGGCAAGTCAGATTTACCCAGGGATTAAAGTAAGACAACTTTGTAAACTCCTTAGGGGGACCAAAGCACTAACAGACATAGTACCACTAACTGAAGAAGCAGAGTTAGAATTAGCAGAGAACAGG---GAAATTCTAAAAGAACCAGTACATGGAGTATATTATGACCCATCAAAGGACTTGATAGCGGAAATACAGAAACAGGGGGATGACCAATGGACATATCAAATTTACCAAGAACCATTCAAAAACCTGAAAACAGGGAAGTATGCAAAAATG---AGGACTGCCCACACTAATGATGTAAAACAGTTAACAGAAGCAGTGCAAAAAATAGCCTTGGAAAGCATAGTAATATGGGGAAAGACTCCTAAATTTAGACTACCCATCCAAAAAGAAACATGGGAGAGATGGTGGACAGATTATTGGCAAGCCACCTGGATTCCTGAGTGGGAGTTTGTTAATACCCCTCCCCTAGTAAAA---TTATGGTACCAG---CTAGAGAAAGAACCCATAGCAGGAGCAGAA---ACTTTCTATGTAGATGGAGCAGCTAATAGGGAGACTAAGATAGGAAAAGCAGGGTATGTTACTGACAGAGGAAGACAGAAAATTGTTCCTCTAAGTGAAACAACAAACCAGAAGACTGAATTACAAGCAATTCAGCTAGCTTTGCAAGATTCAGGATCAGAAGTAAATATAGTAACAGACTCACAGTATGCATTAGGGATCATTCAAGCCCAGCCAGATAAGAGTGAATCAGAGTTAGTCAACCAGATAATAGAACAATTAATAAACAAGGAAAGGGTCTACCTGTCATGGGTACCAGCACACAAAGGAATTGGAGGAAATGAACAAGTAGATAAATTAGTAAGTAGTGGAATCAGAAAAATACTGTTTCTAGATGGAATAGATAAGGCTCAA---GAA---GAGCATGAAAAGTATCACAGCAATTGGAGAGCAATGGCTAGTGAGTTTAATCTGCCATCCATAGTAGCAAAAGAAATAGTAGCCAGCTGTGATAAGTGT---CAGCAAAAAGGGGAAGCCATACATGGACAAGTAGACTGTAGCCCAGGTATATGGCAATTAGACTGTACACACTTAGAAGGAAAAATCATCCTGGTAGCAGTCCATGTGGCCAGTGGCTACATGGAAGCAGAGGTTATCCCAACAGAAACAGGACAAGAAACAGCATACTTTATACTAAAATTAGCAGGAAGATGG---CCAGTCAAAGTAATACATACAGACAATGGCAGTAATTTCACTAGTGCTGCAGTTAAGGCGGCT---TGTTGGTGGGCAGGTATCCAACAGGAATTTGGGATTCCCTACAATCCCCAAAGTCAGGGA---GTAGTAGAATCCATGAATAAAGAATTAAAGAAAATCATAGGGCAGGTAAGAGATCAAGCTGAGCACCTTAAGACAGCAGTACAAATGGCAGTATTCATTCACAATTTTAAAAGAAAAGGGGGGATTGGGGGGTAC---------------------------------------------------AGTGCAGGG---------------------GAAAGAATA---ATAGACATAATAGCAACAGACATACAAACTAAAGAATTACAAAAACAAATTATAAAAATTCAAAATTTTCGGGTTTATTACAGAGACAGCAGAGACCCTATTTGGAAAGGACCAGCCAAACTACTCTGG---AAAGGTGAAGGGGCAGTAGTAATACAA------GACAACAGTGACATAAAAGTAGTACCAAGGAGGAAAGCAAAAATCATTAAGGACTATGGAAAACAGATGGCAGGGGCTGATTGTGTGG---CAGGTAGACAGGATGAAG---ATTAGAACATGGAATAGTTTAGTAAAG---CACCATATGTATATTTCAAGAAAAGCTAGTGGATGGTTCTACAGACATCATTTTGAAAGCAGAAATCCAAAAGTAAGTTCAGAAGTACACATACCATTAGGG---------AAGGCTACATTAGTAATAAAAACATATTGGGGTTTGCAAACAGGAGAAAGAGATTGGCATTTG---GGTCATGGAGTCTCCATAGAA---TGGAGATGGAAAAGATACAGCACACAA---GTAGACCCTGGCCTGGCAGACCAGTTAATTCATATGCAATATTTTGATTGTTTTGCAGACTCCGCCATAAGAAACGCCATATTGGGACACATAGTTACTCCTAGGTGTGACTATCCAGCAGGACATAAT---AGGGTAGGATCTCTACAATACTTGGCACTGACAGCATTAATAAAGCCAAAA------AAGAGAAAGCCACCTCTGCCTAGTGTTAGAAAATTAGTAGAGGATAGATGGAACAACCCCCAGAAGATCAGGGGCCGCAGAGGGAACCATACAATGAATGGGCATTAGAAATTCTAGAGGAACTCAAGCAGGAAGCTGTCAGACACTTTCCTAGACCATGGCTCCATAACTTAGGACAGCATATCTATGAAACCTATGGGGATACTTGGACAGGAGTTGAAGTGATAATAAGAATACTGCAACAACTACTG---TTTATT---CAT------TACAGAATTGGGTGCCAGCATAGCAGGATAGGAATC------TTGCGA---------CAGAGAAGAACAAGA------AATGGAGCCAGTAGATCCTAACCTAGAGCCCTGGAATCAT-CCAGGAAGTCAGCCTAAAACCCCTTGTACTAAGTGCTATTGTAAACACTGTAGCTACCATTGTCTAGTTTGCTTTCAGACAAAAGGCTTAGGCATTTCCTATGGCAGGAAGAAGC------GGAGAC---------AGCGACGAA---GCA------CTCCTCCAAGCAGTGAGGATCATCAAAATCGTATATCAAAGCAGTGAGTACA----------------------------TGTA-ATG---TTGGGC---------------------------------------TTACTAGCAAAAGTAGATTATAGATTAGGAGTAGGA---GCATTTATAATAGCACTAATCATAGCAATAGTTGTGTGGATCATA---GCATATATAGAATATAGA---AAATTGTTAAGACAA--AGAAAAATA------------GACTGGTTAATTGAAAGAATTAGGGAA---AGGGCAGAAGACAGT---GGCAATGAGA------------------GTGAGGGGGATA---CCG---AGGAATTGG---CCACAATGG------TGG---------------------------------ATATGGGGCATCTTA---------GGCTTTTGGATGTTAATG---ATTTGT------------------------------AGGGTG---------GTG---------GGG------AACTTG---------TGGGTCACAGTCTATTAT---GGGGTACCTGTGTGGACAGAAGCAAAAACTACC------CTATTCTGTGCATCAGATGCTAAAGCATATGAAAAAGAAGTGCATAATGTC---TGGGCTACACATGCCTGTGTACCCACAGACCCCAACCCACAAGAAATAGTTTTG---GGAAATGTAACAGAAAATTTTAACATGTGGAAAGATGACATGGTGGATCAGATGCATGAGGATATAATCAGTTTATGGGACCAAAGT---CTAAAA---CCA---TGTGTAAAGTTGACCCCACTCTGTGTCACTCTACATTGTCGCGATGTTAATAGTACTAGCAATGATAATAGTACT----------------------------------------------------------------------------------GCTAACGCCACTATAGATGAAGAAATGAAGGGAGAAATA---AAGAAGTGCTCTTTCAATACCACCACAGAAGTAGGAGATAAGAAACAGCAAGTGTATGCATATTTTTATAAACCTGATGTAGTACCACTTAATAAC------------------------------------------------------------------------------------------GATAGTGAGTATATATTAATAAATTGCAATACCTCAACCATAACACAAGCCTGTCCAAAGGTCTCTTTTGACCCAATTCCTATACATTATTGTGCTCCAGCGGGTTATGCGATTCTA------AAGTGT---AAT---AAT------AAGACATTCAATGGGACAGGA---CCATGCCATAATGTCAGCACAGTACAATGTACACAT---GGAATTAAGCCAGTGGTATCAACTCAACTACTGTTA---AATGGTAGCCTAGCAGAAGAGAAG------------------------------------ATAATAATTAGATCTGAAAATCTGACAGACAATACCAAAACAATAATAGTACACCTT------AAT------GAACCT------ATAAACATTGTGTGTATAAGACCC-------GGCAATAAC---------------------ACAAGAAAAAGTGTAAGG---------------------------------------------------------------ATAGGACCAGGACCAGGG---CAAACA---TTCTATGCA---ACA---GAC---------ATA------GTAGGA---GACATAAGAAAAGCACATTGTAACGTC---ACTAAG------TGGAACATAACTTTAGAAAAGGTAAAGGAAAAATTAAAA------GAACACTTCCCT---------------------GATAAAACAATACAGTTT------CAACCATCC---TCAGGAGGAGACCTAGAAGTTACAACACATAGTTTTAATTGTAGAGGAGAATTTTTCTATTGCAATACAACAAAACTGTTCACTAGTACTAAT----------------------------------------------------------------------ATGACAAACACAACCATCATG------------ATCCCA---TGCAGA---ATAAGG---CAAATCGTA---CGCCTG---TGG---------CAG---GAGGTAGGACGAGCAATGTATGCCCCT------------CCCATTGAAGGAAACATAACA------------------TGTAGCTCAAATATC---------ACGGGACTACTATTGGTACGTGATGGAGGA---------------------------------------AAA---------GGAAACGAAACACAGAATAACACAGAAATATTCAGACCTGGAGGAGGAAATATGAAGGACAATTGGAGAAGTGAATTATATAAATATAAGGTGGTAGAGCTTAAGCCATTGGGAATAGCACCCACTGATGCAAAAAGGAGAGTGGTG---------------GAGAGAGAAAAAAGAGCAGTG------GGA---GTAATA---GGA---GCTGTGCTCCTTGGGTTCTTGGGAGCAGCAGGAAGCACTATGGGC---GCGGCGTCAATAACGCTGACGGTACAGGCCAGACAACTGTTGTCTGGTATAGTGCAACAGCAAAGCAATTTGCTGAGAGCTATTGAGGCGCAACAGCATTTGTTGCAACTCACGGTCTGGGGCATTAAGCAGCTCCAGACAAGAGTCCTGGCTATAGAAAGATACCTAAGGGATCAACAGCTCCTAGGGCTTTGGGGCTGCTCTGGAAAACTCATCTGCACCACTAATGTGCCTTGGAACTCCAGTTGG------------AGT------------AATAAA---------------TCTCTA---GCAGATATTTGG---GATAACATGACCTGGATGCAG---TGGGATAGAGAAATTAATAATTACACAAACACAATATACTGGCTGCTTGAAGAATCGCAAACCCAGCAGGAG---AAAAATGAA---AAGGATTTA---TTAGCATTG---GACAGCTGGAAAAATCTGTGGAAT---TGGTTTGACATA---ACAAATTGGCTGTGGTATATA---AGAATATTCATCATGATAGTAGGAGGCTTAATAGGTTTAAGAATAATT---TTTGCTGTGCTATCTATAGTGAGAAGAGTTAGGCAGGGATATTCACCCTTGTCGTTTCAGACCCTGTTCCCAAAC------CCGAGGGGA------CCAGACAGGCTCGGAAGAATCGAAGAAGAAGGTGGA---GAGCAAGACAGAGACAACTCCATTCGATTAGTGAGCGGATTCTTAGCACTTGTCTGGGAAGATCTGCGGAGCCTGTGCCTTTTCAGCTACCACCAATTGAGAGACTTCACATTGGTGACAGCGAGAGCAGTGGAACTTCTGGGACGCAGCAGTCTCAGGGGACTACAGAGAGGGTGGGAAGCCCTTAAG---TATCTG---GGAAGTCTCGTGCAG------TATTGGGGTCTGGAGCTAAAA---AAGAG-TGCTATTAATCTGCTTGATACCATA---GCAATAGCAGTAGCTGGAGGAACAGATAGGATTCTTGAAATAATACAAGGAATTTGT---------AGAGCT---------ATCCGCAACATACCTAGAAGAATAAGACAGGGCTTTGAAGCAGCT------TTGCTA---TAA----------------AATGGGGAACAAGTGGTCAAAA------AGCAGCATAGTTGGATGGGCTAATGTAAGAGAAAGAATGAGG------------CGAACTGAGCCAGCAGCAGAA---------------------------AGAATGAGGCGAACT---GAGCCAGCA------------------------GCAGAGGGAGTAGGAGCAGCGTCTCGAGACTTAGATAGATATGGGGCACTTACAACCAGC---AACACAGCCCACAATAATGCTGAT------TGTGCCTGGCTGCAAGCA---CAAGAGGAG---------GAA---GAAGAAGTAGGCTTTCCAGTCAGACCTCAGGTGCCTTTAAGACCAATGACTTTTAAGGCAGCATTCGATCTCAGCTTCTTT---TTA---AAAGAAAAGGGG---GGACTGGAAGGGTTAATTTGGTCC---AAGAGAAGGCAAGAAATCCTTGAT------CTGTGGGTCTATCACACACAAGGCTTCTTCCCTGATTGGCAAAACTACACACCGGGACCAGGGGTCAGATATCCACTGACCTTTGGATGGTGCTTCAAGCTGGTGCCAGTTGACCCAAGTGAAGTAGAAGAGGCAAACAAAGGAGAAAACAACTGTTTGCTACACCCTATGAGCCAACATGGAATAGAGGATGAAGAAGGAGAAGTATTAAAGTGGGTGTTTGATAGCAGCCTAGCACGCAGACATCTGGCCCGC---GAGAAACATCCGGAGTATTAC------------------------------------AAAGACTGCTGA
		</sequence>
		<sequence>
			<taxon idref="C|2000|ZAF|AY463227"/>
			ATGGGTGCGAGAGCGTCAGTATTAAGAGGC---GAAAAATTAGATACATGGGAAAGAATTAAGTTAAGGCCAGGGGGAAGGAAACACTATATGTTAAAACACATAGTATGGGCAAGCAGGGAGCTGGAAAGATTTGCACTTAACCCTGGCCTTTTAGAAACAGCAGATGGCTGTAAACAAATAATACAACAGCTACAACCAGCTCTTCAG---ACAGGGACAGAGGAACTTAGATCATTATTTAACACAGTAGCAACTCTCTATTGTGTGCATAAAGGGATAGATGTACGAGACACCAAGGAAGCTTTAGACAAGATAGAGGAAGAACAAAACAAA------------------------AGTCAG---CAAAAA---------------------------------ACACAG---CAGGCAAAAGCG------------------GCTGAC---GGA---------------------AAA---------------------GTCAGTCAAAATTATCCTATAGTGCAGAATCTTCAAGGGCAAATGGTACATCAACCCATATCACCTAGAACCTTGAACGCATGGGTAAAAGTAATAGAGGAAAAGGGTTTTAACCCAGAGGTAATACCCATGTTTACAGCATTATCAGAAGGAGCCACTCCACAAGATTTAAACACCATGTTAAATACGGTGGGGGGACATCAAGCAGCCATGCAAATGTTAAAAGATACCATCAGTGAAGAGGCT---GCAGAATGGGATAGATTACATCCAGTACAGGCGGGGCCTGTTGCACCAGGCCAAATAAGAGAACCAAGGGGAAGTGACATAGCAGGAACTACTAGTACCCTTCAGGAACAAGTAGCATGGATG---ACA---------AGTAAC---CCACCTATTCCAGTGGGAGACATCTATAAAAGATGGATAATTCTGGGGTTAAATAAAATAGTGAGAATGTATAGCCCTGTCAGCATTTTGGACATAAGACAAGGGCCAAAGGAACCCTTTAGAGACTATGTAGATCGGTTCTTTAAAACTTTAAGAGCTGAACAAGCTACACAAGATGTAAAAAATTGGATGACAGATACCTTGTTGGTCCAAAATGCGAACCCAGATTGTAAGACCATTTTAAGAGCATTAGGACCAGGGGCCACATTAGAAGAAATGATGACAGCATGTCAGGGAGTGGGAGGACCTGGCCACAAAGCAAGAGTATTGGCTGAGGCAATGAGCCAAGTAAAC---------------------AATGGAAACATA---ATGATG---CAGAGAAGCAAT------------TTTAAA---GGC---TCTAAAAGAATTATTAAATGTTTCAACTGTGGCAAGGAAGGG---CACCTAGCCAGAAACTGCAGGGCCCCTAGGAAAAAAGGCTGTTGGAAATGTGGAAAGGAAGGACACCAAATGAAAGACTGTACT------------GAGAGACAGGCTAATTTTTTAGGGAAAATTTGGCC---TTCCAACAA---GGG---GAG---GCCAGGGAA---TTTCCTTCAGAG---------------------CAGACC------------------AGAGCCAACAGC------------------------------------------------------------CCCACCAGC------------AGAGAGCTTCAGGTT---CGA---------------GGA---GAC---AACCCCCGC------------------TCCGAAGCAGGAGCC------------------GAAAGA---------CAG------------------------------GGG---------------------ACCCTTAACTTCCCTCAAATCACTCTTTGGCAACGACCCCTTGTCTCAATAAAAATAGGGGGTCAGGTAAAAGAGGCTCTCTTAGACACAGGAGCAGATGATACAGTATTA---GAAGAAATAAATTTGCCAGGAAAATGGAAACCAAAAATGATAGGAGGAATTGGAGGTTTTATCAAAGTAAGACAATAT---GATCAAATACCTATAGAAATTTGTGGAAAAAAGGCTATAGGTACAGTATTAGTAGGGCCTACACCTGTC------AACATAATTGGAAGAAATATGTTGACCCAGCTTGGATGCACACTAAATTTTCCAATTAGTCCCATTGAAACTGTACCAGTAAAACTAAAACCAGGAATGGATGGTCCAAGGGTTAAACAGTGGCCATTGACAGAAGAAAAAATAAAAGCATTAACAGCAATCTGTGAAGAAATGGAAAAGGAAGGAAAAATTACAAAAATTGGGCCTGAAAATCCATATAAC---ACTCCAATATTTGCTATAAAA---AAGAAGGACAGTACTAAG---TGGAGAAAATTAGTAGACTTCAGGGAACTCAATAAAAGAACTCAAGACTTTTGGGAGGTTCAATTAGGAATACCACACCCA---GCAGGGTTA---AAAAAG---AAAAAATCAGTGACAGTACTGGACGTGGGGGATGCATAT---TTTTCAGTTCCTTTAGATGAAGGCTTCAGGAAATATACTGCATTCACCATACCTAGTATAAACAATGAAACACCAGGGATTAGATATCAATACAATGTGCTTCCACAGGGATGGAAAGGATCACCAGCAATATTCCAAAGTAGC---ATGACAAGAATCTTAGAGCCCTTTAGAGCAAAAAATCCAGAAATAGTCATCTATCAATATATGGATGACTTGTATGTAGGATCTGACTTAGAAATAGGGCAACATAGAGCAAAAATAGAGGAGTTAAGAGAACATCTATTAAGGTGGGGATTCACCACACCAGACAAAAAACATCAGAAAGAACCCCCATTTCTTTGGATGGGGTATGAACTCCATCCTGACAAATGGACAGTACAG---CCTATACAGCTGCCAGAA---AAG---------GATAGCTGGACTGTCAATGATATACAGAAGTTAGTGGGAAAATTAAACTGGGCAAGTCAGATTTATGCAGGGATTAAAGTAAAGCAACTTTGTAAACCCCTTAGGGGGGCCAAAGCACTAACAGACATAGTACCACTAACTGAAGAAGCAGAATTAGAACTAGCAGAGAACAGG---GAAATTCTAAAAGACCCAGTACATGGAGTATATTATGACCCATCGAAAGACTTGATAGCTGAAATACAGGAACAGGGGCAGGACCAATGGACATATCAAATTTACCAAGAACCATTCAAAAATCTGAA-ACAGGGAAGTATGCAAAAATG---AGGACTGCCCACACTAATGATGTAAGACAGTTAACAGAGGCAGTGCAAAAAATAGCCTTGGAAAGCATAGTAATATGGGGAAAGACCCCTAAGTTTAGACTACCCATCCAAAAAGAAACATGGGAGATATGGTGGACAGACTATTGGCAAGCCACCTGGATTCCTGAGTGGGAATTTATTAATACCCCTCCCCTAGTAAAA---TTATGGTACCAG---CTGGAGAAAGAACCCATAGCAGAAGCAGAA---ACTTTCTATGTAGATGGAGCAGCTAATAGGGAGACTAAGAAAGGAAAAGCAGGGTATGTTACTGACAAAGGAAGGCAGAAGGTTGTGACTCTAGCTGAAACAACAAATCAGAAAGCTGAATTACAAGCAATTCAGCTAGCTTTGCAAGATTCAGGATTAGAGGTAAACATAGTGACAGACTCACAGTATGCCCTAGGAATCATTCAAGCACAACCAGATAAGAGTGAATCAGAATCAGTCAACCAAATAATAGAACAATTAATAAAAAAGGAAAGGGTCTACCTATCATGGGTACCAGCACACAAAGGAATTGGAGGAAATGAACAAGTAGATAAATTAGTAAGTAATGGAATCAGGAAAGTGCTGTTCCTAGATGGAATAGATAAGGCTCAA---GAA---GAGCATGAAAAGTATCACAGCAATTGGAGAGCAATGGCTAGTGAGTTTAATCTGCCACCCATAGTAGCAAAAGAAATAGTAGCCAGCTGTGATAAATGT---CAGCTAAAAGGGGAAGCCATGCATGGACGAGTAGACTGTAGTCCAGGGATATGGCAATTAGATTGTACACATTTAGAAGGAAAAATCATCCTGGTAGCAGTCCATGTAGCCAGTGGCTACATAGAAGCAGAGGTTATCCCAGCAGAAACAGGACAAGAAACAGCATACTATATACTAAAATTAGCAGGAAGATGG---CCAGTCAAAGTAATACATACAGACAATGGCAGTAATTTCACTAGTGCTGCAGTTAAGGCAGCC---TGTTGGTGGGCAGGTATCCAACAGGAATTTGGAATTCCCTACAATCCCCAAAGTCAGGGA---GTAGTAGAATCAATGAATAAAGAATTAAAGAAAATCATAGGGCAGGTAAGAGATCAAGCTGAGCACCTTAAGACAGCAGTACAAATGGCAGTATTCATTCACAATTTTAAAAGAAAAGGGGGGATTGGGGGATAC---------------------------------------------------AGTGCAGGA---------------------GAAAGAATA---ATAGACATAATAGCAACAGACATACAAACTAAAGAATTACAAAAACAAATTACAAAAATTCAAAATTTTCGGGTTTATTACAGAGACAGCAGAGACCCTATTTGGAAAGGACCAGCCAAACTACTCTGG---AAAGGTGAAGGGGCAGTAGTAATACAA------GATAACAGTGACATAAAAGTAGTGCCAAGGAGGAAAGTAAAAATCATTAAAGACTATGGAAAACAGATGGCAGGTGCTGATTGTGTGG---CAGGTAGACAGGATGAGG---ATTAGAACATGGAATAGTTTAGTAAAA---CACCATATGTATATTTCAAGGAGAGCTAATGGATGGTGTTACAGACATCATTATGAAAGCAGGCATCCAAAAGTAAGTTCAGAAGTACACATACCATTAGGG---------GAGGCTAGATTAGTAATAAAAACATATTGGGGTCTGCAAACAGGAGAAAGAGATTGGCATTTG---GGTCATGGAGTCTCCATAGAA---TGGAGATTGAGAAGATATAGCACACAA---GTAGACCCTGGCCTGGCAGACCAGCTAATTCATATGCATTATTTTGATTGTTTTGCAGACTCTGCCATAAGAAAAGCCATATTAGGACACATAGCTTTTCCTAGGTGTGACTATCAAGCAGGACATAAC---AAGGTAGGATCTCTACAATACTTGGCACTGACAGCATTGATAAAGCCAAAA------AAGAGAAAGCCACCTCTGCCTAGTGTCAGAAAATTAGTAGAGGATAGATGGAACAACCCCCAGAAGATCAGGGGCCGCAGAGGGAACCATACAATGAATGGACACTAGAGATTCTAGAGGAACTTAAGCAGGAAGCTGTCAGACACTTTCCTAGACCATGGCTCCAGGGACTAGGACACTATGTCTATGAAACCTATGGGGATACTTGGACAGGAGTTGAAACTATGGTAAGAATACTGCAACAACTACTG---TTTACT---CAT------TTCAGAATTGGGTGCCAGCATAGCAGAATAGGAATT------TTACAA---------CAAAGAAGAGCAAGA------AATGGAGCCAGTAGATCCTAACCTAGAGCCCTGGAACCAT-CCAGGAAGTCAGCCTAGTACTCCTTGTACCACGTGCTATTGCAAACACTGTAGCTATCATTGTCTAGTTTGCTTTCAGACAAAAGGCTTAGGCATTTACTATGGCAGGAAGAAGC------GGAGAC---------AGCGACGCA---GAA------CTCCTCCAAGCAGTGAGGATCATCAAAATCCTATATCAAAGCAGTAAGTATA----------------------------TGTA-ATG---ATAGAT---------------------------------------TTACTAGCAAAAGTAGATTATAGATTAGGAGTAGGA---GCACTGATAATAGCATTAATCTTAGCAATAGTTGTGTGGATCATA---GCATATTTAGAATATAGG---AAATTATTAAGACAA--AGGAAAATA------------GACTGGTTAATTGAAAGAATTAGGGAA---AGAGCAGAAGGCAGT---GGCAATGAGA------------------GTGAGGGGGATA---CAG---AGGAATTGG---CCACCATGG------TGG---------------------------------ATATGGGGCATCTTA---------GGCTTTTGGATGATAATG---ATTTGT------------------------------AGGGTG---------GTG---------GGG------AACTTG---------TGGGTCACAGTCTATTAT---GGGGTACCTGTGTGGACAGAGGCAAAAACTACT------CTATTCTGTGCATCAGATGCTAAAGCATATGAGCCAGAAGTGCATAATGTC---TGGGCTACACATGCCTGTGTACCCACAGACCCCAACCCACAAGAAATAGTTTTG---GAAAATGTAACAGGAAATTTTAACATGTGGAAAAATGACATGGTGGATCAGATGCATGAGGATATAATCAGTATATGGGATCAAAGT---CTAAAA---CCA---TGTGTAAAATTGACCCCACTCTGTGTCACTTTAAACTGTACAGAGGCTAATGTTACGGTTACTAAT----------------------------------------------------------------------------------------------------ATCACCGATGACAGCAGGGGTGAAGAAATA---AAAAATTGCTCTTTCAATACAACCACAGAAATAAGAGATAAGACACAGAGAGCATATGCACTTTTTTATAGACCTGATGTGGTACCACTTAATGGG---------------------------------------------------------------------------------------GATAACTCTAGTTATATATTAATAAATTGCAATTCCTCAACCATAACACAAGCCTGTCCAAAGGTCACTTTTGACCCGATTCCTATACATTATTGCGCTCCAGCTGGTTATGCGATTCTA------AAGTGT---AAT---AAT------AAGACATTCAATGGGACAGGA---CCATGTCAAAATGTCAGCACAGTACAATGTACACAT---GGAATTAAGTCAGTGGTATCAACTCAACTACTGTTA---AATGGTAGCCTAGCAGAAGGGGAG------------------------------------ATAATAATTAGATCTGAAAATCTGATAAACAATGTCAAAACAATAATAGTACACCTT------AAT------GAATCT------ATACAAATTAATTGTACAAGACCC-------GGTAATAAT---------------------ACAAGAAAAAGTATAAGG---------------------------------------------------------------ATAGGACCAGGACAA---------GCA---TTCTATGCA---ACAAATGAC---------ATA------ATAGGA---GACATATGACAAGCACATTGTAACATT---AGTGAAACAGCATGGAACAAAACTTTAGAACAGGTAAGAAAGAAATTAGCA------GAACACTTCCCT---------------------AATAAAACAATAAGCTTT------GCAAATCCC---TCAGGAGGGGACCTAGAAGTTACAACACATAGTTTTAATTGTAGAGGAGAATTTTTCTACTGCAAC-------------TTAATGCAACATATGCTAAT----------------------------------------------------------AACAGTAATGCAAACGCAACCATTACA------------CTCCCA---TGCAGA---ATAAAA---CAAATTATA---ACCATG---TGG---------CAA---GAGGTAGGACGAGCAATGTATGCCCCT------------CCCATTGAAGGAAACATAACA------------------TGTAAATCAAATATT---------ACAGGACTAATATTGGTACGTGATGGAGGA------------------------------------------------AAT---ACAACGAATATGAGTAACACAGAGATATCCAGACCTGGAGGAGGAAATATGAAAGACAATTGGAGAAGTGAATTATATAAATATAAAGTGGTAGAAATTAAACCATTGGGAGTAGCACCCACAGAGGCAAAAAGGAGAGTGGTG---------------GAGAGAGAAAAAAGAGCAGTG------ACA------ATA---GGA---GCTTTGTTCCTTGGGTTCTTGGGAGCAGCAGGAAGCACTATGGGC---GCGGCGTCAATAACGCTGACGGTACAGGCCAGACAACTGTTGTCTGGTATAGTGCAACAGCAAAGCAATTTGCTGAAAGCTATAGAGGCGCAACAGCATATGTTGCAACTCACGGTCTGGGGCATTAAACAGCTCCAGGCAAGAGTCCTGGCTATAGAAAGATACCTAAAGGATCAACAGCTCCTAGGTCTTTGGGGCTGCTCTGGAAAGCTCATCTGCACCACTAATGCGCCCTGGAACTCCAGCTGG------------AGT------------AATAAA---------------TCTAAA---GCAGAGATTTGG---GATAATATGACCTGGATGCAG---TGGGATAGAGAAATTAGTAATTACTCAGACACAATATACAGGTTGCTTGAAGCCTCGCAAAACCAGCAGGAG---ATAAATGAA---AGAGATTTA---TTAGCATTG---GACAGTTGGAAAAACTTGTGGAAT---TGGTTTGACATA---ACAAATTGGCTGTGGTATATA---AAAATATTCATCATGATAGTAGGAGGCTTAATAGGTTTGAGAATAATT---TTTGGTGTGCTCTCTATAGTGAAAAGAGTTAGGCAGGGATACTCACCTTTGTCGTTTCAGACCCTTACCCCAAAC------CCGAGGGGA------CTCGACAGGCTCAGAAGAATCGAAGAAGAAGGTGGA---GAGCAGGGCAAAGACAGATCCATTCGATTAGTGAACGGATTCTTAGCACTTGCCTGGGACGATCTGCGGAGCCTGTGCCTCTTCAGCTACCACCAATTGAGGGACTTCATATTGATTGTGACGAGAGCAGTGGAAATTCTGGGACGCAACAGTCTCAGGGGACTACAGAGAGGGTGGGAAGCCCTTAAA---TATCTG---GGAAGCCTTGTGCAG------TATTGGGGTCTGGAACTAAAA---AAGAG-TGCTATTAATCTGTTTGATACCATA---GCAATAGCAGTAGCTGAAGGAACAGATAGGATTTTAGAATTAATACAAAGAATTTGT---------AGAGCT---------ATCCGCAACATACCTACAAGAATAAGACAGGGCTTTGAAGCAGCT------TTGCTA---TAA----------------AATGGGGGGCAAGTGGTCAAAA------AGTAGCATAGTTGGATGGCCTGCTGTAAGAGAAAGACTAAGA------------CAAACTAGGCCAGCAGCAGGGGAA------------------------------------------GGGACAGCG------------------------GCAGTGGGAGTAGGAGCAGCGTCTCAAGACTTAGACAAACATGGAGCGCTTACAAGCAGC---AACACAGCCCACAATAATGCTGAT------TGTGCCTGGCTGCAAGCA---CAAGAGGAG---------GAA---GGAGAAGTAGGCTTTCCAGTCAGACCTCAGGTACCTTTAAGACCAATGACTTATAAGGCAGCATTCGATCTCGGCTTCTTT---TTA---AAAGAAAAGGGG---GGACTGGAAGGGTTAATTTGGTCT---AAGAAAAGGCAAGAGATCCTTGAT------TTGTGGGTCTATAACACACAAGGCTACTTCCCTGACTGGCAAAACTACACACCGGGACCAGGGGTCAGATATCCACTGACCTTTGGATGGTGCTACAAGCTAGTGCCAGTCGACCCAGAGGAAGTAGAAGAGGCCAACAAAGGGGAAAACAACAGTTTGCTACACCCTATGAGCCTGCATGGAATGGAGGATGAAGAAGGAGAAGTATTAAAGTGGGAGTTTGACATCAGCCTAGCACGCAGACACATGGCCCGC---GAGCTATATCCGGAGTATTAC------------------------------------AAAGACTGCTGA
		</sequence>
		<sequence>
			<taxon idref="C|2001|TZA|AY253304"/>
			NNNNNNGCGAGTGCGTCAATATTAAGAGGG---GAAAAATTAGATAAATGGGAAAGAATTAGGCTAAGGCCAGGGGGAAAGAAAAAATATAGGATAAAACACCTAGTATGGGCAAGCAGGGAGCTGGACAGATTTGCACTTAACCCTGGTCTTTTAGAGACATCACAAGGCTGTAAACAACTACTGAAACAGCTACACCCAGCTCTTCAG---ACAGGTACAGAGGAAATTAAATCACTATATAACACAGTAGCAACTCTCTATTGTGTACATGAAGGGATAGAGGTACGAGACACCAAGGAAGCCTTAGACAAGATAGAGGAAGAACAAAACAAA------------------------ATTCAG---CAAAAA---------------------------------GCACAG---CAAGCAGAAGCG------------------GCTGACAAAGGA---------------------AAG---------------------GTCAGTCATAATTATCCTATAGTGCAGAATCTCCAAGGGCAAATGGTACACCAGGCCATATCACCAAGAACTTTGAATGCATGGGTAAAAGTAATAGAGGAAAAGGCTTTTAGCCCAGAGGTAATACCCATGTTTACAGCATTATCAGAAGGAGCCACCCCACAAGACTTAAACACCATGTTAAATACAGTGGGGGGACATCAAGCAGCCATGCAAATGTTAAAAGATACCATCAATGAAGAGGCT---GCAGAATGGGATAGGCTACATCCAGTGCATGCAGGGCCTAATGCACCAGGCCAAATGAGAGAACCAAGGGGAAGTGACATAGCAGGAACTACTAGTACCCTTCAGGAACAAGTAGCATGGATG---ACA---------AGTAAC---CCACCTATTCCAGTAGGAGACATCTATAAAAGATGGATAATTCTGGGGTTAAATAAAATAGTAAGAATGTATAGCCCTGTCAGCATTTTGGACATAAAACAAGGGCCAAAGGAACCTTTTAGAGACTATGTAGACCGGTTCTTTAAAACCTTAAGAGCTGAGCAATCTACACAAGAGGTAAAAAATTGGATGACAGACACCTTGTTGATCCAAAATGCGAACCCAGATTGTAAGACAATTTTAAAAGCATTAGGACAAGGGGCTTCATTAGAAGAAATGATGACAGCATGTCAGGGAGTGGGAGGACCTGGCCACAAAGCAAGGGTTTTGGCTGAGGCAATGAGTCAAGCAGGC---------------------AGTGTAAACATA---ATGATG---CAGAGAAGCAAT------------TTTAAA---GGC---TCTAGAAGGATTGTTAAATGTTTCAACTGTGGCAAGGAAGGG---CACATAGCCAGAAATTGCAAGGCCCCTAGGAAAAAAGGCTGTTGGAAATGTGGGAGGGAAGGACACCAAATGAAAGACTGTACT------------GAGAGACAGGCTAATTTTTTAGGGAAAATCTGGCC---TTCCCACAA---GGG---GAG---GCCAGGGAA---TTTCCTTCAGAG---------------------CAGACC------------------AGAGCCAACAGC------------------------------------------------------------CCCACCAGC------------AGAGAGCTTCAGGTT---CGA---------------GGA---GAC---AACCCCCGC------------------TCAGAAGCAGGAGAA------------------GCA---------------------------------------------GGA---GTCAGA---------ACCACACTTAACCTCCCTCAAATCACTCTTTGGCAGCGACCCCTTGTCTCAATAAAAGTAGGGGGCCAAATAAAGGAGGCTCTCTTAGATACAGGAGCAGATGATACAGTATTA---GAAGAAATAAATTTGCCAGGAAAATGGAAACCAAAAATGATAGGAGGAATTGGAGGTTTTATCAAAGTAAGACAGTAT---GATCAAATAGTCATAGAAATTTGTGGAAAAAAGGCTATAGGTTCAGTATTAGTGGGACCCACACCTGTC------AACATAATTGGGAGAAATATGTTGACTCAGCTTGGATGCACACTAAATTTTCCAATTAGTCCCATTGAGACTGTACCAGTGAAATTAAAGCCAGGAATGGATGGCCCAAAAGTTAAACAATGGCCATTGACAGAAGAAAAAATAAAAGCATTAACAGCAATTTGTGAAGAAATGGAAAAGGAAGGAAAAATTACAAAAATTGGGCCTGAAAATCCATATAAC---ACTCCAATATTTGCCATAAAA---AAGAAGGACAGTACTAAA---TGGAGAAAATTAGTAGATTTCAGGGAACTCAATAAAAGAACCCAAGACTTTTGGGAGGTTCAGTTAGGAATACCACACCCA---GCAGGGTTA---AAAAAG---AAGAAATCAGTGACAGTACTGGATGTGGGGGATGCATAT---TTTTCAGTTCCTTTAGATGAAAGCTTCAGGAAATATACGGCATTCACCATACCTAGTATAAACAATGAAACACCAGGGATTAGATATCAATATAATGTGCTTCCACAGGGATGGAAAGGATCACCATCAATATTCCAGAGTAGC---ATGACAAAAATCTTAGAACCCTTTAGGACAAAAAATCCAGACATAGTTATCTATCAATATATGGATGACTTGTATGTAGGATCTGACTTAGAAATAGGACAACATAGAGCAAAAATAGAGGAGTTAAGAGAACATTTATTAAAATGGGGATTTACCACTCCAGACAAGAAACATCAGAAAGAACCCCCATTTCTGTGGATGGGGTATGAACTCCATCCTGACAAATGGACAGTACAG---CCTATACAGCTGCCAGAA---AAA---------GACCACTGGACTGTCAATGATATACAGAAGTTAGTGGGAAAATTAAACTGGGCAAGTCAGATTTACCCAGGGGTTAAAGTAAGGAACCTGTGTAAGCTCCTTAGGGGAGCCAAAGCACTAACAGACATAGTACCACTGACTGAAGAAGCAGAATTAGAATTGGCAGAGAACAGG---GAGATTCTAAAAGAACCAGTACATGGAGTCTATTATGACCCATCTAAAGACTTAATAGCTGAAATACAGAAACAGGGACATGATCAATGGACATATCAAATTTACCAAGAACCATTCAAAAATCTGAAAACAGGAAAATATGCAAAAATG---AGGACTGCCCACACTAATGATGTAAAACAGTTAACAGAGGCAGTGCAAAAAATAGCTATGGAAAGTATAGTAATATGGGGAAAGACTCCTAAATTTAGACTGCCCATCCAAAAGGACACATGGGAGACATGGTGGACAGAATATTGGCAAGCCACCTGGATTCCTGAGTGGGAGTTTGTTAATACCCCTCCCCTAGTAAAA---TTATGGTACCAG---CTGGAGAAAGAACCCATAGCAGGAGCAGAA---ACTTTCTATGTAGATGGAGCAGCTAATAGGGAAACTAAAATAGGGAAAGCAGGGTATGTGACTGATAGAGGAAGACAGAAAATTGTTTCTCTGACTGAAACAACAAATCAGAAAACTGAATTACAAGCAATTCAGCTAGCTTTGCAGGATTCAGGATCAGAAGTAAACATAGTAACAGACTCACAATATGCATTAGGAATCATTCAAGCACAACCAGATAAGAGTGAATCAGAGTTGGTTAATCAAATAATAGAACAGTTAATAAACAAGGAAAGAGTCTACCTGTCATGGGTACCAGCACATAAAGGAATTGGAGGAAATGAGCAAGTAGACAAATTAGTGAGTAAGGGAATCAGGAAAGTACTGTTTCTAGATGGAATAGATAAGGCTCAA---GAA---GAGCATGAAAAGTATCACAACAATTGGAGAGCAATGGCTAGTGAGTTTAATCTGCCACCCGTAGTAGCAAAAGAAATAGTAGCTAGCTGTGATAAATGT---CAGGTAAAAGGAGAAGCCATACATGGACAAGTAGACTGTAGTCCAGGGATATGGCAATTAGACTGTACACATCTAGAAGGGAAAGTCATCCTGGTAGCAGTCCATGTAGCCAGTGGCTATATAGAAGCAGAGGTTATTCCAGCAGAAACAGGACAAGAAACAGCATACTATATACTAAAATTAGCAGGAAGATGG---CCAGTTAAAGTAATACACACAGACAATGGCAGTAATTTCACCAGTGCTGCAGTTAAGGCAGCC---TGTTGGTGGGCGGGTATCCAACAGGAATTTGGAATTCCCTACAATCCCCAAAGTCAGGGA---GTAGTAGAATCCATGAATAAAGAATTAAAGAAAATCATAGGGCAAGTAAGAGATCAAGCTGAGCACCTTAAGACAGCAGTACAAATGGCAGTATTCATTCACAATTTTAAAAGAAAAGGGGGGATTGGGGGGTAC---------------------------------------------------AGTGCAGGG---------------------GAAAGAATA---ATAGACATAATAGCAACAGACATACAAACTAAAGAATTACAAAAACAAATTATAAAAATTCAAAATTTTCGGGTTTATTACAGAGACAGCAGAGACCCTATTTGGAAAGGACCAGCCAAACTACTCTGG---AAAGGTGAAGGGGCAGTAGTAATACAA------GATAATAGTGACATAAAGGTAGTACCAAGGAGGAAAGTAAAAATCATTAGGGACTATGGAAAACAGATGGCAGGTGCTGATTGTGTGG---CAGGTAGACAGGATGAAG---ATTAGAACATGGAATAGTCTAGTAAAG---CACCATATGTATATTTCAAAGAGAGCTAGTGAATGGTCCTACAGACATCATTATGAAAGCAGAAATCCAAGAGTAAGTTCAGAAGTACACATCCCATTAGGG---------GATGCTAAATTAGTAATAACAACATATTGGGGTTTGCAAACAGGAGAAAGAGAGTGGCACTTG---GGTCATGGAGTCTCCATAGAA---TGGAGATTGAAAAGATATAGCACACAA---GTAGACCCTGGCCTGGCAGACCAACTAATTCATATGTATTATTTTGATTGTTTTGCAGAATCTGCCATAAGAAAAGCCATATTAGGACATATAGTTAGCCCTAGGTGTGATTATCAAGCGGGACATAAC---AAGGTAGGATCTCTACAATACTTGGCACTGACAGCATTAATAAAGCCAACA------AAGAGAAAGCCACCTCTGCCTAGTGTTAGGAAATTGATAGAGGATAGATGGAACAAGCCCCAGAAGATCAGGGGCCGCAGAGGGAACCATACAATGAATGGACACTAGAGCTTTTAGAAGAGCTCAAGCAGGAAGCTGTCAGACACTTTCCTAGACCATGGCTCCATAGTATGGGACAATATATCTATGAAACCTATGGGGATACTTGGACGGGAGTCGAAATGATAATAAGAATTCTGCAGCAATTACTG---TTTATT---CAT------TTCAGAATTGGGTGCCAGCATAGCAGAATAGGCATT------TTGCGA---------CAGAGAAGAGCAAGA------AATGGAGCCAATAGATCCTAACCTAGAGCCCTGGAACCAT-CCAGGAAGTCAGCCTAAAACTGCTTGTAGCAAGTGTTATTGCAAAAGATGCTGCTATCATTGTCTAGTTTGCTTTCAGACAAAAGGCTTAGGCATTTCCTATGGCAGGAAGAAGC------GGAGAC---------AGCGACGAA---GCG------CTCCTCCAAGCAGTGAGGACCATCAGAATCCTATATCAAAGCAGTAAGTACAAAATA------------------GTATATGTA-ATG---TTAGAT---------------------------------------TTAACAGCAAGAGTAGATTATAGAATAGGAGTAGGA---GCATTGATAATAGCATTAATCATAGCAATAATTGTGTGGGCCATA---GTATATTTAGAATATAGG---AAAGTGTTAAGGCAG--AGAAAAATA------------GATAGGTTAATTCAAAGAATTAGGGAA---AGAGCAGAAGACAGT---GGCAATGAGA------------------GTGAAGGGGATA---TTG---AGGAATTGG---CAACACAGG------TGGATA---------------------------TGGATCTGGATCATCTTA---------GGCTTTTGGATGCTAATG---ATTTGT------------------------------AATGGG------------------------------AACTTG---------TGGGTCACTGTCTACTAT---GGGGTACCTGTGTGGAAAGAAGCAAACGCTCCT------CTATTTTGCGCATCAGATGCTAAAGCATATGAGAAAGAAGTGCATAATGTC---TGGGCTACACATGCCTGTGTACCCACAGACCCCAACCCACAAGAACTAGACTTG---AAAGATGTAACAGAGGATTTTAACATGTGGAAAAATGACATGGTGGATCAGATGCATGAGGATATAATCAGTTTATGGGATGAAAGC---CTAAAG---CCA---TGTGTAAAGTTGACCCCACTCTGTGTCACCCTAAACTGTACTAATGCTAATATTAATAATGATACTGTTGCTAAT----------------------------------------------------------------------------------AGTGGTACTTTTAAGATAGATAATAGTAGTAATGCAGTA---AAAAATTGCTCTTTCAATATAACCACAGAAATAAGAGATAAGAAGAAAAAAGAATATTCATTGTTTTATAGACTTGATATATTACCACTTGATAACTCTAGT------------------------------------------------------------------------GAGTCTAAGAACTATAGTGAGTATGTATTAATAAATTGTAATACCTCAACCGTAACACAAGCCTGTCCAAAGGTCTCTTTTGACCCAATTCCTATACATTATTGTGCTCCAGCTGGTTATGCGATTCTA------AAGTGT---AAA---AAT------ACGACATTCAATGGAACAGGA---CCATGCAATAATGTCAGCACAGTACTATGTACACAT---GGAATTAAGCCAGTGGTATCAACTCAATTACTGTTA---AATGGTAGCCTAGCAGAAGAAGGG------------------------------------ATAGTAATTAGATCTGAAAATCTGACAAACAATGCCAAGACAATAATAGTACAGCTT------AAT------AAATCT------GTAGAAATTGTGTGTGTAAGACCC-------GGCAATAAT---------------------ACAAGAAAAAGTGTGAGG---------------------------------------------------------------ATAGGACCAGGACAA---------ACA---TTCTATGCA---ACAGGAGAC---------ATA------ATAGGA---GATATAAGACAAGCACATTGTAACATT---AGTAGAAGTGCTTGGAATAAAACTTTACAAGATGTAAGTAAAAAATTACGA------GAACACTTCCAC---------------------AATAAAACAATAAAATTT------GAATCAGCGGTTGCAGGAGGGGACCTAGAAATTACAACACATAGCTTTAATTGTAGAGGAGAATTTTTCTATTGCAATACATCAAAACTGTTTACAGGTGAATATAATGGTACTGAGTAT-------------------------------------AATGATACAGAATCAAATTCAACTTCATCAATCATCACA------------CTCCCA---TGTAGA---ATAAAA---CAAATTATA---AACATG---TGG---------CAG---AAGGTAGGACGAGCAATGTATGCCCCT------------CCTATTGAAGGAAACATAACG------------------TGTAACTCAAGTATC---------ACAGGACTACTATTGACACGTGATGGAGGA---------------------------------------------------------AACAATACTAATAACACAGAGACATTCAGACCTGGAGGAGGAGATATGAGGGATAATTGGAGAAGTGAATTATATAAATATAAAGTGGTAGAAATTAAACCATTAGGAATAGCACCCACTAGTGCAAAAAGGAGAGTGGTG---------------GAGAGAGAGAAAAGAGCAGTG------GGA------ATA---GGA---GCTTTGTTCCTTGGGTTCTTAGGAGCAGCAGGAAGCACTATGGGC---GCAGCATCAATAACGCTGACGGTACAGGCCAGACAATTATTGTCTGGTATAGTGCAACAGCAGAGCAATTTGCTGAGGGCCATAGAGGCGCAACAGCATATGTTGCAACTCACAGTCTGGGGCATTAAACAGCTCCAGACAAGAGTCCTGGCTCTAGAAAGATACCTAAGGGATCAACAGCTCCTAGGGATTTGGGGCTGCTCTGGAAAACTCATCTGCACCACTGCTGTGCCTTGGAACACTAGTTGG------------AGT------------AATAGA---------------ACTGAA---GGAGATATTTGG---AATAGCACAACCTGGATGCAG---TGGGATAGAGAAATTGGGAATTACACAGACATAATATACAGGTTGCTTGAAGACTCACAAATCCAGCAGGAA---AACAATGAA---AAGGATTTA---CTAGCATTG---GACAGTTGGAAAAATCTGTGGAAT---TGGTTTGACATA---ACAAATTGGTTGTGGTATATA---AGAATATTCATAATGATAGTAGGAGGCTTGATAGGCTTAAGGATAATT---TTTGCTGTGATTTCTATAGTGAATAGAGTTAGGCAGGGATACTCACCTTTGTCATTTCAGACCCTTACCCCAACC------CCGAGGGGA------CCCGAAAGGCTCGGAGGAATCGAAGAAGAAGGTGGA---GAGCAAGACAGAGACAGATCCATTCGATTAGTGAGCGGATTCTTGTCGCTTGCCTGGGACGATCTACGGAGCCTGTGCCTCTTCAGCTACCACCGATTGAGAGACTTCATATTGATTGTAGTGAGAGCAGTGGAACTTCTGGGACACAGCAGTTTCAGGGGACTACAGAGGGGGTGGGAGACCCTCAAG---TATCTG---GGAAACCTTGTGCAG------TATTGGGGTCTAGAGATAAAG---AAGAG-AGCTATTAGTCTGCTTGATACCACA---GCAATACAAGTAGCTGAGGGAACAGATAGGATAATAGAAGTAATACAAAGAATTTGT---------AGAGCT---------ATCTGCAACATACCTGGAAGAATAAGGCGGGGCTTTGAAGCAGCT------TTGCAA---TAA----------------AATGGGGGGCAAATGGTCAAAA------AGCAGTATAGTTGGATGGCCTCATGTAAGAGAAAGAATGAGA------------CAAGCTAAACCAGCT---------------------------------------AGACAAGCT---GAACCAGCA------------------------GCAGAGGGAGTAGGGACAGCGTCTCAAGACCTAGACAAACATGGGGCACTTACAACCAGC---AACACAGCCACCAATAATGCGGCT------TGTGCCTGGCTGGAGGCG---CAAGAGGAG---------GCAGAAGACGAGGTAGGCTTTCCAGTCAGACCTCAGGTGCCTTTAAGACCAATGACTTATAAGGCAGCATTCGATCTAGGCTTCTTT---TTA---AAAGAAAAGGGG---GGACTGGATGGGTTAATTTACTCC---AAGAAAAGACAAGAGATCCTTGAT------TTATGGGTCTATAACACACAAGGCTTCTTCCCTGATTGGCAAAACTACACACCGGGACCAGGGGTCAGATACCCACTGACCTTTGGATGGTGCTACAAGTTAGTGCCAGTTGACCCAAAGGAAGTAGAAGAGGCCAATGAAGGAGAAAACAACTGTCTGCTTCACCCTATAAGCCTGCACGGAATGGAGGATGAAGATGGAGAAGTATTGCAGTGGAAGTTTGACAGTCTCCTAGCACGCAGACACATGGCCCGC---GAGCTACATCCGGAGTATTAC------------------------------------AAAGACTGCTGA
		</sequence>
		<sequence>
			<taxon idref="C|2002|ETH|AY713417"/>
			NNNNNNGCGAGAGCGTCAGTATTACGAGGC---GAAAAATTAGATAAATGGGAAAAGATTAGATTAAGGCCAGGAGGAAAGAAACATTATATGCTAAAACACCTAGTATGGGCAAGCAGGGAGCTGGAAAGATTTGCACTTAACCCTGGCCTTTTAGAGACATCAACAGGATGTAAACAAATAATAAAACAATTACAACCAGCTCTTAAA---ACAGGAACAGAGGAACTTAGATCATTATTTAACACAGTAGCAACTCTCTATTGTGTACATGAAGGGATAGATATACGAGACACCAAGGAAGCCTTAGACAGGATAGAGGAAGAACAAAACAAA------------------------GTGCAG---CAAAAA---------------------------------ACACAG---CAGGCAGGAGAA------------------GCTGACAAAGGA---------------------AAG---------------------GTCAGTCAAAATTATCCTATAGTGCAGAATCTCCAGGGGCAAATGGTACACCAGTCCCTATCACCTAGAACTCTGAATGCATGGGTAAAAGTAATAGAAGAAAAGGCTTTCAGCCCAGAGATAATACCCATGTTTACAGCATTGTCAGAAGGAGCCACCCCACAAGATTTAAACACCATGCTCAATACAGTGGGGGGACATCAAGCAGCCATGCAAATGTTAAAAGATACCATCAATGAAGAGGCT---GCAGAATGGGATAGGATACATCCAGTGCATGCAGGGCCTATTCAACCAGGCCAAATGAGAGAACCAAGGGGAAGTGACATAGCAGGAACTACTAGTACCCTTCAGGAACAAATAGCATGGATG---ACA---------AGTAAT---CCACCTATTCCAGTGGGAGACATCTATAAAAGATGGATAATTCTGGGGTTAAATAAAATAGTAAGAATGTATAGCCCTGTCAGCATTTTGGACATAAGACAAGGGCCAAAAGAGCCTTTTAGAGACTATGTAGACCGGTTCTTTAAAACCTTAAGAGCTGAACAAGCTACACAAGATGTAAAAAATTGGATGACAGAAACCTTGTTGGTCCAAAATGCTAACCCAGATTGTAAGACCATCTTAAGAGCATTAGGGCCAGGGGCTTCATTAGAAGAAATGATGACAGCATGTCAGGGAGTGGGAGGACCTGGCCACAAAGCAAGAGTGTTGGCTGAGGCAATGAGCCAAGCAAAC---------------------CAGGCAAACATA---ATGATG---CAGAAAGGCAAT------------TTTAAG---GGC---CCTAGAAGAACTATTAAATGCTTCAACTGTGGCAAGGAAGGG---CACCTAGCCAGAAATTGCAGGGCCCCTAGGAAAAAAGGCTGTTGGAAATGTGGAAAGGAAGGACACCAAATGAAAGACTGTACT------------GAGAGACAGGCTAATTTTTTAGGGAAACTTTGGCC---TTCCCACAA---GGG---GAG---GCCAGGGAA---TTTCCTTCAGAA---------------------CAGACC------------------AGCGCCAACAGC------------------------------CCCACTAGAGCC---AAC---------GGCCCCACCAGC------------AGAGAGCTTCAGGTT---CGA---------------GGA---GGC---AACCCCTCC------------------TCCGAAGCAGGAGCT------------------GAAAGA---------CAG------------------------------GGA---------------------AGCCTTAACTTCCCTCAAATCACTCTTTGGCAACGACCCCTTGTCACAATAAGAATAGGGGGACAGCTAAAGGAAGCTCTCTTAGACACAGGAGCAGATGATACAGTATTA---GAAGAAATAAATTTGCCAGGAAAATGGAAACCAAAAATGATAGGAGGAATTGGAGGTTTTATTAAAGTAAGACAATAT---GATCAAATACATATAGAAATTTGTGGAAAAAAGGCTATAGGTACAGTACTAGTAGGACCTACACCTGTC------AACATAATTGGAAGAAATCTGTTGACTCAGCTTGGATGCACACTAAATTTTCCAATTAGTCCCATTGAAACTGTACCAGTCAAATTAAAGCCAGGAATGGATGGCCCAAAAGTCAAACAATGGCCATTAACAGAAGAAAAAATAAAAGCATTAACAGAAATTTGTGAGGAAATGGAGAAGGAAGGAAAAATTTCAAAAATTGGGCCTGAAAACCCATATAAC---ACTCCAGTATTTGCCATAAAA---AAGAAGGACAGTACTAAG---TGGAGAAAATTAGTAGATTTCAGGGAACTCAATAAAAGAACTCAAGACTTTTGGGAAGTTCAATTAGGGATACCACACCCA---GCAGGGTTA---AAAAAG---AAAAAATCAGTGACAGTATTAGATGTAGGGGATGCATAT---TTCTCAGTTCCTTTAGATGAAAGCTTCAGGAAATACACTGCATTCACCATACCTAGTACAAACAATGAAACACCAGGGATTAGATATCAATATAATGTGCTTCCACAGGGATGGAAAGGATCACCAGCAATATTTCAGAGTAGC---ATGACAAAAATCTTAGAGCCCTTTAGAGCAAAAAACCCAGAAATAGTCATCTATCAATACATGGATGACTTGTATGTAGGATCTGACTTAGAGATAGGGCAACATAGAACAAAAATAGAAGAGTTAAGAGAACATCTCTTGAAGTGGGGATTCACCACACCAGACAAGAAACATCAGAAAGAACCCCCATTTCTTTGGATGGGGTATGAACTTCATCCTGACAAGTGGACAGTACAA---CCTATACAGCTGCCAGAA---AAG---------GAAAGTTGGACTGTCAATGATATACAGAAGTTAGTGGGAAAATTAAACTGGGCAAGCCAGATTTACCCAGGAATTAAAGTAAAGCAACTGTGTAAACTCCTTAGGGGAGCTAAAGCACTAACAGACATAGTACCACTAACTGAAGAAGCAGAATTAGAATTGGCAGAAAACAGG---GAAATTCTAAAAGAGCCAGTACATGGAGTATATTATGATCCATCAAAAGACTTAATAGCTGAAATACAGAAACAGGGGGATGACCAATGGACATATCAAATTTACCAAGAACCATTTAAAAATCTGAAAACAGGGAAGTATGCAAAAAGG---AGGACTGCCCACACTAATGATGTAAAACTGTTAACAGAGGCAGTGCAAAAGATAGCCCTAGAAAGCATAGTAATATGGGGAAAGATTCCTAAATTTAGATTACCTATCCAGAAAGAAACATGGGAAACATGGTGGACAGACTATTGGCAGGCCACCTGGATTCCTGAATGGGAATTTGTTAATACCCCTCCCCTAGTAAAA---TTGTGGTACCAG---CTAGAGAAGGAACCCATAGCAGGAGCAGAA---ACTTTCTATGTAGATGGAGCAGCTAATAGGGAAACTAAAATAGGAAAAGCAGGGTATGTTACTGACAGAGGGAGACAGAAAATTGTTTCTCTAACTGAAACAACAAATCAGAAGACTGAATTACAAGCAATTCAGCTAGCACTACAGGATTCAGGATCAGAAGTAAACATAGTAACAGACTCACAGTATGCATTAGGGATCATTCAAGCACAACCAGACAAGAGTGAATCCGAGGTAGTCAATCAAATAATAGAAGAATTAATAAAAAAGGAAAGGGTCTACCTGTCATGGGTACCAGCACATAAAGGAATTGGAGGAAATGAACAAGTAGATAAATTAGTAAGTAGTGGAATCAGAAAAGTGCTGTTTCTAGATGGAATAGATAAGGCTCAA---GAA---GAGCATGAAAAATATCACAGCAATTGGAGAGCAATGGCTAATGAATTTAATCTGCCACCCATAGTAGCAAAAGAAATAGTAGCTAGCTGTGATAAATGT---CAGCTAAAAGGGGAAGCCATGCATGGACAAGTAGATTGTAGTCCAGGGATATGGCAACTGGATTGTACACACTTAGAAGGAAAAATCATCCTGGTAGCAGTCCATGTAGCCAGTGGCTACATAGAAGCAGAGGTTATTCCAGCAGAAACAGGACAGGAAACAGCATACTATATACTAAAATTAGCAGGAAGATGG---CCAGTCAAGGTAATACATACAGATAATGGCAGTAACTTCACCAGTAGTGCAGTTAAAGCAGCC---TGTTGGTGGGCAGGTATTACACAGGAATTTGGGATTCCCTACAATCCCCAAAGCCAAGGA---GTAGTAGAATCCATGAATAAAGAATTAAAGAAAATCATAGTACAGGTAAGAGACCAAGCTGAGCACCTTAAGACAGCAGTACAAATGGCAGTATTCATTCACAATTTTAAAAGAAGAGGGGGGATTGGGGACTAC---------------------------------------------------TGTGCAGGG---------------------GAAAGAATA---ATAGATATAATAGCAACAGACATACAGACTAAAGAACTACAAAACCAAATTTTAAAAATTCAAAATTTTCGGGTTTATTACAGAGACAGCAGAGACCCTATTTGGAAAGGACCAGCCAAACTACTCTGG---AAAGGTGAAGGGGCAGTAGTAATACAA------GATAACAGTGACATAAAGGTAGTACCAAGGAGGAAAGCAAAAATCATTAGGGATTATGGAAAACAGATGGCAGGTGCTGATTGTGTGG---CAGGTAGACAGGATGAAA---ATTAGAGCATGGAATAGTTTAGTAAAA---CACCATATGTATATTTCAAGGAGAGCTAATGGATGGTTGTATAAACATCATTATGAAAGCAGAAATCCAAGAACAAGTTCAGAAGTACACATCCCATTAGGG---------GAAGCTAGATTAATAGTAAAAACATATTGGGGTTTACAAACAGGAGAAAGAGATTGGCATTTG---GGTCATGGAGTCTCCATAGAA---TGGAGATTGAGAGGATATACCACACAA---GTAGACCCTTGCCTGGCAGACCAACTAATTCATATGCATTATTTTGATTGTTTTGCAGAATCTGCCATAAGGAAAGCCATATTAGGACAGAGAGTTAGCCCTAGGTGTGACTATCAAGCAGGACATAAT---AAGGTAGGATCTCTACAATACTTGGCATTGACAGCATTGCTAAAGCCAAAA------AAGAGAAAGCCACCTCTGCCTAGTGTTAGTAAATTAGTAGAGGATAGATGGAACAAGCCCCAGAAGACCAGGGGCCGCAGAGGGAACCATACAGTGAATGGACACTAGAGCTTTTAGAGGACCTCAAGCAGGAAGCTGTCAGACATTTTCCTAGACCATGGCTCCATAGTTTAGGACAATATATCTATAACACCTATGGGGATACTTGGAGGGGAGTAGAAGCTCTAATAACATTCCTGCAACAATCACTG---TTTATC---CAT------TTCAGAATTGGGTGCCACCATAGCAGAATAGGCATC------ACAAGA---------CAGAGAAGAGCAAGA------AATGGAGCCAGTAGATCCTAACCTAGAGCCCTGGAATCAT-CCAGGAAGCCAGCCTAAAACTCCTTGCACTAATTGTTATTGTAAAAAGTGTAGCTATCATTGTCCAGTTTGCTTTCTGACAAAAGGCTTAGGCATCTCCTATGGCAGGAAGAAGC------GGAGAC---------AGCGACGCA---GCG------CTCCTCCAAGCAGTGAGAGCCATCAAGATCCTATATCAAAGCAGTAAGTATCAAATA------------------ATAGATGTA-ATG---TTTAGT---------------------------------------TTTACAGAAAGAGTAGATGCTAGAGTAGGAATAGGA---GCATTAATAGTAGCACTGATCCTAGCAATAATTGTGTGGACCATA---GCATATATAGAATATAGA---AAATTGTTAAGACAA--CGGAAAATA------------GAYAGGTTAATTGAAAGAATTAGGGAA---AGAGCAGAAGACAGT---GGCAATGAGA------------------GTGAGGGGGATA---CAG---AGGAATTGT---CAACAATGG------TGG---------------------------------ATATGGGGACTCTTA---------GGCTTTTGGATGTTCATG---ATTTGT------------------------------AATGTG---------GTG---------GGG------AATTTG---------TGGGTCACAGTCTATTAT---GGGGTACCAGTGTGGAAAGACGCAAGCCCTACT------CTATTTTGTGCATCAGATGCTAAAGCATATGATACAGAAGTGCACAATGTC---TGGGCTACATATGCCTGTGTACCCACAGACCCCAACCCACAAGAATTGGTTATG---GAAAATGTGACAGAAAATTTTAATATGTGGAAAAATGACATGGTGGAACAGATGCATCAGGATATAATCAGTTTATGGGATGAAAGC---CTAAAG---CCA---TGTGTAAAGTTGACCCCACTCTGTGTTACTTTACACTGTAGTTCTAATGTTACCAGTAATTCTAATGTTACCAGTAATCCTAAT----------------------------------------------------------------GTTACCAGT---AGTTCTACTGATGCCAGTAAAGTTATTGGACAAATG---AAAAATTGCTCTTTCAATATAACCACAGAAGTAAGAGATAAGAACAAGAAAGCATATGCACTTTTCTATCGACTTGATATAGTACCACTTACTAAT---------------------------------------------------------------------------------GATAACAGCTCTGATGAGTATAGATTAATAAATTGTAATACCTCAACCATAACACAAGCCTGTCCAAAGGTCTCTTTTGACCCAATTCCTCTACATTATTGTGCTCCTGCTGGTTATGCGATTCTA------AAGTGT---AAT---GAT------AAGACATTCAATGGAACAGGA---CCATGCAAAAATGTCAGCACAGTACAATGCACACAT---GGAATTAAACCAGTGGTATCAACTCAACTATTGTTA---AATGGTAGTATAGCAGAAGATGAG------------------------------------ACAATAATTAGATCTGAAAATCTGACAAATAATGCCAAAATAATAATAGTACAGCTT------AAT------GAACCT------GTAGAAATTAATTGTACAAGACCC-------AACAATAAT---------------------ACAAGACAAAGTATAAGG---------------------------------------------------------------ATAGGACCAGGACAA---------ACA---TTCTATGCA---ACAGGAGAA---------ATA------ATAGGA---GATATAAGACAAGCACATTGTAACATT---AGTGGAGACAGATGGAATAAGACTCTAGAAAATGTAAAGGAAAGATTACAA------AAGCAATTCCCT---------------------AATAAAACAATACTATTT------GCACCATCC---TCAGGAGGGGACCTAGAGATCACAACACATAGCTTTAATTGTAGAGGAGAATTTTTCTATTGCAATACATCAAAACTGTTTAATACAACAGGA-------------------------------------------------------------------CTGTCTGATAATGCAACTTTAACC------------ATCCCA---TGCAGA---ATAAAG---CAAATTATA---AACATG---TGG---------CAG---GAGGTAGGACGAGCAATGTATGCCCCT------------CCCATTAAAGGAATAATAACA------------------TGTAGATCAAATATC---------ACAGGATTATTACTGACACGTGATGGGGGG------------------------------------------------------ATGAACAACACAAACAACACAGAGACATTCAGACCTGGAGGAGGAGATATGAGGGACAATTGGAGAAGTGAATTATATAAGTATAAAGTGGTAGAAATTAAGCCATTAGGAGTAGCACCCACTGGGGCAAAAAGGGCAGTGGTG---------------GGGAGAGAAAAAAGAGCAGCA---------------CTA---GGA---GCTTTGTTCCTTGGGTTCTTGGGAGCGGCAGGAAGCACTATGGGC---GCAGCGTCAATAACGCTGACGGTACAGGCCAGACAATTATTGTCGGGTATAGTGCAGCAGCAAAGCAATTTGCTGAGAGCTATAGAGGCGCAACAGCATATGTTGCAACTCACGGTCTGGGGCATTAAGCAGCTCCGGACAAGAGTCCTGGCGATAGAAAGATACCTACAGGATCAACAGCTCCTAGGGATTTGGGGCTGCTCTGGAAAACTCATCTGCCCCACTACTGTGCCTTGGAACTCTAGTTGG------------AGT------------AATAAG---------------TCTCAA---GAGGAGATTTGG---GAAAACATGACCTGGATGCAG---TGGGATAGAGAAATCAGCAATTATACAAGCACAATATACAGGTTGCTTGAAGTCTCACAAAACCAGCAGGAG---AAAAATGAA---CAGGATTTA---CTGGCATTG---GACAAATGGAAAGATCTGTGGAGT---TGGTTTAGCATA---ACACAGTGGCTGTGGTATATA---AAAATATTCATAATGATAGTAGGAGGCTTGATAGGTTTAAGAATAATT---TTTGCTGTGCTCTCTCTGGTAAATAGAGTTAGGCAGGGATACTCACCACTCTCGTTTCAGACCCTTACCCCAAAC------CCGAGGGAA------CCCGACAGGCTCAGAGGAATCGAAGAAGAAGGTGGA---GAGCAAGACAGAGACAGATCCATTCGCTTAGTGAACGGATTCTTAGCGATTGCCTGGGACGACATCCGGAGCCTGTGCCTCTTCAGCTACCACCGCTTGAGAGACTTAATCTTGATTGCAGCGAGAGCGGTGGAACTTCTGGGACGCAGCAGCCTCAAGGGACTACAGAGGGGGTGGGAAATCCTTAAG---TATCTG---GGCAGTATTGTGCAG------TATTGGGGTCTAGAGCTAAAA---AAGAG-TGCTATTAGTCTGCTTAATACCACA---GCAATAGTAGTAGCTGAAGGAACAGATAGAATTATAGAATTAGTACAAAGATTTTGG---------AGAGCT---------ATCTGCAACGCACCTAGAAGAATAAGACAGGGCTTTGAAGCAGCT------TTGCTA---TAA----------------TATGGGGAGCGCGTGGTCAAAA------TGTAGCCCAAGGGGATGGTCTACCATAAGAGAAAGAATGAGA------------CAAACT------------------------------------------------------------CCACCAGCA------------------------GCAGAGGGAGTAGGAGCAGCGTCCCGAGACTTAGAACAACATGGGGCACTAACAACCAGC---AACACACCAGAGAATAATGCTGCT------TGTGCCTGGCTGCAAGCG---CAAGAGGAG---------GAA---GAAGAGGTAGGCTTTCCAGTCAGACCTCAGGTACCTTTAAGACCAATGACTTATAAGGCAGCATTCGATCTTGGCTTCTTT---TTA---AAAGAAAAGGGG---GGACTGGAAGGGTTAATTTACTCT---CAGAAAAGGAAAGAGATTCTTGAT------TTGTGGGTCTATAACACACAAGGCTTCTTCCCTGATTGGCAAAACTACACACCAGGACCAGGGGTCAGATACCCACTGACCTTTGGATGGTGCTTCAAGCTAGTGCCAGTTGACCCAAGTGAAGTAGAAGAGGCCAATGAAGGAGAGAACAACTGCCTGCTGCACCCTATAAGCCTGCATGGAATGGATGATGAAGACAAAGAAGTATTAATGTGGAAGTTTGACATCTCCCTAGCACACAGACACCTGGCCCGC---GAGCTACATCCGGAGTATTAC------------------------------------AAAGACTGATGA
		</sequence>
		<sequence>
			<taxon idref="C|2002|TZA|AY734550"/>
			NNNNNNGCGAGAGCGTCAATTTTAAGAGGG---GAAAAATTAGACACATGGGAAAGGATTAGGTTAAGGCCAGGGGGAAAGAAACATTATATGTTAAAACACATAGTATGGGCAAGCAGGGAGCTGGAAAGATTTGCACTTAACCCTGGTCTTTTAGAGACAGCAGAAGGCTGTAAACAAATAATGCAACAGCTACAACCAGCTCTTCAG---ACAGGAACCGAGGAACTTAGATCATTATACAACACAGTAGCAACTCTCTATTGCGTACATGAAAAAATACATGTACGAGACACCAAGGAAGCCTTAGACAAGATAGAGGAAGAACAACGCAAA------------------------AGTCAG---CAAAAA---------------------------------ACACAG---CAGGCAAAAGCAGCT------------GCGGCTGAC---GGA---------------------AAG---------------------GTCAGTCAAAATTATCCTATAGTGCAGAATATACAAGGGCAAATGGTACACCAGCCCCTATCACCTAGAACTTTGAATGCATGGGTAAAAGTAATAGAGGATAAGAACTTTAGCCCAGAGGTAATACCCATGTTTACAGCACTATCAGAAGGAGCCACCCCACAAGATTTAAACACCATGTTAAATACGGTGGGGGGACATCAAGCAGCCATGCAAATGTTAAAAGATACCATCAATGAGGAGGCT---GCAGAATGGGATAGATTACATCCTGTACATGCAGGGCCGGTTGCACCAGGCCAAATGAGAGAACCAAGGGGAAGTGACATAGCAGGAACTACTAGTAACCTTCAGGAACAAATAGCATGGATG---ACA---------GCTAAC---CCACCTATTCCAGTGGGAGACATCTATAAAAGATGGATAATTCTGGGGTTAAATAAAATAGTGAGAATGTATAGCCCTGTCAGCATTTTGGACATAAGACAAGGGCCAAAGGAGCCCTTTAGAGACTATGTAGATCGGTTCTTTAAAACTTTAAGAGCTGAACAAGCTACACAAGAAGTAAAAAATTGGATGACAGACACCTTGTTGGTCCAAAATGCGAACCCAGATTGTAAGGCCATTTTAAGAGCATTAGGACCAGGGGCTACATTAGAAGAAATGATGACAGCATGTCAGGGAGTGGGAGGACCTAGCCACAAAGCAAGAGTGTTAGCTGAGGCAATGAGCCAAGCAAAC---------------------AATGCAAACATC---CTGATG---CAGAGAAGCAAT------------TTTAAA---GGC---CCTAAAAGAATTGTTAAATGTTTCAACTGTGGCAAGGAAGGG---CACATAGCCAGAAATTGCAGGGCCCCTAGGAAAAAAGGCTGTTGGAAATGTGGAAAGGAAGGACACCAAATGAAAGACTGTACT------------GAAAGGCAGGCTAATTTTTTAGGGAAAATTTGGCC---TTCCCACAA---GGG---GAG---GCCAGGGAA---TTTCCTTCAGAG---------------------CAGACC------------------AGAGCCAACAGC------------------------------------------------------------CCCACCAGC------------AGAGAGCTTCAGGTT---CGA---------------GGA---GAC---AACCCCCGC------------------TCCGAAACAGGAACC------------------GAAAGA---------CAG------------------------------GGA---------------------ACCCTTAACTTCCCTCAAATCACTCTTTGGCAACGACCCCTTGTCACAATAAAAGTAGGGGGCCAGATAAAGGAGGCTCTCTTAGACACAGGAGCAGATGATACAGTATTA---GAAGAAATAAATTTGCCAGGGAAATGGAAACCAAAAATGATAGGGGGAATTGGAGGTTTTATCAAAGTAAGACAGTAT---GATCAAATACTTATAGAAATTTGTGGAAAAAGGGCTATAGGTACAGTATTAGTAGGGCCCACACCTGTC------AACATAATTGGAAGAAATCTGTTGACTCAGCTTGGATGTACGCTAAATTTTCCAATTAGTCCTATTGAAACTGTACCAGTAAAATTAAAGCCAGGAATGGATGGCCCAAAGGTTAAACAATGGCCATTGACAGAAGAAAAAATAAAAGCATTAACAGCAATTTGTGAAGAAATGGAGAAGGAAGGAAAAATTACAAAAATTGGACCTGAAAATCCATATAAC---ACTCCAATATTTGCCATAAAA---AAGAAGGACAGTACTAAG---TGGAGAAAATTAGTAGATTTCAGGGAACTCAATAAAAGAACTCAGGACTTTTGGGAGGTTCAATTAGGAATACCACACCCA---GCAGGGTTA---AAAAAG---AAAAAATCAGTGACAGTACTGGATGTGGGGGATGCATAT---TTTTCAGTTCCTTTAGATGAAGGCTTCAGGAAATATACTGCATTCACCATACCTAGTATAAACAATGAAACACCAGGGATTAGATACCAATATAATGTGCTTCCACAGGGATGGAAGGGATCACCAGCAATATTCCAGAGTAGC---ATGACAAAGATCTTAGAGCCCTTTAGAGCACAAAATCCAGAAATAGTCATATATCAATATATGGATGACTTGTATGTAGGATCTGACTTAGAAATAGGGCAACATAGAGCAAAAATAGAAGAGTTAAGAGAACATCTATTAAAGTGGGGATTTACTACACCAGACAAGAAACATCAGAAAGAACCCCCATTTCTTTGGATGGGGTATGAACTCCATCCTGACAAATGGACAGTACAG---CCTATACAGCTGCCAGAA---AAG---------GATAGCTGGACTGTCAATGATATACAGAAGTTAGTGGGAAAGTTAAACTGGGCAAGTCAGATTTACCCAGGGATTAAAGTAAGGCAACTTTGTAGACTCCTTAGGGGGGCCAAAGCACTAACAGACGTAGTACCACTAACTGAAGAAGCAGAATTAGAATTGGCAGAAAACAGG---GAAATTCTAAAAGAACCAGTACATGGGGTATATTATGACCCATCAAAAGACTTGATAGCTGAAATACAGAAACAGGGGAATGACCAATGGACATATCAAATTTATCAAGAACCATTCAAAAATCTGAAAACAGGGAAGTATGCAAAAATG---AGGACTGCCCACACTAATGATGTAAAACAGTTAACAGAGGCAGTGCAAAAAATAGCCACAGAAAGCATAGTAATATGGGGAAAGACCCCCAAATTTAGACTACCCATCCAAAAAGAAACATGGGAAACATGGTGGACAGACTATTGGCAAGCCACCTGGATTCCTGAGTGGGAGTTTGTTAATACCCCTCCCCTAGTAAAA---TTATGGTACCAG---CTGGAAAAAGAACCCATAGCAGAAGCAGAA---ACTTTCTATGTAGATGGAGCAGCTAATAGGGAAACTAAAAAAGGAAAAGCAGGGTATGTTACTGACAGAGGAAGGCAGAAAATTGTTTCTCTAATGGAAACAACAAATCAGAAGGCTGAATTACAAGCAATTCAGCTAGCTTTGCAAGATTCAGGATCAGAAGTAAACATAGTAACAGACTCACAGTATGCATTAGGAATCATTCAAGCACAACCAGATAAGAGTGAATCAGAGTTAGTCAACCAAATAATAGAACAATTAATAAACAAGGAAAGGATCTACCTGTCATGGGTACCAGCACATAAAGGAATTGGAGGAAATGAACAAGTAGATAAATTAGTAAGTAGTGGAATCAGGAAAGTGCTGTTTCTAGATGGAATAGATAAGGCTCAA---GAA---GAGCATGAAAAGTATCACAACAATTGGAGAGCAATGGCTAGTGAGTTCAATCTGCCACCCATAGTAGCAAAAGAAATAGTAGCTAGCTGTGATAAATGT---CAGCTAAAAGGGGAAGCCATGCATGGGCAAGTAGACTGTAGTCCAGGGATATGGCAATTAGATTGTACACATCTAGAAGGAAAAGTCATCCTGGTAGCAGTCCATGTAGCCAGTGGCTACATAGAAGCAGAGGTTATCCCAGCAGAGACAGGACAAGAAACAGCATACTATATACTAAAATTAGCAGGAAGATGG---CCAGTCAAAGTAATACATACAGATAATGGCAGTAATTTCACCAGTGCTGCAGTTAAGGCAGCC---TGTTGGTGGGCAGGTATCCAACAGGAATTTGGAATTCCCTACAATCCCCAAAGTCAGGGA---GTAGTAGAATCCATGAATAAAGAATTAAAGAAAATCATAGGGCAGGTAAGAGATCAAGCTGAGCACCTTAAGACAGCAGTACAAATGGCAGTATTCGTTCACAATTTTAAAAGAAAAGGGGGGATTGGGGGGTAC---------------------------------------------------AGTGCAGGG---------------------GAAAGAATA---ATAGACATAATAGCAACAGACATACAAACTAGAGAATTACAAAAACAAATTATAAAAATTCAAAATTTTCGGGTTTATTACAGAGACAGCAGAGACCCTATTTGGAAAGGACCAGCCAAACTACTCTGG---AAAGGTGAAGGGGCAGTAGTAATACAA------GATAACAGTGACATAAAGGTAGTACCAAGGAGGAAAGTAAAAATCATTAAGGACTATGGAAAACAGATGGCAGGTGCTGATTGTGTGG---CAGGTAGACAGGATGAGG---ATTAGAACATGGAATAGTTTAGTAAAG---CACCATATGTATATTTCAAAGAGAGCTAATGGATGGTTTTACAGACATCATTATGAAAGCAGACATCCAAAAGTAAGCTCAGAAGTACACATACCATTAGGG---------GAGGCTAGGTTAGTAATAAAAACATATTGGGGATTGCAAACAGGAGAAAGAGAATGGCATTTG---GGTCATGGAGCCTCCATAGAA---TGGAGATTGAGAAGATATAGCACACAA---GTAGACCCTGGCCTGGCAGACCAGCTAATACATATGCATTATTTTGATTGTTTTGCAGACTCTGCCATAAGAAAAGCCATATTAGGACACATAGTTATTCCTAGGTGTGACTATCAAGCAGGACATAAT---AAGGTAGGATCTCTACAGTACTTGGCACTGACAGCATTAATCAAACCAAAG------AAGAGAAAGCCACCTCTGCCCAGTATTAGGAAGTTAGTAGAGGATAGATGGAACAACCCCCAGAAAACCAAGGGCCGCAGAGGGAACCATACAATGAATGGACATTAGAGATTCTAGAAGAACTTAAGCAGGAAGCTGTCAGACACTTTCCTAGACCATGGCTCCATAGCTTAGGACAGTATATCTATGAAACCTATGGGGATACTTGGACAGGAGTCGAAACCATAATAAGAATATTGCAACAACTACTG---TTTATT---CAT------TTCAGAATTGGGTGCCAGCATAGCAGAATAGGAATC------TTGCGA---------CAGAGAAGAGCAAGA------AATGGAGCCAGTAGATCCTAACCTAGAGCCCTGGAACCAT-CCAGGAAGTCAGCCTAAAACTCCTTGTAATAAATGTTATTGTAAACACTGTAGCTACCACTGTCTAGTTTGCTTTCAGACAAAAGGCTTAGGCATTTCCTATGGCAGGAAGAAGC------GGAGTC---------AGCGACGAA---GAA------CTCCTCCAAGCAGCGAGGATCATCAAAATCATATATCAAAGCAGTAAGTATA----------------------------TGTA-ATG---TTAGAT---------------------------------------TTAGCAGCAAGAGTAGATTATAGATTAGGTGTAGGA---GCACTGCTAGTAGCACTAATCATAGCAATAGTTGTGTGGACCATA---GCATATATAGAATATAGG---AAATTGTTAAGACAA--AGGAAAATA------------GACTGGTTAATTAAAAGAATTAGGGAA---AGAGAAGAAGACAGT---GGCAATGAGA------------------GTGACGGGGATA---CCG---AGGAATTGG---CCACAATGG------TGG---------------------------------ATATGGGGCATCTTA---------GGCTTTTGGATGATAATA---ATGGGT------------------------------AAGATG---------GTA---------GGG------AACTTG---------TGGGTCACAGTCTATTAT---GGGGTACCTGTGTGGACAGAAGCAAAAACTACT------TTATTCTGTGCATCAGATGCTAAGGCATATGAGAGAGAAGTGCATAATGTC---TGGGCTACACATGCCTGTGTACCCACAGACCCCAACCCACAAGAACTAGTTTTG---GAAAATGTAACAGAAAATTTTAATATGTGGAAAAATGACATGGTGGATCAGATGCATGAGGATATAATCAGTTTATGGGATCAAAGC---CTAAAG---CCA---TGTGTAAAGTTGACCCCACTCTGTGTCACTTTAGATTGTAGCAATGTAAATAATGTTAATGTTACCAGTAATAGC-------------------------------------------------------------------------------------ACTGGTACCTACAATGATAGCATGGGTGGAGAAATA---AAAAATTGCTCTTTCAATACAACCACAGAATTAAGAGATAAGAAACAGGGAGTGTATGCACTTTTTTATAGAACTGATATAGTACCACTTAATGAGAAT------------------------------------------------------------------------------GACAAAAACTCTAGTGAGTATAGATTAATAAATTGCAATACCTCAACCATAACACAAGCCTGTCCAAAGGTCTCCTTTGACCCAATTCCTATACATTATTGTGCTCCAGCTGGTTATGCGATTCTA------AAGTGT---AAT---AAT------AAAACATTCAATGGGACAGGA---CCATGTCATAATGTCAGCACAGTACAATGTACACAT---GGAATTAAGCCAGTGGTATCAACTCAACTACTGTTA---AATGGTAGCCTATCAGAAGAGGGG------------------------------------ATAATAATTAGATCTGAAAATATAACAGACAATGCTAAAACAATAATAGTACACCTT------AAT------CAATCT------ATAGGAATTGTGTGTACAAGACCC-------AACAATAAT---------------------ACAAGAAAGAGTATAAGG---------------------------------------------------------------ATAGGACCAGGACAA---------GCA---TTTTATGCA---ACAAATGGC---------ATA------ATAGGA---GACATAAGACAAGCACATTGTAATATT---ACTACAGGGGATTGGAAACAAGCTAAAATTTGGGTAAAAGAAAAATTAAAA------GGATACTTC------------------------AATACAACAATAAAATTT------CAACCATCC---TCAGGGGGGGATCTAGAAATTACAACACATAGCTTTAATTGCAGAGGAGAATTTTTCTATTGCAATACATCAAGCCTGTTTAATGATAGCCTGGTTAATGATACAGAA-------------------------------------AGTGAGAATAACACAAAAAGTGATAATGGTACAATCACA------------CTCCCA---TGCAGA---ATAAAA---CAAATTATA---AACCTG---TGG---------CAG---GAAGTAGGACGAGCAATGTATGCCCCT------------CCCATTGCAGGAAACATAACA------------------TGTAAATCAAATATC---------ACAGGATTACTCTTGACACGTGATGGAGGA---------------------------------------GAC------AAA---AATAACACAAACAATACCGCAGAGATATTCAGACCTGGAGGAGGAAATATGAGGGACAACTGGAGAAGTGAATTATATAAATATAAAGTGGTAGAAATTAAACCATTGGGAATAGCACCCACTGCGGCAAAAAGGAGAGTGGTG---------------GAGAGAGAAAAAAGAGCAGTA------GGA------ATA---GGA---GCTGTGTTCCTTGGGTTCTTGGGAGCAGCTGGAAGCACTATGGGC---GCAGCGTCGATAACGCTGACGGTACAGGCCAGACAACTGTTGTCTGGTATAGTGCAGCAGCAAAGCAATTTGCTGAGGGCTATAGAGGCGCAACAGCATATGTTGCAACTCACGGTCTGGGGCATTAAGCAGCTCCAGGCAAGAGTCCTGGCTATCGAAAGATACCTAAAGGATCAACAGCTCCTAGGACTTTGGGGTTGCTCTGGAAAACTCATCTGCACCACTGCTGTGCCTTGGAACGACAGTTGG------------AGT------------AATAAA---------------TCTCAA---ACAGATATTTGG---GATAACATGACCTGGATGCAG---TGGGATAGAGAAATTAGTAATTACACCAGCACAATATACAGGTTGCTTGAAGACTCGCAAAACCAGCAGGAA---AAAAATGAA---AAAGATTTA---TTAGCATTG---GACAGTTGGAAAAATCTGTGGAGT---TGGTTTAACATA---ACAAATTGGCTGTGGTATATA---AGGATATTCATCATAATAGTAGGAGGCTTGATAGGATTGAGAATAATT---TTTATGTTGCTTTCTATAGTGAAAAGAGTTAGGCAGGGATACTCACCTTTGTCGTTCCAGACCCTTACCCCAAAC------CCGAGGGAA------CTCGACAGGCTCGGAAGAATCGAAGAAGAAGGTGGA---GAGCAAGACAGAGACAGATCCATTCGATTAGTGAACGGATTATTAGCACTTGCCTGGGACGACCTGCGGAGCCTGTGCCTCTTCAGCTACCACCGATTGAGGGACTTCATATTGATTGTAGCGAGAGCGGTGGAACTTCTGGGACGCAGCAGTCTCAGGGGACTACAGAGGGGGTGGGAAACCCTTAAG---TATCTG---GGAAGCCTTGTGCAG------TATTGGGGTCTGGAGCTAAAA---AAGAG-TGCTACTAGTCTGCTTGATACCATA---GCAATAGCAGTAGCTGAAGGAACAGATAGGATTATAGAAATAATACAGAGAATTTGT---------AGAGCT---------ATCTGCAACATACCTAGAAGAATAAGACAGGGCTTTGAAGCAGCT------TTGCTA---TAA----------------AATGGGGAGCAAGTGGTCAAAA------AGCAGCGTAGTGGGATGGCCTGCTATAAGAGAAAGAATAAGA------------CGAACTGAACCAGCAGCAGAGAGA------------------------------------------GTAGGAGCA------------------------GCAGAGGGAGTAGGAGCAGCGTCTCGAGACTTAGATAAACATGGAGCACTTACCAGCAGC---AACACAGCCCAGAATAATGCTGAT------TGTGCCTGGCTGCAAGCA---CAAGAGGAG---------GAA---GAAGAAGTAGGCTTTCCAGTCAGACCTCAGGTGCCTTTAAGACCAATGACTTATAAGGGAGCATTCGATCTCAGCTTCTTT---TTA---AAAGAAAAGGGG---GGACTGGAAGGGTTAATTTACTCT---AAGAGAAGGCAGGACATCCTTGAT------TTGTGGGTCTATAACACACAAGGCTTCTTCCCTGATTGGCAAAACTACACACCGGGACCAGGGGTCAGATATCCACTGACCTTTGGATGGTGCTTCAAGCTAGTGCCAGTTGACCCAAGGGAAGTAGAAGAGGCCAACAAAGGAGAAGACAACTGTTTGCTACACCCTATGAGCCTGCATGGAATGGAGGATGAAGAAAGAGAAGTGTTAAAGTGGGTGTTTGACAGTCACCTAGCATACAGACACATGGCCCGC---GAGCTGCATCCGGAGTTTTAC------------------------------------AAAGACNNNNNN
		</sequence>
		<sequence>
			<taxon idref="C|2002|TZA|AY734556"/>
			NNNNNNGCGAGAGCGTCAATACTAAGAGGC---GGAAAATTAGATAAATGGGAAAGAATTAGGTTAAGGCCAGGGGGAAAGAAACACTATAAGATAAAACACCTAGTATGGGCAAGCAGGGAGCTGGAAAGATTTGCACTTAACCCTGGCCTTTTAGAGACATCAGAAGGATGTAAACAAATAATAAAACAGCTACACCCAGCTCTTCAG---ACAGGAACAGAGGAACTTAGATCATTATTCAATGCAGTATCAGTTCTCTATTGTGTACATCAAGGGATAGAGATACGAGATACCAAGGAAGCCTTAGACAAGATAGAGGAAGAACAAAACAAA------------------------TGTCAG---CAAAAA---------------------------------ACACAG---CAGGCAAAAGCA------------------GCTGAC---GGG---------------------AAA---------------------GTCAGTCAAAATTATCCTATAGTGCAGAATCTCCAAGGGCAAATGGTACACCAGCCCATATCACCTAGAACTTTGAATGCATGGGTAAAAGTAGTAGAGGAAAAGGGTTTTAATCCAGAGGTAATACCCATGTTTACAGCACTATCAGAAGGGGCCACCCCACAAGATTTAAACACCATGTTGAATACAGTGGGGGGACATCAAGCAGCCATGCAAATGTTAAAAGATACCATCAATGAGGAGGCT---GCAGAATGGGATAGATTACATCCAGTACATGCAGGGCCTATTGCACCAGGCCAAATGAGAGAACCAAGGGGAAGTGACATAGCAGGAACTACTAGTACCCTCCAGGAACAGATAGCATGGATG---ACA---------AGTAAC---CCACCTATTCCAGTGGGAGACATCTATAAAAGATGGATAATTCTGGGGTTAAATAAAATAGTAAGAATGTATAGCCCTGTCAGCATTTTGGACATAAAACAAGGGCCAAAGGAACCCTTTAGAGACTATGTAGATCGGTTCTTTAAAACTTTAAGAGCTGAACAAGCTACACAAGATGTAAAAAATTGGATGACAGACACCTTGTTGGTCCAAAATGCGAACCCAGATTGTAAGACCATTTTAAGAGCATTAGGACCAGGGGCTACATTAGAAGAAATGATGACAGCATGTCAGGGAGTGGGAGGACCTGGCCACAAAGCAAGAGTGTTGGCTGAGGCAATGAGCCAAGCAAAC---------------------AGTAAAAACATA---ATGATG---CAGAGAAGCAAT------------TTTAAA---GGA---CCTAAAAGAACTGTTAAATGCTTCAACTGTGGCAAGGAAGGG---CACATAGCCAGAAATTGCAGGGCCCCTAGGAAGAAAGGCTGTTGGAAATGTGGAAAGGAAGGACACCAAATGAAAGACTGTACA------------GAGAGGCAGGCTAATTTTTTAGGGAAAATCTGGCC---TTCCCACAA---GGG---GAG---GCCAGGGAA---TTTCCTTCAGAG---------------------CAGGCC------------------AGAGCCAACAGC------------------------------------------------------------CCCACCAGC------------AGAGAGCTTCAGGTT---CGA---------------AGA---GAC---AACCCCCGC------------------TCCGAAGCAGGAACC------------------GAAGGG---------CGG------------------------------GGA---------------------ACCCTTAATTTCCCTCAAATCACTCTTTGGCAGCGACCCCTTGTCTCAATAAGAGTAGGGGGCCAAGTAAAGGAGGCTCTCTTAGACACAGGAGCAGATGATACAGTATTA---GAAGAAATAAATTTGCCAGGAAAATGGAAACCAAAAATGATAGGAGGAATTGGAGGTTTTATCAAAGTAAGACAGTAT---GATCAAATATCTATAGAAATTTGTGGAAAAAAGGCTATAGGTACAGTATTAGTAGGACCTACACCTGTC------AACATAATTGGAAGAAATCTGTTGACTCAGCTTGGATGTACACTAAATTTTCCAATTAGCCCTATTGAAACTGTACCAGTAAAATTAAAGCCAGGAATGGATGGCCCAAAGGTTAAACAATGGCCATTGACAGAAGAGAAAATAAAAGCTTTAATGGCAATTTGTGAAGAAATGGAAAAGGAAGGAAAAATTACAAAAATTGGGCCTGAAAATCCATACAAC---ACTCCAGTATTTGCCATAAAA---AAGAAGGACAGTACTAAG---TGGAGAAAATTAGTAGATTTTAGGGAACTTAATAAGAGAACCCAAGACTTTTGGGAAGTTCAATTAGGAATACCACACCCA---GCAGGGTTA---AAAAAG---AAAAAATCAGTGACAGTACTGGATGTGGGGGATGCATAT---TTTTCAGTCCCCTTAGATGAAGGCTTCAGGAAGTATACTGCATTCACCATACCTAGTACAAACAATGAGACACCAGGGATTAGATATCAATATAATGTGCTTCCACAGGGATGGAAAGGATCACCAGCAATATTCCAGAGTAGC---ATGACAAAAATCTTAGAGCCCTTTAGGGCACAAAATCCAGAAATAGTCATCTATCAATATATGGATGACTTGTATGTAGGATCTGACTTAGAAATAGGGCAACATAGAGCAAAAATAGAGGAGCTGAGAGAACATCTATTAAGGTGGGGATTTACCACACCAGACAAGAAGCATCAGAAAGAACCCCCATTTCTTTGGATGGGGTATGAACTCCATCCTGACAAATGGACAGTACAG---CCCATACAGCTGCCAGAA---AAG---------GATAGCTGGACTGTCAATGATATACAGAAGTTAGTGGGAAAATTAAACTGGGCAAGTCAGATTTACCCAGGGATTAAAGTAAGGCAACTGTGTAAACTCCTTAGGGGGACCAAAGCACTAACAGACATAGTACCACTAACTGAAGAAGCAGAATTAGAATTAGCAGAGAACAGA---GAGATTCTAAGAGAACCAGTACATGGGGTATATTATGACCCATCAAAAGACTTGATAGCTGAAATACAGAAACAGGGGCATGACCAGTGGACATATCAAATTTACCAGGAACCATTCAAAAATCTGAAAACAGGGAAGTATGCAAAAATG---AGGACTGCCCACACTAATGATGTAAAACAGTTAACAGAGGCAGTGCAAAAAATAGCCATGGAAAGCATAGTAATATGGGGAAAGACTCCTAAATTTAGGCTACCCATCCAAAAGGAAACATGGGAGGCATGGTGGACAGACTATTGGCAAGCCACCTGGATTCCTGAGTGGGAGTTTGTTAATACCCCTCCCCTAGTAAAA---TTATGGTACCAG---CTGGAGAAAGAACCCATAGCAGGAGCAGAA---ACTTTCTATGTAGATGGAGCAGCTAATAGGGAAACTAAATTAGGAAAAGCAGGGTATGTGACTGATAAAGGAAGACAGAAAATTATTTCTCTAACTGAAACAACAAATCAGAAGACTGAATTGCAAGCAATTCAGCTAGCTTTGCAAGATTCAGGGTCAGAAGTAAACATAGTAACTGACTCACAGTATGCATTAGGAATCATTCAAGCCCAACCAGATAAGAGTGAATCAGAGTTAGTCAATCAAATAATAGAACAATTAATAAAAAAGGAAAGGGTCTACCTGTCATGGGTACCAGCACATAAAGGAATTGGAGGAAATGAACAAGTAGATAAATTAGTAAGTAGTGGAATCAGGAAAGTGCTGTTTCTAGATGGAATAGATAAGGCTCAA---GAA---GAGCATGAAAAGTATCACAGCAATTGGAGAGCAATGGCTAGTGAGTTTAATTTGCCACCCATAGTAGCAAAAGAAATAGTAGCCAGCTGTGATAAATGT---CAGCAAAAAGGGGAAGCCATACATGGACAAGTAGACTGCAGTCCAGGGATATGGCAATTAGATTGTACACATTTAGAAGGAAAAATCATTCTGGTAGCAGTCCATGTAGCCAGCGGCTACATAGAAGCAGAGGTTATCCCAGCAGAAACAGGACAAGAAACAGCATACTATATACTAAAATTAGCAGGAAGATGG---CCAGTCAAAGTAATACATACAGACAATGGCAGCAATTTTACCAGCACTGCAGTTAAGGCAGCC---TGTTGGTGGGCAGGTATCCAACAGGAATTTGGAATTCCCTACAATCCCCAAAGTCAGGGA---GTAGTAGAATCCATGAATAAAGAATTAAAGAAAATCATAGGGCAGGTAAGAGAGCAAGCTGAGCACCTTAAGACAGCAGTACAAATGGCAGTATTCATTCACAATTTTAAAAGAAGAGGGGGGATTGGGGGGTAC---------------------------------------------------AGTGCAGGG---------------------GAAAGAATA---ATAGACATAATAGCAACAGACATACAAACCAAAGAATTACAAAAGCAAATTACAAAAATTCAAAATTTTCGGGTTTATTACAGAGACAGCAGAGACCCTATTTGGAAAGGACCAGCCAAACTACTCTGG---AAAGGTGAAGGGGCAGTAGTAATACAA------GATAATAGTGACATAAAGGTAGTACCAAGGAGGAAAGTAAAAATCATTAAGGACTATGGAAAACAGATGGCAGGTGCTGATTGTGTGG---CAAGTAGACAGGATGAGG---ATTAGAACATGGAATAGTTTAGTAAAG---CACCATATGTATGTTTCAAGGAGAGCTAGTGGATGGTTCTACAGACATCACTATGAAAGCAGGCATCCAAAAGTAAGTTCAGAAGTACACATCCCATTAGGG---------GGGGCTAGATTAGTAATAACAACATATTGGGGTTTGCAAACAGGAGAAAGAGATTGGCATTTG---GGTCATGGAGTCTCCATAGAA---TGGAGATTGAGAAGATATAGCACACAA---GTAGACCCTGGCCTGGCAGACCAGCTAATTCATATGCATTATTTTGATTGTTTTGCAGACTCTGCCATAAGAAAAGCCATATTAGGACACATAGTTATTCCTAGGTGTGATTATCCAGCAGGACATAAT---AAGGTAGGATCTCTGCAATACTTGGCACTGACAGCATTGATAAAGCCAAAA------AAGATAAAGCCACCTCTGCCTAGTATTAGGAAATTAGTAGAGGATAGATGGAACAACCCCCAGAAGACCAGGGGCCGCAGAGGGAACCATACAATGAGTGGGCACTAGAGATTCTAGAGGATCTCAAACAAGAAGCTGTCAGACACTTTCCTAGACCATGGCTCCATAGCTTAGGACAACATATCTATGCAACCCATGGGGATACTTGGAATGGAGTCGAAGCTCTAATAAGAATGCTGCAACAACTACTG---TTTGTT---CAT------TTCAGAATTGGGTGCCAGCATAGCAGAATAGGCATT------TTGCAA---------CAGAGAAGAGCAAGA------AATGGAGCCAGTAGATCCTAACCTAGAGCCCTGGAACCAT-CCAGGAAGCCAGCCAAAAACCCCTTGTAATCAGTGCTATTGTAAACACTGTAGCTATCATTGTCTAGTTTGCTTCCAGACAAAAGGCTTAGGCATTTCCTATGGCAGGAAGAAGC------GGAGAC---------AGCGACGAC---GCG------CTCATCCAAGTAGTGAAGATCATCAAGATCATATATCAGAGCAGTAAGTAAT----------------------------TGTA-ATG---GTAGAC---------------------------------------TTCTTAGAAGATTAT------AGATTAGGAGTAGGA---GCATTGATAGTAGCACTAATCATAGCAATAGTTGTGTGGACCATA---GCATATTTAGAATATAGG---AAATTGTTAAGACAA--AGAAGAATA------------GACCAGATAATTAAAAGAATTAGGGAA---AGAGCAGAAGACAGT---GGCAATGAGA------------------GTGATGGGGATA---CTG---AGGAATTGG---CAACAATGG------TGG---------------------------------ATATGGGGAATCTTA---------GGCTTTTGGATGTTAATG---ATTTGT------------------------------AATGTG---------GTG---------GGG------AACTTG---------TGGGTCACAGTCTATTAT---GGGGTACCTGTGTGGAGAGAAGCAAGCACTACT------CTATTCTGTGCATCAGATGCTAAAGGATATGAGAAAGAAGTGCATAATATC---TGGGCTACACATGCCTGTGTACCCACAGACCCCAACCCACAAGAGCTGGTTTTG---GCAAATGTAACAGAAAACTTTAACATGTGGAAAAATGACATGGTGGAGCAGATGCATGAGGATATAATCAGTTTATGGGATCAAAGC---CTTAAG---CCA---TGTGTAAAGCTGACCCCACTCTGTGTCACTTTAAATTGTAGTAAGGTTAGAATTAATGCTACCATTAGAGAGTATGTTGCC----------------------------------------------------------------------CTTGAA---CATAATGCTAGCCTTGGAAATTATAGTGATGAAATA---AAAAATTGCTCTTTCAATGTAACCACAGAACTAAAGGATAAGACAAAGAGAGTGCATGCACTCTTTTATTTACTTGATATAGAACCACTTAATGAGAAGGAG---------------------------------------------------------------------GACAAGGATGCCAACTTTACTACATATAGATTAATAAATTGTAATACCTCAGCCATAACACAAGCCTGTCCAAAGGTCTCCTTTGATCCAATTCCTATACATTATTGTGCTCCAGCTGGTTATGCGATTCTA------AAGTGT---AAT---AAT------AAGACATTCAATGGGACAGGA---CCATGCAAAAATGTCAGCACAGTACAATGTACACAT---GGAATTAAGCCAGTGGTATCAACTCAACTACTGTTA---AATGGCAGCCTAACAGAAGAAGAG------------------------------------ATAATAATTAGCTCTGAAAATATAACAGACAGTGCCAAAATAATAATAGTACATCTT------AAT------GAGTCT------GTACCAATTGTGTGTACAAGACCC-------AACAATAAT---------------------ACAAGAACAAGTATAAGG---------------------------------------------------------------ATAGGACCAGGACAA---------GCA---TTCTATGCA---ACAGGAGAC---------ATA------ATAGGA---GACATAAGACAAGCACATTGTAACATT---AGTGAAAGCACATGGAATAAGACTTTACAATGGGTAGGAATAAAATTACGGGAATATGAACATTTT------------------------AATAAAACAATAATATTT------AATTCATCC---TCAGGAGGGGACTTAGAAATTACAACACACAGCTTTAATTGTGGAGGAGAATTTTTCTATTGCAATACATCAAAACTGTTTAATGGTACATTCAATGGTACAT------------------------------------------------TCAATAGTAGCTATACAGGAAAAGATTCAAACT------------CAATCA---T-CAGA---ATAAGA---CAATTTATA---AACACA---TGG---------CAG---AAGGTAGGACGAGCAATGTATGCCCCT------------CCCATAGCAGGAAACATAACA------------------TGTAACTCAAGCATT---------ACAGGACTACTATTGACATGGGATGGAGGC---------------------------------------AGT------AGT---AAAGAAACAAGCAACACCACAGAGACATTCAGACCTTTAGGAGGAGACATGAGGGATAATTGGAGACGTGAATTATATAAATATAAAGTGGTAGAAATTAAGCCATTGGGAATAGCACCCACTGGGGCAAAAAGGAGAGTGGTG---------------GAGAGAGAAAAAAGAGCAGTG------GGA------CTA---GGA---GCTATGTTCCTTGGGTTCTTGGGAGCAGCAGGAAGCACTATGGGC---GCAGCGTCGATAACGCTGACGGCACAGGCCAGACAAGTGCTGTCTGGTATAGTGCAACAGCAAAGCAATTTGCTGAGGGCCATAGAGGCGCAACAGCATCTGTTGCAACTCACGGTCTGGGGCATTAAGCAGCTCCAGGCAAGAGTCTTGGCTATAGAAAGATACCTAAAGGATCAACAGCTCCTAGGGATTTGGGGCTGCTCTGGAAAACTCATCTGCACCACTGCTGTGCCTTGGAACTCCAGTTGG------------AGT------------AATAAA---------------TCTCAA---ACAGAAATTTGG---GGTAACATGACCTGGATGCAG---TGGGATAGAGAAATTAGTAATTACACAAGTGCCATATACAGATTGCTTGAAGACTCGCAAATCCAGCAGGAG---GAAAATGAA---AAAGATTTA---TTAGCATTG---GACAGTTGGAACACCCTGTGGAAT---TGGTTTGACATA---TCAAGTTGGCTGTGGTATATA---AGAATATTCATAATAATAGTAGGAGGCTTGATAGGTTTAAGAATAATT---TTTGCTGTGCTCTCTATAGTGAATAGAGTTAGGCAGGGATACTCACCTTTGTCATTCCAGATCCTTACCCCGAAC------CCAAGGGGA------CCCGACAGGCTCGGAGGAATCGAAGAAGAAGGTGGA---GAGCAAGACAGAGACAGATCCATTCGATTAGTGAACGGATTCTTAGCGCTTGCCTGGAACGACCTGCGGAGCCTGTGCCTCTTCAGCTACCACCGCTTGAGAGACTTCATATTGATTGCAGCGAGAGCGGTGGAACTTCTGGGACGCAGCAGTCTCAGGGGACTACAGAGGGGGTGGGAAACCCTTAAG---TACCTG---GGAGGTTGCGGGCAG------TATTGGGGTCTGGAACTGAAA---AAGAG-TGCCATTAGTCTGTTTGATACCATA---GCAATAGCAGTAGCTGAGGGAACAGATAGGATTATAGAATTAGTACAAAGAATTGGT---------AGAGCT------------------------------ATCAGACAGGGCTTTGAAACAGCTT-----TTGCAA---TAG----------------CATGGGGGGCAAATGGTCAAAA------CGTAGTATAGTTGGATGGCCTGAAATAAGAGAAAGAATAAGA------------CGTACTAGGCCAGCAGCAGAGGGA------------------------------------------GTGCCAGCA------------------------GCAGAGGGAGTAGGAGCAGCGTCTCAAGACTTAGATAAACATGGAGCAATCACAAGCAGT---AACACAGGCGCCACTAATGCTGAT------AGTGCCTGGCTGGAAGCA---CAAGAGGAG---------AGC---GAGGAAGTAGGCTTTCCAGTCAGACCTCAGGTGCCTGTAAGACCAATGACTTATAAATCAGCAGTAGATCTCAGCTTCTTT---TTA---AAAGAAAAGGGG---GGACTGGAAGGGTTAATTTACTCC---AAGAAAAGGCAAGACATCCTTGAT------TTGTGGGTCTATAACACACAAGGCTTCTTCCCTGATTGGCAATGCTACACACCGGGGCCAGGGGTCAGATATCCACTGACCTTTGGATGGTGCTTCAAGCTAGTGCCAGTTGACCCAAGTGAAGTAGAAGAGGCCAATGAAGGAGAGAACAACTGCTTGCTACACCCTATGAGCCTGCATGGAATGGAGGATGAAGACAGAGAAGTACTAAAGTGGAAGTTTGACAGTCTCCTAGCACGCAGACACATGGCCCGC---GAGCTGCATCCGGAGTACTAC------------------------------------AAAGACNNNNNN
		</sequence>
		<sequence>
			<taxon idref="C|2002|ZAF|DQ275648"/>
			ATGGGTGCGAGAGCGTCAATATTAAGAGGG---GGAAAATTAGATAAATGGGAAAAAATTAGGTTAAGGCCAGGGGGAAAGAAACGCTATATGCTAAAACACCTAGTATGGGCAAGCAGGGAGCTGGAAAGATTTGCACTTAACCCTGGCCTTTTAGAGACATCAGAAGGCTGTAAACAGATAATAAAACAGCTACAACCAGCTCTTCAC---ACAGGAACAGAGGAACTTAAATCATTATTCAACACAGTAGCAACTCTCTATTGTGTACATGAAGGCATAGAGGTACGAGATACCAAGGAGGCCCTAGACAAGATAGAGGAAGAACAAAACAAA------------------------TGTCAG---CAAAAG---------------------------------GCACAGGTACAGGCAAAAGCG------------------GCTGAT---GGA---------------------AAA---------------------GTCAGCCAAAATTATCCTATAGTGCAGAATATCCAAGGGCAAATGGTACACCAGCCCATATCACCTAGAACTTTGAATGCATGGGTAAAAGTAATAGAGGAAAAGGCTTTTAGCCCGGAGGTGATACCCATGTTTACAGCATTATCAGAAGGAGCCACCCCACAAGATCTAAACGCCATGTTAAATACAGTGGGGGGACATCAAGCAGCCATGCAGATGTTAAAAGATACCATCAATGAGGAGGCT---GCAGAATGGGATAGATTACATCCAGTACATGCAGGGCCTAATGCACCAGGCCAACTGAGGGAACCTAGGGGAAGTGATATAGCAGGAACTACTAGTACCCTTCAGGAACAAATAGCATGGATG---ACA---------AATAAC---CCACCTGTCCCAGTGGGAGACATCTATAAAAGATGGATAATTCTGGGGTTAAATAAAATAGTAAGAATGTATAGCCCTGTCAGCATTTTGGACATAAAACAAGGACCAAAGGAACCCTTTAGAGACTATGTAGACCGGTTCTTTAAGGTTTTAAGAGCTGAACAAGCTACACAAGATGTAAAAAATTGGATGACAGACACCTTGTTGGTCCAAAATGCGAACCCAGATTGTAAGACCATTTTAAGGGCATTAGGACCAGCAGCTTCATTAGAGGAAATGATGACAGCATGTCAGGGAGTGGGAGGACCTGGCCACAAGGCAAGAGTGTTGGCTGAGGCAATGAGCCAAGCAAAT------------------------AGTAACATA---CTGATG---CAAAGAAGCAAT------------TTTAAA---GGA---GCTAAAAGAATTGTTAAATGCTTCAACTGTGGCAAGGAAGGG---CACATAGCCAGAAATTGCAGGGCCCCTAGGAAAAAAGGCTGTTGGAAATGTGGAAAAGAAGGACACCAAATGAAAGACTGTACT------------GAGAGGCAGGCTAATTTTTTAGGGAAAATTTGGCC---TTCCCACAA---GGG---GAG---GCCAGGGAA---TTTCCTTCAGAG---------------------CAGACC------------------AGAGCCAACAGC------------------------------------------------------------CCCACCAGC------------AGAGAGCTTCAGGTT---CGA---------------GGA---GAC---AACCCCCAC------------------TCCGAAGCAGGAGTC------------------GAAAGA---------CAG------------------------------GGA---------------------ACCCTTAACTTCCCTCAAATCACTCTTTGGCAACGACCCCTTGTCACAATAAAAGTAGGGGGCCAGATAAAGGAGGCTCTATTAGACACAGGAGCAGATGATACAGTATTA---GAAGAAGTAAGTTTGCAAGGAAGATGGAAACCAAAAATGATAGGAGGAATTGGAGGTTTTATCAAAGTAAGACAGTAT---GATCAAATATCTATAGAAATTTGTGGAAAAAAGGCTATAGGTACAGTATTAGTAGGACCTACACCGATC------AACATAATTGGAAGAAATCTGTTGACTCAGCTTGGATGCACACTAAATTTTCCAATTAGCCCCATTAAAACTGTACCAGTAAAGTTAAAGCCAGGAATGGACGGCCCAAAGGTTAAACAATGGCCATTGACAGAAGAAAAAATAAAAGCATTGACAGCAATTTGTGAAGAAATGGAGAAGGAAGGAAAAATTACAAAAATTGGGCCTGAAAATCCATATAAC---ACTCCAATATTTGCCATAAAA---AAGAAGGACAGTTCTAAG---TGGAGGAAATTAGTAGATTTCAGGGAACTCAATAAAAGAACTCAAGACTTCTGGGAGGTTCAATTAGGAATACCACACCCA---GCAGGATTA---AAAAAG---AAAAAATCAGTGACAGTACTGGATGTGGGGGATGCATAT---TTTTCAGTTCCTTTAGATGAAGGCTTCAGGAAATATACTGCATTCACCATACCTAGTATAAACAATGAAACACCAGGGATTAGATATCAATATAATGTGCTTCCACAGGGATGGAAAGGATCACCAGCGATATTCCAGAGTAGC---ATGACAAAAATCTTAGAGCCCTTTAGGACAAAAAATCCAGAAATAGTCATCTACCAATATATGGATGACTTATATGTAGGATCTGACTTAGAAATAGGGCAACATAGGGCAAAAATAGAGGAGTTAAGAGGACATCTGTTAAAATGGGGATTCACCACACCAGATAAGAAACATCAAAAAGAACCCCCATTTCTTTGGATGGGGTATGAACTCCATCCTGACAAATGGACAGTACAG---CCTATAAAGCTGCCAGAA---AAG---------GATAGCTGGACTGTCAATGATATACAGAAGTTAGTGGGAAAATTAAACTGGGCAAGTCAGATTTACCCAGGGATTAAAGTAAAGCAACTTTGTAAACTCCTTAGGGGGGTCAAAGCCCTAACAGACATAGTACCACTGACTGAAGAAGCAGAATTAGAATTGGCAGAGAACAGG---GAAATTCTAAAAGAACCAGTACATGGAGCATATTATGACCCATCAAAGGATTTGATAGCTGAAATACAGAAACAGGGGCATGATCAATGGACATATCAAATTTACCAAGAACCATTCAAAAATCTGAAAACAGGGAAGTATGCAAAAAGG---AGGGCGGCCCACACTAATGATGTAAAACAGTTAACAGAGGCAGTGCAAAAAGTAGCCATGGAAAGCATAGTAATATGGGGAAAGACTCCTAAATTTAGACTACCCATTCAAAAAGAAACATGGGAGACATGGTGGACAGACTATTGGCAAGCCACCTGGATCCCTGAGTGGGAGTTTGTTAATACCCCTCCCCTAGTAAAA---TTATGGTATCAG---CTGGAGAAAGAACCCATGGCAGGAGTAGAA---ACTTTCTATGTAGATGGAGCAGCTAATAGGGAAACTAAAATAGGAAAAGCAGGGTATGTTACTGACAGAGGAAGACAGAAAGTTGTTACTATAACTGAAACAACAAATCAGAAAACTGAATTACAAGCAATTCAGCTAGCTTTGCAAGATTCAGGACCAGAAGTAAACATAATAACAGACTCCCAGTATGCATTAGGGATCATTCAAGCACAACCAGATAAGAGTGAATCAGAGTTAGTTAACCAGATAATAGAAGAGTTAATAAAAAAGGAAAGAGTCTATCTGTCATGGGTGCCAGCACATAAAGGAATTGGAGGAAATGAACAAGTAGATAAATTAGTAAGTAGTGGAATCAGGAAAGTATTATTTCTAGATGGAATAGATAAGGCTCAA---GCA---GAGCATGAAAGGTATCACAGCAATTGGAGAGCAATGGCTAGTGAGTTTAATCTGCCACCCATAGTAGCAAGAGAAATAGTAGCTAGCTGTGATAAATGT---CAGATAAAAGGGGAAGCCACACATGGACAAGTAGACTGTAGCCCAGGGATATGGCAATTAGATTGTACACATTTAGAAGGAAAAGTCATCATAGTAGCAGTCCATGTAGCCAGTGGCTACATAGAGGCAGAGGTCATCCCAGCAGAAACAGGACAAGACACAGCATACTATATACTAAAATTAGCAGGAAGATGG---CCAGTCAAAGTAATACACACAGACAATGGCACTAATTTCACCAGTGCTGCAGTTAAAGCAGCC---TGTTGGTGGGCAGGTATCCAACAGGAGTTTGGAATTCCCTACAATCCCCAAAGTCAGGGA---GTAGTAGAATCCATGAATAAAGAATTAAAGAAAATCATAGGGCAAGTAAGAGATCAAGCTGAGCACCTTAAGACAGCAGTACAAATGGCAGTATTCATTCACAATTTTAAAAGAAAAGGGGGGATTGGGGGGTAC---------------------------------------------------AGTGCAGGG---------------------GAAAGAATA---ATAGACATAATAGCAACAGACATACAAACTAAAGAATTACAAAAACAAATTATGAAAATTCAAAATTTTCGGGTTTATTACAGAGACAGCAGAGACCCTATTTGGAAAGGACCAGCCAAACTACTCTGG---AAAGGTGAAGGGGCAGTAGTAATACAA------GATAACAGTGACATAAAGGTAGTACCAAGAAGGAAAGTAAAAATCATTAAGGACTATGGAAAACAGATGGCAGGTGCTGATTGTGTGG---CAGGTAGACAGGATGAGG---ATTAGAACATGGAATAGTTTAGTAAAG---CACCATATGTATGTTTCAAGAAAAGCTAATGGATGGTTTTACAGACATCATTATGAAAGCAGACATCCAAAAGTAAGTTCAGAAGTACACATCCCATTAGGG---------GACGCAAGATTAATAATAAAAACATATTGGGGTTTGCAGACAGGAGAAAGAGGTTGGCATTTG---GGTCATGGATGCTCCATAGAA---TGGAGATTGAGAAGATATAGCACACAA---GTAGATCCTGGCCTGGCAGACCAGCTAATTCATATGCATTATTTTGATTGTTTTGCAGACTCTGCCATAAGAAAGGCCTTATTAGGACATATAGTTATTCCTAGGTGTGATTATCAAGCAGGACATAAT---AAGGTAGGATCTCTACAATACTTGGCACTGACAACATTGATAAAACCAAAA------AAGAGAAAGCCACCTCTGCCTAGTGTTAGGAAATTAGCAGAGGATAGATGGAACAACCCCCAGAAGACCAGGGACCGCAGAGGGAACCATACAATGAATGGACACTAGAGATTCTAGAGGAACTCAAGCAGGAAGCTATCAGACACTTTCCTAGGCCATGGCTCCATAGCTTAGGACAATATATCTATGAAACATATGGGGATACTTGGGCAGGGGTTGAAGCTATGATAAGAATACTGCAACAGCTACTG---TTTATT---CAT------TTCAGAATTGGGTGCCATCATAGCAGAATAGGCATC------CTGCGA---------CAGAGAAGAGCAAGA------AATGGAGCCAGTAGATCCTAGCCTAGAGCCCTGGAACCAT-CCAGGAAGTCAGCCTAAAACTGCTTGCAATAATTGTTATTGTAAACACTGCAGCTACCACTGTCTAGTTTGCTTTCAGACAAAAGGCTTAGGCATTTCCTATGGCAGGAAGAAGC------GGAGAC---------AGCGACGAA---GCG------CTCCTCCAAGCAGTGAGGATCATCAAAATCTTATATCAAAGCAGTAAGTACATTA-----------------------AATGTA-ATG---CTGGAT---------------------------------------TTATTAGCAAGAGTAGATTATAGAGTAGGAGTAGGA---GCATTGACAGTAGGAGTAATCTTAGCAACAGTTGTGTGGACCATA---GTATATATAGAATATAGA---AAATTGGTAAAACAA--AGGAAAATA------------GACTGGTTAGTTGAAAGAATTAGGGAA---AGAGCAGAAGACAGT---GGCAATGAGA------------------GCGAGGGGGATA---CTG---AGGAGTTGT---CAACAATGG------TGG---------------------------------ATATGGGGCATCTTA---------GGCTTTTGGATGTTAATG---ATTTAT------------------------------AATGTG---------ATG---------GGA------AACTTG---------TGGGTCACAGTATATTAT---GGGGTACCTGTGTGGAGAGAAGCAAAAACTACT------CTATTCTGTGCATCAGATGCTAAAGCATATGAGAAGGAGGTGCATAATGTC---TGGGCTACACATGCCTGTGTACCCACAGACCCCAACCCACAAGAAATGCTTTTG---GGAAATGTAACAGAAAATTTTAACATGTGGAAAAATGACATGGTGGATCAGATGCATGAGGATATAATCAGTTTATGGGATGAAAGC---CTAAAG---CCA---TGTGTAAAGTTGACTCCACTCTGTGTCACTCTAGAATGTAATTCTACCCGCAATGACACAGGAAACGAT----------------------------------------------------------------------------------------------------------------------------------------TGCTCTTTTAATGTAACCACAGAAATAAAAGATAAAATACACAAAGAGCGGGCATTTTTTTATAGACTTGATATAGTACCACTTAATAATGAG---------------------------------------------------------------------------ACTAATAACAGCTCTAGTGAGTATAGATTAATAAATTGTAATACCTCAACTTTAACACAAGCTTGTCCAAAGGTCTCTTTTGACCCAATTCCTATACATTATTGTGCTCCAGCTGGTTATGCGATACTA------AAGTGT---AAT---GAT------AAGACATTCAATGGGACAGGA---CCATGCAAAAATGTCAGTACAGTACAATGTACACAT---GGAATCAAACCAGTGGTATCAACTCAACTACTGTTA---AATGGTAGCATAGCAGAAGAGGAG------------------------------------ATAATAGTTAGATCTAAAAATCTGACAGACAATGCTAAAACAATAATAGTACAGCTT------AAT------GAATCC------ATAGGAATTGTATGCACAAGACCC-------AACAATAAT---------------------ACAAGAAGAAGTATAAGG---------------------------------------------------------------ATAGGACCAGGACAA---------TCA---TTCTATGCA---ACTAAA------------ATA------ATAGGA---GACATAAGACAAGCACATTGTAACATT---AGTAAAAGTAACTGGACTAAAGCTTTACAATGGGTAAGTAACAAATTAAGA------GAACACTTCCCT---------------------AATAAAACAATAACATTT------GAACCATCT---TCAGGAGGGGACTTAGAAATTACAACACATAGCTTTAATTGTAGAGGAGAATTTTTCTATTGCAATACATCAGCACTGTTTAATAGTAATATTACAAAAGATAAT----------------------------------------------GATACAAAAGATAATGATACAGGAGATATTACA------------CTTCAA---TGCAAA---ATAAAA---CAAATTATA---AACATG---TGG---------CAG---GAGGTAGGACGAGCAATGTATGCCCCT------------CCCATTGAAGGAAGCATAACA------------------TGTGAATCAATTATC---------ACAGGACTACTACTAGTCCGTGATGGAGGC------------------------------------------------------------ACAAATACTACAAAAGAAATATTCAGACCTGGAGGAGGAGATATGAAGGACAATTGGAGAAGTGAATTATATAAATATAAAGTGATAGAAATTAAACCATTGGGAATAGCACCCACTGGAGCAAAAAGGAGAGTGGTG---------------GAGAGAGAAAAGAGAGCAGTA------GGA------ATA---GGA---GCTGTGATCCTTGGGTTCTTGGGAGCAGCAGGAAGCACTATGGGC---GCGGCGTCAATAACGCTGACGGTACAGGCCAGACAACTGTTGTCCGGTATAGTGCAACAGCAAAGTAATTTGCTGAGGGCTATAGAGGCGCAACAGCATATGTTGCAACTCACGGTCTGGGGCATTAAGCAGCTCCAGGCAAGAGTCCTGGCTATAGAAAGATACCTACAGGATCAACAGCTCCTAGGAATTTGGGGCTGCTCTGGAAAACTCATCTGCACCACTAATGTGCCTTGGAACGCCAGTTGG------------AGT------------AATAAA---------------TCTCAA---AGCGATATTTGG---AATAACATGACTTGGATGCAG---TGGGATAGAGAAATTAATAATTACACAACTACAATATACAGGTTGCTTGAAGAATCGCAAAACCAGCAGGAA---CAGAATGAA---AAAGATTTA---TTAGCATTG---GACAAGTGGCAAAATCTGTGGAAT---TGGTTTAGCATA---ACAAAATGGCTATGGTATATA---AAAATATTCATAATGATAGTAGGAGGCTTGATAGGATTGAGGATAATT---TTTGCTGTGCTATCTATAGTAAATAGAGTTAGGCAGGGATACTCACCTTTGTCGTTTCAGACCCCTACCCCAAAC------CCGAGGGGA------CCCGACAGGCTCGGAGAAATCGAAGAAGAAGGTGGA---GAGCAAGACAGAGACAGATCCATTCGATTAGTGAGCGGATTCTTCTCACTTGCCTGGGACGATCTGCGGAGCCTGTGCCTCTTCAGCTACCGCCGATTGAGAGTCTTCATATTGATTGTAGCGAGAGTGGGGGAACTTCTGGGACGCAGCAGTCTCAGGGGACTACAGACGGGGTGGGAAGCCTTTAAG---TATCTA---GGAAGTCTTGTGCAG------TATTGGGGTCTGGAACTAAGA---AAAAG-TGCTATTAATCTGCTTGATACCATA---GCAATAGCAGTAGCTGAGGGAACAGATAGGATTATAGAATTCATACAAAGAAGTTGT---------AGAGCT---------ATTCGCAACCTACCTAGAAGAATAAGACAGGGTTTTGAAGCAGCT------TTGCTA---TAA----------------AATGGGGGGCAAATGGTCAAAA------AGCAGCATAGTAGGATGGCCTGCTGTAAGAGAAAGAATGAGA------------AGGGCT------------------------------------------------------------GAGCCAGCA------------------------GCAGAGGGAGTAGGAGCAGCGTCTCAAGACTTAGATAAATATGGGGCACTTACAAGCAGC---AACACCCCCGCCAATAATGCTGAT------TGTGCCTGGCTGGCAGCG---CAAGAGGAA---------AAA---GAAGAAGTAGGCTTTCCAGTCACACCTCGGGTGCCTTTAAGACCAATGACTTATAAGGGAGCGTTCGATCTCGGCTTCTTT---TTA---AAAGAAAAAGGG---GGACTGGATGGGTTAACTTACTCT---AAGAAAAGGCAAGACATCCTTGAT------TTATGGGTTTATCACACACAAGGCTACTTCCCTGATTGGCAAAACTACACACCGGGACCAGGGGTCAGATATCCACTGACCTTTGGATGGTGCTACAAGCTAGTGCCAGTTGACCCAAGGGAAGTAGAAGAAGCCAACAAAGGAGAAAACAACTGTTTGCTACACCCTATGAGCCTGCATGGAATGGAAGATGAAGAGAAAGAAGTATTAAAGTGGCAGTTTGACGGCAGCCTAGCACGCAGACACATGGCCCGC---GAGCTACATCCGGAGTATTAC------------------------------------AAAGACTGCTGA
		</sequence>
		<sequence>
			<taxon idref="C|2003|TZA|KX907424"/>
			NNNNNNGCGAGAGCGTCAATATTAAGAGGG---GGAAAATTAGATGCATGGGAAAAAATTAGGTTAAGGCCAGGGGGAAAGAAACGCTATATGATAAAACACTTAGTATGGGCAAGCAGAGAGCTGGAAAGATTTGCACTTAACCCTGGCCTTTTAGAAACATCAGAAGGCTGTAAACAAATAATGCAACAGCTACGACCAGCTCTTCAG---ACAGGAACAGAGGAACTCAAATCATTATTCAACACAGTAGCAACTCTCTATTGTGTACATCAAAAGATAGAGATACGAGACACCAAAGAAGCTTTAGACAAGATAGAGGAAGAACAAAACAAA------------------------AGTCAG---CAAAAA---------------------------------ACACAG---CAGGAAAAAGCG------------------GCTGAT---GGA---------------------AAG---------------------GTCAGTCAAAATTATCCTATAGTGCAGAATCACCAAGGGCAAATGGTACACCAGCCCATATCAGCTAGAACTTTGAATGCATGGGTAAAAGTAATAGAGGAGAAGGCTTTCAGTCCAGAGGTAATACCCATGTTCACAGCATTATCAGAAGGAGCCACCCCCTCTGACTTAAATACTATGTTAAATACAGTGGGGGGACATCAAGCAGCCATGCAAATGTTAAAAGAAACCATCAATGAGGAGGCT---GCAGAATGGGACAGATTACATCCAGTACCTGCAGGGCCTGTTGCTCCAGGTCAAATAAGAGAACCAAGGGGAAGCGACATAGCAGGAACTACTAGTACCCTTCAGGAACAAATAGCATGGATG---ACA---------AGTAAT---CCACCTATTCCAGTGGGAGACATCTATAAAAGATGGATAATTCTGGGGTTAAATAAAATAGTAAGAATGTATAGCCCTGTCAGCATTCTGGACATAAAACAAGGGCCAAAGGAACCCTTTAGAGACTATGTAGACCGGTTTTTTAAAGCTTTAAGGGCTGAACAAGCTACACAAGATGTGAAAAATTGGATGACAGACACCTTATTGGTCCAAAATGCAAACCCAGATTGTAAGACCATTTTAAAAGCACTAGGAACAGGGGCCACATTAGAAGAAATGATGACAGCATGTCAGGGAGTGGGAGGACCTAGCCACAAAGCAAGAGTGTTGGCTGAGGCAATGAGCCAAGCAAAC---------------------AATCTAAACATA---ATGATG---CAGAGAAGCAAT------------TTTAAA---GGC---TCTAAAAGAATTATTAAATGTTTCAACTGTGGCAAGGAAGGG---CACATAGCCAGAAATTGCAGGGCCCCTAGGAAAAAGGGCTGTTGGAAATGTGGAAAGGAAGGACATCAAATGAAAGACTGTACT------------GAGAGGCAGGCTAATTTTTTAGGGAGAATTTGGCC---TTCCCACAA---GGG---AAG---GCCAGGGAA---TTTCCTTCAGAA---------------------CAGGCC------------------AGAGCCAACAGC------------------------------------------------------------CCCACCAGC------------AGAGAGCTTCAGGTT---CGA---------------GGA---GAC---AACCCCCGC------------------TCCGAAGCAGGAGCC------------------AAAAGA---------CAG------------------------------GGA---------------------ACCCTTAACTGCCCTCAAATCACTCTTTGGCAGCGACCCCTTGTCTCAATAAAAGTAGGGGGCCAGATAAAGGAGGCTCTCTTAGACACAGGAGCAGATGATACAGTATTA---GAAGAAATAAATTTGACAGGAAAATGGAAACCAAAAATGATAGGAGGAATTGGAGGTTTTATCAAAGTAAGACAGTAT---GATCAAATACCTATAGAAATTTGTGGAAAAAAGGCTATAGGTACAGTATTAGTGGGACCTACACCTGTC------AATATAATTGGAAGGAATATGTTGACTCAGCTTGGATGCACACTAAATTTTCCAATTAGTCCCATTGAAACTGTACCAGTAAAATTAAAGCCAGGAATGGATGGCCCAAAGGTTAAACAATGGCCATTGACAGAAGAGAAGATAAAAGCATTAACAGCGATTTGCGAAGAAATGGAGAAGGAAGGAAAAATTACAAAAATTGGGCCTGAAAATCCATATAAC---ACTCCAGTATTTGCCATAAAA---AAGAAGGACAGTACTAAG---TGGAGAAAATTAGTAGATTTCAGGGAACTTAATAAAAGAACTCAAGACTTTTGGGAAGTTCAATTAGGAATACCACACCCA---GCAGGGTTA---AAAAAG---AAAAAATCAGTGACAGTACTGGATGTGGGGGACGCATAT---TTTTCAGTTCCTTTAGATGAAGGCTTCAGGAAATATACTGCATTCACCATACCTAGTACAAACAATGAAACACCAGGGATTAGATATCAATATAATGTGCTTCCACAGGGATGGAAAGGATCACCAGCCATATTTCAGAGTAGC---ATGACAAGAATCTTAGAGCCCTTTAGGGCACAAAATCCAGAAATAGTCATCTATCAATATATGGATGACTTGTATGTAGGATCTGATTTAGAAATAAGGCAACACAGAGCAAAAATAGAGGAGTTAAGAGAACATCTATTAAAGTGGGGATTTACCACACCAGACAAGAAACACCAGAAAGAACCCCCATTTCTTTGGATGGGGTATGAACTCCATCCTGACAAATGGACAGTACAG---CCTATACAGCTGCCAGAA---AAG---------GATAGCTGGACTGTCAATGATATACAAAAGTTAGTGGGAAAATTAAATTGGGCAAGTCAGATTTACAAAGGGATTAAAGTAAGGCAACTTTGTAAACTCCTTCGGGGGACCAAAGCACTAACAGACATAGTACCACTGACTGAAGAAGCAGAACTAGAATTGGCAGAGAACAGG---GAAATATTAAAAGAACCAGTACATGGAGTATATTATGACCCATCAAAAGACTTGATAGCTGAAATACAGAAACAGGGGCATGACCAATGGACATATCAAATTTACCAAGAACCATTTAAAAATTTAAAAACAGGGAAGTATGCAAAAATG---AGGACTGCCCACACTAATGATGTAAAACAGTTAACAGAGGCAGTGCAAAAAATAGCTATGGAAAGCATAGTAATATGGGGAAAGACTCCTAAATTTAGACTACCCATCCAAAAAGAAACATGGGAGGCATGGTGGACAGACTATTGGCAAGCCACCTGGATTCCTGAGTGGGAGTTTGTTAATACCCCTCCCCTAGTAAAA---TTGTGGTACCAG---CTGGAGAAAGAACCCATAGCAGGAGCAGAA---ACTTTCTATGTAGATGGAGCAGCTAATAGGGAAACTAAAATAGGAAAAGCAGGGTATGTTACTGACAGAGGAAGGCAGAAAATTGTTACTCTAACTGAAATAACAAATCAGAAGACTGAATTACAAGCAATTCAGCTAGCTTTGCAAGATTCAGGATCAGAAGTAAACATAGTAACCGACTCACAGTATGCATTAGGAATCATTCAAGCACAACCAGATAAGAGTGAATCAGAGTTAGTCAATCAAATAATAGAACAATTAATAAAAAAGGAAAAGGTCTACCTGTCATGGGTACCAGCACATAAAGGAATTGGAGGAAATGAACAAGTAGATAAATTAGTAAGTAGTGGAATCAGGAAAGTGCTGTTTCTAGATGGAATAGATAAAGCTCAA---GAA---GAGCATGAAAAGTATCACAGCAATTGGAGAGCAATGGCTAGTGAGTTTAATCTGCCACCCATAGTAGCAAAAGAAATAGTAGCTAGCTGTGATAAATGT---CAGCAAAAAGGGGAAGCCATACATGGTCAAGTAGACTGTAGTCCAGGGATATGGCAATTAGATTGTACACATTTAGAAGGAAAGGTCATCATGGTGGCAGTCCATGTAGCCAGTGGCTACATGGAAGCAGAGGTTATCCCAGAAGAAACAGGACAGGAAACAGCATACTATATCCTAAAATTAGCAGGAAGATGG---CCAGTCAAAGTGATACATACAGACAATGGTAGAAATTTTACCAGTACTGCAGTTAAGGCAGCC---TGTTGGTGGGCAGGTATCCAACAGGAATTTGGAATTCCCTACAATCCCCAAAGTCAGGGA---GTAGTAGAATCCATGAATAAAGAATTAAAGAAAATCATAGGGCAGGTAAGAGATCAAGCTGAGCACCTTAAGACAGCAGTACAAATGGCAGTATTCATTCATAATTTTAAAAGAAAAGGGGGGATTGGGGGGTAC---------------------------------------------------AGTGCAGGG---------------------GAAAGAATA---ATAGATATAATAGCAACAGACATACAAACTAAAGAATTACAAAAACAAATTATAAAAATTCAAAATTTTCGGGTTTATTACAGAGACAGCAGAGACCCTATTTGGAAAGGACCAGCCAAACTACTCTGG---AAAGGTGAAGGGGCAGTAGTAATACAA------GATAATAGTGACATAAAGGTAGTACCAAGGAGGAAAGCAAAAATCATTAGGGACTATGGAAAACAGATGGCAGGCGCTGATTGTGTGG---CAGGTAGACAGGATGAGG---ATTAGAACATGGAATAGTTTAATAAAG---CACCATATGTATGTTTCAAAGAGAGCTAGTGGATGGTTTTACAGACACCATTATGAAAGCAGACATCCAAAAGTAAGTTCGGAAGTACACATCCCATTAGGG---------GAGGCTAGATTAGTGATAAAAACATATTGGGGGTTGCAAACAGGAGAAAGAGAGTGGCATTTG---GGTCATGGAGCCTCCATAGAA---TGGAGATTGAGAAGATATAGCACACAA---GTAGACCCTGGCCTGGCAGACCAGCTAATTCATATGCATTATTTTGATTGTTTTGCAGACTCTGCCATAAGACAAGCCATATTAGGACATATAGTTATCCCTAGGTGTGACTATCAAGCAGGACATAAT---AAGGTAGGATCTCTACAATACTTGGCATTGACAGCATTGATAAGACCAAAA------AAGATAACGCCACCTCTGCCTAGTGTTAGAAAATTAGTAGAAGATAGATGGAACAACCCCCAGAAGACCAGGGGCCGCAGAGGGAACCATACAATGAATGGACACTAGAGATTCTAGAGGAACTCAAGCAGGAAGCTGTCAGACACTTTCCTAGACCCTGGCTTCATAGCTTGGGACAATATATCTATGAAACCTATGGGGATACATGGACAGGAGTCGAAGCTATAATAAAAATCCTGCAACAACTACTG---CTCATT---CAT------TTCAGAATTGGGTGCCAGCATAGCAGAATAGGCATC------CTGCGA---------CAGAGAAGAGCAAGA------AATGGAGCCAGTAGATCCTAACCTAGAGCCCTGGAACCAT-CCAGGAAGTCAGCCTAAAACTGCTTGTAATAAGTGTTATTGTAAAAAATGCAGCTACCATTGTCTAGTTTGTTTTCAGAAAAAAGGCTTAGGCATTTCCTATGGCAGGAAGAAGC------GGAGAC---------AGCGACGAA---GCG------CTCCTCAAAGCAGTGAGGATCATCAAAATCCTATATCAAAGCAGTAAGTATA----------------------------TGTA-ATG---TTAGAT---------------------------------------TTAACAGCAAGAGTAGATTATAGAGTAGGAATAATA---GCTTTATTAATAGCTCTGATCATAGCAATAGTTGTGTGGACCATA---GTATATATAGAATATAGG---AAATTGTTAAGACAA--AGAAAAATA------------GACTGGTTAGTTAAAAGAATTAGGGAA---AGAGCAGAAGACAGT---GGCAATGAGA------------------GTGAGGGGGAGA---TTG---AGGAATTGG---CAACAATGG------TGG---------------------------------ATATGGAGCATCTTA---------GGCTTTTGG------ATG---ATTTGT------------------------------AAGGGG---------GTA---------GGG------AACTTG---------TGGGTCACAGTCTATTAT---GGGGTACCTGTGTGGAGAGAAGCAAAAACTACT------TTATTCTGTGCCTCAGATGCTAAAGCATATGAGAAAGAAGTGCATAATGTC---TGGGCAACACATGCCTGTGTACCCACAGACCCCGACCCACAAGAAATGGTTTTG---AAAAATGTAACAGAAAATTTTAACATGTGGAAAAATGACATGGTGGAGCAGATGCATGAAGATATAATCAGTTTATGGGACCAAAGC---CTAAAG---CCA---TGTGTAAAGTTGACTCCACTCTGTGTCACTTTAACTTGTACAAATGTTAATGCTACTGATAATGTT----------------------------------------------------------------------------------------------------ACCTACAAGGAGAAAATGGAGGGAGAAATA---AAAAATTGCTCTTTCAATATAACCACAGAAATAAGAGATAAGAAAAGGAAAGTGCATGCACTTTTTTATAGACTTGATGTAGTACAACTTAACAAT------------------------------------------------------------------------------------------TCTAATGAGTATATATTAATAAATTATAATACCTCAGCCATAACACAAGCCTGTCCGAAGGTCTCTTTTGACCCAATTCCTATACATTATTGTGCTCCAGCCGGTTATGCGATTCTA------AAGTGT---AAT---GAT------AAGACATTCAATGGGACAGGA---CCATGCCATAATGTCAGCACAGTACAATGTACGCAT---GGAATTAAGCCAGTGATATCAACTCAACTACTGTTA---AATGGTAGCCTAGCAGAAAAAGAG------------------------------------GTAATAATTAGATTTGAAAATCTGACAGACAACGCCAAAACAATAATAGTACAACTT------AAT------CAATCT------ATAGAAATTAAGTGTATAAGACCC-------AACAATAAT---------------------ACAAGAGAAAGTATAAGA---------------------------------------------------------------ATAGGACCAGGACAA---------GCA---TTCTATGCA---ACAAGAGAC---------ATA------ATAGGA---GACATAAGGCGAGCATATTGTACAATT---GAGACAGAAAGATGGAAGGAAACTTTAGGAAATGTAACGGAAAAATTAAAA------GAATACTTCCCT---------------------AATACAAATATAAGCTTT------GCACCATCC---TCAGGAGGGGACTTAGAAATTACAACACATAGCTTTAATTGTAGGGGGGAATTTTTCTATTGCAATACATCAAAATTGTTTAATAATAATGAT-------------------------------------------------------------------ACAGAAAATAATTTAACCATCACA------------CTCCCA---TGCAGA---ATAAAG---CAAATTGTA---AACATG---TGG---------CAG---GGGGTAGGACGAGCAATGTATGCCCCT------------CCCATTGAAGGAAACATAACA------------------TGTAAATCAAATATC---------ACAGGATTATTATTGACACGTGATGGAGGC---------------------------------------------------------AATGGCACGGAGAGGAATGAGACATTCAGACCTGGAGGAGGAGATATGAGGAACAATTGGAGAAGTGAATTATATAAATATAAAGTGGTAGAAATTAAACCATTGGGAATAGCACCCACTGGGGCAAAAAGGAGAGTGGTG---------------GAGAGAGAAAAGAGAGCAGTG------GGC------ATG---GGA---GCTGTGTTCCTTGGGTTCTTGGGAGCAGCAGGAAGCACTATGGGC---GCGGCGTCACTAACGCTGACGGTACAAGCCAGACAAGTGTTGTCTGGTATAGTGCAGCAGCAAAGCAATTTGCTGAGAGCTATAGAGGCGCAACAACATATGTTGCAACTCACAGTTTGGGGCATTAAGCAGCTCCAGACAAGAGTCCTGGCTATAGAAAGATACCTAAAGGATCAACAGCTCCTAGGGCTTTGGGGCTGCTCTGGAAAACTCATCTGCACCACTGCTGTACCTTGGAACTCCAGTTGG------------AGC------------AATAAA---------------TCTGAA---ATAGATATTTGG---AATAACATGACCTGGATGCAG---TGGGATAGAGAAATTAGTAATTATACAAACACAATATACAGGCTGCTTGAAGACTCACAAACCCAGCAGGAA---AAGAATGAA---AAAGATTTA---TTAGCATTG---GACAGTTGGAAAAATCTGTGGAAT---TGGTTTAATATA---ACAAAGTGGCTGTGGTATATA---AAAATATTCATAATAATAGTAGGAGGCTTGATAGGTTTGAGAATAATT---TTTGCTGTGCTCTCTATAGTGAATAGAGTCAGGCAGGGATACTCACCCTTGTCGTTTCAGACCCTTATCCCGAGC------CCCAGGGGA------CCCGACAAGCTCGGAAGAATCGAAGAAGAAGGTGGA---GAGCAAGACAAAGGCAGATCAGTTCGCTTAGTGAACGGATTCTTAGCACTTGCCTGGGACGACCTCCGGAGCCTGTGCCTCTTCAGCTACCACCAATTGAGAGACTTCATATTGATTGTAGCGAGAGCGGTGGGACTTCTGGGACGCAGCAGCCTCAGGGGACTACAGAGGGGGTGGGAAATCCTTAAG---TATCTG---GGAGGTCTTGTGCAA------TATTGGGGTTTGGAACTAAAA---AAGAG-TGCTGTTTCTCTGTTTGATACCATA---GCAATAGCAGTAACTGAGGGAACAGATAGGATTATAGAATTGATACAAAGAAGTTGT---------AGAGCT---------ATCCGCAACGTACCTACAAGAATAAGACAGGGCTTCGAAGCAGCT------TTGCAA---TAA----------------AATGGGGGGCAAGTGGTCAAAA------TGCAGTATAGTTGGATGGCCAGCTGTAAGGGAAAGAATGAGA------------CGAGCT------------------------------------------------------------GCGCCAGCA------------------------GCAGAAGGAGTAGGAGCAGCATCCCAAGACTTGGATAAATATGGAGCACTTACAAGCAGC---AACACACCCACCACTAATGCTGCT------TGTGCCTGGCTGGAAGCG---CAAGAGGAA---------GAA------GAAGTAGGCTTCCCAGTCAGACCTCAGGTGCCTTTAAGACCAATGACTTATAAGGGAGCAGTCGATCTCAGCTTCTTT---TTA---AAAGAAAAGGGG---GGACTGGAAGGGTTAATTTACTCT---AGGAAAAGGCAAGAAATCCTTGAT------TTGTGGGTCTATCACACACAAGGATTCTTCCCTGATTGGCAAAACTACACACCAGGACCAGGGGTCAGATACCCATTGACCTTTGGATGGTGCTTCAAGCTAGTGCCAGTTGACCCAAGGGAAGTAGAAGAGGCCAACGAAGGAGAAAACAACTGTTTGCTACACCCTATAAGCCAGCATGGAATGGAGGATGAGGACAGAGAAGTGTTAAGGTGGAAGTTTGACAGTCACCTAGCACACAGACACATGGCCCGC---GAGCAACATCCGGAGTATTAC------------------------------------AAAGACTGCTGA
		</sequence>
		<sequence>
			<taxon idref="C|2003|ZAF|AY772690"/>
			ATGGGTGCGAGAGCGTCAATATTAAGAGGC---GAAAACTTAGATAAATGGGAAAAAATTAGGTTAAGGCCAGGGGGAAAGAAAACATATATGTTAAAACACATAGTATGGGCAAGCAGGGAGCTGGAAAGATTTGCACTTAACCCTGGTCTTTTAGAAACATCAGAAGGCTGTAAACAAATAATAAAACAGCTACAACCAGCTCTTCAG---ACAGGAACAGAGGAACTTAGATCATTATTCAACACAGTAGCAACTCTCTACTGTGTACATAACAAGGTAGATGTACGAGACACCAAGGAAGCCTTAAACCACGTAGAGGAAGAACAAAACAAA------------------------AGTCAG---CAGAAA---------------------------------ACACAG---CAGGCAAAAGCA------------------GCTGAC---GGA---------------------AAG---------------------GCCAGTCAAAACTATCCTATAGTGCAGAATCTTCAAGGGCAAATGGTACATCAGGCCATATCACCTAGAACCCTGAATGCATGGGTAAAGGTAATAGAGGAGAAGGCTTTTAGCCCAGAGGTAATACCCATGTTTACAGCATTATCAGAAGGAGCCACCCCGCAAGATTTAAACACCATGTTAAATACGGTGGGGGGACATCAAGCAGCCATGCAAATGTTAAAAGATACCATCAATGACGAGGCT---GCAGAATGGGATAGATTACATCCAGTACATGCGGGGCCTATTGCACCAGGCCAAATGAGAGAGCCAAGGGGAAGTGACATAGCAGGAACTACTAGTACCCTTCAGGAACAAATAGCATGGATG---ACA---------AGTAAC---CCACCTATTCCAGTGGGAGACATCTATAAAAGATGGATAATTCTGGGGTTAAATAAAATAGTGAGAATGTATAGCCCTGTTAGCATTTTGGACATAAGACAAGGGCCAAAGGAACCCTTTAGAGACTATGTAGGCCGGTTCTTTAAAACTTTAAGAGCTGAACAAGCTACACAAGAGGTAAAAAATTGGATGACAGACACCTTGTTGGTCCAAAATGCAAACCCAGATTGTAGGACCATTTTAAAAGCATTAGGACCAGGGGCTAATTTAGAAGAAATGATGACAGCATGTCAGGGAGTGGGAGGACCTAGTCACAAAGCAAGAGTGTTGGCTGAGGCAATGAGCCAAACGAAT------------------------GCAGACATA---ATGATG---CAGAGAAGTAAT------------TTTAAA---GGC---CCTAAAAGAATTGTTAAATGTTTCAACTGTGGCAAGGAAGGG---CATATAGCAAAAAATTGCAGAGCCCCTAGGAAAAAAGGCTGTTGGAAATGTGGAAAGGAAGGACACCAAATGAAGGATTGTACT------------GAGAGGCAGGCTAATTTTTTAGGGAAAATTTGGCC---TTCCCACAAAGGGGG---GAG---GCCAGGGAA---TTTCCTTCAGAA---------------------CAGACC------------------AGAGCCAACAGC------------------------------------------------------------CCCACCAGC------------AGAGAGCTTCAGGTT---CGA---------------GGA---GAC---AACCCCCGC------------------TCCGAAGCAGGAGCT------------------GAAAGA---------CAG------------------------------GGA---------------------TCCCTTAACCTCCCTCAAATCACTCTTTGGCAGCGACCCCTTGTCTCAATAAAAGTAGGGGGCCAGATAAAGGAGGCTCTCTTAGACACAGGAGCAGATGATACAGTATTA---GAAGACATAAGTTTGCCAGGAAAATGGAAACCAAAAATGATAGGAGGAATTGGAGGTTTTATCAAAGTAAGACAGTAT---GATCAAATACTTATAGAAATTTGTGGAAAAAAGGCTATAGGTACAGTATTAGTAGGGCCTACACCTGTC------AACATAATTGGAAGAAACATGTTGACTCAGCTTGGATGCACACTAAATTTTCCAATTAGTCCCATTGAAACTGTACCAGTAAAACTGAAGCCAGGAATGGATGGCCCAAAGGTTAAACAATGGCCATTGACAGAAGAAAAAATAAAAGCATTAACAGAAATTTGTGAAGAAATGGAGAAGGAAGGAAAAATTACAAAAATTGGGCCTGAAAATCCATATAAC---ACTCCAATATTTGCCATAAAA---AAGAAGGACAGTACTAAG---TGGAGAAAGTTAGTAGATTTCAGGGAACTCAATAAAAGAACTCAAGACTTCTGGGAAGTTCAATTAGGAATACCACATCCA---GCAGGGTTA---AAGAAG---AAAAAATCAGTGACAGTACTGGATGTGGGGGATGCATAT---TTTTCAGTTCCTTTAGATGAAGGCTTCAGGAAGTATACTGCATTCACCATACCTAGTATAAACAATGGAACACCAGGAATTAGATATCAATATAATGTGCTTCCACAGGGATGGAAAGGATCACCAGCAATATTCCAAAGTAGC---ATGACAAGAATCTTAGAGCCCTTTAGAATAAAAAATCCAGAAATAACCATCTATCAATATATGGATGACTTGTTAGTAGGATCTGACTTAGAAATAGGGCAACATAGAACAAAAATAGAGGAGTTAAGACAACATTTATTAAAGTGGGGATTTACCACACCAGACAAGAAACATCAGAAGGAACCCCCATTTCTTTGGATGAGGTATGAACTCCATCCTGACAAATGGACAGTACAG---CCTATACAGCTGCCAGAA---AAG---------GATAGCTGGACTGTCAATGATATACAGAAGTTAGTGGGAAAATTAAACTGGGCAAGTCAGATTTACCAAGGGATTAAAGTAAAGCAACTTTGTAAACTCCTTAGGGGGGCCAAAGCACTAACAGACATAGTACCACTAACTGAAGAAGCAGAATTAGAATTAGCAGAGAGCAGG---GAAATTCTAAAAGAACCAGTACATGGAGTATACTATGACCCATCAAAAGACTTAATAGCTGAAATACAGAAACAAGGGCCTGACCAATGGACATATCAAATTTACCAAGAACCATTCAAAAATCTGAAGACAGGGAAGTATGCAAAAATG---AGGACTGCCCACACTAATGATGTAAGGCAGTTAACAGAGGCAGTGCAAAAAATAGCCCTAGAAAGCATAGTAATATGGGGAAAGACCCCTAAATTTAGACTACCCATCCAAAAAGAAACATGGGAGAGGTGGTGGACAGACTATTGGCAAGCCACCTGGATTCCTGAGTGGGAGTTTGTTAATACTCCTCCCCTAGTAAAA---TTATGGTACCAG---CTGGAAAAAGAACCCATAGCAGAAGCAGAA---ACTTTCTATGTAGATGGAGCAGCCAATAGGGAAACTACACTAGGAAAAGCAGGGTATGTTACTGATAGAGGAAGGCAGAAAATTGTTTCTCTAAGTGAAACAACAAATCAGAAGGCTGAATTACAAGCAATTCAGCTAGCTTTGCAAGACTCAGGATCAGAAGTAAACATAGTAACAGATTCACAGTATGCATTAGGAATCATTCAAGCACAACCAGATAAGAGTGAATCAGAGTTAGTCAACCAGATAATAGAACAATTAATAAAAAAGGAAAGGGTCTACCTGGCATGGGTACCGGCACACAAAGGAATTGGAGGAAATGAACAAGTAGATAAATTAGTCAGTAAAGGAATCAGGAAAGTGCTGTTTCTAGATGGAATAGATAAGGCTCAA---GAA---GAACATGAAAAGTATCACAGCAATTGGAAAGCAATGGCTAGTGAGTTTAATTTGCCACCCATAGTAGCAAAAGAAATAGTAGCTAGCTGTGATAAATGT---CAGCTAAAAGGGGAAGCCATACATGGACAAGTAGACTGTAGTCCGGGGATATGGCAATTAGATTGTACACATCTAGAAGGAAAGGTCATCCTGGTAGCAGTCCATGTAGCCAGTGGCTACGTAGAAGCAGAGGTTATTCCAGCAGAAACAGGACAAGAAACAGCACACTATATATTAAAATTAGCAGGAAGATGG---CCAGTCAAAGTAATACATACAGACAATGGCAGTAATTTCACCAGTGCTGCAGTTAAGGCAGCC---TGTTGGTGGGCAGGTATCCAACAGGAATTTGGAATTCCCTACAATCCCCAAAGTCAGGGA---GTAGTAGAATCCATGAATAAAGAATTAAAGAAAATTATAGGGCAAGTAAGAGATCAAGCTGAACATCTTAAGACAGCAGTACAAATGGCAGTATTCATTCACAATTTTAAAAGAAAAGGGGGGATTGGGGGGTAC---------------------------------------------------AGTGCAGGG---------------------GAAAGAGTA---ATAGACATAATAGCATCAGACATACAAACTAAAGAATTACAAAAACAAATTATAAAAATTCAAAATTTTCGGGTTTATTACAGAGACAGCAGAGACCCTATTTGGAAAGGACCAGCCAAACTACTCTGG---AAAGGTGAAGGGGCAGTAGTAATACAA------GATAACAGTGACATAAAAGTAGTACCAAGGAGGAAAGTAAAAATCATTAAGGACTATGGAAAACAGATGGCAGGTGCTGATTGTGTGG---CAGGTAGACAGGATGAAG---ATTAGAACATGGAATAGTTTGGTAAAA---CACCATATGTATGTTTCAAGGAGAGCTCAAGGATGGTTTTACAGACATCATTATGAAAGCAGACATCCAAGAGTAAGTTCAGAAGTACACATACCATTAGGG---------GATGCTAGAATAGTAATAACGACTTATTGGAATTTGCAAACAGGAGAAAGAGAGTGGCATTTG---GGTCATGGAGTCTCCATAGAA---TGGAGATTGAGAAGATATAGCACACAA---ATAGACCCTGGCCTGGCAGACCAGCTAATTCATATGCATTATTTTGATTGTTTTGCAGACTCTGCCATAAGAAAAGCCATATTAGGACACATAGTTATTCCTAGGTGTGACTATCAAGCAGGACATAAT---AAGGTAGGATCTCTACAATATTTGGCACTGACAGCATTGATAAAACCAAAG------AAGAGAAAGCCACCTCTGCCTAGTGTTAGGAAGTTAGTAGAGGATCGATGGAACAACTCCCAGAAGGTCAGGGGCCGCAGAGAGAACCATACAATGAATGGACATTAGAGATTCTAGAGGAACTCAAGCAGGAAGCTGTCAAACACTTTCCTAGATCATGGCTCCATAGCTTAGGACAGCATATTTATGAAACTTATGGGGATACTTGGACAGGAGTTGAAGCTCTAATAAGAATACTGCGACAATTACTG---TTCATT---CAT------TTCAGAATTGGGTGCCAGCATAGCAGAATAGGAATC------TTGCAA---------CAGAGAAGAGCAAGA------AATGGAGCCAGTAGATCCTAACCTAGAGCCCTGGAACCAT-CCAGGAAGTCAGCCTAAAACTCCTTGTAATAAGTGCTATTGTAAATCCTGTAGCTATCATTGTCTAGTTTGCTTTCAGACAAAAGGCTTAGGCATTTCCTATGGCAGGAAGAAGC------GGAGAA---------AGCGACGCA---GCA------CTCCTCCAAGCAGTGAGGATCATCAAAATTCTGTATCAAAGCAGTAAGTATC----------------------------TGTA-ATG---TTGGAATTA------------------------------------TTATTAGAAAAAGTAGATTATAAAGTAGGAATAGCA---GCTCTAATAATAGCATTAATCTTAGCAATAGTTGTGTGGACCATA---GCATACATAGAATATAGG---AAATTGTTAAGACAA--AGGAAAATA------------GACTGGTTGGTTAAAAGAATTAGGGAA---AGAGCAGAAGACAGT---GGCAATGAGA------------------GTGAAGGGGACA---CAG---AAGAATTGT---CCACAATGG------TGG---------------------------------ATATGGGGCATCTTA---------GGCTTTTGGTTGATAATG---ATTTGT------------------------------AGGGGG---------ACG---------GGG------AACTTG---------TGGGTCACAGTCTACTAT---GGGGTACCTGTGTGGACAGAAGCAAAAACTACT------CTATTCTGTGCATCAGATGCTAAGGCATACGATAAAGAAGCGCATAATGTC---TGGGCCACACATGCTTGTGTACCCACAGACCCCAACCCACAAGAAATAATTTTG---GGAAATGTAACAGAAAATTTTAACATGTGGAAAAATGATATGGTGGATCAGATGCATGAGGATATAATCAGTTTATGGGATCAAAGT---CTAAAA---CCA---TGTGTAAGGTTGACCCCACTCTGTGTCACTTTAAATTGTACAAATGCAACTAGTAGTAATAGTACAACTGCAACTGGTAGTAAT----------------------------------------------------------------AATGCAACT---GGTAATAATAGTGTTTCTGATAATTCTGAAGAAATA---AAAAACTGCTCTTTCAATGCAACCACAGAAATAAAAGATAGGCAAAGGAAAGTGTATGCACTTTTTTATAGACCTGATGTAGCACCACTTAATAAG---------------------------------------------------------------------------------------AACTCCAGTGAGTATATATTAATAAATTGCAATACCTCAACCATAACACAAGCCTGTCCAAAGATCTCTTTTGACCCAATTCCTATACATTATTGTGCTCCAGCTGGTTATGCGATTCTA------AAGTGT---AAT---AAT------AAGACATTCAATGGGACAGGA---CCATGCCATAATGTCAGCACAGTACAATGTACACAT---GGAATTAAGCCAGTGGTGTCAACTCAACTACTGTTA---AATGGTAGCCTAGCAGAAGATGAC------------------------------------ATAATAATTAGGTCTGAAAATATGACAAACAATGTCAAAACAATAATAGTCCACCTT------AAT------GAGTCT------GTAACAATTGTGTGTACAAGACCC-------AACAATAAT---------------------ACAAGAAAAAGTGTAAGG---------------------------------------------------------------ATAGGACCAGGACAA---------GCA---TTCTATGCA---ATGGGTGAC---------ATC------ATAGGA---AACATAAGACAAGCACATTGCAACATT---AGTGGAGAGAAATGGAACACAACTATAGAAAAGGTAAGGGGAAAATTAGGA------GAACACTACCCT---------------------AATAAAACAATAACATTT------AAACCATCC---TCAGGAGGGGATCTAGAAGTTACAACACATAGCTTTAATTGTAGAGGAGAATTTTTCTATTGTGATACAACAAAACTATTTAATGAAAGTGAG----------------------------------------------------------------------TTTAATGAGGACGCAATCACG------------CTTCCA---TGCAAG---ATAAAA---CAATTTATA---AACATG---TGG---------CAG---GGGGTGGGACGGGCAATGTACGCCCCT------------CCCATTGAAGGAAACATAACA------------------TGTAACTCAAGTATC---------ACAGGATTACTATTGACACGTGATGGAGGC---------------------------------------------------------AATACCAGTAGCCGAGGAGAGATATTCAGACCTGGAGGAGGAAATATGAAGGACAATTGGAGAAATGAATTATATAAATATAAAGTGGTAGAAATTAAGCCATTGGGAGTAGCACCCACTGATGCAAAAAGGAGAGTGGTG---------------GAGAGAGAAAAAAGAGCAGTG------GGA------ATA---GGA---GCTGTGTTCCTTGGGTTCTTGGGAGCAGCAGGAAGCACTATGGGC---GCGGCGTCAATAACGCTGACGGTACAGGCCAGACAACTGTTGTCTGGTATAGTGCAACAGCAAAGCAATTTGCTGAGAGCTATAGAGGCGCAACAGCATATGTTGCAACTCACAGTCTGGGGCATTAAGCAGCTCCAGACAAGAGTCCTGGCTATAGAAAGATACCTAAAGGATCAACAGCTCCTAGGACTTTGGGGCTGCTCTGGAAAACTCGTCTGCACCACTGCAGTGGCTTGGAACTCCAGTTGG------------AGT------------AATAAA---------------TCTCAA---AAAGATATTTGG---GAAAACATGACCTGGATGCAA---TGGGATAGAGAAATTAGTAATTACACAGGCATAATATACAAGTTGCTTGAAGACTCGCAAACCCAGCAGGAG---AAAAATGAG---CAGGATTTA---TTAGCCTTG---GACAAGTGGAACAATCTGTGGAAT---TGGTTTAACATA---ACAAACTGGTTGTGGTATATA---AAAATATTCATCATGATAGTAGGAGGCTTGATAGGCTTAAGAATAATT---TTGGGGGTGCTCTCTATAGTAAAAAGAGTTAGGCAGGGATACTCACCTTTGTCGTTTCAGACCCTTACCCCAAAC------CCGAGGGGA------CTCGACAGGCTCGGAAGAATCGAAGAAGAAGGTGGA---GAGCAAGACAAAGACAGATCCATACGATTAGTGAGCGGATTCTTAGCGCTTGCCTGGGACGACCTGCGGAGCCTGTGCCTCTTCCTCTACCGCCAATTGAGAGACTGCATATTGATTGCAGTGAGGACAGTGGAACTTCTGGGACGCAGCAGCCTCAGGGGACTGCAGAGAGGGTGGGAAGCCCTTAAG---TATCTG---GGAGGTCTTGTGCAG------TATTGGGGTCTGGAGCTGAAA---AGGAG-TGCTATTAGTCTGCTTGATACCATA---GCAATAGCGGTAGCTGAAGGGACAGATAGGATTATTGAAATATTACAAAGAATTGGT---------AGAGCT---------ATCTACAACATACCTAGAAGGATAAGACAGGGCTTTGAAGCAGCT------TTGCTA---TAA----------------AATGGGGGGCAAGTGGTCAAAA------AGCGGCTTAGTTGGATGGCCTGCTGTAAGAGAAAGAATAAGA------------AGAACT------------------------------------------------------------GAGCCAGCA------------------------GCAGAGGGAGTAGGAGCAGCGTCTCAAGACTTAGATAAATATGGAGCACTTACAAGCAAC---AACACAGCCCACAATAATGCTGAT------TGTGCCTGGCTGCAAGCA---CAAGAGGAG---------GAA---GAAGAAGTAGGCTTTCCAGTCAGGCCTCAGGTGCCTTTAAGACCAATGACTTATAAGGCAGCAGTTGATCTCAGCTTCTTT---TTA---AAAGAAAAGGGG---GGACTGGAAGGGATAATTTACTCT---AAGAGGAGGCAGGACATCCTTGAT------TTGTGGGTCTATCACACACAAGGCTTCTTCCCTGATTGGCAAAACTACACACCGGGACCAGGGGTCAGATACCCACTGACCTTTGGATGGTGCTTCAAGTTGGTACCAGTTGACCCAAGGGAAGTAGAAGAGGCCAACAAAGGAGAAAACAACTGTTTGCTACACCCTATGAGCCTGCATGGAGTGGAGGATGCAGACAGAGAAGTATTAAAGTGGGAGTTTGACAGCAGCCTAGCACGCAAACACCTGGCCCGT---GAGAAACATCCGGAGTATTAC------------------------------------AAAGACTGCTGA
		</sequence>
		<sequence>
			<taxon idref="C|2003|ZAF|AY772695"/>
			ATGGGTGCGAGAGCGTCAGTATTAAAAGGC---GAAAAATTAGATAAATGGGA-AAAATTAGGTTAAGGCCAGGGGGAAAGAAACGTTATATGTTAAAACACATAGTATGGGCAAGCAGGGAGCTGGAAAGATTTGCACTTAACCCTGGCCTTTTAGAAACAGCAGAAGGCTGTAAACAAATAATGAACCAGCTACAACCATCTCTTCAG---ACAGGAACTGAGGAACTTAGATCATTATACAACACGGTAGCAACTCTCTACTGTGTACATAAAAGGATAGATGTAAGAGACACCAAGGAAGCCTTAGACAAAGTAGAGGAAGAACAAATCAAA------------------------AGTCAG---CAAAAA---------------------------------ACACAG---CAGGCAGAAGCG------------------GCTGAT---GGA---------------------AAG---------------------GTCAGTCAAAATTATCCTATAGTGACAAATCTCCAAGGGCAAATGGTACATCAAGCCATATCACCTAGAACCTTGAATGCATGGGTGAAAGTAATAGAGGAGAAGGCTTTTAGCCCAGAGGTAATACCCATGTTTACAGCATTATCAGAAGGAGCCACCCCGCAAGATTTAAACACCATGTTAAATACGGTGGGGGGACATCAAGCAGCCATGCAGATGTTAAAAGATACCATCAATGAAGAGGCT---GCAGAATGGGATAGATTGCACCCAGTCCATGCGGGGCCTATTGCACCAAACCAAATGAGAGAACCAAGGGGAAGTGACATAGCAGGAACTACTAGTACCCTTCAGGAACAAATAGCATGGATG---ACA---------AGTAAC---CCACCTGTTCCAGTGGGAGACATCTATAAAAGATGGATAATTCTGGGGTTAAATAAAATAGTGAGAATGTATAGCCCTGTTAGCATTTTGGACATAAAACAAGGGCCAAAAGAACCCTTTAGAGACTATGTGGACCGGTTCTTTAAAACCTTAAGAGCCGAACAAGCCACACAAGATGTAAAA-ATTGGATGACAGAAACCTTGTTGGTCCAAAATGCAAACCCAGATTGTAAGACCATTTTAAGAGCATTAGGACCAGGGGCTACATTAGAAGAAATGATGACAGCATGTCAGGGAGTGGGAGGACCTAGCCACAAAGCAAGAGTGTTGGCTGAGGCAATGAGCCAAGCAAAT---------------------AGTACAAACATA---ATGATG---CAGAGAGGCAAT------------TTTAAA---GGC---CCTAAAAGAATTGTTAAATGTTTCAACTGTGGCAAGGAAGGG---CACATAGCCAGAAATTGCAGGGCCCCTAGGAAAAAAGGCTGCTGGAAATGTGGAAAGGAAGGACACCAGATGAAAGAATGTACT------------GAGAGACAGGCTAATTTTTTAGGGAAAATTTGGCC---TTCCCACAA---GGG---GAG---GCCAGGGAA---TTTCCTTCAGAG---------------------CAGACC------------------AGAGCCAACAGC------------------------------CCCACCAGAGCC---AAC---------GGCCCCACCAGC------------AGAAAGCTTCAGGTT---TGG---------------GGA---GAC---AATCCCCGC------------------TCCGAAGCAGGAGCC------------------GAAAGA---------CAG------------------------------GGA---------------------ACCCTTAACTTCCCTCAAATCACTCTTTGGCAGCGACCCCTTGTCTCAATAAAAGTAGGGGGCCAAATAAAAGAAGCCCTCTTAGACACAGGGGCAGATGATACAGTATTA---GAAGAAATAAATTTGCCAGGAAAATGGAAACCAAAAATGATAGGAGGAATTGGAGGTTTTATCAAAGTAAGACAGTAT---GATCAAATACTTATAGAAATATGTGGAAAAAAGGCTATAGGTACAGTACTAGTAGGGCCTACACCAGTC------AACATAATTGGGAGAAACATGTTGACTCAGCTTGGGTGCACACTAAATTTTCCAATTAGTCCCATTGAAACTGTACCAGTAAAACTGAAGCCAGGAATGGATGGCCCAAGGGTTAAACAATGGCCATTGACAGAAGAAAAAATAAAAGCATTAACAGAAATCTGTAAAGAAATGGAGGAGGAAGGAAAAATTTCAAAAATTGGGCCTGAAAATCCATATAAT---ACTCCAATATTTGCCATAAAA---AAGAAGGACAGTACTAAG---TGGAGAAAATTAGTAGATTTCAGGGAACTTAATAAAAGAACTCAAGATTTTTGGGAGGTTCAATTAGGAATACCACACCCA---GCAGGGTTA---AAAAAG---AAAAAATCTGTCACAGTATTAGATGTGGGGGATGCATAT---TTTTCAGTTCCTTTAGATGAAGGCTTCAGGAAATATACTGCATTCACCATACCTAGTATAAACAATGAAACACCAGGGATTAGATATCAATATAATGTACTTCCACAGGGATGGAAAGGATCACCAGCAATATTCCAAAGTAGC---ATGACAAGAATCTTAGAGCCCTTTAGAGCAAGAAATCCAGAAATAGTCATTTATCAGTATATGGATGATTTGTATGTAGGATCTGACTTAGAAATAGAGCAACATAGGGCAAAAGTAGAAGAGTTAAGACAACATCTATTGAAGTGGGGACTTACCACACCAGACAAGAAACATCAGAAAGAACCCCCATTTCTTTGGATGGGGTATGAACTCCATCCTGACAAATGGACAGTACAG---CCTATACAGCTGCCAGAA---AAG---------GATAGCTGGACTGTCAATGATATACAGAAGTTAGTGGGAAAGTTAAACTGGGCAAGTCAGATTTACCCAGGGATTAAGGTAAGACAGCTTTGTAAACTCCTTAGGGGGACCAAAGCACTAACAGACATAGTCCCACTAACTGAAGAAGCAGAATTAGAATTAGCAGAGAACAGG---GAAATTCTAAAAGAACCAGTACATGGAGTATACTATGACCCATCAAAAGACTTAATAGCTGAAATACAGAAACAGGGGAATGACCAATGGACATATCAGATTTACCAAGAAACATTCAGAAATCTAAAAACAGGAAAGTATGCAAAAAGG---AGGACTACCCACACAAATGATGTAAGACAGTTAACAGAGGTAGTGCAAAAAATAGCCTTGGAAAGCATAGTAATATGGGGAAAGACTCCTAAATTTAGACTACCCATCCAAAAGGAAACATGGGAAACATGGTGGACAGACTATTGGCAAGCCACCTGGATCCCTGAGTGGGAGTTTGTTAATACCCCTCCCCTAGTAAAA---TTATGGTACCAG---CTGGAAAAAGAACCCATAGCAGGAGCGGAA---ACTTTCTATGTAGATGGAGCAGCTAATAGGGAAACTAAAATAGGAAAAGCAGGATATGTTACTGACAGAGGAAGGCAAAAAATTGTCACTCTAACTGAAACAACAAATCAGAAGACTGAATTACAAGCAATTCAGCTAGCTTTGCAAGATTCAGGATCAGAAGTAAACATAGTAACAGACTCACAGTATGCATTAGGAATCATTCAAGCACAGCCAGATAAGAGTGAATCAGAGTTAGTCAATCAAATAATAGAACAATTAATAAATAAAGAAAGGATCTACCTATCATGGGTACCAGCACACAAAGGGATAGGAGGAAATGAGCAAGTAGGTAAATTAGTGAGTAGTGGAATCAGGAAAGTGCTGTTTCTAGATGGAATAGATAAAGCTCAA---GAA---GAGCATGAAAAGTATCACAGCAATTGGAGAGCAATGGCTAGTGATTTTAATCTGCCACCCATAGTAGCAAAAGAAATAGTAGCTAGCTGTGATAAGTGT---CAGCTAAAAGGGGAAGCCATACATGGACAAGTAGACTGCAGTCCAGGGATATGGCAATTAGATTGCACACATTTAGAGGGAAAAGTCATTCTGGTAGCAGTCCATGTAGCCAGTGGCTACATAGAAGCAGAGGTTATCCCAGCAGAAACAGGGCAAGAAACAGCATATTTTATACTAAAATTAGCAGGAAGATGG---CCAGTCAAAGTAATACATACAGACAATGGCAGTAATTTCACCAGTGCTGCAGTTAAGGCAGCC---TGTTGGTGGGCAAGTATCCAACAGGAATTTGGAATTCCCTACAATCCCCAAAGTCAGGGA---GTAGTAGAATCCATGAATAAAGAGTTAAAGAAAATCATAGGGCAGGTAAGAGATCAAGCTGAGCACCTTAAGACAGCAGTACAAATGGCAGTATTCATTCACAATTTTAAAAGAAAAGGGGGGATTGGGGGGTAC---------------------------------------------------AGTGCAGGG---------------------GAAAGAATA---ATAGACATAATAGCAACAGATATACAAACTAAAGAATTACAAAATCAAATTACAAAAATTCAAAATTTTCGGGTTTATTACAGAGACAGCAGAGACCCTATTTGGAAAGGACCAGCCAAACTACTCTGG---AAAGGTGAAGGAGCAGTAGTAATACAA------GATAACAGTGACATAAAGGTAGTACCAAGGAGGAAAGCAAAAATCATTAAGGACTATGGAAAACAGATGGCAGGTGCTGATTGTGTGG---CAGGTAGACAGGATGAAG---ATTAGAGCATGAAATAGCCTAGTAAAG---CACCATATGTATGTTTCAAAGAGAGCTAGCGGATGGTACTACAGACATCATTATGAAAGCAGACATCCAAAAATAAGTTCAGAAGTACACATACCATTAGGG---------GAGGCCAAATTAATAATAAAAACATATTGGGGTTTGCAAACAGGAGAAAGAGATTGGCATTTG---GGTCATGGAGTCTCCACAGAA---TGGAGATTGGGAAAATATAGCACACAA---GTAGACCCTGGCCTGGCAGACCGGCTAATTCATATGCATTATTTTGATTGTTTTGCAGAATCTGCCATAAGACAAGCCATATTAGGACACATAGTTATTTCTAGGTGTGACTACCCAGCAGGACATAAT---AAGGTAGGATCTTTACAATACTTGGCACTGACAGCATTAGTAAAACCAAAG------AAGAGAAAGCCACCTCTGCCTAGTGTTAGAAAATTAGTAGAGGATAGATGGAACAACCCCCAGAAAATCAGGGGCCGCAGAGAGAACCATATAATGAATGGACACTAGAGATTCTAGAGGAACTCAAGCAGGAAGCTGTCAGACACTTTCCTAGACCATGGCTTCATGGTTTGGGGCAGTATATCTATGAAACCTATGGAGATACTTGGACAGGAGTCGAAACTCTAATAAGAATACTGCAACAACTACTG---TTTATT---CAT------TTCAGAATTGGGTGCCAGCATAGCAGAATAGGAATT------TTACAG---------CGAAGAAGAGCAAGA------AATGGAGCCAGTAGATCCTAACCTAGAGCCCTGGAGGCAT-CCAGGAAGTCAGCCTAAAACTCCTTGTAATACTTGCTATTGTAAACACTGTAGCTACCATTGTCTAGTTTGCTTTCAGAAAAAAGGCTTAGGCATTTCCTATGGCAGGAAGAAGC------GGAGAC---------AGCGACGAA---GCA------CTTCTCCTCGCAGTAAGGACCATCAAAATCCTGTATCAAAGCAGTAAGTATA----------------------------TGTA-ATG---TTGAAT---------------------------------------TTACTAGCAAGAGTAGATTATAGAATAGGAGTAGGA---GCTCTGATAATAGCACTAATCATAGCAATAGTTGTATGGACCATA---GTTTATCTAGAATATAGG---AAATTGTTAAGACAA--AGAAAAATA------------GACAGGCTAATTAAAAGAATTAGGGAA---AGAGCAGAAGACAGT---GGCAATGAGA------------------GTGAGGGGGATA---AAG---AGGAACTGG---CCACAATGG------TGG---------------------------------ATATGGAGCATCTTA---------GGCTTTTGGATAATATTG---ATTTGT------------------------------AGGGTG---------ATG---------GGA------AATTCG---------TGGGTCACAGTCTATTAT---GGGGTACCTGTGTGGACAGAAGCAAAAACTACT------TTATTCTGTGCATCAGATGCTAAAGCATATGAGAGAGAAGTGCATAATGTT---TGGGCTACACATGCCTGTGTACCCACAGACCCCAACCCACAAGAATTAGTTTCG---GGAAATGTAACAGAAAATTTTAACATGTGGAAAAATGACATGGCGGATCAGATGCATGAGGATATAATCAATTTATGGGATCAAAGT---CTAAGG---CCA---TGTGTAAAGTTGACCCCACTCTGTGTCACTTTAAATTGTACAAATGTAACCAGTACTAATAATGATACCAGTGAT----------------------------------------------------------------------------------ATCAGTAGGAATTTTAACATGAGTATGAGAGAAGAAATA---AAAAATTGCTCTTTCAATACAACCACAGAAATAAGGGATAGGAAACAGCAAGTGTATGCACTTTTTTATAGATCTGATATAGTACCATTTAATGAG------------------------------------------------------------------------------------GGTAATAGGAGTGGTTATATATTAATAAATTGCAATACCTCAACCCTAACACAAGCCTGTCCAAAGGTCTCTTTTGACCCAATTCCTATACATTATTGTGCTCCAGCTGGCTATGCGATTCTC------AAGTGT---AAC---AAT------AAGACATTCAATGGGACAGGA---CCATGCCATAATGTCAGCACGGTACAATGTACACAT---GGAATTAAACCAGTGGTATCAACTCAACTACTGTTA---AATGGTAGCCTAGCAGAAGAGGAT------------------------------------ATAATAATTAAATCTGAAAATCTGACAAACAATGTCAAAACAATAATAGTACACCTC------AAG------GAACCT------GTACCCATTGTGTGTATAAGAACA-------GGCAATAAT---------------------ACAAGAAAAAGTATAAGG---------------------------------------------------------------ATAGGACCAGGACAA---------ACA---TTCTTTGCA---ACAGATGCC---------ATA------ATAGGA---GATATAAGAAAAGCATACTGTAACATT---AGTGGA------TGGAACACAACTTTACAAAAGGTAAAGGACAAATTAGGA------AAACTCTACCCT---------------------AAGAAAGAAATAGAATTT------GGACCATCC---TCAGGAGGAGATCTAGAAGTTACAACACATAGCTTTAACTGTAAAGGAGAATTTTTCTATTGTAATACAACAAACCTGTTCAGTAAGAAT-------------------------------------------------------------------------GTAAGTAATGATAACATCATA------------CTCCCA---TGCAGA---ATAAAA---CAAATTATA---AATATG---TGG---------CAG---AAGGTGGGACGAGCAATGTATGCCCCT------------CCCATTGCAGGAAACATAACA------------------TGTAACTCAAATATC---------ACAGGACTACTACTGACACGTGATGGAGGC---------------------------------------------------------------ACAAATAACACAGAGATATTCAGACCTGGAGGAGGAAATATGAAGGACAATTGGAGAAATGAATTATATAAATATAAAGTGGTAGAAATTAAGCCATTGGGAGTAGCACCCACTGAGGCAAAAAGAATAGTGGTG---------------GAGAGAGAAAAAAGAGCAGTA------GGA------ATA---GGA---GCTGTACTCCTTGGGTTCTTGGGAGCAGCAGGAAGCACTATGGGC---GCGGCGTCAGTGACGCTGACGGTACAGGCCAGACAACTGTTGTCTGGTATAGTGCAACAGCAAAGCAATTTGCTGAGAGCTATAGAGGCGCAACAGCATATGTTGCAACTCACAGTCTGGGGCATTAAGCAGCTCCAGGCAAGAGTCCTGGCTATAGAAAGATACCTAAAGGATCAACAGCTCCTAGGACTTTGGGGCTGCTCTGGAAAACTCATCTGCACCACTAATGTGCCGTGGAACTCCAGTTGG------------AGT------------AATAAA---------------TCTCTA---CCAGAAATTTGG---AAGAACATGACCTGGATGCAG---TGGGATAGAGAAATTAGTAATTACACAGACACAATATACAGGTTGCTTGAAGACTCGCAAACCCAGCAGGAG---AAAAATGAA---AAAGATTTA---CTAGAATTG---GACAGTTGGAACAATCTGTTGAAT---TGGTTTAACATA---ACAAATTGGCTGTGGTATATA---AAAATATTCATCATGATAGTAGGAGGCTTAATAGGTTTAAGAATAATT---TTAGGTGTGCTTTCTATAGTAAGAAGAGTTAGGCAGGGATACTCACCTTTGTCGTTTCAGACCCTTACCCCAAAC------CCGAGGGGA------CCCGACAGGCTCGGAAGAATCGAAGAAGAAGGTGGA---GAGCAAGACAGAGACAGATCCGTGAGATTAGTGAGCGGATTCTTAGCTCTTGCCTGGGACGACCTGCGGAGCCTGTGCCTCTTCAGCTACCACCACTTGAGAGACTTCATATTGATTGCAGCGAGGGCAGTGGAACTTCTGGGACGCAGCAGTCTCAAGGGACTACAGAGGGGGTGGGAAGCTCTTAAG---TATCTG---GGAAGTCTGCTGCAG------TATTGGGGTCTGGAACTAAAA---AAGAG-TGCTATTAGTCTGCTTGATACCATA---GCAATAGTAGTAGCTGAAGGAACAGATAGAATTATAGAAGTAATACAGGGAATTTTT---------AGAGCT---------ATCCGAAACATACCTGCAAGAATAAGACAGGGCTTTGAAGCAGCT------TTGCTA---TAA----------------AATGGGGGGCAAGTGGTCAAAG------AGCAGCATAGTTGGATGGCCTGAGATAAGAGAAAGAATAAGA------------AGAGCT------------------------------------------GGACGAGCTGAGCCA---GCGCCAGCA------------------------GTAGAGGGAGTAGGAGCAGCATCTCGAGATTTAGATAAACATGGAGCACTTACAACCAGC---AACACAGCCCACAATAATGCTGAT------TGTGCCTGGCTGCAAGCA---CAAGAGGAG---------GAC---GAAGATGTAGGCTTTCCAGTCAGACCTCAGGTGCCTTTAAGACCAATGACTTATAAAGCAGCTTTCGATCTCAGCTTCTTT---TTA---AAAGAAAAGGGG---GGACTGGAAGGGTTAATTTACTCC---AAGAAAAGGCAAGAAATCCTAGAT------TTGTGGGTCTATCACACACAAGGCTTCTTCCCTGATTGGCAAAACTACACACCAGGGCCAGGGGTCAGATATCCATTGACCTTTGGATGGTGCTTCAAGCTAGTGCCAGTTGACCCAAGTGTGGTAGAAGAGGCCAACGAAGGAGAAGAAAACTGTTTGCTACACCCTATGAGCCAGCATGGAATGGAGGATGAAGACAGAGAAGTACTAATGTGGAAGTTCGACAGCAGCCTAGCACGCAGACACCTGGCTCGT---GAGAAACATCCGGAGTTTTAC------------------------------------AAAGACTGCTGA
		</sequence>
		<sequence>
			<taxon idref="C|2003|ZAF|AY878065"/>
			ATGGGTGCGAGAGCGTCAATATTAAGAGGC---GGAAAATTAGATCAATGGGAAAAAATAAGGCTAAGGCCAGGGGGAAAGAAACAGTATAGGATAAAACATCTAGTATGGGCAAGCAGGGAGCTGGAAAGGTTTGCACTTAACCCTGGCCTTTTAGAAACATTAGAAGGCTGTAAACAAATAATAAGACAGCTACAACCAGCTCTTCAG---ACAGGAACAGAGGAACTTAGGTCGCTATTCAACACAGTAGCAACTCTCTATTGTGTACATGCACGGATAGAGGTACGAGACACCAAGGAAGCCTTAGACAAGATAGAAGAAGAACAGAACAAA------------------------AGTCAG---CAAAAA---------------------------------ACACAG---CAGGCAAAAAAG------------------GATGAT---GGA---------------------AAG---------------------ATCAGTCAAAATTATCCTATAGTGCAGAACCTTCAAGGGCAAATGGTACACCAGGCCATATCACCTAGAACTTTAAATGCATGGGTAAAAGTAATAGGGGAGAAGGCTTTTAGTCCAGAGGTAATACCCATGTTTACAGCATTATCAGAAGGAGCCACCCCACAAGATTTAAACACCATGTTAAATACAGTGGGGGGACATCAAGCAGCCATGCAAATGCTAAAAGATACCATCAATGAGGAGGCT---GCAGAATGGGACAGAATACATCCAGTACATGCAGGGCCTATTGCACCAGGCCAAATGAGAGAACCAAGGGGAAGTGACATAGCAGGAACTACTAGTACCCTTCAGGAACAGATAGCATGGATG---ACA---------AGTAAC---CCACCTGTTCCAGTGGGAGAAATCTATAAAAGATGGATAATTCTGGGGCTAAATAAAATAGTAAGAATGTATAGCCCTGTCAGCATTTTGGACATAAAACAAGGGCCAAAGGAACCCTTTAGAGATTATGTAGACCGATTCTTTAAAACTTTAAGAGCTGAACAAGCTACACAAGATGTAAAAAATTGGATGACAGACACCTTGTTGGTCCAAAATGCGAACCCAGATTGTAAGATCATTTTAAGAGGATTAGGACCAGGGGCTACATTAGAAGAAATGATGACAGCATGTCAAGGAGTGGGAGGACCTAGCCACAAAGCAAGAGTGTTGGCTGAGGCAATGAGCCAAACAAAC---------------------AGTATAAATATA---ATGATG---CAGAGAGGCAAT------------TTTAAA---GGC---TCTAAAAGAACTATTAAATGTTTTAACTGTGGCAAGGAAGGG---CACCTAGCCAGAAATTGCAGGGCTCCTAGGAAAAAAGGCTGTTGGAAATGTGGAAAAGAAGGACACCAAATGAAAGACTGTACA------------GAGAGACAGGCTAATTTTTTAGGGAAAATTTGGCC---TTCCAACAA---GGG---AAG---GCCAGGGAA---CTTTCTTCAGAG---------------------CAGAAC------------------AGAGCCAACAGC------------------------------------------------------------CCCACCAGC------------AGAGAGCTTCGAGTT---CAA---------------GGA---GAC---AACCCCGGC------------------TCCGAAGCAGGAGCT------------------GAAAGA---------CAG------------------------------GGA---------------------ACCCTTAACTGCCCTCAAATCACTCTTTGGCAGCGACCCCTTGTCACAATAAAAGTAGGGGGCCAGCTAAAGGAGGCTCTCTTAGACACAGGAGCAGATGATACAGTATTA---GAAGAAATAAATTTGCCAGGAAAATGGAAACCAAAAATGATAGGAGGAATTGGAGGTTTTATCAAAGTAAGACAGTAT---GATCAAATACTTATAGAAATTTGTGGGAAAAAAGCTATAGGCACAGTATTAGTGGGACCTACACCTGTC------AACATAATTGGAAGGAATATGTTGACTCAGCTTGGATGTACACTAAATTTTCCAATTAGTCCCATTGAAACTGTACCAGTAAAATTAAAGCCAGGAATGGATGGCCCAAAGGTTAAACAATGGCCATTGACAGAAGAGAAAATAAAGGCATTAACAGCAATTTGTGAAGAAATGGAGAAGGAAGGAAAAATTACAAAAATTGGGCCTGAAAATCCATATAAC---ACTCCAGTATTTGCCATAAAA---AAGAAGGACAGTACAAAG---TGGAGAAAATTAGTAGATTTCAGGGAACTAAATAAAAGAACTCAAGACTTTTGGGAAGTTCAATTAGGAATACCACACCCA---GCAGGGTTA---AAAAAG---AAAAAATCAGTGACAGTACTGGATGTGGGGGATGCATAT---TTTTCAGTTCCTCTAGATGAAGAATTCAGGAAATACACTGCATTCACCATACCTAGTATAAACAATGAAACACCAGGGATTAGATATCAATACAATGTGCTTCCACAGGGATGGAAAGGATCACCAGCAATATTCCAGAGTAGC---ATGACAAGAATCCTAGAGCCCTTTAGGACAAAGAATCCAGAAATAGTCATCTATCAATACATGGATGACTTGTATGTAGGATCTGACTTAGAAATAGGGCAACACAGAGCAAAGATAGAGGAATTAAGAGAACATCTATTAAGGTGGGGATTTACCACACCAGACAAAAAACATCAAAAAGAACCTCCATTTCTTTGGATGGGGTATGAACTTCATCCTGACAAATGGACAGTACAG---CCCATACAGCTACCAGAA---AAG---------AATAGCTGGACTGTCAATGACATACAAAAGTTAGTGGGAAAATTAAACTGGGCAAGTCAGATTTACGCAGGGATTAAAGTAGAGCAACTTTGTAGACTCCTTAGGGGGGCCAAAGCACTAACAGACATAGTACCACTGACTGAAGAAGCAGAATTAGAATTGGCAGAGAACAGG---GAAATTCTAAAAGAACCAGTACATGGAGTATATTATGATCCATCAAAAGACTTGATAGCTGAAATACAGAAACAGGGGCATGACCAATGGACATATCAAATTTACCAAGAACCATTTAAAAATTTGAAAACAGGGAAGTATACAAAAGTG---AGGACTGCCCACACTAATGATGTAAGACAGTTAACAGAGGCAGTGCAGAAAATAGCCATGGAAAGCATAGTAATATGGGGAAAGACTCCTAAATTCAGATTACCCATCCAAAA-GAAACATGGGAGACATGGTGGACAGACTACTGGCAAGCCACCTGGATTCCTGAGTGGGAGTTTGTTAATACTCCTCCCCTAGTAAAA---TTATGGTACCAG---CTTGAGAAAGAACCCATAATGGGAGCAGAA---ACTTTTTATGTAGATGGAGCAGCTAATAGGGAAACTAAAATAGGAAAAGCAGGGTATGTTACTGACAGAGGAAGGCAGAAAATTGTTTCCCTAACTGAAACAACAAATCAGAAGACTGAATTACAAGCAATTCAGTTAGCCTTGCAAGATTCAGGATCAGAAGTAAACATAGTAACAGACTCACAGTATGCATTAGGAATCATTCAAGCACAACCAGATAAGAGTGAATCAGAGTTAGTCAACCAAATAATAGAACAATTAATAAAAAAGGAAAGGGTCTACCTGTCATGGGTACCAGCACATAAAGGAATTGGAGGAAATGAACAAGTGGATAAATTAGTAAGTAGTGGAATCAGAAAAGTGCTGTTTTTAGACGGAATAGATAAGGCTCAA---GAA---GAGCATGAAAAGTATCACAACAATTGGAGAGCAATGGCCAGTGAGTTTAATCTGCCACCCATAGTAGCAAAAGAAATAGTAGCTAGCTGTGATAAATGC---CAGGTAAAAGGGGAAGCCATACATGGACAAGTAGACTGCAGTCCAGGAATATGGCAATTAGACTGTACACATTTAGAAGGAAAAGTCATCCTGGTAGCAGTCCATGTAGCCAGTGGCTACATGGAAGCAGAGGTCATCACAGCAGAAACAGGACAAGAAACAGCATACTATATATTAAAATTAGCAGGAAGATGG---CCAGTCAAAGTGATACATACAGACAATGGTAGTAATTTCACCAGCGCTGCAGTTAAGGCAGCC---TGTTGGTGGGCAGGTATCCAACAGGAATTTGGAATTCCCTACAATCCCCAAAGTCAGGGA---GTAGTAGAATCCATGAACAAAGAATTAAAGAAAATTATAGGGCAGGTAAGAGATCAAGCTGAGCACCTTAAGACAGCAGTACAAATGGCGGTATTCATTCACAATTTTAAAAGAAAAGGGGGGATTGGGGGGTAC---------------------------------------------------AGTGCAGGG---------------------GAAAGAATA---ATAGACATAATAGCAACAGACATACAAACAAAAGAATTACAAAAGCAAATTATAAAAATTCAAAATTTTCGGGTTTATTACAGAGACAGCAGAGACCCTATTTGGAAAGGACCAGCCAAACTACTCTGG---AAAGGTGAAGGGGCAGTAGTCATACAA------GATAACAGTGACATAAAGGTAGTACCAAGGAGAAAAGTAAAAATCATTAAGGACTATGGAAAACAGATGGCAGGTGCTGATTGTGTGG---CAGGTAGACAGGATGAGG---ATTAGAACATGGAATAGTTTAGTAAAG---CACCATATGTATGTCTCAAGGAGAGCTAATGGATGGTTTTACAGACATCATTATGAAAGCAGACATCCAAGAGTAAGTTCAGAAGTACACATCCCATTAGGG---------GAAGTTAGATTAGTAATAAAAACATATTGGGGTTTGCAAACAGGAGAAAGGGATTGGCATTTG---GGTCATGGGGTCTCCATAGAA---TGGAGATTGAGAAAATATAGCACACAG---GTAGACCCTGGCCTGGCAGACCAGCTAATTCATATGCATTATTTTGATTGTTTTGCAGACTCTGCCATAAGAAAAGCCATATTAGGACATATAGTTATTCCTAGGTGTGACTATCAAGCAGGACATAAT---AAGGTAGGATCTCTACAATACTTAGCACTGACAGCCTTGATAAAACCAAAA------AAGAGAAAGCCACCTCTGCCTAGTGTTAGGAAGTTAGTAGAGGATAGATGGAACAACCCCCAGAAGACCAGGGGCCGCAGAGGGAGCCATACAATGAATGGACATTAGAGCTACTAGAGGAACTCAAGCAGGAAGCTGTCAGACACTTTCCTAGACCATGGCTTCATAGCTTAGGACAACATATCTATGAAACCTATGGGGATACTTGGACAGGAGTTGAAGCTTTAATAAGAATACTGCAACAACTACTG---TTTATT---CAT------TTCAGAATTGGGTGCCAACATAGCAGAATAGGCATT------TTGCGA---------CAGAGAAGAGCAAGA------AATGGACCCAGTAGATCCTAACCTAGAGCCCTGGAAGCAT-CCAGGAAGTCAGCCTAAAACTGCTTGTAATACATGTTATTGCAAAAAATGTAGCTACCATTGTCTAGTTTGCTTTCAGACAAAAGGCTTAGGCACTTCCTATGGCAGGAAGAAGC------GGAGAC---------AGCGACGAA---GAG------CTCCTCCGAGCAGTGAGGACCATCAAGATCTTATATCAAAGCAGTAAGTATA----------------------------TGTA-ATG---TTAGAG---------------------------------------TTAACAGCAAGAGTAGATTATAGATTAGGAGTAGGA---GCATTGATAGTAGCACTAATCATAGCAATAGTTGTGTGGACCATA---GCATATTTAGAATATAGG---AAATTGTTAAGACAA--AGAAAAATA------------GACTGGTTAATTAAAAGAATTAGGGAA---AGAGCAGAAGACAGT---GGCAATGAGA------------------GTGAGGGGGATA---CTG---AGGAATTAT---CAACAATGG------TGG---------------------------------ACATGGGGCATCTTA---------GGCTTTTGGATAATAATG---AGTTGT------------------------------AATGGG---------GAG---------GGA------AACTTG---------TGGGTCACAGTCTATTAT---GGGGTACCTGTGTGGAAAGAAGCAAAAGCTACT------CTATTCTGTGCATCAGATGCTAAAGCATATGAGCAAGAAGCACATAATGTC---TGGGCTACACATGCCTGTGTACCCACAGACCCCAACCCACAAGAAATGGTGTTG---GAAAATGTAACAGAAAATTTTAATATGTGGAGAAATGATATGGTGGATCAGATGCATGAGGATATAATCAGTTTATGGGATCAAAGC---CTAAAG---CCA---TGTGTAAAGTTGACCCCACTTTGTGTCACGTTAAACTGTGCAAATGTTACTAATAATGTTACTGAT----------------------------------------------------------------------------------------------------ACTAATGTTACTGATACTACTACAGGAATA---AAAAATTGCTCTTTCAATGCAACCACAGAAGTAAATGATAGGAAAGAGAAAGTGTATGCACTTTTTTACAGACTAGATATAGTACCACTTGATGATGAGAAGAAGATT------------------------------------------------------------AACAAGACTAACAAGACTGACTCAGAGTATAGACTAATAAATTGTAATACCTCAACCATAACACAAGCCTGTCCAAAGGTTTCTTTTGAACCAATTCCTATACATTATTGTGCTCCAGCTGGTTATGCGATTCTA------AAGTGT---AAT---AAT------AAGACATTTAATGGGACAGGA---CCATGCAATAATGTCAGCACAGTACAATGTACACAT---GGAATTAAGCCAGTGGTATCAACTCAACTACTGCTA---AATGGTAGCCTAGCAGAAGAAGAG------------------------------------ATAATAATTAGATCTGAGAATCCGACAAACAATGCCAAAACAATATTAGTACATCTT------AAT------GAATCT------ATAGAAATTGTGTGTACGAGACCC-------AACAATAAT---------------------ACAAGAAAAAGTATAAGG---------------------------------------------------------------ATAGGACCAGGACAA---------GCA---TTCTATGCA---ACAGGAGCC---------ATA------ATAGGG---GATATAAGACAAGCACATTGTAACATT---AGCAGTGATAAATGGAATAAAACTTTACAAAGGGTAGGTAAAAAATTAGCA------GAATATTTCCCT---------------------AATAGAACAATAAAATTT------GCACCACAT---TCAGGAGGGGACCTAGAAATTACAACACATAGCTTTAATTGTGGAGGAGAATTTTTCTATTGCAATACAACAAACTTGTTTAATAGGACATACACGCCTGAATACGTG----------------------------------------TTTAATGGTACAAATAGCAATTCAAGCGTAATCACC------------CTCCCA---TGCAGG---ATAAAA---CAAATTATA---AATATG---TGG---------CAG---CAGGTAGGACGAGCAATGTATGCTCCT------------CCCATTGCAGGAAACATAACA------------------TGTAACTCAACAATC---------ACAGGATTACTATTGATGCGTGATGGAGGA------------------------------------------------ATA---AGTAATAACACAAATAAAACAGAGACATTCAGACCTGGAGGAGGAGATATGAGGGACAATTGGAGAAGTGAATTATACAAATATAAAGTGGTAGAAATTAAGCCATTAGGAATAGCACCTACTGGGGCAAAAAGGAGAGTGGTG---------------GAGAGAGAAAAAAGAGCAGTG------GGA------ATA---GGA---GCTGTGTTCCTTGGGTTCTTAGGAGCAGCAGGAAGCACTATGGGC---GCGGCATCAATAACGCTGACGGTACAGGCCAGACAATTGTTGTCTGGTATAGTGCAACAGCAAAGCAATTTGCTGAGGGCCATAGAGGCGCAACAGCATATGTTGCAACTCACGGTCTGGGGCATTAAGCAGCTCCAGGCAAGAGTATTGGCCATAGAAAGATACCTAAAGGATCAACAGCTCCTAGGGATTTGGGGCTGCTCTGGAAAACTCATCTGCACCACTACTGTGCCTTGGAACCACAGTTGG------------AGT------------AATAAA---------------TCTTAT---GCAGATATTTGG---GACAACATGACCTGGATGCAG---TGGGATAGAGAAATTAGTAATTACACAGGCATAATATACAGGTTGCTTGAAGACTCACAAAGCCAGCAGGAA---CAAAATGAA---AAGGATTTA---TTAGCATTG---GACAGTTGGAAAAATCTGTGGAAT---TGGTTTGACATA---TCAAATTGGCTGTGGTATATA---AAAATATTCATAATGATAGTAGGAGGCTTGATAGGTTTGAGAATAATT---TTTGCTGTGCTCTCTATAGTGAATAGAGTTAGGCAGGGATACTCACCTTTGTCGTTTCAGACCCTTACCCCGAAC------CCAGGGGGA------CCCGGCAGGCTCGGAAGAATCGAAGAAGAAGGTGGA---GAGCAAGACAGAGACAGATCCGTGCGATTAGTGAGCGGATTCTTAGCACTTGCCTGGGACGACCTACGGAGCCTGTGCCTCTTCAGCTACCACCGATTGAGAGACTGCATATTGATTGTAGCGAGAGCAGTGGAACTTCTGGGACGCAGCAGTCTCAAGGGACTGCAGAGGGGGTGGAAGCC----AAA---TATCTG---GGAAATCTTGTGCAG------TATTGGGGTCTGGAACTAAAA---AAGAG-TGCTATTAGTCTGCTTGATACCATA---GCAATAGCAGTAGCTGAAGGAACAGATAGGATTTTAGAAGTAATACAAAGACTTTGT---------AGAGCT---------ATCCTCAACGTACCTACAAGAATAAGACAGGGCTTTGAAGCAGCT------TTGCAG---TAA----------------AATGGGGGGCAAGTGGTCAAAA------AGCTGTATAGTTGGATGGCCTGCTGTGAGAGGCAGACTGAGA------------CAAACT------------------------------------------------------------GAGCCAGCA------------------------GCAGAGGGAGTAGGAGCAGCATCTCAAGACTTAGATAAACATGGAGCACTTACAAGCAGC---AACACAGCCCACAATAATGCTGAT------TGTGCCTGGCTGGAAGCA---CAAGAAGAC---------GAA------GAAGTAGGCTTTCCAGTCAGACCTCAGGTGCCTTTAAGACCAATGACTTATAAGGCAGCATTCGATCTCAGCTTCTTT---TTA---AAAGAAAAGGGG---GGACTGGAAGGGTTAATTTACTCC---AAGAAAAGACAAGAGATCCTTGAT------TTGTGGGTCTATCACACACAAGGCTTCTTCCCTGATTGGCAAAACTACACACCGGGGCCAGGGACCAGATATCCACTGACCTTTGGATGGTGCTTCAAGTTAGTACCAGTTGACCCAAGGGAAGTAGAAGAGGCCAACGAAGGAGAAAACAACTGTTTACTACACCCTATAAATCAGCATGGAATGGAGGATCCACACAGAGAAATATTAAAGTGGAAGTTTGACAGTCAGCTAGCACGCAGACACCTGGCTCGC---GAGTTACATCCGGAGTATTAC------------------------------------AAAGACTGCTGA
		</sequence>
		<sequence>
			<taxon idref="C|2003|ZAF|AY901975"/>
			ATGGGTGCGAGAGCGTCAGTATTACGAGGC---GAAAAATTAGATACATGGGAAAAAATTAGGTTAAGGCCAGGGGGAAAGAAACATTATAGGTTAAAACACATAGTATGGGCAAGCAGGGAGCTGGAAAGATTTGCACTTAACCCTGGCCTTTTAGAAACAGCAGATGGCTGTAAACAAATAATAAGACAGCTACAACCAGCTCTTCAG---ACAGGAACAGAGGAAATTAGATCATTATACAACACGGTAGCAACTCTCTATTGTGCACATAAAAGGATAGATGTAAGAGACACCAAGGAAGCCTTAGACAAGATAGAGGAAGAACAAAACAAA------------------------AGTCAG---CAAAAA---------------------------------ACACAG---CAGGCAAAAGCG------------------GCTGAC---GAA---------------------AAG---------------------GTCAGTCAAAATTACCCTATAGTGCAGAATCTCCAAGGGCAAATGGTACATCAGCCCTTATCACCTAGAACCTTAAATGCATGGGTAAAAGTAATAGAGGAGAAGGCTTTTAGCCCAGAGGTAATACCCATGTTTACAGCACTATCAGAAGGAGCCACCCCACAAGATTTAAACACCATGCTAAATACAGTGGGGGGACATCAAGCAGCCATGCAAATGTTAAAAGATACCATCAATGAAGAAGCT---GCAGAATGGGATAGATTACATCCAATACATGCGGGGCCTAATCCAGCAGGCCAAATAAGAGAACCAAGGGGAAGTGACATAGCAGGAACTACTAGTACCCTTCAAGAACAAATAACATGGATG---ACA---------GGTAAC---CCACCTATCCCAGTGGGAGAAATCTACAAAAGATGGATAATTCTGGGGTTAAATAAAATAGTAAGAATGTATAGCCCTGTCAGCATTTTGGACATAAGACAAGGGCCAAAAGAACCCTTTAGAGACTATGTAGATCGGTTCTTTAAAACTCTAAGAGCTGAACAAGCTACACAAGAAGTAAAAAATTGGATGACAGACACCTTGTTGGTCCAAAATGCGAACCCAGATTGTAAGACCATTCTAAGAGCATTAGGACCAGGGGCTACATTAGAAGAAATGATGACAGCATGTCAGGGAGTGGGAGGACCTAGTCACAAAGCAAGAGTGTTGGCTGAGGCAATGAGCCAAGCAAAC---------------------AATACAAACATA---ATGATG---CAGAGAAACAAT------------TTTAAA---GGC---CCTAAGAGAACTATTAAATGTTTCAACTGTGGCAAGGAAGGG---CATCTAGCCAGAAATTGCAGGGCCCCTAGGAAAAAAGGCTGTTGGAAATGTGGAAAGGAAGGACATCAAATGAAAGATTGTACT------------GAGAGGCAGGCTAATTTTTTAGGGAAAATTTGGCC---TTCCCACAA---GGG---GAG---GCCAGGGAA---TTTCCTTCAGAA---------------------CAGACC------------------AGAGCCAACAGC---CCTACA------------------------------GCC---AAC---------AGCTCCACCAGC------------AGAGAGCTTCAGGTT---CGA---------------AGA---GAC---AACCCCCAA------------------TCTGAAGCAGGAGCA------------------GAAAGA---------CAG------------------------------GGA---------------------ACCCTTAACCTCCCTCAAATCACTCTTTGGCAGCGACCCCTTGTTACAATAAGAGTAGGGGGTCAGCTAAAGGAGGCTCTCTTAGACACAGGAGCAGATGATACAGTATTA---GAAGAAATAAATTTGCCAGGAAAATGGAAACCAAAAATGATAGGAGGAATTGGAGGTTTTATCAAGGTAAGACAATAT---GATCAAATACCTATAGAAATTTGTGGAGAAAAGGCTATAGGTACAGTATTAGTGGGGCCTACACCTGTC------AACATAATTGGAAGGAACATGTTGACTCAGCTTGGATGCACACTAAATTTTCCAATTAGTCCCATTGAAACTGTACCAGTAAAATTGAAGCCAGGAATGGATGGCCCAAAGGTTAAACAATGGCCATTGACAGAAGAGAAAATAAAAGCATTAACAGAAATTTGTGAAGAAATGGAAAAGGAAGGAAAAATCACAAAAATTGGGCCTGAAAATCCATATAAC---ACTCCAATATTTGCCATAAAA---AAGAAGGACAATACTAAG---TGGAGAAAATTAGTAGATTTCAGGGAACTCAATAAAAGAACTCAAGACTTTTGGGAAGTTCAATTAGGAATACCACATCCA---GCAGGGTTA---AAAAAG---AAAAAATCAGTGACAGTACTGGATGTGGGAGATGCATAT---TTTTCAGTGCCTTTAGATGAAAATTTCAGGAAATATACTGCATTCACCATACCTAGTATAAACAATGAAACACCAGGGATTAGATATCAATATAATGTGCTTCCACAGGGGTGGAAAGGATCACCAGCAATATTCCAAAGTAGC---ATGGTAAAAATCTTAGAGCCCTTTAGAGCAAAAAATCCAGAAATAGTCATCTATCAATATATGGATGACTTGTATGTAGGATCTGACTTAGAAATAGGGCAACATAGAGCAAAAATAGAGGAGTTAAGAGCACATCTATTAAAGTGGGGATTTACCACACCAGACAAGAAACATCAGAAAGAACCCCCATTTCTTTGGATGGGGTATGAACTCCACCCTGACAAATGGACAGTACAG---CCTATACAGCTGCCAGAA---AAG---------GATAGCTGGACTGTCAATGATATACAGAAGTTAGTGGGAAAATTAAACTGGGCAAGCCAGATTTACCCAGGGATTAAAGTAAAGCAGCTCTGTAAACTCCTTAGGGGAGCCAAAGCACTAACAGACATAGTACCACTAACTGAAGAAGCAGGATTAGAATTAGCAGAGAACAGG---GAAATTCTAAAAGAACCAGTACATGGGGTATATTATGACCCATCAAAAGACTTAATAGCTGAAATACAGAAACAGGGAAATGATCAATGGACATATCAAATTTATCAAGAACCATTCAAAAATCTGAAAACAGGGAAGTATGCAAAAATG---AGGACTGCCCACACTAATGATGTAAGACAGTTAACAGAGGCAGTGCAAAAAATAGCCATGGAAAGCATAGTAATATGGGGAAAAACTCCTAAATTTAGACTGCCCATCCAAAAAGAAACATGGGAGACATGGTGGACAGACTACTGGCAAGCCACCTGGATTCCTGAGTGGGAGTTTGTTAATACCCCTCCCCTAGTAAAA---TTATGGTACCAG---CTGGAGAAAGAACCCATAGCAGGAGCAGAA---ACTTTCTATGTAGATGGAGCAGCTAATAGAGAAACTAAAATGGGAAAAGCAGGGTATGTTACTGACAAAGGAAGGCAGAAAATTATTACTCTAAGTGAAACAACAAATCAGAAGACTGAGTTACAAGCAATTCAGCTAGCTTTGCAAGATTCAGGATCGGAAGTAAATATAGTAACAGATTCACAGTATGCATTAGGAATCATTCAAGCACAACCAGATAAGAGTGAATCAGAGTTAGTCAACCAAATAATAGAACAATTAATAAAGAAGGAAAGGGTCTACCTGTCATGGGTACCAGCACACAAAGGAATTGGAGGCAATGAGCAAGTAGATAAATTAGTAAGTAGTGGGATTAGGAAAGTGCTGTTTCTAGATGGGATAGATAAGGCTCAA---GAA---GAACATGAAAAATATCACAACAATTGGAGAGCAATGGCTAGTGATTTTAATCTGCCACCCATAGTAGCAAAAGAAATAGTAGCTAGCTGTGATAAATGT---CAGCTAAAAGGGGAAGCCATGCACGGACAAGTAGACTGTAGTCCAGGGATATGGCAATTAGATTGTACACATTTAGAGGGAAAAATCATCCTAGTAGCGGTCCATGTAGCCAGTGGCTACATGGAAGCAGAGGTTATCCCAGCAGAAACAGGACAAGAAACAGCACACTACATACTAAAATTAGCAGGAAGATGG---CCAGTTAAAGTAATACATACAGACAATGGCAGTAATTCCACCAGTGCTGCAGTTAAGGCAGCC---TGTTGGTGGGCAGGTATCAAACAGGAATTCGGAATTCCCTACAATCCCCAAAGTCAGGGA---GTAGTAGAATCCATGAATAAAGAATTAAAGAAAATCATAGGGCAGGTAAGAGATCAAGCTGAGCACCTTAAGACAGCAGTACAAATGGCAGTATTCATTCACAATTTTAAAAGAAAAGGGGGGATTGGGGGGTGC---------------------------------------------------AGTGCAGGG---------------------GAAAGAATA---ATAGACATAATAGCATCAGACATACAAACTAAAGAACTACAAAACCAAATTATAAAAATTTCAAAATTTCGGGTTTATTACAGAGACAGCAGAGATCCTATTTGGAAAGGACCAGCCAAACTACTCTGG---AAAGGTGAAGGGGCAGTAGTAATACAA------GATAACGGTGACATAAAGGTAGTACCAAGGAGGAGAACAAAAATCATTAGGGACTATGGACAACAGATGGCAGGTGCTGATTGTGTGG---CAGGTAGACAGGATGAGG---ATTAGAACATGGAATAGTTTAGTAAAG---CACCATATGTATGTATCAAAGAAAGCTAATAGATGGTATTACAGACATCATTATGAAAGCAGGCATCCAAAAGTAAGTTCAGAAGTACACATACCATTAGGG---------GAAGCTAGATTAGTAATAACAACATACTGGAGTTTGCAAACAGGGGAAAGAGATTGGCATTTG---GGTCATGGAGTCTCCATAGAA---TGGAGATTGAGACGATATAGCACACAA---GTAGACCCTGGCCTGGCAGACCAGCTAATTCATATGCATTATTTTGATTGTTTTGCAGACTCTGCCATAAGACAAGCCATATTAGGACACATAGTTATTTCTAGGTGTGACTATCCAGCAGGACATAAT---CAGGTAGGATCTTTACAATACTTGGCACTGACAGCATTGATAAAACCAAAG------AAGATAAAGCCACCTCTGCCTAGTGTTAGGAAATTAGTAGAGGATAGATGGAACAACCCCCAGAAGATCAGGGGCCGCAGAGGGAACCATATAATGAATGGGCATTAGAGATTCTAGAGGAGCTCAAGCCGGAAGCTGTCAGGCACTTTCCTAGACCATGGCTCCATAGCTTAGGGCAGTATATCTATGAAACCTATGGAGATACCTGGACAGGAGTTGAAGCTTTAATAAGAATATTGCAACAACTACTG---TTTACT---CAT------TTCAGAATTGGGTGCCAGCATAGCAGAATAGGAATC------TTGCGA---------CAGAGAAGAACAAGA------AATGGAGCCAATAGATCCTAACCTAGAGCCCTGGAACCAT-CCAGGAAGTCAGCCTAAAACTCCTTGCAATAATTGTTATTGTAAATACTGTAGTTACCATTGTCCAGTGTGCTTTCTGACAAAAGGCTTAGGCATTTACTATGGCAGGAAGAAGC------GGAGAC---------AGCGACGAA---GCG------CTCCTCCAAGCGGTGAGGATCATCAAAATCATATATCAAAGCAGTAAGTATA----------------------------TGTA-ATG---TCAAGTTTACTA---GAAAAA------------------------GTACTAGAAAAAGTAGATTATAGATTAGGAGTAGGA---GCTCTGATAGTAGCAGTACTCATAGCAATAGTTGTGTGGATCATA---GCATACTTAGAATATAGG---AAATTGTTAAGACAA--AGAAAAATA------------GACTGTTTAATTGAAAGAATTAGAGAA---AGAGCAGAAGACAGT---GGCAATGAGA------------------GTGAGGGGGATA---CAG---AGGAACTGG---CCACAATGG------TGG---------------------------------ATATGGGGCATCTTA---------GGCTTTTGGATGATAATA---ATTTGT------------------------------AGGGGG---------ACA---------GGG------AACTTG---------TGGGTCACAGTCTATTAT---GGGGTACCTGCGTGGAGAGAAGCAAAAACTACT------CTATTCTGTGCATCAGATGCTAAAGCATATGAGAAAGAAGTGCATAATGTC---TGGGCTACACATGCCTGTGTACCCACAGATCCCAACCCACAAGAATTAGTTTTG---GGAAATGTAACAGAAAATTTTAACATGTGGAAAAATGACATGGTGGATCAGATGCATGAGGATATAATCAGTTTATGGGATCAAAGT---CTAAAA---CCA---TGTGTAAAGTTGACCCCACTCTGTGTCACTTTAAACTGTACAAATGTTACCAGGAATAAGACTGTTACTACTCCC----------------------------------------------------------------------------------AGTCCTAATACTACTACTGTTGCCCCTGAAGAAATAATG---AAAAATTGCTCTTTCAATACAACCACAGAAATAAGAGATAAGAAAAAACAGGTGTATGCTCTTTTTTATAGATCTGATATAGTGCCACTTAGTGGGAAT---------------------------------------------------------------------------AATAGTGGGAACAATAGTGATTATATATTAATAAATTGCAATACCTCAGCCATAGCACAAGCCTGTCCAAAGGTCTCTTTTGATCCAATTCCTATACATTATTGTGCTCCAGCTGGTTATGCGATTCTA------AAGTGT---AAT---AAC------AGGACATTCAATGGGACAGGA---CCATGCAGTAATGTCAGCACAGTACAATGTACACAT---GGAATTAAGCCAGTGGTATCAACTCAACTACTGTTA---AATGGTAGCCTAGCAGAAGGGGAG------------------------------------ATAATAATTAAATCTGAAAATCTGACAGACAACACCAAAACAATAATAGCCCACCTT------AAT------GAATCT------GTAGACATTGTGTGTACAAGACCC-------AACAATAAT---------------------ACAAGAACAGGTGTAAGG---------------------------------------------------------------ATAGGACCAGGACAG---------ACA---TTCTATGCA---ACAAATGAC---------ATA------ATAGGA---GACATAAGAAAAGCATATTGTAACATT---AGTGTTAGTAGTTGGACCAACACTTTAGAACGGGTAAAGGAAAAATTAAAA------GAACATTAC------------------------AATGGAACAATACAATTT------CAACCACGC---GCAGGAGGAGATCTAGAAGTTACAGCACATAGCTTTAATTGTAGAGGAGAATTTTTCTATTGCAACACAACACAACTGTTTAATACTACTACTGATATCAATGGAACC----------------------------------------CTCATATTCCCTAATTATACAAATGGAATCATCACA------------CTCCCA---TGCAAG---ATAAAA---CAATTTATA---AACATG---TGG---------CAA---GAGGTAGGACGAGCAATGTATGCCCCT------------CCCATTGCAGGAAACATAACA------------------TGCAAATCAAATATC---------ACAGGACTACTATTGACATGGGATGGAGGA------------------------------------------------GAC---ACGAATGGGACAAAAAATAATAATACATTTAGACCTGGAGGAGGAAATATGAAAGACAATTGGAGAAATGAATTATATAAATATAAAGTGGTAGAAATTAAGCCATTGGGAATAGCACCCACTGATTCAAAAAGGAGAGTGGTG---------------GAGAGAGAAAAAAGAGCAGTG------GGA------CTG---GGA---GCTATGCTCGTTGGGTTCTTGGGAGCAGCAGGAAGCACTATGGGC---GCGGCGTCAACGACGCTGACGGTACAGGCCAGACAACTGTTGTCTGGTATAGTGCAACAGCAAAGCAATTTGCTGAGAGCTATAGAGGCGCAACAGCATATGTTGCAACTCACAGTCTGGGGCATTAAGCAGCTCCAGGCAAGAGTCCTGGCTATAGAAAGATACCTAAAGGATCAACAGCTCCTAGGACTCTGGGGCTGCTCTGGAAAACTCATCTGCGCCACTGCTGTGCCTTGGAACTCCAGTTGG------------AGT------------AATAAA---------------TCTCTA---ACAGATATTTGG---GAGAACATGACTTGGATGCAA---TGGGATAGAGAAATTAGTAATCACTCAGACACAATATACAGGTTGCTTGAAGACTCGCAAAACCAGCAGGAG---AAAAATGAA---AAAGATTTA---TTAGCATTG---GACAAGTGGAACAATCTGTGGAAT---TGGTTTGGCATA---ACAAAATGGCTGTGGTATATA---AGAATATTCATCATGATAGTAGGAGGCTTGATAGGGTTAAGAATAGTT---TTGGGTGTGCTTTCTATAGTAAAAAGAGTTAGGCAGGGATACTCACCTTTGTCGTTTCAGACCCTTACCCCAAAC------CAGAGGGAA------CTCGACAGGCTCGGAAGAATCGAAGAAGAAGGTGGA---GAGCAAGACAGAGACAGATCCATTCGATTAGTGAACGGATTCTTAGCACTTGCCTGGGACGACCTGCGGAGCCTGTGCCTCTTCAGCTACCACCTATTGAGAGACTTCATATTGGTGGTAGCGAGAGCAGTGGAACTTCTGGGACACAGCAGCCTCAGGGGACTACAGAGAGTGTGGGAAGCCCTTAAG---TATCTG---GGAAATCTTTTGCTA------TATTGGGTTCTGGAACTAAAA---AAGAG-TGCTATTAATCTGCTTGATACCTTA---GCAATAGCAGTAGCTGAAGGAACAGATAGGATTATTGAAGTAATACAAAGAATTTGT---------AGAGCT---------ATCCTCAACATACCTAGAAGAATTAGACAGGGACTCGAAGTAGCT------TTGCTA---TAA----------------AATGGGGGGCAAGTGGTCAAAA------AGAAGCATAGTTGGATGGCCTGCTGTAAGAGATAGGATGAGA------------CGAGCT------------------------------------------------------------GCACCAGCA------------------------GCAGAGGGAGTAGGAGCAGCGTCTCGAGACCTAGATAAACATGGAGCACTTACAACCAGC---AACACAGCTCACAATAATGCTGAT------TGTGCTTGGCTGCAAGCA---CAAGAGGAG---------GAA---AATGAAGTAGGCTTTCCAGTCAGACCTCAGGTGCCTTTAAGACCAATGACTTATAAGTCAGCATTCGATCTAGGCTTCTTT---TTA---AAAGAAAAGGGG---GGACTGGATGGGTTAATTTACTCC---AGGAGAAGGCGAGAGATCCTTGAT------TTGTGGGTCTATCACACACAAGGCTTCTTCCCTGATTGGCAAAACTACACACCGGGACCAGGGGTCAGATATCCACTGACCTTTGGATGGTGCTACAAGCTAGTGCCAGTTGACCCAAAGGAAGTAGAAGAGGCCAATGAAGGAGATAACAACTGTTTGCTACACCCCATGAGCCAGCATGGAATGGAAGATCCAGAAGGAGAAGTCTTAAAGTGGCAGTTTGACAGCAGCCTAGCACGCAGACACATCGCCCGC---GAGCTACATCCGGAGTATTAC------------------------------------AAAGACTGCTGA
		</sequence>
		<sequence>
			<taxon idref="C|2003|ZAF|DQ011165"/>
			ATGGGTGCGAGAGCGTCAATATTAAGAGGG---GGAAAATTAGATAAATGGGAGAAAATTAGGTTAAGGCCAGGGGGAAGGAAACATTATAGGCTAAAACACTTAGCATGGGCAAGCAGGGAGCCGGAAAGATTTGCACTTAACCCTAGCCTTTTAGAAACAGCAGAAGGCTGTAAACAAATAATACAACAGCTACACCCAGCTCTTAAG---ACAGGAACAGAGGAATTTACATCATTATATAACACAATAGCAACTCTCTACTGTATACATGCAGGGATAGATGTACGAGACACCAAGGAAGCCTTAGACAAGGTAGAGGAAGAACAAAACAAA------------------------AGTCAG---CAAAAA---------------------------------ACACAG---CAAGCAAAAGCA------------------GCTGAC---GGA---------------------AAA---------------------GTCAGTCAAAATTATCCTATAGTGCAGAATCTCCAAGGGCAGATGGTACACCAGGCCATATCACCTAGAACTTTGAATGCATGGGTAAAAGTAATAGAGGAGAAGGCCTTTAGCCCAGAAGTAATACCCATGTTTACAGCATTATCAGAAGGAGCTACCCCGCAAGATTTAAACACCATGTTAAATACAGTGGGGGGACATCAGGCAGCCATGCAGATGTTAAAAGATACCATCAATGAGGAGGCT---GCAGAATGGGATAGAATACATCCAGTCCATGCAGGGCCTATTGCACCAGGCCAAATGAGGGAACCTAGAGGAAGTGACATAGCAGGAACTACTAGTACCCTTCAGGAACAGATAGCATGGATG---ACA---------AGTAAC---CCACCTGTCCCAGTGGGAGAAATCTATAAAAGATGGATAATTCTGGGGTTAAATAAAATAGTAAGAATGTATAGCCCTGTCAGCATATTGGACATAAAACAAGGGCCAAAGGAACCCTTCAGAGACTATGTAGATCGGTTCTTTAAAGTTTTAAGAGCTGAACAAGCTACACAAGATGTTAAAAATTGGATGACAGACACCTTGTTGGTCCAAAATGCGAACCCAGATTGTAAGACCATTTTAAAGGCATTGGGACCAGCAGCTTCATTAGAAGAAATGATGACAGCATGTCAGGGAGTGGGAGGACCTGGCCACAAAGCAAGAGTGTTGGCTGAGGCAATGAGCCAAGCAAAC------------------------AGTCACATA---ATGATG---CAGAGAAGCAAT------------TTTAAG---GGA---TCTAAAAGACCTGTTAAATGTTTCAACTGTGGCAAGGAAGGG---CATATAGCCAGAAATTGCAGGGCCCCTAGAAAAAAGGGCTGTTGGAAATGTGGAAAAGAAGGACACCAAATGAAAGACTGTACT------------GAAAGGCAGGCTAATTTTTTAGGGAAAATCTGGCC---TTCCCACAA---GGG---GAG---GCCAGGGAA---TTTCCTCCAGAG---------------------CAGGCC------------------AGCGCCAACAGC---CCCACCAGCGGAGAGCTT---------CAGGCCAGAGCC---AAC---------AGCTCCATCAGC------------GGAGAGCTTCAGGTT---CGA---------------GGA---GAC---AACCCCCGC------------------TCAGAAACAGGAGTC------------------GAAGGA---------CAG------------------------------GGA---------------------ACCCTTAACTTCCCTCAAATCACTCTTTGGCAGCGACCCCTTGTCTCAATAAAGGTAGGGGGCCAAATAAAGGAGGCTCTATTAGACACAGGAGCAGATGATACAGTATTA---GAAGAAATAAATTTGCCAGGAAAATGGAAGCCAAAAATGATAGGAGGAATTGGAGGTTTTATCAAAGTAAGACAGTAT---GATCAAATACTTATAGAAATTTGTGGAAAAAAGGCTATAGGTACAGTATTAGTAGGACCTACACCTGTC------AACATAATTGGAAGAAATTTGTTGACTCAGCTTGGATGCACACTAAATTTTCCAATTAGCCCCATTGAAACTGTACCAGTAAAATTAAAGCCAGGAATGGACGGCCCAAGGGTTAAACAATGGCCATTGACAGAAGAAAAGGTAAAAGCGTTAATAGCAATTTGTGAAGAAATGGAGAAGGAAGGAAAAATTGAAAAAATTGGGCCTGAAAATCCATACAAC---ACTCCAATATTTGCCATAAAA---AAGAAGGACAGTACTAAG---TGGAGAAAATTAGTAGATTTCAGGGAACTCAATAAAAGAACTCAAGACTTTTGGGAGGTTCAATTAGGAATACCACACCCA---GCGGGATTA---AAAAAG---AAAAAATCAGTGACAGTACTGGATGTGGGGGATGCATAT---TTTTCAGTTCCTTTAGATAAAGACTTCAGAAAATATACTGCCTTCACCATACCTAGTATAAACAATGAGACACCAGGGATTAGATATCAATATAATGTGCTCCCACAGGGATGGAAAGGATCACCAGCAATATTCCAAAGTAGC---ATGACAAAAATCTTAGAGCCTTTTAGGGCAAAAAATCCAGAAATAGTCATCTATCAATATATGGATGACTTATACGTAGGATCTGACTTAGAAATAGGGCAGCATAGAGCAAAAATAGAAGAGTTAAGAGAACATCTATTAAAATGGGGATTCACCACACCAGATAAGAAACATCAGAAAGAACCCCCATTTCTTTGGATGGGGTATGAACTCCACCCTGACAAATGGACAGTACAG---CCTATAAAGTTGCCAGAA---AAG---------GAAAGCTGGACTGTCAACGATATACAAAAGTTAGTGGGAAAATTAAACTGGGCAAGTCAAATTTACCCAGGGATTCAGGTAAAGCAACTTTGTAAACTCCTTAGGGGGACCAAAGCACTAACAGACATAGTACCACTAACTGAAGAAGCAGAATTAGAATTGGCAGAGAACAGA---GAAATTCTAAAAGAACCAGTACATGGAGTATATTATGACCCATCAAAAGATTTGATAGCTGAAATACAGAAACAGGGACATGATCAGTGGACATATCAAATTTACCAAGAACCATACAAAAATCTGAAAACAGGGAAGTATGCAAAAAGG---AGGGCGGCCCACACTAATGATGTAAAACAGTTAACAGAAGCAGTGCAAAAAATAGCCATGGAAAGCATAGTAATCTGGGGAAAGACCCCTAAATTTAGACTACCCATCCAAAAAGAAACATGGGAGACATGGTGGACAGACTATTGGCAAGCCACTTGGATTCCTGAGTGGGAGTTTGTTAACACCCCTCCCCTAGTGAAA---TTATGGTACCAG---CTGGAGAAAGAACCCATAGCAGAAGCAGAA---ACTTTCTATGTAGATGGAGCAGCTAATAGGGAAACTAAAATAGGAAAAGCAGGGTATGTTACTGACAAAGGAAGGCAGAAAGTTGTTACTTTAACTGAAACAACAAATCAGCAGGCTGAATTACAAGCAATTCAGCTAGCTTTGCAAGATTCAGGATCAGAAGCAAACATAGTAACAGACTCACAGTATGCATTAGGAATCATTCAAGCACAACCAGATAAGAGTGAATCAGAGATAGTTAACCAGATAATAGAAGAGTTAATAAAAAAGGAAAGGATATACCTGTCATGGGTACCAGCACATAAAGGAATTGGAGGAAATGAACAAGTAGATAAATTAGTAAGTAGTGGAATCAGGAAAGTACTGTTTCTAGATGGAATAGATAAGGCTCAA---GAA---GAGCATGAAAAGTATCACAGCAATTGGAGAGCAATGGCCAGTGAATTTAACCTGCCACCCATAGTAGCAAAAGAAATAGTAGCTAGCTGTGATAAATGC---CAGCTAAAAGGGGAAGCTATACATGGACAAGTAGACTGTAGTCCAGGGATCTGGCAATTAGATTGTACACATTTAGAAGGAAAAGTCATCCTAGTAGCAGTCCATGTAGCCAGTGGCTACATAGAAGCAGAGGTTATCCCAGCAGAGACAGGACAAGAAACAGCATACTATATACTAAAATTAGCAGGAAGATGG---CCAGTCAAAGTAATACACACAGACAATGGCACTAATTTCACCAGTGCTGCAGTTAAGGCAGCC---TGTTGGTGGGCAGGTATCCAACAGGAATTTGGGATTCCCTACAATCCCCAAAGTCAGGGA---GTGGTAGAATCCATGAATAAAGAATTAAAGAAAATCATAGGGCAGGTAAGAGATCAAGCTGAACACCTTAAGACAGCAGTACAAATGGCAGTATTCATTCACAATTTTAAAAGAAAAGGGGGGATTGGGGGGTAC---------------------------------------------------AGTGCAGGG---------------------GAAAGAATA---ATAGACATAATATCAACAGACATACAAACTAAAGAACTACAAAAACAAATTACAAAACTTCAAAATTTTCGGGTTTATTTCAGAGACAGCAGAGACCCTATTTGGAAAGGACCAGCCAAACTACTCTGG---AAAGGTGAAGGGGCAGTTGTAATACAA------GACAATAGTGACATAAAGGTAGTACCAAGAAGGAAAGCAAAAATCATTAGGGACTATGGAAAACAGATGGCAGGTGCTGATTGTGTGG---CAGGTAGACAGGATGAGG---ATTAAGACATGGAATAGTCTAGTAAAG---CACCATATGTATATTTCAAGAAAAGCTAAAGGATGGTTTTACAGACACCATTTTGAAAGCAGACATCCAAAAGTAAGTTCAGAAGTACACATTCCATTAGGG---------GAAGCAAAATTAATAATAAGAACATATTGGGGTTTGCAACCAGGAGAAAGGGAATGGCATTTG---GGTCATGGATGTTCCATAGAA---TGGAGACTGAGAAGATATAGCACACAA---GTAGACCCTGGTTTGGCAGATCAGCTAATTCATATGCATTATTTTGATTGTTTTGCAGACTCTGCCATAAGACAAGCCATACTAGGACAGATAGTTATTGCTAGGTGTGAATATCAAGCAGGACATAAT---AAGGTAGGATCTCTCCAATACTTGGCACTGACAGCATTGCTAAAACCAAAA------AAGAGAAAGCCACCTCTGCCTAGTGTTAGGAAGTTAGCAGAGGACATATGGAACAGTCCCCGGAAGACCAGGGGCCACAGAGGGAACCATATAATGAATGGGCACTAGAGGTTCTAGAGGAACTCAAACAGGAAGCTGTCAGACACTTTCCTAGACCATGGCTCCATAGCTTAGGACAATATATCTATGAAACATATGGGGATACTTGGACAGGAGTCGAAGCTCTAATAAGAACACTGCAACAACTACTG---TTTACT---CAT------TTCAGAATTGGGTGCCAGCATAGCAGAATAGGCATC------ACGCGG---------CAG---AGAAGAAGA------AATGGAGCCAGTAGATCCTAACCTAGAGCCCTGGAACCAT-CCAGGAAGTCAGCCTAAAACTGCTTGCAATAGATGTTATTGTAAATCTTGTAGCTACCATTGTCTAGTTTGCTTTCAGACGAAAGGCTTAGGCATTTCCCATGGCAGGAAGAAGC------GGAGAC---------AGCGACGAA---GCG------CTCCTCCAAGCAGTGAGGATCATCAAAATCTTATATCAAAGCAGTAAGTATA----------------------------TGTA-ATG---CTGAAC---------------------------------------TTTTTAGCAGGAGTAGATTATAGAATAGGAGTAGGA---GCATTGATAGTAGGATTAATCATAGCAATAGTTGTGTGGATCATA---GTATATCTAGAATATAGA---AAATTGGTAAAACAA--AGGAAAATA------------GACTGGTTAATTGAAAGAATTAGGGAA---AGAGCAGAAGACAGT---GGCAATGAAA------------------GTGAGGGGGATA---CAG---AAGAATTGG---CAACAATGG------TGG---------------------------------ATATGGGGCATCTTA---------GGCTTTTGGATGCTTATG---ATTTGT------------------------------AATGTG---------TTG---------GGA------AACTTG---------TGGGTCACAGTATATTAT---GGGGTACCTGTGTGGAGAGAAGCAAAAACTACT------CTATTCTGTGCATCAGATGCTAAAGCATATGAAAAGGAGGTACATAATGTC---TGGGCTACACATGCCTGTGTACCCACAGACCCCAACCCACAAGAAATAGTTTTG---GTAAATGTAACAGAAAATTTTAATATGTGGAAAAATGACATGGTGGATCAGATGCATGAGGATGTAATCAGTTTATGGGATCAAAGC---CTAAAG---CCA---TGTGTAAAGTTGACCCCACTCTGTGTCACTTTAGATTGTCATAATGCTACCAATAATATCAGTAGTGATATCTAC----------------------------------------------------------------------------------AATAATATTACCACCATGGGGGAAATAAAAAATGTAATA---AGGAATTGCTCTTTCAATGTAACCACAGAACTAAGAGATAAGAAGCACAAAGAGTATTCACTTTTTTATAGACTTGATATAGTACCACTTGAAAAGGACAACTCTAGT---------------------------------------------------------AATGGCAACTCTAGTAGCCAATCTGAGAAATATAGATTAATAAATTGTAATTCCTCAACTGTAACACAAGCCTGTCCAAAGGTCACTTTTGACCCAATTCCTATACATTATTGCGCTCCAGCTGGTTATGCGACTCTA------AAGTGT---AAT---AAT------AAGACATTCAATGGGACGGGA---CCATGTCAAAATGTCAGTACAGTACAATGTACACAT---GGAATTAAACCAGTGGTATCAACTCAACTACTGTTA---AATGGTAGCATATCAGAAGATGGG------------------------------------ATAATAATTAGATCTGAAAATCTGACAAATAATGCTAAAACAATAATAGTGCAGCTT------GAT------GAAGCC------ATAAACATTGTGTGCGCAAGACTC-------AACAATAAT---------------------ACAAGAAAAAGTGTAAGG---------------------------------------------------------------ATAGGACCAGGACAA---------ACA---TTCTATGCA---ACA---AAC---------ATA------ATAGGA---GATATAAGACAAGCACATTGTAACATT---AGTAGAAATAAATGGAATGAAACTTTACAAAAGGTAGGTAAAAAATTAAGC------GAGTACTTCCCA---------------------AATAGAACAATAAGTTTT------ATGCCATCC---TCAGGAGGGGACCTAGAAATTACAACACATAGCTTTAATTGTCAAGGAGAATTTTTCTATTGCAATACATCACAACTATTTAATAGAAATTACAGTTCTGAATATAATAGT----------------------------------ACAGGAAGTAATTCAACCAACAGTAGTTCAACCATCACA------------CTTCCA---TGCAGA---ATAAAA---CAAATTATA---AACATG---TGG---------CAG---GAGGTAGGACGAGCAGTGTATGCCCCT------------CCCATTGCAGGAAACATAACA------------------TGTAATTCAAATGTC---------ACAGGATTACTATTAGTACGTGATGGAGGA---------------------------------------------------------AACGACAGCACACCAACAGAAACATTCAGACCTGAAGGAGGAAATATGAAGGATAATTGGAGAAGTGAATTATATAAATATAAAGTGGTAGAAGTTAAGCCACTAGGAATAGCTCCCACTGGAGCAAAAAGGAGAGTGGTG---------------GAGAGAGAAAAAAGAGCAGTA------GGA------ATA---GGA---GCTGTGTTCCTTGGGTTCTTGGGATTAGCAGGAAGCACTATGGGC---GCAGCGTCAATAACGCTGACGGCACAGGCCAGACAAGTGTTGTCTGGTATAGTGCAACAGCAAAGCGATTTGCTGAAGGCTATAGAGGCGCAACAGCATATGTTGCAACTCACGGTCTGGGGCATTAAGCAGCTCCAGGCAAGAGTCCTGGCTATAGAAAGATACCTACAGGATCAACAGCTCCTAGGAATTTGGGGCTGCTCTGGAAAACACATCTGCACCACTTCTGTGCCTTGGAACTCCAGTTGG------------AGT------------AATAAA---------------TCTTAT---AATGAAATTTGG---AACAACATGACCTGGATGCAG---TGGGATAAAGAAATTAGTAATTACACAACAACAATATACCAGCTGCTTGAAAAATCGCAAAGCCAGCAGGAA---CAAAATGAA---AAGGAGTTA---TTAGAATTG---GACAAGTGGCAGAATCTATGGAAT---TGGTTTAGCATA---ACAAATTGGCTATGGTATATA---AGACTATTCATAATGATAGTAGGAGGCTTGATAGGTTTGAGAATAATT---TTTGCTGTGCTATCTATAGTAAACAAAGTTAGGCAGGGATACTCACCTCTGTCGTTCCAGACCCTTACCCCAAAC------CCGAGGGGA------CCAGACAGGCTCGGAGGAATCGAAGAAGAAGGTGGA---GAGCAAGACAGAGACAGATCCATTCGCTTAGTGAGCGGATTCTTCTCACTTGCGTGGGACGACCTACGGAGCCTGAGCCTCTTCTGCTACCACCGATTGAGAGACTTCATATTGATTGCAACGAGAGTGGTGGAACTTCTGGGGCAG---------------------AGGGGGTGGGAAGCCCTTAAG---TATCTA---GGAAGTCTTGTGCAG------TATTGGGGTCTGGAATTAAAA---AAGAG-TGCTATTAGTCTGCTTGATACCATA---GCAATAGCAGTAGCTGAGGGAACAGATAGGATTATAGAATTCATACTAAGAATTTGC---------AGGGCT---------ATCTGCAACCTACCTAGACGAATAAGACAGGGTTTTGAAGCAGCT------TTGCTA---TAA----------------AATGGGGGGCAAATGGTCAAAA------AGAAGCATAGTTGGATGGGATAATGTAAGAGAAAGACTAAGG------------AAAACT------------------------------------------------------------GAGCCAGCA------------------------GCAGAGGGAGTAGGAGCCGTGTCTCAAGACTTAGCTAGACATGGAGCAATTACAAGTAGC---AACACAGCCGCCACTAATGCCGAT------TGTGCCTGGCTGGAAGCG---CAAGAGCAA---------GAT---GAAGAGGTAGGCTTTCCAGTCAGACCTCAGGTACCTCTGAGACCAATGACTTATAAGGCCGCGTTCGATCTCGGCTTCTTT---TTA---AAAGAAAAGGGG---GGACTGGATGGGTTAATTTACTCC---AAGAAAAGGCAAGAAATCCTTGAT------TTATGGGTCTATCACACACAAGGCTTCTTCCCTGATTGGCAAAACTACACACCGGGACCAGGGGTCAGATATCCACTGACCTTTGGATGGTGCTACAAGCTAGTGCCAGTTGACCCAAGCGAAGTAGAAGAGGCCAACAAAGGAGAAAACAACTGCTTGCTACACCCTATAAGCCAGCATGGAGTGGAAGATGAAGAAAGAGAAGTATTAAAGTGGCAGTTTGACAGCAGCCTAGCACGCAGACACATGGCCCGC---GAGCTACATCCGGAATATTAC------------------------------------AAAGACTGCTGA
		</sequence>
		<sequence>
			<taxon idref="C|2003|ZAF|DQ011176"/>
			ATGGGTGCGAGTGCGTCAATATTAAGAGGC---GAGAAATTAGATAAATGGGAAAAAATTAGGTTACGGCCAGGGGGAAAGAAATGTTATATGCTAAAACACATAATATGGGCAAGCAAGGAGCTGGAAAGATTTGCACTTAACCCTGGCCTTTTAGAAACAGCAGAAGGCTGTAAACAAATAATAAAACAGCTACACCCAGCTCTTCAG---ACAGGAACAGAGGAACTTAAATCATTGTACAACACAATAGCAACTCTCCATTGTGTACATGCAAACATAGATGTAAGAGACACCAAGGAAGCCTTAGACAAAATAGAGGAAGAACAAAACAAA------------------------TGTCAG---CAAAAA---------------------------------ACACAG---CAGGCAAAAGCG------------------GCTGAC---GGA---------------------AAG---------------------GTCAGTCAAAATTATCCTATAGTGAGGGATTTTCAAGGGCAAATGGTACATCAAGCCCTATCACCTAGAACCTTGAATGCATGGGTAAAAGTAATAGAGGAGAAGGCTTTTAGCCCAGAGGTAATACCCATGTTTACAGCATTATCAGAAGGAGCCACCCCACAAGATCTAAACACCATGTTAAATACTGTGGGGGGACATCAAGCAGCCATGCAAATGTTAAAAGATACCATCAATGAGGAGGCT---GCAGAATGGGATAGATTACACCCAGTCCATGCCGGGCCTATTGCACCAAACCAGCTGAGAGAACCAAGGGGAAGTGACATAGCAGGAACTACTAGTACCCTTCAGGAACAAATAGCATGGATG---ACA---------AGTAAC---CCACCTGTTCCAGTGGGAGACATCTATAAAAGATGGATAATTCTGGGGTTAAATAAAATAGTGAGAATGTATAGCCCTGTCAGCATTTTGGACATAAAACAAGGGCCAAAGGAACCCTTTAGAGACTATGTAGATCGGTTCTTTAAAACTTTAAGAGCTGAACAAGCTACACAAGATGTAAAAAATTGGATGACAGACACCTTGTTGGTCCAAAATGCAAACCCAGATTGTAAGACCATTTTAAGAGCATTAGGACCAGGGGCTTCATTAGAAGAAATGATGACAGCATGCCAGGGAGTGGGAGGACCTAGTCACAAAGCAAGAGTGTTGGCTGAGGCAATGAGCCAAACAAAT---------------------GGTACAAACATA---ATGATG---CAGAGAGGAAAT------------TTTAAA---GGC---TCTAAAAGA---GTTAAATGTTTCAACTGTGGCAAGGAAGGG---CACATAGCCAGAAATTGCAGGGCCCCTAGGAAAAA-GGCTGCTGGAAATGTGGACAGGAAGGACACCAAATGAAAGACTGTACT------------GAAAGGCAGGCTAATTTTTTAGGGAAAATTTGGCC---TTCCCACAA---GGG---GAG---GCCAGGGAA---TTTTCTTCAGAA---------------------CAGACC------------------AGAGCCATCGGC------------------------------------------------------------CCCACCAGC------------AGAGAGCTTCATGTT---CGG---------------GGA---GAC---AACCTCCGC------------------TCCGAAGCAGGAGCC------------------GAAAGA---------CAG------------------------------GGA---------------------ACCCTTAACTTCCCTCAAATCACTCTTTGGCAGCGACCCCTTGTCTCAATAAAAGTAGGAGGTCAGATAAGGGAGGCTCTCTTAGACACAGGAGCAGATGATACAGTATTA---GAAGACATAGATTTGCCAGGAAAATGGAAACCAAAAATGATAGGAGGAATTGGAGGTTTTATCAAAGTAAGACAATAT---GATCAAATACTTATAGAAATTTGTGGAAAAAAGGCTATAGGTACAGTATTAGTAGGGCCTACTCCTGTC------AACATAATTGGAAGGAACATGTTGACTCAGCTTGGATGCACACTAAATTTTCCAATTAGTCCCATTGAAACTGTACCAGTAAAACTGAAGCCAGGAATGGATGGCCCAAAGGTTAAACAATGGCCATTGACAGAAGAAAAAATAAAAGCATTAACAGAAATTTGTAAAGAAATGGAGGAGGAAGGAAAAATTACAAAAATTGGGCCTGAAAATCCTTATAAC---ACTCCAATATTTGCCATAAAA---AAGAAGGACAGTACTAAG---TGGAGAAAATTAGTAGATTTCAGGGAGCTCAATAAAAGAACTCAAGACTTTTGGGAGGTTCAATTAGGAATACCACACCCA---GCAGGGTTA---AAAAAG---AAAAAATCAGTCACAGTACTGGATGTGGGGGATGCATAT---TTTTCAATTCCTTTAGATGAAGGCTTCAGGAAGTATACTGCATTCACCATACCTAGTATAAACAATGACACACCAGGGATTAGATATCAATATAATGTACTTCCGCAGGGGTGGAAAGGATCACCAGCAATATTTCAAAGTAGC---ATGACAAAAATCTTAGAGCCCTTTAGAACAAAAAATCCAGAAGTAGTCATTTATCAATATATGGATGACTTGTATGTAGGATCTGACTTAGAAATAGGGCAACATAGAGCAAAAATAGAGGAGTTAAGACAACATCTATTAAAGTGGGGGCTTACCACACCAGACAAGAAACATCAGAAAGAACCCCCATTTCTGTGGATGGGGTATGAACTCCATCCTGACAAATGGACAGTCCAG---CCTATACAGCTGCCAGAA---AAA---------GACAGCTGGACTGTCAATGATATACAGAAGTTAGTGGGAAAATTAAACTGGGCAAGTCAGATTTACCCAGGGATTAAAGTAAAGCAACTTTGTAAACTCCTTAGGGGGGCCAAAGCACTAACAGACATAGTACCACTAACTGCAGAAGCAGAACTAGAATTAGCAGAGAACAGG---GAAATTCTAAAAGAACCAGTACATGGAGTATATTATGACCCAGCAAAAGAGTTAATAGCTGAAATACAGAAACAGGGGGATGATCAATGGACATATCAAATTTACCAAGAACCATTCAAAAACCTGAAAACAGGGAAGTATGCAAAAATG---AGGACTGCCCATACTAATGATGTAAGACAGTTAACAGAGGCAGTGCAAAAAATAGCCTTGGAAAGCATAGTAATATGGGGAAAGACTCCTAAATTTAGACTACCCATCCAAAAGGAAACATGGGAGACATGGTGGACAGACTATTGGCAAGCCACCTGGATTCCTAAGTGGGAGTTTGTTAATACCCCTCCCCTAGTAAAA---TTATGGTACCAG---CTGGAAAAAGAACCCATAGCAGGAGTAGAA---ACTTTCTATGTAGATGGAGCAGCTAATAGAGAAAATAAACTAGGAAAAGCAGGATATGTTACTGACAGAGGAAGGCAGAAAATTGTTACTCTAAGTGAAACAACAAATCAGAAGACTGAATTACAAGCAATCTATTTAGCCTTACAAGATTCAGGATCAGAAGTAAACATAGTAACAGATTCACAGTATGCATTAGGAATCATTCAAGCACAGCCAGATAAGAGTGAATCAGAGTTAGTCAATCAAATAATAGAACAATTAATAAAAAAGGAAAGGGTCTATCTGTCATGGGTACCAGCACACAAAGGAATTGGAGGAAATGAACAGGTAGACAAATTAGTAAGTACTGGAATCAGGAAAGTGCTGTTTCTAGATGGAATAGATAAGGCTCAA---GAA---GAGCATGAAAGATATCACAGCAATTGGAGAGCAATGGCTAGTGAGTTTAATCTGCCACCCATAGTAGCAAAAGAAATAGTAGCTAGCTGTGATAAATGT---CAGCAAAAAGGGGAAGCCATGCATGGACAAGTAGACTGTAGTCCAGGAATATGGCAATTAGATTGTACACATTTAGAAGGAAAAGTTATCCTGGTAGCAGTCCATGTAGCCAGTGGCTACATAGAAGCAGAGGTTATCCCAGCAGAAACAGGACAAGAGACAGCATACTATATACTAAAATTAGCAGGAAGATGG---CCAGTGAAAGTAATACACACAGACAATGGCAGTAATTTCACCAGCGCTGCAGTTAAGGCAGCC---TGTTGGTGGGCAGGAATCCAACAGGAATTTGGGATTCCCTACAATCCCCAAAGTCAGGGA---GTAGTAGAATCCATGAATAAAGAATTAAAGAAAATCATAGGGCAAGTAAGAGATCAAGCAGAGCACCTTAAGACAGCAGTACAAATGGCAGTATTCATTCACAATTTTAAAAGAAAAGGGGGGATTGGGGGATAC---------------------------------------------------AGTGCAGGG---------------------GAAAGAATA---ATAGACATAATAGCAACAGACATACAAACTAAAGAATTACAAAAACAAATTATAAAAATTCAAAATTTTCGGGTTTATTACAGAGACAGCAGAGACCCTATTTGGAAAGGACCAGCCAAACTACTCTGG---AAAGGTGAAGGGGCAGTAGTAATACAA------GATAACAGTGACATAAAGGTAGTACCAAGGAGGAAAGCAAAAATCATTAAGGACTATGGAAAACAGATGGCAGGTGCTGATTGTGTGG---CAGGTAGACAGGATGAAG---ATTAGAACATGGAATAGTTTAGTAAAG---CACCATATGTATATTTCAAAGAGAGCTAGTGGATGGTACTACAAACATCATTATGAAAGCAGAAATCCAAGAGTAAGTTCAGAAGTACACATACCATTAGGG---------GAAGCTAGATTAGTAATAACAACATATTGGGGTTTGCAACCAGGGGAAAGAGAGTGGCATTTA---GGTCATGGAGTCTCCATAGAA---TGGAGATTGAAAAGATACAGCACACAA---GTAGACCCTGGCCTGGCAGACCAGCTAATTCATATGCATTATTTTGATTGCTTTGCAGACTCTGCCATAAGGAAAGCCCTATTAGGACACATAGGTTTTCCTAGGTGTGATTATCCAGCAGGACATAAT---AAGGTAGGATCTCTACAATACTTGGCACTGACAGCATTGATAAAACCAAAG------AAGAGAAAGCCACCTCTGCCTAGTGTTAGAAAATTAGTAGAGGATAGATGGAACAACCCCCAGAAGATCAGGGGCCGCAGAGGGAACCATACAATGCATGGGCACTAGAGCTCCTAGAGGAACTCAAGCAGGAAGCTGTCAGACACTTTCCTAGACCATGGCTCCACAGCTTAGGGCAGTATATCTATGAAACCTATGGGGATACTTGGACAGGAGTTGAAGCTCTAATAAGAATACTGCAACAACTACTG---TTTACT---CAT------TTCAGAATTGGGTGCCAGCATAGCAGAATAGGAATC------TTGCGA---------CAGAGAAGAGCAAGA------AATGGAGCTAGTAGATCCTAATCTAGAGCCCTGGAACCAT-CCAGGAAGTCAGCCTAAAACTCCTTGTAATAAATGCTATTGTAAACACTGCAGCTACCATTGTCTAGTTTGCTTTCAGAAGAAAGGCTTAGGCATTTCCTATGGCAGGAAGAAGC------GGAGAC---------AGCGACGAA---GCA------CTCCTCCAAGCAGTAAGGATCATCAAGATCTTACATCAAAGCAGTAAGTATA----------------------------TGTA-ATG---TTAGAC---------------------------------------TTACTAGAAAAAGTAGATTATAGAGTAGGAGTAGGA---GCTCTGATAATAGCACTACTCATAGCAATAGTTGTGTGGATAATA---GCTTATATAGAATATAGG---AAACTGTTAAGACAA--AGACAAATA------------GACAGGTTAATTAAAAGAATTAGGGAA---AGAGAAGAAGACAGT---GGCAATGAGA------------------GTGAGGGGGATA---TCG---AGGAACTGG---CCACAATGG------TGG---------------------------------ATCTGGGGCATCTTA---------GGCTTTTGGATAATAATA---ATGTGT------------------------------AGGGTG---------ATG---------GGA------AACTTG---------TGGGTCACAGTCTATTAT---GGGGTACCTGTGTGGACAGATGCAAAAACTACT------CTATTCTGTGCATCAGATGCTAAAGCATATGAAAAAGAAGTGCATAATGTT---TGGGCTACACATGCCTGTGTACCCACAGACCCCAACCCACAAGAATTAGTTTTG---GAAAATGTAACAGAAAATTTTAACATGTGGAAAAATGACATGGTGGATCAGATGCATGAGGATATAATCAGTTTATGGGATCAAAGT---CTAAAA---CCA---TGTGTAAAAATGACCCCACTCTGTGTCACTTTAAATTGTGCAGAGGTAAAGGCTAATAATTGTACCAGCAATAATTGTTCAAGGTCAAATGATACTGATCCCCGTAAT----------------------------------------------------AATAGAACAATTGAGGACAGCATGAAGGGAGAAATA---AAAAATTGCTCTTTCAATACAACCACAGAGATCAGGGATAAGGAACGGAAGGAGCATGCACTCTTTTATAGACCTGATATAAAACCAATTGGTAAT------------------------------------------------------------------------------------------AGCTCTGAGTATATATTAATAAATTGCAATACCTCAACCATAGCACAGGCCTGTCCAAAGGTCTCTTTTGACCCGATTCCTATACATTATTGTGCTCCAGCTGGTTATGCGATTCTA------AAGTGT---AAT---AAT------AAAACATTCAGTGGGAAGGGG---CCATGCAGTAATGTCAGCACAGTACAATGTACACAT---GGAATTAAACCAGTGGTATCAACTCAACTACTGTTG---AATGGTAGCCTAGCAGAAGAGGAC------------------------------------ATAATAATTAGATCTGAAAATCTGACAGACAATGGCAAAACAATAATAGTACACCTT------AAG------GAACCT------GTAGAAATTATGTGTACAAGACCC-------AACAATAAT---------------------ACAAGAAAAAGTGTAAGG---------------------------------------------------------------ATAGGACCAGGACAA---------GCA---TTCTATGCA---ACAGGGGAC---------ATA------ATAGGA---AACATAAGACAAGCACATTGTAACATT---ACTGCCAAAGATTGGAACAGAACTATAGCACAGGTAATGGAAAAATTAAAA------GGGCACTACTCT---------------------AATAAAACAATAATATTT------AAACCACAC---GCAGGAGGGGATCTAGAAGTTACAACACATAGCTTTAATTGTAGAGGAGAATTTTTCTATTGCAATACAACAAAACTGTTTAATGCAACAGACAAAGACAATATAACA-------------------------------------CAATGGGCCAACACAACAAACAGTACTGAAACCATCACA------------ATCCCA---TGCAGA---ATAAAA---CAAATTGTA---AACATG---TGG---------CAG---GGGGTAGGACGAGCAATGTATGCCCCT------------CCCATTGCAGGAAACATAACA------------------TGTAAATCAAATATC---------ACAGGACTACTACTGACATGGGATGGTCCG------------------------------------------------------TATAACAAAAGCAGTACGAATGAGACATTCAGACCTGGAGGAGGAAATATGAAGGACAATTGGAGAAGTGAATTATATAAATATAAAGTGGTAGAAATTAAGCCATTGGGAGTAGCACCCACTGAGGCAAAAAGGAGAGTGGTG---------------GGGAGAGAAAAAAGAGCAGCA---------------CTA---GGA---GCTTTGCTCCTTGGGTTCTTGGGAGCAGCAGGAAGCACTATGGGC---GCGGCGTCAATAACGCTGACGGTACATGCCAAACAACTGATGGCTGGTATAGTGCAACAGCAAAGCAATTTGCTGAGAGCTATAGAGGCGCAACAGCATATGTTGCAACTCACAGTTTGGGGCATTAAACAGCTCCAAGCAAGAGTCCTGGCTATAGAAAGATACCTAAAGGATCAACAGCTCCTAGGGCTTTGGGGCTGCTCTGGAAAACTCATCTGCACCACTACTGTGCCTTGGAACTCCAGTTGG------------AGT------------AATAGA---------------TCTAAA---GACTATATTTGG---GATAACATGACCTGGATGCAG---CGGGATAGAGAAATTAATAATTACACAAGCATAATATATGACTTGCTTGAAGAATCGCAGATCCAGCAGGAG---AAAAATGAA---AAAGATTTA---TTAGAATTG---GACAGTTGGAAAAACCTGTGGAGT---TGGTTCACCATA---ACAAATTGGCTGTGGTATATA---AAAATATTCATTATGATAGTAGGAGGCTTGATAGGTTTGAGAATAATC---TTTGGTGTGCTTTCCATAGTGAGAAGAGTTAGGCAGGGATACTCACCTTTGTCGTTTCAGACCCTTGCCCCAAAC------CAGAGGAAA------CTCGACAGGCTCGGAGGAATCGAAGAAGAAGGTGGA---GAGCAAGGCAAAGACAGATCAATACGATTAGTGAACGGATTCTTAGCTCTTGCCTGGGACGACCTGCGGAGCCTGTGCCTTTTCTGCTACCACCAATTGAGAGACTTCATATTGATTGCAGCGAGAGCAGTGGAACTTCTGGGACGCAGCAGTCTCAAGGGATTACAGAGGGGGTGGGAAGCCCTCAAG---TATCTG---GGGAATCTTGTGCAG------TATTGGGGTCTGGAGCTAAAG---AAGGG-AGCCATTAGTCTGCTTGATACCATA---GCAATAGCAGTAGCTGAAGGAACAGATAGAATTATTGAAGCAATACAAAGAATCTGT---------AGAGCT---------ATCCTCAACATACCTAGAAGAATAAGACAGGGCTTTGAAGCAGCT------TTGCTA---TAA----------------AATGGGGAGCAAGTTATCAAAG------AGCAGAATAGTTGGATGGCCCGCTATAAGAGAAAGAATAAGA------------AGAACTGAGCCAGCAGCAGAGAGAGTA----------GCTACAAGAGAGAGAACAAGAAGAGAT--GAGCCAGCA------------------------GCAGAGGGAGTAGGGGCAGCTTCTCAGGACTTAGATAGACATGGAGCACTTACAACCAGT---AACACAGCCCACAATAATGCTGAT------TGTGCCTGGCTGCAAGCA---CAAGAGGAG---------GAGGAGGACGATGTAGGCTTTCCAGTCAGACCTCAGGTGCCTTTAAGACCAATGACTTACAAGGCAGCATTTGATCTCAGCTTCTTT---TTA---AAAGAAAAGGGG---GGACTGGAAGGGTTAGTTTGGTCT---CAGAAAAGGCAAGACATCCTTGAT------TTGTGGGTCTATCACACACAAGGCTTCTTCCCTGACTGGCAAAACTACACACCAGGACCAGGGGTCAGATATCCACTGACCTTTGGGTGGTGCTTCAAGCTAGTGCCAGTTGACCCAAGGGAAGTAGAAGAGGCCAATGAAGGAGAAGACAACAATCTGCTACACCCTATGAGCCAGCATGGAGCAGAGGATGCAGAGAAAGAAGTATTAAGATGGAAGTTTGACAGCAGCCTAGCACGCAGACACATCGCCCGC---GAGCTGCATCCGGATTATTAC------------------------------------AAAGACTGCTGA
		</sequence>
		<sequence>
			<taxon idref="C|2003|ZAF|DQ056410"/>
			ATGGGTGCGAGAGCGTCAATATTACGCGGC---GGAAAATTAGATGCATGGGAAAGAATTAGGCTAAGGCCAGGGGGAAAGAAACAATATAGGCTAAAACACCTAGTATGGGCAAGCAGGGAGCTGGAAAGATTTGCACTTAACCCTGGCCTTTTGGAAACATCAGAAGGCTGTAGACAAATAATACAACAGCTACAACCAGCTCTCCAG---ATAGGAACAGAGGAGCTTAAATCATTATACAACACAGTAGCAACTCTTTATTGTGTACATGAAAGGATAGAGGTACGAGACACCAAGGAAGCCTTAGACAAGATAGAGGAAGAACAAAACAAA------------------------AGTAAG---CAAAAA---------------------------------ACACAG---CAGGCAAAAGCG------------------GCTGAC---GGA---------------------AAA---------------------GTCAGTCAAAATTACCCTATAGTGCAGAATCTTCAAGGGCAAATAGTACATCAGTCCTTATCACCTAGAACTTTGAATGCATGGGTAAAAGTGATAGAGGAGAAGGCTTTTAACCCAGAGATAATACCCATGTTTACAGCACTATCAGAAGGAGCCACCCCACAAGATTTAAACACCATGTTAAATACAGTGGGAGGACATCAAGCAGCCATGCAGATGTTAAAAGATACCATCAATGAGGAGGCT---GCAGAATGGGATAGATTACATCCAGTCCATGCAGGGCCTGTTGCACCAGGCCAAATGAGGGAACCTAGGGGAAGTGACATAGCAGGAACTACTAGTACCCTCCAGGAACAAATAGCATGGATG---ACA---------AGTAAC---CCACCTGTCCCAGTGGGAGACATCTACAAAAGATGGATAATTCTGGGGTTAAATAAAATAGTAAGAATGTATAGCCCTGTCAGCATTTTGGACATAAGACAAGGGCCAAAGGAACCCTTTAGAGACTATGTAGACCGGTTCTTTAAAACTCTAAGAGCCGAACAAGCTACACAAGATGTAAAAAATTGGATGACAGAAACCTTGTTGGTCCAAAATGCGAACCCAGATTGTAAGACCATTTTAAGGGCGTTAGGACCAGGGGCTTCGTTAGAAGAAATGATGACAGCATGTCAGGGAGTGGGAGGACCTAGCCACAAAGCAAGAGTGTTGGCTGAGGCAATGAGCCAAACAAAC------------------------AGTAACATA---ATGATG---CAGAGAAGCAAT------------TTTAAA---GGA---TTTAAAAGAACTGTTAAATGCTTCAACTGTGGCAAGGAAGGG---CACATAGCCAGAAATTGCAGGGCTCCTAGAAAAAAGGGCTGTTGGAAATGTGGAAAAGAAGGACACCAAATGAAAGACTGTACC------------GAGAGGCAGGCTAATTTTTTAGGGAAAATCTGGCC---TTCCCAGAA---GGG---GGG---GCCAGGGAA---TTTCCTCCAGAG---------------------CAGGCC------------------AGAGCCGACAGC---CCCACCAGTACC------------------------GAC---------------AGCCCCACCAGC------------AGAGAGCTTCAGGTT---CGA---------------GGA---AGC---AACCCCCGC---------------------GAGGCAGGAGTC------------------GAAGGA---------CAA------------------------------GGA---------------------ACCCTTAACTGCCCTCAAATCACTCTTTGGCAGCGACCCATGGTCTCAATAAAAGTAGGGGGCCAGATAAAGGAGGCTCTATTAGACACAGGAGCAGATGATACAGTATTA---GAAGAAATAAATTTGTCAGGAAAGTGGAAACCAAGAATGATAGGAGGAATTGGAGGTTTTATCAAAGTAAGACAGTGT---GATCAAATACTTATAGAAATTTGTGGAAAAAAGGCTATAGGTACAGTATTAGTAGGACCTACACCGGTC------AACATAATTGGCAGAAATATGTTGACTCAGCTTGGATGCACACTAAATTTTCCAATTAGCCCCATTGAAACTGTACCTGTAAAATTAAAGCCAGGAATGGATGGCCCAAAGGTTAAACAATGGCCATTGACAGAAGAAGAAATAAAAGCATTAACAGCAATTTGTGAAGAAATGGAGAAGGAAGGAAAAATTACAAAAATTGGGCCTGAAAATCCATATAAC---ACTCCAATATTTGCCATAAAA---AAGAAGGACAGCACTAAG---TGGAGGAAATTAGTAGATTTCAGGGAACTCAATAAGAGAACTCAAGACTTTTGGGAGGTTCAATTAGGAATACCACACCCA---GCTGGATTA---AAAAAG---AAAAAATCAGTGACAGTGCTAGATGTGGGGGATGCATAT---TTCTCAGTTCCTTTAGATGAAGGCTTCAGGAAATATACTGCATTTACCATACCTAGTATAAACAATGAAACACCAGGAATTAGATATCAATATAATGTGCTTCCACAGGGATGGAAAGGATCCCCAGCAATATTTCAGAGTAGC---ATGACAAAAATCTTAGAGCCCTTTAGAGCACAAAATCCAGAGATAGTCATCTATCAATATATGGATGACTTATATGTAGGATCTGACTTAGAAATAGGGCAACATAGAGAAAAAATAGAGAAGTTAAGAGAACATCTATTAAGATGGGGATTCACCACACCAGATAAGAAACATCAGAAAGAACCCCCATTTCTTTGGATGGGGTATGAACTCCATCCTGACAAATGGACAGTACAG---CCTATAGAGCTGCCAGAA---AAG---------GATAGCTGGACTGTCAATGATATACAGAAGTTAGTGGGAAAATTAAACTGGGCAAGTCAAATTTATGCAGGGATTAAAGTAAGGCAACTTTGTAAACTCCTTAGGGGGGCCAAAGCACTAACAGACATAGTACCACTAACTGAAGAAGCAGAATTAGAATTAGCAGAGAACAGG---GAGATTCTAAAAGAACCAGTACATGGAGTATATTATGACCCAGCAAAAGAGTTGATAGCTGAAATACAGAAACAGGGGCAGGATCAGTGGACATATCAAATTTACCAAGAACCATTCAAAAGTCTGAAAACAGGAAAGTATGCAAAAAGA---AGGACAGCCCACACTAATGATGTAAAACAGTTAACAGAGGCAGTGCAAAAAATAGCCATGGAAAGTATAGTAATATGGGGAAAGACTCCTAAATTTAGACTACCCATCCAAAAAGAAACATGGGAGACATGGTGGACAGACTATTGGCAAGCCACCTGGATTCCTGAGTGGGAGTTTGTTAATACCCCTCCCCTAGTAAAA---TTATGGTACCAG---CTGGAGAAAGAGCCCATGGCAGGAGTAGAA---ACTTTCTATGTAGATGGAGCAGCTAACAGGGAAACTAAAATAGGAAAAGCAGGGTATGTTACTGACAGAGGAAGGCAGAAAGTAATTACTCTAACTGAGACAACAAATCAGAAGACTGAATTACAAGCAATTCAGCTAGCTCTGCAAGATTCAGGATCAGAAGTAAACGTAGTAACAGACTCACAGTATGCATTAGGAATCATTCAAGCACAACCAGATAGAAGTGAATCAGAATTAGTTAACCAGATAATAGAAGAGTTAATAAAAAAGGAGAGGGTCTACCTGTCATGGGTACCAGCACATAAAGGAATTGGAGGAAATGAACAAGTAGATAAATTAGTAAGTAGTGGAATCAGGAAAGTACTGTTTCTAGATGGAATAGAAAAGGCTCAA---GAG---GAGCATGAAAGGTATCACAGCAATTGGAGAGCAATGGCTAGTGAGTTTAATCTACCACCCGTAGTAGCAAGAGAAATAGTAGCCAGCTGTGATAAATGT---CAGCTAAAAGGGGAAGCAATGCATGGACAAGTAGACTGTAGTCCAGGAATATGGCAATTAGATTGTACACATTTAGAAGGAAAAGTCATCATAGTAGCAGTCCATGTAGCCAGTGGCTACATAGAAGCAGAGGTTATCCCAGCAGAAACAGGACAGGAAACAGCATACTTTATACTAAAATTAGCAGGAAGATGG---CCAGTTAAAGTACTACACACAGACAATGGTAGTAATTTCACCAGTGCTGCAGTTAAGGCAGCC---TGTTGGTGGGCAGGTATCAAACAGGAATTTGGAATTCCCTACAATCCCCAAAGTCAGGGA---GTAGTAGAATCCATGAATAAAGAATTAAAGAAAATAATAGGGCAGGTAAGAGATCAAGCTGAGCAACTTAAGACAGCAGTACAAATGGCAGTATTCATTCACAATTTTAAAAGAAAAGGGGGGATTGGGGGGTAC---------------------------------------------------AGTGCAGGG---------------------GAAAGAATA---ATAGACATAATAGCATCAGACATACAAACTAAAGAACTACAAAAACAAATTATAAAAATTCAAAATTTTCGGGTTTATTACAGAGACAGCAGAGACCCTATTTGGAAAGGACCAGCCAAACTACTCTGG---AAAGGTGAAGGGGCAGTAGTAATACAA------GATAATAGTGACATAAAGGTAGTACCAAGAAGGAAGGCAAAAATCATTAGGGACTATGGAAAACAGATGGCAGGGGCTGATTGTGTGG---CAGGTGGACAGGATGAGG---ATTAGAACATGGAATAGTCTAGTAAAG---TACCATATGTATGTTTCAAAAAGGGCCACAGGATGGTTTTACAGACATCATTATGAAAGCAGACATCCAAGAGTAAGTTCAGAAGTACACACCCCTTTAGGA---------GAAGCAAGCTTAGTAATAAAAACATATTGGGGTTTGCAAACAGGAGAAAGGGACTGGCATTTG---GGTCATGGATGCTCCATAGAA---TGGAGATTGAGAAGATACAGCACACAA---GTAGACCCTGGCTTGGCAGACCAGCTAATACATCTGTATTATTTTGATTGTTTTACAGACTCTGCCATAAGAAAAGCCTTATTAGGACATATAGTTATCACTAGGTGTGATTATCCAGCAGGACATACT---AAGGTAGGATCTCTACAATACCTGGCACTGACAGCCCTGACAAAAACAAAA------AGGAGAAAGCCACCTCTGCCTAGTGTTAGAAAATTAGCAGGGGATAGATGGAACAACCCCCAGAAGACCAGGGACCGCAGAGGGAACCATACAATGAATGGGCACTAGAGATTCTAGAGGATCTCAAGCAGGAAGCTGTCAGACACTTTCCTAGACCATGGCTCCATAGCATAGGACAATATATCTATGAAACATATGGGGATACCTGGACAGGAGTTGAAGCTCTAATAAGAATATTGCAACAATTACTG---TTTATT---CAT------TTCAGAATTGGATGCCAGCATAGCAGAATAGGCATC------ATACGA---------CAGAGAAGAGCAAGG------AATGGAGCCAGTAGATCCTAGCCTAGAGCCCTGGAATCAC-CCAGGAAGTCAGCCTAAAACTGCTTGCAATAACTGCTTTTGTAAACACTGTAGCTACCATTGTCTAGTTTGCTTTCAGACAAAAGGCTTAGGCATTTCCTATGGCAGGAAGAAGC------GGAGAC---------AGCGACGAA---GCG------CTCCTCCAGGCAATAAGGATCATCAAAATCCTATACCAAAGCAGTAAGTATA----------------------------TGTA-ATG---CTGAAT---------------------------------------TTATTAGAAAGAGTAGATTACAGAGTAGGAGTAGGA---GCATTGCTAATAGGTGTAATCATAGCAATAATTGTGTGGACCATA---GTGTACATAGAATATAGA---AAAATATTAAAACAA--AGAAAAATA------------GACAGGTTAATTGAAAGAATTAGGGAA---AGAGCAGAAGATAGT---GGCAATGAGA------------------GTGAGGGGGATA---CTG---AGGAATTGT---CAACAATGG------TGG---------------------------------ACATGGGGCATCTTA---------GGCTTTTGGATGCTAATG---ATTTAT------------------------------AGTGTG---------GGG---------GGA------AACCTG---------TGGGTCACAGTCTATTAT---GGGGTACCTGTGTGGAAAGAAGCAAAAACTACT------CTATTCTGTGCATCAGATGCTAAAGCATATGAGAAGGAGGTGCACAATGTC---TGGGCCACACATGCCTGTGTACCCACAGACCCCAACCCACAAGAACTGGTTTTG---GAAAATGTAACAGAAAATTTTAACATGTGGAAAAATGACATGGTGGATCAGATGCATGAGGATATAATCAGTTTATGGGATCAAAGC---CTAAAG---CCA---TGTGTAAAGTTGACCCCACTCTGTGTCACTTTAAATTGTACCAATAATATTACCAATACTAATGTTAATGTT----------------------------------------------------------------------------------------ACCAATAACAATGATACACTGGAAAAGCCAGACATG---AGAAATTGCTCTTTCAATGTAACAACAGAAATAAGAGATAAACAGCGCAAAGAGTATGCACTTTTTTATAGAACTGATGTAGTACCACTCACAAAGGAG---------------------------------------------------------------------------AGTAACAACTCTTATGAGGGGTATAGATTGATAAATTGTAATACCTCAACTGTAACACAAGCCTGTCCAAAGATCACTTTTGACCCAATTCCTATACATTATTGTGCTCCAGCTGGTTATGCGATTCTA------AAGTGT---AAT---AAT------AAGACATTCAATGGAACAGGA---CCATGCCATAATGTCAGTACAGTACAATGCACACAT---GGAATTAAACCAGTGGTATCAACTCAACTACTGTTA---AATGGTAGCATAGCAGAAGGAGAG------------------------------------ATAATAATTAGATCTAAAAATCTGACAGACAATGCTAAAATAATAATAGTACAGCTT------AAT------GAAACC------ATAGAAATAACATGCATAAGACCC-------GGCAATAAC---------------------ACAAGAAAAAGTATAAGG---------------------------------------------------------------ATAGGACCAGGACAA---------GCA---TTCTAT------GCAAATGAC---------ATA------ATAGGA---GACATAAGGAAAGCACATTGTAACATT---ACTGAACATAAGTGGAATAATACCTTACAAAGGGTAAGTAAAAAATTAAGA------GAATACTTCCCT---------------------AATAAAACAATAAGCTTT------CAACCATCC---TCAGGAGGGGACCCAGAAATTACAACACATAGCTTTAATTGTGGAGGAGAATTTTTCTATTGCAATACATCAGGACTATTTAATGGTACATACAATAGTACA----------------------------------------------------GAAAGTAATTCAACAGATAAAAACACCACA------------ATGCAA---TGCAGA---ATAAAA---CAAATTATA---AACATG---TGG---------CAG---GGGGTAGGACGAGCAATGTATGCCCCT------------CCCATTGCAGGAAACATAACA------------------TGTAAATCAAACATC---------ACAGGACTACTATTAGTACGTGATGGAGGC------------------------------------------------AAC---GACAACAAAACTAATGACACAGAAACATTCAGACCTGGAGGAGGAGATATGAGGGACAATTGGAGAAGTGAATTATATAAATATAAAGTGGTAGAAATTAAGCCATTGGGAATAGCTCCAACTGAAGCAAGAAGGAGAGTGGTG---------------GAGAGAGAGAAAAGAGCAGTA------GGA------ATA---GGA---GCGTTGATCCTTGGGTTCTTGGGAGCAGCAGGAAGCACTATGGGC---GCGGCGTCAATAGCGCTGACGGCACAGGCCAGACAAGTGCTGTCTGGTATAGTGCAACAGCAAAACAATTTGCTGAGAGCTATAGAGGCACAACAGCATCTGTTGCAACTCACAGTCTGGGGCATTAAGCAGCTCCAGGCAAGAGTCCTGGCTATAGAAAGATACCTACAGGATCAACAGCTCCTAGGAATTTGGGGCTGCTCTGGAAAACTCATCTGCACCACTAATGTGCCTTGGAACTCCAGTTGG------------AGC------------AATAAA---------------ACTCTA---GACTATATTTGG---AAAAACATGACCTGGATGCAG---TGGGAGAAAGAAATCGATAATTACACACTCACAATATACAAGTTGCTTGGAGAATCGCAAATCCAACAGGAA---CAAAATGAG---GAGGATTTA---TTAGCATTG---GACAAGTGGCAAAATCTGTGGAGT---TGGTTTGACATA---ACAAGTTGGCTATGGTATATA---AGAATATTCATAATGATAGTAGGAGGCTTGATAGGTTTAAAAATAATT---TTTGCTGTGCTATCTATAGTAAATAGAGTTAGGCAGGGATACTCACCTTTGTCATTCCAGACCCTTATCCCAAAC------CAGAGGGGA------CCCGACAGGCTCGGAGGAACCGAAGAAGAAGGTGGA---GAGCAAGACAGAGACAGATCCATTCGATTAGTGAGCGGATTCTTGACACTTGTCTGGGACGATCTGCGGAGCCTGTGCCTCTTCAGCTACCACCGATTGAGAGACTTCATATTGATTGTAGCGAGAGTGCTGGAAATTCTGGGACGC---------------------AGGGGGTGGGAAGCCCTTAAG---TATCTA---GGAAGTCTTGCACAG------TATTGGGGTCTGGAACTAAAA---AAGAG-TGCTATTAGTCTGCTTGATACCATA---GCAATAGTAGTAGCTGAGGGAACAGATAGGATTATAAGTTTCCTACAAAGAATTTGT---------AGAGCT---------ATCCGCAACATACCTACAAGAATAAGACAAGGTTTTGAAGCAGCT------TTGCTA---TAA----------------AATGGGGAGCAAATTGTCAAAA------AGAAGCATAGTAGGATGGCCTGAGGTGAGAGAAAGACTAAGG------------AGAACTCAGCCAGCAGCAGAGGAA------------------------------------------GTAAGAGCA------------------------GCAGAGGGAGTAGGGGCAGCATCTCAAGACTTAGCTAAGCATGGGGCACTTACAAGCAGC---AACTCAGGCCCCTCTAATGCTGCT------TGTGCCTGGCTGGAAGCG---CAAGAGGAT---------GAA------GAAGTAGGCTTTCCAGTCAAACCTCAGGTGCCTTTAAGACCAATGACTTATAAGGCAGCGTTCGATCTCGGCTTCTTT---TTA---AAAGAAAAGGGG---GGACTGGATGGGTTAATTTACTCC---AAGAAAAGGCAGGAAATCCTTGAT------TTATGGGTCTATCACACACAAGGCTTCTTCCCTGATTGGCAAAACTACACCCCAGGACCAGGGGTCAGATATCCACTGACCTTTGGATGGTGCTACAAGCTAGTACCAGTTGACCCAAGTGAAGTAGAAGAAGCCAACAAAGAAGAAAACAACTGCCTGCTACACCCTATGAGCCAGCATGGAGCGGATGATGAAGACAGAGAAGTCTTACGGTGGCAGTTTGACAGCAGCCTAGCACGCAGACACATGGCCCGC---GAGCTACATCCGGAATATTAC------------------------------------AAAGACTGCTGA
		</sequence>
		<sequence>
			<taxon idref="C|2003|ZAF|DQ093589"/>
			ATGGGTGCGAGAGCGTCAATATTAAAAGGG---GGAAAATTAGATGAATGGGAAAAAATTAGGTTGAGGCCAGGGGGAAAGAAACACTATATGATAAAACACCTAGTATGGGCAAGCAGGGAGCTGGAAAAATTTGCACTTAACCCTGGCCTTTTAGAGAACTCAGAAGGCTGTAAACAAACAATAAAACAGCTACACCCAGCTCTTCAG---ACAGGAACAGAGGAACTTAAATCATTATATAACACAGTAGCAACTCTCTATTGTGCACATGAAAAGATAAAGGTACGAGACACCAAGGAAGCCTTAGACAAGATAGAGGAAGAACAAAACAAA------------------------TGTCAG---CTAAAA---------------------------------GCACAG---CAAGCAGAAGCG------------------GCTGACAAAGGA---------------------AAG---------------------GTCAGTCTAAATTATCCTATAGTGCAGAATCTCCAGGGGCAAATGGTACATCAGCCCCTTTCACCGAGAACTTTAAATGCATGGGTAAAGGTAATAGAGGAGAAGGCTTTCAGCCCAGAGGTAATACCCATGTTTACAGCATTATCAGAAGGAGCCACCCCTCAAGATTTAAACACCATGTTAAATACAGTGGGGGGACATCAAGCAGCCATGCAAATGTTAAAAGATACCATCAATGAAGAGGCT---GCAGACTGGGATAGGGTGCATCCAGTACAGGCAGGGCCTGTTGCACCAGGCCAAATAAGAGAACCCAGGGGAAGTGACATAGCAGGAACCACTAGTACCCTTCAGGAACAAATAACATGGATG---ACA---------AATAAC---CCACCTATTCCAGTAGGAGAAATCTATAAAAGATGGATAATTCTGGGGTTAAATAAAATAGTAAGAATGTATAGCCCTGTCAGCATTTTGGACATAAAACAAGGACCAAAAGAACCCTTTAGAGACTATGTAGACCGGTTCTTCAAAACCTTAAGAGCTGAACAAGCTACACAAGATGTAAAAAATTGGATGACAGACACCTTGTTGGTCCAAAATGCGAACCCAGATTGTAAGACCATTTTAAGGGCATTAGGATCAGGGGCTACATTGGAAGAAATGATGACAGCATGTCAAGGAGTGGGAGGACCTAGCCACAAAGCAAGAGTTTTGGCTGAGGCAATGAGCCAGGCAAAC---------------------CATACAAACATA---ATGATG---CAGAGAAGCAAT------------TTTAAA---GGC---CCTAAAAGAATTATTAAATGCTTCAACTGTGGCAAAGAAGGG---CACATAGCCAAAAATTGCAGGGCCCCCAGGAAGAAGGGCTGTTGGAAATGTGGAAAGGAAGGACACCGAATGAAAGACTGTACT------------GAGAGGCAGGCTAATTTTTTAGGGAAAATTTGGCC---TTCCCACAA---GGG---GAG---GCCAGGGAA---TTTCCTCCAGAG---------------------CCGACC------------------AGAGCCAACAGC------------------------------------------------------------CCCACCAGC------------AGAGGGTTTCAGTTT---CGA---------------GGA---AAC---ACCCCCTGC------------------TCCGAGGCAGGAGCC------------------GAAAAA---------CAG------------------------------GGA---------------------ACCTTTAACTTCCCTCAAATCACTCTTTGGCAGCGACCCCTTGTCTCAATAAAAGTAGGGGGCCAAACAAGGGAGGCTCTCCTAGATACAGGAGCAGATGATACAGTATTA---GAAGAAATAAATTTGCCAGGAAAATGGAAACCAAAAATGATAGGAGGAATTGGAGGTTTTATCAAAGTAAGACAGTAT---GACCAAATACTCATAGAAATTTGTGGAAAAAAGGCTATAGGTACAGTATTAGTAGGACCTACACCTGTC------AACATAATTGGAAGAAATATGTTGACACAGCTTGGATGCACACTAAATTTTCCAATTAGTCCTATTGAAACTGTACCAGTAAAGTTAAAGCCAGGAATGGATGGCCCAAAGGTTAAACAATGGCCATTGACAGAAGAGAAAATAAAAGCATTGACAGCAATTTGTGAAGAAATGGAAAAAGAAGGAAAAATTACAAAAATTGGGCCTGAAAATCCATATAAC---ACTCCAATATTTGCCATAAAA---AAGAAAGACAGTACTAAG---TGGAGAAAATTAGTAGACTTCAGGGAACTTAATAAAAGAACTCAAGACTTTTGGGAAGTTCAATTAGGGATACCACGCCCA---GCAGGGTTA---AAAAAG---AAAAAATCAGTGACAGTGCTGGATGTGGGGGATGCATAT---TTTTCAATTCCTTTAGATGAAAGCTTCAGGAAATATACTGCATTCACCATACCTCGTACAAACAATGCGACACCAGGAATTAGATATCAATATAATGTGCTTCCACAGGGATGGAAAGGATCACCAGCAATATTCCAGAGTAGC---ATGACAAAAATCTTAGAGCCCTTCAGGACAAGAAACCCAGAACTAGTTATCTATCAATACATGGATGACTTGTATGTAGGATCTGACTTAGAAATAGGGCAACATAGAGCAAAAATAGAGGAGTTAAGAGAACATTTATTGAAATGGGGACTTACCACACCAGACAAGAAACATCAGAAAGAACCCCCATTTCTTTGGATGGGGTATGAACTCCATCCTGATAAATGGACAGTACAG---CCTATACAGCTGCCGGAC---AAG---------GATAGCTGGACTGTCAATGATATACAGAAGTTAGTGGGAAAATTAAACTGGGCAAGTCAGATTTACCCAGGGATCAGAGTAAGGCACCTGTGTAAACTCCTTAGGGGAGCCAAAGCACTAACAGACATAGTACCACTGACTGAAGAAGCAGAATTAGAATTGGCAGAGAACAGG---GAAATTCTAAAAGAACCAGTACATGGGGTATATTATGACCCATCAAAAGACTTAATAGCTGAAATACAGAAGCAGGGGCATGACCAATGGACATATCAAATTTACCAAGAACCATTCAAAAATTTGAAAACAGGAAAGTATGCAAAAATG---AGGACTGCCCACAATAATGATGTAAAACAATTAGCAGAAGCAGTGCAAAAAATAACCATGGAAAGCATAGTAATATGGGGAAAGACTCCTAAATTTAGACTGCCCATCCAAAAAGACACATGGGAGACATGGTGGGCAGACTATTGGCAAGCCACCTGGATTCCTGAGTGGGAGTTTGTTAATACCCCTCCCCTAGTAAAA---TTATGGTATCAA---CTGGAGAAAGAACCCATAATAGGAGCAGAA---ACTTTCTATGTAGATGGAGCAGCTAATAGAGAAACTAAATTAGGAAAAGCAGGGTATGTTACTGACAAAGGAAGACAAAAGGTCGTTTCTCTAACTGAAACAACAAATCAGAAGGCTGAATTAATAGCAATTCGGCTAGCTTTACAGGATTCAGGATTAGAAGTAAACATAGTAACAGACTCACAGTATGCATTAGGAATCATTCAAGCACAACCAGATAAGAGTGAATCAGAGTTAGTCTCTCAGATAATAGAACAGTTAATAAAAAAGGAAAGGATCTACCTGTCATGGGTACCAGCACATAAAGGAATTGGAGGAAATGAACAAGTGGACAAATTAGTAAGTAGTGGAATCAGGAAAGTGCTGTTTTTAGATGGAATAGATAAGGCTCAA---GAA---GAGCATGAAAAATATCACAGCAATTGGAGAGCAATGGCTACTGAGTTTAATCTGCCACCTGTAGTAGCAAAAGAAATAGTAGCTTGCTGTGATAAATGT---CAACTAAAAGGGGAAGCCATACATGGACAAGTAGACTGTAGTCCAGGGATCTGGCAATTAGACTGTACACATTTAGAAGGAAAAGTCATCCTGGTAGCAGTCCATGTAGCCAGTGGCTACATAGAAGCAGAGGTCATCCCAGCAGAAACAGGACAAGAAACAGCATACTATATACTAAAATTAGCAGGAAGATGG---CCAGTCAAAGTAATACACACAGACAATGGCAGTAATTTCACCAGTGCTGCAGTTAAGGCAGCC---TGTTGGTGGGCAGGTATCCAACAGGAATTTGGAATTCCCTACAATCCCCAAAGTCAGGGA---GTAGTAGAATCCATGAATAAAGAATTAAAGAAAATCATAGGGCAGGTAAGAGATCAAGCAGAGCACCTTAAGACAGCAGTACAAATGGCAGTATTCATTCACAATTTTAAAAGAAAAGGGGGGATTGGGGGGTAC---------------------------------------------------AGTGCAGGG---------------------GAGAGAGTA---ATAGACATAATAGCAACAGACATACAAACTAAAGAATTACAACAACAAATTACAAAAATTCAAAATTTTCGGGTTTATTACAGAGACAGCAGAGACCCTGTTTGGAAAGGACCAGCCAAACTACTCTGG---AAAGGTGAAGGGGCAGTAGTAATACAA------GATAATAGTGACATAAAGGTAGTACCAAGGAGGAAAGCAAAAATCACTAGGGACTATGGAAAACAGATGGCAGGTGCTGATTGTGTGG---CAGGTAGACAGGATGAGG---ATTAGAACATGGAGTAGTTTAGTAAAG---CACCCTATGCATGTCTCAAAGAAAGCTAAAGGATGGTTTTACAGACATCATTATGAAAGCAGACATCCAAAAGTAAGTTCAGAAGTACACATCCCATTAGGG---------GATGCTAGATTAGTAATAATAACATATTGGGGTCTGCAGGCAGGAGAAAGAGATTGGCATTTG---GGTCATGGAGTCTCCATAGAA---TGGAGATTGAGAAGATATAGCACACAA---GTAGACCCTGGCCTGGCAGACCAACTAATTCATATACATTATTTTGATTGTTTTGCAGAATCTGCCATAAGACAAGCCATATTAGGGCACCTAGTTAGCCCTAGGTGTCACTATCAAGCAGGACATAAT---AAGGTAGGATCTCTACAATACTTGGCACTGGCAGCATTGATAAAACCAAAA------A-GATAAAGCCACCTCTGCCTAGTGTTAGGAAATTAGCAGAGGATAGATGGAACGAGCCCCAGAAGACCAGGGGCCACAGAGGGAACCATACAATGAATGGACACTAGAGCTTTTAGAGGAACTCAAGCAGGAAGCTGTCAGACACTTTCCTAGACCATGGCTCCATAGCTTAGGACAGTACATCTATGAAACCTATGGGGATACTTGGGCAGGAGTCGAAATGATCATAAGACTTCTGCAACAACTATTG---TTTATC---CAT------TTCAGAATTGGGTGCCAGCATAGCAGAATAGGCATT------TTGCGC---------CAGAGAAGAGCAAGA------AATGGAGCCAATAGATCCTAACCTAGAGCCCTGGAACCAC-CCAGGAAGTCAGCCTAAGACTGCTTGTAACAAATGTTATTGCAAAAGCTGCTGCTATCATTGTCTAGTCTGCTTTCAGAAAAAAGGCTTAGGCATTTCCCATGGCAGGAAGAAGC------GGAGAC---------AACGACGAA---GCG------CTCCTCAAAGCAGTGAGAACAATCAAGATCCTATACCAAAGCAGTAAGTATA----------------------------GGTA-ATG---ATAGAT---------------------------------------TTACTAGCAAGGGTAGATTATAGAATAGGAATAGGA---GCATTCATAATAGCACTAATCATAGCAATAGTTGTTTGGACCATA---GTATATATAGAATATAGG---AAATTGGTAAGGCAA--AGAAAAATA------------GATTGGTTAGTCAAAAGAATTAGGGAA---AGAGCAGAAGACAGT---GGCAATGAGA------------------GTGATGGGGATA---CAG---AGGAATTGT---CCACACTGG------TGG---------------------------------ATATGGACCATATTA---------GGCTTTTGG------ATG---ATATAT------------------------------AAGGGG---------ATG---------GGG---ACAGGCTTG---------TGGGTCACAGTTTATTAT---GGGGTACCTGTGTGGAGGGAAGCAAAAGCTACT------CTATTTTGTGCATCAGATGCTAAAGCATATGACAAAGAAGTGCATAATGTC---TGGGCTACACATGCCTGCGTACCCACAGACCCCAACCCACAAGAAACACTTTTG---GGAAATGTAACAGAAAATTTTAACATGTGGAAAAATGACATGGTGGATCAGATGCATGAAGATATAATCAGTTTATGGGATCAAAGC---CTAAAG---CCA---TGCGTAAAATTGACCCCCCTCTGTGTCACTTTAAATTGTACAAATGCTAGTGATAGTACTGATCAT----------------------------------------------------------------------------------------------------AATAAAACTGTTAACATGAAGGGAGAAATG---AAAAATTGCACTTTCAATGTAACCTCAGAAATAAGAGATAAAAAACGGCAAGAGAGCGCACTTTTTTATAGCCTTGATGTAGTGCCACTTGGTGTC---------------------------------------------------------------------------------------AACTCTAGTGAGTACAGATTGATAAGTTGTAATACCTCAGCCATAACACAAGCTTGTCCAAAGGTCTCTTTTGACCCAATTCCTATACATTATTGTGCTCCAGCTGGTTATGCGATTCTA------AAGTGT---AAT---AAT------AAGACATTCAATGGATCAGGA---CCATGCACTAATGTCAGCACAGTACAATGTACACAT---GGAATTAAGCCAGTAGTATCAACTCAACTACTGTTA---AATGGTAGCCTAGCAGAAGGAGAC------------------------------------ATAATAATTAGATCAAAAGATCTGACAGATAATACCAAAATAATAATAGTACACCTT------GAT------AAACAT------GTAGGAATTGAGTGTGTAAGACCT-------AGCAATAAT---------------------ACAAGAAAAAGTATAAGA---------------------------------------------------------------ATAGGACCAGGACAA---------ACA---TTCTATGCA---ACAGGAAAA---------ATA------ATAGGA---GATATAAGACAAGCACACTGTAACATT---AGTAGTAGTAATTGGACTGAAACTTTACAAAAGATAAGCAGAAAATTAAGA------AAACACTTCCCT---------------------AACAAGACAATAGAATTT------GCACCATCC---TCAGGAGGGGACCTAGAAATTACAACACATAGTTTTAACTGCGGAGGAGAATTTTTCTATTGTAATACATCAAGCTTGTTTAATTATACCTACAATGCATCAAGTCTG----------------------------------------GTTAATGGTAGTCACCTGGAAAATACAACCATCACA------------CTTCCA---TGCAGA---ATAAAA---CAAATTATA---AACATG---TGG---------CAA---GGGGTAGGACGAGCAATGTATGCCCCT------------CCCATTGCAGGAAACATAGAA------------------TGTAAATCAAATATC---------ACAGGAATACTATTGGCACATGATGGAGGA------------------------------------------------------GGAGAGCAGAATGGTACAAATGAGATATTCAGACCTGGAGGAGGAGATATGAGGGACAATTGGAGAAGTGAGTTATATAAATATAAAGTGGTAGAAATTAAACCATTAGGAATAGCACCTACTAAGGCAAAAAGGAGAGTGGTG---------------GAGAGAGAAAAAAGAGCAGCG------GGA------ATA---GGA---GCTGTGTTCCTTGGGTTCTTAGGAGCAGCAGGAAGCACTATGGGC---GCGGCGTCAATAGCGCTGACGGTACAGGCCAGACAATTACTGTCTGGTATAGTGCAACAGCAAAGCAATTTGCTGAGAGCCATAGAGGCGCAACAGCATATGTTGCAACTCACAGTCTGGGGCATTAAACAGCTCCAGACAAGGGTCCTGGCTGTAGAAAGATACCTAAAGGATCAACAGCTCCTAGGAATTTGGGGCTGCTCTGGAAAACTCATCTGCACCACTAATGTGCCTTGGAACAAAAATTGG------------AGT------------GCAAAA---------------ACTCAA---GATGAAATTTGG---GAAAACATGACCTGGATGCAG---TGGGATAAGGAAATTAGTAATTACTCAGACATAATATATGAATTGCTTGAAGAATCACAAAACCAGCAGGAA---AGAAATGAA---AAGGATTTA---CTAGCATTG---GACAATTGGAACAATCTGTGGAGT---TGGTTTGACATA---ACAAATTGGCTGTGGTATATA---AAAATATTTATAATGATAGTAGGAGGCTTGATAGGTTTAAGAATAATT---TTTGCTGTGCTATCTATAGTGAATAGAGTTAGGCAGGGATACTCACCTTTGTCGTTTCAGACCCTTACCCCAAAC------CCGAGGGAT------CCAGACAGGCTCGGAAGAATCGAAGAAGAAGGTGGA---GAGCAAGGCAGAGACAGATCGATTCGATTAGTGAGCGGATTCTTTTCTCTCTTCTGGGACGACCTGCGGAGCCTGTGCCTCTTCAGCTACCACCTATTGAGAGACTGCACATTGATTGTAGCGAGGGCAGTGGAACTTCTGGGACGCAGCAGTCTCAGGGGATTGCAGAGGGGGTGGGAAGCTCTTAAG---TATTTG---GGAGGTCTTGTGCAG------TATTGGGGTCTGGAACTAAAA---AAGAG-TGCTATTAGTCTGCTTGATACCACA---GCAATAGCAGTAGCTGAAGGAACAGATAGGATTATAGAAATAGTACAGAGAACTGGT---------AGAGCT---------ATCTACAACATACCTACTAGAATAAGACAGGGCTTTGAAGCAGCT------TTGCAA---TAA----------------AATGGGGGGCAAGTGGTCAAAA------AGCAGTTTAGTTGGATGGCCTAATGTATTAGAAAGAATAAGA------------CGAACT------------------------------------------------------------GAGCCAGCA------------------------GCAGAGGGAGTAGGGGCAGCTTCTCAAGACTTAGATGAACATGGGGCACTTACAACTAGC---AACACTGTCACCAACAATGCTGCT------TGTGCCTGGCTAGAAGCG---CAAGAGGAG---------GAA---GAAGAGGTAGGCTTTCCAGTCAGACCTCAAGTACCTGTAAGACCAATGACTTATAAGGCAGCACTTGATCTCAGCTTCTTT---TTA---AAAGAAAAGGGG---GGACTGGAAGGGTTAATTTACTCC---AAGAAAAGGCAAGACATCCTTGAT------TTGTGGGTCTATAACACACAAGGCTTCTTCCCTGATTGGCAAAACTACACACCAGGACCAGGGACCAGATATCCACTGACCTTTGGATGGTGTTTCAAGTTAGTGCCAGTTGACCCAAGGGAAGTGGAAGAGGCCAATGAAGGAGAAGGCAACTGTCTACTACACCCTATGAGTCTGCATGGAATGGAGGATGAAGAAAGAGAAGTATTAAGGTGGAAGTTTGACAGCCACCTAGCACACAGACATGTGGCCCGC---GAGATACATCCGGAGTTTTAC------------------------------------AAAGACTGCTGA
		</sequence>
		<sequence>
			<taxon idref="C|2003|ZAF|DQ093592"/>
			ATGGGTGTGAGAGCGTCAATATTAAGAGGG---GGAAAATTAGATAAATGGGAAAGAATTAGGTTAAGGCCAGGGGGAAAGAAATGTTATATGCTAAAACACCTAGTATGGGCAAGCAGGGAGCTGGAAAGATTTGCACTTAACCCTGGTCTTTTAGAGACATCAAAAGGCTGTAGACAAATAATGGAACAGCTACAACCAGCTCTCCAG---ACAGGATCAGAGGAACTTAAATCATTATTCAACACAATAGCAGTTCTCTATTGCGTACATGAAGACATAGAGGTAAGAGACGCCAAGGAAGCCTTAGACAAGATAGAGGAAGAACAAAAGAAA------------------------AGTCAG---CAAAAA---------------------------------ACACAG---CAGGCAAAAGCG------------------GCTGAC---GGG---------------------AAA---------------------GTCAGTCAAAATTATCCTATAGTGCAGAATCTTCAAGGGCAAATGGTACATCAGGCCATATCACCTAGAACTTTGAATGCATGGGTAAAAGTAATAGAGGAGAAGGCTTTTAGCCCAGAGGTAATACCCATGTTTACAGCATTATCAGAAGGAGCCACCCCACAAGATTTAAACACCATGTTAAATACAGTGGGGGGACATCAGGCAGCCATGCAGATGTTAAAAGATACCATCAATGAGGAGGCT---GCAGAGTGGGATAGAGTACATCCAATACATGCAGGGCCTGTTGCACCAGGCCAGATGAGGGAACCTAGAGGCAGTGACATAGCAGGAACCACTAGTACCCTTCAAGAACAAATAGCATGGATG---ACA---------AGTAAC---CCACCTGTCCCAGTGGGAGACATCTATAAAAGATGGATAATTCTGGGGCTAAATAAGATAGTAAGAATGTATAGCCCTGTTAGCATTTTGGACATAAGGCAAGGGCCAAAGGAACCCTTTAGAGACTATGTAGATCGGTTCTTTAAAACTTTAAGAGCTGAACAAGCTACACAAGAAGTAAAAAATTGGATGACAGACACCTTGTTGATCCAAAATGCGAACCCAGATTGTAAGACCATTTTAAGAGCATTAGGACCAGGGGCTTCATTAGAAGAAATGATGACAGCATGTCAGGGAGTGGGAGGACCTAGCCACAAAGCAAGAGTGTTGGCTGAGGCGATGAGCCAAACAAAC------------------------AGTACCATA---ATGATG---CAGAGAAGCAAT------------TTTAAA---GGA---GCCAAAAGAATTATTAAATGCTTCAACTGTGGCAAGGAAGGG---CACATAGCAAAAAATTGCAGGGCCCCTAGGAAAAAGGGCTGTTGGAAATGTGGAAAAGAAGGACACCAAATGAAAGACTGTACT------------GAAAGGCAGGCTAATTTTTTAGGGAAAATTTGGCC---TTCCCACAA---GGG---GAG---GCCAGGGAA---TTTCCTTCAGAG---------------------CAGGCC------------------AGAGCCAACAGC------------------------------------------------------------CCCACCAGC------------AGAGAGCTTCAAGTT---CGA---------------GGA---GAC---AACCCCCGC------------------TCCGAAGCAGGAGTC------------------GACAGA---------CAG------------------------------GGA---------------------ACACTTAACTTCCCTCAAATCACTCTTTGGCAGCGACCCCTTGTCTCAATAAAAGTAGGGGGCCAGATAAAAGAGGCTCTCTTAGATACAGGAGCAGATGATACAGTATTA---GAAGAAATAAATTTGCCAGGAAAATGGAAACCAAAAATGATAGGAGGAATTGGAGGTTTTATCAAAGTAAGACAGTAT---GATCAAATACTTATAGAAATTTGTGGAAAAAAGGCTATAGGTACAGTATTGGTAGGGCCTACGCCTGTC------AACATAATTGGAAGAAACATGTTGACTCAGCTTGGATGCACACTAAATTTTCCAATAAGTTCCATTGACACTGTACCAGTAAAACTGAAGCCAGGAATGGATGGCCCAAAGGTTAAACAATGGCCATTGACAGAAGAGAAAATAAAAGCATTAACAGAAATTTGTGAAGAAATGGAGAAGGAAGGAAAAATTACAAAAATTGGGCCTGAAAATCCATATAAC---ACTCCAGTATTTGCCATAAAA---AAGAAGGACAGTACCAAG---TGGAGAAAATTAGTAGATTTCAGAGAACTCAATAAAAGAACTCAAGACTTTTGGGAGGTTCAATTAGGAATACCACACCCA---GCAGGGTTA---AAAAAG---AAAAAATCAGTAACAGTACTGGATGTGGGGGATGCATAT---TTTTCAGTTCCTTTAGATGAAGGCTTCAGGAAATATACTGCATTCACCATACCTAGCATAAACAATGAAACACCAGGGATTAGATATCAATATAATGTGCTTCCACAGGGGTGGAAAGGATCACCAGCAATATTCCAAAGTAGC---ATGACAAAAATCTTAGAACCTTTTAGAGCAAAGAATCCAGAAATAGTCATCTACCAATATATGGATGACTTGTATGTAGGATCTGACTTAGAAATAGGACAACATAGAGCAAAAATAGAGGAGTTAAGAGAACATCTATTAAAGTGGGGATTTACCACACCAGACAAGAAACATCAGAAAGAACCCCCATTTCTTTGGATGGGGTATGAACTCCATCCTGACAAATGGACAGTACAG---CCTATACAGCTGCCAGAA---AAG---------GATAGCTGGACTGTCAATGATATACAGAAGTTAGTGGGAAAATTAAACTGGGCAAGTCAGATTTATGCAGGGATTAAAGTAAAGCAACTTTGTAAACTCCTCAGGGGGGCCAAAGCACTAACAGATATAGTACCACTAACTGAAGAAGCAGAATTAGAGTTAGCAGAGAACAGG---GAAATTCTAAGAGAACCAGTACATGGGGTATATTATGACCCATCAAAGGACTTGATAGCTGAAATACAGAAACAGGGGAATGACCAATGGACATATCAAATTTACCAAGAGCCATTCAAAAACCTGAAAACAGGGAAATATGCAAAAATG---AGGAGTGCCCACACTAATGATGTAAAACAGTTAACAGAGGCAGTGCAAAAAATAGCCTTGGAGAGCATAGTAATATGGGGAAAGACTCCTAAATTTAGACTACCCATCCAAAAAGAAACATGGGAGACATGGTGGACAGACTATTGGCAAGCCACATGGACTCCTGAGTGGGAGTTTGTTAATACCCCTCCCCTAGTAAAA---TTATGGTACCAG---CTAGAGAAAGAACCCATGGTAGGAGCAGAA---ACCTTCTATGTAGATGGAGCAGCTAATAGGGAAACTAAAATAGGAAAAGCAGGGTATGTTACTGACAAAGGAAGACAGAAAGTTGTTACTCTAACTGAAACAACAAACCAGAGGACTGAATTACAAGCAATTTACCTAGCTTTGCAAGATTCAGGATCAGAAGTAAACATAGTAACAGACTCACAGTATGCATTAGGAATCATTCAAGCACAACCAGATAAAAGTGAATCAGAGTTAGTTAACCAGATAATAGAAGAATTAATAAAAAAGGAAAGGGTCTACCTGTCATGGGTACCAGCACATAAAGGAATTGGAGGAAATGAACAAGTAGATAAATTAGTAAGTAGTGGAATCAGGAAAGTGCTGTTTCTAGATGGAATAGATAAGGCTCAA---GAA---GAGCATGAAAAATATCACAGCAATTGGAGAGCAATGGCTAGTGAGTTTAATCTACCACCCATAGTAGCAAAAGAAATAGTAGCTAGCTGCGATAAATGT---CAGCTAAAGGGGGAAGCCATGCATGGACAAGTAGACTGTAGTCCAGGGATATGGCAATTAGACTGTACACATTTAGAAGGAAAAGTCATCCTAGTAGCAGTTCATGTAGCCAGTGGCTACATGGAGGCAGAGGTTATCCCAGCAGAAACAGGACAAGAAACAGCATACTTTATATTAAAATTAGCAGGAAGATGG---CCAGTCAAAGTAATACATACAGACAATGGCAGTAATTTCACCAGTAATACAGTTAAGGCAGCC---TGTTGGTGGGCAGGTATCCAACAGGAATTTGGGATTCCCTACAATCCCCAAAGTCAGGGA---GTAGTAGAATCCATGAATAAAGAATTAAAGAAAATCATAGGGCAGGTAAGAGAGCAAGCTGAGCATCTTAAGACAGCAGTACAAATGGCAGTATTCATTCACAATTTTAAAAGAAAAGGGGGGATTGGGGGGTAT---------------------------------------------------AGTGCAGGG---------------------GAAAGAATA---ATAGACATAATAGCAACAGACATACAAACTAAAGAATTACAAAAACAAATTACAAAAATTCAAAATTTTCGGGTTTATTACAGAGACAGCAGAGACCCTATTTGGAAAGGACCAGCCAAACTACTCTGG---AAAGGTGAAGGGGCAGTAGTAATACAA------GATAACAGTGACATAAAGGTAGTACCAAGAAGGAAAGTAAAAATCATTAGGGACTATGGAAAACAGATGGCAGGTGCTGATTGTGTGG---CAGGTAGACAGGATGAAG---ATTAGAACATGGAATAGTTTAGTAAAA---CACCATATGTATGTTTCAAAGAGAGCTAGTGGATGGTTTTACAGACATCATTATGAAAGCAGACATCCAAAAGTAAGTTCAGAAGTACACATCCCATTAGGG---------GAGGCTAGATTAGTAATAAAAACATATTGGGGTTTGCAAACAGGAGAAAGGGACTGGCATTTG---GGTCATGGAGTCTCCATAGAA---TGGAGATTGAGAAGATATAGCACACAA---GTAGACCCTGGCCTGGCAGACCAGCTAATCCACATGCATTATTTTGATTGTTTTGCAGAATCTGCCATAAGAAAAGCCATATTAGGACACATAGTTATTCCTAGGTGTGACTATCAAGCAGGACATAAT---AAGGTAGGATCTCTACAATACTTGGCACTGACAGCATTGATAAAACCAAAA------AAGAGAAAGCCACCTCTGCCTAGTGTTAGGAAATTAGTAGAGGATAGATGGAACAACCCCCAGAAGACCAGGGGCCGCAGAGGGAACCATATAATGAATGGACACTAGAGATTCTAGAGGATCTCAAGCAGGAAGCTGTCAGACACTTTCCTGGACCATGGCTCCATAGCTTAGGACAATATATCTATGAAACATATGGGGATACTTGGGCAGGAGTTGAAACTCTAATAAGAATACTGCAACAACTACTG---TTTATT---CAT------TTCAGAATTGGGTGCCAACATAGCAGGATAGGCATC------TTGCGA---------CAAAGAAGAGCAAGA------AATGGAGCCAGTAGATCATAACCTAGAGCCCTGGAACCAT-CCAGGAAGTCAGCCTAAAACTGCTTGCAATTCATGCTTTTGTAAATTCTGTAGCTACCATTGTCTAGTTTGCTTTCAGACAAAAGGCTTAGGCATTTCCTATGGCAGGAAGAAGC------GGAGAC---------AGCGACGAA---GCG------CTCCTCCAAGCAGTGAGGATCATCAAAATCTTATATCAAAGCAGTAAGTATATAT----------------------ATATGTA-ATG---CTGGAT---------------------------------------TTATTAGCAAGAGTAGATTATAGAATAGGAGTAGGA---GCATTCATAATAGCACTAATCATAGCAATAGTTGTGTGGATTATA---GTATATCTAGAATATAGA---AAATTGGTAAAACAA--AGAAAAATA------------GACTGGTTAATTGAAAGAATTAGGGAA---AGAGCAGAAGACAGT---GGCAATGAGA------------------GTGACGAGGATA---CCG---AGGAATTGG---CCACAATGG------TGG---------------------------------ATATGGGGCATCTTA---------GGCTTTTGGATAATAATG---ATGTAT------------------------------AGGGTG---------GTG---------GGG------AACTTG---------TGGGTCACAGTCTATTAT---GGGGTACCTGTGTGGACAGAAGCAAAAACTACT------TTATTCTGTGCATCAGATGCTAAAGCATATGAGAAGGAAGTGCATAATGTC---TGGGCTACGCATGCCTGTGTACCCACAGACCCCGACCCACAAGAACTAGTTTTG---GGAAATGTAACAGAAAATTTTAACATGTGGAAAAATGACATGGTGGATCAGATGCATGAGGATGTAATCAGTTTATGGGATCAAAGT---CTAAAA---CCA---TGTGTAAAGTTGACCCCACTCTGTGTCACTTTAAATTGTACAGATGTTAATGGTACTGATATC----------------------------------------------------------------------------------------------------------CATAATAATAGCATGAATGGAGAAATG---AAAAATTGCTCTTTTAATATAACCACAGAAATAAGAGATAAGAAACAAAAGGTGTATGCATTATTTTATAGACCTGATGTAGTACCACTTACTGAGAAAAACTCT------------------------------------------------------------------AGTAACTCTAATGAATCTAGTGAATATGTATTAATAAATTGCAATACCTCAACCATAACACAAGCCTGTCCAAAGGTCTCTTTTGACCCGATTCCTATACATTATTGTGCTCCAGCTGGTTATGCGATTCTA------AAGTGC---AAT---AAT------AAGACATTCAATGGGACAGGA---CCATGTCAGAATGTCAGCACAGTACAATGTACACAT---GGAATTAAGCCAGTGGTATCAACTCAATTACTGTTA---AATGGCAGCCTAGCAGAAGAGGAG------------------------------------ATAGTAATCAGATCTGAAAATCTGACAGACAATACTAAAACAATAATAGTACAACTT------AAT------GAATCC------ATAGCAATTAACTGCACAAGACCT-------AACAATAAT---------------------ACAAGAAAAAGTATAAGG---------------------------------------------------------------ATAGGACCAGGACAG---------GCA---TTCTAT------ACAAATGAA---------ATA------ATAGGA---AACATAAGACAAGCACATTGTAACATT---ACTAGATCAATATGGAACAAAACTTTAGAAATGGTAAAGAGGAAATTAGAA------GAACACTTCCCT---------------------AATAAAACAATAACATTT------AATCAATCT---TCAGGAGGGGACCTAGAAGTTACAACACACAGTTTTAATTGTAGAGGAGAGTTTTTCTATTGCAATACAACAAACCTGTTTATTAATACTACT-------------------------------------------------------------------GCTAATAACAGTGATCACATCACA------------CTCCCA---TGCAAA---ATAAAA---CAAATTATA---AACATG---TGG---------CAG---GAGGTAGGACGAGCAATGTATGCCCCT------------CCCATTGCAGGAAACATAATA------------------TGTAACTCAAGTATC---------ACAGGACTACTATTGCTACGTGATGGAGGA------------------------------------------------------TACAATGTTAGCAATACCACAGAGACATTCAGACCTGGAGGAGGAAATATGAAAGACAATTGGAGAAGTGAATTATATAAGTATAAAGTGGTAGAAATTAAGCCATTGGGAATAGCTCCCACTGGAGCAAAAAGGAGAGTGGTG---------------GAGAGAGAAAAAAGAGCAGTG------GGA------ATA---GGA---GCTGTGTTCCTTGGGTTCTTGGGAGCAGCAGGAAGCACTATGGGC---GTGGCGTCAATAACGCTGACGGTACAGGCCAGACAACTGTTGTCTGGTATAGTGCAACAGCAAAGCAATTTGCTAAGAGCTATAGAGGCGCAACAGCATATGTTGCAACTCACAGTCTGGGGCATTAAGCAGCTCCAGGCAAGAGTCCTGGCTATAGAAAGATACCTAAAGGATCAACAGCTCCTAGGGCTTTGGGGCTGCTCTGGAAAACTCATCTGCACCACTAATGTGCCTTGGAACTCCAGTTGG------------AGT------------AATAAA---------------TCTAAA---GCAGATATTTGG---GATAACATGACCTGGATGCAG---TGGGATAGGGAAATTAGTAATTACACAAGCACAATATACAAACTGCTTGAGGACTCGCAAACCCAGCAGGAG---CAAAATGAA---AAAGATTTA---TTAGCATTG---GACAGTTGGAATAATCTGTGGAAT---TGGTTTGACATA---TCAAGATGGCTGTGGTACATA---AAAATATTCATCATGATAGTAGGAGGCTTAATAGGTTTAAGAATAATT---TTTGGTGTGCTTTCTATAGTGAAAAGAGTTAGGCAGGGATACTCACCTTTGTCGTTTCAGACCCTTACCCCAAAC------CCGAGGGGA------CCCGACAGGCTCGAAAGAATCGAAGAAGAAGGTGGA---GAGCAAGACAGAGACAGATCCATTCGATTAGTGAGCGGATTCTTAGCGCTTGCCTGGGACGACCTGCGGAGCCTGTGCCTCTTCAGCTACCACCAATTGAGAGACTTTATATTGATTGTAGTGAGAGCAGTGGAACTTCTGGGACGCAGCATTCTCAGGGGACTACAGAGGGGGTGGGAAGCCCTTAAG---TATCTA---GGAAGCCTTGTGCAG------TATTGGGGTCTGGAACTAAAA---AAGAG-TGCTATTAATCTGCTTGATACCATA---GCAATAGCAGTAGCTGAGGGAACAGATAGAATTATTGAAATATTACAAAGACTTTGT---------AGAGCT---------ATTTGCAACCTACCTAGAAGAATAAGACAGGGTTTTGAAGCAGCT------TTGCTA---TAA----------------AATGGGGAACAAATGGTCAAAA------AGC------------TGGCCTGCTATAAGAGAAAGAATAAGA------------AAAACTGAGCCA------------------------------------------------------GCGCCAGCA------------------------GCAGAGGGAGTAGGAGCAGCATCTCAAGACTTAGATAAATATGGGGCATTTACAAGCAGC---AACACACCCCACAATAATGCTGAT------CGTGCCTGGGTACAAGCA---CAAGAGGAG---------GATGAGGAAGGAGTAGGCTTTCCAGTCAGACCTCAGGTGCCTTTAAGACCAATGACTTATAAGGCAGCATTCGATCTCGGCTTCTTT---TTA---AAAGAAAAGGGG---GGACTGGATGGGTTAGTTTGGTCT---AAGAAAAGACAAGAAATCCTTGAC------TTGTGGGTCTATCACACACAAGGCTACTTCCCTGATTGGCAAAACTACACACCGGGACCAGGGGTCAGATATCCACTGACCTTTGGATGGCCCTACAAGCTAGTGCCAGTTGACCCAAGTGAAGTAGAAGAGGACAACAAAGGAGAGAACAACTGCCTGCTACACCCTATGAGCCAGCATGGAATAGAGGATGAAGACAGAGAAGTATTAAAGTGGCAGTTTGACAGCAGCCTAGCACGCAGACACATAGCCCGT---GAACAACATCCGGAATATTAC------------------------------------AAAGACTGCTGA
		</sequence>
		<sequence>
			<taxon idref="C|2003|ZAF|DQ093601"/>
			ATGGGTGCGAGAGCGTCAGTATTAAGAGGC---GAAAAATTAGATAAATGGGAAAAAATTAGGTTAAGGCCAGGGGGAAAGAAACAATATATGATAAAACACATAGTATGGGCAAGCAGGGAGCTGGAACGATTTGCACTTAACCCTGGCCTTTTAGAAACATCAGAAGGCCGTAGACAAATAATGAAACAGCTACAACCAGCTCTTCAG---ACAGGAACAGAGGAACTTAGGTCATTATACAACACAGTAGCAACTCTCTATTGTGTACATGAAAATATAGATGTAAGAGACACCAAGGAAGCCTTAGACAAAATAGAGGAAGAACAAAACAAA------------------------AGTCAG---CAAAAA---------------------------------ACACAG---CAGGCAAAAGCG------------------GCTGAA---GGA---------------------AAG---------------------GTCAGTCAAAATTACCCTATAGTGCAGAATCTCCAAGGGCAAATGGTACATCAGGCCATATCACCTAGAACCTTGAATGCATGGGTAAAAGTAATAGAGGAAAAGGCCTTTAGCCCAGAGGTAATACCCATGTTTACAGCACTATCAGAAGGAGCCACCCCATCAGATTTAAACACCATGTTAAATACGGTGGGGGGACATCAAGCAGCCATGCAAATGTTAAAAGATACCATCAATGAGGAGGCT---GCAGAATGGGATAGACTACATCCAGTACATGCAGGGCCTGTTGCACCAGGCCAAATGAGAGAACCAAGGGGAAGTGACATAGCAGGAACTACCAGTACCCTTCAGGAACAGATAGCATGGATT---ACA---------GCTAAC---CCACCTATTCCAGTGGGAGAAATCTATAAAAGATGGATAATTCTGGGGCTAAATAAAATAGTGAGAATGTATAGCCCTGTCAGCATTTTGGACATAAAACAAGGGCCAAAAGAACCCTTTAGAGACTATGTAGATCGGTTCTTTAAAACTTTAAGAGCTGAACAAGCTACACAAGATGTAAAAAATCGGATGACAGACACCTTGTTGGTCCAAAATGCGAACCCAGATTGTAAGACCATTTTAAGAGCATTAGGACCAGGGGCTTCATTAGAAGAAATGATGACAGCATGCCAGGGAGTGGGAGGACCTAGCCACAAAGCAAGAGTGTTGGCTGAGGCAATGAGCCAAGCAAAC---------------------AGTGGAAACATA---ATGATG---CAGAGAAACAAC------------TTTAAA---AGT---TCTAAAAGAATTGTTAAATGTTTCAACTGTGGCAAGGAAGGG---CACATAGCCAGAAACTGTAGGGCCCCTAGGAAAAAGGGCTGTTGGAAATGTGGAAAGGAAGGACATCAAATGAAAGACTGTACT------------GAGAGGCAGGCTAATTTTTTAGGGAAAATTTGGCC---TTCCCACAA---GGG---GAG---GCCAGGGAA---TTTCCTTCAGAA---------------------CAGACC------------------AGAGCCAACAGC---CCCACCAGCAGGGAGCTT---------CAGACTAGAGCC---AAC---------AGCCCCACCAGC------------AGAGAGCTTCAGGTT---CGA---------------GGA---GAC---AACCCCCGC------------------TCCGAAGCAGGAGCT------------------GAAAGA---------CAG------------------------------GGA---------------------AGCCTTAACTTCCCTCAAATCACTCTTTGGCAACGACCCCTTGTCTCAATAAAAGTAGGGGGCCAGATAAAGGAGGCTCTCTTAGACACAGGAGCAGATGATACAGTATTA---GAAGAAATAAATTTGCCAGGAAAATGGAAACCAAAAATGATAGGAGGAATTGGAGGTTTTATCAAAGTAAGACAGTAT---GATCAAATACTTATAGAAATCTGTGGAAAAAAGGCTATAGGTACAGTACTAGTAGGGCCTACACCTGTC------AACATAATTGGAAGAAATATGTTGACTCAGCTTGGATGCACGTTAAATTTTCCAATTAGCCCCATTGAAACTGTACCAGTACAACTAAAGCCAGGAATGGATGGCCCAAAGGTTAAACAATGGCCATTGACTGAAGAAAAAATAAAAGCATTAAAAGCAATTTGTGAAGAAATGGAAAAGGAAGGAAAAATTACAAAAATTGGGCCTGAAAATCCATATAAC---ACCCCAGTATTTGCCATAAAA---AAGAAGGATAGTACTAAG---TGGAGAAAATTAGTAGATTTCAGGGAACTCAATAAAAGAACTCAAGACTTTTGGGAGGTTCAATTAGGAATACCACACCCA---GCAGGGTTA---AAAAAG---AAGAAGTCAGTGACAGTACTGGATGTGGGAGATGCATAT---TTTTCAGTACCTTTATATGAAGACTTCAGGAAATATACTGCCTTCACCATACCTAGTACAAACAATGAAACACCAGGGATTAGATATCAGTATAATGTGCTCCCACAAGGATGGAAAGGATCACCAGCAATATTCCAGTGTAGC---ATGACAAAAATCTTAGAGCCCTTTAGAGCAAAAAATCCAGGAATAGTCATCTATCAATATATGGATGACTTGTATGTAGGATCTGACTTAGAAATAGGGCAACATAGGGCAAAAATAGAGGAGTTAAGAGAACATCTATTAAAATGGGGATTTACCACACCAGACAAGAAACATCAAAAAGAACCCCCATTTCTTTGGATGGGGTATGAACTCCATCCTGACAAATGGACAGTGCAG---CCTATACAGCTGCCAGAA---AAA---------GATAACTGGACTGTCAATGATATACAGAAGTTAGTGGGAAAATTAAACTGGGCAAGTCAGATTTACCCAGGGGTTAGAGTAAAGCACCTTTGTAAACTCCTAAGAGGGGTCAAAGCACTAACAGACATAGTACCACTAACTGAAGAAGCAGAATTAGAATTGGCAGAGAACAGG---GAAATTCTAAAAGAACCAGTACATGGAGTATATTATGATCCATCAAAAGACTTGATAGCTGAAATACAGAAACAGGGGCATGACCAATGGACATATCAAATTTACCAAGAACCATTCAAGAATCTGAAAACAGGGAAGTATGCAAAAAGG---AGGACTGCCCACACAAATGATGTGAAACAGTTAACAGAGGCAGTGCGAAAAATAGCAATGGAAAGCATAGTAATATGGGGAAAGACTCCTAAATTTAGACTACCCATCTCAAAAGAAATATGGGAGACATGGTGGACAGACTATTGGCAGGCCACCTGGATTCCTGAGTGGGAGTTTGTTAATACCCCTCCCCTAGTAAAG---TTATGGTATCAG---TTGGAAAAAGAACCCATAGCAGAAGCAGAA---ACTTTCTATGTAGATGGAGCAGCTAATAGGGAAACTAAAATAGGAAAAGCAGGGTATGTTACTGACAGAGGAAGGCAAAAAATTGTTTCTCTAAGTGAAACAACAAACCAGAAGACTGAATTACAAGCAATTCAATTAGCTTTACAAGATTCAGGATCAGAAGTGAACATAGTAACAGATTCACAGTATGCATTAGGAATCATTCAAGCACAACCAGATAAGAGTGAATCAGAGTTAGTCAACCAAATAATAGAACTATTAATAAAAAAGGAAAGGGTCTACCTGTCATGGGTACCGGCACACAAAGGAATTGGAGGAAATGAACAAGTAGATAAATTAGTAAGTAATGGAATCAGAAAGGTGTTGTTTTTAGATGGAATAGATAAGGCTCAG---GAA---GAGCATGAAAAGTACCACAACAATTGGAGAGCAATGGCTAGTGATTTTAATCTGCCACCCGTAGTAGCAAAAGAAATAGTAGCTAGCTGTGATAAATGT---CAGCAAAAAGGGGAAGCCATACATGGACAGGTAGACTGTAGTCCAGGGATATGGCAATTAGATTGTACACATTTAGAAGGAAAAATCATCCTGGTAGCAGTCCATGTAGCCAGTGGCTACATAGAGGCAGAAGTTATCCCAGCAGAAACAGGACAAGAAACAGCATACTATATACTAAAATTAGCAGGAAGATGG---CCAGTTAAAGTGATACATACAGACAATGGCCCTAATTTCACCAGTGCTGCAGTCAAGGCAGCC---TGTTGGTGGGCAGGTATCCAACAGGAATTTGGGATTCCCTACAATCCCCAAAGTCAGGGA---GTAGTAGAATCTATGAATAAAGAATTAAAGAGAATCATAGGGCAGGTAAGAGATCAAGCTGAGCACCTTAAGACAGCAGTACAAATGGCAGTGTTCATTCACAATTTTAAAAGAAAAGGGGGGATTGGGGGGTAC---------------------------------------------------AGTGCAGGG---------------------GAAAGAATA---ATAGACATAATAGCATCAGACATACAAACTAAAGAATTACAAAAACAAATTATAAAAGTTCAAAATTTTCGGGTTTATTACAGAGACAGCAGAGACCCTATTTGGAAAGGACCAGCCAAGCTACTCTGG---AAAGGTGAAGGGGCAGTAGTAATACAA------GATAACAGTGACATAAAGGTAGTACCAAGGAGGAAAGCAAAAATCATTAGGGACTATGGAAAACAGATGGCAGGTGCTGATTGTGTGG---CAGGTAGACAGGATGAAG---ATCAGAACATGGAATAGTTTAGTAAAG---CACCATATGTATGTTTCAAGGAGAGCTAGTGGATGGTTCTACAGACATCATTATCAAAGCAGACATCCAAAAGTAAGTTCAGAAGTACACATACCATTAGGG---------GAAGCTAGATTAGTAATAACAACATATTGGGGTTTGCAAACAGGAGAAAGAGACTGGCATTTG---GGTCATGGAGTCTCCATAGAA---TGGAGATTGAGAAGATATAGCACACAA---ATAGACCCTGGCCTGGCAGACCAGCTAATTCATATGCATTATTTTGATTGTTTTGCAGAATCTGCCATAAGAAAAGCCATATTAGGACACATAGTTACTCCTAGGTGTGACTATCAAGCAGGACATAAT---AAGGTAGGATCTCTACAATACTTGGCACTGACAGCATTGATAAAACCAAAA------AAGACAAAGCCACCTCTGCCTAGTGTTCAGAAATTAGTAGAAGATAGATGGAACAATTCCCAGAAGACCAGGGGCCGCAGAGGGAGCCATACAATGAGTGGACATTAGAGATTCTAGAGGAACTCAAGCAAGAGGCTGTCAGACACTTTCCTAGACCATGGCTCCATAGCATAGGACAGTATATTTATGAAACCTATGGAGATACTTGGACAGGAGTCGAAGCTATAATAAGAATATTGCAACAACTACTG---TTTATT---CAT------TTCAGAATTGGGTGCCATCATAGCAGAATAGGAATC------TTGCGA---------CAGAGAAGAGCAAGA------AATGGAGCCAGTAGATCCTAATCTAGAGCCCTGGAACCAT-CCAGGAAGTCAGCCTAACACTCCTTGTACTAAGTGCTTTTGTAAATTCTGTAGCTATCACTGTCTAGTTTGCTTTCAGACAAAAGGCTTAGGCATTTCCTATGGCAGGAAGAAGC------GGAGAC---------AGCGACGAA---GCA------CTCCTCCAAGCAGTGAGGATCATCAAAATCTTATATCAAAGCAGTAAGTATA----------------------------TGTA-ATG---TTAAAT---------------------------------------TTAACAGCAAGAGTAGATTATAGATTAGGAGTAGGA---GCACTGACAGTAGGATTAGTCATAGCAATAGTTGTGTGGATCATA---GTCTATATAGAATATAGG---AAATTGGTAAGACAA--AGGAAAATA------------GACAGGTTGATTAAAAGAATTAGGGAA---AGAGCAGAAGACAGT---GGCAATGAGA------------------GTGAGGGGGATA---CAG---AGGAATTGG---CCACAATGG------TGG---------------------------------ATATGGGGAATCTTA---------GGCTTTTGG------ATG---ATCTGT------------------------------AGGGGG---------ATG---------GGG------AACTTG---------TGGGTCACAGTCTATTAT---GGGGTACCTGTGTGGACAGAAGCAAAAGCTACT------CTATTCTGTGCATCAGATGCTAAAGCATATGAGAAAGAAGTGCATAATGTC---TGGGCTACACATGCCTGTGTACCCACGGACCCCGACCCACAAGAAATAGAGTTG---GGAAATGTAACAGAAAATTTTAACATGTGGAAAAATGACATGGTGGATCAGATGCATGAGGATATAATCAGTATATGGGATCAAAGT---CTAAAA---CCA---TGTGTAAAGTTGACCCCACTCTGTGTCACTTTAAATTGTACAAATGCAAATGTTACTGTC----------------------------------------------------------------------------------------------------------------AATAATAGCACGTCTGGAGAAGTA---AAAAACTGCTCTTTCAATACAACCACAGAAATAAGAGATAAGAAACAGAAAGCGTATGCGCTTTTTTATAGACAGGATGTAGTACCAATTAGGAATGAGTCT---------------------------------------------------------------------AAGAATGAGAATGAGTCTAATGATTATATATTAATAAATTGCAACTCCTCAACCATAACACAAGCCTGTCCAAAGGTCACTTTTGACCCGATTCCTATACATTATTGTGCTCCAGCTGGTTATGCGATTCTA------AGGTGT---AAT---GAT------AAGACATTCAAGGGGACAGGA---CCATGCAAAAATGTCAGCACAGTACAATGCACACAT---GGAATTAAGCCTGTGGTATCAACTCAACTACTGTTA---AATGGTAGCCTAGCAGAAGGGGAA------------------------------------ATAATGATTAGATCTGAAAATATAACAAACAATGTTAAAACAATAATAGTGCACCTT------AAT------GAATCT------GTACAAATTGTGTGTACAAGACCT-------AATAATAAT---------------------ACAAGAAAAAGTATAAGG---------------------------------------------------------------ATAGGACCAGGACAA---------GCA---TTCTAT------GCAAATGAC---------ATA------ATAGGA---GACATAAGACAAGCACATTGTAGCATT---GATATAAGTAAATGGAACGCAACTTTAGAAAAGGTAAAAAAGAAATTAGAA------GGTATCTTCCCT------------------AATAAAACAAAAATAAGATTT------GAGCCGGCC---TCAGGAGGGGACCTAGAAATTACAACACATAGCTTTAATTGTAGAGGAGAATTTTTCTATTGCAATACAACAAAACTGTTTTCTAATTCTAATGAC-------------------------------------------------------------AGTGGTTCAAACACAACTACCATAACC---------ACCATCCCA---TGTAGG---ATAAAA---CAAATTGTA---AACTTG---TGG---------CAG---GGGGTAGGAAGAGCAATGTATGCCCCT------------CCCATTGAAGGGAACATAACA------------------TGTAACTCAAGTATC---------ACAGGATTACTATTGACACGTGATGGTGGC------------------------------------------------------------TTCAACAACACAACAGAGATATTCAGACCTGAAGGAGGAAATATGAAGGACAATTGGAGAAGTGAATTATATAAATATAAAGTGGTAGAAATTAAGCCATTGGGAGTAGCACCCACTAAGGCAAAAAGGAGAGTGGTG---------------GAGAGAGAAAAGAGAGCAGTG------GGG------ATA---GGA---GCTTTGTTCCTTGGGTTCTTGGGAGCAGCAGGAAGCACTATGGGC---GCGGCGTCAATGACGCTGACGGTACAGGCCAGACAACTGTTGTCCGGTATAGTGCAACAGCAAAACCATTTGCTGAGAGCCATAGAGGCGCAACAGCATATGTTGCAACTCACGGTCTGGGGCATTAAACAGCTCCAGGCAAGAGTCCTGGCTATAGAAAGATTCCTAAAGGATCAACAGCTCCTAGGGCTTTGGGGCTGCTCTGGAAAACTCATCTGCACCACTGCCGTGCCTTGGAACTCCAGTTGG------------AGT------------AATAAA---------------TCTGAA---AAAGATATTTGG---GATAACATGACCTGGATGCAG---TGGGATAGAGAAATTAGTAATTACACAAACACAATATTCAGGTTACTTGAAGACTCGCAAACCCAGCAGGAG---AAAAATGAA---AAAGATTTA---TTAGCATTG---GACAGTTGGAAAAATCTGTGGAGT---TGGTTTGACATA---ACAAATTGGCTGTGGTATATA---AGAATATTCATCATGATAGTGGGAGGCTTAATAGGTTTAAGAATAATT---TTGGGTGTGCTCTCTATAGTGCGTAGAGTTAGGCAGGGATACTCACCTTTGTCGTTCCAGACCCTTACCCCAAAC------CCGAGGGGA------CCCGACAGGCTCGGAAGAATCGAAGAAGAAGGTGGA---GAGCAAGACAAAGACAGATCCATTCGATTAGTGAACGGATTCTTAACACTTGCCTAGGAGGACCTACGGAGCCTGTGCCTTTGGAGCTACCACCAATTGAGAGACTTCATATTAATTGCAGTGAGAGCATTGGAACTTCTGGGACGCAGCAGTCTCAGGGGACTACAGAGGGGGTGGGAAGCTCTTAAG---TATCTG---GGAAATCTTGTGCAG------TATTGGGGCCTAGAGCTAAAA---AAGAG-TGCTATTAGTTTGCTTGATACCATA---GCAATAGCAGTAGCTGAAGGAACAGATAGGATTATTGAAATAATACAAAGAATTGGT---------AGAGGT---------ATCCGCAACGTACCTAGAAGAATAAGACAGGGCCTTGAAACAGCT------TTGCTA---TAA----------------AATGGGGGGCAAGTGGTCAAAG------AGCAGCATAGTTGGATGGCCTGCTGTAAGAGAAAGAATAAGA------------CAAACTGAGCCA---------------------------------------------CGAACT---GAGCCAGCA------------------------GCAGAGGGAGTAGGAGCAGCATCTCAAGATTTAGATAAATATGGAGCACTTACAAGCAGC---AATACAGCCCACAATAATGCTGAT------TGTGCCTGGCTGCAAGCA---CAAGAGGAG---------GAG---GAAGGAGTAGGCTTTCCAGTCAAACCTCAGGTGCCTTTAAGACCAATGACCTATAAAGCAGCATTCGATCTCAGCTTCTTT---TTA---AAAGAAAAGGGG---GGACTGGATGGGTTAATTTGGTCT---AGGAAAAGACAAGAGATCCTTGAT------TTGTGGGTCTATCACACACAAGGCTTCTTCCCTGACTGGCAAAACTACACACCGGGACCAGGGGTCAGATTGCCACTGACCTTTGGATGGTGCTACAAGCTAGTACCAGTTGACCCAAGTGAAGTAGAAGAGGCCAATAAAGGAGAAAACAACTGTTTGCTGCACCCTATGAGTCAGTATGGAATGGAGGATGAAGAAAGAGAAGTATTAAAATGGCAGTTTGACAGCAGCCTAGCACGCAGACACCTGGCCCGA---GAGAAACATCCGGAGTATTAC------------------------------------AACGACTGCTGA
		</sequence>
		<sequence>
			<taxon idref="C|2003|ZAF|DQ275645"/>
			ATGGGTGCGAGAGCGTCAATATTAAGAGGG---GAAGAATTGGATAGATGGGAAAAAATTAGGTTAAGGCCAGGGGGAAAGAAATGCTATATGTTAAAACATTTAGTATGGGCAAGCAGGGAGCTGGAAAGATTTGCACTTAACCCTGGCCTTTTAGAAACATCAGAAGGCTGTCAACAAATAATGCGACAGCTAAAACCAGCTCTTCAG---ACAGGATCAGAGGAACTTAAATCAGTATTCAACACAGTAGCAACTCTCTATTGTGTACATAAAAAGATAGATATACGTGACACCAAGGAAGCTTTAGACAAGATAGAGGAAGAACAAAACAAA------------------------AGTCAG---CAAAAA---------------------------------ACACAG---CAG------GCT---------------------GAC---GGA---------------------AAG---------------------GTCAGTCAAAATTATCCTATAGTGCAGAACCTCCAGGGGCAAATGGTACATAATCCCCTATCACCTAGAACTTTGAATGCATGGGTCAAAGTAATAGAGGACAAGGGTTTTAACCCAGAGGTAATACCCATGTTTACAGCACTATCGGAAGGAGCCACCCCACAAGATTTAAACACCATGTTAAATACAGTAGGGGGACATCAAGCAGCCATGCAAATGTTAAAAGATACCATCAATGAAGAGGCT---GCAGAATGGGACAGATTACATCCAGTACAAGCAGGGCCTGTTGCACCAGGCCAGATGAGAGAACCAAGGGGAAGTGACATAGCAGGAACTACTAGTAACCTTCAGGAACAGGTAGCATGGATG---ACA---------GGCAAC---CCACCTATTCCAGTGGGAGACATCTATAAAAGATGGATAATTCTGGGGTTAAATAAAATAGTAAGAATGTATAGCCCTGTCAGCATTTTGGACATAAAACAAGGGCCAAAGGAGTCTTTTAGAGACTATGTAGACCGGTTCTTTAAAACTTTAAGAGCTGAACAAGCTACACAAGATGTAAAAAATTGGATGACAGACACCTTGTTGGTCCAAAATGCAAACCCAGATTGTAAGACCATTTTAAGGGCATTAGGACCAGGGGCCACATTAGAAGAAATGATGACAGCATGTCAGGGAGTGGGAGGACCTGGTCACAAAGCAAGAGTGTTGGCTGAGGCAATGAGCCAAGTAAAC---------------------AATGGAAACATA---ATGATG---CAGAGAAGCAAT------------TTTAAA---GGC---TCTAGAAGAATTGTTAAATGTTTCAACTGTGGCAAGGAAGGG---CACATAGCCAGAAACTGTAGGGCCCCTAGGAAAAAAGGCTGTTGGAAATGTGGAAAGGAAGGACACCAAATGAAAGACTGTACT------------GAGAGGCAGGCTAATTTTTTAGGGAAAATTTGGCC---TTCCAACAA---GGG---AAG---GCCAGGGAA---TTTCCTTCAGAG---------------------CAGACC------------------AGAGCCAACAGC------------------------------------------------------------CCCACCAGC------------AGAGAGCTTCAAGTT---CGA---------------GGA---GAC---AACCCCCGC------------------TCCGAAGCAGGAGCC------------------GAAAGA---------GAG------------------------------GGA---------------------ACCCTTAACTTCCCTCAAATCACTCTTTGGCAGCGACCCCTTGTCTCAATAAAAGTAGGGGGTCAGGTAAAAGAGGCTCTCTTAGACACAGGAGCAGATGATACAGTATTA---GAAGAAATAAATTTGCCAGGAAAATGGAAACCAAAAATGATAGGGGGAATTGGAGGTTTTATCAAAGTAAGACAGTAT---GATCAAATACTTATAGAAATTTGTGGAAAAAAGGCTATAGGTACAGTATTAGTAGGGCCTACACCTGTC------AACATAATTGGAAGAAATATGTTGACTCAGCTGGGATGCACACTAAATTTTCCAATTAGTCCCATTGAAACTGTACCAGTAAAATTAAAGCCAGGAATGGACGGCCCAAGGGTTAAACAATGGCCATTGACAGAAGAAAAAATAAAAGCATTAACAGCAATTTGTGAAGAAATGGAAAAGGAAGGAAAAATTTCAAAAATTGGGCCTGAAAATCCATATAAC---ACTCCAATATTTGCCATAAAA---AAGAAGGACAGTACTAAG---TGGAGAAAATTAGTAGATTTCAGGGAACTTAATAAAAGAACTCAAGACTTTTGGGAGGTTCAATTAGGAATACCACACCCA---GCAGGGTTA---AAAAAG---AAAAAATCAGTGACAGTACTAGACGTGGGGGATGCATAT---TTTTCAATTCCTTTAGATGAAGGTTTCAGGAAATATACTGCATTCACCATACCTAGTATAAACAATGAAACACCAGGGATTAGATATCAATATAATGTGCTTCCACAGGGGTGGAAAGGATCACCAGCAATATTCCAAAATAGC---ATGACAAGAATCTTAGAGTCCTTTAGAGCAAAAAATCCAGAAATAGTCATATATCAATATATGGATGACTTGTATGTAGGATCTGACTTAGAAATAGGGCAACATAGGGCAAAAATAGAGGAGTTAAGAGAACATCTGTTAAAGTGGGGATTAACTACACCAGACAAGAAGCATCAGAAAGAACCCCCATTTCTTTGGATGGGGTATGAACTCCATCCTGACAAATGGACAGTACAG---CCTATACAGCTGCCAGAA---AAG---------GATAGCTGGACTGTCAATGATATACAGAAGTTAGTGGGAAAATTAAACTGGGCAAGTCAGATTTATGCAGGGATTAAAGTAAAGCAACTTTGTAAACTCCTTAGGGGGGCCAAAGCACTAACAGACATAGTACCACTAACTGAAGAAGCAGAACTAGAATTAGCAGAGAACAGG---GAAATTCTAAAAGAACCAGTACATGGAGTATATTATGACCCATCAAAAGACTTGATTGCTGAAATACAGAAACAGGGGCAGGGCCAATGGACATATCAAATTTACCAAGAGCCATTCAAAAATTTGAAAACAGGGAAGTATGCAAAAATG---AGGACTGCCCACACTAATGATGTAAAACAGTTAACAGAGGCAGTGCAAAAAATAGCCTTGGAAAGCATAGTGATATGGGGAAAGACTCCTAAATTTAGACTACCCATCCAAAAGGAAACATGGGAGACATGGTGGACAGACTATTGGCAAGCCACCTGGATTCCTGAATGGGAGTATGTTAATACCCCTCCCCTAGTAAAA---TTATGGTACCAG---CTGGAAAAAGAACCCATAGCAGGAGTAGAA---ACTTTCTATGTAGATGGAGCAGCTAGTAGAGAAACTAAGATGGGAAAAGCAGGGTATGTTACTGACAAAGGAAGGCAGAAGATTGTGACTCTAACTGAAACAACAAATCAGAAGGCTGAATTACAAGCAATTCAGCTAGCTTTGCAAGATTCAGGATCAGAAGTAAACATAGTAACAGACTCACAGTATGCATTAGGAATCATCCAAGCACAACCAGATAAGAGTGAATCAGAATTAGTCAACCAAATAATAGAACAATTAATAAAAAAGGAAAGGGTCTACCTATCATGGGTACCAGCACACAAAGGAATTGGAGGAAATGAACAAGTAGATAAATTAGTAAGTAGTGGAATCAGGAAAGTGCTGTTCCTGGATGGAATAGATAAAGCTCAA---GAA---GAGCATGAAAAGTATCACAGCAATTGGAGAGCAATGGCTAGTGAGTTTAATCTGCCACCTGTAGTAGCAAAAGAGATAGTAGCTAGCTGTGATAAATGT---CAGCTAAAAGGGGAAGCCATGCATGGACAAGTAGACTGTAGTCCAGGGATATGGCAATTAGATTGTACACATTTAGAAGGAAAAATCATCCTGGTAGCAGTCCATGTAGCCAGTGGCTACATAGAAGCAGAGGTTATCCCAGCAGAAACAGGACAAGAAACAGCATACTATATACTAAAATTAGCAGGAAGATGG---CCAGTCAAAGTAATACATACAGACAATGGCAGTAATTTCACCAGTGCTGCAGTTAAGGCAGCC---TGTTGGTGGGCAGGTATCCAACAGGAATTTGGAATTCCCTACAATCCCCAAAGTCAGGGA---GTAGTAGAATCCATGAATAAAGAATTAAAGAAAATCATAGGGCAGGTAAGAGATCAAGCTGAGCACCTTAAGACAGCAGTACAAATGGCAGTATTCATTCACAATTTTAAAAGAAAAGGGGGGATTGGGGGGTAC---------------------------------------------------AGTGCAGGG---------------------GAAAGAATA---ATAGACATAATAGCAACAGACATACAAACTAAAGAATTACAAAAACAAATTATAAAAATTCAAAATTTTCGGGTTTATTACAGAGACAGCAGAGACCCTATTTGGAAAGGACCAGCCAAACTACTCTGG---AAAGGTGAAGGGGCAGTAGTAATACAA------GATAACAGTGACATAAAGGTAGTACCAAGGAGGAAAGTAAAAATCATTAAGGACTATGGAAAACAGATGGCAGGTGCTGATTGTATGG---CAGGTAGACAGGATGAAG---ATTAGAACATGGAATAGTTTAGTAAAA---CACCATATGTATGTTTCAAGGAGAGCTAAAGGATGGTTTTACAGACATCATTATGAAAGCAGACATCCAAAAATAAGTTCAGAAGTACACATACCATTAGGA---------GAGGCTAGATTAGTAATAAAAACATATTGGGGTTTGCAAACAGGAGAAAGAGATTGGCATTTG---GGTCATGGAGCCTCCATAGAA---TGGAGATTGAGGAGATACAGCACACAA---GTAGACCCTGGCCTGGCAGACCAGCTAATTCATATGCATTATTTTGATTGTTTTGCAGACTCTGCCATAAGAAAAGCCATATTAGGACACATAGTTATTCCTAGGTGTGACTATCCAGCAGGACATAAT---AAGGTAGGATCTCTACAATACTTGGCACTGACAGCATTGATAAAGCCGAAA------AAGAGAAAGCCACCTCTGCCTAGTGTTAGAAAATTAGTGGAGGACAGATGGAACAACCCCCAGAAGATCAGGGGCCGCAGAGGGAACCATACAATGAATGGGCACTAGAGCTTCTAGAGGAACTCAAGCAGGAAGCTGTCAGACACTTTCCTAGACCATGGCTCCATGGATTAGGACAGTATGTCTATGAAACCTATGGGGATACTTGGACAGGAGTTGAAACTATAATAAGAATACTGCAACAACTACTG---TTTATT---CAT------TTCAGAATTGGGTGCCAGCATAGCAGAATAGGAATT------TTGCAA---------CACAGAAGAGCAAGA------AATGGAGCCAGTAGATCCTAACCTAGAGCCCTGGAACCAT-CCAGGAAGTCAGCCTAATACTCCTTGTACTAAGTGCTATTGTAAACACTGTAGCTACCATTGTCTAGTTTGCTTTCAGACAAAAGGCTTAGGCATTTCCTATGGCAGGAAGAAGC------GGAGAC---------AGCGACGAA---GCA------CTCCTCCAAGCAGTGAGGATCATCAAAATCTTATATCAAAGCAGTAAGTATATA------------------------TATGTA-ATG---ATAGAT---------------------------------------TTACTAGCAAAAGTAGATTATAGGTTAGGAGTAGGA---GCACTGATAATAGCATTAATCATAGCAATAGTTGTGTGGACCATA---ACATACATAGAATATAGG---AAATTAGTAAGACAA--AGAAAAATA------------AATTGGTTAATTAAAAGAATTAGGGAA---AGAGCAGAGGACAGT---GGCAATGAGA------------------GTGAGGGGGATA---CAG---AGGAATTGG---CTACAATGG------TGG---------------------------------ATATGGAGCATCTTA---------GGCTTTTGG------ATG---ATCTAT------------------------------AAGGTG---------GTG---------GGG------AACTTG---------TGGGTCACAGTCTATTAT---GGGGTACCTGTGTGGAGAGATGCAAAAACTACT------CTATTCTGTGCATCAGATGCTAAAGTATATGAGACAGAGGCGCATAATGTC---TGGGCTACACATGCCTGTGTACCCACAGACCCCAACCCACAAGAACTAGTTTTG---GGAAATGTAACAGAAAATTTTAACATGTGGAAAAATGACATGGTGGATCAGATGCATGAAGATATAATCAGTATATGGGATCAGAGT---TTAAAA---CCA---TGTGTAAAGTTGACCCCACTCTGTGTCACTTTAAACTGTACAGATGTTTCTATTATTAACACC----------------------------------------------------------------------------------------------------------ACCAATGTAAGCATGCCGGGAGAAATG---AAAAATTGCTCTTTCAATACAACCACAGAAATAAGAGATAAGACACAGAAAGCGTATGCACTTTTTTATAAACCTGATGTAGTATCACTTGGTAAC---------------------------------------------------------------------------------------------TCTAGTTATATATTAATAAATTGCAATACCTCAACCATAACACAAGCCTGTCCAAAGGTCTCTTTTGACCCGATTCCTATACATTATTGTGCTCCAGCTGGTTATGCGATTCTA------AAGTGT---AAT---GAT------AAGACATTCAATGGGACAGGG---CCATGCCATAATGTCAGCACAGTACAATGTACACAT---GGAATTAGGCCAGTGGTATCCACTCAACTACTGTTA---AATGGGAGCCTAGCAGAAGGGGAG------------------------------------ATAATAATTAGGTCTGAAAATCTGACAGACAATGCTAAAATAATAATAGTACACCTT------AAT------AGATCT------GTACCAATTGTGTGTACAAGACCC-------GGTAATAAT---------------------ACAAGAAGAAGTATAAGG---------------------------------------------------------------ATAGGACCAGGACAG---------GCA---TTCTAT------ACAAATAAC---------ATA------ATAGGA---GACATAAGACAAGCACATTGTCTCATT---AATAAAACAGACTGGAACACCACTTTAGAAGAGGTAAAGAAGAAGTTAAGA------GTTCACTTCCCT---------------------AGTAAACCAATAATATTT------AAATTACCT---TCAGGAGGGGACCTAGAAGTTACAACACATAGTTTTAACTGTAGAGGAGAATTTTTCTACTGCAATACAACAGAACTGTTTAATGTAAACAAT-------------------------------------------------------------------GATCCAAACGATTCAAACATCACG------------CTCCCA---TGCAGA---ATAAAG---CAAATTATA---AACATG---TGG---------CAG---GGGGTAGGACGAGCAATGTATGCCCCT------------CCCATTGAAGGAGAGATAACA------------------TGTAAATCAAACATT---------ACAGGACTACTATTGGAGCGTGATGGAGGA---------------------------------------------------------AAAACAAATGACACGAAAGAGACATTTAGACCTGGGGGAGGAAATATGAAGGACAATTGGAGAAGTGAATTATATAAATATAAAGTGGTAGAAATTAAACCATTGGGAGTAGCACCCACAGAGGCAAAAAGGAGAGTGGTG---------------GAGAGAGAAAAAAGAGCAGTA------ACA------ATA---GGA---GCTATGTTCCTTGGGTTCTTGGGAGCAGCAGGAAGCACTATGGGC---GCGGCGTCAATAACGCTGACGGTACAGGCCAGACAACTGTTGTCTGGTATAGTGCAACAGCAAAGCAATTTGCTGAGAGCTATAGAGGCGCAACAGCATATGTTGCAACTCACAGTCTGGGGCATTAAACAGCTCCAGACAAGAGTCTTGGCTATAGAAAGATACCTAAAGGATCAACAGCTCCTAGGACTTTGGGGCTGCTCTGGAAAACTCATCTGCACCACTTCTGTGCCCTGGAACTCCAGCTGG------------AGT------------AGTAAA---------------TCCACA---GCAGATATTTGG---GATAACATGACCTGGATGCAG---TGGGATAGAGAAATTAGTAATTACACAGACACAATATACAGGTTGCTTGAAGACTCACAAAACCAGCAGGAG---AAAAATGAA---AAAGATCTA---TTAGCATTG---GACAGTTGGAAAAACTTGTGGAAT---TGGTTTAGCATA---ACAAATTGGCTGTGGTATATA---AAATTATTCATCATGATAGTAGGAGGCTTGATAGGTTTGAGAATAATT---TTTAGTATGCTATCTATAGTGAAAAAAGTTAGGCAGGGATACTCACCTTTGTCGTTTCAGACCCTTATCCCAAAC------CCGAGGGGA------CTCGACAGGCTCGGAAGAATCGAAGAAGAAGGTGGA---GAGCAAGACAAAGACAGATCCATTCGATTAGTGAGCGGATTCTTAGCACTTGCCTGGGACGACCTGCGGAGCCTGTGCCTCTTCAGCTACCACCGATTGAGAGACTGCATATTGGTTGTAGCGAGAGCAGTGGAACTTCTGGGACGCAGCAGTCTCAGGGGACTGCAGAGAGGGTGGGAAGCCCTTAAA---TATCTG---GGAAATATTGTCCAG------TATTGGGGTCTGGAGCTAAAA---AAGAG-TGCTATTAGTCTGCTTGATACCACA---GCAATAGCAGTAGCTGAAGGAACAGATAGGATTTTAGAAATAATACAAAGAATTTGT---------AGAGCT---------ATTCGCAATATACCTATAAGAATAAGACAGGGCTTTGAAGCAGCT------TTACTA---TAA----------------AATGGGGGGCAAGTGGTCAAAA------AGTAGTATAGTTGGATGGCCTGCTGTAAGAGAAAGAATAAGA------------CGAACT------------------------------------------------------------GAGCCAGCA------------------------GCAGAAGGAGTAGGAGCAGCATCTCAAGACTTAGATAAATATGGAGCACTTACAACCAGC---AACACAGCCCACAATAATGCTGAT------TGTGCCTGGCTGCAAGCA---CAAGAGGAG---------GAA---GGAGAAGTAGGCTTTCCAGTCAGACCTCAGGTACCTTTAAGACCAATGACTTATAAGGGAGCATTCGATCTCGGCTTCTTT---TTA---AAAGAAAAGGGG---GGACTGGAAGGGTTAATTTGGTCT---AAGAGAAGGCAAGAAATCCTTGAT------TTGTGGGTCTATAACACACAAGGCTACTTCCCTGACTGGCAAAACTACACACCGGGACCAGGAGTCAGATACCCACTGACCTTTGGATGGTGCTTCAAGCTAGTGCCAGTCAACCCAAGGGAAGTAGAAGAGGCCAATGAAGGAGAAAACAACTGTCTGTTACACCCTATGAGCCTGCATGGAATGGAGGATGAAGAAAGAGAAGTATTAAAGTGGGAGTTTGACATCAGCCTAGCAAACAGACATGTGGCCCGC---GAGCTACATCCGGAGTATTAC------------------------------------AAAGACTGCTGA
		</sequence>
		<sequence>
			<taxon idref="C|2003|ZAF|DQ275646"/>
			ATGGGTGCGAGAGCGTCAATATTAAGAGGC---GAAAAATTAGATAGATGGGAAAAAATTAGGTTAAGGCCAGGGGGAAAGAAACACTATAAGCTAAAACACATAGTATGGGCAAGCAGGGAGCTGGAAAGATTTGCACTTAACCCTGGCCTGTTAGAAACATCAGCAGGCTGTAGACAAATACTGAGCCAGCTGCAACCAGCTCTTCAG---ACAGGAACAGAGGAACTTAAGTCATTATACAACACAGTAGCAACTCTCTATTGTGTACATGAAAAGATAGCCGTACAAGACACCAAGGAAGCCTTAGACAAGATAGAGGAAGAACAAAACAAA------------------------AGTCAG---CAAAAA---------------------------------ACACAG---CAAGCAAAAGCG------------------GCTGAT---GGA---------------------AAG---------------------GTCAGTCAAAATTATCCTATAGTGCAAAATCTCCAAGGGCAAATGGTACATCAAGCCATATCACCTAGAACCTTGAATGCATGGGTAAAAGTAATAGAGGAGAAGGCTTTTAGCCCAGAGGTAATACCTATGTTTACAGCATTATCAGAAGGAGCCACCCCACAAGATTTAAACACGATGTTAAATACGGTGGGGGGACATCAAGCAGCCATGCAAATGTTAAAAGACACCATCAATGAGGAGGCT---GCAGAATGGGATAGATTACATCCAGTACATGCGGGGCCCATTGCACCAGGCCAAATGAGAGACCCAAGGGGAAGTGACATAGCAGGAACTACTAGTACCCTTCAGGAACAAATAGCATGGATG---ACA---------GGTAAC---CCACCTGTTCCAGTGGGAGACATCTATAAAAGATGGATAATTCTGGGGTTAAATAAAATAGTGAGAATGTATAGCCCTGTCAGCATTTTGGACATAAGACAAGGGCCAAAGGAACCCTTTAGAGACTATGTAGACCGGTTCTTTAAAACTTTAAGAGCTGAACAAGCTACACAAGAGGTAAAAAATTGGATGACAGATACCTTATTGGTTCAAAATGCAAACCCGGATTGTAAGACCATTTTAAGAGCATTAGGACCAGGGGCCACATTAGAAGAAATGATGACAGCATGTCAGGGAGTGGGAGGACCTGGCCACAAAGCAAGAGTGCTGGCTGAGGCAATGAGCCAAGCAAGC---------------------AATATAAACATA---ATGATG---CAGAAAAGCAAT------------TTTAAA---GGC---TCTAAAGGAATTGTTAAATGTTTCAACTGTGGCAAGGTAGGG---CACATAGCCAGAAATTGCAGAGCCCCTAGGAAAAAAGGCTGTTGGAAATGTGGAAAGGAAGGACACCAAATGAAAGACTGTACT------------GAAAGGCAGGCGAATTTTTTAGGGAAAATTTGGCC---TTCCAACAA---AGG---GAG---GCCAGGGAA---TTTCCTTCAAAA---------------------CAGACC------------------AGAGCCAACAGC------------------------------------------------------------CCCACCAGC------------AGAGAGCTTCAGGTT---CGA---------------GGA---GAC---AACCTCCGC------------------TCCGAAGCAGGAGCC------------------GACAGA---------CAG------------------------------GGA---------------------ACCCTTAATTTCCCTCAAATCACTCTTTGGCAGCGACCCCTTGTCTCAATAAAAGTAGGGGGCCAGATAAAGGAGGCTCTCTTAGACACAGGGGCAGATGATACAGTATTA---GAGGAAATGAATTTGCCAGGAAAATGGAAACCAAAAATGATAGGAGGAATTGGAGGTTTTATCAAAGTAAGACAGTAT---GATCAAATACTTATAGAAATTTGTGGAAAAAAGGCTATAGGTACAGTGTTAGTAGGGCCTACACCTGTC------AACATAATTGGAAGAAATATGTTGACTCAACTTGGATGCACACTAAATTTTCCAATTAGTCCCATTGAAACTGTACCAGTAAAACTGAAGCCAGGAATGGATGGCCCAAAGGTTAAACAATGGCCATTGACAGAGGAAAAAATAAAAGCATTAACAGCAATTTGTGAAGAAATGGAGAAGGAAGGAAAAATTACAAAAATTGGGCCTGAAAATCCATATAAC---ACTCCAATATTTGCTATAAAA---AAGAAAGACAGTACTAAG---TGGAGAAAATTAGTAGATTTTAGGGAACTTAATAAAAGAACTCAAGACTTTTGGGAAGTTCAATTAGGAATACCACATCCA---GCAGGGTTA---AAAAAG---AAAAAATCAGTGACAATACTGGATGTGGGGGATGCATAT---TTTTCAGTTCCTTTAGATGAAGGCTTCAGGAAATATACTGCATTCACCATACCTAGTATAAACAATGAAACACCAGGGATTAGATATCAATATAATGTGCTCCCACAGGGATGGAAAGGATCACCAGCAATATTCCAAAGTAGC---ATGACAAGAATCTTAGAGCCCTTTAGAGCAAAAAATCCAGAAATAGTCATCTATCAATATATGGATGACTTGTATATAGGATCGGACTTAGAAATAGGGCAACACAGGGCAAAAGTAGAGGAGTTAAGAGGACATCTACTAAAATGGGGATTTACCACACCAGATAAGAAACATCAGAAAGAACCCCCATTTCTTTGGATGGGGTATGAACTTCATCCTGACAAGTGGACAGTACAG---CCTATACAGCTGCCAGAA---AAG---------GATAGCTGGACTGTCAATGATATACAGAAGTTAGTGGGAAAATTAAACTGGGCAAGTCAGATTTACCCAAGGATTAGGGTAAGGCACCTTTGTAAACTCCTTAGGGGGGCCAAAGCATTAACAGACATAGTACCACTAACTGAAGAAGCAGAATTAGAATTGGCAGAGAACAGG---GAAATTCTAAAAGAACAAGTACATGGAGTATATTATGACCCATCAAAAGACTTGATAGCTGAAATACAGAAACAGGGGGATGACCAATGGACATATCAAATTTACCAAGAACCATTCAAAAATCTGAAAACAGGAAAGTATGCAAAAATG---AGGACTGCCCACACTAATGATGTAAAACAGTTAACAGAGGCAGTGCAAAAGATAGCCTTGGAAAGCATAGTAATATGGGGAAAGACTCCTAAATTTAGGTTACCCATCCAAAAAGAAACATGGGAGATATGGTGGACAGACTATTGGCAAGCCACCTGGATTCCTGAGTGGGAATTTGTTAATACCCCTCCCCTAGTAAAA---TTATGGTACCAG---CTGGAGAAAGAACCCATAGCAGGAGCAGAA---ACCTTCTATGTAGACGGAGCAGCTAATAGGGAAACTAAATTGGGAAAAGCAGGGTATGTTACTGACAGAGGAAGGCAGAAGATTATTTCTCTAACTGAAACAACAAATCAGAAGACTGAATTACAAGCAATTAAGCTAGCTTTGCAAGATTCAGGATCAAAAGTAAACATAGTAACAGATTCACAGTATGCATTAGGGATCATTCAAGCACAACCAGATAAGAGTGAATCAGAGTTAGTCAACCAAATAATAGAACAATTAATAAAAAAGGAAAGAGTCTACCTGTCATGGGTACCAGCACACAAAGGAATTGGAGGAAATGAACAAGTAGACAAATTAGTAAGTAGTGGAATCAGGAAAGTGTTGTTTCTAGATGGAATAGATAAGGCTCAA---GAA---GAGCATGAAAAATATCACAGCAATTGGAGAGCAATGGCTAGTGAGTTTAATCTGCCACCTGTAGTAGCAAAAGAAATAGTAGCTAGCTGTGATAAATGT---CAGCTAAAAGGGGAAGCCATACATGGACAAGTAGACTGCAGTCCAGGGATATGGCAATTAGATTGTACACATTTAGAAGGAAAAGTCATCCTGGTAGCAGTCCATGTAGCCAGTGGCTACATGGAGGCAGAGGTTATCCCAGCAGAAACAGGACAAGAAGCAGCATACTTTATACTAAAATTAGCAGGAAGATGG---CCAGTCAAAGTAATACATACAGACAATGGCAGTAATTTCACCAGTGCTGCAGTTAAGGCAGCC---TGTTGGTGGGCAGGTATCCAACAGGAATTTGGGATTCCCTACAATCCCCAAAGTCAGGGA---GTAGTAGAATCCATGAATAAAGAATTAAAGAAAATCATAGGGCAGGTAAGAGATCAAGCTGAGCATTTTAAGACAGCAGTACAGATGGCAGTGTTCATTCACAATTTTAAAAGAAGAGGGGGGATTGGGGGGTAC---------------------------------------------------AGTGCAGGG---------------------GAAAGAATA---ATAGACATAATAGCAACAGACATACAAACTAAAGAATTACAAAAACAAATTATAAAAATTCAAAATTTTCGGGTTTATTACAGAGACAGCAGAGACCCTATTTGGAAAGGACCAGCCAAACTACTCTGG---AAAGGTGAAGGGGCAGTAGTAATACAA------GATAACAGTGACATAAAGGTAGTACCAAGGAGGAAGGTAAAAATCATTAGGGACTATGGAAAACAGATGGCAGGTGCTGATTGTGTGG---CAGGTAGACAGGATGAGG---ATCAGAACATGGAATAGTTTAGTAAAG---CACCATATGTATATTTCAAGGAGGGCTAGTGGATGGTTTTACAGACATCATTATGAAAGCAGAAATCCAAAAGTAAGTTCAGAGGTACACATACCATTAGGG---------GAGGCTAGAGTAATAATAAAAACATATTGGAATTTGCAAACAGGAGAAAGAGCTTGGCATCTA---GGTCAGGGAGTCTCCATAGAA---TGGAGATTGAGAAGATATAGCACACAA---ATAGACCCTGGCCTGGCAGACCAGCTAATTCATATGCATTATTTTGATTGTTTTGCAGACTCTGCCATAAGAAAAGCCATATTAGGACACATAGTTATTCCTAGGTGTGACTATCAAGCAGGACATAAT---AAGGTAGGATCTCTACAATACTTGGCACTGACAGCATTGATAAAACCAAAA------AAGAGAAAGCCACCTCTGCCTAGTGTTCAGAAGTTAGTAGAGGATAGATGGAACAATCCCCAGAAGACCAGGGGCCGCAGAGGGAACCATACAATGAATGGACACTAGAGATTCTAGAGGAACTCAAGCAAGAAGCTGTCAGACACTTCCCTAGACCATGGCTCCATAATATAGGACAGTATATCTATGAAACCTATGGGGATACTTGGACAGGAGTCGAAGCCATAATAAGAGTACTGCAACAACTATTG---TTTATT---CAT------TTCAGAATTGGGTGCCATCATAGCAGAATAGGAATT------TTACGA---------CAGAGAAGAGCAAGA------AATGGAGCCAATAGATCCTAACCTAGAGCCCTGGAACCAT-CCAGGAAGTCAGCCCAGAACTCCTTGTAATAATTGCTATTGTAAACACTGTAGCTACCATTGTCTAGTTTGCTTTCAGACAAAAGGCTTAGGCATTTCCTATGGCAGGAAGAAGC------GGAGAC---------AGCGACGAA---GCA------CTCCTCCAAGCAGTGAGGATCATCAAAATCTTATATCAAAGCAGTAAGTATA----------------------------TGTA-ATG---TTAGAT---------------------------------------TTAATGGTAGGAGTAGATTATAGATTAGGAGTAGGA---GCACTGATAATAGCATTAATCATAGCAATAGTTGTGTGGACCATA---GCATATATAGAATATAGG---AAATTATTAAGACAA--AGAAAAATA------------GACTGGTTAATTAAAAGGATTAGGGAA---AGAGCAGAAGACAGT---GGCAATGAGA------------------GTGAAGGGGATA---CAG---AGGAATTGG---TCACAATGG------TGG---------------------------------ATATGGGGCATGTTA---------GGCTTTTGGATGATAATA---ATTTGT------------------------------AGAGTG---------GTG---------GGG------AACTTG---------TGGGTCACAGTCTATTAT---GGGGTACCTGTGTGGAAAGAAGCAAAAACTACT------CTATTTTGTGCATCAGATGCTAAAGCATATGAGAAAGAAGTGCATAATGTC---TGGGCTACACATGCCTGTGTACCCACAGACCCCAGCCCACAAGAAATGGTTTTG---GAAAATGTAACAGAAAATTTTAACATGTGGAAAAATGACATGGTGGATCAGATGCATGAGGATATAATTAGTTTATGGGATCAAAGT---CTAAAA---CCG---TGTGTAAAGTTGACCCCACTCTGTGTCACTTTAGACTGTACAAATGCTAACGTAACAGTC----------------------------------------------------------------------------------------------------------------AGTAATAACGAAACTGGAGAAATA---AAAAACTGCTCTTTCAATACAACCACAGAAATAAGAGATAAGAAACAGGGAGTGTATGCACTTTTTTATAGATCTGATGTAGTACCACTTAATGGG---------------------------------------------------------------------------------------GATAATAATAGCTATGTATTAATAAATTGCAATACCTCAACCATAACACAAGCCTGTCCAAAGGTCTCTTTTGACCCAATTCCTATACATTATTGTGCTCCAGCTGGTTATGCGATTTTA------AAATGT---AAT---AAT------AAGACATTTAATGGGACAGGA---CCATGCAGTAATGTCAGCACAGTACAATGTACACAT---GGAATTAAGCCAGTGGTATCAACTCAACTACTGTTA---AATGGTAGCCTAGCAGAAGGGGAG------------------------------------ATAATAATTAGATCTGAAAATCTGACAGACAATATCAAAACAATAATAGTACACCTT------AAT------GAATCT------ATACAGATTGTGTGTACAAGACCC-------GGCAATAAT---------------------ACAAGGAAAAGTATAAGG---------------------------------------------------------------ATAGGACCAGGACAA---------ACA---TTCTATGCA---AATAATAAT---------ATA------ATAGGA---AACATAAGACAAGCACATTGTAACATT---AGTAAAGATCAATGGAATAGAACTTTAGAACAGGTAAAGAAGAAATTGGGA------AAACACTATCAT---------------------AATAAAACAATACTCGTT------GCACCAGCC---TCAGGAGGGGATCTAGAGGTTACAACACATAGTTTTAATTGTAGGGGAGAATTTTTCTATTGTAATACAACAAACCTGTTTACAGAACTGTCTAATACAACAAAG-------------------------------------------GGGGAAGCTACAAATAAAAGTGATGAAAACATCACA------------CTCCAG---TGCAGA---ATAAAA---CAAATTATA---AACATG---TGG---------CAG---GGGGTAGGACGAGCAATGTATGCCCCT------------CCCATTGAAGGAAACATAACA------------------TGTAACTCGAGTATC---------ACAGGACTGCTATTGACACGTGATGGAGGA---------------------------------------------------------------AGAAATGACACAGAGACATTCAGACCTGGAGGAGGAAATATGAAAGACAATTGGAGAAGTGAATTATATAAATATAAAGTGGTAGAAATTAAGCCATTGGGAATAGCACCCACTACGGCAAAAAGGAGAGTGGTG---------------GAGAGAGAAAAAAGAGCAGTA---GTAGGA------ATA---GGA---GCTGTACTCCTTGGGTTCTTGGGAGCAGCAGGAAGCACTATGGGC---GCGGCGTCAATAACGCTGACGGTACAGGCCAGACAACTGTTGTCTGGTATAGTGCAACAGCAAAGTAATTTGCTGAGGGCTATAGAGGCGCAACAGCATATGTTGCAACTCACGGTCTGGGGCATTAAGCAGCTCCAGGCAAGAGTCCTGGCTATAGAAAGATACCTAAAGGATCAACAGCTCCTAGGGCTTTGGGGTTGCTCTGGAAAACTCATCTGCACCACTGCTGTGCCTTGGAACTCCAGTTGG------------AGC------------AATAAA---------------TCTCAA---ACAGATATTTGG---GATAACATGACATGGATGCAG---TGGGATAGAGAAATTAATAGTTACACAGGCACAATATATAGATTGCTTGAAGAATCGCAAAACCAGCAGGAG---AAAAATGAA---AAAGATTTA---TTAGCATTG---GACAGTTGGGAAAATTTGTGGAAC---TGGTTTGACATA---ACAAAGTGGCTGTGGTATATA---AAAATATTCATCATGATAGTAGGAAGCTTAATAGGTTTGAGAATAATT---TTGGGTGTGCTTTCTATAGTAAAAAAAGTTAGGCAGGGATACACACCTTTGTCGTTTCAGACCCTTACCCCAAAC------CCAAGGGGA------CTCGACAGGCTCGAAAGAATCGAAGAAGAAGGTGGA---GAGCAAGACAAAGACAGATCCGTGAGATTAGTGAGCGGATTCTTAGCACTTGCCTGGGACGACTTGAGGAGCCTGTGTCTCTTCAGCTACCACCAATTGAGAGACTTCATATTGATTGCAGTGAGAGCAGTGGAACTTCTGGGACACAGCAGTCTCAAGGGACTACAGAGAGGGTGGGAAGCCCTTAAG---TATCTG---GGAAATCTTGTGCAG------TATTGGGGTCTAGAGCTAAAA---AAGAG-TGCTATCAGCCTGCTTGATACTATA---GCAATAGCAGCAGCTGAAGGAACAGATAGAATTATTGAAGTAATACAAAGAATTTGT---------AGAGCT---------ATCAGCCTCATACCTACTAGAATAAGACAGGGCTTTGAAGCAGCT------TTGCTA---TAA----------------AATGGGGGGCAAGTGGTCAAAA------AGCAGCATAGTTGGCTGGCCTGATGTAAGAGAAAGGATGAGA------------CGAACT------------------------------------------------------------AAGCCAGCA------------------------GCAGAGGGTGTAGGAGCAGCGTCTCAAGACTTAGATAAATATGGAGCGCTTACAAGCAGC---AACACAGCCCACACTAATGCTGAT------TGTGCCTGGCTGCAAGCA---CAAGAGGAG---------GAC---AGCGAAGTAGGCTTTCCAGTCAGACCTCAGGTGCCTTTAAGACCAATGACTTATAAGGCAGCATTCGATCTCAGCTTCTTT---TTA---AAAGAAAAGGGG---GGACTGGATGGGTTAATTTGGTCT---ACGAAAAGGCAAGAGATCCTTGAT------CTGTGGGTCTATAACACACAAGGCTTCTTCCCTGATTGGCAAAACTACACACCGGGACCAGGGGTCAGATTTCCGCTGACCTTTGGATGGTGCTTCAAGCTAGTGCCAGTTGACCCAAGGGAAGTAGAAGAGGAGAACAAAGGAGAAAACAACTGTTTGCTACACCCTATAAGCCAGCATGGAATGGAGGATGAAGACAGAGAAGTATTAAGGTGGGAGTTTGACAGCAGTCTAGCACGCAGACATCTGGCCCGT---GAGCAACATCCGGAGTATTAC------------------------------------AAAGACTGCTGA
		</sequence>
		<sequence>
			<taxon idref="C|2003|ZAF|DQ275652"/>
			ATGGGTGCGAGAGCGTCAATATTAAGAGGG---GGGAAATTAGATAAATGGGAAAAAATTAGGTTAAGGCCAGGGGGAAAGAAAAAGTATATGCTAAAACATTTAGTATGGGCAAGCAGGGAGCTGGAAAGATTTGCACTTGACCCTGGCCTTTTAGAAACATCAGAAGGCTGTAGACAAATAATGAAACAGCTACAACCAGCTCTTCAG---ACAGGAACAGAGGAACTTAAATCATTATTCAACACAGTAGCAACTCTCTATTGTGTACATGAAGGCATAGATGTACGAGACACCAAAGAAGCCTTAGACAAAATAGAGGAAGAACAAAATAAA------------------------AGTCAG---CAAAAA---------------------------------ACACAG---CAGGCAAAAGTG------------------GCTGAC---GGA---------------------AAG---------------------GTCAGTCAAAATTATCCTATAGTGCAGAATCTCCAAGGGCAAATGGTGCATCAAGCCATATCACCTAGAACCTTAAATGCATGGGTAAAAGTGATAGAGGAGAAGGCTTTTAGCCCAGAGGTAATACCCATGTTTACAGCATTATCAGAAGGAGCTACCCCACAAGATTTAAACACCATGTTAAATACAGTGGGGGGACATCAAGCAGCCATGCAGATGTTAAAAGATACCATCAATGAGGAGGCT---GCAGAATGGGACAGATTACATCCAGTACATGCAGGGCCTATTGCACCAGGTCAATTGAGGGAGCCTAGGGGAAGTGACATAGCAGGAACTACTAGTACCCTTCAGGAACAAATAGCATGGATG---ACA---------AATAAT---CCACCTGTCCCAGTGGGAGACATCTATAAAAGATGGATAATTCTGGGGTTAAATAAGATAGTAAGAATGTATAGCCCTGTCAGCATTTTGGACATAAGACAAGGGCCAAAGGAACCTTTTAGAGACTATGTAGACCGGTTCTTTAAAACTTTGAGAGCCGAACAAGCTACACAAGATGTAAAAAATTGGATGACAGATACCTTGTTGGTCCAAAATGCGAACCCAGATTGTAAGACCATTTTAAGAGCATTAGGACCAGGGGCTACATTAGAAGAAATGATGACAGCATGTCAAGGAGTGGGAGGACCTAGCCACAAAGCAAGAGTGTTAGCTGAGGCAATGAGCCAAACAAAC------------------------AGTAACATA---ATGATG---CAGAGAAGCAAT------------TTTAAA---GGA---CCTAAAAGAATTGTTAAATGTTTCAACTGTGGCAAGGAAGGG---CACATAGCCAGAAATTGCAGGGCCCCTAGAAAAAAGGGCTGTTGGAAATGTGGAAAAGAAGGACACCCAATGAAAGACTGTACT------------GAGAGGCAGGCTAATTTTTTAGGGAAAATCTGGCC---TTCCCACAA---GGG---GAG---GCCAGGGAA---TTTCCTTCAGAA---------------------CAGACC------------------AGAGCCAACAGC------------------------------------------------------------CCCACCAGC------------AGAGAGCTTCAGGTT---CGA---------------GGA---AGC---AACCCCCGC------------------TCCGAAGCAGGAGTC------------------GAAAGA---------CAG------------------------------GGA---------------------ACCCTTAATTTCCCTCAAATCACTCTTTGGCAGCGACCCCTTGTCTCAATAAAAGTAGGGGGCCAGATAAAGGAAGCTCTCTTAGACACAGGAGCAGATGATACAGTATTA---GAAGATATAAGTTTGCCAGGAAAATGGAAACCAAAAATGATAGGAGGAATTGGAGGTTTTATCAAAGTAAGACAGTAT---GATCAAATACTTATAGAAATTTGTGGAAAAAAGGCTATAGGTACAGTATTAGTAGGACCTACACCTGTC------AACATAATTGGAAGGAATATGTTGACTCAGCTTGGGTGCACACTAAATTTTCCAATTAGTCCCATTGAAACTGTACCAGTAAAACTGAAGCCAGGAATGGATGGCCCAAAGGTTAAACAATGGCCATTGACAGAAGAGAAAATAAAAGCATTAACAGCAATTTGTGAAGAAATGGAAAAGGAAGGAAAAATTACAAAAATTGGGCCTGAAAATCCATATAAT---ACTCCAATATTTGCTATAAAA---AAGAAGGATAGTACTAAA---TGGAGGAAATTAGTAGATTTCAGGGAACTTAATAAAAGAACTCAAGACTTTTGGGAGGTTCAATTAGGAATACCACACCCA---GCAGGGTTA---AAAAAG---AAAAAATCAGTGACAGTATTGGATGTGGGGGATGCATAT---TTTTCAGTTCCTTTAGATGAAAGCTTCAGGAAATATACTGCATTCACCATACCTAGTAAAAATAATGAAACACCAGGGATTAGATATCAATATAATGTGCTTCCACAGGGATGGAAGGGATCACCAGCAATATTCCAAAGTAGC---ATGACAAAAATCTTAGAGCCCTTTAGAGCAAAAAATCCAGATATAGTCATCTATCAATATATGGATGACTTATATGTAGGATCTGACTTAGAAATAGGGCAACATAGAGCAAAAATAGAGGAGTTAAGACAACATCTGTTAAAGTGGGGATTCACCACACCAGATAAGAAACATCAGAAAGAACCCCCATTTCTTTGGATGGGGTATGAACTCCATCCTGACAAATGGACAGTACAG---CCTATACAGCTGCCAGAA---AAG---------GATAGCTGGACTGTCAATGATATACAGAAATTAGTGGGAAAATTAAACTGGGCAAGTCAGATTTACCCAGGGATTAAAGTAAGGCAACTTTGTAAACTCCTTAGGGGGGCCAAAGCGCTAACAGACATAGTACCACTGACTGAAGAAGCAGAATTAGAATTAGCAGAGAACAGG---GAAATTCTAAAAGAACCAGTACATGGAGTATATTATGACCCATCAAAAGATTTGATAGCTGAAATACAGAAGCAGGGAAATGACCAATGGACATATCAAATTTACCAAGAACCATTCAAAAATCTGAAAACAGGAAAGTATGCAAAAATG---AGGACAGCCCACACTAATGATGTAAAACAGTTAACAGAGGCAATACAAAAAATAGCCATGGAAAGCATAGTAATATGGGGAAAGACTCCTAAATTTAGACTACCCATCCAAAAAGAAACATGGGAGACATGGTGGACAGACTATTGGCAAGCCACCTGGATCCCTGAATGGGAGTTTGTTAATACCCCTCCCCTAGTAAAA---TTATGGTACCAG---CCGGAGAAAGAACCCATAGCAGAAGCAGAA---ACTTTCTATGTAGATGGGGCAGCTAATAAGGAAACTAGAACAGGAAAAGCAGGGTATGTTACTGATAGAGGAAGACAGAAAGTTGTGACTATAACTGAAACAACAAATCAGAAGACTGAATTACAAGCCATTCAGCTGGCTTTGCAAGATTCAGGATCAAAAGTAAACATAGTAACAGACTCACAGTATGCATTAGGAATCATTCAAGCACAACCAGATAAAAGTGAATCAGAGTTAGTTAACCAAATAATAGAAGAGTTAATAAAAAAGGACAGGGTCTACCTGTCATGGGTACCAGCACATAAAGGAATTGGAGGAAATGAACAAGTAGATAAATTAGTAAGTAGTGGAATCAGGAAAGTGCTGTTTCTAGATGGAATAGATAAGGCTCAA---GAC---GAGCATGAAAAGTATCACAGCAATTGGAGAGCAATGGCTAGTGATTTTAATCTGCCACCCATAGTAGCAAAAGAAATAGTAGCCAGCTGTGATAAATGT---CAGCTAAAAGGGGAAGCCATACATGGACAAGTAGACTGTAGTCCAGGGATATGGCAATTAGATTGTACACATTTAGAAGGAAAAGTCATCCTAGTAGCAGTCCATGTAGCCAGTGGCTACATAGAAGCAGAAGTTATTCCAGCAGAAACAGGACAAGAAACAGCATACTATATACTAAAATTAGCAGGAAGATGG---CCAGTCAAAGTAATACACACAGACAATGGCACTAATTTCACCAGTGCTGCAGTTAAGGCAGCC---TGTTGGTGGGCAGGTATCCAACAGGAATTTGGAATTCCCTACAATCCCCAAAGTCAGGGA---GTAGTAGAATCCATGAATAAAGAATTAAAGAAAATCATAGGGCAGGTAAGAGATCAAGCTGAGCACCTTAAGACAGCAGTACAAATGGCAGTATTCATTCACAATTTTAAAAGAAAAGGGGGGATTGGGGGGTAC---------------------------------------------------AGTGCAGGG---------------------GAAAGAATA---ATAGACATAATAGCAACAGACATACAAACTAAAGAATTACAAAAACAAATTATAAAAATTCAAAATTTTCGGGTTTATTACAGAGACAGCAGAGACCCTATTTGGAAAGGACCAGCCAAACTACTCTGG---AAAGGTGAAGGGGCAGTAGTAATACAA------GATAACAGTGACATAAAGGTAGTACCAAGGAGGAAAGTAAAAATCATTAGGGACTATGGAAAACAGATGGCAGGTGCTGATTGTGTGG---CAGGTAGACAGGATGAAG---ATTAGAACATGGAATAGCTTAGTAAAG---CACCATATGTATGTTTCAAAAAGAGCTAATGGATGGTTTTACATACATCATTATGAAAGCAGAAATCCAAGAATAAGTTCAGAAGTACACATCCCATTAGGG---------GATGCAAGATTAATAATAAAAACATATTGGGGTTTGCAAACAGGAGAGAGAGACTGGCAACTG---GGTCATGGAGTCTCCATAGAA---TGGAGATTAAGAAGATATAGTACACAA---GTAGACCCTGGCCTGGCAGACCAGCTAATTCATATGTATTATTTTGATTGTTTTGCAGACTCTGCCATAAGAAAAGCCATATTAGGACACATAGTTATTCCTAGGTGTGACTATCAAGCAGGACATAAT---AAGGTAGGATCTCTACAATACTTGGCACTAACAGCATTGATAAAGCCAAAA------AAGAGAAAGCCACCTCTGCCTAGCGTTAGGAAATTAACAGAGGATAGATGGAACAACCCCCAGAAGACCAGGGACCGCAGAGGGAACCATACAATGAATGGACACTAGAGATTTTAGAGGAACTCAAGCAGGAAGCGGTCAGACACTTCCCTAGACCGTGGCTCCATGGACTAGGGCAGCATATCTATGAAACTTATGGGGATACTTGGGCAGGAGTTGAAGCTTTACTAAGAATACTGCAACAGTTACTG---TTTACT---CAT------TTCAGAATTGGGTGCCAGCATAGCAGAATAGGAGTC------TTGCGA---------CAAAGAAGAGCAAGA------AATGGAGCCAGTAGATCCTAACCTAGAGCCCTGGAACCAT-CCAGGAAGTCAGCCTAGGACTCCTTGTAATGGATGCTATTGTAAAAAATGCAGCTATCATTGTTTAGTTTGCTTTCAGAAAAAAGGCTTAGGCATTTACTATGGCAGGAAGAAGC------GGAGAC---AGC---AGCGACGAA---GCG------CTCCTCCAAGCAGTAAGGATCATCAGAATCCTATATCAAAGCAGTAAGTACCATATA------------------GTATATGTA-ATG---GTAAAT---------------------------------------TTATTAGCAGAAGTAGATTACAGATTAGGAGTAGGA---GCTCTGATAATAGCAGCAATCATAGCAATAGTTGTATGGATCATA---GTATACATAGAATATAGG---AAATTGTTAAGACAA--AGAAAAATA------------AACTGGTTAATTAAAAGAATTAGGGAA---AGAGCAGAAGACAGT---GGCAATGAGA------------------GTGAGGGGGATA---CTG---AAGAATTGG---CCACAATGG------TGG---------------------------------ATATGGAGCATCTTA---------GGCTTTTGGATGATAATA---ATTTGT------------------------------AGGGTG---------ATG---------GGA------AGCTCG---------TGGGTTACAGTATATTAT---GGGGTACCTGTGTGGAGAGAAGCAAAAACTACT------CTATTCTGTGCATCAGATGCTAAAGCATATGATAAAGAAGTGCATAATGTC---TGGGCTACACATGCCTGTGTACCCACAGACCCCAACCCACAAGAAATGGTTTTG---AAAAATGTAACAGAGAATTTTAACATGTGGGAAAATGACATGGTAGATCAGATGCATGAGGATATAATCAGTTTATGGGATCAAAGT---CTAAAA---CCA---TGTGTAAAGTTGACCCCGCTCTGTGTCACTTTAAGGTGTACGAACGTTACCAGTAATTATAGTACT----------------------------------------------------------------------------------------------------GCCTACAATGATAGCATAATTGGAGAAATA---AAAAATTGCTCTTTCAATACAACCACAGAAATAAGAGATAAGAAACAGAATGTGTATGCACTTTTTTATAGAACTGATGTAGTACCAATTAATAAGAAGAGC---------------------------------------------------------------------TCTAATGAAAATAGCTCTAGGGAATATATATTAATAAATTGCAATACCTCAACCATAACACAAGCCTGTCCAAAGGTCTCTTTTGACCCAATTCCTATACATTATTGTGCTCCAGCTGGTTATGCGATTTTA------AAGTGT---AAT---AAT------AAGACATTCAATGGGACAGGA---CCATGCCATAATGTCAGCACAGTACAATGTACACAT---GGAGCTAAACCAGTGGTATCAACTCAACTACTGTTA---AATGGTAGCCTAGCAGAGAAGGAC------------------------------------ATAATAATTAAATCTAAAAATCTGACAGACAATGCCAAAACAATAATAGTACACCTT------AAT------GACTCT------CTAGAAATTGTGTGTACAAGACTC-------AACAATAAT---------------------ACAAGAAAAAGTATAAGG---------------------------------------------------------------ATAGGACCAGGACAA---------ACA---TTCTTTGCA---ACT---GAA---------ATA------ATAGGA---AACATAAGACGAGCATATTGTAATATT---AATGCAGAGAAATGGAATGAAACTCTACAACGGGTAGGTAAAAAATTAGAA------AAACTCTTC------------------------AATAAAACAATAAGCTTT------AATGTATCC---TCAGGAGGGGACCTAGAAATTACAACACATAGCTTTAATTGTAGAGGAGAATTTTTCTACTGCAATACATCTAAACTGTTTAATAATATATACAATCCTACATAT-------------------------------------------GTGAATAATGGGTCAAAAATTAATGAAACCATCAGA------------CTTCAA---TGCAGA---ATAAAA---CAAATTATA---AACATG---TGG---------CAG---GGGGTAGGACAAGCAATGTACGCTCCT------------CCCATTGAAGGAAACATAACA------------------TGTAAATCAAATATC---------ACAGGACTACTATTGACACGTGATGGAGGA------------------------------------------------------AACACAAACACGAATGACACAGAGATATTCAGACCTGGAGGAGGAAATATGAAGGACAATTGGAGAAATGAATTATATAAATATAAAGTGGTAGAAATTAAGCCATTGGGAATAGCACCCACTGAGGCACGAAGGAGAGTGGTG---------------GAGAGAGAAAAAAGAGCAGTG------GGA------ATA---GGA---GCTGTACTCCTTGGGTTCTTGGGAGCAGCAGGAAGCACTATGGGC---GCGGCGTCGCTAACGCTGACGGTACAGGCCAGACAACTGTTGTCTGGTATAGTGCAACAGCAAAATAATTTGCTGAGGGCTATAGAGGCGCAACAGCATATGTTGCAACTCACGGTCTGGGGCATTAAGCAGCTCCAGGCAAGAGTCCTGGCTCTAGAAAGATACCTACAGGATCAACAGCTCCTAGGACTTTGGGGCTGCTCTGGAAAACTCATCTGCACCACTAATGTGTCTTGGAACGCCAGTTGG------------AGT------------AATAAG---------------TCTCTT---AATTATATTTGG---AAGAACATGACCTGGATGCAG---TGGGATAGAGAAATTAGCAATTACACAGACACAATATACAGGTTACTTGAAGAATCGCAAACCCAGCAGGAA---CAAAATGAA---AAAGATTTA---TTGGCATTG---GACAAGTGGCAAAATCTGTGGAGT---TGGTTTAACATA---ACAAATTGGTTGTGGTATATA---AAAATATTCATAATGATAGTAGGAGGCTTGATAGGTTTGAGAATAATT---TTTGCTGTGCTATCCATAATAAATAGAGTTAGGCAGGGATACTCACCTTTATCGTTTCAGACCCTTACCCCAAAC------CCGAGGGGA------CCCGACAGGCTCGGAAGAATCGAAGAAGAAGGTGGA---GAGCAAGACAAAGGCAGATCCGTTCGATTAGTGAGCGGATTCTTAGCACTTGTCTGGGACGATCTGCGGAGCCTGTGCCTCTTCAGCTACCACCAATTGAGAAACTTCACATTGGTGACAGCGAGAGCAGCGGAACTGCTGGGACGCAGCAGTCTCAAGGGACTACAGAGAGGGTGGGAAGCCCTTAAA---TATCTG---GGAAGCCTTGTGCAG------TATTGGGGTCTGGAACTAAAA---AAGAG-TGCTGTTAGTCTGCTTGATACCATA---GCAATAGCAGTAGCTGAGGGAACAGATAGGATTATAATACTCATACAAAGAATTTGT---------AGAGCT---------ATCCTCAACCTACCTAGAAGAATAAGACAGGGCATTGAAGCAACT------TTGCTA---TAA----------------AATGGGGGGCAAGTGGTCAAAA------AGCAGCATAGTTGGATGGCCTGCTGTAAGAGAAAGAATAAGA------------CGAACT------------------------------------------------------------GAGCCAGCA------------------------GCAGAGGGAGTAGGAGCAGCATCTCAAGACTTAGATAAACATGGAGCACTTACAAGCAGC---AACACAGTCCATACTAATGCTGAT------TGTGCCTGGCTGCAAGCA---CAAGAGGAG---------GAA---GAAGAAGTAGGCTTTCCGGTCAGACCTCAGGTGCCTGTAAGACCAATGACTTATAAGGCAGCAGTCGATCTCAGTTTCTTT---TTA---AAAGAAAAGGGG---GGACTGGAAGGGTTAATTCACTCT---AAGAAAAGGCAAGACATCCTTGAT------TTATGGGTCTACAACACACAAGGCTTCTTCCCTGATTGGCAAAACTACACACCGGGACCAGGGGTCAGATACCCACTGACCTTTGGATGGTGCTTTAAGCTAGTGCCAGTTGACCCAGAGGAAGTAGAGGAGGCCAACAAAGGAGAAAACAACTGTTTGCTACACCCTCTGAGCCAGCATGGAATGGAGGATGCAGAAAGAGAAGTATTACAGTGGAAGTTTGACAGCAGCCTAGCACGCAGACACCTGGCCCGT---GAAAAACATCCGGAGTTTTAC------------------------------------AAAGACTGCTGA
		</sequence>
		<sequence>
			<taxon idref="C|2003|ZAF|DQ275655"/>
			ATGGGTGCGAGAGCGTCAATATTAAGAGGC---GAAAAATTAGATGCATGGGAAAGAATTAGGTTAAGGCCAGGGGGAAAGAAACGCTATATGTTAAAACACATAGTATGGGCAAGCAGGGAGCTGGAAAGATTTGCACTTAACCCTGGCCTTTTAGAAACATCAGAAGGCTGTAAACAAATACTGACACAGCTACAACCAGCTCTTCAG---ACAGGATCAGAGGAACTTAAATCATTATACAACACAATAGCAGTTCTCTGGTGTGTACATAAAAAGATCAATGTACAAGACACCAAGGAAGCTTTAGACAAGATAGAGGAGGAACAAAACAAA------------------------AGTCAG---CAAAAA---------------------------------ACACAG---CAGGCAAAAGTG------------------GCTGAC---GGA---------------------AAG---------------------GTCAGTCAAAATTTTCCTATAGTGCAGAATCTCCAAGGGCAAATGGTACATCAAGCCATATCACCTAGAACCTTGAATGCATGGGTAAAAGTAATAGAGGAGAAGGCTTTTAGCCCAGAAGTAATACCCATGTTTACAGCACTATCAGAAGGAGCCACCCCACAAGATTTAAACACCATGTTAAATACGGTGGGGGGACATCAAGCAGCCATGCAAATGTTAAAAGATACCATCAATGAAGAGGCT---GCCGAATGGGATAGAGTACATCCAGTGCAGGCGGGGCCTCATCCAGCAGGCCAATTGAGAGACCCAAGGGGAAGTGACATAGCAGGAACTACTAGTACCCTTCAGGAACAAATAACATGGATG---ACA---------AGTAAC---CCACCTATTCCAGTGGGAGAAATCTATAAAAGATGGATAATTCTGGGGTTAAATAAAATAGTGAGAATGTATAGCCCTGTCAGCATTTTAGACATAAGACAAGGGCCAAAGGAACCCTTTAGAGACTATGTAGACCGGTTCTTTAAAACTTTAAGAGCTGAACAAGCTACACAAGATGTAAAAAATTGGATGACAGACACTTTGTTGGTCCAAAATGCAAACCCAGATTGTAAGACCATTCTAAAAGCATTAGGGCCAGGGGCTTCATTAGAAGAAATGATGACAGCATGCCAGGGAGTGGGAGGACCCGGCCACAAAGCAAGAGTGTTGGCTGAGGCAATGAGCCAGGCAAAC---------------------AATATAAACATA---ATGATG---CAGAAAAGCAAT------------TTTAAA---GGC---CCTAGAAGAATTGTTAAATGTTTCAACTGTGGCAAGGAAGGA---CACATAGCCAGAAATTGCAGGGCCCCTAGGAAAAAAGGCTGTTGGAAATGTGGACAGGAAGGACATCAAATGAAAGACTGTACT------------GAAAGACAGGCTAATTTTTTAGGGAAAATTTGGCC---TTCCCACAA---GGG---GAG---GCCAGGGAA---TTTCATTCAGAA---------------------CAGACT------------------AGAGCCAACAGC------------------------------------------------------------CCCACCAGC------------AGAGAGCTTCAAGTT---CGA---------------GGA---GAC---AACCCCTGC------------------TCCGAAGCAGGAGCT------------------GAAAGA---------CAG------------------------------GGA---------------------ACCCTTAACTTCCCTCAAATCACTCTTTGGCAGCGACCCCTTGTCTCAATAAAAGTAGAGGGCCAGATAAAGGAGGCTCTCTTAGACACAGGAGCAGATGATACAGTATTA---GAAGAAATAAATTTGCCAGGAAGATGGAAACCAAAAATGATAGGGGGAATTGGAGGTTTTATCAAAGTAAGGCAGTAT---GATCAAATAGTTATAGAAATTTGTGGAAAAAAGGCTATAGGTACAGTATTAGTAGGACCTACACCTGTC------AACATAATTGGAAGAAATTTGTTGACTCAGCTTGGATGTACACTAAATTTCCCAATTAGTCCTATTGAGACTGTACCAGTAAAATTAAAGCCAGGAATGGATGGCCCAAGGGTCAAACAATGGCCATTGACAGAAGAAAAAATAAAAGCATTAACAGCAATTTGTGAAGAAATGGAAAAGGAAGGAAAAATTACAAAAATCGGGCCTGAAAATCCATATAAC---ACTCCAATATTTGCCATAAAA---AAGAAGGACAGTACTAAG---TGGAGAAAATTAGTAGATTTCAGGGAACTCAATAAAAGAACTCAAGACTTTTGGGAGGTTCAATTAGGAATACCACACCCA---GCAGGGTTA---AAAAAG---AAAAAGTCAGTGACAGTACTAGATGTGGGGGATGCATAT---TTCTCAGTTCCTTTAGATGAAAACTTCAGGAAGTATACTGCATTCACCATACCTAGTATAAACAATGAAACACCAGGGATTAGGTATCAATATAATGTGCTTCCACAAGGATGGAAAGGATCACCAGCAATATTCCAGAGTAGC---ATGACAAAAATCTTAGAGCCCTTTAGAGCAAAAAACCCAGAAATAGTCATCTATCAATATATGGATGACTTGTATGTAGGATCTGACTTAGAAATAGGGCGACATAGAGCAAAAATAGAGGAGTTAAGAGAACATCTATTGAAGTGGGGATTTACCACACCAGACAAGAAACATCAGAAGGAACCCCCATTTCTTTGGATGGGGTATGAACTCCATCCTGACAAATGGACAGTACAG---ACTATACAACTGCCAGAA---AAG---------GATAGCTGGACTGTCAATGATATACAGAAGTTAGTGGGAAAATTAAACTGGGCAAGTCAGATTTACCCAGGGATTAAAGTAAGGCAACTTTGTAAACTCCTTAGGGGGGCCAAAGCACTAACAGACATAGTACCACTAACTGCAGAAGCAGAATTAGAATTGGCAGAAAACAGG---GAAATTCTAAAAGAACCAGTACATGGAGTATATTATGATCCCTCAAAAGACTTGATAGCTGAAATACAGAAACAGGGGCATGACCAATGGACATATCAAATTTACCAGGAACCATTCAAAAATCTGAAAACAGGGAAGTATGCAAAAATG---AGGACTGCCCACACTAATGATGTAAAACAGTTAACAGAGGCAGTGCAAAAAATAGCCTTGGAAAGCATAGTAATATGGGGAAAGACTCCTAAGTTTAGGCTACCTATCCAAAAAGAAACATGGGAGACATGGTGGACAGACTATTGGCAGGCCACCTGGATTCCTGAGTGGGAGTTTGTTAACACCCCTCCCCTAGTAAAA---TTATGGTACCAG---CTGGAGAAAGAACCCATAGCAGGAGTAGAA---ACTTTTTATGTAGATGGAGCAGCCAATAGGGAAACTAAAATAGGAAAAGCAGGGTATGTTACTGACAGAGGAAGGCAGAAAGTTATTTCGCTAAATGAAACAACAAATCAGAAAACTGAATTACAAGCAATACAGCTAGCTTTGCAAGATTCAGGATCAGAAGTAAACATAGTAACAGACTCACAGTATGCATTAGGAATCATTCAAGCACAACCAGATAAGAGTGAATCAGAGTTAGTCAATGAAATAATAGAACAGTTAATAAAAAAGGAAAGGGTCTACCTGTCATGGGTACCAGCACACAAAGGAATTGGAGGAAATGAACAAATAGATAAATTAGTAAGTAGTGGGATCAGGAAAGTGCTGTTTCTAGATGGAATAGATAAGGCTCAA---GAA---GAGCATGAAAAGTATCACAGCAATTGGAGAGCAATGGCAAATGAATTTAATCTACCACCCATAGTAGCAAAAGAAATAGTAGCCAGCTGTGATAAATGT---CAGCTAAAAGGGGAAGCCATACATGGACAAGTGGACTGTAGTCCAGGGATATGGCAATTAGATTGTACACATTTAGAAGGAAAGATCATCCTGGTAGCAGTCCATGTAGCCAGTGGCTACATGGAAGCAGAGGTTATCCCAGCAGAAACAGGACAAGAAACAGCATACTATATACTAAAATTAGCAGGAAGATGG---CCAGTCAAAGTAATACACACAGACAATGGCAGTAATTTCACCAGTGCTGCAGTTAAGGCAGCC---TGTTGGTGGGCAGGTATCAAACAGGAATTTGGGATTCCCTACAATCCCCAAAGTCAGGGA---GTAGTAGAATCAATGAATAAGGAATTAAAGAAAATCATAGGGCAGGTAAGAGATCAAGCTGAGCACCTTAAGACAGCAGTACAAATGGCAATATTCATTCACAATTTTAAAAGAAGAGGGGGGATTGGGGGGTAC---------------------------------------------------AGTGCAGGG---------------------GAAAGAATA---ATAGACATAATAGCATCAGACATACAAACTAAAGAATTACAAAACCAAATTACAAAAATTCAAAATTTTCGGGTTTATTACAGAGACAGCAGAGACCCTATTTGGAAAGGACCAGCCAGACTACTTTGG---AAAGGTGAAGGAGCAGTAGTAATACAA------GACAACAGTGACATAAAGGTAGTACCAAGGAGGAAAGTAAAAATCATTAGGGATTATGGAAAACAGATGGCAGGTGCTGATTGTGTGG---CAGGTAGACAGAATGAAG---ATCAGAACATGGAATAGTTTAGTAAAA---CACCATATGTATATTTCAAGGAGAGCTGGTGGATGGTTTTACAGACATCATTATGATAGTAGACATCCAAAAGTAAGTTCAGAAGTACACATACCATTAGGG---------GAGGCTAAATTAGTAATAAAAACATATTGGGGTTTACAAACAGGAGAAAGAGATTGGCATTTG---GGTCATGGAGTCTCCATAGAA---TGGAGATTGAGAAGATATAGTACACAA---GTAGACCCTGGCCTGGCAGACCAGCTAATTCATATATATTATTTTGATTGTTTTACAGACTCTGCCATAAGAAAAGCCATATTAGGACACATAGTTATTCCTAGGTGTGACTACCAAGCAGGACATAAT---AAGGTAGGATCTCTACAATACTTGGCACTGACAGCATTGATAAAACCAAAG------AAGAGAAAGCCACCTCTGCCTAGTATTAGGAAATTAGTAGAAGATAGATGGAACAACCCCCAGAAGACCAGGGGCCGCAGAGGGAACCATATAATGAATGGACACTAGAGATTCTAGAGGAACTCAAGCAGGAAGCTGTCAGACACTTTCCTAGAACATGGCTCCATAATCTAGGGCAGCAGATCTATGCAACCTATGGGGATACTTGGACAGGAGTCGAAGCTCTAATAAGAATACTGCAACAACTACTG---TTTATT---CAT------TTCAGAATTGGGTGTCAGCATAGCAGGATAGGAATC------TTGCGA---------CAGAGAAGAGCAAGA------AATGGAGCCAGTAGATCCTAACCTAGAGCCCTGGAACCAT-CCAGGAAGTCAGCCTGCAACTCCTTGTAATAATTGCTATTGTAAACACTGTAGCTACCATTGTCTAGTTTGCTTTCAGACAAAAGGCTTAGGCATTTCCTATGGCAGGAAGAAGC------GGAGTC---------GACGACGAA---GCA------CTCCTCCAAGCAGTAAGGACCATCAAAATCCTGTATCAAAGCAGTAAGTAAA----------------------------TGTA-ATG---TTGAAT---------------------------------------TTACTAGCAAGAGTAGATTATAGACTAGGAGTAGGA---GCTCTGATAATAGCATTAATCATAGCAATAGTTGTGTGGACCATA---GTATACCTAGAATATAAG---AAATTGTTAAGACAA--AGAAGAATA------------GACTGGTTAATTGAAAGAATTAGGGAA---AGAACAGAAGACAGT---GGCAATGAGA------------------GTGAGGGGGATA---CAG---AGGAATTGG---CCACAATTG------TGG---------------------------------ATCTGGGGCATCTTA---------GGCTTTTGGATAATCATG---ACTTGT------------------------------AGGATG---------AAT---------GAG------AACTTG---------TGGGTCACAGTCTATTAT---GGGGTACCTGTGTGGAAAGAAGCTAAAGCCACT------CTATTCTGTGCATCAGATGCCAAAGCATATGAGAAAGAAGTGCATAATGTC---TGGGCTACACATGCCTGTGTACCCACAGACCCCAACCCACAGGAAATGGTTTTG---GATAATGTAACAGAAAATTTTAATATGTGGAAAAATGACATGGTGGATCAGATGCATGAGGATATAATTAGTTTGTGGGATCAAAGC---CTAAAG---CCA---TGTGTAAAGTTGACCCCACTCTGTGTCTCTTTAAATTGCACAAAGGCACAAATTAAGGTCACAAATACAACTATTACCAGTACC----------------------------------------------------------------------------AATATTAATATTGGTAACCTGACAGAAGGAGAGGTA---AAAAATTGCTCTTTCAATACAACCACAGAACTAAGAGATAAAACACAGAAAGCGTATGCACTTTTTTATAGATCTGATGTAGAATTAATTAAAAATGAT---------------------------------------------------------------------------ACTAATAGTTCTATTACAGAGTATATATTAACAAATTGCAATGCCTCAACCATAACTCAAGCCTGTCCAAAGGTCTCTTTTGACCCAATTCCTATACATTATTGTGCTCCAGCTGGTTATGCGATTCTA------AAGTGT---AAT---AAT------AAGACATTCAATGGGTCAGGG---CCATGCTCTAATGTTAGCACAGTACAATGTACACAT---GGCATTAAGCCAGTGGTATCAACTCAACTACTGTTA---AATGGCAGCCTAGCAGAAGGGGAG------------------------------------ATAATGATAAGATCTGAAAATCTGACAGACAATGTCAAAACAATAATAGTACAGCTT------AAT------AACTCT------GTATCAATTGTGTGTACAAGACCT-------GGCAATAAT---------------------ACAAGAAAAAGTGTAAGG---------------------------------------------------------------ATAGGACCAGGACAA---------ACA---TTCTATGCA---ACAGGTGAC---------ATA------GTAGGA---GACATAAGAAAGGCACATTGTAACATT---ACTAGAAATGAATGGAACACAACTTTAGGACTGGTAAGGAAAAAATTAAAA------CAACTCTTCCCT---------------------AATAAAACAATACAATTT------GGACCAAGC---ACAGGAGGGGATCCAGAAATCACAACACATAGTTTTAATTGTAGAGGAGAATTTTTCTATTGCAATACAACACAACTGTTTCAGTTTAATGAAAGTTAT-------------------------------------------------------TCAAACACAACTGATTATGAAAACATCACA------------CTCCCC---TGCAGA---ATAAGA---CAAATTATA---AACATG---TGG---------CAG---GAGGTAGGACGAGCAATGTATAACCCT------------CCCATTGCAGGAAATATAACA------------------TGTAACTCAAGTATC---------ACAGGACTACTATTGACACGTGATGGAGGCAAAACAAATGGCACC---------------------------------------AACAGCACAGAAGAGACATCAGAGACATTCAGACCTGGAGGAGGAAATATGAAGGACAATTGGAGAAGTGAATTATATAAATATAAAGTGGTAGAAATTAAGCCATTGGGAATAGCACCCACTAAGGCAAAAAGGAGAGTGGTG---------------GAGAGAGAAAAAAGAGCAGTA------GGA------ATA---GGA---GCTGTGCTCTTTGGGTTCTTGGGAGCGGCAGGAAGCACTATGGGC---GCAGCGTCAATAACGCTGACGGTACAGGCCAGACAACTGTTGTCTGGTATAGTGCAACAGCAAAGCAATTTGCTGAGAGCTATAGAGGCGCAACAGCATATGTTGCAACTCACAGTCTGGGGCATTAAACAGCTCCAGGCAAGAATCCTGGCCATAGAAAGATACCTAAAAGATCAACAGCTCCTAGGACTTTGGGGCTGCTCTGGAAAACTCATCTGCACCACTGCTGTGCCTTGGAACTCCAGTTGG------------AGT------------AATAGA---------------TCTGAA---AAAGAGATTTGG---AGTAACCTGACCTGGATGCAA---TGGGATAGGGAAATTAACAATTACACAAACACAATATACAGGCTGCTTGAAGACTCACAAAGCCAGCAGGAG---AAAAATGAA---AAAGATTTA---TTAGCATTG---GATGATTGGAAAAATCTGTGGAGC---TGGTTTAGCATA---ACAAAGTGGTTGAGATATATA---CAAATATTTATCATGATAGTAGGAGGCTTGATAGGTTTGAAAATAATT---TTTGCTGTGCTCTCTATAGTGAATAGAGTTAGGCAGGGATACTCACCTTTGTCGTTGCAGACCCTTACCCCAAAC------CCGAGGGGA------CCAGACAGGCTCGGAAGAATCGAAGAAGAAGGTGGA---GAGCAAGACAACGACAGATCCGTGAGATTAGTGAACGGGTTCTTCGCACTTGCCTGGGACGATCTGAGGAGCCTGTGCCTCTTGAACTACCACCTCTTGAGAGACTTCATATTGGTGACAGCGAGAGTAGTGGGACTTCTGGGACGCAGCAGTCTCAGGGGACTACGGAGAGGGTGGGAAGTCCTTAAG---TATCTG---GGAAATCTTGTGCAG------TATTGGGGTCTGGAACTAAAA---AAGAG-TGCTGTTAGTCTGTTTGATACCATA---GCAATAGTAGTAGCAGAAGGAACAGATAGGATTATAAGAGTAATACAAACAATTGGT---------AGA------------------------------AGAATAAGACAGGGCTTTGAAGCAACT------TTGCTA---TAA----------------AATGGGGGGCAAGTGTTCAAAA------CGCAGCAGAGTAGAATGGCCTGCTGTAAGGGAAAAAATAGAA------------CAAACCACACCA------------------------------------------------------GCACCAGCA------------------------GCAGAGGGAAGAGGAGCAGCGTCTCAGGACTTAGATAGACATGGAGCACCTACAAGCAGC---AACACAGCCCACAATAATGCTGCC------GGTGCTGGGCTGCAAGCA---CAAGAGGAA---------GAG---GAAGAAGTAGGCTTTCCAGTCAGACCTCAGGTGCCTTTAAGACCAATGACTTATAAGGCAGCATTCGATCTCAGCTTCTTT---TTA---AAAGAAAAGGGG---GGACTGGAAGGGTTAATTTGGTCT---AAGAAAAGGCAAGAAATCCTTGAT------TTGTGGGTCTATCACACACAAGGCTTCTTCCCTGATTGGCACAACTACACACCGGGACCAGGGGTCAGATATCCACTGACCTTTGGATGGTGCTTCAAGCTAGTGCCAGTTGACCCAGAGGAAGTAGAAGAGGCCAATAAAGGAGAGAACAACTGCTTGCTGCACCCTATGAGCCAACATGGAATAGATGATGAAGAAAGAGAAGTATTAAAGTGGAAGTTTGACAGCAGCCTGGCACGCAGACATGTTGCCCGC---GAGCTACATCCGGAGTGGTAC------------------------------------AAAGACTGCTGA
		</sequence>
		<sequence>
			<taxon idref="C|2003|ZAF|DQ275658"/>
			ATGGGTGCGAGAGCGTCAGTATTAAGAGGA---GAAAAATTAGATAAATGGGAAAAAATTAGGTTAAGGCCAGGGGGAAGGAAACATTATATGTTAAAACACATAGTATGGGCAAGCAGGGAGCTGGAAAGATTTGCACTTAACCCTGGCCTCTTAGAAACATCAGAAGGCTGTAAACAAATAATAAGACAGCTACAACCAGCTCTTCAG---ACAGGGACAGAGGAACTTAGATCATTATACAACACAGTAGCAACTCTCTATTGTGTACATCAAAACATAGAGGTACGAGACACCAAGGAAGCCTTAGACAGGATAGAGGAAGAACAAAACAAA------------------------AGTCAG---CAAAAG---------------------------------AAACAG---CAAGCG---GCTGACGGAAAACAGCAGGCGGCTGAC---GGA---------------------AAG---------------------GTCAGTCAAAATTATCCTATAGTGCAGAATCTCCAAGGGCAAATGGTACATCAACCCATATCAGCTAGAACCTTGAATGCATGGGTAAAAGTAATAGAGGAGAAGTCCTTTAGCCCAGAGGTAATACCCATGCTTACAGCATTATCAGAAGGAGCCACCCCACAAGATTTAAACACCATGTTAAATACGGTAGGGGGACATCAAGCAGCCATGCAAATGTTAAAAGATACCATCAATGAGGAGGCT---GCAGAATGGGATAGATTACATCCAGTACATGCAGGGCCTGTGGCGCCAGGCCAAATAAGAGAACCAAGGGGAAGTGACATAGCAGGAACTACTAGTACCCTCGCAGAACAAATAGCATGGATT---ACA---------GGCAAC---CCACCTATTCCAGTGGGAGAAATCTATAAAAGATGGATAGTTCTGGGGTTAAATAAAATAGTGAGAATGTATAGCCCTGTCAGCATTTTGGACATAAGACAAGGGCCAAAGGAACCCTTTAGAGACTATGTAGATCGGTTCTTTAAAACTTTAAGAGCTGAACAAGCTACACAAGAGGTAAAAAATTGGATGACAGACACCTTGTTGGTTCAAAATGCGAACCCAGATTGTAAGACCATTTTAAGAGCATTAGGACCAGGGGCTTCATTAGAAGAAATGATGACAGCATGCCAGGGAGTGGGAGGACCTGGCCACAAAGCAAGAGTGTTGGCTGAGGCAATGAGCCAAGCAAAC---------------------AATATAAACATA---ATGATG---CAGAGAGGCAAT------------TTTAAA---GGC---TCTAAAAGA---GTTAAATGTTTCAACTGTGGCAAGGAAGGG---CATATAGCCAAAAACTGCAGGGCCCCTAGGAAAAAAGGCTGTTGGAAATGTGGAAAGGAAGGACACCAAATGAAAGACTGTACT------------GAGAGACAGGCTAATTTTTTAGGGAAAATCTGGCC---TTCCAACAA---GGG---GAG---GCCAGGAAA---CTTCCTTCAGAA---------------------CAGACC------------------AGAGCCAACAGC---CCCACCAGC------------------------AGAACCAAC------------AGCCCCTCCGGC------------AGAGAGCTTCAAGTT---CGA---------------GGA---GAC---AACCCTCGC------------------TCCGAGGCAGGAGTC------------------GAAAGA---------CAG------------------------------GGA---------------------ACCCTTAACTTCCCTCAAATCACTCTTTGGCAGCGACCCCTTGTCTCAATAAAAGTAGGGGGCCAGATAAGGGAGGCTCTCTTAGACACAGGAGCAGATGATACAGTACTA---GAAGACATAAATTTGCCAGGAAAATGGAAACCAAAAATGATAGGAGGAATTGGAGGTTTTATCAAAGTAAGACAGTAT---GATCAAATACTTATAGAAATTTGTGGAAAAAAGGCTATAGGTACAGTATTAGTAGGGCCTACACCTATC------AACATAATTGGAAGAAATATGTTGACTCAGCTTGGATGCACACTAAATTTTCCAATTAGTCCCATTGAAACTGTACCAGTACAATTGAAGCCAGGAATGGATGGCCCAAAAGTTAAACAATGGCCATTGACAGAAGAAAAAATAAAAGCATTAACAGAAATTTGTGAAGAAATGGAGAAGGAAGGAAAAATTACAAAAATTGGGCCTGAAAACCCATATAAC---ACTCCAGTATTTGCCATAAAA---AAGAAGGATGGTACTAAG---TGGAGAAAATTAGTAGATTTCAGGGGACTCAATAAAAGAACTCAAGACTTTTGGGAAATTCAATTAGGAATACCACACCCA---GCAGGGTTA---AAAAAG---AAAAAATCAGTGACAGTACTGGATGTGGGAGATGCATAT---TTTTCAGTCCCTTTAGATGAAGGCTTCAGAAAATATACTGCATTCACCATACCTAGTATAAACAATGAAACACCAGGGATTAGATATCAATATAATGTGCTTCCACAGGGATGGAAAGGATCACCAGCAATATTCCAGAGTAGC---ATGACAAGAATCTTAGAGCCCTTTAGAACACAAAATCCAGAAATAGTCATCTATCAATATATGGATGACTTGTATGTAGGATCTGATTTAGAAATAGGGCAACATAGGGCAAAAATAGAGGAGTTAAGAAACCATCTATTGAAGTGGGGATTTACCACACCAGACAAGAAACATCAGAAAGAACCCCCATTTCTTTGGATGGGGTATGAACTCCATCCTGACAAATGGACAGTACAG---CCTATACAGCTGCCAGAA---AAG---------GATAGCTGGACTGTCAATGATATACAGAAGTTAGTGGGAAAATTAAACTGGGCAAGTCAGATTTACCCAGGGATTAAAGTGAGGCAACTTTGTAAACTCCTTAGGGGGGCCAAAGCACTAACAGACGTAGTACCACTAACTAAAGAAGCAGAATTAGAATTGGCAGAGAACAGG---GAAATTCTAAAGGAACCAGTACATGGAGTATATTATGACCCATCAAAAGACTTAATAGCTGAAATACAGAAACAGGGGCAGGATCAATGGACATATCAAATTTACCAAGAACCATTCAAAAATCTGAAAACGGGAAAGTATGCAAAAATG---AGGACTGCCCACACTAATGATGTAAGACAGTTAACAGAGGCAGTGCAAAAAATAGCTCAAGAGAGCATAGTAATATGGGGAAAGACCCCTAAATTTAGACTACCCATCCAAAAGGAAACATGGGAAACATGGTGGACAGACTATTGGCAGGCCACCTGGATTCCTGAGTGGGAGTTTGTTAATACCCCTCCCCTAGTAAAA---TTATGGTACCAG---CTGGAGAAAGAACCCATAATAGGAGCAGAA---ACTTTCTATGTAGATGGAGCAGCTAATAGAGAAACAAAATTGGGAAGAGCAGGGTATGTTACTGACAGAGGAAGGCAGAGAGTTGTCTCTCTAACTGAAACAACAAATCAGAAGACTGAACTGCACGCAGTTCAGTTAGCTTTGCAAGATTCAGGATCAGAAGTAAACATAGTAACAGACTCACAGTATGTATTAGGAATCATCCAAGCACAACCAGATAAGAGTGAATCAGAGTTAGTCAACCAAATAATAGAACAATTAATACAAAAGGAAAGGGTCTACCTGTCATGGGTACCAGCACACAAAGGAATTGGAGGAAATGAACAAGTAGATAAATTAGTAAGTAGTGGAATCAGGAAAGTGTTGTTTCTAGATGGAATAGATAAGGCTCAA---GAA---GATCATGAAAGGTATCACAGCAATTGGAAAGCAATGGCTAGTGAGTTTAATCTGCCACCCATAGTAGCAAAAGAAATAGTAGCTAGCTGTGATAAATGT---CAGCTAAAAGGGGAAGCCATACATGGACAAGTAGATTGTAGTCCAGGGATATGGCAATTAGATTGTACACATTTAGAAGGAAAAATCATCCTGGTAGCAGTCCATGTAGCCAGTGGCTACATAGAGGCAGAGGTTATCCCAGCAGAGACAGGACAAGAAACAGCATACTTTATACTAAAATTAGCAGGAAGATGG---CCAGTCAAAGTGATACATACAGACAATGGCAGTAATTTCACCAGTGCTGCAGTTAAGGCAGCC---TGTTGGTGGGCAGGTATCCAACAGGAATTTGGGATTCCCTACAATCCCCAAAGTCAGGGA---GTAGTAGAATCCATGAATAAGGAATTAAAGAAAATCATAGGGCAGGTAAGAGATCAAGCTGAGCACCTTAAGACAGCAGTACAAATGGCAGTGTTCATTCACAATTTTAAAAGAAAAGGGGGGATTGGGGAGTAC---------------------------------------------------AGTGCAGGG---------------------GAAAGAATA---ATAGACATAATAGCAACAGACATACAAACTAAAGAATTACAAAAGCAAATTATAAAAATTCAAAATTTCCGGGTTTATTACAGAGACAGCAGAGACCCTATCTGGAAAGGACCAGCCAAACTACTCTGG---AAAGGTGAAGGGGCAGTAGTAATACAA------GATAACAGTGACATAAAGGTAGTACCAAGGAGGAAAGTAAAAATCATTAAGGACTATGGAAAACAGATGGCAGGTGCTGATTGTGTGG---CAGGTAGACAGGATGAAG---ATTAGAACATGGAATAGTTTAGTAAAG---CACCATATGTATATTTCAAAGAGAGCTAGTAGATGGTTTTACAGACATCATTATGAGAGCAGACATCCAAAAGTAAGTTCAGAAGTACACATACCATTAGGG---------GATGCTAGATTGGTAATAAGAACATATTGGGGATTGCAAACAGGAGAAAGAGATTGGCATTTG---GGTCATGGAGTCTCCATAGAA---TGGAGATTGAGAAGATATAGCACACAA---ATAGACCCTGGCCTGGCAGACCAGCTAATCCATATACATTATTTTGATTGTTTTGCAGACTCTGCCATAAGGAAAGCCATATTAGGACACATAGTTATTCCTAGGTGTGACTATCAAGCAGGACATGAT---AAGGTAGGATCTCTACAATACTTGGCACTAACAGCATTGATAAAACCAAAA------AAGATAAAGCCACCTCTGCCTAGTATTAGGAAATTAGTAGAGGATAGATGGAACAATTCCCAGAAGACCAGGGGCCACAGAGGGAACCATACAATGAATGGGCACTAGAGATTCTAGAGGAACTCAAGCAGGAAGCAGTCAGACACTTTCCTAGACCATGGCTCCATAACTTAGGACAGCATATCTACAGTACCCATGGAGATACTTGGACAGGAGTCGAAGCTTTAATAAGAATACTGCAACAACTGCTG---TTTGTT---CAT------TTCAGAATTGGGTGCCAGCATAGCAGAATAGGAATA------TTACGG---------CAGAGAAGAGCAAGA------AATGGAGCCAGTAGATCCTAACCTAGAGCCCTGGAACCAT-CCAGGAAGCCAGCCAAAAACCCCTTGTACTAATTGCTATTGTAAACACTGTAGCTACCATTGTTTAGTTTGCTTTCAGACAAAAGGCTTAGGCATTTCCTATGGCAGGAAGAAGC------GGAGAC---------AGCGACGAA---GCA------CTCCTCCAAGCAGTGAGGACCATCAAAATCTTATATCAAAGCAGTAAGTATA----------------------------TGTA-ATG---TTAGAT---------------------------------------TTTACAGCAAGAGTGGATTATAGATTAGGAGTAGGA---GCATTGATAATAGCATTAATCATAGCAATAGTTGTGTGGATCATA---GCATATATAGAATATAGG---AAATTGTTAAGACAA--CAAAACATA------------GACAGGTTACTTAAAAGAATTAGGGAA---AGAGAAGAAGACAGT---GGCAATGAGA------------------GTGAGGGGGATA---TTG---AAGAATTAT---CAACTATGG------TGG---------------------------------ATATGGGGCATCTTA---------GGCTTTTGGATGTTAATA---ATTAGT---------------------------------GTG---------GTG---------GGA------AACTTG---------TGGGTCACAGTCTATTAT---GGGGTACCTGTGTGGAAAGAAGCAAAAACTACT------CTATTTTGTGCATCAGATGCTAAAGCATATGAGAAAGAAGCGCATAACATC---TGGGCTACACATGCCTGTGTGCCCACAGACCCCAACCCACAAGAAATAGTTTTG---GAAAATGTAACAGAAAACTTTAATATGTGGAAAAATGACATGGTGGATCAGATGCATGAGGATATAATCAATTTATGGGACCAAAGC---CTAAAA---CCA---TGTGTAAAGTTAACCCCACTCTGTGTCACTTTAACTTGTACAGATGTAAATGCTACCAGAAATGATACCAATAAT-------------------------------------------------------------------------------------GTTACTGTTGCTTACAATAATAACATGACTGACATA---AAAAACTGCTCTTTCAATATAACCACAGAGATAAGAGATAAGAAAAAGCAAGCATATGCGCTTTTTTATAGAACTGATGTAGTGTCAATTGAGAAT---------------------------------------------------------------------------------------AAATCTAGGGAGTATATGTTAATAAATTGCAACTCTTCAACCATAGCACAAGCCTGTCCAAAAGTCTCTTTTGACCCGATTCCTATACATTATTGTGCTCCAGCTGGTTATGCGATTCTA------AAGTGT---AAT---AAT------AAGACATTCAATGGGACAGGG---CCATGCAATAATGTCAGCACAGTACAATGTACACAT---GGAATTAAGCCTGTGGTATCAACTCAACTACTGTTA---AATGGTAGCCTAGCAGAAGGGGAG------------------------------------ATAATAATTAGATCTGAAAATCTGACAGACAATACCAAAACAATAATAGTGCACCTT------AAT------GAATCT------GTAGAAATTGTGTGTACAAGACCC-------AACAATAAT---------------------ACAAGGAAAAGTATAAGG---------------------------------------------------------------ATAGGACCAGGACAA---------ACA---TTCTATGCA---ACAGGTGCC---------ATA------ATAGGA---GACATAAGACAAGCACATTGTAACATT---AGTAAAGAGAAATGGAACACAGCTTTAGAACAGGTAAAGAAGAAATTACAA------GAATTCTTCCAT---------------------AATAAAACAATAACATTT------GCACCGTCC---TCAGGAGGGGACCCAGAAGTTACAACACATAGCTTTAATTGTGGAGGAGAATTTTTCTATTGCAATACAACAGACCTGTTTAATTACAGTAAGTCAAACATC----------------------------------------------------ACCAAGGGCAGTGATCCAAACATCACCACC------------ATCCAA---TGCAGG---ATAAAA---CAATTTATA---AACATG---TGG---------CAG---GGGGTAGGACGAGCAATGTATGCCCCT------------CCCATTGCAGGAAACATAACA------------------TGTAACTCAAGTATC---------ACAGGACTACTATTGACACGTGATGGTGGG---------------------------------------------------------AATGAAACGAATGGCACAGAGACATTCAGACCTGGAGGAGGAAATATGAAGGACAACTGGAGAAGTGAATTATATAAATATAAAGTGCTAGAAATTAAGCCATTAGGAGTAGCACCCACTGGAGCAAAAAGGAGAGTGGTG---------------GAGAGAGAAAAAAGAGCAGTG------GGA------ATA---GGA---GCTGTGCTCCTTGGGTTCTTGGGAGCAGCAGGAAGCACTATGGGC---GCGGCGTCAATAACGCTGACGGTACAGGCCAGACAACTGTTGTCTGGTATAGTGCAACAGCAAAGCAATTTGCTGAGAGCTATAGAGGCGCAACAGCATATGTTGCAACTCACGGTCTGGGGCATTAAGCAGCTCCAGGCAAGAGTCCTGGCTATAGAAAGATACCTAAAGGATCAACAGCTCCTAGGGCTTTGGGGCTGCTCTGGAAAACTCATCTGCACCACTTCTGTGCCTTGGAACTCCAGTTGG------------AGT------------AATAAA---------------TCTAAA---GACGATATTTGG---GAGAATATGACCTGGATGCAG---TGGGATAGAGAAATTAATAATTACACAGGCACAATATACAGGTTGCTTGAAGAATCACAAAACCAGCAGGAG---AAAAATGAA---AGGGATTTA---TTAGCATTG---GACAGTTGGAACAGTCTGTGGAGT---TGGTTTAACATA---TCAAATTGGCTGTGGTATATA---AGAATATTCATCATGGTAGTAGGAGGCTTGATAGGGTTAAGAATAATT---TTTGCTGTGCTCGCTATAGTGAATAGAGTTGGGCAGGGATACTCACCTTTGTCGTTTCAGACCCTTACCCCAAAC------CCGAGGGGA------CCCGACAGGCTCGGAGGAATCGAAGAAGAAGGTGGA---GAGCAAGACAGAGACAGATCCGTGAGATTAGTGAGCGGATTCTTAGCACTTGCCTGGGACGACTTGAGGAGCCTGTGCCTCTTCAGCTACCACCGATTGAGAGACTTCATATTGATTGCAGTGAGAGTGGTGGAACTTCTGGGACGCAGCAGTCTCAGGGGACTACAGAGGGGGTGGGAAGCCCTTAAA---TATCTG---GGAAGTCTTGTGCAG------TATTGGGGTTTGGAGCTAAAA---AAGAG-TGCTATTAATCTGCTTGATACCATA---GCAATAGTAGTAGCTGAAGGAACAGATAGGATTATAGAATTAGTACAAAGCATTTAT---------AGAGCT---------ATCTACAACGTACCTAGAAGAATAAGACAGGGTTTTGAAGCAGCT------TTGCTA---TAA----------------CATGGGGGGCAAGTGGTCAAAA------TGCAGT------GGATGGCCTGATGTAAGAGAAAGGATGAGA------------CGAGCT------------------------------------------------------------GAGCCAGCA------------------------GCAGAGGGAGTAGGAGCAGCGTCTCAAGACTTAGATAAACATGGAGCACTTACAAGCAGC---AACACAGCTCACAATAATGCTGAT------TGTGCCTGGCTGCAAGCA---CAAGAGGAA---------AGC---GAAGAAGTAGGCTTTCCAGTTAGACCTCAGGTGCCTTTAAGGCCAATGACTTATAAGGCAGCATTCGATCTCAGCCTCTTT---TTA---AAAGAAAAGGGG---GGACTGGATGGGTTAATTCATTCC---AAGAGAAGGCAAGACATCCTTGAT------TTATGGGTCTATAATACACAAGGCTTCTTCCCTGATTGGCAAAACTACACACCGGGACCAGGGGTCAGATATCCACTGACCTTTGGATGGTGCTACAAGCTGGTACCAGTTGACCCAGGTGAAGTAGAAGAGGCCAACAAAGGAGAAAACAACTGTTTGCTACATCCTATGAGCCAGCATGGAATGGAGGATGCACATGGAGAAGTATTAAAATGGGAGTTTGACAGCAGCCTAGCACGCAGGCACCTGGCCCGA---GAGAAACATCCGGAGTACTAC------------------------------------AAAGACTGCTGA
		</sequence>
		<sequence>
			<taxon idref="C|2003|ZAF|DQ351224"/>
			ATGGGTGCGAGAGCGTCAGTATTAAGAGGC---GAAAAATTAGATAAATGGGAAAGAATTAGGCTAAGGCCAGGGGGAAAGAAACAATATCAGTTAAAACACATAGTATGGGCAAGCAGGGAGCTGGAAAGATTTGCACTTAACCCTGGCCTTTTAGAGACAGCAGAAGGCTGTAAACAAATAATGACACAGCTACAACCAGCTCTTCAG---ACAGGAACAGAGGAACTTAAATCATTATTCAACACAGTAGCAACTCTCTATTGTGTACATAAAAGGATAGATGTACGAGACACCAAGGAAGCCCTAGACAAGATAGAGGAAGAACAAAACAAA------------------------AGTCAG---CAAAAA---------------------------------ACACAG---CAGGCAAAAGCG------------------GATGAC---GAA---------------------AAA---------------------GTCAGTCAAAATTATCCTATAGTGCAGAATCTCCAAGGGCAAATGGTACATCAACCAATATCACCTAGAACATTGAATGCATGGGTAAAAGTAATAGAGGAAAAGGCTTTTAGTCCAGAGGTAATACCCATGTTTACAGCACTATCAGAAGGAGCCACCCCACAAGATTTAAACACCATGTTAAACACGGTGGGGGGACATCAAGCAGCCATGCAAATGTTAAAGGATACCATCAATGAAGAGGCT---GCAGAATGGGATAGGTTGCATCCAGTGCATGCGGGGCCTATTGCACCAGGCCAAATGAGAGAACCAAGGGGAAGTGACATAGCAGGAACTACTGGTACCCTTCAGGAGCAAATAGCATGGATG---ACA---------AATAAC---CCACCTGTCCCAGTGGGAGACATCTACAAAAGATGGATAATTCTGGGGTTAAATAAAATAGTGAGAATGTATAGCCCTGTCAGCATTTTGGACATAAAACAAGGGCCAAAGGAACCTTTTAGAGACTATGTAGACCGGTTCTTTAAAACTTTAAGAGCTGGACAAGCTACACAAGATGTAAAAAATTGGATGACAGAAACCTTGTTGGTCCAAAATGCAAACCCAGATTGTAAAATCATTTTAAGAGGCCTAGGACCAGGGGCCACATTAGAAGAAATGATGACAGCATGTCAGGGAGTGGGAGGACCTGGCCATAAAGCAAGAGTGTTGGCTGAGGCAATGAGCCAAGCAAAT---------------------AATGCAAACATA---ATGATG---CAGAGAAGCAAT------------TTTAAA---GGC---TCTAAAAGAATTGTTAAATGTTTCAACTGTGGCAAGGAGGGG---CACATAGCCAGAAACTGCAGGGCCCCTAGAAAAAAGGGCTGCTGGAAATGCGGGAAAGAAGGACACCAAATGAAAGACTGTACT------------GAGAGGCAGGCTAATTTTTTAGGGAAAATTTGGCC---TTCCCACAA---GGG---GAG---GCCAGGGAA---TTTCCTCCAGAG---------------------CAGGCC------------------AGAGCCCTCAGC------------------------------------------------------------CCCACCAGC------------AGAGAGCTTCAGGTT---CGA---------------GGA---GAC---AACCCCTGC------------------TCAGAAGCAGGAGTC------------------GAAAGA---------CAG------------------------------GGA---------------------ACCCTTAATTTCCCTCAAATCACTCTTTGGCAGCGACCCCTTGTCTCAATAAAAGTAGGGGGCCAGACAATGGAGGCTCTATTAGATACAGGAGCAGATGATACAGTATTA---GAAGACATAAATTTGCCAGGAAAATGGAAACCAAAAATGATAGGAGGAATTGGAGGTTTTATCAAAGTAAGACAGTAT---GAGCAAATACCTATAGAAATTTGTGGAAAAAAGGCTATAGGTACAGTATTAGTAGGGCCTACACCTGTC------AACATAATTGGGAGAAATATGTTGACTCAACTTGGATGTACACTAAATTTTCCAATTAGTCCCATTGAAACTGTACCAGTAAAATTAAAGCCAGGAATGGATGGCCCAAAGGTTAAACAATGGCCATTGACAGAAGAGAAAATAAAAGCATTAACAGCAATTTGTGATGAAATGGAGAAAGAAGGAAAAATTACAAAAATTGGGCCTGAAAATCCATATAAC---ACTCCAATATTTGCTATAAAA---AAGAAGGACAGTACTAAG---TGGAGAAAATTAGTAGATTTTAGGGAACTCAATAAAAGAACTCAGGACTTTTGGGAGGTTCAATTAGGAATACCACACCCA---GCAGGATTA---AAAAAG---AAAAAATCAGTGACAGTACTGGATGTGGGGGATGCATAT---TTTTCAGTTCCTTTAGATGAAGGCTTCAGGGAATATACTGCATTCACCATACCTAGTATAAACAATGAAACACCAGGGATTAGATATCAATATAATGTGCTTCCACAGGGATGGAAGGGATCACCAGCAATATTCCAGAGTAGC---ATGACAAAAATCTTAGAACCCTTTAGGGCACAAAATCCAGAAATAGTCATCTATCAATATATGGATGACTTATATGTAGGATCTGACTTAGAAATAGGGCAACATAGAGCAAAAATAGAGGAATTAAGACAACATTTACTAAGGTGGGGATTCACCACACCAGATAAGAAACATCAGAAAGAACCCCCATTTCTTTGGATGGGATATGAACTCCATCCTGACAAATGGACAGTACAG---CCTATAAAGCTGCCAGAA---AAG---------GATAACTGGACTGTCAATGATATACAGAAGTTAGTGGGAAAATTAAACTGGGCAAGTCAGATTTACCCAGGGATTCAAACTAGGCAACTTTGTAAACTTCTTAGGGGGACCAAAGCATTAACAGACATAGTACCACTAACTGAAGAAGCAGAATTAGAATTGGCAGAGAACAGG---GAAATTCTAAAAGAACCAGTACATGGAGTATATTATGACCCATCAAAAGATTTGATAGCTGATATACAGAAACAAGGACATGACCAGTGGACATATCAAATTTACCAAGAGCCATTCAAGAATCTGAAAACAGGAAAGTATGCAAAAAGG---AGGGCGGCCCACACTAATGATGTAAAACAGTTAACAGAGGCAGTGCAAAAAATAGCCATGGAAAGCATAGTAATATGGGGAAAGACTCCTAAATTTAGGCTGCCCATCCAAAAGGAAACATGGGAGACATGGTGGACAGACTATTGGCAAGCCACCTGGATTCCTGAGTGGGAGTTTGTTAATACCCCTCCCCTAGTGAAA---TTATGGTA-CAG---CTGGAGAAAGAACCCATAGCAGGAGCAGAA---ACTTTCTATGTAGATGGAGCAGCTAATAGGGAAACTAAAATGGGAAAAGCAGGGTATGTTACTGACAAAGGAAGGCAGAAAGCTGTTACTCTAACTGAAACAACAAATCAGAAGACTGAGTTACAAGCAATTCAGCTAGCTTTGCAAGATTCAGGACCAGAAGTAAACATAGTAACAGACTCACAGTATGCATTAGGAATCATTCAAGCACAACCAGATAAAAGTGAATCAGAATTAGTCAACAACATAATAGAAAAACTAATAGAAAAGGAAAGGGTCTACCTGTCATGGGTACCAGCACATAAAGGAATTGGAGGAAATGAACAAGTAGATAAATTAGTAAGTAGTGGAATCAGGAAAGTGCTGTTCCTAGATGGAATAGATAAGGCTCAA---GAG---GACCATGAAAAGTATCACAGCAATTGGAGAGCAATGGCTAATGAGTTTAATCTGCCACCCATAGTAGCAAAAGAAATAGTAGCTAGCTGTGATAAATGT---CAGCTAAAAGGGGAAGCCATACATGGACAAGTAGACTGTGGTCCAGGGATATGGCAATTAGATTGTACACATTTAGAAGGAAAAATCATCCTAGTGGCAGTCCATGTAGCCAGTGGCTACATAGAAGCAGAGGTTATCCCAACAGAAACAGGACAAGAAACAGCATATTATATACTAAAATTAGCAGGAAGATGG---CCAGTTAAAGTAATACACACAGACAATGGCAGTAATTTCACCAGTGCTGCAGTTAAGGCAGCC---TGTTGGTGGGCAGGTATCCAACAGGAATTTGGAATTCCCTACAATCCCCAAAGTCAGGGA---GTAGTAGAATCCATGAATAAGGAATTAAGGAAAATCATAGGGCAGGTAAGAGATCAAGCTGAGCACCTTAAGACAGCAGTACAAATGGCAGTATTCATTCACAATTTTAAAAGAAAAGGGGGGATTGGGGG-TAC---------------------------------------------------AGTGCAGGG---------------------GAAAGAATA---ATAGACATAATAGCATCAGACATACAAACTAAAGAATCACAAAAACAAATTATAAAAATTCAAAATTTTCGGGTTTATTACAGAGACAGCAGAGACCCTATTTGGAAAGGACCAGCTAAACTACTCTGG---AAAGGTGAAGGGGCAGTAGTAATACAA------GATAACAGTGACATAAAGGTAGTACCAAGAAGGAAAGCAAAAACCATTAAGGACTATGGAAAACAGATGGCAGGTGCTGATTGTGTGG---CAGGTAGACAGGATGAGG---ATTAGAACATGGAATAGCTTAGTAAAG---CACCATATGCATATTTCAAAGAAAGCTAATGGATGGTTTTACAGACATCACTATGAAAGCAGACATCCAAAAGTAAGCTCAGAAGTACACATACCATTAGGG---------GACGCTAGATTAGTAATAACAACATATTGGGGTTTGCAGACAGGAGAAAGAGAATGGCATTTG---GGTCATGGAGTCTCCATAGAA---TGGAGATTGAAAAGATATAGAACACAA---GTAGACCCTGGCCTGGCAGATCAGCTAATTCATATGCATTATTTTGATTGTTTTGCAGACTCTGCCATAAGACAAGCCATACTAGGACACATAGTTATTCCTAGGTGTGAATATCAAGCAGGCCATAAT---AAGGTAGGATCTCTACAATACTTGGCACTGACAGCATTGATAAAGCCAAAA------AAGAGGAAGCCACCTCTGCCTAGTGTTAGAAAATTAGTAGAGGATAGATGGAACAACCCCCAGAAGACCAGGGGCCGCAGAGGGAACCATACAATGAATGGGCACTAGAGATTCTAGAAGACCTCAAGCAGGAAGCTGTCAGACACTTTCCTAGACCGTGGCTCCATAGTTTAGGACAGCATATCCATGAAACCTATGGAGACACTTGGACAGGAGTTGAAGCTCTAATAAGAACATTGCAACAACTACTG---TTTATC---CAT------TTCAGAATCGGGTGCCAGCATAGCAGAATAGGAATT------TTACAA---------CGGAGAAGAGCAAGG------AATGGAGCCAGTAGATCCTAACCTAGAGCCCTGGAACCAT-CCAGGAAGTCAGCCTAAAACTGCTTGTAATTCTTGTTATTGTAAAAAATGTAGCTACCACTGTCTAGTTTGCTTTCAGACAAAAGGCTTAGGCATTTCATATGGCAGGAAGAAGC------GGAGAC---------AGCGACGAA---GCG------CTCCTTCTCGCAGTGAAACTCATCAAGATCCTATATCAAAGCAGTAAGTATA----------------------------TGTA-ATG---CTGGAA---------------------------------------TTCTTTGCAAGAGTAGATTATAGGGTAGGAGTAGGA---GCACTGATAATAGCATTAATCCTAGCAATAGTTGTGTGGACCATA---GTATATATAGAATATAAA---AAATTGGTAAAACAA--AGAAAATTA------------GACTGGTTAGTTAAAAGAATTAGGGAA---AGAGCAGAAGACAGT---GGCAATGAGA------------------GTGAGGGGGATA---TTG---AGGAGTTGT---CAACCATGG------TGG---------------------------------ATATGGGGAATCTTA---------GGCTTTTGGACAATAATG---ATTTGT------------------------------AGTGTG---------GTG---------GGA------AACTTG---------TGGGTCACAGTCTATTAT---GGGGTACCTGTGTGGCAAGAAGCAAAAACTACT------CTATTCTGTGCATCAGATGCTAAAGCATATGATACAGAAGTGCATAATGTC---TGGGCTACACATGCCTGTGTACCCACAGACCCCAACCCACAAGAAATAGTTTTG---GGAAATGTAACAGAAAATTTTAACATGTGGAAAAATGATATGGTGGATCAGATGCATGAGGATATAATCAGCATATGGGATCAAAGT---CTAAAG---CCA---TGTGTAAAGTTGACCCCACTCTGTGTCACTTTGAACTGTACAAATGTAAATGTTAATGCTACCACAAATGGTACTGATTCAAATGTTACTGCTACCAACAATG---------------------------GTAATGCTACCAGCAATGGTAGTGATACC-TCCATTGAAAGCATAAAGGAAGAGACAGGTAGCATA---AAAAATTGCTCTTTCAATACAACCACAGAAATAAGAGATAAGAAACAGCAAGCATATGCACTTTTTTATAAACTTGATGTAGTACCACTTAATAGG---------------------------------------------------------------------------------GGAAACAACTCTACTGAGTATATATTAATAAATTGCAATACCTCAGCCATAACACAGGCCTGTCCAAAGGTCACCTTTGACCCGATTCCTTTACATTATTGTGCTCCAGCTGGTTATGCGATTCTA------AAGTGT---AAT---AAT------AAGACATTCAATGGGACAGGA---CCATGCCATAATGTCAGCACAGTACAATGTACACAT---GGAATTAAGCCAGTGGTATCAACTCAATTCCTGTTA---AATGGTAGCTTAGCAGAAGGGGGA------------------------------------ATAACTATTAGATCTGAAAATCTGACAGACAATACTAAAACAATAATAGTACATCTT------AAT------GAATCC------ATAGACATTGAGTGTATAAGACCT-------AACAATAAT---------------------ACAAGAAAAAGTATAAGG---------------------------------------------------------------ATAGGACCAGGACAA---------ACA---TTCTATGTA---ACAGGTGAA---------ATA------ATAGGA---AACATAAGACAAGCACATTGTAATATT---AGTCAAGACAAATGGAACAAAACTTTAGAAAGCGTAAAGAGGAAATTAGAA------ACATACTTCCCT---------------------AATAAAAATATAACCTTT------GCACCACAT---TCAGGGGGGGACCTAGAAATTACAACACATAGTTTTAATTGTAGAGGAGAATTTTTCTATTGCAGTACATCAGATCTGTTTAATAAGTCTTATAAT-------------------------------------------------------------GCTACAGGAGATAATACAACCATCACA------------CTGCCA---TGCAAA---ATAAAA---CAAATTATA---AACATG---TGG---------CAG---ACGGTAGGAAAAGCGATGTATGCCCCT------------CCCATTGCAGGAAACATAACA------------------TGTAAATCAAATATC---------ACAGGACTACTATTAACACGTGATGGAGGCGAAACTAAC---------------------------------------------AGTACGAATGACACAGAGACAGAGATATTCAGACCTGGAGGAGGAAATATGAAGGACAATTGGAGAAGTGAATTATATAAATACAAAGTGGTAGAAATTAAGCCATTGGGAATAGCACCCACTGAAGCAAAAAGGCGAGTGGTG---------------GAGAGAGAAAAAAGAGCAGTG------GGA------ATA---GGA---GCTGTGCTCCTTGGGTTCTTGGGAGCAGCAGGAAGCACTATGGGC---GCAGCGTCAATAACGCTGACGGTACAGGCCAGACAACTGTTGTCTGGTATAGTGCAACAGCAAAGTAATTTGCTGAGAGCTATAGAGGCGCAACAGCATCTGTTGCAACTCACGGTCTGGGGCATTAAACAGCTCCAGGCAAGAGTCCTGGCTATAGAAAGATACCTAAAGGATCAACAGCTCCTAGGGCTTTGGGGCTGCTCTGGAAAACTCATCTGCCCCACCACTGCGCCTTGGAACTCCAGTTGG------------AGT------------AATAAA---------------TCTCTA---ACAGACATTTGG---GATAACATGACCTGGATGCAG---TGGGATAGAGAAATTAGTAATTACACAAAAACAATATACAAGTTGCTTGAGGGCTCGCAAACCCAGCAGGAG---AAAAATGAA---AAAGATTTA---CTAGCATTG---GACAGTTGGAACAGCCTGTGGAGT---TGGTTTGACAAA---ACAAAGTGGCTATGGTATATA---AGAATATTCATAATAATAGTAGGAGGCTTGATAGGTTTAAGAATAATT---TTTGCTGTGCTATCTGTAGTAAGAAGAGTTAGGCAGGGATACTCACCTTTGTCATTTCAGACCCTTATCCCAACC------CCGAGGGGA------CCCGACAGGCCCGGAGGAACCGAAGAAGAAGGTGGA---GAGCAAGACAGAGACAGATCCGCTCGATTAGTGAACGGATTCTTAGCACTTGCCAGGGACGATCTCCGGAACCTGTGCCTTTTCATCTACCACCAATTGAGAGACTTCATATTGATTGCAGCGAGACTGGTGGAACTTCTGGGACGCAGCAGTCTCAGGGGACTACAGAGGGGGTGGGAAGCCCTTAAG---TATCTA---GGAAGCCTTGTGCAG------TATCGGGGTCTGGAATTAAAA---AGGAG-TGCTATTAATCTGCTTGATACCATA---GCAATAGCAGTAGCTGAAGGAACAGATAGGATTATAGAATTGGTACAAAGCATTTGT---------AGAGCT---------ATCCGCAATATACCTAGAAGAATAAGACAGGGCCTTGAAGCAGCT------TTGCTA---TAA----------------AATGGGGAACAAGTGGTCAAAA------AGC------------TGGCCTACTGTGAGAGAAAGAATAAGA------------CGAGCTGAGCCAGCAACAGAGGGA------------------------------------------GTAGGAGCA------------------------GCGTCTGGAGTAGGAGCAGCGTCTCGAGACTTAGATAAACATGGGGCACTTACCAGCAGC---AACACAGCTCACACTAATGCTGAT------GTTGCATGGCTGGAAGCA---CAAGAGGAG---------GAA---GAAGAAGTAGGCTTTCCAGTCAGACCTCAGGTGCCACTAAGACCAATGACTTTTAAAGAAGCATTTGATCTCAGCTTCTTT---TTA---AAAGAAAAGGGG---GGACTGGATAGGTTAATTTACTCT---AAGAAAAGGCAAGACATCCTTGAT------TTATGGGTCTATAACACACAAGGCTTCTTCCCTGATTGGCAAAACTACACACCGGGACCAGGGGTCAGATATCCACTGACCTTTGGATGGTGCTTCAAGCTAGTGCCAGTTGACCCAAGGGAAGTAGAAGAGGCCAACGAAGGAGAAAACAATTGTCTGCTACACCCTATGAGCCAGCATGGAATAGAAGATGCAGACAGAGAAGTGCTGCGGTGGCAGTTTGACAGTAGCCTAGCACGCAGACACATGGCCCGC---GAGCTACATCCGGAGTTTTAC------------------------------------AAAGACTGCTGA
		</sequence>
		<sequence>
			<taxon idref="C|2003|ZAF|DQ351228"/>
			ATGGGTGCGAGAGCGTCAATATTAAGAGGC---GAAAAATTAGATACATGGGAAAAAATCAGGTTAAGGCCAGGGGGAAAGAAAACCTATATGTTAAAACACATAGTATGGGCAAGCAGGGAGCTGGAAAGATTTGCACTTAACCCTGGCCTTTTAGAAACATCAGAAGGCTGTAAACAAATAATGAAACAGCTTCAACCAGCTCTTCAG---ACAGGAACAGAGGAACTTAAATCATTATTTAACACAGTAGCAACTCTCTATTGTGTACATGAAAGGATAGGGGTACGAGACACCAAGGAAGCCTTAGACAAGATAGAGGAAGAACAAAACAAA------------------------AGTCAG---CAAAAA----------------------------------CACAG---CAGGCAACAATG------------------GCTGAT---GGA---------------------AAG---------------------GTCAGTCAAAATTACCCTATAGTGCAGAATCTCCAAGGGCAAATGGTACATCAGCCCATATCACCTAGAACTTTGAATGCATGGGTAAAAGTGATAGAGGAGAAAGCTTTTAGCCCAGAGGTAATACCCATGTTTACAGCATTATCAGAAGGAGCCACCCCACAAGATTTAAACACCATGTTAAATACGGTGGGGGGACATCAAGCAGCCATGCAAATGTTAAAAGATACCATCAATGAAGAGGCT---GCAGAATGGGATAGACTACATCCAGTACATGCAGGACCTATTGCACCAGGCCAGATGAGAGAACCAAGGGGAAGTGACATAGCAGGAACTACTAGTACCCTTCAGGAACAAATAGCATGGATG---ACA---------AATAAC---CCACCTGTCCCAGTGGGAGACATCTATAAAAGATGGATAATTCTGGGGTTAAATAAAATAGTGAGGATGTATAGCCCTGTCAGCATTTTGGACATAAGACAAGGGCCAAAGGAACCCTTTAGAGACTATGTAGACCGGTTCTTTAAAACTTTAAGAGCTGAACAAGCTACACAAGATGTAAAAAATTGGATGACAGACACCTTGTTGGTCCAAAATGCAAACCCAGATTGTAAGACCATTTTAAAAGCATTAGGACCAGGGGCTACATTAGAAGAAATGATGACAGCGTGTCAGGGAGTGGGAGGACCTGGCCACAAAGCAAGAGTGTTGGCTGAGGCAATGAGCCAAACACAC------------------------ACTAACATA---CTGATG---CAGAGAAGCAAT------------TTTAAA---GGA---CCTAAAAGAATTGTTAAATGTTTTAACTGTGGCAAGGAAGGG---CACATAGCCAAAAATTGCAGGGCCCCTAGGAAAAAAGGCTGTTGGAAATGTGGAAAGGAAGGACATCAAATGAAAGACTGTACT------------GAAAGACAGGCTAATTTTTTAGGGAAAATTTGGCC---TTCCCACAA---GGG---GAG---GCCAGGGAA---TTTCCTTCAGAA---------------------CAGACC------------------AGAGCCAACAGC------------------------------------------------------------CCCACCAGC------------AGAGAGCTTCAGGTT---CGA---------------GGA---GAC---AACCTCTGC------------------TCCGAAACAGGAGCC------------------GAAAGA---------CAG------------------------------GGA---------------------GCCCTTAACCTCCCTCAGATCACTCTTTGGCAGCGACCCCTTGTCTCAATAAAAGTAGGGGGCCAGACAAGGGAGGCTCTCTTAGACACAGGAGCAGATGATACAGTATTA---GAAGACATAAATTTGCCAGGAAAATGGAAACCAAAAATGATAGGGGGAATTGGAGGCTTTATCAAAGTACGGCAGTAT---GATCAAATACTTATAGAAATTTGTGGAAAAAAGGCTATAGGTTCAGTATTAGTAGGGCCTACACCTGTC------AACATAATTGGAAGAAACATGTTGACTCAGCTTGGATGCACACTAAATTTTCCAATTAGTCCCATTGAAACTGTACCAGTAAAATTGAAGCCAGGAATGGATGGCCCAAAGGTTAAACAATGGCCATTGACAGAAGAGAAAATAAAAGCATTGACAGCAATTTGTGAAGAAATGGAGAAGGAAGGAAAAATTACAAAAATTGGGCCTGAAAATCCATATAAC---ACTCCAATCTTTGCCATAAAA---AAGAAGGACAGTACTAAG---TGGAGAAAATTAGTAGATTTCAGGGAACTTAATAAAAGAACTCAAGACTTTTGGGAGGTTCAATTGGGAATACCACACCCA---GCAGGGTTA---AAAAAG---AAAAAATCAGTGACAGTACTAGATGTGGGGGATGCATAT---TTTTCAGTTCCTTTAGATGAAAGCTTCAGGAAATATACTGCATTCACCATACCTAGTATAAACAATGAAACACCAGGGATTAGGTATCATTATAATGTGCTCCCACAAGGATGGAAAGGATCACCAGCAATATTCCAGAGTAGC---ATGACAAAAATCTTAGAGCCCTTTAGAGCACAAAATCCAGAAATAGTCATCTATCAATATATGGATGACTTATATGTAGGATCTGACTTAGAAATAGGGCAACACAGAGCAAAAATAGAAGAGTTAAGAGAACATCTATTGAGATGGGGATTCACCACACCAGATAAGAAACATCAGAAAGAACCCCCATTTCTTTGGATGGGGTATGAACTCCATCCTGACAAATGGACAGTACAG---CCTATACAGCTGCCAGAA---AAA---------GATAGCTGGACTGTCAATGATATACAGAAGTTAGTGGGAAAATTAAACTGGGCAAGTCAAATTTACCCAGGAATTAAGGTAAGGCAACTTTGTAAACTCCTTAGGGGGGCCAAAGCACTAACAGACATAGTACCACTAACTGAAGAGGCAAAATTAGAATTGGCAGAGAACAGG---GAAATTTTAAAAGAACCAGTACATGGAGTATATTATGACCCATCAAAAGACTTGATAGCTGAAATACAGAAACAGGGGGATGACCAATGGACATATCAAATTTACCAAGAACCATTTAAAAATCTGAAGACAGGAAAGTATGCAAAAAGG---AGGACTGCCCACACTAATGATGTAAAACAGTTAGCAGAGGCAGTGCAAAAAATAGCCTCGGAAAGCATAGTAATATGGGGAAAGACTCCTAAATTTAGGCTACCCATCCAAAAAGAAACATGGGAGACATGGTGGACAGACTATTGGCAAGCCACCTGGATTCCTGAGTGGGAGTTTGTTAATACCCCTCCCCTAGTAAAA---TTATGGTACCAG---CTAGAGAAAGAACCCATAGCAGGAGCAGAA---ACTTTCTATGTAGATGGAGCAGCTAATAGGGATACCAAAAAAGGAAAAGCAGGGTATGTTACTGACAGGGGAAGGCAGAAAATTGTTTCTCTAAGTGAAACAACAAATCAGAAGACTGAATTACAAGCAATTCAGCTAGCTTTGCAAGATTCAGGACCAGAAGTAAACGTAGTAACAGACTCACAGTATGCATTAGGAATCATTCAAGCTCAACCAGATAAGAGTGAATCAGAGTTAGTTAACCAGATAATAGAAGAGTTAATAAAAAAGGAAAGAGTCTACCTGTCATGGGTACCGGCACACAAAGGAATTGGAGGAAATGAACAAGTAGATAAATTAGTAAGTAATGGAATCAGGAAAGTGCTGTTTCTAGATGGAATAGATAAGGCTCAA---GAA---GAGCATGAAAAGTATCACAGCAATTGGAGAGCAATGGCTAGTGATTTTAATCTGCCACCCGTAGTAGCAAAAGAAATAGTAGCTAGCTGTGATAAATGT---CAGCTAAAAGGAGAAGCCATACATGGACAAGTAGACTGTAGTCCAGGGATATGGCAATTAGACTGTACACATTTAGAAGGAAAAGTCATCCTAGTAGCAGTCCATGTAGCCAGTGGCTACATAGAAGCAGAAGTCATCCCAGCGGAAACAGGACAAGAAACAGCATACTATATACTAAAATTAGCAGGAAGATGG---CCAGTCAAGGTAATACATACAGACAATGGCACTAATTTCACCAGTGCTGCAGTTAAAGCAGCC---TGTTGGTGGGCAGGTATCCAACAGGAATTTGGGATTCCCTACAATCCCCAAAGTCAGGGA---GTAGTAGAATCCATGAATAAAGAGTTAAAGAAAATCATAGGGCAGGTAAGAGATCAAGCTGAGCACCTTAAGACAGCAGTACAAATGGCAGTATTCATTCACAATTTTAAAAGAAAAGGGGGGATTGGGGGGTAC---------------------------------------------------AGTGCAGGG---------------------GAAAGACTA---ATAGACATAATAGCATCAGACATACAAACTAAAGAATTACAAAAACAAATTACAAAAATTCAAAATTGTCGGGTTTATTACAGGGACAGCAGAGACCCTATTTGGAAAGGACCAGCCAAACTACTCTGG---AAAGGTGAAGGGGCAGTAGTAATACAA------GATAACAGTGACATAAAGGTAGTACCAAGGAGGAAAGCAAAAATCATTAAGGACTATGGAAAACAGATGGCAGGTGCTGATTGTGTGG---CAGGTAGACAGGATGAAG---ATTAGAACATGGAATAGTTTAGTAAAG---CACCATATGTATGTTTCAAAGAGAGCTAGTGGATGGTTTTACAGACATCATTATGAAAGCAGACATCCAAGAATAAGTTCAGAAGTACACATACCATTAGGG---------GATGCTAGATTAGTAATAAAAACATATTGGGGTTTGCAAACAGGAGAAAGAGAGTGGCATTTG---GGTCATGGAGTCTCCATAGAA---TGGAGATTGAGAAGGTATAGCACACAA---GTAGACCCTGGCCTGGCAGACCAGCTAATTCATCTGCATTATTTTGATTGTTTTACAGAATCTGCCATAAGGAAAGCCTTATTAGGACATATAGTTACTCCTAGGTGTGACTATCAAGCAGGACATAAT---AAGGTAGGATCTCTACAATACTTGGCACTGACAGCATTGATAAAACCAAAA------AGGAGAAAGCCACCTCTGCCTAGTGTTAGGAAATTAGCAGAGGATAGATGGAACAAGCCCCAGAAGACCAGGGACCGCAGAGGGAACCATACAATGAATGGACACTAGAGATTCTAGAGGAACTCAAGCAGGAAGCTGTCAGACACTTTCCCAGACCATGGCTCCATAACTTAGGACAATATATCTATGGAACATATGGGGATACTTGGACAGGAGTCGAAGCTATAATAAGAATACTGCAACAACTACTG---TTTGTT---CAT------TTCAGAATTGGGTGCCAGCATAGCAGAATAGGCATC------ATACCA---------CAGAGAAGAGCAAGA------AATGGAGCCAGTAGATCCTAACCTAGAGCCCTGGAACCAT-CCAGGAAGCCAGCCTAAAACTCCTTGTACTAAGTGCTATTGTAAACATTGTAGCTACCATTGTCAAGTTTGCTTTCTGACAAAAGGCTTAGGCATTTCCTATGGCAGGAAGAAGT------GGAGAC---------AGCGACGAA---GCG------CTTCTGCTAGCAGTAAGGACCATCAAGATCTTATATCAAAGCAGTAAGTATATAT----------------------ATATGTA-ATG---CTGAAT---------------------------------------TTATTAGCAAGAGTAGATTATAGAATAGGAGTAGGA---GCATTGACAATAGGACTAATCATAGCAATAGTTGTATGGACCATA---GTATATATAGAATATAGA---AAATTGGTAAAACAA--AGGAAAATA------------GACAGATTAATTAAAAGAATTAGGGAA---AGAGCAGAAGACAGT---GGCAATGAGA------------------GTGAGGGGGATG---TTG---AGGAACTGG---CAACAATGG------GGG---------------------------------ATATGGAGCATCTTA---------GGCTTTTGGATGTTCATG---ATATAT------------------------------AATGTG---------GGG---------GGA------AACTTG---------TGGGTCACAGTCTATTAT---GGGGTACCTGTGTGGAGAGAAGCAAAAACTACT------CTATTCTGTGCATCAGATGCTAAAGGATATGAGAGGGAGGTGCATAATGTC---TGGGCTACACATGCCTGTGTACCCACAGACCCCAACCCACTAGAAATAGTTTTG---GGAAATGTAACAGAAAATTTTAACATGTGGAAAAATGACATGGTAGATCAGATGCATGAGGATATAATCAGTTTATGGGATCAAAGC---CTAAAG---CCA---TGTGTAAAGTTGACCCCACTCTGCGTCACTTTAGCATGTGTTGATACTAATGATACCAATAATGTTAATGCTAATGCT-------------------------------------------------------------------------------ACCAAAAATGTTACCTACGATAATACCATGCCAGACATA---AAAAATTGCTCTTTCAATACAACCACAGAAATAAGAGATAAGAAACAGAAAGCGTATGCACTTTTTTATAGACTGGATATAGTGCCACTTAATGAGAAGAACAAG------------------------------------------------------------------AATGAGGAGAGCAACAGTACAAAGTATATATTAATAAATTGTAATACCTCAACCATAACACAAGCCTGTCCAAAGGTCTCTTTTGACCCAATTCCTATACATTATTGTGCTCCAGCTGGTTATGCGATTCTG------AAGTGT---AAT---AAT------AAGACATTCAAGGGGACAGGA---CCATGCCATAATGTCAGCACAGTACAATGTACACAT---GGAATTAAACCAGTGGTATCAACTCAACTACTGTTA---AATGGTAGCATAGCAGAAGAAGAG------------------------------------ATAATAATTAGATCTGAAAATCTGACAAACAATGCTAAAACAATAATAGTACATCTT------AAT------GAATCT------GTGGAAATTGTGTGCACTAGACCC-------AACAATAAC---------------------ACAAGAAAAAGTGTAAGG---------------------------------------------------------------ATAGGACCAGGACAA---------ACA---TTCTATGCA---ACAGGTGCC---------ATA------ATAGGA---GACATAAGAGAAGCACATTGTAACATT---AGTGAAGAAAAATGGAATAGAACCTTACAAAGGGTAAGTGAAAAATTAAAA------GAACACTTCCCT---------------------AACAAAACAATAAGATTT------AACTCATCC---TCAGGAGGGGACCTAGAAATTACAACACATAGCTTTAATTGTAGAGGAGAATTTTTTTATTGCAACACATCAAAACTATTTAATGGTACATACGAGAATAGTACA-------------------------------------------GACAAGGAGTCAAACAGCACAAATTCAATCATCACA------------ATTCCA---TGCAGA---ATAAAA---CAAATTATA---AACATG---TGG---------CAG---GAGGTGGGACGAGCAATGTATAACCCT------------CCCATTGCAGGAAACATAACA------------------TGTAAATCAAATATC---------ACAGGACTACTATTAGTACGTGATGGA---------------------------------------------------------------GACAACAATAGTACAGAAACATTCAGACCTCAAGGAGGAAATATGAAGGACAATTGGAGGAGTGAATTATATAAATATAAAGTGGTGGAAATTAAGCCATTGGGAATAGCACCCACTGAAGCAAAAAGGAGAGTGGTG---------------GAGAGAGAAAAAAGAGCAGTA------GGA------ATA---GGA---GCGGTACTCCTTGGGTTCTTGGGAGCAGCAGGAAGCACTATGGGC---GCGGCGTCAATAACGCTGACGGTACAGGCCAGACAACTGTTGTCTGGTATAGTGCAACAGCAAAGCAATTTGCTGAGAGCTATAGAGGCGCAACAGCATATGTTGCAACTCACAGTCTGGGGCATTAAGCAGCTCCAGACAAGAGTCCTGGCTATAGAAAGATACCTAAAGGATCAACAGCTCCTAGGACTTTGGGGCTGCTCTGGAAAACTCATCTGCACCACTGCTGTGCCTTGGAACTCCAGTTGG------------AGT------------AATAAA---------------TCCCAA---GAAGATATTTGG---AATAACATGACCTGGATGCAG---TGGGATAGAGAAATTAATAATTACACAAACACAATATACAGGTTGCTTGAAGACTCGCAAAACCAGCAGGAG---AAAAATGAA---AAGGATTTA---TTAGCATTG---GACAGTTGGAAGAGCCTGTGGAGT---TGGTTTGACATA---ACAAATTGGCTGTGGTATATA---AAAATATTCATCATGATAGTAGGAGGCTTGATAGGTTTAAGAATAGTT---TTTGCTGTGCTATCTATAATAAATAGAGTTAGGCAGGGATACTCACCCTTGTCGTTTCAGACCCTTATCCCAAAC------CCGAGGGGA------CCCGACAGGCTCGGAAGAATCGAAGAAGAAGATGGA---GAGCAAGACAAAGACAGATCAGTGCGATTAGTGAACGGATTCTTAGCACTTTTCTGGGACGACCTGCGGAACCTGTGCCTCTTCAGCTACCACCGATTGAGAGACTTCATATTGGTGGCAGCGAGAGTAGTGGAAATTCTGGGACGCAGCAGTCTCAGGGGGCTACAGAAGGGGTGGGAAGGCCTTAAG---TATCTA---GGAAACCTTGGGCAG------TGTTGGGGTCTGGAACTAAAA---AAGAG-TGCCATTAATCTGCTTGATACCTTA---GCAATAGCAGTAGGTGAAGGAACAGATAGGATTATTGAAATAATACAAAGAGTTTGT---------AGAGTT---------ATCAGCAACATACCTAGAAGAATAAGACAGGGCTTTGAAGCAGCT------TTGCTA---TAA----------------AATGGGGGGCAAATGGTCAAAA------AGCAGCATAGTAGGATGGCCTGCTGTAAGAGAAAGGATAAGA------------AGAACTCAGCCCTCAGAG------------------------------------------------GAGACAGCA------------------------GCAGAGGGAGTAGGAGCAGCATCTCAAGACTTAGGTAGACGTGGAGCACTTACCAGTAGT---AACACAGCCCACACTAATGCAGAT------TGTGCCTGGCTGCAAGCA---CAGGAGGAG---------GTA---GAAGAAGTAGGCTTTCCAGTCAGACCTCAAGTGCCTTTAAGACCAATGACTTATAAGGCAGCATTCGATCTCAGCTTCTTT---TTA---AAAGAAAAGGGG---GGACTGGAAGGGTTAATTTGGTCT---CAGAAAAGGCAAGACATCCTTGAT------CTGTGGGTCTATCACACACAAGGCTACTTCCCTGATTGGCAAAACTACACACCAGGACCAGGGGTCAGATTCCCATTGACCTTTGGATGGTGCTTCAAGCTAGTGCCAGTTGACCCAAGGGAAGTAGAAGAGGCCAACAAAGGAGAAAACAACTGTTTGCTACACCCTATGAGTCAACATGGAATGGAGGATCCAGAAAGAGAAGTATTAAAGTGGGAGTTTGACAGCAGCCTAGCACGCAGACACCTGGCCCGC---GAGAAACATCCGGAGTATTAC------------------------------------AAAGACTGCTGA
		</sequence>
		<sequence>
			<taxon idref="C|2003|ZAF|DQ351230"/>
			ATGGGTGCGAGAGCGTCAATATTAAGGGGG---GAAAAATTAGATAAATGGGAAAAAATTCGGTTAAGGCCAGGGGGAAAGAAACACTATATGCTAAAACACATAGTATGGGCAAGCAGAGAGCTGGAAAGATTTGCACTTAACCCTGGCCTTTTAGAAACATCAGAAGGCTGTAAACAAATAATAGCACAGCTACAACCAGCTATTAAG---ACAGGGACAGAGGAACTTAAATCATTATTTAACACAGTAGCAACTCTCTATTGTGTACATAAAGGGATAGATGTACGAGACACCAAGGAAGCCTTAGACAAGGTAGAGGAAGAGCAAAATAAA------------------------TGTCAG---CAAAAA---------------------------------ACACAG---CAGGCAAAAGCA------------------GCTGAC---GGA---------------------AAG---------------------ATCAGTCAAAATTATCCTATAGTGCAGAACCTCCAAGGGCAAATGGTACATCAAGCCCTGTCACCTAGAACCTTAAATGCATGGGTAAAAGTAATAGAGGAGAAGGCTTTTAGCCCAGAGGTGATACCCATGTTCACTGCATTATCAGAAGGAGCCACCCCTCAAGATTTAAATACCATGTTAAATACGGTGGGGGGACATCAAGCAGCCATGCAAATGTTAAAAGATACCATCAATGATGAGGCT---GCAGAATGGGATAGATTACATCCAGTACAGGCAGGGCCTATTGCACCAGGCCAAATAAGGGAGCCAAGGGGAAGTGACATAGCAGGAACTACTAGTACCCTTCAGGAACAAATAACATGGATG---ACA---------AATAAC---CCACCTATCCCAGTGGGAGAAATTTATAAAAGATGGATAATTCTGGGATTAAATAAAATAGTGAGAATGTATAGCCCTGTCAGCATTTTGGACATAAGACAAGGGCCAAAGGAACCTTTTAGAGACTATGTAGACCGGTTCTTTAAAACTTTAAGAGCTGAACAAGCTACACAAGAGGTAAAAAATTGGATGACAGAAACCTTGTTGGTTCAAAATGCGAACCCAGATTGTAAAACCATTTTAAGAGCATTAGGACCAGGGGCTTCATTAGAAGAAATGATGACAGCATGTCAGGGAGTGGGAGGACCTAGCCACAAAGCAAGAGTGTTGGCTGAGGCGATGAGCCAAACAAAC---------------------AGTGCAAACATA---ATGATG---CAGAAAAGCAAT------------TTTAAA---GGC---CATAAAAGAATTGTTAAATGTTTCAACTGTGGCAAGGAAGGG---CACATAGCCAGAAACTGCAGGGCCCCTAGGAAAAAGGGCTGTTGGAAATGTGGAAAGGAAGGACACCAAATGAAAGACTGTACT------------GAAAGACAGGCTAATTTTTTAGGGAAAATTTGGCC---TTCCCACAA---GGG---GAG---GCCAGGGAA---TTTCCTCCAGAA---------------------CAGACC------------------AGAGCCAACAGC------------------------------------------------------------CCCACCAGC------------AGAGAGCTTCAAGTT---CGA---------------GGA---GAC---AACCCCTCCAGT---------------TCAGAAGCAGGAGCT------------------GAAGGA---------CAG------------------------------GGA------AGA------------ACCTTTAACTTCCCTCAAATCACTCTTTGGCAGCGGCCCCTTGTCACAATAAAAGTAGGGGGTCAGATAAAGGAGGCTCTCTTAGACACAGGAGCAGATGATACAGTATTA---GAAGAAATAAATTTGCCAGGAAAATGGAAACCAAAAATGATAGGAGGAATTGGAGGTTTTATCAAAGTAAGACAATAT---GATCAAATACTTATAGAAATTTGTGGAAAAAAGGCTATAGGTACAGTATTAGTGGGACCTACACCTGTC------AACATAATTGGAAGGAATCTGTTGACTCAACTTGGATGCACACTAAATTTTCCAATTAGTCCCATTGAAACTGTACCAGTAAAATTAAAGCCAGGAATGGATGGCCCAAGGGTTAAACAATGGCCATTGACAGAAGAGAAAATAAAAGCATTAACAGAGATTTGTGAAGAAATGGAGAAGGAAGGAAAAATTTCAAAAATTGGGCCTGAAAATCCATATAAC---ACTCCAGTATTTGCCATAAAA---AAGAAGGACAGTACTAAG---TGGAGAAAATTAGTAGATTTCAGGGAACTCAATAAAAGAACTCAAGACTTTTGGGAAGTTCAATTAGGAATACCACATCCA---GCAGGGCTA---AAAAAG---AAAAAATCAGTGACAGTACTGGATGTGGGGGATGCATAT---TTTTCAGTTCCTTTAGATGAAAGCTTCAGGAAGTATACTGCATTTACCATACCTAGTATAAACAATGAAACACCAGGAATTAGATATCAATATAATGTGCTTCCACAGGGATGGAAAGGATCACCAGCAATATTTCAAAGTAGC---ATGACAAAAATCTTAGAGCCCTTTAGAGCAAAAAATCCAGAAATAGTCATCTATCAATACATGGATGACTTGTATGTAGGATCTGACTTGGAAATAGAGCAACATAGAGCAAAAATAGAGGAGTTAAGAGAACATTTATTAAAATGGGGATTAACCACACCAGACAAGAAACATCAGAAGGAGCCCCCATTTCTTTGGATGGGGTATGAACTCCATCCTGACAAATGGACAGTACAG---CCTATAGTGCTGCCAAAC---AAG---------GATAGCTGGACTGTCAATGATATACAGAAGTTAGTGGGAAAATTAAACTGGGCAAGTCAGATTTACCCAGGGATCAAGGTAAAGCAACTTTGTAAACTCCTTAGGGGGGCCAAAGCACTAACAGACATAGTACCACTAACTGAAGAAGCGGAATTAGAATTAGCAGAGAACAGG---GAAATTCTAAAGGAACCAGTACATGGAGTGTATTATGACCCATCAAAAGACTTGATAGCTGAAATACAGAAACAGGGGCATGATCAATGGACATATCAAATTTACCAAGAACCATTCAAAAACCTGAAAACAGGGAAGTATGCAAAAAGG---AGGACTGCCCACACTAATGATGTAAAACAGTTAACAGAGGCAGTGCAAAAAATAACCTTAGAAAGCATAGTAATATGGGGAAAGACTCCTAAATTTAGATTGCCCATCCAAAAAGAAACATGGGAAACATGGTGGACAGATTATTGGCAAGCCACCTGGATTCCTGAGTGGGAGTTCATTAATACCCCTCCCCTAGTAAAA---TTATGGTACCAG---CTGGAGAAAGATCCCATAATAGGAGCAGAA---ACTTTCTATGTAGATGGAGCAGCTAATAGGGAAACTAAATTAGGAAAAGCAGGGTATGTTACTAACAGAGGAAGGCAGAAGATTGTTTCTCTAAGTGAAACAACAAATCAGAAGGCTGAGTTACAAGCAATTCAGCTAGCCTTGCAAGATTCAGGATCAGAAGTAAACATAGTAACAGACTCACAGTATGCATTAGGGATCATTCAAGCACAACCAGGCAAGAGTGAATCAGAGTTAGTCAACCAAATAATAGAACAACTGATAAAAAAGGAAAGGGTCTACCTGCCATGGGTACCAGCACACAAAGGAATTGGAGGAAATGAACAAGTAGATAAATTAGTAAGTAGTGGAATCAGAAAAGTACTGTTTCTAGATGGAATAGATAAGGCCCAG---GAA---GAGCATGAAAAGTATCACAGCAATTGGAGAGCAATGGCCAGTGAATTTAACCTGCCACCCATAGTAGCAAAAGAAATAGTAGCCAGCTGTGATAAATGT---CAGCTGAAAGGGGAAGCCATACATGGACAAGTAGACTGTAGTCCAGGGATATGGCAAATAGACTGTACACATTTAGAAGGAAAAGTCATCATAGTAGCAGTCCATGTAGCCAGTGGCTACATAGAAGCAGAGGTTCTCCCAGCAGAAACAGGACAAGAAACAGCATACTACATACTAAAATTAGCAGGAAGATGG---CCAGTCAAAGTAATACATACAGACAATGGCAGTAATTTCACTAGTGCTGCAGTTAAGGCAGCC---TGCTGGTGGGCAGGTATCCAACAGGAATTTGGGATTCCCTACAATCCCCAAAGTCAGGGA---GTAGTAGAATCCATGAATAAAGAATTAAAGAAAATCATAGGGCAGGTAAGGGATCAAGCTGAGCACCTTAAGACAGCAGTACAAATGGCAGTATTCATTCACAATTTTAAAAGAAAAGGGGGGATTGGGGGGTAC---------------------------------------------------AGTGCAGGG---------------------GAAAGAATA---ATAGACATAATAGCAACAGACATACAAACTAAAGAATTACAAAAACAAATTATAAAAATTCAAAATTTTCGGGTTTATTACAGAGACAGCAGAGACCCTATTTGGAAAGGACCAGCCAAACTACTCTGG---AAAGGTGAAGGGGCAGTAGTAATACAA------GATAACAGTGACATAAAGGTAGTACCAAGGAGGAAAGTAAAAATCATTAAGGACTATGGAAAACAGATGGCAGGTGCTGATTGTGTGG---CAGGTAGACAGGATGAGG---ATTAGAACATGGAATAGCTTAGTAAAG---CACCATATGTATATTTCAAAGAAAGCTAGTGGATGGTCTTACAGACATCATTTTGAAAGCAGACATCCAAAAGTAAGTTCAGAAGTACACATACCATTAGGG---------GAAGCTAAATTAATAATAAAAACATATTGGGGTCTGCAAACAGGAGAAAGAGAGTGGCATTTG---GGTCATGGAGCCTCCATAGAA---TGGAGATTGGGAAACTACAGCACACAA---GTAGACCCTGGCCTGGCAGACCAGCTAATTCATGTGCACTATTTTGATTGTTTTGCAGAATCTGCCATAAGGAAAGCCATATTAGGACAAATAGTTACTCCTAGGTGTAACTACCAAGCAGGACATAAT---AAGGTAGGATCTCTACAATACTTGGCACTGACAGCATTGGTAAAGCCAAAG------AAGATAAAGCCACCTCTGCCTAGTATTAGAAAATTAGTAGAGGATCGATGGAACAACCCCCAGAAGATCAGGGACCGCAGAGAGAACCATACAATGAATGGACATTAGAGATCCTAGAGGAACTCAAGCAGGAAGCTGTCAGACACTTTCCTAGACCATGGCTCCATAGTTTAGGACAGTATATATATGAAACCTATGGAGATACTTGGACAGGGGTTGAAGTGATAATAAGAATACTGCAACAACTACTG---TTTATT---CAT------TTCAGAATTGGGTGCCAACATAGCAGAATAGGAATC------TTGCGA---------CAGAGAAGAGCAAGA------AATGGAGCTAATAGACCCTAACCTAGAGCCCTGGAACCAT-CCAGGAAGTCAGCCTAAAACTCCTTGTACCAAGTGTTATTGTAAATACTGCTGCTATCATTGTTTAGCTTGCTTTCAGACAAAAGGCTTAGGCATTTCCTATGGCAGGAAGAAGC------GGAGAC---------AACGACGAA---GTA------CTCCTCCAAGTGGTGAGGATCATCAGAATCTTATACCAAAGCAGTAAGTATA----------------------------TGTA-ATG---TTAAGA---------------------------------------TTATTAGATAAAGTAGATTATAGATTAGGAGTAGGA---GCACTGATAATAGCATTTATTATAGCAATAGTTGTGTGGATCATA---GCATATATAGAATATAGG---AAATTGTTAAGACAA--AGGAAAATA------------GACTGGTTAATTGAAAGAATTAGGGAA---AGAGCAGAAGACAGT---GGCAATGAGA------------------GTGAGGGGGATA---CCG---AGGAATTGG---CTACAATGG------TGG---------------------------------ATATGGAGCATCTTA---------GGCTTGTGGTTGATAATA---ATTTGT------------------------------AGGGTA---------GTG---------GGG------AACTTG---------TGGGTCACAGTCTATTAT---GGGGTACCTGTGTGGAAAGATGCAAAAACTACT------CTATTCTGTGCATCAGATGCTAAGTCATATGAGAAAGAGGTGCATAATGTC---TGGGCTACGCATGCCTGTGTGCCCACAGACCCCGACCCACAAGAGATAGTTTTG---GAAAATATAACAGAAAATTTTAACATGTGGAAAAATGACATGGTGGATCAGATGCATGAAGATGTAATCAGTTTATGGGATCAAAGT---CTAAAA---CCA---TGTGTAAAATTGACCCCACTCTGTGTCACTTTAAATTGTTCAGATTATAATGGTGCTAATACTACCACTGGTCTCCAC-------------------------------------------------------------------------------AATGATAACGTGACTGGAGAGAACATGACTGGAGAAATA---AAAAAGTGCTCTTTCAATACCACCACAGTAATAAGAGATAAGAAAAAGACAGTGTCTGCACTTTTTTATAGAACTGATATAGTACCACTTAACGAGAATAGCAATAACAAGGGTAGC---------------------------------------AATAGCTCTGATAACAATAGCAATAGCAAGAGCTCAGAGTATATATTAATAAATTGCAATACCTCAACCATAGCACAAGCCTGTCCAAAGGTCTCTTTTGACCCAATTCCTATACATTATTGTGCTCCAGCTGGTTATGCGATTCTA------AAGTGT---AAT---AAC------AAGACATTCAATGGAACAGGA---CCATGCCAAAATGTCAGCACAGTACAATGTGCACAT---GGAATTAAGCCAGTGGTATCAACTCAACTATTGTTA---AATGGTAGCCTAGCAGAAGGGGAC------------------------------------ATAATGATTAGATCTGAAAACTTAACAGACAATGCCAAAACAATAATAGTACAACTT------AAG------GAACCT------ATAAAAATTGTGTGTACAAGACCC-------AACAATAAT---------------------ACAAGAAAAAGTATAAGG---------------------------------------------------------------ATAGGACCAGGACAA---------GCA---TTTTATGCA---ACAGGTGAA---------ATA------ATAGGA---GACATAAGACAAGCGCATTGTAACATT---ACAAGAGATGCCTGGAACACAAATTTAACAAAGGTAAAGGAGAAATTAGAA------GAACTCCTCCCT---------------------AATACAACAATAAAATTT------GCACCATCC---TCAGGAGGGGATCCAGAAGTTACAACACATAGTTTTAATTGTAGAGGAGAATTTTTCTATTGCAATACAACAAGACTGTTTAATAATGATACAGGCGAACTG----------------------------------------------------AATGATAATAATAAAACAACAAACATCACT------------CTCCCA---TGCAGA---ATAAAA---CAAATTATA---AACATG---TGG---------CAA---GAGGTAGGACGAGCAATGTATGCCCCT------------CCCATTGAAGGAAACATAACA------------------TGTATATCAAATATC---------ACAGGACTACTATTGCTACGAGATGGAGGAACAACA---------------------------AATAACACAATT---------AATGGCACAGGGAAAAAGAATGATACAGTCAGACCTGGAGGAGGAAATATGAAAGACAATTGGAGAAGTGAATTATATAAATATAAAGTGATAGAACTTAAACCATTGGGAATAGCACCCACTGAGGCAAGAAGGAGAGTGGTG---------------GAGAGAGAAAAAAGAGCAGTG------GGA------ATA---GGA---GCTGTGTTCCTTGGGTTCTTGGGAGCAGCAGGAAGCACTATGGGC---ACGGCGTCAATAACGCTGACGGTACAGGCCAGACAACTGCTGTCTGGTGTAGTGCAACAGCAAAGCAATTTGCTGAGAGCTATAGAGGCGCAACAACATCTGTTGCAACTCACAGTCTGGGGCATAAAACAGCTCCAGACAAGAGTCTTGGCTATAGAAAGATACCTAAAGGATCAACAGCTCCTAGGGCTTTGGGGCTGCTCTGGAAAACTCATCTGCACCACTAATGTGCCTTGGAACCCCAGTTGG------------AGT------------AATAAA---------------TCTCAA---ACAGATATTTGG---GATAACCTGACCTGGATGCAA---TGGGATAGAGAAATTGATAATTACACAGACATAATATACAGGCTGCTTGAAGACTCGCAAAGCCAGCAGGAA---AAAAATGAA---AAAGATTTA---TTAGCATTG---GACAGTTGGCAAAATTTGTGGAGC---TGGTTTAGCATA---TCAAAATGGTTGTGGTATATA---AAAATATTCATCATGATAGTAGGAGGCTTAATAGGTTTAAGAATAATT---TTTGGTGTGCTCTCTATAGTGAAAAGAGTTAGGCAGGGATACTCACCTTTGTCATTCCAGACCCTTATCCCAGAC------CCGAGGGGA------CCCGACAGGCTCAGAGGAATCGAAGAAGAAGGTGGA---GAGCAAGACAGAGACAGATCAATTCGATTGGTGAACGGATTCTTAGCACTTGCCTGGGACGATCTGAGGAGCCTGTGCCTTTTCAGCTACCACCAATTGAGGGACTTCATATTGATTGTAGCGAGAGCAGTGGAACTTCTGGGACGCAGCAGTCTCAGGGGACTACAGAGAGGGTGGGAAGTCCTTAAA---TATCTG---GGAAGTCTTGTGCAG------TATTGGGGTCTGGAACTAAAA---AAGAG-TGCTATTAGTCTGCTTGATACCATA---GCAATAGCAGTAGCTGAAGGAACAGATAGGATTATTGAAGTAATACAAGGACTTTGT---------AGAGCT---------ATCTATAACATACCTAGAAGAATAAGACAAGGCTTTGAAGCAGCT------TTGCTA---TAA----------------AATGGGGGGCAAATGGTCAAAA------AGC------GTAGGGTGGTCAAGGGTAAGAGAAAGAATGAGA------------AGAACT------------------------------------------------------------GAGCCAGCA------------------------GCAGAGGGAGTAGGAGCAGCGTCTCAAGACTTAGATAAACATGGAGCAATTACAAGCAGC---AACACCTCCCAAAATAATGCTGAT------TGTGCCTGGCTACAAGCA---CAAGAGGAG---------GAT---GAAGAAGTAGGTTTTCCAGTCAGACCTCAGGTACCTCTAAGACCAATGACTTATAAAGGAGCATTTGATCTCAGCTTCTTT---TTA---AAAGAAAAGGGG---GGACTGGAAGGGCTAATTTGGTCT---CAGAAAAGGCAAGACATACTTGAT------TTGTGGGTCTATCACACACAAGGCTACTTCCCTGATTGGCAAAACTACACACCAGGACCAGGGGTCAGACTTCCACTGACCTTTGGATGGTGCTTCAAACTAGTGCCAGTTGACCCAAGTGAAGTAGAAGAGGCCAACAAAGGAGAAAACAACTGTCTGCTGCACCCCATGAGCCAACATGGAATGGGGGATGGAGAAAAAGAAGTATTACAGTGGAAGTTTGACAGCAGCCTAGCACGCAGACACCTCGCCCGT---GAGAAACATCCGGAGTTTTAC------------------------------------AAAGACTGCTGA
		</sequence>
		<sequence>
			<taxon idref="C|2003|ZAF|DQ369986"/>
			ATGGGTGCGAGAGCGTCAATATTAAGAGGC---GAAAAATTAGATACTTGGGAAAGAATTAGGTTAAGGCCAGGGGGAAAGAAACATTATATGCTAAAACACTTAGTATGGGCAAGCAGAGAGCTGGAGAGATTTGCACTTAACCCTGGTCTTTTAGAAACATCAGAAGGCTGTAAACAAATAATAAAACAGCTACATCCAGCCATGCAG---ACAGGATCAGAGGAACTTAAATCATTATACAACACAGTAGCAACTCTCTATTGTGTACATGCAAAGATAGAGGTACGAGACACCAAGGAAGCCTTAGACAAGATAGAGGAAGAACAAAACAAA------------------------AGACAG---CAAAAA---------------------------------ACGCAG---CAGGCAGAAACA------------------GCTGCC---GGA---------------------AAG---------------------GTCAGTCAAAATTATCCTATAGTGCAGAATCTTCAAGGGCAAATGGTACACCAGGCCATATCACCTAGAACCTTGAATGCATGGGTAAAAGTGATAGAGGAGAAGGCTTTCAGTCCAGAGATAATACCCATGTTTACAGCACTATCAGAAGGAGCCACCCCACAAGATCTAAATACCATGTTAAATACAGTGGGGGGACATCAAGCAGCCATGCAAATGTTAAAAGATACCATCAATGAGGAGGCT---GCAGAATGGGATAGATTACATCCAGTACATGCAGGGCCTGTTGCACCAGGCCAATTGAGAGAACCTAGGGGAAGTGACATAGCAGGAACTACTAGTACCCTTCAGGAACAAATGGCATGGATG---ACA---------AATAAC---CCACCTGTCCCAGTGGGAGATATCTATAAAAGATGGATAATTCTGGGTTTAAATAAAATAGTAAGAATGTATAGCCCTGTCAGCATTTTGGACATAAGACAGGGGCCAAAGGAGCCCTTTAGAGACTATGTAGACCGGTTCTTTAAAACTTTAAGAGCTGAACAAGCTACACAAGAGGTAAAAAATTGGATGACAGATACCCTGTTGGTTCAAAATGCGAACCCAGATTGTAAGACCATTTTAAGAGCATTAGGACCAGGGGCTACATTAGAGGAAATGATGACAGCATGTCAGGGAGTGGGAGGACCTGGCCACAAAGCAAGAGTGCTGGCTGAGGCAATGAGCCAAGCAAAC------------------------AATAACATA---ATGATG---CAGAGAAGCAAT------------TTTAAA---GGC---TCTAAAAGGATTGTTAAATGTTTCAACTGTGGCAAGGAAGGG---CACATAGCCAGAAATTGCAGGGCCCCTAGAAAAAAGGGCTGTTGGAAATGTGGAAAGGAAGGACACCAAATGAAAGACTGTACT------------GAAAGGCAGGCTAATTTTTTAGGGAGAATTTGGCC---TTCCCACAA---GGG---AAG---GCCGGGGAA---TTTCCTTCAGAG---------------------CAGACC------------------AGAGCCAACAGC------------------------------------------------------------CCCACCAGC------------AGAGAGCTTCAAGTT---CGA---------------GGA---GAT---GACCTCCAC------------------TCTGAAGCAGGAGTC------------------GAAAGA---------CAG------------------------------GGA---------------------ACCCTTAATTTCCCTCAAATCACTCTTTGGCAGCGACCCCTTGTCACAATAAAAGTAGGGGGCCAAATAAAGGAGGCTCTCTTAGACACAGGAGCAGATGATACAGTATTA---GAAGACATAGATTTACCAGGAAGATGGAAACCAAAAATGATAGGAGGAATTGGAGGTTTTATCAAAGTAAGACAGTAT---GATCAAATACTTATAGAAATTTGTGGGAAAAAGGCTATAGGTACAGTATTAGTAGGACCTACACCTATC------AATATAATTGGAAGAAATATGTTGACTCAGCTTGGATGCACACTAAATTTTCCAATTAGCCCCATTGAAACTGTACCAGTAAAATTAAAGCCAGGAATGGACGGCCCAAAGGTTAAACAATGGCCATTGACAGAAGAGAAAATAAAAGCATTAACAGAAATTTGTGAAGAAATGGAAAAGGAAGGAAAAATTACAAAAATTGGGCCTGAAAATCCGTATAAC---ACTCCAGTATTTGCCATAAAA---AAGAAGGACAGTACTAAG---TGGAGAAAATTAGTAGATTTCAGGGAACTCAATAAAAGAACTCAAGACTTTTGGGAAGTTCAATTAGGAATACCACACCCA---GCAGGGTTA---AAAAGG---AAAAAATCAGTGACAGTACTGGATGTGGGGGATGCTTAT---TTTTCAGTCCCTTTAGATGAAGACTTCAGAAAATATACTGCATTCACCATACCTAGTATAAACAATGAGACACCAGGGATTAGATATCAATATAATGTGCTTCCACAGGGATGGAAAGGATCACCAGCAATATTCCAGAGTAGC---ATGACAAAAATCTTAGAGCCCTTTAGGACAAAAAATCCAGAAATAGTCATCTATCAATATATGGATGACTTATATGTAGGATCTGACTTAGAAATAGGGCAACATAGAGCAAAAATAGAGGAGTTAAGAGCACATTTGTTAAGGTGGGGATTTACCACACCAGATAAGAAACACCAGAAAGAACCCCCGTTTCTTTGGATGGGGTATGAACTTCATCCTGACAAGTGGACAGTACAG---CCTATACAGCTGCCAGAA---AAA---------GATAGCTGGACTGTCAATGATATACAGAAGTTAGTGGGAAAATTAAACTGGGCAAGTCAGATTTACCCAGGGATTCAAGTAAAGCAACTTTGTAAACTCCTTAAGGGGACCAAAGCACTAACAGACATAGTACCACTAACTGAAGAAGCAGAATTAGAATTAGCAGAGAACAGG---GAAATTCTAAAAGAGCCAGTACATGGAGTATATTATGACCCATCAAAAGATTTGATAGCTGACATACAGAAACAGGGGCAAGACCAATGGACATATCAAATTTACCAAGAACCATTTAAAAACCTGAAAACAGGAAAGTATGCAAAAAGG---AGGACTGCCCACACTAATGATGTAAGACAGTTAACAGAGGCAGTGCAAAAAATAGCCATGGAAAGTATAGTAATATGGGGAAAGACTCCTAAATTTAGGTTACCCATCCAAAAAGAAACATGGGAGACATGGTGGACAGACTATTGGCAAGCCACCTGGGTTCCTGAGTGGGAGTTTGTTAATACCCCTCCCCTAGTAAAA---TTATGGTACCAG---CTGGAAAAAGAACCTTTGACAGGAGTAGAA---ACTTTCTATGTAGATGGAGCAGCTAACAGGGAAACTAAAATGGGAAAAGCAGGGTATGTTACTGACAGAGGAAGGCAAAAAATTGTTACTATAACTGATACAACAAATCAGAAGACTGAATTACAAGCAATCCAGCTAGCCTTGCAAGACTCAGGACCAGAAGTAAACATAGTAACAGACTCACAGTATGCATTAGGAATCATTCAAGCACAACCAGATAAGAGTGAATCAGAGTTAGTCAGCCAGATAATAGAACAGTTAATAAAAAAGGAAAGGGTCTATCTGTCATGGGTACCAGCACATAAAGGAATTGGAGGAAATGAACAAGTAGATAAACTAGTCAGTAGTGGGATCAGGAAAGTACTGTTTCTAGATGGAATAGATAAGGCTCAA---GAA---GATCATGAAAGATATCACAGCAATTGGAGAGCAATGGCTAATGATTTTAATTTGCCACCCATAGTAGCAAAAGAAATAGTAGCTAGCTGTGATAAATGC---CAGTTAAAAGGAGAAGCCATACATGGACAAGTAGACTGTAGTCCAGGGATATGGCAATTAGATTGTACACATTTAGAAGGAAAAGTCATCCTGGTAGCAGTACATGTAGCCAGTGGCTACATAGAAGCAGAGGTTATCCCAGCAGAAACAGGACAAGAAACAGCATACTATATACTAAAATTAGCAGGAAGATGG---CCAGTCAAAGTAATACATACAGACAATGGCAGTAATTTCACCAGTGCTGCAGTTAAGGCAGCC---TGTTGGTGGGCAGGTATCCAACAGGAATTTGGAATTCCCTACAATCCCCAAAGTCAGGGA---GTAGTAGAATCCATGAATAAAGAGTTAAAGAAAATCATAGGGCAGGTAAGAGATCAAGCTGAGCACCTTAAAACAGCAGTACAAATGGCAGTATTCATTCACAATTTTAAAAGAAAAGGGGGGATTGGGGGATAC---------------------------------------------------AGTGCAGGG---------------------GAAAGAATA---ATAGACATAATAGCAACAGACATACAAACCAAGGAACTACAAAAACAAATTACAAAAATTCAAAATTTTCGGGTTTATTACAGAGACAGCAGAGACCCTATTTGGAAAGGACCAGCCAAACTACTCTGG---AAAGGTGAAGGGGCAGTAGTAATACAA------GATAATAGTGACATAAAGGTAATACCAAGAAGAAAAGCAAAAATCATTAGGGACTATGGAAAACAGATGGCAGGTGCTGATTGTGTGG---CAGGTGGACAGGATGAGG---ATCAGAACATGGAATAGTTTAGTAAAG---CACCATATGTATATTTCAAAAAGAGCTAGTGGATGGTTTTATAGACATCATTATGAATGCAAAAATCCAAAAGTAAGTTCAGAAGTACACATCCCATTAGGG---------GATGCTAGATTAGTAATAAAAACATATTGGGGCTTGCATACAGGAGAAAGAGAATGGCATTTG---GGTCATGGAGTATCCATAGAA---TGGATATGCAGAAGATATAGCACACAA---GTAGACCCTGGCCTGGCAGATCAGCTAATTCATATGCACTATTTTGATTGTTTTGCAGACTCTGCCATAAGAAAAGCCTTATTAGGACAAATAGATATTCCTAGGTGTGACTATCAAGCAGGACATAAT---AAGGTAGGATCTCTACAATACTTGGCACTAACAGCATTGATAAAACCAAAA------AAGAGAAAGCCACCTCTGCCTAGTGTTAGGGAATTAGTAGAGGATAGATGGAACAAGCCCCAGAGGACCAGGGACCGCAGAGGGAACCATACAATGAATGGATACTAGAGCTTTTAGAGGAACTCAAACAGGAAGCTGTTAGACACTTTCCTAGACCATGGCTTCATGGCTTAGGACAATATATCTATAACACCTATGGGGATACTTGGACGGGAGTAGAGGTAATAACAAGAACTCTGCAACAATTACTG---TTTACT---CAT------TTCAGAATTGGATGCCAGCATAGCAGAATAGGCATT------ATACGA---------CAGAGAAGAGCAAGA------AATGGAACCAGTAGATCCTAACCTAGAGCCCTGGAACCAT-CCAGGAAGTCAGCCTACAACCCCTTGTAATAAGTGCTATTGCAAATACTGTAGCTATCATTGTCTAGTTTGCTTTCAGACAAAAGGCTTAGGCATTTCATATGGCAGGAAGAAGC------GGAGAC---------AACGACGAA---GCG------CTCCTCCAAGCAGTAAGGATCATCAAAATCTTGTATCAAAGCAGTAAGTACCAAAAG-------------------TAGATGTA-ATG---TTAAAT---------------------------------------TTACTAGCAAGAGTAGATTATAGATTAGGAGTAGGA---GCATTGATAGTAGCATTAATCATAGCAATAGTTGTGTGGACCTTA---GTATATATAGAATACAGG---AAATTGTTAAGACAA--AGGAAAATA------------GACTGGTTAATTAAGAGAATTAGAGAA---AGAGCAGGAGACAGT---GGCAATGAGA------------------GTGATGGGGATC---ATG---AGGAATTGT---CAACGATGG------TGG---------------------------------ATATGGGGCATCTTA---------GGCTTTTGGATGTTAATG---ATTTGT------------------------------AATGTA---------ATT---------GGG------CACTTG---------TGGGTCACAGTCTATTAT---GGGGTACCTGTGTGGAAAGAAGCAAAAACTACT------CTATTTTGTGCTTCAGATGCTAAAGCATATGAGAAAGAAGTGCATAATGTC---TGGGCTACACATGCCTGTGTACCCACAGACCCCAACCCACAAGAAATAGTTTTG---GAAAATGTAACAGAAAACTTTAACATGTGGAAAAATGACATGGTAGATCAGATGCATGAGGATATAATCAGTTTATGGGATCAAAGC---CTAAAG---CCA---TGTGTAAAGCTGACCCCACTCTGTGTCACTTTAGAGTGTGATAAGCTCAATGATATCAGT-------------------------------------------------------------------------------------------------------------------AAAATCAATGCCACGGAAATG---AAAAATTGCTCTTTCAATGCAACCACAGAAGTAAGGGATAAAAAACGCAGAGAGTATGCACTTTTTTATAAACTTGATATAGTATCAATGGGGAAC------------------------------------------------------------------------------------TCTACTAACTCTACTTATAGATTAATAAATTGTAATACCTCAACCATAACACAAGCCTGTCCAAAGGTCTCGTTTGACCCAATTCCTATACATTATTGTGCTCCAGCTGGTTATGCAATTCTA------AAGTGT---AAT---AAT------AAGACATTCAATGGGACGGGA---CCATGCCATAATGTCAGTACAGTACAATGTACACAT---GGAATTAAGCCAGTGGTATCAACTCAACTACTGTTA---AATGGTAGCATAGCAGAAAAAGAG------------------------------------ATAATAATTAGATCTGAAAATCTGACAAACAATGCTAAAACAATAATAGTACAGTTT------AAT------AAATCC------TTAGAAATTGTGTGCACAAGACCT-------CACAATAAT---------------------ACAAGAAAAAGTGTAAGG---------------------------------------------------------------ATAGGACCAGGACAA---------GCA---TTCTATGCA---ACAGATGAT---------ATA------ATAGGA---GACATAAGACAAGCACATTGTAACATT---AGTGGAAGAGAATGGAATGAAACTATGCAAAGGGTAAGTAAAAAATTAGAA------GAATACTTCCCT---------------------AATAAAACGATAATATTT------GAGCCATCC---TCAGGAGGGGACCTAGAAATTACAACACATAGCTTTAATTGTAGAGGAGAATTTTTCTATTGCAACACATCAGGACTATTTAATGGTACATACACGAGTAACATG-------------------------------------------ACAGGAAATGGAAATGATTCAAACTCAAACATCACA------------CTTCCA---TGCAGA---ATAAAA---CAAATTATA---AACATG---TGG---------CAA---GAGGTAGGACGAGCAATGTATGCCCCT------------CCCATTAAAGGAAACATAACA------------------TGTAGATCAAATATC---------ACAGGACTACTATTAGTACGTGATGGAGGC------------------------------------------------AAC---CACAACAACAGCAACAACACAGAGACATTCAGACCTGGAGGAGGAAATATGAAGGACAATTGGAGAAGTGAATTGTATAAATATAAAGTGGTAGAAATTAAACCATTAGGAATAGCACCCACTACTGCAAAAAGGAGAGTGGTG---------------GAGAGAGAAAAAAGAGCAGTG------GGA------ATA---GGA---GCTGTATTCCTTGGGTTCTTGGGAACAGCAGGAAGCACTATGGGC---GCAGCGTCAATAACGCTGACGGTACAGGCCAGACAACTGTTGTCTGGTATAGTGCAACAGCAAAGCAATTTGCTGAGAGCTATAGAGGCGCAACAGCATCTGTTGCAACTCACGGTCTGGGGCATTAAGCAACTCCAGACAAGAGTCCTGGCGATGGAAAGATACCTAAAGGATCAACAGCTCCTAGGGATTTGGGGATGCTCGGGAAAACTCATCTGCACCACTGCTGTGCCTTGGAACAGTAGTTGG------------AGT------------AATAAA---------------TCCCAA---CAGGATATTTGG---GATAACATGACCTGGATGCAG---TGGGATAAAGAAATTGATAATTACACAAGCATAATATACAGGTTGCTTGAAGAATCGCAAATCCAGCAGGAA---CAAAATGAA---AAAGATTTA---TTAGCATTG---GACAGTTGGCAAAATCTGTGGAAT---TGGTTTAACATA---ACAAACTGGTTGTGGTATATA---AGAATATTCATAATGATAGTAGGAGGCTTAATAGGTTTAAGAATAATT---TTTGCTGTGCTATCTATAGTAAATAGAGTTAGGCAGGGATACTCACCTTTGTCGTTTCAGACCCTCCCCCCAAAC------CAGAGGGGT------CCAGACAGGCTCGAAAGAATCGAAGAAGAAGGTGGA---GAGCAAGACAGAGACAGATCAACTCGATTAGTGAACGGATTCTTAGCACTTGTCTGGGACGACCTGAGGAGCCTGTTCCTTTTCAGCTACCACCGATTGAGAGACTTCATATTGATTGCAACGAGAGCGGTGGAACTTCTGGGACGCAGCAGTCTCAAGGGACTCCAGAGGGGGTGGGAAATCCTTAAA---TATTTA---GGAAGCCTTGTGCAG------TATTGGGGTCTAGAGCTAAAA---AAGAG-TGCTATTAGTTTGCTTGATACCATA---GCAATAGCAGTAGCTGAAGGAACAGATAGAATTATAGAATTAGGACAAAGAATTTGT---------AGAGCT---------ATCTACAATATACCTAGAAGAATAAGACAAGGCTTTGAAGCAGCT------TTGCAA---TAA----------------AATGGGGAGCAAGTGGTCAAAA------AGCAGTATAGTTGGATGGCCTGCTGTAAGAGAAAGAATGAGA------------AAAACA---------------------------------------------------AAACCT---GAGCCAGCA------------------------GCAGAGGGAGTAGGAACAGCGTCTCAAGACTTAGATAAACATGGGGCACTTACAACCAGT---AACACAGCCCATAATAATGCTGAT------TGTGCCTGGCTAGAAGCC---CAAGATGAG---------GAA------GAAGTAGGCTTTCCAGTCAGACCCCAGGTACCTTTAAGACCAATGACCTATAAAGCAGCATTTGATCTCAGCTTCTTT---TTA---AAAGAAAAGGGG---GGACTGGATGGGTTAATTCACTCC---AAGAAAAGGCAAGAGATCCTTGAT------TTGTGGGTCCATCACACACAAGGCTTCTTCCCTGACTGGCAAAACTACACACCAGGACCAGGGGTCAGATATCCACTGACCTTTGGATGGTGCTTCAAGCTAGTGCCCGTTGACCCAGGGGAAGTAGAAGAAGCCAATGAAGGAGAAAACAACTGTTTGCTACACCCTCTGAGCTTGCATGGAATGGATGATGATCACAGAGAAGTGTTAAAGTGGAAGTTTGACAGTAGCCTGGCACGCAGACACATGGCCCGC---GAGCTACATCCGGAGTATTAC------------------------------------AAAGACTGCTGA
		</sequence>
		<sequence>
			<taxon idref="C|2003|ZAF|DQ369988"/>
			ATGGGTGCGAGAGCGTCAATATTAAGAGGG---GGAAAATTAGATACATGGGAAAAAATTAGGTTAAGGCCAGGGGGAAAGAAACATTATATGCTAAAACACCTAGTGTGGGCAAGCAGGGAGCTGGAAAGATTTGCACTTAACCCTGGCCTTTTGGAGACATCAGAAGGCTGTAAACAAATAATAAAACAGCTACAACCAGCTCTGCAG---ACAGGAACAGAGGAACTTAAGTCATTATTTAACACAGTAGCAACTCTCTATTGTGTACATGAAGGGATAGATGTACGAGACACCAAGGAAGCCTTAGACAAAATAGAGGAAGAACAAAACAAA------------------------AGTCAG---CAAAAA---------------------------------ACACAG---CAGGCAAAAGTG------------------GCTGAC---GGG---------------------GAA---------------------GTCAGTCAAAATTACCCTATAGTACAGAATCTCCAAGGGCAAATGGTACACCAGGCCTTATCACCTAGAACTTTGAATGCATGGGTAAAGGTGATAGAGGAGAAGGCTTTTAGCCCAGAGGTAATACCCATGTTTACAGCATTATCAGAAGGAGCCACCCCACAAGATCTAAACACCATGTTAAATACGGTGGGGGGACATCAAGCAGCCATGCAGATGTTAAAAGATACCATCAATGAGGAGGCT---GCAGAATGGGATAGGTTACATCCAGTACATGCAGGGCCTGTTGCACCAGGCCACATGAGGGAACCTAGGGGAAGTGACATAGCAGGAACTACTAGTAGCCTTCAGGAGCAAATAGCATGGATG---ACA---------AGTAAC---CCACCTGTCCCAGTGGGAGACATATATAAAAGATGGATAATTCTGGGGTTAAATAAAATAGTAAGAATGTATAGCCCTGTCAGCATTTTGGACATAAGACAGGGGCCAAAGGAACCCTTTAGAGATTATGTAGACAGGTTTTTTAAAACTTTAAGAGCTGAACAAGCTACACAAGATGTAAAAAACTGGATGACAGAAACCCTGTTGGTCCAAAATGCGAACCCAGATTGTAAGACCATTTTAAGGGCATTAGGACCAGCAGCTTCATTAGAAGAAATGATGACAGCATGTCAGGGAGTGGGAGGACCTAGCCACAAAGCAAGAGTGTTGGCTGAGGCAATGAGCCAAACAAAC------------------------AATAACATA---ATGATG---CAGAGAAGCAAT------------TTCAAA---GGA---TCTAGAAGAATAGTTAAATGTTTCAACTGTGGCAAGGAAGGG---CACATAGCCAGAAATTGCAGGGCCCCTAGGAAAAAAGGCTGTTGGAAGTGTGGGAAAGAAGGACACCAAATGAAAGACTGTACT------------GAGAGGCAGGCTAATTTTTTAGGGAAAATTTGGCC---TTCCCACAA---GGG---GAG---GCCAGGGAA---TTTCATTCAGAG---------------------CAGGCC------------------AGAGCCGACAGC------------------------------------------------------------CCCACCAGC------------AGAGAGCTTCAGGTT---CGA---------------GGA---GAC---AACCCCCGC------------------CCCGAAGCAGGAGTT------------------GAAGGA---------CAA------------------------------GGA---------------------ACCCTTAACTTCCCTCAAATCACTCTTTGGCAGCGACCCCTTGTCTCAATAAAAGTAGGGGGCCAGATAAGGGAGGCTCTACTAGACACAGGAGCAGATGATACAGTATTA---GAAGACATAAATTTGCCAGGGAAATGGAAACCAAAAATGATAGGAGGAATTGGAGGTTTTATCAAAGTAAGACAGTAT---GATCAAATACTTATAGAAATTTGTGGAAA-AAGGCTATAGGTACAGTATTAGTAGGACCTACACCTGTC------AACATAATTGGAAGGAACATGTTGACTCAGCTTGGATGCACACTAAATTTTCCAATTAGTCCCATAGAAACTGTACCAGTAAAACTGAAGCCAGGAATGGATGGCCCAAAGGTTAAACAATGGCCATTGACAGAAGAAAAAATAAAAGCATTAACAGCAATTTGTAAAGAAATGGAGGAGGAAGGAAAAATTACAAAAATTGGGCCTGAAAATCCATATAAC---ACTCCAATATTTGCCATAAAA---AAGAAGGACAGTACTAAG---TGGAGAAAATTAGTAGATTTCAGGGAACTCAATAAAAGAACTCAAGACTTCTGGGAGGTTCAATTAGGAATACCACACCCA---GCGGGGTTA---AAAAAG---AAAAAATCAGTGACAGTACTGGATGTGGGGGATGCATAT---TTTTCAGTTCCTTTAGATGAAGGCTTTAGGAAATATACTGCATTCACCATACCTAGTATAAACAATGAAACACCTGGGATTAGATATCAATATAATGTACTGCCACAGGGATGGAAAGGATCACCAGCAATATTCCAAAGTAGC---ATGACAAAAATCTTAGAGCCCTTTAGAGCAAAAAATCCAGAAATAGTCATCTATCAATATATGGATGACTTGTATGTAGGATCTGACTTAGAAATAGGGCAACATAGAGCAAAAATAGAGGAATTAAGACAACATCTATTACAGTGGGGACTCACCACACCAGACAAGAAACATCAAAAAGAACCCCCATTTCTTTGGATGGGATATGAACTCCATCCTGGCAAATGGACAGTACAG---CCTATACAGTTGCCAGAA---AAG---------GACAGCTGGACTGTCAATGATATACAGAAGTTAGTGGGAAAATTAAACTGGGCAAGTCAAATTTACCCCGGAATTAAAGTAAGGCAGCTTTGTAAACTCCTTAGGGGGGCCAAAGCACTAACAGACATAGTACCACTAACTGAAGAAGCAGAATTAGAATTAGCAGAGAACAGG---GAAATTCTAAAAGAAACAGTACATGGAGTGTATTATGACCCATCAAAAGACTTAATAGCTGAAATACAGAAGCAGGGAGATGATCAATGGACATATCAAATTTACCAAGAGCCATTTAAGAATCTAAAAACCGGGAAGTATGCAAGAATG---AGGACTGCCCACACTAATGATGTAAAACAGTTAACAGAGGTAGTGCAAAAAATAGCCTTGGAAAGCATAGTAATATGGGGAAAGACTCCTAAATTTAGACTACCCATCCAAAAGGAAACATGGGAAATATGGTGGACAAACTATTGGCAAGCCACCTGGATTCCTGAGTGGGAATTTGTTAATACCCCTCCCCTAGTAAAA---TTATGGTACCAG---CTGGAAAAAGAACCCATAGCAGGAGCAGAA---ACTTTCTATGTAGATGGAGCAGCTAATAGGGAAACTAAAAAAGGAAAAGCAGGGTATGTTACTGACAGAGGAAGGCAGAAAATTGTTACCCTAAATGAAACAACAAATCAGAAGACTGAATTACAAGCAATTCAGCTAGCTTTGCAAGATTCAGGATCAGAAGTAAACATAGTCACAGATTCACAGTATGCATTAGGAATCATTCAAGCACAGCCAGATAAGAGTGAATCAGAGTTAGTCAATCAAATAATAGAACAATTAATAAAAAAGGAAAAAGTCTACCTGTCATGGGTACCAGCACACAAAGGAATTGGAGGAAATGAACAAGTAGACAAATTAGTAAGTAGTGGAATCAGGAAAGTGCTGTTTCTAGACGGAATAGATAAGGCTCAA---GAA---GATCATGAAAAGTATCACAGCAATTGGAGAGCAATGGCTAGTGAGTTTAATTTGCCACCCATAGTAGCAAAAGAAATAGTAGCTAGCTGTGATAAATGT---CAGCTAAAAGGGGAAGCCATACATGGACAAGTAGACTGTAGTCCAGGGATATGGCAATTAGATTGCACACATTTAGAAGGGAAAATCATCCTGGTAGCAGTCCACGTAGCCAGTGGCTACATAGAAGCAGAGGTTATTCCAGCAGAAACGGGACAAGAAACAGCATACTATATACTAAAATTAGCAGGAAGATGG---CCAGTCAAAGTAATACATACAGACAATGGCAGTAATTTCACCAGTGCTGCAGTTAAGGCAGCC---TGTTGGTGGGCAGGTATTCAACAGGAATTTGGGATTCCCTACAATCCCCAAAGTCAGGGA---GTAGTAGAATCCATGAATAAAGAATTAAAGAAAATCATAGGGCAGGTAAGAGAGCAAGCTGAGCACCTTAAGACAGCAGTACAAATGGCAGTATTCATTCACAATTTTAAAAAGAAAGGGGGGATTGGGGGATAT---------------------------------------------------AGTGCAGGG---------------------GAAAGAATA---ATAGACATAATAGCAACAGACATACAAACTAAAGAATTACAAAAACAAATTATAAAAATTCAAAATTTTCGGGTTTATTACAGAGACAGCAGAGACCCTATTTGGAAAGGACCAGCCAAACTACTCTGG---AAAGGTGAAGGGGCAGTAGTAATACAA------GATAACAGTGACATAAAGGTAGTACCAAGGAGAAAGGTAAAAATCATTAGGGACTATGGAAAACAGATGGCGGGTGCTGATTGTGTGG---CAGGTAGACAGGATGAAG---ATTAGAACATGGAATAGTTTAGTAAAG---CACCACATGTATACTTCAAAGAAAGCTAATGGATGGTTTTACAGACATCATTATGAAAGTAGACATCCAAAAGTAAGTTCAGAAGTACACATACCATTAGGG---------GAGGCTAGATTAGTAATAATAACATATTGGGGTTTGCAAACAGGAGAAAGAGATTGGCATTTG---GGTCATGGAGTCTCCATAGAA---TGGAGATTGAGAAGATATAGCACACAA---GTAGACCCGGACCTGGCAGACCAGCTAATTCATATACATTATTTTGATTGTTTTACAGACTCTGCCATAAGAAAAGCCATATTAGGACACATAGTTATTCCTAGGTGTGACTATCCAGCAGGACATAAT---AAGGTAGGATCTCTACAATACTTGGCACTGACAGCATTGATAAAGCCAAAG------AAGATAAAACCACCTCTGCCTAGTGTTAGAAAATTAGTAGAGGATAGATGGAACAACCCCCAGAAGACCAGGGGCCGCAGAGGGAGCCACACAATGAGTGGACACTAGAGATTCTAGAGGAACTCAAGCAAGAAGCTGTTAGACACTTTCCTAGACCATGGCTCCATAGCTTAGGACAGTATATCTATGAAACCTATGGGGACACTTGGGCAGGAGTCGAAGCTCTAATAAGAACACTGCAACAACTAATG---TTTATC---CAT------TTCAGAATTGGGTGCCAGCATAGCAGAATAGGAATT------TTACAA---------CGAAGAAGAGCAAGA------AATGGAGCCAGTAGATCCTAACCTAGAGCCCTGGAACCAC-CCAGGAAGTCAGCCTAAAACTCCTTGTAATAAATGCTATTGTAAACACTGTTGCTACCACTGTCTAGTTTGCTTTCTGACAAAAGGCTTAGGCATTTCCTATGGCAGGAAGAAGC------GGAGAC---------AGCGACGAA---GCA------CTCCTCCAAGTCGTGAAGATCATCAAAATCTTATATCAAAGCAGTAAGTAGA----------------------------TGTA-ATG---TTGGGA---------------------------------------TTGCTAGCAAAAGTAGATTATAAATTAGGAGTAGGA---GCTTTGATAGTAGCATTAATCATAGCAATAGTAGTGTGGATCATA---GCATATATAGAATATAGG---AAATTGATAAGACAA--AGGGAAATA------------GACCAGTTAATTAAAAGAATTAGGGAA---AGAGCAGAAGACAGT---GGCAATGAGA------------------GTGAGGGGGATA---TCG---AGGAATTGG---CCACAATGG------TGG---------------------------------ATATGGGGCATGTTA---------GGCTTTTGGTTGATAATG---ATTTAT------------------------------AGGGTG---------GTG---------GGG------AACTTG---------TGGGTCACAGTTTATTAT---GGGGTACCTGTTTGGACAGAAGCAAAAACTAGT------CTATTCTGTGCATCAGATGCTAAAGCATATGAGAAAGAAGTGCATAATGTC---TGGGCTACACATGCCTATGTACCCACAGACCCCAACCCACAAGAAATAGTTTTG---GAAAATGTAACAGAAAAGTTTAACATGTGGAAAAATGATATGGTGGATCAGATGCATGAGGACATAATCAGTTTATGGGACCAAAGC---CTAAAG---CCA---TGTGTAAAGTTGACCCCACTCTGTGTCACTTTACAGTGTACCAATGTTACCAGTAATGGTACTAGTAGCTCCAATAACACTGTTACCAAC----------------------------------------------------------------------AATAGTAGTACTAGTAGCCCCAATAATAATGAAATG---ACAAATTGCTCTTTTAATACAACCACAGAAATAAGGGATAAGAAACAGAAAGCGTATGCAATTTTTTATAGATCTGATGTAGTGCCACTCGAGGGG---------------------------------------------------------------------------------------AATAAGAGTGAGTATATATTAATAAATTGCAACACCTCAACCATAACACAGGCCTGTCCAAAGGTCTCTTTTGACCCGATTCCTATACATTATTGTGCTCCAGCTGGTTATGCGATTCTA------AAGTGT---AAT---AAT------AAGACATTCAATGGGACAGGA---CCATGCCATAATGTCAGCACAGTACAATGTACACAT---GGAATTAAACCAGTGGTATCAACTCAACTACTGTTA---AATGGTAGCCTAGCAGAAGAGGAC------------------------------------ATAATAATTAGATCTGAAAATATGACAGACAATGTCAAAACAATAATAGTACACCTT------AAT------GAATCT------ATACCAATTGTGTGTACAAGACCC-------AACAATAAT---------------------ATAAGGAAAAGTATAAGG---------------------------------------------------------------ATAGGACCAGGACAA---------ACA---TTCTAT------GCAAATGAC---------ATA------ATAGGA---GACATAAGACAAGCACATTGTAACATT---AATAATGACACATGGAACAGAACTTTAGAACGGGTAAAGGAAAAATTGGAA------AAATACTATCCT---------------------AATAGAACAATACAATTT------GCACCAGCC---TCAGGAGGGGATCTAGAAGTTACAACACATAGTTTTAATTGTAGAGGAGAATTTTTCTATTGCGAAACAACAAGACTGTTTAATACAACACAACTT-------------------------------------------------------------AATACAACACAAAATGGAACAATCATA------------CTCCCA---TGTAGA---ATAAAG---CAAATTATA---AACATG---TGG---------CAG---GGGGTAGGACGAGCAATGTATGCCCCT------------CCCATTGCAGGAATGATAACA------------------TGTAACTCAAGTATC---------ACAGGACTACTATTGGTACGCGATGGAGGC---------------------------------------------------------------ACGAATGACACAGAGATATTCAGACCTGGAGGAGGAAATATGAAGGACAATTGGAGAAGTGAATTATATAAATATAAAGTGGTAGAAATTAAGCCATTGGGAATAGCACCCACTGGGGCAAAAAGGAGAGTGGTG---------------GAGAGAGAAAAAAGAGCAGTG------GGA------ATA---GGA---GCTGTACTCCTTGGGTTCTTGGGAGCAGCAGGAAGCACTATGGGC---GCAGCATCAATAACGCTGACGGTACAGGCCAGACAACTGTTGTCTGGTATAGTGCAACAGCAAAGCAATTTGCTGAGGGCTATAGAGGCGCAACAGCATATGTTGCAACTCACGGTCTGGGGCATTAAGCAGCTCCAGGCAAGAGTCCTGGCTATAGAAAGATACCTAAAGGATCAACAGCTCCTAGGAATTTGGGGCTGCTCTGGAAAACTTATCTGCACCACTGATGTGCCTTGGAACTCCAGTTGG------------AGT------------AATAAG---------------TCTCAT---CATGATATTTGG---GATAACATGACCTGGATGCAG---TGGGATAAAGAAATTAGTAATTACACAGACACAATATACAAGTTGCTTGAAGAATCGCAAATCCAGCAGGAA---CAAAATGAA---AAAGATTTA---TTAGCATTG---GACAAGTGGCAAAGTCTGTGGAGT---TGGTTTAGCATA---ACAAATTGGCTATGGTATATA---AAAATATTCATAATGATAGTAGGAGGCTTGATAGGTTTGAGAATAACT---TTTGCTGTGCTATCTATAATAAATAGAGTTAGGCAGGGATACTCACCTCTGTCGTTTCAGACCCTTACCCCACAC------CCGAAGGAA------CCCGACAGGCTCGGAGAAATCGAAGAAGAAGGTGGG---GAGCAAGACAGAGACAGATCCGTGAGATTAGTGAGCGGATTCTTGTCACTTGCCTGGGACGACCTGCGGAGCCTGTGCCTCTTCAGCTACCACCAATTGAGAGACTTCATATTGATTGTAGCGAGAGTGGTGGAAATTCTGGGACAGAGCAGTCTCAGGGGACTACAGAGGGGATGGGAAGCTCTTAAG---TATCTG---GGAAGTCTTGTGCAG------TATTGGGGCCTGGAACTAAAAAAAAGAG--TGCTATTAGTCTGCTTGATACCATA---GCAATAGTAGTAGCTGAGGGAACAGATAGGATTATAAACTTCCTACAAAGAATTTGT---------AGAGCT---------ATCCGCAACCTACCTAGAAGAATAAGACAGGGTTTTGAAGCAGCT------TTGCTA---TAA----------------GATGGGGAGCAAATGGTCAAAG------AGCAGCATAGTTGGATGGCCTGAGATAAGAGAAAGAATAAGA------------CGAGCT------------------------------------------------------------AAGCCAGCA------------------------GCAGAGGGAGTAGGAGCAGCGTCTCAAGACCTAGAGAAACATGGAGCACTTACAACCAGC---AACACAGCCCACAATAATGCTGAT------TGTGCCTGGCTGCAAGCA---CAAGAAGAG---------GAC---AACGAAGTAGGCTTTCCAGTCAGACCTCAGGTGCCTTTAAGACCAATGACTTATAAGGGAGCATTCGATCTCGGCTTCTTT---TTA---AAAGAAAAGGGG---GGACTGGAAGGGATGATTTGGTCT---CAGAAAAGGCAAGACATCCTTGAT------TTGTGGGTCTATAACACACAAGGCTACTTCCCTGATTGGCAAAACTACACACCGGGACCAGGGGTCAGATATCCACTGACCTTTGGATGGTGCTACAAGCTAGTGCCAGTTGACCCAGAGGAAGTGGAAAAGGCCAATGAAGGGGAAAACAACTGCTTGCTACACCCTATGAGCCAACATGGAATAGAGGATGCAGAAAAAGAAGTATTGAAGTGGGAGTTTGACAGCAGCCTAGCACGCAGACACATGGCCCGC---GAGCTGTATCCGGAGTATTTC------------------------------------AAAGACTGCTGA
		</sequence>
		<sequence>
			<taxon idref="C|2003|ZAF|DQ369996"/>
			ATGGGTGCGAGAGCGTCAATATTAAGAGGG---GGGAAATTGGATAAATGGGAAAAAATTAGGTTAAGGCCAGGGGGAAAGAAACACTATATGATAAAACACCTAGTATGGGCAAGCAGGGAGCTGGAAAGATTTGCACTTAACCCTGGCCTTTTAGAAACATCAGGAGGCTGTAAACAAATACTGCAACAGCTACAACCAGCTCTCCAG---ACGGGAACAGAGGAACTTAGATCATTATATAACACAGTAGCAACTCTCTATTGTGTACATGCAGAGATAGAGGTACGAGACACCAAGGAAGCCTTAGACAAGATAGAGGAAGAACAAAAGAAA------------------------AGTCAG---CAAAAA---------------------------------ACACAG---CAAGCAGAAGCG------------------GCTGACAAAGGA---------------------AAG---------------------ATCAGTCAAAATTATCCAATAGTGCAGAATGCCCAAGGGCAAATGATACACCAGGCCATATCACCTAGGACTTTAAATGCATGGGTAAAAGTAATAGAGGAGAAGGCTTTCAGCCCAGAGGTAATACCTATGTTTACAGCATTATCAGAAGGAGCCACCCCACAAGATTTAAACACCATGTTAAATACAGTGGGTGGACATCAAGCAGCCATGCAAATGTTAAAAGATACCATTAATGAGGAGGCT---GCAGAATGGGATAGGTTACATCCAGTCCATGCAGGGCCTGTTGCACCAGGCCAAATGAGAGACCCAAGGGGAAGTGACATAGCAGGAACTACTAGTACCCTGCAGGAACAAATAGCATGGATG---ACA---------GGCAAC---CCACCTATCCCAGTGGGAGACATCTATAAAAGATGGATAATTATGGGGTTAAATAAAATAGTAAGAATGTATAGCCCTGTCAGCATTTTGGATGTAAAACAAGGGCCAAAGGAACCCTTTAGAGACTATGTAGACCGGTTCTTTAAAATTTTAAGGGCTGAACAAGCTACACAGGATGTAAAAAATTGGATGACAGACACCTTGTTGGTCCAAAATGCGAACCCAGATTGTAAACTCATTTTAAAAGGGTTAGGAACAGGGGCTTTATTAGAAGAAATGATGACAGCATGTCAAGGGGTGGGAGGACCTGGCCACAAAGCAAGAGTGTTGGCTGAGGCAATGAGCCAAGCAAAC---------------------AATATAAACACA---ATGATG---CAGAGAAGCAAT------------TTTAAA---GGC---TCCAAAAGAACTGTTAAATGTTTCAACTGTGGCAAGGAAGGG---C--ATAGCCAGAAATTGCAGGGCCCCTAGGAAAAGAGGCTGTTGGAAATGTGGAAAGGAAGGACACCAAATGAAAGATTGTACT------------GAAAGGCAGGCTAATTTTTTAGGGAAAATTTGGCC---TTCCCACAA---GGG---GAG---GCCGGGGAA---TTTCCTTCAGAG---------------------CAGACC------------------AGAACCGACAGC---CCCACCAGCAGA------------------------GCC---AAC---------AGCCCCACCAGC------------AGAGAGCTTCAGGTT---CGA---------------AAA------------------------------------------GCAGGAGCC------------------GAAAGA---------CAG------------------------------GGA---------------------GCCCTTAACCTCCCTCAGATCACTCTTTGGCAGCGACCCCTTGTCACAATAAAAGTAGGGGGCCAGTTAAAGGAGGCTCTCTTAGATACAGGAGCAGATGATACAGTATTA---GAAGAAATGAGTTTGCCAGGAAAATGGAAACCAAAAATGATAGGAGGAATTGGAGGTTTTATCAAAGTAAAACAGTAT---GATCAAATACCTATAGAAATTTGTGGAAAAAAGGCTATAGGTACAGTGTTAATAGGGCCTACACCTGTC------AACATAATTGGAAGGAACCTGTTGACTCAGCTTGGATGCACACTAAATTTTCCAATTAGTCCCATTGAAACTGTACCAGTGAAATTAAAGCCAGGAATGGATGGCCCAAAGGTCAAACAATGGCCATTGTCAGAAGAGAAAATAAAAGCATTAACAGCAATTTGTGAAGAAATGGAGAAGGAAGGAAAAATTACAAAAATTGGGCCTGAAAATCCATATAAT---ACTCCAGTATTTGCCATAAAA---AAGAAGGACAGTACTAAG---TGGAGAAAATTAGTAGATTTCAGGGAACTAAATAAAAGGACTCAGGACTTTTGGGAAGTTCAATTAGGAATACCACACCCA---GCGGGGTTA---AAAAAG---AAAAAATCAGTAACAGTACTGGATGTGGGGGATGCATAT---TTTTCAGTTCCTTTAGATGAAGGCTTCAGAAAATATACTGCATTCACCATACCTAGCATAAACAATGAAACACCAGGGATTAGATATCAATATAATGTGCTGCCACAGGGATGGAAAGGATCACCAGCAATATTCCAGAGTAGC---ATGACAAAAATCTTAGAGCCCTTTAGGGCAAAAAATCCAGAAATAGTCATCTATCAATATATGGATGACTTGTATGTAGGATCTGACTTAGAAATAGGGCAACATAGAGCAAAAATAGAGGGGTTAAGAGAACATCTATTAAAGTGGGGATTTACTACACCAGACAAGAAGCATCAGAAAGAACCCCCATTTCTTTGGATGGGGTATGAACTCCATCCTGACAAACGGACAGTACAG---CCTATACAGCTGCCAGAA---AAG---------GATAGCTGGACTGTCAATGATATACAGAAGTTAGTGGGAAAATTAAACTGGGCAAGTCAGATATACGCAGGGATTAAAGTAAGGCAACTCTGTAAGCTCCTTAGGGGAGCCAAAGCACTAACAGACATAGTACCACTAACTGAAGAAGCAGAATTAGAATTGGCAGAGAACAGG---GAAATTTTAAAAGAACCAGTACATGGAGTATATTATGACCCATCAAAAGACTTGATAGCTGAGATACAGAAACAGGGTCATGACCAATGGACATATCAAATTTACCAAGAACCATTCAAAAATCTGAAAACAGGGAAGTACGCAAAAATG---AGGACTGCCCACACTAATGATGTAAAACAGTTAACAGAGGCAGTGCAAAAAATAGCCATAGAAAGCATAGTAATATGGGGAAGGACTCCTAAATTTAGACTACCCATCCAAAGGGAAACGTGGGAGACATGGTGGACAGACTATTGGCAAGCCACCTGGATTCCTGAATGGGAGTTTGTTAATACCCCTCCCCTAGTAAAA---TTATGGTACCAA---CTGGAGAAAGAACCCATAGCAGGGGCAGAA---ACTTTCTATGTAGATGGAGCAGCTAATAGGGAAACTAAAACAGGAAAAGCAGGGTATGTTACTGACAAGGGAAGGCAGAAAATTGCTACTCTAAATGAAACAACAAATCAGAAGGCTGAATTACAAGCAATCCAGCTAGCTTTGCAGGATTCAGGATTAGAAGTAAACATAGTAACAGACTCACAGTATGCATTAGGAATCATTCAAGCACAACCAGATAAGAGTGAATCAGAGATAGTTAACCAAATAATAGAACAATTAATAAACAAAGAAAGGATCTATCTGTCATGGGTACCGGCACATAAAGGAATTGGAGGAAATGAACAAGTAGACAAATTAGTAAGTAGTGGAATCAGGAAAGTGCTGTTTCTAGATGGAATAGATAAGGCTCAA---GAA---GACCATGAAAAATATCACAGCAATTGGAGAGCAATGGCTAATGAATTTAATCTGCCACCCATAGTAGCAAAAGAAATAGTAGCTAGCTGTGATAAATGT---CAGCTAAAAGGAGAAGCCATACATGGACAAGTAGACTGTAGTCCAGGGATATGGCAATTAGATTGTACACATTTAGAAGGAAAAGTCATCCTGGTAGCAGTCCATGTAGCCAGTGGCTACATAGAAGCAGAAGTTATCCCAGCAGAAACAGGACAAGAGACAGCATACTATATACTAAAGTTAGCAGGAAGATGG---CCTGTCAAAGTGATACATACAGACAATGGCAGTAATTTCACCAGTGCTGCAGTTAAGGCAGCC---TGTTGGTGGGCAGGTATCCAGCAGGAATTTGGAATTCCCTACAATCCCCAAAGTCAGGGA---GTAGTAGAATCCATGAATAAAGAATTAAAGAAAATAATAGGACAAGTAAGAGATCAAGCTGAACACCTTAAGACAGCAGTACAAATGGCAGTATTCATTCACAATTTTAAAAGAAAAGGGGGGATTGGGGGGTAC---------------------------------------------------AGTGCAGGG---------------------GAGAGAATA---ATAGATATAATAGCAACAGACATACAAACTAAAGAATTACAAAAACAAATTATAAAAATTCAAAATTTTCGGGTTTATTACAGAGACAGCAGAGACCCTATTTGGAAAGGACCAGCCAAGCTACTCTGG---AAAGGTGAAGGGGCAGTAGTAATACAA------GATAACAGTGACATAAAGGTAGTACCAAGAAGGAAAGTAAAAATCATTAAGGACCATGGAAAACAGATGGCAGGTGCTGATTGTGTGG---CAGGTAGACAGGATGAAG---ATCAGAACATGGAATAGTTTAGTAAAG---CACCATATGTATATTTCAAGGAGAGCTAAGGGATGGTTCTATAGACATCATTATGAGTGCAGAAATCCAAAGGTAAGTTCAGAAGTACACATCCCATTAGGG---------GATGCTAGATTAGTAATAAAAACATATTGGGGTTTGCATACAGGAGAAAGAGCTTGGCATTTG---GGTCATGGAGTCTCCATAGAA---TGGAGATTGAGAAGATATAGCACACAA---GTAGACCCTGGCCTGGCAGACCAGCTAATTCATATGCATTATTTTGATTGTTTTGCAGAATCTGCCATAAGAAAAGCCATATTAGGACACATAGTTATTCCTAGGTGTGACTATCAAGCAGGACATAAT---AAGGTAGGATCTTTACAATACTTGGCACTGACAGCATTGATAAAACCAAGA------AAGAGAAAGCCACCTCTGCCTAGTGTTAGGAAGTTAGTAGAGGATAGATGGAACAAGCCCCAGAAGACCAGGGGCCGCAGAGGGAACCATACAATGAATGGGCACTAGAGCTCTTAGAGGAACTCAAGCAGGAAGCTGTCAGACACTTTCCTAGACCATGGCTCCATAGCTTAGGACAACACATCTATGAAACCTATGGGGATACCTGGACGGGAGTTGAAGCTATAATAAGAATTCTGCAACAACTACTG---TTTATT---CAT------TTCAGAATTGGGTGCCAGCACAGCAGAATAGGCATT------ATACGA---------CAGAGAAGAGCAAGA------AATGGAACCAGTAGATCCTAACTTAGAGCCCTGGAAACAT-CCAGGAAGTCAGCCTAAAACTGCTTGCAATAAGTGTTATTGTAAATACTGCAGCTATCATTGTCTAGTTTGCTTTCAGACAAAAGGCTTAGGCATTTCCTATGGCAGGAAGAAGC------GGAGAC---------AGCGACGAA---GCG------CTCCTCCAAACAGTGAGGATCATCAGAATCCTATATCAAAGCAGTAAGTATA----------------------------TGTA-ATG---ATAAGT---------------------------------------------------TTAGATTATAGATTAGGAGTAGGA---GCATTGATAGTGGCAATAATCATAGCAATAATAGTGTGGATCATA---GTATATATAGAATATAGG---AAATTGGTAAGACAA--AAACAATTA------------GACTGGTTAGTGGAAAGGATTAGGGAA---AGAGCAGAAGACAGT---GGCAATGAGA------------------GCGATGGGGATA---TGG---AAGAACTGT---CAAAAATGG------TGG---------------------------------ATATGGGGCATCTTA---------GGCTTTTGGATGTTAATG---ATTTGT------------------------------AGTGTG---------TTG---------GGA------AACTTG---------TGGGTCACAGTCTACTAT---GGGGTACCTGTGTGGAAGGAAGCAAAAACTACT------CTATTCTGTGCATCAGATGCTAAAGCATATGAGAGAGAAGTGCACAATGTC---TGGGCCACACATGCCTGTGTACCCACAGACCCTAACCCACAAGAAATGGTTTTG---GAAAATGTAACAGAAAATTTTAACATGTGGAAAAATGATATGGTGGATCAGATGCATGAGGATATAATCAGTTTATGGGATGAAAGT---CTAAAG---CCA---TGTGTAAAGTTGACCCCACTCTGTGTCACTTTAAATTGTGTCACTTTAAATAGTACAAATGTCACTTTAAATAATACAAATGCTACT----------------------------------------------------------GCCGGTAATAGT---GCAAATGCTACTGTCAGTGAGGATAAGGAAGAAATG---AGAAATTGCTCTTTCAATGCAACCACAGAAATAAGAGATAAGAAAAAGAAGGAATATGCACTTTTTTATAGACTTGATATAGTGCCACTCAATGAG------------------------------------------------------------------------------------GGTGATAATAACAGCTATAGATTAATAAATTGCAATACCTCAGCCATAACACAAGCCTGTCCAAAGGTCACTTTTGACCCAATTCCTATACATTATTGTGCTCCAGCTGGTTATGCAATTTTA------AAGTGT---AAT---AAT------AAGACATTCAATGGAACAGGA---CCATGCACTAATGTCAGTACAGTACAATGTACACAT---GGAATTAAGCCAGTGGTATCAACTCAACTACTGTTA---AATGGTAGTCTAGCAGAAAAAGAG------------------------------------GTAATAATTAGATCTGAAAATCTAACAAACAATGCCAAAGTAATAATAGTACAATTT------AAT------AAATCT------GTAGAAATTGTGTGTGCAAGACCC-------GGCAATAAT---------------------ACAAGAAAAAGTGTGAGG---------------------------------------------------------------ATAGGGCCAGGACAA---------ACT---TTCTATGCA---ACAGGAGAA---------ATA------ATAGGA---AATATAAGAGAAGCACATTGTAACATT---AGTGGACAGGATTGGAACACAACTTTACAAGAGGTAGGAAAAGTTTTAGAA------AAACACTTCCCT---------------------AATAAAACAATAAAATTT------AACTCATCC---TCAGGAGGGGATCTGGAAGTTACAACACATAGCTTTAATTGTAGAGGAGAATTTTTCTATTGCAATACATCAAAACTGTTTAATAGTACATACAGTAGTACATACAAT----------------------------------------AATACATCTGATAATACTTCACATCCAAACATCACA------------CTCCCA---TGCAGA---ATAAAA---CAAATTATA---AACCTG---TGG---------CGG---GAGGTAGGACGGGCAATGTATGCCCCT------------CCCATTGCAGGAAACATAACA------------------TGTAACTCAAGTATC---------ACAGGACTACTATCGACACGTGATGGGGGA---------------------------------------------------------GAAAATAACTCAACAACAGAGACATTCAGACCTGGAGGAGGAGATATGAGGGACAATTGGAGAAGTGAATTATATAAATATAAAGTGGTAGGAATTGAGCCATTAGGAGTAGCACCCACCAAGGCAAAAAGGAGAGTGGTGGAG------AGG---GAGAGAGAAAAAAGAGCAATG------GGA------ATA---GGA---GCTGTGTTCCTTGGGTTCTTGGGAGCAGCAGGAAGCACTATGGGC---GCGGCGTCAATAACGCTGACGGTACAGGCCAGACAACTGTTGTCTGGTATAGTGCAACAGCAAAGCAATTTGCTGAAGGCTATAGAGGCGCAACAGCATCTGTTGCAACTCACAGTCTGGGGCATTAAGCAGCTCCAGGCAAGAGTCTTGGCTATAGAAAGATACCTAAAGGATCAACAGCTCCTAGGGATTTGGGGCTGCTCTGGAAAACTCATCTGCACCACTGCTGTGCCTTGGAACTCCAGTTGG------------AGT------------AATAAA---------------TCTCAA---GAAGATATTTGG---GGTAACATGACCTGGATGCAG---TGGGATAGAGAAATTAGTAATTACACAAACACAATATACAGGTTGCTTGAGGAATCGCAAAACCAGCAGGAA---GAAAATGAA---AAAAATTTA---TTAGCATTG---GACAGTTGGAACAGTCTGTGGAAT---TGGTTTAGCATA---ACAAACTGGCTGTGGTATATA---AAAATATTCATAATGATAGTAGGAGGCTTGATAGGTTTAAGAATAATT---TTTACTGTGCTCTCTCTAGTAAATAGAGTTAGGCAGGGATACTCACCTTTGTCGTTTCAGACCCTCAACCCACAC------CCGAGGGAA------CCCGACAGGCTCGGAAGAATCGAAGAAGAAGGTGGA---GAGCAAGACAGAGACAGATCAATTCGATTAGTGAGCGGATTCTTAGCACTGTTCTGGGACGATCTGCGGAGCCTGTGTCTTTTCAGCTACCACCGATTGAGAGACTTGATATTAATTGCAGTGAGAGCAGTGGAACTTCTGGGACGCAGCAGCCTCAAGGGACTACAGAGGGGGTGGGAAACTCTTAAA---TATCTG---GGAAGTCTTGTGCAA------TATTGGGGTCTAGAGCTACGA---AAGAG-TGCTATTAGTTTGCTTGATACCATA---GCAATTGCAGTGGCTGAAGGAACAGATAGGATTATAGAATTAGCACAGAGAATTTGT---------AGAGCT---------ATCTGCAACATACCTACAAGAATAAGACAGGGCTTTGAAACAGCT------TTGCTA---TAA----------------AATGGGGGGCAAATGGTCAAAA------AGCAGTATAGTTGGATGGCCTGCTGTAAGAGAAAGAATAAGG------------CGAACTGAGCCA------------------------------------------AGGCGAACT---GAGCCAGTA------------------------GCAGAGGGAGTAGGAGCAGCATCTCAAGACTTAGATAGACATGGGGCACTTACAACCAGC---AACACAGCCGGCAACAATGCTACT------TGTGCCTGGCTGCAAGCG---CAAGAGGAG---------GAA---GAGGAAGTAGGCTTTCCAGTCAGACCTCAAGTGCCTTTAAGGCCAATGACTTATAAAGGAGCATTCGATCTCGGCTTCTTT---TTA---AAAGAAAAGGGG---GGACTGGATGGGTTAATTTACTCT---AAGCAAAGGCAAGACATCCTTGAT------TTGTGGGTTTATAACACACAAGGCTACTTCCCTGATTGGCAAAACTACACACCGGGACCAGGGGTCAGATATCCACTGACCTTTGGATGGTGCTTCAAGCTAGTACCAGTTGACCCAGAGGAGGTAGAAAAGGCCAACGAAGGAGAAAACAACTGTTTACTACACCCTATAAGCCTGCACGGAATGGAGGATGACAACAGAGAAGTATTAAAATGGAGGTTTGACAGTAGCCTGGCACGCAGACACATGGCCCGC---GAGCTACATCCGGAGTTTTAC------------------------------------AAAGACTGCTGA
		</sequence>
		<sequence>
			<taxon idref="C|2003|ZAF|DQ396365"/>
			ATGGGTGCGAGAGCGTCAATATTAAGAGGG---GGAAAATTAGATACATGGGA-AAAATTAGGTTAAGGCCAGGGGGAAAAAAGCATTATATGATGAAACATCTAGTATGGGCAAGCAGGGAGCTGGAAAGATTTGCACTTAACCCTGGCCTTTTAGAGACATCAGAAGGCTGTAAACAAATAATGAAACAGTTACAACCAGCTCTTCAG---ACAGGAACAGAGGAACTTAAATCATTATTTAACACAGTAGCAACTCTCTATTGTGTACATGAAAAGATAGAAGTACGAGACACCAAGGAAGCCTTAGACAAGATAGAGGAAGAACAAAACAAA------------------------AGTCAG---CAAAAG---------------------------------GCGCAG---CAAGCAGAAGCGGCTGACAAAGGGAAAGTGGCTGACAAAGGA---------------------AAG---------------------GTCAGTCAAAATTACCCTATAGTGCAGAATCTCCAAGGGCAAATGGTACACCAAGCCCTATCACCAAGAACTTTGAATGCATGGGTAAAAGTAGTAGAGGAGAAGGCTTTCAGCCCAGAAGTAATACCCATGTTTACAGCATTATCAGAAGGAGCCACTCCACAAGATTTAAACACCATGTTAAATACAGTGGGGGGACATCAAGCAGCCATGCAAATGTTAAAAGATACCATCAATGAGGAGGCT---GCAGAATGGGATAGATTACATCCAGTACATGCGGGGCCTATTGCACCAGGCCAAATGAGAGAACCAAGGGGAAGTGACATAGCAGGAACTACTAGTACCCTTCAGGAACAAATAGCATGGATG---ACA---------AATAAT---CCACCTATCCCAGTGGGAGAAATCTATAAAAGATGGATAATTCTGGGGTTAAATAAAATAGTAAGAATGTATAGCCCTGTTAGCATTTTGGACATAAAACAAGGGCCAAAGGAACCCTTTAGAGACTATGTAGACCGGTTCTTTAAAACTTTAAGAGCTGAACAATCTACACAAGAGGTAAAAAATTGGATGACAGACACCTTGTTGGTCCAAAATGCTAACCCAGATTGTAAAGCCATTTTAAGAGCATTAGGGGCAGGGGCTACATTAGAAGAAATGATGACAGCATGTCAGGGAGTGGGAGGACCTAGTCACAAAGCAAGGGTCTTGGCTGAGGCAATGAGCCAAGCAGGCGGC------------------CATGCAGGCATA---ATGATG---CAGAGAAGCAAC------------TTTAAA---GGC---CCTAGGAAAATTCCTAAATGTTTCAACTGTGGTAAGGAAGGG---CACATAGCCAGAAATTGCAGAGCCCCTAGGAAAAAGGGCTGTTGGAAATGTGGAAAGGAAGGACACCAAATGAAAGACTGTCCT------------GAGAGGCAGGCTAATTTTTTAGGGAAGATTTGGCC---TTCCCACAA---GGG---AAG---GCCAGGGAA---TTTCCTTCAGAG---------------------CAGACC------------------AGAGCCAACAGC---CCCACCACAGAG---------------CAGGCCAGAGCC---AAC---------AGCCCCACCAGC------------AGAGAGCTTCAGGTT---CGA---------------AGA---AAT---AACCCCCGC------------------TCCGAAGCAGGAGCC------------------GAAAGA---------CAG------------------------------GGA---ACC---------------ACCTTTAACCTCCCTCAAATCACTCTTTGGCAGCGACCCCTTGTCTCAGTAAAAGTAGGGGGCCAGATAAAGGAAGCTCTCTTAGATACAGGAGCAGATGATACAGTATTA---GAAGACATAAATTTGCCAGGAAAATGGAAACCAAAAATGATAGGAGGAATTGGAGGTTTTATCAAAGTAAAACAGTAT---GATCAAATAGTTATAGAAATTTGTGGAAAAAAGGCTATAGGGTCAGTATTAGTAGGACCTACACCTGTC------AACATAATTGGAAGGAATATGTTGACTCAGCTTGGATGCACACTAAATTTTCCAATCAGTCCCATTGAGACTGTACCAGTGATGTTAAAACCAGGAATGGATGGCCCAAAAGTTAAACAATGGCCATTGACAGAAGAGAAAATAAAAGCATTAACAGCAATTTGTGAAGAAATGGAGAAGGAAGGAAAAATTACAAAAATTGGGCCTGAAAATCCATATAAC---ACTCCAGTATTTGCAATAAAA---AAGAAAGACAGTACTAAG---TGGAGAAAATTAGTAGATTTCAGGGAACTCAATAAAAGAACCCAAGACTTTTGGGAAGTTCAATTAGGAATACCACACCCA---GCAGGGCTA---AAAAGG---AAGAAATCAGTGACAGTGCTAGATGTGGGGGATGCATAT---TTTTCAGTTCCTTTAGATGAAAACTTTAGGAAATATACTGCATTCACCATACCTAGTATAAACAATGAAACACCAGGGATTAGATATCAATATAATGTGCTGCCACAGGGATGGAAAGGATCACCAGCAATATTCCAGAGTAGC---ATGACAAGAATCTTAGAGCCCTTTAGAGCACAAAATCCAGAAATAGTCATCTATCAATATATGGATGACTTGTATGTAGGATCTGACTTAGAAATAGGACAACATAGAGCAAAAATAGAGGAGTTAAGAAAACATCTATTAAGGTGGGGATTTACCACACCAGACAAAAAACATCAGAAAGAACCTCCATTTCTTTGGATGGGGTATGAACTCCATCCTGACAAATGGACAGTACAG---CCTATACAGCTGCCAACA---AAG---------GATAGTTGGACGGTAAATGATATACAGAAATTAGTGGGAAAATTAAATTGGGCAAGTCAGATTTACCCTGGGATTAAGGTAAGGCAACTTTGTAAACTCCTTAGGGGAGCCAAAGCACTAACAGACATAGTAACACTAACTGAAGAAGCAGAATTAGAATTGGCAGAGAACAGG---GAAATTCTAAAAGAACCAGTACATGGAGTATATTATGACCCATCAAAAGACCTGATAGCTGAAATACAGAAACAGGGTAATGGCCAATGGACATACCAAATCTATCAAGAACCATTCAAAAATCTGAAAACAGGGAAATATGCAAAAATG---AGGACTGCCCACACTAATGATGTAAAACAGTTAACAGAGGTAGTACAAAAAATAGCCATGGAAAGCATAGTAATATGGGGAAAGACTCCTAAATTTAGACTACCCATCCAAAAAGAAACATGGGAGACATGGTGGACAGATTATTGGCAGGCCACCTGGATTCCTGAGTGGGAGTTTGTTAATACCCCTCCCCTAGTAAAA---TTATGGTACCAG---CTGGAGAAGGATCCCATAGTAGGAGCAGAA---ACTTTCTATGTAGATGGAGCAGCTAGTAGGGAAACTAAAATGGGGAAAGCAGGGTATGTTACTGACAAAGGAAGACAGAAAATTGTCCATCTAACTGAAACAACAAATCAGAAGACTGAATTACAAGCAATTCAGCTGGCTTTACAGGATTCAGGACCAGAAGTAAATATAGTAACAGACTCACAGTATGCATTAGGAATCATTCATGCACAACCAGATAAGAGTGAATCAGAGTTAGTTAGCCAAATAATAGAACAGTTAATAGGCAAGGAGAGAGTCTACCTGTCATGGGTACCAGCACATAAAGGAATTGGAGGAAATGAGCAAATAGACAAATTAGTAAGTAGTGGGATCAGAAAAGTGCTGTTTCTAGATGGAATAGATAAGGCTCAA---GAT---GAGCATGAAAAATATCACAGCAATTGGAGAGCGATGGCTAGTGACTTTAATTTGCCACCCATAGTAGCAAAAGAAATAGTAGCCAGTTGTGATAAATGT---CAGTTAAAAGGGGAAGCCATACATGGACAAGTAGACTGTAGTCCAGGGATATGGCAATTAGATTGTACACATTTAGAAGGAAAAGTCATCCTGGTAGCAGTTCATGTAGCCAGTGGCTACATAGAAGCAGAGGTTATTCCAGCAGAAACAGGACAAGAAACAGCATACTATATACTAAAATTAGCAGGAAGATGG---CCAGTCAAAGTAATACACACAGACAATGGCAGTAATTTCACCAGTGCTGCAGTTAAGGCAGCC---TGTTGGTGGGCAGGTATCCAACAGGAATTTGGGATTCCCTACAATCCCCAAAGTCAGGGA---GTAGTAGAATCCATGAATAAAGAATTAAAGAAAATCATAGGGCAAGTAAGAGATCAAGCTGAGCACCTTAAGACAGCAGTACAAATGGCAGTATTCATTCACAATTTTAAAAGAAAAGGGGGGATTGGGGGGTAC---------------------------------------------------AGTGCAGGG---------------------GAAAGAATA---ATAGACATAATAGCAACAGACATACAAACTAGAGAATTACAAAAACAAATTATAAAAATTCAAAATTTTCGGGTTTATTACAGAGACAGCAGAGACCCTATTTGGAAAGGACCAGCCAAACTACTCTGG---AAAGGTGAAGGGGCAGTAGTAATACAA------GATAATAGTGACATAAAGGTAGTACCAAGGAGGAAAGTAAAAATCATTAAGGACTATGGAAAACAGATGGCAGGTGCTGATTGTGTGG---CAGGTAGACAGGATGAGG---ATTAGAACATGGAATAGTTTAGTAAAG---CACCATATGTATGTTTCAAAGAGGGCTAATGGATGGTTTTACAGACATCATTATGAAAGTCAACATCCAAAAGTAAGTTCAGAAGTACACATCCCATTAGGG---------GATGCTAGATTAGTAATAAAAACATATTGGGGTTTGCAGACAGGAGAAAGAGAGTGGCATTTA---GGTCATGGAGTCTCCATAGAA---TGGAGATTCAAAAGATATAGCACACAA---GTAGATCCTGGCCTGGCAGACCAACTAATTCATATGCATTATTTTGATTGTTTTGCAGACTCTGCCATAAGAAAAGCCATATTAGGACACATAGTTAGCCCTAGGTGTGACTATCAAGCAGGACATAAC---AAGGTAGGATCTCTACAATACTTGGCACTGACAGCATTGATAAAACCAAAA------AAGATAAAGCCACCTCTGCCTAGTGTTAGAATATTAGTAGAGGATAGATGGAACAAGCCCCAGAAGACCAGGGGCCGCAGAGGGAACCATACAATGAATGGACACTAGAGCTTTTGGAAGACCTTAAGCAGGAAGCTGTCAGACACTTTCCTAGACTATGGCTCCATAACTTAGGACAACATATTTATGAAACCTATGGGGATACTTGGACGGGAGTTGAAGTGTTAATAAGAATGCTGCAACAATTACTG---TTTACT---CAT------TTCAGAATTGGGTGCCAGCATAGCAGAATAGGCATT------TTGCGA---------CAGAGAAGAGCAAGA------AATGGAGCCAATAGATCATAATCTAGAGCCCTGGAATCAT-CCAGGAAGTCAGCCTAAAACTCCTTGTAATAAGTGTTATTGCAAAAAATGCTGCTATCATTGTATAGCTTGCTTTCAGGCGAAAGGCTTAGGCATTTCCTATGGCAGGAAGAAGC------GGAGAC---------AGCGACGAA---GCG------CTCCTCCAAGCAGTGAGAATCATCAAGATCTTATATCAAAGCAGTAAGTACTATATG------------------GTAGATGTA-ATG---TTAAAT---------------------------------------TTACTAGCAGGAGTAGATTATAGAATAGGAGTAGGA---GCATTTATAATAGCACTAATCATAGCAATAGTTGTGTGGACCATA---GTGTATATAGAATATAGG---AAAGTGTTAAGGCAG--AGGAAAATA------------GACAGGTTAATTGAAAGAATTAGGGAA---AGAGCAGAAGACAGT---GGCAATGAGA------------------GTGAGGGGGATA---TTG---AGGAATTGT---CAACAATGG------TGG---------------------------------ATATGGGGCATCTTG---------GGCTTTTGGATGCTAATG---GTTTGT------------------------------AATGGG---------------------GAG------AACTTG---------TGGGTCACTGTTTACTAT---GGGGTACCTGTGTGGAAAGAAGCAAAAACTACT------CTATTTTGTGCATCAGATGCTAAAGCATATAAGGAAGAGGTGCATAATGTT---TGGGCTACACATGCTTGTGTACCCACAGACCCCAACCCACAAGAAATAGTTTTG---GAAAATGTAACAGAAAATTTTAACATGTGGAAAAATGATATGGTAGATCAGATGCATGAGGATATAATCAGTTTATGGGATCAAAGC---CTAAAG---CCC---TGTGTAAAGTTGACCCCACTCTGTGTCACTTTAAATTGTACAAATATTACTGCTACCGGTAATAAAGGGAAT-------------------------------------------------------------------------------------------GCTACGGTTGATCCTACCACTAAGGAAGAAATA---AAAAATTGCTCTTTCAATGTAACTACAGAAATAAGAGACAAGAAACAGCAAGTGTATGCACTTTTTTATAGACCTGATATAGTACCACTTAACAAT------------------------------------------------------------------------------------------TCTAGTGAGTATAGATTAATAAATTGTAATACCTCAACCATAGCACAAGCCTGCCCAAAGGTCTCTTTTGATCCAATTCCTATACATTATTGTGCTCCAGCTGGTTATGCGATTCTA------AAGTGT---AAT---AAT------AAGACATTCAATGGAACAGGA---CCATGCAATAATGTCAGCACAGTACAATGTACACAT---GGAATTAAGCCAGTAGTATCAACTCAATTATTGTTA---AATGGTAGCCTAGCAGAAGAAGAG------------------------------------ATAATAATTAGATCGGAAAATATAACAGACAATGTCAAAACGATAATAGTACATCTT------AAT------GAGTCT------GTAGAAATTATGTGTACAAGACCC-------AGCAATAAT---------------------ACAAGAAAAAGTATAAGG---------------------------------------------------------------ATAGGGCCAGGACAA---------ACA---TTCTATGCA---ACAAATGAC---------ATA------ATAGGA---AACATAAGACAAGCATATTGTGAGATT---AATAAATTTAACTGGAGCAAAACTTTAGAACAGGTAAAAGGAAAATTAAAA------GAACACTTCCCT---------------------GATAAGGAAATAACATTT------AAACAAGCC---TCAGGAGGGGATCTAGAAATTACAACACATAGCTTTAATTGTGGAGGAGAATTTTTCTATTGTGATACATCACAACTGTTTAATGATACATTTAAT-------------------------------------------------------------AATACAGGATCTAATGCTACACTTACA------------CTCCCC---TGTAGA---ATAAAA---CAAATTATA---AACATG---TGG---------CAG---GGGGTAGGACGAGCAATGTATGCCCCT------------CCCATTGCAGGAAATATAACA------------------TGTAAATCGAAGATC---------ACAGGACTACTATTGACAAGTGATGGAGGA---------------------------------------------------------AAAGACTCAAATGCCACAGAGACGTTCAGACCTGGGGGAGGAAATATGAGAGACAATTGGAGAAGTGAATTATATAAATATAAAGTGGTAGAAATTAATCCATTAGGAGTAGCTCCCACTGGAGCAAAAAGGAGAGTGGTG---------------GAGAGAGAAAGAAGAGCAGTG------GGA------ATA---GGA---GCTGTGTTCCTTGGGTTCTTAGGAGCAGCAGGAAGCACTATGGGC---GCAGCATCAATAACGCTGACGGTACAGGCCAGACAATTATTGTCTGGTATAGTGCAACAGCAAAGCAATTTGCTGAGGGCTATAGAGGCGCAACAGCATATGTTGCAACTCACAGTCTGGGGCATTAAACAGCTCCAGACAAGAGTTCTGGCTATAGAAAGATACCTAAAGGATCAACAGCTCCTAGGAATTTGGGGCTGCTCTGGAAAACTCATCTGCACCACTACTGTGCCTTGGAACTCTAGTTGG------------AGT------------AATAAA---------------ACTTAC---AATGATATTTGG---AATAACATGACCTGGATGCAG---TGGGATAGAGAAATTAATAATTACACAAACACAATATACAGGTTGCTTGAAGTCTCGCAAATCCAGCAGGAA---CAAAATGAA---AAGGACCTA---CTAGCATTG---GACAGTTGGGCAAATCTGTGGAAT---TGGTTTGACATA---ACAAATTGGCTGTGGTATATA---AAAATATTCATAATGATAGTAGGAGGCTTAATAGGTTTAAGAATAATT---TTTGCTGTGCTCTCTATAGTGAATAGAGTTAGGCAGGGATACTCACCTTTGTCGTTCCAGACCCTTACCCCAAGC------CCAAGGGGA------CCCGACAGGCTCGGAAGAATCGAAGAAGAAGGTGGA---GAGCAAGACAGAGACAGATCCGTGCGATTAGTGAGCGGATTCTTAGCACTTGCCTGGGACGATCTGCGGAGCCTGTGCCTCTTCAGCTACCACCGATTGAGAGACTTCATATTGGTGACAGCGAGAGCAGTGGAACTGCTGGGACGCAGCAGTCTCAGGGGATTACAGAGGGGGTGGGAAATCCTTAAA---TATTTG---GGAAATCTTGTGCAG------TATTGGTGTCTGGAGCTGAAA---AAGAG-TGCTATTAGTCTGCTTGATACCATA---GCAATATCAGTAGCTGAGGGAACAGATAGGATTATAATAGTAGGACAAAGAATTTGT---------AGAGGT---------ATCCTCAACATACCTAGAAGACTAAGACAGGGCCTTGAAGCAGCT------TTGCAA---TAA----------------AATGGGGGGCAAGTGGTCAAAA------AGCAGTGTAATTGGATGGCCTGAGGTGAGAGAAAGAATAAGA------------CGAACT------------------------------------------------------------GAGCCAGCA------------------------GCAGAGGGAGTAGGAGCAGCGTCTCGAGACTTAGAGAAATATGGAGCACTTACAAGCAGC---AACACACCCACCAATAATGCTGAT------TGTGCCTGGCTGCAAGCA---CAAGAGGAG---------GAT---GAAGGTGTAGGCTTTCCAGTCAGACCTCAGGTGCCTGTAAGACCAATGACTTTCAAGGGAGCATTCGATCTCAGCTTCTTT---TTA---AAAGAAAAGGGG---GGACTGGATGGGTTAATTTATTCC---AAGAAAAGGCAAGACATCCTTGAT------TTATGGGTGTATAACACACAAGGCTTCTTCCCTGATTGGCAAAACTACACACCGGGACCAGGGATCAGATTTCCACTGACCTTTGGATGGTGCTTCAAGCTAGTGCCAGTTGACCCGAGGGAAGTAGAAGAAGCCACTGAAGGAGAAGACAACTGTTTGCTACACCCTATGAGCCAGCATGGAATAGAGGATGCAGACAGAGAAGTATTAAAGTGGAAGTTTGACAGCTCCCTAGCACGCAGACACCTGGCCCGC---GAGAAACATCCGGAGTATTAC------------------------------------AAAGACTGCTGA
		</sequence>
		<sequence>
			<taxon idref="C|2003|ZAF|DQ396369"/>
			ATGGGTGCGAGAGCGTCAGTATTAAGCGGC---GAAAAATTAGATAGATGGGAAAAAATTAGGTTAAGGCCAGGGGGAAAGAAACACTATAGGTTAAAACACATAGTATGGGCAAGCAGGGAAATGGAAAGATTTGCACTTAACCCTGGCCTTTTAGAAACATCAGAAGGCTGTAAACAAATAATACAACAGCTACAACCAGTTCTTCAG---ACAGGAACAGAGGAACTTAAATCATTATACAACACAGTAGCAACTCTCTACTGTGTACATAAAAAGATAGATGTACGAGACACCAAGGAAGCCTTAGACAAGATAGAGGAAGAACAAAACAAA------------------------AGTCAG---AAAAAA---------------------------------ACACAG---CAGGCAAAAGCG------------------GCTGAC---GGA---------------------GAG---------------------GTCAGTCGAAATTATCCTATAGTGCAGAATCTTCAAGGGCAAATGGTACATCAAGCCATATCACCTAGAACCTTGAATGCATGGGTAAAAGTAATAGAGGAGAAGGCTTTTAGCCCAGAGGTAATACCCATGTTTACAGCATTATCAGAAGGAGCCACCCCTTCTGATTTAAACTCCATGTTAAATACGGTGGGGGGACATCAAGCAGCCATGCAAATGTTAAAAGACACCATCAATGAGGAGGCT---GCGGAATGGGATAGATTACATCCAGCACATGCAGGGCCTGTTGCACCAGGCCAAATGAGAGAACCAAGGGGAAGTGACATAGCAGGAACTACTAGTACCCTTCAGGAACAGATAGCATGGATG---ACA---------GGTAAC---CCACCTGTTCCAGTGGGAGACATCTATAAAAGATGGATAATTCTAGGGCTAAATAAAATAGTGAGAATGTATAGCCCTGTTAGCATTTTGGACATAAGACAAGGGCCAAAGGAACCTTTTAGAGACTATGTAGACCGGTTCTTTAAAACTTTAAGAGCTGAACAAGCTACCCAAGAAGTAAAAAATTGGATGACAGACACCTTGTTGGTCCAAAATGCGAACCCAGATTGTAAGACCATTTTAAAAGCATTAGGACCAGGGGCTACATTAGAAGAAATGATGACAGCATGTCAGGGAGTGGGAGGGCCTAGCCATAAAGCAAGAGTGTTGGCTGAGGCAATGAGCCAAGCAAAC---------------------AATACAAACATA---ATGATG---CAGAGAAGCAAT------------TTTAAA---GGC---TCTAAAAGAATTGTTAAATGTTTCAACTGTGGCAAGGAAGGG---CACATAGCCAAACACTGCAGGGCCCCTAGGAAAAAGGGCTGTTGGAAATGTGGAAAGGAAGGACACCAAATGAAAGATTGTACT------------GAGAGGCAGGCGAATTTTTTAGGGAAAATTTGGCC---TTCCCACAA---GGG---GAG---GCCGGGGAA---TTTTCTTCAGAA---------------------CAGACC------------------AGAGCCAACAGC------------------------------------------------------------CCCACCAGC------------AGAGAGCTTCAAGTT---CGA---------------GGA---GAC---AACCCCCAC------------------TCCGAAGCAGGAACC------------------GAAGGA---------CAG------------------------------GGA---------------------ACCTTTAACTTCCCTCAGATCACTCTTTGGCAACGACCCCTTGTCTCAATAAAAGTAGGGGGCCAAATAAAGGAGGCTCTCTTAGACACAGGAGCAGATGATACAGTATTA---GAAGACATAAATTTACCAGGAAAATGGAAACCAAAAATGATAGGAGGAATTGGAGGTTTTATCAAAGTAAGACAATAT---GAGCAAATACTAATAGAAATTTGTGGAAAAAAGGCTATAGGTACAGTATTAGTGGGACCTACACCTGTC------AACATAATTGGAAGAAATATGTTGACTCAGCTTGGATGCACACTAAATTTTCCAATTAGTCCCATTACACCTGTACCAGTAAAACTAAAGCCAGGGATGGATGGCCCAAAGGTTAAACAATGGCCATTGACAGAAGAGAAAATCAAAGCATTAACAGCAATTTGTGAAGACATGGAGAAGGAAGGAAAAATTACAAAAATAGGGCCTGAGAATCCATATAAC---ACTCCAATATTTGCCATAAAA---AAGAAGGACAGTACTAAG---TGGAGAAAATTAGTAGATTTCCGGGAACTCAATAAAAGAACTCAAGACTTTTGGGAAGTTCAATTAGGAATACCACATCCA---GCAGGGTTA---AAAAAG---AAAAAATCAGTGACAGTACTAGATGTGGGGGATGCATAT---TTTTCAGTTCCTTTAGATGAAAGCTTCAGGAAATATACTGCATTCACCATACCTAGTATAAACAATGAAACACCAGGGATTAGATATCAATATAATGTGCTTCCACAAGGATGGAAAGGATCACCAGCAATATTCCAAAGTAGC---ATGACAAAAATCTTAGAGCCTTTTAGAGCAAAAAATCCAGAAATAGTCATTTATCAATATATGGATGACTTGTATGTAGGATCTGACTTAGAAATAGGACAACATAGAGCAAAAATAGAGGAGTTAAGGGAACATCTATTAAGGTGGGGACTTACCACACCAGACAAGAAACATCAGAAAGAACCCCCATTTCTTTGGATGGGGTATGAACTCCATCCTGACAAATGGACAGTACAG---CCTATACAGCTGCCAGAA---AAG---------GACAGCTGGACTGTCAATGATATACAGAAGTTAGTGGGAAAATTAAACTGGGCAAGTCAGATTTACTCAGGGATTAAAGTAAGGCAACTTTGTAAACTCCTTAGGGGGGCCAAAGCACTAACAGACATAGTACCACTAACTGAAGAAGCAGAATTAGAATTAGCAGAGAACAGG---GAAATTCTAAAAGAACCAGTACATGGAGTATATTATGACCCATCAAAAGACTTGATAGCTGAAATACAGAAACAGGGGGATGGTCAATGGACATACCAAATTTACCAAGAACCATTCAAAAACCTGAAAACAGGGAAGTATGCAAAAATG---AGGAGTGCCCACACTAATGACGTAAAACAGTTAACAGAGGCAGTGCAAAAAATAGCCTTGGAAAGCATAGTAATATGGGGAAAGACTCCTAAATTTAAACTACCCATCCAAAAGGAAACATGGGAGACATGGTGGACAGATTATTGGCAAGCCACCTGGATTCCTGAGTGGGAGTTTGTTAATACCCCTCTCCTAGTAAAA---TTATGGTACCAC---CTGGAAAAAGAACCCATAGCAGGAGCAGAA---ACTTTCTATGTAGATGGAGCGGCTAATAGGGAAACTAAACTAGGGAAAGCAGGGTATGTTACTGATAGAGGAAGGCAAAAAATTGTTTCTCTAAGTGAAACAACAAATCAGAAGACTGAATTACAAGCAATTCAGCTAGCTTTGCAAGATTCAGGATCAGAAGTAAACATAGTAACAGACTCACAGTATGCATTAGGGATCATTCAAGCACAACCAGATAAGAGTGAACCAGAGTTAGTCAGCCAAATAATAGAACAATTAATAAAAAAGGAAAGGGTCTACTTGTCATGGGTACCAGCACACAAGGGAATTGGAGGAAATGAACAAGTAGATAAATTAGTAAGTAGCGGAATCAGAAAAATACTGTTTCTTGATGGAATAGATAAGGCTCAA---GAA---GAGCATGAAAAGTATCACAGCAATTGGAGAGCAATGGCTAGTGAGTTTAATCTGCCACCCATAGTAGCAAAAGAAATAGTAGCCAGCTGTGATAAATGT---CAGCTAAAAGGGGAAGCCATACATGGACAAGTAGACTGTAGTCCAGGGATATGGCAATTAGATTGTACACATTTAGAAGGAAAAATCATCCTGGTAGCAGTCCATGTAGCCAGTGGCTACATGGAAGCAGAGATTATCCCAGCAGAAACAGGACAAGAAACAGCATACTATATACTAAAATTAGCAGGAAGATGG---CCAGTCAAAGTAATACATACAGACAATGGCAGTAATTTCACTAGTACTGCAGTTAAGGCAGCC---TGTTGGTGGGCAGGTATTCAACAGGAATTTGGGATTCCCTACAATCCCCAAAGTCAGGGA---GTAGTAGAATCCATGAATAAAGAATTAAAGAAAATCATAGGGCAGGTAAGAGATCAAGCTGAGCACCTTAAGACAGCAGTACAAATGGCAGTATTCATTCACAATTTTAAAAGAAGAGGGGGGATTGGGGGGTAC---------------------------------------------------AGTGCAGGG---------------------GAAAGAATA---ATAGACATAATAGCAACTGACATACAAACTAAAGAATTACAAAAACAAATTACAAAAATTCAAAATTTTCGGGTTTATTACAGAGACAGCAGAGACCCTATTTGGAAAGGACCAGCCAAGCTACTCTGG---AAAGGTGAAGGGGCAGTAGTAATACAA------GACAACAGTGACATAAAAGTAGTACCAAGGAGGAAAGTAAAAATTATTAGGGACTATGGAAAACAGATGGCAGGTGCTGATTGTGTGG---CAGGTAGACAGGATGAGG---ATTAGAACATGGAATAGTTTAGTAAAG---CACCACATGTATATATCAAGGAGAGCTAGTGGATGGTTTTACAGACATCATTATGAAAGCAGACATCCAAAAATAAGTTCAGAAGTACACATACCATTAGGG---------GATGCTAGACTAGTAATAACAACATATTGGGGTCTGCAAACAGGAGAAAGAGAATGGCATTTG---GGTCATGGAGTCTCCATAGAA---TGGAGATTGAGAAGATACAGCACACAA---GTAGACCCTGGCCTGGCAGACCAGCTAATTCATATGCAATATTTTGATTGTTTTGCAGACTCCGCCATAAGGAAAGCCATATTAGGACACATAGTTATTCCTAGGTGTGACTATCAAGCAGGACATAAT---AAGGTAGGGTCTCTACAATACTTGGCATTGACAGCATTGATAAAGCCAAAA------AAGAGAAAGCCACCTCTGCCTAGTATTAGAAAATTAGTAGAGGATCGATGGAACAACCCCCAGAAGATCAGGGGCCGCAGAGGGAACCATACAATGAATGGGCACTAGAGATTCTAGAAGAACTCAAGCAGGAAGCTGTCAGACACTTTCCTAGACTGTGGCTCCACAGCTTAGGACAGCATATCTATGAAACCTATGGGGATACTTGGACAGGAGTTGAAGCCTTAATAAGAATACTGCAACAACTACTG---TTTATT---CAT------TTCAGAATTGGGTGCCAGCATAGCAGAATAGGAATT------TTGCAA---------CAAAGAAGAGCAAGA------AATGGAGCCAATAGATCCTAACCTAGAGCCCTGGAACCAT-CCAGGAAGTCAGCCTCAAACTCCTTGTAATAAGTGCTATTGTAAACACTGTAGCTATCATTGCCTAGTTTGCTTTCAGACAAAAGGCTTAGGCATTTCCTATGGCAGGAAGAAGC------GGAGAC---------AGCGACGAA---GCA------CTCCTCCAAGCAGTGAGGATCATCAAAATCTTATATCAAAGCAGTAAGTATA----------------------------TGTA-ATG---ACTGGG---------------------------------------TTACTAGAAAAGGTAGATTATAGATTAGGAGTAGGA---GCACTGATAATAGCATTAATCATAGCAATAGTTGTGTGGATCATA---GCATATCTAGAGTATAGG---AAATTATTAAGACAA--AGGAAAATA------------GACAGGTTAATTAAAAGAATTAGGGAA---AGAGCAGAAGACAGT---GGCAATGAGA------------------GTGAGGGGGATA---CAG---AGGAGTTGG---CCACGATGG------TGG---------------------------------ATATGGGGCATCTTA---------GGCTTTTGGATGATAATA---ATTTGT------------------------------AGGGTG---------GTG---------GGG------AACTTG---------TGGGTCACAGTCTATTAT---GGGGTGCCTGTGTGGAGAGAAGCAAAAACTACT------CTATTCTGTGCATCAGATGCTAAAGCATATGAGAAAGAAGTGCATAATGTC---TGGGCTACACATGCTTGTGTACCCACAGACCCCAACCCACAAGAATTAGTTTTG---GAAAATGTAACAGAAAACTTTAACATGTGGGAAAATGACATGGTGGATCAGATGCATGAGGATATAATCAGTATATGGGATCAACAG---CTAAAA---CCA---TGTGTAAAATTGACCCCACTCTGTGTCACTTTAAACTGTACACATAATGTTACCCTTGGAAACAATAGTACT----------------------------------------------------------------------------------------AGCTACAATGATAGCCTTAGAATAAGGGAAGAAATA---AAAAATTGCTCTTTCAATACAACCACAGAAATAAGAGATAAGAAGCAGAACGCGTATGCACTTTTTTATGTATCTGATGTAGTACCACTTAATAAG---------------------------------------------------------------------------------------GACTCTAGTGAGTATATATTAATAAATTGCAATACCTCAACCATAACACAAGCCTGTCCAAAGGTCACCTTTGATCCGATTCCTATACATTATTGTGCTCCAGCTGGTTATGCGATTCTA------AAGTGT---AAT---GAT------AAGACATTCAATGGGACAGGA---CTATGTCATAATGTCAGCACAGTACAATGTACACAT---GGAATTAAGCCAGTGGTATCAACTCAACTACTGTTG---AATGGTAGCCTATCAGAAAAAGAT------------------------------------GTAGTCATTAGATCTGAAAATCTGACAAACAATGCCAAAACAATAATAGTACAATTT------AAT------AGCTCT------GTACCAATTGTGTGTACAAGACCT-------GGCAATAAT---------------------ACAAGAAAAAGTATAAGG---------------------------------------------------------------ATAGGACCAGGACAA---------GCA---TTCTATGCA---GCAAATGGC---------ATA------ATAGGA---GACATAAGACAAGCACACTGTAACATC---AGTAAAAAAGTATGGAACAAGACTTTGGAACAGGTAGAGAGTAAATTAAAA------GAGCTCTTC------------------------AATAAAACAATAATCTTT------GCACCATCC---TCAGGAGGGGACCTAGAAATCACAACACATAGTTTTAATTGTAGAGGAGAATTTTTCTATTGTAATACAACAAAACTGTTTAATAACACACAGTGGTTG----------------------------------------------------------AACCTGACAAACAATGACACAATCACA------------CTCCAA---TGCAGA---ATAAAA---CAAATTATA---AACATG---TGG---------CAG---GAGGTAGGACGAGCAATGTATGCCCCT------------CCCATTGCAGGTAACATAACG------------------TGTAACTCAAGTATC---------ACAGGATTACTATTGACACGTGATGGAGGC---------------------------------------------------------AATAACGACACAAAGAATGAGACATTCAGGCCTGCAGGAGGAAATATGAAGGACAATTGGAGAAGTGAATTATATAAATATAAAGTGGTAGAAATTAAACCATTGGGAGTAGCACCCACGGAGGCAAAAAGGAGAGTGGTG---------------GAGAGAGAAAAAAGAGCAGTG------GGA------ATG---GGA---GCTGTGATCCTTGGGTTCTTGGGAGCAGCAGGAAGCACTATGGGC---GCGGCGTCAATAACGCTGACGGTACAGGCCAGACAACTGTTGTCTGGTATAGTGCAACAGCAAAGCAATTTGCTGAAAGCTATAGAAGCGCAACAGCATATGTTGCAACTCACGGTCTGGGGCATTAAGCAGCTCCAGGCAAGAGTCCTGGCTATAGAAAGATACCTAAAGGATCAACAGCTCCTAGGGCTTTGGGGCTGCTCTGGAAAACTCGTCTGCACCACTGCTGTGCCTTGGAACTCCAGTTGG------------AGT------------AATAAA---------------TCTAGA---GAAGATATTTGG---GACAACATGACCTGGATGCAG---TGGGATAGAGAAATTAGTAATTACACAGACACAATATACAAGTTGCTTGAAGCCTCGCAAACCCAGCAGGAG---CAAAATGAA---AAAGATTTA---TTGGCATTG---GACAGTTGGGAAAATCTGTGGAAT---TGGTTTAGCATA---ACAAAATGGTTGTGGTATATA---AAAATATTCATCATGATAGTAGGAGGCTTGATAGGTTTAAGAATAATT---TTTGGTGTGCTCTCTATAGTAAGAAGAGTTAGGCAGGGATACTCACCTTTGTCGTTTCAGACCCTTATCCCAAAC------CCGAGGGGA------CCCGACAGGCTCGGAAGAATCGAAGAAGAAGGTGAA---GAGCAAGACAACGACAGATCCGTGCGATTAGTGAACGGATTCTTAGCACTTGCCTGGGACGATCTGCGGAGCCTGCGCCTCTTCAGCTACCACCAATTGAGAGACTTCATATTGGTGACAGCGAGAGCAGTGGAACTTCTGGGACGCAACAGCCTCAGGGGATTGCAGAGAGGGTGGGAAGCTCTTAAG---TATCTG---GGAAGTGTTGTGCAG------TATTGGGGTCTGGAACTAAAA---AAGAG-TGCTATTAGACTACTGGATATCATA---GCAATAGCAGTAGCTGAAGGAACAGACAGGATAATTGAAGCAATACAAAGAATTTGT---------AGA------------------------------AGAATAAGACAGGGCTTTGAAACAGCT------TTGCTA---TAA----------------AATGGGGGGCAAGTGGTCAAAA------AGCAGCATAGTAGGATGGCCCAGGGTAAGAGAAAGAATAAGA------------CAAACT------------------------------------------------------------GAGCCAGTA------------------------GCAGAGGGGGTAGGAGCAGCGTCTCAAGACTTAGATAAACATGGGGCACTTACAAGCAGC---AACACAGCCCACAATAATGCTGAT------TGTGCCTGGCTGCAAGCA---CAAGAGGAG---------GAA---GAGGAAGTAGGCTTTCCAGTCAGACCTCAGGTGCCTCTAAGACCAATGACTTATAAAGCAGCCTTTGATCTCAGCTTCTTT---TTA---AAAGAAAAGGGG---GGACTGGAAGGGTTAATTTACTCT---AAGAGAAGGCAAGACATCCTTGAT------TTGTGGGTCTATAACACACAAGGCTACTTCCCTGATTGGCAAAACTACACACCGGGACCAGGGGTCAGATATCCACTGACCTTTGGATGGTGCTTCAAGTTAGTGCCAGTTGACCCAAGTGAAGTAGAAGAGGCCAACAAAGGAGAGAACAGCTGTTTACTACACCCTCTGAGCCAGCATGGAATGGAGGATGAAGAGAGAGAAGTATTAAAGTGGAAGTTTGACAGCAGTCTAGCACGCAGACACATGGCCCGC---GAGAAACATCCGGAGTATTAC------------------------------------AAAGACTGCTGA
		</sequence>
		<sequence>
			<taxon idref="C|2003|ZAF|DQ396376"/>
			ATGGGTGCGAGAGCGTCAATATTAAGAGGG---GAAAAATTAGATACATGGGAAAAAATTAGGTTAAGGCCAGGGGGAAAGAAACACTATATGCTAAAACACATAGTATGGGCAAGCAGGGAGCTGGAAAGATTTGCACTTAACCCTGGCCTTTTAGAAACATCAGAAGGCTGTAAACAAATAATGAGACAGCTACATCCAGCTCTTCAG---ACAGGAACAGAAGAACTTAAATCATTATTCAACACAGTGGCGACTCTCTATTGTGTACATGAAAAGATAGATGTACGAGACACCAAGGAAGCCTTAGACAAGGTAGAGGAAGAACAAAACAAA------------------------AGTCAG---CAAAAA---------------------------------ACACAG---AAGGCAAAAGCG------------------GCTGAT---GAA---------------------AAG---------------------GTCAGTCAAAATTATCCTATAGTGCAGAATCTCCAAGGGCAAATGGTGCATCAACCCATATCACCTAGAACCTTGAATGCATGGGTAAAAGTAATAGAGGAGAAGGGTTTTAGCCCAGAAGTAATACCCATGTTTACAGCATTATCAGAAGGAGCCACCCCAGGAGATTTAAACACCATGCTAAATACGGTGGGGGGGCATCAAGCAGCCATGCAAATGTTAAAAGATACCATCAATGAAGAGGCT---GCAGAATGGGATAGATTACATCCAGTACACGCGGGGCCTATTGCACCAGGCCAAATGAGAGAACCAAGGGGAAGTGACATAGCAGGAACTACTAGTACCCCTCAGGAACAAATAGCATGGATG---ACA---------AATAAC---CCACCTGTTCCAGTAGGAGACATCTATAAAAGATGGATAGTTCTGGGGTTAAATAAAATAGTGAGAATGTATAGCCCTGTCAGCATTTTGGACATAAAACAAGGGCCAAAGGAACCCTTTAGAGACTATGTAGACCGGTTCTTTAAAACTTTAAGAGCTGAACAAGCTACACAAGATGTAAAAAATTGGATGACAGACACCTTGTTGGTCCAAAATGCGAACCCAGATTGTAAGACCATTTTAAGAGCATTAGGACCCGGGGCTACATTAGAAGAAATGATGACAGCATGTCAGGGAGTGGGAGGGCCTAGCCACAAAGCAAGAGTGCTGGCTGAGGCAATGAGCCAAGCAAAC---------------------AATGCAAATGTA---ATGATG---CAGAGAAACAAT------------TTTAAA---GGC---TCTAAAAGAATTGTTAAATGTTTCAACTGTGGTAAGGAGGGG---CACATAGCCAGAAATTGCAGAGCCCCTAGGAAAAAGGGCTGTTGGAAATGTGGAAAGGAAGGACACCAAATGAAAGACTGTACT------------GAGAGGCAGGCTAATTTTTTAGGGAAGATTTGGCC---TTCCCACAA---GGG---GAG---GCCAGGGAA---CTTCCTTCAGAG---------------------CAGACC------------------AGAGCCAACGGC------------------------------------------------------------CCCACCAGC------------AGAGAGCTTCAGGTT---CGA---------------GGA---GAT---AACCCCCAC------------------TCCGAAGCAGGAGCC------------------GAAAGA---------CAG------------------------------GGA---------------------ACCCTTAACTTCCCTCAAATCACTCTTTGGCAGCGACCACTTGTCACAATAAAAGTAGGGGGCCAGACAAGGGAAGCTCTATTAGACACAGGAGCAGATGATACAGTATTA---GAAGACATAAATTTGCCAGGAAAATGGAAACCAAAAATGATAGGAGGTATTGGAGGTTTTATCAAAGTAAGACAGTAT---GATCAGATACTTATAGAAATTTGTGGGAAAAGGGCTATAGGTACAGTATTAGTAGGGCCTACACCTGTC------AACATAATTGGAAGAAACATGTTGACTCAGCTTGGGTGTACATTAAATTTTCCAATTAGCCCCATTAAAACTGTACCAGTAAAATTGAAGCCAGGAATGGATGGCCCAAAGGTTAAGCAATGGCCATTGACAGAAGAGAAAATAAAAGCATTAACAGCAATTTGTGAAGAAATGGAAAAGGAAGGAAAAATTACAAAAATTGGGCCTGAAAATCCATATAAC---ACTCCAATATTTGCCATAAAA---AAGAAGGACAGTACTAAG---TGGAGAAAATTAGTAGATTTTAGGGAACTCAATAAAAGAACTCAAGACTTTTGGGAAGTTCAATTAGGAATACCACACCCA---GCAGGGTTA---AAAAAG---AAAAAATCAGTGACAGTCCTGGATGTGGGGGATGCATAT---TTTTCGATTCCTTTAGATGAAGGCTTCAGAAAATATACTGCATTCACCATACCTAGTATAAACAATGAAACACCAGGGATTAGATATCAATATAATGTGCTTCCACAAGGATGGAAAGGGTCACCAGCAATATTCCAGAGTAGC---ATGACAAAAATCTTAGAGCCCTTTAGAGCAAAAAATCCAGAAATAGTCATCTATCAATATATGGATGACTTGTATGTAGGGTCTGACTTAGAAATAGGGCAACATAGAGCAAAAATAGAGAAGTTAAGAGCACATCTATTAAGGTGGGGATTAACCACACCAGACAAGAAACATCAAAAGGAACCCCCATTTCTTTGGATGGGGTATGAACTCCATCCTGACAAGTGGACAGTACAG---CCTATACAGCTGCCAGAA---AAA---------GATAGCTGGACTGTCAATGATATACAGAAGTTAGTGGGAAAACTAAACTGGGCAAGTCAGATTTACCCAGGGATTAAGGTAAGGCAACTTTGTAAACTCCTTAGGGGAGCCAAAGCACTAACAGACATAGTACCACTAACTGAAGAAGCAGAATTAGAATTGGCAGAGAACAGG---GAAATTCTAAAAGAACCAGTACATGGAGTATATTATGACCCATCAAAAGACTTGATAGCTGAAATACAGAAACAGGGGAATGATCAATGGACATATCAAATTTACCAAGAACCATTCAAAAATCTGAAAACAGGGAAGTATGCAAAAATG---AGGACTGCACACACTAATGATGTAAAACAGTTAACAGAGGCAGTGCAAAAAATAGCCTTGGAAAGCATAGTAATATGGGGAAAAACTCCTAAATTTAGACTACCCATCCAAAAGGAAACATGGGAAACATGGTGGACAGACTATTGGCAAGCCACCTGGATTCCTGAGTGGGAGTTTGTTAATACCCCTCCCCTAGTAAAA---TTATGGTATCAG---CTGGAGAAAGAACCCATAGCAGGAGCAGAA---ACTTTCTATGTAGATGGAGCAGCTAATAGGGAAACGAAACTGGGAAAAGCAGGGTATGTTACTGACAGAGGAAGGCAGAAAATTGTTACCCTAAGTGACACAACAAATCAGAGGACTGAATTACAAGCAATTCAGATAGCTTTGCAAGATTCAGGACCAGAAGTAAACATAGTAACAGATTCACAGTATGCATTAGGAATCATTCAAGCACAACCAGACAAGAGTGAATCAGGGTTAGTCAACCAAATAATAGAACAATTAATAAAAAAGGAAAGGGTCTATCTGTCATGGGTACCGGCACACAAAGGAATTGGAGGAAATGAACAAGTAGATAAATTAGTAAGTAGTGGAATCAGGAAAGTGCTGTTTCTAGATGGAATAGATAAGGCTCAA---GAC---GAGCATGAAAAGTATCACAGCAATTGGAGAGCAATGGCTAGTGATTTTAATCTGCCACCTATAGTAGCAAAAGAAATAGTAGCTAGCTGTGATAAATGT---CAGCTAAAAGGGGAAGCCATACATGGACAAGTAGACTGTAGTCCAGGGATATGGCAATTAGATTGTACACATTTAGAAGGAAAAGTCATCCTGGTAGCAGTCCATGTAGCCAGTGGTTACATAGAAGCAGAGGTTATCCCAGCAGAAACAGGACAAGAAACAGCATATTATATACTGAAATTAGCAGGAAGATGG---CCAGTCAAAGTAATACATACAGACAATGGCAGTAATTTCACCAGTGCTGCAGTTAAGGCAGCC---TGTTGGTGGGCAGGTATCCAACAGGAATTTGGGATTCCCTACAATCCCCAAAGTCAGGGA---GTAGTAGAGTCCATGAATAAAGAATTAAAGAAAATCATAGGGCAGGTAAGAGACCAAGCTGAGCACCTTAAGACAGCAGTACAAATGGCAGTATTCATTCACAATTTTAAAAGAAAAGGGGGGATTGGGGGGTAC---------------------------------------------------AGTGCAGGG---------------------GAAAGAATA---ATAGACATAATAGCAACAGACATACAAACTAAAGAATTACAAAAACAAATTATAAAAATTCAAAATTTTCGGGTTTATTACAGAGACAGCAGAGACCCTATTTGGAAAGGACCAGCCAAACTACTCTGG---AAAGGTGAAGGGGCAGTAGTAATACAA------GATAACAGCGACATAAAGGTAGTACCAAGGAGGAAAGTAAAAATCATTAAGGACTATGGAAAACAGATGGCAGGTGCTGATTGTGTGG---CAGATAGACAGGATGAAG---ATTAGAACATGGAATAGTTTAGTAAAG---CACCATATGTATGTTTCAAAGAGAGCTAAAGGCTGGTTTTACAGACATCATTTTGAAAGTAGACATCCAAAAGTAAGTTCAGAAGTACACATACCATTAGGG---------GAGGCTAGATTAGTAATAACAACGTATTGGGGGTTGCAAACAGGAGAAAGAGATTGGCATTTG---GGTCATGGAGTCTCCATAGAA---TGGAGATTGAGAAGATATAGCACACAA---GTAGACCCTGGCCTGGCAGACCAGCTAATTCATATGCATTATTTTGATTGTTTTGCAGACTCTGCCATAAGGAAAGCCATATTAGGACACATAGTTATTCCTAGGTGTGACTATCAAGCAGGACATAAT---AAGGTAGGATCTCTACAATACTTGGCACTGACAGCATTAATAAAGCCAAAA------AAGAGGAAGCCACCTCTGCCTAGTATTAGAAAATTAGTAGAGGATCGATGGAACAACCCCCAGAAGATCAGGGGCCGCAGAGGGAACCATACAATGAATGGACACTAGAAATTCTAGAGGAACTCAAGCAGGAAGCTGTCAGGCACTTTCCTAGACCATGGCTCCATAACTTAGGACAGTATATCTATGCAACCTATGGGGATACCTGGGCAGGAGTCGAAGCTCTAATAAGAATACTACAACAACTACTG---TTTATT---CAT------TTCAGAATTGGGTGCCAGCATAGCAGAATAGGAATT------ATACGA---------CAGAGAAGAGCAAGA------AATGGAGCCAGTAGATCCTAACTTAGAGCCCTGGAATCAT-CCAGGAAGTCAGCCTAAAACTCCTTGTAATAATTGCTATTGTAAACACTGTAGCTACCATTGTTTAGTTTGCTTTCAGAAAAAAGGCTTAGGCATTTCCTATGGCAGGAAGAAGC------GGAGAC---------AACGACGCA---GCA------CTCCTCCAAGCAGTGAGGACCATCAAAATCTTATATCAAAGCAGTAAGTATC----------------------------TGTA-ATG---TTAGAT---------------------------------------TTAACAGCAAGAGTAGATTATAGACTAGGAGTAGGA---GCACTGATAATAGCATTGATCATAGCAATAGTTGTGTGAATCATA---GTATATATAGAATATAGG---GAATTGGTAAAACAA--AGAAAAATA------------GACTGGTTAATTAAAAGAATTAGGGAA---AGAGCAGAAGACAGT---GGCAATGAGA------------------GTGAGGGGGATA---CTG---AGGAATTGG---CCACAATGG------TGG---------------------------------ATATGGGGCATGTTA---------GGCTTTTGGATGGTAATG---ATTTGT------------------------------AGGGTG---------GTG---------GGA------AACTTG---------TGGGTCACCGTCTATTAT---GGGGTACCTGTGTGGACAGAAGCAAAAACTACT------CTATTCTGTGCATCAGATGCTAAAGCATATGAGAAAGAAGTGCATAATGTC---TGGGCTACACATGCCTGTGTACCCACAGACCCCAACCCACAAGAAATAGTTTTG---GAAAATGTAACAGAAAATTTTAACATGTGGAAAAATGACATGGTAGACCAGATGCATGAGGATATAATCAGTTTATGGGATCAAAGC---CTAAAG---CCA---TGTGTAAAGTTGACCCCACTCTGTGTCACTTTACATTGTAGCACTGTTAATGCTACCGCTAATAGC----------------------------------------------------------------------------------------------------AATGCTACCATTAATGGTACTGAAGAAATG---AAAAACTGCTCTTTTAATGCAACCACAGAAATAAGAGATAAGAAACAGAAAGTTTCTGCACTTTTTTATAAATCTGATGTAGTACAGCTTAATGGG---------------------------------------------------------------------------------------AATGGGAGTGAGTATATATTAATAAATTGCAATACCTCAACCATAACACAAGCCTGTCCAAAGGTCTCTTTTGACCCAATTCCTATACATTATTGTGCTCCGGCTGGTTATGCGATTTTA------AAGTGT---AAT---AAT------AAGACATTCAATGGGACAGGA---CCATGCAATAATGTCAGCACAGTACAATGTACACAT---GGAATTAAGCCAGTAGTATCAACTCAACTACTGTTA---AATGGTAGCCTAGCAGAAGGGGAT------------------------------------ATAATAATTAGATCTGAAAATCTGACAAACAATATAAAAACAATAATAGTACACCTT------AAT------GAATCT------GTAGAAATTATATGTACAAGACCC-------AACAATAAT---------------------ACAAGGAAAAGCATAAGG---------------------------------------------------------------ATAGGACCAGGACAA---------ACA---TTCTATGCA---ACT---GAA---------GTA------ATAGGA---GACATAAGACAAGCATATTGTAGCATT---AGTGGA------TGGAACAAAACTTTAGAACGAGTCAAGGGAAAATTAGAA------AAACACTTT------------------------AATAAAACAATACAATTT------AAACCAGCC---TCAGGAGGGGATCTAGAAATTACAACACATAGTTTTAATTGTAGAGGAGAATTTTTCTATTGCAATACAACAAAACTATTTAATGACAAT-------------------------------------------------------------------------GAGACAAACGAATACATCATA------------CTCCCA---TGCAGA---ATAAAA---CAAATTATA---AACATG---TGG---------CAG---GGGGTAGGACGAGCCATGTATGCCCCT------------CCCATTGAAGGAAACATAACA------------------TGTAAATCAAATATC---------ACAGGACTATTATTGACACGTGATGGAGGA------------------------------------------------------GGCGAAAATGAAACCAAAATCGAGATATTCAGACCTGGAGGAGGAAATATGAAGGACAATTGGAGAAGTGAATTATATAAATATAAAGTGGTAGAACTTAAGCCATTGGGCATAGCACCCACTGAGGCAAAAAGGAGAGTGGTG---------------GAGAGAGAAAAAAGAGCAGTG------GGA------ATG---GGA---GCTGTGCTCCTTGGGTTCTTGGGAGCAGCGGGAAGCACTATGGGC---GCGGCGTCAATAACGCTGACGGTACAGGCCAGACAACTGTTGTCTGGTATAGTGCAACAGCAAAGCAATTTGCTGAGGGCTATAGAGGCGCAACAACATATGTTGCAACTCACGGTCTGGGGCATTAAGCAGCTCCAGGCAAGAGTCCTGGCTATAGAAAGATACCTAAAGGATCAACAGCTCCTAGGGCTTTGGGGCTGCTCTGGAAAACTCATCTGCACCACCGCTGTGCCTTGGAGCTGCAGTTGG------------AGT------------AATAAA---------------TCTAAA---GAAGATATTTGG---GATAACATGACATGGATGCAG---TGGGATAGAGAAATTAATAATTACACAGGCATAATATACAGATTGCTTGAGGAATCGCAAAACCAGCAGGAG---AAAAATGAA---AAAGATTTA---TTGGCATTG---GACAGTTGGACGAGTCTGTGGAAT---TGGTTTGACATA---ACAAAGTGGCTGTGGTATATA---AAAATATTCATCATGATAGTAGGAGGCTTGATAGGCTTGAGAATAATT---TTGGGTGTGCTCTCTATAGTGAAAAAAGTTAGGCAGGGATACTCACCTTTGTCATTTCAGACCCTTACCCCAAAC------CCGAGGGAA------CCCGACAGGCTCGAAAGAATCGAAAGAGAAGGTGGA---GAGCAAGACAAAGACAGATCCGTGCGATTAGTGAGCGGATTCTTAGCACTTGCCTGGGACGACTTGAGGAGCCTGTGCCTCTTCAGCTACCACCAATTGAGAGACTTCATATTGATAGTGGCGAGAGCAGTGGAACTTCTGGGACGCAGCAGTCTCAGGGGACTACAGAGAGGGTGGGAAGTCCTTAAG---TATCTA---GGAAATCTTGTGCTG------TATGGGGGTCTGGAACTAAAA---AGGGG-GGCTATTAATCTGCTTGATACCATA---GCAATAGCAGTGGCTGAAGGAACAGATAGGATTATTGAAGTACTGCAAAGACTTTGT---------AGAGCT---------ATCCGCCACATACCTACTAGAATAAGACAGGGCTTTGAAGCAGCT------TTGCTA---TAA----------------AATGGGGAACAAGTGGTCAAAA------AGCAGCATAGTTGGATGGCCTGCTGTAAGAGAAAGAATAAGA------------CGGACT------------------------------------------------------------GAGCCACCA------------------------GCAGAGGGAGTAGGGGCAGCATCTCAAGATTTAGGTAACCATGGGGCACTTACAAGCAGC---AACATCGCCTACACTAATGCTGCT------TGTGCATGGCTGCAAGCA---CAAGAGGAG---------GAA---GAGGAAGTAGGCTTTCCAGTCAGACCTCAGGTGCCTTTAAGACCAATGACTTACAAGGGAGCATTCGATCTCAGCTTCTTT---TTA---AAAGAAAAGGGG---GGACTGGATGGGTTAATTTACTCC---AAGAAAAGGCAAGACATCCTTGAT------TTGTGGGTCTATAGCACACAAGGCTTCTTCCCCGACTGGCAAAACTACACACCGGGACCAGGGGTCAGATATCCACTGACCTTTGGATGGTGCTTCAAGCTAGTGCCAGTTGACCCAAGGGAAGTAGAAGAGGAGACCAAAGGAGAAAACAGCTGTTTGCTACATCCTATGAGCCTGCATGGAATAGAGGATGACGAAAGAGAAGTATTAAGGTGGGAGTTTGACAGCAGTCTAGCACGCAGACATCGGGCTCGC---GAGAAACATCCGGAGTATTAC------------------------------------AAAGACTGCTGA
		</sequence>
		<sequence>
			<taxon idref="C|2003|ZAF|DQ396377"/>
```
