## Supplementary folder with BEAST xml files for "A near-full-length HIV-1 genome from 1966 recovered from formalin-fixed paraffin-embedded tissue": B.xml (part 2 of 2)

```
			ATGGGTGCGAGAGCGTCAATATTAAGAGGC---GGAAAGTTAGATAAATGGGAAAAAATTAGGTTAAGGCCAGGGGGAAAGAAACATTATATGCTAAAACACTTAGTATGGGCAAGCAGGGAGCTGGAAAGATTTGCACTTAACCCTGGTCTTTTAGAAACATCAGAAGGCTGTAAGCAAATACTAAGACAGCTACAACCAGCTCTTCAG---ACAGGAACAGAGGAACTTAAATCATTATACAACACAGTAGCAACTCTCTATTGTGTACATGAAAACATAGAGGTACGAGACACCAAGGAAGCCTTAGACAAAATAGAGGAAGAACAAAACAAA------------------------AGTCAG---CAAAAA---------------------------------GCACAG---CAGGCAAAAGCG------------------GCTGAC---GGA---------------------AAA---------------------GTCAGTCAAAATTATCCTATAGTGCAGAATCTCCAAGGACAAATGGTACACCAGTCCATATCACCTAGGACTCTGAATGCATGGGTAAAAGTAATAGAGGAGAAGGCTTTTAGCCCAGAGGTAATACCCATGTTTACAGCATTATCAGAAGGAGCCACCCCACAAGATTTAAACACCATGCTAAATACAGTGGGGGGACATCAAGCAGCCATGCAGATGTTAAAAGATACCATCAATGAGGAGGCT---GCAGAATGGGATAGAGTACATCCAGTACATGCAGGGCCTATTGCACCAGGCCAAATGAGGGAGCCTAGGGGAAGTGACATAGCAGGAACCACTAGTACCCTTCAGGAACAAATAGCATGGATG---ACA---------AATAAC---CCACCTGTTCCAGTGGGAGACATCTATAAAAGATGGATAATTCTGGGGTTAAATAAAATAGTAAGAATGTATAGCCCTGTCAGCATTTTGGACATAAAACAAGGGCCAAAGGAACCCTTTAGAGACTATGTAGATCGGTTCTTTAAGGCTTTAAGAGCTGAACAAGCTACACAAGATGTAAAAAATTGGATGACAGACACCTTGTTGGTCCAAAATGCGAACCCAGATTGCAAGACCATTTTAAAAGGATTAGGACAAGGGGCTACATTAGAAGAAATGATGACAGCATGTCAGGGAGTGGGAGGACCTGGCCACAAAGCAAGAGTATTGGCTGAGGCAATGAGCCAAGCAAAC------------------------AGTAACATA---ATGATG---CAGAGAAGCAAC------------TTTAAA---GGA---CCTAAAAGAGTTGTTAAATGTTTCAACTGTGGCAAGGAAGGG---CACATAGCCAGAAATTGCAGGGCCCCTAGAAAAAAGGGATGTTGGAAGTGTGGACAAGAAGGACACCAGATGAAGGACTGCACT------------GAGAGACAGGCTAATTTTTTAGGGAAAATTTGGCC---TTCCCACAA---GGG---GAG---GCCAGGGAA---TTTCCTTCAGAG---------------------CAGACC------------------AGAGCCAACAGC------------------------------------------------------------CCCACCAGC------------AGAGAGCTTCAGGTT---CGA---------------GGA---GAC---AACCCCTGC------------------TCCGAAGCAGGAGCC------------------GAGAGA---------CAG------------------------------GGA---------------------ACCCTTAACTTCCCTCAAATCACTCTTTGGCAGCGACCCCTTGTCTCAATAAAAGTAGAGGGTCAAGTAAAGGAGGCTCTCTTAGACACAGGAGCAGATGATACAGTATTA---GAAGAAATAAATTTGCCAGGAAGATGGAAACCAAAAATGATAGGAGGAATTGGAGGTTTTATCAAAGTAAGACAATAT---GATCAAATACTTATAGAAATTTGTGGAAAAAAGGCTATAGGTACAGTATTAGTAGGACCTACACCTGTC------AACATAATTGGAAGAAATATGTTGACTCAGCTTGGGTGCACACTAAATTTTCCAATTAGCCCCATTGAAACTGTACCAGTAAAATTAAAGCCAGGAATGGATGGCCCAAAGGTCAAACAATGGCCATTGACAGCAGAAAAAATAAAAGCATTAACAGAAATTTGTGAAGAAATGGAGAAGGAAGGAAAAATTACAAAAATTGGGCCTGAAAATCCATATAAC---ACTCCAATATTTGCCATAAAA---AAGAAGGACAGTACTAAG---TGGAGGAAATTAGTAGATTTCAGGGAACTCAATAAAAGAACTCAAGACTTTTGGGAGGTTCAATTAGGAATACCACACCCA---GCAGGATTA---AAGAAG---AAAAAATCAGTGACAGTGCTGGATGTGGGGGATGCATAT---TTTTCAGTTCCTTTAGATGAAGGCTTCAGGAAATATACTGCATTCACCATACCTAGTATAAACAATGAAACACCAGGGATTAGATATCAATATAATGTGCTTCCCCAGGGATGGAAAGGATCACCAGCAATATTCCAGGCTAGT---ATGACAAAAATCTTAGAGCCCTTTAGGACACAAAATCCAGAAATAGTCATCTATCAATATATGGATGACTTATATGTAGGATCTGACTTAGAAATAGGGCAACATAGAGCAAAAATAGAGGAGTTAAGAGAACATCTGTTAAAATGGGGATTCACCACACCAGATAAGAAACATCAGAAAGAACCACCATTTCTTTGGATGGGGTATGAACTCCATCCTGACAAATGGACAGTACAG---CCTATAAAGCTGCCAGAA---AAG---------GATAGCTGGACTGTCAATGATATACAAAAGTTAGTGGGAAAATTAAACTGGGCAAGTCAGATTTACGCAGGGATTAAAGTAAAGCAACTTTGTAGACTCCTTAGGGGGGCCAAAGCACTAACAGACATAGTACCACTAACTGAAGAAGCAGAATTAGAATTGGCAGAGAACAGG---GAAATTCTAAAAGAACCAGTACATGGAGTATATTATGACCCATCAAAAGACTTGATAGCTGAAATACAGAAACAAGGGCAGGACCAATGGACATATCAGATATACCAAGAACCATTCAAGAATCTAAAAACAGGGAAGTATGCAAAAAGG---AGGACGGCCCACACTAATGATGTAAGACAGTTAACAGAGGCAGTGCAAAAAATAGCAATGGAAAGCATAGTAATATGGGGAAAGACTCCTAAATTTAGACTGCCCATCCAGAAGGAAACATGGGAGACATGGTGGACAGACTATTGGCAAGCCACCTGGATTCCTGAGTGGGAGTTTGTTAATACCCCTCCCCTAGTAAAA---TTATGGTACCAG---TTAGAGAAGGAACCCATAGCAGAAGCAGAA---ACTTTCTATGTAGATGGAGCATCTAATAGAGAAACAAAAATAGGAAAAGCAGGGTATGTTACTGATAGAGGAAGGCAGAAAGTTGTTACTATAACTGAGACAACAAATCAGAAGACTGAATTACAAGCAATTCAGATAGCTTTGCAAGATTCAGGATCAGAAGTAAATATAGTAACAGACTCACAGTATGCATTAGGAATCATTCAAGCACAACCAGATAAAAGTGAATCAGAGTTAGTTAACCAGATAATAGAAGAATTAATAAAAAAGGAAAGGGTCTACCTGTCATGGGTACCAGCACACAAAGGAATTGGGGG-AATGAACAAGTAGATAAATTAGTAAGCAGGGGAATCAGGAAAGTGCTGTTTTTAGATGGAATAGATAAGGCTCAA---GAA---GAGCATGAAAGGTATCACAGCAATTGGAGAGCAATGGCTAGTGAGTTTAACCTACCGCCCATAGTAGCAAAAGAAATAGTAGCCAGCTGTGATAAATGT---CAGCTAAAAGGGGAAGCCATACATGGACAAGTAGACTGTAGTCCAGGGATATGGCAATTAGATTGTACACATTTAGAAGGAAAAGTCATCCTAGTAGCAGTCCATGTAGCTAGTGGCTACATAGAAGCAGAGGTTATCCCAGCAGAAACAGGACAAGAAACAGCATACTATATACTAAAATTAGCAGGAAGATGG---CCAGTCAAAGTAATACACACAGATAATGGTCCTAATTTCACCAGTGCTGCAGTTAAGGCAGCC---TGTTGGTGGGCAGGTATCCAACAGGAATTTGGAATTCCCTACAATCCCCAAAGTCAGGGA---GTAGTAGAATCCATGAATAAAGAATTAAAGAAAATCATAGGGCAGGTAAGAGATCAAGCTGAGCACCTTAAGACAGCAGTACAGATGGCAGTATTCATTCACAATTTTAAAAGAAAAGGGGGGATTGGGGGGTAC---------------------------------------------------AGTGCAGGG---------------------GAAAGAATA---ATAGACATAATAGCATCAGATATACAAACTAAAGAATTACAAAAACAAATTATAAAAATTCAAAATTTTCGGGTTTATTACAGAGACAGCAGAGATCCTATTTGGAAAGGACCAGCCAAACTACTCTGG---AAAGGTGAAGGGGCAGTAGTAATAGAA------GATAACAGTGACATAAAGGTAGTACCAAGGAGGAAAGTAAAAATCATTAAGGACTATGGAAAACAGATGGCAGGTGCTGATTGTGTGG---CAGGTAGACAGAATGAGG---ATTAGAACATGGAATAGTTTAGTAAAG---CACCATATGTATATTTCAAGAAGAGCTAGTGGATGGTTTTACAGACATCATTATGAAAGCAGACATCCAAAAGTAAGTTCAGAAGTACACATCCCATTAGGG---------GACGCAAAATTAATAATAAAAACATATTGGGGTTTGCAAACAGGAGAAAGGGAGTGGCATTTG---GGTCATGGAGTCTCCATAGAA---TGGAGATTCAGAAGATATAGCACACAA---GTAGACCCTGGCCTGGCAGACCAGCTAATTCATATGCACTATTTTGATTGTTTTGCAGAATCTGCCATAAGGAAAGCCTTATTAGGACATATAGTTATTCCCAGGTGTGACTATCAAGCAGGACATAAT---AAGGTAGGATCTCTACAATACTTGGCACTGACAGCATTGATAAAGCCAAAA------AAGAGAAAGCCACCTCTGCCCAGTGTTAGGAAATTAGCAGAGGATAGATGGAACAACCCCCAGAAGACCAGGGACCGCAGAGGGAACCATACAATGAATGGACACTAGAGATTCTAGAAGAACTCAAGCAGGAAGCTGTCAGACACTTTCCTAGACCATGGCTTCATGGACTAGGACAGCATATCTATGACACCTATGGGGATACTTGGACAGGAGTTGAAACTATAATAAGAATACTGCAACAGTTACTG---TTTATT---CAT------TTCAGAATTGGGTGCCAGCATAGCAGAATAGGAATT------TTGCGA---------CAAAGAAGAGCAAGA------AATGGAACCAATAGATCCTAACCTAGAGCCCTGGAACCAT-CCAGGAAGTCAGCCTAAAACTGCTTGCAATAAGTGTTTCTGTAAACGCTGTAGCTATCATTGTTTAGTTTGCTTTCAGACAAAAGGCTTAGGCATTTCCTATGGCAGGAAGAAGC------GGAGAC---------AACGACGAA---GCA------CTCCTCCTAGCAGTGAGGACCATCAAAATCTTGTATCAAAGCAGTAAGTATA----------------------------TGTA-ATGTTGGAATTT---------------------------------------CTAGCAACAAAAGTAGATTATAGATTAGGAGTAGCA---GCTCTGATAATAGCACTAATTATAGCAATAGTTGTATGGACCATA---GTATATATAGAATATAGG---AAAGTGTTAAGACAA--AGAAAAATA------------GATTGGTTAATTAAAAGAATTAGGGAA---AGAGCAGAAGACAGT---GGCAATGAGA------------------GTGAGGGGGATA---CTG---AGGAATTGT---CCACAATGG------TGG---------------------------------ATATGGGGCATCTTA---------GGCTTTTGGATGTTAATG---ATTTAT------------------------------AGTGTG---------ATG---------GGA------AACTTG---------TGGGTCACTGTATATTAT---GGGGTACCTGTGTGGAGAGAAGCAAAAGCTACT------TTATTCTGTGCATCAGATGCTAAAGCATATGAGAAGGAGGTGCATAATGTC---TGGGCTACGCATGCCTGTGTACCCACAGACCCCAACCCACAAGAAATAGTTATG---GGAAATGTAACAGAAAATTTTGACATGTGGAAAAATGACATGGTGGATCAAATGCATGAGGATATAATCAGTTTATGGGATGAAAGT---CTAAAG---CCA---TGTGTAAAGTTGACCCCACTCTGTGTCACTTTACATTGTACAAATGCTAATATTACTACAAAAAATAAT----------------------------------------------------------------------------------------------GTTACCCTCGATAGCAGCATGAAGGAAGAAGTA---AAAAATTGCTCTTTCAACACAACCACAGAACTAAGAGATAAAAAACAGAAAGTGTATGCACTTTTTTATAGACAGGATGTAGTATCACTTAATAGGAATAGC---------------------------------------------------------------------TCTAGTGAAAATAGCTCTAGTGAGTATATATTAATAAACTGCAATTCCTCGACCATAACACAAGCCTGTCCAAAGGTCTCTTTTGACCCGATTCCTATACATTATTGTGCTCCAGCTGGTTATGCGATTCTA------AAGTGC---AAT---AAC------AAGACATTCAATGGAACAGGA---CCATGCCGAAATGTCAGCACAGTACAATGTACACAT---GGAATTAAGCCAGTGGTATCAACTCAACTACTGTTA---AATGGTAGCCTAGCAGAAGAGGAC------------------------------------ATAATAATTAGATCTGAAAATCTGACAAACAATGCCAAAACAATAATAGTACACCTT------AAT------GAATCT------GTAGAAATTGTGTGTACAAGACCC-------AACAATAAC---------------------ACAAGAAAGAGTGTAAGG---------------------------------------------------------------ATAGGACCAGGACAA---------ACA---TTCTTT------GCAAATGCC---------ATA------ATAGGA---GACATAAGACAAGCATATTGTAACATT---AATGGAACAAAATGGAACGCAACGTTAGAAAAGGTAGCAGAGAAATTAAAA------GAACACTTCCCT---------------------AATAAAACAATACAATTT---ACATCACCACCC---TCAGGAGGGGACCTAGAAATTACAACACATAGCTTTAATTGTAGAGGAGAATTTTTCTATTGCAATACATCAAAACTGTTTAATAGTACATGCAGTCATAATAGTACA-------------------------------------TGCATTCATAATGGGACAGGAAGTAATTCAACCATCACA------------CTTAAT---TGTAAA---ATAAAG---CAAATTATA---AACATG---TGG---------CAG---GAGGTAGGACGAGCAATGTACGCTCCT------------CCCATTGCAGGAAGCATAACA------------------TGTAACTCAAGTATC---------ACAGGACTACTATTGACACGTGATGGAGGA---------------------------------------CAA---GGC------CAGGAAAAGGATAATGACACAGAGGTATTCAGGCCTGGAGGAGGAAACATGAAGGACAATTGGAGAAGTGAATTATATAAATATAAAGTGGTAGAAGTTAAACCATTGGGAATAGCACCCACTAAAGCAAAAAGGAGAGTGGTG---------------GAGAGAGAAAAAAGAGCAGTG------GGA------ATA---GGA---GCTGTGTTCCTTGGGTTCTTGGGAGTAGCAGGAAGCACTATGGGC---GCGGCGTCAATGACGCTGACGGTACAGGCCAGACAACTGTTGTCTGGTATAGTGCAACAGCAAAATAATTTGCTGAGAGCTATAGAGGCGCAACAGCATATGTTGCAACTCACGGTCTGGGGCATTAAGCAGCTCCAGGCAAGAATCCTGGCTATAGAAAGATACCTACAGGATCAACAGCTCCTAGGAATTTGGGGCTGCTCTGGAAAACTCATCTGCACCACTGCTGTGCCTTGGAACTCCAGTTGG------------AGT------------AATAAA---------------TCTGAA---CATGATATTTGG---GATAACATGACCTGGATGCAG---TGGGATAGAGAAATTACCAATTACACAAACACAATATACTGGTTGCTTGAAGAATCGCAAACCCAGCAGGAA---CAGAATGAA---AAAGATTTA---TTAGCATTG---GACAAGTGGCAAAGTCTGTGGAGT---TGGTTTAGCATA---ACAAAATGGCTGTGGTACATA---AAAATATTCATAATGATAGTAGGGGGCTTAATAGGTTTAAGAATAGTT---TTTGCTGTGCTATCTATAGTAAATAGAGTTAGGCAGGGATACTCACCTTTGTCGTTTCAGACCCTTACCCCAAGC------CCGAGGGAA------CCCGACAGGCCCAGAAGAATCGAAGAAGAAGGTGGA---GAGCAAGACAGAGACAGATCCGTGCGATTAGTGAGCGGATTCTTAGCTCTTGCGTGGGACGACCTGAGGAGCCTGTGCCTCTTCAGCTACCACCAATTGAGGAACTTCATATTGGTGACAGCGAGAGCAGCGGAACTGTTGGGACGCAGC---------------------GGGTGGGAAGCTCTTAAA---TATCTA---GGAAGCCTTGTGCAG------TATTGGGGTCTGGAACTAAAA---AAGAG-TGCTATTAGTCTGCTTGATACCATA---GCAATAACAGTAGCTGAGGGAACAGATAGGATTATAGAATTCATACAAATAATTTGT---------AGAGCT---------GTACGCAACCTACCTAGAAGAATAAGACAGGGTTTTGAAGCAGCT------TTGCTA---TAA----------------AATGGGGGGCAAATGGTCAAAG------AGCAGCATAGTTGGATGGCCTGAGATAAGAGAAAGACTAAGA------------AGAACT---------------------------------------------GAACCTAGAACT---GAGCCAGCA------------------------GCAGAGGGAGTAGGAGCAGCGTCTCGAGACTTAGATAGACATGGAGCACTTACAAGTAGC---AACACACCACAAAATAATGCTACT------TGTGCCTGGCTGGAAGCA---CAAGAGGAG---------GGA---GAAGAAGTAGGCTTTCCAGTCAGACCTCAGGTGCCTTTAAGACCAATGACCTATAAGGCAGCATTTGATCTCGGCTTCTTT---TTA---AAAGAAAAGGGG---GGACTGGATGGGTTAATTTACTCT---AAGAAAAGGCAAGACATCCTTGAT------TTATGGGTTTACCACACACAAGGCTTCTTCCCTGATTGGCAAAACTACACACCGGGACCAGGGGTCAGATATCCACTGACCTTTGGATGGTGCTACAAGCTAGTACCAGTTGACCCAGAGGAAGTAGAAGAGGCCAACAAAGGAGAAAACAACTGCTTGCTACACCCTATGAGTCTGCATGGAATGGAAGATGAAGAAGGAGAAGTGCTAAGGTGGCAGTTTGACAGCAGCCTAGCACGCAGACACATGGCCCGC---GAGCTACATCCGGAGTATTAC------------------------------------AAAGACTGCTGA
		</sequence>
		<sequence>
			<taxon idref="C|2003|ZAF|DQ396378"/>
			ATGGGTGCGAGAGCGTCAATATTAAAAGGC---GAAAAATTAGATGCATGGGAAAGAATTAGGTTAAGGCCAGGGGGAAAGAAACACTATATGTTAAAACACATAGTATGGGCAAGCAGGGAGCTGGAAAAATTTGCACTTAACCCTGGCCTTTTAGAAACAGCAGAAGGCTGTAAACAAATAATGACCCAACTACAACCAGCTCTCCAG---ACAGGAACAGAGGAACTTAAATCATTATACAATACAGTAGCAACTCTCTATTGTGTACATAGGAAGATAGAGGTACGAGACACCAAGGAAGCCTTAGATAAGGTAGAGGAAGAACAAAACAAA------------------------AGTCAG---CAAAAA---------------------------------ACACAG---CAGGCAAAAGCA------------------GCTGAC---GAA---------------------AAG---------------------GTCAGTCAAAATTATCCTATAGTGCAGAATCTCCAAGGGCAAATGGTACATCAAGCCATATCACCTAGAACTTTGAATGCATGGGTAAAAGTAATAGAGGAAAAGGCTTTTAGCCCAGAGGTTATACCCATGTTTACAGCATTATCAGAAGGAGCCACCCCACAAGATTTAAACACCATGCTAAATACGGTGGGGGGACATCAAGCAGCCATGCAAATGTTAAAAGATACCATTAATGAAGAGGCT---GCAGAATGGGATAGATTACATCCAGTACATGCGGGGCCTGTCGCGCCAGGCCAAATGAGAGAACCAAGGGGAAGTGACATAGCAGGAACTACTAGTACCCTTCAGGAACAAGTAGCATGGATA---ACA---------GGTAAC---CCACCTATTCCAGTGGGAGAAATCTATAAAAGATGGATAATTCTGGGGTTAAATAAAATAGTGAGAATGTATAGCCCTGTCAGCATTTTGGACATAAGACAAGGACCAAAGGAACCCTTTAGAGACTATGTAGATCGGTTCTTCAAAACTTTAAGGGCTGAACAAGCTACGCAAGAGGTAAAAAATTGGATGACAGAAACCTTGTTGGTCCAAAATGCGAACCCAGATTGTAAGACCATTTTAAGAGCATTAGGACCAGGGGCTACATTAGAAGAAATGATGACAGCATGTCAGGGAGTGGGAGGACCTAGTCACAAAGCAAGAGTGTTGGCTGAGGCAATGAGCCAAGCAAAC---------------------AATGCAAGCATA---CTGATG---CAGAGAGGCAAT------------TTTAAA---GGC---TCTAAAAGAATTGTTAAATGTTTCAACTGTGGCAAGGAAGGG---CACATAGCAAGAAACTGCAGGGCTCCTAGGAAAAAAGGCTGTTGGAAATGTGGAAAGGAAGGACACCAAATGAAAGACTGTACT------------GAAAGGCAGGCTAATTTTTTAGGGAAAATTTGGCC---TTCCCACAA---GGG---GAG---GCCAGGGAA---TTTCCTTCAGAA---------------------CAGACC------------------AGAGCCAACAGC------------------------------------------------------------CCCACCAGC------------AGAGAGTTTCAGGTT---CGG---------------GGA---GAC---AACCCCCGC------------------TCCGAAGCAGGAGCC------------------AAAAGA---------CCG------------------------------GGA---------------------ACCCTTAACTTCCCTCAAATCACTCTTTGGCAGCGACCCCTTGTCTCAATAAAAGTAGGGGGCCAGGTAAAAGAGGCTCTCTTAGACACAGGAGCAGATGATACAGTATTA---GAAGACATAAATTTGCCAGGGAAATGGAAACCAAGAATGATAGGAGGAATTGGAGGTTTTATCAAAGTAAGACAGTAT---GATCAAATACCTATAGAAATTTGTGGAAAAAAGGCTATAGGTACAGTATTAGTAGGGCCTACACCTGTC------AACATAATTGGAAGGAACATGTTGACTCAGCTTGGATGCACACTAAATTTTCCAATTAGTCCCATTGAAACTGTACCAGTAAAACTGAAGCCAGGAATGGATGGCCCAAAGGTTAAACAATGGCCATTGACAGAGGAGAAAATAAAAGCATTAACAGCAATTTGTGAAGAAATGGAGAAGGAAGGAAAAATTACAAAAATTGGGCCTGAAAATCCATATAAC---ACTCCAATATTTGCCATAAAA---AAGAAGGACAGTACTAAG---TGGAGAAAATTAGTAGATTTCAGGGAACTCAATAAAAGAACTCAAGACTTTTGGGAGGTTCAATTAGGAATACCACACCCA---GCAGGGTTA---AAAAAG---AAAAAATCAGTCACAGTACTGGATGTGGGGGATGCATAT---TTTTCAGTTCCTTTAGATGAAAGCTTCAGGAAATATACTGCATTCACCATACCTAGTATAAACAATGAAACACCAGGGATTAGATATCAATATAATGTACTTCCGCAGGGATGGAAAGGATCACCAGCAATATTCCAAAGTAGC---ATGACAAAAATCTTAGAGCCCTTTAGAGCAAAAAATCCAGAAATAGTCATTTATCAATATATGGATGACTTGTATGTAGGATCTGATTTAGAAATAGGGCAACAGAGAGCAAAAATAGAGGAGTTAAGAGCACATCTATTAAAGTGGGGATTTACCACACCAGACAAGAAACATCAGAAAGAACCCCCATTTCTTTGGATGGGGTATGAACTCCATCCTGACAAATGGACAGTACAG---CCTATACAGCTGCCAGAA---AAG---------GATAGCTGGACTGTCAATGATATACAGAAGTTAGTGGGAAAATTAAACTGGGCAAGTCAGATTTACCCAGGGATTAAAGTAAAGCAACTTTGTAAACTCCTTAGGGGGGCTAAAGCACTAACAGACATAGTACCATTAACTGAAGAAGCAGAATTAGAATTAGCAGAGAACAGG---GAAATTCTAAAAGAACCAGTACATGGAGTATATTATGACCCATCAAAAGACTTAATAGCTGAACTACAGAAACAGGGGGAGGATCAATGGACATATCAAATTTACCAAGAACCATTCAAAAATCTGAAAACAGGGAAGTATGCAAAAAGG---AGAACTACCCACACTAATGATGTAAAACAATTAACAGAGGCAGTGCAAAAAATAGCCTTGGAAAGCATAGTAATATGGGGAAAGACTCCTAAATTTAGACTACCTATCCAAAAGGAAACATGGGAGACATGGTGGACAGACTATTGGCAAGCCACCTGGATTCCTGAGTGGGAGTTTGTTAATACCCCTCCCCTAGTAAAA---TTATGGTACCAG---CTGGAAAAAGAACCCATAGCAGAAGCAGAA---ACTTTCTATGTAGATGGAGCAGCTAATAGGGACACCAAAAAAGGAAAAGCAGGGTATGTTACTGACAGAGGAAGGCAGAAAATTGTTACTCTAAGTGAAACCACAAATCAGAAGACTGAATTACAAGCAATTCAGTTAGCTTTGCAAGATTCAGGACCAGAAGTAAACATAGTAACAGACTCACAGTATGCATTAGGAATTATTCAAGCACAACCAGATAAGAGTGAATCAGAATTAGTCAACCAGATAATAGAACAATTAATAAAGAAGGAAAGGGTCTACCTGTCATGGGTACCAGCACACAAAGGAATTGGAGGAAATGAACAAGTAGACAAATTAGTAAGTAGTGGAATCAGGAAAGTGCTGTTTCTAGATGGAATAGATAAGGCTCAA---GAA---GATCATGAAAAGTATCACAGCAATTGGAGAGCAATGGCTAGTGATTTTAATCTGCCACCCATAGTAGCAAAAGAAATAGTAGCTAGCTGTGATAAGTGT---CAGCTAAAAGGAGAAGCCACACATGGACAAGTAGACTGTAGTCCGGGGATATGGCAATTAGATTGTACACATTTAGAAGGAAAAGTCATTTTGGTAGCAGTCCATGTAGCCAGTGGCTACATAGAAGCAGAGGTTATCCCAGGAGAAACAGGACAAGAAACAGCATATTTTATACTAAAATTAGCAGGAAGATGG---CCAGT-CAAGTAATACATACAGACAATGGCAGTAATTTCACCAGTGCTGCAGTTAAGGCAGCC---TGTTGGTGGGCAAGTATCCAACAGGAATTTGGAATTCCCTACAATCCCCAAAGTCAGGGA---GTAGTAGAATCCATGAATAAAGAGTTAAAGAAAATCATAGGGCAGGTAAGAGATCAAGCTGAGCACCTTAAGACAGCAGTACAGATGGCAGTATTCATTCACAATTTTAAAAGGAAAGGGGGGATTGGGGGGTAC---------------------------------------------------AGTGCAGGG---------------------GAAAGAATA---ATAGACATAATAGCAACAGACATACAAACTAAAGAATTACAAAAACAAATTATAAAAATTCAAAATTTTTGGGTTTATTACAGAGACAGCAGAGATCCTATTTGGAAAGGACCAGCCAAACTACTCTGG---AAAGGTGAAGGAGCAGTAGTAATACAA------GATAACAGTGACATAAAGGTAGTACCAAGGAGGAAAGTAAAAATCATTAAGGACTATGGAAAACAGATGGCAGGTGCTGATTGTGTGG---CAGGTAGACAGGATGAAG---ATTAAAACATGGAATAGTTTAGTAAAG---CATCATATGTATGTTTCAAAGAGAGCTAGTGGATGGTTTTACAGACATCATTATCAAAGCAGACATCCAAAAGTAAGTTCAGAAGTACACATACCATTAAAA---------GAGGCCAAATTAGTAATAAAAACATATTGGGGTTTGCAAACAGGAGAAAGAGATTGGCATTTG---GGTCATGGAGTCTCCATAGAA---TGGAGATTGGGAAGATATAGCACACAA---GTAGACCCTGGCCTGGCAGACCAGCTAATTCATGTGCATTATTTTGATTGTTTTGCAGACTCTGCCATAAGAAAAGCCATATTAGGACACATAGTTTTTCCTAGGTGTGACTATCAAGCAGGACATAAT---AAGGTAGGATCTCTACAATACTTGGCACTGACAGCATTGATAAAACCAAAG------AAGAGAAAGCCACCTCTGCCTAGTGTTAAAAAATTAGTAGAGGATAGATGGAACAACCCCCAGAAGATCAGGGGCCGCAGAGGGAACCATACAATGAATGGACACTAGAAATTCTAGAGGAACTCAAGCAGGAAGCTGTCAGACACTTTCCTAGACCATGGCTTCATGGTCTAGGGCAGTATATCTATGAAACCTATGGGGATACTTGGACAGGAGTTGAAACTATAATAAGAATACTGCAACAACTACTG---TTTATT---CAT------TTCAGAATTGGGTGTCAGCATAGCAGAATAGGAATT------TTACCA---------CAAAGAAGAGCAAGA------AATGGAGCCAGTAGATCCTAACCTAGAGCCCTGGAATCAT-CCAGGAAGTCGGCCTAAAACTCCTTGTAATCAATGCTATTGTAAACACTGTAGCTACCATTGTCTAGTTTGCTTTCAGAAAAAAGGCTTAGGCATTTCCTATGGCAGGAAGAAGC------GGAAAC---------AGCGACGAA---GCA------CTCCTCCAAGCAGTAAAGATCATCAAAATCCTGTATCAAAGCAGTAAGTATA----------------------------TGTA-ATG---TGGGAT---------------------------------------TTACTAGGAAGAGTAGATTATAGATTAGGAGTAGGA---GCCCTGATAGTAGCACTAATCATAGCAATAGTTGTGTGGACCATA---GCTTATATAGAATATAGG---AAATTGTTAAGACAA--AGACAAATA------------GAGTGGTTAATTAAAAGAATTAGGGAA---AGAGCAGAAGACAGT---GGCAATGAGA------------------GTGAGGGGGATA---CCG---AGGAATTGG---CCACAATGG------TGG---------------------------------ATCTGGGGCATCTTA---------GGCTTTTGGATGGTATTG---ATTTGT------------------------------AAGGTG---------GTG---------GGA------AACTTG---------TGGGTCACAGTCTATTAT---GGGGTACCTGTGTGGACAGAAGCAAAAACTACT------CTATTCTGTGCATCAGATGCTAAAGCATATGAGAAAGAAGTGCATAATGTT---TGGGCTACACATGCCTGTGTACCCACAGACCCTAACCCACAAGAAATAGTTTTG---GAGAATGTAACAGAAAATTTTAACATGTGGAAAAATGACATGGTGGATCAAATGCATGAGGATATAATCAGTTTATGGGATCAAAGT---CTAAAA---CCA---TGTGTAAAGTTGACCCCACTCTGTGTCACTTTAAGGTGTACAAATGCCACCTTTAAT----------------------------------------------------------------------------------------------------------------------GGTAGCATGAATGGAGAAGTA---AAAAATTGCTCTTTCAATACAACCACAGAAATAAGGGATAAGAAACAGAAAGTGTATGCACTTTTTTATAGACCTGATGTAGTGCTAATTAATGAGAGGGATAAT---------------------------------------------------------------AAGGATAATAAGGATAATAGCAGTGAGTATATATTAATAAATTGCAATACCTCAACCATAACACAAGCCTGTCCAAAGGTCACTTTTGACCCGATTCCTATACATTATTGTGCTCCAGCTGGTTATGCGATTCTA------AAGTGT---AAT---AAT------AAGACATTCAATGGGATGGGA---CCATGCAATAATGTCAGCACAGTACAATGTACACAT---GGAATTAAGCCAGTGGTATCAACTCAACTACTGTTA---AATGGTAGCCTAGCAGAAGGGGAG------------------------------------ATAATAATTAGATCTGAAAATATGACAGACAATGGCAAAACAATAATAGTACACCTT------AAT------GAATCT------ATAGAAATTGTGTGTATAAGACCC-------GGCAATAAT---------------------ACAAGAAAAAGCATAAGG---------------------------------------------------------------ATAGGACCAGGACAA---------ACA---TTCTAT------GCAAATGAC---------ATA------ATAGGA---AACATAAGAGAAGCACATTGTAACGTT---AATGCAAGTCAATGGAACAAAACTTTAGAGAGGGTAAAGGAAAAATTGAAA------GAACACTAC------------------------AATAAAACAATAAAATTT------GAACCACAC---GCAGGAGGGGATCTAGAAGTTAAAACACATAGCTTTAATTGTAGAGGAGAATTTTTCTATTGCAATACAACAAACCTGTTCAGCACAAGTGTTAACATA----------------------------------------------------------ACAAATAGTACAAATAGTAGCATCACA------------CTCCCA---TGCAGA---ATAAAA---CAAGTTATA---AACATG---TGG---------CAG---GGGGTAGGTCGAGCAATGTATGCCCCT------------CCCATTGCAGGAAACATAACA------------------TGTAACTCTACTATC---------ACAGGACTACTACTGACACGAGATGGAGGA------------------------------------------------CAG---GGAACAGAAACCAATGACACAGAGATATTCAGGCCTGGAGGAGGAGATATGAGGGACAATTGGAGAAGTGAATTATATAAATACAAAGTGGTAGAAATTAAGCCATTGGGACTAGCACCCACTGAGGCAAAAAGGAGAGTGGTG---------------GAGAGAGAAAAAAGAGCAGTA------GGA------ATA---GGA---GCTGTACTCCTTGGGTTCTTGGGAGCAGCAGGAAGCACTATGGGC---GCGGCGTCAATAACGCTGACGGTACAGGCCAGACAACTGTTGTCTGGTATAGTGCAACAGCAAAGCAATTTGCTGAGAGCTATAGAGGCGCAACAGCATATGTTGCAACTCACGGTCTGGGGCATTAAGCAGCTCCAGACAAGAGTCCTGGCTATAGAAAGATACCTAAAGGATCAACAGCTCCTAGGGCTTTGGGGCTGCTCTGGAAAACTCATCTGCACCACCAATGTGCCTTGGAACTCCAGTTGG------------AGT------------AATAAA---------------TCTCAT---TTAGATATTTGG---AATAACATGACCTGGATGCAG---TGGGAGAGAGAAATTAGTAATCACACAGACACAATATACAGGTTGCTTGAAGACTCGCAAAACCAGCAGGAG---AAAAATGAA---AAGGATTTA---TTAGCATTG---GACAGTTGGAAAAATCTGTGGAGT---TGGTTTGACATA---TCAAATTGGCTGTGGTATGTA---AAAATATTTATCATGATAGTAGGAGGCTTGATAGGTTTAAGAATAATT---TTAGGTGTACTCTCTATAGTGAAAAGAGTTAGGCAGGGATACTCACCTTTGTCGTTTCAGACCCTTACCCCAAAC------CCGAGGGGA------CTCGACAGGCTCGGAAGAATCGAAGAAGAAGGTGGA---GAGCAAGACAAAGACAGATCCATTCGATTAGTGAGCGGATTCTTAGCGCTTGCCTGGGACGACCTGCGGAGCCTGTGCCTTTTCAGTTACCACCACTTGAGAGACTTCATATTGATTGCAGCGAGAGCAGTGGAACTTCTGGGACGCAGCAGTCTCAAGGGACTACAGAGGGGGTGGGAAGCTCTTAAG---TATCTG---GGAGGTATTCTGCAG------TATTGGGGTCTGGAGCTAAAA---AAGAG-TGCTATTAATCTGCTTGATACCATA---GCAATAGTAGTAGCTGAAGGAACAGATAGAATTATAGAAGTAATAGGAGTAATTTGT---------AGAGCT---------ATCCGTAATATACCTAGAAGAATAAGACAAGGCTTTGAAGCAGCT------TTGCAA---TAA----------------AATGGGGGGCAAGTGGTCAAAA------AGCAGCATAGTTGGATGGCCTGCTGTAAGAGAAAGAATAAGA------------CAAACT---------------------------------------------AGAATTAGAACT---GAGCCGGCA------------------------GCAGAGGGAGTAGGAGCAGCATCTCAAGACTTAGATAAATATGGAGCACTTACAAGCAGC---AACACAGCCTACAATAATGCTGAT------TGTGCCTGGCTGCAAGCA---CAGGAGGAG---------AGT---GAAGAAGTAGGCTTTCCAGTCAGACCTCAGGTGCCTTTAAGACCAATGACTTTTAAAGGAGCATTCGATCTCAGCTTCTTT---TTG---AAAGATAAGGGG---GGACTGGAAGGGTTAATTTGGTCT---AGAAAAAGGCAAGACATCCTTGAT------ATGTGGGTCTATCACACACAAGGCTTCTTCCCTGATTGGCATAACTACACACCGGGACCAGGGGTCAGATATCCACTGACCTTTGGATGGTGCTTCAAGCTAGTGCCAGTTGACCCAAGGGAAGTAGAAGAGGCCAACGAAGGAGAAAACAACTGTTTGCTACACCCTATGAGCCAGCATGGAATGGAGGATGCAGACAGAGAAGTACTAAGATGGGAGTTTGACAGCAGCCTGGCACGCAGACACATAGCTCGT---GAAAAACATCCGGAGTGGTAC------------------------------------AAAGACTGATGA
		</sequence>
		<sequence>
			<taxon idref="C|2003|ZAF|DQ396392"/>
			ATGGGTGCGAGAGCGTCAGTATTAAGAGGC---GAAAAATTAGATGCATGGGAAAAAATTAGGTTAAGGCCAGGGGGAAAGAAACATTATAGGTTAAAACACATAGTATGGGCAAGCAGGGAGCTGGAAAGATTTGCACTTAACCCTGGCCTTTTAGAAACATCAGAAGGCTGTAAACAGATAATAACACAGCTACAACCAGCTCTTCAG---ACAGGAACAGAAGAACTTAAATCATTATACAACACAGTAGCAACCCTCTATTGTGTACATAGAAGGATAGATGTACGAGACACCAAGGAAGCCTTAGACAAGATAGAGGAGGAACAAAACAAA------------------------AGTCAG---------------------------------------------------CAGGCAAAAGTG------------------GCTGAT---GGG---------------------AAG---------------------GTCAGTCAAAATTACCCTATAGTGCAGAATCTTCAAGGGCAAATGGTACATCAAAGCCTATCACCTAGAACCTTAAATGCATGGGTAAAAGTAATAGAGGAGAAGGCTTTTAACCCAGAGATAATACCTATGTTTACAGCATTATCAGAAGGAGCCACCCCACAAGATTTAAACACCATGTTAAATACGGTGGGGGGACATCAAGCAGCCATGCAAATGTTAAAAGATACCATCAATGAAGAGGCT---GCAGAATGGGATAGATTGCATCCAGTACATGCGGGGCCTGTTGCACCAGGCCAAATGAGAGAACCAAGGGGAAGTGACATAGCAGGAACTACTAGTACCCTTCAGGAACAAATAGCATGGATG---ACA---------AGTAAC---CCACCTGTCCCAGTGGGAGACATCTATAAAAGATGGATAATTCTGGGGTTAAATAAAATAGTGAGAATGTATAGCCCTGTCAGCATTTTGGACATAAGACAAGGACCAAAGGAACCCTTTAGAGATTATGTAGACCGGTTCTTTAAAACTTTAAGAGCTGAACAAGCTACACAAGATGTAAAAAATTGGATGACAGACACCTTGTTGGTCCAAAATGCGAACCCAGATTGTAAGACCATTTTAAGAGCATTAGGACCAGGGGCTACATTAGAAGAAATGATGACAGCATGTCAGGGAGTGGGAGGACCTAGCCACAAAGCAAGAGTCTTGGCTGAGGCAATGAGCCAAGCAGGA---------------------AATACAAATATA---ATGATG---CAGAGAGGTAAT------------CCTAGA---GGC---CCTAAAAGAACTATTAAGTGTTTCAACTGTGGCAAGGAAGGG---CACCTAGCCAGAAATTGCCGAGCCCCTAGGAAAAAAGGCTGTTGGAAATGTGGAAAGGAAGGACACCAAATGAAAGATTGTACT------------GAGAGGCAGGCTAATTTTTTAGGGAAAATTTGGCC---TTCCCACAA---GGG---GAG---GCCAGGGAA---TTTCCTACAGAG---------------------CAGACC------------------AGAACCCACAGC------------------------------------------------------------CCCACCAGC------------AGAGAGCTTCAGGTT---CGA---------------GGA---GAC---AGCCCCCTC------------------TCCGAAGCAGGAGCA------------------GAAAGA---------CAA------------------------------GGA---------------------ACCCTTAATTTCCCTCAAATCACTCTTTGGCAGCGACCCCTTGTCTCAATAAAAGTAGGGGGCCAGACAAAGGAGGCTCTCTTAGACACAGGAGCAGATGATACAGTATTA---GAAGAAATAAATTTGCCAGGAAAATGGAAACCAAAAATGATAGGAGGAATTGGAGGTTTTATTAAAGTAAGACAGTAT---GATCAAATACTTATAGAAATTTGTGGAAAAAAGGCTATAGGTACAGTATTAGTGGGGCCTACACCTGTC------AATATAATTGGAAGAAACATGTTGACTCAGCTTGGATGCACACTAAATTTTCCAATTAGTCCCATTGAAACTGTACCAGTAAAACTGAAGCCAGGAATGGATGGCCCAAAGGTCAAACAATGGCCATTGACAGAAGAAAAAATAAAAGCATTAACAGAAATTTGTAAAGAGATGGAAAAGGAAGGAAAAATTACAAAAATTGGGCCCGAAAATCCATATAAC---ACTCCAATATTTGCCATAAAA---AAGAAGGACAGTACTAAG---TGGAGAAAATTAGTAGATTTCAGGGAACTCAATAAAAGAACTCAAGATTTTTGGGAAGTTCAATTAGGGATACCACATCCA---GCTGGGTTA---AAAAAG---AAAAAATCAGTAACAGTACTGGATGTGGGGGATGCATAT---TTTTCAGTTCCTTTAGATGAAGGCTTCAGGAAATATACTGCATTCACCATACCTAGTATAAACAATGAAACACCAGGGATTAGATATCAATATAATGTGCTTCCACAGGGATGGAAAGGATCACCAGCAATATTCCAGAGCAGC---ATGACAAAAATCTTAGAGCCCTTTAGGGCACAAAATCCAGAAATAGTCATCTATCAATATATGGATGACTTGTATGTAGGATCTGACCTAGAAATAGGGCAACATAGAGCAAAAATAGAAGAGTTAAGAGAGCATCTATTAAAGTGGGGACTTACCACACCAGACAAGAAACATCAGAAAGAACCCCCATTTCTTTGGATGGGGTATGAGCTCCATCCTGATAAATGGACAGTACAG---CCTATACAGCTGCCAGAA---AAG---------GATAGCTGGACTGTCAATGATATACAGAAGTTAGTGGGAAAATTAAATTGGGCAAGTCAGATTTACCCAGGGATTAAAGTAGGGCAATTGTGTAAACTCCTTAGGGGGGCCAAAGCATTAACAGACATAGTACCACTGACTGAAGAAGCAGAATTAGAATTGGCAGAAAACAGG---GAAATTCTAAAAGAACCAGTACATGGAGTATATTATGACCCATCAAAAGACTTGATAGCTGAAATACAGGAACAGGGGTATAACCAATGGACATATCAAATTTACCAAGAACCATTTAAAAATCTGAAGACAGGAAAGTATGCAAAAAGG---AAGACTGCCCACACTAATGACGTAAAACAGTTAACAGAGGCAGTGCAAAAAATAGCCCTGGAAAGCATAGTAATATGGGGAAAGACTCCTAAATTTAGATTACCCATCCAAAAGGAAACATGGGAGATATGGTGGACAGACTATTGGCAAGCCACTTGGATTCCTGAGTGGGAGTTTGTTAATACCCCTCCCCTAGTAAAG---TTATGGTACCAG---TTGGAGAAAGAACCCATAGCAGGAGTAGAA---ACTTTCTATGTAGATGGAGCAGCTAATAGGGAAACAAAATTGGGAAAAGCAGGGTATATTACTGACAAGGGAAGGCAGAGAATTGTTTCTCTAACTGAAACAACAAATCAGAAGGCTGAGTTGCAAGCAATTCAGCTAGCTTTGCAGGATTCAGGATCAGAAGTAAACATAGTAACAGACTCACAGTATGCATTAGGAATTATTCAAGCACAACCAGATAAGAGTGAATCAGAGTTAGTCGATCAAATAATAGAACAGTTAATAAAAAAGGAAAGGGTCTACCTGTCATGGGTACCAGCACACAAAGGAATAGGAGGAAATGAACAAGTAGATAAATTAGTAAGTAGGGGAATCAGGAAAGTGCTGTTTCTAGATGGAATAGATAAGGCTCAA---GAA---GAGCATGAAAAGTATCACAGCAATTGGAGAGCAATGGCTAGTGATTTTAATCTGCCACCCATAGTAGCAAAAGAAATAGTAGCTAGCTGTGATAAATGT---CAGCTAAAAGGGGAAGCCACACATGGACAAGTAGACTGTAGTCCAGGGATATGGCAATTAGATTGTACACATTTAGAAGGAAAAGTCATCCTGGTAGCAGTCCATGTAGCCAGTGGCTACATAGAGGCAGAAGTTATCCCAGCAGAAACAGGACAAGAAACAGCATATTATATACTAAAATTAGCAGGAAGATGG---CCAGTCAAAATAATACATACAGACAATGGCAGTAATTTCACTAGTAATGCAGTCAAGGCAGCC---TGTTGGTGGGCAGGTATCCAACAGGAATTTGGGATTCCCTACAATCCCCAAAGTCAAGGA---GTAGTAGAATCCATGAATAAAGAATTAAAGAAAATCATAGGGCAGGTAAGAGATCAAGCTGAACACCTTAAGACAGCAGTACAAATGGCAGTATTCATTCACAATTTTAAAAGAAAAGGGGGGATTGGGGGGTAC---------------------------------------------------AGTGCAGGG---------------------GAAAGAATA---ATAGATATAATAGCAACAGACATACAGACTAAAGAATTACAAAAACAAATTATAAAAATTCAAAATTTTCGGGTTTATTACAGAGACAGCAGAGACCCTATTTGGAAAGGACCAGCCAAACTACTCTGG---AAAGGTGAAGGGGCAGTAGTAATACAA------GATAACAGTGACATAAAGGTAGTACCAAGGAGGAAAGTAAAAATCATTAAGGACTATGGAAAACAGATGGCAGGTGCTGATTGTGTGG---CAAGTAGACAGGATGAAG---ATCAGAACATGGAATAGTTTAGTAAAG---CACCATATGTATGTTTCAAGGAGAGCTAAGGAATGGTTTTACAGACATCATTATGAAAGCAGGCATCCAAAAATAAGTTCAGAAGTACACATACCATTAGGG---------GAGGCTAAATTAGTAATAAAAACATATTGGGGTTTGCAAACAGGAGAAAGAGATTGGCATTTG---GGTCATGGAGTCTCCATAGAA---TGGAGATTGAGAAGATATAGTACACAA---GTAGACCCTGGCCTGGCAGACCAGCTAATTCATATGCATTATTTTGATTGTTTTGCAGACTCTGCCATAAGGAAAGCCATATTAGGACACATAGTTATTCCTAGGTGTGACTATCAAGCAGGACATAAT---AAGGTAGGATCTCTACAATACTTGGCTCTGACAGCATTGATAAAGCCAAAG------AAGATAAAGCCACCTCTGCCTAGTGTTAGCAAATTAGTAGAGGACAGATGGAACAAGCCCCAGAAGACCAAGGGCCGCAGAGGGAACCATATAATGAATGGGCATTAGAGCTTTTAGAGGAACTCAAGCAGGAAGCTGTCAGACATTTTCCGAGGATATGGCTCCATAGCTTAGGACAACATATCTATGAAACATATGGGGACACTTGGACGGGAGTCGAAGCTTTAATAAGAATGCTGCAACAACTACTG---TTTATC---CAT------TTCAGAATTGGGTGTCAGCATAGCCGAATAGGCATT------ATGCCA---------CAGAGAAGAGCAAGA------AATGGAGCCAATAGATCCTAACCTAGAGCCCTGGAACCAC-CCAGGAAGCCAACCTAAAACTCCTTGTAATAACTGTTATTGTAAAGCTTGTAGCTATCATTGTTTAGTTTGCTTTCAGACAAAAGGCTTAGGCATTTCCTATGGCAGGAAGAAGC------GGAGAC---------AGCGACGAA---GCG------CTCCTGCAAGCAGTGAAGATCATCAAAATCCTTTATCAAAGCAGTAAGTACTCAATA------------------GTAAATGTA-ATG---TTAGAT---------------------------------------TTAACTGCAGGAGTAGATTATAGAATAGGAGTAGGA---GCATTCATAGTAGCACTAATCATAGCAATAATAGTGTGGATCATA---GTATATATAGAATATAGG---AAATTGGTAAGACAC--AAAAAACTA------------GACTGGTTAATTGAAAGAATTAAGGAA---AGAGCAGAAGACAGT---GGCAATGAGA------------------GTGAGGGGGATG---TGG---AAGAATTGG---CAACCATGG------TGG---------------------------------ATATGGAGCATCTTA---------GGCTTGTGG---TTAATG---ATTTAT------------------------------AATGTG---------AGG---------GGA------AACTTG---------TGGGTCACAGTATATTAT---GGGGTACCCGTGTGGAAAGAAGCAAAAGCTCCC------CTATTTTGTGCATCAGATGCTAAAGCATATGATACAGAAGTGCATAATGTC---TGGGCTACACATGCCTGCGTGCCCACAGACCCCAACCCACAAGAAATAAAATTG---GAAAATGTAACAGAAAATTTTAATATGTGGAAAAATGACATGGTAGATCAGATGCATCAGGATGTAATCAGCTTATGGGATCAAAGT---CTAAAA---CCA---TGTGTAAAGTTGACCCCACTCTGTGTCACTTTAAATTGTACCAATGCTACCAGTAATGGTAATGCTACCAGTGAT-------------------------------------------------------------------------------------GGTAATGCTACCTACAATGATCCCAGTTCTGAAATA---AAAAATTGCTCTTTCAATGTAACCACAGAATTAAGAGATAAGAAAAAGAAAGTACATGCACTGTTTTATAAACTTGATATAGTACCACTTGATGATCGGAAT---------------------------------------------------------------------AATGATAGTAATAATAATAGCAGCTATAGATTAATAAATTGTAATACCTCAGCCATAACACAAGCCTGTCCAAAGGTCACTTTTGATCCAATTCCTATACATTATTGTGCTCCAGCTGGTTATGCGATTCTA------AAGTGT---AAC---AAT------AAAACATTCAATGGAACAGGA---CCATGCAATAATGTCAGCACAGTACAATGTACACAT---GGAATTAAGCCAGTGGTATCAACTCAACTACTGTTA---AATGGTAGCCTAGCAGAAAAGGAA------------------------------------ATAATAATTAGATCTGAAAAACTGACAAACAATGTCAAAACAATAATAGTACATCTC------AAT------GAAACT------GTAGAGATTAAGTGTATAAGACCC-------AACAATAAT---------------------ACAAGAACAAGTATAAGG---------------------------------------------------------------ATAGGACCGGGACAA---------ACA---TTCTATGCA---ACAGGAGAT---------ATA------ATAGGA---GATATCAGACAAGCACATTGTAACATT---ACTAAAAATAGATGGGAAAAAACTTTACAAATGGTAAGGGAAAAATTACAA------GGATACTTCCCT---------------------AATAAAACAATAAAATTT------GCACCATCC---TCAGGAGGGGACCTAGAAATTACAACACATAGCTTTAATTGTAGAGGAGAATTTTTCTATTGCAATACATCAGGCCTGTTTAATGGTACATATAATAGTACAAATACA-------------------------------------TATAATAGTACAAATAGTACTGAAAATTCAAACATCACA------------CTCCCT---TGCAGA---ATAAAA---CAAATTGTA---AACATG---TGG---------CAG---GAGGTAGGACAAGCAATGTATGCCCCT------------CCCATTGCAGGAAACATAACA------------------TGTAAATCAAATATC---------ACAGGATTACTCTTGACACGTGATGGCGGA---------------------------------------------------------AACAATACAAATGGGACAGAGACATTCAGACCTGGAGGAGGAGATATGAAGAACAATTGGAGAAGTGAATTATATAAATATAAAGTGGTAGAAATTAAGCCATTAGGAGTAGCACCCACTAAGGCAAGAAGGATGGTGGTG---------------GAGAGAGAGAAAAGAGCAGTA------GGA------ATA---GGA---GCTGTGTTCCTTGGGTTCTTGGGAGCAGCAGGAAGCACTATGGGC---GCGGCGTCAATAACGCTGACGGTACAAGCCAGACAATTATTGTCTGGTATAGTGCAACAGCAAAGCAATTTGCTGAGGGCTATAGAGGCGCAGCAGCATATGTTGCAACTCACGGTCTGGGGCATTAAGCAGCTTCAGACAAGAGTCCTGGCTATCGAAAGATACCTAAAGGATCAACAGCTCCTAGGGCTTTGGGGCTGCTCTGGAAAACTCATCTGCACCACTAATGTTCGTTGGAACTCCAGTTGG------------AGT------------AATAAA---------------TCTCAC---ACAGATATTTGG---GATAACATGACCTGGATGCAG---TGGGAGAGAGAAATTAGTAATTACACAGGAGTAATATACAGGTTGCTTGAAGACTCACAAAACCAGCAGGAA---AAAAATGAA---AAAGATTTA---TTAGCATTG---GACAGTTGGAATAATCTGTGGAAT---TGGTTTGACATA---ACAAAGTGGCTGTGGTATATA---AGAATATTCATAATGATAGTAGGAGGTTTGATAGGGTTAAGAATAATT---TTTGCTGTGCTTTCTGTAATAAATAGGGTTAGGCAGGGGTACTCACCTTTGTCATTTCAGACCCTTACCCCAAGC------CCGAGGGAA------CCCGACAGGCTCGGAAGAATCGAAGAAGAAGGTGGA---GAGCAAGACAGAGACAGATCCACACGATTAGTGAGCGGATTCTTAGCACTTGTCTGGGACGATCTACGGAGCCTGTGCCTTTTCAGCTACCACCGATTGAGAGACTTCATATTGGTGACAGCGAGAGCAGTGGAACTTCTGGGACGCAGCAGTCTCAGGGGACTACAGATAGGGTGGGAAGCCCTTAAA---TATCTG---GGAAATCTTGTGCAA------TATTGGGGTCTAGAGCTAAAA---AAGAG-TGCTATTAGTCTGTTTGATGCCTTA---GCAATAGCAGTAGCGGAAGGAACAGATAGGATTATTGTAGTACTACAAAGAATTGGT---------AGAGGT---------ATCTACAACATACCAAGAAGAATAAGACAGGGCTTTGAAGTAGCT------TTGCAA---TAA----------------AATGGGGGGCAAGTGGTCAAAA------AGCAGTATAATTGGATGGCCTGAAGTAAGAGAAAGAATAAGG------------CGAACT------------------------------------------------------------AAGCCAGCA------------------------GCAGAGGGAGTAGGAGCAGCGTCTCAAGACTTAGATAAATATGGGGCACTTACAACCAGC---AACACAGCCCAAAATAATCCTGAT------TGTGCCTGGCTGCAAGCA---CAAGAGGAG---------GAA---GCAGAAGTAGGCTTTCCAGTCAGACCTCAGGTGCCTTTAAGACCAATGACTTATAAGGCAGCATTCGATCTCAGCTTCTTT---TTA---AAAGAAAAGGGG---GGACTGGAAGGGTTAATTTGGTCT---AAGAAAAGGCAAGAAATCCTTGAT------TTGTGGGTCTATCACACACAAGGTTTCTTCCCTGACTGGCACAACTACACACCGGGACCAGGGGTCAGGTTTCCACTGACCTTTGGATGGTGCTTCAAGCTAGTGCCAGTTGACCCAGGGGAAGTAGAAGAGGCCAACAAAGGAGAAAACAACTGTTTGCTACACCCTATGAGCCAGCATGGAATAGAGGATGAAGAAGGAGAAGTATTAATGTGGAAGTTTGACAGCAGTCTAGCACGCAGACACCTGGCCCGT---GAGAAACATCCGGAGTATTAC------------------------------------AAAGACTGCTGA
		</sequence>
		<sequence>
			<taxon idref="C|2003|ZAF|KT183301"/>
			ATGGGTGCGAGAGCGTCAATATTAAGGGGG---GGAAAATTGGATAAATGGGAAAAAATTAAGTTAAGGCCAGGAGGAAAGAAAAAGTATATGCTAAAACATCTAGTATGGGCAAGCAGGGAGCTGGAAAGATTTGCACTTAATCCTGACCTTTTAGAGACATCAGAAGGCTGTAGACAAATAATAAAACAGCTACAACCAGCTCTCCAG---ACAGGAACAGAGGAACTTAGATCATTATTTAACACAGTAGCAACTCTCTATTGTGTACACCAAGAGATAGATGTGCGAGATACCAAGGAAGCCTTAGACAAGGTAGAGGAAGAACAAAACAAA------------------------TGTCAA---CAAAAC---------------------------------ACCCAG---CAAGCAGAAGCG------------------GCTGACAAAGGG---------------------AAA---------------------GTCAGTCAAAATTACCCTATAGTGCAGAATCTCCAAGGGCAAATGGTACACCAGGCCCTATCACCGAGAACTTTAAATGCATGGGTAAAGGTAATAGAGGAGAAGGCTTTCAGTCCAGAGGTAATACCCATGTTTACAGCACTATCAGAGGGAGCCACCCCACAAGATCTAAACACCATGTTAAATACAGTGGGGGGACATCAAGCAGCCATGCAGATGTTAAAAGATACCATCAATGAGGAGGCT---GCAGAATGGGATAGGTTACATCCAGTACATGCAGGGCCTATTGCACCAGGTCAAATGAGGGAACCTAGGGGAAGTGACATAGCAGGAACTACTAGCACCCTTCAGGAACAAATAGCATGGATG---ACA---------AATAAC---CCACCTGTTCCAGTGGGAGAAATCTATAAAAGATGGATAATTCTAGGGTTAAATAAAATAGTAAGAATGTATAGCCCTGTCAGCATTTTGGACATAAGACAGGGGCCAAAGGAGCCCTTTAGAGACTATGTAGATCGGTTCTTTAAAACCTTAAGAGCTGAACAAGCTACACAAGATGTAAAAAATTGGATGACAGAAACCCTGTTGGTCCAAAATGCGAACCCAGATTGTAAGACCATCTTACGAGCATTAGGACCAGGGGCCTCATTAGAAGAAATGATGACAGCATGTCAGGGAGTGGGAGGACCTGGCCACAAAGCAAGAATCTTGGCTGAGGCAATGAGCCAAGTAAAC---------------------AATACAAACATA---ATGATG---CAGAAAAGCAAT------------TTTAAA---GGC---CATAGGAGAATTGTTAAATGTTTCAACTGTGGCAAGGAAGGG---CACATAGCCAAAAATTGCAGGGCCCCCAGGAAGAAAGGCTGTTGGAAATGTGGAAAGGAAGGACACCAAATGAAAGACTGTACT------------GAGAGGCAGGCTAATTTTTTAGGGAAAATCTGGCC---TTCCAACAA---GGG---GAG---GCCAGGGAA---TTTCCTCCAGAG---------------------CAGACC------------------AGAGCCAACAGC------------------------------------------------------------CCCACCAGC------------GGAGAGCTTCGGGTT---------------------------------CGCCCCCGT------------------TCCGAAAGAGGAAAC------------------GAAGGA---------CAG------------------------------GGA---------------------ACCTTTAACTTCCCTCAAATCACTCTTTGGCAGCGACCCCTTGTCTCAATAAAAGTAGGGGGCCAGATAAAGGAGGCTCTATTAGACACAGGAGCAGATGATACAGTATTA---GAAGATATAACTTTGCCAGGAAAATGGAAACCAAAAATGATAGGAGGAATTGGAGGTTTTATCAAAGTGAAACAGTAT---GAACAGATACTCATAGAGATTTGTGGAAAAAAGGCTATAGGTACAGTATTAGTAGGACCTACACCTGTC------AACATAATTGGAAGAAATATGTTGACACAGCTTGGATGTACACTAAATTTTCCAATTAGTTCCATTGAAACTGTACCTGTAAAATTAAAGCCAGGAATGGATGGCCCAAAGGTTAAACAATGGCCATTAACAGAAGAGAAAATAAAAGCATTAACAGCAATTTGTGAAGAAATGGAGAAAGAGGGAAAAATTACAAAAGTTGGGCCTGAAAATCCATATAAC---ACTCCAATATTTGCAATAAAA---AAGAAGGACAGTACTAAG---TGGAGAAAATTAGTAGATTTCAGGGAGCTCAATAAAAGAACTCAAGATTTTTGGGAAGTTCAATTAGGAATACCACACCCA---GCAGGGTTA---AAAAAG---AAAAAATCAGTGACAGTGTTGGACGTGGGAGATGCATAT---TTTTCAATTCCTTTAGATGCAGACTTTAGGAAATACACTGCATTCACCATACCCAGTATAAACAATGCAACACCAGGAACTAGATATCAATATAATGTGCTTCCACAAGGATGGAAAGGATCACCAGCAATATTCCAGAGTAGC---ATGATAAAAATCTTACAGCCCTTTAGGACAAAAAACCCAGGCATAGAGATCTATCAATATATGGATGACCTGTATGTAGGATCTGACTTAGAAATAGGGCAACATAGAGCAAAGATAGAGGAGTTAAGAGAACATTTATTAAAATGGGGACTTACTACACCAGACAAAAAACATCAGAAAGAACCCCCATTTCTTTGGATGGGGTATGAACTCCATCCTGACAAATGGACAGTACAG---CCTATACAGCTGCCAGAC---AAG---------GATAGCTGGACTGTCAATGATATACAGAAGTTAGTGGGAAAATTAAATTGGGCAAGCCAGATTTACCCAGGGATTAGAGTAAAACACCTGTGTAGACTCCTTAGGGGAGCCAAAGCACTAACAGACATAGTACCACTAACTGAAGAAGCAGAATTAGAATTGGCAGAGAACAGG---GAAATTTTAAAAGAACCAGTACATGGAGTATATTATGACCCATCAAAAGACTTAATAGCTGAGATACAGAAACAGGGGAATGATCAATGGACATACCAAATTTACCAAGAACCATTCAAAAATCTGAAAACAGGAAAGTATGCAAAAATG---AGGACTGCCCACACTAATGATGTAAAACAGTTAACAGAGGCAGTGCAAAAAATAACCATGGAAAGCATAGTAATATGGGGTAAGACTCCTAAATTTAGACTACCCATCCAAAAAGACATATGGGAGACATGGTGGACAGACTATTGGCAAGCCACCTGTATCCCTGAGTGGGAGTTTGTTAATACCCCCCCCTTAGTAAAA---TTATGGTACCAG---TTGGAGAAAGAACCCATAATAGGAGCAGAA---ACCTTCTATGTAGATGGAGCAGCTAATAGGGAAACTAAACTAGGAAAAGCAGGGTATGTTACTGACAGGGGAAGGCAGAAAGTTGTTCCTCTAACTGAAACAACAAATCAGAAGGCAGAATTACAAGCAGTTCAGCTAGCTCTGCAGGATTCAGGATCAGAAGTAAACATAGTAACAGACTCACAGTATGCATTAGGAATCATTCAAGCACAACCAGATAAGAGTGAATCAGAGTTAGTCACTCAGATAATAGAACAGTTAATAAAAAAGGAAAGGATCTACCTGTCATGGGTACCAGCACATAAAGGAATTGGGGGAAATGAACAAGTGGATAAATTAGTAAGTAATGGAATCAGGAAAGTGCTATTTCTAGATGGAATAGATAAGGCTCAA---GAA---GAGCATGAAAAATATCACAGCAATTGGAGAGCAATGGCTAATGAGTTTAATCTGCCACCCGTAGTAGCAAAAGAAATAGTAGCCAGCTGTGATAAATGT---CAACTAAAAGGGGAAGCCATACATGGACAAGTAGACTGTAGTCCAGGGATCTGGCAGTTAGATTGTACACATTTAGAAGGGAAAATCATCCTGGTAGCAGTCCATGTAGCCAGTGGCTACATAGAAGCAGAAGTTATCCCAGCAGAAACAGGACAAGAAACAGCATACTATATACTAAAATTAGCAGGAAGATGG---CCAGTCAAAGTAATACACACAGACAATGGCAGTAATTTCACCAGTACTGCAGTTAAGGCAGCC---TGTTGGTGGGCAGGTATCCAACAGGAATTTGGAATTCCCTACAATCCCCAAAGTCAGGGA---GTAGTAGAATCCATGAATAAAGAATTAAAGAAAATCATAGGGCAGGTAAGAGATCAAGCTGAGCACCTTAAGACAGCAGTACAAATGGCAGTATTCATTCACAATTTTAAAAGAAAAGGGGGGATTGGGGGGTAC---------------------------------------------------AGTGCAGGG---------------------GAGAGAATA---ATAGACATAATAGCAACAGACATACAAACTAGAGAATTACAAAAGCAAATTATACAAATTCAAAATTTTCGGGTTTATTACAGAGACAGCAGAGATCCTATTTGGAAAGGACCAGCCAAACTACTCTGG---AAAGGTGAAGGGGCAGTAGTCATCCAA------GATAATAGTGACATAAAGGTAGTACCAAGAAGGAAAGCAAAAATCATTAGGGACTATGGAAAACAGATGGCAGGTGCTGACTGTGTGG---CAGGTAGACAGGATGAAG---ATTAGAACATGGAATAGTTTAGTAAAG---CATCATATGTATGTCTCAAAGAAAGCTAATGGGTGGTGTTACAGACATCATTATGAAAGCAGAAATCCAAGAGTAAGTTCAGAAGTACACATCCCATTAGGG---------GATGCTAAATTAGTCATCAAAACATATTGGGGGTTACAGACAGGAGAAAGAGAGTGGCATTTG---GGTCATGGAGTCTCCATAGAA---TGGAGATTGAGAAGATATAGCACACAA---GTAGACCCTGGCCTGGCAGACCAACTAATTCATATGCATTATTTTGATTGTTTTGCAGAATCTGCCATAAGGAGTGCTATATTAGGACATCTAGTTAGACCTAGGTGTGAATATCAAGCAGGACATAAT---AAGGTAGGATCTCTACAATACTTGGCACTGACAGCATTGACAAAACCAAAA------AAGATAAAGCCACCTCTGCCTAGTGTTAAGAAATTAGTAGAGGATAGATGGAACAAGCCCCAGAAGACCAGGGGCCGCAGAGGGAGCCATACAATGAATGGACACTAGAGCTTTTAGAGGAACTCAAGCAGGAAGCTGTCAGACACTTTCCTAGACCCTGGCTCCATGATCTAGGACAACATATCTATGAGACCTATGGGGATACTTGGACGGGAGTCGAAGTGCTCATAAGAATTCTGCAACAACTATTG---TTTATC---CAT------TTCAGAATTGGGTGTCATCATAGCAGGATAGGCATT------TTGCGA---------CAGAGAAGAGCAAGA------AATGGAGCCAATAGATCCTAAACTGGAGCCCTGGAACCAT-CCAGGAAGTCAGCCTAGAACTGCTTGTAATAAATGTTATTGCAAAGGTTGCTGCTATCATTGTCTAGTTTGCTTTCAGACAAAAGGCTTAGGCATTTCCTATGGCAGGAAGAAGC------GGAGAC---------AGCGACGAA---GCA------CTCCTCCAAGCAGTGAGGATCATCAAAATCCTGTATCAAAGCAGTAAGTGCTACTTA------------------ATAGATGTA-ATG---CTGGAT---------------------------------------TTATTAGCAAGAGTAGATTATAGAATAGGGGTAGGA---GCTTTTGGAGTAGCACTAATCATAGCAATAGTTGTATGGACTATA---GTATATATAGAATATAGG---AAACTAGTAAAGCAA--AAGAAAATA------------GACCAGTTAATCAAAAGAATTAGGGAG---AGAGCAGAAGACAGT---GGCAATGAGA------------------GTGATGGGGACA---CAG---AGGAATTGT---CAGCAATGG------TGG---------------------------------ATATGGGGCAGCTTA---------GGCTTTTGGATGTTAATG---ATTTAT------------------------------AGTGTG---------ATG---------GGA------AATATG---------TGGGTCACAGTCTATTAT---GGGGTACCTGTGTGGAAGGAAGCAAAAGCACCT------CTATTTTGTGCATCAGATGCTAAAGCATATGAGAAAGAAGTGCATAATGTC---TGGGCTACACATGCCTGTGTACCCACAAACCCTGACCCACAAGAAATAAAATTG---GAAAATGTAACAGAAAATTTTAACATGTGGAAAAATGACATGGTGGATCAGATGCATGAGGATATAATCAGTTTATGGGATCAAAGC---CTAAAG---CCA---TGTGTAAAGTTGACTCCACTCTGTGTCACTTTAAAGTGTACAGATGCTAAGGGTACCAATAATAGTGTTACCAGT----------------------------------------------------------------------------------AAGAATAATGATACCATGAGGCCCATGGAGGGAGAAATA---AAAAATTGCTCTTTCAATGCAACCACAGAAATAAGAGATAAGAAGAACAAAGAGCATGCACTCTTTTATAAACTTGATATAGTACCACTTAACAGC---------------------------------------------------------------------------------------TCTAGTAACGAGTATAGATTGATAAATTGTAATACCTCAACCTTAACACAAGCCTGTCCGAAGGTCACTTTTGAACCAATCCCTATACATTATTGTGCTCCAGCTGGTTATGCGATTCTA------AAGTGT---AAT---AAT------AAGACATTCAATGGATCAGGA---CCATGCAAGAATGTCAGCACAGTACAATGCACACAT---GGAATTAAGCCAGTGGTATCAACTCAATTACTGTTA---AATGGTAGCATAGCAGAAGAAGAA------------------------------------ATAATAATTAGATCTGAAAATTTGACAAACAATGCCAAAACAATAATAGTACATCTT------AAT------AAATCT------GTACCAATTGTGTGCACAAGACCC-------AACAATAAC---------------------ACAAGGAAGAGTGTGAGG---------------------------------------------------------------ATAGGACCAGGACAA---------ACA---TTCTATGCA---ACAGGAGAA---------ATA------GTAGGA---GATATAAGACAAGCACATTGTAACATT---AGTAAAAAAGAATGGGATGAAACTTTAACCAGGGTAAGTGAAAAATTAAAA------GAGCACTTCCCT---------------------AGTAAGGCAATACTTTTT------CAACCATCC---TCAGGAGGGGACCTAGAAATTACAACACATAGCTTTAATTGTAGAGGAGAATTTTTCTATTGTAATACATCAAGACTATTTAATGGTAATGGTACACACACACAA-------------------------------------------GATAATAGTACAAAAGAGACCAACAAGACCATCACA------------ATTACA---TGCAAA---ATAAAA---CAAATAATA---AATATG---TGG---------CAA---GAGGTAGGACGAGCAATGTATGCCCCT------------CCCATTGCAGGAAACATAACA------------------TGTAAATCAAATATC---------ACAGGACTACTGTTGACACGTGATGGAGGA------------------------------------------------------------GGAAATAGTACTGATGAGATCTTCAGACCTGGAGGAGGAGATATGAGAGACAATTGGAGAAGTGAATTATATAAATATAAAGTGGTAGAAATTAAACCATTAGGAATAGCACCCACTAGTGCAAAAAGGAGAGTGGTG---------------GAGAGAGAAAAAAGAGCAGTG------GGA------ATA---GGA---GCTGTGTTCCTTGGGTTCTTGGGAACAGCAGGAAGCACTATGGGC---GCGGCGTCAATAACGCTGACGGTACAGGCCAGACAATTATTGTCTGGTATAGTGCAGCAGCAAAGCAATTTGCTGAGAGCCATAGAGGCGCAACAGCATCTGTTGCAACTCACGGTCTGGGGCATTAAGCAGCTCCAGACAAGAGTCCTGGCCATGGAAAGATACCTACAGGATCAACAGCTCCTAGGAATTTGGGGCTGCTCTGGAAAACTCATCTGCACCACTAATGTGCCTTGGAATTCTAGTTGG------------AGT------------AATAAA---------------TCTCTA---GAGGATATTTGG---GATAACATGACCTGGATGCAA---TGGGATAAAGAAGTTAGTAATTACACAGACACAATATACAGGTTACTTGAAGAATCGCAAAACCAGCAGGAA---AGAAATGAA---AAAGATTTA---CTAGCATTG---GACAGTTGGAAAAATCTGTGGAAT---TGGTTTAGCATA---ACAAATTGGTTGTGGTATATA---AAAATATTCATAATGATAGTAGGGGGCTTGATAGGTTTAAGAATAATT---TTTGCTGTCCTTTCTATAGTGAATAGAGTTAGGCAGGGATACTCACCTTTGTCGTTTCAGACCCTTATCCCAAAC------CCGAGGGAA------CCCGACAGGCTCGGAAGAATCGAAGAAGAAGGTGGA---GAGCAAGACAGAAACAGATCCGGTCAATTAGTGAGCGGATTCTTGACACTTGTCTGGGGCGACCTGTGGAGCCTGTGCCATTTCAGCTACCGCCAATTGAGAGACTTCATATTGATTGTGGCGAGAGCAGTGGAGCTTCTGGGACGCAGCAGTATCAGGGGACTACAGAGGGGTTGGGAAGCCCTTAAG---TATCTA---GGAAGTCTTGTGCAG------TATTGGGGTCTGGAACTGAAA---AAGAG-TGCTATTAGCCTGCTTGATACCATA---GCAATAGCAGTAGCTGAGGGAACAGATAGGATTATAGAAGTAATACTAAGAATTGGT---------AGAGCT---------ATCCTTCACATACCTACAAGAATAAGACAGGGAGTGGAAGCATCT------TTGCTA---TAA----------------GATGGGGGGTAAATGGTCAAAA------AGCAGCATAGTTGGATGGCCTGAAGTAAGAGAAAGAATAAGA------------AGAGCT------------------------------------------------------------GAGCCAGCA------------------------GCAGAGGGAGTAGGAGCAGCGTCTCAAGACTTAGAAAAACATGGGGCACTTACAACTAGC---AACACAGTTACCAACAACGCTGCT------TGTGCTTGGCTAGAAGCG---CAAGAGGAG---------GAA---GGAGACGTAGGCTTTCCAGTCAGACCTCAGGTGCCTTTAAGACCAATGACTTATAAAGGGGCGTTCGATCTCAGCTTCTTT---TTA---AAAGAAAAGGGG---GGACTGGATGGGTTAATTTACTCT---AAGAGAAGGCAAGACATCCTTGAT------TTATGGGTTTATCACACACAAGGCTTCTTCCCTGATTGGCAAAACTACACACCAGGACCAGGGGAAAGATTTCCACTGACCTTTGGATGGTGCTTCAAGCTAGTGCCAGTAGATCCAAGGGAAGTAGAAGAGGCCAACAAAGGAGAAAACAACTGTCTGCTACACCCTATGAGCCAGCATGGAATAGAAGATGAAGACAGAGAAGTGCTAAAGTGGCAGTTTGACAGCAGCCTAGCACGCAGACACCTGGCCCGC---GAGCGACATCCGGAGTATTAC------------------------------------AAAGACTGCTGA
		</sequence>
		<sequence>
			<taxon idref="C|2004|TZA|KX907384"/>
			NNNNNNGCGAGAGCGTCAATATTAAAAGGA---GGAAAATTAGATAACTGGGAAAGAATTAAGTTAAGGCCAGGGGGAAGAAAACGTTATATGTTAAAACATCTAGTATGGGCAAGCAGGGAGCTGGAAAGATTTGCACTTAACCCTGGCCTTTTAGAAACATCAGAAGGCTGTAGACAAATAATGAAACAGCTACAACCAGCTCTTCAG---ACAGGAACAGAGGAACTTAGATCATTGTACAACACAGTAGCAACTCTCTATTGTGTACATGAAAATATAGATGTACGAGACACCAAGGAGGCCTTAGACAAGATAGAGGAAGAACAAAACAAA------------------------AGTCAG---CAAAAA---------------------------------ACACAG---CAGGCACAAGCA------------------GCTGAC---GGA---------------------AAG---------------------ATCAGTCAAAATTATCCTATAGTGCAAAATCTTCAAGGGCAAATGGTACACCAGGCCATATCACCTAGAACTTTGAATGCATGGGTAAAAGTAATAGAGGAAAAGGCTTTTAGCCCAGAGATAATACCCATGTTTACAGCATTATCAGAAGGAGCCACCCCACAAGATTTAAACACCATGTTAAATACGGTGGGGGGACATCAAGCAGCCATGCAAATGTTAAAAGACACTATCAATGAGGAGGCT---GCGGAATGGGATAGAATACATCCAGTACATGCAGGGCCTATTGCACCAGGCCAAATGAGAGAACCAAGGGGAAGTGATATAGCAGGAACTACTAGTACCCTTCAGGAACAAATAGCATGGATG---ACA---------AGTAAC---CCACCTGTTCCAGTGGGAGACATCTATAAAAGATGGATAATTCTGGGGCTAAATAAAATAGTGAGAATGTATAGCCCTGTCAGCATTTTGGACATAAGACAAGGGCCAAAAGAACCCTTTAGAGACTATGTAGACCGGTTCTTTAAAACTTTAAGAGCTGAACAAGCTACACAAGATGTAAAAAATTGGATGACAGACACCTTGTTAGTCCAAAATGCGAACCCAGATTGTAAGACCATTTTAAGAGCATTAGGACCAGGGGCTACATTAGAAGAAATGATGACAGCATGTCAGGGAGTGGGAGGGCCTGGCCACAAAGCAAGAGTTTTGGCTGAGGCAATGAGCCAAGTACAC---------------------AATCCACACATA---ATGATG---CAGAGAAACAAT------------TTTAAA---GGC---CCCAGAAGAATTGTTAAATGTTTCAACTGTGGCAAGGAAGGG---CACATAGCTAAAAATTGCAGGGCCCCTAGGAAAAAGGGCTGTTGGAAATGTGGAAAGGAAGGACACCAAATGAAAGACTGTACT------------GAAAGACAGGCCAATTTTTTAGGGAAAATTTGGCC---TTCCCACAA---GGG---GAG---GCCAGGGAA---TTTCCTTCAGGG---------------------CAGACC------------------AGAGCCAACAGC------------------------------------------------------------CCCACCAGC------------AGAGAGCTTCAGGTT---CGA---------------AGA---GAC---AACCCCCGC------------------TCCGAAACAGGAGCT------------------GAAGGA---------CAA------------------------------GGA---ACC---------------ACCTTTAGCTTCCCTCAGATCACTCTTTGGCAGCGACCCCTTGTCTCAATAAAAGTAGGGGGCCAGATAAAGGAAGCTCTCCTAGATACAGGAGCAGATGATACGGTGTTA---GAAGACATAAATTTGCCAGGAAAATGGAAACCAAAAATGATAGGAGGAATTGGAGGTTTTATCAAAGTAAAACAGTAT---GAAGACATACCTATAGAAATTTATGGAAAAAAGGCTATAGGTACAGTGTTAGTAGGACCTACACCTGTC------AACATAATTGGAAGAAATATGTTGACTCAGCTTGGATGCACACTAAATTTTCCAACTAGTCCTATTGAAACTGTACCAGTAAAATTAAAGCCAGGAATGGATGGCCCAAAAGTTAAACAATGGCCATTGACAGAAGAGAAAATAAAAGCGTTAACAGAAATTTGTTCAGAAATGGAAAAGGAAGGAAAAATTACAAAAATTGGGCCTGAAAACCCATACAAT---ACTCCAATATTTGCCATAAAA---AAGAAGGATAGTACTAAG---TGGAGAAAATTAGTAGATTTCRGGGAACTCAATAAAAGAACTCAAGACTTTTGGGAGGTTCAATTAGGAATACCACACCCA---GCAGGGTTA---AAAAAG---AAAAAATCAGTGACAGTACTGGATGTGGGGGATGCATAT---TTTTCAATTCCTTTAGATAAAGACTTCAGGAAATATACTGCATTCACCATACCTAGTGTGAATAATGAATCACCAGGGACTAGATATCAATATAATGTGCTTCCACAGGGATGGAAAGGATCACCAGCAATCTTCCAGAGTAGC---ATGACAAAAATCTTAGAACCCTTTAGGACACAAAACCCAGCAATAGTCATCTATCAATATATGGATGACTTGTATGTAGGATCTGACTTAGAGATAGGGGAACATAGAGCAAAAATAGAGGAGTTAAGAGAACATCTGTTAAAATGGGGACTTACCACACCAGACAAGAAACATCAGAAAGAACCCCCATTTCTTTGGATGGGGTATGAACTCCATCCTGACAAATGGACAGTACAG---CCTATACAGCTGCCAGAT---AAG---------GATAGCTGGACTGTCAATGATATACAAAAGTTAGTGGGAAAATTAAATTGGGCCAGTCAGATTTACGCAGGGATTAAAGTAAAGCAACTTTGTAAACTCCTTAGGGGAACCAAAGCCCTAACAGATATAGTACCACTAACTGAAGAAGCAGAATTAGAATTGGCAGAAAACAGG---GAAATTCTAAAAGAACCAGTACATGGGGTATATTATGACCCATCAAAAGACTTGATAGCTGAAATACAGAAACAGGGGCATGATCAATGGACATATCAAATTTACCAAGAACCATTCAAAAATCTGAAAACAGGGAAGTATGCAAAAATG---AGGACTGCCCACACTAATGATGTAAAACAGTTATCAGAGGCAGTGCAAAAAATAGCAGTGGAGAGCATAGTAATATGGGGAAAAACTCCTAAATTTAGACTACCCATCCAAAAAGAAATATGGGAGACATGGTGGACAGACTATTGGCAAGCCACCTGGATTCCTGAGTGGGAATTTGTTAATACCCCTCCCCTAGTAAAA---TTATGGTACCAG---CTGGAGAAAGATCCCATAGCAGGAGCAGAA---ACTTTCTATGTAGATGGAGCAGCTAACAGAGAAACTAGAATAGGAAAAGCAGGGTATGTTACTGACAGAGGAAGGCAGAAAATTGCTCCTCTAACTGAAACAACAAATCAGAAGGCTGAATTACAAGCAATTCAGCTAGCCTTGCAAGATTCAGGACCAGAAGTAAACATAGTAACAGACTCACAGTATGCATTAGGAATCATTCAGGCACAACCAGATAAGAGTGAATCAGAGTTAGTCAACCAAATAATAGAACAATTAATAAAAAAGGAGAGGGTCTACCTGTCATGGGTACCAGCACATAAAGGAATTGGAGGAAATGAACAAATAGATAAATTAGTAAGTAGGGGAATTAGGAAAGTGCTGTTTCTAGATGGGATAGATAGGGCGCAG---GAA---GAGCATGAGAAGTATCACAGCAATTGGAGAGCAATGGCCAGTGATTTTAATCTGCCACCTGTAGTAGCAAAAGAAATAGTAGCTAGCTGTGATAAATGT---CAGCTAAAAGGGGAAGCCATACATGGACAGGTAGACTGTAGTCCAGGGATATGGCAATTAGATTGTACACATTTAGAAGGGAAAGTCATCCTGGTGGCAGTCCATGTGGCCAGTGGCTACATAGAAGCAGAGATTATCCCAGCAGAAACAGGACAGGAAACAGCATACTACATACTAAAATTAGCAGGAAGATGG---CCAGTTAAAACAATACATACAGACAATGGCAGTAATTTCACCAGTGCTGCAGTTAAGGCAGCC---TGTTGGTGGGCAGGTATCCACCAGGAATTTGGAATTCCCTACAATCCCCAAAGTCAGGGA---GTAGTAGAATCCATGAATAAAGAATTAAAGAAAATCATAGGGCAGGTAAGAGATCAAGCTGAGCACCTTAAGACAGCAGTACAAATGGCAGTATTCATTCACAATTTTAAAAGAAAAGGGGGGATTGGAGGGTAC---------------------------------------------------AGTGCAGGG---------------------GAGAGAATA---ATAGACATAATAGCAACAGATATACAAACTAGAGAACTACAAAAACAAATTATACAAATTCAAAATTTTCGGGTTTATTACAGAGACAGCAGAGACCCTATTTGGAAAGGACCAGCCAAGCTACTCTGG---AAAGGTGAAGGGGCAGTAGTGATACAA------GATAACAGTGATATAAAGGTAGTACCAAGGAGGAAAGTAAAAATCATTAGGGACTATGGAAAACAGATGGCAGGTGCTGATTGTGTGG---CAGGTAGACAGGATGAGG---ATTAGAACATGGAATAGTTTAGTAAAG---CACCATATGTATACTTCTAAGAGAGCTAATGGATGGTTTTACAGACATCATTATGAAAGCAGACATCCAAAAGTAAGTTCAGAAGTACATATCCCATTAGGG---------GAGGCTAGATTAGTAATAAAAACATATTGGGGTTTGCAAACAGGAGAAAGAGATTGGCATTTG---GGTCATGGAGTCTCCATAGAA---TGGAGATTGAGAAGATATAGCACACAA---GTAGACCCTGGCCTGGCAGACCAGCTAATTCATATGCATTATTTTGATTGTTTTGCAGACTCTGCCATAAGACAAGCCATATTAGGACACATAGTTATTCCTAGGTGTGACTATCAAGCAGGACATAAT---AAGGTAGGATCTCTACAATACTTGGCACTGACAGCATTAATAAAAACAAAA------AAGAGAAAGCCACCTCTGCCTAGTGTTAGTAAATTAGTAGAGGATAGATGGAACAAGCCCCAGAAGACCAAGGGCCGCAGAGGGAACCATACAATGAATGGACGCTAGAGCTTTTAGAGGAACTCAAGCAGGAAGCTGTCAGACACTTTCCTAGACCATGGCTCCATAACCTAGGACAACATATCTACGAAACCTATGGAGATACCTGGACAGGAGTTGAAGCTATAATAAGAATCCTGCAACAACTATTG---TTTATT---CAT------TTCAGGATTGGGTGCCAACATAGCAGAATAGGCATT------ATACGA---------CAAAGAAGAGCAAGA------AATGGAGCCAGTAGATCCTAACCTAGAGCCCTGGAACCAT-CCAGGAAGTCAGCCTGAAACTCCTTGTAATAATTGCTATTGTAAACACTGTAGCTACCATTGTCTAGTTTGCTTTCAGACAAAAGGCTTAGGCATTTCCTATGGCAGGAAGAAGC------GGAGAC---------AGCGACGAA---GCG------CTCCTCCAAGCAGTGAGAATCATCAAGATTTTATATCAAAGCAGTAAGTATA----------------------------TGTA-ATG---TTAGAT---------------------------------------TTATTAGCAAGAGTAGATTATAAATTAGGAGTGGGA---GCATTGATAATAGCATTAATCATAGCAATAGTTGTGTGGACCATA---ACATATATAGAATATAGG---AAATTGTTAAGACAA--AGAAGAATA------------GACTGGTTAGTTCAAAGAATTAGGGAA---AGAGCAGAAGACAGT---GGCAATGAGA------------------GTGAGGGGGATG---CTG---AGGAATTAT---CAACAATGG------TGG---------------------------------ATATGGGGCATCTTA---------GGCTTTTGG------ATG---ATATGT------------------------------AATGTG---------GTA---------GGG------AACTTG---------TGGGTCACAGTCTATTAT---GGGGTACCTGTGTGGAAAGAAGCAAAAACTACC------CTATTCTGTGCATCAGATGCTAAAGCATATGAGAAAGAAGTACATAATGTA---TGGGCTACACATGCCTGTGTACCCACAGACCCCAACCCACAAGAAATGGAGTTG---CCAAATGTAACAGAAAATTTTAACATGTGGAAAAATGACATGGTGGATCAGATGCATGAGGATATAATCAGTTTATGGGACCAAAGC---CTAAAG---CCA---TGTGTAAAGCTGACCCCACTCTGTGTCACTTTAAACTGTAACAAAGTTAATAATAACAGAAGCATA-------------------------------------------------------------------------------------------------------GATAATAATAGCACAGAGGAAGAAATG---AAAAATTGCACTTTCAATACAACCACAGAAATAAGAGACAAGAAAAGGACACAGCAAGCACTTTTTTATAAACTTGATATAGTGCCACTTGGTAAC---------------------------------------------------------------------------------------TCTAATGAGAGCTATAGATTAATAAATTGTAATACCTCAACTTTAACACAAGCCTGTCCAAAAGTCACTTTTGACCCAATTCCTATACATTATTGTGCTCCAGCTGGATATGCGATTCTA------AAGTGC---AAA---GAT------GAGAAATTCAATGGAACAGGA---CCATGCAATAATGTCAGTACAGTACAATGTACACAT---GGAATTAAGCCAGTAGTATCAACTCAACTACTGTTA---AATGGTAGCCTAGCAGAAAAAGAC------------------------------------ATCATAATTAGATCTGAAAATCTGACAAACAATGTCAAAACAATAATAGTACACCTT------AAT------GAATCT------GTAGAAATTAATTGTACAAGACCC-------AACAATAAT---------------------ACAAGAAAAAGTATAAGG---------------------------------------------------------------ATAGGACCAGGACAA---------ACA---TTCTATGCA---ACAGGTGGT---------ATA------ATAGGA---AACATAAGACAAGCATATTGTACTATT---AGTAAAAACAAATGGAATACAACTTTAGAAAGGGTAGCTACAAAACTAAAA------GAATACTTTAAA---------------------AATACAACAATACAATTT------GCACCACAC---TCAGGAGGGGACCTAGAAATTACAACACATAGCTTTAATTGTAGAGGAGAATTTTTCTATTGTAACACATCACAACTATTTAATGGTACCAGTACAGGATTT-------------------------------------------------AGTAATAAGAGTACAGGAAATGAAACCTTCACA------------CTCCCA---TGCAGA---ATAAAA---CAAATTATA---AACATG---TGG---------CAG---GAGGTAGGACGAGCAATGTATGCCCCT------------CCCATTGCAGGAAACATAACA------------------TGTGTATCAAATATC---------ACAGGACTACTATTGACACGCGATGGAGGA---------------------------------------------------------GATAATAATACTAGAACTGAGACATTCAGACCTGGAGGAGGAGATATGAGGGACAATTGGAGAAGTGAATTATATAAATATAAAGTAGTAGAAGTTAAACCACTAGGAGTAGCACCCTCTGAGGCAAGAAGGAGAGTGGTG---------------GAGAGAGAAAAAAGAGCAGTG------GGA------CTA---GGA---GCTGTGTTCCTTGGGTTCTTGGGAGCAGCCGGAAGCACTATGGGC---GCGGCGTCGATAACGCTGACGGTACAGGCCAGACAACTGTTGTCTGGTATAGTGCAACAGCAAAGCAATTTGCTGAGAGCTATAGAAGCACAGCAGCATATGTTGCAGCTCACGGTCTGGGGCATTAAGCAGCTCCAGACAAGGGTTCTGGCTATAGAAAGATACTTACAGGATCAACAGCTCCTAGGGATTTGGGGCTGTTCTGGAAAACTCATCTGCACCACTAATGTGCCTTGGAACTCCAGTTGG------------AGT------------AATAAA---------------TCTCTA---AAAGCTATTTGG---GATAACATGACCTGGATGCAG---TGGGATAAAGAAATCAGTAATTACACAAACACAATCTACAGGTTGCTTGAAGACTCGCATATCCAGCAAGAG---AAAAATGAA---AAAGATTTA---TTGGCACTG---AACAGTTGGAATAATCTGTGGAGT---TGGTTTAATATA---ACAAATTGGCTATGGTATATA---AGAATATTCATAATGATAGTAGGAGGCTTAATAGGGTTAAGAATAATT---TTTGCTATATTATCTATAGTGAATAGAGTTAGGCAGGGATACTCACCTTTGTCGTTTCAGACCCTTACCCCAAAC------CAGAGGGGA------CCAGACAGGCTCGGAAGAATCGAAGAAGAAGGTGGA---GAGCAAGACAAAGACAGATCCATTCGATTAGTGAACGGATTCTTAGCACTTGCTTGGGACGATCTGCGGAGCCTGTGCCTCTTCAGCTACCACCGATTGAGAGACTTCATATTGATTGCAACGAGAGCGGTGGAACTTCTGGGACACAGCAGTCTCAGGGGACTACAGAGGGGGTGGGAAGCCCTTAAA---TATCTG---GGAAGTCTCGGGCAG------TATTGGGGGCAGGAACTAAAA---AAGAG-TGCTATTAGACTGCTTGATATCACA---GCAATAGCAGTAGCTGAGGGAACAGATAGAATTATAGAATTCATACAAAGAATTTGT---------AGAGCT---------ATCCACAACGTACCTAATAGAATAAGACAGGGCTTTGAAGCAGCT------TTGCTA---TAA----------------AATGGGGGGCAACTGGTCAAAA------AGCAGCATAGTTGGATGGCCTAGTGTGAGAGAGAGGATGAGA------------CGAACT------------------------------------------------------------GAGCCAGCA------------------------GCAGAGGGAGTAGGAGCAGCGTCCCAAGATTTAGATAAACATGGAGCACTTACAACCAGC---AACACAGCCCACAATAATGCTGAT------TGTGCTTGGCTGCAAGCA---CAGGAGGAG---------GAA---GGAGACGTAGGCTTTCCAGTCAGACCTCAGGTGCCTTTAAGACCAATGACTTATAAGGCAGCATTTGATCTCAGCTTCTTT---TTA---AAAGAAAAGGGG---GGACTGGAAGGGTTAATTTACTCT---AAGAAGAGGCAAGATATCCTTGAT------TTATGGGTCTATCACACACAAGGCTTCTTCCCTGATTGGCAAAACTACACACCGGGACCAGGGGTCAGATATCCACTGACCTTTGGATGGTGCTTCAAGCTAGTACCAGTTGACCCAAGGGAAGTAGAAGAAGCCAACGAAGGAGAAAACAACTGCTTGCTACACCCTATAAGCCAGCATGGAATGGAGGATGAAGACAGAGAAGTGTTAAAGTGGGTGTTTGACAGTAACCTAGCACGCAGACATCTGGCCCGC---GAGCTACATCCGGAGTATTAC------------------------------------AAAGATTGCTGA
		</sequence>
		<sequence>
			<taxon idref="C|2004|ZAF|AY703909"/>
			ATGGGTGCGAGAGCGTCAATATTAAGAGGC---GGAAAATTAGATACATGGGAAAGAATTAGGTTAAGGCCAGGAGGAAAGAAAACTTATATGATAAAGCACATAGTATGGGCAAGCAGGGAGCTGGACAGATTTGCACTTAACCCTGGCCTTTTAGAGACAGCAGACGGCTGTAAACAAATAATACAACAGCTTGATCCAGCTCTCAAG---ACAGGAACAGAGGAACTTAGATCATTATACAACACAGTAGCAACTCTCTATTGTGTACATAAAGGGATAGATGTAAAAGACACCAAGGAAGCCTTAGACAAGATAGAGGAAGGACAAAACAAA------------------------TGTCAG---CAAAAA---------------------------------ACAAAG---CAGGCAGAAGCGGCT------------GCGGCTGCC---GAA---------------------AAG---------------------GTCAGTCAAAATTACCCTATAGTACAGAATCTACAAGGGCAAATGGTACACCAAGCCATATCACCTAGAACCTTGAATGCATGGGTAAAAGTAATAGAAGAGAAGGGCTTTAGCCCCGAGGTAATACCCATGTTTACAGCATTATCAGAAGGAGCCACCCCACAAGATTTAAACACCATGTTAAATACAGTGGGGGGACATCAAGCAGCCATGCAAATGTTAAAGGATACCATCAATGAGGAGGCT---GCAGATTGGGATAGATTACATCCAGTACATGCAGGGCCTGCTGCACCAGGCCAAATGAGAGAACCAAGGGGAAGTGACATAGCAGGAACTACTAGTACCCTTCAGGAACAAATAGGATGGATG---ACA---------AGCAAC---CCACCAATTCCAGTGGGAGAAATCTATAAAAGATGGATAATTCTGGGGTTAAATAAGATAGTAAGAATGTATAGCCCTGTCAGCGTTTTGGACATCAAACAAGGGCCAAAGGAACCCTTTAGAGACTATGTAGATCGGTTCTTTAAAACTTTAAGAGCTGAACAAGCTACACAAGATGTAAAGAATTGGATGACAGAAACCTTGTTGGTCCAAAATGCAAACCCAGATTGTAAGACCATTTTAAGAGCATTAGGACAAGGGGCTACATTAGAAGAAATGATGACAGCATGTCAAGGAGTGGGAGGACCTAGCCACAAAGCAAGAGTGTTGGCTGAGGCAATGAGCCAAGCAAAC---------------------AATACAAACATA---ATGATG---CAAAGAGGCAAT------------TTCAAG---GGC---CAGAAAAGAAGTATTAAATGTTTCAACTGTGGCAAGGAAGGG---CACATAGCCAGAAATTGCAGGGCTCCTAGAAAAAAGGGCTGTTGGAAATGTGGAAAGGAAGGACACCAGATGAAAGACTGTACT------------GAAAGACAGGCTAATTTTTTAGGGAAAATCTGGCC---TTCCCACAA---GGG---GAG---GCCAGGGAA---TTTCCTTCGGGG---------------------CAGGCC------------------AGAGCCAACAGC------------------------------------------------------------CCCACCAGC------------AGAGAGCTTCAGGTT---CGA---------------GGA---GAC---AACCCCCGC------------------TCCGAAGCAGGAGCC------------------GAAAGA---------CAG------------------------------GGA---ACCCTA------CAAGGAACCCTTAACTGCCCTCAAATCACTCTTTGGCAGCGACCCCTTGTCTCAATAAAAGTAGGGGGCCAGATAAAGGAGGCTCTCTTAGACACAGGAGCAGATGATACAGTATTA---GAAGAAATAAGTTTGCCAGGAAAACGGAAACCAAAAATGATAGGGGGAATTGGAGGTTTTATCAAAGTAAGACAGTAT---GATGAAATACTTATAGAAATTTGTGGAAAAAAGGCTATAGGTACAGTATTAGTAGGACCTACACCTGTC------AACATAATTGGAAGAAATATGTTGACTCAGCTTGGCTGCACTCTAAATTTTCCAATCAGTCCTATTGAAACTGTACCAGTAAAATTAAAACCAGGAATGGATGGGCCAAAGGTTAAACAATGGCCATTGACAGAAGAAAAAATAAAAGCATTAACAGAAATTTGTACAGAAATGGAAAAGGAAGGAAAAATTTCAAAAATTGGGCCTGAAAACCCATATAAT---ACTCCAGTATTTGCCATAAAA---AAGAAGGACAGTACTAAA---TGGAGAAAATTAGTAGATTTCAGGGAACTTAATAAAAGAACCCAAGACTTCTGGGAGGTTCAATTAGGAATACCACACCCA---GCAGGGTTA---AAAAAG---AAAAAATCAGTAACAGTATTGGATGTGGGGGATGCATAT---TTTTCAGTTCCTTTAGATGAAAGTTTTAGGAAATACACTGCATTCACCATACCTAGTATAAACAATGAGACACCAGGGATTAGATATCAATATAATGTGCTTCCACAGGGATGGAAAGGATCACCAGCAATATTCCAGAGTAGC---ATGACAAAAATCTTAGAGCCCTTTAGGGCACAAAATCCAGACATAGTCATCTATCAATATATGGATGATTTGTATGTAGGATCTGATTTAGAAATAGGGCAACACAGAGCAAAAATAGAGGAGTTAAGAGACCATCTATTAAAGTGGGGATTCACCACACCAGATAAGAAGCATCAGAAAGAACCCCCATTTCTTTGGATGGGGTATGAACTCCATCCTGATAAATGGGCAGTCCAG---CCTATACAGCTGCCAACA---AAG---------GAAAACTGGTCTGTCAATGATCTACAGAAGTTAGTGGGGAAATTAAACTGGGCAAGTCAGATTTACCCAGGGATTCAAGTAAGGCAAATTTGTAAACTCCTTAGGGGAGCCAAAGCACTAACAGACATAGTACCACTGACTGAAGAAGCAGAATTAGAATTGGCAGAGAACAGG---GAAATTCTAAAAGAACCAGTACATGGAGTATATTATGACCCATCAAAAGACTTGATAGCTGAAATACAGAAACAGGGACAAGATCAGTGGACATATCAAATTTACCAAGAACCATTCAAGAATCTAAAAACAGGAAAGTATGCAAAAATG---AGGACTGCCCACACTAATGATGTAAAACAGTTAACAGAGGCAGTGCAGAAAATAGCCAAGGAAAGCATAGTAATATGGGGAAAGATTCCTAAATTTAGACTACCCATCCAAAAAGAAACATGGGAGACATGGTGGACAGACTATTGGCAAGCCACCTGGATTCCTGAGTGGGAGTTTGTTAATACCCCTCCCCTAGTAAAA---CTATGGTACCAG---CTAGAAAAAGAACCCATAGTTGGAGCAGAA---ACTTTCTATGTAGATGGAGCAGCTAATAGGGAAACTAAAGCAGGAAAAGCAGGATATGTTACTGACAGAGGAAGGCAAAAAGTTATGACTCTAACTGAAACAACAAATCAGAAGTCTGAATTACAAGCAATTCAGCTAGCTTTGCAAGATTCAGGATCGGAAGTAAACATAGTAACAGACTCACAATATGCATTAGGAATCATACAAGCACAACCAGATAAGAGTGAGTCAGAGTTAGTCAACCAAATAATAGAACAGTTAATAAAGAAAGAAAGGATCTACCTGTCATGGGTCCCAGCACATAAAGGGATTGGAGGAAATGAACAAGTAGATAAATTAGTAAGTAGTGGAATCAGGAAAGTGCTATTTCTAGATGGAATAGATAAAGCTCAA---GAA---GAGCATGAAAAGTATCACAACAATTGGAGAGCAATGGCTGGTGAGTTTAATCTACCACCTGTAGTAGCAAAAGAAATAGTAGCTTGCTGTGATAAGTGC---CAGCTAAAAGGGGAAGCCATACATGGACAAGTGGATTGTAGTCCAGGAATATGGCAATTAGATTGTACACATCTAGAAGGAAAAGTCATCCTGGTAGCAGTCCACGTAGCCAGTGGCTATATAGAAGCAGAAGTTATCCCAGCAGAAACAGGACAGGAAACAGCATACTATATACTAAAATTAGCAGGAAGATGG---CCAGTCAAAGTAATACATACAGACAATGGCAGCAATTTCACCAGTGCTGCAGTTAAGGCAGCC---TGCTGGTGGGCAGGTATCCAACAGGAATTTGGAATTCCCTACAATCCCCAAAGTCAGGGA---GTAGTAGAATCTATGAATAAAGAGTTAAAGAAAATCATAGGGCAGGTAAGAGAGCAAGCTGAGCACCTTAAGACAGCAGTACAAATGGCAGTATTCATTCACAATTTTAAAAGAAAAGGGGGGATTGGGGGGTAC---------------------------------------------------AGTGCAGGG---------------------GAAAGAATA---ATAGATATAATAGCAACAGACATACAAACTAAAGAACTACAAAAACAAATTACAAAAATTCAAAATTTTCGGGTTTATTACAGAGACAGCAGAGACCCTATTTGGAAAGGACCAGCCAAACTACTCTGG---AAAGGTGAAGGGGCAGTAGTAATACAA------GAAAACAGTGACATAAAGGTAGTACCAAGGAGGAAAGCAAAGATCATTAGGGAATATGGAAAACAGATGGCAGGTGCTGATTGTGTGG---CAGGTAGACAGGATGAGG---ATCAGAACATGGAACAGTCTAGTGAAG---CATCATATGTATGTTTCAAAGAGAGCTAGTGGATGGTTTTACAGACATCATTATGAAAGCAGACATCCAAAAATAAGCTCAGAAGTACACATCCCAGTAGGG---------GAAGCTAGATTAGTAATAACAACATATTGGGGTCTACAAACAGGAGAAAGAGAATGGCATTTG---GGTCATGGAGCCTCCATAGAA---TGGAGACTGAGAAGATATAGCACACAA---GTAGACCCTGGCCTGGCAGACCAGCTAATCCATATGCACTATTTTGATTGTTTTGCAGAATCTGCCATAAGACAAGCCATATTAGGACACATAGTTTATCCCAGGTGTGACTATCCAGCAGGACATAAT---CAGGTAGGATCTCTACAGTACTTGGCACTGACAGCATTGATAAAACCAAAA------AGAATAAAGCCACCTCTGCCTAGTACTAGAAAATTAGTAGAAGATAGATGGAACAAGCCCCAGAAGACCAGGGGCCGCAGAGGGAACCATACAATGAATGGGCACTAGAGATTCTAGAGGATCTCAAGCAGGAAGCTGTCAGACACTTCCCTAGAGTGTGGCTTCATGGCTTAGGACAATATATCTATGAAACCTATGGGGATACTTGGACAGGAGTCGAGGTTCTAATAAGAACACTGCAACAACTACTG---TTTATT---CAT------TTCAGAATTGGGTGCCAGCATAGCAGAATAGGCATT------TTACAA---------CAGAGAAGAGCAAGA------AATGGAGCCAGTAGATCCTAACCTAGAGCCCTGGAAGCAC-CCGGGAAGTCAGCCTAAAACTCCCTGTACTCCTTGTTATTGTAAAAAATGCAGCTATCATTGTCTAGTTTGCTTTCAGAAAAAAGGCTTAGGCATTTACTATGGCAGGAAGAAGC------GGAGAC---------AGCGACGAA---GCG------CTCCTCCAAGCAATAAGGATCATCAGAATCCTGTATCAAAGCAGTAAGTACCATATA------------------GTGGATGTA-ATG---TTAAAT---------------------------------------TTACTGGCAAGAGTAGATTATAGAATAGGAATAGCA---GCATTTATAGTAGCACTAATTATAGCAATAATTGTGTGGACCATA---GTATATATAGAATATAGG---AAACTAGTAAAACAA--AGAAAAATA------------GACAGGTTAATTAAAAGAATTAGGGAA---AGAGAAGAAGACAGT---GGCAATGAGA------------------GTGAGGGGGATA---TTG---AGGAATTGG---CAACAATGG------GGG---------------------------------ATATGGGGCATCTTA---------GGCTTTTGG------ATG---GTGTGT------------------------------AGTGTG---------ATG---------GGG------AACTTG---------TGGGTCACAGTCTATTAT---GGAGTACCTGTATGGAAAGAAGCAAAAACTACT------CTATTCTGTGCATCAGATGCCAAAGCATATGAAAAGGAAGTACATAATGTC---TGGGCTATACATGCCTGTGTACCCACAGACCCCAACCCACAAGAAATACTTTTG---GTAAATGTAACAGAAAATTTTAACATGTGGAAAAATGACATGGTAGATCAGATGCATGAAGATATAATTAGTCTATGGGATCAAAGC---CTAAAG---CCA---TGTGTAAAGTTGACCCCACTCTGTGTCACTCTAAATTGTACTAATGTTAATAATAGTACCAGTAATGGTACT-------------------------------------------------------------------------------------------GCTACCTACAATGGTACCAGGTGGGAAGAAATG---AAAAATTGCTCTTTCAATATAACCACAGAACTAAGAGATAAGAGAAAGAATGTGTATGCACTTTTTTATAAACTTGATATAGTGTCACTTGAGAGT------------------------------------------------------------------------------------AACAACTCTAACGAGTATAGATTAATAAATTGTAATACCTCAACCATATCACAAGCCTGTCCAAAGATCAGTTTTGACCCAATTCCTATACATTATTGTGCTCCAGCTGGTTATGCGATTCTA------AAGTGT---AAT---AAT------AAGGCATTCAATGGGAAAGGG---CCATGCAACAATGTTAGCACAGTACAATGTACACAT---GGAATTAAGCCAGTGGTATCAACTCAACTACTGTTA---AATGGTAGCCTAGCAGAAGAAGAT------------------------------------ATAATAATCAGATCTGAAAATCTGACAAACAATGCCAAAATAATAATAGTACATCTT------AAT------GAATCT------GTAACAATTAATTGTACAAGACCT-------GGCAATAAT---------------------ACAAGACAAAGTATAAGG---------------------------------------------------------------ATAGGACCAGGACAA---------ACA---TTTTATGCA---ACAGGAGAC---------ATA------ATAGGA---GACATAAGACAAGCATACTGTAACATT---AGTGGTAGTGAATGGAATAAAACTATAGAAAGGGTAGAGAACAAATTACAA------ACACTCTTC------------------------AATAAGACAATCAAATTT------AATTCATCC---GCAGGAGGGGACCTAGAAGTTACATCACATACCTTTAATTGTGGAGGAGAATTTTTCTATTGCAATACATCAAAACTGTTTAATAATAATAAG-------------------------------------------------------------------ACAGAATGGAATTCAACCATCATA------------CTGCCA---TGCAGA---ATAAAA---CAAATTATA---AACATG---TGG---------CAG---GAGGTAGGAAGAGCAATATATGCCCCT------------CCCATTGCAGGAAACATAACA------------------TGTATATCAAATATC---------ACAGGACTACTATTGGAACGGGATGGAGGA------------------------------------------------GAT---AATTCAACAGAGAATGGCACAGAGATATTCAGACCTATAGGAGGAGATATGAGGAACAATTGGAGAAGTGAATTATATAAATATAAAGTGGTAGAAATTAAGCCACTGGGAGTAGCACCCACTAAGGCAAAAAGGAGAGTGGTG---------------GAGAGAGAAAAAAGAGCAGTG------GGA------CTA---GGA---GCTTTGTTCCTTGGGTTCTTGGGAGCAGCAGGAAGCACTATGGGC---GCAGCATCAATAACGCTGACGGTACAGGCCAGACAAGTGCTGTCTGGAATAGTGCAACAGCAAAGCAATTTGCTGAGAGCTGTAGAGGCGCAACAGCATATGTTGCAACTCACTGTCTGGGGCATTAAACAACTCCAGACAAGAGTCCTGGCTATAGAAAGATACCTAAAGGATCAACAGCTCCTAGGGTTGTGGGGCTGCTTTGGAAAACTCATCTGCACCACTGCTGTGCCCTGGAATGCCAGTTGG------------AGT------------AATAAA---------------TCTCAA---GATGATATTTGG---AATAACATGACCTGGATGCAG---TGGGATAGAGAAATTGATAATTACACAGGAACAATATACAGGTTGCTTCAAGACTCGCAAATCCAGCAGGAG---AAAAATGAA---AAAGATTTA---TTAGCATTG---GACAGTTGGGCAAATCTGTGGAAT---TGGTTCGACATA---ACAAATTGGCTGTGGTATATA---AAAATATTTATAATGATAGTAGGAGGCTTGATAGGTTTGAGAATAATT---TTTGCTGTGCTTTCTATAGTGAATAGAGCTAGGCAGGGATACTCACCTCTGTCGTTGCAGACCCTTCCCCCGAAC------CCAAGGGAA------CTCGACAGGCTCGGAAGAATCGAAGAAGGAGGTGGA---GAGCAAGACAGAGACAGATCAATTCGATTGCTGAACGGATTCTTAGCGATTGCCTGGGACGATCTGCGGAGCCTGTGCCTTTTCAGCCACCACCGATTGAGAGACTTCATCTTGATTGCAGCGAGAGTACTGGAGCTTCTGGGACGC---------------------AGGGGGTGGGAAATCCTTAAG---TATCTG---GGAGGTCTTGCTCAG------TATTGGGGTCTGGAACTAAAA---AAGAG-TGCTATTAGCTTGCTTGATGCCATA---GCAATAGCAACAGCTGAGGGAACAGATAGGATTATAGAATTAATACTAAGAATTTGT---------AGAGCT---------ATCCGCAACGTACCTACTAGAATAAGACAGGGCTTTGAAGCAGCT------TTGCTA---TAA----------------AATGGGGAACAAGTGGTCAAAA------AGC------------TGGCCTGCTGTAAGAGAAAGAATAAGA------------AAAACCGAACCAGTAGCAGAG------------------------------------GGTGTA---GGAGCAGCA------------------------GCAGAGGGAGTAGGAGCAGCATCTCAAGACTTAGCTAAACATGGAGCATTTACAACCAGT---AACACAGTCACCAATAATGCTGCT------TGTGCCTGGGTGGAAGCA---CAAGAGGAG---------GGA---GAGGAAGTAGGCTTTCCAGTCAAGCCTCAAGTACCTTTAAGGCCAATGACTTATAAAGCAGCATTTGACCTCGGCTTCTTT---TTA---AAAGAAAAGGGG---GGACTGGATGGGTTAATTTACTCC---CAGAAAAGGCAAGATATCCTTGAT------TTGTGGGTCTATCACACACAAGGTTACTTCCCTGATTGGCAAAACTACACACCGGGACCAGGGGTCAAATATCCACTGACCTTTGGCTGGCCCTTCAAACTAGTGCCAGTTGACCCAAGGGAAGTAGAAGAGGCCAACAAAGATGAGAACAACTGTTTGCTACACCCAATGAGCCAGCGTGGAGCGGAAGATGCAGACAGAGAAGTGCTGATATGGAAGTTTGACAGCAGCCTAGCACGCAGACACATGGCCCGC---GAGCTATATCCGGAGTATTAC------------------------------------AAGAACTGCTGA
		</sequence>
		<sequence>
			<taxon idref="C|2004|ZAF|AY772698"/>
			ATGGGTGCGAGAGCGTCAATATTAAGAGGC---GAAAAATTAGATAAATGGGAAAGAATTAGGTTAAGGCCAGGGGGAAAGAAACACTATATGTTAAAACACCTAGTATGGGCAAGCAGGGAGCTGGAAAGATTTGCACTTAACCCTGGCCTTTTAGAAACATCAGAAGGCTGTAAACAAATAATGCAACAGTTACAACCAGCTCTTCAA---ACAGGAACAGAGGAACTTAAATCATTATTCAACACAGTAGCAACTCTCTATTGTGTACATGCAAGAATAGATGTAAGAGACACCAAGGAAGCCTTAGATAAGATAGAGGAAGAACAAAACAAG------------------------TGTCAG---CGAAAA---------------------------------ACAAAG---CAAGCAGAAGCG------------------GCTGACAAAGGA---------------------AAG---------------------GTCAGTCAAAATTATCCAATAGTGCAGAATCTCCAAGGGCAAATGGTACACCAGGCCCTATCACCGAGAACTTTAAATGCATGGGTAAAGGTAGTAGAGGAGAAGGCTTTCAGCCCAGAGGTAATACCCATGTTTACAGCATTATCAGAAGGAGCCACCCCATCAGATTTAAACACCATGTTAAATACAGTGGGGGGACATCAAGCAGCCATGCAAATGTTAAAAGATACTATTAATGAGGAGGCT---GCAGAATGGGATAGGTTACATCCAGTGCATGCAGGGCCTATTGCACCAGGCCAAATGAGAGAACCAAGGGGAAGTGACATAGCAGGAACTACTAGTACCCTTCAGGAACAAATAACATGGATG---ACA---------GGTAAC---CCACCTGTTCCAGTGGGAGACATCTATAAAAGATGGATAATTCTGGGGTTAAATAAAATAGTGAGAATGTATAGCCCTGTCAGCATTTTGGACATAAGACAAGGGCCAAAGGAACCCTTTAGAGACTATGTAGACCGGTTCTTTAAAACTTTAAGAGCTGAACAAGCTACACAAGATGTAAAAAATTGGATGACAGACACCTTGTTGGTCCAAAATGCGAACCCAGATTGTAAGACCATTTTAAGAGCATTAGGACCAGGGGCTACATTAGAAGAAATGATGACAGCATGTCAGGGAGTGGGAGGACCTGGCCACAAAGCAAGAGTTTTGGCTGAGGCAATGAGCCAAGCAGGC---------------------CATGCAAACATA---ATGATG---CAGAGAAACAAT------------TTTAAA---AAC---CCTAAAAGAACTGTTAAATGTTTCAATTGTGGCAAGGAAGGG---CACATAGCCAGAAATTGCAGGGCCCCTAGGAAAAAAGGCTGTTGGAAATGTGGAAAAGAAGGACACCAAATGAAAGATTGTACT------------AAGAGGCAGGCTAATTTTTTAGGGAAAATTTGGCC---TTCCCACAA---GGG---GAG---GCCAGGGAA---TTTCCTTCAGAG---------------------TAGACC------------------AGAGCCAGCAGC------------------------------------------------------------TCCACCAGC------------AGAGAGCTTCAAATT---CGA---------------GGA---GAC---ACCCCCTGC------------------TCAGAAGCAGGAGCC------------------GAAAGA---------CAG------------------------------GGA---------------------ACCCTTAATTTCCCTCAAATCACTCTTTGGCAACGACCCCTTGTCTCAATAAAAGTAGGGGGCCAGATAAAAGAGGCTCTCTTAGATACAGGAGCAGATGATACAGTATTA---GAAGAAATAAATTTGCCAGGAAAATGGAAACCAAAA-TGATAGGAGGAATTGGAGGTTTTATCAAAGTAAGACAGTAT---GATCAAATACCTATAGAAATTTGTGGAAAAAAGGCTATAGGTACAGTATTAGTGGGACCTACACCTGTC------AACATAATTGGAAGAAATCTGTTGACTCAGCTTGGATGCACACTAAATTTTCCAATCAGTCCCATTGAAACTGTACCAGTAAATTTAAAGCCAGGAATGGATGGCCCAAAAGTTAAACAATGGCCATTGACAGAAGAAAAAATAAAAGCATTAACAGCAATTTGTGAAGAAATGGAAAAGGAAGGAAAAATTACAAAAATTGGGCCTGATAATCCATATAAC---ACTCCAGTATTTGCCATAAGA---AAGAAGGACAGTACTAAG---TGGAGAAAATTAGTAGATTTCAGGGAGCTCAATAAAAGAACTCAAGACTTTTGGGAGATTCAATTAGGAATACCACACCCA---GCAGGGTTA---AAAAAG---AAAAAATCAGTGACAGTGCTAGATGTGGGAGATGCATAT---TTTTCAGTTCCGTTAGATGAAAACTTCAGGAAATATACTGCATTCACCATACCTAGCATAAACAATGAAACACCAGGGATTAGATATCAATATAATGTGCTTCCACAGGGATGGAAAGGATCACCCTCAATATTCCAGGCTAGC---ATGACAAAAATCTTAGAGCCTTTTAGGAAACAAAATCCAGACATAGTTATCTATCAATATATGGATGACTTGTATGTAGGATCTGACTTAGAAATAGGACAACATAGAGCAAAAATAGAGGAGTTAAGAGAACATTTATTGAAATGGGGACTTACCACACCAGATAAGAAACATCAGAAAGAACCCCCATTTCTGTGGATGGGGTATGAACTCCATCCTGACAAATGGACAGTACGG---CCTATACTGCTGCCAGAA---AAA---------GATAGCTGGACTGTCAATGATATACAGAAGTTAGTGGGAAAATTAAACTGGGCCAGTCAGATTTACCCAGGGATTAAAGTAAGGCAACTGTGCAAACTTCTTAGGGGAGCCAAAGCACTAACAGACATAGTACCACTAACTGAAGAAGCAGAATTAGAATTGGCAGAGAACAGG---GAAATTCTAAAAGAACCAGTACATGGAGTATATTATGACCCCTCAAAAGACTTAATAGCTGAAATACAGAAACAGGGGCATGACCAGTGGACATACCAAATTTACCAAGAACCATTCAAAAATCTGAAAACAGGGAAGTATGCAAAAATG---AGGACTGCCCACACTAATGATGTAAAACAGTTAACAGAAGCAGTGCAAAAAATAGCTCTAGAAAGCATAGTAATATGGGGAAAGACTCCTAAATTCAGACTACCCATCCAAAAAGAAACATGGGAAATGTGGTGGACAGACTATTGGCAAGCCACCTGGATTCCTGAGTGGGAGTTTGTTAATACCCCTCCCCTAGTAAAA---TTATGGTACCAA---CTGGAAAAAGAACCCATAGCAGGAGTAGAA---ACTTTCTATGTAGATGGAGCAGCTAATAGGGAAACTAAAATAGGGAAAGCAGGGTATGTTACTGACAGAGGAAGACAGAAAATTGAATCTTTAACTGAAACAACAAATCAAAAGGCTGAGTTACAAGCAATTCTGCTAGCTTTGCAGGACTCAGGATCAGAAGCAAACATAGTAACAGACTCACAGTATGCATTAGGAATCATTCAAGCACAACCAGATAAGAGTGAATCAGAGTTAGTTAACCAAATAATAGAACAGTTAATAAACAAGGAAAGAATCTACCTGTCATGGGTACCAGCACATAAAGGAATTGGAGGAAATGAACAAGTAGACAAATTGGTAAGTAAGGGAATCAGGAAAGTGCTGTTTCTAGATGGAATAGATAAAGCTCAA---GAA---GAGCATGAAAGATATCACAGCAATTGGAGAGCAATGGCTAGTGATTTTAATTTGCCACCTATAGTAGCAAAAGAAATAGTAGCTAGCTGTGATAAATGC---CAGCTAAAAGGGGAAGCCATGCATGGACAAGTAGACTGTAGTCCAGGGATATGGCAATTAGATTGTACACATTTAGAAGGAAAAATCATCCTAGTAGCAGTCCATGTAGCCAGTGGATATATAGAAGCAGAGGTTATCCCAGCAGAGACAGGACAAGAGGCAGCATACTTTATACTAAAACTAGCAGGCAGATGG---CCAGTCAAAGTAATACATACAGACAATGGCAGTAATTTCACCAGCGCTGCAGTTAAGGCAGCC---TGTTGGTGGGCAGGTATTCAACAGGAATTTGGAATTCCCTACAATCCCCAAAGTCAGGGA---GTAGTAGAATCCATGAATAAAGAATTAAAGAAAATCATAGGACAGGTAAGAGACCAAGCTGAGCACCTTAAGACAGCAGTACAAATGGCAGCATTCATTCACAATTTTAAAAGAAAAGGGGGGATTGGGGGGTAC---------------------------------------------------AGTGCAGGG---------------------GAGAGAATA---ATAGACATAATAGCAACAGACATACAAACTAAAGAATTACAAAAACAAATTATAAAAATTCAAAATTTTCGGGTTTATTACAGAGACAGCAGAGACCCTATTTGGAAAGGACCAGCCAAACTACTCTGG---AAAGGTGAAGGGGCAGTAGTAATACAA------GATAACAGTGACATAAAGGTAGTACCAAGGAGGAAAGCAAAAATCATTAAGGACTATGGAAAACAGATGGCAGGTGCTGATTGTGTGG---CAGGTAGACAGGATGAGG---ATTAGAACATGGAACAGTTTAGTAAAG---CATCATATGTATGTTTCAAAGAAAGCTAATGGATGGTTTTACAGACATCATTATGAAAGCAGACACCCAAAAGTAAGTTCAGAAGTACACATCCCATTAGGG---------GATGCAAAGTTAGTAATAAAAACATATTGGGGCCTGCAGACAGGAGAAAGAGATTGGCATTTG---GGTCATGGGGTCTCCATAGAA---TGGAGATGGAAAAGATATAGCACACAA---GTAGGCCCTGCCATGGCAGATCAACTAATTCATATGCATTATTTTGATTGTTTTGCAGACTCTGCTATAAGAAATGCCATATTAGGACATATAGTTAGCCCTAGGTGTGAATATCAAGCAGGACATAAT---AAGGTAGGATCTCTACAATACTTGGCACTGACAGCATTGGTAAAACCAAAA------ACGAGAAAGCCACCTCTGCCTAGTGTCACGAAATTAGTAGAGGATAGATGGAACAAGCCCCAGAAGACCAGGGGCCGCAGAGGGAACCATACAATGAATGGGCACTAGAGCTTTTAGAAGAACTCAAGCAGGAAGCTGTCAGACACTTTCCTAGACCATGGCTCCATAACTTAGGACAATATATCTATGAAACCTATGGAAATACTTGGGCAGGAGTCGAAGCAATAATAAGAATCTTGCAACAATTACTG---TTTATT---CAT------TTCAGGATTGGGTGCCAACATAGCAGAATAGGCATT------TTGCGA---------CAGAGAAGAGCAAGA------AATGGAGCCAATAGATCCTAACTTAGAACCCTGGAACCAT-CCAGGAAGTCAGCCTAAAACTGCTTGTAATAATTGCTATTGCAAACGTTGTAGCTATCATTGTCTAGTTTGCTTTCAGACAAAAGGCTTAGGCATTTCCTATGGCAGGAAGAAGC------GGAGAC---------AGCGACGAA---GCG------CTCCTCCAAGCAGCGAGGATCATCAGAATCCTCTATCAAAGCAGTAAGTACTTAATA------------------GTAGGTGTA-ATG---GTAGAT------------------------------------------------------TTCATTGTAATAGGAGTAGGA---GCATTGATAGTAGCATTTATCATAGCAATAATAGTGTGGATCATA---GCATATTTAGAATACAGG---AAATTGGTAAAACAA--AGGAAAATA------------GACTGGTTAGTTAAAAGAATTGGGGAA---AGAGCAGAAGACAGT---GGCAATGAGA------------------GTGATGGGGACA---CAG---AAGAATTGT---CAGCAATGG------TGG---------------------------------ATATGGGGTATCTTA---------GGCTTTTGGATGCTAATG---ATGTGT------------------------------AATACA---------------------GAG------GGCTTG---------TGGGTCACAGTCTACTAT---GGGGTACCTGTATGGAAAGAAGCTAAAACTACT------CTATTCTGTGCATCAGATGCTAAAGCATATGAGAAAGAAGTGCATAATATC---TGGGCTACACATGCCTGTGTACCCACAGACCCCAATCCACAAGAAATGATTTTG---GGAAATGTCACAGAAAATTTTAACATGTGGAAAAATGACATGGTGGATCAGATGCATGAAGATATAATCAGGTTATGGGATGAGAGC---CTTAAG---CCT---TGTGTACAATTGACCCCACTCTGTGTCACTTTAAACTGTACAGATGCGGCTGCTGTACCAGTAAATGCAACTGCTGTA-------------------------------------------------------------------------------ATAACAAATGCAACTGTTACAAATACAACTAATGAAATG---AAGAATTGCTCTTTCAATGTAACCACAGAAGTAAGAGATAAGGAAAAGGAACAATATGCACTTTTTTATAGACTTGATATAGTACCAATTAATGATGATAAGAATGGT------------------------------------------------------------AGTAAGCATAATATTGGCTATAGTAGCTATAGATTGATAAATTGTAATACCTCAGTCATAAAACAAGCCTGTCCAAAAGTCTCGTTTGACCCAATTCCTATACATTATTGTGCTCCAGCTGGTTTTGCGATTCTC------AAGTGT---AAT---AAT------AAGACATTCAATGGAACAGGA---CCATGCACTAATGTTAGCACAGTGCAATGTACACAT---GGAATTAAGCCAGTGGTATCAACTCAACTGCTATTA---AATGGTAGCCTAGCAGAAGGAGGG------------------------------------ATAATAATTAGATCTGAAAATCTGACAGACAATGCCAAAACAATAATAGTACATTTT------AAT------GAATCT------GTACAGATCAACTGTACAAGACCC-------AACAATAAT---------------------ACAAGAAAAAGTATAGGA---------------------------------------------------------------ATAGGACCAGGACGA---------ACA---TTTTATGCA---ACAGGGGAC---------ATA------ATAGGA---GATATCAGGCAAGCACATTGTAACATT---AGTAGAGAAAAATGGAATGCAACTTTACAAAAGGTAAAGGAAAAATTTAGA------GAATTCTTCCCT---------------------AGGAAAACAATAAAATTT------GCACCATCC---TCAGGAGGGGACCTAGAAATTACTACACATAGCTTTAATTGTAGAGGAGAATTTTTCTATTGCAATACAACGAAGCTATTTAATGAGACATATAATAGG----------------------------------------------------------ACAGGCGAGTCAAATGAGACCATCACA------------CTCCAA---TGCAGA---ATAAAA---CAAATTATA---AGAATG---TGG---------CAG---AAGGTAGGACAAGCAATATATGCCCCT------------CCCATTGCAGGAAGCATAACA------------------TGTAACTCAAGTATC---------ACAGGACTACTATTGACACGTGATGGAGGA------------------------------------------------GTA---GGAAATGATACAAATAATACAGAGACA-----------------------------------------------------------------------------------------------CGAGGCAAAAAGGAGAGTGGTG---------------GAGAGAGAAAAAAGAGCAGTA------GGG---ATAATA---GGA---GCTGTGTTCCTTGGGTTCTTGGGAACAGCAGGAAGCACTATGGGC---GCAGCATCAATAACGCTGACGGTACAGGCCAGACAATTATTGTCTGGTATAGTGCAACAGCAAAGCAATTTGCTGAGGGCTATAGAGGCGCAACAGCATATGTTGCAACTCACAGTCTGGGGCATTAAGCAGCTCCAGGCAAGAGTCCTGGCTATAGAAAGATACCTAAGGGATCAACAGCTCCTAGGGATATGGGGCTGCTCTGGAAAACTCATCTGCACCACTGCTGTGCCTTGGAACTCTAGTTGG------------AGT------------AATAAA---------------TCTCAA---GATGATATTTGG---GGAAACATGACCTGGATGGAG---TGGGATAGAGAAATTAGTAATTACACAGACATAATATATAGGTTACTTGAAGTCTCGCAATACCAGCAGGAA---AAAAATGAA---AAAGATTTA---CTAGCATTG---GACAAGTGGAGCAGTCTGTGGACT---TGGTTTGACATA---ACAAATTGGCTGTGGTACATA---AGAATATTTATAATAATAGTAGGAGGCTTGATAGGTTTAAGAATAATT---TTTACTGTGCTGTCTTTAGTGAATAGAGTTAGGCAGGGATACTCACCTTTGTCATTTCAGACCCTTACCCCAAAC------CCGAGGGGA------CCAGACAGGCTCGGAGGAATCGAAGAAGAAGGTGGA---GAGCAAGACAGAAACAGATCCATTCGGTTAGTGAGCGGATTCTTGCCACTTGCCTGGGACGATCTACGGAGCCTGTGCCTTTTCTGCTACCACCGATTGAGGGACTTCATATTGATTGCAGTGAGAGCGGTGGAGCTTCTGGGACGCAGCAGTCTCAGGGGACTACAGAGGGGGTGGGAAGCCCTTAAG---TATCTG---GGAAGTCTTGTGCAG------TATTGGGGTTCAGAGCTAAAA---AAGAG-TGCTATTAATCTGCTTGATACCATA---GCAATAGCAGTAGCTGAAGGAACAGATAGGCTTATAGAATTCATACAAAGCCCTTGG---------AGAGGT---------ATCCGCAACGTACCTAGAAGAATAAGACAGGGCTTCGAAGCAGCT------TTGCAA---TAA----------------AATGGGGGGCAAGTGGTCAAAA------AGC------ATTGGATGGACTGAAGTAAGAGAAAGAATGAGA------------AGAACTAGGCCAACAGCAGAGGGA------------------------------------------GGAAGAGCA------------------------GCCGAGGGAGTAGGAGCAGCATCTCAAGACTTAGATAAACATGGGGCACTTACAACCAGC---AACACAGCCAGTAACAATGCTGAT------TGTGCCTGGCTGGAAGCG---CAAGAGGAG---------GAG---GGAGACGTAGGCTTTCCAGTCAAACCTCAGGTGCCTTTAAGACCAATGACTTATAAGGCAGCATTCGATCTCAGCTTCTTT---TTA---AAAGAAAAGGGG---GGACTGGAAGGGTTAATCTGGTCC---AAGAAAAGGCAAGAGATCCTTGAT------TTGTGGATGTATAACACACAAGGCTTCTTCCCTGATTGGCAAAACTACACACCGGGGCCAGGGGTCAGATATCCACTGACCTTTGGGTGGTGCTTCAAGCTGGTGCCAGTCGACCCAGATGAAGTAGAAGAGGCCAATGAAGGAGAAAACAACTGTTTACTACACCCTATGAGCCTGCAGGGAATGGAGGATGAAGACAGAGAAGTATTAAAATGGAAGTTTGACAGCATGCTAGCACGCAGACACATGGCCCGC---GAGCTACATCCGGAGTTTTAC------------------------------------AAAGACTGCTGA
		</sequence>
		<sequence>
			<taxon idref="C|2004|ZAF|DQ011172"/>
			GTGGGTGCGAGAGCGTCAGTATTAAAAGGC---GAAAAATTAGATAGATGGGAAAAAATTAGGTTAAGGCCAGGGGGAAGGAAAAAATATATGCTAAAACACTTAGTATGGGCAAGCAGGGAGCTGGAAAGATATGCACTTAACCCTGGCCTTTTAGAAACCTCAGAAGGCTGTAAACAGATAATAAAACAGCTACAACCAGCTCTTCAG---ACAGGAACAGAGGAAATTAAATCACTATTCAACACAGTAGCAGTTCTCTTTTGTGTGCATGAAGGGATAGAGGTAAGAGACACCAAGGAAGCCTTAGACAAGATAGAGGAAGAACAAAACAAA------------------------TGTTAG---CAAAAA---------------------------------GCACAG---CAGGCAAAAGCA---------------GCGGCTGAC---GGG---------------------AAG---------------------GTCAGTCAAAATTATCCTATAGTGCAGAATCTCCAAGGGCAAATGGTACATCAAGCCATATCACCTAGAACTTTGAATGCATGGGTAAAAGTAATAGAGGAGAAGGCTTTTAGCCCAGAAGTAATACCCATGTTTACAGCATTATCAGAGGGAGCCACCCCACAAGATTTAAACACCATGCTAAATACGGTGGGGGGACATCAAGCAGCCATGCAAATGTTAAAAGATACCATCAATGAAGAGGCT---GCAGAATGGGATAGATTACATCCAGTCCATGCAGGGCCTATTGCACCAGGCCAGATGAGAGAACCAAGGGGAAGTGACATAGCAGGAACTACTAGTACCCTTCAGGAACAAATAGCATGGATA---ACA---------GGTAAC---CCACCTATTCCAGTGGGAGAAATCTATAAAAGATGGATAATTCTGGGATTAAACAAAATAGTAAGAATGTATAGCCCTGTTAGCATTTTGGACATAAGACAAGGGCCAAAGGAACCTTTTAGAGACTATGTAGACCGGTTCTTTAAAACTTTAAGAGCTGAACAAGCTACACAAGATGTAAAAAATTGGATGACAGACACCTTGTTGGTCCAAAATGCGAACCCAGATTGTAAGACCATTTTAAGAGCATTAGGACCAGGGGCTACATTAGAAGAAATGATGACAGCATGTCAGGGAGTGGGAGGACCTAGCCACAAAGCAAGAGTGTTGGCTGAGGCAATGAGCCACGCACAA---------------------GGTACAAACATA---ATGATG---CAGAGAGGCAAT------------TTTAAG---GGC---CCTAAAAGAAATGTTAAATGTTTCAACTGTGGCAAGGAAGGG---CACATAGCCAGAAATTGCAGGGCCCCTAGGAAAAAGGGCTGTTGGAAATGTGGAAAGGAAGGACACCAAATGAAAGAGTGTACT------------GAGAGGCAGGCTAATTTTTTAGGGAAAATTTGGCC---TTCCCACAA---GGG---GAG---GCCAGGGAA---TTTCCTTCAGAA---------------------CAGACC------------------AGAGCCAACAGC---CCCACCAGTAGA------------------------GCC---AAC---------AGCCCCACCAGC------------AGAGAGCTTCGGGTT---CGG---------------GGA---GAC---AACCCCCAC------------------TCCGAAGCAGGAGAA------------------GCAGGA---------CAG------------------------------GGA---------------------ACCCTTAATTTCCCTCAAATCACTCTTTGGCAGCGACCCCTTGTCTCAATAAAAGTGGGGGGCCAGATAAAGGAGGCTCTCTTAGACACAGGAGCAGATGATACAGTATTA---GAAGACATAAATTTGCCAGGAAAATGGAAACCAAAAATGATAGGAGGAATTGGAGGTTTTATCAAAGTAAGACAATAT---GATCAAATACCAATAGAAATTTGTGGAAAGAAGGCTATAGGTACAGTATTAGTGGGACCTACACCTATC------AACATAATTGGAAGAAATATGTTGACTCAGCTTGGATGCACACTAAATTTTCCAATTAGTCCCATTGAAACTGTACCAGTAAAACTAAAGCCAGGAATGGATGGCCCAAAGGTTAAGCAATGGCCATTGACAGCTGAGAAAATAAAAGCATTAACAGAAATTTGTGAAGAAATGGAGAAGGAAGGAAAAATTACAAAAATTGGGCCTGAAAATCCATATAAC---ACTCCAATATTTGCCATAAAA---AAGAAGGACAGTACTAAG---TGGAGAAAATTAGTAGATTTCAGGGAACTCAATAAAAGAACTCAAGATTTTTGGGAAGTTCAATTAGGAATACCACACCCA---GCAGGGTTA---AAAAAG---AAAAAATCAGTGACAGTACTGGATGTGGGGGATGCATAT---TTTTCGGTTCCTTTAGATGAAGACTTCAGGAAATATACTGCATTCACCATACCTAGTACAAACAATGAAACACCAGGGATTAGATATCAATATAATGTGCTTCCACAGGGATGGAAAGGATCACCAGCAATATTCCAAAGTAGC---ATGACAAAAATCTTAGAACCCTTTAGAGCAAAAAATCCAGAAATAGTCATCTATCAATATATGGATGACTTGTATGTAGGATCTGACTTAGAAATAGGGCAACATAGAGCAAAAATAGAGGAGTTAAGAAAACATCTATTAAAGTGGGGACTTACCACACCAGACAAGAAACATCAAAAGGAACCCCCATTTCTTTGGATGGGGTATGAACTCCATCCTGACAAATGGACAGTACAG---CCTATACAGCTGCCAGAA---AAG---------GAGAGCTGGACTGTCAATGATATACAGAAGTTAGTGGGAAAATTAAACTGGGCAAGTCAGATTTACCCAGGGATTAAAGTGAGACAACTTTGTAAACTCCTTAGGGGGACCAAAGCACTAACAGACATAGTACCACTAACTGAAGAAGCAGAGTTAGAATTAGCAGAGAACAGA---GAAATTCTAAAAGAGCCAGTACATGGGGTATATTATGATCCATCAAAAGACTTGGTAGCTGAAATACAGAAACAGGGGAATGACCAATGGACATATCAAATTTACCAAGAACCATTCAAAAACCTGAAAACAGGGAAGTATGCAAAAATG---AGAACTGCCCACACTAATGATGTAAAACAGTTAACAGAGGCAGTGCAAAAAATAGCCCAGGAAAGCATAGTAATATGGGGAAAGACTCCTAAATTTAGACTACCCATCCAAAAGGAAACATGGGAGACATGGTGGACAGATTATTGGCAGGCCACCTGGATTCCTGAGTGGGAGTTTGTTAATACCCCACCCCTAGTAAAA---TTATGGTACCAG---CTGGAGAAAGAACCCATAGCAGGGGCAGAA---ACTTTCTATGTAGATGGAGCAGCTAGTAGGGAAACTAAACAGGGAAAAGCAGGATATGTTACTGACAGAGGAAGGCAAAAAATAGTTCCTCTAAGTGAAACAACAAATCAGAAGACTGAATTACATGCAATTCAGCTAGCTTTGCAAGATTCAGGATCAGAAGTAAACATAGTAACAGACTCACAGTATGCATTAGGGATCATTCAAGCACAACCAGATAAGAGTGAATCAGAGTTAGTCAATCAAATAATAGAAGAATTAATAAAAAAGGAAAGGGTCTACCTGTCATGGGTACCAGCACACAAAGGAATTGGAGGAAATGAACAAGTAGATAAATTAGTAAGTAGTGGAATCAGAAAGGTACTGTTTCTAGATGGAATAGATAAGGCTCAA---GAA---GATCATGAAAAGTATCACAGCAATTGGAGAGCAATGGCTAGTGAGTTTAATCTGCCACCTATAGTAGCAAAAGAAATAGTAGCCAGCTGTGATAAATGT---CAGCTAAAAGGGGAAGCCATGCATGGGCAAGTAGACTGTAGTCCAGGAATATGGCAATTAGATTGTACACATTTAGAAGGAAAAGTCATCCTGGTAGCAGTCCATGTAGCCAGTGGCTACATAGAAGCAGAGGTTATCCCAGCAGAAACAGGACAGGAAACAGCATACTTTATACTAAAATTAGCAGGAAGATGG---CCAGTCAAAGTGATACATACAGATAATGGCAGTAATTTCACTAGTAATGCAGTTAAGGCAGCT---TGTTGGTGGGCAAGTATCCAACAGGAATTTGGGATTCCCTACAATCCCCAAAGTCAAGGA---GTAGTAGAATCTATGAATAAAGAATTAAAGAAAATCATAGGGCAGGTAAGAGATCAGGCTGAGCACCTTAAGACAGCAGTACAAATGGTAGTATTCATTCACAATTTTAAAAGAAAAGGGGGGATTGGGGGGTAC---------------------------------------------------AGTGCAGGG---------------------GAAAGAATA---GTAGACATAATAGCAACAGACATACAAACTAAAGAATTACAAAAACAAATTATAAAAATTCAAAATTTTCGGGTTTATTACAGAGACAGCAGAGACCCTATTTGGAAAGGACCAGCCAAACTACTCTGG---AAAGGTGAAGGGGCAGTAGTAATACAA------GATAACAGTGACATAAAAGTAGTACCAAGGAGGAAGGTAAAAATCATTAAGGACTATGGAAAACAGATGGCAGGTGCTGATTGTGTGG---CAGGTAGACAGGATGAGG---ATTAGAACATGGAATAGCTTAGTAAAA---CACCATATGCATATTTCAAAGAAAGCTAGTGGATGGTTTTACAGACATCATTATGAAAGCAGACATCCAAAAGTAAGTTCAGAAGTACACATACCCTTAGAG---------GATGCTAGATTAGTGATAACAACATATTGGGGTTTGCAAACAGGAGAAAGAGAGTGGCATTTG---GGTCATGGAGTCTCCATAGAA---CGGAGATTGAGAAGATACAGAACACAA---GTAGACCCTGACCTAGCAGATCAGCTAATTCATATGCACTATTTTGATTGTTTTGCAGACTCTGCCATAAGACAAGCCATATTAGGACACATAGTTTTTCCTAGGTGTGAATATCAAGCAGGACATAAG---AAGGTAGGATCTTTACAATACTTGGCTCTGACAGCATTACTAAAGCCAAAA------AAGAGAAAGCCACCTCTGCCTAGTATTAGCAAATTAGTAGAGGATAGATGGAACAACCCCCAGAGGATCAAGGGCCGCAGAGGGAACCATACAATGAATGGACATTAGAGATTCTGGAGGAACTCAAGCAGGAAGCTGTCAGACACTTTCCTAGACCATGGCTTCATGGCCTTGGACAATATGTCTATGAAACCTATGGGGATACCTGGACAGGAGTTGAAGTGCTAATAAGACTGCTGCAACAACTACTG---TTTATT---CAT------TTCAGAATTGGGTGCCAGCATAGCAGAATAGGAATA------TTACGG---------CAGAGAAGAGCAAGA------AATGGAGCCAGTGGATCCTAACCTAGAGCCCTGGAAACAT-CCAGGAAGTCAGCCAAAAACTCCTTGTAATAAATGCTATTGTAAGCACTGTAGCTATCATTGTTTAGTTTGCTTTCAGACAAAGGGCTTAGGCATTTCCTATGGCAGGAAGAAGC------GGAGAC---------AGCGACGAA---GCA------CTCCTCCAAGCAGTGAGGACCATCAAAATCCTATATCAAAGCAGTAAGTAAATA------------------------TATGTA-ATG---TTAAGT---------------------------------------TTACTAGCAAGAGTAGATTATAGATTAGGAGTAGCA---GCACTGGTAATAGCATTCATCATAGCATTAGTTGTGTGGATTATA---GCATATATAGAATATAGG---AAGTGGTTAAGACAA--AGAAAAATA------------GACTGGTTAATTGAAAGAATTAGGGAA---AGAGCAGAAGACAGT---GGCAATGAGA------------------GTGAGGGGGATA---CAG---AGGAATTGG---CCACAATGG------TGG---------------------------------ATATGGGGCATCTTA---------GGCTTTTGGATGATAATA---ATTAGT------------------------------AATGGG---------GTG---------GGA------AACTTG---------TGGGTCACAGTCTATTAT---GGGGTACCTGTGTGGACTGAAGCAAAAACTACT------CTATTCTGTGCATCAGATGCTAGAGCATATGACACAGAAGTGCATAATGCC---TGGGCTACACATGCCTGTGTACCCACAGACCCCAACCCACAAGAATTAGTTTTG---GGAAATGTAACAGAAAATTTTAACATGTGGAAAAATGACATGGTGGATCAAATGCATGAGGATATAATTAGTTTATGGGATCAAAGT---CTAAAA---CCA---TGTGTAAAGTTGACCCCACTCTGTGTCACCTTAAATTGTACAGATGTAACTAAAAATGCCACTTCAAATGGTAAT-------------------------------------------------------------------------------------GCCATTTTAAATAGTACAGACATAACTAAAGAAATA---AGAAATTGCTCTTTCGAGATAACCACAGAAATAAGAGATAGGAGGCGGAAAGAGTATGCACTTTTTTATAAACATGATATAGTACCAATTAACTCT---------------------------------------------------------------------------------------AGCTCTAAGGAGTATATATTAATACATTGCAATACCTCAACCATAACACAGGCCTGTCCAAAGGTCACTTTTGACCCAATTCCTATACATTATTGTGCTCCAGCTGGTTATGCGATTCTA------AAGTGT---AAT---AAT------GAGACATTCAATGGGACAGGA---CCATGCCGTAACATCAGCACAGTACAATGTACACAT---GGAATTAAGCCAGTGGTATCCACTCAACTACTGTTA---AATGGTAGCCTAGCAGAAGGAGAG------------------------------------ATAATAATTAGATCTGAAAATCTAACAGACAATGCCAAAATAATAATAGTGCACCTT------AAT------GAATCT------CTAGAAATTGTGTGTACAAGACCA-------GGCAATAAT---------------------ACAAGAAAAGGTATAAGG---------------------------------------------------------------ATAGGACCAGGACAA---------GCA---GTCTATGCA---ACAAAGGCC---------ATC------ATAGGA---GACATAAGAAAAGCACATTGTAACATT---ACTGAAGGAAAATGGAACATAACTTTAGAAAGGATAAAGAAGAAGTTAGAA------AAACTCTTCCCT---------------------AATAGAACAATACTCTTT------AACTCATCC---TCAGGAGGGGACCTAGAAGTCACAACACATAGTTTTAACTGTAGAGGAGAATTCTTCTATTGCAATACAACAAAACTGTTTACAAACACAAGTTAT-------------------------------------------------------------TCAAGCACAGCCAACACAACCATCACG------------CTCCCA---TGCAGA---ATCAGA---CAGATCATA---AACATG---TGG---------CAG---CAGGTAGGACGAGCAATGTATGCCCCT------------CCCATTGCAGGAAACATAACA------------------TGTAAATCAAATATC---------ACAGGACTACTATTGCTACGTGATGGAGGA---------------------------------------------------------AATGAAGACAATAGAACAGAGACATTCAGACCTGGAGGAGGAAATATGAAGGACAATTGGAGAAGTGAATTATATAAATATAAAGTGGTAGAACTTAAGCCTTTGGGAGTAGCACCCACTAAGGCAAAAAGGAGAGTGGTG---------------GAGAGAGAAAAAAGAGCAGTG------GGA------ATA---GGA---GTTGCGCTCCTTGGGTTCTTGGGAGCAGCAGGAAGCACTATGGGC---GCGGCGTCAATAACGCTGACGGTACAGGCCAGACAACTGTTGTCTGGTATAGTGCAACAGCAAAGCAATTTGCTGAGAGCTATAGAGGCGCAACAGCATATGTTGCAACTCACAGTCTGGGGCATTAAGCAGCTCCAGGCAAGAGTCCTGGCTATAGAAAGATACCTAAAGGATCAGCAACTCCTGGGGCTTTGGGGCTGCTCTGGAAAACTCATCTGCACCACTAATGTACCTTGGAACACCAGTTGG------------AGT------------AATAAA---------------AATCTA---ACAGATATTTGG---GATAACATGACCTGGATGCAG---TGGGAGAGAGAAATTGATAATTACACAGACACAATATACAGGCTGCTTGAAGACTCGCAAAACCAGCAGGAG---AAAAATGAA---CAAGATTTA---TTAGCATTG---GACAAATGGGATAGTCTGTGGAAT---TGGTTTAACATA---ACAAGGTGGCTGTGGTATATA---AAAATATTCATCATGATAGTAGGGGGCTTAATAGGTTTAAGAATAATT---TTTGCTGTGCTTTCTGTAGTGAAAAGAGTTAGGCAGGGATACTCACCTTTGTCGTTTCAGACCCTTACCCCAAAC------CCGAGGGAA------CCCGACAGGCTCGGAAGAATCGAAGAAGAAGGTGGA---GAGCAAGACAGAGACAGATCCATTCGATTAGCGAACGGATTCTTAGCACTTGCCTGGGAAGATCTGCGGAGCCTGTGCCTCTTCAGCTACCACCTATTGAGAGACTTCATATTGGTGACAGCGAGAGCAGTGGAACTTCTGGGACGCGGCAGTCTCAGGGGACTACAGAGGGGGTGGGAAGCCCTTAAA---TATCTG---GGAAATCTTGTGCTA------TATTGGGGTCTGGAGCTAAAG---GGGAG-TGCTATTAGTTTGCTTGATACCATA---GCAATAGCAGTAGCTGAAGGAACAGATAGGATTCTTGAAGGAATACAAAGAATTTGT---------AGAGCT---------ATCCGCAACATACCTAGAAGAATAAGACAGGGCTTTGAAGCAGCT------TTGATA---TAA----------------AATGGGAAACAAGTGGTCAAAA------AGC------------TGGCCTAGGGTCAGAGAAAGAATAAGA------------CGAGCT------------------------------------------GGACCAAGACGAGCT---GAGCCAGCA------------------------GCAGAGGGAGTAGGGGCAGCATCTCAAGACTTAGATAGACATGGAGCACTTACAACCAGC---AACACAGCCCACAATAATGCTGAT------TGTGCTTGGCTACAAGCA---CAAGAGGAA---------GAGGAAGAAGAAGTAGGCTTTCCAGTCAGACCTCAGGTGCCTTTAAGACCAATGACTTATAAGGGAGCATTTGATCTCAGCTTCTTT---TTA---AAAGAAAAGGGG---GGACTGGATGGGATAATTTACTCC---AAGAAAAGGCAAGATATCCTTGAT------TTGTGGGTTTATCACACACAAGGCTACTTCCCTGATTGGGACAACTACACACCAGGACCAGGGGTCAGATATCCACTGACCTTTGGATGGTGCTTCAAGCTAGTGCCAGTTGACCCAAGTGAAGTAGAAGAGGACAACAAGGGAGAAGACAACTGTTTGCTACACCCTATGAGCCAGCATGGAATAGAGGATGATGATAGAGAAGTACTAATGTGGAAGTTTGACAGCAGCCTGGCACGCAGACACTTGGCCCGT---GAGAAACATCCGGAGTTTTAC------------------------------------AAAGACTGCTGA
		</sequence>
		<sequence>
			<taxon idref="C|2004|ZAF|DQ011174"/>
			ATGGGTGCGAGAGCGTCAATATTAAGAGGG---GGAAAATTAGATAAATGGGAAAAAATTAGGTTAAGGCCAGGGGGAAAGAAATGCTATATGTTAAAACACTTAGTATGGGCAAGCAGGGAGCTGGAAAGATTTGCACTTAACCCTGGCCTTTTAGAAACAGCAGAAGGCTGTAAACAAATAATAAAACAGCTACACCCAGCTCTCCAG---ACAGGAACAGAAGAACTTAAATCATTATACAACACCATAGCAACTCTATATTGTGTACATGCAAATATAGATGTACGAGACACCAAGGAAGCTTTAGACAAGATAGAGGAAGAACAAAACAAA------------------------AGTCAG---CAAAAG---------------------------------ACACAG---CAGACAAAAGCG------------------GCTGAC---GAG---------------------AAG---------------------GTCAGTCAAAATTATCCTATAGTGCAGAATCTACAAGGGCAAATGGTACATCAAGCCCTATCACCTAGAACCCTGAATGCATGGGTAAAAGTAATAGAAGAAAAGGCTTTCAGCCCTGAGGTAATACCCATGTTTACAGCATTATCAGAGGGAGCCACCCCGCAAGATTTAAACACCATGTTAAATACGGTGGGGGGACATCAGGCAGCCATGCAAATGTTAAAAGATACCATCAATGAGGAGGCT---GCAGAATGGGATAGAACACACCCAGTACATGCAGGACCTATTCAACCAGGCCAAATGAGAGAACCAAGGGGAAGTGACATAGCAGGAACTACTAGTACCCTTCAGGAACAAGTAGCATGGATG---ACA---------GGCAAC---CCAGCTATTCCAGTGGGAGACATCTATAAAAGATGGATAATTCTGGGGCTAAATAAAATAGTGAGAATGTATAGTCCTGTCAGCATTTTGGACATAAGACAAGGGCCAAAGGAACCCTTTAGAGACTATGTAGATCGGTTCTTTAAAACTTTAAGAGCTGAACAAGCTACACAAGAAGTAAAAAATTGGATGACAGACACCTTGTTGGTCCAAAATGCGAACCCAGATTGTAGGACCATTTTAAAAGCATTAGGACCAGGGGCCACATTAGAAGAAATGATGACAGCATGTCAGGGAGTGGGAGGACCTAGCCACAAAGCAAGAGTGTTGGCTGGGGCAATGAGCCAAACAAAC---------------------AGTGCAAACATA---ATGATG---CAGAGAAACAAT------------TTTAAA---GGC---CCTAAAAGAACTGTTAAATGTTTCAATTGTGGCAGGGAAGGG---CACATAGCCAAAAACTGCAGGGCCCCTAGGAAAAAGGGCTGTTGGAAATGTGGAAAGGAAGGACACCAGATGAAAGATTGTATT------------GAGAGACAGGCTAATTTTTTAGGGAAAATCTGGCC---TTCCAACAA---GGG---GAG---GCCAGGGAA---TTTCCTTCAGAG---------------------CAGACC------------------AGAGCCAACAGC------------------------------------------------------------CCCACCAGC------------AGAGAGCTTCAGGTT---CGA---------------GGA---GAC---AACCCCCAC------------------TCCGAAGCAGAAACA------------------GGAAGA---------CAG------------------------------GGA---------------------ACCCTTAATTTCCCTCAAATCACTCTTTGGCAGCGACCCCTTGTCTCAATAAAAGTAGGGGGTCAGGTAAAGGAGGCTCTATTAGACACAGGAGCAGATGATACAGTATTA---GAGGACATAAATTTGCCAGGAAAATGGAAACCAAAAATGATAGGGGGAATTGGAGGTTTTATCAAAGTAAGACAGTAT---GATCAAATAGTTATAGAAATTTGTGGAAAAAAGGCTATAGGTTCAGTATTAGTAGGACCTACACCTGTC------AACATAATTGGAAGAAATATGTTGACTCAGCTTGGATGCACACTAAATTTTCCAATTAGTCCCATTGAAACTGTACCAGTAAAACTAAAGCCAGGAATGGATGGCCCAAAGGTTAAACAATGGCCATTGACAGAAGAGAAAATAAGAGCATTAACAGAAATTTGTGATGAAATGGAAAAGGAAGGAAAAATTACAAAAATTGGGCCTGAAAATCCATATAAC---ACTCCAATATTTGCCATAAAA---AAGAAGGATAGTACTAAA---TGGAGAAAATTAGTAGATTTTAGGGAACTCAATAAAAGAACTCAAGACTTTTGGGAGGTTCAATTAGGAATACCACACCCA---GCAGGGTTA---AAAAAG---AAAAAATCAGTGACAGTACTGGACGTGGGGGATGCATAT---TTTTCAGTTCCTTTAGATGAAGGATTCAGGAAATATACTGCATTCACCATACCTAGTATAAACAATGAAACACCAGGGATTAGATATCAATATAATGTGCTTCCACAGGGATGGAAAGGATCACCAGCAATATTCCAAAGTAGC---ATGACAAGAATCTTAGAGCCCTTTAGAGCAAAAAATCCAGAAATAGTCATCTATCAATATATGGATGATTTGTATGTAGGATCTGACTTAGAAATAGGGCAACATAGAGCAAAAATAGAAGAGTTAAGAACACATCTATTGAAGTGGGGATTTACCACACCAGACAAGAAACATCAGAAAGAACCCCCATTTCTTTGGATGGGGTATGAACTCCATCCTGACAAATGGACAGTACAG---CCTATACAGCTGCCAGAA---AAA---------GATAGCTGGACTGTCAATGATATACAGAAGTTAGTGGGAAAATTAAACTGGGCAAGCCAGATTTGCTCAGGGATCAAAGTAAAGCAACTTTGTAAACTCCTTAGGGGGACCAAAGCACTAACAGACATAGTACCACTAACCGAAGAAGCAGAATTAGAATTAGAAGAGAACAGG---GCAATTCTAAAGGAACCAGTACATGGAGTATATTATGACCCATCAAAAGAATTGATAGCTGAACTACAGAAACAGGGGGAGGGCCAGTGGACATATCAAATTTACCAAGAACCATTCAAAAATCTGAAAACAGGAAAGTATACAAAAATG---AGGTCTGCCCACACTAATGATGTAAAACAGTTAACAGAGGCAGTGCAAAAAATAGCCTTGGAAAGCATAGTAATATGGGGAAAGACTCCTAAATTTAGGCTACCCATCCAAAAGGAGACATGGGAGACATGGTGGACAGACTATTGGCAAGCCACCTGGATTCCTGAGTGGGAGTTTGTTAACACCCCTCCCCTAGTAAAA---TTATGGTACCAG---CTGGAGAAAGAACCCATAGTAGGGGCAGAA---ACTTTCTATGTAGATGGAGCAGCTAATAGGGACACCAAAATAGGAAAAGCAGGGTATGTTACTGACAGAGGAAGGCAGAAGATTGTGTCTCTAACTGAAACAACAAATCAGAAGACTGAATTACAAGCAATTCAGCTAGCTTTGCAAGATTCAGGATCAGAAGTAAACATAGTAACAGACTCACAGTATGCATTAGGAATTATTCAAGCACAACCAGATAAGAGTGAATCAGAATTAGTTAACCAAATAATAGAGTAATTAATAAGCAAGGAAAGGGTCTACCTGTCATGGGTACCAGCACACAAAGGAATTGGAGGAAATGAACAAGTAGATATATTAGTAAGTAGTGGAATCAGGAAAGTGCTATTTCTAGATGGAATAGATAAGGCTCAA---GAA---GAGCATGAAAAGTATCACAGCAATTGGAGAGCAATGGCTAGTGAGTTTAATCTACCACCGGTAGTAGCAAAAGAAATAGTAGCTAGCTGTGATAAATGT---CAGCTAAAAGGAGAAGCCATACATGGACAAGTAGACTGTAGTCCAGGAATATGGCAATTAGATTGTACACATCTAGAAGGAAAAATCATCCTGGTGGCAGTACATGTAGCCAGTGGCTACATGGAAGCAGAGGTTATCCCAACAGAAACAGGACAAGAAACAGCATACTATATACTAAAATTAGCAGGAAGATGG---CCAGTCAAAGTAATACATACAGACAATGGCAGTAATTTCACCAGTGCTGCAGTTAAGGCAGCC---TGTTGGTGGGCAGGTATCAAACAGGAATTTGGAATTCCCTACAATCCCCAAAGTCAGGGA---GTAGTAGAATCCATGAATAAAGAACTAAAGAAAATTATAGGGCAGGTAAGAGATCAAGCTGAGCACCTTAAGACAGCAGTACAAATGGCAGTATTCATTCACAATTTTAAAAGAAGAGGGGGGATTGGGAGGTAC---------------------------------------------------AGTGCAGGG---------------------GAAAGAATA---ATAGACATAATAGCAACAGACATACAAACTAGAGAATTACAAAAGCAGATTATAAAAATTCAAAATTTTCGGGTTTATTACAGAGACAGCAGAGACCCTATTTGGAAAGGACCAGCCAAACTACTCTGG---AAAGGTGAAGGGGCAGTAGTAATACAA------GATAACAGTGACATAAAGGTAGTACCAAGGAGGAAAGTAAAAATCATTAAGGACTATGGAAAACAGATGGCAGGGGCTGATTGTGTGG---CAGGTGGACAGGATGAAG---ATTAGAACATGGAATAGTTTAGTAAAG---CACCACATGTATATTTCAAGGAGAGCTAAAGGATGGTTTTACAGACATCATTATGAAAGCAGACATCCAAAAGTAAGTTCAGAAGTACACATACCAGTAGGG---------GAGGCTAGATTGGTAATAATAACATATTGGGGTTTGCAGACAGGAGAAAGAGAATGGCATTTG---GGTCATGGAGTCTCCATAGAA---TGGAGATTGAGAAGATATAGCACACAA---GTAGATCCTGGCCTGGCAGACCAGCTAATTCATATGCATTATTTTGATTGTTTTGCAGACTCTGCCATAAGAAAAGCCATATTAGGACACATAGTTATTCCTAGGTGTGACTATCAAGCAGGACATAAT---AAGGTAGGATCTCTACAATACTTGGCACTGACAGCATTGATAAAGCCAAAA------AAGATAAAGCCACCTCTGCCTAGTGTTCAAAAATTAGTAGAGGATAGATGGAACAACCCCCAGAAAATCAGGGGCCGCAGAGGGAACCATACAATGAATGGACAATAGAGGTTCTAGAGGAACTCAAGCAGGAAGCTGTCAGACACTTTCCTAGACCGTGGCTCCATAGTTTAGGGCAGCATATCTATGAAACCTATGGAGACACTTGGGCAGGAGTTGAAGCTATAATAAGAATACTGCAACAACTACTG---TTTATT---CAT------TTCAGAATTGGGTGCCAGCATAGCGGAATAGGAATC------TTGCAA---------CAAAGAAGAGCAAGA------AATGGAGCCAGTAGATCCTAACCTAGAGCCCTGGAACCAT-CCAGGAAGTCAGCCTAAAACTCCTTGTAATAAATGCTATTGTAAACACTGTAGCTACCATTGTTTAGTTTGCTTTCAGACCAAAGGCTTAGGCATTTCCTATGGCAGGAAGAAGC------GGAGAC---------AGCGACGAA---GCA------CTCCTCCAAGCAGTGAGGATCATCAAAATCTTATATCAAAGCAGTAAGTATAAA------------------------TAGGTA-ATG---TTAGAT---------------------------------------TTAATAGCAAGAGTAGATTATAGATTAGGAGTAGGA---GCATTTATAATAGCATTCATCTTAGCAATAGTTGTGTGGATCATA---GCATATATAGAGTATAGA---AAATTATTAGGACAA--AGGAAAATA------------GACTGGTTAATTAAAAGAATTAGGGAA---AGAGCAGATGACAGT---GGCAATGAGA------------------GTGAGGGGGATG---CAG---AGGAATTGG---CCACAATGG------TGA---------------------------------ATATGGAGCATCTTG---------GCCTTTTGGATGATAATG---ATATGT------------------------------AAAGTG---------GTG---------GGG------AACTTG---------TGGGTCACAGTCTATTAT---GGGGTACCTGTGTGGACAGAAGCAAAAGCTACT------CTATTCTGTGCATCAGACGCTAAAGCATATGACACAGAAGTGCATAATGTC---TGGGCTACACATGCCTGTGTACCCACAGACCCCAACCCACAAGAAATAGTTTTG---GAAAATGTAACAGAAAATTTTAACATGTGGAAAAATGATATGGTGGATCAGATGCATGAGGATGTAATCAGTATATGGGATCAAAGT---CTAAAA---CCA---TGTATAAAGTTGACCCCACTCTGTGTCACTTTAACCTGTACAAATGCTACTGTTAGTGGTGCCAGAAATAGT----------------------------------------------------------------------------------------AGTGTTGCCTACAATAATAGCATAGTAGGAGAAATA---AAAAATTGCTCTTTCAATACAACCACAGAACTAAGAGATAAGAAGCAGAAAGCGTATGCACTTTTTTATAAACCTGATATAGTACCACTTAAGGAG---------------------------------------------------------------------------------------GATAATTCTAGTTATATATTAATAAATTGTAATACCTCAACCATAGCACAAGCCTGTCCAAAGGTCACCTTTGACCCGATTCCTATACATTATTGTGCTCCAGCTGGTTATGCGATTCTA------AAGTGT---AAT---AAT------AAGACATTCAATGGGACAGGA---CCATGCCATAATGTCAGCACAGTACAATGTACACAT---GGGATTAAGCCAGTGGTATCAACTCGACTACTGTTA---AATGGTAGCTTAGCTGAAGGGGGA------------------------------------ATAATAATTAGATCTGAAAATCTGACAAACAATGCCAAAATAATAATAGTACACCTT------AAT------GAATCT------GTAGACATTGTGTGTACAAGACCT-------GGCAATAAT---------------------ACAAGAAGAAGCATAAGG---------------------------------------------------------------ATAGGACCAGGACAA---------GCA---ATCTATGCA---ACAAATGAC---------ATA------ATAGGA---GACATAAGACAAGCACATTGTAACATT---AATAGAACAAATTGGAACAAAACTTTAGAAAGGGTAAAGGAGAAATTAAGA------GAACACTTCCCT---------------------AATAAAACAATAACGTTT------GCACAACCC---GCAGGAGGGGACCTAGAAGTTACAACACATAGTTTTAATTGTAGAGGAGAATTTTTCTATTGCAATACGACAGAACTGTTTAATGATAGT----------------------------------------------------------------------------AGCTCAGAAAACATCACA------------CTCCCA---TGCAGA---ATAAAA---CAAATTGTA---AACATG---TGG---------CAG---GGGGTAGGACGAGCAATGTATGCCCCT------------CCCATTGAAGGAAGCATAACA------------------TGTAATTCAAGTATC---------ACAGGACTACTATTAGAACGTGATGGAGGG---------------------------------------------------------GAAAGCTATAATAAAACAGAGATATTCAGGCCTGGAGGAGGAAATATGAAGGACAATTGGAGAAGTGAATTATATAAATATAAAGTGGTAGAAATTAAGCCATTAGGAGTAGCACCCACAAGGGCAAAAAGGAGAGTGGTG---------------GAGAGAGAAAAAAGAGCAGTG------GGA------ATA---GGA---GCTGTGTTCCTTGGGTTCTTGGGGGCAGCAGGAAGCACTATGGGC---GCGGCGTCAATAACGCTGACGGTACAGGCCAGACAACTGCTGTCTGGTATAGTGCAACAGCAAAGCAATTTGCTGAGAGCTATAGAGGCGCAACAGCATATGTTGCAACTCACGGTCTGGGGCATTAAGCAGCTCCAGGCAAGAGTCCTGGCTATCGAAAGATACCTAAAGGATCAACAGCTCCTAGGGCTTTGGGGCTGCTCTGGAAAACTCACCTGCACCACTGCTGTGCCTTGGAACTCCAGTTGG------------AGT------------AATAAA---------------TCTCTA---GAAGATATTTGG---ACTAACATGACCTGGATGCAG---TGGGAGAGAGAAATTAGTAATTACACAGACACAATATACAGGCTACTTGAAGACTCGCAAAGCCAGCAGGAG---AAAAATGAA---AAGGATTTA---TTAGCATTG---GACAGTTGGCAAAACTTGTGGAAT---TGGTTTAGCATA---ACAAAATGGCTGTGGTACATA---AAAATATTCATCATGATAGTAGGAGGCTTGATAGGTTTAAGAATAATT---TTTGCTGTGCTCTCTATAGTGAAAAGAGTTAGGCAGGGATACTCGCCTTTGTCGTTTCAGACCCTTACCCCAAAC------CCGAGGGAA------CTCGACAGGCTCGGAAGAATCGAAGAAGAAGGTGGA---GAGCAAGACAGAGACAGATCAGTGAGATTAGTGAGCGGATTCTTAGCACTTGCCTGGGACGACCTGCGGAGCCTGTGCCTCTTCAGCTACCACCAATTGAGAAACTTCATATTGGTGACAACGAGAGCAGTGGAACTTCTGGGACGCAGCAGTCTCAGGGGACTACAGAGAGGGTGGGAAGTCCTTAAG---TATCTG---GGAAATCTTGTGCAG------TATTGGGGTCTGGAACTGAAA---AAGAG-TGCTATTAGTCTGCTTGATACCATA---GCAATAGCAGTAGCTGAAGGAACAGATAGGATTATAGAATTTATACAAAGAATTTGT---------AGAGCT---------ATCTGGAACATACCTACAAGAATAAGACAGGGCTTTGAAGCAACT------TTGCTA---TAA----------------AATGGGGGGCAAGTGGTCAAAA------AGCAGCATAGTTGGATGGCCTGCTGTAAGGGAAAGAATAAGG------------CGAACT------------------------------------------------------------GAGCCAGCA------------------------GCAGAGGGAGTAGGAGCAGCATCTCAAGACCTAGATAAATATGGAGCACTTACAAGCAGC---AACACAGCCCACAATAATGCTGAT------TGTGCCTGGCTGCAAGCA---CAAGAGGAG---------GCA---GAAGAAGTAGGCTTTCCAGTCAGACCTCAGGTGCCTTTAAGACCAATGACTTATAAGGCAGCAGTCGATCTCAGCTTCTTT---TTA---AAAGAAAAGGGG---GGACTGGAAGGGTTAATTTACTCT---AAGAAAAGGCAAGACATTCTTGAT------TTGTGGGTTTATCACACACAAGGCTACTTCCCTGATTGGCAAAACTACACACCGGGACCAGGGGTCAGATATCCACTGACCTTTGGATGGTGCTTCAAGCTAGTGCCAGTTGACCAAAGGGAAGTAGAAGAGGCCAACAAAGGAGAAAACAACTGCCTACTACACCCCATGAGCCAGCATGGAATGGAGGATGACGAGAGAGAGGTATTAAGATGGGAGTTTGACAGCAGCCTCGCACGCAGACACCCGGCCCGC---GAGCTACATCCGGAGTATTAC------------------------------------AAAGACTGCTGA
		</sequence>
		<sequence>
			<taxon idref="C|2004|ZAF|DQ056409"/>
			ACGGGTGCGAGAGCGTCAATATTAAGAGGC---GAAAAATTAGATAAATGGGAAAAAATTAGGTTAAGGCCAGGGGGAAAGAAACACTATATGTTAAAACACATAGTATGGGCAAGCAGGGAGCTGGAAAGATTTGCACTTAACTCTGGCCTTTTAGAAACATCAGAAGGCTGTGGACAGATAATGAAGCAGCTACATCCAGCTCTTCAG---ACAGGAACAGAGGAACTTAAATCATTATACAACACAGTAGCAACTCTCTATTGTGTACATGAACGGATAGATGTAAGAGACACCAAGGAAGCCTTAGACAAGATAGAGGAAGAACAAAACAAA------------------------AGTCAG---CAAAAA---------------------------------ACACAG---CAGGCAAAAGCG------------------GCTGAC---GGA---------------------AAG---------------------GTCAGTCAAAATTATCCTATAGTACAGAACCTCCAAGGGCAAATGGTACATCAAGCCATATCACCTAGAACATTGAATGCATGGGTAAAAGTAATAGAGGAAAAAGCTTTTAGCCCAGAGGTAATACCCATGTTTACAGCATTATCAGAAGGAGCCACCCCACAAGATTTAAACACCATGTTAAATACAGTGGGGGGACATCAAGCAGCCGTGCAGATGTTAAAAGATACCATCAATGAGGAAGCT---GCAGAATGGGATAGAGTACATCCAGTACATGCAGGGCCTATTGCACCAGGCCAAATGAGAGAACCAAGGGGAAGTGACATAGCAGGAACTACTAGTACCCTTCAGGAACAAATAACATGGATG---ACA---------AGTAAC---CCACCTGTTCCAGTGGGAGAAATATATAAAAGATGGATAATTCTGGGGTTAAATAAAATAGTAAGAATGTATAGCCCTGTTAGCATTTTGGACATAAGACAAGGGCCAAAGGAACCTTTTAGAGACTATGTAGACCGGTTCTTTAAAACTTTAAGAGCTGAACAAGCTACACAAGATGTAAAAAATTGGATGACAGACACCTTGTTGGTCCAAAATGCGAACCCAGATTGTAAGACCATTTTGAAAGCATTAGGACCAGGGGCTACATTAGAAGAAATGATGACAGCATGTCAGGGAGTGGGAGGACCTGGCCACAAAGCAAGAGTGTTGGCTGGGGCAATGAGCCAAGCAAAC---------------------AAAATAAACATA---ATGATG---CAGAAAAGCAAT------------TTTAAA---GGC---TCTAAAAGAATTGTTAAATGTTTCAACTGTGGCAAGGAAGGG---CACATAGCCAGAAACTGCAGGGCCCCTAGGAAAAAAGGCTGTTGGAAATGTGGAAGGGAAGGACACCAAATGAAAGACTGTACT------------GAAAGGCAGGCTAATTTTTTAGGGAAGATTTGGCC---TTCCCACAG---GGG---GAG---GCCAGGGAA---TTTTCTTCAGAA---------------------CAGACC------------------AGAGCCAACAGC------------------------------------------------------------CCCACCAGC------------AGAGAGCTTCAAATT---CGA---------------GGA---AAC---AACCCCCAC------------------TCCAGGGCAGGAGCA------------------GAAAGA---------CAG------------------------------GGA---------------------ACCCTTAATTTCCCTCAAATCACTCTTTGGCAGCGACCCCTTGTCTCAATAAAAGTAGGGGGTCAGGTAAGGGAGGCTCTCTTAGACACAGGAGCAGATGATACAGTATTA---GAAGACATAAATTTGCCGGGAAAATGGAAGCCAAAAATGATAGGAGGAATTGGAGGTTTTATCAAAGTAAGACAGTAT---GATCAAATACTTATAGAAATTTGTGGAAAAAAGGCTATAGGCACAGTATTAGTAGGACCTACACCTGTC------AACATAATTGGAAGAAATATGTTGACTCAGCTTGGATGCACACTAAATTTTCCAATTAGTCCCATTGAAACTGTACCAGTAAAATTAAAGCCAGGAATGGATGGCCCAAAGGTTAAACAATGGCCATTAACAGAAGAGAAAATAAAAGCATTAACAGCGATCTGTGAGGAAATGGAAAAGGAAGGAAAAATTACAAAAATTAGGCCTGAAAATCCATATAAT---ACTCCAGTATTTGCCATAAAA---AAGAAGGACAGTACTAAG---TGGAGAAAATTAGTAGATTTCAGGGAACTCAATAAAAGAACTCAAGACTTTTGGGAAGTTCAATTAGGAATACCACATCCA---GCAGGGTTA---AAAAAG---AAAAAATCAGTGACAGTACTGGATGTGGGGGATGCATAT---TTTTCGGTTCCTTTAGATGAAGGCTTCAGGAAATATACTGCATTCACCATACCTAGTACAAACAATGAAACACCAGGGATTAGATATCAATATAATGTGCTTCCACAGGGATGGAAAGGATCACCAGCAATATTCCAAAGTAGT---ATGATAAAAATCTTAGAGCCTTTTAGAAAAGAGAATCCAGACATAGTCATCTATCAATATATGGATGACTTGTATGTAGGATCTGATTTAGAAATAGGGCAACATAGAGCAAAAATAGAGAAGCTAAGAGAACATCTATTAAAGTGGGGACTTACCACACCAGACAAGAAACATCAGAAAGAACCCCCATTTCTTTGGATGGGGTATGAACTTCATCCTGACAAACGGACAGTACAG---CCTATACAGCTGCCAGAA---AAG---------GATAGCTGGACTGTCAACGACATACAGAAGTTAGTGGGAAAATTAAACTGGGCAAGTCAGATTTACCCAGGGATTAAAGTAAGGCAACTTTGTAAACTCCTTAGGGGGACCAAAGCACTAACAGACATAGTACCACTAACTGAAGAAGCAGAGTTAGAATTAGCAGAGAACAGG---GAAATTCTAAAAGAACCAGTACATGGAGTATATTATGACCCATCAAAAGACTTAGTAGCTGAAATACAGAAACAGGGTCATGACCAATGGACATATCAAATTTACCAAGAGCCATTCAAAAATCTGAAGACAGGAAAGTATGCAAAAATG---AGGACTGCACATACTAATGATGTAAAACAGTTAACAGAGGCAGTGCAAAAAATAGCCTTGGAAAGCATAGTAATATGGGGAAAGACTCCTAAATTTAGACTACCCATCCAAAAAGAAACATGGGAGATGTGGTGGACAGATTATTGGCAAGCCACCTGGATTCCTGAGTGGGAGTTTGTTAATACCCCTCCCCTGGTAAAA---TTATGGTACCAA---CTGGAAAAAGACCCCATAGCAGGAGCAGAA---ACTTTCTATGTAGATGGAGCAGCTAATAGAGACACTAAAAGAGGAAAAGCAGGGTATGTTACTGACAGAGGAAGGCAGAAAATTGTTTCTCTAACTGAAACAACAAATCAGAAGACTGAATTACAAGCCATTCATTTAGCTTTGCAGGATTCAGGATCAGAAGTAAACATAGTAACAGACTCACAGTATGCATTAGGAATCATTCAAGCACAACCAGATAAGAGTGAATCAGAGTTAGTCAGTCAAATAATAGAGCAGTTAATAAAAAAGGAAAGGGTCTACCTGTCATGGGTACCAGCACACAAAGGAATTGGAGGAAATGAACAAGTAGATAAATTAGTAAGTAGTGGAATCAGGAAAGTACTGTTTCTGGATGGAATAGATAAGGCTCAA---GAG---GAGCATGAAAAGTATCACAGCAATTGGAGAGCAATGGCTAATGAATTTAATCTGCCACCCGTAGTAGCAAAAGAAATAGTAGCCAGCTGTGGTAAATGT---CAGCTAAGAGGGGAAGCCATGCATGGACAAGTAGACTGTAGTCCAGGGATATGGCAATTAGATTGTACACACCTAGAAGGAAAAATCATCCTAGTAGCAGTCCATGTAGCCAGTGGTTACATAGAAGCAGAGGTTATCCCAGCAGAAACAGGACAAGAAACAGCATACTATATACTAAAACTAGCAGGAAGATGG---CCAGTCAAAGTAATACATACAGACAATGGTAGTAATTTCACTAGTGCTGCAGTTAAAGCAGCC---TGTTGGTGGGCAGGTATCCAACAGGAATTTGGGATTCCCTACAATCCCCAAAGTCAAGGA---GTAGTAGAATCCATGAATAAAGAATTAAAGAAGATCATAGGACAGGTAAGAGATCAAGCTGAGCACCTTAAGACAGCAGTACAAATGGCAGTATTCATTCACAATTTTAAAAGAAAAGGGGGGATTGGGGGGTAC---------------------------------------------------AGTGCAGGG---------------------GAAAGAATA---ATAGACATAATAGCAACAGACATACAAACTAAAGAACTACAGAAACAAATTATAAAAATTCAAAATTTTCGGGTTTATTACAGAGACAGCAGAGATCCTATTTGGAAAGGACCAGCCAAACTACTCTGG---AAAGGTGAAGGGGCAGTAGTAATACAA------GATAACAGTGACATAAAGGTAGTACCAAGAAGGAAAGTAAAGATCATTAAGGATTATGGAAAACAGATGGCAGGTGCTGATTGTGTGG---CAGGTAGACAGGATGAGG---ATTAGAACATGGAATAGTTTAGTAAAG---CACCATATGTATATCTCAAAAAGAGCTAGTGGATGGTTTTACAGACACCATTATGACAGCAGACATCCAAAAGTAAGTTCAGAAGTACACATCCCATTAGGG---------GAAGCAAGGTTAGTAATAAAGACATATTGGGGGTTGCAAACAGGAGAAAGAGAGTGGCATTTA---GGTAATGGAGTCTCCATAGAA---TGGAGATTGAGAAGATATAGCACACAA---GTAGATCCTGGCCTGGCAGACCAGCTAATTCATATGCATTATTTTGATTGTTTTGCAGACTCTGCCATAAGAAAAGCCATACTAGGACACATAGTTATTCCTAGGTGTGACTATCAAGCAGGACATAAT---AAGGTAGGATCTTTACAATACTTGGCACTGACAGCATTGATAAAACCAAAA------GGGAGAAAGCCACCTCTGCCTAGTGTTAGGAAATTAGCAGAGGATAGGTGGAACAACCCCCAGAAGATCAGGGGCCGCAGAGGGAACCATACAATGAGTGGACACTAGAGCTTCTAGAGGAACTCAAGCAAGAAGCTGTCAGACACTTTCCTAGACCATGGCTCCATAACCTAGGACAATATATCTATGAAACATATGGGGATACTTGGGCAGGAGTCGAGGCTCTAATAAGAACACTGCAACAACTACTG---TTTATT---CAT------TTCAGAATTGGGTGCCATCATAGCAGGATAGGCGTT------ATGCGG---------CAAAGAAGAGCAAGA------AATGGACCCAATAGATCCTAACCTAGAGCCCTGGAACCAT-CCAGGAAGTCAGCCCAAAACTCCTTGCACTAAACGCTATTGTAAACTCTGTAGCTATCATTGTCTAGTTTGCTTTCAGAAAAAAGGCTTAGGCATTTCCTATGGCAGGAAGAAGC------GGAGAC---------AGCGACGCA---GCG------CTCCTCCAAGCAGTGAGGATCATCAAAATCTTATATCAAAGCAGTAAGTACC----------------------------TGTA-ATG---CTGGAT---------------------------------------TTATTAGCAAGAGTAGATTATAGATTAGGAGTAGGA---GCACTGATAATAGCATTAATCATAGCAATAGTTGTGTGGACCATA---ACATATATAGAATATAGA---AAATTATTAAGGCAA--AGAAAAATA------------GACTGGTTAATTAAAAGAATTAGGGAA---AGAGCAGAAGACAGT---GGCAATGAGA------------------GTGAGGGGGATA---CTG---AGGAATTAT---CAACAATGG------TGG---------------------------------ATATGGGGCGTCTTA---------GGCTTTTGGATGGTAATG---ATTTGT------------------------------AGTGGG---------GTA---------GGG------AACTTG---------TGGGTCACAGTCTATTAT---GGGGTACCTGTGTGGACAGAAGCAAAAACTACT------CTATTCTGTGCATCAGATGCTAAAGCATATGATACAGAAGTGCATAATGTC---TGGGCTACACATGCCTGTGTACCCACAGACCCCAACCCACAAGAACTAATTTTG---GAAAATGTAACAGAAAATTTTAACATGTGGAAAAATGACATGGTGGATCAGATGCATGAGGATATAATCAGTTTATGGGATCAAAGC---CTCAAG---CCA---TGTGTAAAGTTGACCCCACTCTGTGCCACTTTAAAGTGTACAAATGTTACCGGGAATGATACT----------------------------------------------------------------------------------------------------------ATTGATGATAACATGAAGGAAGAAATA---AAAAACTGCTCTTTCAATACAACCACAGAACTAAGAGATAAGAAACAGAAAACGTATGCACTTTTTTATAGACCTGATATAGTACCACTTAATAAT---------------------------------------------------------------------------------------GGTCCTACTGAATATATATTAATAAATTGCAATTCCTCAACCATAACACAAGCCTGTCCAAAGGTCACTTTTGACCCAATTCCTATACATTATTGTGCTCCAGCTGGTTATGCGATTCTT------AAGTGT---AAT---AAT------AAGATATTCAATGGCACAGGA---CCATGCAATAATGTCAGCACAGTACAATGTACACAT---GGAATTAAACCAGTGGTTTCAACTCAACTATTGTTA---AATGGTAGCCTAGCAGAAGAAGAG------------------------------------ATAATAATTAGATCTGAAAATCTGACAGACAATGTCAAAACAATAATAGTACATCTC------AAT------AAACCT------GTAGAGATTGTGTGCACAAGACCC-------AACAATAAT---------------------ACAAGAAAAAGTGTGAGA---------------------------------------------------------------ATAGGGCCAGGACAA---------ACA---TTCTATGCA---ACAGGAGGA---------ATA------ATAGGA---AACATAAGAGAAGCACATTGTAACATT---AGTGAAGGTAAATGGAACGCAACTTTAGAAAGGGTAAGTGAGAGATTAAGA------AAACACTTCCCT---------------------AATAAAACCATAAGATTT------AACCAATCC---TCAGGAGGGGACCTAGAAATTACAACACATAGCTTTAATTGTAGAGGAGAATTTTTCTATTGCAATACATCAAAACTGTTTAATGGTACATACAATGGTAATGGTACA-------------------------------------TACAATGGTACAGGTACAGACACTAATTCAACCATCACC------------ATCCCA---TGCAAG---ATAAAA---CAAATAGTA---AACATG---TGG---------CAG---GGGGTAGGACGAGCAATGTATGCCCCT------------CCCATTGCAGGAAACATAACA------------------TGTAAATCAAATATC---------ACAGGACTACTATTGACACGTGATGGAGGA---------------------------------------------------------------GAAAATAGTACAGAGACATTCAGACCTGGAGGAGGAAATATGAAGGACAATTGGAGAAGTGAATTATATAAATATAAAGTAGTAGAAATTAAGCCATTGGGAATAGCACCCACTGGAGCAAAAAGGAGAGTGGTG---------------GAGAGAGAAAAAAGAGCAGTG------GGA------ATA---GGA---GCTGTGTTCCTTGGGTTCTTGGGAGCAGCAGGAAGCACTATGGGC---GCGGCGTCGATAACGCTGACGGTACAAGCCAGACAACTGTTGTCTGGTATAGTGCAACAGCAAAGCAATTTGCTGAGAGCTATAGAGGCGCAACAGCATATGTTGCAACTCACAGTCTGGGGCATTAAGCAGCTCCAGACAAGAGTCCTGGCTATAGAAAGATACCTAAAGGATCAACAGCTCCTAGGGCTTTGGGGCTGCTCTGGAAAACTCATCTGCACCACTAATGTGCCTTGGAACTCCAGTTGG------------AGT------------AATAAA---------------TCTTAC---ACAGATATTTGG---GATAACATGACCTGGATGCAG---TGGGATAGAGAAATTATTAATTACACAGACACAATATACAAGTTGCTTGAAGACTCGCAAACCCAGCAGGAG---AAAAATGAA---AAAGATTTA---TTGGCATTG---GACAGTTGGAATAATCTGTGGAAT---TGGTTTAGCATA---ACAAATTGGCTGTGGTATATA---AAAATATTCATCATGATAGTAGGAGGCTTGATAGGTCTGAGAATAATT---ATGTGTGTGTTCTCTATAGTGCATAGAGTTAGGCAGGGATATTCACCTTTGTCGTTTCAGACCCTTACCCCAAAC------CCGAGGGGA------CTCGACGGGCTCGGAAGAATCGAAGAAGAAGGTGGA---GAGCAAGACAGAGACAGATCCATTCGATTAGTGAACGGATTCTTAGCACTTGCCTGGGACGATCTGCGGAGCCTGTGCCTCTTCAGCTACCACCACTTGAGAGACTTCATATTGGTGACAGCGAGAGCAGTGGAACTTCTGGGACGCAGCAGTCTCAAGGGATTACAGAGAGGGTGGGAAGCCCTTAAG---TATCTG---GGAAATCTTGTGCAG------TATTGGGGTCTGGAACTAAAA---AGGAG-TGCTATTAGTCTGCTTGATAGCATA---GCAATACCAGTAGCTGAAGGAACAGATAGGATTATTGAAGTACTACAAAGAATTGGT---------AGAGCT---------ATCCATAACATACCTAGAAGAATAAGACAGGGCTTTGAAGCAGCT------TTGCTA---TAG----------------AATGGGGGGCAAGTGGTCAAAA------AGCAGCATAGTTGGATGGCCTAGTGTAAGAGAAAGAATAAGA------------AGAACT------------------------------------------------------------GAGCCAGCA------------------------GCAGAGGGAGTAGGAGCAGCGTCTCAAGACTTAGATAAATATGGGGCACTTACAACCAGC---AACACAGCCCACAATAATGCTGAT------TGTGCCTGGTTGCAAGCG---CAAGAGGAG---------GAA---GAAGAAGTAGGCTTTCCTGTCAAACCTCAGGTGCCCTTAAGACCAATGACTTATAAGGCAGCATTCGATCTCAGCTTCTTT---TTA---AAAGAAAAGGGG---GGACTGGAAGGGTTAATTTACTCC---AAGAGAAGGCAAGACATCCTTGAT------TTATGGGTCTATCACACACAAGGCTTCTTCCCTGATTGGCAAAACTACACACCGGGACCAGGGGTCAGATATCCACTGACCTTTGGATGGTGCTTCAAGCTGGTGCCAGTTGACCCAAGGGAAGTAGAAGAGGCCAACAAAGGAGAAAACAACTGTTTGCTACACCCTATGAGCCAGCATGGAATAGAGGATGCAGAAAGAGAAGTCTTAAGGTGGGAATTTGACAGCAACCTAGCACGCAGACACATGGCCCGC---GAGCTACATCCGGAGTATTAC------------------------------------AAAGACTGCTGA
		</sequence>
		<sequence>
			<taxon idref="C|2004|ZAF|DQ056417"/>
			ATGGGTGCGAGAGCGTCAATATTACGAGGC---GGAAAATTAGATAAATGGGAAAAAATTAGGTTAAGGCCAGGGGGAAAGAAACATTATATGCTAAAACATTTAGTATGGGCAAGCAGGGAGCTGGAAAGATTTGCACTTAACCCTGGTCTTTTAGAAACAGCAGATGGCTGTAAGCAAATAATAAAACAGCTACAACCAGCTCTTCAG---ACAGGGACAGAGGAACTTAGATCATTATACAACACAGTAGCAACTCTCTATTGTGTACATCGAGAGATAGATGTACGAGATACCAAGGAAGCTTTAGACAAAATAGAGGAAGAACAAAACAAA------------------------AGTCAG---CAAAAG---------------------------------GCACAG---CAGGCAAAAATG------------------GCTGAC---AAT---------------------AAG---------------------GTCAGTCAAAATTATCCGATAGTGCAGAATCTCCAGGGGCAAATGGTACACCAGTCCCTATCACCAAGAACTTTGAATGCATGGGTAAAAGTCATAGAGGAGAAGGCTTTTAGCCCAGAGGTAATACCCATGTTTACAGCATTATCAGAAGGAGCCACTCCCCAAGACTTAAACACCATGTTAAATACAGTGGGGGGACATCAAGCAGCCATGCAAATGTTAAAAGATACCATCAATGAAGAGGCT---GCAGAATGGGACAGAACTCATCCAGTACAGGCAGGGCCTATTCCACCAAATCAAATAAGAGATCCAAGGGGAAGTGATATAGCAGGAACTACTAGTACCCTTCAGGAACAAATAACATGGATG---ACA---------AGTAAC---CCACCTGTTCCAGTGGGAGAAATCTATAAAAGATGGATAATTCTGGGGTTAAATAAAATAGTAAGAATGTATAGCCCTGTCAGCATTTTGGACATAAGACAAGGGCCAAAGGAACCCTTTAGAGACTATGTAGATCGGTTCTTTAAAGTTTTAAGAGCTGAACAAGCTACACAAGATGTAAAAAATTGGATGACAGAAACCTTGTTGGTCCAAAATGCGAACCCAGATTGTAAAACCATTTTAAGAGCATTAGGACCAGCGGCTACATTAGAGGAAATGATGACAGCATGTCAGGGAGTGGGAGGACCTGGCCACAAAGCAAGAGTGTTGGCTGAGGCAATGAGCCAAGTAAAC---------------------AATACAAATGTA---ATGATG---CAGAGAAGCAAT------------TTTAAA---GGC---CCTAGAAGAAGTATTAAATGTTTTAACTGTGGCAAGGAAGGG---CACACAGCCAAAAATTGCAGGGCCCCTAGGAAAAAAGGCTGTTGGAAATGTGGAAGAGAAGGACACCAAATGAAAGACTGTACT------------GAAAGGCAGGCTAATTTTTTAGGGAGAATTTGGCC---TTCCCACAA---GGG---GAG---GCCAGGGAA---TTTCATGCAGAA---------------------CAGGCT------------------AGAGCCGACAGC------------------------------------------------------------CCCACCAGC------------AGAGAGCTTCAGGTT---CGA---------------GGA---GAC---AACCTCAGC------------------TCCGAAGCAGGAGCC------------------GAAGGA---------TGG------------------------------GGA---------------------ACCCTTAACTTCCCTCAAATCACTCTTTGGCAGCGACCCCTTGTCTCAATAAAAGTAGGGGGCCAGATAAAGGAGGCTCTCTTAGATACAGGAGCAGATGATACAGTATTA---GAAGAAATAAATTTGCCAGGAAAATGGAAACCAAAAATGATAGGAGGAATTGGAGGTTTTATCAAAGTAAGACAGTAT---GATCAAATAACTATAGAAATTTGTGGAAAAAAGGCTATAGGTACAGTATTAGTGGGACCTACACCTGTC------AACATAATTGGAAGAAATCTGTTGACTCAGCTTGGATGCACACTAAATTTTCCAATTAGTCCCATTGAAACTGTACCAGTAAAATTGAAGCCAGGAATGGATGGCCCAAAGGTTAAACAATGGCCATTGACAGAAGAGAAAATAAAAGCATTAACAGAAATTTGTGAAGAAATGGAAAAGGAAGGAAAAATTACAAAAATTGGGCCTGAAAATCCATATAAC---ACCCCAGTATTTGCCATAAAA---AAGAAGGACAGTACTAAG---TGGAGAAAATTAGTAGATTTCAGGGAACTCAATAAAAGAACTCAAGACTTTTGGGAAGTTCAATTAGGGATACCACACCCA---GCAGGGTTG---AAAAAG---AAGAAATCAGTGACAGTACTGGATGTGGGGGATGCATAT---TTTTCAGTCCCTTTAGATGAAGAATTCAGGAAGTATACTGCATTCACCATACCTAGTACAAACAATGAAACACCAGGAATTAGATATCAATATAATGTGCTTCCACAGGGATGGAAGGGATCACCAGCAATATTCCAGAGTAGC---ATGACAAAAATCTTAGAGCCCTTTAGGACACAAAATCCAGAAATAGTCATCTATCAATATATGGATGACTTGTATGTAGGATCTGACTTAGAAATAGGGCAACATAGAGAAAAAATAGAGGAGTTAAGAGAACATCTGTTAAGGTGGGGATTTACCACACCAGACAAGAAACATCAGAAAGAACCCCCATTTCTTTGGATGGGATATGAACTCCATCCTGACAAATGGACAGTACAG---CCTATACAGTTGCCAGAA---AAG---------GATAGCTGGACTGTCAATGATATACAAAAGTTAGTGGGAAAATTAAACTGGGCGAGTCAGATTTACCCAGGAATTAAGGTAAGACAGCTGTGTAAACTAATTAGGGGGACCAAAGCACTAACAGACATAGTACCACTAACTGAAGAAGCAGAATTAGAATTGGCAGAGAATAGG---GAAATTCTAAAAGAACCAGTACATGGGGTATACTATGACCCATCAAAAGACTTAATAGCTGAAATACAGAAACAGGGACATGATCAATGGACATATCAAATTTACCAGGAACCATTCAAAAATCTGAAAACAGGGAAATATGCAAAAATG---AAAAATGCCCACACTAATGATGTGAAACAATTAGCAGAGGCAGTACAAAAAGTAGCCTTGGAAAGCATAGTAATATGGGGAAAGACTCCTAAATTTAGACTACCCATCCAAAAAGAAACATGGGAGGCATGGTGGACAGACTATTGGCAAGCCACCTGGATTCCTGAATGGGAGTTTGTTGATACCCCTCCCCTAGTAAAA---TTATGGTACCAG---CTGGAGAAAGAACCTATAGCAGGAGCAGAG---ACTTTCTATGTAGATGGAGCAGCTAATAGGGAAACTAAATTAGGAAAAGCAGGGTATGTTACTGACAGAGGAAGGCAGAAAATTATTTCTCTGACTGAAACAACAAATCAGAAGACTGAATTACAGGCAATTCATCTAGCTTTGCAAGACTCAGGATCAGAAGTAAACATAGTGACAGACTCCCAATATGCACTAGGAACCATTCAAGCACAACCAGATAAGAGTGAATCAGAATTAGTCAACCAAATAATAGAACAATTAATAAACAAGGAAAGGGTCTACCTGTCATGGGTACCAGCACATAAAGGAATTGGAGGAAATGAACAAGTAGATAAATTAGTAAGTAGTGGAATCAGGAAAGTGCTGTTTCTAGATGGAATAGATAAGGTTCAG---GAA---GATCATGAAAAGTATCACAGCAATTGGAGAGCAATGGCTAATGAGTTTAATCTGCCACCCATAGTAGCAAAAGAAATAGTAGCTAGCTGTGATAAGTGT---CAGTTAAAAGGGGAGGCCATGCATGGACAAGTAGACTGTAGTCCAGGGATATGGCAATTAGATTGTACACATCTGGAAGGAAAAATCATCATAGTAGCAGTCCATGTAGCCAGTGGCTACATAGAAGCAGAGGTTATCCCAGCAGAGACAGGACAAGAAACAGCATACTTTCTACTAAAATTAGCAGGAAGATGG---CCAGTCAAGGTAGTACATACAGACAATGGCAGTAATTTCACCAGCGCTGCAGTTAAGGCAGCC---TGTTGGTGGGCAGGTATCAAACAGGAATTTGGAATTCCCTACAATCCCCAAAGTCAGGGA---GTAGTAGAGTCCATGAATAAAGAATTAAAGAAAATCATAGGGCAGGTAAGAGATCAAGCTGAGCACCTTAAGACAGCAGTACAAATGGCAGTATTCATTCACAATTTTAAAAGAAAAGGGGGGATTGGGGGGTAC---------------------------------------------------AGTGCAGGG---------------------GAAAGAATA---ATAGACATAATAGCAACAGACATACAAACTAAAGAATTACAAAAACAAATTACAAAAATTCAAAATTTTCGGGTTTATTACAGAGACAGCAGAGACCCCATTTGGAAAGGACCAGCAAAACTGCTCTGG---AAAGGAGAAGGGGCAGTAGTAATACAA------GATAATAGTGACATAAAGGTAATACCAAGAAGGAAAGCAAAAATTATTAGGGACTATGGAAAACAGATGGCAGGTGATGATTGTATGG---CAAGTAGACAGGATGAGG---ATTAGAACATGGAATAGTTTAGTAAAG---CACCATATGCATATTTCAAAGAGAGCTAGTGGATGGTATTACAGACATCATTTTGAAAGTAGACATCCAAAAGTAAGTTCAGAGGTACACATCCCAGTAGGG---------AAGGCTAAATTAATAATAAAAACATATTGGGGTCTGCATCCAGGAGAAAGAGATTGGCATTTG---GGTAATGGAGTCTCCATAGAA---TGGAGATGGAATAATTATAGCACACAA---GTAGAACCTGGCCTGGCAGACCAGCTAATTCATATGCATTATTTTGATTGTTTTGCAGACTCTGCCATAAGGAAAGCCATATTAGGACACATAGTTTATCCTAGGTGTGACTATCAAGCAGGACATAAT---AAGGTAGGATCTCTACAGTACTTGGCATTGACAGCATTGATAAAACCAAAA------AGGGTAAAGCCACCTCTGCCTAGTCTTAGGAAATTAGTAGAGGATAGATGGAACAAGCCCCAGCAGATCAGGGGCCGCAGAGGGAGCCATACAATGAATGGACACTAGAGATTCTAGAGGAACTCAAGCAGGAAGCTGTCAGACACTTTCCTAGACCTTGGCTCCATGAATTAGGACAATACATCTATCAAACTTATGGGGACACTTGGGCAGGGGTCGAAGCTCTACTAAGAATGCTGCAACAACTACTG---TTTGTC---CAT------TTCAGAATTGGGTGCCAGCATAGCAGAATAGGCATT------TTACGA---------CAGAGAAGAACCAGA------AATGGAGCCAATAGATCCTAACCTAGAGCCCTGGAACCAT-CCAGGAAGTCAGCCTAAAACTCCTTGTAATAAATGTTTTTGTAAACACTGTTGCTACCATTGTCAAGTTTGCTTCCTGACAAAAGGCTTAGGCATTTCCTATGGCAGGAAGAAGC------GGAGAC---------AGCGAAGAA---ACG------CTCCTTCAAGCAGTGAGGATCATCAAAATCTTGTATCAGAGCAGTAAGTATA----------------------------TGTA-ATG---TTAGAATCA------------------------------------------------ATAGATTATAGATTAGGAGTAGCA---GCTTTGTTATTAGCACTAATCATAGCAATAATTGTGTGGATCATA---GCATATCTAGAATATAGG---AAATTGTTAAGACAA--AGAAGAATA------------GACAAGTTAATTAAAAGGATTAGGGAA---AGAGCAGAAGACAGT---GGCAATGAGA------------------GTGAGGGGGATA---TTG---AGGAATTAT---CAACAATGG------TGG---------------------------------ATGTGGAGCATCTTA---------GGCTTTTGGATGTTAATA---ATTTGT------------------------------AGTGGG---------GTG---------GGA------AACTTG---------TGGGTCACAGTCTATTAT---GGGGTACCCGTGTGGAAAGAAGCAAAAACTACT------CTATTCTGTGCATCAGATGCTAAAGCATATGATACAGAAGTGCACAATGTC---TGGGCCACACATGCCTGTGTACCCACAGACCCCAACCCACAAGAAATGGTTTTG---GGAAATGTAACAGAAGATTTTAACATGTGGAACAATGACATGGTGGATCAGATGCATGAGGATGTAATCAGTTTATGGGATCAAAGC---CTAAAA---CCA---TGTGTAGAATTGACCCCACTCTGTGTCACTCTACACTGCAATAATGATACCATTACTAACCACACTGGAAAT-------------------------------------------------------------------------------------------GCTACCTTTAGTCCTAAAGACACTGAAGGAATG---AGAAATTGCTCTTTCAATATAACCACAGAACTAAAAGATGAGACACAGCGAGCGTATGCGCTTTTTTATAGACCTGATATAGAGAAAATTGATGGA---------------------------------------------------------------------------------AGTGAGAGTAATGGTACATATAGATTAATAAATTGTAATACCTCAACCATAACACAAGCCTGTCCAAAGGTCACTTTTGACCCAATTCCTATACATTATTGTGCTCCAGCTGGTTATGCGATTCTA------AAGTGT---AAT---AAT------AAGACATTCAATGGGAAAGGA---CCATGTCAGAATGTCAGCACAGTACAATGTACACAT---GGAATTAAGCCAGTAGTAACAACTCAACTACTATTA---AATGGTAGCCTAGCAGAAGAAGAG------------------------------------ATAATAATTAGATCTGAAAATCTGACAAACAATGTCAAAACAATAATAGTGCAGCTT------AAT------GAATCA------ATACCAATTGTGTGTAAAAGACCT-------GGCAATAAC---------------------ACAAGGAAAAGCATAGGG---------------------------------------------------------------CTAGGACCAGGACGA---------GCA---TTCTTTGCA---CATGGAGAC---------ATA------ATTGGA---GACATAAGACAAGCACATTGTATCATT---AGTGAAGAAAAGTGGAATGACACTTTACAAAGGGTAGGCAAAAAACTAGGA------GAACATTTC------------------------AATAGCACAATAAACTTT------ACAGCAGCC---TCAGGAGGAGACTTAGAAATTACAACACATAGTTTTAATTGTGGAGGAGAATTTTTCTATTGCAATACATCAGGCCTATTTAATGGTACATACAATCCAGCATAC----------------------------------------------ACGTATAATGCGACAAATAACTCAACCATCACA------------CTCCAA---TGCAGA---ATAAGA---CAAATTATA---AACATG---TGG---------CAG---AAGGTGGGAAGAGCAATGTATGCCCCT------------CCCATTGCAGGAAACATAACA------------------TGTAATTCGAGCATC---------ACAGGACTACTGTTGGTACGTGATGGAGGC---------------------------------------------------------AAAAACACAAGTGGAATAGAAACATTCAGACCCGGAGGAGGAAACATGAAGGACAATTGGAGAAGTGAATTATATAAATATAAAGTGGTAGAAATTAAGCCATTGGGAGTAGCACCCACGAGTGCAAAAAGGAGAGTGGTG---------------GAGAGAGAAAAAAGAGCAGTG------GGA------CTA---GGA---GCTGTGTTCCTTGGGTTCTTGGGAGCAGCAGGAAGCACTATGGGC---GCGGCGTCAATAACGCTGACGGTACAGGCCAGACAATTATTGTCTGGTATAGTGCAGCAGCAAAGTAATTTGCTGAGAGCTATAGAGGCGCAACAACATATGTTGCAACTCACAGTCTGGGGCATTAAACAGCTCCAGGCAAGAGTCCTGGCTATCGAAAGATACCTAACGGATCAACAGTTCCTAGGGCTTTGGGGCTGCTCTGGAAAACTCATCTGCACCACTGCTGTACCGTGGAACTCCAGTTGG------------AGT------------AATAAA---------------TCTCAA---GCAGATATTTGG---GATAACATGACCTGGATGCAA---TGGGATAGAGAAATTAATAATTACACAAACACAATATACAGGTTGCTTGAAGAATCACAAAACCAGCAGGAA---AAGAATGAA---AAAGATTTA---TTAGCATTG---GACAGTTGGAACAGCTTGTGGAGT---TGGTTTAATATA---TCAAATTGGCTGTGGTATATA---AGAATATTCATAATGATAGTAGGAGGCTTGATAGGCTTAAGAATAGTT---TTTGCTGTGCTATCTATAGTAAATAGAGTTAGGCAGGGATACTCACCTTTGTCATTTCAGACCCTTACCCCGAAC------CCAGAGGGA------CCAGACAGGCTCGGAAGAATCGAAGAAGGAGGTGGA---GAGCCAGACAAAAGCAGATCCATACGCTTAGTGAGCGGATTCTTGTCACTTGCCTGGGACGACCTACGGAGCCTGTGCCTCTTCTGCTACCACCGATTGAGAGACTTAACATTGGTGACAGCGAGAGCGGCGGAACTTCTGGGACGCAGCAGTCTCAGGGGACTACAGAGGGGGTGGGAAGCACTCAAG---TATCTG---GGGAGCCTTGTGCAG------TATTGGGGTCTGGAACTGAAA---AAGAG-TGCAATTAGTTTGATTGATGCCATA---GCAATAGCAGTAGCTGAAGGAACAGATAGGATTATAGAATTAGTACAAAGATTTTGT---------AGAGGT---------ATCCTCAACGTACCTAGAAGAATAAGACAGGGCTTTGAAGCAGCT------TTGCAA---TAA----------------AATGGGGGGCAAGTGGTCAAAA------TGCAGT------GGATGGCCTGTTGTAAGAGAAAGAATGAGG------------CGAGCTCAGCCAGCAGCAGAA---------------------------AGAATGAGGCGAGCT---CAGCCAGCA------------------------GCAGAGGGAGTAGGAACAGCATCTCAAGACTTAGATAGACATGGAGCACTTACAACCAGC---AATACAGACACCAATAATGCTGCT------TGTGCCTGGCTAAGAGCG---CAAGAGGAG---------GAAGAGGAAGAGGTAGGCTTTCCAGTCAGACCTCAGGTGCCTTTGAGACCAATGACTTATAAGGGAGCATTCGATCTCAGCTTCTTT---TTA---AAAGAAAAGGGG---GGACTGGAAGGGTTAATTTACTCT---AAGAAAAGACAAGAAATCCTTGAT------TTGTGGGTCTATCACACACAAGGCTACTTCCCTGATTGGCACAACTACACACCAGGACCAGGGATCAGATATCCACTGACCTTTGGCTGGTGCTTCAAGCTAGTGCCAGTTGACCCAAGGGAAGTAGAAGAGGCCAATGAAGGAGAAAACAACTGTCTGCTACACCCTATGAGCCAGCATGGAATGGATGATGAAGAGAAAGAAGTGCTGCAGTGGAAGTTTGACAGCCACCTAGCATACAGACACATGGCCCGC---GAGCTACATCCGGAGTGGTAC------------------------------------AAAGACTGATGA
		</sequence>
		<sequence>
			<taxon idref="C|2004|ZAF|DQ093603"/>
			ATGGGTGCGAGAGCGTCAATATTAAGAGGC---GAAAAATTAGATGCATGGGAAAAAATTCAGCTAAGGCCAGGGGGAAAGAAATGTTACATGCTAAAACACTTAATATGGGCAAGCAGGGAGCTGGAAAGATTTGCACTTAACCCTGACCTTTTGGAAACGTCAGAAGGCTGTAAACAAATAATGAAACAGCTACAACCAGCTCTTCAG---ACAGGAACAGAGGAACTCAGATCACTATACAACACAGTAGCAACTCTCTATTGTGTACATAAAAAGATAGGGATACGAGACACCAAGGAAGCCTTAGACAAGATAGAGGAAGAACAAAACAAA------------------------TGTCAG---CAAAAA---------------------------------ATACAG---CAAGCAGAAGCA------------------GCTGACAAAGGA---------------------AAG---------------------GTCAGTCAAAATTATCCTATAGTGCAGAACCTCCAAGGGCAAATGGTACACCAGGCCATATCACCAAGAACTTTGAATGCATGGGTAAAAGTAATAGAGGAGAAGGCCTTCAGTCCAGAGGTAATACCCATGTTTACAGCATTATCAGAAGGAGCCACCCCACAAGATTTAAACACCATGTTAAATACAGTGGGGGGACATCAAGCAGCCATGCAAATGTTAAAAGATACCATCAATGAGGAGGCT---GCAGAGTGGGATAGGACGCATCCAGTACAGGCAGGGCCAGTTGCACCAGGCCAAATAAGAGACCCTAGGGGAAGTGACATAGCAGGAACTACTAGTACTCTTCAGGAACAAATAGCATGGATG---ACA---------AGTAAC---CCACCTGTCCCAGTGGGAGACATCTATAAAAGATGGATAATTCTGGGTTTGAACAAAATAGTAAGAATGTATAGCCCTGTCAGCATTCTGGACATAAAGCAAGGACCAAAAGAACCCTTCAGAGACTATGTAGATCGGTTCTTTAAAACCTTAAGAGCTGAACAAGCTACACAAGATGTAAAAAATTGGATGACAGATACCTTGTTGGTCCAAAATGCGAACCCAGATTGTAAGACTATTTTAAGAGCATTAGGACCAGGGGCTTCAATAGAAGAAATGATGACAGCATGTCAAGGAGTAGGAGGACCTAGCCACAAAGCAAGAGTCTTGGCAGAGGCAATGAGCCAAGCAAAC---------------------AATGCAAACATA---ATGATG---CAGAAAAGCAAT------------TTTAAA---GGC---CCTAGAAGAATTATTAAATGCTTTAACTGTGGCAAAGAAGGG---CACCTAGCCAGAAATTGCAGGGCCCCTAGGAAAAAAGGCTGTTGGAAATGTGGAAAGGAAGGGCACCAAGTGAAAGACTGTACT------------GAGAGGCAGGCTAATTTTTTAGGGAAAATTTGGCC---TTCCAACAA---GGG---GAG---GCCAGGGAA---TTTCCTTCAGAA---------------------CAGGCC------------------AGAGACAACAGC------------------------------CCCACTAGAGCC---AAC---------AGCCCCACCAGC------------AGAGAGCTTCAGGTT---CGA---------------GGA---AAC---AACCCACGC------------------TCAGAAGCAGGAGGT------------------GAAAGA---------CAG------------------------------GGA---------------------AACCTTAACTTCCCTCAAATCACTCTTTGGCAGCGACCCCTTGTCTCAATAAAAGTAGGGGGCCAGATAAAAGAGGCTCTTTTAGACACAGGAGCAGATGATACAGTATTA---GAAGAAATAAATTTGCCAGGAAAATGGAAACCAAAAATGGTAGGAGGAATTGGAGGTTTTATCAAAGTAAGACAGTAT---GATCAAATACTTATAGAAATTTGTGGAAAAAAGGCTATAGGTACAGTATTAGTGGGACCCACACCTGTC------AACATAATTGGAAGAAATATGTTGACTCAGCTTGGATGCACACTAAATTTTCCAATTAGTCCCATTGAAACTGTACCAGTAAAATTAAAACCAGGAATGGATGGCCCAAAAGTTAAACAATGGCCATTAACAGAAGAAAAAATAAAAGCATTAACAGCAATTTGTGAAGAAATGGAAAAGGAAGGAAAAATTACAAAAATTGGGCCTGAAAATCCATATAAC---ACTCCAGTATTTGCCATAAAA---AAGAAGGACAGTACTAAG---TGGAGAAAATTAGTAGATTTCAGGGAACTCAATAAAAGAACTCAAGACTTTTGGGAAGTTCAATTAGGAATACCACACCCA---GCAGGGTTA---AAAAAG---AAAAAATCAGTAACAGTATTGGATGTAGGGGATGCATAT---TTTTCAGTTCCTTTAGATAAAGACTTCAGGAAATATACAGCATTCACCATACCCAGTACAAACAATGAAGCACCAGGGATTAGATATCAGTACAATGTGCTTCCACAGGGATGGAAAGGATCACCAGCAATATTCCAGAGCAGC---ATGACAAAAATCTTAGAGCCCTTTAGGACACAAAACCCAGACATAGTTATCTATCAATATATGGATGATTTATATGTAGGATCTGACTTAGAAATAGGGCAACATAGAGCAAAAATAGAGGAATTAAGAGAACATTTGTTGAAATGGGGATTTACCACTCCAGACAAGAAACATCAAAAAGAGCCCCCATTTCTTTGGATGGGGTATGAACTCCATCCTGACAAATGGACAGTACAG---CCTATACAGCTGCCAGAA---AAG---------GATAGCTGGACTGTCAATGATATACAGAAGTTAGTGGGAAAACTAAACTGGGCAAGTCAAATTTACCCAGGGATTAGAGTAAAGCAACTGTGTAAACTCCTTAGGGGAGCCAAAGCACTGACAGACATAGTACCACTAACTGAAGAAGCAGAATTAGAATTGGCAGAAAACAGG---GAAATTCTAAAAGAACCAGTACATGGAGTATATTATGACCCATCAAAAGACTTAATAGCTGAAATACAGAAACAGGGGCAGGACCAATGGACATATCAAATTTACCAAGAACCATTTAAAAATCTGAAAACAGGAAAATATGCAAGAACA---AGGACTGCCCACACTAATGATGTAAAACAGTTAACAGAGGCAGTGCAAAAAATACCTATGGAAAGTATAGTAATATGGGGAAAGACTCCTAAATTTAGACTACCCATCCAAAAAGACACATGGGAAACATGGTGGACAGACTATTGGCAAGCCACCTGGATTCCTGAGTGGGAGTTTGTTAATACCCCTCCCCTAGTAAAA---CTATGGTATCAG---CTGGAGAAAGAACCCATAGTAGGAGCAGAA---ACTTTCTATGTAGATGGAGCAGCTAATAGGGAAACTAAATTAGGAAAAGCAGGGTATGTTACCGACAGAGGAAGACAGAAAATTGTTTCTCTAACTGAAACCACAAACCAGAAGACTGAATTACAAGCAATTCAGTTAGCCTTACAGGATTCAGGGCCAGAAGTAAACATAGTAACAGACTCACAGTATGCATTAGGAATCATTCAAGCACAACCAGATAAGAGTGAATCAGAGTTAGTTAATCAAATAATAGAACAGTTAATAAACAAGGAAAGAATCTACCTGTCATGGGTTCCAGCACATAAAGGAATTGGAGGAAATGAACTAGTTGATAAATTAGTAAGTAATGGAATCAGGAAAGTACTGTTTCTAGATGGAATAGATAAGGCTCAA---GAA---GAGCATGAAAAATATCACAGCAATTGGAGAGCAATGGCTAGTGAGTTTAATCTACCACCCATAGTAGCAAAAGAAATAGTAGCCAGTTGTGATAAATGT---CAGCTAAAAGGGGAAGCCATACATGGACAAGTAGACTGTAGTCCAGGAATATGGCAATTAGATTGTACACATTTAGAAGGAAAAATCATCCTGGTAGCAGTCCATGTAGCCAGTGGCTACATAGAAGCAGAAGTTATTCCAGCAGAAACAGGACAAGAAACAGCATACTATATACTAAAATTAGCAGGAAGATGG---CCAGTCAAAGTAATACACACAGGCAATGGCAGTAATTTCACCAGTACTGCAGTTAAGGCAGCC---TGTTGGTGGGCAGGTATCCAACAGGAATTTGGAATTCCCTACAATCCCCAAAGTCAGGGA---GTAGTAGAATCCATGAATAAAGAATTAAAGAAAATCATAGGGCAAGTAAGAGATCAAGCTGAGCACCTTAAGACAGCAGTACAAATGGCAGTATTCATTCACAATTTTAAAAGAAGAGGGGGGATTGGGGGGTAC---------------------------------------------------AGTGCAGGG---------------------GAAAGAATA---ATAGACATAATAGCAACAGACATACAAACTAAAGAACTACAAAAACAAATTATAAAAATTCAAAATTTTCGGGTTTATTACAGAGACAGCAGAGACCCTATTTGGAAAGGACCAGCCAAACTACTCTGG---AAAGGTGAAGGGGCAGTAGTAATACAA------GATAATAGTGACATAAAGGTAGTACCAAGGAGGAAAGTAAAAATCATTAAGGACTATGGAAAACAGATGGCAGGGGCTGATTGTGTGG---CAAGTAGACAGGATGAGG---ATTAGAACATGGAATAGTTTAGTAAAG---CACCATATGTATGTTTCAAGGAGAGCTAAGGGATGGGTCTATAGACATCATCATGAAAGCAGACATCCAAAAGTAAGTTCAGAGGTACAAATCCCATTAGGG---------GATGCTAGATTAGTAATAATAACATATTGGGGCTTACATACAGGAGAAAGAGAATGGCATTTG---GGTAATGGAGTCTCCATAGAA---TGGAGATTGAGAAGGTATAGCACACAA---GTAGACCCTGGCCTGGCAGATCAGCTAATCCATATGCATTATTTTGATTGTTTTGCAGACTCTGCCATAAGACAAGCCATTTTAGGGCATATAGTTAATCCTAGGTGTGACTATCAAGCAGGACATAAT---AAGGTAGGATCTCTACAATACTTGGCACTGACAGCATTGATAGAACCAAAA------AAGATAAAGCCACCTCTGCCTAGTGTTAGGAAGTTAGTAGAAGATAGATGGAACAAGCCCCAGAAGACCAGGGGCCGCAGAGGGAACCATACAATGAATGGACACTAGAGCTCTTAGAGGAACTCAAGCAGGAAGCTGTCAGACACTTTCCTAGAATGTGGCTCCATAACTTAGGGCAACATATCTATGAAACTTATGGAGATACTTGGACAGGAGTCGAAGCGCTAATAAGAATTCTACAACAATTACTG---TTTGTT---CAT------TTCAGAATTGGGTGCCAGCATAGCAGAATAGGCATT------TTGCAA---------CAGAGAAGAGCAAGA------AATGGAGCCAGTAGATCCTAATCTAGAACCTTGGAATCAT-CCAGGAAGTCAGCCTAAAACTGCTTGTAATAATTGCTATTGTAAAAGATGCTGCTACCATTGTCTAGTTTGCTTGCAGACAAAAGGCTTAGGCATTTCCTATGGCAGGAAGAAGC------GGAAAC---------AGCGACGAA---GAG------CTCCTCCGAGCGGTGAGGATCATCAAAATCCTATATCAAAGCAGTAAGTTCTAAATA------------------ATATATGTA-ATG---TTAGAT---------------------------------------TTAATAGCAAGAGTAGATTATAGAATAGGAGTAGGA---GCATTGGCAATAGCAGTACTCTTAGCAATAGTTGTATGGACCTTA---GTATATATAGAATATAGG---AAATTGTTAAAGCAG--AGAAGAATA------------GACGAGTTAATTAAGAGAATTAGGGAA---AGAGCAGAAGACAGT---GGCAATGAGA------------------GTGATGGGGATA---TTG---AGGAATTGT---CAACCATGG------TGG---------------------------------ATATGGGGCATCTTG---------GACTTTTGGATGCTAATG---ATTTGT------------------------------AATGGA---------------------GAG------AATTTG---------TGGGTCACTGTCTACTAT---GGGGTACCTGTGTGGAAAGAAGCAAAAGCTACT------CTATTCTGTGCATCAGATGCTAAAGCATATGAGAAAGAAATGCATAATGTC---TGGGCTACACATGCCTGTGTACCCACAGACCCCAACCCACAAGAATTAGTTTTA---AAAAATGTAACAGAAAATTTTAACATGTGGAAAAATGACATGGTGGATCAGATGCATAAGGATATAATCAGTCTATGGGATCAAAGC---CTAAAG---CCA---TGTGTAAAGTTGACCCCACTCTGTGTCACTTTAAACTGTAGTAAGGTTACCCACACGGATAACCAATAT----------------------------------------------------------------------------------------------GTTAACGACAGTAATACCATGAAGGAAGAAATG---AAAAATTGTTCTTTTAATGCAACCACAGAGCTAAGAGATAAGAAACAGAAAAAATATGCGCTTTTTTATAAAGTTGATATAGTACCACTTAACAGT------------------------------------------------------------------------------------------TCCAATGAGTATATATTAATAAATTGTAATGCCTCAACCATAACACAAGCC------------------------------------------------------------------------------------------------------------------------------------------------------------------------------------------------------------------------------------------------------------------------------------------------------------------------------------------------------------------------TGACCC-------AACAATAAT---------------------ACAAGACTAAGTATAAGG---------------------------------------------------------------ATAGGACCAGGACAA---------ACA---TTCTATGCA---ACAGGAGAT---------ATA------ACAGGA---GACATAAGGCAAGCATATTGTAACATT---AGTGAAGATGACTGGAATGACACTTTACAAAGGGTAGCTAGAAAATTAGGA------GAACATTTCCCT---------------------AATAAAACAATAATATTC------AACAGTTCC---TCAGGAGGGGACCTAGAAATTACAACACATAGCTTTAATTGTGGAGGAGAATTTTTCTATTGCGATACATCAACCCTGTTTAATCATACATACGTGTCTGCATACATGAATAATACAGAC----------------GTGTCTGCAGACAGGAAAAATGATACACAGAGTAATTCAACTATCACA------------CTTCCA---TGCAGA---ATAAGG---CAAATTATA---AACATG---TGG---------CAG---GAGGTAGGACGAGCAATGTATGCCCCT------------CCCATTGCAGGAAACATAACA------------------TGTAACTCAAATATC---------ACAGGATTACTATTGGTACGAGATGGAGGC---------------------------------------------------------ACAAACACAACTGACGACGAGATATTCAGACCTCAAGGAGGAAACATGAAAGATAATTGGAGAAGTGAATTATATAAATATAAAGTGGTAGAGATTAAGCCATTAGGAATAGCACCCACTGGAGCAAAAAGGAGAGTGGTG---------------GAGAGAGAAAAAAGAGCAGTA---------------ATA---GGA---GCTATGCTCCTTGGGTTCTTAGGAGCAGCAGGAAGCACTATGGGC---GCAGCATCAATAACGCTGACGGTACAGGCCAGACAATTATTGTCTGGTATAGTGCAACAGCAAAGCAATTTGCTGAGAGCTATAGAGGCGCAACAGCATATGTTGCAACTCACGGTCTGGGGCATTAAGCAGCTCCAGACAAGAGTCCTGGCTATAGAAAGATACCTAAAGGATCAACAGCTCCTAGGAATTTGGGGTTGCTCTGGAAAACTCATCTGCACCACTACTGTGCCTTGGAACGCCAGTTGG------------AGT------------AATAAA---------------TCTCAA---ACAGACATCTGG---GATAACATGACCTGGATGCAG---TGGGATAAGGAAATTAGTAATTACACAGACACAATATACAGGTTGCTTGAAGAATCGCAAAACCAGCAGGAA---AGAAATGAA---AAAGATTTA---CTAGCATTG---GACAGTTGGAAAAATCTATGGAAT---TGGTTTGACATA---TCAAAATGGCTGTGGTATATA---AAAATATTCATAATGATAGTAGGAGGCTTGATAGGTTTAAGAATAATT---TTTGCTGTGCTTTCTATAGTAAATAGAGTTAGGCAGGGATACTCACCTTTGTCGTTTCAGACCCTTACCCCAAAC------CCAGGGGAA------CCAGACAGGCTCGGAAGAATCGAAGAAGAAGGTGGA---GAGCAAGACAGAACCAGATCGATTCGATTAGTCAACGGATTCTTAGCACTTGCCTGGGAAGACCTGCGGAGTCTGTGCCTTTTCAGCTACCGCCAATTGAGAACCTGCATATTGCTTGCAGCGAGAGCGGTGGAAGTTCTGGGACGCAGCAGTCTCAGGGGACTACAGAAGGGGTGGGAAACCCTTAAA---TATCTG---GGAAGCCTTGTGCAG------TATTGGGTTCTGGAACTAAAA---AAGAG-TGCTATTAATCTGCTTGATACCATA---GCAATAGCAGTAGCTGAAGGAACAGATAGGATTATAGAAGTAATACAAAGAGCTTGT---------AGAGCT---------ATCCTTAACGTACCTAGAAGAATAAGACAGGGCTTTGAAGCATCT------TTGTTA---TAA----------------AATGGGGAGCAAATGGTCAAAA------AGTAGCATAGTAGGATGGCCTGCTGTAAGAGAAAGAATAAGA------------AGAACT------------------------------------------------------------GAGCCAGCA------------------------GCAGAGGGAGTAGGAGCAGCATCTCAAGACTTAGATAAATATGGGGCACTTACAACCAGC---AACACAGTTACCAACAATGCTGAT------TGTGCCTGGCTGGAAGCG---CAAGAGGAG---------GGA------GAAGTAGGCTTTCCAATCAGACCTCAGGTACCTCTAAGACCAATGACTTATAAGGGAGCATTCGATCTCGGCTTCTTT---TTA---AAAGAAAAGGGG---GGACTGGATGGGTTAATTTACTCC---AAGAAGAGGCAAGAAATCCTTGAT------TTGTGGGTCTATCACACACAAGGCTTCTTCCCTGATTGGCAAAACTACACACCAGGACCAGGGGTCAGATACCCATTGACCTTTGGATGGCCCTTCGAGTTAGTGCCAGTTGACCCAAGGGAAGTAGAGGAGGCCAACCAGGGAGAAAACAACTGTTTGCTACACCCTATGAGCCAGCATGGAATGGAGGATGAAGACAGAGAAGTATTAAAGTGGCAGTTTGACAGCAGCCTAGCACGCAGACACTTGGCCCGT---GAGAAACATCCGGAGTTTTAC------------------------------------AAAGACTGCTGA
		</sequence>
		<sequence>
			<taxon idref="C|2004|ZAF|DQ164119"/>
			ATGGGTGCGAGAGCGTCAGTATTAAGAGGC---GAAAAATTAGATAAATGGGAAAGAATTAGGTTAAGGCCAGGGGGAAAGAAACATTATATGATAAAGCATTTAGTATGGGCAAGCAGGGAGCTGGAAAGATTTGCACTTAACCCTGGTCTTTTAGAAACATCAGAAGGCTGTAAACAAATACTGACACAGCTACAACCAGCTCTTCAG---ACAGGAACAGAGGAACTTAAATCATTATACAACACAGTAGCAACTCTCTATTGTGTACATAAAAGGATAGATGTACGAGACACCAAGGAAGCCTTAGACAAGATAGAGGAAGAACAAAAGAAC------------------------AGTCAG---CAAAAA---------------------------------ACACAA---CAGGCAAAAGCG------------------GCTGAC---GGA---------------------GGG---------------------GTCAGTCAGAATTATCCTATAGTGCAGAATCTTCAAGGGCAAATGGTACATCAGGCCATATCACCAAGAACCTTGAATGCATGGGTAAAAGTAATAGAGGAGAAGGCTTTTAGCCCAGAGGTAATACCCATGTTTACAGCATTATCAGAAGGAGCCACCCCACAAGATTTAAACACCATGCTAAATACGGTGGGGGGACATCAAGCAGCCATGCAAATGTTAAAAGACACCATCAATGAAGAGGCT---GCAGAATGGGATAGAGTACATCCAGTACATGCGGGGCCTGCTGCACCAGGCCAAATAAGAGAACCTAGGGGAAGTGACATAGCAGGAACTACCAGTACCCTTCAGGAACAAATAACATGGATG---ACA---------AGTAAC---CCACCTGTTCCAGTGGGAGAAATCTATAAAAGGTGGATAATTCTGGGATTAAATAAAATAGTGAGAATGTATAGCCCTGTCAGCATTTTGGACATAAGACAAGGGCCAAAGGAACCCTTTAGAGACTATGTAGACCGGTTCTTTAAAACTTTAAGGGCCGAACAAGCTACACAAGATGTAAAAAATTGGATGACAGAAACCTTGTTGGTCCAAAATGCGAACCCTGATTGTAAGACCATTTTAAGAGCATTAGGACCAGGGGCTACATTAGAAGAAATGATGACAGCATGTCAGGGAGTGGGAGGACCTAGCCACAAAGCAAGAGTGTTGGCTGAGGCAATGAGCCAGGCAAAC---------------------AGTACAAACGTA---CTGATA---CAAAGAAGCAAT------------TTTAAA---GGC---CCTAGAAGAATTGTTAAATGTTTTAACTGTGGCAAGGAAGGG---CACATAGCCAAGAATTGCAGAGCCCCTAGGAAAAAAGGCTGTTGGAAATGTGGAAAGGAAGGACATCAAATGAAAGACTGTACT------------GAAAGGCAGGCTAATTTTTTAGGGAAAATTTGGCC---TTCCCACAA---GGG---GAG---GCCAGGGAA---TTTCCTTCAGAA---------------------CAGACC------------------AGAGCCAACGGC---CCCATTACA---------------------------GCC---AAC---------AGCCCCACCAGC------------AGAGAGCTTCAGGTT---CGA---------------GGA---GAC---AACCCCAGC------------------TCCGAAGCAGGAGCC------------------GAGGGA---------CAG------------------------------GGA---------------------ACCCTTAACTTCCCTCAAATCACTCTTTGGCAGCGACCCCTTGTCTCAATAAAAGTAGGGGGTCAGATAAAGGAGGCTCTCTTAGACACAGGAGCAGATGATACAGTATTG---GAAGAAATAAATTTGCCAGGAAAATGGAAACCAAAAATGATAGGGGGAATTGGAGGTTTTATCAAAGTAAGACAGTAT---GAGCAAATACCTATAGAAATTTGTGGAAAAAAGGCTATAGGTACAGTATTAGTAGGGCCTACACCTGTC------AACATAATTGGAAGAAATATGTTGACTCAGCTTGGATGCACACTAAATTTTCCAATTAGTCCTATTGAAACTGTACCAGTAAAACTGAAGCCAGGAATGGATGGCCCAAAGGTTAAACAATGGCCATTGACAGAAGAAAAAATAAAAGCATTAACAGCAATTTGTGAAGAAATGGAAAAGGAAGGAAAAATTACAAAAATTGGGCCTGAAAATCCATATAAC---ACTCCAATATTTGCCATAAAA---AAGAAAGACAGTACTAAG---TGGAGAAAACTAGTAGATTTTAGGGAACTCAATAAAAGAACTCAAGACTTTTGGGAGGTTCAATTAGGAATACCACACCCA---GCAGGGTTA---AAAAAG---AAAAAATCAGTGACAGTACTGGATGTGGGAGATGCATAT---TTTTCAGTTCCTTTAGATGAAGGCTTCAGGAAATATACTGCATTCACCATACCTAGTATAA--------ACACCAGGGATTAGATATCAATATAATGTGCTTCCACAGGGATGGAAAGGATCACCAGCAATATTCCAAAGTAGC---ATGACAAAAATCTTAGAGCCCTTTAGAGCAAAAAATCCAGAAATGGTCATCTATCAATATATGGATGACTTGTATGTAGGATCTGACTTAGAAATAGGGCAACATAGAGCAAAAATAGAGGAGTTAAGAGAACATCTATTAAGGTGGGGATTTACCACACCAGATAAGAAACATCAGAAAGAACCCCCATTTCTTTGGATGGGGTATGAACTCCATCCTGACAAATGGACAGTACAG---CCTATACAGCTGCCAGAA---AAG---------GATAGCTGGACTGTCAATGATATACAGAAGTTAGTGGGAAAATTAAACTGGGCAAGTCGGATTTACCCAGGGATTAAAGTAAGGCAACTTTGTAAACTCCTTAGGGGGGCCAAAGCACTAACAGATATAGTACCACTAACTGAAGAAGCAGAATTAGAATTGGCAGAGAACAGG---GAAATTCTAAAAGAACCAGTACATGGAGTATATTATGACCCAGCAAAAGACTTAATAGCTGAAATACAGAAACAAGGGGATGACCAATGGACATGTCAAATTTACCAAGAACCATTCAAAAATCTAAAGACAGGAAAGTATGCAAAAGGG---AGGACTGCCCACACTAATGATGTAAAACAGTTAACAGAGGCAGTTCAAAAAATAGCAATGGAAAGCATAGTAATATGGGGAAAGACTCCTAAATTTAGACTACCCATCCAAAAAGAAACATGGGAGACATGGTGGACAGATTATTGGCAAGCCACCTGGATTCCTGAGTGGGAGTTTGTTAATACCCCTCCCCTAGTAAAA---TTATGGTACCAG---CTGGAGAAAGAACCCATAGCAGGAGCAGAA---ACATTCTATGTGGATGGAGCAGCTAATAGGGAAACTAAAATAGGAAAAGCAGGGTATGTTACAGACAGGGGAAGGCAGAAAATTGTCTCTCTAAATGAAACAACAAATCAAAAGACTGAATTACAAGCAATTCATTTAGCTTTGCAAGATTCAGGATCAGAAGTAAACATAGTAACAGATTCACAATATGCATTAGGAATCATTCAAGCACAACCAGATAGGAGTGAATCAGAGTTAGTCAACCAAATAATAGGACAATTAATACAAAAGGAAAGGGTCTACCTGTCATGGGTACCAGCACACAAAGGAATTGGGGGAAATGAACAAGTAGATAAATTAGTAAGTAGTGGAATCAGAAAAGTCCTGTTTCTAGATGGAATAGATAAGGCTCAA---GAA---GAGCATGAAAAATATCACAGCAATTGGAGAGCAATGGCTAGTGAGTTTAATCTGCCACCTATAGTAGCAAAAGAAATAGTAGCTAGCTGTGATAAGTGT---CAGCTAAAAGGGGAAGCCATGCATGGACAAGTAGACTGTAGCCCAGGGATATGGCAATTAGATTGTACACATCTAGAAGGAAAAATCATCCTGGTAGCAGTCCATGTAGCCAGCGGCTACATAGAGGCAGAGGTTATCCCAGCAGAAACAGGACAGGAAACAGCATACTATATACTAAAATTAGCAGGAAGATGG---CCAGTAAAAGTAATACATACAGACAATGGCAGTAATTTCACCAGTGCTGCAGTTAAGGCAGCC---TGTTGGTGGGCAGGTATCCACCAGGAATTTGGGATTCCCTACAATCCCCAAAGTCAGGGA---GTAGTAGAATCTATGAATAAAGAATTAAAGAAAATTATAGGGCAGGTAAGAGATCAAGCTGGGCACCTTAAGACAGCAGTACAAATGGCAGTATTCATTCACAATTTTAAAAGAAAAGGGGGGATTGGGGGGTAC---------------------------------------------------AGTGCAGGG---------------------GAAAGAATA---ATAGACATAATAGCAACAGACATACAAACTAAAGAATTACAAAAACAAATTATAAAAATTCAAAATTTTCGGGTTTATTACAGAGACAGCAGAGACCCTATTTGGAAAGGACTAGCCAAACTACTCTGG---AAAGGTGAAGGGGCAGTAGTAATACAA------GATAACAGTGACATAAAGGTAGTACCAAGGAGGAAAGTAAAAATCATTAAGGACTATGGAAAACAGATGGCAGGTGCTGATTGTGTGG---CAGGTAGACAGGATGAGG---ATTAGAACATGGAATAGTTTAGTAAAG---CACCATATGTATGTTTCAAGGAGAGCTAATGGATGGTTTTACAGACATCATTATGAAAGCAGACATCCAAAAGTAAGTTCAGAAGTACACATACCATTAGGG---------GAGGCTAGATTAGTAATAAAAACTTATTGGGGGTTGCAAACAGGAGAAAGAGATTGGCATTTG---GGTCATGGAGTCTCCATAGAA---TGGAGAATGAAAAGATATAGCACACAA---GTAGATCCTGGCTTGGCAGACCAGCTAATTCATATGCATTATTTTGATTGTTTTGCAGACTCTGCCATAAGGAAAGCCATATTAGGACACATAGTTATTCCTAGGTGTGACTATCAAGCAGGACATAAT---AAGGTAGGATCTCTACAGTACTTGGCACTAACAGCATTAATAAAGCCAAAA------AAGATAAAGCCACCTCTGCCTAGTGTTAGGAAATTAGTAGAGGATGGATGGAACAACCCCCAGAAGACCAGGGGCCGCAGAGGGAACCATACAATGAATGGACACTAGAGATTCTAGAGGAACTCAAGCAGGAAGCTGTTAGACACTTTCCTAGACCATGGCTCCATAACTTAGGACAGCATATCTATGAAACCTATGGGGATACTTGGACAGGAGTAGAAGCTATAATAAGAATACTGCAACAACTACTG---TTCATT---CAT------TTCAGAATTGGGTGCCAGCATAGCAGAATAGGCATT------TTGCGA---------CAAAGAAGAGCAAGA------AATGGAGCCAGTAGATCCTAACCTAGAGCCCTGGAACCAT-TCAGGAAGTCAGCCTAAAACTCCTTGTAATAAGTGCTATTGTAAACGCTGTAGCTACCATTGTCTAGTTTGCTTTCAGACGAAAGGCTTAGGCATTTCCTATGGCAGGAAGAGGC------GGAGAC---------AGCGACGAA---GCA------CTCCTCCAAGCAGTGAGGATCATCAAGATCCTATATCAAAGCAGTAAGTATA----------------------------TGTA-ATG---TTTAGT---------------------------------------TTACTAGACAGAGTAGATGCTAGATTAGGGGTAGGA---GCTCTAATAGTAGCATTAATCTTAGCAATAGTTGTGTGGGTCATA---GTATATATAGAATATAGG---AAATTGGTAAGACAG--AGAAAAATA------------GATAGGTTAATTGAAAGAATTAGGGAA---AGGGCAGAAGACAGT---GGCAATGAGA------------------GTGAGGGGGATG---TCG---AGGAATTGT---CCACAATGG------TGG---------------------------------ATATGGGGCATCTTA---------GGCTTTTGGATGATAATA---ACTTGT------------------------------AAGGTA---------ATG---------GGG------AGCTTG---------TGGGTCACAGTCTATTAT---GGGGTACCTGTGTGGAGAGAAGCAAAAACTACT------CTATTCTGTGCATCAGATGCTAAAGCATATGAGAAAGAAGTGCATAATGTC---TGGGCTACACATGCCTGTGTACCCACAGACCCCAACCCACAAGAAATACTTTTG------AATGTAACAGAAAATTTTAACATGTGGGAAAATGACATGGTGGATCAGATGCATGAGGATATAATCAGTTTATGGGATGAAAGT---CTAAAG---CCA---TGTGTAAAGTTGACCCCACTCTGTGTCACTTTAAATTGTACTACCAGAAGGACCAAC-------------------------------------------------------------------------------------------------------------------------CATACTACCCAAGAAATG---AAAAATTGCACTTTTAATGCAACCACAGAAATAAAGGATAAGACACAGAGAGTGCATGCACTTTTTTATAGAACTGATGTAGTACCACTTAATGAGGAA---------------------------------------------------------------------------AAGAATAATTCTAGTAATGAGTATATATTAATAAATTGCAATACCACAACCATAACACAAGCCTGTCCAAAGGTCACTTTTGACCCAATTCCTATACATTATTGTGCTCCAGCTGGTTATGCGATTCTA------AAGTGT---AAT---GAT------AATAAATTCAATGGGAAAGGA---CCATGCAATAATGTCAGCACAGTACAATGTACACAT---GGAATTAAGCCAGTGGTATCAACTCAATTACTGTTA---AATGGTAGCCTAGCAGAAGAGGAG------------------------------------ATAATAATTAGATCTAAAAATCTGACAAACAATGTCGACACAATAATAGTACACCTT------AACAGTACTACATCT------GTAGATATTATGTGTACAAGACCC-------GGCAATAAC---------------------ACAAGACAAAGTACAAGG---------------------------------------------------------------ATAGGACCAGGACAA---------ACA---TTCTATGCA---AGAGGTGAC---------ATA------ATAGGA---GACATAAGACAAGCACATTGTAACATT---ACTAGAAGTAACTGGACCAACACTTTAAAAAAGGTACGGGAAAAATTAAGA------GAACACTACCCT---------------------AATACAACAATAGACTTT------AAACCACAC---TCAGGAGGGGATCTAGAAGTTACAACACATATTTTTAATTGTAGAGGAGAATTTTTCTATTGTGATACAACAGAACTGTTTAATTCAACAGAACAGTCTAGTACA-------------------------------------------ACAGAAGAGGAGAATAAGAATAATAATACAATCACA------------CTCCAA---TGCAGA---ATAAAA---CAAATTGTA---AACATG---TGG---------CAG---GGGGTAGGAAGAGCAATGTATGCCCCT------------CCCATTGCAGGAAATATAACA------------------TGTAACTCAACCATC---------ACAGGATTACTATTGACACGTGATGGTGGAATAATCAAT---------------------------------------------AACACAGAAGGTAACAAAACAGAGACATTCAGACCAGGAGGAGGAGATATGAGGGACAATTGGAGAGGTGAATTATATAAATATAAAGTGGTAGAAATTAGACCATTGGGAATAGCACCCACTGAGGCAAAAAGGAGAGTGGTG---------------GAGAGAGGAAAAAGAGCAGTG------GGA------ATA---GGA---GCTGTGCTCTTTGGGTTCTTGGGAGCAGCAGGAAGCACTATGGGC---GCGGCGTCAGTGGCGCTGACGGTACAGGCCAGACAACTGTTGACTGGCATAGTGCAACAGCAAAGTAATTTGCTGAGGGCTATAGAGGCGCAACAGCATATGTTGCAACTCACGGTCTGGGGCATTAAGCAGCTCCAGACAAGAGTCCTGGCTATAGAAAGATACCTAAAAGATCAACAGCTCCTAGGGCTTTGGGGATGCGCTGGAAAAACCATTTGCACCACTGCTGTACCGTGGAACTCCAGTTGG------------AGT------------AATAGAAGT------CACGATCAGATC---AAAGACATTTGG---AATAACCTGACATGGATGGAG---TGGGAAAGAGAAATTAGTAATTACACATACACAATATACCAGTTGCTTGAAGACTCGCAAATCCAGCAGGAG---AAAAATGAA---AAAGATTTA---TTAGCATTG---GACAGTTGGAACAATCTATGGAAT---TGGTTTGACATA---ACAAAATGGCTGTGGTATATA---AAAATATTCATCATGATAGTAGGAGGCTTAATAGGCTTAAGAATAATC---TTGGGAGTGATCTCTATAGTGAGAAGAGTTAGGCAGGGATACTCACCTTTGTCGTTTCAGACCCTTATCCCAAAC------TCGAGGGAA---CCACCCGACAGGCTCGGAAGAATCGAAGAAGAAGGTGGA---GAGCAAGACAGAGACAGATCCATTCGATTAGTGAGCGGATTCTTAGCGCTTGCCTGGGACGACCTGCGGAGCCTGTGCCTCTTCCTCTACCACCACTTGAGAGACTTCATATTGGTGACAGCGAGAGCAGTGGAACTTCTGGGACGCAGCAGTCTCAGGGGACTACAGAGAGGGTGGGAAGTCCTTAAG---TATCTG---GGAAATCTTGTACAG------TATTGGGGTCTGGAACTAAAA---AAGAG-TGCTATTAGTCTGCTTGATACCATA---GCAATAGCAGTAGCTGAAGGAACAGATAGGATTATTGAAATAGTACAAATAATTGTT---------AGAGCT---------ATCTGCAACATACCTACAAGAATAAGACAGGGCTTGGAAACAGCT------TTGCTA---TAA----------------AATGGGGGGCAAGTGTTCAAAA------AGCAGCAGAGCTGGATGGGCTGTTGTAAGAGAAAGAATGAGA------------CGAACTAGGCCAGCAGCA------------------------------------------------GAGAGAGCA------------------------GCAGAAGGAGTAGGAGCAGCATCCCAAGACTTAGATAAACATGGAGCACTTACAAGTAGC---AACACAGCCCACAATAATGCTGAT------TGTGCCTGGCTGCAAGCA---CAGGAGGAG---------GAA---GAAGAAGTAGGCTTTCCAGTCAGACCTCAGGTGCCTTTAAGACCAATGACTTATAAGGCAGCATTCGATCTCAGCTTCTTT---TTA---AAAGAAAAGGGG---GGACTGGAAGGGTTAATTTGGTCT---AAGAAAAGGCAAGACATCCTTGAT------TTGTGGGTCTATAACACACAAGGCTTCTTCCCTGATTGGCAAAACTACACACCGGGACCAGGGGTCAGACTTCCACTGACCTTTGGATGGTGCTTCAAGCTAGTACCAGTGGATCCAAAGGAAGTAGAAGAGGCCAACCAGGGAGAAAACAACAGTCTGCTACACCCTATGAGCCTGCATGGAATGGAGGATGAAGAAGGAGAAGTATTAAAGTGGGTGTTTGACAGCAGTTTAGCACGCAGACATCTGGCCCGA---GAGAAACATCCGGAGTATTAC------------------------------------AAAGACTGCTGA
		</sequence>
		<sequence>
			<taxon idref="C|2004|ZAF|DQ164126"/>
			ATGGGTGCGAGAGCGTCAATATTAAGAGGC---GAAAAATTAGATGCATGGGAAAAAATTAGGCTAAGGCCAGGGGGAAAGAAACGTTATATGCTAAAACACATAGTATGGGCAAGCAGGGAGCTGGAAAGATTTGCAGTTAACCCTGGCCTTTTAGAGACATCAGAAGGCTGCAAACAAATAATACAACAGCTACAACCATTGCTTAAG---ACAGGATCAGAGGAAATTAAATCATTATACAACACAGTAGCAACTCTCTATTGTGTACATAAAAAGATAGATGTAAGAGACACCAAGGAAGCCTTAGATAGGATAGAGGAAGAACAAAACAAA------------------------AGTCAG---CAAAAA---------------------------------ACACAG---CAGACAAAAATG------------------GCTGAC---GAA---------------------AAG---------------------ATCAGTCAAAATTATCCTATAGTGCAGAATGCCCAAGGGCAAATGGTACATCAGGTCATATCACCTAGAACCTTGAATGCATGGGTGAAAGTAATAGAGGAGAAGGCTTTTAGCCCAGAGGTAATACCCATGTTTACAGCATTATCAGAGGGAGCCACCCCACACGATTTGAACACCATGTTAAATACAGTGGGGGGACATCAAGCAGCCATGCAAATGTTAAAAGATACCATCAATGAGGAGGCT---GCAGAATGGGATAGAACACATCCAGTACCTGCAGGCCCTGTTGCACCAGGCCAAATAAGAGAACCAAGGGGAAGTGACATAGCAGGAACTACCAGTACCCTTCAGGAACAGATAACATGGATG---ACA---------AATAAC---CCACCTACTCCAGTGGGAGAAATCTATAAAAGATGGATAATTCTGGGGTTAAATAAAATAGTGAGAATGTATAGCCCTGTCAGCATTTTGGACATAAAACAAGGGCCAAAGGAACCCTTTAGAGACTATGTAGACCGGTTCTTTAAAACTTTAAGAGCCGAACAAGCTACACAAGATGTAAAAAATTGGATGACAGACACCTTGTTGGTCCAAAATGCAAACCCAGATTGTAAGACCATTTTAAGAGCATTAGGACCAGGGGCTACATTAGAAGAAATGATGACAGCATGTCAGGGAGTGGGAGGACCTAGCCACAAAGCAAGAGTGTTGGCTGAGGCAGTGAGCCAATCACAA------------------------AGTAGCATA---CTAATG---CAGAGAGGCAAT------------TTTAAA---GGA---GCTAAAAGAAAGGTTAAATGTTTCAACTGTGGCAAGGAGGGG---CATATAGCCAGAAATTGCAGGGCCCCTAGGAAAAAGGGCTGTTGGAAATGTGGGCAAGAAGGACACCAAATGAAAGACTGTACT------------GAAAGGCAGGCTAATTTTTTAGGGAAAATTTGGCC---TTCCCACAA---GGG---GAG---GCCAGGGAA---CTTCCTCCAGAG---------------------CCGGCC------------------AGAGCCGACAGC------------------------------------------------------------CCCACCAGC------------AGAGAGCTTCAGGTT---CGA---------------GGA---GAC---AACCCCCGC------------------TCCGAAGCAGGAGTC------------------GAAAGA---------CAG------------------------------GGA---------------------ACCCTTAATTTCCCTCAAATCACTCTTTGGCAGCGACCCCTTGTCTCAATAAAAGTAGGGGGCCAGATAAAGGAGGCTCTATTAGACACAGGAGCCGATGATACAGTATTA---GAAGAAATAAATTTGCCAGGAAAATGGAGACCAAAAATGATAGGAGGAATTGGAGGTTTTATCAAAGTAAGACAGTAT---GATCAAATAGTTATAGAAATTTGTGGAAAAAAGGCTATAGGTTCAGTATTAGTGGGGCCTACACCTGTC------AACATAATTGGAAGAAATATGTTGACTCAGCTTGGATGCACATTAAATTTTCCAATTAGCCCCATTGAAACTGTACCAGTAAAATTAAAGCCAGGAATGGATGGCCCAAAAGTTAAACAATGGCCATTGACAGAAGAAAAAATAAGAGCATTAACAGAAATTTGTAAAGAAATGGAAAAGGAAGGAAAAATTACAAAAATTGGGCCTGAAAATCCATATAAC---ACTCCAATATTTGCCATAAAA---AAGAAGGACAGTACTAAG---TGGAGGAAATTAGTAGATTTCAGGGAGCTCAATAAAAGAACTCAAGATTTCTGGGAGGTTCAATTAGGAATACCACACCCA---GCAGGGTTA---AAAAAG---AAAAAATCAGTGACAGTACTAGATGTGGGAGATGCATAT---TTTTCAGTTCCTTTAGATGAAGGCTTCAGGAAATATACTGCATTTACCATACCTAGCATAAACAATGAAACACCAGGGATTAGATATCAATATAATGTGCTTCCACAGGGATGGAAAGGATCACCAGCAATATTCCAGAGTAGC---ATGACAAAAATCTTAGAGCCCTTTAGAGCACAAAATCCAGAAATAGTCATCTATCAATATATGGATGACTTATATGTAGGATCTGACTTAGAAATAGGACAACATAGAGCAAAAATAGAGGAGTTAAGAGAACATCTATTAAAGTGGGGATTCACCACACCAGATAAGAAACATCAGAAAGAACCCCCATTTCTTTGGATGGGGTATGAACTCCATCCTGACAAATGGACAGTACAG---CCTATACAGCTGCCAGAA---AAG---------GATAGCTGGACTGTCAACGATATACAGAAGTTAGTGGGAAAATTAAACTGGGCAAGTCAGATTTACGCAGGGATTAAAGTAAAGCAACTTTGTAAACTCCTTAGGGGGGCCAAAGCACTAACAGACATAGTACCACTAACTGAAGAAGCAGAATTAGAATTGGCAGAGAACAGG---GAAATTCTAAAAGAACCAGTACATGGGGTATATTATGACCCATCAAAAGAATTAATAGCTGAAATACAGAAACAGGGGAATGACCAATGGACATATCAGATTTACTAGGAACCATTCAAGAATCTGAAAACAGGGAAATATGCAAAAATG---AAGACTGCCCACACTAATGATGTAAAACAGTTAACAGAGGCAGTGCAAAAAATAGCCTTGGAAAGCATAGTCATATGGGGAAAGACTCCTAAATTTAGACTACCCATCCAAAAAGAAACATGGGAGACATGGTGGACAGACTATTGGCAAGCCACCTGGATTCCTGAGTGGGAGTTTGTTAATACCCCTCCCCTAGTAAAA---TTATGGTACCAA---CTAGAGAAAGAACCCATGACAGGAGTAGAA---ACTTTCTATGTAGATGGAGCAGCTAATAGGGAAACTAAAATAGGAAAAGCAGGATATGTTACAGACAGAGGAAGGCAGAAAGTTGTTACTCTAACTGAAACAACAAATCAGAAGACTGAATTACAAGCAATTCAGCTAGCTTTGCAAGATTCAGGATCAGAAGTAAACATAGTAACAGACTCACAGTATGCATTAGGAATCATTCAAGCACAACCAGATAAGAGTGAATCAGAGTTAGTTAACCAAATAATAGAAGAATTAATAAAAAAGGAAAGGGTCTACCTGTCATGGGTACCAGCACATAAAGGAATTGGAGGAAATGAACAAGTAGATAAATTAGTAAGTAGGGGAATTAGGAAAGTACTGTTTCTAGATGGAATAGATAAGGCTCAG---GAA---GAGCATGAAAAATATCACAACAATTGGAGAGCAATGGCTAGTGAGTTTAATCTACCACCCATAGTAGCAAAAGAAATAGTAGCCAGCTGTGATAAATGT---CAGCTAAAAGGGGAAGCCATGCATGGACAAGTAGACTGTAGTCCGGGGATATGGCAATTAGATTGTACACATTTAGAAGGAAAAGTCATTCTGGTAGCAGTCCATGTAGCCAGTGGCTACATAGAAGCAGAGGTTATCCCAGCAGAAACAGGACAAGAAACAGCATACTATATATTAAAATTAGCAGGAAGATGG---CCAGTCAAAGTAATACACACAGACAATGGCAGTAATTTCACCAGTGCTGCAGTTAAGGCAGCC---TGTTGGTGGGCAGGTATCCAACAGGAATTTGGAATTCCCTACAATCCCCAAAGTCAGGGA---GTAGTAGAATCCATGAATAAAGAGTTAAAGAAAATCATAGAGCAGGTAAGAGATCAAGCTGAGCACCTTAAAACAGCAGTACAAATGGCAGTATTCATTCGCAATTTTAAAAGAAAAGGGGGGATTGGGGGGTAC---------------------------------------------------AGTGCAGGG---------------------GAAAGAATA---ATAGACATAGTAGCAACAGATATACAAACTAAAGAACTACAAAAACAAATTATAAAAATCCAAAATTTTCGGGTTTATTACAGAGACAGCAGAGACCCTATTTGGAAAGGACCAGCCAAACTACTCTGG---AAAGGTGAAGGGGCAGTAGTAATACAA------GACAATAGTGACATAAAGGTAGTACCAAGAAGGAAAGCAAAAATCATTAGGGACTATGGAAAACAGATGGCAGGTGCTGATTGTGTGG---CAGGTAGACAGGATGAGG---ATTAGAACATGGAATAGTTTAGTAAAG---CACCATATGTATACTTCAAGAAGAGCTAAAGGATGGTTTTACAGACATCATTATGAAAGCAGACATCCAAAAATAAGTTCAGAAGTACACATCCCATTAGGG---------GAAGCAAGATTAATAATAAAAACATATTGGGGTTTGCAACCAGGAGAAAGGGAATGGCATATG---GGTCATGGATGCTCCATAGAA---TGGAGATTGAGAAGATACAGCACACAA---GTAGACCCTGGCTTGGCAGACCAGCTAATTCATATGCATTATTTTGATTGTTTTGCAGACTCTGCCATAAGAAAAGCCTTATTAGGACATATAGTTATTCCTAGGTGTGACTATCAAGCAGGACATAAT---AAGGTAGGATCTCTACAATACTTGGCACTGACAGCATTGATAAAACCAAAG------AAGAGAAAGCCACCTCTGCCTAGTGTTAGGAAATTAGCAGAGGATAGATGGAACAACTCCCAGAAGACCAGGGACCACAGAGGGAACCATACAATGAATGGGCATTAGAAATCCTAGAGGAACTCAAGCAGGAAGCTGTCAGACACTTTCCTAGACCATGGCTCCATAGCTTAGGACAATATATTTATGAAACATATGGGGATACTTGGACAGGAGTCGAAACTCTAATGAGAATACTGCAACAGCTACTG---TTTATT---CAT------TTCAGAATTGGGTGCCAGCATAGCAGAATAGGAATA------ATGCCA---------CAA---AGAAGAAGA------AATGGAGCCAGTAGACCCTAACCTAGAGCCCTGGAACCAT-CCAGGAAGCCAACCTACAACTCCTTGTAATAAATGCTTTTGTAAACACTGTAGCTACCACTGTTTAGTTTGCTTTCAGACAAAAGGCTTAGGCACTTCCTATGGCAGGAAGAAGC------GGAGAC---------AGCGACGAA---GCG------CTCCTTCAAGCAGTGAAGGCCATCAAAATCCTATATCAAAGCAGTAAGTATA----------------------------TGTA-ATG---CTGAAG---------------------------------------TTACTAGATAGAGTAGATTATAGAGTAGGAGTAGGA---GCTTTTATAATAGCACTAATCATAGCAATAATTGTGTGGACCATA---GCATACATAGAATATAGA---AAATTGGTAAAACAA--AGAAGAATA------------GACAGGTTAATTGAAAGAATTAGGGAA---AGAGCAGAAGACAGT---GGCAATGAGA------------------GTGAGGGGGATA---CCG---AAGAATTGT---CCACAATGG------TGG---------------------------------ATATGGGGCATATTA---------GGCTTTTGGATGGTATTA---ATTTAT------------------------------AGTGGG---------GAG---------GAA------AAATTG---------TGGGTCACAGTCCATTAT---GGGGTACCTGTGTGGAAGGAAGCAAAAACTACT------CTATTCTGTGCATCAGATGCTAAAGCATATGAGAAAGAGGTGCATAATGTC---TGGGCTACACATGCCTGTGTGCCCACAGACCCCAACCCACAAGAAATGTTTTTG---GAAAATGTAACAGAAAATTTTAACATGTGGAAAAATGACATGGTGGATCAGATGCATGAGGATATAATCAGTTTATGGGATGAAAGT---CTAAAA---CCA---TGTGTAAAGTTGACCCCACTCTGTGTCACTTTAAACTGTACAGCTGTAGAAAATAAGAATAAGACCAATAAG----------------------------------------------------------------------------------------AATGAGACCTTAGATGATGGCATGAAGGGAGAAATA---CAAAATTGCTCTTTCAATGCAACCACAGAAATAAGAGATAAGGAGCGCCAAGAGTATGCACTTTTTTATAGGCTTGATATAGTATCACTTGATGAG---------------------------------------------------------------------------------------AATAATAACAGCTATAGATTAATAAATTGTAATACCTCAACTGTAACACAAGCCTGTCCAAAGGTCTCCTTTGACCCAATTCCTATACATTATTGTGCTCCAGCTGGTTATGCGATTCTC------AAGTGT---AAT---GAT------AAGAAATTCAATGGGATAGGA---CCATGCCATAATGTTAGCACAGTACAATGCACACAT---GGAATTAAACCAGTGGTATCGACTCAATTACTGTTA---AATGGTAGTGTAGCAGAAGAAGAA------------------------------------ATAATAATTAGATCTGAAAATCTGACAAACAATGCTAAAATAATAATAGTACAGCTT------AAT------AAACCC------ATAGAAATTATGTGCACAAGACCC-------AACAATAAT---------------------ACAAGGAGAAGTATAAGG---------------------------------------------------------------ATAGGACCAGGACAA---------GCA---TTCTATACA---ACA---AAC---------ATA------ATAGGA---GACATAAGAAAAGCATATTGTAACATT---AGTAAAGATGCCTGGAATGAAACTCTACAAAGGGTAGGTAAAAAATTGTAT------GAACACTTC------------------------AACAAAACAATAAGATTT------ACCTCATCC---TCGGGAGGGGACCTAGAAATTACAACACATAGCTTTAATTGTAGAGGAGAATTTTTCTATTGCAATACATCAGCACTGTTTAATAGTACATACAATGGTACATAC----------------------------------------------ATTAATGAGACAAAAAGTAATGGGACCATCACA------------CTTCCA---TGCAGA---ATAAAG---CAAATTATA---AACATG---TGG---------CAG---GGGGTAGGACGAGCAATGTATGCTAAT------------CCCATTGAAGGAAATATAACA------------------TGTAAATCAAATATC---------ACAGGAATACTATTAGTACGTGATGGAGGA---------------------------------------------------------AATGAAGACAGTACAAACGAGACATTCAGACCTATAGGAGGAAATATGAAGGACAATTGGAGAAGTGAATTATATAAATATAAAGTGGTAGAAATTAAGCCATTGGGAATAGCACCCACTAGAGCAAAAAGGAGAGTGGTG---------------GACAGAGCAAAAAGAGCAGTG------GGA------CTA---GGA---GCTGTGATCGTTGGGTTCTTGGGAGCAGCAGGAAGCACTATGGGC---GCGGCGTCAATAACGCTGACGGCACAGGCCAGACAACTGTTGTCAGGTATAGTGCAACAGCAGAATAATCTGCTGAGAGCTATAGAGGCGCAACAACATCTGCTGCAACTCACGGTCTGGGGCATTAAACAGCTCCAGGCAAGAGTCCTGGCTGTAGAAAGATACCTACAGGATCAACAGCTCCTAGGAATTTGGGGCTGCTCTGGGAAACTCATCTGCTCCACTGCTGTGCCTTGGAACTCTAGTTGG------------AGT------------AATAAA---------------TCTTAT---AATGAAATTTGG---GATAACATGACCTGGATGGAA---TGGGATAGAGAAGTTAGCAATTACACAGACACAATATACAGGCTGCTTGAAATATCGCAATACCAGCAGGAT---CAAAATGAA---AAAGATTTA---TTATCATTG---GACAAGTGGCAAAATCTGTGGAGT---TGGTTTGACATA---ACAAGTTGGCTATGGTATATA---AGATTATTCATAATGATAATAGGAGGCTTGATAGGCTTGAGAATAATT---TTTGCAGTGCTATCTATAGTGAATAGAGTTAGGCAGGGATACTCACCTTTGTCGTTTCAGACCCTTACCCCAAAC------CCGAGGGGA------CCAGACAGGCTCGGAGGAATCGAAGAAGAAGGTGGA---GAGCAAGACAGAGACAGATCCATACGATTAGTGAGCGGATTCTTGTCGCTTGCCTGGGACGACCTACGGAACCTGAGCCTCTTCCTCTACCAGAGATTGAGAGACTTCATATTGATTGCAGTGAGAGCAGTGGAACTTCTGGGACGCAGCAGCCTCAAGGGACTACAGAGGGGGTGGGAAGCCCTTAAG---TATCTA---GGAAGTCTCGTGCAG------TATTGGGGTCTGGAATTAAAA---AAGAG-TGCTGTTAGTCTGCTTGATACCATA---GCAATAGCAGTAGCTGAAGGAACAGATAGGATTATAGCATTCACACTAGGAATTGTT---------AGAGCT---------ATCCGCAACCTACCTAGAAGAATAAGACAAGGTTTTGAAGCAGCT------TTGCTA---TAA----------------AATGGGGGGCAAATGGTCAAAA------ACA---AAAAGGGAATGGCCTGCTATAAGAGAAAGAATAACA------------AGAGCT------------------------------------------------------------GAGCCAGCA------------------------GCAGAGGGAGTAGGGGCAGCATCTCGAGACTTAGAGAAACATGGAGCACTTACAAGCAGC---AACACAGCTGCCACTAATGCTGAT------TGTGCCTGGCTGGAAGCA---CAAGAGGAA---------GAG---GAAGAAGTAGGCTTTCCAGTTAGACCTCAGGTGCCTTTAAGACCAATGACTTATAAGGCAGCGTTTGATCTCAGCTTCTTT---TTA---AAAGAAAAGGGG---GGACTGGAAGGGTTAATTTACTCT---AAGAAAAGACAAGAAATCCTTGAT------TTATGGGTCTATCATACACAAGGCTTCTTCCCTGATTGGCAAAACTACACACCAGGACCAGGGGTCAGATATCCGCTGACCTTTGGATGGTGCTTCAAGCTAGTGCCAGTTGACCCAAAGGAAGTGGAAGAGGACAACAAAGGAGAAAACAACTGTTTGCTACACCCTGCGAGCCAGCATGGAATAGAAGATGAAGACAGAGAAGTGTTAAAGTGGCAGTTTGACAGCAGCCTAGCACGCAGACACTTGGCCCGC---GAGCTACATCCGGAGTATTAC------------------------------------AAAGACTGCTGA
		</sequence>
		<sequence>
			<taxon idref="C|2004|ZAF|DQ164127"/>
			ATGGGTGCGAGAGCGTCAGTATTACGAGGC---GAAAAATTAGATAACTGGGAAAGAATTAGGTTAAGGCCAGGGGGAAAGAAAAAATATAGGCTAAAACACCTAGTATGGGCAAGCAGGGAGCTGGAAAGATTTGCACTTAACCCTGGCCTTTTAGAAACATTAGAAGGCTGTAAGCAAATAATACAACAGCTACAACCAGCTCTTCAG---ACAGGAACAGAGGAACTTAAATCATTATACAACACAGTAGCAACTCTCTATTGTGTACATAGAAAGATAGAGGTACGAGACACCAAGGAAGCCTTAGACAAGATAGAGGAAGAACAAAACAAG------------------------AGTCAG---CAAAAAACACAG------------------CAAAAA---ACACAG---CAGGCAGAAATG------------------GCTGGC---GGA---------------------AAG---------------------GTCAGTCAAAATTATCCTATAGTGCAGAATCTCCAAGGGCAAATGGTACACCAGGCCATATCACCTAGAACTTTGAATGCATGGGTAAAAGTAATAGAGGAGAAGGCTTTTAGCCCAGAGGTAATACCCATGTTTACAGCATTATCAGAAGGAGCCACCCCACAAGATCTAAACACCATGTTAAATACAGTGGGGGGACATCAAGCAGCCATGCAAATGTTAAAAGATACCATCAATGAGGAGGCT---GCAGAATGGGATAGGACACATCCAGTACATGCAGGGCCTGTTGCACCAGGCCAAATGAGAGAACCAAGGGGAAGTGACATAGCAGGAACTACTAGTACCCTTCAGGAACAAATAGCATGGATG---ACA---------AGTAAC---CCACCTATCCCAGTGGGAGACATCTATAAAAGATGGATAATTTTGGGGTTAAATAAAATAGTAAGAATGTATAGCCCTGTCAGCATTTTGGACATAAGACAAGGGCCAAAGGAACCCTTTAGAGACTATGTAGACCGGTTCTTTAAAACTTTAAGAGCTGAACAAGCTACACAAGAGGTAAAAAATTGGATGACAGACACCCTGTTGGTCCAAAATGCAAACCCAGATTGTAAGACCATTTTAAGAGCATTAGGACCAGGGGCTACATTAGAAGAAATGATGACAGCATGTCAAGGAGTGGGAGGACCTAGCCACAAAGCAAGAGTGTTGGCTGAGGCAATGAGCCAAGCAAAC---------------------GGTACAAACATA---ATGATG---CAGAGAGGCAAT------------TTTAAA---GGC---TCTAAAAGAATTGTTAGATGTTTCAACTGTGGCAAGGAAGGG---CACATAGCCAGAAATTGCAGGGCCCCTAGGAAAAAAGGCTGTTGGAAATGTGGAAAAGAAGGACACCAAATGAAAGAATGTACT------------GAAAGGCAGGCTAATTTTTTAGGGAAAATTTGGCC---TTCCCACAA---GGG---GAG---GCCAGGGAA---TTTCCTTCAGAG---------------------CAGACC------------------AGAGCCAACAGC------------------------------------------------------------CCCACCAGC------------AGAGAGCTTCAGGTT---CGA---------------GGA---GAC---AACCCCTGC------------------TCCGAAGCAGGAGTC------------------GAAAGA---------CAG------------------------------GGA---------------------ACCCTTAATTTCCCTCAAATCACTCTTTGGCAGCGACCCCTTGTCTCAATAAAAGTAGGGGGTCAGGTAAGGGAGGCTCTCTTAGATACAGGAGCAGATGATACAGTATTA---GAAGACATAAATTTGCCAGGAAAATGGAAACCAAAA-TGATAGGAGGAATTGGAGGGTTTATCAAAGTAAGACAGTAT---GATCAAATAGTTATAGAAATTTGTGGAAAAAAGGCTATAGGTTCAGTATTAGTAGGGCCTACACCTGTC------AACATAATTGGAAGAAACATGTTGACTCAGCTTGGATGCACACTAAATTTTCCAATTAGTCCCATTGAAACTGTACCAGTACAACTGAAGCCAGGAATGGATGGCCCAAAGGTTAAACAATGGCCATTGACAGAAGAAAAAATAAAAGCATTAATAGCAATTTGTGAAGAAATGGAGAAGGAAGGAAAAATTACAAAAATTGGGCCTGAAAATCCATATAAC---ACTCCAGTATTTGCCATAAAA---AAGAAAGACAGTACTAAG---TGGAGAAAATTAGTAGATTTCAGGGAACTCAATAAAAGAACTCAAGATTTTTGGGAGGTTCAATTAGGAATACCACACCCA---GCAGGGTTA---AAAAAG---AAAAAATCAGTGACAGTACTGGACGTGGGGGACACATAT---TTTTCAGTTCCTTTAGATGAAGGCTTCAGGAAATATACTGCATTTACCATACCTAGTATAAACAATGAAACACCAGGGATTAGATATCAATATAATGTGCTTCCACAAGGATGGAAAGGGTCACCAGCAATATTCCAGAGTAGC---ATGACAAAAATCTTGGAGCCCTTTAGAGCACAAAATCCAGAAATAGTCATCTATCAATATATGGATGACTTATATGTAGGATCTGACTTGGAAATAGGGCAACATAGAGCAAAAGTAGAGGAGTTGAGAAGACATCTGTTAAAGTGGGGATTCACCACGCCAGATAAGAAACATCAGAAAGAACCCCCATTTCTTTGGATGGGGTACGAACTCCATCCTGACAAATGGACAGTACAG---CCTATACAATTGCCAGAA---AAG---------GATAGCTGGACTGTCAATGATATACAGAAGTTAGTGGGAAAATTAAACTGGGCAAGTCAGATTTATGCAGGAATTAAGGTAAGGCAACTTTGTAAACTCCTTAGGGGGGCCAAAGCACTAACAGACATAGTACCACTAACCGAAGAAGCAGAATTAGAATTAGCAGAAAACAGG---GAAATTTTAAGAGAACCAGTACATGGAGTATATTATGACCCATCAAAAGACTTAATAGCTGAAATACAGAAACAGGGGGATGACCAATGGACATATCAAATTTACCAGGAACCATTCAAAAATCTGAAAACAGGGAAGTATGCAAAAATG---AGAACCGCCCACACTAATGATGTAAAACAGTTAACAGAGGCAGTGCAGAAAATAGCCTTGGAAAGCATAGTAATATGGGGAAAGACTCCTAAATTTAGACTACCCATCCAAAAGGAAACATGGGAGAGATGGTGGACAGACTATTGGCAGGCCACCTGGATTCCTGAATGGGAGTTTGTTAATACCCCTCCCCTAGTAAAA---TTATGGTACCAG---CTGGAAAAAGACCCCATAGCAGGAGCAGAA---ACTTTCTATGTAGATGGAGCAGCTAATAGGGAAACTAAACTAGGAAAAGCAGGGTATGTTACTGACAGAGGAAGGCAGAAAATTGTTTCTATGACTGAAACAACAAATCAGAAGACTGAATTACAAGCAATTCAGCTAGCTCTGCAAGATTCAGGATCAAAAGTAAATATAGTAACAGACTCACAGTATGCATTAGGAATTATTCAAGCACAACCAGATAAGAGTGAATCAGAGTTAGTCAACCAAATAATAGAGCAATTAATAAAAAAGGAAAAGGTCTACCTGTCCTGGGTACCAGCACACAAAGGAATTGGAGGAAATGAACAAGTAGATAAATTAGTAAGCAAAGGAATCAGAAAAGTGCTGTTTCTAGATGGAATAGATAAGGCTCAG---GAA---GATCATGAAAAGTATCACAGCAATTGGAGAGCAATGGCTAGTGAGTTTAATCTGCCACCCGTAGTAGCAAGAGAAATAGTAGCTAGCTGTGATAAATGT---CAGCTAAAAGGGGAAGCCATACATGGACAAGTAGACTGTAGTCCAGGGATATGGCAATTAGATTGTACACATTTAGAAGGAAAAATCATCCTGGTAGCAGTTCATGTAGCCAGTGGCTACATAGAAGCAGAGGTTATCCCAGCAGAAACAGGACAAGAAACAGCATACTTTATACTAAAATTAGCAGGAAGATGG---CCAGTCAAAGTAATACATACAGACAATGGCAGTAATTTCACCAGTGCTACAGTTAAGGCAGCC---TGTTGGTGGGCAGATATCCAACAGGAATTCGGAATTCCCTACAATCCCCAAAGTCAGGGA---GTAGTGGAATCCATGAATAAAGAATTAAAGAAAATCATAGGGCAGGTAAGAGATCAAGCTGAGCACCTTAAGACAGCAGTACAAATGGCAGTATTCATTCACAATTTTAAAAGAAAAGGGGGGATTGGGGGGTAC---------------------------------------------------AGTGCAGGG---------------------GAAAGAATA---ATAGACATAATAGCAACAGACATACAAACTAGAGAATTACAAAATCAAATTACAAAAATTCAAAATTTTCGGGTTTATTACAGAGACAGCAGAGACCCTGTTTGGAAAGGACCAGCCAAACTACTCTGG---AAAGGTGAAGGGGCAGTAGTAATACAA------GATAACAGTGACATAAAGGTAGTACCAAGGAGGAAAGCAAAAATCATTAGGGACTATGGGAAACAGGTGGCAGGGGCTGATTGTGTGG---CAGGTAGACAGGATGAAG---ATCAAAACATGGAATAGTTTAGTAAAA---CACCATATGTATATGTCACAGAAAGCTAGTGGATGGTTTTACAAACATCATTATGAAAGCAGAAATCCAAGAGTAAGTTCAGAAGTACACATCCCATTAGGG---------GATGCTAGATTAGTAGTAACAACATATTGGGGTCTGCATACAGGAGAAAGAGAGTGGCATTTG---GGTCATGGAGTTGCCATAGAA---TGGAGATTGAGGGAATATAGCACACAA---GTAGATCCTGGCCTGGCAGACCAGCTAATTCATATGCATTATTTTGATTGTTTTACAGACTCTGCCATAAGAAAAGCCATATTAGGACATATAGTTATTCCTAGGTGTGACTATCAAGCAGGACATAAT---AAGGTAGGATCTTTACAATACTTGGCACTGACAGCACTGATAAAACCAAAA------GGGAGGAAGCCACCTCTGCCTAGTGTTCAGAAATTAGTAGAAGATAAATGGAACAAGCCCCAGAAGACCAAGGGCCGCAGAGGGAACCATACACTGAATGGACATTAGAGCTTTTAGAGGAACTTAAGCAGGAAGCTGTCAGACACTTTCCTAGACCATGGCTCTATAGCTTGGGACAACATATCTATAATACCTATGGGGATACTTGGGCGGGAGTCGAAGCTATAATAAGAATGCTGCAACAACTACTG---TTTATT---CAT------TTCAGAATTGGGTGCAACCATAGCAGAATAGGCATT------ATACGA---------CAGAGAAGAGCAAGA------AATGGAACCAGTAGATCCTAACCTAGAGCCCTGGAACCAT-CCAGGAAGTCAGCCTAGCACTCCTTGTACTAAATGTTTCTGCAAAAAATGCAGCTATCATTGTCTAGTTTGCTTTCAGACAAAAGGCTTAGGCATTTCATATGGCAGGAAGAAGC------GGAGAC---------AGCGACGAA---GCG------CTCCTCCAAGCAGTGAGGATCATCAAGATCTTATATCAAAGCAGTAAGTACTAAATG------------------GATGATGTA-ATG---TTAAAT---------------------------------------TTACTAGCAAAAGTAGATTATAGAATAACAGTAGCA---GCTTTTATAATAGCATTAATCATAGCAATAGTTGTGTGGACTATA---GCATATATAGAGTATAAG---AAATTGGTAAGACAA--AAACAAATA------------GACTGGTTAATTGAAAGGATTAGGGAA---AGGGCAGAAGACAGT---GGCAATGAGA------------------GTGATGGGGATC---AAG---AGGAATTGT---CAACGATGG------TGG---------------------------------ACATGGGGCATCTTA---------GGCTTTTGGATGCTAATG---ATCTGT------------------------------AATGTG---------ATG---------GGA------AGCTTG---------TGGGTCACAGTCTATTAT---GGGGTACCTGTGTGGAAAGAAGCAAAAGCTACT------TTATTTTGTGCATCCGATGCTAAAGCATATGACAAAGAAGTGCATAATGTC---TGGGCTACACATGCCTGTGTACCCACAGACCCCAACCCACAAGAAATAGTTTT----AGAAATGTAACAGAAAATTTTAACATGTGGAAAAATGACATGGTGGATCAGATGCATGAGGATATAATTAGTTTATGGGATCAAAGC---CTAAAG---CCA---TGTGTAAAGTTGACCCCACTCTGTGTCACTTTAAGCTGTAGTAATGTTGATAATACTACCCGCCCTAATAAAACCTAC-------------------------------------------------------------------------------AATAGTGCTCCCGACGCCAATAACATAGTGGGAGAAATG---AAAAATTGCTCTTTCAATATAACCACAGAAATAAGAGATAAGAAAAAGAAAGAACATGCACTTTTTTATAGGCTTGATATAGCACCACTTAGAAACAGT---------------------------------------------------------------------------AGTAGTAGTAATAGTAGTGAGTATATATTAATAAACTGTAATACCTCAGCCATAGCACAAGCCTGTCCAAAAGTCTCTTTTGATCCAATTCCTATACATTATTGCGCTCCAGCTGGTTATGCGATTCTA------AAGTGT---AAT---AAT------AAGACATTCAATGGAACAGGA---CCATGCAATAATGTTAGCACAGTACAATGTACACAT---GGAATTAAGCCAGTGGTATCAACTCAACTACTGTTA---AATGGTAGTCTAGCAGAAGAAGGG------------------------------------ATAATAATTAGATCTGAAAATCTGACAGACAATACCAAAACAATAATAGTACAGCTT------AAT------AAATCT------GTAAACATTGTGTGCACAAGACCC-------GGCAATAAT---------------------ACAAGAAGAAGTATAAGG---------------------------------------------------------------ATAGGACCAGGACAA---------GCA---TTCTATGCA---ACAGGTGAC---------ATA------ATAGGA---GACATAAGACAAGCACATTGTAATATT---AGTAAAAAAGACTGGAATAGAACTTTGCAAGAGGTAGGTGAAGAATTATAC------AAAATCTAT------------------------AATAAAACAATAATATTT------ACCTCATCC---TCAGGAGGGGACCCAGAAATTGTAACGCATAGCTTTAATTGTGGAGGAGAATTTTTCTATTGTGATACATCAAACCTGTTTAATAGAACATACCCGTCTAACCAC-------------------------------------------ACAGATAATAGTACAAAAGGGAATGAAACCATTACA------------CTTCCA---TGCAGA---ATAAAA---CAAATTGTA---AACATG---TGG---------CAG---GGGGTAGGACAAGCAATATATGCCCCT------------CCCATTGCAGGAAACATAACA------------------TGTAACTCAAGCATC---------ACAGGACTACTATTAGTACGTGATGGAGGG---------------------------------------------------------AATGTGAGTGCCACAAACGAGACATTCAGGCCTGGAGGAGGAAATATGAAGGACAATTGGAGAAGTGAATTATATAAATATAAAGTGGTAGAAATTAAGCCATTGGGAGTAGCACCCACTGAGGCAAAAAGGAGAGTGGTG---------------GAGAGAGAAAAAAGAGCAGTG------GGC------ATA---GGA---GCTGTACTCCTTGGGTTCTTGGGCGCAGCAGGAAGCACTATGGGC---GCGGCGTCAATAACGCTGACGGTACAGGCCAGACAACTGTTGTCTGGTATAGTGCAACAGCAAAGCAATTTGCTGAGAGCTATAGAGGCGCAACAACACATGTTGCAACTCACAGTCTGGGGCATTAAGCAGCTCCAGACAAGAGTCTTGGCCATAGAAAGATACCTAAAGGATCAACAGCTCCTAGGGCTTTGGGGCTGCTCTGGAAAACTCATCTGCACCACTAATGTGCCTTGGAACTCCAGTTGG------------AGT------------AATAAA---------------TCTCTA---ACAGATATTTGG---CAGAATATGACCTGGATGCAG---TGGGATAGAGAAATTAATAATTACACAAACAATATATATAGGTTGCTTGAAAAATCGCAAAACCAGCAGGAA---CAAAATGAA---AAGGATTTA---CTAGCATTG---GACAGTTGGAAAAACTTGTGGAAT---TGGTTTGACATA---TCAAATTGGCTGTGGTATATA---AAAATATTTATAATGATAGTAGGAGGCTTGATAGGTTTAAGAATAATT---GTTGCTGTGTCCTCTTTAGTGAATAGAGTCAGGCAGGGATACTCACCTTTGTCATTCCAGACCCTTACCCCAAAC------CCGAGGGGA------CCCGACAGGCTCAGAGGAATCGAAGAAGAAGGTGGA---GAGCAAGACAGAGACAGATCCATTCGATTAGTGAGCGGATTCTTAGCACTTGCCTGGGACGATCTGCGGAGCCTGTGCCTCTTCAGCTACCACCGATTGAGAGACTTCATATTGATTGTAACGAGAGCAGTGGAACTTCTGGGACACAACAGCCTCAGGGGACTTCAGAGGGGGTGGGAAATCCTTAAG---TATCTG---GGAAGTCTTGTGCAG------TATTGGGGTCTAGAGCTAAAA---AAGAG-TGCTATTAGTCTGCTTGATACAACA---GCCATAGCAGTAGCTGAGGGAACAGATAGAGTTATAGAATTGATACAAAGAATTTGT---------AGAGCT---------ATCTCCAACATACCTACAAGAATCAGACAGGGCCTTGAAATAGCT------TTGCAA---TAA----------------AATGGGGGGCAAATGGTCAAAA------AGCAATATATTTGGATGGCCTGCTGTAAGAGAAAGAATGAGA------------CGCACT------------------------------------------------------------GAGCCAGCA------------------------GCAGAGGGAGTAGGAGCAGCGTCTCGAGACTTAGAGAGACATGGGGCACTTACAAGCAGC---AACACACCCAGCAATAACGCTGCT------TGTGCCTGGCTGGAAGCG---CAAGAGGAG---------TCA---GAAGAGGTAGGCTTTCCAGTCAGACCTCAGGTACCTCTAAGACCAATGACTTATAAGGGAGCATTCGATCTCGGCTTCTTT---TTA---AAAGAAAAGGGG---GGACTGGAAGGGTTAGTTTACTCC---AAGAAAAGGCAAGACATCCTTGAT------TTGTGGGTCTATAACACACAAGGCTACTTCCCTGATTGGCAAAACTACACACCGGGACCAGGGGTCAGATATCCACTGACCTTTGGATGGTGCTACAAGCTAGTGCCCGTTGACCCAAGAGAAGTAGAAGAGGCCAATAAAGGAGAGAACAACAGTTTGCTACACCCCATGAGTCTGCATGGAATGGAAGATGACCACGGAGAAGTATTAAAATGGGAGTTTGACATCAGCCTAGCACGCAGACACATGGCCCGC---GAGCTACATCCGGAGTATTAC------------------------------------AAAGACTGCTGA
		</sequence>
		<sequence>
			<taxon idref="C|2004|ZAF|DQ396383"/>
			ATGGGTGCGAGAGCGTCAATATTAAGAGGC---GAAAAATTAGATAGATGGGAAAGAATTAGGTTAAGGCCAGGGGGAAAGAAACATTATATGTTAAAACACATAGTATGGGCAAGCAGGGAGCTGGAAAGATTTGCACTTAACCCTGGCCTTTTAGAAACATCAGAAGGCTGTAAACAAATAATGAAGCAGCTACAACCAGCTCTTCAG---ACAGGAACAGAGGAACTTAAATCATTATTCAACACAGTAGCAACTCTCTATTGTGTACATGAAAAGATAGATGTACAAGACACCAAGGAAGCCTTAGATAAGATAGAGGAAGAACAAAATAAA------------------------AGTCAG---CAAAAA---------------------------------ACACAG---CAGGCAAAAGCG---------------------GCT---GAA---------------------AAA---------------------GTCAGTCAAAATTATCCTATAGTGCAGAATCTCCAAGGGCAAATGGTACATCAAGCCATATCACCTAGAACCTTGAATGCATGGGTAAAAGTAATAGAGGAAAAAGCTTTTAGCCCAGAGGTAATACCCATGTTTACAGCATTATCAGAAGGAGCCACCCCCTCAGATTTAAACACCATGTTAAATACGGTAGGGGGACATCAAGCAGCCATGCAAATGTTAGAGGATACCATCAATGAAGAGGCT---GCAGAATGGGATAGACTACATCCAGTACATGCGGGGCCTATGGCACCAGGCCAAATGAGAGAACCAAGGGGAAGTGACATAGCAGGAACTACTAGTACCCTTCAGGAACAAATAGCATGGATG---ACA---------AGTAAC---CCACCTATTCCGGTAGGAGACATCTATAAAAGATGGATAATTCTGGGGTTGAATAAAATAGTGAGAATGTATAGTCCTGTTAGCATTTTGGACATAAGACAAGGGCCAAAGGAACCCTTTAGAGACTATGTAGATCGGTTCTTTAAAACTTTAAGAGCTGAACAAGCTACGCAAGAAGTAAAAAATTGGATGACAGACACCTTGTTGGTCCAAAATGCAAACCCAGATTGTAAGACCATTTTAAGAGGATTAGGACCAGGGGCCACATTAGAAGAAATGATGACAGCATGTCAAGGAGTGGGAGGACCTGGCCACAAAGCAAGAGTGTTGGCTGAGGCAATGAGCCAAGCAAAC---------------------AATATAAACATA---ATGATG---CAGAGAGGCAAT------------TTTAAA---GGC---CCTAAAAGAACTGTTAAATGTTTCAATTGTGGCAAGGAAGGG---CACATAGCCAGAAACTGCAGGGCCCCTAGGAAAAAGGGCTGTTGGAAATGTGGAAAGGAAGGACACCAAATGAAAGACTGTACT------------GAGAGACAGGCTAATTTTTTAGGGAAGATTTGGCC---TTCCCACAA---GGG---GAG---GCCAGGGAA---TTTCCTTCAGAA---------------------CAGACC------------------AGAGCCAACAGC------------------------------------------------------------CCCACCAGC------------AGAGAGCTTCAAATT---CGA---------------GGA---GAC---AACCCCCAC------------------TCCGAAGCAGGAGAG------------------GAAGGA---------CAA------------------------------GGA---------------------ACCCTTAACTTCCCTCAAATCACTCTTTGGCAGCGACCCCTTGTCTCAATAAAAGTAGGGGGTCAGGTAAAAGAGGCTCTCTTAGACACAGGAGCAGATGATACAGTATTA---GAAGACATAAATTTGCCAGGAAAATGGAAACCAAAAATGATAGGAGGAATTGGAGGTTTTATCAAAGTAAGACAGTAT---GATCAAATACTTATAGAAATTTGTGGGAAAAAGGCTATAGGTACAGTACTAGTAGGGCCTACACCTGTC------AACATAATTGGGAGAAATATGTTGACTCAGCTTGGATGCACACTAAATTTTCCAATTAGTCCCATTGAAACTGTACCAGTAAAACTAAAGCCAGGAATGGATGGCCCAAAGGTTAAACAATGGCCATTGACAGAAGAAAAAATAAAAGCATTAACAGCAATTTGTGATGAAATGGAGAGAGAAGGAAAAATTACAAAAATTGGCCCTGAAAATCCATATAAC---ACTCCAATATTTGCCATAAAA---AAGAAGGACAGTACTAAG---TGGAGAAAATTAGTAGATTTCAGGGAACTCAATAAGAGAACTCAAGACTTTTGGGAGGTTCAATTAGGAATACCACACCCA---GCAGGGTTA---AAAAAG---AAAAAATCAGTAACAGTACTGGACGTGGGGGATGCATAT---TTTTCAGTTCCTTTAGATGAAAGCTTCAGGAAATACACTGCATTCACCATACCTAGTATAAACAATGAGACACCAGGGATTAGATATCAATATAATGTGCTTCCACAGGGATGGAAAGGATCACCAGCAATACTCCAAAGTAGC---ATGACAAGAATCTTAGAGCCCTTTAGAGCAAAAAATCCAGAAGTAGTCATCTATCAATATATGGATGACTTGTATGTAGGGTCTGACTTGGAAATAGGGCAACATAGAGCAAAAGTAGAGGAGTTAAGAGGACATCTATTAAAGTGGGGGTTTACCACACCAGACAAGAAACATCAGAAAGAACCCCCATTTCTTTGGATGGGGTATGAACTCCATCCTGACAAATGGACAGTACAG---CCTATACAGCTGCCAGAA---AAG---------GATAGCTGGACTGTCAATGATATACAGAAGTTAGTGGGAAAATTAAACTGGGCAAGTCAGATTTACCCAGGGATTAAAGTAAGACAACTTTGTAAACTCCTTAGGGGGGCCAAAGCACTAACAGACATAGTACCACTAACTGAAGAAGCAGAATTAGAATTAGCAGAGAACAGG---GAAATTCTAAAAGAACCAGTACATGGAGTATATTATGACCCATCAAAAGACTTGATAGCTGAAATACAGAAACAGGGGGAGGGCCAATGGACATATCAGATTTACCAAGAACCATTTAAAAATCTGAAAACAGGGAAGTATGCAAAAATG---AGGGCTGCCCATACTAATGATGTAAAACAGCTAACAGAGGCAGTGCAAAAAATAGCCTTGGAAAGCATAGTAATATGGGGAAAGACTCCTAAATTTAGACTACCCATCCAAAAAGAAACATGGGAGACATGGTGGACAGACTATTGGCAAGCCACCTGGATTCCTGAGTGGGAGTTTGTTAATACTCCTCCCCTAGTAAAA---TTATGGTACCAG---CTAGAGAAAGAACCCATAGCAGGAGCAGAA---ACTTTCTATGTAGATGGAGCAGCTAATAGGGACACTAAACTGGGAAAAGCAGGGTATGTTACTGACAGAGGAAGGCAGAGGGTTGTTTCTCTAACTGAAACAACAAATCAGAAGACTGAATTACAAGCAATTCAGCTAGCTTTACAAGATTCAGGATTAGAAGTAAACATAGTAACAGACTCACAGTATGCATTAGGAATCATTCAAGCACAACCAGATAAAAGTGAATCAGAATTAGTCAACAACATAATAGAGCAACTAATAAAAAAGGAAAGGGTCTACCTGTCATGGGTACCGGCACACAAAGGAATTGGAGGAAATGAACAAGTAGATAAATTAGTAAGTAGTGGAATCAGGAAAGTGCTGTTTCTAGATGGAATAGATAAGGCTCAA---GAA---GAGCATGAAAAGTATCACAGCAATTGGAGAGCAATGGCTAGTGAGTTTAATCTGCCACCCATAGTAGCAAAAGAAATAGTAGCTAGCTGTGATAAATGT---CAGCTAAAAGGGGAAGCCGTACACGGACAAGTAGATTGTAGTCCAGGGATATGGCAGTTAGATTGTACGCATTTAGAAGGAAAAATCATCCTGGTAGCAGTACATGTAGCCAGTGGCTACATAGAAGCAGAGGTTATCCCAGCAGAAACAGGACAAGAAACAGCATACTATATACTAAAATTAGCAGGAAGATGG---CCAGTCAAAGTAATACATACAGACAATGGCAGTAACTTCACCAGTGCTGCGGTTAAGGCAGCC---TGTTGGTGGGCAGGTATCCAACAAGAATTTGGAATTCCCTACAATCCCCAAAGTCAGGGA---GTAGTAGAATCCATGAATAAAGAATTAAAAAAAATCATAGGGCAGGTAAGAGATCAAGCTGAGCACCTTAAGACAGCAGTACAAATGGCAGTATTCATTCACAATTTTAAAAGAAAAGGGGGGATTGGGGGGTAC---------------------------------------------------AGTGCAGGA---------------------GAAAGAATA---ATAGACATAATAGCATCAGACATACAAACTAAAGAATTACAAAAACAAATTATAAAAATTCAAAATTTTCGGGTTTATTACAGAGACAGCAGAGACCCTATTTGGAAAGGACCAGCCAAACTACTCTGG---AAAGGTGAAGGGGCAGTAGTAATACAA------GACAACAGTGACATAAAGGTAGTTCCAAGGAGGAAAGTAAAAATCATTAAGGACTATGGAAAACAGATGGCAGGTGCTGATTGTGTGG---CAGGTAGACAGGATGAAG---ATTAGAACATGGAACAGTTTAGTAAAG---CACCATATGTATGTTTCAAAGAGAGCTAGTGGATGGTTTTACAGACATCATTATGAAAGCAGACACCCAAAAATAAGTTCAGAAGTACACATACCAGTAGGG---------GAGGCTAGATTAGTAATTACAACATATTGGGGATTGCAGACAGGAGAAAGAGATTGGCATTTG---GGTCATGGAGTCTCCATAGAA---TGGAGATTGAAAAAGTATAGCACACAA---TTAGACCCTAGCCTGGCAGATCAGCTAATTCATATGCATTATTTTGATTGTTTTACAGACTCTGCCATAAGGAAAGCCATATTAGGACACATAGTTATTCCTAGGTGTGACTATCAAGCAGGACAT------AAGGTAGGATCTCTACAATATTTGGCACTGACAGTATTGATAAAGCCAAAA------AAGATAAAGCCACCTCTGCCTAGTATTAGAAAATTAGTAGAGGATAGATGGAACAACCCCCAGAAGACCAGGGGCCGACGAGGGAACCATACAATGAATGGACACTAGAGATTCTAGAGGAACTCAAGCAGGAAGCTGTCAGACACTTTCCTAGAATGTGGCTCCATGGATTAGGACAGCATATCTATGAAACCTATGGGGATACTTGGACAGGAGTTGAAGTTCTACTAAGAATGCTGCAACAACTACTG---TTTATT---CAT------TTCAGAATTGGGTGCCAGCATAGCAGAATAGGAATT------TTGCAA---------CAAAGAAGAGCAAGA------AATGGAGCCAATAGATCCTAACCTAGAGCCCTGGAAGCAT-CCAGGAAGTCAGCCTAAAACTCCTTGTACTAAGTGCTATTGTAAATACTGCAGCTATCATTGTCTAGTTTGCTTTCAGACAAAAGGCTTAGGCATTTCCTATGGCAGGAAGAAGC------GGAAGC---------AGCGACGAA---GCA------CTCCTCCAAGCAGTGAGGATCATCAAAATCTTATATCAAAGCAGTAAGTATA----------------------------TGTA-ATG---TTAGAC---------------------------------------TTAACAGCAGTAGTAGATTATAAGTTAGGAGTAGGA---GCACTGATAATAGCATTGATCATAGCAATAGTTGTGTGGACCATA---GTATATATAGAATATAGA---AAGTTATTAAGACAA--AGAAAAATA------------GACTGGTTAATTGAAAGAATTAGGGAA---AGAGCAGAAGACAGT---GGCAATGAGA------------------GTGAAGGGGATA---CAG---AGGAATTGG---CCACAATAG------TGG---------------------------------ATATGGGGCATCTTA---------GGCTTTTTGATGATAATA---ATTTGT------------------------------AGGGTG---------GTG---------GGG------AACTTG---------TGGGTCACAGTCTATTAT---GGGGTACCTGTATGGACAGACGCAAAAACTACT------CTCTTCTGTGCATCAAATGCTAAAGCATATGAAAGGGAAGTGCATAACGTC---TGGGCTACACATGCCTGTGTACCCACAGACCCCGACCCACAAGAAACAGTTTTG---GGAAATGTAACAGAAAATTTTAACATGTGGAAAAATGACATGGTGGATCAGATGCATGAGGATGTAATCAGTATATGGGATCAAAGT---CTAAAG---CCA---TGTGTAAAGTTGACCCCACTCTGTGTCACTTTAAAATGTACAAATGCAACTCTAAACAGTACAAATACAACA-------------------------------------------------------------------------------------------GCTAGTGTCAATAATAGCCTGGAGGGAGAAGTA---AAAAATTGTTCTTTCAATATAACCACAGAAATAAGAGATAAGAAACAGAAAGCATATGCACTTTTTTATAGACCTGATGTAGTACCACTTAATAAT---------------------------------------------------------------------------------------GGCTCTAGTGAGTATATATTAATAAATTGCAATACCTCAACCATAACACAGGCCTGTCCAAAGGTCACCTTTGACCCAATTCCTATACATTATTGTGCTCCAGCTGGTTATGCGATTCTA------AAGTGT---AAC---AAT------AAGACATTCAATGGGACAGGA---CCATGCCAGAATGTCAGCACAGTACAATGTACACAT---GGAATTAAGCCAGTGGTATCAACTCAACTACTGTTA---AATGGTAGCCTGGCAGAAAGGGAG------------------------------------ATAATCATTAGACCTGAAAATCTGACAAACAATGCCAAAACAATAATAGTACACCTT------AAT------GAGTCT------GTGGGCATTTTGTGCATAAGACCC-------AGCAATAAT---------------------ACAAGAAAGAGTATAAGG---------------------------------------------------------------ATAGGACCAGGACAA---------ACA---TTCTATGCA---ACAGGTGAA---------ATA------ATAGGA---GACATAAGACAAGCATATTGTAACATT---ACTAGAGAAGAATGGAATAACACTTTAGAAGGGGTAAAGAAGAAATTAAAA------GAACACTTCCCT---------------------AATAAAGCAATAACATTT------AACTCCTCC---TCAGGAGGGGACCTAGAAGTTACAACACATAGTTTTAATTGTAGAGGAGAATTTTTCTATTGCAATACAACAAAACTGTTTGATAACAGAACG-------------------------------------------------------------------TTTAATGATGGAAGCACAATCACA------------ATCCCA---TGTAGA---ATAAAA---CAAATTATA---AATATG---TGG---------CAG---GGGGTAGGACGAGCAATGTATGCCCCT------------CCCATTGAGGGCAGCATAACA------------------TGTAACTCAAATATC---------ACAGGGCTACTATTGCTACGTGATGGAGGA---------------------------------------------------------AACGTGGATAGCTCAGAGGAGGTATTCAGACCTGGAGGAGGAAATATGAAGGACAATTGGAGAAGTGAATTATATAAATATAAAGTGGTAGCAATTAAGCCCTTGGGAATAGCACCCACGACGGCAAAAAGAAGGGTGGTG---------------GAGAGAGAAAAAAGAGCG---------GGA------ATA---GGA---GCTGTGTTCCTTGGGTTCTTGGGAGCAGCAGGAAGCACTATGGGC---GCGGCGTCAATAACGCTGACGGTACAGGCCAGAAAACTGTTGTCTGGTATAGTGCAACAGCAAAGCAATTTGCTGAGAGCTATAGAGGCGCAACAGCATATGTTGCAACTCACGGTCTGGGGCATTAAACAGCTCCAGACAAGAGTCCTGGCTATAGAAAGATACCTAAAGGATCAACAGCTCCTAGGGCTTTGGGGCTGCTCTGGAAAACTCGTCTGCACCACTGCTGTGCCTTGGAACTCCAGTTGG------------AGT------------AATAAA---------------TCTCAA---GCAGATATTTGG---GATAACATGACCTGGATGCAG---TGGGATAGAGAAATTAGTAATTACACAGACACAATATACAGGTTGCTTGAAGACTCGCAAAACCAGCAGGAG---AAAAATGAA---AAAGATTTA---TTAGCATTG---GACAGTTGGAAAAACCTGTGGAGC---TGGTTTAGCATA---ACAAATTGGCTGTGGTATATA---AGATTGTTCATCATAATAGTAGCAGGCTTGATAGGCTTGAGGATAATT---TTTGGTGTGCTCTCTATAGTGAAAAGAGTTAGGCAGGGATACTCACCTTTGTCGTTTCAGACCCTTACCCCAAAC------CCGAGGGAA------CTCGACAGGCTCGGAAGAATCGAAGAAGAAGGTGGA---GAGCAAGGCAGAGACAGATCCATTCGATTAGTGAACGGATTCTTAGCACTTACCTGGGACGATCTACGGAGCCTGTGCCTCTTCAGCTACCACCTATTGAGAGACTTCATATTGATTGCAGCGAGAGCAGTGGAACTTCTGGGACGCAGCAGTCTCAGGGGACTACAGAGAGGGTGGGAAGCCCTTAAG---TATCTG---GGAAATCTTGTGCAG------TATTGGGGTCAGGAATTAAAA---AAGAG-TGCTATTAATCTGCTTGATACCATA---GCAATAGCAGTAGCTGGAAGAACAGATAGGATTGTAGAATTGATACAAGGACTTTAT---------AGAGCT---------ATCCGCAACATACCTAGAAGAATAAGACAGGGCTTTGAAGCAGCT------TTGCTA---TAA----------------GATGGGGGCCAAGTGGTCAAAA------AGCAGCATAGTTGGATGGCCTGCTGTGAGAGAAAGAATAAGA------------AGAACT------------------------------------------------------------GAGCCAGCA------------------------GCAGAGGGAGTAGGAGCAGCGTCTCAAGATTTAGATAAATATGGAGCACTTACAAGCAGC---AACACAGCTTACAATAATGCTGAT------TGTGCCTGGCTGCAAGCA---CAAGAGGAG---------AAA---GAAGAAGTAGGCTTTCCAGTCAGACCTCAGGTGCCCATGAGACCAATGACTTATAAGGCAGCATTCGATCTCAGCTTCTTT---TTA---AAAGAAAAGGGG---GGACTGGAAGGGTTAATTCACTCT---CAGAAAAGGCAAGACATCCTTGAT------TTGTGGGTCTATCACACACAAGGTTACTTCCCTGATTGGCAAGACTACACACCAGGACCAGGGGTCAGATATCCACTGACCTATGGATGGTGCTTCAAGCTAGTACCAGTTGACCCAAGGGAAGTAGAAGAGGCCAACAAAGGAGAGAACAACTGTTTGCTGCACCCTATGAGCCAGCATGGAATGGAGGATGAAGAGAGAGAAGTATTAAAATGGGAGTTTGACAGCAGCCTAGCACGCAGACACATGGCCCGC---GAGCTACATCCGGAGTATTAC------------------------------------AAAGACTGCTGA
		</sequence>
		<sequence>
			<taxon idref="C|2004|ZAF|DQ396387"/>
			ATGGGTGCGAGAGCGTCAATCTTAAGAGGG---GGAAAATTGGATACATGGGAACAAATTAAGTTAAGGCCAGGGGGAAAGAAAAGGTATATGATAAAACACCTAGTATGGGCAAGCAGGGAGCTGGAAAGATTTGCACTTAACCCTGGCCTTTTAGAAACAGCAAAGGGATGCAAACAAATAATAAGCCAGCTTCAACCAGCTCTGCAG---ACAGGAACAGAGGAACTTAGATCATTATACAACACAGTAGCAACTCTCTATTGTGTACATGCAGGGATAAAGGTACGAGACACCAAGGAAGCCCTAGATAAGATAGAGGAGGAACAAAACAAA------------------------TGTCAG---CAAAAA---------------------------------ACGCAG---CAGGCAGAAGCA------------------GCTGCT---GAA---------------------AAG---------------------ACCAGTCAAAATTATCCTATAGTGCAGAATCTCCAAGGGCAAATGGTACACCAGGCCATATCACCTAGAACTTTGAATGCATGGGTAAAGGTAATAGAGGAGAAGGGCTTCAACCCCGAGGTAATACCCATGTTTACAGCATTATCAGAAGGAGCCACCCCACAAGATTTAAACACCATGTTAAATACAGTGGGGGGACATCAAGCAGCCATGCAAATGTTAAAAGATACCATCAATGAGGAGGCT---GCAGAATGGGATAGATTACATCCAGTACCTGCAGGGCCTGTTGCACCAGGCCAAATGAGAGACCCAAGGGGAAGTGACATAGCAGGAACTACTAGTACCCTTCAGGAACAAATAGCGTGGATG---ACA---------AACAAC---CCACCTGTTCCCGTGGGAGACATCTATAAAAGATGGATAATTCTGGGGTTAAATAAAATAGTAAGAATGTATAGCCCTGTCAGCATTTTGGATATAAAACAAGGGCCAAAGGAACCCTTTAGAGACTATGTAGATCGGTTCTTTAAAACTTTAAGAGCTGAACAAGCTACACAAGATGTAAAGAATTGGATGACAGACACCTTGTTGATCCAAAATGCGAACCCAGATTGTAAGACCATTTTAAGAGCATTAGGACCAGGGGCTACATTAGAAGAAATGATGACAGCATGTCAGGGAGTGGGAGGACCCAGCCACAAAGCAAGAGTGTTGGCTGAGGCAATGAGCCAAGCACAA---------------------AATGCAAATATA---ATGATG---CAGAAAAGCAAT------------TTCAAA---GGT---CCTAGAAGAATTATTAAATGTTTCAACTGTGGCAAGGAAGGG---CACATAGCCAAAAATTGCAGGGCCCCTAGAAAAAAGGGTTGTTGGAAATGTGGAAAGGAAGGACACCAAATGAAAGACTGTATC------------GAGAGACAGGCTAATTTTTTAGGGAAAATCTGGCC---TTCCCACAA---GGG---GAG---GCCAGGGAA---TTTCCTGCAGAA---------------------CAGGCC------------------AGAGCCAACAGC------------------------------CCCACCAGAGCC---AAC---------AGCTCCACCAGC------------AGAGAGCTTCAGGTT---CGA---------------GGA---GAC---AACCCCCGC------------------TCCGAAGCAGGAGCT------------------GAAAGG---------CGG------------------------------GGA---------------------ACACTTAACTGCCCTCAAATCACTCTTTGGCAGCGACCTCTTGTCTCAATAAAAGTAGGGGGCCAGATAAAGGAAGCTCTCTTAGACACAGGAGCAGATGATACAGTATTA---GAAGAAATAAGTTTACCAGGAAAATGGAAACCAAAAATGATAGGAGGAATTGGAGGCTTTATTAAAGTAAGACAGTAT---GATCAAATACCTATAGAAATTTGTGGAAAAAAGGCTATAGGTACAGTATTAGTAGGACCTACACCTGTC------AACATAATTGGAAGGAATCTGTTGACTCAGCTTGGCTGCACTCTAAATTTTCCAATCAGTCCTATTGAAACTGTACCAGTAAAATTAAAGCCAGGAATGGATGGCCCAAAGGTTAAACAATGGCCATTGACAGAAGAAAAAATAAAAGCATTAACAGAAATCTGTACAGAAATGGAAAAGGAAGGAAAAATTTCCAAAATTGGGCCTGAAAATCCATATAAT---ACTCCAGTATTTGCCATAAAA---AAGAAGGACAGTACTAAG---TGGAGAAAATTAGTAGATTTCAGGGAACTCAATAAAAGAACTCAAGACTTTTGGGAGGTTCAATTAGGAATACCACACCCA---GCAGGGTTA---AAAAAG---AAAAAATCAGTAACAGTATTGGATGTAGGGGATGCATAT---TTTTCAGTTCCGTTAGATGAAAACTTCAGGAAATACACTGCATTCACCATACCTAGTATAAACAATGAGACACCAGGGATTAGATATCAATATAATGTGCTTCCACAGGGATGGAAAGGATCACCAGCAATATTCCAGAGTAGC---ATGACAAAAATCTTAGAGCCCTTTAGGGCACAAAATCCAGACATAGTCATCTATCAATATATGGATGATTTGTATGTAGGATCTGATTTAGAAATAGGGCAACATAGAGCAAAAATAGAGGAATTAAGAGACCACCTATTAAAGTGGGGATTCACCACACCAGACAAGAAACATCAGAAAGAACCCCCATTTCTTTGGATGGGGTATGAACTCCATCCTGATAAATGGACAGTACAG---CCTATACAGCTGCCAGAA---AAG---------GATAGCTGGACTGTCAATGATATACAGAAGTTAGTGGGAAAATTAAACTGGGCAAGTCAGATCTATGCAGGGATTAAAGTGAGGCAACTATGTAAACTCCTTAGGGGGACCAAAGCACTAACAGACATAGTACCACTGACTGAAGAAGCAGAATTAGAATTGGCAGAGAACAGG---GAAATTTTAAAAGAACCAGTACATGGAGTATATTATGACCCAGCAAAAGACTTGATAGCTGAAATACAGAAACAAGGACATGATCAATGGACATATCAAATTTACCAAGAACCATTCAAAAATTTAAAAACAGGAAAGTATGCAAAAATG---CGGACTGCCCACACTAATGATGTAAAACAGTTAACAGAGGCAGTGCAGAAAATAGCCATGGAAAGTATAGTAATATGGGGAAAGACTCCTAAATTTAGACTACCCATCCAAAAGGAAACATGGGAGACATGGTGGACAGACTATTGGCAAGCCACCTGGATTCCTGAGTGGGAGTTTGTTAATACCCCTCCCCTAGTAAAA---TTATGGTACCAG---TTGGAAAAAGATCCCATGGTTGGAGTAGAA---ACTTTCTATGTAGATGGAGCAGCTAATAGGGAAACTAAAGCAGGAAAAGCAGGGTATGTTACTGACAGAGGAAGGCAAAAAGTTATTTCTCTAACTGAAACAACAAATCAGAAGACTGAATTACAAGCAATCCTGCTAGCTTTGCAAGATTCAGGATCAGAAGTAAACATAGTAACAGACTCACAATATGCATTAGGAATCATTCAAGCACAACCAGATAAGAGTGAGTCAGAGTTAGTCAACCAAATAATAGAACAATTAATAAATAAGGAAAGGGTCTACCTATCATGGGTACCAGCACATAAAGGAATTGGAGGAAATGAACAAGTAGATAAACTAGTAAGCAGTGGAATCAGGAAAGTGCTATTTCTAGATGGAATAGATAAGGCTCAA---GAA---GAGCATGAAAAGTATCACAGCAATTGGAGAGCAATGGCTAGTGAATTTAATCTGCCACCCGTAGTAGCAAAAGAAATAGTAGCTAGCTGTGATAAGTGT---CAGCAAAAAGGGGAAGCCATACATGGACAAGTAGATTGTAGTCCAGGGATATGGCAATTAGATTGTACACACTTAGAAGGGAAAGTCATCCTGGTAGCAGTCCACGTAGCCAGTGGCTATATAGAAGCAGAGGTTATCCCAGCAGAAACAGGACAAGAAACAGCATACTACATATTAAAATTAGCAGGAAGATGG---CCAGTCAAAGTAATACATACAGACAATGGCAGTAATTTCACCAGTGCTGCAGTTAAGGCAGCC---TGTTGGTGGGCAGGTATCCAACAGGAATTTGGAATTCCCTACAATCCCCAAAGCCAGGGA---GTAGTAGAATCCATGAATAAAGAATTAAAGAAAATCATAGGGCAGGTAAGAGAGCAAGCTGAGCACCTTAAGACAGCAGTACAAATGGCAGTATTCATTCACAATTTTAAAAGAAAAGGGGGGATTGGGGGGTAC---------------------------------------------------AGTGCAGGG---------------------GAAAGAATA---ATAGATATAATAGCAACAGACATACAAACTAAAGAATTACAAAAACAAATTACAAAAATTCAAAATTTTCGGGTTTATTACAGAGACAGCAGAGACCCTATTTGGAAAGGACCAGCCAAACTACTCTGG---AAAGGTGAAGGGGCAGTAGTAATACAA------GATCAGAGTGACATAAAGGTAGTACCAAGGAGGAAAGCAAAGATCATTAGGGACTATGGAAAACAGATGGCAGGTGCTGATTGTGTGG---CAGGTAGACAGGATGAGG---ATTAGAACATGGAATAGTCTAGTAAAG---CACCATATGTATGTTTCAAGGAGAGCTAGTGGATGGTTTTACAGACATCATTTTGAAAGCAGACATCCAAAAGTAAGTTCAGCAGTACACATCCCATTAGGG---------GAGGCTAAATTAGTAATAACAACATATTGGGGTTTGCAAACAGGAGAAAGAGAGTGGCACTTG---GGTCATGGGGTCTCCATAGAA---TGGAGATTGAGAAGATATAGCACACAA---GTAGACCCTGGCCTGGCAGACCAGCTAATTCATATGCACTATTTTGATTGTTTTGCAGACTCTGCCATAAGACAAGCCATATTAGGACACATAGTTTTTCCTAGGTGTGATTATCCAGCAGGACATAAT---CAGGTAGGATCTCTACAATACTTGGCACTGACAGCATTGATAAAACCAAAA------AAGATAAAGCCACCTCTGCCTAGTACTAGGAAATTAGTGGAGGATAGATGGAACAAGCCCCAGAAAACCAGGGGCCGCAGAGGGAACCATACAATGAATGGGCACTAGAGCTTCTAGAGGAACTCAAGCAGGAAGCTGTCAGACACTTTCCTAGACCATGGCTTCATGGTTTAGGACAACATATCTATGAAACCTATGGAGATACTTGGGTAGGAGTTGAAGCTCTAATAAGAACACTGCAACAACTATTG---TTTACT---CAT------TTCAGAATTGGGTGCCAGCATAGCAGAATAGGCATT------ACACGA---------CAGAGAAGAGCATGA------AATGGAGCCAGTAGATCCTAACCTAGAGCCCTGGAACCAT-CCGGGAAGTCAGCCTGAAACTCCTTGTAATACATGCTTTTGTAAAAAATGTAGCTATCATTGTTTAGTTTGCTTTCAGAAAAAAGGCTTAGGCATTTACTATGGCAGGAAGAAGC------GGAGAC---AGC---AGCGACGAA---GCG------CTCCTCCAAGCAATAAGGACCATCAAAATCCTATATCAAAGCAGTAAGTACCATATA------------------GTAGATGTA-ATG---ATAGAT---------------------------------------TGGGCAGCAAAAGTAGATTATAGAGTAGGAGTAGTA---GCATTTATAATAGCATTACTCATAGCAATAATAGTGTGGATCCTA---GCATATATAGAATATAGG---AAACTAGTAAAACAA--AAAAAGATA------------GATTGGTTGATTAAAAGAATTGGGGAA---AGAGAAGAAGACAGT---GGCAATGAGA------------------GTGAGGGGGATA---TTG---AGGAATTGG---CAACAATGG------TGG---------------------------------ATATGGGGCAGCTTA---------GGCTTTTGG---ATAATT---ATGTGT------------------------------AGTGTG---------ATG---------GGG------AACCTG---------TGGGTCACAGTCTATTAT---GGAGTACCTGTGTGGAAAGAAGCAAAAACCACT------TTATTCTGTGCATCAGATGCTAAAGCATATGAGAAAGAAGTACATAATGTC---TGGGCCACACATGCCTGTGTACCCACAGACCCCAACCCACAAGAAATAGTTTTG---GAAAATGTAACAGAAAATTTTAACATGTGGAAAAATGACATGGTGGATCAAATGCATGAAGATATAATCAGTATATGGGATCAAAGC---CTAAAG---CCA---TGTGTAAAGTTGACCCCACTCTGTGTCACTCTAGATTGTAGAAATGCTAATGTTACAGGAAATCGTACCAGTAATGCTACAAGAAGTGATACCAGTAATGTT----------------------------------------------------------ACTGGTACCCCCAATGAGGGCAGGGATGGACAAATG---AAAAATTGCTCTTTCAATGTAACCACAGAACTAAGAGATAAGAAACAAAATGTGTATGCACTCTTTTATAAACTTGATATAGTACCACTTGAGGGGAGTAAT---------------------------------------------------------------------AACAATTCCAGCAACTCCAGCCAGTATAGATTAATAAATTGTAATACCTCAGCCATATCACAAGCTTGTCCAAAGATCTCTTTTGACCCAATTCCTATACATTATTGTGCTCCAGCTGGGTATGCGATTCTA------AAGTGT---AAT---AAT------GAGACATTCAATGGGACAGGA---CCATGTACAAATGTTAGCACAGTACAATGTACACAT---GGAATTAAGCCAGTGGTATCAACTCAACTACTGTTA---AATGGTAGCCTGGCAGAGAAAGAG------------------------------------ATAATAATCAGGTCTGAAAATCTGACAAACAATGTCAAAACAATAATAGTACATCTT------AAT------AAAGCT------GTACAAATTAACTGTACAAGACCT-------GGCAATAAT---------------------ACAAGAAAAAGTATAAGG---------------------------------------------------------------ATAGGACCAGGACAA---------ACA---TTCTATGCA---ACAGGAGAC---------ATA------ATAGGA---GACATAAGACAAGCACACTGTAAAATT---AATAGAACAAGCTGGAATGAGACTTTACATAAGGTAAGGGAAAAATTAAAA------GAGCACTTCCCT---------------------AATAAAACAATAAACTTT------ACACAACCC---TCAGGAGGGGACTTAGAAATCACAACACATACCTTTAACTGTAGAGGAGAATTTTTCTATTGCAATACATCAGAGCTGTTTAATACATCAAAGCTGTTAGAT-------------------------------------------------GCTAATGAAACAGAAAGTAATTCAACAATCATA------------CTCCCA---TGCAGA---ATAAAA---CAAATTATA---AACATG---TGG---------CAA---GAGGTAGGACGAGCAATATATGCCCCT------------CCCATTGCAGGAAACATAACA------------------TGTAGATCAAATATC---------ACAGGACTATTATTGACACGTGATGGAGGG------------------------------------------------------ACAAATGGGACAGATAAGACAGAGATATTCAGACCTGGAGGAGGAGATATGAGGGACAATTGGAGAAGTGAATTATATAAATATAAAGTGGTAGAAATTAAACCACTGGGAGTAGCACCCACTGAGGCAAAAAGGAGAGTGGTG---------------GAGAGAGAAAAAAGAGCAGTG------GGA------ATA---GGA---GCTGTGTTCCTTGGGTTCTTGGGAGCAGCAGGAAGCACTATGGGC---GCAGCATCAATAACGCTGACGGTACAGGCCAGACAATTGTTGTCTGGAATAGTGCAACAGCAAAGCAATTTGCTGAGGGCTATAGAGGCGCAACAGCATCTGTTGCAACTCACGGTCTGGGGCATTAAACAGCTCCAGACAAGAGTCCTGGCTCTAGAAAGATACCTAAAGGATCAACAGCTCCTAGGGTTGTGGGGTTGCTCTGGAAAACTCATCTGCACCACTTCTGTGCCTTGGAACACCAGTTGG------------AGT------------AATAAA---------------TCTTAT---GCAGATATTTGG---GATAACATGACCTGGATGCAG---TGGGATAGAGAAATTAATAATTACACAAACACAATATACAGGTTGCTTGAAGAATCACAAAGCCAGCAGGAA---CAAAATGAA---AAAGATTTA---TTAGCATTG---GACAGTTGGAATAACCTGTGGAAT---TGGTTTAACATA---GCAAATTGGCTGTGGTATATA---AAAATATTTATAATGATAGTAGGAGGCTTGATAGGTTTAAGAATAATT---TTTGCTATGCTCTCTATAGTGAATAGAGTTAGGCAGGGATACTCACCTTTGTCATTGCAGACCCTTACCCCGAAC------TCAGAGGGA------CTCGACAGGCTCGGAAGAATCAAAGAAGAAGGTGGA---GAGCAAGACAGAGACAAATCCATACGATTAGTGAGCGGATTCTTAGCACTTGCCTGGGACGATCTGCGGAGCCTGTGCCTCTTCAGTTACCACCGATTGAGAGACTTCATATTGGTGACAGCGAGAGCAGTGGAACTTCTGGGACGC---------------------AGGGGGTGGGAAATCCTTAAG---TATTTG---GGGAGTCTTATACAG------TATTGGGGTCTGGAGCTAAAA---AAGAG-TGCTATTAGTCCGCTTGATACCATA---GCAATAGCAACAGCTGAGGGAACAGATAGGATTATAGGAATAGTACTAAGAGTTTGT---------AGAGCT---------ATCCGCAACGTACCTACAAGAATAAGACAGGGCTTTGAATCAGCT------TTGCTA---TAA----------------AATGGGGAGCAAGTGGTCAAAA------AGC------------TGGCCTGCTGTAAGAGATAGACTAAGA------------AAAACT------------------------------------------------------------GAGCCAGCA------------------------GCAGAGGGAGTAGGAGCAGCGTCTCGAGACTTAGATAAACATGGAGCACTTACAAGCAGC---AACACAGTCCACAATAATGCTGCC------TGTGCCTGGCTAGAAGCA---CAAGAGGAG---------GAA---GGGGACGTAGGCTTTCCAGTCAGACCTCAAGTACCTTTAAGACCAATGACTTATAAGGCAGCATTTGATCTCGGCTTCTTT---TTA---AAAGAAAAGGGG---GGACTGGAAGGGTTAATTTACTCT---AAGAAAAGGCAAGAGATCCTTGAT------TTATGGGTCTATCACACACAAGGCTACTTCCCTGATTGGCAAAACTACACACCGGGACCAGGGGTCAGATATCCACTGACCTTTGGATGGCCCTTCAAGCTAGTGCCAGTTGACCCAAGGGAAGTAGAAGAAGCCAACAACGGAGAGAACAACTGTTTGCTACACCCGATAAGCCAGCATGGAGTGGATGATGAAGACAGAGAAGTGCTAATGTGGAAGTTTGACAGTCTCCTCGCACGCAGACACATAGCCCGC---GAGCTGCATCCGGAGTATTACAAA---------------------------GACT--AAAGACTGCTGA
		</sequence>
		<sequence>
			<taxon idref="C|2004|ZAF|DQ445631"/>
			ATGGGTGCGAGAGCGTCAGTATTAAGAGGC---GAAAAATTAGATCGATGGGAAAAAATAAGGTTAAGGCCAGGGGGAAAGAAACATTATATGATAAAACATCTAGTCTGGGCAAGCAGGGAGCTGGAAAGATTTGCACTTAACCCTGGCCTTTTAGAGACATCAGAAGGCTGTAAACAAATAATAAAACAGCTACAACCAGCTCTTCAG---ACAGGAACAGAGGAATTAAGGTCATTATACAACACAGTAGCAACCCTCTATTGTGTACATGCGCAGATAGAGGTACGAGACACCAAGGAAGCCTTAGACAAGATAGAAGAAGAACAGAACAAA------------------------AGTCAG---CAAAAA---------------------------------ACACAG---CAGGCAAAAAAG------------------GATGAC---GGG---------------------AAG---------------------ATCAGTCAAAATTATCCTATAGTGCAGAACCTGCAAGGGCAAATGGTACACCAGGCCATATCACCTAGAACTTTGAATGCATGGGTAAAAGTAATAGAGGAGAAAGCTTTTAGTCCAGAGGTAATACCCATGTTTACAGCATTATCAGAAGGAGCCACCCCGCAAGATTTAAACACTATGTTAAATACAGTGGGGGGACATCAGGCAGCCATGCAAATGTTAAAAGACACCATCAATGAGGAGGCT---GCAGAATGGGACAGAATGCATCCAGTACATGCAGGGCCTGTTGCACCAGGCCAAATGAGAGAACCAAGGGGAAGTGACATAGCAGGAACTACTAGTACCCTTCAGGAACAAATAGCATGGATG---ACA---------AGTAAC---CCACCTGTTCCAGTGGGAGAAATTTATAAAAGATGGATAATTCTGGGGTTAAATAAAATAGTAAGAATGTATAGCCCTGTCAGCATTTTGGACATAAAACAAGGGCCAAAGGAACCCTTTAGAGATTATGTAGACCGGTTCTTTAAAACTTTAAGAGCTGAACAAGCTACACAAGAGGTAAAAAATTGGATGACAGACACCTTGTTGGTCCAAAATGCAAACCCAGATTGTAAGGTCATTTTAAGAGGATTAGGACCAGGGGCTACATTAGAAGAAATGATGACAGCCTGTCAGGGAGTGGGAGGACCTGGCCACAAAGCAAGAGTGTTGGCTGAGGCAATGAGCCAAACAAAC---------------------AGTTTAAACATA---ATGATG---CAGAGAAGCAAT------------TTTAAA---GGC---CCTAAAAGAGTTATTAAATGTTTTAACTGTGGCAAGGAAGGG---CACCTAGCCAGAAATTGCAGGGCCCCTAGGAAAAAAGGCTGTTGGAAATGTGGGAAAGAAGGACACCAAATGAAAGACTGCACA------------GAGAGACAGGCTAATTTTTTAGGGAAAATTTGGCC---TTCCCACAA---GGG---GAG---GCCAGGGAA---CTTTCTTCAGAA---------------------CAGGAC------------------AGAGCCAACAGC------------------------------------------------------------CCCACCAGC------------AGAGAGCTTCAAGTT---CGA---------------GGA---GAC---AACCCCTGC------------------TTCGAAGCAGGAGCA------------------GAGGGA---------CAG------------------------------GGA---------------------ACCCTTAACTTCCCTCAAATCACTCTTTGGCAGCGACCCCTTGTCTCAATAAAAGTAGGGGGTCAGCTAAAGGAGGCTCTCTTAGATACAGGAGCAGATGATACAGTACTA---GAGGACATGCATTTGCCAGGAAAATGGAAACCGAAAATGATAGGAGGAATTGGAGGTTTTATCAAAGTAAGACAGTAT---GATGAAATACCTCTAGAAATTTGCGGAAAAAAGGCTATAGGAACAGTATTAGTGGGACCCACACCTGTC------AACATAATTGGAAGAAACATGTTGACTCAGCTTGGATGTACACTAAATTTTCCAATTAGTCCCATTGAAACTGTACCAGTAAAATTAAAGCCAGGAATGGATGGCCCAAAGGTTAAACAATGGCCACTGACAGAGGAGAAAATAAGGGCATTAACAGCAATCTGTGAAGAGATGGAGAAGGAAGGAAAAATTACAAAAATTGGGCCTGATAATCCATATAAC---ACTCCAGTATTTGCCATAAAA---AAGAAGGACAGTACTAAG---TGGAGAAAATTAGTAGATTTCAGGGAGCTCAATAAAAGAACCCAAGACTTTTGGGAAGTTCAATTAGGAATACCACACCCA---GCAGGGTTA---AAAAAG---AAAAAATCAGTGACAGTACTAGATGTAGGGGATGCATAT---TTTTCAGTTCCTCTAGATAAAGACTTCAGGAAATATACTGCATTCACCATACCTAGTATAAACAATGAAACACCAGGGATTAGATATCAATACAATGTGCTTCCACAGGGGTGGAAAGGATCACCGGCAATATTCCAGAGTAGC---ATGATAA-AATCCTAGAGCCCTTTAGAGCAAAAAATCCAGAAATAGTCATCTATCAATACATGGATGACTTGTATGTAGGATCTGACTTAGAAATAGGGCAACATAGAGCAAAGGTAGAGGAGTTAAGAGCACATCTATTAAAGTGGGGATTTACCACACCAGACAAGAAACATCAGAAAGAACCCCCATTTCTTTGGATGGGGTATGAACCCCATCCTGACAAATGGACAATACAG---CCTATACAGCTACCAGAG---AAG---------GATAGCTGGACTGTCAATGATATACAAAAATTAGTGGGAAAATTAAACTGGGCAAGTCAAATTTACCCAGGAATTAAAGTAAAGCAACTTTGTAAACTCCTTAGGGGGGCCAAAGCACTAACAGACATAATACCACTGACTGAAGAAGCAGAATTAGAATTGGCGGAAAATAGG---GAAATTCTAAAAGAACCAGTACATGGAGTATATTATGATCCATCAAAAGACTTGATAGCTGACATACAGAAACAGGGACATGACCAGTGGACGTATCAAATTTACCAAGAACCATTCAAAAATTTGAAAACAGGGAAGTATGCAAAAGTG---AAGGCTGCCCACACTAATGATGTAAGACAGTTGACAGAGGCAGTGCAAAAAATAGCCATGGAAAGCATAGTAATATGGGGAAAGACTCCTAAATTTAGATTGCCCATCCAAAAAGAAACATGGGAGACATGGTGGACAGACTACTGGCAGGCCACCTGGATTCCTGAGTGGGAATTTGTTAATACTCCTCCCCTAGTAAAA---TTATGGTACCAA---CTGGAGAAAGAACCCATAGCAGGAGTAGAA---ACTTTCTATGTAGATGGAGCAGCTAATAGGGAAACTAAGATAGGAAGAGCAGGATATGTTACTGACAAAGGAAGGCAGAAAATTGTCACCCTAACTGAAACAACAAATCAGAAGACTGAATTACAAGCAATTCAGTTAGCTTTGCAAGATTCAGGACCAGAAATAAACATAGTAACAGACTCACAGTATGCATTAGGAATCATTCAAGCACAACCAGATAAGAGTGAATCAGAAATAGTCAACCAAATAATAGAACAATTAATAAAGAAGGAAAGGGTCTACCTGTCATGGGTACCAGCACATAAAGGAATTGGAGGAAATGAACAAGTAGATAAATTAGTAAGTCAGGGAATCAGGAAAGTGCTGTTTTTAGATGGAATAGATAAGGCTCAA---GAA---GATCATGAAAAGTATCACAACAATTGGAGAGCAATGGCCAGTGAGTTTAATCTGCCACCTATAGTAGCAAAAGAAATAGTAGCTAACTGTGATAAATGC---CAGTTAAAAGGGGAAGCCATGCATGGACAAGTAGACTGTAGTCCAGGGATATGGCAATTAGATTGTACACATTTAGAAGGAAAAGTCATCTTGGTAGCAGTCCATGTAGCCAGTGGCTACATAGAAGCCGAGGTTATCCCAGCAGAAACAGGACAAGAAACAGCATACTACATACTAAAATTAGCAGGGAGATGG---CCAGTTAAAGTAATACATACAGACAATGGTAGTAATTTCACCAGTGCTGCAGTTAAGGCAGCC---TGTTGGTGGGCAGGTATCCAACAGGAATTTGGAATTCCCTACAATCCCCAAAGTCAGGGA---GTAGTAGAATCCATGAATAAAGAATTAAAGAAAATTATAGGACAGGTAAGAGATCAAGCTGAGCACCTTAAGACAGCAGTACAAATGGCGGTATTCATTCACAATTTTAAAAGAAAAGGGGGGATTGGGGGGTAC---------------------------------------------------AGTGCAGGG---------------------GAAAGAATA---ATAGACATAATAGCAACAGACATACAAACAAAAGAATTACAAAAGCAAATTACAAAAATTCAAAATTTTCGGGTTTATTACAGAGACAGCAGAGACCCTATTTGGAAAGGACCAGCCAAACTACTCTGG---AAAGGTGAAGGAGCAGTAGTCATACAA------GATAATAGTGACATAAAGGTAGTACCAAGGAGAAAAGCAAAAATCATTAAGGACTATGGAAAACAGATGGCAGGTGCTGATTGTGTGG---CAGGTAGACAGGATGAGG---ATCAGAACATGGAATAGTTTAGTAAAA---CACCATATGTATAGTTCAAGGAGGGCTAGTGGATGGTTTTACAGACACCATTATGAAAGCAGACATCCAAAAGTGAGTTCAGAAGTACATATCCCATTAAGG---------GAAGCTAAATTAGTAATAAAAACATATTGGGGCTTGCAAACAGGAGAAAGAGATTGGCATTTG---GGTCATGGGGTCTCCATAGAA---TGGAGATTGGGAAAATATAGCACACAG---GTAGACCCTGGCCTGGCAGATCAGCTAATTCATATGCATTATTTTGATTGTTTTGCAGACTCTGCCATAAGACAAGCCATATTAGGACATATAGTTATTCCTAGGTGTGATTATCAAGCAGGACATAAT---AAGGTAGGATCTCTACAATACTTGGCACTGATAGCATTGGTAAAAACAAAA------AAGAGAAAGCCACCTCTGCCTAGTGTTAGGAAGTTAGTAGAGGATAGATGGAACACCCCCCAGAAGACCAGGGGCCGCAGAGGGAACCATACAATGAATGGACTTTAGAGATATTAGAAGAACTCAAGCAGGAAGCGGTCAGACATTTTCCTAGACCATGGCTTCATAACTTAGGACAATATATCTATGAAATCCATGGGGACACTTGGGCAGGAGTGGAAGCTCTAATAAGAATACTGCAACAACTACTA---TTCATT---CAT------TTCAGAATTGGGTGCCACCATAGCAGAATAGGCATC------TTGCGA---------CAGAGAAGAGCTAGA------AATGGACCCAGTAGATCCTAACCTAGAGCCCTGGAACCAT-CCAGGAAGTCAGCCTAAAACTGCTTGTAATAATTGTTATTGTAAAAAATGTAGCTACCATTGTCTAGTTTGCTTTCAGAGAAAAGGCTTAGGCATTTCCTATGGCAGGAAGAAGC------GGAGAC---------AGCGACGAA---GCG------CTCCTCCAAGCAGTGAGGACCATCAAAATCTTATATCAAAGCAGTAAGTATA----------------------------TGTA-ATG---TTAGAT---------------------------------------TTACTAGTAAGAGTAGATTATAGATTAGGAGTAGGA---GCATTGATAGTAGCACTACTCATAGCAATAGTTGTGTGGATCATA---GCATATTTAGAATATAGG---AAATTGTTAGAACAA--AGAAAAGTA------------GACTGGTTAATTAAAAGGATTAGGGAA---AGAGCAGAAGACAGT---GGCAATGAGA------------------GTGAGGGGGATA---CTG---AGGAATTAT---CAACAATGG------TGG---------------------------------ACATGGGGCATCTTA---------GGCTTTTGGATAATATTG---AGTTGT------------------------------AGTGTG---------ATG---------GGA------AACTTG---------TGGGTCACAGTCTATTAT---GGAGTACCTGTGTGGAAAGAAGCAAAAACTACT------CTATTTTGTGCATCAGATGCTAAAGCATATGAGAAAGAAGCGCATAATGTC---TGGGCTACTCATGCCTGTGTACCCACAGATCCCAACCCACAAGAAATGGTGTTG---GAAAATGTAACAGAAAATTTTAATATGTGGAAAAATGATATGGTGGATCAGATGCATGAGGATGTAATCAGTTTATGGGATCAAAGC---CTAAAG---CCA---TGTGTAAAGTTGACCCCACTTTGTGTTACGTTAACTTGTACAAATGCTAATGCTAATGTTACCATCGATGGAAAAGAAACAAATTGC----------------------------------------------------------TCTAAAGATGAA---AGTGTTACCCATAATGGTGCCACATGTGAAGAAATG---AGAAATTGCTCTTTCAATATAACCACAGAACTAAGAGATAGGAACAAGCAAGAGTATGCACTTTTTTACAAATTAGATATAGTACCACTTAATGAA------------------------------------------------------------------------------------AAGAATAACAGTGAGTATAGATTAATAAATTGTAATACCTCAACCATAACACAAGCCTGTCCAAAGGTCTCTTTTGAACCAATTCCTATACATTATTGTGCTCCAGCTGGTTATGCGATTCTA------AAGTGT---AAT---AAT------AAGACATTTAATGGAACAGGA---CCGTGCAATAATGTCAGCACAGTGCAGTGTACACAT---GGAATTAGGCCAGTGGTATCAACTCAACTACTGTTA---AATGGTAGCCTAGCAGAAGAAGAG------------------------------------ATAATAATTAGATCTGAGAATCTGACAAACAATGCCAAAACAATAATAGTACATCTT------AAT------GAATCT------CTAGAAATTAATTGTACAAGACCC-------AACAATAAT---------------------ACAAGAAAAAGTATAAGG---------------------------------------------------------------ATAGGACCAGGACAA---------GCA---TTCTATGCA---ACAGGAGAA---------ATA------ATAGGA---AATATAAGACAAGCACATTGTAACATT---AATGAAGGTAAATGGAATAAAACTTTACAAAGGGTAGGTAAAAAATTAGCA------GAACATTTCCAT---------------------AGTAGCACAATACGCTTT------GCACCGCAC---TCAGGAGGGGACTTAGAAATTATAACACATAGCTTTAATTGTGGAGGAGAATTTTTCTATTGCAATACAACAAAACTGTTTAATAGTACATACATGCCTGTA-------------------------------------------------TACAATGGTACAGGAAATGATTCAGTAATCACA------------CTCTCA---TGCAGG---ATAAAA---CAAATTATA---AACATG---TGG---------CAG---CAGGTAGGACGAGCAATGTATGCTCCT------------CCCATTGCAGGAAAAATAGCA------------------TGTAACTCGACTATC---------ACAGGATTATTATTGGTACGTGATGGAGGAACAAATGGA---------------------------------------------GGAAACGATACAAATGACATAGAGACATTCAGACCTGGAGGAGGAGATATGAGGGACAATTGGAGAAGTGAATTATACAAATATAAAGTGGTAGAAACTAAGCCATTAGGAATAGCACCTACTACGGCAAAAAGGAGAGTGGTG---------------GAGAGAGAAAAAAGAGCAGTG------GGA------ATA---GGA---GCTGTGTTCCTTGGGTTCTTAGGAGCAGCAGGAAGCACTATGGGC---GCGGCGTCAATAACGCTGACGGCACAGGCCAGACAATTGTTGTCTGGTATAGTGCAACAGCAAAGCAATTTGCTGAGGGCCATAGAGGCGCAACAGCATATGTTGCAACTCACGGTCTGGGGCATTAAGCAGCTCCAGGCAAGAGTATTGGCCATAGAAAGATACCTAAAGGATCAACAGCTCCTAGGGATTTGGGGCTGCTCTGGAAAACTCATCTGCACCACTGCTGTGCCTTGGAACACCAGTTGG------------AGT------------AATAAA---------------TCTCAG---GATGCTATTTGG---GGGAACATGACCTGGATGCAG---TGGGATAGAGAAATTAATAATTACACAAACACAATATACAGGTTGCTTGAAGAATCACAAAACCAGCAGGAA---CAAAATGAA---CAGGATTTA---TTAGCATTG---GACAAATGGCAAAATCTGTGGAAT---TGGTTTAACATA---TCAAATTGGCTGTGGTGTATA---AAAATATTCATAATGATAGTAGGGGGCTTAATAGGTTTGAGAATAATT---TTTGCTGTGCTTTCTATAGTGAATAGAGTTAGGCAGGGATACTCACCTTTGTCGTTTCAGACCCTTACCCCGAAC------CCAAGGGGA------CCCGACAGGCTCGAAAGAATCGAAGAAGAAGGTGGA---GAGCAAGACAAAGACAGATCCGTTCGATTAGTGAGCGGATTCTTAGCGCTTGCCTGGGACGACCTGCGGAGCCTGTGCCTCTTCAGCTACCACCGATTGAGAGACTGCATATTAATTGTAGCGAGAGCAGTGGAACTTCTGGGCCGCAGCTGTCTCAAGGGACTGCGGAGGGGGTGGGGAGCCCTTAAA---TATCTG---GGAAGCATTGTGCAG------TATTGGGTCTGGAACTAAAAAAGAG-----TGCTATTAATCTGCTTGATACCATA---GCAATAGCAGTGGCTGAAGGAACAGATAGGATTCTAGAAGTAATCCAAAGACTTTGT---------AGAGCT---------ATCCTTAACATACCTACAAGAATAAGACAGGGCCTTGAAGCAGCT------TTGCAA---TAA----------------AATGGGGAACAAATGGTCAAAA------AGC------------TGGCCTAAGGTGAGGGACAGAATAAGA------------CAAACT------------------------------------------------------------GAGCCAGCA------------------------GCAGGGGGAGTAGGAGCAGCATCTCAAGACTTAGATAAATATGGAGCACTTACAAGCAGC---AACACAAACACCAATAATGCTGAT------TGTGCCTGGCTGGAAGCA---CAAGAAGAA---------GAA---GAGGAAGTAGGCTTTCCAGTCAGACCTCAGGTGCCTTTAAGACCAATGACTTATAAGGCAGCATTCGATCTCAGCTTCTTT---TTA---AAAGAAAAGGGG---GGACTGGAAGGGTTAATTTACTCC---AAGAGAAGACAAGACATCCTTGAT------TTGTGGGTCTATCACACACAAGGTTTCTTCCCTGATTGGCATAACTACACACCGGGACCGGGGGTCAGATATCCACTGACCTTTGGATGGTGCTTCAAGTTAGTACCAGTTGACCCAGGGGAAGTAGAAGAGGACAACAAAGGAGACAACATCTGTTTGCTACACCCTATGAGCCAGCATGGAATGGAGGATGCACACAGAGAAACATTAAAGTGGAAGTTTGACAGTCAGCTAGCACACAGACACATGGCCCGC---GAGCTACATCCGGAGTATTAC------------------------------------AAAGACTGCTGA
		</sequence>
		<sequence>
			<taxon idref="C|2004|ZAF|DQ445636"/>
			ATGGGTGCGAGAGCGTCAATATTAAGAGGC---GAAAAATTAGATAGATGGGAAAGAATTAGGCTAAGGCCAGGGGGAAAGAAACGTTATATGTTAAAACACATAGTATGGGCAAGCAGGGAGCTGGAGAGATTTGCACTTAACCCTGGCCTCTTAGAAACATCAGAAGGCTGTAAACAGATAATGAAACAGCTACAACCAGCTCTTCAG---ACAGGAACAGAGGAACTTAAATCATTATTCAACACAGTAGCAACTCTCTATTGTGTGCATGAAAAGATAGATGTACAAGACACCAAGGAAGCCTTAGACAAGATAGAGGAAGAACAAAGCAAA------------------------AATCAG---CAAAAA---------------------------------ACACAG---CAGGCAAAAGCG------------------GGTGAC---GGA---------------------AAG---------------------GTCAGTCAAAATTACCCTATAGTGCAGAATCTCCAAGGGCAAATGGTACATCAAGCCATATCACCTAGAACTTTGAATGCATGGGTAAAAGTAATAGAGGAGAAGGCTTTCAGCCCAGAGATAATACCCATGTTTACAGCATTATCAGAAGGAGCCACCCCATCAGATTTAAATACCATGTTAAACACGGTGGGGGGACATCAAGCAGCAATGCAAATGTTAAAAGATACCATCAATGAAGAGGCT---GCAGAATGGGATAGGTTACATCCAGTACATGCAGGGCCTATTGCACCAGGCCAAATGAGGGAACCAAGGGGAAGTGACATAGCAGGAACTACTAGTACCCTTCAAGAACAAATAGCATGGATG---ACA---------AATAAC---CCACCGGTTCCAGTGGGAGACATCTATAAGAGATGGATAATTCTGGGGTTAAATAAAATAGTGAAAATGTATAGCCCTGTCAGCATTTTGGACATAAGACAAGGGCCAAAGGAACCCTTTAGAGACTATGTGGACCGGTTCTTTAAAACTTTAAGAGCTGAACAAGCTACACAAGATGTAAAAAATTGGATGACAGACACCTTGCTGGTCCAAAATGCGAACCCAGATTGTAAGACCATTTTAAGAGCATTAGGACCAGGGGCTACATTGGAAGAAATGATGACAGCATGCCAGGGAGTGGGAGGACCTAGCCACAAAGCAAGAGTGTTGGCTGAGGCAATGAGCCAAGCAAAC---------------------AGTGCAAATATA---ATGATG---CAGAGAAACAAT------------TTTAGA---GGC---CCTAGAAAAATTGTTAAATGTTTCAACTGTGGCAAGAAAGGG---CACATAGCCAAAAATTGTAGGGCCCCTAGGAAAAAAGGCTGTTGGAAATGTGGAAAGGAAGGACACCACATGAAAGACTGTACT------------GAGAGGCAGGCTAATTTTTTAGGGAAAATTTGGCC---TTCCCACAA---GGG---GAG---GCCAGGGAA---TTTCCTTCAGAG---------------------CCGACC------------------AGAGCCAACAGC------------------------------------------------------------CCCACCAGC------------AGAGAGCTTCAAGTT---CGA---------------GGA---GAC---AACCCCCGC------------------TCCGAAGCAGGAGAC------------------GAAAGA---------CAG------------------------------GGA---------------------ACCCTTAATTTCCCTCAAATCACTCTTTGGCAGCGACCCCTTGTCACAATAAAAATAGGGGGCCAGACAAAGGAGGCTCTCTTAGACACAGGAGCAGATGATACAGTATTA---GAAGACATAAATTTGCCAGGAAAATGGAAACCAAAAATGATAGGAGGAATTGGAGGTTTTATCAAAGTAAGACAGTAT---GAGCAAATACCTATAGAAATTTGTGGAAAAAAGGCTATAGGTACAGTATTAGTAGGGCCTACACCTGTC------AACATAATTGGAAGAAACATGTTGACTCAGCTTGGATGCACACTAAATTTTCCAATTAGTCCCATTGAAACCGTACCAGTAAAGTTGAAGCCAGGAATGGATGGCCCAAAGGTTAAACAATGGCCATTGACAGAAGAAAAAATAAAAGCATTAACAGCAATTTGTGAGGAAATGGAGAAGGAAGGAAAAATTACAAAAATTGGGCCTGAAAACCCATATAAC---ACTCCAATATTCGCCATAAAA---AAGAAGGACAGTACTAAG---TGGAGAAAATTAGTAGATTTCAGGGAACTCAATAAAAGAACTCAAGACTTTTGGGAGGTTCAATTAGGAATACCACACCCA---GCAGGGTTA---AAAAAG---AAAAAATCAGTGACAGTACTGGATGTGGGGGATGCATAT---TTTTCAGTTCCTTTAGATGAAGGCTTCAGGAAATATACTGCATTCACCATACCTAGTATAAACAATGAAACACCGGGGATTAAATATCAATATAATGTGCTTCCACAAGGATGGAAAGGGTCACCATCAATATTCCAGAGTAGC---ATGACAAGAATCTTGAAGCCCTTTAGAGCAAAAAATCCAGAAATAGTCATTTATCAATATATGGATGACTTGTATGTAGGATCTGACTTAGAAATAGGGCAACATAGAGCAAAAGTAGAAGAGTTAAAAAAACATCTATTAAGGTGGGGATTTACCACACCAGATAAGAAACATCAGAAAGAACCCCCATTTCTTTGGATGGG-TATGAACTCCATCCTGACAAATGGACAGTACAG---CCTATACAGCTGCCAGAA---AAG---------GATAGCTGGACTGTCAATGATATACAGAAGTTAGTGGGAAAATTAAACTGGGCAAGCCAGATTTACCCAGGGATTAAAGTAAAGCAAATTTGTAAACTTCTTAGGGGGGCCAAAGCACTAACAGACATAGTACCACTAACTGAAGAAGCAGAATTAGAATTGGCAGAGAACAGG---AAAATTCTAAAAGAACCAGTACATGGAGTATACTATGACCCATCAAAAGACTTGATAGCTGAAATACAGAAGCAGGGGAATGACCAATGGACATATCAGATTTACCAAGAGCCATTCAAAAATCTAAAGACGGGAAAGTATGCAAAAAGG---AGGACTGCCCACACTAATGATGTAAAACAGTTAACAGAGGCAGTGCAAAAGATATGCATGGAAAGCATAGTAATATGGGGAAAAACTCCTAAATTTAGACTACCCATCCAAAAAGAAACATGGGAGACATGGTGGACAGACTATTGGCAAGCCACCTGGATTCCTGAGTGGGAGTTTGTTAACACCCCTCCCCTAGTAAAA---TTATGGTACCAG---CTGGAGAAAGAACCCATAGCGGGAGCAGAA---ACTTTCTATGTAGATGGAGCAGCTAATAGGGACACTAAGATAGGAAAAGCAGGGTATGTTACTGATAAAGGAAGGCAGAAAGTTGTCT--------------------------------------------------------------------------------------------------------------------------------------------------------------------------------------------------------------------------------------------------------------------------------------------------------------------------------------------------------------------------------------------------------------------------------------------------------------------------------------------------------------------------------------------------------------------------------------------------------------------------------------------------------------------------------------------------------------------------------------------------------------------------------------------------------------------------------------------------------------------------CACAATTTTAAAAGAAAAGGGGGGATTGGGGGGTAC---------------------------------------------------AGTGCAGGG---------------------GAAAGAATA---ATAGACATAATAGCAACAGACATACAAACCAGAGAATTACAAAAGCAAATTATAAAAATTCAAAATTTTCGGGTTTATTACAGAGACAGCAGAGACCCTATTTGGAAAGGACCAGCCAAACTACTCTGG---AAAGGTGAAGGGGCAGTAGTAATACAA------GATAACAGTGACATAAAGGTAGTACCAAGGAGGAAAGTAAAAATCATTAAGGATTATGGACAACAGATGGCAGGTGCTGATTGTGTGG---CAGGTAGACAGGATGAGG---ATTAGAATATGGAATAGTCTAGTAAAG---CACCATATGCATGTTTCAAAGAAAGCTAATGGATGGTTTTACAGACATCATTATGAAAGCAGACATCCAAAAGTAAGTTCAGAAGTACACATACCATTAGGG---------GAAGCTAGATTAGTAGTAAAAACTTATTGGGGTTTGCAAACAGGAGAAAGAGATTGGCATTTG---GGTCATGGAGCCTCCATAGAA---TGGAGATTGAGAAAATATAGCACACAA---ATAGACCCTGGCCTGGCAGACCAGCTAATTCATATGCATTATTTTGATTGTTTTGCAGACTCTGCCATAAGAAAAGCCATATTAGGACACATAGTTACTCCTAGGTGTGACTATCAAGCAGGACATAAT---AAGGTAGGATCTCTACAATACTTGGCACTGACAGCATTGATAAAACCAAAA------AAGATAAAACCACCTCTGCCTAGTGTTAGGAAACTAGTAGAGGATAGATGGAACAAGCCCCAGAAGACCAGGGGCCGCTGAGGGAACCATACAATGAATGGACCCTAGAGCTTTTAGAGGAACTCAAACAGGAAGCTGTCAGACACTTTCCTAGAATATGGCTCCATAGCTTAGGACAGCATATCTATGAAACCTATGGAGATACTTGGACAGGAGTCGAAGCTATAATAAGAATACTGCAACAGCTACTG---TTTATT---CAT------TTCAGAATCGGGTGCCAGCATAGCAGGATAGGAATT------TTGCGA---------CAGAGAAGAGCAAGA------AATGGAACCAGTAGATCCTAACCTAGAGCCCTGGAACCAT-CCAGGAAGCCAGCCTATAACTCCTTGTAATAAATGTTACTGCAAGCACTGTAGCTATCATTGTCTAGTTTGCTTTCAGACAAAAGGCTTAGGCATTTCATATGGCAGGAAGAAGC------GGAGAC---------AGCGACGAA---GCA------CTCCTCCAAGCAGTGAGGATCATCAAAATCTTATATCAAAGCAGTAAGTACCAAATA------------------GTAGATGTA-ATG---ATAGACTTA------------------------------------------------GTAGAGTATATAATAGCAATAGCA---GCATTTATAGTAGCACTAATAATAGCAATAGTTGTGTGGATCATA---GTATATATAGAATATAGG---AAATTGTTAAGACAG--AGAAAAATA------------GACAGGTTAATTAAAAGAATTAGGGAA---AGAGCAGAAGACAGT---GGCAATGAGA------------------GTGAGGGGGATA---CCG---AGGAATTGG---CCACAATGG------TGG---------------------------------ATATGGGGCATCTTA---------GGCTTTTGGATGATAATA---ATGTGT------------------------------AGGGTG---------GTG---------GGA------AACTTG---------TGGGTCACAGTCTATTAT---GGGGTACCTGTGTGGAAAGAAGCAAAAACTACT------CTATTCTGTGCATCAGATGCTAAAGCATATGAAAAAGAAGTGCATAATGTC---TGGGCTACACATGCCTGTGTGCCCACAGACCCCAACCCACAAGAAATAGTTATG---AGAAATGCAACAGAAAATTTTAACATGTGGAAAAATGACATGGTGGATCAGATGCATGAGGATATAATCAGTCTATGGGATCAAAGT---CTAAAA---CCA---TGTGTAAAGTTGACCCCGCTCTGTGTCACTTTAAATTGTGTCACTTGGGATGGGACAAATGGGACA----------------------------------------------------------------------------------------------------AATAGTAATGTTAGTATGAATAAAAAAATA---AAAAATTGCTCTTTCAATACAACCACAGAACTAAGAGATAAGAAACAGAAAGCGTATGCACTTTTTTATAGACCTGATTTAGTACCACTTAATGAGAATAACTTT------------------------------------------------------------------AGTAAAGAGAACTCTAGTGGACAGTATATATTAATAAATTGCAATTCCTCAACCATAACACAAGCCTGTCCAAAGGTCTCTTTTGACCCAATTCCTATACATTATTGTGCTCCGGCTGGTTATGCGATTCTA------AAGTGT---AAT---GAT------AAGACATTTGATGGGACAGGA---CCATGCCTTAATGTCAGCACAGTACAATGTACACAT---GGAATTAAGCCAGTGGTATCAACTCAACTACTGTTA---AATGGTAGCCTAGCAGAAGAGGAG------------------------------------ATAATAATTAGATCTGAAAATCTGACAGACAATATCAAAACAATAATAGTCCATCTT------AAT------GAATCT------GTAGCAATTAACTGTACAAGACCC-------AACAATAAT---------------------ACAAGAAAAAGTATAAGG---------------------------------------------------------------ATAGGACCAGGACAA---------ACA---TTCTATGCT---ACAAATGAA---------GTA------ATAGGA---AACATAAGAGAAGCACATTGTAACATT---AGTAGGGGGCAATGGAATACAACCTTAGAACGGGTAAAGAAAAAATTAGAA------GAAAACTACGTT---------------------AATAAAACAATAGTCTTT------GAACAACAC---GCAGGAGGGGATCTAGAAGTTACAACACATAGCTTTAATTGCAAAGGAGAATTTTTCTACTGCAATACAACAAAATTGTTTTCAAACGAAAAT-------------------------------------------------------------------GGTCCAGACAACACAAACATCACA------------CTCCCA---TGCAAG---ATAAAA---CAAATTATA---AACATG---TGG---------CAG---GGGGTAGGACGAGCAATGTATGCCCCT------------CCCATTGAAGGAAACATAATA------------------TGTAAATCAAATATC---------ACAGGACTACTATTAACACGTGATGGAGGA------------------------------------------------GGA---GGAAACGACACAACAGAGACAGAGACATTTAGACCTGGAGGAGGAAATATGGAGGACAATTGGAGAAGTAGATTATATAAATATAAAGTGGTGGAAATTAAGCCATTAGGAGTAGCACCCACTGGGGCAAAAAGGAGAGTGGTG---------------GAGAGAGAAAAAAGAGCAGTG------GGA------ATA---GGA---GCTGTGCTCCTTGGGTTCTTGGGAGCAGCAGGAAGCACTATGGGC---GCGGCGTCAATAACGCTGACGGTACAGGCCAGACAACTGTTGTCTGGTATAGTGCAACAGCAAAGCAATTTGCCGAGAGCTATAGAGGCGCAACAACATATGTTGCAACTCACGGTCTGGGGCATTAAGCAGCTCCAGGCAAGAGTCTTGGCTATAGAAAGATACCTAAAGGATCAACAGCTCCTAGGGCTTTGGGGCTGCTCTGGAAAACTCATCTGCACCACTAATGTGCCTTGGAACTCCAGCTGG------------AGT------------AATAAA---------------TCTCGA---GGAGAAATTTGG---GAAAACATGACCTGGATGCAG---TGGGATAGAGAAATTAGTAATTACACAGGCGCAATATACAGGTTGCTTGAGGACTCGCAAAGCCAGCAGGAG---GAAAATGAA---AAAGAGTTA---TTAGCATTG---GACAGTTGGAAGAACCTGTGGACT---TGGTTTGACATA---TCAAATTGGCTGTGGTATATA---AAATTATTCATCATGATAGTAGGGGGCTTGATAGGTTTGAAAATAATT---GTTGGTGTACTCTCTATAGTGAAAAAAGTTAGGCAGGGATACCCACCTTTGTCGTTTCAGACCCTTACCCCAAAC------CCGAGGGGA------CCCGACAGGCTCGAAAGAATCGAAGAAGAAGGTGGA---GAGCAAGACAGAGACAGATCCATTCGATTAGTGAACGGATTATTAGCACTTGTCTGGGACGACATACGGAGCCTGTGCCTTTTCAGCTACCACCGATTGAGAGACTTCATATTGATTGCAGTGAGAGCAGTGGAACTGCTGGGACACAGCAGTCTCAGGGGACTACAGAGAGGGTGGGAAGCCCTTAAG---TATCTG---GGAAATCTTGTGCAG------TATTGGGGTCTGGAGCTGAAA---AGGAG-TGCTATTAGTCTGCTTGATGTCATA---GCAATAGCAGTAGCTGAAGGAACAGATAGGATTATTGAAATACTACAAAGAATTTGT---------AGAGCT---------ATCTACAATATACCTACAAGAATAAGACAGGGCTTTGAAGCAGCT------TTGCTA---TAA----------------AATGGGGGGCAAGTGGTCAAAA------AGCAGCATAGTTGGATGGCCTACTGTGAGAGAAAGAATGAGA------------CGAGCT------------------------------------------------------------GAGCCAGCA------------------------GCAGAGGGAGTAGGAGCAGCGTCTCAAGACTTAGATAAGTATGGCGCACTCACAAGCAGC---AACACAGCCCACAATAACCCTAAT------TGTGCCTGGCTACAAGCA---CAAGAGGAGGAA---GGGGAA---GAAGGAGTAGGCTTTCCAGTCAGACCTCAGGTGCCTGTAAGACCAATGACTTATAAGGCAGCATTCGATCTCAGCTTCTTT---TTA---AAAGAAAAGGGG---GGACTGGATGGGTTAATTTACTCC---AAGAGAAGGCAAGAAATCCTTGAT------TTGTGGGTCTATAACACACAAGGCTTCTTCCCTGATTGGCAAAACTACACACCGGGACCAGGGATCAGATATCCACTGACCTTTGGATGGTGCTACAAGCTAGTGCCAGTTGACCCAGGGGAAGTAGAAGAGGCCAACAAAGGAGAGAACAACTGTTTGCTACACCCTATGAGCCAGCATGGAATAGAGGATGAAGAAAGAGAAGTATTAAAATGGGAGTTTGACAGCAGCCTAGCACGCAGACACCTGGCCCGC---GAGAAACATCCGGAGTATTAT------------------------------------AAAAACTGCTGA
		</sequence>
		<sequence>
			<taxon idref="C|2004|ZAF|GQ999973"/>
			ATGGGTGCGAGAGCGTCAATATTAAGAGGG---GGAAAGTTAGATAAATGGGAAAAAATTAGGTTAAGGCCAGGGGGAAAGAAAAAATATATGTTAAAACACTTAGTATGGGCAAGCAGGGAGCTGGAAAGATTTGCACTTAACCCTGGCCTTTTAGAAACCTCAGAAGGCTGTAGGCAAATAATAAAACAGCTACAACCAGCTCTTCAG---ACAGGAACAGAGGAACTTAAATCATTATACAACACAGTAGCAACTCTCTATTGTGTACATGAAGACATAGAGGTACGAGACACCAAGGAAGCCTTAGACAAAATAGAGGAAGAACAAAACAAA------------------------AGTCAG---CAAAAA---------------------------------ACACAG---CAGGCAAAAGCG------------------GCTGAC---GGA---------------------AAA---------------------GTCAGTCAAAATTATCCTATAGTGCAGAATATCCAAGGACAAATGGTACATCAGGCCATATCACCTAGGACTTTGAATGCATGGGTAAAAGTGATAGAGGAGAAGGCTTTTAGCCCAGAGGTAATACCCATGTTTACAGCATTATCAGAAGGAGCCATCCCACAAGATTTAAACACCATGTTGAATACAGTGGGGGGACATCAAGCAGCCATGCAGATGTTAAAAGATACCATCAATGAGGAGGCT---GCAGAATGGGATAGAATACATCCAGTACATGCAGGGCCTGTTGCACCAGGCCAGCTGAGGGAGCCTAGGGGAAGTGACATAGCAGGAACTACTAGTACCCTTCAGGAACAAATAGCATGGATG---ACA---------AATAAC---CCACCTGTTCCAGTGGGAGACATCTATAAAAGATGGATAATTCTGGGATTAAACAAAATAGTAAGAATGTATAGCCCTGTCAGCATTTTAGACATAAAGCAGGGGCCAAAGGAACCCTTTAGAGACTATGTAGATCGGTTCTTTAAAATTCTAAGAGCTGAACAAGCTACACAAGAAGTAAAAAATTGGATGACAGACACCTTGCTGGTACAAAATGCGAATCCCGATTGTAAGACCATTTTAAGAGGATTAGGATCAGGGGCTACATTAGAAGAAATGATGACAGCATGTCAGGGAGTGGGAGGACCTGGCCACAAAGCAAGAGTGTTGGCTGAGGCAATGAGCAAAGCAAAT------------------------AACAACATA---CTAATG---CAGAGAAGCAAT------------TTCAAA---GGA---CCTAGAAGAATTGTTAAATGTTTCAACTGTGGCAAGGAAGGG---CACATAGCCAGAAACTGCAGGGCCCCTAGGAAAAAAGGCTGTTGGAAATGTGGAAAGGAAGGACACCAAATGAAAGACTGTACT------------GAAAGGCAGGCTAATTTTTTAGGGAAAATTTGGCC---TTCCAACAA---GGG---GAG---GCCAGGGAA---TTTCCTTCAGAA---------------------CAGACC------------------AGAGCCAACAGC------------------------------------------------------------CCCACCAGC------------AGAGAGCTTCAAGTT---CGA---------------GGA---GAC---AACCCCCGC------------------TCCGAAGCAGGAGGA------------------GAAAGA---------CAG------------------------------GGA---------------------ACCCTTAATTTCCCTCAAATCACTCTTTGGCAGCGGCCCCTTGTCTCAATAAAAGTAGGGGGTCAGGTAAAAGAGGCTCTCTTAGACACAGGAGCAGATGATACAGTGTTA---GAAGACATAAATTTGCCAGGAAAATGGAAACCAAAAATGATAGGAGGAATTGGAGGTTTTATCAAAGTAAGACAATAT---GATCAAATACTTATAGAAATTTGTGGGAAAAAGGCTATAGGTACAGTATTAGTAGGACCTACACCTGTC------AACATAATTGGAAGAAATATGTTGACTCAGCTTGGGTGCACACTAAATTTTCCAATTAGCCCCATTGAAACTGTACCAGTAAAATTAAAGCCAGGAATGGATGGCCCCAAGGTTAAACAATGGCCATTGACAGAAGAAAAAATAAAAGCATTAACAGCAATTTGTGAAGAAATGGAGAAGGAAGGAAAAATTACAAAAATTGGGCCTGAAAATCCTTATAAC---ACTCCGATATTTGCTATAAAA---AAGAAGGACAGTACTAAA---TGGAGGAAATTAGTAGATTTCAGGGAACTCAATAAAAGAACTCAAGACTTTTGGGAGGTTCAATTAGGAATACCGCACCCA---GCAGGATTA---AAAAAG---AAAAAATCAGTGACAGTGTTGGATGTGGGGGATGCATAT---TTTTCAGTTCCTTTAGATGAAGGCTTCAGGAAATATACTGCATTCACCATACCTAGTATAAACAATGAAACACCAGGGATTAGATATCAATATAATGTGCTTCCACAGGGATGGAAAGGATCACCAGCAATATTCCAGAGTAGC---ATGACAAGAATCTTAGAGCCCTTTAGGAAACAAAATCCAGACATAGTCATCTATCAATATATGGATGACTTATATGTAGGATCTGACTTAGAAATAGGGCAACATAGAGCAAAAATAGAGCAGTTAAGAGACCATCTGTTAAGGTGGGGATTCACCACACCAGACAAGAAACATCAGAAAGAACCCCCATTTCTTTGGATGGGGTATGAACTCCATCCTGACAAATGGACAGTACAG---CCTATACAGCTGCCAGAA---AAG---------GAGAGCTGGACTGTCAATGATATACAGAAGTTAGTGGGAAAATTAAACTGGGCAAGTCAGATTTACGCAGGGATTAAAGTAAAGCAACTTTGTAAACTCCTTAAGGGGGTCAAAGCACTAACAGATATAGTACCACTAACTGAAGAAGCAGAATTAGAATTGGCAGAGAACAGG---GAAATTCTAAAAGAACCAGTACATGGAGTATATTATGACCCATCAAAAGACTTGATAGCTGAACTACAGAAACAGGGGCAGGATCAATGGACATATCAAATTTACCAAGAACCATTCAAAAATCTGAAAACAGGGAAGTATGCAAAAAGG---AGGACGGCCCACACTAATGATGTAAAACAGCTAACAGAGGCAGTGCAAAAAATAGCCATGGAAAGTATAGTAATATGGGGGAAGACTCCTAAATTTAGACTACCCATCCAAAAGGAAACATGGGAAATATGGTGGACAGACTATTGGCAAGCCACCTGGATTCCTGAGTGGGAGTTTGTTAATACCCCTCCCCTAGTAAAA---TTATGGTACCAG---CTAGAGAAGGAACCCATAGTAGAAGCAGAA---ACTTTCTATGTAGATGGAGCAGCTAATAGGGAAACTAAAATGGGAAAAGCAGGGTATATTACTGATAGAGGAAGGCAGAAAGTTGTTACTATAAGTGAAACAACAAATCAGAAAACTGAATTACAGGCAATTCAGCTAGCTTTGCAAGATTCAGGATCAAAAGTAAATATAGTAACAGACTCACAATATGCATTAGGAATCATTCAAGCACAACCAGATAAGAGTGAATCAGAGTTAGTTAACCAGATAATAGAAGAGTTAATAAAAAAGGAAAAGGTCTACCTGTCATGGGTACCAGCACATAAAGGAATTGGAGGAAATGAGCAAGTAGATAAATTAGTAAGTAATGGAATCAGGAGAGTACTGTTTCTAGATGGAATAGATAAGGCTCAA---GAC---GATCATGAAAAATATCACAGCAATTGGAGAGCAATGGCTAATGAATTTAATTTGCCACCCATAGTAGCAAAAGAAATAGTAGCCAGCTGTGATAAGTGT---CAGCTAAAAGGGGAAGCCATACATGGACAAGTAGACTGTAGTCCAGGGATATGGCAATTAGATTGTACACATCTAGAAGGAAAAGTCATCCTAGTAGCAGTCCATGTAGCCAGTGGCTATATAGAAGCAGAGGTTATCCCAGCAGAAACAGGACAGGAAACAGCATACTATATACTAAAATTAGCAGGGAGATGG---CCAGTCAAAGTAATACATACAGACAATGGCACTAATTTCACCAGTGCTGCAGTTAAGGCAGCC---TGTTGGTGGGCAGGTATCCAACAGGAATTTGGAATTCCCTACAATCCCCAAAGTCAGGGA---GTAGTAGAATCCATGAATAAGGAATTAAAGAAAATCATAGGGCAGGTAAGAGATCAAGCTGAGCACCTTAAGACAGCAGTGCAGATGGCAGTATTCATTCACAATTTTAAAAGAAAAGGGGG----------TAC---------------------------------------------------AGTGCAGGG---------------------GAAAGAANTA--ATAGACATAATAGCAACAGACATACAAACTAGAGAATTACAAAAACAAATTATAAAAATTCAAAATTTTCGGGTTTATTACAGAGACAGCAGAGACCCTATTTGGAAAGGACCAGCCAAACTACTCTGG---AAAGGTGAAGGGGCAGTAGTAATACAA------GATAACAGTGACATAAAGGTAGTACCAAGGAGGAAAGTAAAAATCATTAGGGATTATGGAAAACAGATGGCAGGTGCTGATTGTGTGG---CAGGTAGACAGGATGAGG---ATTAGAACATGGAATAGTTTGGTAAAG---CACCATATGTATGTTTCAAGAAGAGCTAGTGGATGGTTTTACAGACATCATTATGAAAGCAGACATCCAAAAGTAAGTTCAGAAGTACACATCCCATTAGGG---------GATGCAAGATTAATAATAAAAACATATTGGGGCTTGCAAACAGGAGAGAGAGATTGGCATTTG---GGTCATGGAGTCTCCATAGAA---TGGAGATTAAGAAGATATAGTACACAA---GTAGACCCTGGCCTGGCAGACCAGCTAATTCATATACATTATTTTGATTGTTTTGCAGACTCTGCCATAAGGAAAGCCTTATTAGGACATATAGTTATTCCCAGGTGTGATTATCAAGCAGGACATAAT---AAGGTAGGATCTCTACAATACCTGGCGCTGACAGCATTGATAAAGCCAAAA------AAGAGAAAGCCACCTCTGCCTAGTGTTAGGAAATTAACAGAGGATAGATGGAACAACCCCCAGAAGACCAGGGACCGCAGAGGGAACCATACAATGAATGGGCACTAGAGCTTTTAGAGGAACTCAAACAGGAAGCTGTCAGACACTTCCCTAGACCATGGCTCCATAGCTTAGGACAATATATCTATGAAACATATGGGGATACTTGGGCAGGAGTCGAAGCTATAATAAGAATGCTGCAACAACTACTG---TTTGTT---CAT------TTCAGAATTGGGTGCCATCATAGCAGAATAGGCATC------ATGCGA---------CAGAGAAGAGCAAGA------AATGGAGCCAGTAGATCCTAACTTAGAGCCCTGGAACCAT-CCAGGAAGTCAGCCTAAAACTGCTTGCAATAAGTGTTATTGTAAAAAATGTAGCTATCACTGTCTAGTTTGCTTTCAGACAAAAGGCTTAGGCATTTCCTATGGCAGGAAGAAGC------GGAGAC---------AGCGACGAA---GCA------CTCCTCCAAGCAGTGAAGATCATCAAAATCTTGTATCAAAGCAGTAAGTATA----------------------------TGTA-ATG---TTGAAT---------------------------------------TTACTAGCAAGAGTAGATTATAGATTAGGAGTAGGA---GCGCTGATAATAGCACTAATCATAGCAATAGTTGTATGGACCATA---GCATACATAGAATATAGA---AAATTGTTAAGACAA--AGAAACATA------------AACTGGTTAGTTAAAAGAATTAGGGAA---AGAGCAGAGGACAGT---GGCAATGAGA------------------GTGAGGGGGATA---TTG---AGGAATTGG---CTACAATGG------TGG---------------------------------ATCTGGGGCATCTTA---------GGCTTTTGGATGTTAATG---ATTTAT------------------------------AATGTG---------GTG---------GGA------AACTTG---------TGGGTCACAGTATATTAT---GGGGTACCTGTGTGGAGAGAAGCAAAAACTACT------TTATTCTGTACATCAGATGCTAAAGTATATGAGAGGGAGGTACATAATGTC---TGGGCTACACATGCCTGTGTACCCACAGACCCCAACCCACAAGAAATAGTCTTG---GAAAATGTAACAGAAAATTTTAACATGTGGAAAAATGACATGGTGGATCAGATGCATGAGGATATAATCAGTTTATGGGATCAAAGT---CTAAAA---CCA---TGTGTAAAGTTGACCCCACTCTGTGTCACTTTAAAGTGTACAAATGTAAGTGCTAAGAAGGTT-------------------------------------------------------------------------------------------------------------GATAGCGGCATGGAGGAAGAAATG---AAAAATTGCTCTTTCAATGCAACCACAGAAAGAAGAGATAAGAAACAGCAAATGTATGCACTTTTTTATAGACCTGATATAGTACTACTTAGTCAGAATGAC------------------------------------------------------------------------TCTGGAAAAAATTTTAGTGAGTATATATTAATAAATTGCAATACCTCGACCATAACACAAGCCTGTCCAAAGGTCTCTTTTGACCCAATTCCTATACATTATTGTGCTCCAGCTGGTTATGCGATTCTA------AAGTGC---AAT---AAT------AAGACATTCAATGGGACAGGA---CCATGCCATAATGTCAGCACAGTACAATGTACACAT---GGAATTAAACCAGTGGTATCAACTCAACTACTGTTA---AATGGTAGCCTAGCAGAAGGGGAG------------------------------------ATAATAATTAGATCTGAAAATCTGACAAACAATATCAAAACAATAATAGTACACCTT------AAT------GAATCT------GTAGAAATTAATTGTACAAGACCC-------AACAATAAT---------------------ACAAGAAAAAGTATAAGA---------------------------------------------------------------ATAGGACCAGGACAA---------GCA---TTCTATGCA---ACAAATGAC---------ATA------ATAGGA---GACATAAGACGGGCGTATTGTAACATT---AGTGAGGCTGCCTGGAATAAAACTCTACAACAGGTAAGAAAAAAATTAGAA------GAACACTTCCCT---------------------AATAAAACAATAATCTTT------CAACCACCC---TCAGGAGGGGACCTAGAGATTACAACACATAGCTTTAATTGTAGAGGAGAATTTTTCTATTGCAATACAACAAAACTGTTTAACAGTACAGATAATGAGACAAAAAGTACA----------------------------------GAAAGTAATAATGAGATAGGAAATAATTCAATCATCACA------------CTTCCA---TGCAGA---ATAAAA---CAAATTATA---AACATG---TGG---------CAG---GAGGTAGGACGAGCAATGTATGCCCCT------------CCCATTGCAGGAAACATAACA------------------TGTAGATCAGAGATC---------ACAGGATTATTATTGACACGTGATGGAGGG------------------------------------------------------------AGAAACACTACAGAGGAGACATTCAGACCTGGAGGAGGAAATATGAAGGACAATTGGAGAAGTGAATTATATAAATATAAAGTGGTAGAAATTAAACCATTGGGAATAGCACCCACCAAGGCAAAAAGGAGAGTGGTG---------------GAGAGAGAAAAAAGAGCAGTG------GGA------ATA---GGA---GCTTTGTTCCTTGGGTTCTTGGGAGCAGCAGGAAGCACTATGGGC---GCGGCGTCAATAACGCTGACGGTACAGGCCAGACAATTGTTGTCTGGTATAGTGCAACAGCAAAATAATTTGCTGAGAGCTATAGAGGCGCAACAGCATATGTTGCAACTCACGGTCTGGGGCATTAAGCAGCTCCAGGCAAGAGTCCTGGCTATAGAAAGATACCTACAGGATCAACAGCTCCTGGGAATTTGGGGCTGCTCTGGAAAACTCATCTGCACCACTGCTGTGCCTTGGAACTCCAGTTGG------------AGT------------AATAAA---------------TCTCTA---GATGATATTTGG---GAGAACATGACCTGGATGCAG---TGGGATAGAGAAATTAACAATTACACAGACACAATATACTGGTTGCTTGGAGAATCGCAAAAACAGCAGGAG---CAAAATGAA---AAGGATTTA---TTAGCATTG---GACAAGTGGCAAAATCTGTGGAGT---TGGTTTAGCATA---ACAAATTGGCTATGGTACATA---AAAATATTCATAATGATAGTAGGAGGCTTGATAGGTTTGAGAATAATT---TTTGCTGTGCTATCTATAGTAAATAGAATTAGGCAGGGATACTCACCGTTATCGTTTCAGACCCTTACCCCGAAC------TCGAGGGGA------CCCGACAGGCCCGGAGGAATCGAAGAAGAAGGTGGA---GAGCAAGACAGAAACAGATCCATTCGATTAGTGAGCGGATTCTTAGCTCTTGTCTGGGAAGATCTACGGAACCTGTGCCTCTTCAGCTACCACCGATTGAGAGACTTCATATTGATTGTAGTGAGAGTGGTGGAACTTCTGGGACACAGCAGTCTCAGGGGACCACAGAGGGGATGGGAAGCTCTTGAG---TATCTA---GGAAGTCTTGCGCAG------TATTGGGGTCGGGAACTAACA---AAGAG-TGCTATTAGTCTGTTAGATGCCATA---GCAATAGCAGTAGCTGAGGGAACAGATAGGATTATAGAATTCATACAAAGAATTTGT---------AGAGCT---------ATCCGCAACCTACCTAGAAGAATAAGACAGGGTTTTGAAGCAGCT------TTGCTA---TAA----------------AATGGGGGGCAAATGGTCAAAA------AGCAGCATAGTTGGATGGCCTGAGGTAAGAGAAAGAATAAGA------------AGAGCT------------------------------------------------------------GCGCCAGCA------------------------GCAGAGGGAGTAGGAGCAGCATCTCAAGACTTAGATAAATATGGGGCACTTACAATCAGC---AACACAGCCCACAATAATGCTGAT------TGTGCCTGGCTGGAAGCG---CAAGAAGAA---------GGA---GAGGACGTAGGCTTTCCAGTCAAACCTCAGGTACCTTTAAGGCCAATGACTTATAAGGGAGCATTTGATCTCAGCTTCTTT---TTA---AAAGAAAAGGGG---GGACTGGATGGGTTAGTTCACTCT---AAGAAGAGACAAGATATCCTTGAT------TTATGGGTCTACCACACACAAGGCTTCTTCCCTGATTGGCAAAACTACACACCGGGACCAGGGGTCAGATATCCACTGACCTTTGGATGGTGCTTCAAGCTAGTGCCAGTTGACCCAAGTGAAGTAGAAGAGGCCAACAAAGGAGAAAACAACTGTTTGCTACACCCTATGAGCCAGCATGGAATAGAGGATGCAGACAGAGAAGTATTAAAGTGGCAGTTTGATAGCAGCCTAGCACGCAGACACCTGGCCCGC---GAGAAACATCCGGAGTATTAC------------------------------------AAAGACTGCTGA
		</sequence>
		<sequence>
			<taxon idref="C|2005|KEN|KT022371"/>
			ATGGGTGCGAGAGCGTCAGTATTAAGAGGC---GGAAAATTAGACACCTGGGAAAAAATTAAGTTAAGGCCAGGGGGAAAGAAACATTATATGATGAAACATCTAATATGGGCAAGCAGGGAGCTGGAAAGATTTGCACTTAACCCTGGCCTGTTAGAGACATCAAAAGGCTGTAAGCAGATAATGCAACAGCTACAACCAGCTCTTCAG---ACAGGAACAGAGGAACTTAGATCATTATATAATACAGTAGCAACTCTCTATTGTGTACATGAAAGAATAAAGGTACAAGACACCAAAGAAGCCTTAGACAAAATAGAGGAAGAACAAAACAAA------------------------AGTCAG---CAAAAA---------------------------------ACACAG---CAGGCAGAAGCA---------------------GCT------------------------------------------------------AGTCAAAATTACCCTATAGTGCAGAATCTCCAAGGGCAAATGGTACACCAGCCCATATCACCTAGAACTTTGAATGCGTGGGTAAAAGTAATAGAGGAGAAGGCTTTCAGCCCAGAGACAATACCCATGTTTACAGCATTATCAGAAGGAGCCACCCCACAAGACTTAAACACCATGCTAAATACGGTGGGGGGACATCAAGCAGCCATGCAGATGTTAAAAGATACCATCAATGAGGAGGCT---GCAGAATGGGATAGGTTACATCCAGTACAGGCAGGGCCTGTTGCACCAGGCCAAATAAGAGAACCAAGGGGAAGTGATATAGCAGGAACTACTAGTACCCTGCAGGAGCAAATAACATGGATG---ACA---------AGTAAC---CCACCTATTCCAGTGGGAGACATCTATAAAAGATGGATAATTCTGGGATTAAATAAAATAGTAAGAATGTATAGCCCTGTCAGCATTTTGGACATAAAACAAGGGCCAAAGGAACCCTTTAGAGACTATGTAGACCGGTTCTTTAAAACCTTAAGAGCCGAACAAGCCACACAGGATGTAAAAAATTGGATGACAGACACCTTGTTGATCCAAAATGCGAACCCAGATTGTAAGACCATTTTAAGAGCTCTAGGGCCAGGGGCTACATTAGAAGAAATGATGACAGCATGTCAGGGAGTGGGAGGCCCTAGCCACAAAGCAAGAGTGTTGGCTGAGGCAATGAGCCAAGCAAAC---------------------AATACAAACATA---ATGATG---CAGAAAAGCAAT------------TTTAAG---GGC---CCTAAAAGAATTATTAAATGTTTCAACTGTGGTAAAGAAGGG---CACCTAGCCAGAAATTGTAGGGCTCCTAGGAAAAAAGGCTGTTGGAAATGTGGAAAGGAAGGACACCAAATGAAAGACTGTAAT------------GAGAGACAGGCTAATTTTTTAGGGAAAATCTGGCC---TTCCAGCAA---GGG---GAG---GCCAGGGAA---TTTCCTTCAGAG---------------------CAGACC------------------AGAGCCAACAGC------------------------------------------------------------CCCACCAGC------------AGAGAGCTTCAGGTT---CGA---------------GGA---GAC---AACCTTTGC------------------CCCGAAGCAGGAGCC------------------GAAGGA---------CAA------------------------------GGA---------------------ACCCTTAACTTCCCTCAAATCACTCTTTGGCAGCGACCCCTTGTCTCAATAAAAGTAGGGGGACAAATAAAAGAGGCTCTATTAGACACAGGAGCCGATGATACAGTATTA---GAAGAAATAAGCTTGCCAGGAAAATGGAAACCAAGAATGATAGGGGGAATTGGGGGTTTTATTAAAGTAAGACAGTAT---GATCAAATACTTATAGAAATTTGTGGGAAAAAAGCTATAGGTTCAGTACTAGTAGGACCTACACCTGTC------AACATAATTGGAAGGAATATGTTGACTCAGCTTGGGTGCACTCTAAATTTTCCAATTAGCCCCATTGATACTGTACCAGTACAATTAAAGCCAGGGATGGATGGCCCAAAAGTCAAACAATGGCCATTGACAGAAGAAAAAATAAAAGCATTAACAGAAATTTGTGAAGAAATGGAAAAGGAAGGAAAAATTACAAAAATTGGGCCTGAAAATCCATATAAC---ACTCCAGTATTTGCCATAAAA---AAGAAGGACAGTACTAAG---TGGAGAAAATTGGTAGATTTCAGGGAGCTCAATAAAAGAACTCAGGACTTTTGGGAAGTTCAATTAGGGATACCACACCCA---GCAGGATTA---AAAAAG---AAAAAATCAGTGACAGTACTGGATGTGGGGGATGCATAT---TTCTCAGTTCCTTTAGATGAAAACTTCAGGAAATACACTGCATTCACCATACCTAGTATAAACAATGAAACACCAGGGGTTAGATATCAATATAATGTGCTTCCACAGGGGTGGAAAGGATCACCAGCAATATTCCAGAGTAGC---ATGACAAAAATTTTAGAGCCTTTCAGGGCAAAAAACCCAGAAATAGTTATCTATCAATATATGGATGACTTGTATGTGGGATCTGACTTAGAAATAGGGCAACATAGAGCAAAAATAGAGGAGTTAAGAGCACATCTATTGAAGTGGGGACTTACCACACCAGACAAGAAACATCAGAAAGAACCGCCATTTCTGTGGATGGGGTATGAGCTTCATCCTGATAAATGGACAGTACAG---CCTATACAGCTGCCAGAC---AAG---------GATAGCTGGACTGTCAATGATATACAGAAATTAGTGGGAAAATTAAACTGGGCAAGTCAGATTTACCCAGGGATTAAAGTAAAGCAACTGTGTAAACTCCTTAGGGGAACTAAAGCATTAACAGACATATTACCACTGACTGAAGAAGCAGAATTAGAATTGGCAGAAAACAGG---GAAATTCTAAAGGAACCAGTGCATGGAGCATATTATGACCCATCAAAAGACTTAATAGCTGAAATACAGAAACAGGGAAATGACCAATGGACATACCAAATTTACCAGGAACCATTCAAAAATCTGAAAACAGGGAAGTATGCAAAAAGG---AGAACTGCTCACACTAATGATGTAAGGCAATTAGTAGAGGTAGTGCAAAAAGTAGCCCAGGAAAGTATAGTAATATGGGGAAAGACTCCTAAGTTTAGATTACCCATTCAGAAAGAAACATGGGAAGCATGGTGGATAGACTATTGGCAAGCCACCTGGATTCCTGAGTGGGAGTTTGTTAATACCCCTCCCCTAGTAAAA---TTATGGTACCAG---CTGGAAAAAGAACCCATATTAGGAGCAGAA---ACTTTCTATGTAGATGGAGCAGCTAATAGGGAAACTAAAATGGGAAAAGCAGGGTATGTTACTGATAGAGGAAGGCAAAAAATTGTTTCGCTACCTGAAACAACAAACCAGAAGGCTGAATTACAAGCAATACAGCTAGCTTTACAGGATTCAGGACCAGAAGCAAACATAGTAACAGACTCACAGTATGCATTAGGGATTATTCAAGCACAACCAGATAAGAGTGAATCAGATTTAGTCTGTCAAATAATAGAACAGTTAATAAAAAAGGAAAGGGTCTACCTGTCATGGGTACCAGCACATAAAGGAATAGGAGGAAATGAACAAGTAGATAAATTAGTAAGTAGTGGAATCAGGAAAGTACTGTTTCTAGATGGAATAGATAAGGCTCAA---GAA---GATCATGAAAAATATCACAGCAATTGGAGAGCAATGGCTAATGAATTTAATCTACCACCCATAGTAGCAAAAGAAATAGTAGCTAGCTGTGATAAATGT---CAGCTAAAAGGGGAAGCCATACATGGACAAGTAGACTGTAGTCCAGGGATATGGCAATTAGACTGTACACATTTAGAAGGGAAGATCATCCTGGTAGCAGTCCATGTAGCCAGTGGCTACATAGAAGCAGAGGTTATTCCAGCAGAAACAGGACAAGAAACAGCATACTATATACTAAAATTAGCAGGAAGATGG---CCAGTCAAAGTAATACATACAGACAATGGCAGTAATTTCACTAGTAGTGCAGTTAAAGCAGCC---TGTTGGTGGGCAGGTATCCATCAGGAATTTGGAATTCCCTACAACCCCCAAAGTCAGGGA---GTAGTAGAATCCATGAATAAAGAATTAAAGAAAATCATAGGGCAGGTAAGAGATCAAGCTGAGCATCTTAAGACAGCAGTACAAATGGCAGTATTCATTCACAATTTTAAAAGAAAAGGGGGGATTGGAGGGTAC---------------------------------------------------AGTGCAGGG---------------------GAAAGAATA---ATAGATATAATAGCAACAGACATACAGACTAAAGAACTACAAAACCAAATTTTAAAAATTCAAAATTTTCGGGTTTATTACAGAGACAGCAGAGACCCTATTTGGAAAGGACCAGCCAAACTACTCTGG---AAAGGAGAAGGGGCAGTAGTAATACAA------GATAATAGTGACATAAAGGTAATACCAAGGAGGAAAGCAAAAATCATTAGGGATTATGGACAACAGATGGCAGGTGCTGATTGTGTGG---CAGGTAGACAGGATGAGG---ATTAGAACATGGAATAGTCTAGTAAAG---CACCATATGTATGTTTCAAGGAGAGCTAGAGGATGGTTTTATAGACATCATTATGACTGCAGACATCCAAAAGTAAGTTCAGAAGTACACATCCCATTAGGG---------GATGCCAGATTAATAATAAAAACATATTGGGGTTTGCAAACAGGAGAAAGAGAATGGCATTTG---GGTCATGGAGTCTCCATAGAA---TGGAGATTGAAAAAATATAGCACACAA---GTAGACCCTGGCCTGGCAGACCAACTAATTCATATGCATTATTTTGATTGTTTTGCAGACTCTGCCATAAGGAAAGCCATATTAGGACATATAGTTAGCCCTAGGTGTGACTATCAAGCAGGACATAAT---AAGGTAGGATCTCTACAATACTTGGCACTGACAGCATTGATAAAACCAAAA------AAGATAAAGCCACCCCTGCCTAGTGTTAGTAAATTGGTAGAGGACAAATGGAACAAGCCCCAGAAGACCAGGGGCCGCAGAGGGAACCCTACAATGAGTGGGCACTAGAGCTTTTAGAGGAACTCAAGCAGGAAGCTGTCAGACACTTTCCTAGACCATGGCTCCATAGCTTAGGACAATATATCTATGAAACCTATGGGGATACTTGGATGGGAGTAGAAGCTCTGATTAGAATACTGCAACAACTAATG---TTTATC---CAT------TTCAGAATTGGGTGCCAGCATAGCAGAATAGGCATT------ATGCGG---------CAGAGAAGAGCAAGA------AATGGAGCCAGTAGATCCTAGACTAGAGCCTTGGAACCAT-CCAGGAAGTCAGCCTAAAACTCCTTGTAATAAGTGTTATTGTAAAAAATGCAGCTATCATTGTCCAGTTTGCTTTCTGACAAAAGGCTTAGGCATTTCCTATGGCAGGAAGAAGC------GGAGAC---------AACGACGAA---GCG------CTCCTCCAAGCAGTGAGGATCATCAAAATCCTATATCAAAGCAGTAAGTACTCAGT---------------------AGATGTA-ATG---TTAGAC---------------------------------------TTATTAGCAAAAGTAGATTATAGAATAGTTGTAGGA---GCATTCATAGTAGCATTATTATTAGCAATAATTGTGTGGACAATA---GTATATATAGAATATAGG---AAACTGGTAAAACAA--AGAAAAATA------------GACTGGTTAATTAAAAGAATTAGGGAA---AGGGCAGAAGACAGT---GGCAATGAGA------------------GTGATGGGGATA---CTG---AGGAATTGT---CAACAATGG------TGG---------------------------------ATATGGGGCATCTTA---------GGCTTTTGGATGCTAATG---ACTTGT------------------------------AATGTG---------GTG---------GGA------AACTTG---------TGGGTCACAGTCTATTAT---GGGGTACCTGTGTGGAAAGAAGCAAAAACTACT------CTATTTTGTGCATCAGATGCTAAAGCATATGATACAGAGGTGCATAACATC---TGGGCTACACATGCCTGTGTACCCACAGACCCCAACCCACAAGAAGTGGTTTTG---GAAAATGTAACAGAGAATTTTAACATGTGGAAAAATGACATGGTGGAACAGATGCATCAGGATATAATCAGCTTATGGGATCAAAGC---CTAAAG---CCA---TGTGTAAAATTGACCCCACTCTGTGTTACCTTAAAATGTAAAAATGTTACTAGTAAT----------------------------------------------------------------------------------------------------------------------AGTACTAATAAGGAAGAAATG---AAAAATTGTACTTTCAATGCAACTGCA---ATAAAAGGTAGGAAACAGTTAGCATATGCTCTTTTTTATAGCCTTGATATAATATCACTTAATGAA------------------------------------------------------------------------------------------AATGATAGTTATATATTAAGAAGTTGTAATGCAACAACCATAACACAAGCCTGTCCAAAGATCAAATTTGACCCAATTCCTATACATTATTGTGCTCCAGCTGGTTATGCGATTCTG------AAGTGT---AAT---AAT------GAGACATTCAATGGAACAGGG---CCATGCAATAACGTTAGCACAGTACAATGCACACAT---GGAATTAAGCCAGTGGTATCAACTCAACTGTTGTTA---AATGGTAGTCTAGCAAAAGAAGAC------------------------------------ATAATAATCAGATCTGCAAATCTGACTGACAATACCAAAAATATAATAGTACATCTT------AAT------GAATCT------GTAGAAATCAATTGTACAAGACCC-------AACAATAAT---------------------ACAAGAAGAGGTATAGGA---------------------------------------------------------------ATAGGACCAGGACAA---------ATG---TTCTTTGCA---ACA---GAC---------ATA------ATAGGA---GATATAAGAGAAGCACATTGTAACATT---AGTGGGAAAGAATGGAATAAAACTTTAGAAAGGGTAAAGGGGAAATTAGGA------GGGCACTTCCAT---------------------AATAAGACAATACAATTT------CAACAATCC---TCAGGAGGGGACCTAGAAATTACAATGCATAGTTTTAATTGTAGAGGAGAATTTTTCTATTGCAATACATCAAAACTGTTTAAGGATATTGTTATAAAT----------------------------------------------------------GATACTGATACAAATACAACCATCATG------------CTCCCA---TGCAGA---ATAAAA---CAAATTATA---AACATG---TGG---------CAG---CAGGTAGGACGAGCAATGTATGCCCCT------------CCCATCCGAGGGCAAATAACA------------------TGTAACTCAACTATC---------ACAGGATTAATACTGACACGTGATGGAGGAAATACTAATAACAAT---------------------------------------AACACCAATGACACAGAGATAGAGATATTCAGACCTGCAGGAGGAGATATGAGGGACAATTGGAGAAGTGAATTATATAAATATAAAGTGGTAGAAGTTAAGCCATTAGGAATAGCACCCACTGAGGCAAAAAGGAGAGTGGTG---------------GAGAGAGAAAAAAGAGCAGTAGTAGGGGGA------CTA---GGA---GTTGTGTTCCTTGGGTTCTTGGGAGCAGCCGGAAGCACTATGGGC---GCAGCGTCAATGGCGCTGACGGTACAGGCCAGACAATTACTGTCGGGTATAGTGCAACAGCAAAACAATTTGCTGAGGGCTATAGAGGCGCAACAGCATATGTTGCAACTCACGGTCTGGGGCATTAAGCAGCTCCAGGCAAGAGTCCTGGCTGTAGAAAGATACCTAAAGGATCAACAGCTTCTAGGGATTTGGGGCTGCTCTGGAAAACTCATCTGCACCACTGCTGTGCCTTGGAACTCTAGTTGG------------AGT------------AATAAA---------------TCTCGA---GCACAAATTTGG---GAAAACATGACCTGGATGCAG---TGGGATAGGGAAATCAGTAATTATACAGACATAATATACGATTTGCTTGAAGTCTCGCAAAACCAGCAGGAA---AAAAATGAA---CAAGATTTA---CTAGCATTG---GACAAATGGCAAAATCTGTGGAGT---TGGTTTGACATA---TCACATTGGCTGTGGTATATA---AAAATATTCATAATGATAGTAGGAGGCTTGATAGGTTTAAGAATAATT---TTTGCTGTGCTCTCTATAGTAAATAGAATTAGGCAGGGATACTCACCATTGTCGTTTCAGACCCTTACCCCAACC------CCGAGGGGA------CCCGACAGGCTCGGAGGAATCGAAGAAGAAAGTGGA---GAGCAAGACAGAGACAGATCCGTGAGATTAGTGAGCGGATTCTTAGCACTTGTCTGGGACGACCTGCGGAGCCTGTGCCTCTTCAGCTACCACCGATTGAAAGACTTAGCCTTGATTGCAGCAAGAGCAGTGGAAGTTCTGGGACGCAGCAGTCTCAGAGGCCTGCAGACGGGGTGGGAAATCTTTAAA---TATCTG---GGTAGTATTGTGCAG------TATTGGGGTCTGGAGCTAAAA---AAGAG-TGCTATTAGTCTGCTTGATACCACA---GCAATAACAATAGCTGAAGGAACAGATAGGATTTTAGAATTTCTACAGATACTTTGG---------AGAGCT---------ATCTACAACATACCTAGAAGAATAAGACAGGGCTTTGAAGCAGCT------TTGCAA---TAA----------------AATGGGGAACAAGTGGTCAAAA------TGTAGTCCAGTGGGATGGCCTAGTGTATTAGAAAGAATAAGA------------AGAACA------------------------------------------------------------CCACCAGCA------------------------GCAGAGGGAGTAGGAGCAGCATCTCAAGACTTAGACACACGGGGGGCATTTACAATCAAC---AACATGCCTAGCAATAATGCTGCG------TGTGCCTGGCTGGAAGCG---CAAGAGGAG---------GAA---GAAGAGGTAGGCTTTCCAGTCAGACCTCAGGTACCTTTAAGACCAATGACTTACAAAGCAGCAGTCGATCTCAGTTTCTTT---TTA---AAAGAAAAGGGG---GGACTGGAAGGGTTAATTTACTCT---AAGAAAAGGCAAGACATCCTTGAT------TTGTGGGTCTATAACACACAAGGCTACTTCCCTGATTGGCAAAACTACACACCTGGACCAGGGGTCAGATTTCCACTGACCTTCGGATGGTGCTTCAAGCTAGTACCTGTGGACCCAGAGGAAGTGGAAAAGGCCAATGAAGGAGAGAACAACTGTTTGCTGCACCCTATGAGCCTGCATGGAATGGAGGATGGAGACAGAGAAGTATTACAGTGGAAGTTTGACAGTCAACTAGCACGCAGACACATAGCCCGT---GAACTACATCCGGAGTTTTAC------------------------------------AAAGACTGCTGA
		</sequence>
		<sequence>
			<taxon idref="C|2005|TZA|KX907363"/>
			ATGGGTGCGAGAGCGTCAATATTAAGAGGG---GGAAAATTAGATCAATGGGAAAGAATTAAGTTAAGGCCAGGGGGAAAGAAAAAATATATGCTAAAACACCTAGTATGGGCAAGCAGGGAGCTGGAAAGATTTGCACTCAACCCTGGTCTTTTAGAGACATCAGAAGGCTGTAAACAAATAATGAACCAGCTACACCCAGCTCTCCAG---ACAGGAACAGAAGAACTTAGATCATTATTTAACGCAGTAGCAACTCTCTATTGTGTACATGCAAACATAAAGGTACGAGACACCAAGGAAGCCTTAGACAAGATAGAGGAAGAACAAAACAAA------------------------AGTCAG---CAAAAA---------------------------------ACACAG---CAGGCAGAAGCG------------------GCTGGC---GGA---------------------AAG---------------------GTCAGTCAAAATTACCCTATAGTGCAGAATCTTCAAGGGCAAATGGTACACCAAGCTCTGTCACCTAGAACTTTGAATGCATGGGTAAAAGTAATAGAAGAGAAGGCTTTCAGCCCAGAGGTAATACCCATGTTTACAGCATTATCAGAAGGAGCCACCCCACAAGATCTAAACACCATGTTAAATACAGTGGGGGGACATCAAGCAGCCATGCAAATGTTAAAAGATACCATCAATGAAGAGGCT---GCAGAATGGGATAGGGTACATCCAGTGCATGCAGGGCCTGTAGCACCAGGCCAAATGAGAGAGCCAAGGGGAAGTGACATAGCAGGAACTACTAGTACCCTACAGGAACAAATAGCATGGATG---ACA---------AGTAAC---CCACCTATTCCAGTGGGAGACATCTATAAAAGATGGATAATTTTGGGATTAAATAAAATAGTAAGAATGTACAGCCCTGTCAGCATTTTGGACATAAGACAAGGACCAAAGGAACCCTTTAGAGACTATGTAGATCGGTTCTTTAAAACTTTAAGAGCTGAACAAGCTACACAAGAAGTAAAAAATTGGATGACAGACACCTTGTTGGTCCAAAATGCGAACCCAGATTGTAAGACCATTTTAAAAGCATTAGGATCAGGGGCTTCGTTAGAAGAGATGATGACAGCATGTCAGGGAGTGGGAGGACCTGGCCACAAAGCAAGAGTCTTGGCTGAGGCTATGAGCCAAGCAAAC---------------------AATGCAAACATA---ATGATG---CAGAGAAACAAT------------TTTAGA---AGC---CCTAGAAGAATTATTAAATGTTTCAACTGTGGTAAGGAAGGG---CACATAGCCAAAAATTGCAGGGCCCCAAGGAAAAAAGGCTGTTGGAAATGTGGAAAGGAAGGACATCAAATGAAAGACTGTACT------------GAAAGGCAGGCTAATTTTTTAGGGAAAATTTGGCC---TTCCCTCAA---GGG---GAG---GCCAGGGAA---TTTCCTCCAGAG---------------------CAGACC------------------AGAGCCAACAGC------------------------------------------------------------CCCACCAGC------------AGAGAGCTTCAAGTT---CGA---------------GGA---GAC---AGCCCCCGC------------------TCCGAAGCAGGAGCC------------------GAAAGA---------CAG------------------------------GGA---------------------ACCCTTAACTTCCCTCAAATCACTCTTTGGCAGCGACCCCTTGTCTCAATAAAGGTAGGGGGCCAAATAAGGGAGGCTCTCTTAGATACAGGAGCAGATGATACAGTATTA---GAAGATATAAATTTGCCAGGAAAATGGAAACCAAAAATGATAGGAGGAATTGGAGGTTTTATCAAAGTAAGACAGTAT---GATCAAATACTTATAGAAATTTGTGGGAAAAAGGCTATAGGTTCAGTATTAGTAGGACCTACACCTGTC------AACATAATTGGAAGAAATATGTTGACTCAGCTTGGATGCACACTAAATTTTCCAATCAGTCCCATTGAGACTGTACCAGTAAAATTAAAGCCAGGAATGGATGGACCAAAGGTTAAACAATGGCCATTGACAGAAGAAAAAATAAAAGCATTAACAGCAATTTGTGATGAAATGGAGAAGGAAGGAAAAATTACAAAAATTGGGCCTGAAAATCCATATAAC---ACCCCAGTATTTGCCATAAAA---AAGAAGGACAGTACTAAG---TGGAGAAAATTAGTAGATTTCAGGGAACTCAATAAAAGAACCCAAGACTTTTGGGAAGTTCAATTAGGAATACCACACCCA---GCAGGGTTA---AAAAAG---AAAAAATCAGTGACAGTACTGGATGTGGGGGACGCATAT---TTTTCAGTTCCTTTAGATGAAAGCTTCAGGAAGTATACTGCGTTCACCATACCTAGTATAAACAATGAAACACCAGGGATTAGATATCAGTATAATGTGCTTCCACAGGGATGGAAAGGATCACCAGCAATATTCCAGAGTAGC---ATGACAAGAATCTTGGAGCCCTTTAGGGCACAAAACCCAGAAATAGTTATCTATCAATATATGGATGACTTATATGTAGGATCTGATCTAGAACTAAAACAACACAGAGCAAAGATAGAGGAGTTAAGAGACCATCTATTGAAATGGGGATTTACCACACCAGATAAGAAACATCAGAAAGAACCTCCATTCTTGTGGATGGGGTATGAACTCCATCCTGACAAATGGGCAGTACAG---CCTATACAGTTACCAGAA---AAG---------GAGGACTGGACTGTCAATGACATACAGAAGTTAGTGGGAAAATTAAACTGGGCAAGTCAGATTTACCCAGGGATTAAAGTAAGGCAGCTGTGTAAACTTCTTAGGGGAGCCAAAGCACTAACAGACATAATACCACTAACTGAAGAAGCAGAATTAGAATTGGCAGAGAATAGG---GAGATTCTAAAAGAACCAGTACATGGAGTATATTATGACCCATCAAAAGACTTAATAGCTGAAATACAGAAACAAGGGGGGGACCAATGGACATATCAAATTTACCAAGAACCATTCAAAAATCTGAAAACAGGAAAGTATGCAAAAATA---AGGACTGCCCACACTAATGATGTAAAACAGTTAACAGAGGCAGTGCAAAAAATAGCCATGGAAAGCGTGGTAATATGGGGAAAGACTCCTAGATTTAGACTACCCATCCAAAAAGAAACATGGGAGACATGGTGGACAGAATACTGGCAAGCCACCTGGATTCCTGATTGGGAGTTTGTTAATACCCCTCCCCTAGTAAAA---TTATGGTACCAG---CTGGAAAAAGAACCCATGATAGGAGTAGAA---ACTTTCTATGTAGATGGAGCAGCTAATAGGGATACTAAAATGGGAAAAGCAGGGTATGTTACTGACAGAGGAAGGCAGAAAGTTGTTTCTTTAACTGAGACAACAAATCAGAAGACTGAATTACATGCAATTCAGCTGGCTTTACAGGATTCTGGATCAGAAGTAAACATAGTAACAGACTCCCAGTATGCATTAGGAATAATCCAGGCGCAACCCGATAAGAGTGAATCAGAATTAGTCAATCAAATAATAGAACAGTTAATAAAAAAGGAAAGGGTCTACCTGTCATGGGTACCGGCACATAAAGGAATTGGAGGAAATGAACAAGTAGATAAATTAGTAAGCAGTGGAATCAGGAAGGTACTGTTTCTAGATGGAATAGATAAGGCTCAA---GAA---GACCATGAAAAATATCACAGCAATTGGAGAGCAATGGCTAATGAGTTTAATCTGCCACCCATAATAGCAAAAGAAATAGTAGCCAGCTGTGATAAATGT---CAGCTAAAAGGGGAAGCCATACATGGACAAGTAGACTGTAGTCCAGGGATATGGCAATTAGATTGCACACATTTGGAGGGAAAAATCATCCTGGTAGCAGTCCATGTAGCCAGTGGCTACATAGAAGCAGAGGTTATCCCAGCAGAAACAGGACAAGAAACAGCATACTTCATACTAAAATTAGCAGGAAGATGG---CCAGTCAAAATAATACATACAGACAATGGCAGTAATTTCACTAGTAATACAGTTAAGGCAGCC---TGTTGGTGGGCAGGTATCCAACAGGAATTTGGAATTCCCTACAATCCCCAAAGCCAGGGA---GTAGTAGAATCCATGAATAAAGAATTGAAGAAAATCATAGGGCAGGTAAGAGAACAAGCTGAACACCTTAAGACAGCAGTACAAATGGCAGTATTCATTCACAATTTTAAAAGAAAAGGGGGGATTGGGGGGTAC---------------------------------------------------AGTGCAGGG---------------------GAAAGAATA---ATAGACATAATAGCAACAGACATACAAACTAAAGAATTACAAAACCAAATTATAAAAATTCAAAATTTTCGGGTTTATTACAGAGACAGCAGAGACCCTATTTGGAAAGGACCAGCCAAACTACTCTGG---AAAGGTGAAGGGGCAGTAGTGATACAA------GATAATAGTGACATAAAGGTAGTACCAAGGAGGAAAGTAAAAATCATTAAGGACTATGGAAAACAGATGGCAGGGGCTGATTGTGTGG---CAGGTAGACAGGATGAAG---ATTAAAACATGGAATAGCTTAGTAAAG---CACCATATGTATGTTTCAAGGAGAGCTGAGGGATGGTTCTATAGACACCATTATGAAAGCAGACATCCAAAAGTAAGTTCAGAAGTACACATCCCATTAGGG---------GATGCTAGATTAGTAATAACAACATATTGGGGCTTGCAAACAGGAGAAAGAGATTGGCATTTG---GGTCATGGAGTCTCCATAGAA---TGGAGATTGAGAAGGTATAGCACGCAA---GTAGACCCCGGCCTGGCAGATCAGCTAATCCATATGCATTATTTTGATTGTTTTACAGACTCTGCCATAAGGAAAGCCATATTAGGACATATAGTTATTCCTAGGTGTGACTATCAAGCAGGACATAAT---AAGGTAGGATCTCTACAATACTTGGCACTGACAGCATTGATAAGACCAAAA------AGGAGAAAGCCACCTCTGCCTAGTGTGAGGAAATTAGTAGAAGATAGATGGAGCAAGCCCCAGAAGACCAGGGGCCGCAGAGGGAACCATACAATGAATGGGCACTAGAGCTTTTAGAGGAACTCAAGCAAGAAGCTGTCAGACACTTTCCTAGAGCATGGCTCCATAACTTAGGACAGCATATCTATAACACTTATGGGGATACTTGGACAGGAGTCGAAGCTCTAATAAGAATGCTGCAACAACTACTG---TTTATT---CAT------TTCAGAATTGGGTGCCAGCACAGCAGAATAGGTATT------ATACAC---------CAGAGAAGAGCAAGA------CATGGAGCAAGTAGATCCTAAACTAGAGCCCTGGAACCAT-CCAGGAAGTCAGCCTAAAACTGCTTGTAATAATTGTTATTGTAAAAAATGTTGCTATCATTGTATAGTGTGCTTTCAGAAAAAAGGCTTAGGCATTTCCTATGGCAGGAAGAAGT------GGAGAC---------AACGACGAA---AAG------CTCCTCCAAGCAGTGAGGATCATCAAAATTTTATATCAAAGCAGTAAGTACCAAGT--------------------GTGATGTA-ATG---TTAGACTTA---------------------------------------------AAAGTAGATTATAGATTAGGAGTAGGG---GCATTGATAGTAGCACTAGTTATAGCAATAATTGTGTGGACTATA---GCATATATAGAATATAGG---AAATTGTTAAGACAA--AGAAAAATA------------GACTGGTTAGTTAAAAGAATTAGGGAA---AGAGCAGAAGACAGT---GGCAATGAGA------------------GTGAGGGGGATA---TTG---AGGAATTAT---CAACAATGG------TGG---------------------------------ATATGGGACATCTTA---------GGCTTTTGGATGCTAATG---AATTGT------------------------------AATGTG---------GGA---------GGG------AACTTG---------TGGGTCACAGTCTATTAT---GGGGTACCTGTGTGGAAAGATGCAAAAACTACT------CTATTTTGTGCATCAGATGCTAAAGCATATGAGAGAGAAGTGCATAATATC---TGGGCTACACATGCCTGTGTACCCACAGACCCCAATCCACAGGAAATAGCTTTG---AAAAATGTAACAGAAAATTTTAACATGTGGAAAAATGACATGGTGGATCAGATGCATGAGGATATAATCAGTTTATGGGATCAAAGC---CTAAAG---CCA---TGTGTAAAGTTGACCCCACTCTGTGTCACTTTAAACTGTAGTAGTGTGAAAAATGATACTAGTGGGACT-------------------------------------------------------------------------------------------------AATGTTACTAGTAGCATAGCGAGAGAAATG---AAAAATTGCTCTTTCAATATGACCACAGAACTAAGGGATAAGAGGAAAAATGAATATGCACTTTTTTATAAACTTGATATAGTAAAACTTGATGATAGC------------------------------------------------------------------------------ACCAATGATAGCAACAGTTATAGATTAATAAATTGTAATACCTCAGCCATAACACAAGCCTGTCCAAAAGTCACTTTTGACCCAATTCCTCTACATTATTGTGCTCCAGCTGGTTATGCGATTCTA------AAATGT---AAC---GAT------GAAGAATTTAATGGAACAGGG---CCATGCCATAATGTCAGCACAGTACAATGCACACAT---GGAATTAAGCCAGTGGTATCGACTCAACTACTGTTA---AATGGTAGTCTAGCTGAAAGAGGG------------------------------------ATAATAATTAGAGCTGAAAATCTGACAGACAATGTTAAAACAATAATAGTACATCTC------AAT------GAATCT------GTAGAAATTAACTGTACAGGACCC-------GGCAATAAT---------------------ACAAGAAAAAGTATGAGG---------------------------------------------------------------ATAGGACCAGGACAA---------ACA---TTCTATGCA---ACAGGAGCC---------ATA------ATAGGA---AATATAAGACAAGCACATTGTAACATT---AGTAAAAGTAACTGGAATAAAACTATGACAAGGGTAAGCGAGGAATTACAA------AAACGCTTCATT---------------------AATAAAACAATAAAATTT------GCACCATCC---TCAGGAGGGGACCTAGAAATTACAACACATAGCTTTAATTGCAGAGGAGAATTTTTCTATTGCAATACAACAAAACTGTTTACTGGTATTAGATACATTAATGGTACATACATAACT-------------------AATGATACAGAAATAGCTAATGATACAGAGAATAATTCAACCATCACA------------CTCCAA---TGCAGA---ATAAAA---CAGATTATA---AACATG---TGG---------CAG---GGGGTAGGAAAAGCAATGTATGCCCCT------------CCCATTGCAGGAAACATAATA------------------TGTAAATCAAAGATC---------ACAGGACTACTATTGACACGTGATGGAGAA------------------------------------------------GGG---GAAAATGGAACAAATGAGACTGAGACATTCAGACCTGGAGGAGGAGATATGAGGGACAATTGGAGAAGTGAATTGTATAAATATAAAGTGGTAGAAATTAAGCCATTAGGAATAGCACCCGCTGAGGCAAAAAGGAGAGTGGTG---------------GAGAGAGAAAAAAGAGCAGTG------GGA------ATG---GGA---GCTGTGCTCTTTGGGTTCTTGGGAGCAGCAGGAAGCACTATGGGC---GCAGCATCAGTGATGCTGACGGTACAGGCCAGACAATTGTTGTCTGGTATAGTGCAACAGCAAAGCAATTTGCTGAGAGCTATAGAGGCGCAACAGCATATGTTGCAACTCACAGTCTGGGGCATTAAGCAGCTCCAGACAAGAGTCCTGGCTATAGAAAGATACCTAAAGGATCAACAGCTCCTAGGGCTTTGGGGCTGCTCTGGAAAAGTCATTTGCCCCACTGCTGTGCCTTGGAACAGTAGTTGG------------AGC------------AATCGA------------------------ACAGATATTTGG---GAAAACATGACTTGGATGCAG---TGGGATAGAGAAATTGATAATTATACAGACACAATATACAAGTTGCTTGAAGACTCGCAAATCCAGCAGGAA---CAAAATGAA---AAAGATTTA---CTAGCATTG---GACAGTTGGAAAAACCTGTGGAGT---TGGTTTAACATA---ACAAATTGGCTGTGGTATATA---AGAATATTCATAATGATAGTAGGAGGCTTGATAGGGTTAAGAATAATT---TTTGCTGTGCTCTCTATAGTAAATAGAGTTAGGCAGGGATACTCACCTTTGTCGTTTCAGACCCTTACCCCAAGC------CCGAGGGGA------CCCGACAGGCTCGGAAGAATCGAAGAAGAAGGTGGA---GAGCAAGACAGAGACAGATCAATTCGATTAGTGAACGGATTCTTAGCACTTGCCTGGGACGACCTACGGAGCCTGTGCCTTTTCAGCTACCACCGATTGAGAGACTTAATATTGGTGATAGCGAGAGCAGTGGAACTTCTGGGACGCAGCAGTCTCAGGGGAATACAGAAGGGGTGGGAAACCCTTAAG---TATCTG---GGAAGCCTTGTGCAA------TATTGGGGTCTAGAGCTAAAA---AAGAG-TGCTATTAGTCTGATTGATACCATA---GCAATAAGAGTAGCTGAAGGAACAGATAGAATTATAGAATTCCTACAGAGAATTTGT---------AGAGCT---------ATCCTCCAAATACCTAGAAGAATAAGACAGGGCTTTGAAGCAGCT------TTGCAA---TAA----------------GATGGGGGGCAAGTGGTCAAAA------AGCAGTATAGTTGGATGGCCTGCAGTAAGAGAAAGAATAAGA------------AGAACT------------------------------------------------------------GAGCCAGCA------------------------GCAGAGGGAGTAGGAGCAGCGTCTCAAGACTTAGATAAACATGGAGCACTTACAAGCAGC---AACACAGCTACCACTAATGCTGCT------TGTGCCTGGCTGGAAGCA---CAAGAGCAG---------AGC---GACGAGGTAGGCTTTCCAGTCAGACCTCAGGTACCTTTAAGACCAATGACTTATAAGGGAGCATTCGATCTCAGCTGGTTT---TTA---AAAGAAAAGGGG---GGACTGGAAGGGTTAATTTACTCC---AAGAAAAGGCAAGACATCCTTGAT------TTGTGGATCTATAACACACAAGGCTACTTCCCTGATTGGCAAAACTACACACCGGGACCGGGGGTCAGATATCCACTGACCTTTGGATGGTGCTTCAAGTCAGTACCAGTTGACCCAAGGGAAGTAGAAGAGGCCAACGAGGGAGAAAACAACTGTTTGCTGCACCCCATGAGCCAGCATGGAATGGAGGATGACAGCAGAGAAGTATTAATATGGAGGTTTGACAGTCACCTAGCATACAGACACATGGCCCGT---GAAAAACATCCGGAGTTTTAC------------------------------------AAAGACTGCTGA
		</sequence>
		<sequence>
			<taxon idref="C|2005|TZA|KX907382"/>
			NNNNNNGCGAGTGCGTCAATATTAAGAGGG---GAAAAATTAGATAAATGGGAAAAAATTAGGTTAAGGCCAGGGGGAAAGAAATGTTATATGATAAAACACCTAGTATGGGCAAGCAGAGAGCTGGAAAATTTTGCACTTAACCCTGGCCTTTTAGAGACAGCAGAAGGCTGTAAACAAATAATAAAACAGCTACATCCAGCTATTCAG---ACAGGAACAGAGGAACTAAAATCATTATTCAACACAGTAGCGACTCTCTATTGTGTACATGCAGACATAGAGGTGCGAGACACCAAAGAAGCCTTAGACAAGATAGAGGAAGAACAAAACAAA------------------------ATTCAG---CAAAAA---------------------------------ATGCAG---AAGGCAAAAGCG------------------GCTGAC---GGA---------------------ACG---------------------GTCAGTCAAAATTATCCTATAGTGCAAAATCTCCAAGGGCAACATGTACACCAAGCCCTATCACCAAGAACCTTGAATGCATGGGTAAAAGTAGTAGAAGAAAAGGCTTTTAGCCCAGAGGTAATACCCATGTTTACAGCATTATCAGAAGGAGCCACCCCACAAGATTTAAACACCATGTTAAATACAGTGGGGGGACATCAAGCAGCCATGCAAATGTTAAAAGATACCATCAATGAGGAGGCT---GCAGAATGGGATAGATTACACCCAGTACATGCAGGGCCTGTTGCACCAGGCCAAATGAGAGAGCCAAGGGGAAGTGACATAGCAGGAACTACTAGTACCCTTCAGGAACAGATAGCATGGATG---ACA---------AGTAAC---CCACCTATACCAGTGGGAGAGATCTATAAAAGATGGATAATTCTGGGGTTAAATAAAATAGTAAGAATGTATAGCCCTGTCAGCATTTTGGACATAAAACAAGGGCCAAAGGAACCCTTTAGAGACTATGTAGACCGGTTCTTTAAAACTTTAAGGGCTGAACAAGCTACACAAGAGGTAAAAGGTTGGATGACAGACACCTTGTTGGTCCAAAATGCGAACCCAGATTGTAAGAACATTTTAAGAGCATTAGGACCAGGGGCTACATTAGAAGAAATGATGACAGCATGTCAGGGAGTGGGAGGACCTGGCCACAAAGCAAGGGTGTTGGCTGAGGCAATGAGTCAAGCA---------------------------AACAGTATAAACATGATG---CAGAGAAGCAAT------------TTTAAA---GGA---CCTAAAAGAACTGTTAAATGTTTCAACTGTGGCAAGGAAGGG---CACATAGCTAGAAATTGCAGAGCCCCTAGGAAAAAAGGCTGTTGGAAATGTGGAAAGGAAGGACACCAAATGAAAGACTGCACA------------GAGAGACAGGCTAATTTTTTAGGGAAAATCTGGCC---TTCCAGCAA---GGG---AAG---GCCAGGGAA---TTTCCTTCAGAG---------------------CAGGCC------------------AGAGCCAACAGC---CCCACTAGT------GAA---------CAGACTAGAGCC---AAC---------AGCCCCACCAGC------------GGAGAGCTTCAGGTT---CGA---------------GGA---GAC---AACCCCCGC------------------TCCGAAGCAGGAGCC------------------GAAGGA---------CAG------------------------------GGA---------------------ACCCTTAACTTCCCTCAAATCACTCTTTGGCAGCGACCCCTTGTCTCAATAAAAGTAGGGGGCCAAATAAAGGAGGCTCTCTTAGACACAGGAGCAGATGATACAGTATTA---GAAGAAATAAATTTGCCAGGAAAATGGAAACCAAAAATGATAGGAGGAATTGGAGGTTTTATCAAAGTAAGACAGTAT---GAGGAAATACTTATAGAAATTTGTGGAAAAAAGGCTATAGGTGCAGTATTAGTGGGACCTACACCTGTC------AACATAATTGGAAGAAATATGTTGACTCAGCTTGGATGCACACTAAATTTTCCAATTAGTCCCATTGAAACTGTACCAGTAAAATTAAAGCCAGGAATGGATGGCCCAAAGGTTAAACAATGGCCATTGTCAGAAGAGAAAATAAAAGCATTAACAGCAATTTGTGAAGAAATGGAGAAGGAAGGAAAAATTACAAGAATTGGGCCTGAAAATCCATATAAC---ACTCCAGTATTTGCCATAAAA---AAGAAGGACAGTACTAAG---TGGAGAAAGCTAGTAGATTTCAGGGAACTTAATAAAAGAACTCAAGACTTTTGGGAAGTTCAATTAGGAATACCACACCCA---GGGGGGTTA---AAAAAG---AAAAAATCAGTAACAGTACTAGATGTGGGGGATGCATAT---TTTTCAGTCCCTTTAGATGAAAACTTCAGGAAGTATACTGCATTCACCATACCTAGTATAAACAATGAAACACCCGGGATTAGATATCAATACAATGTGCTTCCACAGGGATGGAAAGGATCACCAGCAATATTCCAGTGTAGC---ATGACAAAAATCTTAGAACCCTTTAGGGCAAAAAATCCAGAACTAGTCATCTATCAATATATGGATGACTTGTATGTAGGATCTGACTTAGAAATAGGGCAACATAGAGCAAAAATAGATGAGTTAAGAGAACATCTATTAAAGTGGGGATTTACCACACCAGACAAGAAACATCAGAAAGAACCCCCATTTCTTTGGATGGGGTATGAACTCCATCCTGACAAATGGACAGTACAG---TCTATACAGCTGCCAGAA---AAG---------GATAGCTGGACTGTCAATGATATACAGAAGTTAGTGGGAAAATTAAACTGGGCGAGTCAGATTTACGCAGGGATCAAAGTAAAGCAACTTTGTAAACTCCTTAGGGGGGCCAAGGCACTAACAGACATAGTACCACTAACTGAAGAAGCAGAATTAGAATTGGCAGAGAACAGG---GAAATTCTAAAAGAACCAGTACATGGAGTATATTATGATCCATCAAAAGATTTAATAGCTGAAATACAGAAACAAGGGAATGACCAATGGACATATCAAATTTACCAAGAACCATTCAAAAATTTGAAAACAGGAAAATATGCAAAAATG---AGGACTGCCCACACTAATGATGTAAAGCAGTTAACAGAGGCAGTGCAAAAAATATCCCAGGAATGCATAGTAATATGGGGAAAGACCCCTAAATTTAGACTGCCCATCCAAAAGGAGACATGGGGGGCATGGTGGACAGACTACTGGCAAGCCACCTGGATTCCAGAGTGGGAGTTTGTTAATACCCCTCCCCTAGTGAAA---CTATGGTACCAG---CTGGAGAAAGAACCCATAATAGGAGCAGAA---ACTTTCTATGTAGATGGAGCAGCTAATAGGGAAACTAAAATGGGAAAAGCAGGGTATATTACAGACAAAGGAAGGCAGAAAGTTATTTCTCTAACTGAAACAACAAATCAGAAGACTGAATTACAAGCAATTCAGCTAGCTTTGCAAGATTCAGGATCAGAAGTAAACATAGTAACTGACTCACAGTATGCATTAGGAATCATTCAAGCACAACCAGATAAGAGTGAATCAGAGTTAGTCAATCAAATAATAGAACAATTAATAAAAAAGGAAAGGGTCTACCTGACATGGGTACCAGCACATAAAGGAATTGGAGGAAATGAACAAATAGATAAATTAGTAAGTAATGGAATCAGGAAAGTGCTGTTTCTAGATGGAATTGATAAGGCTCAA---GAA---GAGCATGAAAAATATCACAACAATTGGAGAGCAATGGCTAGTGACTTTAATCTGCCACCCATAGTAGCAAAGGAAATAGTAGCTAGCTGTGATAAATGC---CAGCAAAAAGGGGAAGCCATGCATGGACAAGTAGACTGTAGTCCAGGGATATGGCAATTAGATTGTACACATCTAGAAGGAAAAGTAATCCTGGTAGCAGTCCATGTAGCCAGTGGCTACATAGAAGCAGAGGTTATCCCAGCAGAAACAGGACAAGAAACAGCATACTTTATACTAAAATTAGCAGGGAGATGG---CCAGTCAAGGTAATACATACAGACAATGGCAGTAATTTTACCAGTGCTGCAGTTAAGGCAGCC---TGTTGGTGGGCAGGTATCCAACAGGAATTTGGGATTCCCTACAATCCCCAAAGTCAGGGA---GTAGTAGAATCCATGAACAAAGAATTAAAGAAAATCATAGGGCAGGTAAGAGATCAAGCTGAGCACCTTAAGACAGCAGTACAAATGGCAGTATTCATTCACAATTTTAAAAGAAAAGGGGGGATTGGGGGGTAC---------------------------------------------------AGTGCAGGG---------------------GAAAGGATA---ATAGACATAATAGCAACAGACATACAAACTAAAGAATTACAAAAACAAATTATAAAAATTCAAAATTTTCGGGTTTATTACAGAGACAGCAGAGACCCTATTTGGAAAGGACCAGCCAAACTACTCTGG---AAAGGTGAAGGGGCAGTAGTAATACAA------GATAATAGTGATATAAAGGTAGTACCAAGGAGGAAAGCAAAAATCATTAAAGACTATGGAAAACAGATGGCAGGTGCTGATTGTATGG---CAAGTAGACAGGATGAAG---ATTAGAACATGGAATAGTTTAGTAAAA---CACCATATGTATATTTCAAAGAAAGCTAAGGGACGGTTTTACAGGCATCATTATGAGAGCAGACATCCAAAAGTAAGTTCAGAAGTACACATCCCATTAGGG---------GAAGCAAAATTAGTAATAACAACATATTGGGGTTTGCAAACAGGAGAAAGAGATTGGCATTTG---GGTCATGGAGTCTCCTTTGAA---TGGAGATTGAGAAGATATAGCACACAA---GTAGACCCTGGCCTGGCAGACCAGCTAATTCATATGCATTATTTTGATTGTTTTGCAGACTCTGCCATAAGAAAAGCCATATTAGGACACATAGTTATTCCTAGGTGTGAATATCAAGCAGGACATACT---AAGGTAGGATCTCTGCAATACCTGGCACTGACAGCATTAATAAAACCTAAA------AAGAGAAAGCCACCCCTGCCTAGTGTTCAGAAATTAGTAGAGGATAGATGGAACAACCCCCAGAAGACCAGGGGCCACAGAGGGAACCATACAATGAGTGGACACTAGAGCTTCTAGAGGAACTCAAGCAGGAAGCTGTCAGACACTTTCCTAGACCCTGGCTTCATGGATTAGGACAATATATCTATGAAACTTATGGGGATACTTGGACTGGAGTTGAAACTCTAATAAGAATACTGCAACAACTACTG---TTTATT---CAT------TTCAGAATTGGGTGCCAGCATAGCAGAATAGGCATT------TTGCAA---------CAGAGAAGAGCAAGA------AATGGACCTCGTAGATCCTAAACTAGAGCCCTGGAACCAT-CCAGGAAGTCAGCCTAAAACTGCTTGTAATTCATGCTTTTGTAAAAGATGTAGCTATCATTGTCTAGTTTGCTTCCAGAAAAAAGGCTTAGGCATTTACTATGGCAGGAAGAAGC------GGAGAC---------AGCGACGAC---GCA------CTCCTTCAAGCGGTGAGGATCATCAAGATCCTATATCAAAGCAGTAAGTAAT----------------------------TGTA-ATG---TTAAGT---------------------------------------TTACTAGAAAGAATAGATTATAGATTAGGAGTAGGA---GCATTGATAATAGCACTAATCTTAGCAATAATTGTGTGGACCATA---GCATATTTAGAATATAGG---AAACTGGTAAGACAA--AGAGAAATA------------GACTGGTTAATTGAAAGAATTAGGGAA---AGAGCAGAGGACAGT---GGCAATGAGA------------------GTGAAGGGGATA---CAG---AGGAATTGG---CAACAATGG------TGG---------------------------------ATATGGGGCATCTTA---------GGCTTTTGGATGGTAATG---CTTTGT------------------------------AGTGGG---------GGA---------GGG------AAACTG---------TGGGTCACAGTCTATTAT---GGGGTACCTGTGTGGAAAGAAGCAAAAACCACT------CTATTCTGTGCATCAGATGCTAAGGCATATGAAAAAGAAGTGCATAATGTA---TGGGCTACACATGCCTGTGTACCCACAGACCCCAGCCCACAAGAAATAATTTTG---GAAAATGTGACAGAAAACTTTAACATGTGGAAAAATGACATGGTAGATCAGATGCATCAGGATATAATCAGTTTATGGGATGAAAGC---CTAAAA---CCA---TGTGTAAAGTTGACCCCACTCTGTGTCACTTTAAATTGTACGGATACTAATGGTACCCGCACTAATAATACCCAACATAAAAACCAA----------------------------------------------------------ACTAGAGCTACT---ACAACTTACAATGGCACAGATGAAGAACTGAAAATG---AAAAATTGCTCTTTCAATATGACCACAGAACTAAGAGATAAGAAACAGCAAGTGTATGCACTCTTTTATAAATCTGATGTAGTACCACTTAATGAG---------------------------------------------------------------------------------AATAATAATAGCTCTGATTATATATTAATAAACTGTAATACCTCAGCCATAACACAAGCCTGTCCAAAGGTCTCTTTTGACCCGATTCCTATACATTATTGTGCTCCAGCTGGTTATGCGATTCTA------AAGTGT---AAT---AAT------AAAACCTTCAATGGGACAGGA---CCATGCAATAATGTCAGCACAGTACAATGTACACAT---GGGATTAAGCCAGTGGTATCAACTCAACTACTGTTA---AATGGTAGTCTAGCAGAAGAAGGG------------------------------------ATAATAATTAGATCTGAAGAGCTGGATAACAATGCCAAAACAATAATAGTACATCTT------AAT------GAGTCT------ATAGAAATTACGTGTATAAGACCC-------AACAATAAT---------------------ACAAGAAAAAGTATAAGG---------------------------------------------------------------ATAGGACCAGGACAA---------GCA---TTCTAT------ACAAATGAT---------ATA------ATAGGA---GATATAAGACAAGCATATTGTAGACTA---AATGGAACTAAATGGAATGAAACTTTAGAAAAGGTAAGTAAAAAATTAAAA------GAACACTTCCCT---------------------ACTAAAAACATAACATTT------GCACCACAC---TCAGGAGGGGACCTAGAAATTACAACACATAGTTTTAATTGTAGAGGAGAATTTTTCTATTGCAATACATCACGACTGTTTAATAGGACACTGCTTAAT----------------------------------------------------------AGGACAATTCAAAATGGAACCACCATA------------CTCCCA---TGCAGA---ATAAAA---CAAATTATA---AACATG---TGG---------CAG---GAGGTAGGACGAGCAATGTATGCCCCT------------CCCATTGCAGGAAACATAACA------------------TGTACATCAAACATC---------ACAGGACTACTATTGACACGAGATGGAGGCAAAAAT---------------------------AACACAGGA---GGC------AAAAATAACACAAATGGCATAGAGATATTCAGACCTGAAGGAGGAAATATGAGGGATAATTGGAGAAGTGAATTATATAAATACAAGGTGGTAGAAATTAAGCCATTGGGAATAGCACCCACTGAGGCAAAAAGGAGAGTGGTG---------------GAGAGAGAGAAAAGAGCAGTG------GGA------ATA---GGA---GCTGTGTTCCTTGGGTTCTTGGGAGCAGCAGGAAGCACTATGGGC---GCGGCGTCAATAACGCTGACGGTACAGGCCAGACAACTGTTGTCTGGTATAGTGCAACAGCAAAGCAATTTGCTAAGAGCTATAGAGGCGCAACAGCATCTGTTGCAACTCACGGTTTGGGGCATTAAACAGCTCCAAGCAAGAGTCCTGGCTATGGAAAGATACCTACAGGATCAACAGCACCTAGGGATTTGGGGCTGCTCTGGAAAACTCATCTGCACCACTACTGTGCCTTGGAACCCCAGTTGG------------AGT------------AATAAA---------------TCTAAG---CATGAGATTTGG---GAAAACATGACCTGGATGCAG---TGGGATAAAGAAATTAGTAATTACACAGAAATAATCTACAGAATGCTTGAAGAATCGCAAATCCAGCAGGAA---CAAAATGAA---AAAGATTTA---TTGGCATTG---GACAGTTGGAAAAATCTGTGGAAT---TGGTTTAGCATA---TCAACATGGCTGTGGTATATA---AAAATATTCATAATGATAGTAGGAGGCTTGATAGGATTAAGAATAATT---TTTGCTGTGCTTGCTATAGTGAATAGAGTTAGGCAGGGATACTCACCTTTGTCATTTCAGACCCTCAACCCGAAC------CCAGGGGAA------CCCGACAGGCTCAGAGGAATCGAAGAAGAAGGTGGA---GAGCAAGACAGAGACAGATCAATTCGATTAGTGAACGGATTCTTAGCACTTGCCTGGGACGATCTGCGGAGCCTGTGCCTCTTCAGCTACCACCGATTGAGAGACTTTATATTGATTGCAGCGAGAGCGGTGGAGATTCTGGGACACAGCAGTCTCAGGGGACTACAAAGGGGGTGGGAAGTCCTTAAA---TACCTG---GGAAGTCTTGTGCAG------TATTGGGTTCTGGAGCTAAAA---AAGAG-TGCTATTAGTCTGCTTGATACCACA---GCAATAGCAGTAGCTGAAGGAACAGATAGGATTCTAGAATTAATACAAAGAATTTGT---------AGAGCT---------ATCCGCAACATACCTAGAAGAATCAGACAGAGATTTGAAGCAGCT------TTGCTA---TAA----------------AATGGGGGGCAAGTGGTCAAAA------TTCAGT------AGATGGCCTGAAGTAAGGGAAAGAATAAGA------------CGTACT------------------------------------------------GCACCAACT---GAGCCAGCA------------------------GCAGCGGGAGTAGGAGCAGCGTCTAGGGACTTAGATAAACATGGAGCACTGACAAGCAGT---AACACATCCACCAATAATGCTGCT------TGTGCCTGGCTGGAAGCA---CAAGAGGAA---------GAG---GGAGAAGTAGGCTTTCCAGTCAGACCCCAGGTACCTTTAAGACCAATGACTTATAAAGGAGCAGTAGATCTCAGCTTCTTT---TTA---AAAGAAAAGGGG---GGACTGGAAGGGTTAGTTTACTCC---AAGAAAAGGCAAGAAATCCTTGAT------TTGTGGGTCTATCACACACAAGGCTACTTCCCTGATTGGCAAAATTACACACCGGGACCAGGGACCAGATTTCCAATAACCTATGGATGGTGCTTCAAGCTAGTACCAGTTGACCCAAGGGAAGTAGAAGAGGCCAACGGAGGAGAGAACAGCTGTTTACTACACCCTATGAACCAACATGGAATGGAGGATGAAGACAGAGAAGTATTAAAGTGGAAGTTTGACAGTCTCCTAGCACACAGACACATGGCCCGC---GAGCTACATCCGGAGTATTAC------------------------------------AAAGACTGCTGA
		</sequence>
		<sequence>
			<taxon idref="C|2005|TZA|KX907398"/>
			NNNNNNGCGAGAGCGTCAATATTGAGAGGG---GAAAAATTAGATACATGGGAAAAAATTAGGTTAAGGCCAGGGGGAAAGAAATGCTATATGTTAAAACACCTAGTATGGGCAAGCAGAGAGCTGGAAAGATTTGCACTTAACCCTGGCCTTTTAGAGACATCAGAAGGATGTAAACAAATTCTAAGCCAGCTACAACCAGCTCTTCAG---ACAGGAACAGAGGAACTTAGATCATTATACAACGCAGTAGCAACCCTCTATTGTGTACATAAAAAGATAGAGGTACGAGACACCAAGGAAGCTTTAGACAAGATAGAGGAGGAACAAAACAAA------------------------AGTCAG---CAAAAA---------------------------------ACACAG---CAGGAAAAAGCG------------------GCTGAC---GGA---------------------AAG---------------------GTCAGTCAAAATTATCCTATAGTGCAGAATCTCCAAGGGCAAATGGTACACCAGCCCCTATCACCTAGAACTTTAAATGCATGGGTAAAAGTAATAGAGGAGAAAGGTTTCAACCCAGAGGTAATACCCATGTTTACAGCATTATCAGAAGGAGCCACCCCACAAGACTTAAATACCATGTTAAATACAGTGGGGGGACATCAAGCAGCCATGCAAATGTTAAAAGATACCATCAATGAGGAAGCT---GCAGAGTGGGATAGATTACATCCAGTACAAGCAGGGCCTGTTGCACCAGGCCAGATAAGGGAACCAAGGGGCAGTGACATAGCAGGAACTACTAGTAACCTGCAGGAGCAAATAACATGGATG---ACA---------AGTAAT---CCACCTATGCCAGTGGGAGACATCTACAAAAGATGGATAATTCTGGGGTTAAATAAAATAGTAAGAATGTATAGCCCTGTCAGCATTTTGGACATAAAACAAGGGCCAAAGGAACCCTTTAGAGACTATGTAGACCGGTTCTTTAAAACTTTAAGAGCTGAACAAGCTACACAAGATGTGAAAAATTGGATGACAGACACCTTGTTGATCCAAAATGCAAACCCAGATTGTAAGACCATTCTAAGAGCATTAGGACCAGGGGCCACATTAGAAGAAATGATGACAGCATGTCAGGGAGTGGGAGGACCTAGCCACAAAGCAAGAGTATTGGCTGAGGCAATGAGCCAAGCAAAC---------------------AATACAAACATA---ATGATG---CAGAGAAACAAT------------TTCAAA---GGC---CCTAGAAAGACTGTTAAATGTTTCAACTGTGGCAAGGAAGGG---CACATAGCCAGAAATTGCAGGGCCCCTAGAAAAAGGGGCTGTTGGAAATGTGGAAAGGAAGGACACCAAATGAAAGACTGTACT------------GAAAGGCAGGCTAATTTTTTAGGGAAAATTTGGCC---TTCCCAGAA---GGG---AAG---GCCAGGGAA---TTTCCTTCAGAG---------------------CAGGCC------------------AGAACCAACGGC------------------------------------------------------------CCCACCAGC------------AGAGAGCTTCAGGTT---CGA---------------GGA---GAC---AGCCCCTGC------------------TCCGAAGCAGGAGAC------------------GAAAGA---------GAA------------------------------GGA---------------------ACCCTTAATTTCCCTCAAATCACTCTTTGGCAACGACCCCTTGTCTCAATAAAAGTAGGGGGACAGATAAGGGAGGCTCTCTTAGACACAGGAGCAGATGATACAGTATTA---GAAGAAATAAATTTGCCAGGAAAATGGAAACCAAAAATGATAGGAGGAATTGGAGGTTTTATCAAAGTAAGACAGTAT---GATCAAATACTTATAGAAATTTGTGGAAAAAAGGCTACAGGTACAGTATTAGTAGGACCTACACCTGTC------AACATAATTGGAAGAAATATGTTGACTCAGCTTGGATGCACACTAAATTTTCCAATTAGTCCCATTGAAACTGTACCAGTAAAATTAAAGCCAGGAATGGATGGCCCAAAAGTTAAACAATGGCCATTGACAGAAGAGAAAATAAAAGCATTAACAGCAATTTGTGAAGAAATGGAAAAGGAAGGAAAAATTACAAAAATTGGGCCTGAAAATCCATATAAC---ACTCCAGTATTTGCCATAAAA---AAGAAAGACAGTACTAAG---TGGAGAAAATTAGTAGATTTCAGAGAGCTCAATAAGAGAACTCAAGACTTTTGGGAAGTTCAATTAGGAATACCACACCCA---GCAGGGTTA---AAAAAG---AAAAAATCAGTAACAGTACTGGATGTGGGGGATGCATAT---TTCTCAGTCCCTTTAGATGAAGACTTCAGGAAATATACTGCATTTACCATACCTAGTATAAACAATGAAACACCAGGGATTAGATATCAATATAATGTGCTTCCACAGGGATGGAAAGGATCACCAGCAATATTCCAGAGTAGC---ATGACAAAAATCTTAGAGCCCTTTAGAGCACAAAATCCAGAAATAGTCATCTATCAATATATGGATGACTTGTATGTAGGATCTGACTTAGAAATAAGACAACACAGAGTAAAAATAGAGGAGTTAAGAGAACATCTATTAAAGTGGGGATTTACCACACCAGACAAGAAACATCAGAAAGAACCCCCATTTCTTTGGATGGGGTATGAACTCCATCCTGACAAATGGACAGTACAG---CCTATAAAACTGCCAGAA---AAG---------GATAGCTGGACTGTCAATGATATACAGAAGTTAGTGGGAAAATTAAACTGGGCAAGTCAGATTTACAAAGGAATTAAAGTAAAACAACTTTGTAAACTCCTTCGAGGGACCAAAGCACTAACAGACATAGTACCACTAACTGAAGAAGCAGAATTAGAATTGGCAGAGAACAGG---GAAATATTAAAAGAACCAGTACATGGAGTATATTATGATCCATCAAAAGACTTGATAGCTGAAATACAAAAACAGGGGCATGACCAATGGACATATCAAATTTACCAGGAACCATTTAAAAATCTGAAAACAGGGAAGTATGCAAAAATG---AGAACTGCCCACACTAATGATGTAAAACAGTTAACAGAGGCAGTGCAAAAAATTGCTATGGAAAGTGTAGTAATATGGGGAAAGACTCCTAAATTTAGACTGCCCATCCAAAAAGAAACATGGGAGACATGGTGGACAGATTATTGGCAAGCCACCTGGATTCCTGAGTGGGAGTTTGTTAATACCCCTCCCCTAGTAAAA---CTATGGTACCAG---TTAGAGAAAGAACCCATAGCAGGAGCAGAA---ACTTTCTATGTAGATGGAGCAGCTAATAGGGAAACTAAAAAGGGAAGAGCAGGGTATGTTACTGACAGAGGAAGGCAGAAAATTGTTACTCTAAATGAAACAACAAATCAGAAGACCGAATTACAAGCAATTCAGCTAGCTTTGCAAGATTCAGGATCAGAAGTAAACATAGTAACAGACTCACAGTATGCAATAGGAATCATTCAAGCACAACCAGATAAGAGTGAATCTGAGTTAGTCAACCAAATAATAGAACAATTAATAAACAAGGAAAAGGTCTACCTGTCATGGGTACCAGCACATAAAGGAATTGGAGGAAATGAACAAGTAGACAAACTAGTAAGTAGTGGAATCAGGAAAGTGCTGTTTCTAGATGGAATAGATAAAGCTCAA---GAA---GAACATGAGAAGTATCACAGCAATTGGAGAGCAATGGCTAGTGAGTTTAATCTGCCACCCATAGTAGCAAAAGAAATAGTAGCTAGCTGTGATAAATGT---CAGCTAAAAGGGGAAGCCACACATGGACAAGTAGACTGTAGTCCAGGGATATGGCAATTAGATTGTACACATTTAGAAGGAAAGATCATCCTGGTAGCAGTCCATGTAGCCAGTGGCTACATGGAAGCAGAGGTCATCCCAGAAGAAACAGGACAGGAAACAGCATACTATATACTAAAATTAGCAGGAAGATGG---CCAGTCAAAGTGATACATACAGACAATGGCAGAAATTTTACCAGTAATGCAGTTAAGGCAGCC---TGTTGGTGGGCAGGTATCCAACAAGAATTTGGGATTCCCTACAATCCCCAAAGTCAGGGA---GTAGTAGAATCCATGAATAAAGAATTAAAGAAAATCATAGGGCAGGTAAGAGAACAAGCTGAGCACCTTAAGACAGCAGTACAAATGGCAGTGTTCATTCACAATTTTAAAAGAAAAGGGGGGATTGGGGGGTAC---------------------------------------------------AGTGCAGGG---------------------GAAAGGATA---ATAGACATAATAGCATCAGACTTACAAACTAGAGAATTACAAAACCAAATTATAAAAATTCAAAATTTTCGGGTTTATTACAGAGACAGCAGAGACCCCATTTGGAAAGGACCAGCCAAACTACTCTGG---AAAGGTGAAGGGGCAGTAGTAATACAA------GATAATAGTGACATAAAGGTAGTACCAAGGAGGAAAGCAAAAATCATTAAGGACTATGGAAAACAGATGGCAGGTGCTGATTGTGTGG---CAGGTAGACAGGATGAAG---ATTAGAACATGGAATAGTTTAGTGAAG---CACCATATGTATGTCTCAAAGAGAGCTACTGGATGGTTTTACAGACACCATTATGAAAGCAGACATCCAAAAATAAGTTCAGAAGTACACATCCCATTAGGG---------GAGGCTAGATTAGTAATAAAAACATATTGGGGTTTGCAAACAGGAGAAAGAGAATGGCATTTG---GGTCATGGAGTCTCCATAGAA---TGGAGATTAAGAAGATATAGTACACAA---GTAGACCCTGGCCTGGCAGACCAGCTAATTCATATGCATTATTTTGATTGTTTTGCAGACTCTGCCATAAGAAAAGCCATATTAGGACATATAGTTATTCCTAGGTGTGACTATCCAGCAGGACATAAT---AAGGTAGGATCTCTACAGTACTTGGCATTGACAGCATTGATAAAACCAAAA------AAGATAAAGCCACCTCTGCCTAGTGTTAGAAAATTAGTAGAAGATAGATGGAACAATCCCCAGAAGACCAGGGGCCGCAGAGGGAACCATACAATGAATGGACACTAGAGCTTCTAGAGGAACTCAAGCAGGAAGCTGTCAGACACTTTCCCAGACCATGGCTCCATAGCTTGGGACAATATATCTATGAAACCTATGGGGATACGTGGACAGGAGTAGAAACTATAATAAGAATCCTGCAACAACTACTG---TTCATT---CAT------TTCAGAATTGGGTGCCAGCATAGCAGAATAGGTATC------TTGCGG---------CAGAGAAGAGCAAGA------AATGGACCCAGTAGATCCTAACCTAGAGCCCTGGAACCAC-CCAGGAAGCCAGCCTAAAACTGCTTGTAATAAGTGCTATTGTAAACACTGCAGCTACCATTGTCTAGTTTGCTTTCAGACAAAAGGCTTAGGCATTTCCTATGGCAGGAAGAAGC------GGAGAC---------AACGACGAA---GCG------CTCCTCCAAGCAGTGAGGATCATCAGGATCTTATATCAAAGCAGTAAGTAGA----------------------------TGTA-ATG---TTAGAT---------------------------------------TTACTAGCAAGAGTAGATTATAGATTAGGAGTAGGG---GCATTGGCAATAGCACTAGTTTTAGTAATAATTGTGTGGACCATA---GTATATATAGAATATAGA---AAATTGTTAAGACAA--AGGAAAATA------------GACTGGTTAATTAAAAGAATTAGGGAA---AGAGCAGAAGATAGT---GGCAATGAGA------------------GTGAGGGAGAGA---TTG---AGGAATTGG---CAACAATGG------TGG---------------------------------ATATGGGGAATCTTA---------GGCTTTTGGATGCTAATG---ATTTGT------------------------------AATGGG------------------------------AACTTG---------TAGGTCACAGTCTATTAT---GGTGTACCTGTGTGGAAAGAAGCAAAAACTACT------CTATTCTGTGCATCAGATGCTAAAGGATATGAGAAAGAAGTGCATAATGTC---TGGGCTACACATGCCTGTGTACCCACAGACCCCAACCCACAAGAAATAGTTATG---GGAAATGTAACAGAAAATTTTAACATGTGGAAAAATGACATGGTGGATCAGATGCATGAAGATATAATCAGTTTATGGGATCAAAGC---CTAAAG---CCA---TGTGTAAAGTTGACTCCACTCTGTGTCACTTTAAATTGTAGTAATATTAATAATACTAGTAGTGATAGTAATGGA----------------------------------------------------------------------------------CAGGATACCTACAATGATAGCCTGGGGAGGGAAGAAATG---AAAAAATGCTCTTTCAATATAACCACAGAAGTAAGAGACAAGAAAAAGAGCGTGTATGCACCTTTTTATAAACTTGATATAGTACCACTTAATGAGAGT------------------------------------------------------------------------------AACAGCAACTCTAGTGAGTATAGATTAATAAATTGTAATACCTCAGTCATAACACAAGCCTGTCCAAAGGTCTCTTTTGACCCAATTCCTATACATTATTGTGCTCCAGCTGGTTATGCGATTCTA------AAGTGT---AAT---AAT------AAGACATTCAATGGGACAGGA---CCATGCCATAATGTCAGCACAGTACAATGTACACAT---GGAATTAAGCCAGTGATATCAACTCAACTACTGTTA---AATGGTAGCCTATCAGAAGAAGGG------------------------------------ATAATAATTAGATCTGAAAATCTGGCAAATAACGTCAAGACAATAATAGTACATCTT------AAT------AAATCT------ATAGAAATTGTGTGTACAAGACCC-------AACAATAAT---------------------ACAAGAAAAAGTATAAGG---------------------------------------------------------------ATAGGACCAGGACAA---------ACA---TTCTTTGCA---ACAGGTGAT---------ATA------ATAGGA---GACATAAGACTAGCATATTGTAACATT---AATAGAAAAAAATGGAATGAAACTTTACACAAGGTAGAAGAAAAATTAAAA------GAACACTTCAGG---------------------GGTAAAACTATAAGATTT------CTACCACAC---TCAGGAGGGGACCTAGAAATTACAACACATAGCTTTAATTGTAGGGGAGAATTTTTCTATTGCAATACATCAAAGCTGTTTGATAGTAGTCTGTTTAATAGTACTGAA----------------------------------------AGTAATAGTACTGGTAATAATTATACTGACATCAAA------------CTCCCA---TGCAGA---ATAAAA---CAAATTATA---AACATG---TGG---------CAG---GGGGTAGGACGAGCAATATATGCCCCT------------CCCATTGCAGGAAACATAACA------------------TGTAAATCAAATATC---------ACAGGAATATTATTAACACGTGATGGAGGC------------------------------------------------TAT---GACAACGCTACAAATGGCACGGAGACCTTCAGACCTGGAGGAGGAGATATGAGGGACAATTGGAGAAGTGAATTATATAAATATAAAGTGGTAGAAATTAAGCCATTGGGAATAGCACCCACTAAGGCAAAAAGGAGAGTGGTG---------------GAGAGAGAAAAAAGAGCAGCG------GGA------ATA---GGA---GCTGTGTTCCTTGGGTTCTTGGGAGCTGCAGGAAGCACTATGGGC---GCGGCGTCAATAACGCTGACGGTACAAGCCAGACAATTGTTGTCTGGTATAGTGCAACAGCAAAGTAATTTGCTGAAGGCTATAGAGGCGCAACAACATCTGTTGCAACTCACGGTTTGGGGCATTAAGCAGCTCCAGACAAGAGTCCTGGCTATAGAAAGATACCTAAAGGATCAACAGCTCCTAGGGATTTGGGGCTGCTCTGGAAAACTCATCTGCACCACTAATGTGCCTTGGAACTCCAGCTGG------------AGT------------AATAAA---------------TCTGTA---GGAGATATTTGG---GATAATATGACCTGGATGCAG---TGGGATAAAGAAATTAGTAATTACACAGACACAATATACGGTTTGCTTGAAGAATCACAAAACCAGCAGGAA---AGAAATGAA---CAAGATTTA---TTGGCATTG---GACAGTTGGAAAAATCTATGGAAT---TGGTTTGACATA---ACAAATTGGCTATGGTATATA---AAAATATTCATAATGATAGTAGGAGGCTTGATAGGTTTAAGAATAATT---TTTGCTATACTTTCTATAGTGAATAGAGTTAGGCAGGGATACTCACCTTTGTCGTTTCAGACCCTTACCCCGAAC------CCAGGGGGA------CCAGGCAGGCTCGGAAGAATCGAAGAAGAAGGTGGA---GAGCAAGACAGAGACAGATCAGTGCGATTAGTGAGCGGATTCTTAGCACTTATCTGGGACGACCTGCGGAGCCTGTGCCTTTTCAGCTACCACCACTTGAGAGACTTCATATTAATTGTGACGAGAGCGGTGGAACTTCTGGGACGCAGCAGCCTCAGGGGACTACAGAGGGGGTGGGAAGCCCTTAAG---TATCTG---GGAAGTCTTGTGCAG------TATTGGGGTCTGGAACTAAAA---AAGAG-TGCTGTCAGCTTGCTTGATACCATA---GCAATAACAGTAGCTGAAGGAACAGATAGGATTATAGAAATAATACAAAGAATTTGT---------AGAGCC---------ATCTGCAACGTACCTAGAAGAATAAGACAGGGCTTTGAAGCAGCT------TTGCAA---TAA----------------AATGGGGGGCAAGTGGTCAAAA------AGCAGTATAGTTGGATGGCCAGCTATAAGAGAAAGAATGAGG------------CGAGCT------------------------------------------------------------AATCCAGCA------------------------GCAGAAGGAGTAGGAGCAGCGTCCCAAGACTTAGATAAATATGGAGCACTTACAAGCAGC---AACACACCCACCACTAATGCTGCT------TGTGCCTGGCTGGAAGCA---CAAGAGGAG---------CAA---GGAGAGGTAGGCTTCCCAGTCAGACCTCAGGTGCCTTTAAGACCAATGACTTATAAGGGAGCATTAGATCTCAGCTTCTTT---TTA---AAAGAAAAGGGG---GGACTGGAAGGGTTAATTTACTCA---GAGAAAAGGAAAGAAATCCTTGAT------TTATGGGTCTATAACACACAAGGCTACTTCCCTGATTGGCAATGCTACACACCGGGACCAGGGGTCAGATATCCATTGACCTTTGGATGGTGCTTCAAGCTAGTGCCAGTAGACCCAAGTGAAGTAGAAGAGGCCAGCAAAGGAGAAAACAACTGTTTGCTACACCCTATGAACCAGCATGGAATGGAGGATGAGCACAGAGAAGTGTTAAAGTGGAAGTTTGACAGTCACCTAGCACACACACACATGGCCCGC---GAGAAACATCCGGAGTTTTAC------------------------------------AAAGACTGCTGA
		</sequence>
		<sequence>
			<taxon idref="C|2005|ZAF|DQ369983"/>
			ATGGGTGCGAGAGCGTCAATATTAAGAGGC---GAAAAATTAGATAGATGGGAAAGAATTAGATTGAGGCCAGGGGGAAAGAAACACTATATGTTAAAACACCTAATATGGGCAAGCAGGGAGCTGGAAAGATTTGCACTTAACCCTGGCCTTTTAGAAACATCAGAAGGCTGTAAACAAATAATGACACAGCTACACCCAGCTCTTCAG---ACAGGAACAGAGGAACTTAAATCATTATACAACACAGTAGCAACTCTCTATTGTGTACATGAAAAGATAGAGGTACGAGACACCAAGGAAGCCTTAGACAAGATAGAGGAAGAACAAAACAAA------------------------AGGCAG---CAAAAA---------------------------------ACACAG---CAGGCAAAAGCG------------------GCTGAC---GGG---------------------AAA---------------------GTCAGTCAAAATTATCCCGTAGTGCAGAATCTCCAAGGGCAATGGGTACATCAAGCCATAACACCTAGAACTTTGAATGCATGGGTAAAGGTAGTAGAGGAGAAGGCTTTTAGCCCAGAGGTAATACCCATGTTTTCAGCACTATCAGAAGGAGCCACCCCATCAGATTTAAACAGCATGTTAAATACGGTGGGGGGACATCAAGCAGCCATGCAAATGTTAAAAGATACCATCAATGAAGAGGCT---GCAGAATGGGATAGAACACATCCAGTACATGCAGGGCCTATTGCACCAGGCCAAATGAGAGAACCAAGGGGAAGTGACATAGCAGGAACTACTAGTACCCTTCAGGAACAAATAGCATGGATG---ACA---------AGTAAC---CCACCTATTCCAGTGGGAGACATCTATAAAAGATGGATAATTCTGGGGTTAAATAAAATAGTGAGAATGTATAGCCCTACCAGCATTCTGGACATAAGACAAGGGCCAAAGGAACCCTTTAGAGACTATGTAGACCGGTTCTTTAAAACTTTAAGAGCTGAACAAGCTACACAAGAGGTAAAAAATTGGATGACAGATACCTTGTTGGTCCAAAATGCAAACCCAGATTGTAAGACCATTTTAAAAGCATTAGGATCAGGGGCCTCAATAGAAGAAATGATGACAGCATGTCAGGGAGTGGGAGGACCTGGCCACAAAGCAAGAGTGTTAGCTGAGGCAATGAGCCAGGCAAAC---------------------AATATAAACATA---ATGATG---CAGAGAAACAAT------------TTTAAA---GGC---CCTAGAAGAATTGTTAAATGTTTTAATTGTGGCAAGGAAGGG---CACATAGCCAAAAACTGCAGGGCCCCTAGGAAAAAGGGCTGTTGGAAATGTGGAAAGGAAGGACACCAGATGAAAGACTGTACT------------GAGAGGCAGGCTAATTTTTTAGGGAAAATTTGGCC---TTCCCAGAA---GGG---GAG---GCCAGGGAA---TTTCCTTCAGAA---------------------CAGACC------------------AGAGCCAACAGC---CCCACCAGC---------------------------GCC---AAC---------AGCCCCACCAGC------------AGAGAGCTTCAGGTT---CGA---------------GGA---GGC---AACCCCCGC------------------GCCGAAGCAGGACCA------------------GAAAGA---------CAG------------------------------GGA---------------------ACCTTTAACTTCCCTCAGATCACTCTTTGGCAGCGACCCCTTGTCTCAATAAAAGTAGGGGGTCAGGTAAAAGAGGCTCTCTTAGACACAGGAGCAGATGATACAGTATTA---GAAGACATAAATTTGCCAGGAAAATGGAAACCAAAAATGATAGGTGGAATTGGAGGTTTTATCAAAGTAAGACAATAT---GACCAAATACCTATAGAAATTTGTGGAAAAAAGGCTATAGGTTCAGTATTAGTAGGGCCTACACCTGTC------AACATAATTGGGAGGAATATGTCGACTCAGCTTGGATGCACACTAAATTTCCCAATTAGTTCCATTGAAACTGTACCAGTAAGACTAAAGCCAGGAATGGATGGCCCAAAGGTTAAACAATGGCCATTGACAGAAGAAAAAATAAAAGCATTAACAGCAATTTGTGAAGAAATGGAGAAGGAAGGAAAAATTACAAAAATTGGGCCTGAAAATCCATATAAC---ACTCCAATATTTGCCATAAGA---AAAAAGGACAGTACTAAG---TGGAGAAAATTAGTAGATTTCAGGGAACTTAATAAAAGAACTCAAGACTTTTGGGAGGTTCAATTAGGAATACCACACCCA---GCAGGGTTA---AAAAAG---AAAAAATCAGTGACAGTACTGGATGTGGGGGATGCATAT---TTTTCAGTTCCTTTAGATGAAGACTTCAGGAAATATACTGCATTCACCATACCTAGTATAAACAATGAAACACCAGGGAAAAGATATCAATATAATGTGCTTCCACAGGGATGGAAGGGATCACCAGCAATATTCCAAAGTAGC---ATGACAAGAATCTTAGAGCCCTTTAGAGCAAAAAATCCAGAGATAGTCATCTATCAATATATGGATGACTTGTATGTAGGATCTGACTTAGAAATAGGGCAACATAGAGCAAAAGTAGAGGAGTTAAGAGAACATCTATTAAAATGGGGACTTACCACACCAGACAAGAAACATCAGAAAGAACCCCCATTTCTTTGGATGGGATATGAACTCCATCCTGATAAATGGACAGTACAG---CCTATACAGCTGCCAGAA---AAG---------GATAGCTGGACTGTCAATGATATACAGAAGTTAGTGGGAAAATTAAACTGGGCAAGTCAGATTTACCCAGGGATTCAAGTAAAGCAACTTTGTAAACTCCTTAGGGGGACCAAAGCACTAACAGACATAGTACCATTAACTGAAGAAGCAGAATTAGAATTAGCAGAAAACAGG---GAAATTTTAAAGGAACCAGTACATGGGGTATATTATGACCCATCAAAAGACTTGATAGCTGAAATACAGAAACAGGGGTATGGCCAATGGACATATCAAATTTACCAAGAACCATTCAAAAATCTGAAAACAGGGAAGTATGCAAAAATG---AGGACTGCCCACACTAATGATGTGAAACAGTTAACAGAGGCAGTGCAAAAAATAGCCTTGGAAAGCATAGTAATATGGGGAAAGACTCCTAAATTTAGACTACCCATCCAAAAGGAAACATGGGAAATATGGTGGACAGACTATTGGCAAGCCACCTGGATTCCTGAATGGGAGTTTGTTAATACCCCTCCCCTAGTAAAA---TTATGGTACCAG---CTAGAGAAAGAACCCATAGCAGAAGTAGAA---ACTTTCTATGTAGATGGAGCAGCTAATAGGGAAACTAAAATAGGAAAAGCAGGGTATGTTACTGATAGAGGAAGGCAAAAAATTGTTTCTCTAACTGAAACAACAAATCAGAAGGCTGAATTACAAGCAATTCAGTTAGCATTGCAAGATTCAGGATCAGAAGTAAACATAGTAACAGACTCACAGTATGCATTAGGGATCATCCAAGCACAACCTGATAAAAGTGAATCGGAATTGGCCAACAAAATAATAGAGCAACTAATAGAAAAGGAAAGGATCTACCTGTCATGGGTACCAGCACACAAAGGAATTGGAGGAAATGAACAAGTAGATAAATTAGTAAGTAATGGAATCAGGAAAGTGCTGTTTCTAGATGGAATAGATAAAGCTCAA---GAA---GAACATGAAAAGTATCACAGCAATTGGAGAGCAATGGCTAGTGAGTTTAATCTGCCACCCATAGTAGCAAAAGAAATAGTAGCTAGCTGTGATAAATGT---CAGCTAAAAGGGGAAGCCATGCATGGACAAGTAGACTGTAGTCCAGGGATATGGCAATTAGATTGTACACATTTAGAAGGAAAAGTCATCCTGGTAGCAGTCCATGTAGCCAGTGGTTACATAGAAGCAGAGGTTATCCCAGCAGAAACAGGACAAGAAACAGCATACTATATACTAAAATTAGCAGGGAGATGG---CCAGTCAAAGTAATACATACAGACAATGGCAGTAATTTCACCAGTACTGCAGTTAAGGCAGCC---TGTTGGTGGGCAGGTATCCAACAGGAATTTGGAATTCCCTACAATCCCCAAAGTCAGGGA---GTAGTAGAATCCATGAATAAAGAATTAAAGAAAATCATAGGACAGGTAAGAGATCAAGCTGAGCACCTTAAGACAGCAGTACAAATGGCAGTATTCATTCACAATTTTAAAAGAAAAGGGGGGATTGGGGGGTAC---------------------------------------------------AGTGCAGGG---------------------GAAAGAATA---ATAGACATAATAGCAACAGACATACAAACTAAAGAATTACAAAAACAAATTATAAAAATTCAAAATTTTCGGGTTTATTACAGAGACAGCAGAGACCCTATTTGGAAAGGACCAGCCAAACTACTCTGG---AAAGGTGAAGGGGCAGTAGTAATACAA------GATAACAGTGACATAAAGGTAGTACCAAGGAGGAAAGTGAAAATCATTAAGGATTATGGAAAACAGATGGCAGGTGCTGATTGTGTGG---CAGGTAGACAGGATGAGG---ATTAGAACATGGAATAGTTTAGTAAAG---CACCATATGTATATTTCAAAAAGAACTAAGGGATGGTTTTACAGACACCATTATGAAAGCAGACATCCAAAAGTAAGTTCAGAAGTACACATACCATTAGGG---------GAGGCTACATTAGTAATAAAAACATATTGGGGTTTGCAAACAGGAGAAAGAGAGTGGCATTTG---GGTCATGGAGTCTCCATAGAA---TGGAGATTGAAAAGATATAGCACACAA---ATAGACCCTGGCCTGGCAGACCAGCTAATTCATATACATTATTTTGATTGTTTTGCAGACTCTGCCATAAGAAACGCCATATTAGGACACATAGTTACTCCTAGGTGTGACTATCAAGCAGGCCATAAT---AAGGTAGGATCTCTACAATACTTGGCACTGACAGCATTGATAAAGCCAAAA------AAGATAAAGCCACCTCTGCCTAGTATTCAAAAATTAGTAGAGGATAGATGGAACAACCCCCAGAAGATCAGGGGCCGCCGAGGGAACCATACAATGAATGGGCACTAGAGGTTCTAGAGGAACTCAAGCAGGAAGCTGTCAGACACTTTCCTAGACAGTGGCTCCATGGACTAGGACAGCATATCTATGCAACCTATGGGGATACATGGACAGGAGTTGAAGCCTTAATAAGAATACTGCAACAGCTACTG---TTTATT---CAT------TTCAGAATTGGGTGCCAGCATAGCAGAATAGGAATT------TTGCAA---------CAAAGAAGAGCAAGA------AATGGAGCCAATAGATCCTAACCTAGAGCCCTGGAAGCAT-CCAGGAAGTCAGCCTAAAACTCCTTGTAATAAGTGTTATTGTAAATACTGCAGCTATCATTGTCTAGTTTGCTTTCAGACAAAAGGCTTAGGCATTTCCTATGGCAGGAAGAAGC------GGAGAC---------AGCGACGCA---GAA------CTCCTCCAAGCAGTGAGGATCATCAAAATCTTATATCAAAGCAGTAAGTATA----------------------------TGTA-ATG---GTAGAT------------------------------------------TTAACAAAAATAGACTATAGATTAGGAGTAGGA---GCACTGATAATAGCATTAATCATAACAATAGTTGTGTGGATCATA---GCATATATAGAATATAGG---AAATTATTAAGACAA--AGAAAAATA------------GACTGGTTAGTTGAAAGAATTAGGGAA---AGAGCAGAAGACAGT---GGCAATGAGA------------------GTGAAGGGGATA---CAG---AGGAATTGG---CCACAATGG------TGG---------------------------------ATATGGGGCATCTTA---------GGCTTTTGGATGGTAATG---ATTTGT------------------------------AGGGTG---------GTA---------GGG------AACTTG---------TGGGTCACAGTCTATTAT---GGGGTACCTGTGTGGACCGATGCAAAAGCCCCT------CTATTCTGTGCATCAGACGCTAAAGCATATGAGAAAGAAGTGCATAATATC---TGGGCTACACATGCCTGTGTACCCACAGACCCCAACCCACAAGAAATAGTTTTG---GGAAATGTAACAGAAAATTTTAACATGTGGGAAAATGACATGGTGGATCAGATGCATGAGGATATAATCAGTATATGGGATCAAAGT---CTAAAA---CCA---TGTGTAAAGTTGACCCCACTCTGTGTCACCTTAAATTGTACAAATGTAAAAGTTAATGCTACAGGTGCAAACGGTGATACTACTAATACTACTA---------------------------------------------CTACTCCTATGAGTAGCAAT-GTTACCTACATGAATGATAGCATGGCTGGAGAAATA---AAAAATTGCTCTTTCAATACAACCACAGAAATAAGAGATAAGAAACAGCAAGTGTATGCACTCTTTTATAGATCTGATATAGTACCACTTGAGGAA---------------------------------------------------------------------------------GGCTCTAATAGGAGTGAGTATATATTAATAAATTGCAATACCTCAACCATAACACAAGCCTGTCCAAAGGTCACTTTTGACCCGATTCCTATACATTATTGTGCTCCAGCTGGTTATGCGATTCTG------AAATGT---AAT---AAT------AAGACATTCAATGGAACAGGA---CCATGTCGTAATGTCAGCACAGTACAATGTACACAT---GGAATTAAGCCAGTAGTATCAACTCAACTACTGTTA---AATGGTAGTCTAGCAGAAGAGGAG------------------------------------ATAATAATTAGATCCAAAAATCTGTCAGACAATACCAAAATAATAATAGTACACCTT------AAT------AAATCT------GTACCAATTGTGTGTACAAGACCT-------GGCAATAAT---------------------ACAAGAAAAAGTATAAGG---------------------------------------------------------------ATAGGACCAGGACAA---------ACA---TTCTTT------ACACATGAC---------ATA------ATAGGA---GACATAAGAAAAGCATATTGTAACATT---AGTAAAACAGAATGGACCACAACTTTAGAACAGGTAAAGAAGAAATTAGAA------GAACACTTCCCC---------------------GGTAGAAATATAAGCTTT------AATTCAAGC---TCAGGAGGGGACCTAGAAGTTACAACACATAGTTTTAATTGTAGAGGAGAATTTTTCTACTGCAATACAACACAACTGTTCAATACAACAAAACTGTTC----------------------------------------------------------AATAGCACAACTAATGAAACTATCATA------------CTCCCA---TGCAGA---ATAAAA---CAAATTATA---AATATG---TGG---------CAG---GAGGTAGGACGAGCAATGTACGCCCCT------------CCCATTAGAGGAAACATAACA------------------TGTAACTCAAGTATC---------ACAGGGCTGCTATTGGAACGTGATGGAGGA------------------------------------------------AAT---GTAAACAGCAGCAATAGCACAGAGACATTCAGACCTGGAGGAGGAAATATGAAGGACAATTGGCGTAGTGAATTATATAAATATAAAGTGGTAGAACTTAAGCCATTGGGAATAGCACCCACGGATGCAAAAAGGAGAGCGGTG---------------GAGAGAGAAAAAAGAGCAGTG------GGA------ATA---GGA---GCTGTGCTCCTTGGGTTCTTGGGAGCAGCAGGAAGCACTATGGGC---GCGGCGTCAATAACGCTGACGGTACAGGCCAGGCAATTATTGTCTGGTATAGTGCAACAGCAAAGCAGTTTGCTGAGAGCTATAGAGGCGCAACAGCATATGTCGCAACTCACGGTCTGGGGCATTAAACAGCTCCAGACAAGAGTCCTGGCTATAGAAAGATACCTAAAGGATCAACAGCTCCTAGGGCTTTGGGGCTGCTCTGGAAAACTCATCTGCACCACTGCTGTGCCTTGGAACTCCAGTTGG------------AGT------------AATAAA---------------TCTTAC---ACAGATATTTGG---GATAACACGACCTGGATGCAG---TGGGATAGAGAAATTAGTAATTACACAGACATAATATACAGGTTGCTTGAAGACTCGCAAAGCCAGCAGGAG---AAAAATGAA---AAGGATTTA---TTAGCATTG---GACAGTTGGAAAAACTTGTGGAAT---TGGTTTGCCATA---ACAAACTGGCTGTGGTATATA---AGAATATTCATCATGATAGTAGGAGGCTTAATAGGTTTAAGAATAATT---TGTGGTGTGCTCTCTATAGTAAGAAAAGTTAGGCAGGGATACTCACCTTTGTCGTTTCAGACCCCTACCCCAAAC------CCGAGGGAA------CTCGACAGGCTCGGAAGAATCGAAGAAGAAGGTGGA---GAGCAAGACAGAGACAGATCAGTGAGATTAGTGAACGGATTCTTAGCACTTGCCTGGGAAGATCTACGGAACCTGTGCCTCTTCTGCTACCACCAATTGAGCAACTTCATATTGATTGCAGCGAGAGCAGCGGAACTGCTGGGACGCAGCAGTCTCTGGGGACTACAGAAAGGGTGGGAAGCCCTTAAG---TATCTG---GGAAATCTTGTGCAG------TACTGGGGTCTGGAGCTAAAA---AGGGG-AGCTATTAGTCTGTTTGATACCATA---GCAATAGCAGTAGCTGAAGGAACAGATAGGATTATAGAATTTATACAAAGAATTTGT---------AGAGCT---------ATCCGCAACATACCTAGAAGAATAAGACAGGGCTTTGAAGCAGCT------TTGCTA---TAA----------------GATGGGGGGCAAGTGGTCAAAA------AGCAGCATAGTTGGATGGCCTAATGTAAGAGAAAGAATAAGG------------CGCACT------------------------------------------------------------GAGCCAGCA------------------------GCAGAGGGAGTAGGAAAAGCGTCTCAAGACTTAGATAAACATGGAGCACTTACAAGCAGC---AACACAGCACAAAATAATGCTGAT------TGTGCCTGGCTGCAAGCA---CAAGAGGAG---------GAA---GAAGAAGTAGGCTTTCCAGTCAGACCTCAGGTGCCTGTAAGGCCAATGACTTATAAGGCAGCATTCGATCTCAGCTTCTTT---TTA---AAAGAAAAGGGG---GGACTGGAAGGGCTAATTTACTCT---AAGAAAAGGCAAGACATCCTTGAT------TTGTGGGTCTATAACACACAAGGCTTCTTCCCTGATTGGCAAAACTACACACCGGGACCAGGGGTCAGATATCCACTGACCTTTGGATGGTGCTTCAAGCTAGTGCCAGTTGACCCAGAGGAAGTAGAAGAGGCCAACAAAGGAGAAGACAACTGCTTGCTACACCCTATGAGCCAGCATGGAATAGAGGATGAAGAGAAAGAAGTATTAAGGTGGAAGTTTGACTGCAGCCTAGCACGCAGACACCTGGCCCGC---GAGCTACATCCGGAGTATTAC------------------------------------AAAGACTGCTGA
		</sequence>
		<sequence>
			<taxon idref="C|2005|ZAF|DQ369994"/>
			ATGGGTGCGAGAGCGTCAGTATTAAGAGGC---GATAAATTAGATAAATGGGAAAAAATTAGGTTAAGGCCAGGGGGAAAGAAACAATATATGCTAAAACACCTAATATGGGCAAGCAGGGAGCTGGAAAGATTTGCACTTAACCCTGGCCTCTTAGAAACATCAGAAGGCTGTAAACAGATAATAAAGCAGCCACATCCAGCTCTCCAG---ACAGGAACAGAGGAACTTAGGTCATTATACAACACAGTAGCAACTCTATATTGTGTACATGCAGGGATAGAGGTACGAGACACCAAGGAAGCCTTAGACAAGATAGAGGAAGAACAAAACAAA------------------------AGTCAA---CAGAAA---------------------------------ACACAG---CAGGTAAAAGAG------------------ACTGAC---GGG---------------------AAG---------------------GTCAGTCAAAATTATCCTATAGTGCAGAATCACCAAGGGCAAATGGTACACCAGGCCATATCACCTAGAACTTTAAATGCATGGGTAAAAGTAATAGAGGAAAAGGCCTTCAGCCCAGAGGTAATACCCATGTTTACAGCATTATCAGAAGGAGCCACCCCACAAGATTTAAACACCATGTTAAATACAGTGGGGGGACATCAAGCAGCCATGCAAATGTTAAAAGATACCATCAACGAGGAGGCT---GCAGAATGGGATAGAATACATCCAGTACATGCAGGACCTATTGCACCAGGCCAAATGAGAGAACCAAGGGGAAGTGACATAGCAGGAACTACTAGTACCCTTCAGGAACAAGTAGCATGGATG---ACA---------GCTAAC---CCACCTATTCCAGTGGGAGAAATCTATAAAAGATGGATAATTCTGGGGTTAAATAAAATAGTAAGAATGTATAGCCCTGTCAGCATTTTGGACATAAAACAAGGGCCAAAGGAACCCTTTAGAGACTATGTAGACCGGTTCTTTAAAACTTTAAGAGCTGAACAAGCTACACAAGATGTAAAAAATTGGATGACAGAAACCTTGTTGGTCCAAAATGCAAACCCAGATTGTAAGACTATTTTAAGAGCATTAGGACCAGGGGCTACATTAGAAGAAATGATGACAGCATGTCAAGGAGTGGGAGGACCTAGCCACAAAGCAAGAGTGTTGGCTGAGGCAATGAGCCAAGCAAAC---------------------AGTAATAACATA---ATGATG---CAGAGAAGCAAT------------TTTAAA---GGG---CCTAGAAGAAGTGTTAAATGTTTCAACTGTGGCAAGGAAGGA---CACATAGCCAAAAATTGTAAGGCCCCTAGAAAAAAGGGCTGTTGGAAATGTGGAAGGGATGGACACCAAATGAAAGACTGTACT------------GAGAGACAGGCTAATTTTTTAGGGAAAATTTGGCC---TTCCCACAA---GGGGGGGAG---GCCAGGGAA---TTTCCTTCAGAG---------------------CAGACC------------------AGAGCCAACAGC------------------------------------------------------------CCCACCAGC------------AGAGAGCTTCAGGTT---CGA---------------AGA---GAC---AACCCCCGC------------------TCCGAAGCAGGAGCC------------------GAAAGA---------CAG------------------------------GGA---------------------ACCTTTAACTTCCCTCAGATCACTCTTTGGCAACGACCCCTTGTCTCAATAAAAGTAGGGGGCCAGACAAAGGAAGCTCTATTAGACACAGGAGCAGATGATACAGTGTTA---GAAGAAATAAATTTGCCAGGAAAATGGAAACCAAAAATGATAGGAGGAATTGGAGGTTTTATCAAAGTAAGACAGTAT---GATCAAATACCTATAGAAATTTGTGGAAAAAAGGCTGTAGGTACAGTATTAGTAGGACCTACACCTGTC------AACATAATTGGAAGAAACCTGTTGACTCAGCTTGGATGTACACTAAATTTTCCAATTAGCCCCATTGAAACTGTACCAGTAAAATTAAAGCCAGGAATGGATGGCCCAAAGGTTAAACAATGGCCATTGACAGAAGAGAAAATAAAAGCATTAACAGCAATTTGTGACGAGATGGAGAAGGAGGGAAAAATTACAAAAATTGGGCCTGAAAATCCATATAAC---ACTCCAGTATTTGCCATAAAA---AAGAAGGACAGTACTAAA---TGGAGAAAATTAGTAGACTTCAGGGAGCTCAATAAAAGAACTCAAGACTTTTGGGAAGTTCAATTAGGAATACCACACCCA---GCAGGGTTA---AAAAAG---AAAAAATCAGTGACAGTACTAGATGTGGGAGACGCATAT---TTTTCAGTTCCTTTAGATGAAAACTTCAGGAAATATACTGCATTCACCATACCTAGTAGAAACAATGAAACACCAGGGATTAGATATCAATATAATGTGCTTCCACAGGGATGGAAAGGATCACCAGCAATATTCCAGTGTAGC---ATGACAAAAATCTTAGAGCCCTTTAGGGCACAAAATCCAGAAATAGTCATCTATCAGTATATGGATGACTTATATGTAGGATCTGACTTAGAAATAGGACAACATAGAGCAAAAATAGAGGAGTTAAGAGAACATCTATTAAAATGGGGATTTACCACACCAGATAAGAAACATCAGAAAGAACCCCCATTTCTTTGGATGGGGTATGAACTCCATCCTGACAAATGGACAGTGCAG---CCTATAAAGCTGCCAGAA---AAG---------GATAGCTGGACTGTCAATGATATACAGAAGTTAGTGGGAAAATTAAACTGGGCAAGTCAAATTTACGCAGGAATTAAGGTAAAGCAACTTTGTAAACTCCTTCGGGGGGCCAAAGCATTAACAGACATAATACCACTAACTGAAGAAGCAGAATTAGAATTGGCAGAGAACAGG---GAAATTCTAAAAGAACCAGTACATGGGGTATATTATGACCCATCAAAAGACTTAATAGCTGAAATACAGAAACAGGGGCAGGACCAATGGACATATCAAATTTACCAAGAACCATTCAAAAATCTGAAAACAGGGAAGTATGCAAAAATG---AGGACTGCCCACACTAATGATGTAAGACAGTTAACAGAGGCAGTGCAAAAAATAGCTATGGAGAGCATAGTAATATGGGGAAAGATTCCTAAATTTAGATTACCCATCCAAAAAGAAACGTGGGAGACATGGTGGACAGACTATTGGCAAGCCACCTGGATTCCTGAGTGGGAGTTTGTGAATACCCCTCCCCTAGTAAAA---TTATGGTACCAA---CTGGAAAAAGAACCCATAGTAGGAGCAGAA---ACTTTCTATGTAGATGGAGCAGCCAATAGGGAAACTAAACTAGGAAAAGCAGGGTATGTTACTGACAGAGGAAGGCAGAAAGTTATTACTATAAATGAAACAACAAATCAGAAGACTGAATTGCAAGCAATTCAGCTAGCTTTGCAAGATTCAGGATCAGAAGTAAACATAGTAACAGATTCACAGTATGCATTAGGAATCATTCAAGCACAACCAGATAAGAGTGAATCAGAGTTAGTCAACCAAATAATAGAACAATTAATAAAAAAGGAAAGGGTCTACCTGTCCTGGGTACCAGCACATAAAGGAATTGGAGGAAATGAACAAGTAGATAAATTAGTAAGTAGTGGGATCAGGAAAGTACTGTTTCTAGATGGAATAGATAAGGCTCAA---GAA---GAGCATGAAAAGTATCACAGCAATTGGAGAGCAATGGCTAGTGAGTTTAATCTGCCACCCGTAGTAGCAAAAGAAATAGTAGCTAGCTGTGATAAATGT---CAGCTAAAAGGGGAAGCCATGCATGGACAAGTAGACTGTAGTCCAGGGATATGGCAATTAGATTGTACACATCTAGAAGGAAAAATCATCCTGGTAGCAGTCCATGTAGCCAGTGGCTACATGGAAGCAGAAGTTATCCCAGCAGAAACAGGACAAGAAACAGCATACTACATACTAAAATTAGCAGGAAGATGG---CCAGTCAAAGTAATACATACAGACAATGGTAGTAATTTCACCAGTGCTGCAGTTAAGGCCGCC---TGTTGGTGGGCAGGTATCCAACAGGAATTTGGAATTCCCTACAATCCCCAAAGTCAGGGA---GTAGTAGAATCCATGAATAAAGAATTAAAGAAAATTATAGGGCAAGTAAGAGATCAAGCTGAGCACCTCAAAACAGCAGTACAAATGGCAGTATTCATTCACAATTTTAAAAGAAAAAGGGGGATTGGGGGGTAC---------------------------------------------------AGTGCAGGG---------------------GAAAGAATA---ATAGACATAATAGCAACAGACATACAAACTAAAGAATTACAAAATCAAATAACAAAAATTCAAAATTTTCGGGTTTATTACAGAGACAGCAGAGACCCTATTTGGAAAGGACCAGCCAAACTACTCTGG---AAAGGTGAAGGGGCGGTAGTAATACAA------GATAATAGTGACATAAAGGTAGTACCAAGGAGGAAAGTAAAAATCATTAGGGATTATGGCAGACAGATGGCAGGTGCTGATTGTGTGG---CAGGTAGACAGGATGAAA---ATTAAAACATGGCATAGTTTAGTAAAG---CACCATATGTATATTTCAAAGAGAGCCAAGAGATGGTTTTACAGACATCATTATGAAAGCAGACATCCAAAAGTAAGTTCAGAAGTACACATCCCATTAGGG---------GAGGCTAGACTAGTAATAACAACATATTGGGGTTTACAAACAGGAGAGAGAGATTGGCATCTG---GGTCACGGAGTCTCTATAGAA---TGGAGATTGAGAAGATATAGCACACAA---GTAGAACCTGGCCTGGCAGACCAGCTAATCCATATGCACTATTTTGATTGTTTTACAGACTCTGCCATAAGGAAAGCC--CTTAGGACACATAGTTATTCCTAGGTGTGACTATCAAGCAGGACATAAT---AAGGTAGGATCTCTACAATACTTGGCACTGACAGCATTGATAAAACCAAAA------AAGATAAAGCCACCTTTGCCTAGTGTTCAGAAATTAGTAGAGGATAGATGGAACAACCCCCAGAAGACCAGGGGCCACAGAGGGAACCATACAATGAGTGGACACTAGAGCTTCTAGAGGAACTCAAGCAGGAAGCTGTCAGACACTTTCCTAGACCATGGCTTCATGGCTTAGGACAACATATCTATGAAACTTATGGGGATACTTGGACAGGAGTTGAAGCTCTACTGAGAACACTGCAACAACTACTG---TTTATT---CAT------TTCAGAATTGGGTGCCAGCATAGCAGAATAGGCATT------TTGCAA---------CACAGAAGAGCAAGA------AATGGACCCCGTAGATCCTAACCTAGAGCCCTGGAATCAT-CCAGGAAGTCAGCCTAAAACTGCTTGTAGTTCGTGTTATTGTAAAGCCTGTAGCTACCACTGTACAGTTTGCTTTCTGACAAAAGGCTTAGGCATTTCCTATGGCAGGAAGAAGC------GGAGAC---------AGCGACGAA---GCG------CTCCTCCAAGCAGTGAGGATCATCAAAATCCTGTATCAAAGCAGTAAGTATA----------------------------TGTA-ATG---TTAAAT---------------------------------------TTACTGGAAGCAGTAGATTATAGAGTAGGAGTAGCA---GCACTTATAATAGCACTAATCTTAGTAATAGTTGTGTGGATCATA---GCATATATAGAATATAGG---AAATTGTTAAGACAA--AAAAGATTA------------GACTGGTTAATTAATAGAATTAGAGAA---AGAGCAGAAGACAGT---GGCAATGAGA------------------GTGAGGGAGAGA---TTG---AGGAATTGT---CAACAATGG------TGG---------------------------------ATATGGGGCATCTTA---------GGCTTTTGGATGTTAATA---ATTAGT------------------------------AATGTG---------GTG---------GGA------AACTTG---------TGGGTCACAGTCTATTAT---GGGGTACCTGTGTGGAAAGAAGCAAAAACTACT------CTATTCTGTGCATCAGATGCTAAAGCTTATGACAGAGAAGTGCATAATGTC---TGGGCTACACATGCCTGTGTACCCACAGACCCCAACCCACAAGAATTAGTCTTG---GAAAATGTAACAGAAAATTTTAACATGTGGAAAAATGACATGGTGGATCAGATGCATGAGGATATAATCAGTTTATGGGACCAAAGC---CTAAAG---CCA---TGTGTAAAGTTGACCCCACTCTGTGTCACTTTAAGATGTAGAAATAACCTTACTACTACAACTGATAACAGTAATAACACCCACAATCAG----------------------------------------------------------------------AGTGTAAAGGAAAAGATAGAAGATTGGGAAGAAACA---AAAAATTGCTCTTTCAATACAACCACTGAGTTAAGAGATAAGATGGAGCAAACGCATGCACTTTTTTATAGACTTGATATAGTACCACTTCAAGAAAACAGCACC------------------------------------------------------------------TATAATAAGAGTGAGTATAGTGAGTATAGATTGATAAATTGTAATACCTCAGCCATAACACAAGCCTGTCCAAAGGTCTCTTTTGATCCAATTCCTATACATTATTGTGCTCCAGCTGGTTATGCGATTCTA------AAGTGT---AAT---AAT------AAGACATTCAATGGGACAGGA---CCATGCCAAAATGTCAGCACAGTACAATGTACACAT---GGAATCAAGCCAGTGGTATCAACTCAACTACTGTTA---AATGGTAGCCTAGCAGAAAAGGAG------------------------------------ATAATAATTAGATCTGAAAATCTAACAAACAATGCAAAAACAATAATAGTACATCTT------AAT------GAATCT------GTAGAAATTGTATGTACAAGACAC-------AGCAATAAT---------------------ACAAGAAAAAGTATAAGA---------------------------------------------------------------ATAGGACCAGGACAA---------ACA---TTCTATGCA---ACAGGAGAC---------ATA------ATAGGA---GATATAAGACTAGCACATTGTAATATT---AGTAGAACGAACTGGACTAACACCTTAAAATGGGTAGAGAAAAAATTAGAA------AAACACTTTCCT---------------------AATAAAAACATAACATTT------CAACCACAC---TCAGGAGGGGACCCAGAAATTACAACACATAGCTTTAATTGTAGGGGAGAATTTTTCTATTGCAATACATCAAGACTGTTTACATCAAACCTGTCT----------------------------------------------------------------AGTAATACAGAAGACATCATCACA------------ATCCCA---TGCAGA---ATAAAA---CAGGTTATA---AACATG---TGG---------CAG---AAGGTAGGACGAGCAATGTATGCCCCT------------CCCATTGCAGGAAACATAACA------------------TGTAGATCCAACATC---------ACAGGACTACTATTGACACGTGATGGAGGA------------------------------------------------TCA---GATAACCATACCAATAACACAGAGACTTTCAGACCTGGAGGAGGAGACATGAGGGATAATTGGAGAAGTGAATTATATAAATATAAAGTAGTAGAAATTAAGCCATTGGGAATAGCACCCACCAAGGCAAAAAGGAGAGTGGTG---------------GAGAGAGAAAAAAGAGCAGCG------GGA------ATA---GGA---GCTGTGTTCCTTGGGTTCTTGGGAGCAGCAGGAAGCACTATGGGC---GCGGCGTCAATAACGCTGACGGTACAGGCCAGACAATTGTTGTCTGGTATAGTGCAACAGCAAAGCAATTTGCTGAAGGCTATAGAGGCGCAACAGCATCTGTTGCAACTCACGGTCTGGGGCATTAAGCAGCTCCAGGCAAGAGTCCTGGCTATAGAAAGATACCTAAGGGATCAACAGCTCCTAGGGATTTGGGGTTGCTCTGGAAGACTCATCTGCACCACTAATGTGCCTTGGAACTCCAGTTGG------------AGT------------AATAGA---------------TCTGAA---GAAGACATTTGG---AATAATATGACATGGATGCAG---TGGGATAGAGAAATTAATAATTACACAAACACAATATACTGGTTGCTTGAAGAATCGCAAAACCAACAGGAG---AAAAATGAA---AAAGATTTA---TTGGAATTG---AACAGTTGGAATAGTCTGTGGAAT---TGGTTTAACATA---TCAAAGTGGCTATGGTATATA---AGAATATTCATAATGATAGTAGGAGGCTTGATAGGTTTAAGAATAATT---TTTGCTGTGCTCTCTATGGTAAATAGAGTTAGGCAGGGATACTCACCTTTGTCTTTTCAGACCCTTATCCCGAAC------CCAAGGGGA------CCCGACAGGCTCGGAAGAATCGAAGAAGGAGGTGGA---GAGCAAGACAAGCACAGATCAATCAGATTAGTCAGCGGATTCTTAGCTCTTGTATGGGACGACCTGAGGAGCCTGTGTCTTTTCAGCTACCACCAATTGAGAGACTTCATATTGATTGCAGCG---------------------------------AGGGGACTACAGAGGGGGTGGGAAGCCCTTAAA---TATCTA---GGAAGTCTTGTGCAG------TATTGGGGTCTAGAGCTAAAA---AAGAG-TGCTGTTAATCTGCTTGATACCATA---GCAATAGTAGTAGCTGAAGGAACAGATAGGATTATAGAAGTGATACAAAGAGCTTTT---------AGAGCT---------ATCTGCAACATACCTACAAGAATAAGACAGGGCCTTGAAGTAGCT------TTGCAA---TAA----------------AATGGGGGGCAAGTGGTCAAAA------TTCAGT------GGATGGCCTGCTGTAAGAGAAAGAATGAGA------------CGAACT------------------------------------------------------------GAGCCAGCA------------------------GCAGAAGGAGTAGGAACAGCGTCTCAAGACTTAGATAAACATGGAGCGCTTACAAGCAGC---AACACAGTCACCAATAATGCTGCT------TGTGCCTGGCTGCAAGCG---CAAGAGGAG---------GAAGCAGAAGAGGTAGGCTTTCCAGTCAGACCTCAGGTGCCCTTAAGACCAATGACTTATAAGGCAGCATTTGATCTCAGCTTCTTT---TTA---AAAGAAAAGGGG---GGACTGGATGGGTTAGTTTACTCC---AAGAAAAGACAAGAAATCCTTGAC------TTGTGGGTCTATCACACACAAGGCTTCTTCCCTGATTGGCAAAACTACACACCAGGACCAGGGGTCAGACTTCCACTGACCTTTGGATGGTGCTACAAGCTAGTACCAGTTGACCCAGAGGAAGTAGAAGAGGCCAACAAAGGAGACAACAACTGTTTGCTACACCCGATGAGCCAGCATGGAATAGATGATGAACACGGAGAAGTATTAAAGTGGAAGTTTGACAGCTCCTTAGCACGCAGACACCTGGCCCGC---GAGCTACATCCGGAATATTACAAAGACTGATGACACGGGAAGAAC------------AAAGACTGCTGA
		</sequence>
		<sequence>
			<taxon idref="C|2005|ZAF|GQ999976"/>
			ATGGGTGCGAGAGCGTCAGTATTAAGAGGC---GAAAAATTAGATAATTGGGAAAGAATTAAGTTAAGGCCAGGAGGAAAGAAACACTATATGCTAAAACACATAGTATGGGCAAGCAGAGAGCTGGAAAGATTTGCACTTAACCCTGGCCCTTTAGAGACAGCAGATGGCTGTAAACAAATAATAGTACGGCTTCAACCAGCTCTTAAT---ACAGGGACAGAGGAACTTAGATCATTATACAACACAGTAGCAACTCTCTATTGTGTACACAAAGGGATAAAGGTACAAGACACCAAGGAAGCCTTAGACAAGATAGAGGAAGAACAAAACAAA------------------------AGTCAG---CAAAAT---------------------------------ACACAG---CAGGCAAAAGCG------------------GCTGAC---GAA---------------------AAG---------------------GTCAGTCAAAATTATCCTATAGTGCAGAATCTCCAAGGGCAAATGGTACACCAAAACCTATCGCCTAGAACTTTGAATGCATGGGTAAAAGTAATAGAGGAGAAGGGTTTTAACCCCGAGGTAATACCCATGTTTACAGCATTATCAGAAGGAGCCACACCACAAGATTTAAACACCATGTTAAATACAGTGGGGGGACATCAAGCAGCCATGCAAATGTTAAAAGATACCATCAATGAGGAGGCT---GCGGAATGGGATAGAGTACATCCAGTACATGCAGGGCCTGTTGCACCAGGCCAAATGAGAGAACCAAGGGGAAGTGACATAGCAGGAACCACTAGTACCCTTCAGGAACAAATAGGATGGATG---ACA---------CACAAC---CCACCCATTCCAGTGGGAGACATCTATAAAAGATGGATAATTCTGGGATTAAATAAAATAGTAAGAATGTATAGCCCTGTCAGCATTTTGGACATAAAACAAGGGCCAAAGGAACCCTTTAGAGACTATGTAGATCGGTTCTTTAAAACCTTAAGAGCTGGACAAGCTACACAAGATGTAAAAAATTGGATGACAGACACCTTGTTGGTCCAGAATGCGAACCCAGATTGTAAGACCATATTAAGAGCATTAGGACCAGGGGCTTCATTGGAGGAAATGATGACAGCATGTCAGGGAGTGGGAGGACCTAGCCACAAAGCAAGGGTGTTGGCTGAGGCAATGAGCCAAGCA---------------------------AACAGTGTAAACATGATA---CAGAGAGGTAAT------------TTCAAA---GGT---CCTAAAAGAACTATTAAATGTTTCAACTGTGGCAAGGAAGGG---CACATAGCCAAAAATTGCAGGGCCCCTAGAAAAAAGGGCTGTTGGAAATGTGGAAAGGAAGGACACCAAATGAAAGACTGTACT------------GAGAGGCAGGCTAATTTTTTAGGGAAAATTTGGCC---TTCCTACAA---GGG---GAG---GCCGGGGAA---TTTCCTTCAGAG---------------------CAGGCC------------------AGAGCCAACAGC------------------------------------------------------------CCCACCAGC------------AGAGAGCTTCAGATT---CGA---------------GGA---GAC---AACCCCTGC------------------TCCGAAGCAGGAGCC------------------GAAAGA---------CAG------------------------------GGA---ACCCTA------CAGGGAACCCTTAACTTCCCTCAAATCACTCTTTGGCAGCGACCTCTTGTCTCAATAAAAGTAGGGGGCCAGACAGAGGAAGCTCTTTTAGACACAGGAGCAGATGATACAGTATTA---GAAGAAATAAATTTGCCAGGAAAATGGAAACCAAAAATGATAGGAGGAATTGGAGGTTTTATCAAAGTAAGACAGTAT---GATCAAATACCTATAGAAATTTGTGGAAAAAAGGCCATGGGCACAGTATTAGTAGGACCTACACCTGTC------AACATAATTGGAAGAAATCTGTTGACTCAGCTTGGCTGTACTCTAAATTTTCCAATCAGTCCTATTGAAACTGTGCCAGTAAAATTAAAGCCAGGTATGGATGGCCCAAAGGTTAAACAATGGCCATTAACAGAAGAAAAAATAAAAGCATTAACAGAAATTTGTGAAGAAATGGAAAAGGAAGGAAAAATTACAAAAATTGGGCCTGAAAATCCATATAAT---ACTCCAGTATTTGCCATAAAA---AAGAAAGACAATACTAAG---TGGAGAAAATTAGTAGATTTCAGGGAACTTAATAAAAGAACTCAAGACTTTTGGGAGGTTCAATTAGGAATACCACATCCA---GCAGGGTTA---AAAAAG---AAAAAATCAGTGACAGTACTGGATGTGGGGGATGCATAT---TTTTCAGTTCCTTTAGATGAAGACTTCAGAAAGTATACTGCATTCACCATACCCAGTATAAACAATGAAACACCAGGAATTAGATATCAATATAATGTGCTTCCACAAGGATGGAAAGGATCCCCAGCAATATTCCAGAGTAGC---ATGACAAAAATCTTAGAGCCCTTTAGAGCAAAAAATCCAGAAATGGTCATCTATCAATATATGGATGACTTATATGTAGGATCTGACTTAGAGATAGGGCAACATAGAGCAAAAATAGAGGAGTTAAGAGATCATCTCTTAAGGTGGGGATTTACCACACCAGACAAGAAACATCAAAAAGAACCCCCATTTCTTTGGATGGGGTATGAACTCCATCCTGACAAATGGACAGTACAG---CCTATACAGCTGCCAGAA---AAG---------GATAGCTGGACTGTCAATGATATACAAAAGTTAGTGGGAAAATTAAACTGGGCAAGTCAGATTTACCCAGGGATTAAAGTAAAGCAACTATGTAAACTCCTTAGGGGGACCAAAGCATTAACAGACATAGTACCACTAACTGAAGAAGCAGAATTAGAATTGGCAGAAGACAGG---GAAATTCTAAGAGAGCCAGTACATGGAGCATACTATGACCCATCAAAAGATTTGATAGCCGAAATACAGAAGCAGGGACATGATCAATGGACATATCAAATTTACCAAGAACCATTTAAAAATCTGAAAACAGGAAAGTATGCAAAAATG---AGGACTGGACACACTAATGATGTAAAACAGTTAACAGAGGCAGTGCATAAAATAGCCATAGAAAGCATAGTAATATGGGGAAAGACTCCTAAGTTTAGGCTACCCATCCAAAAAGAAACATGGGAAACATGGTGGACAGACTATTGGCAAGCCACTTGGATTCCTGAGTGGGAGTTTGTTAATACCCCTCCCCTAGTAAAA---TTATGGTACCAG---CTGGAGAAAGAACCCATAGCAGGAGTAGAA---ACCTTCTATGTAGATGGAGCAGCTAATAGGGAAACTAAAGCAGGAAAAGCAGGGTATGTTACTGACAGAGGAAGGCAGAAAGTTATTTCTCTAACGGAAACAACAAATCAGAAGACTGAGTTACAAGCAATTCAGTTAGCTTTGCAAGATTCAGGATCAGAAGTAAACATAGTAACAGATTCACAGTATGCATTAGGAATCATTCAAGCACAACCAGATAAGAGTGAATCAGAGTTAGTCAACCAAATAATAGAAGAATTAATAAAAAAGGAAAGGGTCTACCTGTCATGGGTACCAGCACACAAAGGAATTGGAGGAAATGAACAGGTAGACAAATTAGTAAGTAGTGGAATCAGGAAAGTGTTGTTTCTAGATGGAATAGATAAGGCTCAA---GAA---GAGCATGAAAAATATCACAATAATTGGAGAGCAATGGCTGCAGACTTTAATCTGCCACCTATAGTAGCAAAAGAAATAGTAGCTAGCTGCGATAAGTGT---CAACTAAAAGGGGAAGCCATACATGGACAAGTAGACTGTAGTCCAGGAATATGGCAATTAGATTGCACTCATCTAGAAGGGAAAGTTATCATAGTAGCAGTCCATGTAGCCAGTGGCTATATAGAAGCAGAAGTTATCCCAGCAGAAACAGGACAGGAGACAGCATACTATATATTAAAGCTAGCAGGAAGGTGG---CCAGTAAAAACAATACATACAGACAATGGTACCAATTTCACCAGTGCTGCAGTTAAGGCAGCC---TGTTGGTGGGCAGGTATCAAACAGGAATTTGGGATTCCCTACAATCCCCAAAGTCAGGGA---GTAGTAGAATCCATGAATAAAGAATTAAAGAAAATCATAGAACAGGTAAGAGATCAAGCTGAGCACCTTAAGACAGCAGTACAAATGGCAGTATTCATTCACAATTTTAAAAGAAAAGGGGGGATTGGGGACTAC---------------------------------------------------TGTGCAGGG---------------------GAAAGAATA---ATAGACATAATAGCAACAGACATACAAACTAAAGAATTACAAAAACAAATTACCAAAATTCAAAATTTTCGGGTTTATTACAGAGACAGCAGAGACCCTATTTGGAAAGGACCAGCCAAACTACTCTGG---AAAGGTGAAGGGGCAGTAGTAATACAG------GATAACAGTGACATAAAGGTAGTACCAAGGAGGAAAGCAAAAATCATTAGGGACTATGGAAAACAGATGGCAGGTGCTGATTGTGTGG---CAGGTAGACAGGATGAAG---ATTAGAACATGGAATAGTCTAGTAAAA---CACCATATGTATGTTTCAAGGAGAGCTAGTGGATGGTTTTACAGACATCATTATGAAAGCAGACATCCAAAAGTAAGTTCAGAAGTACACATACCATTAGGA---------GAGGCTAGGTTAGTAATAACAACATATTGGGGTTTGCAACCAGGAGAAAGAGAATGGCATTTG---GGTCATGGAGTCACCATAGAA---TGGAGATTAAGAGGATATAGTACACAA---GTAGACCCTGGCTTGGCAGACCAGCTAATTCATATGCATTATTTTGATTGTTTTGCAGACTCTGCCATAAGACAAGCCATATTAGGACACATAGTTATTCCTAGGTGTGACTATCAAGCAGGACATAAT---AAGGTAGGATCTCTACAATACTTGGCACTGACAGCACTGATAAAGCCAAAA------AAGAGAAAGCCACCTCTGCCTAGTATTAGAAAATTAGTAGAAGATCGATGGAACAACCCCCAGAAGATCAGGGGCCGCAGAGGGAGCCCTACAATCAATGGGCACTAGAGATTCTAGAGGAACTCAAACAGGAAGCTGTCAGACACTTTCCTAGAATATGGCTCCACAGTTTAGGACAATATATCTATGAAACCTATGGGGATACTTGGACAGGAGTCGAAGCTCTGATAAGAATTCTGCAACAACTACTG---TTTGTT---CAT------TTCAGAATTGGGTGCCAGCATAGCAGAATAGGCATT------TTGCAA---------CAGAGAAGATCAAGA------AATGGAGCCAATAGATCCTAACCTAGAGCCCTGGAACCAT-CCAGGAAGTCAGCCTAAAACTCCTTGTAATACTTGCTATTGTAAAGCTTGCAGCTATCATTGTTTAGTTTGCTCTCAGACAAAAGGCTTAGGCATTTCCTATGGCAGGAAGAAGC------GGAGAC---------AACGACGAA---GCA------CTCCTCCTGGCAGTGAGGACCATCAAACTCTTATATCAAAGCAGTGAGTATA----------------------------TGTA-ATG---TTAAGT---------------------------------------TTACTAAACAGAGTAGATTATAGATTAGGAGTAGGA---GCTTTGATAATAGCACTAATCTTAACAATAGTTGTGTGGATCATA---GCATATCTAGAATATAGG---AAATTGGTAAAACAA--AGAAAAATA------------GACGGGTTAATTAAAAGAATTAGGGAA---AGAGCAGAAGACAGT---GGCAATGAGA------------------GTGAGGGGGGTA---TTG---AGGAATTAT---CAACAATGG------TGG---------------------------------ACATGGGGCATCTTA---------GGCTTCTGGATGATAATA---ATTAGT------------------------------GGGGTG---------GTG---------GGA------AACTTG---------TGGGTCACAGTATATTAT---GGGGTACCTGTGTGGAGAGAAGCAAAAACCACT------TTATTCTGTGCATCAGATGCTAAAGCATATGAGAAAGAAGTGCACAATGTC---TGGGCTACACATGCCTGTGTACCCACAGACCCCAACCCACAAGAAATAGTCTTG---GAAAATGTAATAGAAAATTTTAACATGTGGAAAAATGACATGGTGGATCAGATGCATGAGGATATAATCAGTTTATGGGATCAAAGT---CTAAAA---CCA---TGTGTAAAGTTAACCCCACTCTGTGTCACTTTAAATTGTGCAAATGCAAATATTACCAAGAATAGTACT----------------------------------------------------------------------------------------------GGTAACTACAATGATAGCATGATAGGAGAAATA---AAAAATTGCTCTTTCAATACAACTACAGAACTAAGGGATAAGAAACAGAAAGTGTATGCACTTTTTTATAGATCTGATGTAATACCACTTAATAACAAT------------------------------------------------------------------------------AGATCTAATGAGAATAGCTATATATTAATAAATTGTAATTCCTCAACCATAACACAAGCCTGTCCAAAGGTCTCTTTTGACCCAATTCCTATACATTATTGTGCTCCTGCTGGTTATGCGATTCTA------AAGTGT---AAT---AAT------AAGACATTCAATGGGAAAGGA---CCATGCCGTAATGTCAGCACAGTACAATGTACACAT---GGAATTAAACCAGTGGTGTCAACTCAACTACTGTTA---AATGGTAGCCTAGCAGAAGAGGGG------------------------------------ATAATAATAAGATTTGAAAATATAACGAACAATGCCAAAACAATAATAGTACACTTT------AAT------CAATCT------GTAAAAATTGTGTGTGCAAGACCC-------CATAATAAT---------------------ACAAGAAAAAGTATAAGG---------------------------------------------------------------ATAGGACCAGGACAA---------GCA---TTCTTTGCA---ACAAATGAC---------ATA------ATAGGA---GACATAAGACAAGCACATTGTAACATT---AGTAAAACACAATGGAACACAACTTTGGAACAGGTAAAGAAAAAATTAAGA------GAACACTTCCCT---------------------AATAAAACAATAACATTT------CAACCATCC---TCAGGAGGGGACCTAGAAATTACAACTCATAGCTTTAATTGTATGGGAGAATTTTTCTATTGCAATACATCAGGACTGTTTAACAGTACATACATGTCTAATGGT-------------------------------------------ATACACATACCAAATGGTGCAAGCGAAGTCATCACA------------CTCCCA---TGCAGA---ATAAAA---CAAATTATA---AACATG---TGG---------CAG---GAGGTAGGACGAGCAATGTACGCCCCT------------CCCATTGAAGGAAACATAACA------------------TGTAGCTCAAATATC---------ACAGGACTACTATTGACACGTGATGGAGGA------------------------------------------------------AACAATAGCACAAACGGAACAGAGACATTCAGACCTGGAGGAGGAAATATGAAGGACAATTGGAGAAGTGAATTATATAAATATAAAGTGGTAGAAATTAAGCCATTAGGAATAGCACCCACCAAGGCAAAAAGGAGAGTGGTG---------------GGGAGAGAAAAAAGAGCAGTG------GGA------CTG---GGA---GCTGTGTTCCTTGGGTTCTTGGGAGCAGCAGGAAGCACTATGGGC---GCGGCGTCACTAACGCTGACGGCACAGGCCAGACAATTGTTGTCTGGTATAGTGCAGCAGCAAAACAATTTGCTGAGAGCTATAGAGGCGCAACAGCATATGTTGCAACTCACAGTCTGGGGCATTAAACAGCTCCAGGCAAGAGTCCTGGCTGTAGAAAGATACCTAAGGGATCAACAGCTCCTAGGAATTTGGGGCTGCTCTGGAAAACTCATCTGCACCACTGATGTGCCTTGGAACTCCAGTTGG------------AGT------------AATAAA---------------TCTGAG---GAAGACATTTGG---GGTAACATGACCTGGATGCAG---TGGGATAGAGAAATTAATAATTACACACAGACAATATACCAGCTGCTTGAAGTCTCGCAAAACCAGCAGGAG---AAAAATGAA---AAGGATTTA---TTAGCATTG---GACAAGTGGCAAAATTTGTGGAGT---TGGTTTAACATA---TCACATTGGCTGTGGTACATA---AGAATATTTATAATGATAGTAGGAGGCTTAATATGCTTGAGAATAATT---TTTGCTGTGCTTTCTATAGTGAATAGAGTTAGGCAGGGATACTCACCTTTGTCATTGCAGACCCTCTTCCCAAAC------CCGAGGGGA------CCCGACAGGCTCGGAGGAATCGAAGAAGAAGGTGGA---GAGCAAGACAACAGCAGATCCATAAGATTAGTGAGCGGATTCTTAGCGATTGCCTGGGACGACCTGCGGAGCCTGTGCCTCTTCAGCTACCGCCAATTGAGAAACTTCATATTGATTGTAGTGAGAGCAGTGGAGCTTCTGGGACGCAGCAGTCTCAGGGGACTACAGAGGGGGTGGGAAGTTCTGAAA---TATCTG---AGAGGTCTTATACAG------TATTGGGTTCTAGAACTAAAG---AAGAG-TGCTATTAGTTTGCTTAATAGCATA---GCAATAACAGTAGCTGAGGGAACAGATAGGATTATAGAAGTAATACAAAGATTTTGT---------AGAGCC---------TTCATCAACATACCTAGAAGAATAAGACAGGGCTTTGAAACAGCT------TTGCTA---TAA----------------AATGGGAGACAAGTTGTCAAAA------AGCAGCATAGTAGGATGGTCTGCTATAAGGGAAAGACTAAGA------------AGAACT------------------------------------------------------------GAACCAGCA------------------------GCAGAGGGAGTAGGACCAGCATCTCAAGACCTAGATAAACATGGAGCACTCACAAGCAGC---AACACAGCCGCCACTAATGCTGAC------TGTGCCTGGCTGGAAGCA---CAAGAGGAG---------GAA------GGAGTAGGCTTTCCAGTCAGACCTCAAGTACCTTTAAGACCAATGACTTATAAAGCAGCATTTGATCTTGGCTTCTTT---TTA---AAAGAAAAGGGG---GGACTGGATGGGTTAATTTACTCC---AAGAAAAGGCAAGAGATCCTTGAT------TTGTGGGTCTATCACACACAAGGCTTCTTCCCTGACTGGCAAAACTACACACCAGGACCAGGGGTCAGATACCCACTGACCTTTGGATGGCCCTTCAAGCTAGTACCAGTTGACCCAAAGGAAGTAGAAGAAGCCAACAACGGGGAGAACAACTGTTTACTGCACCCTATAAGCCAGCATGGAATGGAGGATGAAGACAGAGAAGTATTAAAGTGGCAGTTTGACAGCGGCCTGGCACGCAGACACATGGCCCGC---GAGCTACATCCGGCGTGGTAC------------------------------------AAAGACTGCTGA
		</sequence>
		<sequence>
			<taxon idref="C|2005|ZAF|GQ999980"/>
			ATGGGTGCGAGAGCGTCAATATTAAGAGGC---GAAAAGTTAGATAAATGGGAAAAAATTAGGTTAAGGCCAGGGGGAAGGAAACATTATATGTTAAAACACATAGTATGGGCAAGCAGGGAGCTGGAAAGATTTGCACTTAACCCTGGCCTTTTAGAAACAGCAGAAGGCTGTAAACAAATAATGACACAGCTACAACCAGCTCTTCAG---ACAGGAACAGAGGAACTCATATCATTACACAACACAGTAGCAACTCTCTATTGTGTACATAAAAAGATAGATGTACAAGACACCAAGGAAGCCTTAGACAAGATAAAGGAAGAACAAAACAAA------------------------AGCCAG---CAAAAA---------------------------------ACACAG---CAGGCAAAAGCG------------------GATGAC---AGA---------------------GAG---------------------ATCAGTCAAAATTATCCTATAGTGCAGAATCCTCAAGGGCAAATGGTACATCACCCCATATCACCTAGAACCTTGAATGCATGGGTAAAAGTAATAGAGGAGAAGGGTTTTAGCCCAGAGGTAATACCCATGTTTACAGCATTATCAGAAGGAGCCACCTCACACGATTTAAACACCATGCTAAATACGGTGGGGGGACATCAAGCAGCCATGCAAATGTTAAAAGATACCATCAATGAAGAGGCT---GCAGAATGGGATAGATTACATCCAGTCCATGCGGGGCCTAATCCACCAGGCCAAATGAGGGAACCAAGGGGAAGTGACATAGCAGGAACTACTAGTAACCTTCAGGAACAAATAGCATGGATG---ACA---------GGTAAC---CCACCTATTCCAGTAGGAGACATCTATAAAAGATGGATAATTCTAGGGTTAAATAAAATAGTGAGAATGTATAGCCCTGTTAGCATTTTGGACATAAAACAAGGGCCAAAGGAACCTTTTAGAGACTATGTAGATCGGTTCTTTAAAACTTTAAGAGCTGAACAAGCTACACAAGATGTAAAAAATTGGATGACAGACACCTTGTTGGTCCAAAATGCGAACCCAGATTGTAAGACCATTTTAAGAGCATTAGGATCAGGGGCTACATTAGAAGAAATGATGACAGCATGTCAGGGAGTGGGAGGGCCTAGCCACAAAGCAAGAGTGTTGGCTGAGGCGATGAGCCAAGCAAAC---------------------AGTGCAAACATA---ATGATG---CAGAGAAGCAAT------------TTTAAA---GGC---TCTAAAAGAATTGTTAAATGTTTCAACTGTGGCAAGGAAGGG---CACATAGCCAAAAACTGCAGGGCCCCTAGGAAAAGGGGCTGTTGGAAATGTGGAAAGGAAGGACACCAAATGAAAGACTGTACT------------GAGAGGCAGGCTAATTTTTTAGGGAAAGTTTGGCC---TTCCCTCAA---GGG---GAG---GCCAGGGAA---TTTCCTTCAGAA---------------------CAGGCC------------------AGAGCCGACAGC---CCCATCAGCAGAGAGCTTCAGGCAGAACAGAACAGAGCC---AAC---------AGCTCCACCAGC------------AGAGAGCTTCAAGTT---CGA---------------GGA---GCC---------------------------------------------------------------GAAAGA---------CAG------------------------------GGA---------------------ACCCTTAACTTCCCTCAAATCACTCTTTGGCAGCGACCCCTTGTCACAATAAAAGTAGGGGGCCAGATAAAGGAGGCTCTCTTAGACACAGGAGCAGATGATACAGTGTTA---GAAGAAATAAATTTGCCAGGAAAATGGAAACCAAAAATGATAGGAGGAATTGGAGGTTTTATCAAAGTAAGACAATAT---GATCAAATACTAATAGAAATTTGTGGAAAAAAGGCTATAGGTACAGTATTAGTAGGACCTACACCTGTC------AACATAATTGGAAGAAATATGTTGACTCAGCTTGGATGCACACTAAATTTCCCAATTAGTTCCATTGAAACTGTACCAGTAAAACTAAAGCCAGGAATGGATGGCCCAAAGGTTAAGCAATGGCCATTGACAGAGGAAAAGATAAAAGCATTAACAGCAATTTGTGAGGAAATGGAGAAGGAAGGAAAAATTACAAAAATCGGGCCCGAAAACCCATATAAC---ACTCCAGTATTTGCCATAAAA---AAGAAGGACAGTACTAAG---TGGAGAAAATTAGTAGATTTCAGGGAACTCAATAAAAGAACTCAAGACTTTTGGGAAGTTCAATTAGGAATACCACATCCA---GCAGGGTTA---AAAAAG---AAAAAATCAGTGACAGTACTGGATGTGGGGGATGCATAT---TTTTCGGTTCCTTTAGATGAAGGCTTCAGGAAATATACTGCATTCACCATACCTAGTATAAACAATGAAACACCAGGGACTAGATATCAATATAATGTGCTTCCACAAGGATGGAAAGGATCACCAGCAATATTCCAAAGTAGC---ATGACAAGAATCTTAGAGCCTTTTAGAGCAAAAAATCCAGAAATAGTCATCTATCAATATATGGATGACTTGTATGTAGGATCTGACTTAGAAATAAGGCAGCATAGAGCAAAAATAGAGGAATTAAGAGAACATCTATTAAAGTGGGGATTTACCACACCAGACAAGAAACATCAGAAAGAACCCCCATTTCTTTGGATGGGGTATGAACTCCATCCTGACAAATGGACAGTACAG---CCTATACAGCTGCCAGAA---AAA---------GATAGCTGGACTGTCAATGATATACAGAAGTTAGTGGGAAAACTAAACTGGGCAAGTCAGATTTACCCAGGGATTAAAGTAAGGCAACTTTGTAAACTCCTTAGGGGGGCTAAAGCACTGACAGACATAGTACCACTAACTGAAGAAGCAGAGTTAGAATTAGCAGAGAACAGG---GAAATTCTAAAAGAACCAGTACATGGAGTATATTATGACCCATCAAAAGACTTGATAGCTGAAATACAGAAACAGGGGGATGACCAATGGACATATCAAATTTACCAAGAACCATTCAAAAACCTGAAAACAGGGAAGTATGCAAAAATG---AGGACAGCCCACACTAATGATGTAAGACAGTTAACAGAGGCAGTACAAAAAATAGCCTCGGAAAGCATAGTAATATGGGGAAAGACTCCTAAATTTAGACTACCCATCCAAAAAGAAACATGGGAGACATGGTGGACAGATTATTGGCAAGCCACCTGGATTCCTGAGTGGGAATTTGTTAATACCCCTCCCCTAGTAAAA---TTATGGTACCAA---CTGGAGAAAGAACCCATAGTGGGGGCAGAA---ACTTTCTATGTAGACGGAGCAGCTAATAGGGAAACTAGAATAGGAAAAGCAGGGTATGTTACTGACAGAGGAAGGCAGAAAATTGTTCCTCTAAGTGGAACAACAAATCAGAAGACTGAGTTACAAGCAATTCAGCTAGCTTTGCAAGATTCAGGATCAGAAGTAAACATAGTAACAGACTCACAGTATGCATTAGGGATCATTCAAGCACAACCAGATAAGAGTGACTCAGAGTTAGTCAATCAAATCATAGAGCAATTAATAAAAAAGGAAAGGGTCTACCTGGCATGGGTACCAGCACATAAAGGAATTGGAGGAAATGAACAAGTAGATAAATTAGTAAGTAGTGGAATCAGAAAAGTGCTGTTTCTAGATGGAATAGATAAAGCTCAA---GAA---GAACATGAAAAGTATCACAACAATTGGAGAGCAATGGCTAGTGAGTTTAATCTGCCGCCCATAGTAGCAAAAGAAGTAGTAGCCAGCTGTGAGAAATGC---CAGCTAAAAGGGGAAGCCATACATGGACAAGTAGACTGTAGTCCAGGGATATGGCAATTAGATTGTACACATTTAGAAGGAAAAATCATCCTGGTAGCAGTCCATGTAGCCAGTGGCTACATGGAAGCAGAGGTTATTCCAGCAGAAACAGGACAAGAAACAGCATACTTTATACTAAAATTAGCAGGAAGATGG---CCAGTCAAAATAATACATACAGACAATGGCAGTAATTTCATTAGTGCTCCAGTTAAGGCAGCC---TGTTGGTGGGCAGGTATCCAACAGGAATTTGGGATTCCCTACAATCCCCAAAGTCAGGGA---GTAGTAGAATCCATGAATAAAGAATTAAAGAAAATCATAGGGCAGGTGAGAGAGCAAGCTGAGCACCTTAAGACAGCAGTACAAATGGCAGTATTTATTCACAATTTTAAAAGAAAAGGGGGGATTGGGGGATAC---------------------------------------------------AGTGCAGGG---------------------GAAAGAATA---ATAGACATAATAGCAACAGACATACAAACTAAAGAATTACAAAAACAAATTATAAAAATTCAAAATTTTCGGGTTTATTACAGAGACAGCAGAGATCCTATTTGGAAAGGACCAGCCAAACTACTCTGG---AAAGGTGAAGGAGCAGTAGTAATACAA------GATAACAGTGACATAAAAGTAGTACCAAGGAGGAAAGCAAAAATCATTAAGGACTATGGAAAACAGATGGCAGGTGCTGATTGTGTGG---CAGGTAGACAGGATGAAG---ATTAGAACATGGAATAGTTTAGTAAAG---CACCATATGTATATTTCAAAGAGAGCTAATGGATGGTTTTACAGACATCATTATGAAAGCAGACATCCAAAAGTAAGTTCAGAAGTACACATACCATTAGGG---------GAGGCTAGATTAGTAATAAAAACATATTGGGGTTTGCAAACAGGAGAAAGAGATTGGCATTTG---GGTCATGGAGTCTCTATAGAA---TGGAGATTGAGAAGATGCAGCACACAA---GTAGACCCTGGCCTAGCAGACCAGCTAATTCATATGCACTATTTTGATTGTTTTGCAGAAACTGCCATAAGGAAAGCCATCTTAGGACACATAGTTAATCCTAGGTGTGACTATCAAGCAGGGCATAAT---AAGGTAGGATCTCTGCAATACTTGGCACTGACAGCATTGATAAAGCCAAAA------AAGAGAAAGCCACCTCTGCCTAGTATTAGAAAATTAGTAGAGGATCGATGGAACAACCCCCAGAAGATCAGGGGCCGCAGAGGGAACCATACACTGAATGGGCATTAGAGATTCTAGAAGAACTCAAGCAGGAAGCTGTCAGACACTTTCCTAGACCATGGCTCCATAGCTTAGGACAGTATATCTATGAAACCTATGGGGATACTTGGGCAGGAGTTGAAGCGCTAACAAGAATACTGCAACAACTACTG---TTTATT---CAT------TTCAGAATTGGGTGTCGTCATAGCAGAATAGGAGTT------TGGAGA---------CAGAGAAGAGTGAGA------AATGGAGCCAGTAGATCCTAGCCTAGAGCCCTGGAACCAT-CCAGGAAGTCAGCCTAAAACTCCTTGTACTAAATGCTATTGTAAACACTGTAGCTACCACTGCCTAGTTTGCTTTCAGACAAAAGGCTTAGGCATTTCCTATGACAGGAAGAAGC------GGAGAC---------AACGACGAA---GCA------CTCCTCCAAGCAGTGAGGATCATCAAAATCTTATATCAAAGCAGTAAGTATA----------------------------TGTA-ATG---TTAGAT---------------------------------------TTACTAGCAAGAGTAGATTATAGATTAGGAATAGGA---GCATTGATAATAGCATTAATCATAGCAATAGTTGTGTGGATTATA---GTATATCTAGAATATAGG---AAATTGTTAAGACAA--AGAAAAATA------------GACTGGTTAATTAAAAGAATTAGGGAA---AGAGCAGAAGACAGT---GGCAATGAGA------------------GTGAGGGGGATA---CCG---AGGAATTGG---CCACAATGG------TGG---------------------------------ATATGGGGCATCTTA---------GGCTTTTGGATAATAATA---ATTAAT------------------------------AAGGTG---------GTG---------GGG------AACTTG---------TGGGTTACAGTTTATTAT---GGGGTACCTGTGTGGAAAGAAGCAAAAACTACT------CTATTCTGTGCATCAGATGCTAAAGGACATGAGAGAGAAGTGCATAATGTC---TGGGCTACATATGCCTGTGTACCCACAGACCCTAACCCACAAGAACTAGTTTTG---GGAAATGTAACAGAAAATTTTAACATGTGGAAAAATGACATGGTGGATCAGATGCATGAGGATATAATCAGTTTATGGGATCAAAGT---CTAAAA---CCA---TGTGTAAAGTTGACCCCACTCTGTGTCACTTTAAATTGTACAAATGTAACAGTAGTTAATGCTACACATACTAAT----------------------------------------------------------------------------------AAGAGCATGAATGGAGAAATTGACATGAAAGAAGAAATG---AAAAATTGCTCTTTCAAGACAACCACAGGAATAAGAGGGAAGAAACAGACAGAGTATGCACTTTTTTATAGACCTGATATAGTACCACTTAGTAAG---------------------------------------------------------------------------------------GAAAGCTCTGAGTATATATTAATAAGTTGCAATACCTCAACCATAACACAAGCCTGTCCAAAGGTCTCTTTTGACCCAATTCCTATACATTATTGTGCTCCAGCTGGTTATGCGATTCTA------AAGTGT---AAT---AAT------AAGACATTCAATGGGACAGGA---CCATGCCATAATGTCAGCACAGTACAATGCACACAT---GGAATTAAGCCAGTGGTATCAACTCAACTACTGTTA---AATGGTAGCCTAGCAGAAAAGGAG------------------------------------ATAATAATTAGATCTGAAAATCTGACAGACAATGCTAAAACAATAATAGTACACCTT------AAT------GAGTCT------ATAAATATTGTGTGTATAAGACCC-------AGCAATAAT---------------------ACAAGAAAAAGTATAAGG---------------------------------------------------------------ATAGGGCCAGGACAA---------GCA---TTCTATGCA---ACAAATGCC---------ATA------ACAGGA---GATCTAAGACAAGCACATTGTAACATT---ACTAAAGACAGATGGATCGCAACTTTAGAAAAGGTAAAGAAGAAATTAGAA------GAACACTTCCCT------------------AATAAAACAAAAATAAAATTT------GCACCATCC---TCAGGAGGGGACCTAGAAGTTACAACACATAGTTTTAATTGTGGAGGAGAATTTTTCTATTGCAATACGTCGAAACTGTTTAATGAGAATGAG-------------------------------------------------------------------ACAGAAACAAACACAACCATCACA------------CTCCCA---TGCAGA---ATAAAA---CAAATTATA---AACATG---TGG---------CAG---GAGGTAGGACGAGCAATGTATGCCCCT------------CCCATTGCAGGGAACATAACA------------------TGTAACTCAAGTATC---------ACAGGACTACTATTACTACGTGATGGAGGA------------------------------------------------AAC---GAAAACATAACAAATGGCACAGAGATATTTAGACCTGGAGGAGGAAATATGAAGGACAATTGGAGAAGTGAATTATATAAATATAAAGTAGTAGAAATTAGACCATTGGGAGTAGCACCCACCGAGGCAAAAAGGAGAGTGGTG---------------GAGAGAGAAAAAAGAGCAGCG------GGA------ATA---GGA---GCTGTGCTCCTTGGGTTCTTGGGAGCAGCAGGAAGCACTATGGGC---GCGGCGTCAATAACGCTGACGGTACAGGCCAGACAACTGTTGTCTGGTATAGTGCAACAGCAAAACAATTTGCTGAGAGCTATAGAGGCGCAACAGCATATGTTGCAACGCACGGTCTGGGGCATTAAGCAGCTCCAGACAAGAGTCCTGGCTGTAGAAAGATACCTAAAGGACCAACAGCTCCTAGGGCTTTGGGGCTGCTCTGGAAAACTCATCTGCACCACTAATGTGCCTTGGAACTCCAGTTGG------------AGT------------AATAAA---------------TCTCAA---GCAGAGATTTGG---GAAAACATGACCTGGATGCAG---TGGGATAGAGAAATTAATAATTACACACACACAATATACAGGCTGCTTGAAGACTCGCAAAACCAGCAGGAA---AAAAATGAA---AAAGACTTA---TTAGCATTG---GACAGTTGGAACAATCTGTGGAAT---TGGTTTAACATA---ACACAGTGGCTGTGGTATATA---AAAATATTCATCATAATAGTAGGAGGCTTAATAGGTTTAAGAATAATT---TTTGCTGTGCTCTCTATAGTAAAAAGAGTTAGGCAGGGATACTCACCTTTGTCGTTTCAGACCCTTACCCCAAGC------CCGAGGGAA------CCCGACAGGCTCGGAAGAATCGAAGAAGAAGGTGGA---GAGCAAGACAGAGACAGATCAGTTCGATTAGTGAGCGGATTCTTAGCACTGTTCTGGGAAGACATCCGGAGCCTGTGCCTCTTCAGCTACCACCTATTGAGAGACTTCATATTGGTGACAGCGAGAGCGGTGGAACTTCTGGGACGCAGCAGTCTCAGGGGACTACAGAGGGGGTGGGAAGCCCTTAAG---TATCTG---GGAAGTCTTGTGCAG------TATTGGGGTCTGGAACTAAAA---AAGAG-TGCTATTAATCTGCTTAATACCTTA---GCAATAACAGTAGCTGAAGGAACAGATAGGGGTATTGAAGTATTACAAAGAATTGGT---------AGAGCT---------ATCTACAACATACCTAGAAGAATAAGACAGGGCTTTGAAGCAGCT------TTGCTA---TAA----------------AATGGGGGGCAAGTGGTCAAAA------AGCAGCATAGTTGGATGGCCTAGTGTAAGAGAAAGAATAAGA------------CGAGCT------------------------------------------------------------GAACCAGCA------------------------GCAGAGGGAGTAGGAGCAGCGTCTCAAGACCTAGATAGACATGGAGCACTTACAACCAGC---AATACAGCCCACAATAATGCTGAT------TGTGCCTGGCTGCAAGCA---CAAGAGGAG---------GAA---AAGGAAGTAGGCTTTCCAGTCAGACCCCAGGTGCCTGTAAGACCAATGACTTATAAGGGAGCATTCGATCTCAGCTTCTTT---TTA---AAAGAAAAGGGG---GGACTGGAAGGGTTAATTTACTCT---AAGAGAAGGCAAGACATCCTTGAT------TTGTGGGTTTATAACACACAAGGTTACTTCCCTGATTGGCAAAACTACACACCGGGACCAGGGGTCAGATATCCACTGACCTTTGGATGGTGCTTCAAGCTAGTACCAGTTGACCCAAGTGAAGTAGAAGAGGCCAATAAAGGAGAAGACAACTGTTTGCTACACCCTATGAGCCAGCATGGAATAGAGGATGAAGAAAGAGAAGTATTAAAGTGGGAGTTTGACAGCAGTCTAGCACGCAGACACCTGGCCCGC---GAGAAACATCCGGAGTTTTAC------------------------------------AAAGACTGCTGA
		</sequence>
		<sequence>
			<taxon idref="C|2005|ZAF|JX976689"/>
			ATGGGTGCGAGAGCGTCAATATTAAGAGGG---GGAAAATTAGATAAATGGGAAAAAATAAGGTTAAGGCCAGGAGGAAAAAAGCATTATATGATGAAACATCTAGTATGGGCAAGCAGGGAGCTGGAAAGATTTGCACTTAATCCTGGCCTTTTAGAAACATCAGAAGGCTGTAGACAGATAATGAAACAGCTACAACCAGCTCTCCAG---ACAGGAACAGAGGAGTTTAGATCATTATTTAACACAGTAGCAACTCTCTATTGTGTACATGAAGACATAGAGGTACGAGACACCAAGGAAGCCTTAGACAAGATAGAGGAAGAACAAAACAAA------------------------TGTCAG---CAAAGA---------------------------------ACACAG---CAGGCAGAAGTG------------------GCTGACAAAGGA---------------------AAG---------------------GTCAGTCAAAATTATCCAATAGTACAGAATCTTCAAGGGCAAATGGTACACCAGGCCATATCACCAAGAACTTTAAATGCATGGGTAAAAGTAATAGAGGAGAAGGCCTTTAGCCCAGAGATAATACCCATGTTTACAGCATTATCAGAAGGAGCCACCCCACAAGATTTAAACACCATGCTTAATACAGTGGGGGGACATCAAGCAGCCATGCAAATGTTAAAAGATACCATCAATGAGGAAGCT---GCAGAATGGGACAGGTTACATCCAGTACAAGCAGGGCCTGTTGCACCAGGCCAAATGAGAGAACCAAGGGGAAGTGACATAGCAGGGACTACTAGTAACCTTCAGGAACAAGTAGCATGGATG---ACA---------AGTAAC---CCACCTGTCCCAGTGGGAGACATCTATAAAAGATGGATAATTCTGGGGTTAAATAAAATAGTAAGAATGTATAGCCCTGTCAGTATTTTGGACATAAGACAAGGGCCAAAGGAACCCTTTAGAGACTATGTAGACCGGTTCTTTAAAACTTTAAGAGCTGAACAAGCTACACAAGAGGTAAAAAATTGGATGACAGACACCTTATTGGTCCAAAATGCGAACCCAGACTGTAAGACCATTTTAAGAGCATTAGGACCAGGGGCTACATTAGAAGAAATGATGACAGCATGTCAGGGAGTGGGAGGACCTGGCCACAAAGCAAGAGTCTTGGCGGAGGCAATGAGCCAAGTAGGA---------------------AATAAAAATATA---ATGATG---CAGAGAAGTAAT------------CCTAGC---GGC---TCTAAAAGACCTATTAAATGTTTCAACTGTGGCAGGGAAGGA---CACTTAGCCAGAAATTGCAGGGCCCCTAGAAAAAAGGGCTGTTGGAAATGTGGAAAGGAAGGACACCAAATGAAAGACTGTACTGAAAGG------GAAAGGCAGGCTAATTTTTTAGGGAAAATTTGGCC---TTCCCACAA---GGG---GAG---GCCAGGGAA---TTTCATACAGAA---------------------CAGACT------------------AGAGCCAACAGC------------------------------------------------------------CCCACCAGA------------AGAGAGCTTCAGGTT---CGA---------------GGA---GAC---AACCCCCGC------------------TCCGAAGCAGGAGTC------------------GAAAGA---------CAG------------------------------GGA---------------------ACCCTTAATTTCCCTCAAATCACTCTTTGGCAGCGACCCCTTGTCTCAATAAAAGTAGAGGGCCAGATAAAAGAGGCTCTCTTAGACACAGGAGCAGATGATACAGTATTA---GAAGACATAAATTTGCCAGGAAAATGGAAACCAAAAATGATAGGAGGAATTGGAGGTTTTATCAAAGTAAGACAATAT---GAACAAATATCTATAGAAATTTGTGGAAAAAAGGCTATAGGTACAGTATTAGTAGGACCTACACCTGTC------AACATAATTGGAAGGAATATGTTGACTCAGCTTGGATGCACATTAAATTTTCCAATTAGTCCCATTGAAACTGTACCAGTAAAATTAAAGCCAGGAATGGATGGCCCAAAAGTTAAACAATGGCCATTGACAGAAGAAAAAATAAAAGCATTAACAGCAATTTGTGAAGAAATGGAAAAGGAAGGAAAAATTACAAAAATTGGGCCTGACAATCCATATAAC---ACCCCAGTATTTGCCATAAAA---AAGAAAGACAGTACTAAG---TGGAGAAAATTAGTAGATTTCAGGGAACTCAATAAAAGAACTCAAGATTTTTGGGAAGTTCAATTAGGAATACCACACCCA---GCAGGGTTA---AAAAAG---AAAAAATCAGTGACAGTACTGGATGTGGGAGATGCATAT---TTTTCAGTTCCTTTAGATGAAAACTTCAGGAAATATACTGCATTCACCATACCTAGTATAAATAATGAAACACCAGGGATTAGATATCAATATAATGTGCTTCCACAGGGATGGAAAGGATCACCAGCAATATTTCAGGATAGC---ATGACAAGAATCTTAGAGCCCTTCAGGATAAAAAACCCAGACATAGTTATTTATCAGTACATGGATGACTTGTATGTAGGATCTGACTTAGAAATAGGGCAACACAGAGCAAAAATAGAGGAGTTAAGGGCACATTTATTGGAATGGGGATTTACCACACCAGACAAGAAACATCAAAAAGAGCCCCCATTTCTTTGGATGGGGTATGAACTCCATCCTGACAAATGGACAGTACAA---CCTATAGTGCTGCCGAAA---AAG---------GAGAGCTGGACTGTTAATGATATACAAAAGCTAGTGGGAAAATTAAACTGGGCCAGTCAAATTTACTCAGGGATTAAAGTAAGGCAACTGTGCAAGCTCCTTAGGGGAGCCAAAGCACTAACAGACATAGTACCACTGACTGAAGAAGCAGAATTAGAATTGGCAGAGAACAGG---GAAATTCTAAAAGAACCAGTACATGGAGTATATTATGACCCCTCAAAAGACTTAATAGCTGAAATACAGAAACAGGGGCATGACCAATGGACATACCAAATTTACCAAGAACCATTTAAAAATCTGAAAACAGGGAAATATGCAAAAATG---AGGACTGCCCACACTAATGATGTAAAACAGTTAACAGAGGCAGTGCAAAAAATAGCTAGAGAAAGCATAGTAATATGGGGAAAGACTCCTAAATTTAGGCTACCCATCCAAAAAGAAACATGGGAGACATGGTGGACAGACTACTGGCAAGCCACCTGGATTCCTGAGTGGGAGTTTGTTAATACCCCTCCACTAGTAAAA---TTATGGTACCAA---CTGGAAAAGGAACCCATAGTAGGAGCAGAA---ACCTTCTATGTAGATGGAGCAGCTAATAGGGAAACAAAATCAGGAAAAGCAGGGTATGTTACTGACAAGGGAAGGCAGAAAATTATTTCTCTAACTGAAACAACAAATCAGAAGGCTGAGTTACAAGCAATTCAGCTAGCTTTGCAAGATTCAGGATCAGAAGTAAACATTGTAACAGACTCACAGTATGTGTTAGGAATCATTCAAGCACAACCAGATAAGAGTGAATCAGAGTTAGTTAATCAAATAATAGAACAGTTAATAAACAAGGAAAGAATCTACCTGTCATGGGTACCAGCACATAAAGGCGTTGGAGGAAATGAACAAGTAGACAAATTAGTAAGTAAAGGAATCAGAAAAGTGCTGTTTCTAGATGGAATAGAGAAAGCTCAA---GAC---GAGCATGAAAAATATCACAGCAATTGGAGAGCAATGGCTAGTGAATTTAATCTGCCACCCATAGTAGCAAAAGAAATAGTAGCTAACTGTGATAAGTGT---CAACTAAAAGGGGAAGCCATACATGGACAAGTAGACTGTAGTCCAGGAATATGGCAATTAGATTGTACACATTTAGAAGGAAAAATCATCCTGGTAGCAGTCCATGTAGCCAGTGGCTACATAGAAGCAGAGGTTATCCCAGCAGAAACAGGACAAGAAACAGCCTACTATATACTAAAATTAGCAGGAAGATGG---CCAGTCAAAGTGATACATACAGACAATGGCAGTAATTTCACCAGTGCTGCAGTTAAGGCAGCC---TGTTGGTGGGCAGGAATCCAACAGGAATTTGGAATTCCCTACAATCCCCAAAGTCAGGGA---GTAGTAGAATCCATGAATAAAGAATTAAAGAAAATCATAGGGCAGGTAAGAGATCAAGCTGAGCACCTTAAGACAGCAGTACAAATGGCAGTATTCATTCACAATTTTAAAAGAAAAGGGGGGATTGGGGGGTAC---------------------------------------------------AGTGCAGGG---------------------GAGAGAATA---ATAGACATAATAGCAACAGACATACAAACTAAAGAATTACAAAAACAAATTACAAAAATTCAAAATTTTCGGGTTTATTACAGAGACAGCAGAGACCCTATTTGGAAAGGACCAGCCAAACTACTCTGG---AAAGGTGAAGGGGCAGTAGTAATACAA------GATAATAGTGACATAAAGGTAGTACCAAGGAGGAAAGTAAAAATCATTAGGGACTATGGAAAACAGATGGCAGGTGCTGATTGTGTGG---CAGGTAGACAGGATGAAG---ATTAGAACATGGAATAGTTTAGTAAAG---CACCATATGTATGTTTCAAGGAGAGCTAATGGATGGTTCTACAGACATCATTATCAAAGCAGACATCCAAAAGTAAGTTCAGAAGTACACATCCCATTAGGG---------GATGCTAGATTAGTAATAACAACATATTGGGGGTTGCAGACAGGAGAAAGAGCTTGGCATTTG---GGTCATGGAGTCTCCATAGAA---TGGAGATGGAACAGATATAGCACACAA---GTAGACCCTGGCCTGGCAGACCAACTAATTCACATGCATTATTTTGATTGTTTTGCAGACTCTGCCATAAGAAAAGCCATATTAGGACACATAGTTAGTCCTAGGTGTGACTATCAAGCAGGACATAAT---AAGGTAGGATCTCTACAATACTTGGCACTGACAGCATTGATAAAACCAAAA------AAGATAAAGCCACCTCTACCTAGTGTTAAGAAATTAGTGGAGGATAGATGGAACAAGCCCCAGAAGACCAGGGGCCGCAGAGGGAACCATATAATGAATGGGCATTAGAGCTTTTAGAAGAACTTAAGCAGGAAGCTGTCAGACACTTTCCTAGACCATGGCTCCATAACTTAGGACAACATATCTATGCAACCTATGGGGATACTTGGACAGGAGTCGAAGCGCTAATAAGAATTCTGCAACAATTAATA---TTTATT---CAT------TTCAGAATTGGGTGCCAGCATAGCAGAATAGGCATC------TTGCCA---------CAAAGAAGAGCAAGA------AATGGAGCCAATAGATCCTAACCTAGAACCCTGGAACCAT-CCAGGAAGTCAGCCTAAAACTGCTTGTAATAGATGTTTCTGCAAAAAATGCTGCTATCATTGTCTAGTTTGCTTTCATACAAAAGGCTTAGGCATTTACTATGGCAGGAAGAAGC------GGAGAC---------GACGACGAA---GCA------CTCCTCCGAGTAGTGAGGATCATCAGGATCTTATATCAAAGCAGTAAGTATA----------------------------TGTA-ATG---TCAAGT---------------------------------------TTACTAGACAAAATAGATTATAGATTAGCAGTAGCA---GCACTGATAATAGCATTAATCATAGCAATAGTTGTGTGGACCATA---GCATATATAGAATATAGG---AAATTGTTAAGACAA--AGAAAAATA------------GACTGGTTAGTTAAAAGAATTAGGGAA---AGAGCAGAAGACAGT---GGCAATGAGA------------------GTGAGGGGGACA---CAG---AGGAATTAT---CCACAATGG------TGG---------------------------------ATATGGGGCATCTTA---------GGCTTTTGGATGTTAATG---ATTTGT------------------------------AATACA---------------------AGG------GGCTTG---------TGGGTCACAGTCTATTAT---GGGGTACCAGTATGGAAAGATGCAAAAGCTACT------TTATTCTGTGCATCAGATGCTAAAGCATATGATAGAGAAGTGCATAATGTT---TGGGCTACACATGCCTGTGTACCCACAGATCCCAATCCACAAGAAATGATGTTG---GGAAATGTAACAGAGAAATTTAACATGTGGAAAAATGACATGGTGGACCAGATGCATGAAGATATAATCAGTTTATGGGATCAAAGC---CTCAAG---CCA---TGTGTAAAGTTGACCCCACTCTGTGTCACTTTAAACTGTAGTACAAATATTACAAAGGCT-------------------------------------------------------------------------------------------------------------------AATGTTACAAGTGAAGAAATG---AGAAGTTGCTCTTTCAATATAACCACAGAATTAAGAGATAAGAAACAGAAAGTAAATGCACTTTTTTATAAACTTGATATAGTACCAATTAATGAG---------------------------------------------------------------------------------AGTTCTAGTTCTAGTGAGTATAGATTGATAAATTGTAATACCTCAGTCATAACACAAGCCTGTCCAAAGGTAACTTTTGATCCAATTCCTATACATTATTGTGCTCCAGCTGGTTATGCGATTCTA------AAGTGT---AAT---AAT------AAGACATTCAATGGAGCAGGA---CCATGCACTAATGTCAGCACAGTACAATGTACACAT---GGAATTAAGCCAGTGGTATCAACTCAACTACTGTTA---AATGGTAGCCTAGCAGAAGAGGAT------------------------------------ATAATAATTAGATCTCAAAATATATCAGACAATACCAAAACAATAATAGTACATCTC------AAG------GAAGCT------GTAGAGATTAACTGTACAAGACCC-------AACAATAAT---------------------ACAAGGAAAAGTATAAGA---------------------------------------------------------------ATAGGACCAGGACAA---------GCA---TTCTATGCA---ACAGGAGAC---------ATA------ATAGGA---AATATAAGACAAGCACATTGTAACATC---AGTGAAAGAAAATGGAATGAAACTTTACAAAGGGTAGGTGACAAATTAAGA------AAACACTTCCTT---------------------AATAAAACAATAATATTT------GCACCAGCC---TCAGGAGGGGACCTAGAGATTACAACACATATCTTTAATTGTAGAGGAGAATTTTTCTATTGCAATACATCAGGCCTGTTTAATGGTACATTTAATGGTACATATACA----------------------------------------AATAGTACAAATAGTACTTCAAATGCAACCATCACA------------CTCCCA---TGCAAA---ATAAAA---CAAATTATA---AACATG---TGG---------CAG---GAGGTAGGAAGAGCAATGTATGCCCCT------------CCCATTGCAGGAAACATAACA------------------TGTAAATCAAATATC---------ACAGGATTGCTCTTGACAAGGGATGGTGGAGACAGTAAG---------------------------------------------GAGAATGAGACAAGGCATAATGAGACATTCAGACCTGGAGGAGGAGATATGAGAGATAATTGGAGAAGTGAATTATATAAATATAAAGTGGTAGAAATTAAGCCATTAGGAGTAGCACCCACTGATGCAAAAAGGAGAGTGGTG---------------GAGAGAGAGAAAAGAGCAGTG------GGA------CTA---GGA---GCTGTGTTCCTTGGGTTCTTGGGAGCGGCAGGAAGCACTATGGGC---GCGGCGTCAATAACGCTGACGGTACAGGCCAGACAATTATTGTCTGGTATAGTGCAACAGCAAAGCAATTTGCTGAGGGCTATAGAGGCGCAACAGCATATGTTGCAACTCACAGTCTGGGGCATTAAGCAGCTCCAGGCAAGAGTCCTGGCCATAGAAAGATACCTAAAGGATCAACAGCTCCTAGGAATGTGGGGCTGCTCTGGAAAACTCATCTGCACCACTGCTGTGTCTTGGAACACTAGTTGG------------AGT------------AATAAA---------------ACTCAA---GCGGAGATTTGG---GATAACATGACCTGGATGGAG---TGGGATAGAGAAATTAGTAATTACACAAACACAATATACCAGTTGCTTGAAGAATCTCAAAACCAGCAGGAAA--AAAAATGAA---AAGGATTTA---CTAGCATTG---GACAGTTGGAACAGTCTGTGGAAT---TGGTTTAGCATA---ACAAACTGGCTGTGGTATATA---AAAATATTCATAATGATAGTAGGAGGTTTGATAGGTTTAAGAATAATT---TTTGCTGTGCTTTCTATAATAAATAGGGTTAGGCAGGGATACTCACCTTTGTCATTTCAGATCCTTACCCCAAAC------CCGAGGGGA------CCCGACAGGCTCGGAAGAATCGAAGAAGAAGGTGGA---GAGCAAGACAGAGACAGATCCATTCGATTAGTGAACGGATTCTTAGCGCTTGCCTGGGACGACCTACGGAGCCTGTGCCTTTTCAGCTACCACCAATTGAGAGACTTCATATTGATTGCAGTGAGAGCAGTGGAACTTCTGGGACGCAGCCTTCTCAGGGGACTACAGAGGGGGTGGGAAATCCTTAAG---TATCTG---GGAAATCTTGTGCAA------TATTGGGGATCAGAGCTAAAA---AAGAG-TGCTATTCATCTGCTTGATACCATA---GCAATAGCAGTAGCTGGAGGAACAGATAGGATTATAGACTTACTACTAAGAATTTGT---------AGAGCT---------ATCTACAGCATACCTAGAAGAATAAGACAGGGCTTTGAAGCAGCT------TTGCAA---TAA----------------AATGGGGGGCAAGTGGTCAAAA------AGCAGTATAATTGGATGGCCTAATGTAAGAGAAAGRATGAGA------------CGAGCT------------------------------------------------------------AGTCCAGCA------------------------GCAGAAGGAGTAGGAGCAGCGTCTCGAGATTTAGATAGACATGGGGCACTTACAACCAGC---AACACAGCCCACAATAATGCTGAT------TGTGCCTGGCTGGAAGCA---CAAGAGGAG---------GAA------GAAGTAGGCTTTCCAGTCAGACCTCAGGTGCCTTTAAGACCAATGACTTATAAGGGAGCAGTAGATCTCAGCTTCTTT---TTA---AAAGAAAAGGGG---GGACTGGAAGGGTTAATTTACTCC---AAGAAAAGACAAGACATCCTAGAT------CTGTGGGTCTATCACACACAAGGCTTCTTCCCTGATTGGCAAAACTACACACCGGGACCAGGGGTCAGATTTCCACTGACCTTTGGATGGTGCTTCAAGCTAGTGCCAGTTGACCCAAGTGAAGTAGAAGAGGCCAACAAAGGAGAAGACAACTGTTTGCTACACCCTATGCATCAGCATGGAATAGAGGATGCAGACAGAGAAGTCTTAAGATGGGAGTTTGACAGCAGCCTAGCACGCAGACACCTGGCCCGT---GAGAAACATCCGGAGTTTTAC------------------------------------AAAGACTGCTGA
		</sequence>
		<sequence>
			<taxon idref="C|2006|TZA|KX907400"/>
			ATGGGTGCGAGAGCGTCAATATTAAGAGGG---GAAAAATTAGATAAATGGGAGAAAATTAGGTTAAGGCCAGGGGGAAAGAAACAYTATATGTTAAAACACATAGTATGGGCAAGCAGAGAGCTGGAAAGATTTGCACTTAACCCTGGCCTTTTAGAGACATCAGAAGGCTGTAAACAAATAATGAAACAGCTACAACCAGCTCTTCAG---ACAGGAACAGAGGAACTTAGATCATTATACAACACGGTAGCAACACTCTATTGTGTACATGAAAAAATAGAGGTACGAGACACCAAGGAAGCTTTAGACAAGATAGAGGAAGAACAAAAAAAG------------------------AGTCAG---CAAAAA---------------------------------ACACAG---CAGGGAGAGGCG------------------GCTGAC---GAA---------------------AAG---------------------GTCAGTCAAAATTATCCTATAGTGCAGAATCTCCAAGGGCAAATGGTACACCAGTCCTTATCACCTAGAACTTTAAATGCATGGGTAAAAGTAATAGAGGAAAAGGCTTTCAGCCCAGAAGTAATACCCATGTTTACAGCATTATCAGAAGGAGCCACCCCACAAGACTTAAATACCATGTTAAATACAGTGGGGGGACATCAAGCAGCCATGCAAATGTTAAAAGATACCATCAATGAGGAGGCT---GCAGAATGGGATAGGTTACATCCAGTACATGCAGGGCCTGCTGCACCAGGCCAAATGAGAGAACCAAGGGGAAGTGACATAGCAGGAACTACTAGTACCCTTCAGGAACAAATAGCATGGATG---ACC---------AGTAAT---CCACCTGTTCCAGTGGGAGAAATCTATAAAAGATGGATAATTCTGGGATTAAATAAAATAGTAAGAATGTATAGCCCTGTCAGCATTTTGGACATAAAACAAGGGCCAAAGGAACCCTTTAGAGACTATGTAGACCGGTTCTTTAAAACTTTAAGAGCTGAACAAGCTACACAAGATGTGAAAAATTGGATGACAGACACCTTGTTGGTCCAAAATGCAAACCCAGATTGTAAAACCATTTTAAGAGCATTAGGACCAGGGGCTTCATTAGAAGAGATGATGACAGCATGTCAGGGAGTGGGAGGACCTGGCCACAAAGCAAGAGTGTTGGCTGAGGCAATGAGCCAGGCAAAC---------------------AGTACGAACATA---ATGATG---CAGAGAAGCAAT------------TTTAAA---GGC---CCTAAAAGAATTATTAAATGTTTCAACTGTGGCARGGAGGGA---CACATAGCCAAAAATTGCAGGGCTCCTAGGAAGAAGGGCTGTTGGAAATGTGGAAAGGAAGGACACCAAATGAAAGACTGTACT------------GAGAGACAGGCTAATTTTTTAGGGAAAATTTGGCC---TTCCCACAA---GGG---GAG---GCCAGGGAA---TTTCCTTCAGAG---------------------CAGACC------------------AGAGCCAACAGC------------------------------CCCACTAGAGCC---ATC---------AGCCCCACCAGC------------GGAGAGCTTCAGGTT---CGG---------------GGA---GAC---AAC---CCC------------------TCCGAAGCAGGAGCC------------------GAAAGA---------CAG------------------------------GGA---------------------ACCCTTAATTTCCCTCAAATCACTCTTTGGCAGCGACCCCTTGTCTCAATAAAAGTAGGGGGCCAAATAAAGGAGGCCCTCTTAGACACAGGAGCAGATGATACAGTATTA---GAAGAAATAAATTTGCCAGGAAAATGGAAACCAAAAATGATAGGAGGAATTGGAGGTTTTATCAAAGTAAGACAGTAT---GATCAAATAATTATAGAAATTTGTGGAAAAAAGGCTGTAGGTTCAGTATTGGTAGGACCTACACCTGTC------AACATAATTGGAAGAAATATGTTGACTCAGCTTGGATGCACACTAAATTTCCCAATTAGTCCCATTGAAACTGTACCAGTAAAATTAAAGCCAGGAATGGATGGCCCAAAGGTTAAACAATGGCCATTGACARAAGAGAAAATAAAAGCATTAACAGCAATTTGTGAAGAAATGGAAAAGGAAGGAAAAATTACAAAGATTGGGCCTGAAAATCCATATAAC---ACTCCAGTATTTGCCATAAAA---AAGAAGGACAGTACTAAG---TGGAGAAAATTAGTAGATTTCAGGGAGCTCAACAAAAGAACTCAAGATTTTTGGGAAGTTCAATTAGGAATACCACACCCA---GCAGGGTTA---AAAAAG---AAAAAATCAGTGACAGTACTAGATGTGGGGGATGCATAT---TTCTCAGTTCCTTTAGATGAAGGATTCAGGAAATATACTGCATTTACCATACCTAGTATAAACAATGAAACACCAGGGATTAGATATCAATATAATGTGCTTCCACAGGGATGGAAAGGATCACCATCRATATTCCAGAGTAGC---ATGACAAAAATCTTAGAGCCCTTTAGGGCACAAAATCCAGAAATAGTCATTTATCAATATATGGATGACTTGTATGTAGGATCTGACTTAGAAATAGGACAACACAGAGCAAAAATAGAAGAGTTAAGGGAACATCTATTAAGGTGGGGATTTACCACACCAGACAAGAAACATCAGAAAGAACCCCCATTTCTTTGGATGGGGTATGAACTCCATCCTGATAAATGGACAGTACAG---CCTATAGAGCTGCCAGAA---AAG---------GATAGCTGGACTGTCAATGATATACAGAAGTTAGTGGGAAAATTAAACTGGGCAAGTCAGATTTATAAAGGGATTAAAGTAAGGCAACTTTGTAAACTCCTTCGGGGGACCAAAGCACTAACAGACATAGTACCACTAACTGAAGAAGCAAAATTAGAATTGGCAGAGAACAGG---GAAATATTGAAAGAACCAGTACATGGGGTATATTATGACCCATCAAAAGACTTGATAGCTGAAATACAGAAACAGGGGCATGACCAATGGACATATCAAATTTATCAAGAACCATTCAAAAATCTGAAAACAGGGAAATATGCAAAAATG---AGGTCTGCCCACACTAATGATGTAAGACAGTTAACAGAGGCAGTGCAAAAAATAGCTCAGGAAAGCATAGTAATATGGGGAAAGACTCCTAAATTTAGACTACCCATCCAAAAAGAAACATGGGAGGCATGGTGGACAGACTATTGGCAAGCCACCTGGATTCCTGAGTGGGAGTTTGTTAATACCCCTCCCCTAGTAAAG---CTATGGTACCAG---CTGGAAAAAGAACCCATAGCAGAAGTAGAA---ACTTTCTATGTAGATGGAGCAGCTAGTAGGGAAACTAAAATAGGAAAAGCAGGGTATGTTACTGACAGAGGAAGGCAGAAAATTGTTACTCTAACTGAAACAACAAATCAGAAGACTGAATTACAAGCAATTCAGTTAGCTTTGCAAGATTCAGGATCAGAAGTAAACATAGTAACAGATTCACAGTATGCATTAGGAATCATTCAAGCACAACCAGATAAGAGTGAATCAGAGATAGTCAACCAAATAATAGAACAATTAATAAAAAAGGAAAAGGTCTACCTGTCATGGGTACCAGCACATAAAGGAATTGGAGGAAATGAACAAATAGACAAATTAGTAAGTAGTGGAATCAGGAAAGTACTGTTTCTAGATGGAATAGATAAGGCTCAG---GAA---GAACATGAAAAATATCACAGCAATTGGAGAGCAATGGCTAGTGAGTTTAATTTGCCACCTGTAGTAGCAAAAGAAATAGTAGCTAGCTGTGATAAATGT---CAGCTAAAAGGGGAAGCCATGCATGGACAAGTAGACTGTAGTCCAGGGATATGGCAATTAGATTGTACACATTTAGAAGGAAAGATTATCCTGGTAGCAGTTCATGTAGCCAGTGGCTACATAGAAGCAGAGGTTATCCCAGAAGAAACAGGACAGGAAACAGCATACTACATACTAAAATTGGCAGGAAGATGG---CCAGTCAAAGTGATACATACAGACAATGGCAGAAATTTTACTAGTAATGCAGTTAAGGCAGCC---TGTTGGTGGGCAGGTATCCAACAGGAATTTGGAATTCCCTACAATCCCCAAAGTCAGGGA---GTAGTAGAATCTATGAATAAAGAATTGAAGAAAATCATAGGGCAGGTGAGAGATCAAGCTGAGCACCTTAAAACAGCAGTACAAATGGCAGTGTTCATTCACAATTTTAAAAGAAAAGGGGGGATTGGGGGGTAC---------------------------------------------------AGTGCAGGG---------------------GAAAGGATA---ATAGACATAATAGCAACAGACATACAAACTAAAGAATTACAAAAACAAATTACAAAAATTCAAAATTTTCGGGTTTATTACAGAGACAGCAGAGACCCTATTTGGAAAGGACCAGCTAAACTACTCTGG---AAAGGTGAAGGTGCAGTAGTACTACAA------GATAATAGTGACATAAAGGTAGTACCAAGGAGGAAAGCAAAAATCATTAAGGACTATGGAAAACAGATGGCAGGTGCTGATTGTGTGG---CAAGTAGACAGGATGAAG---ATTAGAACATGGAATAGTTTAGTAAAG---CACCATATGTATGTTTCAAAGAGAGTTAATGGATGGTTTTACAGACACCATTATGACAGCAGACATCCAAAAGTAAGTTCAGAAGTACACATCCCATTAGGG---------GAGGCTAGATTAGTAATAAAAACATATTGGGGTTTGCAAACAGGAGAAAGAGATTGGCATTTG---GGTCATGGAGTCTCCATAGAA---TGGAGATTGAGAAGATATAGCACACAA---GTAGACCCTGGCCTGGCAGACCAGCTAATTCATATGCATTATTTTGATTGTTTTGCAGACTCTGCCATAAGGAAAGCCATATTAGGACACATAGTTATTCCTAGGTGTGACTATCAAGCAGGACATAAT---AAGGTAGGATCTCTACAATACTTGGCACTGACAGCTCTGATAAAACCAAAA------AAGATAAAGCCACCTCTGCCTAGTGTTAGAAAATTAGTAGAGGATAGATGGAACAAGCCCCAGAAGACCAGGGGCCGCAGAGGGAACCATACAATGAATGGACACTAGAGATTCTAGAGGAACTTAAGCAGGAAGCTGTCAGACACTTTCCTAGACCATGGCTCCATAGCTTGGGACAATATATCTATGACACCTATGGGGATACATGGACAGGAGTTGAAACTATAATAAGAATCCTGCAACAACTACTG---TTCATT---CAT------TTCAGAATTGGGTGCCAGCATAGCAGAATAGGCATC------TTGCGA---------CAGAGAAGAGCAAGA------AATGGAGCCAGTAGATCCTAACCTGGAACCCTGGGACCAC-CCAGGAAGTCAGCCTAAAACTGCTTGTAATAATTGTTATTGTAAAAAATGCAGCTACCATTGTCTAGTTTGCTTTCAGACAAAAGGCTTAGGCATTTCCTATGGCAGGAAGAAGC------GGAGAC---------AGCGACGAA---GCG------CTCCTCCAAGCAGTGAGGATCATCAAAATCCTATATCAAAGCAGTAAGTATA----------------------------TGTA-ATG---GTAGAG---------------------------------------TTACTAGCAAGAGTAGATTATAGAATAGGAGTAGGA---GCATTGATAATAGCCATAATCATAGCAATAATTGTGTGGGTTATA---GTATATATAGAATATAGG---AAAGWGTTAAGACAA--AGAAAAATA------------GACGGGTTAATTAAAAGAATTAGGGAA---AGAGCAGAAGACAGT---GGCAATGAGA------------------GTGAGGGGGATG---TTG---AGGAGTTGG---CAACAATGG------TGG---------------------------------ATATGGGGCATCTTA---------GGCTTTTGG------ATG---ATATAT------------------------------AGTGGG---------ATG---------GGG------AACTTG---------TGGGTCACAGTCTATTAT---GGGGTACCTGTGTGGAAAGAAGCAAAGACTACT------CTATTCTGTGCTTCAGATGCTAAAGCATATGAGAAAGAAGTGCATAATGTC---TGGGCTACACATGCCTGTGTACCCACAGACCCCAACCCACAAGAAATAGTTTTG---GAAAATGTAACAGAAAATTTT---ATGTGGGAAAATGATATGGTAGATCAGATGCATGAAAATATAATCARTTTATGGGATCAAAGC---CTAAAG---CCA---TGTGTAAAGTTGACTCCACTCTGTGTCACTTTAAATTGTAGCRATGCTAATGTTARCTAC----------------------------------------------------------------------------------------------------------------ACTAATAAAATGGAGGGAGAAATA---AAAAACTGCTCTTTCAATATAACCACAGAAATAAGAGATAAGAAACAGAAAGTGCATGCCCTTTTTTATAAACTTGATGTAATACCACTTAATGGGGAT------------------------------------------------------------------------------AATAGCAGCTCTAGTGAGTATAGATTCATAAACTGTAATACCTCAGCCATAACACAAGCCTGTCCAAAGGTCTCTTTTGACCCAATTCCTATACATTTTTGTGCTCCAGCTGGTTATGCGATTCTA------AAGTGT---AAT---AAT------AAGACATTCAATGGAACAGGA---CCATGCAATAATGTCAGCACAGTACAATGTACACAT---GGAATTAAGCCAGTGATATCAACTCAACTACTTTTA---AATGGTAGCCTAGCAGAAGGAGAG------------------------------------ATACTAATTAGATCTAAAAATCTGACAGACAATGCCCAAACAATARCAGTGCATCTT------AAT------GAATCT------ATAAGCATTAATTGTACAAGACCC-------AATAATAAT---------------------ACAAGAAAAAGTATAAGG---------------------------------------------------------------ATAGGTCCAGGACAA---------ACA---TTCTATGCA---ACAGGAGAT---------ATA------ATAGGA---GACATAAGAGAGGCACATTGTAACATT---AGTGCAGACAAATGGAATGCAACTTTGGAAAGGGTAAAGGCAAAACTACAA------GAACACTTCCCT---------------------AATTACACAATAAACTTT------GGACCATCC---TCAGGAGGGGACCTAGAAATTGCAACACATAGCTTTAATTGCAGGGGAGAATTTTTCTATTGCAATACATCAGGCCTGTTTAGTGACAATAGT----------------------------------------------------------------------ACCAGCAGTGATACCATCACA------------CTCCCA---TGCAGA---ATAAAA---CAGATTATA---AACATG---TGG---------CAG---CAGGTAGGACGAGCAATCTATGCCCCT------------CCTATTGCAGGAAACATAACA------------------TGTAACTCAAATATC---------ACAGGACTACTATTGACACGGGATGGAGGC------------------------------------------------------------AACAATAGGACGAATGATACATTCAGACYTGAAGGAGGAAATATGAAGGACAATTGGAGAAGTGAATTATATAAATATAAAGTGGTAGAAATTAAGCCATTGGGAGTAGCACCCACTACGGCAAAAAGGAGAGTGGTG---------------GAGAGAGAAAAAAGAGCAGTG------GGA------ATA---GGA---GCTGTGCTCTTTGGGTTCTTGGGAGCAGCTGGAAGCACTATGGGC---GCGGCGTCAATGGCGCTGACGGTACAAGCCAGACAAGTGTTGTCTGGTATAGTGCAACAGCAAAGCAATTTGCTGAGGGCTATAGAGGCGCAACAACATATGTTGCAACTCACGGTTTGGGGCATTAAGCAGCTCCAAGCAAGAGTCTTGGCTATAGAAAGATACCTAAAGGATCAACAGCTCCTAGGGCTTTGGGGCTGCTCTGGAAAACTCATCTGCACCACTGCTGTGCGTTGGAACGACAGTTGG------------AGT------------AATAAA---------------TCTGGA---ACAGATATTTGG---GATAACATGACCTGGATGCAG---TGGGATAAAGAAATTAGTAATTACACAAACACAATATACAAGTTGCTTGAAGACTCGCAAATCCAGCAGGAG---AAAAATGAA---AAGGATTTA---TTAGCATTG---GACAGTTGGAATAATTTGTGGAGT---TGGTTTAGCATA---TCAAATTGGCTGTGGTATATA---AAAATATTCATAATAATAATAGGAAGCTTGATAGGGTTAAGAATAATT---TTTGCTATGCTCTCTATAGTAAATAGAGTTAGGCAGGGATACTCACCTTTGTCGTTTCAGACCCTTATCCCGAAC------CCAAGGGGA------CCCGACAGGCTCGGAAGAATCGAAGAAGAAGGTGGA---GAGCAAGACAAAGACAGATCCATTCGATTAGTGAGCGGATTCTTAGCACTTGCCTGGGACGACCTACGGAGCCTGTGCCTTTTCAGCTACCACCGATTGAGAGACTTCACATTGATTGTAGCGAGAGCGGTGGAACTTCTGGGACACAGCAGTCTCAGGGGACTACAGAGGGGGTGGGAAGCCCTTAAG---TATCTG---GGAAGTCTTGGGCAG------TATTGGGGTASGGAGCTAAAA---AAGAG-TGCTGTTAATCTGTTTGATACCATA---GCAATAGCAGTAGCTGAAGGAACAGATAGGATTATAGAATTAATACAAAGAATTTGT---------AGAGCT---------ATCTGCAACATACCTACAAGAATAAGACAAGGCTTTGAAGCAGCT------TTGCAA---TAA----------------AATGGGGGGCAAGTGGTCAAAA------AGCAGTATAGTTGGATGGCCAGCTGTAAGAGAAAGAATGAGA------------CGAACT------------------------------------------------------------GAGCCAGCA------------------------GCAGAAGGAGTAGGAGCAGCATCCCAAGATTTAGATAAATATGGAGCACTTACAAGCAAC---AACACACCTAGCACTAATGCTGAT------TGTGCCTGGTTGGAAGCG---CAAGAGCAG---------GAA---GGAGAAGTAGGCTTCCCAGTCARACCTCAGGTACCTTTAAGACCAATGACTTATAAGGGAGCATTTGATCTCAGCTTCTTT---TTA---AAAGAAAAGGGG---GGACTGGAAGGGTTAATTTACTCT---AAGAAAAGGCAAGAAATCCTTGAT------TTGTGGGTCTATAACACACAAGGCTACTTCCCTGATTGGCAATGCTACACACCGGGACCAGGGGTCAGATATCCATTGACCTTTGGATGGCTCTTCAAGCTAGTGCCAGTTGACCCAAAGGAAGTAGAAGAGGCCAACGAAGGAGAAAACAACTGTTTGCTACACCCTATGAGCCTGCATGGAATGGAGGATGAGGACAGACAAGTGCTGAAATGGCAGTTTGATAGTCACCTAGCACACAAACACATGGCCCGC---GAGCTACATCCGGAGTTTTAC------------------------------------AAAGACTGCTGA
		</sequence>
		<sequence>
			<taxon idref="C|2006|TZA|KX907425"/>
			ATGGGTGCGAGAGCGTCAATATTAAGAGGG---GAAAAATTAGATAAATGGGAAAAAATTAGGTTAAGGCCAGGGGGAAAAAAACAATATATGTTAAAACACATAGTATGGGCAAGCAGAGAGCTGGAAAGATTTGCACTTAACCCTGGCCTTTTAGAGACATCAGAAGGCTGTAAACAAATAATGAGACAGCTACAACCAGCTCTTCAG---ACAGGAACAGAAGAACTTAGATCATTATACAACACAGTAGCAACTCTCTATTGTGTACATGAAAAGATAGAAGTACGAGACACCAAGGAAGCTTTAGACAAGATAGAGGAAGAACAAAAGAAG------------------------AGTCAG---CAAAAA---------------------------------ACACAG---CAGGAAAAGGCG------------------GCTGAC---GGA---------------------ACG---------------------GTCAGTCAAAATTATCCTATAGTGCAGAATCTTCAAGGGCAAATGGTACACCAGCCCTTATCACCTAGAACTTTAAATGCATGGGTAAAAGTAATAGAGGAGAAGGCTTTCAGCCCAGAAGTAATACCCATGTTTACAGCATTATCAGAAGGAGCCACCCCACAAGACTTAAATACCATGTTAAATACAGTGGGGGGACATCAAGCAGCCATGCAAATGTTAAAAGATACCATCAATGAGGAGGCT---GCAGAATGGGATAGATTACATCCAGTACATGCAGGGCCTGTTGCACCAGGCCAAATGAGAGAACCAAGGGGAAGTGACATAGCAGGAACTACTAGTAACCTTCAGGAACAAATAACATGGATG---ACA---------AGTAAT---CCACCTATTCCAGTAGGAGACATCTATAAAAGATGGATAATTTTGGGATTAAATAAAATAGTAAGAATGTATAGCCCTGTCAGCATTTTGGATATAAAACAAGGGCCAAAGGAACCCTTTAGAGACTATGTAGACCGGTTCTTTAAAACTTTAAGAGCTGAACAAGCTACACAAGATGTGAAAAATTGGATGACAGACACCTTGTTGGTCCAAAATGCAAACCCAGATTGTAAGACCATTTTAAGAGCATTAGGACCAGGGGCTACATTAGAAGAAATGATGACAGCATGTCAGGGAGTGGGAGGACCTAGCCACAAAGCAAGAGTGTTGGCTGAGGCAATGAGCCAAGCAAAC---------------------AGTGCGAACATA---ATGGTG---CAGAGAAGCAAT------------TTTAAA---GGC---TCTAGAAGAATTGTTAAATGTTTCAACTGTGGCAAGGAGGGG---CACATAGCTAGGAATTGCAGGGCCCCTAGAAAAAAGGGCTGTTGGAAGTGTGGAAAGGAAGGACACCAAATGAAAGACTGTACT------------GAGAGGCAGGCTAATTTTTTAGGGAAAATTTGGCC---TTCCCACAA---GGG---AAG---GCCAGGGAA---CTTCCTTCAGAG---------------------CAGACC------------------AGAGCCAACAGC------------------------------CCCACCAGAGCC---AAC---------AGCTCCACCAGC------------AGAGAGCTTCAGGTT---CGG---------------GGA---GAC---AACCCCCGC------------------TCCGAAGCAGGAGCC------------------GAAGGA---------CAG------------------------------GGA---------------------ACCCTTAATTTCCCTCAAATCACTCTTTGGCAGCGACCCCTTGTCTCAATAAGAGTAGGGGGCCAAATAAAGGAGGCCCTCTTAGACACAGGAGCAGATGATACAGTATTA---GAAGAAATAAATTTGCCAGGAAAATGGAAACCAAAGATGATAGGAGGAATTGGAGGTTTTATCAAAGTAAGACAGTAT---GATCAAATACTTATAGAAATTTGTGGAAAAAAGGCTGTAGGTACAGTATTAGTAGGACCTACACCTGTC------AACATAATTGGAAGAAATATGTTGACTCAGCTTGGATGCACACTAAATTTTCCAATTAGTCCCATTGAAACTGTACCAGTAAAATTAAAGCCAGGAATGGATGGCCCAAAGGTTAAACAATGGCCACTGACAGAAGAGAAAATAAAAGCATTAACAGCAATTTGTGAAGAAATGGAGAAGGAAGGAAAAATTACAAAGATTGGGCCTGAAAACCCATATAAC---ACGCCAGTATTTGCCATAAAA---AAGAAGGACAGTACTAAG---TGGAGAAAATTAGTAGATTTCAGGGAACTCAACAAAAGAACTCAAGACTTTTGGGAAGTTCAATTAGGAATACCACACCCA---GCTGGGTTA---AAAAAG---AAAAAATCAGTGACAGTACTGGATGTGGGGGATGCATAT---TTCTCAGTTCCTTTAGATGAAGGCTTCAGGAAGTATACTGCATTTACCATACCTAGTATAAACAATGAAACACCAGGGATTAGATATCAATATAATGTGCTTCCACAGGGATGGAAAGGATCACCTTCAATATTCCAGAGTAGC---ATGACAAAAATCTTAGAGCCCTTTAGGGCACAAAATCCAGAAATAGTCATTTATCAATATATGGATGACTTGTATGTAGGATCTGACTTAGAAATAGGACAACACAGAGCAAAAATAGAAGAGTTAAGGGAACATCTATTAAAGTGGGGATTTACCACACCAGACAAGAAACATCAGAAAGAACCCCCATTTCTTTGGATGGGGTATGAACTCCATCCTGACAAATGGACAGTACAG---CCTATAAAGCTGCCAGAA---AAG---------GATAGCTGGACTGTCAATGATATACAGAAGTTAGTGGGAAAATTAAACTGGGCAAGTCAGATTTATAAAGGGATTAAAGTAAGGCAACTTTGTAAACTCCTTCGGGGGACCAAAGCACTAACAGACATAGTACCACTAACTGAAGAAGCAGAATTAGAATTGGCAGAGAACAGG---GAAATATTGAAAGAACCAGTACATGGAGTATATTATGACCCATCAAAAGACTTGATAGCTGAAATACAGAAACAGGGGCATGACCAATGGACATATCAAATTTACCAAGAACCATTCAAAAATCTGAAAACAGGGAAATATGCAAAAATG---AGAACTGCCCACACTAATGATGTAAGACAGTTAACAGAAGCAGTGCAAAAAATAGCTACGGAAAGCATAATAATATGGGGAAAGACTCCTAAATTTAGACTACCCATCCAAAAAGAAACATGGGAGGCATGGTGGACAGAATATTGGCAAGCCACCTGGATTCCTGAGTGGGAGTTTGTTAATACCCCTCCCATAGTAAAA---TTATGGTACCAG---CTGGAAAAAGAACCCATAGCAGGAGTAGAA---ACTTTCTATGTAGATGGAGCAGCTAGTAGGGAAACTAAAATAGGAAAAGCAGGGTATGTTACTGACAGAGGAAGGCAGAAAATTGTTACTCTAACTGAAACAACAAATCAGAAAACTGAATTACAAGCAATTCAGCTAGCTTTGCAAGATTCAGGATCAGAAGTAAACATAGTAACAGACTCACAGTATGCATTAGGAATCATTCAAGCACAACCAGATAAGAGTGAATCAGAGATAGTCAACCAAATAATAGAACAATTAATAAAAAAGGAAAAGGTCTACCTGTCATGGGTACCAGCACATAAAGGAATTGGAGGAAATGAACAAATAGATAAATTAGTAAGTAGTGGAATCAGGAAAGTACTGTTTCTAGATGGAATAGATAAGGCTCAG---GAA---GAGCATGAAAAGTATCATAGTAATTGGAGAGCAATGGCTAGTGAGTTTAATCTGCCACCTGTAGTAGCAAAAGAAATAGTAGCTAGCTGTGATAAATGT---CAACTAAAAGGGGAAGCCATACATGGACAAGTAGACTGTAGTCCAGGGATATGGCAATTAGATTGTACACATTTAGAAGGAAAGGTCATCTTGGTAGCAGTTCATGTAGCCAGTGGCTACATAGAAGCAGAGGTTATCCCAGAAGAAACAGGACAGGAAACAGCATACTATATACTAAAATTGGCAGGAAGATGG---CCAGTCAAAGTGATACATACAGACAATGGCAGAAATTTTACCAGTAATGCAGTTAAGGCAGCC---TGTTGGTGGGCAGGTATCCAACAGGAATTTGGGATTCCCTACAATCCCCAAAGTCAGGGA---GTAGTAGAATCTATGAATAAAGAATTAAAGAAAATCATAGGGCAGGTAAGAGATCAAGCTGAGCACCTTAAGACAGCAGTACAAATGGCAGTGTTCATTCACAATTTTAAAAGAAAAGGGGGGATTGGGGGGTAC---------------------------------------------------AGTGCAGGG---------------------GAAAGGATA---ATAGACATAATAGCAACAGACATACAAACTAAAGAATTACAAAAACAAATTATAAAAATTCAAAATTTTCGGGTTTATTACAGAGACAGCAGAGACCCTATTTGGAAAGGACCAGCTAAACTACTCTGG---AAAGGTGAAGGTGCAGTAGTACTACAA------GATAATAGTGACATAAAGGTAGTACCAAGGAGGAAAGCAAAAATCATTAGGGACTATGGAAAACAGATGGCAGGTGCTGATTGTGTGG---CAAGTAGACAGGATGAAG---ATTAGAACATGGAATAGTTTAGTAAAG---CACCATATGTATGTTTCAAAGAGAGCTAATGGATGGTTTTACAGACACCACTATGATAGCAGACATCCAAAAGTAAGTTCAGAAGTACACATCCCATTAGGG---------GAGGCTAGGTTAGTAATAAAAACATATTGGGGGTTGCAAACAGGAGAAAGAAATTGGCATTTG---GGTCATGGAGTCTCCATAGAA---TGGAGATTGAGAAGATATAGCACACAA---GTAGACCCTGGCCTGGCAGATCAGCTAATTCATATGTATTATTTTGATTGTTTTGCAGACTCTGCCATAAGGAAAGCCATATTAGGACATATAGTTATTCCTAGGTGTGACTATCAAGCAGGACATAAT---AAGGTAGGATCTCTACAATACTTGGCACTGACAGCATTGATAAAACCAAAA------AAGATAAAGCCACCTCTGCCTAGTGTTAGAAAATTAGTAGAGGATAGATGGAACAATCCCCAGAAGACCAGGGGCCGCAGAGGGAACCATACAATGAATGGGCACTAGAGATTTTAGAGGAACTCAAGCAGGAAGCTGTCAGACACTTCCCTAGACTATGGCTTCAAGGCTTGGGACAATATATCTATAACACCTATGGGGATACGTGGACAGGAGTCAAAGCTATAATAAGAACCCTGCAACAATTACTG---TTCACT---CAT------TTCAGAATTGGGTGCCAGCATAGCAGAATAGGCATT------TTGCAA---------CAGAGAAGAGCAAGA------AATGGAGCCAGTAGATCCTAACCTGGAACCCTGGAACCAC-CCAGGAAGTCAGCCTAAAACTGCTTGTAATAATTGCTATTGTAAAAAGTGCAGCTACCATTGTCTAGTTTGCTTTCAGACAAAAGGCTTAGGCATTTCCTATGGCAGGAAGAAGC------GGAGAC---------AGCGACGAA---GCG------CTCCTCCAAGCAGTGAGGATCATCAAAATCCTATATCAAAGCAGTAAGTATA----------------------------TGTA-ATG---TTAGAT---------------------------------------TTAATAGCAAGAGTAGATTATAGAATAGGAGTAGGA---GCATTCATAATAGCACTAATCATAGCAATAATTGTGTGGGTTATA---GTATATATAGAATATAGG---AAATTGTTAAGACAA--AGAAAAATA------------GACTGGTTAGTTAAAAGAATTAGGGAA---AGAGCAGAAGACAGT---GGCAATGAGA------------------GTGAGGGGGATA---TTG---AAGAGTTGG---CAACAATGG------TGG---------------------------------ATATGGGGCATCTTA---------GGCTTTTGG------ATG---ATTTAT------------------------------AGTGTG---------GTG---------GGG------AACTTG---------TGGGTCACAGTCTATTAT---GGGGTACCTGTGTGGAAAGAAGCAAAGACTACT------CTATTCTGTGCATCAGATGCTAAAGCATATGAGAGAGAAGTGCATAATGTC---TGGGCTACACATGCCTGTGTACCCACAGACCCCAACCCACAAGAAATAGTTTTG---GAAAATGTAACAGAAAATTTT---AGGTGGGAAAATGACATGGTAGATCAGATGCATGAAAATATAATCAGTTTATGGGATCAAAGC---TTAAAG---CCA---TGTGTAAAGTTGACTCCACTCTGTGTCACTTTAAATTGTAGCAATGTTACCCGTGAT----------------------------------------------------------------------------------------------------------------------GATGGCATGGAGAGAGAAATA---AAAAACTGCTCTTTCAATATAACCACAGAAATAAGAGATAAGAAACAGAAAGTGTATGCACTTTTTTATAAACTTGATGTAGTACCACTTAATGGAGAT------------------------------------------------------------------------------AATAGCAACTCTAGTGAGTATAGATTCATAAATTGTAATACCTCAGCCATAACACAAGCCTGTCCAAAGGTCTCTTTTAACCCAATTCCTCTACATTTTTGTGCTCCAGCTGGTTATGCGATTCTA------AAGTGT---AAT---AAT------AAGACATTCAATGGAACAGGA---CCATGCAGTAATGTCAGCACAGTACAATGTACACAT---GGAATTAAGCCAGTGATATCAACTCAGCTACTTTTA---AATGGTAGCCTAGCAGAG---GAG------------------------------------ATAATAATTAGATCTAAAAATCTGACAGACAATGCCCAAACAATAACAGTACATCTT------AAG------GAATCT------ATAAGCATTATTTGTACAAGACCC-------AATAATAAT---------------------ACAAGAAAAAGTATAAGG---------------------------------------------------------------ATAGGTCCAGGACAA---------ACA---TTCTATGCA---ACAGGAGAC---------ATA------ATAGGA---GACATAAGAGAGGCACATTGTAACATT---AGTACAAACGAATGGAATACAACTTTAGAAAGTGTAACGGCAAAACTAGAA------AAACACTTCCCT---------------------AATAAAACAATAAAATTT------CAACCATCC---TCAGGAGGGGACCTAGAGATTACAACACATAGCTTTAATTGTAGGGGAGAATTTTTCTATTGCAATACAGTAGGCCTGTTTAATAAAACATACAAT----------------------------------------------------------------AGTACCATGAATGGTACCATCACA------------CTCCCA---TGCAGA---ATAAAA---CAAATTATA---AACATG---TGG---------CAG---GAGGTAGGACGAGCAATCTATGCCCCT------------CCCATTGAAGGAAACATAACA------------------TGTAACTCAAGTATC---------ACAGGACTACTATTGACACGTGATGGAGGC---------------------------------------------------------AACACTAATGAAAGTGAAGAGATATTCAGACCTGGAGGAGGAAACATGAGGGACAATTGGAGAAGTGAATTATATAAATATAAAGTGGTAGAAATTAAGCCATTGGGAGTAGCACCCACTGAGGCAAAAAGGAGAGTGGTG---------------GAGAGAGAAAAGAGAGCAGTA------GGA------CTA---GGA---GCTGTGTTCCTTGGGTTCTTGGGAGCAGCTGGAAGCACTATGGGC---GCGGCGTCAATAACGCTGACGGCACAAGCCAGACAATTGTTGTCTGGTATAGTGCAACAGCAAAGCAATTTGCTGAGGGCTATAGAGGCGCAACAACATATGTTGCAACTCACGGTTTGGGGCATTAAGCAGCTCCAGGCAAGAGTCTTGGCTATAGAAAGATACCTAAAGGATCAACAGCTCCTAGGGCTTTGGGGCTGCTCTGGAAAACTCGTCTGCACCTCTGCTGTGCCTTGGAACGAAAGTTGG------------AGT------------AATAAA---------------TCTGTA---ACAGATATTTGG---GGTAACATGACCTGGATGCAG---TGGGATAAAGAAATTAGTAATTACACACACACAATATACAGGTTGCTTGAAGACTCGCAAACCCGGCAGGAG---AAAAATGAA---AAAGATTTA---TTAGCATTG---GACAGTTGGAAAAATCTGTGGAAT---TGGTTTAGCATA---TCAAATTGGCTGTGGTATATA---AAAATATTCATAATAATAGTAGGAAGCTTAATAGGTTTAAGAATAATT---TTCGCTATGCTCTCTATAGTGAATAGAGTTAGGCAGGGATACTCACCTTTGTCGTTTCAGACCCTTACCCCGAGC------CCAAGGGGA------CCCGACAGGCTCGGAAGAATCGAAGAAGAAGGTGGA---GAGCAAGACAAAGACAGATCCGTACGATTAGTGAACGGATTCTTAGCACTTGTCTGGGACGATCTACGGAGCCTGTGCCTTTTCTGCTACCACCGATTGAGAGACTTCACATTGATTGTAGCGAGAGCTGTGGAACTTCTGGGACGCAGCAGTCTCAGGGGACTACAGAGGGGGTGGGAAGCCTTTAAG---TATCTG---GGAAGTCTTGTGCAG------TATTGGGGTGGGGAGCTAAAA---AAGAG-TGCTGTTAATCGGTTTGATACCATA---GCAATAGCAGTAGCTGAAGGAACAGATAGGATCATAGAATTAATACAAAGAAGTTGT---------AGAGCT---------ATCTGCAACATACCTACAAGAATAAGACAAGGCTTTGAAGCAGCT------TTGCAA---TAA----------------AATGGGGGGCAAGTGGTCAAAA------AGCAGTATAGTAGGATGGCCAGCTGTAAGAGAAAAAATGAGA------------CGAACT------------------------------------------------------------GAGCCAGCA------------------------GCAGAAGGAGTAGGGGCAGCATCCCAAGACTTAGATAAATATGGAGCACTTACAAGCAAC---AACACACCTAGCACTAATGCTGAT------TGTGCCTGGTTGGAAGCG---CAAGAGCAG---------GAA---GGAGAAGTAGGCTTTCCAGTCAGACCTCAGGTGCCTTTAAGACCAATGACTTATAAGGGAGCATTCGATCTCAGCTTCTTT---TTA---AAAGAAAAGGGG---GGACTGGAAGGGTTAATTTACTCT---AAGAAAAGGCAAGAAATCCTTGAT------TTATGGGTCTATCACACACAAGGCTACTTCCCTGATTGGCAATGCTATACACCGGGACCAGGGGTCAGATATCCATTGACCTTTGGATGGCTCTTCAAGCTAGTGCCAGTTGACCCAGAGGAAGTAGAAGAGGCCAACGAAGGAGAAAACAACTGTTTGCTACACCCTATGAGCCTGCATGGAATGGAGGATGAGGACAGACAAGTGTTGAAATGGCAGTTTGATAGTCACCTAGCACACAGACACATGGCCCGC---GAGCTACATCCGGAGTTTTAC------------------------------------AAAGACTGCTGA
		</sequence>
		<sequence>
			<taxon idref="C|2007|MWI|KC156121"/>
			ATGGGTGCGAGAGCGTCAATATTAAGAGGG---GGAAAATTAGACAAATGGGAAAAAATTAGGCTAAGGCCAGGAGGAAAGAAACGCTATATGATAAAACACTTAGTATGGGCAAGCAGGGAGCTGGAAAGATTTGCACTTAACCCTGACCTTTTAGAGACATCAGATGGCTGTAAACAATTAATGCAACAGCTACAACCAGCTCTTCAG---ACAGGAACAGAGGAACTTAGATCATTATTCAATACATTAGCAGTACTCTATTGTGTACATGCACAGATAGAGGTAAAGGATACCAAGGAAGCCTTAGACAAGATAGAGGAAGAACAAAACAAA------------------------AGCCAG---CAAAAA---------------------------------ACACAG---CAGGCAAAAGCA------------------GCTGAC---GGG---------------------AAG---------------------GTCAGTCAAAATTATCCTATAGTGCAGAATGCCCAAGGGCAAATGGTACACCAGGCCATATCGCCTAGGACATTGAATGCATGGGTAAAAGTCATAGAAGAGAAGGCTTTTAGCCCAGAGGTAATACCCATGTTTACAGCATTATCAGAAGGAGCCACCCCACAAGACTTAAACACCATGTTAAATACAGTAGGGGGACATCAGGCAGCCATGCAAATGTTAAAGGATACCATCAATGAGGAGGCT---GCAGACTGGGACAGATTACACCCAGTACATGCAGGACCTGTTGCACCAGGTCAGATGAGAGAACCAAGGGGAAGTGACATAGCAGGAACTACTAGTACCCTTCAGGAACAAATAGCATGGATG---ACA---------AGTAAC---CCACCTATCCCAGTGGGAGACATCTATAAAAGATGGATAATTATGGGGTTAAATAAAATAGTAAGAATGTATAGCCCTGTCAGCATTTTGGACATAAAACAAGGGCCAAAGGAACCCTTTAGAGATTATGTAGACCGGTTCTTTAAAACTTTAAGAGCTGAACAAGCTACACAAGATGTAAAAAATTGGATGACAGACACCTTGTTGGTCCAAAATGCGAACCCAGATTGCAAGACCATTTTAAGAGCATTAGGACCAGGGGCTACATTAGAAGAAATGATGACAGCATGTCAGGGAGTGGGAGGACCCGGCCACAAGGCAAGAGTATTGGCTGAGGCAATGAGTCAAGTAAAC---------------------AATACAAATATC---ATGATG---CAGAGAAGCAAT------------TTTAAA---GGC---CATAAAAGAATTGTTAAATGCTTCAACTGTGGCAAGGAAGGG---CACATAGCCAGAAATTGCAGGGCCCCTAGGAAAAAGGGCTGTTGGAAGTGTGGGCAGGAAGGACATCAAATGAAAGACTGTACT------------GAAAGGCAGGCTAATTTTTTAGGGAAAATTTGGCC---TTCCCAGAA---GGG---GAG---GCCGGGAAA---TTTCCTTCAGAG---------------------CAGACC------------------AGAGCCAACAGC------------------------------------------------------------CCCACCAGC------------AGAGAGCCTCAAGTT---CGA---------------GGA---GAC---ATCCCCCGC------------------TCCGAAGAAGGAGCC------------------GAGAGA---------CAG------------------------------GGA---------------------ACCCTTAATTTCCCTCAAATCACTCTTTGGCAGCGACCCCTTGTCTCAATAAGAATAGAGGGTCAAATAAAAGAGGCTCTCTTAGATACAGGAGCAGATGATACAGTATTA---GAAGAAATAAATTTGCCAGGAAAATGGAAACCAAAAATGATAGGAGGGATTGGAGGTTTTATTAAAGTAAGACAGTAT---GATCAAATAACTATAGAAATTTGTGGAAAAAAGGCTATAGGTACAGTGTTAGTGGGACCTACACCTGTC------AATATAATTGGAAGAAATATATTGACTCAGCTTGGATGCACACTAAATTTTCCAATTAGTCCCATTGAAACTGTACCAGTAAAATTAAAGCCAGGAATGGATGGCCCAAAGGTCAAACAATGGCCATTGACAGAAGAAAAAATAAAAGCATTAACAGCAATTTGTGAAGAAATGGAGAAGGAAGGAAAAATTACAAAAATTGGGCCCGAAAATCCATATAAC---ACTCCAGTATTTGCCATAAAA---AAGAAGGACAGTACTAAG---TGGAGAAAATTAGTAGATTTCAGGGAACTCAATAAAAGAACTCAAGACTTTTGGGAAGTTCAATTAGGAATACCACACCCA---GCAGGGTTA---AAAAAG---AGAAAATCAGTAACAGTACTGGATGTGGGGGATGCATAT---TTTTCAGTCCCTTTAGATGAAAGCTTCAGGAAATATACTGCATTCACCATACCCAGTATAAACAATGAAACACCAGGGATTAGGTATCAATATAATGTGCTTCCACAGGGATGGAAAGGATCACCAGCAATATTCCAGAGTAGC---ATGACAAAAATCTTAGAGCCCTTTAGAGCACAAAATCCAGAAATGGTCATCTATCAATATATGGATGACTTATATGTAGGATCTGACTTAGAAATAGGGCAACATAGGGCAAAAATAGAAGAGTTAAGAGCACATCTATTAAGGTGGGGATTTACCACACCAGACAAGAAACATCAGAAAGAACCCCCATTTCTTTGGATGGGGTATGAACTCCATCCTGACAAATGGACAGTACAG---CAAATACAGCTACCAGAA---AAG---------GAGAGCTGGACTGTCAATGATATACAGAAGTTAGTGGGAAAATTAAACTGGGCAAGTCAGATTTACCCAGGAATTAGAGTAAAATACCTTTGTAAACTCCTTAGGGGGGCCAAAGCACTAACAGACATAGTACCACTGACTGAAGAAGCAGAATTAGAATTGGCAGAGAACAGG---GAGATTCTAAAAGAACCAGTACATGGAGTATATTATGACCCATCAAAAGACTTGATAGCTGAAATACAGAAACAGGGTCATGACCAATGGACATATCAAATTTACCAAGAACCATTCAAAAATCTAAAAACAGGGAAATATGCAAAAATG---AGGACTGCCCACACTAATGATGTAAGACAGTTAACAGAGGCAGTGCAAAAAATAGCCATGGAATGCATAGTAATATGGGGAAAGACTCCTAAATTTAGACTACCCATCCAAAAAGAAACATGGGAGACATGGTGGACAGACTATTGGCAAGCCACCTGGATTCCTGAGTGGGAGTTTGTTAATACCCCTCCCCTAGTAAAA---TTGTGGTACCAG---CTGGAAAAAGAACCCATAGTAGAAGCAGAA---ACTTTTTATGTAGATGGAGCAGCTAATAGGGAGACTAAAGTAGGAAAAGCAGGGTATGTTACTGACAGAGGAAAGCAAAAAATTGTTCATTTAACTGAAACAACAAATCAGAAAACTGAGTTACAAGCAATTCAGCTGGCTTTGCAAGATTCAGGATCAGAAGTAAACATAGTAACAGACTCACAGTATGCACTAGGAATCATTCAAGCACAACCTGATAAGAGTGAATCAGAGTTAGTCAACCAAATAATAGAACAATTAATCAAAAAGGAAAGGGTATATCTGTCATGGGTACCAGCACATAAAGGAATTGGAGGAAATGAACAAGTAGATAAATTAGTAAGTAGTGGAATCAGGAAAGTGCTGTTTCTAGATGGAATAGATAAGGCTCAA---GAA---GAGCATGAGAAGTATCACAGCAATTGGAGAGCAATGGCTAGTGAGTTTAATCTGCCACCCGTAGTAGCAAAAGAAATAGTAGCTAGCTGTGATAAATGT---CAGCTAAAAGGGGAAGCCATACATGGACAAGTAGACTGTAGTCCAGGAATATGGCAATTAGATTGTACACATTTAGAAGGAAAAATCATCCTGGTAGCAGTCCATGTAGCCAGTGGCTACATAGAAGCAGAGGTTATCCCAGCAGAAACAGGACAAGAAACAGCATACTTTATACTAAAAATGGCAGGAAGATGG---CCTGTCAAAATAATACATACAGACAATGGCAGCAACTTCACCAGTGCTGCAGTTAAAGCAGCC---TGTTGGTGGGCAGGTATCCAACAGGAATTTGGAATTCCCTACAATCCCCAGAGTCAGGGA---GTAGTAGAGTCCATGAATAAAGAGTTAAAGAAAATAATAGGACAAGTAAGAGACCAAGCTGAGCACCTTAAGACAGCAGTACAAATGGCAGTATTCATTCACAATTTTAAAAGAAAAGGGGGGATTGGGGGGTAC---------------------------------------------------AGTGCAGGG---------------------GAAAGAATA---ATAGACATAATAGCAACAGACATACAAACTAAAGAATTACAAAAACAAATTATAAAAATTCAAAATTTTCGGGTTTATTACAGGGACAGCAGAGACCCTATTTGGAAAGGACCAGCCAAACTACTCTGG---AAAGGTGAAGGGGCAGTAGTAATACAA------GATAACAGTGACATAAAAGTAGTACCAAGGAGGAAAGTAAAAATCATTAGGGACTATGGAAAACAGATGGCAGGTGCTGATTGTGTGG---CAGGTAGACAGGATGAAG---ATTCGAACATGGAATAGTTTAGTAAAG---CACCATATGTATGTCTCAAAGAGAGCTAAGGGATGGTTTTACAGACATCATTTTGAGAGCAGACATCCAAAAGTAAGTTCAGAAGTACACATACCACTAGGG---------GAGGCTAAATTAGTAATAAGAACATATTGGGGTTTGCAAACAGGAGAAAGAGAATGGCATTTG---GGTCATGGAGTCTCCATAGAA---TGGAGATTAAAAAGATATAGCACACAA---GTAGACCCTGACCTGGCAGACCAGCTAATTCACATGCATTATTTTGATTGTTTTGCAGACTCTGCCATAAGGAAAGCCATATTAGGACACGTAGTTTATCCTAGGTGTGATTATCAAGCAGGACATAAT---AAGGTAGGATCTCTACAATACTTGGCACTGACAGCATTGATAAAACCAAAA------AAGAGAAAGCCACCTCTGCCTAGTGTTAGAAAATTAGTGGAAGATAGATGGAACAACCCCCAGAAGACCAGGGGCCGCAGAGGGAACCATACAATGAATGGGCACTAGAGATTTTAGAGGAACTCAAGCAGGAAGCTGTCAGACACTTCCCTAGAGCATGGCTCCATAGCTTGGGACAACATATCTATGAACACTATGGGGATACTTGGACAGGAGTTGAAGCTATAATAAGAATACTGCAACAACTACTG---TTCATT---CAT------TTCAGAATTGGATGCCACCATAGCAGAATAGGCATT------ATGCGA---------CAGAGAAGAGCAAGA------AATGGAGCCAGTAGATCCTAAACTAGAGCCCTGGAACCAT-CCAGGAAGTAGACCTAAAACTGCTTGTAATAATTGTTATTGTAAACGATGCAGCTTCCATTGTCTAGTTTGCTTTCAGAAAAAAGGCTTAGGCATTTCCTATGGCAGGAAGAAGC------GGAGAC---------AGCGACGCA---GCA------CTCCTCCAAGCAGTGAGGATCATCAAAAACCTATATCAAAGCAGTAAGTAAA----------------------------TGTA-ATG---TTGAGC---------------------------------------TTACTAGAAAGGGTAGATTATAGATTAGGAGTAGGG---GCATTGATAATAGCACTAATCATAGCTATAGTTGTGTGGAGCATA---GCATATCTAGAATATAGG---AAATTGTTAAGACAA--AGGAAAATA------------GACAGGTTAATTGAAAGAATTAGGGAA---AGAGCAGAAGACAGT---GGCAATGAGA------------------GTGATGGGGATG---CCG---AAGAATTGG---CAGCAATGG------GGG---------------------------------ATATGGGGCATCTTA---------GGCTTTTGGATCTTAATG---ATGTAT------------------------------AGTGTG---------GTG---------GGG------AACTTG---------TGGGTCACAGTCTATTAT---GGGGTACCTGTGTGGAAAGAAGCAAAAGCTACT------CTCTTCTGTGCATCAGATGCTAAAGCATATGATACAGAGGTGCATAATGTC---TGGGCTACACATGCCTGTGTGCCCACAGACCCCAACCCACAAGAAATAGTTTTG---CCAAATGTAACAGAAAATTTTAACATGTGGAAGAATGACATGGTAGATCAGATGCATAAGGACATAATCAGTTTATGGGACCAAAGC---CTAAAA---CCA---TGTGTAAAGTTGACCCCACTCTGTGTCACTTTAAATTGTACAAATGCAAATGCTACAAGCATTAATGCTACT-------------------------------------------------------------------------------------------GGTGCAGTGATTGGAAATAGTACTGATGAAATG---AAAAATTGTTCTTTCAATATGACCACAGAATTAAGAGATAAGAAAAGGCAAGTGTATGCACTTTTTTATAAACTTGATATAGTGCCAATTGATGGG---------------------------------------------------------------------------------GAAAATGAGAGCAACTCTTATAGATTAATAAATTGCAATACCTCAGCCATAACACAAGCCTGTCCAAAGGTCTCTTTTGACCCAATTCCTATACATTATTGTGCACCAGCTGGTTATGCGATTCTA------AAGTGT---AAT---AAT------AAGACATTCAATGGAACAGGA---CCATGCAATAATGTCAGCACAGTACAATGTACCCAT---GGGATTAAGCCAGTGGTATCAACTCAATTACTGTTA---AATGGAAGCTTAGCAGAAGAAGAG------------------------------------ATAATAATTAGATCTGAAAATCTGACAGACAATACTAAAACAATAATAGTACAGCTT------AAC------AAATCT------GTAGAAATTGTGTGTACAAGACCC-------AATAATAAT---------------------ACAAGAAAAAGTATAAGA---------------------------------------------------------------ATAGGACCAGGACAA---------GCA---TTCTTTGCA---ACAGGTGAC---------ATA------ATAGGA---GACATAAGAGAAGCACATTGTAACATT---AGTGGA------TGGAATGAGACTTTAGAAGGGGTAAGAGAAAAGTTAAAA------GGACTCTTT------------------------AACAAAACAATAAAATTT------AACTCATCT---TCAGGAGGGGACTTAGAAATTACAACACATAGCTTTAATTGTAGAGGAGAATTTTTTTATTGCAATACATCAAAACTGTGGTCTAATGAGTCT-------------------------------------------------------------------AATGATGGGAATGACACAATCATA------------CTCCCA---TGCAGA---ATAAAA---CAAATTATA---AACATG---TGG---------CAG---GAGGTAGGACGAGCAATGTATGCCCCT------------CCCATTGCAGGAAGCATAACA------------------TGTAAATCAAGTATC---------ACAGGACTACTATTGGTACGTGATGGAGGA------------------------------------------------------------ATAAATAGCAGCACAGAGACATTCAGACCTGGAGGAGGAAATATGAAGGACAATTGGAGAAGTGAATTATATAAATATAAAGTGGTAGAAATTCAGCCATTAGGAGTTGCACCCACTGGAGCAAAAAGGAGAGTGGTG---------------GAGAGGGAGAAAAGAGCAGTG------GGA------ATA---GGA---GCTGTGTTCCTTGGGTTCTTGGGAGCAGCTGGAAGCACTATGGGC---GCAGCGTCAATAACGCTGACGGTACAGGCCAGACAACTGTTGTCTGGTATAGTGCAACAGCAAAGTAATTTGCTGAGAGCTATAGAGGCGCAACAGCATATGCTGCAACTCACGGTCTGGGGCATAAAGCAGCTCCAGACAAGAATCCTGGCTGTGGAAAGATACCTAAAGGATCAACAGCTCCTAGGGATTTGGGGCTGCTCTGGAAAACTCATCTGCACCACCACTGTGCCTTGGAACTCCAGTTGG------------AGC------------AATAGA---------------TCTCAA---GATGATATTTGG---AATAACATGACCTGGATGCAG---TGGGATAGAGAAATAAGCAATTACACAAGTACAATATATAAATTACTTGAAGAATCACAAAACCAGCAGGAG---AGAAATGAA---AAGGATTTA---TTAGCATTG---GACAGTTGGCAAAATCTGTGGAAT---TGGTTTAACATA---TCAAACTGGCTGTGGTATATA---AAAATATTCATAATGATAGTGGGAGGCTTGATAGGTTTAAGAATAATT---TTTGCTGTACTCTCCATAGTGAATAGAGTTAGGCAGGGATACTCACCTTTGTCATTTCAGACCCTTATCCCAAGC------CCGAGGGGA------CCAGACAGGCTCGGAGGAATCGAAGAAGAAGGTGGA---GAGCAAAACAAAGACAGATCCATTCGATTAGTGAGCGGATTCTTGCCGCTTTTCTGGGAAGACCTGCGGAGCCTGTGCCTCTTCAGCTACCACCGCTTGAGAGACTTGCTATTGATTGCAGCGAGAACAGTAGAACTTCTGGGACGCAGCAGTCTCAGGGGACTACAGAGGGGGTGGGAAGCTCTTAAA---TATCTG---GGAAATCTTGTGCAG------TATTGGGGTCTAGAAATAAAA---AAGAG-GGCTATTAGTTTGCTTGATGCCACA---GCTATAGCAGTAGCTGAAGGAACAGATAGGATTATAGAAGTTATACAAAGATTTTGT---------AGAGCT---------GTCCGCAACATACCTAGAAGATTAAGACAGGGCTTTGAAACAGCT------TTGCTA---TAA----------------AATGGGGAGCAAATGGTCAAAA------AGCAGCATAGTGGGATGGCCTGAGGTAAGGGAAAGACTAAGA------------CGAACTAGAACAACAGTAAGA---------------------------------------------GAGCCAGCA------------------------GCAGTGGGAGTAGGAGCAGCATCACAAGACTTAGATAAATATGGAGCACTGACAAGCAGC---AACACACCCGGCAACAATGCTGAT------TGTGCCTGGCTGCAAGCG---CAAGAGGAA---------GAA---GAAGAAGTAGGCTTTCCAGTCAGACCTCAGGTGCCTTTAAGACCCATGACTTATAAGGGAGCAGTTGATCTCAGCTTCTTT---TTA---AAAGAAAAGGGG---GGACTGGATGGGTTAATTTACTCT---AAGAAAAGGCAAGAAATCCTTGAT------TTGTGGGTTTACCACACACAAGGCTACTTCCCTGATTGGGGCAACTACACACCGGGACCAGGGATCAGATATCCACTGACCTTTGGATGGTGCTTCAAGTTAGTACCAGTTGACCCAAGGGAGGTAGAAGAGGCCAACGAAGGAGAGAATAACTGCTTGTTACACCCTATGAGCCAACATGGAATGGAGGATGAAGAAGGAGAAGTGTTAAAGTGGAAGTTTGACAGTCACCTAGCACGCAGACACATGGCCCGT---GAGCTACATCCGGAGTATTAC------------------------------------AAAGACTGCTGA
		</sequence>
		<sequence>
			<taxon idref="C|2007|ZAF|JX140664"/>
			ATGGGTGCGAGAGCGTCAGTATTAAGAGGC---GAAAAATTAGATAGATGGGAAAAAATTAGGTTAAGGCCAGGGGGAAAGAAACGCTATATGTTAAAACACATAGTATGGGCAAGCAGAGAGCTGGAAAGATTTGCACTTAACCCTGGCCTTTTAGAAACATCAGAAGGCTGTAGACAAATAATGAAACAGCTACAACCAGCTCTTCAG---ACAGGAACAGAGGAACTTAAATCATTATTCAACACAGTAGCAACTCTCTATTGTGTACATGAAAGGATAGATGTAAGAGACACCAAGGAAGCCTTAGACAAGGTGGAGGAAGAACAAAACAAA------------------------AGTCAG---CAAAAA---------------------------------ACACAG---CAAGCAGAAGCG------------------GCTGACAAAGGA---------------------AAG---------------------GTCAGTCAAAATTATCCAATAGTGCAGAATGCCCAAGGGCAAATGGTACACCAGGCCATATCACCTAGGACTTTGAATGCATGGGTAAAAGTAATAGAGGAGAAGGCTTTTAGCCCAGAGGTAATACCCATGTTTACAGCACTATCAGAGGGAGCCACCCCACAAGACTTAAACACTATGTTAAATACAGTGGGGGGACATCAAGCAGCCATGCAAATGTTAAAAGATACCATCAATGAGGAGGCT---GCAGAGTGGGATAGATTACATCCAGTACAAGCAGGGCCTATTGCACCAGGCCAAATAAGAGAACCAAGGGGAAGTGACATAGCAGGAACTACTAGTACCCTTCAAGAACAAATAGCATGGATG---ACA---------AATAAC---CCACCTATTCCAGTAGGAGAGATCTATAAAAGATGGATAATTCTGGGGTTAAATAAAATAGTAAGAATGTATAGCCCTGTCAGCATTTTGGACATAAAACAAGGGCCAAAGGAACCTTTTAGAGACTATGTAGACCGGTTCTTTAAAACTTTAAGAGCTGAACAAGCAACACAAGAGGTAAAAAATTGGATGACAGACACCTTGTTGGTCCAAAATGCAAACCCAGATTGTAAGAGCATTTTAAGGGCGTTAGGACCAGGGGCCTCATTAGAAGAAATGATGACAGCATGTCAGGGAGTGGGAGGACCTGGTCATAAAGCAAGAGTATTAGCTGAAGCAATGAGCCAAGTAAAC---------------------AATACAAACATA---ATGATG---CAGAGAAGCAAT------------TTTAAA---GGC---TCTAAAAGAATTGTTAAATGTTTCAACTGTGGCAAGGAAGGG---CATATAGCCAGAAATTGCAGGGCCCCTAGGAAAAAGGGCTGTTGGAAATGTGGAAAAGAAGGACACCAAATGAAAGACTGTACT------------GAAAGGCAGGCTAATTTTTTAGGGAAGATTTGGCC---TTCCCACAA---GGG---GAG---GCCGGGAAA---TTTCCTTCAGAG---------------------AAGACC------------------AGAGCCAACAGC------------------------------------------------------------CCCACCAGC------------AGAGAGCTTCAGGCT---CGA---------------GGA---GAC---AACCCCTGC------------------GCCGAAGCAGGAGTC------------------GAAAGA---------CAG------------------------------GGA---------------------ACCCTTAATTTCCCTCAAATCACTCTTTGGCAGCGACCCCTTGTCTCAATAAAAATAGGGGACCAGACAAGGGAGGCTCTCTTAGACACAGGAGCAGATGATACAGTATTA---GAAGAAATAAATTTGCCGGGAAGATGGAAACCAAAAATGATAGGAGGAATTGGAGGTTTTATCAAAGTAAGACAGTAT---GATCAAATACCTATAGAAATTTGTGGAAAAAAGGCTATAGGTACAGTATTAGTAGGGCCTACACCTGTC------AACATAATTGGAAGGAATATGTTGACTCAGCTTGGATGCACACTAAATTTTCCAATTAGTCCCATTGAAACTGTACCAGTAAAATTAAAGCCAGGAATGGATGGCCCAAAGGTCAAACAATGGCCATTAACAGAAGAGAAAATAAAAGCATTAACAGCAATTTGTGAAGAAATGGAAAAGGAAGGAAAAATTACAAAAATTGGGCCTGAAAATCCATATAAC---ACTCCAGTATTTGCCATAAAA---AAGAAGGACAGTACTAAG---TGGAGAAAACTAGTAGATTTCAGAGAACTCAATAAAAGAACTCAAGACTTTTGGGAAGTTCAATTAGGAATACCACACCCA---GCAGGGTTA---AAAAAG---AAAAAATCAGTGACAGTGCTGGATGTGGGGGATGCATAT---TTTTCAGTTCCATTAGATGAAAACTTCAGGAAATATACTGCATTCACCATACCTAGTATAAACAATGAGACACCAGGGATTAGGTATCAATACAATGTACTGCCACAAGGATGGAAAGGATCACCAGCTATATTCCAGTGTAGC---ATGACAAAAATCTTAGAGCCCTTTAGAGCACAGAATCCAGAACTAGTCATCTATCAATATATGGATGACTTGTATGTAGGATCTGACCTAGAAATAGGGCAACATAGAGCAAAGATAGAGGAGCTAAGAGAACATCTATTAAGGTGGGGATTTACCACACCAGACAAGAAACATCAGAAAGAACCCCCATTTCTTTGGATGGGTTATGAACTCCATCCTGACAAATGGACAGTACAG---ACTATACAACTGCCAGAA---AAG---------GATAGCTGGACTGTCAATGATATACAAAAGTTAGTGGGAAAATTAAACTGGGCAAGTCAGATTTATGCAGGGATTAAAGTGAGGCAACTTTGCAAGCTCCTTAGGGGGGCCAAGGCACTAACAGACATAGTACCACTAACTGAAGAAGCAGAATTAGAATTGGCAGAGAACAGG---GAAATTCTAAAAGAACCAGTACATGGAGTATATTATGACCCATCAAAAGACTTAATAGCTGAAATACAGAAACAGGGGCAGGGCCAATGGACATATCAAATTTACCAAGAACCATTCAAAAATCTGAAAACAGGGAAGTATGCAAAAATG---AGGACTGCCCACACTAATGATGTAAAACAGTTAACAGAGGCAGTGCAAAAAATAGCTATGGAAAGCATAGTAATATGGGGAAAGACTCCTAAATTTAGACTGCCCATCCAAAAAGAAACATGGGAGACATGGTGGACAGACTATTGGCAAGCCACCTGGATTCCTGAGTGGGAGTTTGTTAATACCCCTCCCCTGGTAAAA---TTATGGTACCAA---CTGGAAAAAGAACCCATAGCAGGAGCAGAA---ACTTTCTATGTAGATGGAGCAGCTAGTAAGGACACTAAAATAGGAAAAGCAGGGTATGTTACTGACAAAGGAAGGCAGAAAGTTGTTTCTCTAACTGAGACAACAAATCAGAAGGCTGAGTTACAAGCAATTCAGCTAGCTTTGCAGGATTCAGGATCAGAAGTAAACATAGTAACAGACTCACAGTATGCATTAGGAATCATTCATGCACAACCAGATAAAAGTGAATCAGAGCTAGTTAACCAAATAATAGAACAATTAATAAACAAGGAAAGAATTTACCTGTCATGGGTACCAGCACATAAGGGAATTGGAGGAAATGAACAAGTAGACAAATTAGTAAGTAGTGGAATCAGGAAAGTGCTGTTTCTAGATGGAATAGATAAGGCTCAA---GAA---GAGCATGAAAAATATCACAACAATTGGAGAGCAATGGCTAGTGAATTTAATCTGCCACCCGTAGTAGCAAAAGAAATAGTGGCCAGCTGTGATAAATGT---CAACTAAAAGGGGAAGCCATGCATGGGCAAGTAGACTGTAGTCCAGGGATCTGGCAATTAGATTGTACACACTTAGAAGGAAAAGTCATCCTGGTAGCAGTCCATGTGGCCAGTGGATACATAGAAGCAGAGGTTATCCCAGCAGAAACAGGACAAGAAACAGCATACTATATACTAAAATTAGCAGGAAGATGG---CCTGTCAAGATAATACATACAGACAATGGCAGCAATTTCACCAGTGCTGCAGTTAAGGCAGCC---TGTTGGTGGGCAGGAATCCAACAGGAATTTGGAATTCCCTACAATCCCCAAAGTCAAGGA---GTAGTAGAATCCATGAATAAAGAGTTAAAGAAAATCATAGGGCAGGTAAGAGATCAAGCTGAGCATCTTAAGACAGCAGTACAAATGGCAGTATTCATTCACAATTTTAAAAGAAAAGGGGGGATTGGGGGGTAC---------------------------------------------------AGTGCAGGG---------------------GAAAGAATA---ATAGACATAATAGCAACAGACATACAAACTAAAGAATTACAAAAACAAATTATAAAAATTCAAAATTTTCGGGTTTATTACAGAGACAGCAGAGACCCTATTTGGAAAGGACCAGCCAARCTACTCTGG---AAAGGTGAAGGGGCAGTAGTAATACAA------GATAACAGTGACATAAAGGTAGTACCAAGGAGGAAAGTAAAAATCATAAGGGAYTATGGAAAACAGATGGCAGGTGMTGATTGTGTGG---CAGGTAGACAGAATGAGG---ATTAGAACATGGAATAGTTTAGTAAAA---CACCATATGTATATTTCAAGGAGAGCTAGTGGATGGTTTTACAGACATCATTATGAAAGCAGACATCCAAAAGTAAGTTCAGAAGTACACATACCTTTAGGG---------GAGGCTAAATTAGTAATAAAAACATATTGGGGACTGCAAACAGGAGAAAGAGAATGGCATCTG---GGTCATGGAGTCTCCATAGAA---TGGAGATTGAGAAGATATAGCACACAA---GTAGACCCTGGCATGGCAGACCAGCTAATTCATATGCATTATTTTGATTGTTTTGCAGACTCTGCCATAAGAAAAGCCATATTAGGACACATAGTTATTCCTAGGTGTGACTATCAAGCAGGACATAAT---AAGGTAGGATCTCTACAATACTTGGCACTGACAGCATTGATAAAACCAAAA------AAGAGAAAGCCACCTCTGCCCAGTGTTAGGAAATTAGTAGAGGATAGATGGAACAACCCCCAGAAGACCAGGGGCCACAGAGGGAACCATACAATGAATGGACACTAGAGATTCTAGAGGAACTCAAGCAGGAGGCTGTCAGACACTTTCCTAGACCATGGCTCCATAACCTAGGACAACATATATATGAAACCTATGGAGATACTTGGACGGGAGTTGAAGCTCTGATAAGAATTCTGCAACAACTACTG---TTTGTT---CAT------TTCAGAATTGGGTGCCAGCACAGCAGAATAGGCATT------TTACAA---------CAAAGAAGAGCAAGA------AATGGAGCCAATAGATCCTAGCCTAGAGCCCTGGAACCAT-CCAGGAAGTCAGCCTAAAACTGCTTGCAATAACTGTTATTGTAAATATTGTAGCTACCATTGTCTAGTTTGCTTTCAGACAAAAGGCTTAGGAATTTCCTATGGCAGGAAGAAGC------GGAGAC---------AGCGACGAA---GCG------CTCCTCCAAGCAGTGAGGATCATCAAAATCCTATATCAAAGCAGTAAGTATA----------------------------TGTA-ATG---TTAGAG---------------------------------------TTATTGGTAGAAGTAGATTATAGATTAGGAGTAGGA---GCATTAGTAGTAGCATCAATCCTAACAATAATTGTATGGATCATA---GCATATAGAGAATATAGG---AAATTGTTAAGACAA--AGGAAAATA------------GATTGGTTAATTGAAAGAATTAGGGAA---AGAGCAGAAGACAGT---GGCAATGAAA------------------GTGAGGGGGATA---CTG---AGGAATTGG---CGACAATGG------TGG---------------------------------ATGTGGGGCATCTTA---------GGCTTTTGGATGTTAATG---ATTTAT------------------------------AGTGTA---------TTA---------GGG------AACTTG---------TGGGTCACAGTCTATTAT---GGGGCACCTGTGTGGAGAGATGCAAAAACTACT------CTGTTCTGCGCATCGGATGCTAAAGCATATGAGAAAGAAGTGCATAATGTC---TGGGCTACACATGCCTGTGTACCCACAGACCCCGACCCACAAGAACTGGTCTTG---GAAAATGTAACAGAAAATTTTAACATGTGGAAAAATGATATGGTGGATCAGATGCATGAGGATATAATCAGTTTATGGGATCAAAGC---CTAAAG---CCA---TGTGTAAAATTGACCCCACTCTGTGTCACTTTAGAGTGTAAAAATATTACAAAT----------------------------------------------------------------------------------------------------------------------------GATAATACTACAGAAATG---AGAAATTGCTCTTTCAATGCAACCACAGAAGTAAGAGATAAGAAACAGAGAGTATATGCCACTTTTTATAAACTTGATATAGTACCACTTAATGACAAATCT---------------------------------------------------------------------CAGGGGAATAACGAATCCCAGGAGTATAGATTAATAAGTTGCAATACCTCAACCATAACACAAGCCTGTCCAAAGGTCTCGTTTGACCCAATTCCTATACATTATTGTGCGCCAGCTGGGTTTGCGATCTTA------AAGTGT---AAT---AAT------AAGACATTCAATGGGACAGGA---CCATGTCATAATGTTAGCACAGTACAATGTACACAT---GGAATTAAACCAGTAGTATCAACTCAACTACTGTTG---AATGGTAGCCTAGCAGAAAAAGAG------------------------------------ATAATAATTAGATCTGAAAATCTGGAAAACAATGCCAAAACAATAATAGTACACCTT------AAT------GAATCT------GTAGAAATTACATGTACAAGACCC-------AACAATAAT---------------------ACAAGGAAAAGTATAAGG---------------------------------------------------------------ATAGGACCAGGACAA---------GCA---TTCTATGCA---ACAGGAGAC---------ATA------ATAGGA---AATATAAGAGAAGCACATTGTAACATT---AGTGAACAGAAATGGAACGCAACTTTACAACAGGTAAGGAAAAAATTAGAA------GAACACTTCCCT---------------------AATAAAACAATAGGATTT------CAACAATCC---TCAGGAGGGGATCTAGAAATTACAACACATAGCTTTAATTGTAGAGGAGAATTTTTCTATTGCAATACATCACGCCTGTTTAATGGTACATACAATGGCAATTAT----------------------------------------------ACTTCTAATGATACAGAAAACATCACACTCACA------------CTCCCA---TGCAAA---ATAAAA---CAGATTATA---AACTTG---TGG---------CAG---GAGGTAGGACGAGCGATGTACGCTCCT------------CCCATTGCAGGAAACATAACA------------------TGTAAGTCAACCATC---------ACAGGATTACTATTGGTGCGTGATGGAGGA---------------------------------------------------------CAAGGAAACAGCTCAAATGAGACATTCAGACCTGGAGGAGGAGATATGAGGGATAATTGGAGAAGTGAATTGTATAAGTATAAAGTGGTAGAAATTAAGCCATTGGGAGTAGCACCCACTGAGGCAAAAAGGAGAGTGGTG---------------GAGAGAGAAAAAAGAGCAGTG------GGA------CTA---GGA---GCTGTGATCTTTGGGTTCTTGGGAGCAGCAGGAAGCACTATGGGC---GCGGCGTCAATAACGCTGACGGTACAGGCCAGACAACTGTTGTCTGGTATAGTGCAACAGCAAAGCAATTTGCTGAAGGCTATAGAGGCACAACAGAATATGTTGCAACTCACGGTCTGGGGCATTAAGCAGCTCCAGACAAGAGTCCTGGCTATAGAAAGATACCTAAAGGATCAACAGCTCCTAGGGCTTTGGGGCTGCTCTGGAAAACTCATCTGCACCACTGCTGTGCCTTGGAACTCCAGTTGG------------AGT------------AATAAA---------------TCTAAA---ACAGATATTTGG---GATAACATGACCTGGATGCAG---TGGGATAGAGAAATTAACAATTACACAGACACAATATACAAATTGCTTGAAGAATCGCAAATCCAGCAGGAA---CAAAATGAA---AAAGATTTA---TTAGCATTG---GACAGTTGGAAAAACTTGTGGAAT---TGGTTCAGCATA---ACAAAGTGGCTGTGGTATATA---AAAATATTCATAATGATAGTAGGAGGTTTGATAGGCTTAAGAATAATT---TTTGCTGTGCTCGCTATAGTAAAAAGAGTTAGGCAGGGATACTCACCTTTATCGTTTCAGACCCTTATCCCAAAC------CCAAGGGGA------CCCGACAGGCTCGAAAGAATCGAAGAAGGAGGTGGA---GAGCAAGACAGAGACATATCTGTGCGATTAGTGAACGGATTCTTGTCCATTGCCTGGGACGATCTGCGGAGCCTGTGCCTTTTCAGCTACCACCAATTGAGAGACTTCATATTGATTGTAGCGAGAGCTGTGGAACTTCTGGGACGCAGCAGTCTCAGGGGGCTGCAGAGGGGGTGGGAAGCCCTTAAG---TATCTG---GGAAGCCTTGTGCAG------TACTGGGTTCTGGAACTAAAA---AAGAG-TGCTATTAGTCTGCTTGATACCTTA---GCAATAGCAGTAGCCGAAGGAACAGATAGGATTATAGAATTAGTACAAAGACTTTGT---------AGAGCT---------ATCTGCAACATACCTACAAGAATTAGACAGGGTTTGGAAACAGCT------TTGCTA---TAA----------------AATGGGGAGCAAATGGTCAAAA------AGCAGTATAGTAGGATGGCCAGCTGTGAGAGAAAGATTAAGA------------AAAACA------------------------------------------------------------GAGCCAGCA------------------------GCAGTAGGAGTAGGAGCAGCATCTCAAGACCTAGAGAAACATGGGGCACTTACAAGCAGC---AACACAGTCACCAATAATGCTGAC------TGTGCCTGGCTGCAAGCG---CAAGAGGAG---------GAA---GGAGAGGTAGGCTTTCCAGTCAGACCTCAGGTGCCTTTAAGACCAATGACTTATAAGGGAGCAGTCGATCTCGGCTTCTTT---TTA---AAAGAAAAGGGG---GGACTGGAAGGGTTAATTTACTCT---AAGAAAAGACAAGAAATCCTTGAT------TTGTGGGTGTATAACACACAAGGCTACTTCCCTGATTGGCAAAACTACACACCGGGACCAGGGGTCAGATATCCACTGACCTTTGGATGGTGCTTCAAGCTAGTACCAGTAGACCCAAGGGAAGTAGAGGAGGCCAATGAAGGAGAAGACAACTGTTTGCTACACCCTATGCACCTGCATGGAATGGAGGATGAACATAGAGAAGTATTAAAGTGGAAGTTTGATATTCACCTAGCACGCAGACACATGGCCCGC---GAGTTACATCCGGAGTTCTAC------------------------------------AAAGACTGCTGA
		</sequence>
		<sequence>
			<taxon idref="C|2007|ZAF|KC156125"/>
			ATGGGTGCGAGAGCGTCAATATTAAGAGGC---GAAAAATTAGATAACTGGGAAAAGATTAGGTTAAGGCCAGGGGGAAAGAAACATTATATGTTAAAACACATAGTATGGGCAAGCAGGGAGCTGGAAAGATTTTCACTTAACCCTGGCCTGTTAGAGACATCAGAAGGCTGTAAACAAATAATGAAACAGCTACAACCAGCTCTTCAG---ACAGGAACAGAGGAACTTAAATCATTATACAACACAGTAGCAACTCTCTATTGTGTACATAAAGAGATAAATGTACGTGACACCAAAGAGGCTTTAGACAAAGTAGAGGAAGAACAAAACAAA------------------------AGTCAG---------------------------------------------------CAGGCAAAAGCG------------------GCTGAC---GAA---------------------AAG---------------------GTCAGTCAAAATTACCCTATAGTGCAGAATCTTCAAGGGCAAATGGTACATCAACCCTTATCACCTAGAACCTTGAATGCATGGGTAAAAGTAATAGAGGAAAAGGCTTTTAGCCCAGAGGTAATACCCATGTTTACAGCATTATCAGAAGGAGCTACCCCACAAGATTTAAACACCATGTTAAATACAGTGGGGGGACATCAAGCAGCCATGCAAATGTTAAAAGACACCATTAATGAAGAGGCT---GCAGAATGGGATAGATTACATCCAGTACATGCAGGGCCTAATCCACCAGGCCAAATGAGAGAGCCAAGGGGAAGTGACATAGCAGGAACTACTAGTAACCTTCAGGAACAAATAGCATGGATG---ACA---------GGTAAC---CCACCTATTCCAGTGGGAGACATCTATAAAAGGTGGATAATTCTAGGGCTAAATAAAATAGTGAGAATGTATAGCCCTGTCAGCATTTTGGACATAAAACAAGGGCCAAAGGAACCTTTTAGAGACTATGTAGACCGGTTCTTTAAAACTTTAAGAGCTGAACAAGCTACACAAGATGTAAAAAATTGGATGACAGACACCTTGTTGGTCCAAAATGCGAACCCAGATTGTAAGACCATTTTAAGAGCATTAGGGCCAGGGGCCACATTAGAGGAAATGATGACAGCATGTCAGGGAGTGGGAGGACCCAGCCACAAAGCAAGGGTGTTGGCTGAGGCAATGAGCCAGGCAAACAGC------------------AATGCAAACATA---ATGATG---CAGAGAAGCAAT------------TTTAAA---GGC---TCTAAAAGAATTGTTAAATGTTTCAACTGTGGCAAGGAAGGG---CACATAGCCAGAAACTGCAGGGCCCCTAGGAAAAAAGGCTGTTGGAAATGTGGAAAGGAAGGACACCAAATGAAAGACTGTAAT------------GAGAGGCAGGCTAATTTTTTAGGGAAAATTTGGCC---TTCCCACAA---GGG---GAG---GCCAGGGAA---TTTCCTTCAGAG---------------------CAGACC------------------AGAGCCAACAGC------------------------------------------------------------CCCACCAGC------------AGAGAGCTTCAGGTT---CGA---------------GGA---GAC---AACCCCCGC------------------TCCGAAGCAAGAGCC------------------GAAGGA---------CAG------------------------------GGA---------------------ACCCTTAACTTCCCTCAAATCACTCTTTGGCAGCGACCCCTTGTCTCAATAAAAGTAGGGGGTCAAGTAAAGGAGGCTCTCTTAGACACAGGAGCAGATGACACAGTATTA---GAAGAAATAAGTTTGCCAGGAAAATGGAAACCAAAAATGATAGGAGGAATTGGAGGTTTTATCAAAGTAAGGCAGTAT---GATCAAATACTTATAGAAATTTGTGGAAAAAAGGCTATAGGTACAGTTTTAGTAGGACCTACACCTGTC------AACATAATTGGGAGAAATATGTTGACTCAACTTGGATGTACACTAAATTTTCCAATTAGTCCCATTGAAACTGTACCAGTAAAACTAAAGCCAGGAATGGATGGCCCAAAGGTTAAACAATGGCCATTGACAGAGGAGAAAATAAAAGCATTAACAGCAATTTGTGAGGAAATGGAAAAGGAAGGAAAAATTACAAAAATCGGGCCTGAAAATCCATATAAC---ACTCCAATATTTGCCATAAAA---AAGAAGGACAGTACTAAG---TGGAGAAAATTAGTAGATTTCAGGGAACTCAATAAAAGAACTCAAGATTTTTGGGAAGTTCAATTAGGAATACCACACCCA---GCAGGGTTA---AAAAAG---AAAAAATCAGTGACAGTACTGGATGTAGGGGATGCATAT---TTTTCAGTTCCATTAGATGAAGGCTTCAGGAAATATACTGCATTCACCATACCTAGTGTAAACAATGAAACACCAGGGATTAGATATCAATATAATGTGCTCCCACAGGGATGGAAGGGATCACCAGCAATATTCCAGAGTAGC---ATGACAAAAATCTTAGAGCCCTTTAGAGTACAAAATCCAGACATAGTCATCTATCAGTATATGGATGACTTGTATGTAGGATCTGACTTAGAAATAGGGCAACATAGAGCAAAAATAGAGGAGTTAAGAACACATCTATTAAAGTGGGGATTAACCACACCAGACAAGAAACATCAGAAAGAACCCCCATTTCTTTGGATGGGGTATGAACTCCATCCTGACAAATGGACAGTACAG---CCTATAGAGCTACCAGAG---AAG---------GAAAGCTGGACTGTCAATGATATACAGAAGTTAGTGGGAAAATTAAACTGGGCAAGTCAGATTTACGCAGGAATTAAAGTAAAGCAACTTTGTAAACTCCTTAGGGGGGCCAAAGCATTAACAGACATAGTACCACTAACTGAAGAAGCAGAATTAGAATTAGCAGAGAACAGG---GAAATTTTAAAAGAACCAGTACATGGAGTATATTATGATCCAGCAAAAGACTTGATAGCTGAAATACAGAAACAGGGGAATGGCCAATGGACATATCAAATTTACCAAGAACCATTCAAAAATCTGAAAACAGGGAAGTATGCAAAAATG---AGGACTACCCACACTAATGATGTAAAACAGTTAACAGAGGCAGTGCAGAAAATAGCCTTGGAAAGCATAGTAATATGGGGAAAGACTCCTAAATTTAGACTACCCATCCAAAAAGAAACATGGGAGATATGGTGGACAGACTATTGGCAAGCCACCTGGATTCCTGATTGGGAGTTTGTTAATACCCCTCCCTTAGTAAAG---TTATGGTACCAG---CTGGAGAAAGAACCCATAGCAGAAGCAGAG---ACCTTCTATGTAGATGGAGCAGCTAATAGGGAAACTAAGATAGGAAAAGCAGGGTATGTTACTGACAGAGGAAGGCAGAGGATTGTGACCCTAACTGAAACAACAAATCAGAAGACAGAATTACAAGCAATCCAGCTAGCTTTGCAAGATTCAGGATCAGAAGTAAACATAGTAACAGATTCACAGTATGCATTAGGAATCATTCAAGCACAACCAGATAAGAGTGAATCAGAGTTAGTCAATCAAATAATAGAACAATTAATAAAAAAGGAAAGGGTCTACCTGTCATGGGTACCAGCACACAAAGGAATTGGAGGAAATGAACAAGTAGATAAATTAGTAAGTAGTGGAATCAGAAAAGTGCTGTTTCTAGATGGAATAGATAAGGCCCAA---GAA---GAGCATGAAAAGTATCACAGCAATTGGAGAGCAATGGCTAGTGAATTTAATCTGCCACCTATAGTAGCAAAAGAAATAGTAGCCAGCTGTGATAAATGT---CAGCTAAAAGGGGAAGCCATACATGGACAAGTAGACTGTAGTCCAGGGATATGGCAATTAGATTGTACACATTTAGAAGGAAAAGTCATCCTGGTAGCAGTCCATGTAGCCAGTGGATACATAGAAGCAGAGGTTATCCCAGCAGAAACAGGACAAGAAACAGCATACTACATACTAAAATTAGCAGGAAGATGG---CCAGTCACAGTAATACATACAGACAATGGCAGTAATTTCACCAGTGCTGCAGTGAAAGCAGCC---TGTTGGTGGGCAGGTATCCAACAGGAATTTGGGATTCCCTACAATCCCCAAAGTCAGGGA---GTAGTAGAATCCATGAATAAAGAATTAAAGAAAATCATAGGGCAGGTAAGAGATCAAGCTGAGCACCTTAAGACAGCAGTACAAATGGCAGTATTCATTCACAATTTTAAAAGAAAAGGGGGGATTGGGGGGTAC---------------------------------------------------AGTGCAGGG---------------------GAAAGAATA---ATAGACATAATAGCAACAGACATACAAACTAAAGAATTACAAAAACAAATTATAAAAATTCAAAATTTTCGGGTTTATTACAGAGACAGCAGAGACCCTATTTGGAAAGGACCAGCCAAACTACTCTGG---AAAGGTGAAGGGGCAGTAGTAATACAA------GATAACAGTGACATAAAGGTAGTACCAAGGAGGAAAGCAAAAATCATTAAGGACTATGGAAAACAGATGGCAGGTGCTGATTGTGTGG---CAAGTAGACAGGATGAGG---ATTAGAACATGGAATAGTTTAGTAAAG---CACCATATGTATGTTTCAAGGAGAGCAAGTGGATGGTTTTACAGACATCATTATGAAAGCAGACATCCAAAAATAAGTTCAGAAGTACACATACCATTAGGG---------GATGCTAGATTAGTAATAAAAACATATTGGGGTTTGCAACCAGGAGAAAGAGAATGGCATTTG---GGTAATGGAGTCTCCATAGAA---TGGAGATTGAGAAGATATAGCACACAA---GTAGACCCTGGCCTGGCAGATCAGCTAATTCATATGCATTATTTTGATTGTTTTGCAGAATCTGCCATAAGAAAAGCCATATTAGGACACATAGTTATTCCTAGGTGTGACTATCAAGCAGGACATAAT---AAGGTAGGATCTCTACAATACTTGGCACTGACAGCTTTGATAAAACCAAAG------AAGAGAAAGCCACCTCTACCTAGTGTTAGGAAATTAGTAGAGGATAGATGGAACAACCCCCAGAAGATCAGGGGCCGCAGAGGGAACCATACAATGAATGGACACTAGAGATTCTAGAGGAACTCAAGCAGGAAGCTGTCAGACACTTTCCTAGACCATGGCTCCATAGCTTAGGACAGTATGTATATGAAACCTATGGGGATACTTGGACAGGAGTAGAAGCTATAATAAGAATACTGCAACAATTACTG---TTTACT---CAT------TTCAGAATTGGGTGCCAACATAGCAGGATAGGAATA------TTGCGA---------CAGAGAAGAGCAAGA------AATGGAGCCAGTAGATCCTAACCTAGAGCCCTGGAACCAT-CCAGGAAGTCAGCCTGCAACTCCTTGTAATCCTTGTTATTGTAAACACTGTAGCTATCATTGTCTAGTTTGCTTTCAGACAAAAGGCTTAGGCATTTCCTATGGCAGGAAGAAGC------GGAGAC---------AGCGACGAA---GCA------CTCCTCCAAGCAGTGAGGATCATCAAAATCTTATATCAAAGCAGTAAGTATA----------------------------TGTA-ATG---TTGACT---------------------------------------TTACTAGAAAAAATAGATTATAGATTAGCAGTAGGA---GCACTGATAATAGCATTAATCATAGCAATAGTTGTGTGGACCATA---GTATATATAGAATATAGG---AAAATATTAAGACAA--AGAAAAATA------------GACTGGTTAATTAAAAGAATTAGGGAA---AGAGCAGAAGACAGT---GGCAATGAGA------------------GTGAGGGAGATA---CAG---AAGAATTGG---CTACAGTGG------TGG---------------------------------ATATGGGGCATCTTA---------GGCTTTTATATGATAATG---ATTTGT------------------------------AGTGGG---------GTG---------GGA------AACTTG---------TGGGTCACAGTTTATTAT---GGGGTACCTGTGTGGACAGACGCAAAAACTACT------CTCTTCTGTGCATCAGATGCTAAAGCATATGAAAAAGAAGTGCATAATGTC---TGGGCTACACATGCCTGTGTACCCACAGACCCCAACCCACGAGAAATAAATTTA---ACAAATGTAACAGAAAATTTTAACATGTGGAAAAATGACATGGTGGATCAGATGCATGAGGATGTAATCAGCTTATGGGATCAAAGC---CTAAAG---CCC---TGTGTAAAATTGACTCCACTCTGTGTCACTTTAAATTGTGAAAATGCAAGGGTTAAGCCTGAC----------------------------------------------------------------------------------------------------------TACAATGATAGCACGAATGGAGAAGTA---CAAAATTGCACTTTCAATGCAACCACAGAACTAAAAGATAAGAAACGGAAAGAGTATGCACTTTTTTATAGACCTGATATAATGCCACTTAATGGG---------------------------------------------------------------------------------------ACTAACTCTAGTTATGTATTAATAAATTGCAATACCTCAACCATAACACAAGCCTGTCCAAAGGTCTCTTTTGACCCAATTCCTATACATTATTGTGCTCCAGCTGGTTATGCGATTCTA------AAGTGT---AAA---GAT------AAGAAATTCAATGGGACAGGA---CCGTGCACTAATGTCAGCACAGTACAATGTACACAT---GGAATTAAGCCAGTAGTATCAACTCAACTATTGTTA---AATGGTAGCCTAGCAGAAGAGGGG------------------------------------ATAATAATTAGGTCTGAAAATCTGACAGACAATGGTAAAATAATAATAGTGCACCTT------AAT------GAGTCT------GTAGAAATTGTGTGTACAAGACCC-------AATAATAAT---------------------AGAAGAAGAAGTGTAAGG---------------------------------------------------------------ATAGGACCAGGACAA---------TCA---TTCTATGCA---TATAATGAC---------ATA------ATAGGA---AATATAAGAGAAGCATATTGTATCATT---AATGAAACAAGATGGAATTTAACTTTAGAAAGGGTAAGGGAGAAATTAAAA------GAACGCTTCTCT---------------------GATAAAATAATAAAGTTT------GAAATGCCC---GCAGGAGGGGACCTAGAAGTTACAACACATAGTTTTAATTGTAGAGGAGAATTTTTCTATTGCAATACAACAAGACTGTTTTATGCTAATAGC-------------------------------------------------------------------AGTGATCCCAATGCAACTATCACA------------CTCCCA---TGCAAA---ATAAAA---CAATTTATA---AACATG---TGG---------CAG---GAGGTAGGACGAGCAATGTATGCCCCT------------CCCATTGAAGGAAACATAACA------------------TGTAAATCAAATATC---------ACAGGGCTACTATTGGAACGTGATGGAGAC---------------------------------------------------------ATAAAAGAAAACAATACAGAGACATTCAGACCTATAGGAGGAAATATGAAGAACAATTGGAGAAGTGAATTATATAAATATAAAGTGGTAGAGATTAAACCATTGGGAGTAGCACCCACAGAATCAAAAAGGAGAGTGGTG---------------GAGAGAGAAAAAAGAGCAGTG------GGA------TTAGGCGGA---GCTTTGTTCCTTGGGTTCTTGGCAACAGCAGGAAGCACTATGGGC---GCGGCGTCAATAACGCTGACGGTACAGGCCAGACAACTGTTGTCTGGTATAGTGCAACAGCAAAACAATTTGCTGAGAGCTATAGAGGCGCAACAGCATCTGTTGCAACTCACAGTCTGGGGCATTAAACAGCTCCAGACAAGAGTCTTGGCTATAGAAAGATACCTAAAGGATCAACAGCTCCTAGGGCTTTGGGGTTGCTCTGGAAAACTCATCTGCACCACTGCTGTGCCCTGGAACTCCAGCTGG------------AGT------------AGTAAA---------------ACTCAA---AAAGAAATTTGG---AATAACATGACCTGGATGGAA---TGGGATAGAGAAGTTAGTAACTATACAGAAACAATATACAGGTTGCTTGAAGACTCGCAAAACCAGCAGGAG---AAAAATGAA---AAGGATTTA---TTAGCATTG---GACAGTTGGAAAAATCTGTGGAGT---TGGTTTGACATA---ACAAATTGGCTGTGGTATATA---AAGATATTCATCATAATAGTAGGAGGCTTAATAGGTTTAAGAATAATT---TTTGGTGTGCTCACTATAGTGAGAAGAGTTAGGCAGGGATACTCACCTTTGTCGTTTCAGACCCTTATCCCAAAC------CCGAGGGGA------CTCGACAGGCTCGGAAGAATCGAAGAAGAAGGTGGA---GAGCAAGACAAAGACAGATCAATTCGATTAGTGAACGGATTCTTAGCACTTGCCTGGGACGACCTGCGGAGCCTGTGCCTTTTCAGCTACCGCCAATTGAGAGACTTCATATTGATTGTGGCGAGAGCAGTGGAACTTCTGGGACGCAGCAGTCTCAGGGGTCTACAGAGAGGGTGGGAAGTCCTTAAA---TATCTG---GGAAATCTTGTGCAG------TATTGGGGTCTGGAGCTAAAA---AGGAG-TGCTATTAGTCTGTTTGATACCTTA---GCAATAACAGTAGCTGAAGGAACAGATAGAATTTTAGAATTAGTACAAAGAATTTGT---------AGAGCT---------ATCCGCAACATACCTATAAGAATAAGACAGGGCTTTGAAGCAGCT------TTGCTA---TAG----------------AATGGGGGGCAAGTGGTCAAAA------AGTAGCATAGTTGGATGGCCTGCTGTAAGAGAAAGATTAAGA------------AGAACT------------------------------------------------------------GAGCCAGCA------------------------GCAGTGGGAGTAGGAGCAGCATCTCAAGACTTAGATAAACATGGAGCACTTACAACCAGC---AACACAGCCCACAATAATGCTGAT------TGTGCCTGGCTGCAAGCA---CAAGAAGAG---------GAA---GGAGGAGTAGGCTTTCCAGTCAGACCTCAGGTGCCTTTAAGACCAATGACTTATAAACATGCATTCGATCTCAGCTTCTTT---TTA---AAAGAAAAGGGG---GGACTGGATGGGCTAATTTACTCT---AAGAAAAGGCAAGAGATCCTTGAT------TTGTGGGTCCATAACACACAAGGCTTCTTCCCTGACTGGCAAAACTACACACCAGGACCAGGGGTCAGATTTCCACTGACCTTTGGATGGTGCTTCAAGCTGGTGCCAGTTGACCCAAAGGAAGTAGAAGAGGCTAATGAAGGAGATAACAACTGTTTGCTGCACCCTATGAGCCAACATGGAATAGAGGATGAAGAAAGAGAAGTACTAAGATGGGAGTTTGACAGCAGCCTAGCACGCAGACACTTGGCCCGT---GAGAAACATCCGGAATGGTAC------------------------------------AAAGACTGCTGA
		</sequence>
		<sequence>
			<taxon idref="C|2007|ZAF|KC156130"/>
			ATGGGTGCGAGAGCGTCAGTATTAAGAGGC---GAAAAATTAGATAAATGGGAAAAAATTAGGTTAAGGCCAGGGGGAAAGAAACACTATATGCTAAAACATTTAGTATGGGCAAGCAGGGAGCTGGAAAAATTTGCACTTAACCCTGGCCTTTTAGAAACATCAGAAGGCTGCAGACAAATAATAATGCAGCTACAATCAGCTCTCCCG---ACAGGAACAGAGGAACTTAGATCATTATACAACACAGTAGCAACTCTCTATTGTGTACATGAAAGGATAGAGGTAAGAGACACCAAGGAAGCCTTAGACAAGATAGAGGAAGAACAGAAAAAA------------------------TGTCAG---CAAAAA---------------------------------ACACAG---CAGGCAAAAGAT------------------ACTGAT---GGG---------------------AAG---------------------ATCAGTCAAAACTATCCTATAGTGCAGAATCTCCAAGGGCAAATGGTACACCAACCCATATCACCTAGAACTTTGAATGCATGGGTAAAAGTAATAGAGGAGAAGGGTTTTAACCCAGAAGTAATACCCATGTTTACAGCACTATCAGAAGGAGCCACCCCACAAGATTTAAACACCATGCTAAATACAGTGGGGGGACATCAAGCAGCCATGCAAATGTTAAAAGATACCATCAATGAGGAGGCT---GCAGAATGGGACAGAATACATCCAGTACATGCAGGGCCTGTTGCACCAGGCCAAATGAGAGAACCAAGGGGAAGTGACATAGCAGGAACTACTAGTACCCTTCAGGAACAAGTAGCATGGATG---ACA---------AGTAAC---CCACCCGTCCCAGTGGGAGAAATCTATAAAAGATGGATAATTCTGGGCCTAAATAAAATAGTAAGAATGTATAGCCCTGTCAGTATTTTGGACATAAAACAAGGGCCAAAGGAATCATTCAGAGATTATGTAGATCGGTTCTTTAAAACCTTAAGAGCTGAACAAGCTACACAAGAGGTAAAAAATTGGATGACAGACACCTTGTTGGTCCAAAATGCGAACCCAGATTGTAAGGTCATTTTAAGAGGATTAGGACCAGGGGCTACATTAGAAGAAATGATGACAGCATGTCAGGGAGTGGGAGGACCTAGCCACAAAGCAAGAGTGTTAGCTGAGGCAATGAGCCAAGCAAAC---------------------AGTAAAAACATA---ATGATG---CAGAGAGGCAAT------------TTTAAA---GGC---TCTAACAGAACTATTAAATGTTTCAACTGTGGCAAGGAAGGG---CACCTAGCCAGAAACTGCAGGGCCCCTAGGAAAAAGGGCTGTTGGAAATGTGGAAAAGAGGGACACCAAATGAAAGACTGTACA------------GAGAGACAGGCTAATTTTTTAGGGAAAATTTGGCC---TTCCCAGAA---GGG---GAG---GCCAGGAAA---CTTCCTTCAGAA---------------------CAGACT------------------AGAGCCAACAGC------------------------------------------------------------CCCACCAGC------------AGAGAGCTTCAGGTT---CGA---------------GGA---GAC---ACCCTCCGC------------------TCCGAGGCAGGAGCC------------------GGGGGA---------CAG------------------------------GGA---------------------ACCCTCAACTTCCCTCAAATCACTCTTTGGCAACGACCCCTTGTCACAATAAAAGTAGGGGGCCAGACAAAGGAGGCCCTTTTAGACACAGGAGCAGATGATACAGTATTA---GAAGACATAAATTTGCCAGGAAAATGGAAACCAAAAATGATAGGAGGGATTGGAGGTTTTATCAAAGTAAGACAGTAT---GATCATATACTTATAGAAATTTGTGGAAAAAAGGCTATAGGTACAGTGTTAGTAGGGCCTACACCTGTC------AACATAATTGGAAGAAACATGTTGACTCAGCTTGGATGCACATTAAATTTTCCAATTAGTCCCATTGAAACTGTACCAGTAAAATTGAAACCAGGAATGGATGGCCCAAAGGTTAAACAATGGCCATTGACAGAAGAGAAAATAAAAGCATTAACAGAAATCTGTACAGAAATGGAAAAGGAAGGAAAAATTTCCAAAATTGGGCCTGAAAATCCCTATAAC---ACTCCAGTGTTCGCCATAAAA---AAGAAGGACAGTACTAAA---TGGAGAAAATTAGTAGATTTCAGGGAACTCAATAAAAGAACTCAAGACTTTTGGGAGGTTCAATTAGGAATACCACACCCA---GCAGGGTTA---AAGAAG---AAAAAATCAGTGACAGTACTAGATGTGGGGGATGCATAT---TTTTCAGTTCCTTTAGATAAAGACTTCAGGAAGTATACTGCATTCACCATACCTAGTATAAACAATGAAACACCAGGGATTAGATATCAATATAATGTGCTTCCACAAGGATGGAAAGGGTCACCAGCAATATTCCAGAGTAGC---ATGACAAAAATCTTAGAGCCCTTTAGGAAACAAAATCCAGAAATGGTCATCTATCAATATATGGATGACTTATATGTAGGATCTGACTTAGAAATAGGGCAACATAGAGAAAAAATAGAAGAGTTAAGAGAACATCTGTTAAAGTGGGGACTTACCACACCAGACAAGAAACATCAGAAAGAACCCCCATTTCTTTGGATGGGGTATGAACTCCATCCTGACAAATGGACAGTACAG---CCTATACAGTTGCCAGAG---AAG---------GATAGCTGGACTGTCAATGATATACAGAAGTTAGTGGGAAAATTGAACTGGGCAAGTCAGATTTACCCAGGGATTAAAGTAAGGCAACTTTGTAAACTCATTAGGGGGACCAAAGCACTAACAGAAATAGTACCACTGACTGAAGAAGCAGAATTAGAATTGGCAGAAAACAGG---GAAATTCTAAAAGAACCAGTACATGGGGTATACTATGACCCATCAAAAGACTTGATAGCTGAACTACAGAAACAGGGGAATGATCAATGGACATATCAAATTTACCAAGAGCCATTCAAAAACCTAAAGACAGGAAAGTATGCAAAAATG---AGGACTGCCCACACTAATGATGTAAAACAGTTAACAGAGGCAGTGCAAAAAATAGCTTTGGAAAGCATAGTAATATGGGGAAAGACTCCTAAATTTAGACTACCCATCCAAAAAGAAACATGGGAGACATGGTGGACAGACTATTGGCAAGCCACCTGGATTCCTGAGTGGGAATTTATTAATACCCCTCCCCTAGTAAAA---TTATGGTATCAG---CTGGAGAAAGAACCCATATTAGAAGCAGAA---ACTTTCTATGTAGATGGAGCAGCTAATAGGGAAACTAAAAAAGGAAAAGCAGGGTATGTTACTGACAGAGGAAGGCAAAAAATTGCCTCACTGAGTGAAACAACAAATCAGAAGGCTGAATTACAGGCAATTCAGCTAGCCTTGCAAGATTCAGGACCGGAAGTAAACATAGTAACAGACTCACAGTATGCATTAGGAATCATTCAAGCACAACCAGATAAGAGTGAATCAGAATTAGTCAGCCAGATAATAGAACAATTAATAAAAAAGGAAAGGGTCTACCTGTCATGGGTACCAGCACACAAAGGAATTGGAGGAAATGAACAAGTAGATAAATTAGTAAGTAATGGAATCAGGAAAGTGCTGTTTCTAGATGGAATAGATAAGGCTCAA---GAA---GATCATGAAAGGTATCACAGCAATTGGAGAGCAATGGCTAGTGAGTTTAATCTGCCACCCATAGTAGCAAAAGAAATAGTAGCTAGCTGTGATAAATGT---CAGCTAAAAGGAGAAGCCATACATGGACAAGTAGACTGTAGTCCGGGGATATGGCAGTTAGACTGTACACATCTAGAAGGAAAAATCATCATGGTAGCAGTCCATGTAGCCAGTGGCTACATAGAAGCAGAAGTTATCCCAACAGAAACAGGACAAGAAACAGCATACTTTATACTAAAATTAGCAGGAAGATGG---CCAGTCAAAGTAATACATACAGACAATGGCAGTAATTTCACCAGTGCTGCAGTCAAGGCAGCC---TGTTGGTGGGCAGGTATCCAACAGGAATTTGGGATTCCCTACAATCCCCAAAGTCAGGGA---GTAGTAGAATCCATGAATAAAGAATTAAAGAAAATCATAGGGCAGGTAAGGGATCAAGCTGAGCACCTTAAGACAGCAGTACAAATGGCAGTATTCATTCACAATTTTAAAAGAAAAGGGGGGATTGGGGGGTAT---------------------------------------------------ACTGCAGGG---------------------GAAAGAATA---ATAGACATAATAGCAACAGATATACAAACTAAAGAATTACAAAAGCAAATTATAAAAATTCAAAATTTTCGGGTTTATTACAGAGACAGCAGAGACCCTATTTGGAAAGGACCAGCCAAACTACTCTGG---AAAGGTGAAGGGGCAGTAGTAATACAA------GATAACAGTGATATAAAGGTAGTACCAAGGAGAAAAGTAAAAATCATTAAGGACTATGGAAAACAGATGGCAGGTGCTGATTGTGTGG---CAGGTAGACAGGATGAGG---ATTAGAACATGGAATAGCTTAGTAAAG---CACCACATGTATGTTTCAAAAAGAGCTAGTGGATGGTTTTATAGACATCATTATGAAAGCAGACATCCAAAAGTAAGTTCAGAAGTACACATACCAGTAGGG---------GGGGCTAAATTAGTAATAAAAACATATTGGGGTTTGCAACCAGGAGAAAGAGAATGGCTTTTG---GGTCATGGAGTCTCCATAGAA---TGGAGATTGGGAAAATATAGCACACAA---GTAGACCCCGGCCTGGCAGATCAGCTAATTCATATGCATTATTTTGATTGTTTTGCAGACTCTGCCATAAGAAAAGCCATATTAGGACACATAGTTATTCCTAGGTGTGACTATCAAGCAGGACATAAT---AAGGTAGGATCTTTACAATACTTGGCACTGACAGCATTGATAAAGCCAAAA------AAGAGAAAGCCACCTCTGCCTAGTGTTAGAAAATTAGTAGAGGATCGATGGAACAACCCCCAGAAGATCAGGGGCCGCAGAGGGAACCATACAATGAATGGACATTAGAAATTCTAGAGGAACTTAAGCAGGAAGCTGTCAGACACTTTCCTAGACCATGGCTCCATAGCTTAGGACAACATATCTATGAAACCTATGGGGATACCTGGACAGGAGTTGAAGCAATAATAAGAATACTGCAACAACTACTG---TTTGTT---CAT------TTCAGAATTGGGTGCCGGCATAGCAGAATAGGAATT------TTGCAA---------CAGAGAAGAGCAAGG------AATGGAGCCAGTAGATCCTAACCTAGAGCCCTGGAACCAT-CCAGGAAGTCAGCCTAAAACTCCTTGTAATGCGTGCTATTGTAAACACTGTAGCTACCATTGTTTAGTTTGCTTTCAGACAAAAGGCTTAGGCATTTCCTATGGCAGGAAGAAGC------GGAGAC---------AGCGACGAA---GCA------CTCCTCCTAGCAGTGAGGACCATCAAGATCTTATATCAAAGCAGTAAGTATA----------------------------TGTA-ATG---TTAGCT---------------------------------------TTTCTAGCAAGAGTAGATTATAGATTAGGAGTAGGA---GCACTGGTAATAGCAGGAATCATAGCAATAGTTGTGTGGATCATA---GCATATATAGAATATAGG---AAATTGTTAAGACAA--AGGAAAATA------------GACTGGTTAATTAAAAGAATTAGGGAA---AGAGCAGAAGACAGT---GGCAATGAGA------------------GTGAGGGGGATA---CCG---AGGAATTGT---CCACAATGG------TGG---------------------------------ATATGGGGCATCTTA---------GGCTTTTGGATGATAATA---ATTTGT------------------------------AGGGTG---------GCG---------GGG------AACTTG---------TGGGTCACAGTCTATTAT---GGAGTACCTGTGTGGAAAGAAGCAAAGACTACT------CTATTCTGTGCATCAGATGCTAAAGCATATGATAGAGAAGTGCATAATGTC---TGGGCTACACATGCCTGTGTACCCACCGACCCCAACCCACAAGAGTTAGTTTTA---GAAAATGTAACTGAAAATTTTAATATGTGGAAAAATGACATGGTGGATCAGATGCATGAGGATATAATCAGTTTATGGGATCAAAGT---CTAAAA---CCA---TGTGTAAAGTTGACCCCGCTCTGTGTCACCTTGAACTGTGTAAATATAACAAATAGTACTACCAGTAATGGTGAT----------------------------------------------------------------------------------GGTACTGTCACCCACATTAATAGCATAAAGGAAGAAATA---AAAAATTGCTCTTTCAATACAACCACAGAAATAAGGGATAGGAAACAAAATGTGCATGCATTTTTTTATAGATCTGATGTAGTACCACTTAATGAGAAA------------------------------------------------------------------------------AATGGGACGAACAATAATTATATATTAATAAATTGCAATACCTCAACCATAACACAAGCCTGTCCAAAGGTCACTTTTGACCCGATACCTATACATTATTGTGCTCCAGCTGGTTATGCGATTCTA------AAGTGT---AAT---AAT------AAGACATTTAATGGAACAGGA---CCATGCCATAATGTCAGCACAGTACAATGTACACAT---GGAATTAAGCCAGTGGTATCAACTCAACTACTATTG---AATGGTAGCCTAGCAGAAGGGGAG------------------------------------ATAATAATTAGATCTGAAAACCTGACAGACAATGTCAAAACAATAATAGTACAACTT------AAT------GAATCT------GTAGTAATTAATTGTACAAGACCC-------GGCAATAAT---------------------ACAAGAAAAAGTATAAGG---------------------------------------------------------------ATAGGACCAGGACAA---------ACA---TTCTTTGCA---ACAAATGAT---------ATA------ATAGGA---GACATAAGACAAGCATATTGTAACATT---AGTAGAGAAGCATGGGACACAACTTTAAAAAGGGTAAACAAAACACTAGGA------AAACACTTCCCT---------------------AATAAAACAATAATATTT------GGGCCACCT---TCAGGAGGGGACCTAGAGATTACAACACACAGCTTTAATTGTAGAGGAGAATTTTTCTATTGTAATACATCAAAACTGTTTAATGGGAATGAT----------------------------------------------------------------------AATTCAAGCGAAGTAATCACA------------CTCCCA---TGTAGA---ATAAAA---CAGATTATA---AACATG---TGG---------CAG---AAGGTAGGACGAGCAATGTATGCCCCT------------CCCATTGAAGGAAACATAACA------------------TGTAGGTCAAATATC---------ACAGGACTACTATTGACACGTGATGGAGGG------------------------------------------------------------ACAGGGAATGACACAGAGATATTCAGACCTGGAGGAGGAAATATGAAGGACAACTGGAGAAGTGAACTATATAAATATAAAGTGGTAGAAGTTAAGCCATTAGGAATAGCACCCACTGGAGCAAAAAGGAGAGTGGTG---------------GAGAGAGAAAAAAGAGCAGTG------GGA------CTA---GGA---GCTGTGTTCCTTGGGTTCTTAGGAGCAGCAGGAAGCACTATGGGC---GCGGCGTCAATAACGCTGACGGTACAGGCCAGACAACTGTTGTCTGGTATAGTGCAGCAGCAAAGCAATTTGCTGAGAGCTATAGAAGCGCAACAGCATATGTTGCAACTCACAGTCTGGGGCATTAAACAGCTCCAGACAAGAGTCCTGGCTATTGAAAGATACCTAAAGGATCAACAGCTCCTAGGACTTTGGGGCTGCTCTGGAAAACTCATCTGCACCACTGCTGTGCCTTGGAACTCCAGTTGG------------AGT------------AATAAA---------------TCTCAA---ACAGATATTTGG---AATAACATGACCTGGATGCAG---TGGGATAGAGAAATTAGTAATTACACAGGCATAATATACAGCTTACTTGAAGACTCGCAGAGCCAGCAGGAG---AAAAATGAA---AAAGATTTA---TTAGCATTG---GACAGTTGGAAAAACTTGTGGAGT---TGGTTTGACATA---TCAAATTGGTTGTGGTATATA---AAAATATTCATAATGATAGTAGGAGGCCTGATAGGTTTAAGAATAATT---TTTGCTGTGCTTTCTATAGTAAATAGAGTTAGGCAGGGATACTCACCTTTGTCGTTTCAGACCCTTACCCCGAAC------CCAAGGGAA------CCCGACAGGCTCGGAAGAATCGAAGAAGAAGGTGGA---GAGCAAGACAAAGACAGATCCGTGCGATTAGTGAGCGGATTCTTAGCTCTTGCCTGGGACGACCTGCGGAGCCTGTGCCTCTTCAGTTACCACCTATTGAGAGACTTCATATTGATTGCAGCGAGAGCAGCGGAACTTCTGGGACGCAGCAGTCTCAAGGGACTGCAGAGGGGGTGGGAAGCCCTTAAG---TATCTG---GGAAGTCTTGTGCAG------TACTGGGGTCTGGAACTAAAA---AGGAG-TGCTATTAGTCTGCTTGATACCATA---GCAATAGCAGTAGCTGAAGGAACAGATAGGATTATAGAATTAATACAAGGAATTTGT---------AGAGCT---------ATCCTTAACATACCTAGAAGAATAAGACAAGGCTTTGAAGCAGCA------TTGCAA---TAA----------------AATGGGAAACAAGTGGTCAAAA------AGCAGCATAGTTGGGTGGCCTGCTGTAAGAGAAAGAATAAGA------------CAAGCT------------------------------------------------------------GAGCCAGCA------------------------GCAGAGGGAGTAGGACCAGCATCTCAAGATTTAGATAAGTATGGAGCACTTACAAGCAGC---AACACACCCCACAATAATGCTGCT------TGTGCCTGGCTGCAAGCA---CAAGAGGAG---------GAC---GAGGAAGTAGGCTTTCCAGTCAGACCTCAGGTGCCTTTAAGACCAATGACTTATAAGGCAGCATTTGATCTCAGCTTCTTT---TTA---AAAGAAAAGGGG---GGACTGGATGGGTTGATTCATTCA---AAGAAAAGACAAGACATCCTTGAT------TTGTGGATCTATAACACACAAGGCTTCTTCCCTGATTGGCAAAACTACACACCGGGACCAGGGGTCAGATATCCACTGACCTTTGGGTGGTGCTACAAGCTAGTACCAGTTGACCCAAGAGAAGTAGAGGAGGCCAACAAAGGAGAAAGCAACTGTCTGCTACACCCTATGAGCCAGCATGGAATGGAGGATGCAGACAGAGAAGTATTAAAGTGGGTGTTTGACAGCAGCCTAGCCCGCAGACACTTGGCCCGT---GAAAAACATCCGGAGTTTTAC------------------------------------AAAGACTGCTGA
		</sequence>
		<sequence>
			<taxon idref="C|2007|ZAF|KT183098"/>
			ATGGGTGCGAGAGCGTCAATATTACGAGGG---GGAAAATTAGATAAATGGGAAAAAATTAAGTTAAGGCCAGGAGGAAAGAAATGCTATATGATAAAACACCTAGTATGGGCAAGCAGGGAGCTGGAAAGATTTGCACTTAACCCTGGCCTTTTAGAGACAACAGAAGGCTGTAAGCAAATAATGCAACAGCTACAACCAGCTCTTCAG---ACAGGAACAGCAGAACTTATATCATTATACAACACAATAGCAACTCTCTATTGTATACATGCAGAGATAGAGGTACGAGACACCAAAGAAGCCTTAGACAAGATAGAGGAAGAACAAAACAAA------------------------AGTCAG---CAAAAA---------------------------------ACACAG---CAGGCAAAAGGG------------------GCTGAC---GGG---------------------AAG---------------------GTCAGTCAAAATTATCCTATAGTACAGAATGCCCAAGGGCAAATGGTACACCAGGCCATATCACCTAGGACTTTGAATGCATGGGTAAAAGTAATAGAAGAAAAGGCTTTTAGCCCAGAGGTAATACCCATGTTTACAGCATTATCAGAAGGAGCCACCCCACAAGACTTAAACACTATGTTAAATACAGTGGGGGGACATCAAGCAGCCATGCAAATGTTAAAAGATACCATCAATGAGGAGGCT---GCGGAATGGGATAGGTTACATCCAGTACATGCAGGGCCTGTTGCACCAGGCCAAATGAGAGAGCCAAGGGGAAGTGACATAGCAGGAACTACCAGTACCCTTCAGGAACAGATAGCATGGATG---ACA---------GGCAAC---CCACCTATCCCAGTGGGGGAAATCTATAAAAGATGGATAATTCTGGGGTTAAATAAAATAGTAAGAATGTATAGCCCTGTCAGCATTTTGGACATAAAACAAGGGCCAAAGGAACCCTTTAGAGACTATGTAGACCGGTTCTTTAAAACTTTRAGAGCTGAACAAGCTACACAAGATGTAAAAAATTGGATGACAGACACCTTGTTGGTCCAAAATGCGAACCCAGATTGTAAGACCATTTTAAGAGCATTAGGACCAGGGGCCACATTAGAGGAAATGATGACAGCATGTCAGGGAGTGGGAGGACCTGGCCATAAAGCAAGAGTGTTGGCTGAGGCAATGAGCCAAGTAAAC---------------------AGTACAAACATA---ATGATG---CAGAGAAACAAC------------TTTAAA---GGC---TCTAGAAAAACTGTTAAATGTTTCAACTGTGGCAAGGAAGGG---CATATAGCCAGAAACTGCAGGGCTCCTAGGAAAAAGGGCTGTTGGAAATGTGGAAAGGAAGGACACCAAATGAAAGACTGTACT------------GAGAGGCAGGCTAATTTTTTAGGGAAAATCTGGCC---TTCCCACAAAGGGGG---GAG---GCCAGGGAA---TTTCCTTCAGAA---------------------CAGGCC------------------AGAACCAACAGC------------------------------------------------------------CCCACCAGC------------AGAGAGCTTCAGGCT---CGA---------------GGA---GAC---AACTCCCGT------------------GTCGAAGCAGGAGCA------------------GAAAGA---------CAG------------------------------GGA---------------------ACCTTTAATTTCCCTCAAATCACTCTTTGGCAGCGACCCCTTGTCTCAATAAAAGTAGGGGGCCAGGTGAGGGAGGCTCTATTAGACACAGGAGCAGATGATACAGTATTA---GAAGACATAAATTTGCCAGGAAAATGGAAACCAAAAATGATAGGAGGAATTGGAGGTTTTATCAAAGTAAGACAGTAT---GATCAAATACTTATAGAAATTTGTGGGAAAAAGGCTATAGGTACAGTATTAGTAGGGCCTACACCTGTC------AACATAATTGGAAGGAATATGTTGACTCAGCTTGGATGCACACTAAATTTCCCAATTAGTCCCATTAACACTGTACCAGTAAAATTAAAGCCAGGAATGGATGGCCCAAAGGTTAAACAATGGCCATTGACAGAAGAGAAAATAAAAGCATTAACAGCAATTTGTAATGAAATGGAGGCGGAGGGAAAAATTACAAAAATTGGGCCTGAAAATCCATATAAC---ACTCCAGTATTTGCCATAAAA---AAGAAGGACAGTACTAAG---TGGAGAAAATTAGTAGATTTCAGGGAACTCAATAAAAGAACTCAAGACTTTTGGGAAATTCAATTAGGAATACCACACCCA---GCAGGGTTA---AAAAAG---AAAAAATCAGTGACAGTACTGGATGTGGGGGATGCATAT---TTTTCAGTTCCTTTAGATGAAAGCTTCAGAAAATATACTGCATTCACCATACCTAGTATAAACAATGAAACACCAGGGATTAGATATCAATATAATGTGCTGCCGCAGGGGTGGAAAGGATCACCAGCAATATTCCAATGTAGC---ATGACAAAAATCTTAGAGCCCTTTAGAGCACAAAATCCAGAAATAGTCATCTATCAATATATGGATGACTTGTATGTAGGATCCGACTTAGAAATAGGGCAACATAGAGTAAAAATAGAAGAGTTAAGAGAACATCTATTAAAGTGGGGATTTACCACACCAGACAAGAAACATCAGAAAGAACCCCCATTTCTTTGGATGGGGTATGAACTCCATCCTGACAAATGGACAGTACAG---CCTATACAGCTGCCAGAA---AAG---------GATAGTTGGACTGTCAATGATATACAGAAATTAGTGGGAAAATTAAACTGGGCAAGTCAGATTTACCCAGGAATTAAAGTAAGGCAACTTTGTAAACTCCTTAGGGGAGCCAAAGCACTAACAGACATAGTACCACTAACTGAAGAAGCAGAATTAGAATTGGCAGAGAACAGA---GAAATTCTGAAAGAACCAGTACATGGAGTATATTATGACCCATCGAAAGACTTGATAGCTGAATTACAGAAACAGAGTCATGGCCAATGGACATATCAAATTTATCAAGAACCGTTCAAAAATCTGAAAACAGGGAAGTATGCAAAAATG---AGGACTGCCCACACTAATGATGTAAAACAGTTAACAGAGGCAGTACAAAAAATAGCCATGGAAAGCATAGTAATATGGGGAAAGACTCCTAAATTTAGACTTCCCATCCAGAAAGAATCATGGGAGACATGGTGGACAGACTATTGGCAAGCCACCTGGATACCTGAGTGGGAGTTTGTTAATACCCCTCCCCTAGTAAAA---TTATGGTACCAG---CTGGAGAAAGACCCCATAGCAGAAGCAGAA---ACTTTCTATGTAGATGGAGCAGCTAATAGGGAAACAAAATTAGGAAAGGCAGGGTATATTACGGACAAAGGAAGACAGAAGATTGTTCATCTAACTAAAACAACAAATCAGCAGGCTGAACTACAAGCAATTCAGCTAGCTTTGCAAGATTCAGGATCAGAAGTAAACATAGTAACAGACTCACAGTATGCATTAGGAATCATTCAGGCACAACCCGATAAGAGTGAATCAGAGTTAGTCAACCAAATAATAGAACAATTAATAAAAAAGGAAAGGGTCTACCTGTCATGGGTACCAGCACATAAAGGAATTGGAGGAAATGAACAAGTAGATAAATTAGTAAGTAGTGGAATCAGGAAAGTGCTGTTTCTAGATGGAATAGATAAGGCTCAG---GAA---GAGCATGAAAGGTATCACAGCAATTGGAGAGCAATGGCTAGTGAGTTTAATCTGCCACCCATAGTAGCAAGAGAAATAGTAGCTAGCTGTGATAAATGT---CAGTTAAAAGGGGAGGCCATACATGGACAAGTAGACTGTAGTCCAGGAATATGGCAATTAGATTGTACACATTTAGAAGGAAAAGTCATCCTGGTAGCAGTCCATGTAGCCAGTGGCTACATAGAAGCAGAGGTTATCCCAGCAGAAACAGGACAAGAAACAGCATACTATATACTAAAATTAGCAGGAAGATGG---CCAGTCAAAGTAATACATACAGACAATGGCAGTAATTTCACCAGTGCTGCAGTCAAAGCAGCC---TGTTGGTGGGCAGGTATCCAACAGGAATTTGGAATTCCCTACAATCCCCAAAGTCAGGGA---GTAGTAGAATCTATGAATAAAGAATTAAAGAAAATCATAGGACAGGTAAGAGATCAAGCTGAGCACCTTAAGACAGCAGTACAGATGGCAGTATTCATTCACAATTTTAAAAGAAAAGGGGGGATTGGGGGGTAT---------------------------------------------------AGTGCAGGG---------------------GAAAGAATA---ATAGACATAATAGCATCAGATATACAAACTAAAGAATTACAAAAACAAATTATAAAAATTCAAAATTTTCGGGTTTATTACAGAGACAGCAGAGACCCTATTTGGAAAGGACCAGCCAAACTACTCTGG---AAAGGTGAAGGAGCAGTAGTAATACAA------GATAACAGTGACATAAAGGTAGTACCAAGGAGAAAAGCAAAAATCATTAGGGACTATGGAAAACAGATGGCAGGTGATGATTGTGTGG---CAGGTAGACAGGATGAGG---ATTAGAACATGGAATAGTTTAGTAAAG---CACCATATGTATATTTCAAGGAGAGCTAGTGGATGGCTTTACAGACATCATTATGAGAGCAGACATCCAAAAATAAGTTCAGAAGTACACATACCATTAGAG---------GAGGCGAGATTAGTAATAAAAACATATTGGGGTTTGCAAACAGGAGAAAGAGAATGGCATCTG---GGTCATGGAGTCTCCATAGAA---TGGAGATTGAAAAGATATAGCACACAA---ATAGACCCTGGCCTGGCAGACCAGCTAATTCATATGCATTATTTTGATTGTTTTGCAGACTCTGCCATAAGAAATGCCATATTAGGACACATAGTTACCCCTAGGTGTGACTATCAAGCAGGACATAAT---AAGGTAGGATCTCTACAATATTTGGCACTGACAGCATTGATAAAGCCAAAA------AAGAGAAAGCCACCTCTGCCTAGTATTAGAAAGTTAGTAGAGGATAGATGGAACAGCCCCCAGAGGATCAGGGGCCGCAGAGGGAACCATACAATGAATGGACACTAGAGATTCTAGAGGAACTCAAGCAGGAAGCTGTTAGACACTTTCCTAGACCGTGGCTCCATGGACTAGGGCAATATATCTATGAAACCTATGGGGATACTTGGACAGGAGTTGAAATGATAATARGAATACTGCAACAACTACTG---TTTATT---CAT------TTCAGAATTGGGTGCCAACATAGCAGAATAGGCATC------TTGCGA---------AGCAGAAGAGCAAGA------AATGGAGCCAGTAGATCCTAGACTAGAGCCCTGGAACCAT-CCAGGAAGTCAACCTAAAACTCCTTGTACTAAATGCTTTTGTAAATCCTGTAGCTATCATTGTCTAGTTTGCTTTCAGACAAAAGGCTTAGGCATTTCCTATGGCAGGAAGAAGC------GGAGAC---------AACGACGAA---GCG------CTCCTCCAAGCAGTGAGGATCATCAAAATCTTATATCAAAGCAGTAAGTATC----------------------------TGTA-ATG---TTAGAT---------------------------------------GTACTAGCAAGAGTAGATTATAGGATAGGAGTAGGA---GCATTCATAGTAGCACTAATCTTAGCAATAATTGTGTGGAGCATA---GCATATATAGAGTATAGG---AAACTGTTAAGACAG--AGAAAAATA------------GACTGGTTAATTGAAAGAATTAGGGAA---AGAGCAGAAGACAGT---GGCAATGAGA------------------GTGAGGGGGACA---CCG---AGGAATTGG---CAACAATGG------TGG---------------------------------ATATGGGGCATCTTA---------GGCTTTTGGATGTTAATG---ATTTGT------------------------------AGTGTG---------TTA---------GGG------AACTTG---------TGGGTCACAGTCTATTAT---GGGGTACCTGTGTGGAAAGAAGCAAAAACTACT------CTATTCTGTGCATCAGATGCCAAAGCATATGAGAAAGAAGTGCATAATGTC---TGGGCTACACATGCCTGTGTACCCACAGACCCCAACCCACAAGAAATAGTTTTG---GGAAATGTAACAGAAAATTTTAACATGTGGAAAAATGATATGGTGGATCAAATGCATGAGGATATAATCAGTATATGGGATCAAAGT---CTAAAA---CCA---TGTGTAAAGTTGACCCCACTCTGTGTCACTTTAAACTGTACAGATGCAAAAGTTAATATG----------------------------------------------------------------------------------------------------------------AGTGGTAGCATGGATGGAGAAATA---AAAAATTGCTCTTTTAATACAACCACAGAAATAAGAGATAAGAAACAGAAAGCGTTTGCACTTTTTTATAGATCTGATGTAGTACCACTTAATGGAAAT------------------------------------------------------------------------------AAATCTAGTGGTAGTGAGTATATCTTAATAAATTGCAATGTCTCAACCATAACACAAGCCTGTCCAAAGGTCACTTTTGATCCGATTCCTATACATTATTGTGCTCCAGCTGGTTATGCGATTCTA------AAGTGT---AAT---AAT------AAGACATTCAATGGGACGGGA---CCATGCAATAATGTCAGCACAGTACAATGTACACAT---GGAATTAAGCCAGTGGTATCAACTCAATTACTGTTA---AATGGTAGCCTAGCAGAAAAAGAG------------------------------------ATAATAATTAGATCTGAAAATCTGACAAACAATGCCAAAATAATAATAGTACACCTT------AAT------AAATCT------GTAGAAATTGTGTGTACAAGACCC-------AACAATAAT---------------------ACAAGAACAAGTATAAGG---------------------------------------------------------------ATAGGACCAGGACAA---------ACA---TTCTTTGCA---ACAAAGGAC---------ATA------ATAGGA---GATATAAGACAAGCACATTGTAACATT---AGTAGGGAAAACTGGAATGAAACTTTACAACAGGTAGGGAAAAAATTAGAA------GAACTCTTCCCT---------------------ACTAAAAACATAACATTT------ACCTCATCT---TCAGGAGGGGATCTAGAAATTACAACACATAGCTTTAATTGTAGAGGAGAATTTTTCTATTGCAATACCTCAGGACTGTTTAATAGTACATACTATCCT-------------------------------------------------------AATGGTACTGTTACAGCAAGTAATATTACA------------CTCCCA---TGCAAA---ATAAAA---CAAATTATA---AACATG---TGG---------CAA---GGGGTGGGACGAGCAATGTATGCCCCT------------CCCATTGCAGGAAACATAACA------------------TGTAAATCAAACATC---------ACAGGATTACTATTGCTACGTGATGGGGGA---------------------------------------------------------AACATGAATAACACAACAGAAATATTCAGACCTGGAGGAGGAGATATGAAGGACAATTGGAGAAGTGAATTATATAAATATAAAGTAGTAGAAATTAAACCATTAGGAATAGCACCCACTGGGGCAAAAAGGAGAGTGGTG---------------GAAAGAGAAAAAAGAGCAGTG------GGA------ATA---GGA---GCTGTGATCTTTGGGTTCTTGGGAGCAGCAGGAAGCACTATGGGC---GCAGCGTCAATAGCGCTGACGGTACAGGCCAGACAACTGTTGTCTGGTATAGTGCAACAGCAAAGCAATTTGCTGAGAGCTATAGAGGCGCAACAGCATATGTTGCAACTCACGGTCTGGGGCATTAAACAGCTCCAGGCAAGAGTCTTGGCTATAGAAAGATACCTAAAGGATCAACAGCTCCTAGGGCTTTGGGGCTGCTCTGGAAAACTCATCTGCACCACTGCTGTGCCTTGGAACTCCAGTTGG------------AGT------------AATAAA---------------TCTCAA---GAAGACATTTGG---CAAAACATGACCTGGATGCAG---TGGGATAGAGAAATTAGTAATTACACAGGTATAATATACAACTTGCTTGAAGACTCGCAAACCCAGCAGGAG---AAAAACGAA---AAAGATTTA---TTAGCATTG---GACAGTTGGAAAAACTTGTGGAGT---TGGTTTGACATA---TCAAATTGGCTGTGGTATATA---AAAATATTCATCATGATAGTAGGAGGCTTAATAGGTTTGAGAATAATT---TTTGGTGTGCTCTCTATAGTGAAAAGAGTTAGGCAGGGATACTCACCTTTGTCGTTTCAGACCCTTACCCCAAAC------CCGAGGGAA------CTCGGCAGGCTCGGAGGAATCGAAGAAGAAGGTGGA---GAGCAAGACAGAGACAGATCCGTTCGATTAGTGAGCGGATTCTTATCACTTGCCTGGGACGATCTGCGGAGCCTGTGCCTCTTCAGCTACCACCAATTGAGAAACTTCATATTGATTGTGGCGAGAGCAGTGGAACTTCTGGGACGA---------------------AGGGGGTGGGAAGCCCTTAAG---TATCTG---GGAAACCTTGTGCAG------TATTGGGGTCTGGAGCTAAAA---AAGAG-TGCTATTAATCTGTATGATACCATA---GCAATAGCAGTAGCTGAAGGAACAGATAGGATTATAGGAGCTATACAAAGAGTTTTA---------AGAGCT---------ATTCGCAACATACCTACTAGAATAAGACAGGGCTTTGAAACAGCT------TTGCTA---TAA----------------AATGGGGAGCAAGTGGTCAAAA------AGCAGCATAGTTGGATGGCCTGCTGTAAGAGAAAGAATAAGA------------CAAACT------------------------------------------------------------GAGCCGGCA------------------------GCAGAGGGAGTAGGAGCAGCGTCTCAAGACTTAGATAAACATGGAGCACTTACAATCAAC---AACACACCCACCAATAATGCCGAT------TGCGCCTGGCTACAAGCA---CAAGAGGAG---------GAC---GAGGAAGTAGGCTTTCCAGTCAGGCCTCAGGTACCTGTAAGACCAATGACCTATAAGGCAGCATTCGACCTCAGCTTCTTT---TTA---AAAGAAAAGGGG---GGACTGGATGGGTTAATTTACTCC---AGAAGGAGACAAGAGATCCTTGAT------TTGTGGGTCTATAACACGCAAGGCTTCTTCCCTGATTGGCAAAACTACACACCGGGACCAGGGGTCAGATTTCCACTGACCTTTGGATGGTGCTTCAAGCTAGTGCCAGTTGACCCAAGGGAAGTAGAAGAGGCCAACAAGGGAGAAAACAACTGTTTGCTACACCCTCTGAGCCAGCATGGAATAGAAGATGATGAAAGAGAAGTATTAAAGTGGGAGTTTGACAGCAGCCTAGCACGCAGACACCTGGCCCGC---GAGCTACATCCGGAGTATTAC------------------------------------AAAGACTGCTGA
		</sequence>
		<sequence>
			<taxon idref="C|2007|ZAF|KT183146"/>
			ATGGGTGCGAGAGCGTCAATATTAAGAGGG---GGAAAATTAGACAAATGGGAAAAAATTAGGTTAAGGCCAGAGGGAAAGAAAAAATATCAGCTAAAACATTTAGTATGGGCAAGCAGGGAGCTGGAAAGATTTGCACTTAACCCTGGTCTTTTAGAAACATCAGAAGGCTGTAAACAAATAATAAGCCAACTACAACCAGCTCTTCAG---ACAGGAACAGAGGAACTTAGGTCATTGTACAACACAGTAGCAACTCTCTATTGTGTACATGGAGAGATAGAAGTACGAGACACCAAAGAAGCCTTAGACAGAGTAGAGGAAGAACAAAAGAAAAGT---------------CAGCAAAGTCAG---CAAAAA---------------------------------ACACAG---CAGGGAAAAGCA------------------ACTGAC---GAG---------------------AAG---------------------GTCAGTCAAAATTATCCTATAGTGCAGAATCTTCAAGGGCAAATGGTACACCAAGCCATATCACCTAGAACCTTGAATGCATGGGTAAAGGTAATAGAAGAAAAGGCTTTTAGCCCAGAGGTAATACCCATGTTTACAGCATTATCAGAAGGAGCCACCCCACAAGACCTAAACACCATGTTAAATACAGTGGGGGGACATCAAGCGGCCATGCAAATGTTAAAGGATACCATCAATGAGGAGGCT---GCAGAATGGGATAGGGTACATCCAGTACATGCAGGGCCTGTTGCACCAGGCCAAATGAGAGAACCAAGGGGAAGTGACATAGCAGGAACCACTAGTACCCTTGTGGAACAAATAGCATGGATG---ACA---------GCGAAC---CCACCTGTTCCAGTGGGAGAAATCTATAAAAGATGGATAATTCTGGGGTTAAATAAAATAGTAAGAATGTATAGCCCTGTTAGCATTTTGGACATAAGGCAAGGGCCAAAGGAACCCTTTAGAGACTATGTAGATCGGTTCTTTAAAACTTTAAGAGCTGAACAAGCTACACAAGATGTAAAAAATTGGATGACAGACACCTTGTTGGTCCAAAATGCAAACCCAGATTGTAAGACCATTTTAAGAGCATTAGGACCAGGGGCTACATTAGAAGAAATGATGACAGCATGTCAGGGAGTGGGAGGACCCGGCCACAAAGCAAGAGTGTTGGCTGAGGCAATGAGCCAAGTAAAC---------------------AATTCAAACATA---ATGATG---CAGAGAAGTAAT------------TTTAAA---GGC---TCTAAAAGAATTGTTAAATGTTTCAACTGTGGCAAAGAAGGG---CATATAGCTAGAAATTGCAAGGCCCCTAGGAAAAAGGGCTGTTGGAAATGTGGAAGGGAAGGACACCAAATGAAAGGCTGTACT------------GAGAGGCAGGCTAATTTTTTAGGGAAAATTTGGCC---TTCCCACAA---GGG---GAG---GCCAGGGAA---TTTCCTCCAGAA---------------------CAGACC------------------AGAGCCAACAGC---TCCACCAGCAGA------------------------GCC---AAC---------AGCCCCACCAGC------------AGAGAGCTTCAGGTT---CGG---------------GGA---GCC---AACCCCTGC------------------TCCGAAGCAGGA------------------------------------CAG------------------------------GGA---------------------ACCCTTAATTTCCCTCAAATCACTCTTTGGCAGCGACCCCTTGTCTCAATAAAAGTAGGGGGCCAAATAAAGGAGGCTCTCTTAGATACAGGAGCAGATGATACAGTATTA---GAAGAAATAAGTTTGCCAGGAAAATGGAAACCAAAAATGATAGGGGGAATTGGAGGTTTTATCAAAGTCAGACAATAT---GACCAAATACCTATAGAAATTTGTGGAAAAAAGGCTATAGGTACAGTATTAGTAGGGCCTACACCTGTC------AACATAATTGGAAGAAATATGTTGACTCAGCTTGGATGCACACTAAATTTCCCAATTAGTCCCATTGAAACTGTACCAGTAAAGTTAAAGCCAGGAATGGATGGCCCAAAGGTTAAACAATGGCCATTGACAGAAGAAAAAATAAAAGCATTAACAGCAATTTGTGAGGACATGGAGAAGGAAGGAAAAATTACAAAAATTGGTCCTGAAAATCCATATAAC---ACTCCAGTATTTGCCATAAAA---AAGAAGGATAGTACTAAG---TGGAGAAAATTAGTAGATTTCAGGGAACTCAATAAAAGAACTCAAGACTTTTGGGAAGTTCAACTAGGAATACCACACCCA---GCAGGGTTA---AAAAAG---AAAAAGTCAGTGACAGTACTGGATGTGGGGGATGCATAT---TTTTCAGTTCCTTTAGATGAAAACTTCAGGAAGTATACCGCATTCACCATACCTAGTATAAACAATGAAACACCAGGGATTAGATACCAATATAATGTGCTTCCACAGGGATGGAAAGGATCACCAGCCATATTCCAGAGCAGC---ATGACAAAAATATTAGAGCCCTTTAGAACACAAAACCCAGAAATAGTCATCTATCAATATATGGATGACTTGTATGTAGGATCTGATTTAGAAATAGGGCAACACAGAGCAAAAATAGAGGAGTTAAGAGAACATCTGTTAAAGTGGGGATTCACCACACCAGACAAGAAACATCAGAAAGAACCCCCATTTCTTTGGATGGGGTATGAACTCCATCCTGACAAATGGACAGTACAG---CCTATACAGCTGCCAGAA---AAG---------GAAAGCTGGACTGTCAATGATATACAGAAGTTAGTGGGAAAATTAAACTGGGCAAGTCAGATTTACCAAGGGATTAAAGTAAGGCAACTTTGTAAACTCCTTAGGGGGGCCAAAGCATTGACAGACATAGTACCACTAACTGAAGAAGCAGAATTAGAATTGGCAGAGAATAGG---GAAATTCTAAGAGAACCAGTACATGGAGTATACTATGACCCATCAAAAGATTTAATAGCTGAAATTCAAAAACAAGGGTGTGACCAATGGTCATATCAAATTTTCCAAGAACCATTCAAAAATCTGAAAACAGGGAAGTATGCAAAAATG---AGGACTGCCCACACTAATGATGTAAGACAATTAACAGAGGCAGTACAAAAAATAGCCATGGAAAGCATAGTAATATGGGGAAGGACTCCTAAATTCAGATTACCCATCCAGAAGGAAACCTGGGAGACATGGTGGATAGACTATTGGCAAGCCACCTGGATTCCTGAGTGGGAGTTTGTTAATACCCCTCCCCTAGTAAAA---TTATGGTACCAG---CTAGAGAAAGAACCCATAGCAGGAGCAGAA---ACTTTCTATGTAGATGGAGCAGCTAGTAGAGAAACCAAAATAGGAAAAGCAGGGTATGTTACTGATAAAGGAAGGCAAAAAACTATTACTCTAACTGAAACAACAAATCAGAAGACTGAATTGCAAGCAATTCAGCTAGCTTTGCAAGATTCAGGATCAGAAGTAAACATAGTAACAGACTCACAGTATGCATTAGGAATCATTCAAGCACWACCAGATAAGADTRAATCAGAGTTAGTCARCCAAATAATAGAACAATTAATAAAAAAGGAAAGGGTCTACCTGTCATGGGTACCGGCACATAAAGGAATTGGAGGAAATGAGCAAGTAGATAAATTAGTGAGTAAGGGAATTAGGAAAGTGCTGTTTCTAGATGGGATAGATAAGGCTCAA---GAA---GAGCAKRAAAAGTATCATAGCAATTGGAGAGCAATGGCTAGTGAGTTTAATYTACCACCCATAGTAGCAAGAGAAATAGTAGCTAGCTGTGATAAATGT---CAGTTAAAAGGGGAAGCTATACATGGACAAGTAGACTGTAGTCCAGGGATATGGCAATTAGATTGTACACATCTAGAAGGAAAAGTCATCGTGGTAGCAGTCCATGTAGCCAGTGGCTACATGGAAGCAGAGGTTATCCAAGCAGAGACAGGACAGGAAACAGCATACTTTATACTAAAATTAGCAGGAAGATGG---CCAGTCAAAGTAATACATACAGACAATGGTAGTAACTTCACCAGTACTGCAGTTAAGGCAGCC---TGTTGGTGGGCAGGGATCCAACAGGAATTTGGGATTCCCTACAATCCCCAAAGCCAGGGA---GTAGTAGAATCTATGAATAAAGAATTAAAGAAAATTATAGGACAGGTAAGAGATCAAGCTGAGCACCTTAGGACAGCAGTACAAATGGCAGTGTTCATTCACAATTTTAAAAGAAAAGGGGGGATTGGGGGGTAC---------------------------------------------------AGTGCAGGG---------------------GAAAGAATA---ATAGACATAATAGCAACAGACATACAAACTAAAGAATTACAAAAGCAAATTACAAATATTCAAAAATTTCGGGTTTATTACAGAGACAGCAGAGACCCCATTTGGAAAGGACCAGCCAAACTACTCTGG---AAAGGTGAAGGGGCAGTAGTAATACAA------GATAACAGTGACATAAAAGTAGTACCAAGGAGAAAGGTAAAAATCATTAGGGACTATGGAAAACAGATGGCAGGTGCTGATTGTGTGG---CAGGTAGACAGGATGAGG---ATTAAAACATGGAATAGTTTAGTAAAG---CACCATATGTATATTTCAAAAAGAGCCAAGGGATGGTTTTACAGACACCATTTTGAAAGCAGACATCCAAGAATAAGTTCAGAAGTACACATCCCATTAAGG---------GAGGCTAGATTAATAATAAAAACATATTGGGGTTTGCATCCAGGAGAAAGTGATTGGCATATG---GGTAATGGGGTCTCCATAGAA---TGGAGATTAGGAAGATACAGCACACAA---GTAGAACCTGGCCTAGCAGACCAGCTAATCCATATGCATTATTTTGATTGTTTTGCAGACTCTGCCATAAGACAAGCCATATTAGGACACATAGTTATTCCTAGGTGTGACTATCAAGCAGGACATAAT---AAGGTAGGGTCACTACAATACTTGGCACTGACAGCACTGATAAAACCAAAA------AAGAGAAAGCCCCCTCTGCCTAGTGTTAGGAAATTAGTAGAGGATAGATGGAACGAGCCCCAGAAGACCAGGGGCCGCAGAGGGAACCATACAATGAATGGACACTAGAGCTTTTAGAGGAACTTAAACAGGAAGCTGTCAGACACTTTCCTAGACCATGGCTCTATAGCTTAGGGCAGCAGATCTATAACACTTATGGGGATACTTGGAGGGGAGTAGAGGCTATAATAAGAATTCTGCAACAACTACTG---TTTATC---CAT------TTCAGAATTGGGTGCAATCATAGCAGGATAGGCATT------TTGCGA---------CAGAGAAGAACAAGA------GATGGAGCCAGTAGACCCTAACCTAGAGCCCTGGAACCAT-CCAGGAAGTCAGCCTCAAACTCCTTGTACTAAGTGTTACTGCAAATTTTGCTGCTACCATTGTTTAGTTTGCTTTCAGACAAAAGGCTTAGGCATTTCCTATGGCAGGAAGAAGC------GGAGAC---------AGCGACGAA---GCG------CTCCTCCAAGCAGTGAAGATCATCAAAATCTTGTATCAAAGCAGTAAGTAAT----------------------------TGTA-ATG---ATAAATTGGGGA------GCAATAAAT---TGGGGA---------------GCAAGGGTAGATTATAGATTAGGAGTAGGA---GCTTTGATAGTAGCACTAGTCTTAGCAATAGTTGTGTGGATCATA---GTATATATAGAATATAAA---AAGGTGTTACAACAA--AGGAGAATA------------GACAGGTTAATTGAAAGAATTAGGGAA---AGAGCAGAAGACAGT---GGCAATGAGA------------------GTGAAGGGGATG---TTG---AAGAATTAT---CCACAATGG------TGG---------------------------------ATATTGGGCGTCTTG---------GGCTTTTGGCTGTTAATG---ATTTGT------------------------------AGTGTG---------GGG---------GGG------AACTTG---------TGGGTCACAGTCTATTAT---GGGGTACCTGTATGGAAAGAAGCAAAAACTACT------CTATTCTGTGCATCAGATGCTAAAGCATATGATCCAGAAGTGCATAATGTC---TGGGCTACACATGCCTGTGTACCCACAGACCCCAA-CCACAAGAATTAGTTCTG---GAAAATGTAACAGAAAATTTTAACATGTGGAAAAATGACATGGTGGATCAGATGCATGAGGACATAATTAGTTTATGGGATCAAAGC---CTAAAA---CCC---TGTGTAGAGTTGACCCCACTCTGTGTCACTTTACATTGTAGCAATGTTACCCGCAATAATAGCATA----------------------------------------------------------------------------------------------------ACCTACAATATTAACATGACCCAGGAAATG---AAAAACTGCTCTTTTAATATGACCACAGAACTAAGAGATAAGAAAGAGAACCAATATGCACTTTTTTATAGACTTGACATAGTACCACTTAAGGATAATTCC------------------------------------------------------------------------AGTAAGGATAATTCCAGTGACTATAGATTAATAAATTGTAATACCTCAACCATAAAACAAGCCTGTCCAAAGGTCTCTTTTGACCCAATTCCTATACATTATTGTGCTCCAGCTGGTTATGCGATTCTA------AAGTGT---AAT---AAT------AAGACATTCAATGGAACAGGA---CCATGCAATAATGTCAGCACAGTGCAATGTACACAT---GGAATTAAGCCAGTAGTATCAACTCAATTACTGCTA---AATGGAAGCCTAGCAGAAGGAGAG------------------------------------ATAATAATTAGATCTGAAAATCTGACAAACAATGTCAAAACAATAATAGTACATCTT------AAT------GAATCT------GTAGAAATTGTGTGCACAAGGCCC-------GGCAATAAT---------------------ACAAGAAAAAGTGTGAGG---------------------------------------------------------------ATAGGACCAGGACAA---------GTA---TTCTATGCA---ACAGGAGAC---------ATA------ATAGGA---GATATAAGACAAGCACATTGCAACATT---AGTAGACAGCAATGGAATAAAACTTTAAGCAGGGTAAGTGAGAAATTAGGA------AAACACTTCCCT---------------------AATAAAACAATACTATTT------AGACCATCC---TCAGGAGGGGACCTAGAAATTACAACACATAGCTTTAATTGTGGAGGAGAATTTTTTTATTGTAATACATCACAACTGTTTAATAGCAGTTATAATGGTACT-------------------------------------------------TATAATGGTCCAGAAGGAAACTCAAACATCACA------------CTCCCA---TGCAGA---ATAAAA---CAAATTATA---AACATG---TGG---------CAG---AAAGTAGGACGAGCAATATATGCCCCT------------CCCATTAGAGGAAACATAACA------------------TGTAACTCAAGTATC---------ACAGGACTAGTCTTGGTACGTGATGGAGGTATATATAATAAT------------------ACCAAAAATGAA---AAT------GAGACATTCAGACCTGAAAATGAGACATTCAGACCGGGAGGAGGAGATATGAGGGACAATTGGAGAAGTGAACTATATAAATATAAAGTGGTAGAAATTAAACCATTGGGAATAGCGCCCACTGAAGCAAAAAGGAGAGTGGTG---------------CAGAGAGAAAAAAGAGCAGTG------GGA------ATA---GGA---GCTTTGTTCCTTGGGTTCTTGGGAGCAGCAGGAAGCACTATGGGC---GCAGCGTCAATAACGCTGACGGTACAAGTCAGACAATTGTTGTCTGGAATAGTGCAACAGCAAAGCAATTTGCTGAGAGCTATAGAGGCGCAACAGCATATGTTGCAACTCACAGTCTGGGGCATTAAGCAGCTCCAGGCAAGAGTCTTGGCTATAGAAAGATACCTACAGGATCAACAGCTCCTGGGGATTTGGGGCTGCTCTGGAAAACTCATCTGCACCACTGCTGTGCCTTGGAACTCCAGTTGG------------AGT------------AACAAA---------------TCTCAA---GGAGATATTTGG---AACAACATGACCTGGATGCAG---TGGGATAGAGAAATTAATAATTACACATTTACAATATACAGATTGCTTGAAGAATCGCAAATCCAGCAGGAA---AATAATGAA---AAAGAGTTA---TTAGCATTG---GACAGTTGGAATAATCTGTGGAAT---TGGTTTAACATA---ACAAAATGGCTGTGGTATATA---AAGATATTCATAATGATAGTAGGAGGCTTGATAGGCTTAAGAATAATT---TTTGCTGTGCTTTCTATAATAAATAGAGTTAGGAAGGGATACTCACCCCTGTCATTTCAGACCCTTACCCCAACC------CAGAGGGAA------CCCGACAGGCTCAGAGGAATCGAAGAAGAAGGTGGA---GAGCAAGACAGAGACAGATCAGTTCGATTAGTGAACGGATTCTTAGCACTTGTCTGGGAGGATCTACGGAGCCTGTGCCTTTTCAGCTACCACCGATTGAGAGGCTTAATATTGGTGACAGCGAGGGCAGTGGAACTTCTGGGACGCAGCAGCCTCAGGGGACTACAGAGGGGGTGGGAAGCCCTTAAA---TATCTG---GGAAGTCTTGTGCAG------TATTGGGGTCTGGAACTAAAA---AAGAG-TGCTATTAACCTATTTGATACCATA---GCAATAGCAGTAGCTGAAGGAACAGATAGGATTATAGAAGTAGTGTTAAGAATTTGT---------AGAGCT---------ATCCTCCACATACCTACAAGAATAAGACAGGGCTTTGAAGCAGCT------TTACTA---TAA----------------AATGGGGGGAAAGTGGTCAAAA------AGCAGTATAGTTGGATGGCCTGCTGTAAGAGAAAGAATAAGG------------AAAACTAATCCAGCAGAAAAG---------------------------GGAAAAAGAGAAACT---GAGTCAGCA------------------------GCAGAGGGAGTAGGAGCAGCGTCTCAAGACTTAGATAAACATGGGGCACTTACAAGCAGC---AATACACCAGCCACTAATGCTGAT------TGTGCCTGGTTAGAAGCA---CAAGAGGAG---------GGA---GAGAAAGTAGGCTTTCCAGTCAGACCTCAGGTGCCTCTAAGACCAATGACTTATAAGGCAGCATTCGATCTCGGCTTCTTT---TTA---AAAGAAAAGGGG---GGACTGGAAGGGTTAATTTACTCT---AAGAAAAGACAAGACATCCTGGAC------TTGTGGGTTTATCACACGCAAGGCTTCTTCCCAGATTGGCAAAACTACACACCGGGACCAGGGGTCAGATATCCACTGACCTTTGGATGGCCATTCAAACTAGTGCCAGTTGACCCAAAGGAAGTAGAAGAGGCCAACGAAGGAGAGAACAACAGTTTACTACACCCTATGAGCCTGCATGGAATGGAGGATCCACACGGAGAAGTGTTAATGTGGAAGTTTGACAGTGCCCTAGCACGCAGACACCTGGCCCGC---GAGCTACATCCGGAGTATTAC------------------------------------AAAGACTGNNNN
		</sequence>
		<sequence>
			<taxon idref="C|2007|ZAF|KT183199"/>
			ATGGGTGCGAGAGCGTCAATATTAAGAGGC---GGAAAATTAGATGCATGGGAAAGAATTAGGTTAAGGCCAGGGGGAAAGAAACACTATAAGCTAAAACATCTAGTATGGGCAAGCAGGGAGCTGGAAAGATTTGCACTTAACCCTGGCCTTTTAGAAACCTCAGAAGGCTGTAAACAAATAATAAAACAGCTACAACCAGCTCTTCAG---ACAGGAACAGAGGAAATTAAATCATTATACAACACAGTAGCAACTCTTTATTGTGTACATAACAAGATAGAGATACGAGACACCAAGGAAGCCTTAGACAAGATAGAGGAAGAACAAAACAAA------------------------TGTCAG---CAAAAA---------------------------------ACACAG---AAGGCG---GCT---------------------GAC---GGA---------------------AAT---------------------GTCAGTCAGAATTATCCTATAGTGCAGAATGCTCAAGGGCAGATGGTACACCAAGCCCTATCACCTAGAACTTTGAATGCATGGGTAAAAGTAGTAGAGGAGAAGGCTTTTAGCCCAGAGGTAATACCCATGTTTACAGCATTATCAGAGGGAGCCACCCCACAAGATTTAAACACCATGCTAAATACAGTGGGGGGACATCAAGCAGCCATGCAAATGTTAAAAGATACCATCAATGAGGAGGCT---GCAGAATGGGACAGATTACATCCAGTACATGCAGGGCCTATTGCACCAGGCCAAATGAGAGAACCAAGGGGAAGTGACATAGCAGGAACTACTAGTAACCTTCAGGAACAAATAGCATGGATG---ACA---------AATAAC---CCACCTATTCCAGTGGGAGACATCTATAAAAGATGGATAATTATAGGGTTAAATAAAATAGTAAGAATGTATAGCCCTGTCAGCATTTTGGATATAAGACAAGGGCCAAAGGAACCTTTTAGAGACTATGTAGACCGGTTCTTTAAAACTTTAAGAGCTGAACAAGCTACACAAGATGTAAAAAATTGGATGACAGACACCTTGTTGGTCCAAAATGCGAACCCAGATTGTAAGACCATTTTAAGAGCATTAGGACCAGGGGCTTCATTAGAAGAAATGATGACAGCATGTCAGGGAGTGGGAGGACCTGGCCACAAAGCAAGAGTGTTGGCTGAGGCAATGAGCCAAGCAAAC------------------------AGTAATATA---ATGATG---CAGAGAAGCAAT------------TTTAAA---GGC---CCTAAAAGAACTATTAAATGTTTCAACTGTGGCAAGGAAGGG---CACCTAGCCAGAAATTGTAGGGCACCTAGAAAAAAAGGCTGTTGGAAATGTGGAAAGGAAGGACATCAAATGAAAGATTGTACT------------GAGAGGCAGGCTAATTTTTTAGGGAAAATTTGGCC---TTCCCAGAA---GGG---GAG---GCCAGGGAA---TTTTCTTCAGAA---------------------CAGGCC------------------AGAGCCAACAGC------------------------------------------------------------CCCACCAGC------------AGAATGCTTCAGGTT---CGA---------------GGA---GAC---AACCCCCGC------------------TCCGAAGCAGGAGAC------------------GAAAGA---------CAG------------------------------GGA---------------------AGCCTTAACCTCCCTCAAATCACTCTTTGGCAACGACCCCTTGTCTCAATAAAAGTAGGGGGCCAGGAAAAGGAGGCTCTCCTAGACACAGGAGCAGATGATACAGTATTA---GAAGATATAAATTTGCCAGGGAGATGGAAACCAAAAATGATAGGAGGAATTGGAGGTTTTATTAAAGTAAAACAGTAT---GAACAAATACCTATAGAAATTTGTGGAAAAAAGGCTATAGGTACAGTATTAGTGGGACCTACACCTGTC------AACATAATTGGAAGGAATATGTTGACTCAGCTTGGATGCACACTAAATTTCCCAATTAGTCCCATTGAAACTGTACCAGTAAAATTAAAGCCAGGAATGGATGGCCCAAAGATTAAACAATGGCCATTATCAGAAGAAAAAATAAAAGCATTAACAGCAATTTGTGAAGAAATGGAAAAGGAAGGAAAAATTACAAAAATTGGGCCTGAAAACCCATATAAC---ACTCCAGTATTTGCCATAAAA---AAGAAGGACAGTACTAAG---TGGAGAAAATTAGTAGATTTCAGGGAACTCAATAAAAGAACTCAAGACTTTTGGGAAGTTCAATTAGGAATACCACACCCA---GCAGGGTTA---AAAAAG---AAGAAATCAGTGACAGTACTAGATGTAGGGGATGCATAT---TTTTCAGTTCCTTTAGATGAAGGCTTCAGGAAATATACTGCATTCACCATACCTAGTAAAAACAATGAAACACCAGGAGTTAGATATCAATATAATGTGCTTCCACAGGGATGGAAAGGATCACCAGCAATATTCCAAGCTAGC---ATGACAAAAATCTTAGAGCCCTTTAGGACAAAAAATCCAGAACTAGTCATCTATCAATATATGGATGACTTGTATGTAGGATCAGATTTAGAAATAGGGCAACATAGAACAAAAATAGAGCAGTTAAGAGAACATCTATTGAGGTGGGGATTTACCACACCAGACAAGAAACATCAGAAAGAACCCCCGTTTCTTTGGATGGGGTATGAACTCCATCCTGACAAATGGACAGTACAG---CCTATACAGCTGCCAGAC---AAG---------GATAGCTGGACTGTTAATGATATACAGAAGTTAGTGGGAAAATTAAACTGGGCAAGTCAGATTTACCCAGGGATTAGAGTAAAGAATCTTTGTAAACTCCTTAAGGGGGCCAAAGCATTAACAGACATAGTACCACTAACTGAAGAAGCAGAATTAGAATTGGCAGAGAACAGG---GAAATTCTAAAAGAACCAGTACATGGAGTATACTATGACCCATCAAAAGACTTGATAGCTGAAATACAGAAACAAGGGCATGACCAATGGACATATCAAATTTACCAAGAACCATTCAAAAATCTGAAAACAGGAAAGTATGCAAAAATG---AGGACTGCCCACACTAATGATGTAAAACAGTTAACAGAGGCAGTGCAAAAAATAGCCCTGGAAAGTATAGTAATATGGGGAAAAACTCCCAAATTTAGATTACCCATCCAAAAGGAAACATGGGAAGCATGGTGGACAGATTATTGGCAAGCCACCTGGATTCCTGAGTGGGAGTTTGTTAATACCCCTCCCCTAGTAAAA---TTATGGTACCAG---CTGGAGAAAGAACCCATAGCGGGAGCAGAA---ACTTTCTATGTAGATGGAGCAGCTAATAGGGAAACTAAACTGGGAAAAGCAGGGTATGTCACTGATAGAGGAAGACAGAAAATTATTTGTCTAACTGAAACAACAAATCAGAAAGCTGAGTTACAAGCAATTCAGCTAGCTTTGCAAGATTCAGGATTAGAAGCAAATATAGTGACAGACTCACAGTATGCATTAGGAATCATTCAAGCACAACCAGATAAGAGTGAATCAGAATTAGTCAACCAAATAATAGAACAATTGATAAAAAAGGAGAGGGTCTACCTGTCATGGGTACCAGCACATAAAGGAATTGGAGGAAATGAACAGGTAGATAAATTAGTGAGCAATGGAATCAGAAAAGTGCTGTTTCTAGATGGAATAGATAAGGCTCAA---GAA---GACCATGAAAAGTATCATAGCAATTGGAGAGCAATGGCTAATGAGTTTAATCTGCCACCCATAGTAGCAAAAGAAATAGTAGCTAGCTGTGATAAATGT---CAGCTAAAAGGAGAAGCTATACATGGACAAGTAGACTGTAGTCCAGGAATATGGCAATTAGATTGTACACATCTGGAAGGGAAAATCATATTGGTAGCAGTCCATGTAGCCAGTGGCTACATAGAAGCAGAGGTAATCCCAGCAGAAACAGGACAAGAAACAGCATACTTTATACTAAAATTAGCAGGAAGATGG---CCAGTCAAAGTAATACATACAGACAATGGCAGTAATTTCACCAGTACTGCAGCTAAGGCAGCC---TGTTGGTGGGCAGGTATCCAACAGGAATTTGGAATTCCCTACAATCCCCAAAGTCAGGGA---GTAGTAGAATCCATGAATAAAGAATTAAAGAAAATCATAGGACAAGTAAGAGATCAAGCTGAGCACCTTAAGACAGCAGTACAAATGGCAGTCTTCATTCACAATTTTAAAAGAAAAGGGGGGATTGGGGGGTAC---------------------------------------------------AGTGCAGGG---------------------GAAAGAATA---ATAGACATAATAGCAACAGACATACAAACTAAAGAATTACAAAAACAAATTACAAAAATTCAAAATTTTCGGGTTTATTACAGAGACAGCAGAGACCCTATTTGGAAAGGACCAGCCAAACTACTCTGG---AAAGGTGAGGGAGCAGTAGTAATACAA------GATAATAGTGATATAAAGGTAGTACCAAGGAGAAAAGTAAAAATCATTAAGGACTATGGAAAACAGATGGCAGGTGCTGATTGTGTGG---CAGGTAGACAGGATGAGG---ATTAGAACATGGAATAGTTTAGTAAAG---CACCATATGTATGTTTCAAGGAGAGCTAAAGGATGGGTTTACAGACATCACTATGAAAGCAGAGAGCCAAGAGTAAGTTCAGAAGTACACATTCCATTAGGG---------GACGCTAATTTAGTAATAAAAACATATTGGGGTTTGCAACCAGGAGAAAGAGAGTGGCATTTG---GGTCATGGAGTCTCCATAGAA---TGGAGACTGAGAAGATATAGCACACAA---GTAGACCCTGGCCTGGCAGACCAGCTAATTCATATGTATTATTTTGATTGTTTTACAGACTCTGCCATAAGAAAAGCCATATTAGGACAGCTAGTTATTCATAGGTGTGACTACCAAGCAGGACATAAT---AAGGTAGGATCTCTACAATACTTGGCACTGACAGCATTAATAAAGCCAACA------AAGAGAAAGCCACCTCTGCCTAGTGTTAGGAAATTAGTAGAAGATAGATGGAACAACCCCCAGAAGACCAGGGGCCGCAGAGGGAACCATACAACGAGTGGACACTAGAGCTTCTAGAGGAACTCAAGCAGGAAGCTGTCAGGCACTTTCCAAGACCATGGCTTCATAACCTAGGACAATATGTCTATGAAACATATGGGGATACTTGGACAGGAGTTGAAGCTATAATAAAAATATTGCAACAACTACTG---TTTATT---CAT------TTCAGAATTGGGTGCCAACATAGCAGGATAGGCATT------TTGCGA---------CAGAGAAGAGCAAGG------AATGGAGCCAATAGATCCTGAACTAGAGCCCTGGAACCAT-CCAGGAAGTCAGCCTAATACTGCTTGTAATAAGTGTTTTTGTAAAGCCTGTAGCTACCATTGTCTAGTTTGCTTTCAGACGAAAGGCTTAGGCATTTCCTATGGCAGGAAGAAGC------GGAAAC---------AGCGACGCA---GAG------CTTCTCCAAGCAGTGAGGATCATCAAAATCCTATATCAAAGCAGTAAGTATA----------------------------TGTA-ATG---GTAGACTCA------------------------------------------------ATAGATTATAGATTAGGGGTAGGA---GCATTGATAGTAGCACTAATTATAGCAATAGTTGTATGGATCATA---GCATATCTAGAATATAGG---AAATTGGTAAGACAA--AGAAAAATA------------AACTGGTTGGTTGAAAGAATTAGGGAA---AGAGAGGAAGACAGT---GGCAATGAGA------------------GTGAGGGAGATG---TTG---AGGAATTAT---CAACGATGG------TGG---------------------------------ATATGGGGCATCTTA---------GGCTTTTGGATGTTAATG---ATTTGT------------------------------AATGTG------GTAGTG---------GGG------AACTTG---------TGGGTCACAGTTTATTAT---GGGGTACCTGTATGGCAAGAAGCAAAAACTACT------TTATTCTGTGCATCAGATGCTAAAGCTTATGAGAAAGAGATGCACAATGTT---TGGGCTACACATGCCTGTGTGCCCACTGACCCCAACCCACAAGAAATAGTTTTG---GGAAATGTAACAGAAAATTTTAACATGTGGAAAAATGACATGGTGGATCAGATGCATGAGGATATAATCAGTTTATGGGATCAAAGC---CTAAAG---CCC---TGTGTAAAGTTGACCCCACTCTGTGTCACTTTAAAGTGTAGCAAGATTAATGTTACTGCTACCGGTAAT----------------------------------------------------------------------------------------------GCTACCCACGATAATAAAACCATAAATGAAATA---AGAAATTGCTCTTTCAATATAACCACAGAACTAAGAGATAAGGAAAAGAAAGAGTATGCACTTTTTTATAAACTTGATATAGTACCACTTAATGAGAGTAAT---------------------------------------------------------------------GACAATTCTAGTACTTCTAGTGAGTATAGATTAATAAATTGTAATAGCTCAACTGTAACACAAGCCTGTCCAAAAGTCTCTTTTGACCCAATTCCTATACATTATTGTGCTCCAGCTGGATATGCGATTCTA------AAGTGT---AAT---AAT------AAGACATTCAATGGGACAGGA---CCATGTCAGAATGTCAGCACAGTACAATGTACACAT---GGAATTAAGCCAGTGGTATCAACACAACTACTGTTA---AATGGTAGCCTAGCAGAAGAAGAG------------------------------------ATAATAATTAGATCCGAAAATCTAACAAACAATGTTAAAACAATAATAGTGCATCTT------AAT------CAATCT------GTAGAAATTGTGTGTACAAGACCC-------AGCAATAAT---------------------ACGAGAAAAAGTATAAGG---------------------------------------------------------------ATAGGACCAGGACAA---------GCA---TTCTATGCA---ACAGGTGAA---------ATA------ATAGGA---AACATAAGACAAGCACATTGCAACATT---AGTGGAAAAAATTGGACTGAGACTTTACGAAGGGTAAGTAAAAAATTAAGA------GAACACTTCCCT---------------------AATAAAACAATAGAATTT------AAATCAGCC---TCAGGAGGGGACCTAGAAGTTACAACACATAGCTTTAATTGTAGAGGAGAATTTTTCTATTGCAATACATCAAACCTGTTTAATTTTACATATAATGGTACA----------------------------------------------------TCAGGCATTCAAAACAGCACAAATATCACA------------CTCCCA---TGCAAA---ATAAAA---CAATTTGTA---AATATG---TGG---------CAG---GAGGTAGGACGAGCAATGTATGCCCCT------------CCCATTGCAGGAAACATAACA------------------TGTAGATCAAATATC---------ACAGGACTACTATTGGTGCGTGATGGGGGC------------------------------------------------------AACCAAAGCGGAAATGATATAGAGACATTCAGACCTGGAGGAGGAAATATGAAAGACAATTGGAGAAGTGAATTATATAAATATAAAGTGGTAGAAATTAAACCATTGGGAATAGCACCCACTAAGGCAAAAAGGAGAGTGGTG---------------GAGAGAGAAAAAAGAGCAGTG------GGA------ATA---GGA---GCTGTGTTCCTTGGGTTCTTGGGAACAGCAGGAAGCACTATGGGC---GCGGCGTCAATAGCGCTGACGGTACAGGCCAGACAAGTATTGGCTGGTATAGTGCAACAGCAAAGCAATTTGCTGAGGGCTATAGAGGCGCAACAGCATATGTTGCAACTCACGGTTTGGGGCATTAAGCAGCTCCAGACAAGAGTCCTGTCTATAGAGAGATACCTAAAGGATCAACAGCTCCTAGGGATTTGGGGCTGCTCTGGAAAACTCATCTGCACCACTGCTGTGCCTTGGAACTCCAGTTGG------------AGT------------AATAAA---------------TCTGAG---TCAGACATTTGG---GATAACATGACCTGGATGCAA---TGGGATAGAGAAATTAACAATTACACACAAATAATATACAAGTTACTTGAGGAATCGCAAGTCCAGCAGGAA---CAAAATGAA---AAGGATTTA---TTAGCATTG---GACAGTTGGCAAAATTTGTGGAAT---TGGTTTAGCATA---TCAAAATGGCTGTGGTATATA---AAAATATTCATAATGATAGTAGGAGGCTTGATAGGTTTAAGAATAATT---TTTGCTGTGCTTTCTATAGTGAATAGAGTCAGGCAGGGATACTCACCTCTATCATTTCAGACCCTTATCCCAAGC------CCGAGGGGA------CCCGACAGGCCCGGAAGAATCGAAGAAGAAGGTGGA---GAGCAAGACAGAAGCAGATCAACTCGATTAGTGAACGGATTCTTAGCACTTGTCTGGGACGATCTGAGGAGCCTGTGCCTTTTCAGCTACCACCAATTGAGAGACTTCATATTGATTGTAGCGAGAGCAGTGGAACTTCTGGGACGCAGCAGTCTCAGGGGACTACAGAGGGGGTGGGAAGCCCTTAAG---TATCTG---AGAAGTCTTGTGCAG------TATTGGGGTCTGGAACTAAAA---AAGAG-TGCTATTAGTTTGTTTGATACCATA---GCAATAGCAGTAGCAGAGGGAACTGATAGGATTATAGAATTGTTACAGAGAATAGGT---------AGAGCT---------ATCTATAACATACCTAGAAGAATAAGACAGGGCTTTGAAGCAGCT------TTGCTA---TAA----------------AATGGGGGGCAAGTGGTCAAAA---------------------TGGCCTGAGGTGAGAGAGAGAATGAGA------------AGAGCT------------------------------------------------------------CAGCCAGCA------------------------GCAGAGGGAGTAGGAGCAGCGTCTCGAGACTTAGACAGACATGGAGCC---------AGC---AATACTGCCAGCACTAATGTTGAT------TATGCCCGGCTGGAAGAG---CGCGAGGAG---------GAA------GAAGTAGGCTTTCCAGTCAGACCGCAGGTGCCTTTGAGACCAATGACTTATAAAGAAGCATTCGATCTTAGCTTCTTT---TTA---AAAGAAAAGGGG---GGACTGGATGGGTTAATTTACTCC---AAGAAAAGGCAAGAAATCCTTGAT------TTATGGGTCTATAACACACAAGGCTTCTTCCCTGATTGGCAAAACTACACACCGGGACCAGGGATCAGATATCCACTGACCTTTGGATGGTGCTTCAAGCTAGTGCCAGTTGACCCAGAGGAAGTAGAAGAGGCCAACAAAGGAGAAAACAACTGTCTGCTACATCCTATAAGCCAGCATGGAATGGAGGATGAAGACAGAGAAGTATTAAAGTGGCAGTTTGATACCAGCCTAGCACGCAGACACATGGCCCGC---GAGAAACATCCGGAGTATTAC------------------------------------AAGGACTGCTGA
		</sequence>
		<sequence>
			<taxon idref="C|2007|ZAF|KT183213"/>
			ATGGGTGCGAGAGCGTCAATATTAAAAGGG---GGAAAATTAGATAAATGGGAAAAAATCAGGTTAAGGCCAGGGGGAAAGAAAAGATATATGATAAAACACTTAGTATGGGCAAGCAGGGAGCTGGAAAGATTTGCACTTAACCCTGGTCTTTTAGAAACATCAGAAGGATGTAAACAAATAATACAACAGCTACAACCAGCTCTTCAG---ACAGGAACAGAGGAACTTAGGTCATTATTCAACACAGTAGCAACCCTCTATTGTGTACATGAAAACATTGAGGTACGAGACACCAAAGAAGCCTTAGACAAGATAGAGGAAGAACAAAACAAA------------------------AGTCAG---CAGAAA---------------------------------ACACAG---CAGACAAAAGAG------------------GCTGAC---GGG---------------------AAG---------------------GTCAGTCAAAATTATCCTATAGTACAGAATCACCAAGGGCAAATGGTACACCAGGCCATATCACCTAGAACTTTAAATGCATGGGTAAAAGTAGTAGAGGAAAAGGCTTTTAGCCCAGAAGTAATACCCATGTTTACAGCATTATCAGAAGGAGCCACCCCACAAGATTTAAACACCATGTTAAATACAGTGGGGGGACATCAAGCAGCCATGCAAATATTAAAAGATACCATTAACGAGGAGGCT---GCAGAATGGGATAGAGTACATCCAGTACATGCAGGGCCTATTGCACCAGGCCAAATAAGGGAACCAAGAGGAAGTGACATAGCAGGAACTACTAGTACCCTTCAGGAACAAATAACATGGATG---ACA---------AATAAC---CCATCTATTCCAGTGGGAGAAATCTATAAAAGATGGATAATTCTGGGGTTAAACAAAATAGTAAGAATGTATAGCCCTGTCAGCATTTTGGATATAAGACAAGGGCCAAAGGAACCCTTCAGAGACTATGTAGACCGGTTCTTTAAAACCTTAAGGGCTGAACAAGCTACACAAGATGTAAAAAATTGGATGACAGACACCTTGTTGGTCCAAAACGCAAACCCAGATTGTAAGGTCATTCTAAAAGGATTAGGACCAGGGGCTTCATTGGAAGAAATGATGACAGCATGTCAGGGAGTGGGAGGACCTGGCCACAAAGCAAGAGTATTAGCTGAGGCAATGAGCCAAGCAAAC---------------------AACATAAACATA---ATGATG---CAGAAAAGCAAT------------TTTAAA---GGC---TCAAAAAGAATTGTTAAATGTTTTAACTGTGGCAAGGAAGGG---CATATAGCCAGAAATTGTAGAGCCCCTAGGAAAAAGGGCTGTTGGAAATGTGGAAAGGAAGGACACCAAATGAAAGACTGTACC------------GAGAGGCAGGCTAATTTTTTAGGGAAAATTTGGCC---TTCCCACAA---GGG---GAG---GCCAGGGAA---TTTCCTCCAGAG---------------------CAGACC------------------AGAGCCAACAGC------------------------------------------------------------CCCACCAGC------------AGAGAGCTTCAGGTT---CGA---------------AGA---GAC---AACCCCCGC------------------TCCGAAGCAGGAGCT------------------GAAAGA---------CAG------------------------------GGA---------------------AACCTTAACTTCCCTCAAATCACTCTTTGGCAACGACCCCTTGTCTCAATAAAAGTAGGGGGCCAGATCAAGGAGGCTCTTTTAGACACAGGAGCAGATGATACAGTGTTA---GAAGAAATAAATTTGCCAGGAAAATGGAAACCAAAAATGATAGGAGGAATTGGAGGTTTTATCAAAGTAAGACAGTAT---GATCAAATAACTATAGAAATTTGTGGAAAAAAGGCTATAGGTACAGTATTAGTGGGACCTACACCTGTC------AACATAATTGGAAGGAATTTGTTGACTCAGCTTGGATGTACACTAAATTTTCCAATTAGTCCCATTGAAACTGTACCAGTAAAATTAAAGCCAGGAATGGATGGCCCAAGGGTTAAACAATGGCCATTGACAGAAGAGAAAATAAAAGCATTACAAGCAATTTGTGAAGATATGGAAAAGGAAGGAAAAATCACAAAAATAGGACCTGAAAATCCATATAAC---ACACCAGTATTTGCCATAAAA---AAGAAGGACAGTACTAAG---TGGAGAAAATTAGTAGATTTCAGGGAACTCAATAAAAGAACTCAAGACTTTTGGGAAGTTCAATTAGGAATACCACACCCA---GCAGGTTTG---AAACAG---AAAAAATCAGTGACAGTACTGGACGTGGGGGATGCATAT---TTTTCAGTTCCTTTAGATGAAAACTTCAGGAAATATACTGCATTCACCATACCCAGTATAAATAATGAAACACCAGGGATTAGATATCAATATAATGTGCTTCCACAGGGATGGAAAGGATCACCAGCAATATTTCAGTGTAGC---ATGACAAAAATCTTAGCGCCCTTTAGGGCACAAAATCCAGGAATAGTCATCTATCAATATATGGATGACTTGTATGTAGGATCTGACTTAGAGATAGGGCAACATAGAGCAAAGATAGAGGAGTTAAGAGAACACCTATTAAAATGGGGATTTACCACCCCAGACAAAAAACATCAGAAAGAACCCCCATTTCTTTGGATGGGGTATGAACTCCATCCTGACAAATGGACAGTACAA---CCTATACAGCTACCAGAA---AAA---------GACAGTTGGACTGTCAATGATATACAAAAGTTAGTGGGGAAATTAAACTGGGCAAGTCAGATTTACGCAGGAATTAAAGTAAGGCAACTCTGTAAACTCCTCAGGGGAGCCAAAGCACTAACAGATATAATACCACTAACTGAAGAAGCAGAATTAGAATTGGCAGAGAACAGG---GAAATTCTAAAAGAACCAGTACATGGGGTATATTATGACCCATCAAAAGACTTGATAGCTGAAATACAGAAACAGGGGCAGGACCAATGGACATATCAAATTTACCAAGAACCATTCAAAAATCTGAAAACAGGGAAGTATGCAAAAATG---AGGACTGCCCACACTAATGATGTGAAACAGTTAACAGAGGCAGTGCAAAAAATAGCCCAAGAAAGCATAGTAATATGGGGAAAGACTCCTAAATTTAGACTACCCATCCAAAAGGAAACATGGGAGGCATGGTGGACAGACTATTGGCAAGCCACCTGGATTCCTGAGTGGGAATTTGTCAATACTCCCCCCCTAGTAAAAT--TTATGGTACCAG---CTGGAAAAAGAACCCATAGAGGGAGTAGAA---ACTTTCTATGTAGATGGAGCAGCTAATAGAGACACCAAAATAGGAAAAGCAGGGTATGTTACTGATAGAGGAAGGCAGAAAGTTATCCCTCTAAATGAAACCACAAATCAGAAGTCTGAATTACAAGCAATTCAGCTAGCTTTGCAAGATTCAGGATCAGAAGTAAACATAGTAACAGACTCACAGTATGCATTAGGAATCATTCAAGCACAGCCAGATAAGAGTGAATTAGAGTTAGTCAACCAGATAATAGAACAACTAATAAAAAAGGAAAAGGTCTACCTGTCATGGGTACCAGCACATAAAGGAATTGGAGGAAATGAACAAGTAGACAAATTAGTAAGTAAAGGAATCAGGAAAGTGCTGTTTTTAGATGGAATAGATAAGGCTCAA---GAA---GAGCATGAAAAGTATCACAGCAATTGGAGAGCCATGGCTAATGAGTTTAATCTGCCACCTGTAGTAGCAAGAGAAATAGTAGCTAGCTGTGACAAATGT---CAGCAAAAAGGGGAAGCCATACAGGGACAAGTAGACTGTAGTCCAGGGATATGGCAATTAGATTGTACACATTTAGAAGGAAAAGTCATCCTGGTAGCAGTCCATGTAGCCAGTGGCTACATAGAAGCAGAGGTTATCACAGCAGAAACAGGACAAGAAACAGCATACTATATATTAAAATTAGCAGGAAGATGG---CCAGTCAAAGTAATACATACAGACAATGGTAGTAATTTCACCAGTGCTGCAGTTAAGGCAGCC---TGTTGGTGGGCAGGAATCCAACAGGAATTTGGAATTCCCTACAATCCCCAAAGTCAAGGA---GTAGTAGAATCCATGAATAAGGAATTAAAGAAAATTATAGGGCAGGTAAGAGATCAAGCTGAGCACCTTAAGACAGCAGTACAAATGGCAGTATTCATTCACAATTTTAAAAGAAGAGGGGGGATTGGGGGGTAC---------------------------------------------------AGTGCAGGG---------------------GAAAGAATA---ATAGACATAATAGCAACAGACATACAAACTAGAGAATTACAAAAACAAATTATAAAAATTCAAAATTTTCGGGTTTATTACAGAGACAGCAGAGATCCTATTTGGAAAGGACCAGCCAAACTACTCTGG---AAAGGTGAAGGGGCAGTAGTCATACAA------GATAACAGTGACATAAAGGTAGTGCCAAGGAGGAAAGCAAAAATCATTAGGGACTATGGAAAACAGATGGCAGGTGCTGATTGTGTGG---CAGGTAGACAGAATGAAG---ATTAGGACATGGAATAGTTTAGTAAAG---CACCATATGTATGTTTCAAAGAAAGCTAGAGGATGGTTTTACAGACATCATTTTGAAAGTAGAAATCCAAAAGTAAGTTCAGAGGTACACATTCCATTAGGG---------GAAGCCAGGTTAGTAATAATAACATATTGGGGTCTGCAAACAGGAGAAAGAGATTGGCATTTG---GGTCATGGGGCCTCCATAGAA---TGGAGATTGAAAAGATATAGCACACAA---GTAGACCCTGACCTGGCAGACCAGCTAATTCATATGCATTATTTTGATTGTTTTGCAGACTCTGCCATAAGAAATGCCATATTAGGACATATAGTTTTTCCTAGGTGTGACTATCAAGCAGGACATAAT---AAGGTAGGATCTCTACAGTACTTGGCACTGACAGCATTGATAAAACCAAAA------AAGAGAAAGCCACCTCTGCCTAGTGTTAGGAAATTAGTAGAGGATAGATGGAACAACCCCCAGAAGACCAGGGGCCACAGAGGGAACCATACAATGAATGGACATTAGAGATACTAGAGGAACTCAAGCAGGAAGCTGTCAGACACTTCCCTAGACCATGGCTTCATGGCGTAGGACAATATGTCTATGAAACCTATGGGGATACTTGGACAGGAGTCGAAGCTTTAATAAGAATACTGCAACAACTATTG---TTTATT---CAT------TTCAGAATTGGGTGCCAACATAGCAGAATAGGCATT------TTGCCA---------CATAGAAGAGCAAGA------AATGGAGCCAATAGATCCTAATTTAGAGCCCTGGAACCAT-CCAGGAAGTCAGCCTAAAACTGCTTGTAATAACTGTTTTTGCAAAAGCTGCAGCTACCATTGTCTAGTTTGCTTTCAGAAAAAAGGCTTAGGCATTTACTATGGCAGGAAGAAGC------GGAGAC---------AGCGACGCA---GAG------CTCCTCCAAGCAGTGAGGATCATCAAAATCTTATATCAAAGCAGTAAGTATA----------------------------TGTA-ATG---TTAAAT---------------------------------------TTACTAGCAAAAGTAGATTATAGATTAGGAGTAGGA---GCACTTATAATAGCACTAATCATAGCAATAGTTGTGTGGACCATA---GCATATATAGAATATAGG---AAGTGGTTGAAACAA--AAGAAAATA------------GATTGGTTAATTGAAAGAATTAGGGAA---AGAGCAGAAGACAGT---GGCAATGAGA------------------GTGAGGGGGATA---CAG---AGGAATTGG---CCACAATGG------TGG---------------------------------ATATGGGGCATCTTA---------GGCTTTTGGATGTTAATG---ACTTAT------------------------------AATGTG---------GCA---------GAA------AAATTG---------TGGGTCACAGTCTATTAT---GGGGTACCTGTGTGGAAAGAAGCAAAAACTACT------CTATTCTGTGCATCAGATGCTAAGGCTTATGAGAAAGAAGTGCATAATGTC---TGGGCTACACATGCCTGTGTACCCACAGACCCCAACCCACAAGAGATGGTT------GTAAATGTAACAGAAAATTTTAACATGTGGGACAATGACATGGTGGATCAGATGCATGAAGATATAGTCAGTCTATGGGATCAAAGC---CTAAAG---CCA---TGTGTAAAGTTAACCCCACTCTGTGTTACTTTAAAATGTGGAAATGTTACCGAGAATAGTACT-------------------------------------------------------------------------------------------------------------GTTAGTAACAATACAATGGAAATG---AAAAATTGCTCTTTCAATGTAACCACAGAGATAAGAGATAAAGAAAAGCAAGTGTATTCACTTTTTTATAAACTTGATATAGTACCACTTGATACTGAGAAT---------------------------------------------------------------------AATGTAACTAATGGAACTAAGGAGTATAGATTGATAAATTGTAATACCTCAACCATAACACAAGCCTGTCCAAAGGTCTCTTTTGATCCAATTCCTATACATTATTGTGCTCCAGCTGGTTATGCGATTCTA------AAGTGT---AAT---AAT------AAGGCATTCAATGGGACAGGA---CCATGCAATAATGTCAGCACAGTACAATGCACACAT---GGAATTAAGCCAGTGGTGTCAACTCAATTACTGTTA---AATGGTAGCCTAGCAGAAGGGGAA------------------------------------ATAGTAATTAGATCTAAAAATCTGACAGACAATACCAAAACAATAATAGTACAGCTT------AAC------ACACCT------GTAGAAATTGTGTGTACAAGACCT-------GGCAATAAT---------------------ACAAGACAAAGTATAAGG---------------------------------------------------------------ATAGGACCAGGACAA---------ACA---TTTTATGCA---ACAGGTGAC---------ATA------ATAGGA---AATATAAGACAAGCACATTGTAACATT---AGCCAGGAGAAATGGAATAAAACCTTACAAGCGGTAGGTGGAAAATTGCGA------GAACACTTCCCT---------------------AATAAAACAATAACATTT------AAACCACAT---GCAGGAGGGGACCTAGAAATTACAACACATAGCTTTAATTGTAGAGGAGAATTTTTCTATTGCAACACATCAAGACTGTTTAATGGTACATATGATAGTACA-------------------------------------------------TATAATAGTACAGGAAATAATACCATACTCACA------------ATCCCA---TGTAGA---ATAAAA---CAAATTATA---AACATG---TGG---------CAA---AAGGTAGGACGAGCAATGTATGCTCCT------------CCCATTGCAGGAAACATAACT------------------TGTAACTCAAGTATC---------ACAGGACTATTACTAACACGTGATGGGGGA------------------------------------------------------ACAAATGAAGCAAATGGAACTGAGATATTCAGACCTGGAGGAGGAGATATGAGAGACAATTGGAGAAGTGAATTATATAAATATAAAGTGGTAGAAATTAAGCCATTAGGAATAGCACCCACTGCCGCAAGAAGGAGAGTGGTG---------------GAGAGAGAGAAAAGAGCAGTA------ACA------CTA---GGA---GCTATGTTCCTTGGGTTCTTGGGAGCAGCAGGAAGCACTATGGGC---GCGGCGTCAATAACGCTGACGGCACAAGCCAGACAATTGTTGTCTGGTATAGTGCAACAGCAAAGCAATTTGCTGAGGGCTATAGAGGCGCAACAGCATATGTTGCAACTCACGGTCTGGGGCATTAAGCAGCTCCAGGCAAGAGTCCTGGCTATAGAAAGATACCTAAAGGATCAACAGCTCCTAGGGCTTTGGGGCTGCTCTGGAAAACTCATCTGCACCACTAATGTGCCTTGGAACGGCAGTTGG------------AGT------------AATAAA---------------ACTCAA---AAAGAGATTTGG---GACAACATGACCTGGATGCAG---TGGGATAGAGAAATCAATAATTACACATATACAATATACAATTTGCTTGAAATCTCGCAAAACCAGCAGGAG---AAAAATGAA---AAGGATTTA---TTAGCATTG---AACAGTTGGCAAAATTTGTGGAAT---TGGTTTGACATA---TCAAATTGGCTATGGTATATA---AAAATATTCATAATGATAGTAGGAGGCTTAATAGGTCTGAGAATAATT---TTTGCTGTACTCTCTTTAGTGAATAAAGTTAGGCAGGGATACTCACCTTTGTCGTTTCAGACCCTTACCCCGAAC------CTCAGGGAA---CAACCCGACAGGCGAGAAAGAATCGAAGAAGGAGGTGGA---GAGCAAGACAGAGGCAGATCAATTCGATTAGTGAACGGATTCTTAGCACTTGCCTGGGACGATCTGAGGAGCCTGTGCCTTTTCAGCTACCACCAATTGAGAGACTTCATATTGGTGACAGCGAGAGCAGCGGAACTTCTGGGACGCAGCAGCCTACTGGGACTACAGAGAGGGTGGGAAGCCCTTAAG---TATCTG---GGAGGTCTTGTGCAG------TATTGGGGTTTGGAACTAAAA---AAGAG-TGCTATTAATCTGTTAGATACCATA---GCAATAGCAGTAGCTGAAGGAACAGATAGGATTATAGAAGTAGTACAAAGAACTGGT---------AGAGCT---------ATCCTTAATATACCTACAAGAATAAGACAGGGCTTTGAAACAGCT------TTGCTA---TAA----------------AATGGGGGGCAAGTGGTCAAAA------AGCAGCATAGTTGGATGGCCTGCTGTGAGAGAAAGAATAAGG------------AGAACTGAGCCA---------------------------------------------AAAACT---GAGCCAGCA------------------------GCAGAGGGAGTAGGAGCAGCATCTCAAGACTTGGATAAATATGGAGCACTAACAAGCAGC---AACACAGCCCACAATAATGCTGAT------TGTGCCTGGTTGCAAGCA---CAAGAGGAG---------GAA---GGAGATGTAGGCTTTCCAGTCAGACCTCAGGTGCCCTTAAGACCAATGACTTATAAGGGAGCCTTCGATCTCGGCTTCTTT---TTA---AAAGAAAAGGGG---GGACTGGAAGGGTTAATTTACTCC---AAGAGAAGACAAGAAATCCTTGAT------TTGTGGGTCTATAACACACAAGGCTTCTTCCCTGATTGGCAAAACTACACACCGGGACCAGGGGTCAGATATCCACTGACCTTTGGGTGGCCCTTTAAATTAGTGCCAGTTGACCCAAGGGAAGTAGAAGAAGCCAATGAAGGAGAAAACAACTGCTTGCTACACCCTATGAGCCAGTTTGGAATGGAAGATGACCACAGAGAAGTATTAAAGTGGCAGTTTGACAGCAGCCTAGCACGCAGGCACATAGCCCGC---GAATTACATCCGGAGTATTAC------------------------------------AAAGACTGCTGA
		</sequence>
		<sequence>
			<taxon idref="C|2007|ZAF|KT183232"/>
			ATGGGTGCGAGAGCGTCAGTATTAAGAGGC---GAAAAATTAGATAAATGGGAAAAAATTAGGCTAAGGCCAGGGGGAAAGAAACAATATAGGTTAAAACATCTAGTATGGGCAAGCAGAGAGCTGGAAAGATTTGCACTTAACCCTGGCCTTTTAGAAACATCAGAAGGCTGTAAACAAATAATGATACAGTTACAACCAGCTATTCAA---ACAGGAACAGAGGAACTTAAATCATTATTCAACACAGTAGCGACTCTCTATTGTGTACATAAAAGGATAGATGTAAGAGACACCAAGGAAGCCTTAGATAAGGTAGAGGAAGAACAAAACAAG------------------------AGTCAG---CAAAAA---------------------------------ACACAG---CAGGCAGAAGCG------------------GCTGACAAAGGA---------------------AAG---------------------GTCAGTCAAAACTATCCAATAGTACAGAATCTCCAAGGGCAAATGGTACACCAGTCCCTATCACCAAGAACTTTAAATGCATGGGTAAAGGTAATAGAGGAGAAGGCTTTCAGCCCAGAAGTAATACCCATGTTTACAGCATTGTCAGAAGGAGCCACCCCATCAGATTTAAACACCATGTTAAATACAGTGGGGGGACATCAAGCAGCCATGCAAATGTTAAAAGATACCATCAATGAAGAGGCT---GCMGAATGGGATAGATTACATCCAGTGCATGCAGGGCCTATTGCACCAGGCCAAATGAGAGAACCAAGGGGAAGTGATATAGCAGGAACTACTAGTACCCTTCAAGAACAAATAGCATGGATG---ACA---------AGTAAC---CCACCTGTTCCAGTGGGAGACATCTATAAAAGATGGATAATTCTGGGGTTAAATAAAATAGTGAGAATGTATAGCCCTGTCAGCATTTTGGACATAAGACAAGGGCCAAAAGAACCCTTTAGAGACTATGTAGATCGGTTCTTTAAAACTTTAAGAGCTGAACAAGCTACACAAGATGTAAAAAATTGGATGACAGACACCTTGTTGGTCCAAAATGCTAACCCAGATTGTAAGACCATTTTAAGAGCATTAGGACCAGGGGCTACATTAGAAGAAATGATGACAGCATGTCAGGGAGTGGGAGGACCTGGCCACAAAGCAAGAGTTTTGGCTGAGGCAATGAGCCAAGCAAAC---------------------CAGGCAACCATA---ATGATG---CAGAGAAATAAT------------TTTAAA---GGC---CCTAAAAGAACTGTTAAATGTTTCAATTGTGGCAAGGAAGGG---CACATAGCTAGAAATTGCAGGGCCCCTAGGAAAAAAGGCTGTTGGAAATGTGGGAAAGAAGGACACCAAATGAAAGATTGTGCT------------GAGAGGCAGGCTAATTTTTTAGGGAGAATTTGGCC---TTCCCACAA---GGG---GAG---GCCAGGGAA---TTTCCTTCAGAG---------------------CAGACC------------------AGAGCCAACAGC---CCCACCAGCAGA------------------------GCC---AAC---------AGCCCCACCGGC------------AGAGAGCTTCAGGTT---CGG---------------GGA---GAC---AACCCCTGC------------------TCCGAAGCAGGAGCC------------------GAGAGA---------CAG------------------------------GGA---------------------ACCCTTAATTTCCCTCAAATCACTCTTTGGCAACGACCCCTTGTCTCAATAAAAGTAGGGGGCCAGATAAAAGAGGCTCTCTTAGATACAGGAGCAGATGATACAGTATTA---GAAGAAATAAATTTGCCAGGAAGATGGAAACCAAAAATGATAGGGGGAATTGGAGGTTTTATCAAAGTAAGACAGTAT---GATCAAATACCTATAGAAATTTGTGGAAAAAAGGCTATAGGTACAGTATTAGTGGGGCCTACACCTGTC------AACATAATTGGAAGAAACATGTTGACTCAACTTGGATGTACACTAAATTTTCCAATTAGCCCCATTGAAACTGTACCAGTAAAATTAAAGCCAGGAATGGATGGCCCAAGAGTTAAACAATGGCCATTGACAGAAGAAAAAATAAAAGCATTAACAGCAATTTGTGAAGAAATGGAGAGGGAAGGAAAAATTTCAAAAATTGGGCCTGAAAATCCATATAAC---ACTCCAGTATTTGCCATAAAA---AAGAAGGACAGTACTAAG---TGGAGAAAATTAGTAGATTTCAGGGAACTCAATAAAAGAACTCAAGACTTTTGGGAGGTTCAATTAGGAATACCACACCCA---GCTGGGTTG---AAAAAG---AAAAAATCAGTGACAGTACTTGATGTGGGGGATGCATAT---TTTTCAGTTCCTTTAGATGAAAACTTCAGGAAATATACTGCATTCACCATACCTAGTACAAATAATGAAACACCAGGGATTAGATATCAATATAATGTGCTTCCACAGGGATGGAAAGGATCACCAGCAATATTTCAGGCTAGC---ATGATAAAAATCTTAGAGCCTTTTAGGAAACAAAATCCAAACATAGTGATCTATCAATATATGGATGACTTGTATGTAGGATCTGACTTAGAAATAGAACAACATAGAGCAAAAATAGAGGAGTTAAGGGAGCATTTACTGAGATGGGGACTTACCACACCAGATAAGAAACATCAGAAAGAACCCCCATTTCTTTGGATGGGGTATGAACTCCATCCTGACAAATGGACAGTCCAG---CCTATACAGCTGCCAGAA---AAG---------GATAGCTGGACTGTCAATGATATACAGAAGTTAGTGGGAAAATTAAACTGGGCAAGTCAGATTTACCCAGGGATCAAGGTGAGACAACTTTGTAAACTCCTTAGGGGGGCCAAAGCACTAACAGACATAGTACCACTGACTGAAGAAGCAGAATTAGAATTGGCAGAGAACAGG---GAAATTCTAAAAGAACCAGTACATGGAGTATATTATGACCCATCAAAGGACTTAATAGCTGAGATACAGAAACAGGGGCATGACCAATGGACATACCAAATTTACCAAGAACCATTCAAAAATCTGAAAACAGGGAAGTATGCAAAAATG---AGGACTGCCCACACTAATGATGTAAAACAGTTAACAGAGGCAGTGCAAAAAATAGCTCTAGAAAGCATAGTAATATGGGGAAAGACTCCTAAATTTAGACTACCCATCCAAAAAGAAACATGGGAGATATGGTGGACAGACTATTGGCAAGCCACCTGGATTCCTGAATGGGAGTTTGTTAATACCCCCCCCCTAGTAAAA---TTATGGTACCAA---CTGGAAAAAGAACCCATAGCAGGAGTAGAA---ACTTTCTATGTAGATGGAGCAGCTAATAGGGAAACTAAATTAGGGAAAGCAGGGTATGTTACTGACAGAGGAAGACAGAAAATTGTTACTCTAACTGAAACAACAAATCAAAAGGCTGAGTTACAAGCAATTCAGCTAGCTTTGCAGGACTCAGGATCAGAAGCAAACATAGTAACAGACTCACAGTATGCATTAGGAATCATTCAAGGACAACCAGATAAGAGTGAATCAGAGTTAGTTAACCAAATAATAGAACAGTTAATAAACAAGGATAGAATCTACCTGTCATGGGTACCAGCACATAAAGGAATTGGAGGAAATGAACAAGTGGACAAATTAGTAAGTAGTGGAATCAGGAAAGTGCTGTTTCTAGATGGAATAGATAAAGCTCAA---GAA---GAGCATGAAAGATATCACAGCAATTGGAGAGCAATGGCTAGTGAGTTTAATTTGCCACCCATAGTAGCAAAAGAAATAGTAGCCAGCTGTGATAAATGC---CAGCTAAAAGGGGAAGCCATGCATGGACAAGTAGACTGCAGTCCAGGGATATGGCAATTAGACTGTACACATTTAGAAGGAAAAGTCATCATAGTAGCAGTCCATGTAGCCAGTGGATACATAGAAGCAGAGGTTATCCCAGCAGAAACAGGACAAGAGACAGCATACTTTATACTAAAATTAGCAGGGAGATGG---CCAGTCAAAGTAATACATACAGACAATGGCAGTAATTTCACCAGCACTACAGTTAAGGCAGCC---TGTTGGTGGGCAAATATCCAACAGGAATTTGGGATTCCCTACAATCCCCAAAGTCAGGGA---GTAGTAGAATCCATAAATAAAGAATTAAAGAAAATCATAGAGCAGGTAAGAGATCAAGCTGAGCAACTTAAGACAGCAGTACAAATGGCAGTATTCATTCACAATTTTAAAAGAAAAGGGGGGATTGGGGGGTAC---------------------------------------------------AGTGCAGGG---------------------GAGAGAATA---ATAGACATAATAGCAACAGACATACAAACTAAAGAATTACAAAAACAAATTACAAAAATTCAAAATTTTCGGGTTTATTACAGAGACAGCAGAGACCCTATTTGGAAAGGACCAGCCAAACTACTCTGG---AAAGGTGAAGGGGCAGTAGTAATACAA------GATAACAGTGACATAAAGGTAGTACCAAGGAGGAAAGCAAAAATCATCAGGGACTATGGAAAACAGATGGCAGGTGCTGATTGTGTGG---CAGGTAGACAGGATGAAG---ATTAGAACATGGAATAGTTTAGTAAAG---CATCATATGTATGTCTCAAGGAAAGCTAATGGATGGTTTTACAGACATCATTATGAAAGCAGAAACCCAAAAGTAAGCTCAGAAGTACATATACCATTAGGG---------GAGGCTAAATTAGTAATAAAAACATATTGGGGTTTGCAACCAGGAGAAAGAGATTGGCATTTG---GGTCATGGAGCCTCCATAGAA---TGGAGATTGAGAGGATATAGTACACAA---GTAGACCCTGGCCTGGCAGATCAACTAATTCATATGCATTATTTTGATTGTTTTGCAGACTCTGCCATAAGAAAAGCCATATTAGGACAAATAGTTAGCCCTAGGTGTGACTATCAAGCAGGACATAAT---AAGGTAGGATCTCTACAATACTTGGCACTGACAGCATTGGTAAAACCAAAA------AAGAGAAAGCCACCTCTGCCTAGTGTTGCGAAATTAGTAGAGGATAGATGGAACAAGCCCCAGAAGATCAGGGGCCGCAGAGGGAACCATACAATGAATGGACACTAGAGCTTTTAGAAGAACTCAAGCAGGAAGCTGTCAGACACTTTCCTAGAGTATGGCTCCATAACTTAGGACAACATATCTATGAAACCTATGGAGATACTTGGGAGGGAGTCGAAGCAATACTAAGAATCTTGCAACAATTACTG---TTTATT---CAT------TTCAGGATTGGGTGCCAACATAGCAGAATAGGCATT------TTGCGA---------CAGAGAAGAGCAAGA------AATGGAGCCAATAGATCCTAACTTAGAACCCTGGAACCAT-CCAGGAAGTCAGCCTAAAACTCCTTGTAATAATTGTTATTGCAAACGTTGTAGCTATCATTGTCTAGTTTGCTTTCAGAAAAAAGGCTTAGGCATTTCCCATGGCAGGAAGAAGC------GGAGAC---------AGCGACGAC---GCG------CTCCTCCAAGCAGTAAGGATCATCAAAATCCTCTACCAAAGCAGTAAGTACTCAATA------------------GCAGATGTC-ATG---GTAGAT---------------------------------------TTACTTGCAAAAGTAGATTATAGATTAGGAATAGGA---GCATTTATAATAGCATTAATCATAGCAATAATAGTGTGGACCATA---GCATATATAGAATACAGG---AAATTGGTAAAGCAA--AGGAGAATA------------GACTGTTTAATTAAAAGAATTAGGGAA---AGAGAAGAAGACAGT---GGCAATGAGA------------------GTGATGGGGACA---CAG---AGGAATTGT---CAACAATGG------TGG---------------------------------ATATGGGGCATCTTA---------GGCTTTTGGATGCTAATG---ATGTGT------------------------------AATACA---------------------GAG------AACTTG---------TGGGTCACAGTCTACTAT---GGGGTACCTGTATGGAGAGAAGCAAAAACTACT------CTATTCTGTGCATCAGATGCTAAAGCATATGAGAAAGAAGTGCATAATATC---TGGGCTACACATGCCTGTGTACCCACAGACCCCAGCCCACAAGAGGAAATTTTG---AAAAATGTAACAGAAAATTTTAACATGTGGAAAAATGACATGGTGGATCAGATGCATGAGGATATAATCAGTTTATGGGATGAGAGC---CTTAAG---CCT---TGTGTAAAGTTGACCCCACTCTGTGTCACTTTAAACTGTACAAATGCAACTGTGCCAGCAAATATGACAGCAAATACTACR----------------------------------------------------------------------CCTGCT---GGAACAAATGCAAGTGTAAAAACAACTGATGAAATG---AAGAATTGCTCTTTCAATACAACCACAGAAATAAGAGATAAGAAACAGCAAGTGTATGCACTTTTTTATAAACTTGATGTAATACCAATTAGTAAT------------------------------------------------------------------------------------------AATAGTGAGTATATATTAATCAATTGTAATACCTCAGTCATAAAACAAGCCTGTCCAAAAGTCTCGTTTGACCCAATTCCTATACATTATTGTGCTCCAGCTGGTTATGCGATTCTA------AAGTGT---AAT---AAT------AAGACATTCAATGGAACAGGA---CCATGCAATAATGTCAGCACAGTACAATGCACACAT---GGAATTAAGCCAGTGGTAACAACTCAACTGCTATTA---AATGGTAGCCTAGCAGAAGAAGGG------------------------------------ATAATAATTAGTTCTCAAAATCTGACAGACAATGCCAAAACAATAATAGTACGTTTT------AAT------GAATCT------GTGGAGATCAACTGTACAAGACCC-------GGCAATAAT---------------------ACAAGAAAAAGTGTAAGA---------------------------------------------------------------ATAGGACCAGGACAA---------ACA---TTTTATGCA---ACAGGGGAC---------ATA------ATAGGA---GATATCAGAAATGCACATTGTAACATT---AGTAGAGCTAAATGGAATAAAACTTTAGAAAGGGTAAAGAAAAAATTAGAA------GAATTCTTCCCT---------------------AATAAAACAATAAAATTT------AATTCATCC---TCAGGAGGGGACCTAGAAATTACTACACATAGCTTTAATTGTAGAGGAGAATTCTTCTATTGCAATACAACAAATCTGTTTAATGAAACAATAACTAAT-------------------------------------------------------GGAAGTGATTCAGACAACACAAACATCACA------------CTCAAA---TGCAGA---ATAAAA---CAAATTATA---AACATG---TGG---------CAG---AAGGTAGGACAAGCAATATATGCCCCT------------CCCATTAGAGGAAACATAACA------------------TGTAACTCAAACATC---------ACGGGGCTACTATTGACACGTGATGGAGGA---------------------------------------------------------AGAGAAAAGAATGAGACAGAGACATTCAGACCTGGAGGAGGAGATATGAGGGACAATTGGAGAAGTGAATTATATAAATATAAGGTGATAGAAATTAAACCATTAGGAATAGCACCCACTGGAGCAAAAAGGAGAGTGGTG---------------GAGAGAGAAAAAAGAGCAATA------GGA---GGAATG---GGA---GCTTTGTTCCTTGGGTTCTTGGGGGCAGCAGGAAGCACTATGGGC---GCAGCATCAATAACGCTGACGGTACAGGCCAGACAATTATTGTCTGGTATAGTGCAACAGCAAAGCAATTTGCTGAGGGCTATAGAGGCGCAACAGCATATGTTGCAACTCACAGTCTGGGGCATTAAGCAGCTCCAGGCAAGAGTCCTGGCCCTAGAAAGATACCTAAGGGATCAACAGCTCCTAGGGCTTTGGGGCTGCTCTGGAAAACTCATCTGCACCACTAATGTGCCTTGGAACTCCAGTTGG------------AGC------------AATAAA---------------ACAAAA---ACAGATATTTGG---GATAACATGACCTGGATGCAG---TGGGATAGAGAGATTAATAATTACACAGACATAATATATTGGTTGCTTGAAGAATCGCAAAATCAACAGGAG---AAAAATGAA---AARGATTTG---TTA-AATTG---AACAGTTGGAGTAGTCTGTGGAAT---TGGTTTGACATA---TCAAAATGGCTGTGGTACATA---AAAATATTTATAATGATAGTAGGAGGCTTGATAGGTTTAAGAATAATT---TTTACTGTACTCTCTTTAGTGAATAGAGTTAGGCAGGGATACTCACCTTTGTCATTTCAGACCCTTACCCCAAAC------CAGAGGGGA------CCCGACAGGCTCAGAGGAATCGAAGAAGAAGGTGGA---GAGCAAGACAGAGACAGATCCATACGATTAGTGAGCGGATTCTTCTCGATTGCCTGGGACGATCTACGGAGCCTGTGCCTCTTCAGTTACCACCGATTGAGAGACTTCATATTGATTGCAGCGAGAGCAGCGGAGATTCTGGGACGCAGCAGTCTCAGGGGACTACAGAGGGGGTGGGAAGCCCTTAAG---TATCTG---GGAAGTCTTGTGCAG------TATTGGGGTCTAGAGTTAAAA---AAGAG-TGCTGTTAGTTTGCTTGATACCATA---GCAATAGCAGTAGCTGAAGGAACAGATAGGATTATAGAATTCATACAAAACTTTGGC---------AGAGGT---------ATCCTCAACATACCTAGAAGAATAAGACAGGGCTTCGAAGCAGCT------TTGCAA---TAA----------------AATGGGGGGCAAGTGTTCAAAA------AGC------ATTGGATGGACTGAAATAAGAGAAAGAATGMGA------------CGAGCTAGGCCAGGAAGAGAGGAA------------------------------------------AGAAGAGCA------------------------GCAGAGGGAGTAGGAGCAGCATCTCAAGACTTAGATAGACATGGGGCGCTTACAACCAGC---AACACAGCCCACAATAATCCTGAT------TGTGCCTGGCTGGAAGCG---CAAGAGGAG---------GAG---RRARAAGTAGGCTTTCCAGTCAGACCTCAGGTGCCTGTAAGACCAATGACTTTTAAAGCAGCATTCGATCTCAGCTTCTTT---TTA---AAAGAAAAGGGG---GGACTGGAAGGGTTAATTTGGTCC---AAGCAAAGGCAAGACATCCTTGAT------TTATGGGTTTATAACACACAAGGCTTCTTCCCTGATTGGCAAAACTACACACCGGGACCAGGGGTCAGACTTCCACTGACCTTTGGATGGTGCTTCAAGCTAGTGCCAGTTGACCCAGAGGAAGTAGAAGAGGCCAACAAAGGAGAGAACAACTCTTTATTGCACCCTATAAGCCTGCATGGAATGGAGGATGAACACGGAGAAGTGCTAAAGTGGCAGTTTGACAGCAGTCTGGCACGCAGACACCTGGCCCGT---GAGAAACATCCGGAGTTTTAC------------------------------------AAAGACTGCTGA
		</sequence>
		<sequence>
			<taxon idref="C|2007|ZAF|KT183255"/>
			ATGGGTGCGAGAGCGTCAATATTAAGAGGG---GGAAAATTAGATGCATGGGAAAGAATTAAATTAAGGCCAGGGGGAAAGAAACATTATATGCTAAAACACCTAGTATGGGCAAGCAGGGAGCTGGAAAGATTTGCACTTAACCCTGGTCTTTTAGAGACATCAGAAGGCTGTAAACAAATAATAAGACAGCTACAACCAGCTCTTCAG---ACAGGAACAGAGGAACTTAGATCATTATATAACACAGTAGCAACTCTCTATTGTGTACATAGCAACATACAGGTAAGTGACACCAAGGAAGCCTTAGATAAAATAGAGGAAGAACAAAACAAA------------------------AGTCAG---CAAAAA---------------------------------ACACAG---CAGGCAAAAGCG------------------GCTGAC---GGG---------------------------------------------ATCAGTCAAAATTATCCTATAGTGCAGAATGCTCAAGGGCAAATGGTACACACGCCCATAACACCTAGAACTTTGAATGCATGGGTAAAAGTAATAGAGGAGAAGAATTTCAGCCCGGAGGTAATACCCATGTTTACAGCATTATCAGAAGGAGCCACCCCACAAGATCTAAACACCATGTTAAATACAGTAGGGGGACATCAAGCAGCCATGCAAATGTTAAAAGACACCATCAATGAGGAGGCT---GCAGAATGGGATAGGCTACATCCAGTACATGCAGGGCCTATTGCACCAGGCCAAATGAGAGAACCAAGGGGAAGTGACATAGCAGGAACTACTAGTACCCTTCAGGAACAAATAGCATGGATG---ACA---------AGTAAC---CCACCTATTCCAGTGGGAGAAATCTATAAAAGATGGATAATTCTGGGGTTAAATAAAATAGTAAGAATGTATAGCCCTGTTAGCATTTTGGACATAAAACAAGGACCAAAGGAACCATTTAGAGACTATGTAGATCGGTTCTTTAAAACTTTAAGAGCTGAACAAGCTACACAAGATGTAAAAAATTGGATGACAGACACCTTGTTGGTCCAAAATGCGAATCCAGATTGTAAGACCATTTTAAGAGCATTAGGACCAGGGGCTTCATTAGAAGAAATGATGACAGCATGTCAGGGAGTGGGAGGACCTAGCCACAAAGCAAGGGTGTTGGCTGAGGCAATGAGCCAAGCAAAC---------------------AATCCACACATA---ATGATG---CAGAGAAACAAT------------TTTAAA---GGC---CCTAAAAGGATTATTAAATGCTTCAACTGTGGCAAGGAAGGG---CATATAGCCAAAAATTGCAGGGCCCCTAGAAAAAAGGGCTGTTGGAAATGTGGAAAGGAAGGACACCAAATGAAAGACTGTAAT------------GAGAGACAGGCTAATTTTTTAGGGAAAATTCGGCC---TTCCCAGAA---GGG---GAG---GCCAGGGAA---CTTCCTTCAGAG---------------------CAGGCC------------------AGAGCCAACAGC------------------------------------------------------------CCCACCAAT------------GGAGAGCTTCAGGTT---CGA---------------GGA---GAC---ACCTCCTAC------------------GCCGAAGCAGGAACA------------------GAAAGA---------CAG------------------------------GGA---------------------AACCTTAACTTCCCTCAAATCACTCTTTGGCAGCGACCCCTTGTCTCAATAAAAGTAGGGGGCCAGATAAGGGAGGCTCTCTTAGACACAGGAGCAGATGATACAGTATTA---GAAGAAATAAGTTTATCAGGAAAATGGAAGCCAAGAATGATAGGAGGAATTGGAGGTTTTATCAAAGTAAGACAATAT---GATCAAATACTTATAGAAATTTGTGGAAAGAAGGCTATAGGTACAGTATTAGTAGGGCCTACACCTGTC------AACATAATTGGAAGAAATATGTTGACTCAGCTTGGATGCACACTAAATTTTCCAATTAGCCCCATTGAGACTGTACCAGTAAAATTGAAGCCAGGAATGGATGGCCCAAAGGTTAAACAATGGCCATTGACAGAAGAGAAAATAAAAGCATTAACAGCAATTTGTGAAGAAATGGAGAAGGAAGGAAAAATTACAAAAATTGGGCCTGAAAATCCATACAAC---ACTCCAGTATTTGCCATAAAA---AAGAAGGACAGTACTAAG---TGGAGAAAATTAGTAGATTTCAGGGAACTCAATAAAAGAACTCAAGACTTTTGGGAGGTTCAACTAGGGATACCACACCCA---TCAGGGTTA---AAGAAG---AAAAAATCAGTGACAGTACTGGATGTGGGGGATGCATAT---TTTTCAGTTCCTTTAGATGAAGACTTCAGGAAATATACTGCATTCACCATACCTAGTATAAACAATGAAACACCAGGGATTAGATATCAATATAATGTGCTGCCACAGGGATGGAAAGGATCACCAGCAATATTCCAGAGTAGC---ATGACAAAAATCTTAGAGCCCTTTAGAGCACAAAATCCAGACATAGTCATCTATCAATACATGGATGACTTGTATGTAGGATCTGACTTAGAAATAGGGCAACATAGAGCAAAAATAGAGGAGTTAAGAGAACATTTATTAGGGTGGGGATTTACCACACCAGACAAGAAACATCAGAAAGAACCACCATTTCTTTGGATGGGATATGAACTCCATCCTGACAAATGGACAGTACAG---CCCATACAGCTGCCAGAA---AAG---------GATAGCTGGACTGTCAATGATATACAGAAGTTAGTAGGAAAATTAAACTGGGCAAGTCAGATTTACCCAGGGATTAAAGTAAGGCAACTTTGTAAACTCCTTAGGGGGGCCAAAGCACTAACAGAAATAGTACCACTAACTGAAGAAGCAGAATTAGAATTGGCAGAGAACAGG---GAAATTCTAAGAGAACCAGTACATGGAGTATATTATGATCCATCAAAAGACTTGATAGCTGAAATACAAAAACAGGGTCATGATCAATGGACATATCAAATTTACCAAGAACCATTCAAAAATCTGAAAACAGGGAAGTATGCAAAGCTG---AGGACTGCCCACACTAATGATGTAAAACAGTTAACAGAGGCAGTGCAAAAAATAGCCCAGGAAAGCATAGTAATATGGGGAAAGACTCCTAAATTTAGACTACCCATCCAAAAAGAAACATGGGAAATATGGTGGACAGACTATTGGCAAGCCACCTGGATTCCTGAGTGGGAGTTTGTTAATACCCCTCCCCTAGTAAAA---TTATGGTACCAG---CTGGAGAAAGAACCCATAGCAGGAGCAGAA---ACTTTCTATGTAGATGGAGCAGCTAACAGGGAAACTAAACTAGGGAAAGCAGGGTATGTAACTGACAGAGGAAAGCAAAAAATTATTACTCTAACTGAAACCACAAATCAAAAGACTGAATTACACGCAATCCAGCTAGCTTTGCAAGATTCAGGATCAGAAGTAAACATAGTAACAGACTCACAGTATGCATTAGGAATCATCCAAGCACAACCAGATAAGAGTGAATCAGAGCTAGTCAATCAAATAATAGAACAGCTAATAAAAAAGGAAAGGGTCTACCTGTCATGGGTACCAGCACATAAAGGAATTGGAGGAAATGAACAAGTAGATAAATTAGTAAGTAAGGGAATCAGGAAAGTGCTGTTTCTAGATGGAATAGATAAGGCTCAA---GAA---GAGCATGAAAAGTATCACAGCAATTGGAGAGCAATGGCTAGTGAGTTTAATCTGCCACCCATAGTAGCAAAAGAAATAGTAGCTAGCTGTGATAAATGT---CAGCTAAAAGGGGAAGCCATGCATGGACAAGTAGACTGTAGTCCAGGAATATGGCAATTAGACTGTACACATTTAGAAGGAAAAATCATCCTGGTAGCAGTCCATGTAGCCAGTGGCTACATAGAAGCAGAGGTTATCCCAGCAGAAACAGGACAAGAAACAGCATACTATATACTAAAATTAGCAGGAAGATGG---CCAGTCAAAGTACTACATACAGACAATGGCAGTAATTTCACCAGCAATGCTGTTAAGGCAGCT---TGTTGGTGGGCAGGTATCAAACAGGAATTTGGAATCCCCTACAATCCCCAAAGTCAGGGA---GTAGTAGAATCCATGAATAAAGAATTAAAGAAAATTATAGGGCAGGTAAGAGACCAAGCTGAACACCTTAAGACAGCAGTACAAATGGCAGTATTCATTCACAATTTTAAAAGAAAAGGGGGGATTGGGGGGTAC---------------------------------------------------AGTGCAGGG---------------------GAAAGAATA---ATAGACATAATAGCAACAGACATACAAACTAAAGAATTACAAAAACAAATTATAAAAATTCAAAATTTTCAGGTTTATTACAGAGACAGCAGAGACCCCATTTGGAAAGGACCAGCCAAACTACTCTGG---AAAGGTGAAGGGGCAGTAGTAATACAA------GATAACAGTGACATAAAGGTAGTACCAAGGAGGAAAGCAAAAATCATTAGGGACTATGGAAAACAGATGGCAGGTGCTGATTGTGTGG---CAGATAGACAGGATGAGG---ATTAGAACATGGAATAGTTTAGTAAAG---CACCACATGTATGTTTCACGGAGGGCTAGTGGATGGTTTTACAGACATCATTTTGAAAGCAGACATCCAAAAGTAAGTTCAGAAGTACACATCCCATTAGGG---------GATGCTAGATTAGTAATAAAAACATATTGGGGGTTGCAGACAGGAGAAAGAGATTGGCACTTG---GGTCATGGAGTCTCCATAGAA---TGGAGATTAAGAAAATACAGCACACAA---GTAGATCCTGGCCTGGCAGACCGGCTAATCCATATGCATTATTTTGATTGTTTTGCAGAATCTGCCATAAGACAAGCCATATTAGGAAATATAGTTACTCCTAGGTGTGAATATCAAGCAGGACATAAT---AAGGTAGGATCTCTACAATACTTGGCACTGACAGCATTGATAAAACCAAAA------AAGAGAAAGCCACCTCTGCCTAGTGTTAGGAAGTTAGCAGAGGACAGATGGAACGAGCCCCAGAAGACCAGGGGCCGCAGAGGGAACCATACAATGAATGGACACTAGAGCTTTTAGAGGAACTCAAGCAGGAAGCTGTCAGACACTTTCCTAGACCATGGCTCCATAGCTTAGGACAACATATCTATGAAACCTATGGGGATACTTGGACAGGAGTTGAAGCTATAATAAGAATTCTGCAACAACTACTG---TTTACT---CAT------TTCAGAATTGGGTGCCAACACAGCAGAATAGGCATT---------CGA---------CAAAGAAGAGCAAGA------AATGGAGCCAGTAGATCCTAACCTAGAGCCCTGGAACCAT-CCAGGAAGTCAGCCTAAAACTGCTTGTACTAAATGTTTTTGTAAAAAATGTAGCTATCATTGTTTAGTTTGCTTCCAGACAAAAGGCTTAGGCATTTACTATGGCAGGAAGAAGC------GGAGAC---------AACGACGAA---GCG------CTCCTCCAAGCAGTAAGGATCATCAAAATCCTGTACCAAAGCAGTAAGTACAATATA------------------GTGGATGTA-ATG---GTAGAT---------------------------------------TTCTCAGCAAGAGTAGATTATAGAATAGGAGTAGGA---GCATTGACAGCAGCATTAATCATAGCAATAATTGTATGGACCATA---GTATATCTAGAATATAGA---AAATTGTTAAGACAA--AGGAAAATA------------GACTGGTTAGTTAAAAGAATTAGGGAA---AGAGCAGAAGACAGT---GGTAATGACA------------------GTGATGGAGACA---CGG---AGGAATTGG---CCACGATGG------TGG---------------------------------ATATGGGGCATCTTA---------GGCTTTTGGATGCTAATG---ATGTAT------------------------------AATGTAGGGGGGAAC------------GAG------AAATTG---------TGGGTCACAGTCTATTAT---GGGGTACCTGTGTGGAAAGAAGCAAAAACTACT------CTATTCTGTGCATCGGATGCTAAAGCATATGAGAAAGAAGTGCACAATATC---TGGGCTACACATGCCTGTGTACCCACAGACCCCAACCCACAAGAAATGGTTTTG---GAAAATGTAACAGAAAATTTTAACATGTGGAAAAATGACATGGTGGATCAGATGCATGAGGATATAATCAGTTTATGGGATCAAAGC---CTAAAG---CCA---TGTGTAAAGTTGACCCCACTCTGTGTCACTTTAAACTGTACGAATAATATAACCATAACCATCAATAAT-------------------------------------------------------------------------------------------------ACCACGAATATAACCACCAATGAAGAACTA---AAAAATTGCTCTTTCAATGTAACCACAGAACTAAGAGATAAGAGAAGGAAGGAATATGCACTTTTTTATAAACTTGATGTAGTACCGCTTGGTGGT---------------------------------------------------------------------------------------AGCTCTAGTGAGTATAGATTAATAAATTGTAACTCCTCAACCATAACACAAGCCTGTCCAAAAGTCTCCTTTGATCCAATTCCTATACATTATTGTGCTCCAGCTGGTTATGCGATTCTA------AAGTGT---AAT---AAT------AAGACATTCAATGGGAAAGGA---CCCTGTAATAATGTCAGCACAGTACAATGTACACAT---GGAATAAAGCCAGTGGTATCAACCCAATTGCTATTA---AATGGTAGCTTAGCAGAAAAAGAA------------------------------------ATAATAATTAGATCTGAAAATCTGAATGACAATGGCAAAACAATAATAGTACATCTC------AAT------GAATCT------ATAAACATTGTGTGCACAAGACCC-------AACAATAAT---------------------ACAAGAAAAAGTATAAGG---------------------------------------------------------------ATAGGGCCAGGACAA---------GCA---TTCTTTGCG---ACAGGCGAA---------GTA------ATAGGA---GATATAAGAAAAGCAAAGTGTACAATT---AATGAAAGTAAATGGAACAACACTTTACGACAGGTAAAAGACAAATTATTA------GAACACTTCCCT---------------------AATAAAACAATAATATTT------AACTCATCC---GCAGGAGGGGACCTAGAAGTTACAACACATAGCTTTATTTGTAGAGGAGAATTTTTTTATTGCAATACATCAGGTCTGTTTAATAGAACATACTCTCGTAATAATGAT-------------------------------------ACAAATAGTGCAGACAGTACTTCAAATTCAACCATTACA------------ATCCCA---TGCAAA---ATAAAA---CAAATTGTA---AACATG---TGG---------CAG---GAGGTAGGACGGGCGATGTATGCTCCT------------CCCATTAAAGGAAGTATCACA------------------TGTAATTCAACTATC---------ACAGGACTACTATTGACAAGGGATGGTGGT---------------------------------------AAT------ACA---ACAGGTAATACAACAGAGACAGAGACATTCAGGCCTGGAGGAGGAAATATGAGGGACAATTGGAGAAGTGAATTATACAAATATAAAGTGGTAGAAATTAAGCCATTGGGAATAGCACCCACCGAGGCAAAAAGGAGAGTGGTG---------------GAGAGAGAAAAAAGAGCAGTG------GGG------CTA---GGA---GCTGTGTTCCTTGGGTTCTTGGGAGCAGCAGGAAGCACTATGGGC---GCAGCATCAATAACGCTGACGGTACAAGCCAGACAATTGTTGTCTGGTATAGTGCAACAGCAAAGCAATTTGCTGAGGGCTATAGAGGCGCAACAGCATATGTTGCAACTCACAGTCTGGGGCATTAAGCAGCTCCAGGCGAGAGTCTTGGCTATAGAAAGATACCTAAAGGATCAACAGCTCCTAGGGATTTGGGGCTGCTCTGGAAAACTCATCTGCACCACTAATGTGCCTTGGAACTCCACTTGG------------AGT------------AATAAA---------------ACTTAT---AAGGATATTTGG---GACAACATGACCTGGATGCAG---TGGGATAGAGAAATTGATAATTACACATACACAATATACAGGTTGCTTGAAGACTCACAAACCCAGCAGGAA---CAAAATGAA---AAGGATTTA---TTAGCACTG---GACAAGTGGAATAATCTTTGGAGT---TGGTTTGACATA---TCAAACTGGCTGTGGTATATA---AAAATATTCATAATGATAGTAGGAGGCTTGATAGGTTTGAGAATAATT---TTTGCTGTGCTTTCTATAGTGAATAGAGTTAGGCAGGGATACTCACCTCTATCATTTCAGACCCTTATCCCAAAC------CCGAGGGGA------CCCGACAGGCCTGGAGGAATCGAAGAAGAAGGTGGA---GAGCAAGACAAAGACAGATCCATTCGATTAGTGAGCGGATTCTTAGCGATTGTCTGGGACGACCTGCGGAGCCTGTGCCTCTTCAGCTACCACCGATTGAGGGACTTTCTATCAGTTGCAGTGAGAGTGGTGGAACTTCTGGGACGC---------------------AGGGGATGGGAAGCTCTTAAA---TATCTG---GGAAGTCTTGTGCAG------TATTGGGGTTTGGAACTAAAA---AAGAG-TGCTATTAATCTGCTTGATACCATA---GCAATAGTAGTAGCTGAAGGAACAGATAGAGTTATAGAATTAGCACAAAGAATTTGT---------AGAGCT---------ATCCGCAACATACCTAGAAGAATAAGACAAGGCTTGGAAGCAGCATTG---TTGCAA---TAA----------------AATGGGGGGCAAGTGGTCAAAA------AGCAGCCTAGTTGGATGGCCTACAATAAGGGACAGAATGAGA------------AGAGCT------------------------------------------------------------CAGCCAGCA------------------------GCAGAGGGAATAGGAACAGCGTCTCAAGACTTAGATAGACGTGGGGCGTTTACAGTCAAC---AACACACCCACTAATAATGCTGCT------TGTGCCTGGCTGCAAGCG---CAAGAGGAG---------GAA---GAAGAAGTAGGCTTTCCAGTCAGACCTCAGGTGCCTTTAAGACCAATGACTTATAAGGCAGCATTCGATCTCAGCTTCTTT---TTA---AAAGAAAAGGGG---GGACTGGAAGGGTTAATTCACTCC---CAGAGAAGGCAAGACATCCTTGAT------TTATGGGTCTATAACACACAAGGCTTCTTCCCTGATTGGCAAAACTACACACCAGGACCAGGGGTCAGATATCCACTGACCTTTGGATGGTGCTTTAAACTAGTGCCAGTTGACCCAAGGGAGGTAGAAGAGGCCAACAAAGGAGAAGACAACTGTTTGCTACACCCTATGAGCCAACATGGAATGGAGGATGATGAAAAAGAAGTCTTAAAGTGGGTGTTTGACATCAAACTAGCACACCACCACAAGGCCCGC---GAGCTACATCCGGAGTATTAC------------------------------------AAAGACTGCTGA
		</sequence>
		<sequence>
			<taxon idref="C|2008|ETH|KU319531"/>
			ATGGGTGCGAGAACCTCAGTACAATCCGCG---GGAGAATTGGATAAGTGGGAAAAAGTTAGGCTAAGGCCAGGGGGAAAGAAACACTATATGCTAAAACACCTAGTATGGGCAAGCAGAGAGCTGGAAAGATTTGCACTTAACCCTGGCCTTTTAGAGACAGCAGAAGGCTGTAAACAAATATTGAAACAGCTACAACCAGCTCTTCAG---ACAGGAACAGAGGAAATTAAATCATTATTTAACACAGTAGCAACTCTCTATTGTGTACATAAAAACATAGAGGTAAGAGACACCAAGGAAGCCTTAGACAAGATAGAGGAAGAACAAAACAAA------------------------ATTCAG---CAACAG------------------------------------------CAGGCAGCAGCT---------------------GAAAAAGGG---------------------AAG---------------------GTCAGTCAAAATTTTCCTATAGTGCAGAATCTTCAAGGGCAAATGGTACACCAGGCCCTATCGCCAAGAACTTTGAATGCATGGGTAAAGGTAATAGAGGAGAAGGCTTTCAGCCCGGAGATAATACCCATGTTTACAGCATTATCAGAAGGAGCCACCCCACAAGATCTAAACACCATGCTAAATACAGTGGGGGGACATCAAGCAGCCATGCAAATACTAAAAGATACTATCAATGAGGAGGCT---GCAGAATGGGATAGGTTACATCCAGTGCATGCAGGGCCTATTGCACCCGGCCAGATGAGAGAACCAAGGGGAAGTGATATAGCAGGAACAACCAGTAACCTTCAGGAACAAGTAGCATGGATG---ACA---------GCTAAC---CCACCTGTTCCAGTGGGAGATATTTATAAAAGATGGATAATTCTAGGATTAAATAAAATAGTAAGGATGTACAGCCCTGTCAGCATTTTGGACATAAAACAAGGACCAAAGGAACCCTTTAGAGACTATGTAGACCGGTTCTTTAAAACTTTAAGAGCTGAACAAGGTACACAAGAGGTAAAAAATTGGATGACAGACACCTTGTTGGTCCAAAATGCGAACCCAGATTGTAAAACCATTTTAAGAGCATTAGGACCAGGGGCTACATTAGAAGAAATGATGACAGCATGTCAGGGAGTGGGAGGACCTGGTCACAAAGCAAGAGTTTTGGCTGAGGCAATGAGCCAAGTAAAC---------------------TCAGCCACCATA---ATGATG---CAGAGAAACAAT------------TTTAAG---GCC---CTAAGAGAGACTATTAAGTGTTTCAACTGTGGCAAGGAAGGG---CACCTAGCCAGAAATTGCAGGGCCCCTAGGAAAAAGGGCTGTTGGAAGTGTGGACAGGAAGGACACCAAATGAAAGACTGT---------------GAAAGGCAGGCTAATTTTTTAGGGAAAATTTGGCC---TTCCCACAA---GGG---GAG---GCCAGGGAA---TTTCCTCCAGAG---------------------CAGGCC------------------AGAGCCGACAGC------------------------------------------------------------CCCACCAGC------------AGAGAGCTTCAGGTT---CGA---------------GGA---GAC---AACACCCTC------------------CCCGAAGCAGGAGCC------------------GAAAGA---------CAA---------------GGACCCCTACAG---GGA---------------------ACCCTTAACTGCCCTCAAATCACTCTTTGGCAGCGACCCCTTGTTACAATAAAAGTAGGGGGCCAGATAAAGGAAGCTCTCTTAGACACAGGAGCAGATGATACAGTATTA---GAAGAAATAAATTTGCCAGGAAAATGGAAACCAAAAATGATAGGAGGAATTGGAGGTTTTATCAAAGTAAGACAGTAT---GATCAAATACTTATAGAAATTTGTGGAAAGAAGGCTATAGGTACAGTATTAGTGGGACCTACACCTGTC------AACATAATTGGAAGAAATATGTTGACTCAGCTTGGATGTACACTAAATTTTCCAATTAGTCCCATTGAAACTGTACCAGTAAAATTGAAGCCAGGAATGGATGGCCCAAAGGTTAAACAATGGCCATTGACAGAAGAAAAAATAAAAGCATTAACAGAAATTTGTGAAGAAATGGAGAAGGAAGGAAAAATTTCAAAAATTGGGCCTGAAAATCCATATAAC---ACTCCAGTATTTGCCATAAAA---AAGAAGGATAGTACTAAG---TGGAGAAAATTAGTAGATTTCAGGGAACTCAATAAAAGAACTCAAGACTTTTGGGAAGTTCAACTAGGGATACCACACCCA---TCAGGGTTA---AAAAAG---AAAAAATCAGTGACAGTACTAGATGTAGGGGATGCATAT---TTCTCAGTCCCTTTAGATGAAAGCTTTAGGAAATATACTGCATTCACCATACCTAGTATAAACAATGAAACACCAGGAGTTAGATATCAATATAATGTGCTTCCACAGGGATGGAAGGGATCACCAGCAATATTCCAGAGTAGC---ATGACAAAAATCTTGGAGCCTTTCAGAGCAAAAAACCCAGAGCTAGTTATCTATCAGTATATGGATGACTTGTATGTAGGATCTGACTTAGAAATAGGGCAACATAGAGCAAAAATAGAGGAGTTGAGAGAACACCTTCTGAAATGGGGGTTTACCACACCTGACAAGAAACATCAGAAAGAACCTCCATTTCTTTGGATGGGGTATGAACTCCATCCTGACAAATGGACAGTACAG---CCTATACAGCTGCCAGAA---AAA---------GAATGCTGGACTGTCAATGATATACAGAAGCTAGTGGGAAAACTAAACTGGGCAAGTCAGATTTACCCAGGGATTAAAGTAAAGCAGCTGTGTAAACTCCTTAGGGGAACCAAAGCACTAACAGAAATAGTACCACTGACTGAAGAAGCAGAGTTAGAATTGGCAGAGAACAGG---GAAATTCTAAAAGAACCAGTACATGGAGTATATTATGATCCATCAAAAGACTTGATAGCTGAAATACAGAAACAGGGGCCTGATCAATGGACATATCAAATTTACCAAGAACCATTCAAAAATCTGAAAACAGGAAAATATGCAAAGAGG---AGGACTGCCCACACTAATGATATAAAGATGCTAACAGAGGCAGTACAAAAGGTAGGCCAGGAAAGCATAGTAATATGGGGGAAGACTCCTAAATTTAGATTGCCTATCCAGAAGGAAACATGGGAAACATGGTGGACAGATTATTGGCAAGCCACCTGGATTCCTGATTGGGAGTTTGTTAATACCCCTCCCCTAGTAAAA---TTATGGTACCAA---CTGGAGAAAGACCCCCTAGTAGGAGTAGAA---ACTTTCTATGTAGATGGAGCAGCTAATAGGGAAACTAAAATAGGAAAAGCTGGGTATGTAACTGACAGAGGAAGGCAGAAAGTTGTGTCTCTAACTGACACAACAAATCAGAAGGCTGAATTGAAAGCAATCCAGCTAGCTCTGCAAGATTCAGGGTCAGAAGTAAACATAGTAACAGACTCACAATATGCATTAGGAATCATCCAAGCACAACCAGATAAGAGTGAATCAGAGTTAGTCAATCAAATAATAGAACAACTAATAACAAAGGAAAGGATCTACTTATCATGGGTACCAGCACATAAAGGAATTGGAGGAAATGAGCAAGTAGATAAATTAGTAAGCAGTGGAATCAGGAAAGTGCTGTTTCTAGATGGAATAGATAAGGCTCAA---GAA---GAACATGAAAAATATCACAGCAATTGGAGAGCAATGGCTAGTGATTTTAATCTGCCACCCATAGTAGCAAAAGAAATAGTAGCCAGCTGTGATAAATGT---CAGTTAAAAGGGGAAGCCATACATGGACAAGTAGACTGTAGCCCAGGGATATGGCAACTAGATTGTACACATTTAGAAGGAAAAATCATACTGGTAGCAGTTCATGTAGCCAGTGGCTACATAGAAGCAGAAGTTATCCCATCAGAAACAGGACAAGAAACAGCATACTTCATACTAAAATTAGCAGGAAGATGG---CCAGTCAAAGTAATACATACAGACAATGGCAGTAATTTCACCAGTGGTGCAGTTAAGGCAGCC---TGTTGGTGGGCAGGTATCCAACAGGAATTTGGAATCCCCTACAATCCCCAAAGTCAGGGA---GTAGTAGAATCCATGAATAAAGAATTAAAGAAAATCATAGGGCAGGTAAGAGACCAAGCTGAGCACCTTAAGACAGCAGTACAAATGGCAGTATTCATTCACAATTTTAAAAGAAAAGGGGGGATTGGGGGGTAC---------------------------------------------------AGTGCAGGG---------------------GAAAGAATA---ATAGATATAATAGCATCAGATATACAGACCAAAGAACTACAAAACAAAATTTTACAAATTCAAAATTTTCGGGTTTATTACAGAGACAGCAGAGACCCTATTTGGAAAGGACCAGCCAAACTGCTTTGG---AAAGGTGAAGGGGCAGTAGTGATACAA------GATAATAGTGACATAAAGGTAGTTCCAAGGAGGAAAGCAAAAATCATTAAGGACTATGGAAAACAGATGGCAGGTGCTGATTGTGTGG---CAGGTAGACAGGATGAAG---ATTAGAACATGGAATAGTTTAGTAAAG---CACCATATGTATATTTCAAAGAGAGCTGATAAATGGTTCTATAGACATCATTATGAAAGCAGACATCCAAAAATAAGTTCAGAAGTACACATACCATTAGGG---------GATGCTAGATTAGTAATAAAAACATATTGGGGATTGCAAACAGGAGAAAGAGATTGGCATTTG---GGTCATGGAGTCTCCATAGAA---TGGAGATTGAGAAGATATAGCACACAA---ATAGACCCTGGTCTGGCAGACCAGCTAATTCACATGCATTATTTTGATTGTTTTGCAGAATCTGCCATAAGGAAAGCCATATTAGGACATATAGTTATTCCTAGGTGTGATTATCAAGCAGGACATAAT---AAGGTAGGATCTCTACAATATTTGGCACTGACAGCATTGATAAAACCAAAA------AAGAGAAGACCACCTCTGCCTAGTGTTAGGAAATTAGTAGAGGATAGATGGAACAAGCCCCAGAAGACCAGGGACCGCAGAGAGAACCA---AATGAATGGACACTAGAGCTTTTAGAGGAACTCAAGCAAGAAGCTGTCAGACACTTTCCTAGGCCATGGCTCCATAGCTTAGGACAATACATTTATGAAACCTATGGGGACACTTGGAATGGGGTAGAAGCTTTAATGAGAATCCTACAACAACTACTG---CTTATC---CATT-----TTCAGAATTGGGTGCCGGCATAGCAGAATAGGCATT------TATCGA---------CAGAGAAGAGCAAGA------AATGGAGCCAGTAGATCCTAGGCTAGAGCCCTGGAACCAT-CCAGGAAGTCGGCCCAAAACTCCTTGCATCAATTGTTATTGTAAAAAGTGCAGCTATCATTGTTTAGTTTGCTTTTCAGAAAAAGGCTTAGGCATTTCCTATGGCAGGAAGAAGC------GGAGAC---------AGCGACGAA---GCG------CTCCTCCAAGCAGTGAGGATCATCAAAATTCTATACCAAAGCAGTAAGTAATAATAG-------------------TAGATGTA-ATG---TTGAAT---------------------------------------TTACTAGAAAGAGTAGATTATAGAATAGGAGTAGGA---GCATTTGCAATAGCACTAGTCATAGCAATAGTTGTGTGGACCATA---GTATATATAGAATATAGA---AAATTGTTAAGACAA--AAGAAAATA------------GACTGGTTGCTTGAAAGAATTAGGGAA---AGAGCAGAAGACAGT---GGCAATGAGA------------------GTGAGGGAGACATAGGAG---GAATTATCCAGA------TGG------TGG---------------------------------ATATGGGGCATCTTA---------GGCTTTTGGATGCTAATG---ATTTAT------------------------------AGTGGG---------AGG---------GAA------AACTTG---------TGGGTCACAGTTTATTAT---GGGGTACCTGTGTGGAAGGAAGCAAAAAATACT------CCAGTTCGTGCATCAAATGATAAAGAATATGTTAAAGAAGTGCATAAAGAT---GGGGGTGCACATGCGGGTGTATCCACGGAGTACGCCCCGCAAGAAATTGTTGTG---GTAAATGTAACCGCAAATTTTACCATGTGGTTGAATGACATGCTGGATGAGATGCTCGATGAGATAATCAGCTTTTTGGATCATAGC---CTAAAG---CCA---TGCGTAATGTGGGCCACACTATGCGTCACTATAAACAGTAGTAGTGTTGCCATCAGTATTAGTAGTAGT----------------------------------------------------------------------------------------------AGCTGGCTGTCAATAATACCAATGAGAGAAATG---AGAAATTGCTCTTTCTATGCAACCACAGTAGTAAAAGATAAGAAAAGGCAGGAATTTGCACTTTTTTATAGACTTGATGTAGTACCAATTAACGAG---------------------------------------------------------------------------------------TCCAGTAATGAGTATAGATTAATAAATTGTAATACCTCAGCCATAACACAAGCCTGTCCAAAAGTCTCTTTTGACCCAATTCCTATACATTATTGTGCTCCTGCTGGTTATGCGATTCTA------AAGTGT---AAT---AAC------AACACATTCAATGGAACAGGA---CCATGCAACAATGTCAGCACAGTACAATGTACACAT---GGAATTAAACCAGTGGTATCAACTCAACTACTGTTA---AATGGTAGTCTAGCAAAAGAAAAG------------------------------------ATAATAATTAGATCTGAGAATCTGTCAAATAATGTCAAAACAATAATAGTACAGCTT------AAA------GAGCCT------GTAGAAATTGAGTGTACAAGGCCT-------GGCAATAAT---------------------ACAAGGAAAAGTGTGAGG---------------------------------------------------------------ATAGGACCAGGACAA---------ACA---TTCTATGCA---ACAGGGGAT---------ATA------ATAGGA---GATATAAGACAAGCACATTGTGAAATC---AATGGAACCAAATGGAATAAAACTTTACAAGAGGTAGCTAAAAAATTACAA------GAACACTTCCCT---------------------GGTAAAAACATAAGCTTT------GCACCATCC---TCAGGAGGGAACCTAGAAATTCCAACCCATAGCTTTAATTGTAGAGGAGAATTTTTCTACTGCAATCCATCAGGACTGTTTAATAGGACATACATGTTTAATAGTACAGACGTGTTTAAT----------------AGTAATAGTACAGACAGGTCTAATAGTACTAATAGTACTTCCATCACA------------CTCCAA---TGCAGA---ATAAAG---CAAATTATA---AACCTG---TGG---------CAG---GGGGTAGGAAAAGCAATATATGCCCCT------------CCCATTGCAGGGAAAATAACA------------------TGTAAATCAAACATT---------ACAGGAATACTACTGACACGAGATGGAGGA---------------------------------------------------------AGTAATAACAGTAGCACAGAGACATTCAGACCTGGAGGAGGAGATATGAGGGACAATTGGAGAAGTGAACTATATAAATATAAAGTGGTAGAAATTAAACCATTAGGAATAGTACCCACCGAGGCACAAAGAAGAGTGGTG---------------GGGAGAGAAAAAAGAGCAATA------GGA------ATA---GGA---GCTATGTTCCTTGGGTTCTTGGGAGCAGCAGGAAGCACTATGGGC---GCAGCGTCAATAGCGCTGACGGTACAGGCCAGACAATTATTGTCGGGTATAGTGCAACAGCAAAATAACTTGCTGAGGGCTATAGAGGCGCAACAGCATATGTTGCAACTCACAGTCTGGGGCATCAAGCAGCTCCAGGCAAGAGTCCTGGCTATAGAAAGATACCTACAGGATCAACAGCTCCTAGGAATTTGGGGTTGCTCTGGAAAACTCATCTGCACCACTAATGTGCCTTGGAACTCTAGTTGG------------AGT------------AATAAA---------------TCTCAA---GAGCAGATTTGG---AAGAACATGACCTGGATGGAA---TGGGATAAAGAAATTAATAATTATACAAACATAATATATGAGTTGCTTGAAGACTCGCAATACCAGCAGGAA---AGAAATGAA---AAAGATTTA---TTAGCTTTA---GACAAATGGAACAATCTGTGGAAT---TGGTTTGACATA---TCAAACTGGCTGTGGTATATA---AAAATATTCATAATGATAGTAGGAGGATTAATAGGTTTAAGAATAATT---TTTGCTGTGCTTTCTATAGTAAATAGAGTTAGGCAGGGATACTCACCTTTGTCATTTCAGACCCTTATCCCAAAC------CCGAGGGGA------CCCGACAGGCCCGGAGGAATCGAAGAAGACGGTGGA---GAGCAAGACAACAACAGATCCATTCGATTAGTCAGCGGATTCTTGAGTCTTGCCTGGGACGACTTGAGGAGCCTGTGCCTCTTCAGCTACCGCCACTTGAGAGACTTAATCTTGATTGTAGTGAGAGCGGTGGAACTTCTGGGCCAG---------------------AGAGGGTGGAAAACCCTTAAG---TATCTG---GGAAGTCTTGTACAG------TATTGGTGTCTGGAGCTAAAA---AAGAG-AGCTATTAGTCTGCTTGATACCACA---GCAATAGCAGTAGCTGAAGGAACAGATAGAATAATAGAAGTAGCACAAAGAATTTGG---------AGAGGT---------ATCTGCAACATACCTAGAAGAATAAGACAGGGCTTTGAAGCAGCA------TTGCAA---TAA----------------TATGGGGGGCAAGTGGTCAAAA------TCCAGTATAGTAGGATGGCCTGCTGTAAGAGAGAGAATGAGA------------AGAACT------------------------------------------------------------CATCCAGCA------------------------GCAGAAGGAGTAGGAGCAGCGTCTCAAGACTTAGATAAACATGGGGCACTTACAACCAGC---AACACACCCGGCAATAATGATGAT------TGTGCCTGGCTGGAAGCA---CAAGAGCAG---------GAA------GAGGTAGGCTTTCCAGTCAGACCTCAGGTACCTTTAAGACCCATGACTTATAAGGGAGCATTCGACCTCGGCTTCTTT---TTA---AAAGAAAAGGGG---GGACTGGATGGGTTAATTTATTCT---AAGAAAAGGCAAGAGATCCTTGAT------TTGTGGGTCTATCACACACAAGGCTTCTTCCCTGATTGGCAAAACTACACACCAGGACCAGGGATCAGATATCCACTGACCTTTGGATGGTGCTTTAAGCTAGTGCCAGTTGACCCAAGGGAAGTGGAAGAGGCCAATACAGGAGAGAACAACTGCCTGCTGCACCCTATGAGCCTGCATGGAATGGAGGATGAACACAGAGAAGTATTAAAGTGGCAGTTTGACATCAGCCTAGCAAACAGACACACGGCCCGC---GAGCTACATCCGGAGTTTTANNNNNNNNNNNNNNNNNNNNNNNNNNNNNNNNNNNNNNNNNNNNNNNNN
		</sequence>
		<sequence>
			<taxon idref="C|2008|ETH|KU319537"/>
			ATGGGTGCGAGAGCGTCAATATTAAGAGGC---GAAGAATTAGATACCTGGGAAAGAATTAAGCTAAGGCCAGGAGGAAAGAAACACTATATGCTAAAACACCTAGTCTGGGCAAGCAGGGAGCTGGAAAGATTTGCACTTAACCCTAGCCTTTTAGAGACATCAGAAGGCTGTAAACAAATAATGAAACAGCTACAACCAGCTCTTCAG---ACAGGAACAGAGGAAGTTAAATCATTATATAATACAGTAGCAACCCTCTATTGTGTACATGAGAGAATAACAGTACTAGACACCAAAGAAGCTTTAGATAAGATAGAGGAAGAACAAAAGAAA------------------------AGCCAA---CAAAAA---------------------------------ACACAG---CAGGCAGCAGCA------------------ACTGACAAAGGA---------------------AAT---------------------GTCAGTCAAAATTACCCTATAGTACAGAATCTTCGAGGGCAAATGGTACACCAGCCCCTGTCACCAAGAACTTTGAATGCATGGGTAAAAGTAATAGAGGAGAAGGGTTTCAACCCAGAAGTAATACCCATGTTTACAGCATTATCAGAAGGAGCCACCCCACAAGATTTAAATACCATGTTAAATACAGTGGGGGGACATCAAGCAGCCATGCAAATGTTAAAAGATACCATCAATGAGGAGGCT---GCAGAATGGGATAGGTTACATCCAGTGCATGCAGGGCCTATTGCACCAGGCCAAATGAGAGAACCAAGGGGAAGTGACATAGCAGGAACAACTAGCAACCTTCAGGAACAAGTAGCATGGATG---ACA---------GGTAAC---CCAGCTATCCCAGTGGGAGACATCTATAAAAGATGGATAATTCTGGGGTTAAATAAAATAGTAAGAATGTATAGCCCCGTCAGCATTTTGGACATAAAACAAGGGCCAAAAGAACCTTTTAGAGACTATGTAGACCGGTTCTTTAAAACCTTAAGAGCTGAACAAGCTACACAGGATGTAAAAAATTGGATGACAGACACCTTGTTGGTCCAAAATGCGAACCCAGATTGTAAGACCATTTTAAGAGCATTAGGGCCAGGGGCTTCATTAGAAGAAATGATGACAGCATGCCAAGGAGTGGGAGGACCTGGCCACAAGGCAAGAGTGTTGGCTGAGGCAATGAGCCAAGTAACT---------------------CATGCAAATGTA---ATGATG---CAGAAAGGCAAT------------TTTAAG---GGC---CCTAAAAGAACTATCAAATGCTTCAATTGTGGCAAGGAAGGG---CACGTGGCCAGAAACTGCAGGGCCCCTAGGAAAAAAGGCTGTTGGAAATGTGGAAGGGAAGGACACCAAATGAAAGACTGCACT------------GAGAGGCAGGCTAATTTTTTAGGGAAAATTTGGCC---TTCCCACAA---GGG---AAG---GCCAGGGAA---TTTCCTTCAGAG---------------------CAGACC------------------AGAGCCAACAGC------------------------------------------------------------CCCACCAGC------------AGAGAGCTTCAGGTT---CGA---------------GGAGGA------AACCCCCTC------------------CCCGAAGCAGGAGCT------------------GAAGGA---------CAA------------------------------GGA---ACCATA------CAAAGAACCCTTATCTGCCCTCAAATCACTCTTTGGCAGCGACCCCTTGTCTCAATAAAAGTAGCAGGACAGCTAAAAGAGGCTCTCTTAGACACAGGAGCAGATGATACAGTATTA---GAAGAAATAGATTTACCAGGAAAATGGAAACCAAAAATGATAGGAGGAATTGGAGGTTTTATTAAAGTAAAACAGTAT---GAACAAATACCTATAGAAATTTGTGGGAAAAAGGCTATAGGTACAGTACTAGTGGGACCTACACCTGTC------AACATAATTGGACGAAATATGTTGACTCAACTTGGCTGCACACTAAATTTTCCAATTAGTCCCATTGAAACTGTACCAGTCAAATTAAAGCCAGGAATGGATGGCCCAAAAGTCAAACAATGGCCATTGACAGAAGAAAAAATAAAAGCATTAACAGCAATTTGTGAAGAAATGGAGCAGGAAGGAAAAATTTCAAAAGTTGGGCCTGAAAATCCATATAAC---ACTCCAGTATTTGCCATAAAA---AAGAAGGACAGTACTAAG---TGGAGAAAATTAGTAGATTTCAGGGAACTCAATAAAAGAACTCAAGACTTTTGGGAAGTTCAATTAGGGATACCACATCCA---TCAGGGTTA---AAAAAG---AAGAAATCAGTGACAGTACTGGATGTGGGGGATGCATAT---TTCTCAGTGCCTTTAGATGAAGGCTTCAGGAAATATACTGCATTCACCATACCTAGTATAAACAATGAAACACCAGGAATTAGATATCAATATAATGTGCTTCCACAGGGATGGAAAGGATCACCATCAATATTCCAGAGTAGC---ATGACAAAAATCTTAGAGCCCTTTAGAGCAAAAAACCCAGAAATAGTTATCTATCAATATATGGATGACTTGTATGTAGGCTCTGACTTAGAAATAGGGCAACATAGAGCAAAAATAGAGGAATTAAGAGAACATCTCTTGAAGTGGGGATTTACCACACCAGACAAGAAACATCAGAAAGAACCTCCATTCCTCTGGATGGGGTATGAACTCCATCCTGACAAATGGACAGTACAG---CCTATACAGCTGCCAGAA---AAG---------GATAGCTGGACGGTCAATGATATACAGAAGTTAGTGGGAAAGTTAAATTGGGCAAGTCAGATTTACCCAGGAATCAAGGTAAGGCAACTGTGTAAACTCCTTAGGGGAGCCAAAGCACTGACAGATGTAATACCACTGACTGAAGAGGCTGAATTAGAATTGGCAGAGAACAGG---GAAATTCTAAAAGAACCAGTACATGGAGTATATTATGACCCATCAAAAGACTTAATAGCTGAAATACAGAAGCAAGGGCATGATCAGTGGACATATCAAATTTACCAAGAACCATTCAAAAACCTGAAAACAGGGAAGTATGCAAAAAGG---AGGACTGCTCACACTAATGATGTAAAGCAGTTAACAGAGGCAGTGCAGAAAATAGCCACAGAAAGCATAGTCATATGGGGAAAGACTCCTAAATTTAGATTACCCATTCAGAAGGAAACATGGGAAGCATGGTGGACAGACTATTGGCAAGCCACCTGGATTCCTGAGTGGGATTTTGTTAATACCCCTCCCCTAGTAAAA---TTATGGTACCAA---CTGGAGAAAGAACCCATAGCAGGAGCAGAA---ACTTTCTATGTAGATGGAGCAGCTAGTAGAGAAACTAAAATAGGAAAAGCAGGGTATGTTACTGACAGAGGAAGGCAGAAAATTGTTTCTCTAACTGAAACAACAAATCAAAAGACTGAATTACAAGCAATTCAGCTAGCTTTACAAGATTCAGGATCAGAGGTAAACATAGTAACAGACTCACAGTATGCATTAGGGATCATTCAGGCACAACCAGATAAGAGTGAATCAGAGATAGTCAGTCAAATAATAGAACAGTTAATCAAAAAGGAAAGGGTCTACCTGTCATGGGTACCAGCACATAAAGGAATTGGAGGAAATGAACAAGTAGATAAACTAGTAAGTAGTGGGATCAGGAAAGTGCTGTTCCTAGATGGAATAGATAAGGCTCAA---GAA---GAGCATGAAAAATATCACAATAATTGGAGAGCAATGGCTAGTGACTTTAATCTGCCACCCATAGTAGCAAAAGAAATAGTAGCTAGCTGTGATAAATGT---CAGCTAAAAGGGGAAGCCATGCATGGGCAAGTGGATTGTAGTCCAGGGATATGGCAATTGGATTGTACACACTTAGAAGGAAAAATCATCCTGGTAGCAGTCCATGTGGCCAGTGGCTATATAGAAGCAGAAGTTATTCCAGCAGAAACAGGACAAGAAACAGCATACTACATACTAAAATTAGCAGGAAGATGG---CCAGTCAAAGTAATACATACAGACAATGGCAGTAATTTTACCAGCAATGCAGTGAAAGCAGCC---TGTTGGTGGGCAGGTATCAAACAGGAATTTGGGATTCCCTACAATCCCCAAAGTCAGGGA---GTAGTAGAATCCATGAATAAAGAATTAAAGAAAATCATAGAACAGGTAAGAGATCAAGCTGAGCACCTTAGGACAGCAGTACAAATGGCAGTATTCATTCACAATTTTAAAAGAAAAGGGGGGATTGGGGGGTAC---------------------------------------------------AGTGCAGGG---------------------GAAAGAATA---ATAGATATAATAGCAACAGACATACAGACCAAAGAACTACAAAACCAAATTTTAAAAATTCAAAATTTTCGGGTTTATTACAGAGACAGCAGAGACCCTATTTGGAAAGGACCAGCCAAACTACTCTGG---AAAGGTGAAGGGGCAGTAGTAATACAG------GATAACAGTGACATAAAGGTGGTACCAAGAAGGAAAGCAAAAATCATTAAGGATTATGGAAAACAGATGGCAGGTGCTGATTGTGTGG---CAAGTAGACAGGATGAAG---ATTAGAACATGGAATAGTTTAGTAAAG---CACCATATGTATATCTCAAAGAGAGCTAAGGGATGGTTTTATAGACATCATTATGAAAGCAGACATCCAAGAACAAGTTCAGAAGTACACATCCCATTAGGG---------GAGGCTAGATTAATAATAAAAACATATTGGGGTTTGCAACCAGGAGAAAGAGATTGGCATCTG---GGTCATGGAGTCTCCATAGAA---TGGAGATTGAGAAGATATAGCACACAA---GTAGATCCTGGCCTGGCAGACCAACTAATTCATATGCATTATTTTGATTGTTTTGCAGACTCTGCCATAAGGAAAGCCATATTAGGACATATAGTTAGCCCTAGGTGTGACTATCAAGCAGGACATAAT---AAGGTAGGATCTCTACAATACTTGGCACTGACAGCATTGATAAAACCAAAA------AAGATAAAGCCACCTCTGCCTAGTGTTAGGAAATTAGTAGAGGATAAATGGAACAAGCCCCAGAAGACCAGGGGCCGCAGAGGGAACCATACAATGAATGGGCATTAGAGCTTTTAGAAGAACTCAAGCAGGAAGCTGTCAGACATTTTCCTAGACCTTGGCTCCATAACTTAGGCCAATATATCTATGAAACCTATGGGGATACTTGGACTGGGGTAGAAGCTCTACTAAGAATCCTGCAACAACTACTG---TTTGTC---CAT------TTCAGAATTGGGTGCCAGCATAGCAGAATAGGCATT------ATACGA---------CAGAGAAGAACAAGA------AATGGAGCCAGTAGATCCTGACCTAGAGCCCTGGAACCAT-CCAGGAAGCCAGCCTAAAACTGCTTGTACTAATTGCTATTGCAAAAAATGTAGCTATCATTGTCTAGTTTGCTTTCAGACAAAAGGCTTAGGCATTTCCTATGGCAGGAAGAAGC------GGAGAC---------AGCGACGAA---GCG------CTCCTCCAAGCAGTGAGGATCATCAAAATCCTATATCAAAGCAGTAAGTACCACCAG-------------------TAGATGTA-ATG---TTAGAT---------------------------------------TTCTTAGAAAAAGTAGATTATAGGTTAGGAGTAGGA---GCATTAATAATAGCACTAATCATAGCAATAATTGTGTGGACCATA---GCATATATAGAATATAGG---AAATTGTTAAGACAA--AGAAAAATA------------GACTGTTTAATCAAAAGAATTAGGGAA---AGAGCAGAAGACAGT---GGTAATGAGA------------------GTGATGGGGATA---CAC---AGGAACTGT---CAACCCGGTGGAGGATTGTCA---------------------GCATGGTGGATATGGGGAATCTTA---------GGCTTTTGGATGCTATTG---ATTTGT------------------------------AATGGA------------------------------GGATTG---------TGGGTCACAGTTTATTAT---GGGGTACCTGTGTGGAAAGAAGCAAAAACTACC------CTATTTTGTGCATCAGATGCTAAAGCATATGAGAAAGAAGTGCATAATGTT---TGGGCTACACATGCCTGTGTCCCCACAGACCCCGACCCAAAAGAATGGGTTTTG---GAAAATGTAACAGAAAACTTTAACATGTGGAGAAATGACATGGTGGAACAGATGCATGAGGACATAATTAGTTTATGGGATCAAAGC---CTAAAG---CCA---TGTGTAAAGTTGACCCCACTCTGTGTCACTTTAGAGTGTTACCAGAAAAATGCTACTATTACCAGTACT-------------------------------------------------------------------------------------------------ACTACTATGCCAGTCCCTAAAGGAGAAATG---AAAAATTGTTCATTCAATGTAACCACAGAACTATTGGATAAGAAAAAGCAAGAATTTGCTCTTTTTTATAGACTTGATATAGTATCTTTAAACAAT------------------------------------------------------------------------------------AGAAGTAATAATGAATATAGATTAATAAATTGTAATTCCTCAACCATAACACAAGCCTGTCCAAAGGTTTTTTTTGAACCAATTCCTATACATTATTGTGCTCCAGCTGGTTATGCGATTTTA------AAGTGT---AAG---GAT------AAGAAATTTAATGGAACAGGA---CCATGCAAGAATGTCAGTACAGTACAATGTACACAT---GGAATTAGACCAGTGGTATCAACTCAACTATTATTA---AATGGTAGTATAGCAGAT---GAC------------------------------------ATAATAATCAGATCTGAAAATCTAACAAACAATGCTAAAATAATAATAGTACAGCTT------AAT------GAAACT------GTAGAAATCAATTGTACGAGACCC-------AACAATAAT---------------------ACAAGAAAAAGGGTAGGG---------------------------------------------------------------ATAGGACCAGGACTA---------GCA---TTCCGTGCA---CACGGAAAC---------ATA------ATAGGA---GATATAAGACAAGCACATTGTAATGTT---AGTGGAGAAAGTTGGAATAAAACTATACAAGGAGTAAAGACAAAATTAAAA------GAGCTCTTCCCT---------------------AATAAAACAATAAAATTT------GCATCACCC---GCAGGAGGGGACCTAGAAATTACAACACATAGTTTTAATTGTATGGGAGAATTTTTTTATTGCAATACATCACACTTGTTTAAGGATAATATT----------------------------------------------------------------------AGTAGCACGGGAAACATCACA------------ATCCCA---TGCAGA---ATAAGA---CAAATTATA---AACTTG---TGG---------CAG---GAAGTAGGACGAGCAATGTATGCTCCT------------CCCATTGAAGGACTAATAAAA------------------TGTAGATCAAATATC---------ACAGGACTATTGCTGACACGTGATGGAGGC---------------------------------------------------------AATAGACAAAATGGCACAGAGATATTCAGACCAGGAGGAGGAGATATGAGGGACAATTGGAGAAGTGAATTATATAAATATAAAGTAGTAGAAATTAAACCATTAGGAATAGCACCCACTAAAGCAAAAAGGAAAGTGGTG---------------AAGAGAGAAAAAAGAGCAGCA---------------ATA---GGA---GCTGTGTTCCTTGGGTTCTTGGGAGCAGCTGGAAGCACTATGGGC---GCAGCATCAATAACGCTGACGGTACAGGCCAGACAATTGTTGTCTGGTATAGTGCAACAGCAAAGCAATTTGCTGAGGGCTATAGAGGCGCAACAGCATATGTTGCAACTCACAGTCTGGGGCATTAAGCAGCTCCAGACAAGAGTCCTGGCTATAGAAAGATACCTAAAGGATCAACAGCTCCTAGGGATTTGGGGCTGCTCTGGAAAAATCATCTGCACCACTGCTGTGCCTTGGAATACTAGTTGG------------AGT------------AATAAG---------------TCTCAA---GAGGAAATTTGG---AATAACATGACTTGGATACAG---TGGGAGAGAGAAATTGATAATTATACAGAAAAAATATATGAATTACTTGAATTCTCGCAAAACCAGCAGGAG---AAAAATGAG---CAAGATTTA---CTAGCATTG---GACAAATGGCAAATTCTGTGGAAT---TGGTTTGACATA---ACAAATTGGTTGTTGGATATT---AAGATATTCATAATGATGGTAGGAGGCTTGATAGGTGTAAGAATAATT---TTTGCAGTGCTCTCTATAATGAATAGGGTTAGGCAGGGATACTCCCCATTATCGTTTCAGACCCTTACCCCAAAC------CCGAGGGGA------CCCGACAGGCTCGGAGAAATCGAAGAAGAAGGTGGA---GAGCAAGACAGAAACAGATCCATTCGATTAGTGAGCGGATTCTTGCCACTTGCCTGGGACGACCTGCGGAGCCTGTGCCTCTTCAGCTACCACCGATTGAGAGACTTACTCTTGATTGTAGCGAGAGTGGTGGAACTTCTGGGACAG---------------------AGGGTGTGGGAAGCTCTTAAA---TATCTG---GGAAGTCTTGTGCAG------TATTGGGGTCTGGAACTAAAA---AAGAG-TGCTATTAGTCTGCTTGATACTACA---GCAATAGCAGTAGCTGAAGGAACAGATAGAATAATAGAAGTAGCACAAGGAATTTGG---------AGGGCT---------ATCTGCAACATACCTAGAAGAATAAGACAGGGCTTTGAAGCAGCT------TTGCTA---TAA----------------AATGGGGAACAAGTGGTCAAAA------AGT------------TGGCCTGCTGTAAGAGACAGGATAAGG------------AAAACTGATCCAGCAGCAGAG---------------------------------AGAGGAAGA---GCAGCAGCA------------------------GCAGAGGGAGTAGGAACAGCGTCCCAAGACCTAGACAAACATGGGGCACTCACAACTAGC---AACACACCAGCCAATAATGCTGCC------TGTGCCTGGTTGGAAGCG---CAAGAGGAG---------GAA---GAGGAAGTAGGCTTTCCAGTCAGACCTCAGGTACCTTTAAGACCAATGACTTATAAGGGAGCAGTCGATCTCAGCTTCTTT---TTA---AAAGAAAAGGGG---GGACTGGAAGGGTTAATTTACTCC---AAGAGAAGGCAAGAGATCCTTGAT------TTGTGGGTCTATAACACACAAGGCTACTTCCCTGATTGGCAAAACTACACACCAGGACCAGGGGTCAGATTCCCACTGACCTTTGGGTGGTGCTTCAAGTTAGTGCCAGTGGACCCAAGTGAAGTGGAAGAGGCCAACGAAGGAGAGAACAACTGCTTGCTGCACCCTATGGCCCAACATGGAATGGAGGATGAAGACAGAGAAGTATTAAAGTGGAAGTTTGACAGTATGCTAGCACGCACACACATGGCCCGC---GAGTTACATCCGGAGTTTTANNNNNNNNNNNNNNNNNNNNNNNNNNNNNNNNNNNNNNNNNNNNNNNNN
		</sequence>
		<sequence>
			<taxon idref="C|2008|ETH|KU319540"/>
			ATGGGTGCGAGAGCGTCAATATTAAGAGGC---GAAAAATTAGACCAATGGGAAAGAATTAGGTTAAGGCCAGGGGGAAAGAAACATTACATGCTGAAACACGTAGTATGGGCAAGCAGGGAGCTGGAAAGATTTGCACTTAACCCTGGTCTCTTAGAGACATCAGAAGGCTGTAAGCAGATAATGAAACAGCTACACCCAGCTCTCCAG---ACAGGAACAGAAGAAATTAAATCCTTATATAATACAGTAGCAACCCTCTATTGTGTACATGAAAACATAAAGGTACAAGACACCAAGGAAGCCTTAGACAGGATAGAGGAAGAACAAAACAAA------------------------AGCCAG---CAAAAA---------------------------------ACACAG---CAGGCAGAAGCA---------------GCAGCTGACAAAGGA---------------------AAG---------------------GTCAGTCAAAATTATCCTATAGTGCAGAACCTTCAAGGGCAAATGGTACACCAGGCCCTATCACCTAGAACTTTGAATGCATGGGTAAAAGTAATAGAGGAAAAGGCTTTCAGCCCAGAGGTAATACCCATGTTTACAGCACTATCAGAAGGTGCCACCCCACAAGATCTAAACACCATGCTAAATACAGTGGGGGGACATCAAGCAGCCATGCAAATGTTAAAAGATACCATCAATGAGGAGGCT---GCAGAATGGGATAGGTTACATCCAGTACATGCAGGGCCTATTGCACCAGGCCAAATGAGAGAGCCAAGGGGAAGTGACATAGCAGGAACTACTAGTACCCTTCAGGAACAAATAGCATGGATG---ACA---------GGTAAC---CCACCTGTTCCAGTGGGAGAGATCTATAAAAGATGGATAATTCTGGGGCTAAATAAAATAGTAAGGATGTATAGCCCTGTCAGCATTTTGGACATAAAACAAGGGCCAAAGGAACCCTTTAGAGACTATGTAGACCGGTTCTTTAAAACCTTAAGAGCTGAACAGGCAACACAAGATGTAAAAAACTGGATGACAGACACCTTGTTGGTCCAAAATGCGAACCCAGATTGTAAGACCATTTTAAGAGCACTGGGGCCAGGGGCTTCATTAGAAGAAATGATGACAGCATGTCAGGGAGTGGGAGGACCTAGCCACAAAGCAAGGGTGTTGGCTGAGGCAATGAGCCAAACAAAC---------------------AATATGAATGTA---ATGATG---CAAAGAAGCAAT------------TTTAAA---GGC---CCTAAAAGAAATATTAAATGCTTCAACTGTGGCAAGGAAGGG---CACCTAGCCAGAAACTGCAGGGCCCCTAGAAAAAAGGGCTGTTGGAAATGTGGAAAGGAAGGACACCAAATGAAAGATTGTACT------------GAGAGACAGGCTAATTTTTTAGGGAAAATCTGGCC---TTCCAACAA---AGG---GAG---GCCAGGGAA---TTTTCTTCAGAA---------------------CAGACC------------------AGAGCCAACAGC------------------------------TCCACTAGTACC---AAC---------AGCCCCACCAGC------------AGAGAGCTTCAAGTT---CGA---------------GGA---GAC---AAACTCCCT------------------GCCGAAGCAGGAGTT------------------GAGGGA---------GAG------------------------------AGA---------------------ACCCTTAATTTCCCTCAAATCACTCTTTGGCAGCGACCCCTTGTCTCAATAAAAGTAGGGGGACAGATAAAGGAGGCTCTCTTAGATACAGGAGCAGATGACACAGTATTA---GAGGAAATAAATTTGCCAGGAAAATGGAAACCAAAAATGATAGGAGGAATTGGAGGTTTTATTAAAGTAAGACAGTAT---GATCAAATACCTATAGAAATTTGTGGAAAAAAGGCTATAGGTACAGTACTAGTAGGACCTACACCTGTC------AACATAATTGGAAGAAATCTGTTGACTCAGATTGGATGCACACTAAATTTTCCAATTAGTCCCATTGAAACTGTACCAGTAAAATTAAAGCCAGGAATGGATGGCCCAAAAGTTAAACAATGGCCATTGACAGAAGAAAAAATAAAAGCATTAACAGCAATTTGTGAGGATATGGAAAAGGAGGAAAAAATTTCAAGAGTTGGGCCTGAAAATCCATATAAC---ACTCCAGTATTTGCCATAAAA---AAGAAGGACAGTACTAAG---TGGAGAAAATTAGTAGATTTCAGGGAACTCAATAAAAGAACTCAAGACTTTTGGGAGGTTCAATTAGGGATACCACACCCA---GCAGGGTTA---AAAAAG---AAAAAATCAGTGACAGTACTGGATGTGGGGGATGCATAT---TTCTCAGTTCCTTTAGATAAAGACTTCAGGAAGTATACTGCATTCACCATACCTAGTATAAACAATGAAACACCAGGGATTAGATATCAATATAATGTGCTTCCACAGGGATGGAAAGGATCACCATCAATATTCCAGAGTAGC---ATGACAAAAATCTTAGAGCCCTTTAGGACAAGAAACCCAGAAGTGGTTATTTATCAATATATGGATGACTTGTATGTAGGATCTGATTTAGAAATAGAGCAACATAGAGCAAAAGTAGAGGAGTTAAGAGAACATCTATTGAAGTGGGGATTCACCACACCAGATAAGAAACATCAAAAAGAACCTCCATTTCTTTGGATGGGGTATGAACTCCATCCTGACAAATGGACAGTACAG---CCTGTACAGCTGCCAGAC---AAG---------GAAAGCTGGACTGTCAATGATATACAGAAATTAGTGGGAAAATTAAACTGGGCAAGTCAAATTTACCCAGGAATTAAAGTAAAGCAACTGTGTAGACTCCTCAGAGGAACCAAAGCACTAACAGACATAGTAGCACTGACTGAAGAAGCAGAATTAGAATTGGCAGAAAACAGG---GAAATTTTAAAAGAACCAGTACATGGAGTATATTATGACCCATCAAAAGACTTAATAGCTGAAATACAGAAACAGGGGCATGACCAGTGGACATATCAAATTTACCAAGAACCATTTAAAAATCTGAAAACAGGAAAGTATGCAAAAAGG---AAGGCTGCCCACACTAATGATGTAAGACAGTTAACAGAGGCAGTGCAAAAGATAGCCCAAGAAAGCATAATAATATGGGGAAAGACTCCTAAATTTAGATTACCCATCCAAAAGGAAACATGGGAGACATGGTGGACTGACTACTGGCAAGCCACCTGGATTCCTGAGTGGGAGTTTGTTAATACCCCTCCCCTAGTAAAA---TTATGGTACCAG---CTGGAGAAAGAACCCATAGCAGGAGCAGAA---ACTTTCTATGTAGATGGAGCATCTAATAGGGAAACTAAAATAGGAAGAGCAGGGTATGTTACTGACAGAGGAAGGCAGAAAGTTGTTTCTATAACTGAAACAACAAATCAGAAGACTGAATTACAAGCAATTTACCTAGCCTTACAGGATTCAGGATCAGAAGTAAACATAGTAACAGACTCACAGTATGCACTAGGAATCATTCAGGCACAGCCCGATAAAAGTGAATCAGAGTTAGTCAATCAAATAATAGAACAGCTAATAAACAAGGACAGGGTCTATTTGTCATGGGTACCAGCACATAAAGGAATTGGAGGAAATGAACAAGTAGATAAATTAGTAAGTAGTGGAATCAGGAAAGTACTATTCCTGGATGGGATAGATAAGGCTCAA---GAA---GAGCATGAAAAATATCACAACAATTGGAGAGCAATGGCTAGTGAGTTTAATCTGCCACCCATAGTAGCAAAAGAAATAGTAGCTAGCTGTGATAAATGT---CAACTAAAAGGAGAAGCCATGCATGGACAAGTAGATTGCAGTCCAGGGATATGGCAATTAGATTGCACACACATGGAAGGAAAGATCATCATAGTAGCAGTCCATGTGGCCAGTGGCTACATGGAAGCAGAGGTTATTCCAGCAGAAACAGGACAAGAAACAGCATACTATATACTAAAATTAGCAGGAAGATGG---CCAGTCAAAGTAATACATACAGACAATGGCAGTAATTTCACCAGCCAGGCAGTGAAAGCAGCC---TGTTGGTGGGCAGGTATCAAACAGGAATTTGGGATTCCCTACAATCCCCAAAGTCAGGGA---GTAGTAGAATCCATGAATAAAGAATTAAAGAAAATCATAGGGCAAGTAAGGGAGCAAGCTGAGCACCTTAAGACAGCAGTACAAATGGCAGTATTCATACACAATTTTAAAAGAAAAGGGGGGATTGGGGGATAC---------------------------------------------------AGTGCAGGG---------------------GAAAGAATA---GTAGATATAATAGCAACAGACATACAGACCAAAGAACTACAGAATCAAATTTTAAAAATTCAAAATTTTCGGGTTTATTACAGAGACAGCAGAGACCCTATTTGGAAAGGACCAGCCAAACTACTCTGG---AAAGGTGAAGGGGCAGTAGTAATACAA------GATAATAGTGACATAAAGGTAGTACCAAGGAGGAAAGTAAAAATTATCAGGGATTATGGAAAACAGATGGCAGGTGCTGATTGTGTGG---CAAGTAGACAGGATGAAG---ATTAGAACATGGAATAGTTTAGTAAAG---CACCATATGTATATATCAAAGAAAGCTAGTGGATGGTTTTATAGACATCATTATGAAAGCAGACATCCAAAAATAAGTTCAGAAGTACACATCCCATTAGGG---------GATGCTAAATTAATAATAAAAACATACTGGGGTTTGCAAACAGGAGAAAGAGATTGGCATTTG---GGTCATGGAGTCTCCATAGAA---TGGAGATTGAGAAGATATAGCACACAA---GTAGACCCTGGCTTGGCAGACCAACTAATTCATATGCATTATTTTGATTGTTTTGCAGACTCTGCCATAAGGAAAGCCATATTAGGACATATAGTTAGCCCTAGGTGTGACTATCAAGCAGGACATAAT---AAGGTAGGATCTTTACAATACTTGGCACTGACAGCATTGATAAAACCAAAA------AGGATAAAGCCACCTCTGCCTAGTGTTAAGAAATTAGTAGAGGACAGATGGAACAAGTCCCAGAAGACCAGGGGCCGCAGAGGGAACCATACAATGAATGGACATTAGAGCTTTTAGAGGAACTCAAACAGGAAGCTGTCAGACATTTTCCTAGACCATGGCTCCATAACTTAGGCCAATATATCTATGAAACCTATGGAGATACTTGGAGGGGAGTAGAAGCTCTAATAAGAATGCTGCAACAATTACTG---TTTATC---CAT------TTCAGAATTGGATGCCAGCATAGCAGAATAGGAATT------ATACCA---------CAGAGAAGAGCAAGA------AATGGAGCCAGTAGATCCTAACCTAGAGCCCTGGAAACAT-CCAGGAAGTCGGCCTAAAACTGCTTGTACTAATTGCTTTTGTAAAAAGTGTAGCTATCATTGTCTAGTTTGTTTCAGACCAAAAGGCTTAAGCATTTCCTATGGCAGGAAGAAGC------GGAAAC---------AGCGACGAA---GCG------CTCCTCCAAGCAGTGAGAACCATCAAGATCTTATATCAAAGCAGTAAGTACTAAATG-------------------TAAATGTA-ATG---CTTGAT---------------------------------------CTAACAGCAAGAGTAGATTATAGGTTAGGAGTAGGA---GCATTGATAGTAGGGTTAATCATAGCAATAATTGTGTGGACCATA---GTATATCTAGAATATAGG---AAAATATTAAGACAA--AGGAAAATA------------GACAGGTTAATTGAAAAAATTAAAGAA---AGAGCAGAAGACAGT---GGCAATGAGA------------------GTGATGGGGACACAAGAG---GAATTATCCACAATGGGG---------TGG---------------------------------ATATGGGGAATCTTG---------CTTATTGGGATGTTCATG---ATTTGT------------------------------AATGTG---------ATG---------GGG------AACTTG---------TGGGTCACAGTCTATTAT---GGGGTACCTGTGTGGAAAGATGCAAATCCTACT------CTATTTTGTGCATCAAATGCTAAAGCATATGAAACAGAAGTGCATAATGTT---GGGGCTACACATGCCTGTGTACCCACAGACCCCAACCCACAAGAATTGGTTTTG---AAAAATGTGACAGAAAATTTTTACATGTGGAAAAAGGGCATGGGTGATCAAATGCATCAGGATGTAATCAGTTTATGGGATCAAAGC---CTAAAG---CCA---TGTGTAAAATTACCCCCACTCTGTGTTACTTTAAATTGTAGCAAACGTTACCTTGCAGCAACAAATACCTGCCATGGT-------------------------------------------------------------------------------AGCAACGTTACCCACCTGGGAAACATAACAGAAGAAATG---ACAAATTGTTCTTTCAATGTAACCACAGAAATAAGAGATAAGGAAAAGAAGGAATATGCACTTTTTTATAGACTTGATATAGTACCACTTAATGGT------------------------------------------------------------------------------------AACAATTCTAGTGATTATAGATTAATAAATTGTAATACCTCAACCATAACACAAGCCTGTCCAAAAGTCTCTTTTGATCCAATTCCTATATATTATTGTGCTCCAGCTGGTTATGCGATTCTC------AAGTGT---AAT---GAT------AAGAATTTCACTGGAAAAGGA---CAATGCAATAATGTCAGCACAGTACAATGCACACAT---GGAATTAAACCAGTGGTATCAACTCAACTATTATTA---AATGGTAGTATAGCAGAAAAAGAG------------------------------------ACAATAATTAGATCTAAAAAAATCACAGACAATGCCAAAATAATAATAGTACAGCTT------AAT------GAAACT------GTAGAAATTAACTGTACGAGACCC-------AGCAATAAT---------------------ACAAGAACAAGTATAAGG---------------------------------------------------------------ATAGGACCAGGACAA---------GCA---TTTATGCAA---ACAGGAGGC---------AAA------ATAGGA---GATATAAGACAAGCACATTGTACTATT---AATAGAGAGAAATGGAATACAACTTTAGAAGAGAATGCAAGCAAATTACAA------GAGCACTTCCCG---------------------AATAAAACAATAGAATAT------GAACCATCA---TCACGAGGGGATCTAGAAATTACAACACATAGCTTTAATTGTAGAGGAGAATTTTTCTATTGCAATACATCAGGCCTGTTTACTAGCACAAAACTAGAACTG----------------------------------------------------TTTAATAGCAGTACAAATTTAAACATCACA------------CTCCAA---TGCAGG---ATAAGAGATCAACTTGTACAACATGTGAGGCTAAAG------AAG---TCAGTAATGATGCCAATGTACGCCCCT------------CCTATCAATGGAGATATAGCA------------------TGTAGATCAAACATC---------ACAGGTCTACTATTGACACGTGATGGAGGC------------------------------------------------------------AACACCAACACATCTGAGATATTCAGACCTGGGGGAGGAGATATGAGGGACAATTGGAGAAGTGAATTATATAAATATAAAGTAGTAGAAATTAAGCCATTAGGAATAGCACCCACTGAGGCGAAAAGGAGAGTGGTG---------------GAGAGAGAAAAAAGAGCAGCA---------------CTA---GGA---GCTTTGTTCCTTGGGTTCTTGGGAGCAGCAGGAAGCACTATGGGC---GCAGCATCAATAACGCTGACGGTACAGGCCAGACAATTATTGTCTGGTATAGTGCAACAGCAAAGTAATTTGCTGAGAGCTATAGAAGCGCAACAGCATATGTTGCAACTCACGGTCTGGGGCATTAAGCAGCTCCAGGCAAGAGTCCTGGCTATAGAAAGATACCTAAAGGATCAACAGCTCCTAGGGATTTGGGGCTGCTCTGGAAAACTCATCTGCACCACTGCTGTGCCTTGGAACTCTAGTTGG------------AGT------------AATAAA---------------TCTCAA---AAGGAAATTTGG---AATAACATGACCTGGATGCAG---TGGGATAGAGAAATTAATAATTATACAGAACTAATATACAACTTGCTTGAAGTCTCGCAAAACCAACAGGAA---AAAAATGAA---CAAGATTTA---CTAGCATTG---GACAAATGGCAAAATCTGTGGAAT---TGGTTTGACATA---ACAAACTGGCTGTGGTATATA---AAAATATTCATAATGATAGTAGGAGGCTTGATAGGGTTAAGAATAATT---TTTGCTGTGCTATCTATAGTGAATAGAGTTAGGCAGGGATACTCACCATTGTCATTTCAGACCCTTATCCCAAAC------CCGAGGGGA------CCCGACAGGCCCAGAGGAATCGAAGAAGAAGGTGGA---GAGCAAGACAGCGACAGATCCATTCGATTAGTGAGCGGATTCTTAGCACTTGCCTGGGACGACCTGAGGAGCCTGTGCCTTTTCAGCTACCACCGATTGAGAGACTTACTATTGATTCTAGCGAGAGCGGCGGAGCTCCTGATACGCAGCAGTCTCAAGGGACTACAGAGGGGGTGGGAAAGCCTTAAG---TATCTG---GGAAGTCTTGTGCAG------TATTGGAGTCTAGAACTAAAA---AAGAG-TGCTATTAATCTGCTTGACACCACA---GCAATAGCAGTAGTTGAAGGAACAGATAGAATCATAGCAGTATTACAAAGAATTGGC---------AGAGCT---------ATTTACAACATACCTAGAAGAATAAGACAGGGCTTTGAAGCAGCT------TTGCAA---TAA----------------CATGGGAGCCAAGTGGTCAAAG------------------GGGTGGCTTGCTGTAAGAGACAGAATAAGA------------CAAACT------------------------------------------------------------GATCCAGCA------------------------GCAGAGGGAGTAGGAGCAGCGTCTCAAGACTTAGACAAGCATGGGGCACTTACAAGCAGC---AACACACCAGCAAATAATGCTGAT------TGTGCCTGGCTGGAAGCA---CAAGAGGAG---------AGC---GAAGACGTAGGCTTTCCAGTCAGACCTCAGGTACCTCTAAGACCAATGACCTATAAGGCAGCATTCGATCTTGGCTTCTTT---TTA---AAAGAAAAGGGG---GGACTGGATGGGTTAATTTACTCT---AAGAAAAGGCAAGAGATCCTTGAT------TTGTGGGTCTATCACACACAAGGCTTTTTCCCTGATTGGCAAAACTACACACCAGGACCAGGGGTCAGATATCCACTGACCTTTGGATGGCCCTTCAAGCTAGTGCCAGTTGACCCAGAGAAGATGGAAAAGGCCAATGAAGGAGAGAACAACTGCTTACTGCACCCTGTGAGCCAGCATGGAATGGAAGATGAAGACAGAGAAGTATTGCTGTGGAAGTTTGACAGTCAACTAGCACGCAGACACATGGCCCGC---GAGCTACATCCGGAGTGGTTANNNNNNNNNNNNNNNNNNNNNNNNNNNNNNNNNNNNNNNNNNNNNNNN
		</sequence>
		<sequence>
			<taxon idref="C|2008|MWI|KP109521"/>
			ATGGGTGCGAGAGCGTCAATATTAAGAGGG---GGAAAATTAGATACATGGGAAAAGATTAGGTTAAGGCCAGGGGGAAAGAAACACTATATGATAAAACATTTAGTATGGGCAAGCAGGGAGCTGGAAAGATTTGCACTTAACCCTGGCCTTTTAGAAACAGCAGATGGCTGTAAACAAATAATAAAACAGCTACACCCAGCTCTTAAG---ACAGGAACAGAGGAACTTAGGTCCTTATACAACACAGTAGCAACCCTCTATTGTGTCCATGCAAAGATAGAGGTAAGAGACACCAAGGAAGCCTTAGACAAGATAGAGGAAGAACAAAACAAA------------------------AGTCAG---CAAAAA---------------------------------ATACAG---CAGGTAAAAGAG------------------GATGAC---AAG---------------------AAG---------------------ATCAGTCAAAATTATCCTATAGTGCAGAATCCTCAAGGGCAAATGGTACACCACCCGCTATCGCCTAGAACTTTGAATGCATGGGTAAAAGTAGTAGAGGAGAAGGCTTTTAGCCCAGAGGTAATACCCATGTTTACAGCACTATCAGAAGGAGCCACCCCACACGATTTAAACACCATGTTAAATACAGTGGGGGGACATCAAGCAGCCATGCAAATGTTAAAAGATACCATCAATGAGGAGGCT---GCAGAATGGGATAGATTACACCCAGTACATGCAGGGCCTGTTGCACCAGGCCAAGCAAGAGAACCAAGGGGAAGTGATATAGCAGGGACTACTAGTACCCTTCAGGAACAAATAATATGGATG---ACA---------AGTAAC---CCACCTGTTCCAGTGGGGGACATCTATAAAAGATGGATAATTATGGGGTTAAATAAAATAGTAAGAATGTATAGCCCTGTCAGCATTTTGGATATAAAACAAGGGCCAAAGGAACCTTTTAGAGACTATGTAGACCGGTTCTTTAAAACTTTAAGAGCTGAACAAGCTTCACAAGATGTAAAAAATTGGATGACAGACACCTTGTTGGTCCAAAATGCTAACCCAGATTGTAAGATCATTTTAAGAGGATTAGGGCCAGGAGCTACATTAGAAGAAATGATGACAGCATGTCAGGGAGTGGGAGGACCTAGCCACAAAGCAAGAGTGTTGGCTGAAGCAATGAGCCAGGCAAAC------------------------AATGTAACC---ATGATG---CAAAGAAGCAAT------------TATAAA---GGC---CCTAAAAGAACTGTTAAATGTTTTAACTGTGGCAAGGAAGGA---CACATAGCCAGAAATTGCAGGGCTCCTAGGAAAAAAGGCTGTTGGAAATGTGGACAGGAAGGACATCAAATGAAAGACTGTACT------------GAAAGACAGGCTAATTTTTTAGGGAAAATTTGGCC---TTCCCACAA---GGG---GAG---GCCAGGGAA---TTTCCTTCAGAACAGACAAGA---GGTGCAGACCAGACT------------------AGAGCCAACAGC------------------------------------------------------------CCCACCAGC------------AGAGAGCTTCAGGTT---CGA---------------GGA---GAC---AACCCCCGC------------------CCCGAAGCAGGAGCC------------------GAGAGA---------CAG------------------------------GGA---------------------ACCCTTAACTTCCCTCAAATCACTCTTTGGCAACGACCCCTTGTCACAATAAAAATAGGGGGCCAAGTAAAGGAGGCTCTCTTAGACACAGGAGCAGATGATACAGTATTA---GAAGAAATAAATTTGCCAGGAAAATGGAAACCAAAAATGATAGGAGGAATTGGAGGTTTTATCAAAGTAAGACAGTAT---GATCAAATACTTATAGAAATTTGTGGAAAAAAGGCTATAGGTACAGTATTAGTGGGACCTACACCTGTC------AACATAATTGGAAGAAATATGTTGACTCAACTTGGATGTACACTAAATTTTCCAATTAGTCCCATTGAAACTGTACCAGTAAAATTAAAGCCAGGAATGGATGGCCCAAGGGTTAAACAATGGCCATTGACAGAAGAAAAAATAAAAGCATTAACAGCAATCTGTGAAGAAATGGAGAAGGAAGGAAAAATTACAAAAATAGGGCCTGAAAATCCATATAAC---ACTCCAGTATTTGCCATAAAA---AAGAAGGACAGTACTAAG---TGGAGAAAATTAGTAGATTTCAGGGAACTCAATAAAAGAACTCAAGACTTCTGGGAAGTGCAATTAGGAATACCACATCCA---GCAGGGTTA---AAGAAG---AAAAAATCAGTGACAGTACTAGATGTGGGGGATGCATAT---TTTTCAGTGCCTTTAGATGAAGGCTTCAGGAAGTATACTGCATTCACCATACCTAGTATAAACAATGAAACACCAGGAATTAGATATCAATATAATGTGCTTCCACAGGGATGGAAAGGATCACCAGCAATATTCCAGAGTAGC---ATGACAAAAATCCTAGAACCCTTTAGGGCAAAAAATCCAGGAATAGTCATCTATCAATATATGGATGACTTGTATGTAGGATCTGACTTAGAAATAGGGCAACATAGAATAAAAATAGAGGAGTTAAGAGAACATCTGTTAAAGTGGGGATTTACCACACCAGACAAGAAACATCAGAAAGAACCCCCGTTTCTTTGGATGGGGTATGAACTCCATCCTGACAAATGGACAGTACAG---CCTATAAAGCTACCAGAG---AAG---------GATAGCTGGACTGTCAATGATATACAGAAGTTAGTGGGAAAATTAAACTGGGCAAGTCAGATATACCCCGGGATTCAAGTAAGACAACTATGTAAACTCCTTAGGGGGGCCAAAGCACTAACAGACATAATACCACTAACTGAAGAAGCAGAATTAGAATTGGCAGAGAACAGG---GAAATTCTAAAAGAACCAGTACATGGAGTATATTATGATCCATCAAAAGACTTGATAGCTGAAATACAGAAACAGGGGCATGATCAATGGACATATCAAATTTACCAGGAACCATTCAAAAATCTGAAAACAGGGAAGTATGCAAAAATG---AGGACTGCCCACACTAATGATGTAAAACAATTAACAGAGGCAGTGCAAAAAATAGCCATAGAAAGCATAGTAATATGGGGGAAGACTCCCAAATTTAGATTACCCATTCAAAAAGAAACATGGGAGACATGGTGGACAGACTATTGGCAAGCCACCTGGATTCCTGATTGGGAGTTTGTTAATACTCCTCCCCTAGTAAAA---TTATGGTACCAG---CTGGAGAAAGAGCCAATAGTAGGAGCAGAA---ACTTACTATGTAGATGGAGCAGCCAATAGGGAAACCAAGATAGGAAAAGCAGGATATGTTACTGATAGGGGAAGGCAAAAGGTTGTTTCTCTAACTGAAACAACAAACCAGAAGACTGAATTACATGCAATTTATCTAGCTTTGCAGGATTCAGGATCAGAAGTAAACATAGTAACAGACTCACAGTATGCACTAGGAATCATTCAAGCACAGCCAGATAAGAGTGAATCAGAGTTAGTCAACCACATAATAGAACAATTGATAAAAAAGGAAAGGGTCTACCTGTCATGGGTACCAGCACACAAAGGAATTGGAGGAAATGAACAAGTAGATAAATTAGTAAGTAGTGGAATCAGAAAAGTACTATTTTTAGATGGAATAGATAAGGCTCAA---GAA---GAGCATGAAAAATATCACAGTAATTGGAGAGCAATGGCCAGTGATTTTAATTTGCCACCCATAGTAGCAAAAGAAATAGTAGCTAGCTGTGATAAATGT---CAGCTAAAGGGGGAAGCCATACATGGACAAGTAGACTGTAGTCCAGGGATATGGCAGTTAGATTGTACACATTTAGAAGGAAAAGTCATCCTAGTAGCAGTTCATGTGGCCAGTGGCTACATAGAAGCAGAGGTTATTCCAGCAGAAACAGGACAAGAAACAGCATACTATATACTAAAATTAGCAGCAAGATGG---CCAGTTAAAATGATACATACAGACAATGGTAGTAATTTCACCAGTGCTGCAGTTAAGGCAGCC---TGTTGGTGGGCAGGTATCCAACAGGAATTTGGAATTCCCTACAATCCCCAAAGCCAAGGA---GTAGTAGAATCCATGAATAAAGAACTAAAGAAAATTATAGGGCAGGTAAGAGAACAAGCTGAGCACCTTAAGACAGCAGTACAAATGGCAGTATTCATTCACAATTTTAAAAGAAAAGGGGGGATTGGGGGGTAC---------------------------------------------------AGTGCAGGG---------------------GAAAGAATA---ATAGACATAATAGCAACAGACATACAAACAAAAGAATTACAAAAACAAATTATAAAAATTCAAAATTTTCGGGTTTATTACAGAGACAGCAGAGACCCTATTTGGAAAGGACCAGCCAAACTRCTCTGG---AAAGGTGAAGGGGCAGTAGTCATACAA------GATAACAGTGACATAAAGGTAGTACCAAGGAGGAAAGCAAAAATCATTAGGGACTATGGAAAACAGATGGCAGGTGCTGATTGTGTGG---CAGGTAGACAGGATGAGG---ATCAAAACATGGAATAGTTTAGTAAAG---CACCATATGTATGTTTCAAAAAGAGCTAAGGGATGGTTTTATAGGCATCACTTTGAAAGCAGAAATCCAAAAGTAAGTTCAGAAGTACACATCCCATTAGGG---------GAGGCCAGATTAGTAATAAAAACATATTGGGGCTTGCAAACAGGAGAAAGGGATTGGCATTTG---GGTAATGGGGTCTCCATAGAA---TGGAGATTGAGAAGATACAGCACACAG---GTAGATCCTGGCCTGGCAGACCAGCTAATTCATATGCATTATTTTGATTGTTTTGCAGACTCTGCCATAAGACAAGCCATATTAGGAAATATAGTTATTCCTAGGTGTGACTATCAAGCAGGACATAAT---AAGGTAGGATCTCTACAATACTTGGCACTGACAGCATTGATAAAACCAAGA------AAGAGAAAGCCACCTCTGCCTAGTGTTAGGAAATTAGCAGAAGATAGATGGAACAGCCCCCAGAAGACCAGGGGCCACAGAGGGAGCCATACAATGAATGGACATTAGAGCTACTAGAGGAACTCAAGCAGGAAGCTGTTAGACACTTTCCTAGACCATGGCTTCATGGATTAGGACAATATATCTATGAAACCTATGGGGATACTTGGACAGGAGTCGAAATTATAATAAGAATCCTGCAACAACTACTG---TTTATT---CAT------TTCAGAATTGGGTGCCAACATAGCAGAATAGGCATT------ATGCGA---------CAAAGAAGAGCAAGA------AATGGAGCCAGTAGATCCTAACTTAGAGCCCTGGAACCAT-CCAGGAAGTCAGCCTAAAACTGCTTGCAATCAATGTTATTGTAAACGCTGTAGCTACCATTGTCTAGTTTGCTTTCAGAAAAAAGGCTTAGGCATTTCCTATGGCAGGAAGAAGC------GGAGAC---------AGCGACGAA---GCG------CTCCTCCAAGCAGTGAGGATCATCAAAATCTTATATCAAAGCAGTAAGTATA----------------------------TGTA-ATG---ATAGAT------------------------------------------------------TTAACAGCATTAGCAGTAGCA---GCATTGATAGTAGCACTAATTATAGCAATAGTTGTGTGGACCATA---GCATATATAGAATATAGG---AAATTGGTAAGACAA--AGAAAAATA------------GACTGCTTAATTAAGAGAATTAGGGAA---AGAGCAGAAGACAGT---GGCAATGAGA------------------GTGAGGGGGATA---CTG---AGGAGTTAT---CAACACTGG------TGG---------------------------------ATATGGGGAATCTTA---------GGCTTTTGGATGTTAATG---ATTTGT------------------------------AATGTG---------GTG---------GGA------AACTTG---------TGGGTCACAGTTTATTAT---GGGGTACCTGTGTGGAAAGATGCAAAAACTACT------CTATTCTGTGCATCAGATGCTAAAGCATATGAGAAAGAAGTGCATAATGTC---TGGGCTACACATGCCTGTGTACCCACAGACCCCAACCCACAAGAAATGCTATTG---GGGAATGTAACAGAAAATTTTAACATGTGGGAAAATGACATGGTGGATCAGATGCATGAGGATATAATTAGTTTATGGGACGAAAGC---CTAAAG---CCA---TGTGTACAGCTGACCCCACTCTGTGTCACTTTAGACTGTAAAACTGCTGATATTAGTAATAAGAGTAACTGTGCC-------------------------------------------------------------------------------------AATGATACCTGTGAGAAAGCCATCAAGGAAGAAATA---AAAAATTGCTCTTTCAATGTAACCACAGAAATAAAAGATAGGAAAAGAAAAGAGTATGCACTTTTTTATAGACTTGATATAGTACCACTACCACCTGAGAGGGAAAGTAGCAACTCTAGTGGTAACAGC------------------AGCATTGATGGTAATAGGAATGTCAGCAACCCTAGTAACTATAGTGAGTATAGATTAATAAATTGTAATACCTCAGCCATAAAACAAGCCTGTCCAAAGGTCTCTTTTGATCCAATTCCTATATATTATTGCACTCCAGCTGGTTATGCGATTCTA------AAGTGT---AAT---GAT------GAGACATTCAATGGGACAGGA---CCATGTAAGAATGTCAGCACAGTACAATGTACACAT---GGAATTAAGCCAGTGGTATCAACACAATTATTGTTA---AATGGTAGCCTAGCAAAAGAA---------------------------------------GTAATAATTAGATCTAAAAACCTGACAGACAATGCCAAAACAATAATAGTACATCTT------AAT------GTATCT------GTGCCAATTGTGTGTATAAGACCC-------GGCAATAAT---------------------ACAAGAAAAAGTATAAGG---------------------------------------------------------------ATAGGACCAGGACAA---------GTA---TTCTTTGCA---GCCACAGAC---------ATA------ATAGGA---AATATAAGAGAAGCACATTGTAACATT---AGTGAAAAAGCATGGAATGAAACCTTACAAAGGGTAGTTAAAAAATTAAAA------GAACACTTCCCT------------------AATAAAGCAAGAATAAAATTT------GACAAACAT---TCAGGAGGGGATCCAGAAATTACAACACATAGCTTTAATTGTGGAGGAGAATTTTTCTATTGCAATACATCAAAATTGTTTAATAGTACATTTAATAGTACACACATGGGT-------------------------------AATGACACACACAGGAATAATGATACAGACAGTACCATCACG------------ATCCCA---TGCAGA---ATAAAA---CAAATTATA---AACATG---TGG---------CAG---AGGGTAGGACAAGCAATGTATGCTTCT------------CCCATTGCAGGAAACATAACA------------------TGTAACTCAAGTATC---------ACAGGACTGCTATTAACACGTGATGGAGGT---------------------------------------------------------AACGAGACAGGCGAGGAAGAGACATTCAGGCCTGGAGGAGGAGATATGAGGGACAATTGGAGAAGTGAATTATATAAATATAAAGTGGTAGAAGTTAAGCCATTGGGAATAGCACCCACCAAGGCAAAAAGGAGAGTGGTG---------------GAGAGAGAGAAAAGAGCAGTG------GGA------ATA---GGA---GCGTTGTTCCTTGGGTTCTTGGGAGCAGCAGGAAGCACTATGGGC---GCGGCGTCAATGACGCTGACGGTACAGGCCAGACAATTGTTGTCTGGTATAGTGCAACAGCAAAGCAATTTGCTGAGGGCTATAGAGGCGCAACAACATATGTTGCAACTCACGGTCTGGGGCATTAAGCAGCTCCAGGCAAGAGTCTTGGCCCTAGAAAGATACCTACAGGATCAACAGCTCCTAGGGATTTGGGGCTGCTCTGGAAAACTCATCTGCACCACTAATGTGCCTTGGAACTCCAGTTGG------------AGT------------AATAAA---------------TCTGAA---GCAGATATTTGG---GACAACATGACCTGGATGCAG---TGGGATAGAGAAATTAGTAATTACACAAGCACCATATACAGCTTGCTTGAACAATCACAAAACCAGCAGGAA---AAAAATGAA---AAGGATTTA---TTAGCATTA---AACAGTTGGCAAAATCTGTGGACT---TGGTTTGACATA---ACAAAGTGGCTGTGGTATATA---AAAATATTTATAATAATAGTAGGAGGCTTGATAGGTTTCAGAATAATT---TTTGCTGTGCTCTCTATAGTGAATAGAGTTAGGCAGGGATACTCACCCTTGTCGTTTCAGACCCTTACCCCGAAC------CCAGGGGGA------CCCGACAGGCTCGGAAGAATCGAAGAAGAAGGTGGA---GAGCAAGGCAAAGACAGATCCATTCGATTAGTGAACGGATTCTTAGCGCTCTTCTGGGACGACCTGCGGAGCCTGTGCCTTTTCAGTTACCACCAATTGAGAGACTTCATATTGGTGATAGCAAGAGCGGTGGAACTTCTGGGACGC---------------------AGGGGGTGGGAAGCCCTGAAG---TATCTG---CGAAGCCTTGTGCAG------TATTGGGGTCTGGAACTGAAA---AAGAG-TGCTATTAGGCTGCTTGATACCATA---GCAATAGCAGTAGCTGAAGGAACAGATAGAATTATAGGATTAATACAAAGAATTTGT---------AGGGCT---------ATCAGCAATATACCTAGAAGAATAAGACAGGGCTTTGAAACAGCT------TTGCTA---TAA----------------CATGGGGGGCAAGTGGTCAAAA------AGCAGTATAGTTGGATGGCCTGCTGTGAGAGAAAGAATAAGA------------CGAACT------------------------------------------------------------GAGCCAGCA------------------------GCAGAGGGAGTAGGAGCAGTGTCTCAAGACTTAGATAAACATGGAGCCATTACAAGCAGC---AACACAGAAGCCACTAATGCTGAT------TGTGCCTGGCTGAGAGCG---CAAGAGGAG---------GAA---GGAGAAGTAGGCTTTCCAGTCAGACCTCAGGTGCCTTTAAGACCAATGACTTATAAGGGAGCGTTCGATCTCAGCTTCTTT---TTA---AAAGAAAAGGGG---GGACTGGAAGGGTTAATTTACTCC---AAGAAAAGGCAAGAAATCCTTGAT------TTGTGGGTTTATCACACACAAGGCTTCTTCCCTGATTGGCAAAACTACACACCGGGACCAGGGGTCAGATACCCACTGACCCTTGGATGGTGCTTCAAGCTAGTGCCAGTTGACCCAAGGGAAGTAGAAGAGGCCAATGAAGGAGAAAACAGCTGCTTGCTACACCCTATGAGCCTGCATGGAATGGAGGATAAACACAGAGAAGTATTAAAGTGGAAGTTTGACAGTCAACTAGCACGCAGACACATGGCCCGC---GAGTTACATCCGGAGTTTTAC------------------------------------AAAGACTGCTGA
		</sequence>
		<sequence>
			<taxon idref="C|2008|MWI|KP109522"/>
			ATGGGTGCGAGAGCGTCAATATTAAGAGGC---GAAAAATTAGATAATTGGGAAAGAATTAAGTTAAGGCCAGGGGGAAAGAAACACTATATGCTAAAACACTTAGTATGGGCAAGCAGAGAGCTGGAAAGATTTGCACTTAACCCTGCCCTTTTAGAAACATCAGAAGGCTGTAAACAGATAATAAGACAGTTACAACCAGCTCTTCAG---ACAGGAACAGAGGAATTGAGATCATTATTCAACACAGTAGCAACTCTCTATTGTGTACATAACAAAATAATGGTAAAAGACACCAAGGAAGCCTTAGACAAGATAGAGGAAGAACAAAACAAA------------------------AGCCAG---CAAAAA---------------------------------ACACAG---CAGGCAAAAGCG------------------GCTGAC---GAG---------------------AAG---------------------GTCAGTCAAAATTATCCTATAGTGCAGAATGCCCAAGGGCAAATGGTACACCAGGCCATATCACCTAGGACTTTGAATGCATGGGTAAAAGTAATAGAGGAGAAGGCTTTTAGCCCAGAGGTAATACCCATGTTTACAGCATTATCAGAAGGAGCCACCCCACAAGACTTAAACACCATGTTAAATACAGTAGGGGGACATCAAGCAGCCATGCAAATGTTAAAAGACACCATCAATGAAGAGGCT---GCAGAATGGGATAGGATACATCCAGTACATGCAGGGCCTATTGCACCAGGCCAAATGAGAGAACCAAGGGGAAGTGACATAGCAGGAACTACTAGTACCCTCCAGGAGCAAATAGCATGGATG---ACA---------AGCAAT---CCACCTATTCCAGTAGGAGAAATCTATAAAAGATGGATAATTCTGGGGTTAAATAAAATAGTAAGAATGTATAGCCCTGTTAGCATTTTGGACATAAAACAAGGACCAAAGGAACCCTTTAGGGACTATGTAGATCGGTTCTTTAAAACTTTAAGAGCTGAACAAGCTACACAAGATGTAAAAAATTGGATGACAGATACCTTGTTGGTCCAAAATGCGAACCCAGACTGTAAAACCATATTAAGAGCATTAGGACCCGGGGCTACATTAGAAGAAATGATGACAGCATGTCAGGGAGTGGGAGGACCTAGCCATAAGGCAAGGGTTTTGGCTGAGGCAATGAGCCAAGCCACT---------------------AATACACAAATA---ATGATG---CAGAAAAACAAC------------TTTAAA---GGC------AGGAAAATTGTTAAATGTTTCAACTGTGGCAAAGAAGGG---CACATAGCCAGAAATTGCAGGGCCCCTAGGAAAAAAGGCTGTTGGAAATGTGGAAAGGAAGGACACCAAATGAAAGACTGTACC------------GAGAGACAGGCTAATTTTTTAGGGAGAATTTGGCC---TTCCCACAA---GGG---GAG---GCCAGGGAA---CTTCCTTCAGAG---------------------CAGACC------------------AGAACCAACAGC------------------------------------------------------------CCCACCATT------------AGAGAGCTTCAAGTT---CGA---------------GGA---AAC---AACTCCTGC------------------TCCGAAACAGGAGCC------------------GAAGGA---------CAG------------------------------GGA---------------------ACCCTTAACTTCCCTCAAATCACTCTTTGGCAGCGACCCCTTGTCACAATAAGTATAGGGGGCCAGATAAAGGAGGCTCTCTTAGATACAGGAGCAGATGACACAGTATTA---GAAGACATAAATTTGCCAGGAAAATGGAAACCAAAAATGATAGGAGGAATTGGGGGTTTTATCAAAGTAAGACAGTAT---GATAATATAGTTATAGAAATTTGTGGGAAAAAGGCTATAGGTACAGTATTAGTAGGACCTACACCTATC------AACATAATAGGAAGGAATATGATGACTCAGCTTGGATGCACACTAAATTTTCCAATTAGTCCCATTGAAACTGTACCAGTAAAATTAAAGCCAGGAATGGATGGCCCAAAGGTTAAACAGTGGCCATTGACAGAAGAAAAAATAAAAGCATTAACAGCAATTTGTGAAGAAATGGAAAAGGAAGGAAAAATTACAAAAATTGGGCCTGAAAATCCATATAAC---ACTCCAGTATTTGCCATAAAA---AAGAAGGATAGTACTAAG---TGGAGAAAATTAGTAGATTTCAGGGAACTCAATAAAAGAACTCAAGACTTTTGGGAAGTTCAATTAGGAATACCACACCCA---GCAGGGTTA---AAAAAG---AAAAAATCAGTGACAGTACTGGATGTGGGGGATGCATAT---TTTTCAGTTCCTCTAGATGAAAACTTCAGAAAATATACTGCATTCACCATACCTAGTATAAACAATGAAACACCAGGGATTAGATATCAATATAATGTGCTTCCACAGGGATGGAAAGGATCACCAGCAATATTCCAGAGTAGC---ATGACAAAAATTTTAGAGCCCTTTAGAAAGAAGTACCCAGAAATAGTGATCTATCAATATATGGATGACTTATATGTAGGGTCTGATTTAGAAATAAAACAACATAGAGCAACAGTAGAGGAGTTAAGAAAACACCTATTGAAATGGGGATTTACCACACCAGACAAGAAACATCAGAAAGAACCCCCATTTCTTTGGATGGGATATGAACTCCATCCTGACAAATGGACAGTACAG---CCTATAAAGCTGCCAGAA---AAG---------GATAGCTGGACTGTCAATGATATACAAAAGTTAGTGGGAAAATTAAACTGGGCAAGTCAGATTTACCCAGAGATTAAAGTAAAGCAAATGTGTAAACTCCTTAGGGGAACCAAAGCATTAACAGATATAGTACCACTGACTGAAGAAGCAGAATTAGAATTGGCAGAAAACAGG---GAAATTCTAAAAGAACCAGTACATGGAGTCTATTATGACCCATCAAAAGACTTAATAGCAGAAATACAGAAACAGGGGGATGACCAATGGACATATCAAATTTACCAAGAACCATTCAAAAACCTGAAGACAGGAAAATATGCAAAAATG---AGGACTGCCCACACTAATGATGTAAGACAGTTAACAGAGGCAGTGCACAAAATAGCCACAGAAAGCATAGTAATATGGGGAAAAGTTCCTAAATTTAGACTACCCATCCAAAAGGAAACATGGGAGACATGGTGGACAGACTATTGGCAAGCCACCTGGATTCCTGAGTGGGAGTTTGTAAATACCCCTCCCCTAGTAAAA---TTATGGTACCAG---CTGGAAAAAGAACCCATAGTAGGAGCAGAA---ACTTTCTATGTGGATGGAGCAGCTAATAGGGAAACTAAACTAGGAAAAGCAGGGTATGTTACTGACAGAGGTAGACAAAAAATTGTTTCTCTAACAGAAACAACGAATCAGAAGACTGAACTAAAAGCAATACAGATAGCTTTGCAAGATTCAGGGCCAGAAGTAAATATAGTAACAGACTCCCAATATGCGTTAGGAATCATCCAAGCACAACCAGATAAGAGTGAATCAGAGTTAGTCAATCAAATAATAGAGCAGTTAATAAGAAAGGAAAGAGTCTACCTGTCATGGGTACCAGCACATAAAGGAATTGGAGGAAATGAACAAGTAGATAAATTAGTAAGTAGTGGAATCAGAAAAGTGCTGTTTCTAGATGGAATAGATAAGGCTCAA---GAA---GAACATGAAAAATATCACAACAATTGGAGGGCAATGGCAAGTGATTTTAATCTGCCACCCATAGTAGCAAAAGAAATAGTAGCCAGCTGTGATAAATGC---CAACTAAAAGGGGAAGCCATACATGGACAAGTAGACTGTAGTCCAGGAATATGGCAATTAGATTGTACACATTTAGAAGGAAAAATCATCCTGGTTGCTGTCCATGTAGCCAGTGGCTACATAGAAGCAGAAGTTATCCCAGCAGAAACAGGACAAGAAACAGCATACTATATACTAAAATTAGCAGGAAGATGG---CCAGTCAAAATAATACATACAGACAATGGCAGTAATTTCACCAGTAATGCAGTTAAGGCAGCC---TGTTGGTGGGCAGGTATCCAACAGGAGTTTGGAATTCCCTACAATCCCCAAAGTCAGGGA---GTAGTAGAATCCATGAATAGAGAATTAAAGAAAATCATAGGGCAGGTAAGGGAACAAGCTGAGCACCTTAAAACAGCAGTACAAATGGCAGTGTTCATTCACAATTTTAAAAGAAAAGGGGGGATTGGGGGGTAC---------------------------------------------------AGTGCAGGG---------------------GAAAGGATA---ATAGACATAATAGCATCAGATATACAAACTAAAGAATTACAAAAACAAATTATAAAAATTCAAAATTTTCGGGTTTATTACAGAGACAGCAGAGACCCTATTTGGAAAGGACCAGCCAAACTACTCTGG---AAAGGTGAAGGGGCAGTAGTGATACAA------GACAATAGTGACATAAAGGTAGTACCAAGGAGGAAAGTAAAAATCATTAAAGACTATGGAAAACAGATGGCAGGGGATGATTGTGTGG---CAGGTGGACAGAATGAGA---ATTAGAACATGGAATAGCTTGGTAAAG---CACCATATGTATGTTTCAAAGAGAGCTAGTGGATGGTTCTATAGACATCACTATGAATGCAGACATCCAAGAGTAAGTTCAGAAGTACACATCCCATTAGGG---------GATGCAAGATTAGTAATAAAAACATATTGGGGTTTGCAGACAGGAGAAAGAGAATGGCATTTG---GGTAATGGAGTCTCCATAGAA---TGGAGATTGAAAAGATACAGCACACAA---GTAGACCCTGGCCTGGCAGACCAGCTAATCCATATGCATTATTTTGATTGTTTTACAGACTCTGCCATAAGACAAGCCATATTAGGACATATAGTTATTCATAGGTGTGACTACACAGCAGGACATAAT---AAGGTAGGATCTCTACAATACTTGGCACTGACAGCATTGATAAAACCAAAG---AAAAAGATAAAGCCACCTTTACCTAGTGTTAGGAAGTTAGCAGAGGATAGATGGAACAAGCCCCAGAAGACCAAGGGCCGCAGAGGGAACCATACAATGAATGGACACTAGAGCTCTTAGAGGAACTCAAGCAGGAAGCTGTCAGACACTTTCCTAGACCATGGCTCCATAGCTTAGGACAACATATCTATGAAACCTATGGGGATACTTGGACAGGAGTCGAAGCTATAATAAGAACTTTGCAACAACTACTG---TTTACT---CAT------TTCAGAATTGGGTGCCAGCACAGCAGAATAGGCATT------ATGCGA---------CAGAGAAGAGCAAGA------AATGGAGCCAGTAGATCCTAACCTAGAGCCCTGGAACCAT-CCAGGAAGTCAGCCTAAAACTGCTTGCAATCAGTGCTTCTGTAAACGCTGCAGCTATCATTGTCTAGTTTGCTTTCAGAAAAAAGGCTTAGGCATTTCCTATGGCAGGAAGAAGC------GGAGAG---GAC------GACGAA---AAA------CTCCTCCAAGCAGTGAGGATCATCAAAATCTTGTACCAGAGCAGTAAGTACCGAGTA------------------GTATATGTA-ATG---TTTAAT---------------------------------------TTGCTAGCAAAAGTAGATTATAGAATAGGAGTAGGA---GCATTAATAGTAGCAGCAATCATAGCAATAATTGTGTGGACCATA---GTATATATAGAATATAGG---AAAATATTAAGACAA--AGAAAAATA------------GACAGGTTAATTAAAAGAATTAGGGAA---AGAGCAGAAGACAGT---GGCAATGAGA------------------GTGATGGGGATA---CCG---AGGAATTGT---CAACAATGG------TGG---------------------------------ATATGGGGCATCTTA---------GGCTTTTGG------ATA---ATGTAT------------------------------AATGTG---------ATG---------GGG------AACTTG---------TGGGTCACAGTCTATTAT---GGGGTACCAGTGTGGAAAGAAGCAAAAACTACT------CTATTCTGTGCATCAGATGCTAAAGCATATGAAAGAGAAGTGCATAATGTC---TGGGCTACACATGCCTGTGTACCTACAAACCCTAATCCACAAGAAATAGCTTTG---GAAAATGTGACAGAAAATTTTAGCATGTGGAAAAATGATATGGTGGATCAGATGCATGAGGACATAATCAGTTTATGGGATGAAAGC---CTAAAG---CCA---TGTGTAAAGTTGACCCCACTCTGTGTTACTCTAGATTGTAGTAATAATGTTACTACTAGTATCAAC-------------------------------------------------------------------------------------------------------AGTACCAATACCATGAAGGAAGAACTA---AAAAATTGCTCTTTCAATACAACCACAGAAATAAGAGATAGGAAAAAGAAAGAATATGCACTTTTTTATAGACTTGATATAGTACAGCTTAATGAGGAA------------------------------------------------------------------------------AAGAATTCCAGTGATGAATATAGATTAATAAATTGTAATACCTCAACCATAACACAAGCCTGTCCAAAGGTCTCTTTTGACCCAATACCTATACATTATTGTGCTCCAGCTGGTTATGCAATCCTC------AAGTGT---AAT---AAT------AAGACATTCAATGGAACAGGA---CCATGTAGTAATGTTAGCACAGTACAATGTACACAT---GGAATTAAGCCAGTGGTATCAACTCAACTACTGTTA---AATGGTAGTCTAGCAGAAGAAGAG------------------------------------ACAATAATTAGATCTGCAAATATAAAAGACAATACCAAAACAATAATAGTACATCTT------AAA------AATCCG------GTAAGAATTGTGTGTACAAGGCCT-------GGCAATAAT---------------------ACAAGGAAAAGTATAAGA---------------------------------------------------------------ATAGGACCAGGACAA---------ACA---TTCTTTGCG---ACAGGAGAA---------GTA------ATAGGA---GATATAAGACAAGCACACTGTAACATT---AATGGACAGGAATGGAACAAAACTTTGCAACAGGTAAGCGAAAAGTTAGCA------GAATACTTCCCT---------------------AATAAAACAATGACATTT------CAACCATCC---TCAGGAGGGGACCTAGAAATTACAACACATAGCTTTAATTGTAGAGGAGAATTTTTCTATTGTAATACATCAAGATTGTTTACATACAATGGTACAGAAAGTAAGAAT----------------------------------------TCAACAAACAAAAGTAAGAATTCAACAGACATCATA------------CTCCCA---TGCAGA---ATAAAG---CAGATTATA---AACATG---TGG---------CAA---GAGGTAGGACGAGCAATGTATGCTCCT------------CCCATTGCAGGAAACATAACA------------------TGTACGTCAAATATC---------ACAGGACTACTATTGACACGAGATGGAGGA------------------------------------------------------GGTAAAAATAACACAAAAGAAGAGATATTCAGACCTGGAGGAGGAGATATGAGGGACAATTGGAGAAGTGAATTATACAAGTATAAAGTGATAGAAATTAAGCCATTAGGAATAGCTCCAACTACGGCAAAAAGGAGAGTGGTG---------------GAGAGAGAAAAAAGAGCAGTG------GGA------ATA---GGA---GCTGTGCTCCTTGGGTTCTTGGGAGCAGCCGGAAGCACTATGGGC---GCAGCATCAATAACGCTGACGGTACAGGCCAGACAATTGCTGTCTGGTATAGTGCAACAGCAAAGCAATTTGTTGAGGGCTATAGAGGCGCAACAGCATATGTTGCAACTCACAGTCTGGGGCATTAAACAGCTCCGGACAAGAGTCCTGGCTATAGAGAGATACCTACAGGATCAACAGCTCCTAGGAATTTGGGGATGCTCTGGAAAACTCATCTGCACCACTAATGTGCCTTGGAACCTTAGTTGG------------AGT------------AATAAA---------------TCTGAA---AGGGATATTTGG---GAAAACATGACTTGGATGCAG---TGGGATAAAGAAATTAGCAATTACACAAACACAATATATACATTGCTTGAGGACGCGCAAAACCAGCAGGAA---AGAAATGAA---AAAGATTTA---CTAGCATTG---GACAGTTGGAACAATTTGTGGAAT---TGGTTCAGCATA---TCAAAATGGCTGTGGTATATA---AAGATATTCATAATGGTAGTAGGAGGCTTGGTAGGCTTAAGAATAATT---TTTGCTGTGCTCTCTATAGTAAATAGAGTTAGGCAGGGGTACTCACCTTTATCATTCCAGACCCTTATCCCAAAC------CCGAGGGGA------CCCGACAGGCTCGGAGAAATCGAAGAAGAAGGTGGA---GAGCAAGACAGAGGCAGATCCGTGAGATTAGTGAACGGATTCTTACCACTTGTCTGGGACGACCTGCGGAACCTGTGCCTCTTCAGCTACCACCACTTGAGAGACTTCATATTGATTGTGATAAGGGCAGTGGAACTTCTGGGACGCAGCAGTCTCAAGGGGATACAGAGGGGGTGGGAAACCCTTAAG---TATTTG---GGAAGTCTTGTGCAG------TATTGGGGTCTGGAACTAAAA---AAGAG-TGCTATTAGTCTGCTTGATACCATA---GCAATAGCAGTAGCTGAAGGAACAGATAGAATTATAGAAATAATACAAAGAATTGGT---------AGGGCT---------ATCCGCAATATACCTAGAAGAATAAGACAGGGCTTTGAAGCAGCT------TTACAA---TAA----------------AATGGGGGGCAAGTGGTCAAAA------CGCAGTGTAGTTGGATGGTCTGAAATAAGAGAAAGAATGAGA------------AGAACT------------------------------------------------------------AATCCAGCA------------------------GCAGAAGGAGTAGGAGCAGTGTCTCAAGACTTAGATAAACATGGGGCAATTACAAGTAGC---AACACACCAGCCACTAATGAGGCT------TGTGCCTGGCTAGAAGAA---CAAGAGCAG---------GCA---GATGAAGTAGGCTTTCCAGTCAGACCTCAGGTACCCTTAAGACCTATGACCTTCAAGGCAGCATTCGATCTCAGCTTCTTT---TTA---AAAGAAAAGGGG---GGACTGGATGGGTTAATTTACTCT---CAGAAAAGGAGAGAGATCCTTGAC------TTGTGGGTCTATCACACACAAGGCTTCTTCCCTGATTGGCAAAACTACACATCGGGACCAGGGGTCAGATATCCACTGACCTTTGGATGGTGCTACAAGCTAGTACCAGTTGACCCAAGGGAAATAGAAGAAGCCAATGAAGGAGAAAACAGCTGTTTGCTACACCCTATGAGCCAGCATGGAATAGAAGATGCAGACAGAGAAGTATTAAAGTGGAAGTTTGACAGTCAACTAGCACGCAGACACCTTGCCCGA---GAGCTACATCCGGAGTACTAC------------------------------------AAAGACTGATGA
		</sequence>
		<sequence>
			<taxon idref="C|2008|TZA|KC156220"/>
			ATGGGTGCGAGTGCGTCAATATTACGAGGG---GAAAAATTAGATAAATGGGAAAAAATTAGGTTAAGGCCAGGGGGAAAGAAAAGCTATATGCTAAAACACATAGTATGGGCAAGCAGGGAGCTGGAAAGATTCGCGCTTAACCCTGGTCTTTTAGAGACAGAAGAAGGCTGTAAACAAATAATGAAACAGCTACAACCAGCTCTTCAG---ACAGGAACAGAGGAACTTAGATCATTATACAACACAGTAGCAGTTCTCTATTGTGTACATAAAAGGATAGAAGTACGAGACACCAAGGAAGCTTTAGACAGGATAGAGGAAGAACAAAACAAA------------------------AGCCAG---CAAAAA---------------------------------ACACAG---CAAGCCGAAGCG------------------GCTGAC---------------------------AAG---------------------GTCAGTCAAAATTATCCTATAGTGCAGAATCTTCAAGGGCAAATGGTACACCAGGCCCTATCACCGAGAACTTTGAATGCCTGGGTAAAAGTAATAGAGGAAAAGGCTTTCAGCCCAGAGGTAATACCCATGTTCACAGCCTTATCAGAAGGAGCCACCCCACAAGATTTAAACACCATGTTAAATACAGTGGGGGGACATCAAGCAGCCATGCAAATGTTAAAAGACACCATCAATGAGGAGGCT---GCAGAATGGGATAGAGTACATCCAGTACCTGCAGGGCCTGTCGCACCAGGCCAATTGAGAGACCCAAGGGGAAGTGACATAGCAGGAACTACTAGTACCCTTCAGGAACAGATAGCATGGATG---ACA---------GCCAAC---CCAGCTATTCCAGTAGGAGACATCTATAAAAGATGGATAATTCTGGGGTTAAATAAAATAGTAAGAATGTATAGCCCTGTCAGCATTTTGGACATAAAACAAGGGCCAAAAGAACCCTTTAGAGACTATGTAGACCGGTTCTTTAAAACTCTAAGAGCTGAACAAGCTACACAAGAGGTAAAAAATTGGATGACAGACACCTTGTTGATCCAAAATGCGAATCCAGATTGTAAGACCATTTTAAAAGCATTAGGGCCAGGGGCTACATTAGAAGAAATGATGACAGCATGTCAGGGAGTGGGAGGACCTAGCCACAAAGCAAGAGTGTTGGCTGAGGCAATGAGTCAAGCAAAC---------------------AATGCAAACATA---ATGATG---CAGAGAAGCAAT------------TTTAAA---GGC---ACTAAAAGAATTATTAAATGTTTCAATTGTGGCAAAGAGGGA---CACATAGCCAGAAATTGCAGGGCTCCTAGGAAAAAGGGCTGTTGGAAATGTGGGAAAGAAGGACATCAGATGAAAGATTGTACT------------GAAAGACAGGCTAATTTTTTAGGGAAAATTTGGCC---TTCCCACAA---GGG---GAG---GCCGGGAAA---TTTCCTTCAGAA---------------------CAGAAC------------------AGAGCCAACAGC------------------------------------------------------------CCCACCAGC------------AGAGAGCTTCGAGTT---CGA---------------GGA---GAC---AACCCACCC------------------TCCGAAGCAGGAGCA------------------GAAAAA---------CAG------------------------------GGA---------------------AACCTTAACTTCCCTCAAATCACTCTTTGGCAGCGACCCCTTGTCTCAATAAAAGTAGGGGGCCAGATAAAGGAAGCTCTCTTAGATACAGGAGCAGATGATACAGTATTA---GAAGATATAAATTTGCCAGGAAAATGGAAACCAAAAATGATAGGAGGAATAGGAGGCTTTATCAAAGTAAGACAGTAT---GATCAAATAGTTATAGAAATTTGTGGAAAAAAGGCTATAGGTTCAGTATTAGTGGGACCAACACCGGTC------AACATAATTGGAAGAAATATGTTGACTCAGCTTGGATGCACACTAAATTTTCCAATTAGTCCCATTGAGACTGTACCAGTGAAATTAAAGCCAGGAATGGATGGCCCAAAAGTTAAACAATGGCCATTGACTGAGGAAAAAATAAAAGCATTAACAGCAATTTGTGAGGATATGGAAAAGGAAGGAAAAATTACAAAAATTGGGCCTGAAAATCCCTATAAC---ACTCCAGTATTCGCCATAAAA---AAGAAAGATAGTACTAAG---TGGAGAAAATTAGTAGATTTTAGAGAACTCAATAAAAGAACTCAAGACTTTTGGGAAGTTCAATTAGGAATACCACACCCA---GCAGGGTTG---AAGAAG---AAAAAATCAGTGACAGTACTAGATGTGGGGGATGCATAC---TTTTCAGTTCCTCTAGATGAAGATTTCAGGAAGTATACTGCATTCACCATACCTAGTATAAACAATGAAACACCAGGGATTAGATACCAATATAATGTGCTTCCACAGGGATGGAAAGGATCGCCAGCAATATTCCAGAGTAGC---ATGACAAAAATCTTAGAGCCCTTCAGGGTAAGAAACCCAGACATAGTTATCTATCAATATATGGATGACTTGTATGTAGGATCTGATTTAGAAATAGGGCAACATAGAGCAAAAATAGAGGAATTAAGAGAACATTTGTTGAAATGGGGATTTACCACACCAGACAAGAAACATCAGAAAGAACCCCCATTTCTTTGGATGGGGTATGAACTCCATCCTGACAAATGGACAGTACAG---CCTATAAAGCTACCAGAA---AAG---------AATAGCTGGACTGTCAATGATATACAGAAGTTAGTGGGAAAATTAAACTGGGCAAGTCAGATTTACTCAGGAATCAAAGTAAAGCAACTTTGTAAACTCCTTAGGGGGACCAAAGCATTAACAGACATAGTACCACTAACTGAAGAAGCAGAATTAGAATTGGAGGAGAACAGG---GAAATTCTAAGAGAACCAGTACATGGAGCATATTATGACCCATCAAAAGACTTAATAGCTGAAATACAGAAACAGGGGCATGATCAATGGACATATCAAATTTACCAAGAACCTTTCAAAAATCTGAAGACAGGAAAATATGCAAAAATG---AGGTCCGCCCATACTAATGATGTAAAGCAGTTAACAGAAGCAGTGCAGAAAATAGCCATGGAAAGCATAGTAATATGGGGGAAGACCCCTAAATTTAGACTACCCATCCAAAAAGAAACATGGGAGACATGGTGGACAGACTATTGGCAAGCCACCTGGATTCCTGAGTGGGAGTTTGTTAATACCCCTCCCCTAGTAAAA---TTATGGTACCAG---CTGGAGAAAGAACCCATAGTAGGAGCAGAG---ACCTTCTATGTAGATGGAGCAGCTAATAGGGAAACTAAAATAGGAAAAGCAGGGTATGTTACTGACAGAGGAAGACAGAAAATTGTTTCTCTAACAGAAACAACAAATCAGAAGACTGAATTACAAGCAATTCAGCTAGCCTTGCAGGACTCAGGATCAGAAGTAAACATAGTAACAGATTCACAGTATGCATTAGGAATCATTCAAGCACATCCAGATAAGAGTGAATCAGAGATAGTTAATCAAATAATAGAACAGTTAATAAACAAGGAAAGAGTCTATCTGTCATGGGTACCAGCACATAAAGGAATTGGAGGAAATGAACAAGTAGATAAATTAGTAAGTAATGGAATCAGGAAAGTACTGTTTCTAGATGGAATAGATAAGGCTCAG---GAA---GAGCATGAAAAGTATCACAGCAATTGGAGAGCAATGGCTAGTGAATTTAATCTGCCACCCATAGTAGCTAAAGAAATAGTAGCTAGCTGTGATAAATGT---CAGCAAAAAGGGGAAGCAATACATGGACAAGTAGACTGTAGTCCAGGGATATGGCAATTAGACTGTACACATTTAGAAGGAAAAATTATCCTGGTAGCAGTCCATGTAGCCAGTGGCTACATAGAAGCAGAGGTTATTCCAGAAGAAACAGGACAAGAAACAGCATACTATATACTAAAATTAGCAGGAAGATGG---CCAGTTAAAGTAATACACACAGACAATGGCAGAAATTTCACCAGTAATACAGTTAAGGCAGCC---TGTTGGTGGGCGGGTATCAAACAAGAATTTGGAATTCCATACAATCCCCAAAGTCAGGGA---GTAGTGGAATCCATGAATAAAGAACTAAAGAAGATCATAGGGCAGGTAAGAGATCAAGCTGAGCACCTTAAGACAGCAGTACAAATGGCAGTATTCATTCACAATTTTAAAAGAAAAGGGGGGATTGGGGATTAT---------------------------------------------------ACTGCAGGG---------------------GAAAGAATA---ATAGACATAATAGCAACAGACATACAAACTAAAGAATTACAAAAACAAATTATAAAAATTCAAAATTTTCGGGTTTATTACAGAGACAGCAGAGACCCTATTTGGAAAGGACCAGCCAAACTACTATGG---AAAGGTGAAGGGGCAGTAGTAATACAA------GACAAAAGTGACATAAAGGTAGTACCAAGGAGAAAAGTAAAAATTATTAAACACTATGGAAAACAGATGGCAGGTGCTGATTGTGTGG---CAGATAGACAGGATGAGG---ATCAGAACATGGAATAGTTTAGTAAAG---CACCATATGTATGTTTCAAGGAGAGCTAACGGATGGTACTACAGACATCATTATGAAAGCAGACATCCAAAAGTAAGTTCAGAAGTACATATCCCATTAGGG---------GATGCTAGATTAGTAATAAAAACATATTGGGGGTTGCAGACAGGAGAAAGAGAGTGGCATTTG---GGTCATGGAGTCTCCATAGAA---TGGAGACTTAGAAGATATAGCACACAA---GTAGACCCTGGCCTGGCAGACCAACTAATTCATATGCATTATTTTGATTGTTTTGCAGACTCTGCCATAAGAAAAGCCATATTAGGACACATAGTTACTCCTAGGTGTGACTATCAAGCAGGCCATAAT---CAGGTAGGATCTCTGCAATACTTGGCACTGACAGCATTAGTAAAACCAAAA------AAGATAAAGCCACCTCTGCCTAGTGTTAGAAAATTAGTAGAGGATAGATGGAACAACCCCCAGAAGACCAGGGGCCGCAGAGGGAACCACATAATGAATGGGCACTAGAGATTCTAGAGGAACTCAAGCAGGAAGCTGTCAGACACTTTCCTAGGCCATGGCTACATGCCTTAGGACAACAAATCTATAACACCTATGGGGATACTTGGACTGGAGTTGAGGCCATAATAAGAATACTGCAACAACTACTG---TTTATT---CAT------TTCAGAATTGGGTGCCAACATAGCAGAATAGGCATT------GTGCGG---------CAGAGAAGAGCAAGA------AATGGAGCAAGTAGATCCTAAACTAGAGCCCTGGAACCAT-CCAGGAAGCCAGCCTAAAACTGCTTGTAATACATGTTTCTGCAAACGCTGTAGCTATCACTGTTTAGTTTGCTTTCAGACAAAAGGCTTAGGCATTTCCTATGGCAGGAAGAAGC------GGAGAA---------AGCGACGAA---GCG------CTCCTCCAAGCAGTGAGGATCATCAAAATCCTATATCAAAGCAGTAAGTACCACATAATAAC--------ACATAGTATATGTA-ATG---TTGGAT---------------------------------------TTACTAGCAAGAGTAGATTATAGAATAGGAGTAGCA---GCCTTGTTAATAGCACTAATCATAGCAATAGTTGTGTGGACCATA---GTATATATAGAATATAAG---AAATTGTTACGGCAA--AAAAGGATA------------GACTGGTTAATTAAAAGAATTAGGGAA---AGAGCAGAAGACAGT---GGCAATGAAA------------------GTGATGGAGATA---TTG---AGGAAGTGG---AAACATTGG------TGG---------------------------------ATATGGGGAATCTTA---------GGCTTTTGGATGTTATTA---ATTAGT------------------------------AATGTA---------ATG---------GGG------AACTTG---------TGGGTCACAGTCTATTAT---GGGGTACCTGTGTGGAGAGAAGCAAAAACTACT------TTATTCTGTGCATCAGATGCTAAAGCATATGAGAGAGAAGTGCATAATGTC---TGGGCTACACATGCCTGTGTACCCACAGACCCCAACCCACAGGAAATGAGGTTA---GAAAATGTAACAGAAAATTTTAACATGTGGAAAAATGACATGGTGGATCAGATGCATGAGGATATAATCAGTTTATGGGATCAAAGC---CTAAAG---CCA---TGTGTAAAGTTGACCCCACTCTGTGTCACTTTAAGATGTGAGAATGCTACCTACAATGATACCAAC-------------------------------------------------------------------------------------------------------TACAAGAATATCACAGATGGGGAAGTA---ATGAATTGCTCTTTCAATATAACCACAGAAATAAGAGATAAGAGAAGAAAAGAATCTGCACTCTTCTATAGAGTTGATATAGTACCACTTGACAAC---------------------------------------------------------------------------------------AACAGTGCTGAGTATAGATTAATAAATTGTAAAACCTCAAGCCTAACACAAGCCTGTCCAAAGATCTCTTTTGACCCAATTCCTATACATTATTGTGCTCCAGCTGGTTATGCGATTCTA------AAGTGT---AAC---AAT------AAGACATTCAATGGAACAGGG---CCATGCAATAGTGTCAGTACAGTACAGTGTACACAT---GGAATTAAGCCAGTGGTATCCACTCAACTACTGTTA---AATGGTAGCCTAGCAGAAGAAGAT------------------------------------ATAATAATTAGATCTGAAAATCTGACAGACAATGCCAAAATAATAATAGTACATCTT------AAT------GAACCT------GTAGAAATTAGGTGTACAAGACCT-------GGCAATAAT---------------------ACAAGGAAAAGTGTGAGA---------------------------------------------------------------ATAGGGCCAGGACAA---------ACA---TTCTATGCA---ACAGGAGAA---------ATA------ATAGGA---GATATAAGAAAAGCACATTGTAACATT---AGTAGAAGTAAGTGGAATGAAACTTTAGAGAGGATAAGTAACAAATTAGAA------GAACACTTCCCT---------------------AATAAAACAATACAATTT------AACTCAAGC---TCAGGAGGGGACCTAGAAATTACCACACATAGCTTTAATTGTAGAGGGGAATTCTTCTATTGTAATACATCAAAACTGTTTAATAATAATATAACA----------------------------------------------------------------AGCGATAATTCAAGCAACATCACA------------ATCCCA---TGCAAA---ATAAAA---CAAATTATA---AACATG---TGG---------CAG---AAGGTAGGAAAAGCAATGTATGCCCCT------------CCCATTGCAGGGAACATAACA------------------TGTACCTCGAATATC---------ACAGGAATACTATTAACACGTGATGGAGGA------------------------------------------------------AATAATAGTGACAGTGATCCAGAGACATTCAGACCTACAGGAGGAGATATGAGGGACAATTGGAGAAGTGAATTATATAAATATAAAGTAGTAGAAGTAGAACCATTAGGAATAGCACCCACTGGAGCAAAAAGGAGAGTGGTG---------------GAGAGACAGAAAAGAGCAGTG------GGA------ATG---GGA---GCTATGTTCCTTGGGTTCTTGGGAGCAGCAGGAAGCACTATGGGC---GCAGCGTCAATAACGCTGACGGTACAGGCCAGACAATTATTGTCTGGTATAGTGCAACAGCAAAGCAATTTGCTGAGGGCTATAGAGGCGCAACAGCATATATTGCAACTCACAGTCTGGGGCATTAAACAGCTCCAGACAAGAATCCTGGCTATAGAAAGATACCTAAAGGATCAACAGCTCCTAGGGATTTGGGGCTGCTCTGGAAAACTCATCTGCACCACTTCTGTACCTTGGAACTCTAGTTGG------------AGC------------AATAAA---------------TCTGAA---TCTGAGATTTGG---AATAACATGACCTGGATGCAA---TGGGATAAAGAAATTAGTAATTACACAAACACAATATACAGGTTGCTTGAAGAATCGCAAAACCAGCAGGAA---AAGAATGAA---CAAGATTTA---CTAGCATTG---GACAGTTGGAAAAATCTGTGGAGT---TGGTTTAGTATA---ACAAATTGGCTGTGGTATATA---AAAATATTCATAATGATAGTAGGAGGCCTGATAGGTTTAAGAATAATT---TTTGCCATTTTGTCTATAGTGAATAGAGTTAGGCAGGGATACTCACCTTTGTCGTTTCAGACCCTTACCCCAAAC------CCGAGGGGA------CCCGACAGGCTCGGAAGAATCGAAGAAGGAGGTGGA---GAGCAAGACAACGACAGATCCACTCGATTAGTGAGCGGATTCTTAGCACTTGCCTGGGACGATCTGCGGAGCCTGTTCCTCTTCAGCTACCACCGATTGAGAGACTTCACATTGATTGTAGCGAGGGTGGTGGAACTTCTGGGACGCAGCAGCCTCAGGGGACTACAGAAGGGGTGGGAAACCCTTAAG---TATCTG---GGAAGTCTTGTGCAG------TATTGGGGTCTAGAACTAAAA---AAGAG-TGCTATTAGTCTGCTTGATACCATA---GCAATAGCAACAGCTGAAGGAACAGATAGGATTATAGAACTAGTACAAAGAATTTGT---------AGGGCT---------ATCTGCAACGTACCTACAAGAATAAGACAGGGCCTTGAAGCAGCT------TTGCAA---TAA----------------CATGGGGGGCAAGTGGTCAAAA------TGTAGTATGGTGGGATGGCCTGAGGTAAGAGAAAGAATAAGG------------AGAACT------------------------------------------------------------GCACCAGCA------------------------GCAGAGGGAGTAGGAGCAGCATCTCGAGACCTAGATAGGCATGGAGCAATTACAAGCAGC---AACACAGCCACCACTAATGCTGCT------TGTGCCTGGCTGGAAGCA---CAAGAGGAG---------GCA---GAAGAAGTAGGCTTTCCAGTTAGACCTCAGGTGCCTTTAAGACCAATGACTTATAAGGGAGCAGTCGATCTCAGCTTCTTT---TTA---AAAGAAAAGGGG---GGACTGGAAGGGTTAATTTACTCC---AAGAAAAGGCAAGACATCCTTGAT------TTATGGGTCTATCACACACAAGGTTACTTCCCTGATTGGCAAAACTACACACCAGGACCAGGGGTCAGATATCCACTGACCTTGGGATGGTGCTACAAGCTAGTGCCAGTTGATCCAAAGGAAGTAGAAGAGGAAACGGAAGGAGAGAACAACAGTTTGCTACACCCTATGAGCCTGCATGGAATGGAGGATGAACACAGAGAAGTATTAAAGTGGAAGTTTGACAGTATGCTAGCACGCAGACACATGGCCCGC---GAGAAACATCCGGAGTATTAC------------------------------------AAAGACTGCTGA
		</sequence>
		<sequence>
			<taxon idref="C|2008|ZAF|KC156128"/>
			ATGGGTGCGAGAGCGTCAATATTAAGAGGG---GGAAAATTAGATACATGGGAAAAAATTAGGTTAAGGCCAGGGGGAAAGAAACAGTATATGATAAAACACCTAGTATGGGCAAGCAGGGAGCTGGAAAGATTTGCACTTAACCCTGGCCTGTTAGAAACATCAGAAGGCTGTAAACAAATACTACAACAGCTACAACCAGCTCTTCAG---ACAGGAACAGAGGAATTTAGATCATTATATAACACAGTGGCAACTCTCTATTGTGTACATACAAACGTACCAGTACGAGACACCAAGGAAGCCTTAGACAGAATAGAGGAGGAACAAAGAAAA------------------------GGTCAG---GGAAAA---------------------------------ACACAG---CAGGCAGAAGCAGCT------------AAGGCTGAC---GGA---------------------AAG---------------------GTCAGTCAAAATTATCCTATAGTACAGAATGCTCAGGGGCAAATGGTACACACGCCCCTAACACCTAGAACTTTGAATGCATGGGTAAAAGTAATAGAGGAGAAGAATTTCAGCCCAGAGGTAATACCCATGTTTACAGCATTATCAGAAGGAGCCACCCCACAAGATCTAAACACCATGTTAAATACAGTGGGGGGACATCAAGCAGCCATGCAAATGTTAAAAGATACCATCAATGAGGAAGCT---GCAGAATGGGATAGGTTACATCCAGTGCATGCAGGGCCTGCTGCACCAGGCCAAATGAGAGAACCAAGGGGAAGTGACATAGCAGGAACTACTAGTACCCTTCAGGAACAAGTAGCATGGATG---ACA---------AGTAAC---CCACCTATTCCAGTGGGAGAAATCTATAAAAGATGGATAATTCTGGGGTTAAATAAAATAGTAAGAATGTATAGCCCTGTCAGCATTTTGGACATAAAACAAGGACCAAAGGAATCCTTTAGAGACTATGTAGATCGGTTCTTTAAAACTTTAAGAGCTGAACAAGCTACACAAGATGTAAAGAATTGGATGACAGACACCTTGTTGGTCCAAAATGCGAACCCAGATTGTAAGACCATTTTACGAGCATTAGGACCAGGGGCTTCATTAGAAGAAATGATGACAGCATGTCAGGGAGTGGGAGGACCTGGCCACAAAGCAAGGGTTTTGGCTGAGGCAATGAGCCAAGCAAAC---------------------AATGCAAACATA---ATGATG---CAGAGAAACAAT------------TTTAAA---GGT---TCTAAAAGAATTGTTAAATGTTTCAACTGTGGCAAGGAAGGG---CATATAGCTAGAAATTGCAAGGCCCCTAGGAAAAAGGGCTGTTGGAAATGTGGAAAGGAAGGACACCAAATGAAAGACTGTACT------------GAGAGGCAGGCTAATTTTTTAGGGAAAATTTGGCC---TTCCCACAA---GGG---GAG---GCCAGGAAA---TTTCCTTCAGAG---------------------CAGACC------------------AGAGCCAACAGC------------------------------------------------------------CCCACCACT------------AGAGAGCTTCAGGTT---CGA---------------GGA---AAC---AACCCCCGC------------------GCCGAAGCAGGAGCC------------------GAAAGA---------CAG------------------------------GGA---------------------ACCCTTAACCTCCCTCAAATCACTCTTTGGCAGCGACCCCTTGTCTCAATAAAAATAGGGGGTCAAATAAGGGAGGCTCTCTTGGACACAGGAGCAGATGATACAGTATTA---GAAGATATGAATTTGCCAGGAAGATGGAAGCCAAAAATGATAGGAGGAATTGGAGGTTTTATTAAAGTAAGACAGTAT---GATCAAATACCTATAGAAATTTGTGGAAAAAAGGCTATAGGTACAGTATTAATAGGGCCTACACCTGTC------AACATAATTGGAAGGAATATGTTGACTCAGCTTGGATGCACACTAAATTTTCCAATTAGTCCCATTGAGACTGTACCAGTAAAATTAAAGCCAGGAATGGATGGCCCAAAGGTTAAACAATGGCCATTGACAGAAGAAAAAATAAAAGCATTAACAGCAATTTGTGAAGAAATGGAGAAGGAAGGAAAAATTACAAAAATTGGGCCTGAAAATCCATACAAT---ACTCCAGTATTTGCCATAAAA---AAGAAGGACAGTACCAAG---TGGAGAAAATTAGTAGATTTCAGGGAACTCAATAAAAGAACTCAAGACTTTTGGGAGGTTCAATTAGGAATACCACACCCA---TCAGGGTTA---AAAAAG---AAAAAATCAATGACAGTACTGGATGTAGGGGATGCATAT---TTTTCAGTTCCTTTAGATAAAGACTTCAGGAAATACACTGCATTCACCATACCTAGTACAAACAATGAAACACCAGGGATTAGATATCAATATAATGTGCTGCCACAGGGATGGAAAGGATCCCCGGCAATATTCCAGAGTACT---ATGATAAAAATCTTAGAGCCCTTTAGAGCACAAAATCCAGAAATAGTCATCTATCAATATATGGATGACTTGTATGTAGGATCTGACTTAGAAATAGGGCAACATAGAGCAAAAATAGAGAAGTTAAGAGACCATCTATTAAGGTGGGGATTTACCACACCAGACAAAAAACATCAGAAAGAACCCCCATTTCTTTGGATGGGGTATGAACTCCATCCTGACAAATGGACAGTACAG---ACTATACAGCTGCCAGAA---AAA---------GATAGCTGGACTGTCAATGATATTCAGAAGTTAGTGGGAAAATTAAACTGGGCAAGTCAGATTTACGCAGGGATTAAAGTAAGGCAACTGTGTAAACTCCTTAGGGGGGCCAAAGCACTGACAGACATAATAACACTAACTGAAGAAGCAGAATTAGAATTAGCAGAGAACAGG---GAAATTCTAAAAGAACCAGTACATGGAGTATATTATGATCCATCAAAAGACTTGATAGCTGAACTACAGAAACAGGGGCATGACCAATGGACATATCAAATTTACCAAGAACCATTCAAAAATCTGAAAACAGGGAAGTATGCAAAAATG---AGGACTGCCCACACTAATGATGTAAAACAGTTAACAGAGGCAGTGCAAAAAATAGCCCAGGAAAGCATAGTAATATGGGGAAAGACTCCTAAATTTAGACTACCCATCCAAAAAGAAACATGGGAGACATGGTGGACAGACTATTGGCAAGCCACCTGGATTCCTGAGTGGGAGTTTGTTAATACCCCTCCCCTAGTAAAA---TTATGGTATCAG---CTGGAAAAAGAACCCATAGAAAGGGCAGAA---ACTTTCTATGTAGATGGAGCATCTAATAGGGAAACTAAAAGAGGGAAAGCAGGGTATGTAACTGACAGAGGAAGGCAGAAAATTGTTTGTCTAACTGAAACAACAAATCAGAAGGCTGAATTGCAAGCAATCCAGCTAGCTTTGCAAGATTCAGGACCAGAAGTAAACATAGTAACAGACTCACAGTATGCATTAGGAATCATCCAAGCACAACCAGATAAGAGTGAATCAGAGTTAGTCAATCAAATAATAGAACAGTTAATAAAAAAGGAAAGGGTCTACCTGTCATGGGTACCAGCACATAAAGGAATTGGAGGAAATGAGCAAGTAGATAAACTAGTAAGTAGTGGAATCAGGAAGGTGCTATTTCTAGATGGAATAGATAAGGCTCAA---GAA---GATCATGAAAAGTATCACAGCAATTGGAGAGCAATGGCTAGTGAGTTTAATCTACCACCCATAGTAGCAAAAGAAATAGTAGCTACCTGTGATAAATGT---CAGCTAAAAGGGGAAGCAATACATGGACAAGTAGACTGTAGTCCAGGAATATGGCAATTAGATTGTACACATTTAGAAGGAAAAATCATCCTGGTAGCAGTCCATGTAGCCAGTGGCTACATAGAAGCAGAGGTTATCCCAGCAGAAACAGGACAAGAAACAGCATACTATATACTAAAATTAGCAGGAAGATGG---CCAGTCAAAGTAATACATACAGACAATGGCAGTAATTTCACCAGTAATGCAGTCAAGGCAGCC---TGCTGGTGGGCAGGTATCCAACAGGAATTTGGAATCCCTTACAATCCCCAAAGTCAGGGA---GTAGTAGAGTCTATGAATAAAGAATTAAAGAAAATTATAGGGCAGGTAAGAGACCAAGCTGAGCACCTTAAGACAGCAGTACAAATGGCAGTATTCATTCACAATTTTAAAAGAAAAGGGGGGATTGGGGGGTAC---------------------------------------------------AGTGCAGGG---------------------GAAAGAATA---ATAGACATAATAGCAACAGACATACAAACTAAAGAATTACAAAAACAAATTACAAAAATTCAAAATTTTCGGGTTTATTACAGAGACAGCAGAGACCCAATTTGGAAAGGACCAGCCAAACTACTCTGG---AAAGGTGAAGGAGCAGTAGTAATACAA------GATAACAGTGACATAAAGGTAGTACCAAGGAGGAAAGTAAAAATCATCAGGGACTATGGAAAACAGATGGCAGGTGCTGATTGTGTGG---CAGGTAGACAGGATGAAG---ATTAGAACATGGAATAGTTTAGTAAAG---CACCACATGTATACTTCAAAGAGAGCTAGTGGATGGTGTTACAGACATCATTATGAAAGCAGACATCCGAAAATAAGTTCTGAAGTACACATCCCATTAGGG---------GATGCTAGATTAGTAATAACAACATATTGGGGGTTGAATACAGGAGAAAGAGATTGGCATTTG---GGTCATGGAGTCTCCATAGAA---TGGAGATTGAAAAGATATAGCACACAA---GTAGACCCTGACCTGGCAGACCAGCTAATACATATACACTATTTTGATTGTTTTACAGACTCTGCCATAAGGAAAGCCATATTAGGACATATAGTTATTCCTAGGTGTGACTATCAAGCAGGACATAAC---AAGGTAGGATCTCTACAATACTTGGCACTGACAGCATTGATAAAACCAAAA------AAGAGAAAGCCACCTCTGCCTAGTGTTAAGAAGCTAGTAGAGGACAGATGGAACAAGCCCCAGAAGACCAGGGGCCGCAGAGGGAACCATACAATGAATGGGCACTAGAGCTTTTAGAGGAACTCAAGCAGGAAGCTGTCAGACACTTTCCTAGACCTTGGCTCCATGGATTAGGACAACATATCTATGAAACCTATGGGGACACTTGGGCAGGAGTCGAAGCTATAATAAGAATTCTGCAGCAACTGCTG---TTTATT---CAT------TTCAGAATTGGGTGTCATCACAGCAGAATAGGCATT------GTGCGA---------CAGAGAAGAGCAAGA------AATGGAGCCAGTAGATCCTAACTTAGAGCCCTGGAAACAT-CCAGGAAGTCAGCCTAAAACTGCTTGTACTAACTGTTATTGTAAACGTTGTAGCTATCATTGTGTAGTTTGCTTCCAGAAAAAAGGCTTAGGCATTTCCTATGGCAGGAAGAAGC------GGAGAC---------AACGACGAA---GCG------CTCCTCCAAGCAGTAAGGATCATCAAAATCCTATATCAAAGCAGTAAGTACAAAATA------------------GTAGATGTA-ATG---GTAGAC------------------------------------------TTAGAAGGAGTAGATTATAGATTAGGAGTAGGA---GCATTGATAGTAGCACTAATCATAGCAATAATTGTGTGGACCATA---GCATATATAGAATATAGG---AGATTGGTAAGACAA--AGGAAAATA------------GATTTGTTAATTAAAAGAATTAGGGAA---AGAGCAGAAGACAGT---GGTAATGAGA------------------GTGATGGGGACA---CGG---AGGAGTTGG---CTACCATGG------TGG---------------------------------ATATGGGGCATCTTA---------GGCTCCTGGATGCTAATA---ATGTAT------------------------------AATGTA---------GGG---------GGG------AACTTG---------TGGGTCACAGTCTATTAT---GGGGTGCCTGTATGGAAAGAAGCAAAAACTACT------CTATTCTGTGCATCAGATGCTAAGGCATATGACAGAGAAGTGCATAATGTT---TGGGCTACACATGCCTGTGTACCCACAGACCCCAACCCACAAGAAATGGATTTG---GAAAATGTAACAGAGAATTTTAACATGTGGAAAAATGACATGGTAGATCAGATGCATGAGGATATAATCAGTTTATGGGATCAAAGC---CTAAAG---CCA---TGTGTAAAGTTGACCCCACTCTGTGTCACTTTAAATTGTACTACTGCTATTGCTCATAATGCT-------------------------------------------------------------------------------------------------------------AGTAATCAAAATATTACTGACATG---AAAAGCTGTTCTTTCAATGCAACCACAGAAATAAGAGATAAGAAACATAAAGTGCAGGCACTTTTCTATAAACTTGACATAGTACCACTTAGGGAGAATGAG------------------------------------------------------------------------ACTAACAACAGCTTTACAGAATATAGATTAATAAATTGCAATACCTCAGCCATCACACAAGCTTGTCCAAAGATCTCTTTTGATCCAATTCCTATACATTATTGTGCACCAGCTGGTTATGCGATTCTC------AAGTGT---AAG---AAC------AAAACATTCAGTGGGATAGGA---CCATGCAATAATGTCAGCACAGTACAATGTACACAT---GGAATTAAGCCAGTAGTATCAACTCAATTACTATTA---AATGGTAGTCTAGCAGAAGAAGAG------------------------------------ATAATAATTAGATCTGAAAATCTGACAAACAATGTCAAAACAATAATAGTACACCTT------AAT------GAATCT------GTAGAAATTGTGTGTACAAGACCT-------GGCAATAAT---------------------ACAAGAAAAAGTATAAGG---------------------------------------------------------------ATAGGACCAGGACAA---------ACA---TTCTTTGCA---ACAGGTGAT---------GTA------ATAGGA---GATATAAGAGAAGCACATTGTAACATT---AGTAAAGCTGAATGGGACAAAACTTTACAACAGGTGGGACGAAAATTAGCA------GAGCATTTCCCT---------------------AATACAACAATAAAATTT------AACCCATCC---TCAGGAGGGGACTTAGAAATTACAACACATAGCTTTAATTGTAGAGGAGAATTTTTCTATTGCAATACAGAAAAATTGTTTAATGGTACATACAATAGTACATACTGG-------------------------------------CCCAGGTATAATGCCAGTCATAATGGTACGAACATCACA------------CTCTCA---TGCAGA---ATAAAA---CAAATTATA---AACATG---TGG---------CAG---GAGGTAGGAAGGGCAATATATAACCCT------------CCCATTGCAGGAAACATAACA------------------TGTAAATCAAACATC---------ACAGGACTACTATTGGTACGTGATGGAGGT---------------------------------------------------------ATCACAAATAACAACACAGAGACATTCAGACCTGGAGGAGGAGATATGAGGGACAATTGGAGAAGCGAATTATATAAATATAAAGTGGTAGAAATTAATCCCTTAGGAGTAGCACCCACTAAGGCAAAAAGGAGAGTGGTG---------------GAGAGAGAAAAAAGAGCAGTG------GGA------GTA---GGA---GCTATGTTCCTTGGGTTCTTGAGTGCAGCAGGAAGCACTATGGGC---GCGGCGTCAATAACGCTGACGGTACAGGCCAGACAACTGTTGTCTGGCATAGTGCAACAGCAAAGCAATTTGCTGAGGGCTATAGAGGCGCAACAGCATATGTTGCAACTCACAGTCTGGGGCATTAAGCAGCTCCAGGCAAGAGTCCTGGCTATAGAAAGATACCTAAAGGATCAACAGCTCCTAGGGCTGTGGGGCTGCTCTGGAAAACTCATCTGCACCACTGCTGTGCCTTGGAATAACAGTTGG------------AGT------------AATAAA---------------TCTCAA---TCAGATATTTGG---GAAAACATGACCTGGATGCAG---TGGGATAGAGAAATCAATAATTACACAAACACAATATACAGGTTGCTTGAAGAATCGCAAACCCAGCAGGAG---AAAAATGAA---AAAGATTTA---TTAGCATTG---GACAGTTGGAAAAATCTGTGGAAT---TGGTTTAACATA---ACAAATTGGCTGTGGTATATA---AAAATATTCATAATGGTGGTTGGAGGCTTGATAGGTTTAAGAATAATT---TTTGCTGTGCTCTCTATAGTAAATAGAGTTAGGCAGGGATACTCACCTTTGTCGTTTCAGACCCTTACCCCAAAC---CCGACGAGGGGA------CCCGACAGGCTCGGAAGAATCGAAGAAGAAGGTGGA---GAGCAAGACAGAGGCAGATCCATTCGATTAGTGAGCGGATTATTAGCACTTGCCTGGGACGATCTGCGGAGCCTGTGCCTCTTCAGCTACCACCGATTGAGAGACTTTCTATTGGTGGCAGTGAGAGTGGTGGAACTTCTGGGACGCAGCAGCCTCAGGGGACTACAGAGGGGATGGGAAGCCCTTAAG---TATCTG---GGAAGCCTTGTGCAG------TATTGGGGTCTGGAGCTAAAA---AAGAG-TGCTATTAGTCTAGTTGATACCATA---GCCATAGCAGTAGCTGAAGGAACAGATAGGATTATAGAATTATTAAGAATAATTTGT---------AGAGCT---------ATCCTTAACATACCTACAAGAATAAGACAGGGCTTTGAAGCAGCT------TTGCTA---TAA----------------AATGGGGGGCAAGTGGTCAAAA------AGCAGCATAGTAGGATGGCCAGCTGTCAGAGAAAGAATAAGA------------AGAACT---------------------------------------------------AGACCT---GAGCCAGCA------------------------GCAGAGGGAGTAGGGGCAGCGTCTCAAGACTTAGATAAATATGGAGCACTTACAAGCAGC---AACACACCCGCCAATAATGCTGAT------TGTGCTTGGCTGCAAGCG---CAAGAGGAA---------GAA---GAAGGAGTAGGCTTTCCAGTCAGACCTCAGGTGCCTTTAAGACCAATGACTTATAAGGCAGCAGTTGATCTCAGCTTCTTT---TTA---AAAGAAAAGGGG---GGACTGGAAGGGTTAATTCACTCT---AAGAAAAGACAAGATATTCTTGAT------TTGTGGGTCTATCACACACAAGGCTTCTTCCCTGATTGGCAAAACTACACACCGGGGCCAGGGGTCAGATATCCACTGACCTTTGGATGGTGTTACAAGCTAGTGCCAGTTGACCCAAGGGAAGTAGAAGAAGCCACTGAAGGAGAGAACAACTGTCTGCTGCACCCTATCAGCCAACATGGAATAGAGGATCCAGACAGAGAAGTCTTAAAGTGGGTGTTTGACAGCAGCCTAGCACGCAGACACATGGCCCGC---GAACTACATCCGGAGTACTAC------------------------------------AAAGACTGCTGA
		</sequence>
		<sequence>
			<taxon idref="C|2008|ZAF|KC156221"/>
			ATGGGTGCGAGAGCGTCAATATTAAGAGGC---GGAAAATTAGATAGATGGGAAAAAATTAGGTTAAGGCCAGGGGGAAAGAAACATTATATGATAAAACACTTAGTATGGGCAAGCAGGGAGCTGGAAAGATTTGCACTTAACCCTGGCCTTTTAGAAACATCAGCAGGCTGTAGACAAATAATGAAACAGCTACAACCAGCTCTCCAG---ACAGGAACAGAGGAACTTAGATCATTATTTAACACAGTAGCAACTCTCTATTGTGTACATGAGGAGATAGATGTACGAGACACCAAAGAAGCCCTAGACAGGATAGAGGAAGAACAAAACAAA------------------------AGTCAG---------------------------------------------------CAAGCAGCAGCG------------------GCTGACAAAGGA---------------------AAG---------------------ATCAGTCAAAATTATCCAATAGTGCAGAATCTCCAAGGGCAAATGGTACACCAGCCCATATCACCAAGGACTTTAAATGCATGGGTAAAGGTAGTAGAGGAGAAGGCTTTCAGCCCAGAAGTAATCCCCATGTTTACAGCATTATCAGAAGGAGCCACCCCACAAGATTTAAACACCATGTTAAATACAGTGGGGGGACATCAAGCAGCCATGCAAATGTTAAAAGAGACCATCAATGATGAGGCT---GCAGAATGGGATAGACTACATCCAGTCCATGCAGGACCTGTCGCACCAGGCCAGATGAGAGAACCAAGGGGAAGTGACATAGCAGGAACTTCTAGTACCCTTCAGGAACAAATAGCATGGATG---ACA---------AGTAAC---CCACCTATCCCAGTGGGAGACATCTATAAAAGATGGATAATTCTGGGGCTAAATAAAATAGTAAGAATGTATAGCCCTGTTAGCATTTTGGACATAAAACAAGGGCCAAAAGAACCCTTTAGAGATTATGTGGATCGGTTCTTTAAAACTTTAAGAGCTGAACAATCCACACAAGAGGTAAAAAATTGGATGACAGAGACCTTGTTGGTCCAAAATGCGAACCCAGATTGTAAAGGCATTTTAAGAGCATTAGGACCACATGCTACAATAGAAGAAATGATGACAGCATGTCAGGGAGTGGGAGGACCTAGCCACAAAGCAAGAGTTTTGGCTGAGGCAATGAGCCAAGTAAAC---------------------AATACAAACATA---ATGATG---CAAAAAAGCAAT------------TTTAAA---GGC---CCTAAAAGAATTATCAAATGTTTCAACTGTGGCAAGGAAGGG---CACATAGCCAAAAATTGCAGAGCCCCTAGAAAAAGAGGCTGTTGGAAATGTGGAAAGGAAGGACACCAAATGAAAGACTGTACT------------GAGAGACAGGCTAATTTTTTAGGGAAAATTTGGCC---TTCCCACAA---GGG---GAG---GCCAGGGAA---TTTCCTTCAGAG---------------------CAGGCC------------------AGAACCAACAGC---CCCACCAGCAGA------------------------GCC---AAC---------AGCCCCACCAGC------------AGAGAGTTTCAGGTT---CGA---------------GGG---GAC---AACCCCTGC------------------TCCGAGGCAGGAGAC------------------GAAGGA---------CAG------------------------------GGA---------------------ACCTTTAACTTCCCTCAAATCACTCTTTGGCAACGACCCCTTGTCTCAATAAAAATAGGGGGCCAGATAAAGGAGGCTCTCTTAGATACAGGAGCAGATGATACAGTATTA---GAAGAAATAAATTTGCCAGGAAAATGGAAACCAAAAATGATAGGAGGAATTGGGGGCTTTATCAAAGTGAGACAGTAT---GAACAAGTACTTATAGAAATTTGTGGAAAAAAGGCTATAGGTGCAGTATTAGTGGGACCTACACCTATC------AACATAATAGGAAGAAATATGTTGACTCAGCTTGGATGCACACTAAATTTTCCAATTAGTCCCATTGAAACTGTACCAGTAAAATTAAAGCCAGGAATGGATGGCCCAAAAGTTAAACAATGGCCATTGACAGAAGAGAAAATAAAAGCATTAACAGCAATATGTGAAGAAATGGAGAAGGAAGGAAAAATTACAAAAATTGGGCCTGAAAATCCATATAAC---ACTCCAGTATTTGCCATAAAA---AAGAAGGACAGTACTAAG---TGGAGAAAATTAGTAGATTTCAGGGAACTCAATAAAAGGACTCAAGACTTTTGGGAAGTTCAATTAGGAATACCACACCCA---GCAGGGTTA---AAAAAG---AAAAAATCAGTGACAGTGCTGGATGTGGGGGATGCATAT---TTTTCAGTTCCTCTAGATGAAAACTTCAGGAAATATACTGCATTCACCATACCCAGCATAAATAATGAAACACCAGGGATTAGATACCAATATAATGTGCTTCCACAAGGATGGAAAGGATCACCAGCAATATTTCAGAGTAGC---ATGACAAGAATCCTAGAGCCCTTTAGGATGAAAAATCCAGAAATGGTCATTTATCAATATATGGATGACTTGTATGTAGGATCTGACTTAGAAATAGGGCAACATAGAGCAAAAATAGAGGAGTTAAGGGAACATTTATTGAAATGGGGATTTACCACACCAGACAAGAAACATCAAAAGGAACCCCCATTTCTTTGGATGGGGTATGAACTCCATCCTGACAAATGGACAGTACAG---CCTATACTGTTGCCAGAA---AAG---------GATAGCTGGACTGTCAATGACATACAGAAGTTAGTGGGAAAATTAAACTGGGCCAGTCAGATTTACCCAGGGATTAAGGTAAGGCAGCTTTGTAAACTCCTTAGGGGGACCAAAGCACTAACAGACATAGTACCACTAACTGAAGAAGCAGAATTAGAATTGGCAGAGAACAGG---GAAATTCTAAAAGAACCAGTACATGGGGTATACTATGACCCTTCAAAAGACTTAATAGCTGAAATACAGAAACAGGGGCTTGACCAATGGACATATCAAATTTACCAAGAACCATTTAAAAATCTGAAAACAGGGAAGTATGCAAAAATG---AGAACTGCCCACACTAATGATGTAAAGCAGTTAGCAGAGGCAGTGCAAAAAATAGCTATGGAAAGCATAGTAATATGGGGAAAGACTCCTAAATTTAGACTACCCATCCAAAGGGAAACATGGGAAATATGGTGGACAGACTATTGGCAAGCCACCTGGATTCCTGAGTGGGAGTTTGTTAATACCCCTCCTCTAGTAAAA---TTATGGTACCAG---CTAGAGAAAGAACCCATAGCAGGAGCAGAA---ACTTTCTATGTAGATGGAGCAGCTAATAGGGAAACTAAATTAGGAAAAGCAGGGTATGTTACTGACAGAGGAAGACAGAAAATTGTTCCCCTAACAGAAACCACAAATCAGAAGGCTGAGTTACAAGCAATTCAGCTAGCTTTGCAGGATTCAGGATCAGAAGTAAACATAGTAACAGACTCACAGTATGCATTAGGAATCATTCAAGCACAACCAGATAAGAGTGAATCAGAGATAGTTAACCAAATAATAGAACAGTTAATAAACAAGGAAAGAACCTACCTGTCATGGGTACCAGCACATAAAGGAATTGGAGGAAATGAACAAGTAGATAAATTAGTAAGTAAGGGAATCAGGAAAGTGCTATTTCTAGATGGAATAGACAGGGCTCAA---GAA---GAGCATGAAAAATATCACAATAACTGGAGAGCAATGGCCAGTGACTTTAATCTGCCACCTATAGTAGCAAAAGAAATAGTAGCTAGCTGTGATAAGTGC---CAGCTAAAAGGGGAAGCCATGCATGGACAAGTAGACTGTAGCCCAGGGATATGGCAATTAGACTGTACACATCTAGAGGGAAAAGTTATCTTGGTAGCAGTCCATGTAGCCAGTGGCTACATGGAAGCAGAGGTTATCCCAGCAGAAACAGGACAAGACACAGCATACTTTATACTAAAATTAGCAGGAAGATGG---CCAGTCAAAGTAATACATACAGACAATGGCAGTAATTTCACCAGTGCTGCAGTTAAGGCAGCC---TGTTGGTGGGCAGGTATCCAACAGGAATTTGGAATTCCCTACAATCCCCAAAGTCAGGGA---GTAGTAGAATCCATGAATAAAGAATTAAAGAAAATCATAGGGCAGGTAAGAGATCAAGCTGAGCACCTTAAAACAGCAGTACAAATGGCAGTATTCATTCACAATTTTAAAAGAAAAGGGGGGATTGGGGGGTAC---------------------------------------------------AGTGCAGGG---------------------GAGAGAATA---ATAGACATAATAGCAACAGACATACAAACTAAAGAATTACAAAAACAAATTATAAAAATTCAAAATTTTCGGGTTTATTACAGAGACAGCAGAGACCCTATTTGGAAAGGACCAGCCAAACTACTCTGG---AAAGGTGAAGGGGCAATAGTAATACAA------GATAATAGTGACATAAAGGTAGTGCCAAGGAGGAAAGCAAAAATTATTAAGGATTATGGAAAACAGATGGCAGGTGCTGATTGTGTGG---CAGATAGACAGGATGAAG---ATTAGAACATGGAATAGTTTAGTAAAG---CACCATATGTATATATCAAAGAAAGCTAGTGGGTGGTTCTACAAACATCATTATGAGAGCAGACATCCAAAAGTAAGTTCAGAAGTACATATTCCATTAGGG---------GATGCTAAATTAGTAGTAAAAACATATTGGGGCTTGCAGACAGGAGAAAGAGCCTGGCATTTG---GGTCATGGAGCTTCCATAGAA---TGGAGGCTGAGAGAATATAGCACACAA---GTAGATCCTGGCCTGGCAGACCAACTAATTCATATGCATTATTTTGATTGTTTTGCAGACTCTGCAATAAGAAAAGCCCTATTAGGACATATAGTTAGCCCTAGGTGTGAATATCAAGCAGGACATAAC---AAGGTAGGATCTCTACAATATTTGGCACTGACAGCATTAATAAAACCAAAA------AAGACAAAACCACCTCTGCCTAGTGTTAGTAAATTAGTAGAGGATAGATGGAACAAGCCCCAGAAGACCAGGGGCCGCAGAGGGAACCACACAATGAATGGACATTAGAGCTTTTAGAAGAACTCAAGCAGGAAGCTGTCAGACATTTTCCTAGACCGTGGCTTCATAGTTTAGGACAATATATATATGAAAACTATGGGGATACTTGGACAGGAGTCGAAGTGCTAATAAGAATTCTGCAACAATTATTG---TTTATT---CAT------TTCAGAATTGGGTGCCAACATAGTAGAATAGGCATT------TTGCGA---------CAGAGAAGAGCAAGA------AATGGAGCCAATAGATCCTAACCTAGAACCCTGGAACCAT-CCAGGAAGCCAGCCTAAAACTGCTTGTAATAAATGTTATTGCAAAAAATGCAGCTACCATTGTCTAGTTTGCTTTCAGACAAAAGGCTTAGGCATTTCCTATGGCAGGAAGAAGC------GGAGAC---------AACGACGAA---GCA------CTCCTTCAAGCAGTAAGGATCATCAAAATCCTCTATCAAAGCAGTAAGTACCCAATA------------------GTAGATGTA-ATG---TTAAAC---------------------------------------------------TTAGATTATAGAGTAGGGATAGGA---GCATTGATAGTAGCACTAAATATAGCAATAGTAGTGTGGATCATA---GTATATATAGAATATAGG---AAACTGGTAAGACAA--AGAAGAATA------------GACTGGTTAGTTAAAAGAATTAGGGAA---AGAGCAGAAGATAGT---GGCAATGAGA------------------GTGATGGGGATA---CAG---AAGAACTGT---CAACAATGG------TGG---------------------------------ATATGGGGCATCTTA---------GGCTTTTGGATGTTATTG---ATTTGT------------------------------AATGTG---------------------CAG------AGCTCT---------TGGGTCACAGTCTACTAT---GGGGTACCTGTGTGGAAGGAAGCAAAAACTACT------TTATTTTGTGCATCAGATGCGAAAGCATATGATGAGGAAGTACATAATGTC---TGGGCTACACATGCCTGTGTACCCACAGACCCCAGCCCACAAGAAATGTTTTTG---GAGAATGTAACAGAAGATTTTAACATGTGGAAAAATGACATGGTAGATCAGATGCATGAGGATATAATCAGTTTATGGGATCAAAGC---CTAAAG---CCA---TGTGTAAAGTTGACCCCACTCTGTGTCACTTTAGAGTGCACAAATGCTACATTCAAT----------------------------------------------------------------------------------------------------------------------ACTAGCATAAAGAAAGAAATG---AGACAATGCTCTTTCAATGTAACCACAGTAGTAAGAGATAAGAAAAGGAAAGAAAATGCACTTTTTTATAAACTTGATATAGTACCACTTAATGGAAATTCT---------------------------------------------------------------------AGTGGAAATGGAAATGTTAGTGAGTATAGATTAATAAATTGTAATACCTCAACCATAACACAAGCCTGTCCAAAGGTCACTTTTGATCCAATCCCTATACATTACTGCACTCCAGCTGGTTATGCGATTCTA------AAGTGT---AAT---GAT------AATACATTTAATGGAACAGGG---CCATGCACGAATGTTAGCACAGTACAATGTACACAT---GGAATTAAGCCAGTGGTATCAACTCAGCTACTGTTA---AATGGCAGCAGAGCAGAAAAAGAG------------------------------------ATAGTAATTAGATCTGAAAACATAATAAACAATGTCAAGACAATAATAGTACATCTT------AAT------GAATCT------GTAGAGATTGAGTGTACAAGGGTT-------GGCAATAAT---------------------ACAAGGAAAAGTGTGAGA---------------------------------------------------------------ATAGGACCAGGACAA---------ACA---TTTTATGCA---ACAGGAGAT---------ATA------ATAGGA---GACATAAGGGAAGCACATTGTAACATT---AGTGAAGAAACATGGAATAAAACTCTACACATGGTAAGTGAAAAATTAAAA------GAACACTTCCCT---------------------AATAAAACAATAATGTTT------AACCCACAC---GCAGGAGGGGATCTAGAAATTACAACACATAGCTTTAACTGTAGAGGAGAATTTTTCTATTGCAATACATCAAGACTATTTAATGGTACATACATGTCTATGTCT-------------------------------------------AATAATACAAAGAATGATACAAACGCAACCATCACA------------CTCCCA---TGCAGA---ATAAAA---CAAATTATA---AACATG---TGG---------CAG---GGGGTAGGACGAGCAATGTATGCCCCT------------CCCATTGCAGGAGACATAACA------------------TGTAAATCAACTATA---------ACAGGACTAATATTGACACGTGATGGAGGG------------------------------------------------GAA---GAAAGCAAAACTAATAATACAGAGATATTTAGACCTGCAGGAGGAGACATGAGGGACAATTGGAGGAGTGAATTATATAAATATAAAGTGGTAGAAATTAAGCCATTAGGAGTAGCACCCACTGAGGCAAAAAGGAGAGTGGTG---------------GAGAGAGAGAAAAGAGCAGTG------GGA------ATA---GGA---GCTTTGTTCCTTGGGTTCTTGGGAACAGCAGGAAGCACTATGGGC---GCGGCGTCAATAACGCTGACGGTACAGGCCAGACAATTATTGTCTGGTATAGTGCAACAGCAAAACAATTTGCTGAAGGCTATAGAGGCGCAACAGCATATGTTGCAACTCACGGTCTGGGGCATTAAACAGCTCCAGGCAAGAGTCCTGGCTCTAGAAAGATACCTAAGGGATCAACAGCTCCTAGGGATGTGGGGCTGCTCTGGAAAACTCATCTGCACCACTGCTGTGTATTGGAACTCTAGTTGG------------AGT------------AATAAA---------------ACTCAA---GAAGAGATTTGG---GAGAACATGACCTGGATGCAA---TGGGATAGAGAAATTAGTAATTACACAAACACAATTTACAAGTTGCTTGAGGAATCACAAAACCAGCAGGAG---AAAAATGAA---CAAGATTTA---CTAACATTG---GACAGTTGGAACAATCTGTGGAAT---TGGTTTAGCATA---ACAAAATGGTTGTGGTATATA---AAAATATTTATAATGATAGTAGGAGGCTTGATAGGGTTAAGAATAATT---TTTGCTGTGCTTTCTATAGTAAATAGAGTTAGGCAGGGATACTCACCCTTGTCATTTCAGACCCTTACCCCAAAC------CAGAGGGAA------CTCGACAGGCTCGAAAGAATCGAAGAAGGAGGTGGA---GAGCAAGACAGAGACAGATCCATTCGATTAGTGAACGGATTCTTGTCACTTGCCTGGGACGACCTGCGGAGCCTGTGCCTTTTCAGCTACCACCGATTGAGAGACTTCATATTGATTGTAGTGAGAGCAGTGGAACTTCTGGGACGCAGCAGCATCAAGGGACTGCAGAGGGGGTGGGAAATCCTTAAG---TATCTG---GGAAGTCTTGTGCAA------TATTGGATTCTAGAGCTAAAA---AAGAG-TGCTATTAGTCTGCTTGATACCACA---GCAATAGCAGTAGCTACAGGAACAGATAGGATTATAGAAGTAATACAAAGAGGGTGT---------AGAGCT---------ATCTGCAACATACCTAGAAGAATAAGACAAGGCTTTGAAACCGCA------TTGCTA---TAA----------------CATGGGGGGCAAATGGTCAAAA------AGCAGTATAGTTGGATGGCCTGAGGTCAGAGAAAGAATAAGA------------CGAACTAGGCCAGCAGCAGAGGGAGAG---------------------------------------AAAACAGCA------------------------GCAGAGGGAGTAGGAACAGCGTCTCAAGACCTAGATAAACATGGGGCACTTACAACCAGC---AACACAGCCAGAAACAATGATGCT------TGTGCCTGGCTAGAAGCG---CAGGAAGAA---------GAC---GGGGATGTAGGCTTTCCAGTCAGACCTCAGGTGCCTTTAAGACCAATGACCTTTAAGGCAGCATTTGATCTCAGCTTCTTT---TTA---AAAGAAAAGGGG---GGACTGGAAGGGTTAATTTACTCC---AGGAAAAGGCAAGAGATCCTTGAT------TTGTGGGTCCATAACACACAAGGCTTCTTCCCTGATTGGCAAAACTACACACCAGGACCAGGGGTCAGATATCCACTGACCTTTGGATGGTGCTTCAAGCTAGTGCCAGTCGACCCAAGGGAAGTGGAAGAGGCCAATGAAGGAGAAAACAACTGTTTGCTGCACCCTATGAGCCAGCATGGAATGGAGGATGAAGACAGAGAAGTCTTAATGTGGAAGTTTGACATTAGCCTAGCACACAGACACATGGCCCGC---GAGATACATCCGGAGTATTAC------------------------------------AAAGACTGCTGA
		</sequence>
		<sequence>
			<taxon idref="C|2008|ZAF|KT183058"/>
			ATGGGTGCGAGAGCGTCAATATTAAGAGGG---GGAAAATTAGATGCATGGGAAAAAATTAGGTTAAGGCCAGGGGGAAAGAAACAGTATAAACTGAAACATCTAGTATGGGCAAGCAGGGAGCTGGAAAGATTCGCACTTAACCCTGGCCTGTTAGAAACATCAGAAGGTTGTAAACAAATAATGCAACAGATACAACCAGCTCTTCAG---ACAGGAACAGAGGAACTTAGATCATTATTCAACACAGTAGCAACTCTCTATTGTGTACATGAAAAGATAGAGGTACGAGACACCAAGGAAGCCTTAGACAAGATAGAGGAAGAACAAAACAAA------------------------AGTCAG---CAAAAA---------------------------------ACACAA---CAGGCAAAAGCA------------------GCTGAC---GGA---------------------AAG---------------------GTCAGTCAAAATTATCCTATAGTACAGAATCTTCAAGGGCAAATGGTACACCAGTCCTTATCACCTAGAACATTGAATGCATGGGTAAAAGTAATAGAGGAGAAGGCTTTCAGCCCAGAAATAATACCCATGTTTACAGCATTATCAGAAGGAGCCACCCCACAAGATTTAAACACAATGTTAAATACAGTGGGGGGACATCAAGCAGCCATGCAAATGTTAAAAGATACCATCAATGAGGAAGCT---GCAGAATGGGACAGATTACATCCAGTGCATGCAGGGCCTATTGCACCAGGCCAACTGAGAGAACCTAGGGGAAGTGACATAGCAGGAACCACTAGTAACCTTCAGGAACAAATAGCATGGATG---ACA---------AATAAC---CCACCTGTTCCAGTGGGAGACATTTATAAAAGGTGGATAATTCTGGGGTTAAATAAAATAGTAAGAATGTATAGCCCTGTCAGCATTTTGGACATAAAACAAGGGCCAAAAGAACCCTTTAGAGACTATGTGGATCGGTTCTTTAAAACTTTAAGAGCTGAACAAGCTACACAAGATGTAAAAAATTGGATGACAGACACCTTGTTGGTCCAAAATGCGAACCCAGATTGTAAGACCATTTTAAGAGCATTAGGACCATCGGCTTCATTAGAAGAAATGATGACAGCATGTCAGGGAGTGGGAGGGCCTGGCCACAAAGCAAGAGTGTTGGCTGAGGCAATGAGCCAAGTAAAC---------------------AACACAAACATA---ATGATG---CAGAGAAACAAT------------TTTAAA---GGC---TCTAAAAGAATTGTTAAATGTTTCAACTGTGGCAAGGAAGGG---CACATAGCCAGGAATTGCAGGGCCCCTAGGAAAAAGGGCTGTTGGAAATGTGGAAAGGAAGGACACCAAATGAAAGACTGTACT------------GAAAGGCAGGCTAATTTTTTAGGGAAAATCTGGCC---TTCCCACAA---GGG---GAG---GCCAGGGAA---TTTCCTTCAGAA---------------------CAGACC------------------AGAGCCAACAGC------------------------------------------------------------CCCACCAGC------------AGAGAGCTTCAGGTT---CGA---------------GGA---GAC---AACCCCTGC------------------GCCGAAGCAGGAGCA------------------GAAAGA---------CAG------------------------------GGA---------------------AACCTTAACTTCCCTCAAATCACTCTTTGGCAGCGACCCCTTGTCTCAATAAAAGTAGGGGGCCAGACAAAGGAGGCTCTCTTAGACACAGGAGCAGATGATACAGTATTA---GAAGAAATAAATTTGCCAGGAAAATGGAAACCAAAAATGATAGGGGGAATTGGAGGTTTTATCAAAGTARGACAGTAT---GATCAAATAGTTATAGAAATTTGTGGAAAAAAGGCTATAGGTACAGTACTAGTAGGGCCTACACCGGTC------AACATAATTGGAAGAAATCTGTTGACTCAGCTTGGATGCACACTAAATTTTCCAATTAGTCCCATTGAAACTGTACCAGTAAAATTAAAGCCAGGAATGGATGGCCCAAAGGTCAAACAATGGCCATTGACAGAAGAAAAAATAAAAGCATTAACAGCAATTTGTGAAGAAATGGAGAAGGAAGGAAAAATTACAAAAATTGGGCCTGAAAATCCCTATAAC---ACTCCAGTATTTGCCATAAAA---AAGAAGGACAGTACTAAG---TGGAGAAAATTAGTAGATTTCAGGGAACTCAATAAAAGAACTCAAGACTTTTGGGAAGTTCAATTGGGAATACCACRCCCA---GCAGGGTTA---AAAAAG---AAAAAATCAGTGACAGTGCTGGATGTGGGGGATGCATAT---TTTTCAGTACCTTTAGATGAAAGCTTCAGGAAATATACAGCATTCACCATACCTAGTACAAATAATGAAACACCAGGGATTAGATATCAATATAATGTGTTGCCACAAGGATGGAAAGGATCACCAGCAATATTCCAGTGTAGC---ATGACAAAAATTTTAGAGCCCTTTAGAGCAAAAAATCCAGACATAGTTATCTATCAATATATGGATGACTTGTATGTAGGGTCTGACTTAGAAATAGGGCAACATAGAGCAAAAATAGAAGAGTTAAGAGAACATTTGTTAAAATGGGGATTTACCACACCAGACAAGAAACATCAAAAAGAACCCCCATTTCTTTGGATGGGGTATGAACTCCATCCTGACAAATGGACAGTACAG---CCTATACTGCTCCCAGAA---AAG---------GATAGCTGGACTGTCAATGACATACAGAAGTTAGTGGGAAAGTTAAACTGGGCAAGTCAGATTTACCCAGGAATTCAAACAAAGCAGCTTTGTAAACTCCTTAGGGGGGCCAAAGCACTAACAGACATAGTCCCACTAACGGAAGAAGCAGAATTAGAATTGGCAGAAAACAGG---GAAATTATAAAAGAACCAGTGCATGGAGTATATTATGACCCATCAAAAGACTTGATAGCTGAAATACAGAAACAAGGGCAGAACCAATGGACATATCAAATTTATCAAGACCCATTTAAAAATCTGAAAACAGGGAAGTATGCAAAAATG---AGGACTGCTCACACTAATGATGTAAAACAGTTAACAGAGGCAGTGCAAAAGATAGCCTTGGAAAGTATAGTGATATGGGGAAAGATTCCTAAATTTAGACTACCCATCCAAAAAGAAACATGGGAAATATGGTGGACAGACTATTGGCAGGCCACCTGGATTCCTGAGTGGGAGTTTGTTAATACCCCTCCCCTAGTAAAA---TTATGGTACCAA---CTAGAAAAAGATCCCATAGCAGGAGTGGAA---ACTTTCTATGTAGATGGAGCAGCTAATAGGGAAACTAAAATAGGAAAGGCAGGGTATGTTACTGATAAAGGAAGGCAGAAGATTGTTACTCTAACTGAAACAACAAATCAGAAGGCTGAGTTACGAGCAATTCAGCTAGCTTTGCAGGATTCAGGATCAGAAGTAAACATAGTAACAGACTCACAGTATGCATTAGGGATCATTCAAGCACAACCAGATAAGAGTGAATCAGAGCTAGTTAACCAAATAATAGAACAGTTAATAAATAAGGAAAGAATCTACCTGTCATGGGTACCAGCACATAAAGGAATTGGGGGAAATGAACAAGTAGATAAATTGGTAAGTAGTGGAATTAGGAAAGTGCTGTTTCTAGATGGAATAGATAAGGCTCAA---GAA---GAGCATGAAAAGTATCACAACAATTGGAGAGCAATGGCTAGTGAGTTTGATCTGCCACCCATAGTAGCAAAAGAAATAGTAGCTAGCTGTGATAAATGT---CAGATAAAAGGGGAGGCCATGCATGGACAAGTAGACTGTAGTCCAGGGATATGGCAATTAGATTGTACCCATTTAGAAGGAAAAATCATCATAGTAGCAGTTCATGTAGCTAGTGGCTACATAGAAGCAGAGGTTATCCCAGCAGAAACAGGACAAGAAACAGCATACTATATACTAAAGTTAGCAGGAAGATGG---CCAGTCAAAGTAATACATACAGACAATGGCAGTAATTTTACCAGTGCTGCAGTTAAGGCTGCC---TGTTGGTGGGCAGGTATCCAACAGGAATTTGGAATTCCCTACAATCCCCAAAGCCAGGGA---GTAGTAGAATCCATGAATAAGGAATTAAAGAAGATAATAGGACAAGTAAGAGATCAAGCTGAGCATCTTAAGACAGCAGTACAAATGGCAGTATTCATTCACAATTTTAAAAGAAAAGGGGGGATTGGGGGGTAC---------------------------------------------------AGTGCAGGG---------------------GAAAGAATA---ATAGACATAATAGCAACAGACATACAAACTAAAGAATTACAAAAACAAATTATAAAAATTCAAAATTTTCGGGTTTATTACAGAGACAGCAGAGACCCTATTTGGAAAGGACCAGCCAAACTACTCTGG---AAAGGTGAAGGGGCAGTAGTAATACAA------GATAACAGTGACATAAAAGTAGTACCAAGGAGGAAGGCAAAAATTATTAGGGATTATGGAAAACAGATGGCAGGTGCTGATTGTGTGG---CAGGTAGACAGGATGAGG---ATTAGAACATGGAATAGTTTAGTAAAG---CACCATATGTATGTTTCAAAAAGAGCTAGTAGATGGTTCTACAGACACCATTATGAAAGCAGACATCCAAAAGTAAGTTCAGAAGTACACATCCCGCTAGGG---------GAAGCTAGATTAGTAATAAAAACATATTGGGGTTTGCAGACAGGAGAAAGAGAGTGGCATTTG---GGTCATGGAGCCTCCATAGAA---TGGAGGTTGAAAAGATATAGCACACAA---GTAGACCCTGGCCTGGCAGACCAGCTAATTCATACGCATTATTTTGATTGTTTTGCAGAATCTGCCATAAGACAAGCCATATTAGGACACATAGTTGTTCCTAGGTGTGACTATCAAGCAGGACATAAT---AAGGTAGGATCTCTTCAATACTTGGCACTGACAGCATTGATAAAACCAAAA------AAGAGAAAGCCACCTCTGCCTAGTGTTAGGAAACTGGCAGAAGATAGATGGAACAAGCCCCAGAAGACCAGGGGCCACAGAGGGAACCATATAATGAATGGACACTAGAGATTCTAGAGGAACTCAAGCAGGAAGCTGTCAGGCACTTTCCTAGACCATGGCTCCATAGCTTGGGACAACATATCTATGAAACCTATGGGGATACTTGGACAGGAGTTGAAGCTATAATGAGAATACTGCAACAACTACTA---TTCATT---CAT------TTCAGAATTGGATGCCAGCATAGCAGAATAGGCATT------TTGCGA---------CAGAGAAGAGCAAGA------AATGGAGCCAGTAGATCCTAACTTAGAGCCCTGGAACCAT-CCAGGAAGTCAGCCTAAAACTGCTTGTAATAACTGTTATTGTAAGCAATGCAGCTACCATTGTCTAGTTTGCTTTCAGAGAAAAGGCTTAGGCATTTCCTATGGCAGGAAGAAGT------GGAGAC---------AGCGACGAA---GCG------CTCCTCCGAGCAGTAAGGATCATCAAGATCCTCTACCAAAGCAGTAAGTATCTAATA------------------GTAGATGTA-ATG---ATAGAC---------------------------------------TGGACTGCAAGAGTAGATTATAGATTAGGATTAGGA---GCATTGATAATAGCAATAATCATAGCAATAATAGTGTGGACTATA---GTATATATAGAATATAGG---AAATTGGTAAGACAA--AGAAAAATA------------AACTGGTTAGTTAAAAGAATTAGGGAA---AGAGCAGAAGACAGT---GGCAATGAGA------------------GTGATGGGGATA---CAG---AGGAATTGT---CAACAATGG------TGG---------------------------------ATATGGAGCATCTTA---------GGCTTTTGGATGCTAATG---ATTTGT------------------------------AATATG---------------------GAG------AACTTG---------TGGGTCACAGTTTACTAT---GGGGTACCTGTTTGGAAAGAAGCAAAAACTACT------TTATTCTGTGCTTCAGATGCTAAAACATATGAGAAAGAAGTGCATAATGTC---TGGGCTACACATGCCTGTGTACCCACAGACCCCAACCCACAAGAAATAGTTTTG---GAAGATGTAACAGAAAATTTTAACATGTGGAAAAATGACATGGTGGATCAGATGCATGAGGACATAATCAGTTTATGGGATGAAAGC---CTAAAG---CCA---TGTGTAAGGATGACCCCACTCTGTGTCACTTTAAACTGTACAAATGTCAAGACCAAGAATGATACT----------------------------------------------------------------------------------------------------GCTACCAACAATATGGCCAAAAATGAAATA---AAAAATTGCACTTTCAATGTAACCACAGCAGTAAGAGATAAGAAGCATAAAGATTATGCATTCTTTTATAGACTTGATATAGTACCACTTAACTCC---------------------------------------------------------------------------------GGTGCCAACTCCAGTGAGTATAGATTAATAAATTGTAATACCTCAACCATAACACAATCCTGTCCAAAGGTCTCGTTTGACCCAATTCCTATACATTATTGTGCTCCAGCTGGATATGCAATTCTA------AAGTGT---AAT---AAT------AAGACATTCAATGGGACAGGA---CCATGTAATAATGTCAGTACAGTACAATGTACGCAT---GGAATCAAGCCAGTGGTATCAACTCAACTACTGTTA---AATGGTAGCCTAGCAGAA---GAG------------------------------------ATAATAATTAGATCTGAAAATCTAACAAACAATGTTAAAACAATAATAGTACAGTTT------AAT------GAATCT------GTAGAAATCATGTGTACAAGACCC-------AACAATAAT---------------------ACAAGGGAAAGTGTAAGA---------------------------------------------------------------ATAGGACCAGGACAA---------GTA---TTCTATGCA---ACAAAGGGC---------ATA------ATAGGA---GACATAAGACAAGCATATTGTAACATT---AGTGGAGGAGAATGGAATCAAACTATGCAAAGGGTAAAGGGAAAGTTAGAA------AAACACTTCCCT---------------------GATAAAGAAATAATCTTT------AAACCATCC---TCAGGAGGGGACCTAGAAATTACAACACATAGCTTTAATTGTAGAGGAGAATTTTTCTATTGCAATACATCAGGGCTGTTTGATGAGACACTG----------------------------------------------------------------------TCTACAGATGACATCATCACA------------CTTCCA---TGCAGA---ATAAAA---CAGATTATA---AACATG---TGG---------CAG---GAGGTAGGACGAGCAATGTATGCCTCT------------CCCATTGCAGGAAACATAACA------------------TGTAAATCAAATATC---------ACAGGACTACTGTTAGTACGTGATGGAGGC---------------------------------------------------------------AGCAATGAGACTGAGACATTCAGACCTGGAGGAGGAAATATGAAGGACAATTGGAGAAGTGAATTATATAAATATAAAGTGGTAGAAATTAAGCCATTGGGAATAGCACCCACTGGGGCAAAAAGGAGAGTGGTG---------------GAGAGAGAAAAAAGAGCAGTG------GGA------ATA---GGA---GCTGTGTTCCTTGGGTTCTTGGGAGCAGCAGGAAGCACTATGGGC---GCGGCGTCACTAACGCTGACGGTACAGGCCAGACAGCTACTGTCTGGTATAGTGCAACAGCAAAGCAATTTGCTGAGGGCTATAGAGGCGCAACAGCGTATGTTGCAACTCACGGTCTGGGGCATTAAGCAGCTCCAGACAAGAGTCTTGGCCATAGAAAGATACCTAAAGGATCAACAGCTCCTAGGGATTTGGGGCTGCTCTGGAAAACTCATCTGCACCACTAATGTGCCTTGGAACTCTAGTTGG------------AGT------------AATAAA---------------TCAAAC---AATGAGATTTGG---GATAATATGACCTGGATGCAG---TGGGACAGAGAGATTAGTAATTACACAAATACAATATACAGGTTACTTGAAGAATCGCAGACCCAGCAGGAG---CAGAATGAA---AAAGATTTA---TTAGCATTG---GATAAGTGGCAAAATCTGTGGAGT---TGGTTTAGCATA---ACACATTGGCTGTGGTACATA---AAAATATTTATAATGATAGTAGGAGGTTTGATAGGTTTAAGAATAATT---TTTGCTGTGCTATCTATAGTAAATAGAGTTAGGCAGGGATACTCACCTTTATCGTTTCAGACCCTTATCCCAAAC------TCGAGGGGA------CCCGACAGGCTCGGAAGAATCGAAGAAGAAGGTGGA---GAGCAAGACAGAGACAAATCCATTCGATTAGTGAGCGGATTCTTGTCACTTGCCTGGGACGATCTGCGGAGCCTGTGCCTCTTCAGCTACCACCGCTTGAGAGACTTCATATTGATTGTAGTGAGGACAGTGGAACTTCTGGGACACAGCAGTCTCAGGGGACTGCAGAGGGGGTGGGAAGCCCTTAAG---TATCTG---GGAAGTCTTATACAA------TATTGGGGTCTGGAACTAAAA---AAGAG-TGCTATTAGTCTGCTTGATACCATA---GCAATAGCAGTAGCTGAAGGAACAGATAGGATTATAGAACTAGCACAAAGATTTGGT---------AGAGCT---------ATCCTCCACATACCTACAAGAATAAGACAGGGCTTTGAAGCAGCA------TTGCTA---TAA----------------AATGGGGGGCAAGTGGTCAAAA------AGCAGCATAGTTGGATGGCCTGAGATAAGAGAAAGGATGAGA------------CAGACTAAGCCA------------------------------------------------------GCACCAGCA------------------------GCAGAGGGAGTAGGAGCAGCGTCTCAAGACTTAGATAAATATGGGGCACTCACAAGCAGC---AACACTCCAGCCACTAATGCTGCT------TGTGCCTGGCTGCAAGCG---CAAGAGGAG---------GAC---GGAGATGTAGGCTTTCCAGTCAGACCTCAGGTACCTTTAAGACCAATGACCTATAAGGCAGCATTTGATCTCGGCTTCTTT---TTA---AAAGAAAAGGGG---GGACTGGAAGGGTTAATTTACTCC---AAGAAAAGACAAGAAATCCTTGAT------TTGTGGGTTTATAACACACAAGGCTTCTTCCCTGACTGGCAAAACTACACACCGGGACCAGGGACCCGATATCCACTGACCTTTGGATGGTGCTTCAAGCTAGTACCAGTCAACCCAGAGGAGGTAGAAAAGGCCAATGAAGGAGAAAACAACTATTTGCTACACCCTATGTGCCAACATGGAATGGAGGATGAAGAAAGAGAAGTATTAAGGTGGCAGTTTGACATTCAACTAGCACGCAGACACATGGCCCGC---GAGCTACATCCGGAGTATTAC------------------------------------AAAGACTGCTGA
		</sequence>
		<sequence>
			<taxon idref="C|2008|ZAF|KT183078"/>
			ATGGGTGCGAGAGCGTCAATATTAAGAGGC---GAAAAGTTAGATAATTGGGAAAAAATTAGGTTAAGGCCAGGGGGAAGGAAACGTTATCAGTTAAAACACTTAGTATGGGCAAGCAGGGAGCTGGAAAGATTTGCACTTAACCCTGGCCTTTTAGAAACATCAGAAGGATGTAGACAAATAATAAATCAGTTACAACCAGCTCTTCAG---ACAGGAACAGAGGAACTTAAATCATTATATAACACAGTAGCAACTCTCTATTGTGTACATGAAAGGATAGAGGTAAAAGACACCAAAGAAGCCTTAGACAAAATAGAGGAAGAACAAAACAAGAGTAAG---------CAAAACAAGAGTCAG---CAAAAA---------------------------------GCACAG---CAAGCAGAAGCA------------------GCTGACAAAGGA---------------------AAG---------------------GTCAGTCAAAATTATCCAATAGTGCAGAATCTCCAAGGGCAAATGGTACACCAGGCCATATCACCAAGAACTTTAAATGCATGGGTAAAAGTAATAGAGGAGAAAGCTTTCAGCCCAGAGGTAATACCCATGTTTACAGCATTATCAGAAGGAGCCACCCCACAAGATTTAAACACCATGTTAAATACAGTGGGGGGACATCAAGCAGCCATGCAAATGTTAAAAGATACCATCAATGAGGAGGCT---GCAGAATGGGATAGAATGCATCCAGTGCATGCAGGGCCTGTTGCACCAGGCCAAATGAGAGAACCAAGGGGAAGTGACATAGCAGGAACTACTAGTACCCTTCAGGAACAAATAGCATGGATG---ACA---------GGTAAC---CCACCTGTTCCAGTGGGAGACATCTATAAAAGATGGATAATTCTGGGGTTAAATAAAATAGTAAGAATGTATAGCCCTGTCAGCATCTTGGACATAAAACAAGGGCCAAAAGAACCCTTTAGAGATTATGTAGACCGATTCTTTAAAACTTTAAGAGCTGAACAGTCTACACAAGAAGTAAAAAATTGGATGACAGACACCTTGTTGGTCCAAAATGCGAACCCAGATTGTAAGACCATTTTAAGAGCATTAGGACCAGGGGCTACGCTAGAAGAAATGATGACAGCATGTCAGGGAGTGGGAGGACCTAGCCACAAAGCAAGAGTTTTGGCTGAGGCAATGAGCCAAGCAGGC---------------------AATGCAAACATA---ATGATG---CAGAAAAGCAAT------------TTTAAA---GGC---TTTAGAAAACCTGTTAAATGCTTCAACTGTGGAAAGGAGGGG---CACATAGCCAGAAATTGCAGGGCCCCCAGGAAAAGGGGATGCTGGAAATGTGGACAAGAAGGACACCAAATGAAAGACTGTACT------------GAAAGACAGGCTAATTTTTTAGGGAAAATTTGGCC---TTCCCACAA---GGG---GAG---GCCAGGGAA---TTTCCTTCAGAG---------------------CAGACC------------------AGAGCCAACAGC------------------------------------------------------------CCCACCAGC------------AGAGAGCTTCAGGTT---CGA---------------GGA---------AACCCAAGC------------------TCCGAGGCAGGAGTC------------------GAAGGA---------CAG------------------------------GGA---ACC---------------ACCCTTAACCTCCCTCAGATCACTCTTTGGCAGCGACCCCTTGTCTCAATAAAAGTAGAGGGCCAGATAAAGGAGGCTCTCTTAGATACAGGAGCAGATGATACAGTATTA---GAAGAAATAAATTTACCAGGAAAATGGAAACCAAAAATGATAGGAGGAATTGGAGGTTTTATCAAGGTAAGACAGTAT---GAGGAAATAGTTATAGAGATTTGTGGAAAAAGGGCTGTAGGTACAGTATTAGTAGGACCTACACCTGTC------AACATAATTGGAAGAAATATGTTGACTCAGCTTGGATGCACACTAAATTTTCCAATTAGTCCCATTGAAACTGTACCAGTAAAATTAAAACCAGGAATGGATGGCCCAAAAGTTAAACAATGGCCATTGACAGAAGAAAAAATAAAAGCATTAACAGCAATATGTGAAGAAATGGAGAAGGAGGGAAAAATTACAAAGATTGGGCCTGAAAATCCATATAAC---ACTCCAGTATTTGCCATAAAA---AAGAAGGACAGTACTAAG---TGGAGAAAATTAGTAGATTTCAGGGAACTTAATAAAAGAACTCAAGATTTTTGGGAAGTTCAGTTAGGAATACCACACCCA---GCAGGGTTA---AAAAAG---AAAAAATCAGTGACAGTACTGGACGTGGGGGATGCATAT---TTTTCAGTTCCTTTAGATGAAAACTTCAGGAAATATACTGCATTCACCATACCTAGTATAAACAATGAAACACCAGGGATTAGATACCAATATAATGTGCTTCCACAGGGATGGAAAGGATCACCAGCAGTATTCCAAAGTAGC---ATGACAAAAATCTTAGAGCCCTTTAGAGCAAAATATCCAGAAATAGTCATCTATCAATATATGGATGACTTGTATGTAGGATCTGACTTAGAAATAGGGCAACATAGAGCAAAAATAGAGGAGTTAAGAGAACATTTGTTGAAATGGGGATTTACCACACCAGACAAGAAACATCAGAAAGAACCCCCATTTCTTTGGATGGGGTATGAACTCCATCCTGACAAATGGACAGTACAG---CCTATACAGCTGCCAGAA---AAG---------GATAGCTGGACTGTCAATGATATACAGAAGTTAGTGGGAAAATTAAATTGGGCAAGTCAGATTTACGCAGGGATTAAAGTAAAGCAACTTTGTAAACTCCTTAGGGGGACCAAAGCACTAACAGACATAGTACCACTAACAGAAGAAGCAGAGTTAGAATTAGCAGAGAACAGG---GAAATTCTAAAAGAACCAGTACATGGAGCATATTATGACCCCTCAAAAGACTTAATAGCTGAAATACAGAAACAGGGGCATGACCAATGGACATACCAAATTTATCAAGAACCATTCAAGAATCTGAAAACAGGGAAGTATGCAAAAATG---AGGACAGCCCACACTAATGATGTAAAACAGTTAACAGAGGTAGTGCAAAAAATAGCCTTGGAAAGCATAGTAATATGGGGAAAGACTCCTAAATTTAGACTACCCATCCAAAAAGAAACATGGGAGACATGGTGGACAGATTATTGGCAAGCCACCTGGATTCCTGAGTGGGAGTTTGTTAATACCCCTCCCCTAGTAAAA---TTATGGTACCAA---CTGGAGAAAGAACCCATAGCAGGAGTAGAA---ACTTTCTATGTAGATGGAGCAGCTAATAGGGAAAGTAAATTGGGAAAAGCAGGGTATGTTACTGACAGAGGAAGACAGAAAATTATTACTCTAAAAGACACAACAAATCAGAAGGCTGAGTTACAAGCAATTCAGCTAGCTTTGCAGGATTCAGGGTTAGAAGTAAACATAGTAACAGACTCGCAGTATGCATTAGGAATCATTCAAGCACAACCAGATAAGAGTGAATCAGAGTTAGTTAACCAAATAATAGAACAGTTAATAAACAAGGAAAGAATCTACATGTCATGGGTACCAGCACATAAAGGAATTGGAGGAAATGAACAAGTAGACAAATTAGTAAGTAGTGGAATCAGAAAAGTGCTGTTTCTAGATGGAATAGATAAGGCTCAA---GAA---GAACATGAAAAATATCACAGCAATTGGAGGGCAATGGCTGGTGAGTTTAACCTGCCACCCGTAGTGGCAAAAGAAATAGTAGCTAGCTGTGATAAATGT---CAGGTAAAAGGGGAAGCCATACATGGACAAGTAGACTGTAGTCCAGGGATCTGGCAATTAGATTGTACACATTTAGAAGGAAAAATCATCCTAGTAGCAGTCCATGTAGCTAGTGGCTACATAGAAGCAGAGGTTATCCCAGCAGAAACAGGACAAGAAACAGCATACTTTCTACTAAAATTAGCAGGAAGATGG---CCAGTCAAAAGAATACATACAGACAATGGCAGTAATTTCACTAGTGCTGCAGTTAAGGCAGCC---TGTTGGTGGGCAGGTATCCAACAGGAATTTGGAATTCCCTACAATCCCCAAAGTCAAGGA---GTAGTAGAATCCATGAATAAAGAATTAAAGAAAATCATAGAGCAAGTAAGAGATCAAGCTGAGCACCTTAGGACAGCAGTACAAATGGCAGTATTCATTCACAATTTTAAAAGAAAAGGGGGGATTGGGGGGTAC---------------------------------------------------AGTGCAGGG---------------------GAGAGAATA---ATAGACATAATAGCAACAGACATACAAACTAAAGAATTACAAAAACAAATTTTAAAAATTCAAAATTTCCGGGTTTATTACAGAGACAGCAGAGACCCTATTTGGAAAGGACCAGCCAAGCTACTCTGG---AAAGGTGAAGGGGCAGTAGTAATACAA------GATAATAATGACATAAAGGTAGTACCAAGGAGGAAAGCAAAAATCATTAGGGAATATGGAAAACAGATGGCAGGTGCTGATTGTGTGG---CAGGTAGACAGGATGAAG---ATTAAAACATGGAACAGTTTAGTAAAG---CACCATATGTATATTTCAAGGAAAGCTAATGGATGGTTCTACAGACATCATTATGAAAGCAGAAACCCAAAAGTAAGTTCAGAAGTACACATCCCACTAGGG---------GATGCTAGATTAGTAATAAAAACATACTGGGGCTTGCAGACAGGAGAAAGAGCTTGGCACTTG---GGTCATGGAGTCTCCATAGAA---TGGAGATTGAGAAGATATAGCACACAA---GTAGACCCTGGCCTGGCAGACCAACTAATTCATATGCATTATTTTGATTGTTTTGCAGACTCTGCCATAAGAAAAGCCATATTAGGACATATAGTTAGCCCTAGGTGTGACTATCAAGCAGGACATAAC---AAGGTAGGATCTTTACAATACTTGGCACTGACAGCATTGATAAAACCAAAA------AAGAGAAAACCACCTCTGCCTAGTGTTCAGAAATTAGTAGAGGATAGATGGAACAAGCCCCAGAAGACCAGGGGCCGCAGAGGGAACCATTCAATGAATGGGCACTAGAGCTTTTAGAAGAACTTAAGCAGGAAGCTGTCAGACACTTTCCTAGAGTTTGGCTCCATGGCTTAGGACAACATATCTATGAAACCTATGGGGATACTTGGGCAGGAGTCGAAGCGATAATAAGGATCCTGCAACAATTGCTG---TTTATC---CAT------TTCAGGATTGGGTGCCAGCATAGCAGAATAGGCATT------ACGCGG---------CAGAGAAGAGCAAGA------AATGGAGCCAATAGATCCTAACCTAGAACCCTGGAAGCAT-CCAGGAAGTCAGCCTAAAACTGCTTGTAATGGGTGTTATTGCAAAGCTTGCAGCTATCATTGTCTAGTTTGCTTTCAGAAAAAAGGCTTAGGCATTTCCTATGGCAGGAAGAAGC------GGAGAC---------AGCGACGAA---GCG------CTCCTCCAAGCAGTGAGGACCATCAAAATTCTATATCAAAGCAGTAAGTATA----------------------------TGTA-ATG---GTTAAT---------------------------------------CTATTAGCAAAAGTAGATTATAGATTAGGAGTAGGA---GCACTGATAATAGCATTCATCTTAGCAATAATTGTGTGGATTTTA---GCATATATAGAATATAGG---AAACTGGTAAGACAA--AGAAGATTA------------GACTGGTTAATTAAAAGAATTAGGGAA---AGAGCAGAAGACAGT---GGCAATGAGA------------------GTGATGGGGACA---CAG---AGGAATTGG---CCACAATGG------TGG---------------------------------ACATGGGGCATCTTA---------GGCTTTTGGATGGTAATA---ATCTGT------------------------------AAGGTG------GTGGTG---------GGA------AACATG---------TGGGTCACAGTCTACTAT---GGGGTACCTGTGTGGAAAGAAGCAAAAACTACC------CTATTTTGTGCCTCAGATGCTAAAGCATATGAAAAAGAGGTACATAATGTC---TGGGCTACACATGCCTGTGTACCCACAGACCCCAACCCACAAGAAATAGTTTTG---GAAAACGTAACAGAGAATTTTAACATGTGGAAAAATGACATGGTGGATCAAATGCATGAGGATATAATCAGTTTATGGGATCAAAGT---CTAAAA---CCA---TGTGTAAAGTTGACCCCACTCTGTGTCACTTTAAATTGTACAACGATTTTAAATTGTACAAAGGAGAATAACACAACTGTTAATGCTACT----------------------------------------------------------------------TGCACTAATAGCACAAATGGAGAATATGCACAAATG---AAAAATTGCTCTTTCAATACAACCACAGAAATAAGGGGTAGGACACAAAGAGCGTATGCACTTTTTTATAAACTTGATGTAATGCCAATTGGTGACCAGAATAGCCCAAGTGGT------------------------------------------------GGCAAGAATAGCTCAAATGGTGACCAGAATAGCTATATATTAATAAACTGCAATACCTCAGTCATAACACAAGCCTGTCCAAAAGTCACATTTGACCCAATTCCTATACATTATTGTGCTCCAGCTGGTTATGCGATTCTA------AAGTGT---AAT---AAT------AAGACATTTAATGGGACAGGA---CCATGCAATAATGTCAGCACAGTACAGTGTACACAT---GGAATTAAGCCAGTGGTATCAACTCAGCTATTGTTA---AATGGTAGTCTAGCAGAAAAAGAG------------------------------------ATAATAATTAGATCTGAAAATCTGACAAATAATGCCAAAACAATAATAGTACATCTT------AAT------GAATCT------GTAGAGATTGTGTGTGCAAGACCC-------GGTAATAAT---------------------ACAAGGACAAGTGTAAGA---------------------------------------------------------------ATAGGACCAGGACAA---------ACA---TTCTATGCA---ACAGGAGAA---------ATA------ATAGGG---AACATAAGACAAGCACATTGTAGCATC---AATGCTACTAAATGGAACATAACTTTAGAAAAGGTAAAGAGAAAATTAAAA------GAACACTTCCCT------------------AATAAAACAATAATAAAATTT------GAACCATCC---TCAGGAGGGGACCTAGAAGTTACAACACATAGTTTTAATTGTAGAGGAGAATTTTTCTATTGCAATACAACACAGCTGTTTAATGAAACTTATGTAAAT----------------------------------------------------------ATAAGTGAAACAAACAAAACCTTCATA------------CTCCCA---TGCAGA---ATAAAA---CAAATTATA---AACATG---TGG---------CAG---GGGGTAGGACGAGCAATGTATAACCCT------------CCCATTGCAGGAACCATAACA------------------TGTAACTCAAGTATC---------ACAGGACTACTATTGGTACGTGATGGAGGAAAC---------------------------------GGGGATACC---------ACAAGTAATAACAGTAATAACGAGACATTCAGACCTGGAGGGGGAAATATGAAGGACAATTGGAGAAGTGAATTATATAAATACAAGGTGGTAGAAGTTAAGCCATTGGGAATAGCACCCACTGAGGCAAAAAGGAGAGTGGTG---------------GAGAGAGAAAAAAGAGCAGCA------GGA------ATA---GGA---GCTGTACTCCTTGGGTTCTTGGGAGCAGCAGGAAGCACTATGGGC---GCAGCATCAATAACGCTGACGGTACAGGCCAGGCAATTATTGTCTGGTATAGTGCAACAGCAAAGCAATTTGCTGAGGGCTATAGAGGCGCAACAGCATATGTTGCAACTCACGGTCTGGGGCATTAAGCAGCTCCAGGCAAGAGTCCTGGCTATAGAAAGATACCTAAGGGATCAACAGCTCCTAGGGATGTGGGGCTGCTCTGGAAAACTCATCTGCACCACTACTGTGCCTTGGAACAATAGTTGG------------AGT------------AATAAA---------------TCAATA---AATGAAATTTGG---GATAATATGACCTGGATGCAG---TGGGATAAAGAAATTAGTAACTACACAGACATAATATACAGTTTGCTTGAAGAATCGCAAAACCAGCAGGAA---AGAAATGAA---AAAGATTTA---CTAGCATTG---GACAGTTGGAACAGTCTATGGAAT---TGGTTTAGTATA---ACAAATTGGCTGTGGTATATA---AGAATATTCATAATGATAGTAGGAGGCTTGATAGGGTTAAGAATAATT---TTTGCTGTACTCGCTATAGTGAATAGAGTTAGGCAGGGATACTCACCTTTGTCATTTCAGACCCTCCTCCCAAAC------CCGAGGGGA------CCCGACAGGCTCGGAGAAATCGAAGAAGAAGGTGGA---GAGCCAGACAGAGGCAGATACATTCGATTAGTGAGCGGATTCTTGCCACTTGCCTGGGACGATCTGCGGAGCCTGTGCCTCTTCAGCTACCACCGATTGAGAGACTTCATATTGATTGTAGCGAGAGCAGTGGAACTTCTGGGACACRGCAGCCTCAAGGGACTCCAGAGGGGGTGGGAAACCCTTAAG---TATCTG---GGAAGTCTTGTGCAA------TATTGGGGTCTAGAGCTAAAA---AAGAG-TGCTATTAGTCTGCTTGATACCATA---GCAATAGCAGTAGCTGAAGGAACAGATAGGATCATAGAACTCATAGGAAGATTTTTT---------AGAGGT---------ATCTGCAACGTACCTACAAGAATAAGACAGGGCTTTGAAGCAGCT------TTGCAA---TAA----------------AATGGGGGGCAAGTGGTCAAAA------AGTAGTATAATTGGATGGCCTGAAATAAGAGAAAGGTTAAGG------------CGAACTAGGCCAATAGCAGAG------------------------------------GGAGAA---GGAGCAGCG------------------------GCAGCGGGAGTAGGAACAGCGTCTCAAGACTTAGCTACCCATGGAGCACTTACAACTAGC---AACACAGCCAGCAACAATGCTGCT------TGTGCCTGGCTGGAGGCA---CAAGAAGAG---------GGA---GAAGAAGTAGGCTTTCCAGTCAGACCTCAGGTACCTTTAAGACCAATGACTTATAAGGCAGCATTTGATCTCAGCTTCTTT---TTA---AAAGAAAAGGGG---GGACTGGATGGGTTAATTTACTCC---AAGCAAAGGCAAGATATCCTTGAT------TTGTGGGTCTATAACACACAAGGCTTCTTCCCTGATTGGCAAAACTACACATCGGGGCCAGGGGTCAGATATCCACTGACCTTTGGATGGTGTTTCAAGCTGGTGCCAGTTGACCCAAATGAAGTAGAAGAGGCCAATGAAGGAGAGAACAACTGTTTACTACACCCTATAAGCCAGCGTGGAATGGAGGATGCAGACAGAGAAGTGTTAAGATGGAAGTTTGACAGCAGCCTAGCACGCAGACACCTGGCCCGC---GAGCTACATCCGGAGTATTAC------------------------------------AAAGACTGCTGA
		</sequence>
		<sequence>
			<taxon idref="C|2008|ZAF|KT183138"/>
			ATGGGTGCGAGAGCGTCAATATTAAGAGGG---GAAAAATTAGATGAATGGGAGAGAATTAGGCTAAGGCCAGGGGGGAAGAAACATTATATGCTAAAACACATAGTATGGGCAAGCAGGGAGCTGGAAAGATTTGCACTTAACCCTGGCCTTTTAGAAACAGCAGAGGGCTGTAAACAAATAATAAAACAGTTACATCCATCTATTCAG---ACAGGATCAGAGGAACTTAGATCATTATATAACACAGTGGCAACTCTCTATTGTGTACATGCAAACATACAGATAAAAGACACCAAGGAAGCCTTAGACAAAATAGAGGAAGAGCAAAACAGA------------------------ATTCAG---CAAAAA---------------------------------ACACAG---AAGGCAGAAGAG------------------TCTGAC---AAA---------------------CAG---------------------GTCAGTCAAAATTATCCTATAGTGCAGAATGCTCAAGGGCAAATGGTACACATGCCCTTAACACCTAGAACATTGAATGCATGGGTAAAAGTAATAGAGGAGAAGAATTTCAGCCCAGAGGTAATACCCATGTTTACAGCACTATCAGAAGGAGCCACCCCACAAGATCTAAACTCCATGCTAAATACAGTGGGGGGACATCAAGCAGCCATGCAAATGTTAAAAGATACCATAAATGAGGAGGCT---GCAGAATGGGATAGGTTACATCCACAACATGCAGGGCCTGTTGCACCAGGCCAGATGAGAGAACCAAGGGGAAGTGACATAGCAGGAACTACTAGTACCCTTCAGGAGCAAATAGCATGGATG---ACA---------GGTAAC---CCACCTATTCCAGTGGGAGATATCTATAAAAGATGGATAATTCTGGGGTTAAATAAAATAGTAAGAATGTATAGCCCTGTCAGCATTTTGGACATAAAACAAGGGCCAAAGGAACCCTTTAGAGACTATGTAGACCGGTTCTTTAAAACTTTAAGAGCTGAACAAGCTACACAAGAAGTAAAAAATTGGATGACAGACACCTTGTTGGTCCAAAATGCGAACCCAGATTGTAAGACCATTTTAAGAGCATTAGGACCAGGGGCTACATTAGAGGAAATGATGACAGCATGTCAGGGAGTGGGAGGACCTGGCCATAAGGCAAGGGTTTTGGCTGAAGCAATGAGCCAAGTAAAT---------------------AATCCACACGTA---ATGATG---CAGAGAAACAAT------------TTTAGA---GGC---ACTAAAAGAACTGTTAAATGTTTCAACTGTGGCAAGGAAGGG---CATATAGCCAAAAATTGCAGGGCCCCTAGAAAAAAGGGCTGTTGGAAATGTGGAAAGGAAGGACACCAAATGAAAGAATGTACT------------GAGAGGCAGGCTAATTTTTTAGGGAAAATTTGGCC---TTCCCACAA---GGG---GAG---GCCAGGGAA---TTTCCTCCAGAG---------------------CAGACC------------------AGAGCCATCAGC------------------------------------------------------------CCCGCCACT------------AGAGAGCTTCAGGTT---CGA---------------GGG---GAA------------------------------------CCAGGAGCC------------------GAAAGA---------CAG------------------------------GGA---------------------AGCCTTAACCTCCCTCAAATCACTCTTTGGCAACGACCCCTTGTTACAATAAAAGTAGGGGGCCAGACAAGGGAGGCTCTCTTAGATACAGGAGCAGATGATACAGTATTA---GAAGATATAAATTTGCCAGGAAAATGGAAACCAAAAATGATAGGAGGAATTGGAGGTTTTATCAAAGTAAGACAGTAT---GATCAAATACTTATAGAAATTTGTGGGAAAAAGGCTATAGGTACAGTATTAGTAGGGCCTACACCTGTT------AACATAATTGGTAGAAATATGTTGACTCAGCTTGGATGCACACTAAATTTTCCAATTAGTCCCATTGAAACTGTACCAGTAAAATTAAAGCCAGGAATGGATGGCCCAAGGGTTAAACAATGGCCATTGACAGAAGAAAAAATAAAAGCATTAACAGCAATTTGTGAAGAAATGGAGAAGGAAGGAAAAATTACAAAAATTGGGCCTGAAAATCCATACAAC---ACTCCAGTATTTGCCATAAAA---AAGAAGGACAGTACTAAG---TGGAGAAAATTAGTAGATTTCAGAGAACTCAATAAAAGAACTCAAGACTTTTGGGAGGTACAGTTAGGAATACCACACCCT---GCAGGGTTA---AAAAAG---AAGAAATCAGTGACAGTACTAGATGTGGGGGATGCATAT---TTTTCAGTTCCTTTAGATGAAGACTTCAGAAAATATACTGCATTCACCATACCTAGTATAAACAATGCAACACCAGGGGTTAGATATCAATATAATGTGCTGCCACAAGGATGGAAAGGATCACCAGCAATATTCCAGTGTAGC---ATGACAAAAATTTTGGAGCCCTTTAGAGCACAAAATCCAGGAATAGTCATCTATCAATACATGGATGACTTGTATGTAGGATCTGACTTAAAAATAGAGCAACATAGAGCAAAAATAGAGGAATTAAGAGAACATCTATTAAGGTGGGGATTTACCACACCAGACAAGAAACATCAGAAAGAACCTCCATTTCTTTGGATGGGGTATGAACTCCATCCTGACAAATGGACAGTACAG---CCCATAGAGCTGCCAGAA---AAG---------GATAGCTGGACTGTCAATGATATACAGAAGTTAGTAGGGAAATTAAACTGGGCAAGTCAGATTTATGCAGGGATTAAAGTAAAGCAACTTTGTAAACTCCTTAGGGGGACCAAAGCACTAACAGAAATAGTACCACTAACTGAAGAAGCAGAATTAGAATTGGCAGAGAACAGG---GAAATTCTAAAAGAGCCAGTACATGGAGTATATTATGACCCATCAAAAGACTTGATAGCTGAAATACAGAAACAGGGTCATGACCAATGGACATATCAAATTTACCAAGAACCGTTCAAAAATCTGAAAACAGGAAAGTATGCAAGAATG---AGGACTGCCCACACTAATGATGTAAGACAGCTAACAGAGGCAGTGCAAAAAATAGCACAGGAAAGCATAGTAATATGGGGAAAGACTCCTAAATTTAGGCTACCCATCCAAAAAGAAACATGGGAGACATGGTGGACAGACTATTGGCAAGCCACCTGGATTCCTGAGTGGGAATTTGTTAATACCCCTCCCCTAGTAAAA---TTATGGTACCAG---CTGGAGAAAGAACCCATAGCAGGAGCAGAA---ACCTTCTATGTAGATGGAGCAGCTAACAGGGACACTAAAATAGGGAAAGCAGGGTATGTAACTGACAGAGGAAGGCAAAGAGTTGTTTCTCTAACTGAAACAACAAATCAGAAGACTGAATTGCAAGCAATCCAGATAGCTTTGCAAGATTCAGGATCAGAAGTAAACATAGTAACAGACTCACAGTATGCATTAGGAATCATCCAAGCACAACCAGATAAGAGTGAATCAGATCTAGTCAATCAAATAATAGAACAGTTAATAAAAAAGGAAAGAGTCTACCTGTCATGGGTACCAGCACATAAGGGAATTGGAGGAAATGAACAAGTAGATAAACTAGTGAGTAATGGAATCAGGAAAGTACTGTTTCTAGATGGAATAGATAAGGCTCAA---GAA---GAGCATGAAAAGTATCACAGCAATTGGAGAGCAATGGCTAGTGAGTTTAATCTGCCACCCATAGTAGCAAAAGAAATAGTAGCTAGCTGTGATAAATGT---CAGCTAAAAGGGGAAGCCATACATGGACAAGTAGACTGTAGTCCAGGAATATGGCAATTAGATTGTACACATTTAGAAGGAAAAATCATTCTGGTAGCAGTCCATGTAGCCAGTGGATACATGGAAGCAGAGGTTATTCCAGCAGAAACAGGACAAGAAACAGCATATTTTCTACTAAAGTTAGCAGGAAGATGG---CCAGTCAAAGTGATACATACAGACAATGGTAGTAATTTCACCAGTAATGCAGTTAAGGCAGCC---TGTTGGTGGGCAGGTATCCAACAGGAATTTGGAATACCCTACAATCCCCAAAGTCAGGGA---GTAGTAGAATCCATGAATAAAGRATTAAAGAAAATTATAGGGCAGGTAAGAGACCAAGCTGAACACCTTAAGACAGCAGTACAAATGGCAGTATTCATTCACAATTTTAAAAGAAAAGGGGGGATTGGGGGGTAC---------------------------------------------------AGTGCAGGG---------------------GAAAGAATA---ATAGACATAATAGCATCAGACATACAAACTCAAGAATTACAAAAACAAATTATAAAAATTCAAAATTTTCGGGTTTATTACAGAGACAGCAGAGACCCTATTTGGAAAGGACCAGCCAAACTACTCTGG---AAAGGTGAAGGGGCAGTAGTAATACAA------GATAACAGTGACATAAAGGTAGTACCAAGAAGGAAAGCAAAAATCATTAAGGACTATGGAAAACAGATGGCAGGTGCTGATTGTGTGG---CAGGTAGACAGGATGAAG---ATTAGAACATGGAATAGCTTAGTAAAG---CATCATATGTATATTTCAAAAAGAGCTAATGGATGGTTCTACAGACATCATTATGAAAGCAGACATCCAAAAATAAGTTCAGAAGTACACATCCCAGTAGGG---------GAGGCTAGATTAGTAATAACAACATATTGGGGGTTGCATACAGGAGAAAGAGAATGGCATTTG---GGGCATGGAGTCTCCATAGAA---TGGAGAGTGAAAGGATATAGCACACAA---GTAGACCCTGGCCTGGCAGACCGGCTAATCCATATGCATTATTTTGATTGTTTTGCAGAATCTGCCATAAGAAAAGCCATATTAGGACATATAGTTATTCCTAGGTGTGACTATCCAGCAGGACATAAG---CAGGTAGGATCTCTACAATACTTGGCACTGACAGCATTGATAAAGCCAAAA------AGGAGAAAGCCACCTCTGCCTAGTGTTAGGAAGTTAGTAGAGGATAGATGGAACAAACCCCAGAAAACCAGGGACCGCAGAGGGAACCATATAATGAATGGACACTAGAACTTTTAGAAGAACTCAAGCAGGAAGCTGTCAGACACTTTCCTAGACCGTGGCTCCATGACTTAGGACAATATATCTATGAAACCTATGGGGATACTTGGATGGGAGTTGAAGCAATGATAAGAACTCTGCAACAACTACTG---TTTACT---CAT------TTCAGAATTGGGTGCCAACACAGCAGAATAGGCATT------ATGCGA---------CAGAGAAGAGCAAGA------AATGGAGCCAGTAGATCCTAACCTAGAGCCCTGGAACCAT-CCAGGAAGTCAGCCTAAAACTGCTTGTAATAATTGTTATTGTAAAAAGTGTAGCTATCATTGTTTAGTTTGCTTCCAGAAAAAAGGCTTAGGCATTTCCTATGGCAGGAAGAAGC------GGAGAC---------AGCGACGAA---GCA------CTCCTCCAAGCAGTGAGGATCATCAGAATCCTTTATCAAAGCAGTAAGTATAAAAAG-------------------TAGATGTA-ATG---TTAGAT---------------------------------------TTACTAGCAAGAGTAGATTATAGAATAGGAGTAGGA---GCATTTATAGTAGCACTAATCATAGCAATAATTGTGTGGACAATA---GTATATATAGAATATAGG---AAATTAGTAAGGCAA--AGGAAAATA------------GACTGGTTAATTGAAAGAATTAGGGAA---AGAGCAGAAGACAGT---GGAAATGAGA------------------GTGAAGGGGACA---CGG---AGGAGTTGT---CCACAATGG------TGG---------------------------------ATATGGGGCATCTTA---------GGCTTTTGGATGTTAATG---ATATAT------------------------------AGTGTA---------GGA---------GGG------AACTTG---------TGGGTCACAGTCCATTAT---GGGGTACCTGTGTGGAAAGAAGCAAAAACTACT------CTATTTTGTGCCTCAGACGCTAAAGCATATGAGAGAGAAGTACACAATGTC---TGGGCTACACATGCCTGTGTACCCACAGACCCCAACCCACAAGAAGTGGTCTTA---GAAAATGTAACAGAAAATTTTAACATGTGGAAAAATGACATGGTGGAGCAGATGCATGAGGATATAATCAGTTTATGGGATCAGAGC---TTAAAG---CCA---TGTGTAAAGATGACCCCACTCTGTGTCACTTTAAACTGTAGTGATCCTAACATCACTGATAGTACAGGA-------------------------------------------------------------------------------------------------AACAACAATGTTACTGTTAAGGAAGAACTA---AAAAATTGCACTTTCAATGTAACCACATTAGTAAGAGATAAGATAAAGAAAGACTATGCACTTTTTTATAGGCTCGATATAGTACCACTTAATGGGGAGAAT---------------------------------------------------------------------AACAGTAGGGAGAATAACAATGAGTATAGATTAATAAATTGTAACAGCTCAACCGTAACACAAGCCTGTCCAAAGGTCTCTTTTGACCCAATTCCTATACATTATTGTGCTCCAGCTGGTTATGCGATTCTA------AAGTGT---AAT---AAT------GAGACATTCAATGGAACAGGA---CCATGCAATAATGTCAGCACAGTACAATGTACACAT---GGAATTAAACCAGTGGTATCAACTCAAATGCTGTTA---AATGGTAGTCTGGCAAAAGAA---------------------------------------ATAGTGATTAGATCTGAAAATCTGACAGAGAATGCCAAGACAATAATAGTACATCTT------AAT------GACTCT------GTACCAATTGTGTGTACAAGGCCT-------GGCAATAAT---------------------ACAAGGAAATTTGTGAGG---------------------------------------------------------------ATAGGACCAGGAGGACCAGGACACGCA---TTCTATGTA---ACAAATAAC---------ATA------ATAGGA---GATATAAGACAAGCACATTGTAATGTT---AGTGAAAGTGCATGGAACAAGACTTTACAGCAGGTAGCAAAGAAATTAGCA------GGATACTTCAAT---------------------AATAGAACAATACAATTT------AGTCCATCC---TCAGGAGGGGACCCAGAAATTACAACACATAGCTTTAATTGTGGAGGAGAATTTTTCTATTGCAATACATCAAGACTGTTTAATAGGACATACAGCTTTAATAGTAATGAT-------------------------------ACTTCAAATTCAAGTGATTCAGATTCAAATTCAACCATCACA------------CTCCAA---TGCAGA---ATAAAA---CAATTTATA---AATATG---TGG---------CAG---GGGGTAGGACGAGCAATGTATGCCCCG------------CCCATTGAAGGGAACATAACA------------------TGTAGATCAAATATC---------ACAGGAATACTATTGCAACGTGATGGAGGT------------------------------------------------------AACAACAACAACAACAACACAGAGATATTCAGACCTCAAGGAGGAAATATGAAGGACAATTGGAGAAGTGAATTGTATAAATATAAAGTGGTAGAAATTCAACCATTAGGAATAGCACCCACCAAGGCAAAAAGGAGAGTGGTG---------------GAGAGAGAAAAAAGAGCAGTG------GGA------ATA---GGA---GCTGTGCTCCTTGGGTTCTTGGGAGCCGCAGGAAGCACTATGGGC---GCAGCATCAATAACGCTGACGGTACAGGCCAGACAATTGCTGTCTGGTATAGTGCAACAGCAAAACAATTTGCTGAGGGCTATAGAGGCGCAACAGCATATGTTGCAACTCACGGTCTGGGGCATTAAGCAGCTCCAGGCAAGAGTCCTGGCTCTGGAAAGATACCTACAGGATCAACAGCTCCTAGGGCTTTGGGGCTGCTCTGGAAAACTCATCTGCACCACTAATGTGCCTTGGAACTCCAGTTGG------------AGT------------AATAAA---------------TCTTTT---GATGAAATTTGG---AATAACATGACCTGGATACAG---TGGGAAAGAGAAATTGATAATTACACAAACACAATATACAGGTTGCTTGAAGACTCGCAAAACCAGCAGGAG---AAAAATGAA---CAAGATTTA---TTAGCATTG---GACAGGTGGACAAATCTGTGGAGT---TGGTTTAACATA---ACAAATTGGCTGTGGTATATA---AGAATATTCATAATGATAGTAGGAGGCTTAATAGGTTTGAGAATAATT---TTTGCTGTGCTTTCTATAGTGAATAGAGTTAGGCAGGGATACTCACCTTTGTCATTTCAGACCCTTGCCCCAAAC------CCGCGGGGA------CCCGACAGGCTCGGAAGAATCGAAGAAGAAGGTGGA---GAGCAAGACAGAGACAGATCGATTCGATTAGTGAGCGGATTCTTAGCACTTGCCTGGGACGATCTGCGGAGCCTGTGCCTCTTCAGCTACCACCGATTGAGAGACTTTCTATTGGTGACAGTGAGAGCGGTGGAACTTCTGGGACGCAGCAGCCTCAGGGGACTACAGAGGGGGTGGGAAGTCCTTAAA---TATCTG---GGAAATCTTGCACAA------TATTGGGGTCTAGAGCTAAAA---AAGAG-TGCTATTAGTTTGCTGGATACAATA---GCAATAGCAGTAGCTGAAGGAACCGATAGAATAATAGAATTAGTACAAGGAATTGGT---------AGAGCT---------ATCCGCAACGTACCTAGAAGAATAAGACAAGGCTTTGAAGCAGCA------TTATTACCATAA----------------AATGGGGAACAAGTGGTCAAAA------AGCAGCATAGTTGGATGGCCTGCAGTAAGAGAAAGAATGAGA------------AGAGCT---------------------------------------------AGAACTAGACAT---GAGCCAGCA------------------------GCAGAGGGAGTAGGAGCAGCATCTCAAGACTTAGATAAATATGGAGCGCTTACAAGCAGC---AACACACCCGACAATAATGCTGAT------TGTGCTTGGCTGCAAGCG---CAAGAGGAG---------GAT---GAAGAAGTAGGCTTTCCAGTTAAACCTCAGGTGCCTTTAAGACCAATGACTTATAAGGGAGCATTCGATCTCAGCTTCTTT---TTA---AAAGAAAAGGGG---GGACTGGATGGGTTAATTTACTCT---CAGCAAAGGAAAGATATCCTTGAT------TTATGGGTCTATAACACACAAGGCTTCTTCCCTGATTGGCAAAACTACACAAAAGGACCAGGGGTCAGATACCCACTGACCTTTGGATGGTGCTACAAGCTAGTGCCAGTCGACCCAGAGGAGGTAGAAAAGGCCAACGAAGGAGAAAACAACTGTTTGCTACACCCTATGAGCCTACATGGAATGGAGGATGAAGAGGGAGAAGTCTTAAAGTGGAAGTTTGACAGTAGCCTGGCACGCAGACACCTAGCCCGC---GAGATGCATCCGGAATATTAC------------------------------------AAAGACTGATGA
		</sequence>
		<sequence>
			<taxon idref="C|2008|ZAF|KT183152"/>
			ATGGGTGCGAGAGCGTCAATATTAAGAGGG---GGAAAATTAGATAAATGGGAGAAAATTAGGCTAAGGCCAGGGGGAAAGAAAAAATATATGCTAAAACACTTAATATGGGCAAGCAGGGAGCTGGAAAGATTTGCACTTGACCCTGGCCTTTTAGAGACATCAGAAGGCTGTAAACAGATAATGAAACAGCTACACCCAGCTCTTCAG---ACAGGAACAGAGGAACTTAAATCATTATACAACACAGTAGCAACTCTCTATTGTGTACATACAGGCATAGATGTACGAGACACCAAAGAAGCCTTAGACAAAATAGAGGAAGAACAAAACAAA------------------------AGTCAG---CAAAAA---------------------------------ACACAG---CAGGCAAAAGCG------------------GCTGAC---GGA---------------------------------------------GTCAGTCAAAATTATCCTATAGTGCAGAATGTCCAAGGACAAATGGTCCACCAAGCCATATCACCTAGGACTTTGAATGCATGGGTAAAAGTAATAGAGGAGAAGGCTTTTAGCCCAGAGGTAATACCCATGTTTACAGCATTATCAGAAGGAGCCACCCCACAAGATTTAAACACCATGTTAAATACAGTGGGGGGACATCAAGCAGCCATGCAGATGTTAAAAGATACCATCAATGAGGAGGCT---GCAGAATGGGATAGAGTACATCCAGTGCATGCAGGGCCTGTCGCACCAGGCCAACTGCGGGAACCTAGGGGAGGTGATATAGCAGGAACTACTAGTACCCTTCAGGAACAAATAGCATGGATG---ACA---------AATAAC---CCACCTGTCCCAGTGGGAGAGATCTATAAAAGATGGATAATCCTGGGGTTAAATAAAATAGTAAGAATGTATAGCCCTGTCAGCATTTTGGACATAAAACAAGGGCCAAAGGAACCTTTTAGAGACTATGTAGACCGGTTCTTTAAAGTTTTAAGAGCTGAACAAGCTACACAAGATGTAAAAAATTGGATGACAGACACCTTGTTGGTCCAAAATGCAAACCCAGATTGTAAGATCATTTTAAAGGGACTAGGACACGGGGCTACATTAGAGGAAATGATGACAGCATGTCAGGGAGTAGGAGGACCTAGCCACAAAGCAAGAGTGCTGGCTGAGGCAATGAGCCAAGCAAAC------------------------AGTAATATA---ATGATG---CAGAGAAGCAAT------------TTTAAA---GGG---GCAAAAAGAACTGTTAAATGTTTTAACTGTGGCAAGGAAGGG---CACATAGCCAGGAATTGCAGGGCCCCTAGAAAAAAGGGCTGTTGGAAATGTGGAAAAGAAGGACACCAAATGAAAGACTGTACT------------GAAAGACAGGCTAATTTTTTAGGGAAAATTTGGCC---TTCCCACAA---GGG---GAG---GCCAGGGAA---TTTCCTTCAGAGCAGACC---------AGAGCCCAGACC------------------AGAGCCATCAGC------------------------------------------------------------CCCACCAGC------------AGAGAGCTTCAGATT---CGA---------------GGA---GAC---AACCCCCGC------------------TCCGAAGCAGGAGTC------------------GAAGGA---------CAG------------------------------GGA---------------------ACCCTTAACTTCCCTCAAATCACTCTTTGGCAGCGACCCCTTGTCACAATAAAAGTAGGGGGCCAGATAAAAGAGGCTCTATTAGATACAGGAGCAGATGATACAGTATTA---GAAGAACTAAGTTTGCCAGGAAAATGGAAACCAAAAATGATAGGAGGAATTGGAGGTTTTATCAAAGTAAGACAGTAT---GATCAAATACTTATAGAAATTTGTGGAAAAAAGGCTATAGGTACAGTATTAGTAGGACCTACACCTGTC------AACATAATTGGAAGAAACATGTTGACTCAGTTGGGGTGCACACTAAATTTTCCAATTAGCCCCATTGAAACTGTACCAGTAAAATTAAAGCCAGGAATGGATGGCCCAAAGGTTAAACAATGGCCATTAACAGAAGAAAAAATAAAAGCATTAACAGCAATTTGTAAAGACATGGAGAAGGAAGGAAAAATTACAAAAATTGGGCCTGAAAATCCATATAAC---ACTCCAATATTTGCTATAAAA---AAGAAGGACAGTACTAAA---TGGAGGAAATTAGTAGATTTCAGGGAACTAAATAAGAGAACTCAAGACTTTYGGGAGGTTCAATTAGGAATACCGCACCCA---GCAGGATTA---AAACAG---AAAAAATCAGTGACAGTACTAGATGYGGGGGATGCATAT---TTTTCAGTTCCTTTAGATGAAGACTTCAGGAAATATACTGCATTCACCATACCTAGTATAAACAATGAAACACCAGGGATTAGATATCAATATAATGTGCTTCCACAAGGATGGAAAGGATCACCAGCAATATTCCAGAGTAGC---ATGACAAAAATTTTAGAGCCCTTTAGGACACAAAATCCAGACATAGTCATCTATCAGTATATGGATGACTTATATGTAGGATCTGACTTAGAAATAGGGCAACATAGAGCAAAAATAGAGGAGTTAAGAGGACATCTATTAAAGTGGGGATTCACCACACCAGATAAGAAACATCAGAAAGAACCCCCATTTCTTTGGATGGGGTATGAACTCCATCCTGRCAAATGGACAGTGCAG---CCTATAAAGCTGCCAGAA---AAG---------GATAGCTGGACTGTCAATGAAATACAGAAGTTAGTGGGAAAATTAAACTGGGCAAGTCAGATTTACCCAGGGATTAAAGTAAAGCAACTTTGTAAACTCCTTAAAGGAGCCAAAGCATTAACAGACATAGTACCACTAACTGGAGAAGCAGAATTAGAATTGGCAGAGAATAGG---GAAATTCTAAAAGAACCAGTACATGGAGTATATTATGACCCATCAAAAGACTTGATAGCTGAAATACAGAAACAGGGACAGGACCAGTGGACATATCAAATCTATCAAGAACCATTTAAAAATCTGAAAACAGGGAAGTATGCAAAAAGG---AGGGCGTCCCACACTAATGATGTAAAACAGTTAACAGAGGCAGTGCAAAAAATAGCCATGGAAAGCATAGTAATATGGGGAAAGACTCCTAAATTTAGACTACCCATCCAAAAGGAAACATGGGAGACATGGTGGACAGACTATTGGCAAGCCACCTGGATTCCTGAGTGGGAGTTTGTTAATACCCCTCCCCTAGTAAAA---TTATGGTACCAG---TTAGAGAAAGAACCCATGGCAGGAGTAGAA---ACTTTCTATGTAGATGGAGCAGCTAATAGGGAAACAAAATTAGGAAAAGCAGGATATGTTACTGATAGGGGAAGGCAGAAAGTTGTTACTATGACTGAAACAACAAATCAGAAGACTGAATTACAAGCAATTCAGCTAGCTTTGCAAGATTCAGGATCAGAAGTAAATATAGTAACAGACTCACAGTATGCATTAGGAATCATTCAAGCACAACCAGATAAAAGTGAATCAGAGTTAGTTAACCAGATAATAGAGGAGTTAATAAAAAAGGAAAGGGTCTACCTGTCATGGGTACCAGCACATAAAGGAATTGGAGGAAATGAACAAGTAGATAAATTAGTAAGTAATGGAATCAGGAAAGTACTGTTTCTAGATGGAATAGATAAAGCTCAA---GAA---GAACATGAAAAGTATCACAACAATTGGAGAGCAATGGCTAGTGAGTTTAATCTGCCACCCATAGTAGCAAAAGAAATAGTGGCCAGCTGTGATAAATGT---CAGCTAAAAGGAGAAGCCATGCATGGACAAGTAGACTGTAGTCCAGGAATATGGCAATTAGATTGTACACATTTAGAAGGAAAAGTCATCCTAGTAGCAGTCCATGTAGCCAGTGGCTACATAGAAGCAGAAGTTATCCCAGCAGAAACAGGACAAGAAACAGCATATTATATACTAAAGTTAGCAGGAAGATGG---CCAGTCAAAGTAATACACACAGACAATGGCACTAATTTCACCAGTGCTGCAGTTAAGGCAGCC---TGTTGGTGGGCAGGTATCCACCAGGAATTTGGAATTCCCTACAATCCCCAAAGTCAGGGA---GTAGTAGAATCCATGAATAAGGAATTAAAGAAAATCATAGGACAGGTAAGAGATCAAGCTGAGCACCTTAAGACAGCAGTACAAATGGCAGTATTCATTCACAATTTTAAAAGAAGAGGGGGGATTGGGGGGTAC---------------------------------------------------AGTGCAGGG---------------------GAAAGAATA---ATAGACATAATAGCAACAGATATACAAACTAAAGAACTACAAAAACAAATTATAAAAATTCAAAATTTTCGGGTTTATTACAGAGACAGCAGAGACCCTATTTGGAAAGGACCAGCCAAACTACTCTGG---AAAGGTGAAGGGGCAGTAGTAATACAA------GATAATAGTGACATAAAGGTAGTACCAAGAAGGAAAGTAAAAATCATTAGGGACTATGGAAAACAGATGGCAGGTGCTGATTGTGTGG---CAGGTAGACAGGATGAGG---ATTAGAACATGGAATAGTTTAGTAAAG---CACCATATGTATGTTTCAAGAAGAGCTAGTGGATGGTTTTACAGACATCATTATGAATGCAGAAATCCAAAAGTAAGTTCAGAAGTACACATCCCATTAGGG---------AAAGCAATATTAATAATAAGAACATATTGGGGTTTACAAACAGGAGAGAGGGAATGGCATTTG---GGTCATGGATGCTCCATAGAA---TGGAGATTAAGAAGATATAGCACACAA---GTAGACCCTGGCCTGGCAGATCAGCTAATTCATATGCATTATTTTGATTGTTTTTCAGACTCTGCCATAAGACAAGCCTTATTAGGACATATAGTTATTCCTAGGTGTGACTATCAAGCAGGACATCCT---AGGGTAAGATCTCTACAATACTTGGCACTGACAGCATTGATAAGACCAAGA------AAGAGAAGACCACCTCTGCCTAGTGTTAGGAAATTAGCAGAGGATAGATGGAACAACCCCCAGAAAACCAGGGACCGCAGAGGGAACCATACAATGAATGGACATTAGAGATTCTAGAGGAACTCAAGCAGGAAGCTGTCAGACACTTTCCTAGACCATGGCTCCATGGCTTGGGACAATATATCTATAACACATATGGGGATACTTGGGCAGGAGTTGAAGCTATAATAAAAATACTACAGCAACTACTG---TTTATT---CAT------TTCAGAATTGGGTGCCAACATAGCAGAATAGGCATC---------CGG---------CAGAGAAGAGCAAGA------AATGGAGCCAGTAGATCCTAGCCTAGAGCCCTGGAACCAT-CCAGGAAGTCAACCTAAAACTGCTTGTAATAAATGCTATTGTAAATCCTGTAGCTACCATTGTTTAGTTTGCTTTCAGACAAAAGGCTTAGGCATTTCCTATGGCAGGAAGAAGC------GGAGAC---------AGCGACGAA---GCA------CTCCTCCAAGCAGTGAGGATCATCAAAATTTTATATCAAAGCAGTAAGTATA----------------------------TGTA-ATG---CTGAAGTTA------------------------------------TTATTAGCAAGAGTAGATTATAGAGTAGGAGTAGGA---GCATTGATAGTAGCATTAATCATAGCAATAGTTGTGTGGATCATA---GTATATCTAGAATATAGA---AAATTGGTAAGACAA--AGGAAAATA------------GATTGTTTAATCAAAAGAATTAGGGAA---AGAGCAGAAGACAGT---GGCAATGAGA------------------GTGAGGGGGATA---CTG---AAGAATTGT---CAACACTGG------TGG---------------------------------ATATGGGGAATCTTA---------GGCTTTTGG------ATG---ATTTAT------------------------------AATGTG---------GTGGGA---AACGGA------AACTTG---------TGGGTCACAGTATATTAT---GGGGTACCTGTGTGGAGAGAAGCAAAAACTACT------CTATTCTGTGCATCAGATGCTAAAGCATATGAGAAGGAAGTACATAATGTC---TGGGCTACACATGCCTGTGTACCCACAGACCCCAACCCACAAGAAATATTTTTA------AATATAACAGAAAATTTTAACATGTGGAAAAATGACATGGTGGATCAGATGCATGAAGATATAATCAGTTTGTGGGATCAAAGC---CTAAAG---CCA---TGTGTAAAGTTGACCCCACTCTGTGTCACTTTAAATTGTACAAATACCACTTTAAATTGTACAAATGACTAC-------------------------------------------------------------------------------------------AATCTAACCACAAATGAGGAGTGCTCACAAATA---AAAAATTGCTCTTTCAATATAACCACAGAAATAAGAGATAAGAAGCAACAACAGTATGCACTTTTTTATAGACCTGATATAGTACCACTGAATGAG---------------------------------------------------------------------------------AATGAGAACAGCTCTACTTATAGATTAATAAATTGTAATACCTCAACTGTAACACAAGCCTGTCCAAAGGTCACTTTTGACCCAATTCCTCTACATTATTGTGCTCCAGCTGGTTATGCGATTCTA------AAGTGT---AGA---AAT------GAGACATTCAATGGGACAGGA---CCATGCAATAATGTCAGCACAGTACAATGTACACAT---GGAATTAAACCAGTGGTATCAACTCAACTACTGTTA---AATGGTRGCATAGCAAAAGGAGAA------------------------------------ATAATAATCAGATCAGAAAATATAACAGATAATGCTAAAACAATAATAGTGCAGCTT------AAT------GCATCC------ATACAGATTAATTGCACAAGACCC-------AACAATAAT---------------------ACCAGAAAAAGTATAAGG---------------------------------------------------------------ATAGGACCAGGACAA---------ACA---TTCTATGCA---ACA---AAC---------ATA------ATAGGA---GACATAAGACAGGCACATTGTAACGTT---AGTAGAGCTAAATGGAATAAAACTTTACTAGAGGTAAGTAGAAAATTGAAA------GAGCACTTCCCT---------------------AATAAAACTATGACCTTT------AATTCATCC---TCAGGAGGGGACCTAGAAGTTACAACACATAGCTTTAATTGTAGAGGAGAGTTTTTCTATTGCAATACATCAAGACTGTTTAATAGCCTTAATAACAAAACAGAG-------------------------------------------AATAGTTCAACCACAGAGGATAGTTCAATCATCACA------------CTTCCA---TGCAGA---ATAAAA---CAAATTATA---AATATG---TGG---------CAG---GAGGTAGGACGGGCAATGTATGCCCCT------------CCTATTGCAGGAAGTATAACA------------------TGTATATCAAATATC---------ACAGGATTACTATTAACACGTGATGGAGGG---------------------------------------------------------AATAATAACAGCACAGAAGAAATATTCAGACCTATAGGAGGAGATATGAAGAACAATTGGAGAAGTGAATTATATAAATATAAAGTGGTAGAAATTAAACCATTGGGAATAGCACCCACTGGAGCAAAAAGGAGAGTGGTG---------------GAGAGAGAAAAAAGAGCAGTG------GGA------ATG---GGA---GCTTTGCTCCTTGGGTTCTTGGGAGCAGCAGGAAGCACTATGGGC---GCAGCGTCAATGGCGCTGACGGTACAGGCCAGACAACTGTTGTCTGGTATAGTGCAACAGCAAAGTAATTTGCTGAGAGCTATAGAGGCGCAACAGCATATGTTGCAACTCACAGTCTGGGGCATTAAGCAGCTCCAGGCCAGAATCCTGGCTATAGAAAGATACCTACAGGATCAACAGCTCCTAGGAATTTGGGGCTGCTCTGGAAAACGCATCTGCACCACTACTGTGCCTTGGAACTCCAGTTGG------------AGT------------AATAAAAATCAAAGTGAG------ATA---AGTGAGATCTGG---GATAAATTGACCTGGATGGAG---TGGGATAAAGAAATTAGCAATTACACAAATACAATCTACAGGTTGCTTACAGAATCGCAAAACCAGCAGGAA---CAAAATGAA---AAGGAGTTA---TTAGAATTG---GACAAATGGCAAAATCTGTGGAAT---TGGTTTAACATA---TCAAATTGGCTATGGTATATA---AAAATATTCATAATGATAGTAGGAGGCTTGATAGGTTTGAGAATAATT---TTTGCTGTGCTATCTATAGTAAATAGAGTTAGGCAGGGATACTCACCTTTGTCGTTCCAGACCCTTACCCCCCAC------CCGAGGGAA------CCCGACAGGCCCGGAGGAATCGAAGAAGAAGGTGGA---GAGCAAGACAGAGACAGATCCATTCGATTAGTGAGCGGATTCTTCTCTCTTGCCTGGGACGACCTGCGGAGCCTGTGCCTCTTCAGCTACCACCAATTGAGAGACTTCATATTGTTGACAGTGAGAGTGGTGGAACTTCTGGGACGCAGCAGTCTCAGGGGACTACAGAAGGGGTGGGGCGCCCTTAAG---TATCTA---GGAAGCCTCGGGCAG------TATTGGGGTCTGGAACTAAAA---AAGAG-TGCTACTAGTCTGCTTGATACCCTA---GCAATAGCAGTAGCTGAGGGAACAGATAGGATTATAGAATTTATACAAAGAACTTGT---------AGAGCC---------ATCCGAAACCTACCTATAAGAATAAGACAGGGTTTTGAAGCAGCT------TTGCTA---TAA----------------AATGGGGGGCAAATGGTCAAAA------AGCMGCATAGTTGGATGGCCTGAGATAAGAGAAAGAATAAGA------------AGAGCT------------------------------------------------------------GAGCCAGCA------------------------GCAGAGGGAGTAGGAGCAGCATCTCAAGACTTAGATAAATATGGAGCACTTACAAGCAGC---AACACAGCCTCCACTAATGCTGAT------TGTGCTTGGTTGGAAGCA---CAGGAGGAA---------GAA------GAAGTAGGCTTTCCAGTCAGACCTCAGGTGCCTGTAAGACCAATGACTTACAAGGCAGCGTTTGATCTCAGCTTCTTT---TTA---AAAGAAAAGGGG---GGACTGGATGGGTTAATTCACTCC---AAGAAAAGACAAGACATCCTTGAT------TTATGGGTCTATCACACACAAGGCTTCTTCCCTGATTGGCAAAACTACACACCGGGACCAGGGGTCAGATATCCTCTGACATTTGGATGGTGCTACAAGCTAGTGCCAGTTAGCCCAGAAGAAGTAGAAGAGGCCAACAAAGGAGAAAACAACTGCTTGTTACACCCTATGAGCCAGCATGGAATAGAAGATGATGACAGAGAAGTATTACAGTGGCAGTTTGACAGCAGCCTAGCACGCAGACACATGGCCCGC---GAGCTACATCCGGAGTATTAC------------------------------------AAGAACTGCTGA
		</sequence>
		<sequence>
			<taxon idref="C|2008|ZAF|KT183192"/>
			ATGGGTGCGAGAGCGTCAGTATTAAGAGGC---GAGAAATTAGATAGATGGGAAAAAATTCGGTTAAGGCCAGGGGGAAAGAAAAAATATATGTTAAAACACATAGTATGGGCAAGCAGGGAGCTGGAAAGATTTGCACTTAACCCTGGCCTTTTAGAAACATCAGAAGGCTGTAAACAAATCATGAAACAGCTACAACCAGCTCTTCAG---ACAGGAACAGAGGAACTGAAATCATTACACAACACAGTAGCAACTCTCTATTGTGTACATGAAAGGATAGATGTACGAGACACTAAGGAAGCCTTAGACAAAATAGAAGAAGAACAAAACAAA------------------------AGTCAG---CAAAAA---------------------------------ACACAG---CAGGCAAAAGCG------------------GCTGAC---GGA---------------------AAG---------------------GTCAGTCAAAATTATCCTATAGTGCAGAATCTTCAAGGGCAAATGGTACATCAAAACATATCACCTAGAACCTTGAATGCATGGGTAAAAGTGATAGAGGAGAAGGCTTTTAGCCCAGAAGTAATACCCATGTTTACAGCATTATCAGAAGGAGCCACCCCCTCAGATTTAAATACCATGTTAAATACGGTGGGGGGACATCAAGCAGCCATGCAAATGTTAAAAGATACCATCAATGAAGAGGCT---GCAGAATGGGATAGACTACATCCAGTACATGCAGGGCCTATTGCACCAGGCCAAATGAGAGAACCAAGGGGAAGTGACATAGCAGGAACTACTAGTACCCTTCAGGAGCAAATAGCATGGATG---ACA---------AGTAAC---CCACCTGTTCCAGTGGGAGACATCTATAAAAGATGGATAATTCTGGGATTAAATAAAATAGTGAGAATGTATAGCCCTGTCAGCATTCTGGACATAAAACAAGGGCCAAAGGAACCCTTTAGAGACTATGTAGACCGGTTCTTTAAAACTTTAAGAGCTGAACAAGCTACGCAAGATGTAAAAAATTGGATGACAGACACTTTGTTGGTCCAAAATGCAAACCCAGATTGTAAGACCATTTTAAGAGGATTAGGACAAGGGGCTACATTAGAAGAAATGATGACAGCATGTCAGGGAGTGGGAGGACCTGGCCACAAAGCAAGAGTGTTGGCTGAGGCAATGAGCAAAGCAAGC---------------------AGTACAAATATA---ATGCTG---CAGAGAAACAAT------------TTTAAA---GGC---TTTAAAAGAACTGTTAAATGTTTTAACTGTGGCAAGGAAGGG---CACATAGCCAGAAATTGCAGAGCCCCTAGGAAAAAAGGCTGTTGGAAATGTGGAAAGGAAGGACACCAAATGAAAGACTGTACT------------GAGAGACAGGCTAATTTTTTAGGGAAAATTTGGCC---TTCCCACAA---GGG---AAG---GCCAGGGAA---TTTCCTTCAGAG---------------------CAGACC------------------AGAGCCAACAGC------------------------------------------------------------CCCACCAGC------------AGAGAGCTTCAGGTT---CGA---------------GGA---GAC---AACCCCCGC------------------TCCGAAGCAGGAGCC------------------GGGAGA---------CAG------------------------------GGA---------------------ACCCTTAATTTCCCTCAAATCACTCTTTGGCAGCGACCCCTTGTCACAATAAAAGTAGGGGGCCAGACAAAGGAGGCTCTCTTAGACACAGGAGCGGATGATACAGTATTA---GAAGAAATAAATTTGCCAGGAAAATGGAAACCAAAAATGATAGGAGGAATTGGAGGTTTTATCAAAGTAAGACAGTAT---GATCAAATACTTATAGAAATTTGTGGAAAAAAGGCTATAGGTACAGTATTAGTAGGGCCTACACCTGTC------AACATAATTGGACGAAACATGTTGACTCAGCTTGGATGTACATTAAATTTTCCAATCAGTCCCATTGAAACTGTACCAGTAAAACTGAAACCAGGAATGGATGGCCCAAAGGTTAAACAATGGCCATTGACAGAAGAGAAAATAAAAGCATTAACAGCAATTTGTGACGAAATGGAGAAGGAAGGAAAAATTACAAAAATTGGGCCTGAAAATCCATATAAC---ACTCCAATATTTGCCATAAAA---AAGAAGGACAGTACTAAG---TGGAGAAAATTAGTAGATTTCAGGGAGCTCAATAAAAGAACTCAAGACTTTTGGGAGGTGCAGCTAGGAATACCACACCCA---GCAGGGTTA---AAAAAG---AAAAAATCAGTGACAGTACTGGATGTGGGGGATGCATAT---TTTTCAGTTCCTTTAGATGAAGGCTTCAGGAAATATACCGCATTCACTATACCTAGTATCAACAATGAAACACCAGGGATTAGATATCAATATAATGTGCTTCCACAAGGATGGAAGGGGTCACCAGCAATATTCCAGAGTAGC---ATGACAAGGATCTTAGAGCCCTTTAGAGCACAAAATCCAGAAATAGTCATCTATCAATATATGGATGACTTGTATGTAGGATCTGACTTAGAAATAGGGCAGCATAGAGCAAAAATAGAAGAGTTAAGAGAACATCTATTAAGGTGGGGATTTACCACACCAGACAAGAAACATCAGAAAGAACCCCCATTTCTTTGGATGGGGTATGAACTCCATCCAGATAAATGGACAGTACAG---CCTATACAGCTGCCAGAA---AAG---------GATAGTTGGACTGTCAATGATATACAGAAGTTAGTGGGAAAATTAAACTGGGCAAGTCAGATTTATGCAGGGATTAAAGTAAGGGAACTTTGTAGACTCCTTAGGGGGGCCAAAGCACTAACAGACATAGTACCACTAACTGAAGAAGCAGAATTAGAATTGGCAGAGAACAGG---GAAATTCTAAAAGAACCAGTACATGGAGTATATTATGACCCATCAAAAGACTTGATAGCTGAAATACAGAAACAGGGGGATGATCAATGGACATATCAAATTTATCAAGAACCATTCAAAAATCTGAAGACAGGAAAGTATGCAAAAAGG---AGGACTGCCCACACTAATGATATAAAACAGTTAACAGAGGCAGTGCAAAAAATAGCCTTGGAAAGCATAGTAATATGGGGAAAGACTCCTAAATTTAGACTACCCATCCAAAAAGAGACATGGGAGAGATGGTGGACAGACTATTGGCAAGCCACCTGGATTCCTGAGTGGGAGTTTGTGAATACCCCTCCCCTAGTGAAA---TTATGGTACCAG---CTGGAGAAAGAACCCATAGCAGAAGCAGAA---ACTTTCTATGTAGATGGAGCAGCCAATAGAGAAACTAAAATAGGAAAAGCAGGGTATGTTACTGACCGAGGAAGGCAAAAAATTGTTTCTCTAAGAGAAACAACAAATCAAAAGACTGAATTACAAGCAATCCAGCTAGCTCTGCAAGATTCAGGATCAAAAGTAAACATAGTAACAGACTCACAGTACGCATTAGGAATCATTCAAGCACAACCAGATAAGAGTGAATCAGAATTAGTCAATCAAATAATAGAACAATTAATAAAAAAGGAAAGGGTCTACCTGTCATGGGTACCGGCACACAAAGGAATTGGAGGAAATGAACAAGTAGATAAATTAGTAAGTAGTGGAATCAGGAAAGTGCTGTTTCTAGATGGAATAGATAAGGCTCAA---GAA---GAGCATGAAAAATATCACAGCAATTGGAGAGCAATGGCTGGTGAGTTTAATCTGCCACCTGTAGTAGCAAAAGAAATAGTAGCTAGCTGTGATAAGTGT---CAACTAAAAGGAGAAGCCATACATGGACAAGTAGACTGTAGTCCGGGAATATGGCAATTAGATTGTACACATTTAGAAGGAAGAGTCATCATAGTAGCAGTCCATGTAGCCAGTGGCTACATAGAAGCAGAGGTTATCCCAGCAGAAACAGGACAGGAAACAGCATACTATATACTAAAATTAGCTGGAAGATGG---CCAGTCAAAGTAATACACACAGACAATGGCAGTAATTTCACCAGTGCTGCAGTTAAGGCAGCC---TGTTGGTGGGCAGGTATCCAACAGGAATTTGGGATTCCCTACAATCCCCAAAGTCAGGGA---GTGGTAGAATCCATGAATAAAGAGTTAAAGAAAATCATAGGGCAGGTAAGAGATCAAGCAGAGCACCTTAAGACAGCAGTACAAATGGCTGTATTCATTCACAATTTTAAAAGAAAAGGGGGGATTGGGGGGTAC---------------------------------------------------AGTGCAGGG---------------------GAAAGAATA---ATAGACATAATAGCAACAGACATACAAACTAAAGAATTACAGAAACAG--------------------------------------------------------------------------------------------------------------------------------------------------------------------------------------------------------------------------------------------------------------------------------------------------------------------------------------------------------------------------------------------------------------------------------------AATGGCATTTG---GGTCATGGAGTCTCCATAGAA---TGGAGATGGAAAAGATATAGCACACAA---GTAGATCCTGGCCTGGCAGACCAGCTCATTCATATGCATTATTTTGATTGTTTTGTAGACTCTGCCATAAGGAAAGCCATATTAGGACACAGAGTTATTCCTAGGTGTGACTATCAAGCAGGACATAAT---AAGGTAGGATCCCTACAATACTTGGCACTGACAGCATTGATAAAGCCAAAA------AAGAGAAAGCCACCTCTGCCTAGTATTAGCAAATTAGTAGAGGATCGATGGAACAACCCCCAGAAGATCAGGGGCCGCAGAGGGAACCATACAATGAATGGGCATTAGAAATTCTAGAGGAACTCAAGCAGGCAGCTGTCAGACACTTTCCCATACAGTGGCTCCATAACCTAGGACAGTATGTCTATGAAACCTATGGGGATACTTGGACAGGAGTTGAAACCATAATAAGAATACTGCAACAACTACTG---TTTATT---CAT------TTCAGAATTGGGTGTCAGCATAGCAGAATAGGAATC------TTGCGA---------CAGAGAAGAGCAAGA------AATGGAGCCGGTAGACCCTAACCTAGAGCCCTGGAACCAT-CCAGGAAGTCAGCCTGAAACTCCTTGTAATAAGTGCTATTGTAAAAGTTGTAGTTACCATTGTATAGTTTGCTTTCAGACAAAAGGCTTAGGCATTTCATATGGCAGGAAGAAGC------GGAGAC---------AGCGACGAA---GCG------CTCCTCCTAGCAGTGAGGACCATCAAAATCTTATATCAAAGCAGTAAGTATA----------------------------TGTA-ATG---TTAAAT---------------------------------------TTACCAGCAAGAGTAGATTATAGATTAGGAATAGGA---GCACTGATAGTAGCATTAATCATAGCAATAGTTGTATGGGTTATA---GCATATATAGAATATAGA---AAATTGGTAAGACAA--AGAAAAATA------------AACTGGTTAATTAAAAGAATTAGGGAA---AGAGCAGAAGACAGT---GGCAATGAGA------------------GTGAGGGGGATA---CTG---AGGAATTGG---CCACAATGG------TGG---------------------------------ATATGGAGCATCTTA---------GGCTTTTTGATGATAATA---ATTTGT------------------------------AAGGTG---------GTG---------GGG------AACTTG---------TGGGTCACAGTCTATTAC---GGGGTACCTGTGTGGACAGAAGCAGAAACTACT------CTATTCTGTGCATCAGATGCTAAAGCATATGAGAAAGAAGTGCATAATGTC---TGGGCCACACATGCCTGTGTACCCACAGACCCCAACCCACAAGAGATAGTTTTG---GAAAATGTAACAGAAAATTTTAACATGTGGAAAAATAACATGGTGGATCAGATGCATGAGGATATAATCAGTTTATGGGATCAAAGT---CTAAAA---CCA---TGTGTAAAGCTGACCCCACTCTGTGTCACTCTAAATTGTAGTAATGTTACCATCAATAGCAACATC----------------------------------------------------------------------------------------------------ACCATTAATGACAGCATGTCTGGAGAAATG---AAAAATTGCTCTTTCAATACAACCACAGAAATAAGAGATAGAAAACAGAAAGCATATGCACTTTTTTATAGACCTGATATAGTACCACTGAAGGGG---------------------------------------------------------------------------------------AATAATAGTGAGTATATATTAATAAATTGCAATACCTCAACCATAACACAAGCCTGTCCAAAAGTCACTTTTGATCCAATTCCTATACATTATTGTGCTCCAGCTGGTTATGCGATTCTA------AAGTGT---AAT---AAT------AAGACATTCAATGGGACAGGA---CCATGCCATAATGTCAGCACAGTACAATGTACACAT---GGAATTAAGCCAGTGGTATCAACTCAACTACTGCTA---AATGGTAGCCTAGCAGAAGAGGWG------------------------------------ATAATAATTAGATCTGAAAACCTGACAGATAATGTCAAGACAATAATAGTCCACCTT------AAT------CAATCT------GTAGCCATTGTGTGTACCAGACCC-------AGCAATAAT---------------------ACAAGACAAAGTATAAGG---------------------------------------------------------------ATAGGACCAGGACAG---------ACG---TTCTATGCA---ACACATGGC---------ATA------ATAGGA---GACATAAGGAAAGCATATTGTAACATT---GCGAAAGTCCAATGGAACAAAACTTTAGAGGAGGTAAAGAAAAAATTAAAA------GAACAATATCTT---------------------AATAAAATAATAGAATTT------CAACCATCC---TCAGGAGGGGATCTAGAAGTTACAACACATAGCTTTAATTGTAGAGGAGAATTTTTCTRTTGCAATACTACAAACCTGTTTTTATTGAATACTACAGAACTGTCT----------------------------------------------CATGAGGGGTCAGGCAACATCACAAACATCACA------------ATCCCA---TGCAGG---ATAAAA---CAAATCATA---AACATG---TGG---------CAG---AAGGTAGGACGAGCAATGTATGCCCCT------------CCCATTGCAGGAAGCATAACA------------------TGTAACTCAAGTATC---------ACAGGAATACTGTTGACACGTGATGGAGGA------------------------------------------------------AACATAACAAATAGCACAAAGGAGATATTCAGACCTGGAGGAGGAGATATGAAGGACAATTGGAGAAGTGAATTATATAAATATAAAGTGGTAGAAATTAAGCCATTGGGAATAGCACCCACTGAATCAAAAAGGAGAGTGGTG---------------GAGAGAGAAAAAAGAGCAGTG------GGA------ATA---GGA---GCTGTGCTCCTTGGGTTCTTGGGAGCAGCAGGAAGCACTATGGGC---GCGGCGTCAATAACGCTGACGGCACAGGCCAGACAACTGTTGTCTGGTATAGTGCAACAGCAAAGCAATTTGCTGAGAGCCATAGAGGCGCAACAGCATATGTTGCAACTCACGGTCTGGGGCATTAAGCAGCTCCAGACAAGAGTTTTGGCTCTAGAAAGATACCTAAAGGATCAACAGCTCCTAGGGCTTTGGGGCTGCTCTGGAAAACTCATCTGCACCACTGCTGTGCCTTGGAACTCCAGTTGG------------AGT------------AATAAA---------------TCTCAA---GCAGATATTTGG---GATAACATGACCTGGATGCAG---TGGGATAGGGAAATTAGTAATTACACAGACACAATATACAGGTTGCTTGAAGACTCGCAAAGCCAGCAGGAG---AAAAATGAA---AAAGATTTA---TTAGCATTG---GACAGTTGGAAAAACCTGTGGAAT---TGGTTTGACATA---TCAAAATGGTTGTGGTACATA---AAAATATTCATCATGATAGTAGGAGGCTTGATAGGTTTAAGAATAATT---TTTGGTGTACTCTCTATAGTGAACAGAGTTAGGCAGGGCTACTCACCTTTGTCATTTCAGACCCTTATCCCAAAC------CCACGGGGA------CCCGACAGGCTCGGAAGAATCGAAGAAGAAGGTGGA---GAGCAAGACAGAGACAGATCCGTGAGATTAGTGAGCGGATTCTTAGCACTTGTCTGGGACGATCTGCGGAGCCTGAGCCTCTTCAGTTACCACCAATTGAGAGACTTCATATTGATTGCAGCGAGAGCGGCGGAACTTCTGGGACGCAGCAGTCTCCAGGGATTACGGAGAGGGTGGGAAGCCCTTAAA---TATCTG---GGAAATCTTGTGCAG------TATTGGGGTCTGGAATTAAAA---GGGAG-TGCTATTAATCTGCTTAATACCATA---GCAATAGCAGTAGCTGAAGGGTCAGATAGGATTATTGAAGTAATACAAAGAATTTGT---------AGAGCT---------ATTTGCAACATACCTACAAGAATAAGACAGGGCATTGAAGCAGCT------TTGCTA---TAA----------------AATGGGGGGTAAGTGGTCAAAA------AGCAGCATAGTTGGATGGCCTGCTGTGAGAGATAGAATGAAA------------CGAGCT------------------------------------------------------------GAGCCAGCA------------------------GCAGAGGGAGTAGGAGCAGCATCTCAAGACTTAGATAAGTATGGGGCACTTACAAGCAGC---AACACAGCCCACAATAATGCTGAT------TGTGCCTGGCTGCAAGCA---CAAGAGGAG---------GAA---GGAGATGTAGGCTTTCCAGTCAGACCTCAGGTGCCTTTAAGGCCAATGACTTATAAGGGAGCGTTCGATCTCAGCTTCTTT---TTA---AAAGAAAAGGGG---GGACTGGAAGGGTTAATTTGGTCT---CAGAGAAGGCAAGACATCCTTGAT------TTATGGGTCTATCACACACAAGGCTACTTCCCTGATTGGCAAAACTACACACCGGGACCAGGGGTCAGATACCCACTGACCTTTGGATGGTGCTTCAAGCTAGTGCCAGTTGACCCAAGGGAAGTAGAGGAGGCCAACAAAGGAGAGAACAATTGTTTGCTACACCCTTTGAGCCAGCATGGAGTGGAGGATGAAGAAAGAGAAGTATTAAAGTGGAAGTTTGACAGCAGTCTAGCACGCAGACACACGGCCCGT---GAGAAACACCCGGAGTTTTAC------------------------------------AAAGACTGCTGA
		</sequence>
		<sequence>
			<taxon idref="C|2008|ZAF|KT183245"/>
			ATGGGTGCGAGAGCGTCAGTATTAAAAGGC---GAGAAATTAGATACATGGGAAAGAATTCGGTTAAGGCCAGGGGGAAAGAAACACTATATGTTAAAACACATAGTATGGGCAAGCAGGGAGCTGGAAAAATTTGCACTTAACCCTGGCCTTTTAGAAACATCAGAAGGCTGTAAACAAATAATAAGACAGCTACAACCAGCTCTTCCG---ACAGGAACAGAAGAAATTAAATCATTATACAACACAGTAGCAGTTCTCTATTGTGTACACGAAAAAATAGAGGTACGAGACACCRAGGAAGCCTTAGACAAGATAGAGGAAGAACAAAACAAA------------------------AGTCAG---CAAAAA---------------------------------ACACAG---CAGGCAAAAGCG------------------GCTGAC---GGG---------------------AAA---------------------GTCAGTCAAAATTATCCTATAGTACAGAATCTACAAGGGCAAATGGTGCATCAGGCCATATCACCTAGAACCTTGAATGCATGGGTAAAAGTAATAGAGGAAAAGGCTTTTAGCCCAGAGGTAATACCCATGTTTACAGCATTATCAGAAGGAGCCACCCCACAAGATTTAAATACCATGTTAAATACGGTGGGGGGACATCAAGCAGCCATGCAAATGTTAAAAGATACCATCAATGACGAGGCT---GCAGAATGGGATAGAATACATCCAGTACATGCGGGGCCTATTGCACCAGGCCAAATGAGAGAACCAAGGGGAAGTGACATAGCAGGAACTACTAGTACCCTTCAGGAACAAATAGCATGGATG---ACA---------AGTAAC---CCACCTGTTCCAGTGGGAGAAATTTATAAAAGATGGATAATTCTAGGATTAAATAAAATAGTGAGAATGTATAGCCCTGTCAGCATTTTGGACATAAGACAAGGACCAAAGGAACCCTTTAGAGACTATGTAGACCGGTTCTTTAAAACTTTAAGAGCTGAACAAGCAACGCAAGAGGTAAAAAATTGGATGACAGATACCTTGTTGGTCCAAAATGCGAACCCAGATTGTAAGACCATTTTAAGAGGATTAGGACCAGGGGCTACATTAGAAGAAATGATGACAGCATGTCAGGGAGTGGGAGGACCTGGCCACAAAGCAAGAGTGTTGGCTGAGGCAATGAGCCAAGCAAAC------------------------AGTACCATA---ATGATG---CAAAAAGGTAAT------------TTTAAA---GGC---CCTAGAAGAATTGTTAAATGTTTCAACTGTGGCAAGGAAGGG---CACATAGCTAGAAATTGCAGGGCCCCTAGAAAAAAGGGCTGTTGGAAATGTGGAAAGGAAGGACACCAAATGAAAGACTGTACT------------GAGAGGCAGGCTAATTTTTTAGGGAAAATTTGGCC---TTCCCACAA---GGG---GAG---GCCAGGGAA---TTTCCTTCAGAA---------------------CAGGCC------------------AGAGCCAACAGC------------------------------------------------------------CCCACCAGC------------AGAGAGCTTCAGGTT---CGA---------------GGA---GAC---AACCCCCAC------------------TCCGAAGCAGGAGCC------------------GAAAGA---------CAG------------------------------GGA---------------------ACCCTTAACTTCCCTCAAATCACTCTTTGGCAACGACCCCTTGTCTCAATAAAAGTAGGGGGCCAGATAAGGGAGGCTCTCTTAGACACAGGAGCAGATGATACAGTATTA---GAAGATATAAATTTGCCAGGGAAATGGAAACCAAAAATGATAGGGGGAATTGGCGGTTTTATCAAAGTAAGACAATAT---GATCAAATACTTATAGAAATTTGTGGAAAAAAGGCTATAGGCACAGTATTAGTAGGACCTACACCTGTC------AACATAATTGGAAGAAACATGTTGACTCAGCTTGGATGCACACTAAATTTTCCAATTAGTCCCATTGAAACTGTGCCAGTAAAATTGAAGCCAGGAATGGATGGCCCAAAAGTTAAACAATGGCCATTGACAGAAGAGAAAATAAAAGCATTAACAGCAATTTGTGAGGAAATGGAGAAGGAAGGAAAAATTACAAAAATTGGGCCTGAAAATCCATACAAC---ACTCCAATATTTGCCATAAAA---AAGAAGGACAGTACTAAG---TGGAGAAAATTAGTAGATTTCAGGGAACTCAATAAACGAACTCAAGACTTTTGGGAGGTTCAATTAGGAATACCACACCCA---GCAGGGTTA---AAACAG---AAAAAATCAGTGACAGTACTGGATGTGGGGGATGCATAT---TTTTCAGTCCCTTTAGATGAAGGCTTCAGAAAATATACTGCATTCACCATACCTAGTATAAACAATGAAACACCAGGGATTAGATATCAATATAATGTGCTTCCACAAGGATGGAAAGGGTCACCAGCAATATTCCAATGTAGC---ATGACCAGAATCTTAGAGCCCTTTAGAACACAAAACCCAGAAATAGTCATCTATCAATATATGGATGACTTGTATGTAGGATCTGACTTAGAAATAGGGCAACATAGAGCAAAAATAGAAGAGTTAAGAAGACATCTATTGAAGTGGGGATTTACTACACCAGACAAGAAACATCAGAAAGAACCCCCATTTCTTTGGATGGGGTATGAACTCCATCCTGATAAATGGACAGTGCAG---CCTATACAGCTGCCAGAA---AAG---------GATAGCTGGACTGTCAATGATATACAGAAGTTAGTGGGAAAATTAAACTGGGCAAGTCAGATTTACACAGGGATTAAGGTAAAGCAACTTTGTAAACTCCTTAGGGGGACCAAAGCACTAACAGACATAGTACCACTAACTGAAGAAGCAGAGTTAGAATTGGCAGAGAACAGG---GAAATTCTAAAAGAACCAGTACATGGAGTATATTATGACCCATCAAAAGACTTAATAGCTGAAATACAGAAACAAGGAGATGGCCAGTGGACATATCAAATTTACCAAGAACCATTTAAGAATCTGAAAACAGGGAAATATGCAAAAATA---AGGACTGCCCACACTAATGATGTAAGGCAGTTAACAGAGGCAGTGCAAAAGATAGCCCAGGAAAGCATAGTAATATGGGGAAAGACTCCTAAATTTAGATTACCCATCCAAAAGGAAACATGGGAGACATGGTGGACAGACTATTGGCAAGCCACCTGGATTCCTGAGTGGGAGTTTGTTAATACCCCTCCCCTAGTAAAA---TTATGGTACCAG---CTGGAGAAAGAACCCATGACAGGAGTAGAA---ACTTTCTATGTAGATGGAGCAGCTAATAGGGAAACTAAATTAGGAAAAGCAGGGTATGTTACTGACAGAGGAAGACAGAAAGTTGTCTCTTTCAGTGAAACAACAAATCAGAAGACTGAATTACAAGCAATTCAGCTAGCTTTGCAAGATTCAGGACCAGAAGTAAATATAGTGACAGACTCACAATATGCATTAGGAATCATTCAGGCACAACCAGATAAGAGTGAGTCAGAGTTAGTCAACCAGATAATAGAAGAGTTAATAAAAAAGGAAAGGGTCTACCTGTCATGGGTACCAGCACATAGAGGAATTGGAGGAAATGAACAAGTAGATAAATTAGTAAGTAGCGGAATCAGGAAAGTACTGTTTCTAGATGGAATAGAGAAGGCTCAA---GAT---GAGCATGAAAAGTATCACAGCAATTGGAGAGCAATGGCTAGTGAGTTTAATCTGCCACCTGTAGTAGCAAAAGAAATAGTAGCCAGCTGTGATAAATGT---CAGCTACAAGGGGAAGCCATGCATGGACAAGTAGACTGTAGCCCGGGGATATGGCAATTAGATTGTACACATTTGGAAGGAAAAGTCATTCTGGTAGCAGTCCATGTAGCCAGTGGCTACATGGAAGCAGAGGTTATCCCAGCAGAAACAGGACAAGAAACAGCATACTACATACTAAAATTAGCAGGAAGATGG---CCAGTTAAAGTGATACATACCGACAATGGCAGTAATTTCACAAGTGCTGCAGTGAAGGCAGCC---TGCTGGTGGGCAGGTATCCAACAGGAATTTGGGATTCCCTACAATCCCCAAAGTCAGGGA---GTAGTAGAATCCATGAATAAAGAATTAAAGAAAATCATAGGGCAGGTAAGAGATCAAGCTGAGCACCTTAAAACAGCAGTACAAATGGCAGTATTCATTCACAATTTTAAAAGAAAAGGGGGGATTGGGGGGTAC---------------------------------------------------AGTGCAGGG---------------------GAAAGAATA---ATAGATATAATAGCAACAGATATACAAACTAAAGAATTACAAAAACAAATTATAAAAATTCAAAATTTTCGGGTTTATTACAGAGACAGCAGAGACCCTATTTGGAAAGGACCAGCCAAACTACTCTGG---AAAGGTGAAGGGGCAGTAGTAATACAA------GATAACAGCGACATTAAAGTAGTACCAAGGAGAAAAGCAAAAATCATTAGGGACTATGGAAAACAGATGGCAGGTGCTGATTGTGTGG---CAGGTAGACAGGATGAGG---ATCAGAACATGGAATAGTTTAGTAAAG---CACCATATGTATGTTTCAAAGAGAGCTAATGGGTGGTTTTACAGACATCATTATGAAAGCAGACATCCAAAAGTAAGTTCAGAAGTATACATACCATTAGGG---------AAGGCTAGATTAGTAATAAAAACATATTGGGGTTTGCAAACAGGAGAAAGAGATTGGCATTTG---GGTCATGGAGTCTCCATAGAA---TGGAGATTGGGAAAATATAGCACACAA---GTAGACCCTGGCCTGGCAGACCAGCTAATTCATATGCATTATTTTGATTGTTTTGCAGACTCTGCCATAAGGAAAGCCATATTAGGACACATAGTTATTCCTAGGTGTGACTACCCAGCAGGACATAAG---AAGGTAGGATCTCTACAATACTTGGCACTGACAGCATTGATAAAACCAAAA------AAGAGAAAGCCACCTCTGCCTAGTGTTAGGAAATTAGCAGAGGATAGATGGAACAACCCCCAGAAGACCAGGGACCGCAGAGGGAACCATACAATGAATGGACACTAGAGATTCTAGAGGAACTCAAACAGGAAGCTGTCAGACACTTTCCTAGACCATGGCTTCATGGCTTAGGGCAGCATATCTATGAAACTTATGGGGATACTTGGACAGGAGTTGAAACTATAATAAGAATACTGCAACAACTACTG---TTTATT---CAT------TTCAGAATTGGGTGCCAGCATAGCAGAATAGGCATC------ATGCGA---------CAGAGAAGAGCAAGA------AATGGAGCCAGTAGATCCTAGCCTAGAGCCCTGGAATCAT-CCAGGAAGTCAGCCAAAAACTGCCTGCACTAAGTGTTATTGTAAATATTGTAGCTATCACTGTCTAGTTTGCTTTCAGACAAAAGGCTTAGGCATTTCCTATGGCAGGAAGAAGC------GGAGAC---------AGCGACGAA---GCA------CTCCTCCAAGCAGTGAGGATCATCAAAATCTTGTATCAAAGCAGTAAGTATA----------------------------TGTA-ATG---TTGGAT---------------------------------------TTACTAGCAAAAGTAGATTATAGATTAGGAGTAGGA---GCATTAATAATAGCACTAATCTTAACAATAGTTGTGTGGACCATA---GCATACTTAGAATATAGG---AAATTGTTAAGACAA--AAGAAAATA------------GACTGGTTAATTAAAAGAATTAGAGAA---AGAGCAGAAGACAGT---GGCAATGAGA------------------GTGAGGGGGATA---CAG---AGGAATTAT---CCACAATGG------TGG---------------------------------ATATGGGGCATCTTA---------GGCTTTTGGATGCTAATG---ATTTGT------------------------------AATGTG---------ATG---------GGA------AACTTG---------TGGGTCACAGTATATTAT---GGGGTACCTGTGTGGAGAGAAGCAAAAACTACT------CTATTCTGTGCATCAGATGCTAAAGCATATGACAAGGAAGTGCATAATGTC---TGGGCTACACATGCCTGTGTACCCACAGACCCCAACCCACAAGAACTAGTTTTG---GGAAATGTAACAGAAAATTTTAACATGTGGAAAAATGACATGGTGGATCAGATGCATGAGGATATAATCAGCTTATGGGATCAAAGT---CTAAAG---CCA---TGTGTAAAGTTGACCCCACTCTGTGTCACTTTAAATTGTGTAAATGTAACCCAGAATAGTACA-------------------------------------------------------------------------------------------------------------GGAATAACAAATGTAAGTGATATA---ACAAATTGCTCTTTCAATACAACCACAGAACTAAGAGATAAGAAACAGCAAGCATATGCACTTTTTTATAAACTTGATGTAGTGCCACTTAAGAAAAATAAA---------------------------------------------------------------------TCTGAGAAAATTAATTCTGAGAAGTATATATTAATAAATTGCAATACCTCAACCATAACACAAGCCTGTCCAAAGGTCTCTTTTGACCCAATTCCTATACATTATTGTGCTCCAGCTGGTTATGCGATTCTA------AAGTGT---AAT---AAT------AAGACATTCAATGGGACAGGA---CCATGCCATAATGTCAGCACAGTACAATGTACACAT---GGAATTAAGCCAGTGGTATCAACTCAACTACTGTTA---AATGGTAGCCTAGCAGAAGGAGAG------------------------------------ATAATAATTAGATCTGAAAATCTGACAGACAATACCAAAACAATAATAGTCCACCTT------AAT------GAATCT------GTAGCAATTAATTGTACAAGACCC-------AACAATAAT---------------------ACAAGAAAAAGTATAAGG---------------------------------------------------------------ATAGGACCAGGACAA---------ACA---TTCTATGCA---ACT---GAC---------ATA------ATAGGA---AACATAAGAGAAGCATATTGTAACATC---AATAAAACTCAATGGAACAGAACTTTAGAAAGGGTAAGGAGCAAATTAAGG------GAACACTAT------------------------AATAAAACAATAACATTT------AAACCACCT---GCAGGAGGAGATCTAGAAATTACAATGCACAGCTTTAATTGTAGAGGAGAATTTTTCTATTGCAACACAATAAATCTGTTTAATATAACA-------------------------------------------------------------------------ACTAATGATAGTAATATCGTA------------CTCCCC---TGCAAA---ATAAAA---CAAATTATA---AACATG---TGG---------CAG---GGGGTAGGACGAGCAATGTATGCCCCT------------CCTATTGCAGGAAGCATAACA------------------TGTAACTCAAGTATC---------ACAGGACTATTATTGACACGTGATGGAGGC---------------------------------------AAA---------AAGAAAGACAACACAACAGAAGGAGAGATATTCAGACCTGGAGGAGGAAACATGAAAGACAATTGGAGAAATGAATTATATAAATATAAAGTGGTAGAAATTAAGCCATTGGGAGTAGCACCCACTGAGGCAAAAAGGAGAGTGGTG---------------GAGAGAGAAAAGAGAGCAGTG------GGA------ATA---GGA---GCTGTGTTCCTTGGGTTCTTGGGGGCAGCAGGAAGCACTATGGGC---GCAGCGTCCATAACGCTGACGGTACAGGCCAGACAACTGTTGTCTGGTATAGTGCAACAGCAAGATAATTTGCTGAGAGCTATAGAGGCGCAACAGCATATGTTGCAACTCACGGTCTGGGGCATTAAGCAGCTCCAGGCAAGAGTCCTGGCTCTGGAAAGATACCTACAGGATCAACAGCTCCTAGGAATTTGGGGCTGCTCTGGAAAACTCATCTGCACCACTGCTGTGCCTTGGAACTCCAGTTGG------------AGT------------AATAAA---------------TCTCAT---AAGGATATTTGG---GATAGCATGACCTGGATGCAG---TGGGATAGAGAAATTAGCAATTACACAAGCACAATATATGGATTACTTGAAGAATCGCAAATCCAGCAGGAA---AAAAATGAA---AAAGATTTA---TTAGCATTG---GACAGATGGCAAAATCTATGGAGT---TGGTTTGACATA---ACAAATTGGCTGTGGTATATA---AAATTATTCATAATGATAGTAGGAGGCTTGATAGGTTTAAGAATAATT---TTTACTGTGCTATCTATAATAAATAGAGTTAGGCAGGGATACTCACCTTTGTCGTTTCAGACCCTTACCCCAGCC------CCGAGGGGA------CCCGACAGGCTCGGAGGAATCGAAGAAGAAGGTGGG---GAGCAAGACAGAGGCAGATCCATTCGATTAGTGAGCGGATTCTTGTCTCTTGCCTGGGACGATCTACGGAGCCTGTGCCTCTTCAGCTACCACCGATTGAGAGACTTCATATTGGTGATAGCGAGAGTGGTGGAACTGCTGGGACGCAGCAGTCTCCAGGGACTACAGAGGGGGTGGGAAGCCCTTAAG---TATCTA---GGAAGCCTTGTGCAG------TATTGGGGTTTGGAACTAAAA---AAGAG-TGCTATTAGTTTGCTTGATACCATA---GCAATAGCAGTAGCTGAGGGAACAGACAGGATTATAGAATTCATACAAAGAATTTGT---------AGAGCT---------ATCTACAACATACCTAGAAGAATAAGACAGGGTACTGAAGCAGCT------TTGCTA---TAA----------------AATGGGGGGCAAATGGTCAAAA------AGTAGCATAGTTGGATGGCCTGCTGTAAGAGAAAAAATGAGA------------AGAGCT------------------------------------------------------------GAGCCAGCA------------------------GCAGAGGGAGTAGGAGCAGCGTCTAAAGACTTAGATAAACATGGAGCACTTACAACCAGC---AACACAGCCCACAATAATGCTGAT------TGTGCCTGGCTGGAAGCA---CAAGAGGAA---------GGA---GACGAAGTAGGCTTTCCAGTCAAGCCGCAGGTGCCTGTAAGACCAATGACTTATAAGGGAGCATTTGATCTCAGCTTCTTT---TTA---AAAGAAAAGGGG---GGACTGGATGGGTTAATTCACTCT---AAGAGAAGGCAAGATATCCTTGAT------TTATGGGTCTATCACACACAAGGCTTCTTCCCTGACTGGCAAAACTACACACCAGGGCCAGGGGTCAGATATCCACTGACCTTTGGATGGTGCTACAAGCTAGTGCCAGTTGACCCAAGGGAAGTAGAAGAGGCCAACCAAGGAGAAGACAACTGTTTGCTGCACCCTATGAGCCAGCATGGATTGGAAGATGCAGATAGAGAAGTATTAAGATGGAAGTTTGACAGCAGCCTGGCACGCAGACACTTGGCCCGC---GAGAAACATCCGGAGTATTAC------------------------------------AAAGACTGCTGA
		</sequence>
		<sequence>
			<taxon idref="C|2009|ZAF|JX140668"/>
			ATGGGTGCGAGAGCGTCAGTATTAAGAGGC---GAAAAATTAGATACATGGGAAAAAATAAGGTTAAGGCCAGGGGGAAAAAAATGTTATATGTTAAAACACATAGTATGGGCAAGCAGGGAGCTGGAAAGATTTGCACTTAACCCTGGCCTTTTAGAAACATCAGAAGGCTGTCAACAAATAATGAAACAGTTACAACCAGCTCTTCAG---ACAGGAACAGAGGAACTTAAATCATTATACAACACAGTAGCAACTCTCTATTGTGTACATAAAAGGATAGATGTACGAGACACCAAGGAAGCCTTAGACAAGGTAGAGGAAGAACAAAACAAA------------------------AGTCAG---CAAAAT---------------------------------ACACAG---CAGGCAAAAGCA------------------GCTGAC---GGG---------------------AAG---------------------GTCAGTCAAAATTATCCTATAGTGCAGAATCTCCAAGGGCAAATGGTACATCAAGCCATGTCGCCTAGAACTTTGAATGCATGGGTAAAAGTAATAGAGGAGAAGGCTTTTAGCCCAGAGGTAATACCCATGTTTACAGCATTATCAGAAGGAGCCACCCCATCAGATTTAAACTCCATGCTGAACACGGTGGGGGGACATCAGGCAGCCATGCAAATGTTAAAAGACACCATCAATGAAGAGGCT---GCAGAATGGGATAGGTTACATCCAGTACATGCGGGGCCTATTGCACCAGGCCAAATGAGGGAACCAAGGGGAAGTGACATAGCAGGAACTACTAGTACCCTTCAGGAACAGATAGCATGGATG---ACA---------AATAAC---CCACCCATTCCAGTGGGAGACATCTATAAAAGATGGATAATTCTGGGATTAAACAAAATAGTGAGAATGTATAGCCCTGTCAGCATTTTGGACATAAGACAAGGGCCAAAGGAACCCTTTAGAGACTATGTAGACCGGTTCTTTAAAACTTTAAGAGCTGAACAAGCTACACAAGATGTAAAAAATTGGATGACAGACACCTTGTTGGTCCAAAATGCTAACCCAGATTGTAAAACTATTTTAAGAGCATTAGGACCAGGGGCTAGTTTAGAAGAAATGATGACAGCATGCCAGGGAGTGGGAGGACCTAGCCACAAAGCAAGAGTATTGGCTGAGGCAATGAGCCAAGCAAAC------------------------AGTAATATA---ATGATG---CAGAAAAGCAAT------------TTTAAA---GGC---CCTAGAAAAATGGTTAAATGTTTTAACTGTGGCAAGGAGGGG---CACATAGCCAGAAATTGCAGAGCCCCTAGGAAAAAAGGCTGTTGGAAATGTGGAAAGGAAGGACACCAAATGAAAGACTGTACT------------GAGAGGCAGGCTAATTTTTTAGGGAAAATCTGGCC---TTCCCACAA---GGG---GAG---GCCAGGGAA---TTTCCTTCAGAG---------------------CAGACC------------------AGAACCAACAGC------------------------------------------------------------CCCACCAGC------------AGAGAGCTTCAGGTT---CGA---------------GGA---GAC---AACCCCCGC------------------TCCGAAGCAGGAGCC------------------GAAAGA---------CAG------------------------------GGA---------------------ACCCTTAACTTCCCTCAAATCACTCTTTGGCAACGACCCCTTGTCTCAGTAAAAATAGGGGGCCAGACAAGGGAGGCTCTCTTAGACACAGGAGCAGATGATACAGTATTA---GAAGAAATAAATTTGCCAGGAAAATGGAAACCAAAAATGATAGGAGGAATTGGAGGTTTTATCAAAGTAAGGCAGTAT---GATCAAATAGTTATAGAAATTTGTGGAAAAAAGGCTATAGGGACAGTATTAGTAGGGCCTACACCTGTC------AACATAATTGGAAGGAATATGTTGACTCAGCTTGGATGTACATTAAATTTTCCAATTAGTTCCATTGAAACTGTACCAGTAAAACTGAAGCCAGGGATGGATGGCCCAAAGGTTAAACAGTGGCCATTGACAGAAGAGAAAATAAAAGCATTAACAGCAATTTGTGACGAAATGGAGAAGGAAGGAAAAATTACAAAAATTGGGCCTGAAAATCCATATAAC---ACTCCAATATTTGCCATAAAA---AAGAAGGACAGTACTAAG---TGGAGAAAATTAGTAGATTTCAGGGAACTCAATAAAAGAACTCAAGATTTTTGGGAGGTTCAATTAGGAATACCACACCCA---GCAGGGTTA---AAAAAG---AAAAAATCAGTGACAGTACTGGATGTGGGGGATGCATAT---TTTTCAGTTCCTTTAGATGAAGACTTCAGGAAATATACTGCATTCACCATACCTAGTATAAACAATGAAACACCAGGGATTAGATATCAATATAACGTGCTTCCACAAGGATGGAAAGGGTCACCATCAATATTCCAGAGTAGC---ATGACAAAAATCTTAGAGCCCTTTAGAGCACAAAATCCAGAAATAGTCATCTATCAATATATGGATGACCTGTATGTAGGATCTGACTTAGAATTAGGGCAACATAGGGCAAAAATAGAAGAATTGAGAGAACATCTATTAAAGTGGGGATTTACTACACCAGACAAAAAACATCAGAAAGAACCCCCATTTCTTTGGATGGGGTATGAACTCCATCCTGACAAATGGACAGTGCAG---CCTATACAGCTGCCAGAA---AAG---------GATAGCTGGACTGTCAATGATATACAGAAGTTAGTAGGAAAATTAAACTGGGCAAGTCAGATTTACGCAGGGATTAAAGTAAAGCAACTTTGCAAACTCCTTAGGGGGGCCAAAGCACTAACAGACATAGTACCACTAACTGAAGAAGCAGAATTAGAATTGGCAGAGAACAGG---GAAATTCTAAGAGAACCAGTACATGGAGTATATTATGACCCATCAAAAGACTTGATAGCTGAAATACAGAAACAGGGGAATGACCAATGGACATATCAAATTTATCAAGAACCATTCAAAAATCTGAAGACAGGAAAGTATGCAAAAAGG---AGGACTGCCCACACTAATGATGTGAAACAGTTAACAGAGGCAGTGCAAAAAATAGCCTTGGAAAGCATAGTAATATGGGGAAAGACTCCTAAATTTAGACTACCCATCCAAAAAGAAACATGGGAAACATGGTGGACAGACTATTGGCAAGCCACCTGGATTCCTGAGTGGGAGTTTGTTAATACCCCTCCCCTAGTAAAA---TTATGGTACCAG---CTGGAAAAGGAACCCATAGTAGGAGCAGAA---ACTTTCTATGTAGATGGAGCAGCTAACAGGGAAACTAAGACAGGAAAAGCAGGGTATGTTACTGACAGAGGCAGACAGAAAGTTGTCACTCTAAGTGAGACAACAAATCAGAAGACTGAATTACAAGCAATTCAGCTAGCTTTGCAAGATTCAGGATCAGAAGTAAACATAGTAACAGACTCACAGTATGCATTAGGAATCATTCAAGCACAACCAGATAAGAGTGAATCAGAGATAGTCAGCCAAATAATAGAACAGTTAATAAAAAAGGAAAAGGTCTACCTGTCCTGGGTACCAGCACACAAAGGAATTGGAGGAAATGAACAAGTAGATAAATTAGTAAGTAATGGAATCAGGAAAGTACTGTTTCTAGATGGAATAGATAAGGCTCAA---GAA---GAGCATGAAAGGTATCACAGCAATTGGAGAGCAATGGCTAGTGATTTTAATCTGCCACCCATAGTAGCAAAAGAAATAGTAGCTAGCTGTGATAAATGT---CAGATAAAAGGAGAAGCCATACATGGACAAGTAGACTGTAGTCCAGGGATATGGCAATTAGACTGTACACATTTAGAAGGAAAAATCATCTTGGTAGCAGTCCATGTAGCCAGTGGCTACATAGAAGCAGAGGTTATCCCAGCAGAAACAGGACAAGAAACAGCATACTATATACTAAAATTAGCAGGAAGATGG---CCAGTCAAAGTGATACATACAGACAATGGCAGTAATTTCACCAGTGCTGCAGTTAAGGCAGCC---TGTTGGTGGGCAGGTATCCAACAGGAATTTGGGATTCCCTACAATCCCCAAAGTCAGGGA---GTAGTAGAATCAATGAATAAAGAGTTAAAGAAAATCATAGGGCAGGTAAGAGATCAAGCTGAGCACCTTAAGACAGCAGTACAAATGGCAGTATTCATTCACAATTTTAAAAGAAAAGGGGGGATTGGGGGGTAC---------------------------------------------------AGTGCAGGG---------------------GAAAGAATA---ATAGACATAATAGCAACAGACATACAAACTAAAGAATTACAAAAACAAATTATAAAAATTCAAAATTTTCGGGTTTATTACAGAGACAGCAGAGACCCTATTTGGAAAGGACCAGCCAAACTACTCTGG---AAAGGTGAAGGGGCAGTAGTAATACAA------GATAACAGTGACATAAAGGTAGTACCAAGGAGGAAGGTAAAAATCATTAAGGAYTATGGAAAACAGATGGCAGGTGCTGATTGTGTGG---CAGGTAGACAGGATGAGG---ATTAGAACATGGAATAGTTTAGTAAAG---CACCATATGTATGTTTCAAGGAGAGCTAATGGATGGTTTTACAGACATCATTATGAAAGCAGACATCCAAAGACAAGTTCAGAAGTACACATACCATTAGGG---------GAAGCTAGATTAATAATAAAAACATATTGGGGTTTGCAAACAGGAGAAAGAGATTGGCATTTG---GGTCATGGAGTCTCCATAGAA---TGGAGATTGAGAAGGTATAGTACACAA---GTAGACCCTGGCCTGGCAGACCAGCTAATTCATATGCATTATTTTGATTGTTTTGCAGACTCTGCCATAAGAAAAGCCATATTAGGACACATAGTTAATCCTAGGTGTGACTATCAAGCAGGACACAAT---AAGGTAGGATCTCTACAATACTTGGCACTGACAGCATTGATAAAACCAAAA------AAGATAAAGCCACCTCTGCCTAGTATTAGAAAATTAGTAGAGGATCGATGGAACAACCCCCAGAAGACCAGGGGCCGCAGAGGGAACCATACAATGAATGGACATTAGAAATTCTAGAAGAACTCAAGCAGGAGGCTGTCAGACACTTTCCTAGACCATGGCTTCATGGGTTAGGACAGTATATCTATGAAACCTATGGGGACACTTGGGCAGGAGTTGAAGCTCTACTAAGAGTACTGCAACAACTACTG---TTTATT---CAT------TTCAGAATTGGGTGTCAGCATAGCAGAATAGGAGTT------TTGCGG---------CAGAGAAGAGCAAGA------AATGGAGCCAGTAGATCCTAAACTAGAACCCTGGAACCAT-CCAGGAAGTCAGCCTACAACTCCTTGTACTAAGTGCTATTGTAAAAAATGTTGCTACCATTGTACAGTTTGCTTTCTGACAAAAGGCTTAGGCATTTCCAATGGCAGGAAGAAGC------GGAGAC---------AGCGACGAA---GCA------CTCCTTCTAGCAGTGAGGACCATCAAGATTTTATTTCAAAGCAGTAAGTATA----------------------------TGTA-ATG---TTTGAC---------------------------------------TTACTAGCACAAGTAGATTATAGAATAGGAGTAGGA---GCTTTAATAATAGCAATAATCCTAGCAATAGTTGTGTGGATCATA---GCATATATAGAATATAGA---AAATTGTTAAGACAA--AGAAAAATA------------GATAGGTTAATTAAAAGAATTAGGGAA---AGAGCAGAAGACAGT---GGCAATGAGA------------------GTGAGGGGGACA---CAG---AGGAGTTGG---CCACAATGG------TGG---------------------------------ATATGGAGCATCTTA---------GGCTTTTGGATAATAATA---ATGGGT------------------------------AGGGTT---------GTG---------GAG------AACATG---------TGGGTCACAGTTTATTAT---GGGGTACCTGTGTGGAAAGACGCAAAAACCACT------CTATTCTGTGCATCAGATGCTAAAGCATATGAGAAAGAAGTGCATAATGTC---TGGGCCACACATGCCTGTGTGCCCACAGACCCCGACCCACAAGAAATACTTTTG---GAAAATGTAACAGAAAATTTTAACATGTGGGAAAATGACATGGTGGATCAGATGCATGAGGATATAATTAGTTTATGGGATCAAAGT---CTAAAA---CCA---TGTGTAAAGTTGACCCCACTCTGTGTCACTTTAAATTGTACAGATGTACCAGTTAATGATACTTGCAATAATGTA----------------------------------------------------------------------------------AATGTTGATGTTACCTGCAATAACATGACTGGAGAAGTA---AAAAATTGCTCTTTTAATACAACCACAGAAATAAGAGATAGGAAACAGAAAGCGTCTGCACTTTTTTATAAACCTGATGTAGTACCAATTAGGACT---------------------------------------------------------------------------------------------GGGGAGTATATATTAATAAATTGTAATACCTCAACCATAACACAGGCCTGTCCAAAGGTCTCTTTTGACCCAATTCCTATACATTATTGTGCTCCAGCTGGTTATGCGATTCTA------AAGTGT---AAT---AAT------AAAACATTCAATGGGACAGGA---CCATGTCGTAATGTCAGCACAGTACAATGTACACAT---GGAATTAAACCAGTGGTATCAACTCAACTACTGTTA---AATGGTAGTCTAGCAGAAGGGGAG------------------------------------ATAATAGTTAGATCTGAAAATCTGGAAGACAATGTCAAAACAATAATAGTCCACCTT------AAT------GCATCT------GTAGAAATTAAGTGTATAAGACCC-------AACAATAAT---------------------ACAAGGAAAAGTATAAGG---------------------------------------------------------------ATAGGACCAGGACAA---------ACA---TTCTAT------GCAAATAAC---------ATA------ATAGGA---GACATAAGACAAGCATATTGTAATATT---AGTACAGAGCAATGGAACGCAACCTTAAGAAAGGTAAGGGAAAAATTAAGT------GAACACTACCCT---------------------AATAAAACAATAAAATTT------CAAAATTCC---TCAGGAGGGGATCCAGAAATCACAACACATAACTTTAATTGTAGAGGAGAGTTTTTCTATTGCAATACAACAAGACTGTTTTCTAATGATTTAAAT-------------------------------------------------------------GACGCAGGGTCAGATGACAACATTACA------------CTCCCA---TGCAGG---ATAAAG---CAAATAGTA---AACATG---TGG---------CAG---GGGGTAGGACGAGCAATGTATAGCCCT------------CCCATTGAAGGAAGAATAATA------------------TGTATCTCAAACATC---------ACAGGACTACTATTAACACGTGATGGAGGAGAT------------------------------------GGA---AAA------GACAAGGGAAAAAATGATACAGAGATATTCAGACCTGGAGGAGGAAATATGAAAGACAATTGGAGAAGTGAATTATATAAATATAAAGTGGTAGAGATTAAGCCATTGGGAATAGCACCCACTAGATCACAAAGGAGAGTGGTG---------------GAGAGAGAAAAAAGAGCAGTG------GGA------ATA---GGA---GCTGTACTCCTTGGGTTCTTGGGAGCAGCAGGAAGCACTATGGGC---GCGGCGTCAATAACGCTGACGGTACAGGCCAGACAACTATTGTCTGGTATAGTGCAACAGCAAAGCAATTTGCTGAGAGCTATAGAGGCGCAACAGCATATGTTGCAACTCACGGTCTGGGGCATTAAGCAGCTCCAGGCAAGAGTCCTGGCTATAGAAAGATACCTAAAGGATCAACAGCTCCTAGGGCTTTGGGGCTGCTCTGGAAAACTCATCTGCACCACTAATGTGCCTTGGAACTCCAGTTGG------------AGT------------AATAAA---------------TCTGAA---ACAGATATTTGG---CAAAACATGACCTGGATGCAG---TGGGAGAGAGAAATTAATAATTACACAGACACAATATATATGTTGCTTGAAGAATCGCAAACTCAGCAGGAG---AAGAATGAA---AAAGATTTA---TTAGCATTG---GACAGTTGGAAAAACCTGTGGAGC---TGGTTTAGTATA---TCAAATTGGCTGTGGTACATA---AGAATATTTATCATGATAGTAGGAGGCTTAATAGGTTTGAGAATATTT---TTTGGTGTACTCTCTATAGTGAGAAGAGTTAGGCAGGGATACTCACCTTTGTCGTTTCAGACCCTTACCCCAAGC------CCGAGGGGA------CCCGACAGGCTCGGAAAAATCGAAGAAGAAGGTGGA---GAGCAAGACAGAGACAGATCCGTGAGATTAGTGAACGGATTCTGGACACTTATCTGGGAAGATCTGCGGAGCCTGTTCCTCTTCAGCTACCACCTATTGAGAGACTTCATATTGATTGCAGCGAGAGCAGTGGAGCTTCTGGGACACAGCAGTCTCAGGGGACTACAGAGGGGGTGGGAAGCCCTTAAA---TATCTG---GGAAGCCTTGTGCAG------TATTGGGGTCTGGAGCTAAAA---AAGAG-TGCTATTAATCTGCTTGATACCTTA---GCAATAGCAGTAGGTGAGGGTACAGATAGGATTATTGAATTAATACAAAGAATTTGT---------AGAGCT---------ATCCGCAACACACCTAGAAGAATAAGACAGGGCTTTGAAGCAGCT------TTGCTA---TAA----------------AATGGGGGGCAAGTGGTCAAAA------AGCAGTATAGTTGGATGGCCTAATGTAATAGAAAGAATGAGA------------CGAACT------------------------------------------------------------GAGCCAGCA------------------------GCAGAGGGTGTAGGAGCAGCGTCTCAAGACTTAGATAAATATGGAGCACTTACAAGCAGC---AACACACCCTCCAATAATGCTGAT------TGTGCCTGGCTGCAAGCA---CAAGAGGAG---------GAA---GAAGAAGTAGGCTTTCCAGTCAGACCTCAAGTGCCTATGAGACCAATGACTTATAAGGCAGCATTTGATCTCAGCTTCTTT---TTA---AAAGAAAAGGGG---GGACTGGAAGGGTTAATTTGGTCT---AAGAAAAGGCAAGAAATCCTTGAT------CTGTGGGTCTATAACACACAAGGCTTCTTCCCTGATTGGCAAAACTACACACCGGGACCAGGGGTCAGATACCCACTGACCTTTGGATGGTGCTTCAAGCTAGTACCAGTTGACCCAGAGGATGTAGAAGAGGCCAACAAAGGAGAAAACAACTGTTTGCTACACCCTATGTGCCAGCATGGAATGGAGGATGAAGAAAGAGAAGTATTAAAGTGGGTGTTTGACAGCAGCCTAGCACGCAGACACCTGGCCCGC---GAGAAACATCCGGAGTATTAC------------------------------------AAAGACTGCTGA
		</sequence>
		<sequence>
			<taxon idref="C|2009|ZMB|KF716466"/>
			ATGGGTGCGAGAGCGTCAATATTAAGAGGC---GGAGCGTTAGATAAATGGGAAAAAATTAGGTTAAGGCCAGGGGGAAAGAAAAAGTATCGGATAAAACACCTAGTATGGGCAAGCAGGGAGCTGGAAAAATTTGCACTTAACCCTGGCCTTTTAGAGACATTAGAAGGCTGTAAACAAATACTGATACAGCTACAACCAGCTCTTCAG---ACAGGAACAGAGGAACTTAGATCATTATACAACACAGTAGCAACTCTCTATTGTGTACATGCCAAAATAGAGGTACAAGACACCAAGGAAGCCTTAGACAGGATAGAGGAAGAACAAAAGAAA------------------------AGTCAG---CAAAAA---------------------------------ACACAG---CAGGCACAAGCG------------------GCTGAC---GGG---------------------AAA---------------------GTCAGTCAAAATTATCCTATAGTGCAGAATCTCCAAGGGCAAATGGTACACCAGCCCCTGTCACCTAGAACTTTAAATGCATGGGTAAAAGTAATAGAGGAAAAGGCTTTTAGCCCAGAGGTAATACCCATGTTTACAGCATTATCAGAAGGAGCCACCCCACAAGACTTAAACACCATGTTGAATACAGTGGGGGGACATCAAGCAGCCATGCAAATGTTAAAAGATACCATCAATGAGGAGGCT---GCAGAATGGGATAGGTTACATCCAGTACATGCAGGGCCTATTGCACCAGGCCAAATGAGAGAACCAAGGGGAAGTGACATAGCAGGAACTACTAGTACCCTTCAGGACCAAATAGCATGGATG---ACA---------AGTAAC---CCACCTATTCCAGTGGGAGACATCTATAAAAGATGGATAATTCTGGGATTAAATAAAATAGTAAGAATGTACAGCCCTGTCAGCATTTTGGACATAAAACAAGGGCCAAAGGAACCCTTTAGAGACTATGTAGACCGGTTCTTTAAATGTTTAAGAGCTGAACAAGCTACACAAGATGTAAAAAATTGGATGACAGAAACCTTGCTGGTCCAAAATGCGAACCCAGATTGTAAGACCATTTTAAGAGCATTAGGACCAGCGGCTACATTAGAAGAGATGATGACAGCATGTCAGGGAGTGGGAGGACCTGGCCACAAAGCAAGGGTATTGGCTGAGGCAATGAGCCAAGCAAAC---------------------AATATGAACATA---ATGATG---CAGAAGAGCAAC------------TTTAAA---GGC---CCTAAAAGAACTGTTAAATGTTTCAACTGTGGCAAGGAAGGG---CACATAGCCAAAAATTGTAGGGCCCCTAGGAGAAAAGGCTGTTGGAAATGTGGAAAGGAAGGACACCAAATGAAAGACTGCACC------------GAGAGACAGGCTAATTTTTTAGGGAAAATTTGGCC---TTCCCACAA---GGG---GAG---GCCAGGGAA---TTTTCTTCAGAA---------------------CAGGCC------------------AGAGCCAACAGC---------------CCCGAG---------CAGACTAGAGCC---ATC---------AGCCCCACCAGC------------AGAGAGCCTCAGGTT---------------------GGA---GAC---AACCCCTGC------------------TCTGAAGCAAGAGCA------------------GAAGGA---------CAG------------------------------GGA---------------------ACCCTTAATTTCCCTCAAATCACTCTTTGGCAACGACCCCTTGTCTCAATAAAAGTAGGGGGCCAAATAAAGGAGGCTCTCTTAGACACAGGAGCAGATGATACAGTATTA---GAAGAAATAAATTTGCCAGGAAAATGGAAACCAAGAATGATAGGAGGAATTGGAGGTTTTATCAAAGTAAGACAGTAT---GATCAAATACTTATAGAAAATTGTGGGGAAAAGGCAATAGGTACAGTATTAGTAGGGCCTACACCTGTC------AACATAATTGGAAGGAATATGTTGACTCAGCTTGGATGCACACTAAATTTTCCAATTAGTCCCATTGAAACTGTACCAGTAAAATTAAAGCCAGGAATGGATGGCCCAAAGGTTAAACAATGGCCATTGACAGAGGAGAAAATAAAAGCATTAACAGCAATTTGTGAAGAAATGGAGAAGGAAGGAAAAATTACAAAAATTGGGCCTGAAAATCCATATAAT---ACCCCAATATTTGCCATAAAA---AAGAAGGACAGTACTAAG---TGGAGAAAATTAGTAGATTTCAGAGAACTCAATAAAAGAACTCAAGACTTTTGGGAGGTCCAATTAGGAATACCACACCCA---GCAGGGTTA---AAAAAG---AAAAAATCAGTGACAGTACTGGATGTGGGGGATGCATAT---TTTTCAGTTCCTTTAGATGAAAGCTTCAGGAAATATACTGCATTCACCATACCTAGTACAAACAATGAAACACCAGGGATTAGATATCAATATAATGTGCTCCCACAGGGATGGAAAGGATCACCAGCAATATTCCAGTGTAGC---ATGACAAGAATCTTAGAGCCCTTCAGAGCAAAAAATCCAGAAATAGTCATCTATCAATATATGGATGACTTGTATGTAGGATCTGATTTAGACATAGGGCAACATAGAGCAAAAATAGAGGAGTTAAGGGAACATCTGTTAAGATGGGGCTTTACCACACCAGACAAGAAACATCAGAAAGAACCCCCATTTCTTTGGATGGGGTATGAACTCCATCCTGACAAATGGACAGTACAG---CCTATACAGCTGCCAGAA---AAG---------GATAGCTGGACAGTCAATGATATACAGAAGTTAGTGGGAAAATTAAACTGGGCAAGTCAGATTTACCCAGGGATTAAAGTAAGGCAACTTTGTAAACTCCTTAGGGGGGCCAAAGCACTAACAGACATAGTACCACTAACTGAAGAAGCAGAATTAGAATTGGCAGAAAACAGG---GAAATTCTAAAAGAACCAGTACATGGAGTATATTATGACCCATCAAAAGACTTGATAGCTGAAATACAGAAACAAGGGGATGACCAATGGACATATCAAATTTACCAAGAACCATTCAAAAATCTGAAAACAGGGAAGTATGCAAAAATG---AGGACTGCCCACACTAATGATGTAAAACAGTTAACAGAGGCAGTGCAAAAAATAGCCATGGAAAGCATAGTAATATGGGGAAAAACTCCTAAATTTAGACTACCCATCCAAAAAGAAACATGGGAGACATGGTGGACAGACTATTGGCAAGCCACCTGGATTCCTGAATGGGAGTTTGTTAATACCCCTCCCCTAGTAAAA---TTATGGTATCAG---CTGGAGAAAGACCCCATAGCAGGAGCAGAA---ACTTTCTATGTAGATGGGGCAGCTAATAGGGACACTAAAAAAGGAAAAGCAGGGTATGTTACTGACAGAGGAAGACAGAAAATTGTTTCTCTAGCTGAAACAACAAATCAGAAGACTGAATTACAAGCAATTCAGCTAGCTTTGCAAGATTCAGGACCAGAAGTGAACATAGTAACAGATTCACAGTATGCATTAGGAATCATTCAAACACAACCAGATAAGAGTGAATCAGAGTTAGTCAACCAAATAATAGAACAATTAATAAGAAAGGAAAGGGTCTACCTATCTTGGGTGCCAGCACATAAAGGAATTGGAGGAAATGAACAAGTAGATAAATTAGTAAGTAATGGAATCAGGAAAGTACTGTTTCTAGATGGAATAGATAAGGCTCAA---GAA---GAGCATGAAAGGTATCACAGTAATTGGAGAGCAATGGCTAATGAGTTCAATCTGCCACCAGTAGTAGCAAAAGAAATAGTAGCTAGCTGTGATAAATGT---CAGCTAAAAGGGGAAGCTGTACATGGACAAGTAGATTGTAGTCCAGGAATATGGCAATTGGATTGTACACATTTAGAAGGAAAAGTCATCATAGTAGCAGTCCATGTAGCCAGTGGCTACATAGAAGCAGAGGTTATACCAGCAGAAACAGGACAAGAAACAGCATACTATATACTAAAATTAGCAGGAAGATGG---CCAGTCAAAGTAATACATACAGACAATGGCACGAATTTCACCAGTGCTGCAGTTAAGGCAGCC---TGTTGGTGGGCAGGTATCCAACAAGAATTTGGAATTCCCTACAATCCCCAAAGTCAGGGA---GTAGTAGAATCCATGAATAAAGAATTAAAGAAAATCATAGGACAGGTAAGAGATCAAGCTGAGCACCTTAAGACAGCAGTACAAATGGCAGTATTCATTCACAATTTTAAAAGAAAAGGGGGGATTGGGGGGTAC---------------------------------------------------AGTGCAGGG---------------------GAAAGAATA---ATAGACATAATAGCAACAGACATACAAACTAAAGAATTACAAAAACAAATTATAAAAATTCAAAATTTTCGGGTTTATTACAGAGACAGCAGAGACCCTATTTGGAAAGGACCAGCCAAACTACTCTGG---AAAGGTGAAGGGGCAGTAGTAATACAA------GATAACAGTGACATAAAGGTAGTGCCAAGAAGGAAAGCAAAAATCATTAGGGACTATGGAAAACAGATGGCAGGTGCTGATTGTGTGG---CAGGTAGACAGGATGAGG---ATTAGAACATGGAATAGTTTAGTAAAG---CACCATATGTATGTTTCAAAAAGGGCTAAGGGATGGTTTTATAGACACCATTATGAAAGCAGACATCCAAAAATAAGTTCAGAAGTACACATACCATTAGGG---------GAAGCTAGATTAATAATAAAAACATATTGGGGTTTGCAACCAGGAGAAAGAGATTGGCATCTG---GGAAATGGAGCCTCCATAGAA---TGGAGGTTGAGAAGATATAGCACACAA---GTAGACCCTGGCCTGGCAGACCAGCTAATTCATATGCATTATTTTGATTGTTTTGCAGAATCTGCCATAAGACAAGCCATATTAGGACACATAGTTACTTCTAGGTGTGATTATCAAGCAGGACATAAC---AAGGTAGGATCTCTACAATATTTGGCATTAACAGCATTAATACACCCAAAA------AGGAGAAAGCCACCTCTGCCTAGTGTTAAGAAATTAGTAGAAGATAGATGGAACAAGCCCCAGAAGACCAGGGGCCGCAGAGGGAGCCATACAATGAATGGACACTAGAGATTTTAGAAGAACTCAAGCAGGAAGCTGTTAGACACTTTCCTAGACCATGGCTCCATGACTTAGGACAACATATCTATGAAACCTATGGAGATACATGGGCAGGAGTTGAAGCTATAATAAGAATACTGCAACAACTACTG---TTTGTT---CAT------TTCAGAATTGGGTGCCGCCATAGCAGAATAGGCATT------TGGCGA---------CAGAGAAGAGCAAGA------AATGGAGCCAATAGATCCTAACCTAGAACCCTGGAATCAT-CCAGGAAGTCAGCCTAAAACTGCTTGTAATAATTGTTTCTGTAAACGCTGTAGCTATCATTGTCTAGTTTGCTTTCAGAAAAAAGGCTTAGGCATTTCATATGGCAGGAAGAAGC------GGAGAC---------AGCGACGAA---GCG------CTCCTCCAAGCAGTGAGGATCATCAAAATCCTATATCAAAGCAGTAAGTATATAT----------------------ATATGTA-ATG---TTAAGT---------------------------------------TTAGTAGCAAGAATAGATTATAGATTAGGAGTAGGA---GCATTGATAGTAGCACTAATCATAGCAATAGTTGTGTGGACCATA---GTATATATAGAATATAGG---AAGATAGTAAGACAA--AGAAAAATA------------GACTGGTTAATTAAAAGAATTAGGGAA---AGAGCAGAAGACAGT---GGCAATGAGA------------------GTGAGGGGGATA---CCG---AGGAATTGG---CAACAATGG------GGG---------------------------------ATATGGGGCATCTTA---------GGCTTTTGGATGGTAATG---ATTTGT------------------------------AGTGTA---------TTA---------GGG------AACTTG---------TGGGTCACAGTCTATTAT---GGGGTACCTGTGTGGAGAGAAGCAAAAGCTACT------CTATTTTGTGCCTCAGATGCTAAAGCATATGAGAGAGAGGTGCATAATGTC---TGGGCTACACATGCCTGTGTACCCACAGACCCCAACCCACAAGAACTGGTTTTG---GGAAATGTAACAGAAAATTTTAACATGTGGAAAAATGATATGGTGGATCAGATGCATGAGGATATAATCAGTTTATGGGACCAAAGC---TTGAAG---CCA---TGTGTAAGGTTGACCCCACTCTGTGTCACTTTAAATTGTACAAATAAGATTAACATGGATAACAAGAGT-------------------------------------------------------------------------------------------------AATAAGAGCTACAACAATAATACTGAGCTA---AGAAATTGTTCTTTCAGAGTAACCACAGAACTAAAAGATAGGAAAAGGGAGGAGTATGCACTTTTTTATAGACTTGATATAGTGCCACTTAACGGCGGCGAGTCT------------------------------------------------------------------AGTGAGTCTAGTGAGTCTAGTGCGTATAGATTAATAAATTGCAATACCTCAACCATAACACAAGCCTGTCCAAAGGTCTCTTTTGACCCAATTCCTATACATTATTGTGCTCCAGCTGGTTATGCGATTCTC------AAGTGT---AAT---AAT------AAGACATTCAGTGGGACAGGA---CCCTGCAAAAATGTCAGCACAGTACAATGCACACAT---GGAATTAAGCCAGTGGTATCAACTCAACTATTGTTA---AATGGTAGTCTAGCAGAAGAAGGG------------------------------------ATAATAATTAGCTCTGAAAATTTGACAAACAGTGTCAAAACAATAATAGTACATCTT------AAA------GAACCT------GTGGGAATTGTGTGTACAAGACCC-------AATAATAAT---------------------ACAAGAAAAAATGTAAGG---------------------------------------------------------------ATAGGACCAGGACAA---------GCA---TTCTATGCA---ACAAATGGC---------ATA------ATAGGA---GACATAAGACAAGCATATTGTAACATT---ACTGGT---GAGTGGAACAAAACTTTAGAACTGGTAAAAGGAAAATTAGCA------GAATACTTCCCT---------------------AATAAAACAATACAATTT------GCACCATCT---TCAGGAGGGGATCTAGAAATTACAACACATAGCTTTAATTGTAGAGGAGAATTTTTCTATTGTAATACATCAAGCCTGTTTAATAATACA----------------------------------------------------------------------------AATAATACAGATATCACA------------CTCCCA---TGCAGA---ATAAAA---CAAATTATA---AACATG---TGG---------CAG---GAGGTAGGAAGAGCAATGTATGCCTCT------------CCCATTGAAGGAAATATAACA------------------TGTAAATCAAATATC---------ACAGGACTATTATTGGTACATGATGGAGTA---------------------------------------------------------------ATGAATAAAACAGTAACATTCAGACCTGGAGGAGGAGATATGAGGGACAATTGGAGAAGTGAATTATATAAATATAAAGTGGTAGAAATTAGGCCATTGGGAGTAGCACCCACTGAGGCAAAAAGGAGAGTGGTG---------------GAGAGAGAAAAAAGAGCAGTG------GGA------CTA---GGA---GCTGTGATCTTTGGGTTCTTGGGAGCAGCAGGAAGCACTATGGGC---GCGGCGTCATTGACGCTGACGGTACAAGCCAAGCAATTGTTGTCTGGTATAGTGCAACAGCAAAGCAATTTGCTGAGAGCTATAGAGGCGCAACAGCATATGTTGCAACTCACAGTCTGGGGCATTAAGCAGCTCCAGACAAGAGTCCTGGCCATTGAAAGATACCTGAAGGATCAACAGCTCCTAGGGATTTGGGGCTGCTCTGGAAAACTCATCTGCACCACTGCCGTGCCTTGGAACTCCAGTTGG------------AGT------------AATAAA---------------TCTAAA---GACGAGATTTGG---GAGAACATGACATGGATGGAG---TGGGACAGAGAAATTAATAATTACACAAACACAATATATAGGTTGCTTGAAGACTCGCAAATCCAGCAGGAA---AAAAATGAA---AAAGATTTA---TTAGCATTG---GACAGTTGGGAAAATCTGTGGAAT---TGGTTTAGCATA---ACAAAATGGCTGTGGTATATA---AAAATATTTATAATGATAGTAGGAGGCTTGATAGGTTTAAGAATAATT---TTTGCTGTACTCTCTATAGTAAATAGAGTTAGGCAGGGATACTCACCTTTGTCATTTCAGACCCTTACCCAAAAC------CCGAGGGGA------CCCGACAGGCTCGGAAGAATCGAAGAAGAAGGTGGA---GAGCAAGACAGAGACAGATCCGTTCGATTAGTGAGCGGATTCTTAGCACTTGCCTGGGACGATCTGCGGAGCCTGTGCCTTTTCTGCTACCACCGATTGAGAGACTTAATATTGGTGACAACGAGAGCGGTGGAACTTTTGGGACACAGCAGCCTCAGGGGACTCCAGAAGGGGTGGGAGGCCCTTAAG---TGTCTG---GGAAATCTTGTGCAG------TATTGGGGGTTGGAACTAAAA---AAGAG-TGCTATTAGTCTGCTTGATACCATA---GCAATAGCAGTAGCTGAAGGAACAGATAGAATTATAGAAGTAGTACAGAGAATTTGT---------AGAGCT---------ATCCGCAACATACCTACAAGAATAAGACAGGGCTTTGAAATAACT------TTGCAA---TAA----------------TATGGGGGGCAAGTGGTCAAAA------AGCAGCATAGTAGGATGGCCTAATGTAAGAGAAAGAATGAGA------------CGAACT------------------------------------------------------------GAACCAGCA------------------------GCAGAGGGAGTAGGAGCAGCGTCTCGAGACTTAGATAAATATGGAGCACTTACAAGCAGC---AACACAGCCACCACTAATGCTGAT------TGTGCCTGGCTGCAAGCT---CAAGAGGAG---------GAA---GGAGAAGTAGGCTTTCCAGTCAAACCTCAGGTGCCTTTAAGACCAATGACTTATAAGGCAGCATTTGATCTCAGCTTCTTT---TTA---AAAGAAAAGGGG---GGACTGGAAGGGTTAATTTACTCT---AAGAAAAGACAAGAAATCCTTGAT------TTGTGGGTCTATCACACACAAGGTTTCTTCCCTGATTGGCAAAACTACACACCGGGACCAGGGGTCAGATATCCACTGACCTTTGGATGGTGCTACAAACTAGTGCCAGTTGATCCAAAGGAAGTAGAAGAGGCCAATGAAGGAGAGAACAACTGTTTGCTACACCCTATGAGCCAGCATGGAATGGAGGATGAAGAAAGAGAAGTACTAAGATGGAAGTTTGACAGTCACCTAGCATACAAACACATGGCCCGC---GAGCTGCATCCGGAGTATTAC------------------------------------AAAGACTGCTGA
		</sequence>
		<sequence>
			<taxon idref="C|2009|ZMB|KR820353"/>
			ATGGGTGCGAGAGCGTCAATATTAAGAGGC---GGAAAATTAGATAAATGGGAAAAAATTAAGTTAAGACCAGGGGGAAAGAAAAGCTATAAATTAAAACACTTAGTATGGGCAAGCAGGGAGCTGGAAAGATTTTCACTTAACCCTGGCCTTTTAGAGGCAAAAGAAGGCTGTAAACAAATACTACAACAGCTACAACCAGCTCTTCCG---ACAGGAACAGAGGAACTAAAATCATTATTTAACACAGTAGCAACTCTCTATTGTGTACATGCAGAGATAGAGGTACGAGACACCAAGGAAGCCTTAGACAAGATAGAGGAAGAACAAAACAAA------------------------TGTCAG---CAAAAA---------------------------------ATACAG---CAGGCAAAAGCA------------------GCTGAC---GGA---------------------AAG---------------------GTCAGTCAAAATTATCCTATAGTGCAGAATCTCCAGGGGCAAATGGTACACCAGGCCATATCACCAAGAACCTTGAATGCATGGGTAAAAGTAATAGAGGAGAAGGCTTTTAGCCCAGAGGTAATACCCATGTTTACAGCACTATCAGAAGGAGCCACCCCACAAGATTTAAACACCATGTTAAATACAGTGGGGGGACATCAAGCAGCCATGCAAATGTTAAAAGATACTATCAATGAGGAGGCT---GCAGAATGGGATAGATTACATCCAGTACATGCAGGGCCTATTGCACCAGGCCAAATGAGAGAACCAAGGGGAAGTGACATAGCAGGAACTACTAGTACCCTTCAGGAACAAGTAGCATGGATG---ACA---------AGTAAC---CCACCTATTCCAGTGGGAGACATCTATAAAAGATGGATAATTCTAGGGTTAAATAAAATAGTAAGAATGTATAGCCCTGTCAGCATTTTGGACATAAAACAAGGGCCAAAGGAACCCTTTAGAGACTATGTAGACCGATTCTTTAAAACTTTAAGAGCTGAACAAGCTACACAAGAGGTAAAAAATTGGATGACAGACACCTTGTTGGTCCAAAATGCGAACCCAGATTGTAAGACCATTCTAAGAGCATTAGGGCCAGGGGCTACATTAGAAGAAATGATGACAGCATGTCAGGGAGTGGGAGGACCTGGCCACAAAGCAAGAGTGTTGGCTGAGGCAATGAGCCAAGCAAAC---------------------AATATAAATGTA---ATGATG---CAGAGAAACAAT------------TTTAAA---GGC---CCTAGAAGAATTGTTAAATGTTTCAACTGTGGCAAGGAAGGG---CACATAGCCAGAAATTGCAGGGCCCCTAGGAAAAAAGGCTGTTGGAAATGTGGAAAGGAAGGACACCAAATGAAAGACTGTACT------------GAGAGGCAGGCTAATTTTTTAGGGAAAATCTGGCC---TTCCCACAAAGGGGG---GAG---GCCAGGAAA---TTTCCTTCAGAG---------------------CAGACC------------------AGAGCCTACAGC---CCCACCAGTAGA------------------------GCC---AAC---------AGCCCCACCGGC------------AGAGAGCTTCAGGTC---CGA---------------GGA---GAC---AACCCCCGT------------------TCTGAAACAGAAACT------------------GAAAGA---------CAG------------------------------GGA---------------------ACCCTTAATTTCCCTCAAATCACTCTTTGGCAGCGACCCCTTGTCTCAATAAAAGTAGGGGGCCAGATAAAGGAGGCCCTCTTAGATACAGGAGCAGATGATACAGTATTA---GAAGACATAGATTTGCCAGGAAAATGGAAACCAAAAATGATAGGAGGAATTGGAGGTTTTATTAAAGTAAGACAGTAT---GAGCAAATACTTATAGAAATTTGTGGGAAAAAGGCTATAGGTACAGTATTAGTAGGACCTACACCTGTC------AACATAATTGGCAGAAATATGTTGACCCAGCTTGGATGTACACTAAATTTTCCAATTAGTCCCATTGAAACTGTACCAGTAAAATTAAAACCAGGGATGGATGGCCCAAAGGTTAAACAATGGCCATTAACAGAAGAGAAAATAAAAGCATTAACAGCCATTTGTGAAGAAATGGAGAAGGAAGGAAAAATTACAAAAATTGGGCCTGAAAATCCATATAAC---ACTCCAGTATTTGCCATAAAA---AAGAAAGACAGTACTAAG---TGGAGAAAATTAGTAGATTTCAGGGAACTCAATAAAAGAACTCAAGACTTTTGGGAAGTTCAACTAGGAATACCACACCCA---GCAGGGTTA---AAAAAG---AAAAAATCAGTGACAGTGCTGGATGTGGGGGATGCATAT---TTTTCAGTTCCTTTAGATGAAAATTTCAGGAAATATACTGCATTCACCATACCTAGTACAAACAATGCAACACCAGGGATTAGATATCAATATAATGTGCTTCCCCAGGGATGGAAAGGATCACCAGCAATATTCCAGTGGAGC---ATGACAAAAATCTTAGAGCCCTTTAGGACACAAAATCCAGGAATAATCATCTACCAATATATGGATGACTTGTATGTAGGATCTGACTTAGAGATAGGGCAACATAGAGCAAAAATAGAGGAGTTAAGAGAACATCTATTAAGATGGGGATTTACCACACCAGACAAGAAACATCAGAAGGAACCCCCGTTTCTTTGGATGGGGTATGAACTTCATCCTGACAAATGGACAGTACAG---CCTATACAGCTGCCAGAC---AAA---------GACAGCTGGACTGTCAATGATATACAGAAGTTAGTGGGAAAATTAAACTGGGCAAGTCAGATTTACCCAAGGATTCGAGTAAGGCATCTGTGTAGACTCCTTAGGGGGGCTAAAGCACTAACAGACATAGTACCACTAACTGAAGAAGCAGAATTAGAATTGGCAGAGAATAGG---GAAATTCTAAAAGAACCAGTACATGGAGTATATTATGACCCATCAAAAGACTTAATAGCTGAAATACAGAAGCAGGGACATGACCAATGGACATACCAAATTTACCAAGAACCATTCAAAAATCTGAAAACAGGGAAGTATGCAAAAATG---AGGACTGCCCACACAAATGATGTAAAACAATTAACAGAAGCAGTGCAAAAAATAGCCACAGAAAGTATAGTAATATGGGGAAAGACCCCTAAGTTTAGACTACCCATCCAGAAAGAAACATGGGAAACATGGTGGACAGACTATTGGCAAGCCACCTGGATTCCTGAATGGGAATTTGTTAACACCCCTCCCCTAGTAAAA---TTATGGTACCAG---CTGGAGAAAGAACCCATAGCAGGAGCAGAG---ACTTACTATGTAGATGGAGCAGCTAATAGGGAAACTAAACAAGGAAAAGCAGGGTATGTTACTGACAGAGGAAGGCAGAAAATTGTTTCTCTAACTGAAACAACAAATCAGAAGGCTGAATTACAAGCGATTCAGCTAGCCTTGCAAGATTCAGGATCAGAAGTAAACATAGTAACAGACTCACAGTATGCACTAGGAATCATTCAAGCACAACCAGACAAGAGTGAATCAGAGTTAGTTAACCAAATAATAGAACAATTAATAAAAAAGGAAAGGATCTACCTGTCATGGGTACCAGCACATAAAGGAATTGGAGGAAATGAACAAGTAGATAAATTAGTAAGTAGTGGAATCAGGAAAGTACTATTTCTAGATGGAATAGATAAGGCTCAA---GAA---GATCATGAAAAATATCACAGCAATTGGAGAGCAATGGCTAATGAGTTTAATCTGCCACCTGTAGTAGCAAGAGAAATAGTAGCTAGCTGTGATAAATGT---CAATTAAAAGGGGAAGCCATACATGGACAAGTAGACTGTAGTCCAGGAATCTGGCAATTAGATTGCACACATCTAGAAGGAAAAATCATCCTGGTAGCAGTCCATGTAGCCAGTGGCTACATAGAAGCAGAGGTTATCCCAGCAGAAACAGGACAAGAAACAGCCTACTATATACTAAAATTAGCAGGAAGATGG---CCAGTCAAGGTAATACATACAGACAATGGCAGTAATTTCACCAGTGCTGCAGTTAAGGCAGCC---TGTTGGTGGGCAGGTATCCAACAGGAATTTGGAATTCCCTATAATCCCCAAAGTCAGGGA---GTAGTAGAATCCATGAATAAAGAGCTAAAGAAGATCATAGGGCAAGTGAGAGATCAAGCTGAGCACCTCAAGACAGCAGTACAAATGGCAGTATTCATTCACAATTTTAAAAGAAAAGGGGGGATTGGGGGGTAC---------------------------------------------------AGTGCAGGG---------------------GAAAGAATA---ATAGACATAATAGCAACAGACATACAAACTAAAGAATTACAAAAACAAATTATAAAAATTCAAAATTTTCGGGTTTATTACAGAGACAGCAGAGACCCTATTTGGAAAGGACCAGCCAAACTACTCTGG---AAAGGTGAAGGGGCGGTAGTAATACAA------GATAACAGTGACATAAAGGTAGTACCAAGGAGGAAAGTAAAAATCATTAGGGATTATGGAAAACAGATGGCAGGTGCTGATTGTGTGG---CAGGTAGACAGGAGGAGG---ATCAGAACATGGAATAGTTTAGTGAAG---CACCATATGTATGTGTCAAGGAAAGCCAATGGATGGTTTTACAGGCATCATTATGAAAGCAGAAACCCAAGAATAAGTTCAGAAGTACACATCCCATTAGGG---------GATGCTAGATTAGTAATAAAAACATATTGGGGTTTGCAGACAGGAGAAAGAGATTGGCATTTG---GGTCATGGAGTCTCCATAGAG---TGGAGATTGAAAAGATATAGCACACAA---GTAGACCCTGGCCTGGCAGACCAACTAATTCATATGCATTATTTTGATTGTTTTGCAGAATCTGCCATAAGACAAGCCATATTAGGACATATAGTTAGCCCTAGGTGTGAATATCAAGCAGGACATAAC---AAGGTAGGATCTTTACAATACTTGGCATTGACAGCATTGATAAAACCAAAA------AAGAGAAAGCCACCTCTGCCTAGTGTTAGGAAATTAGTAGAGGACAGATGGAACGAGCCCCAGAAGACCAAGGGCCGCAGAGGGAACCATACAATGAATGGGCACTAGAAATTCTGGAGGAACTTAAGCAGGAAGCTGTCAGACACTTTCCTGGACCATGGCTCCATAGCTTAGGACAATATATTTATGAGACCTATGGGGATACTTGGACGGGAGTTGAAGCAATAATAAGAATCTTGCAACAACTACTG---TTTATC---CAT------TTCAGAATTGGGTGTCGACATAGCAGAATAGGCATT------TGGCGA---------CAGAGAAGAGCAAGA------AATGGAGCCAATAGATCCTAAACTAGAGCCCTGGAACCAT-CCAGGAAGTCAGCCTATAACTGCTTGTAATAAGTGTTTTTGCAAAAGCTGCTGCTATCATTGTCTAGTTTGCTTCCAGAAAAAAGGCTTAGGCATTTCCTATGGCAGGAAGAAGC------GGAGAC---------GACGACGAA---AGA------CTCCTCCAAGCAGCGAGGATCATCAAAATCTTGTATCAAAGCAGTAAGTATC----------------------------TGTA-ATG---ATAGAT---------------------------------------TTACTAGCAAGAGTAGATTATAGAATAGGAGTAGGA---GCATTTATAGTAGCATTAATCATAGCAATAATTGTGTGGACCATA---GTGTATATAGAATATAGG---AAATTGGTAAAACAA--AGAAAATTA------------GACTGGTTAGTTAATAGGATTAGGGAA---AGAGCAGAAGACAGT---GGCAATGAGA------------------GTGAGGGGGATA---CAG---AGGAATTGG---CAACAATGG------TGG---------------------------------ATATGGGGCATCTTA---------GGCTTTTGG------ATG---ATATAT------------------------------AATGGG---------ATG---------GGG------AACTTG---------TGGGTCACAGTCTATTAT---GGGGTACCTGTGTGGAAAGAAGCAAAAACTACT------TTATTCTGTGCATCAGATGCTAAAGCATATGAGAAGGAAGTGCATAATGTC---TGGGCCACACATGCCTGTGTACCCACAGACCCCAACCCACAAGAAATAGTTATG---GAAAATGTAACAGAAAATTTTAACATGTGGAAAAATGACATGGTGGATCAGATGCATGAGGATATAATCAGTTTATGGGATCAAAGC---CTTAAG---CCA---TGTGTAAAGTTGACCCCACTCTGTGTCACTTTAAATTGCACTAAGGTTAATGTTAATCAGACGCATCAG-------------------------------------------------------------------------------------------------ATTGTCAATGGTAGCGATGATGAAGAAATA---AAAAATTGCTCTTTCAATGTGGCCACAGAAGTAAAAGATAAGAAACATAAGGTATCTGCGCTTTTTTATGGACTTGATATAGTAAAATTTAAAGAT---------------------------------------------------------------------------------------AGTAACAGTAGCTATAGATTAATAACTTGTAATACCTCAGCCATAGCACAAGCCTGTCCAAAGGTCTCTTTTGACCCAATTCCTCTACATTATTGTGCTCCAGCTGGTTATGCGATTCTA------AAGTGT---AAT---AAT------GAAACATTCAATGGTACAGGA---CCATGCCATAATGTCAGCACAGTACAATGTACACAT---GGAATTAAGCCAGTGGTATCAACTCAACTACTGTTA---AATGGTAGCCTAGCAGAAAGAGAT------------------------------------ATAATAATTAGATCTGAAAATCTGGCAAATAATGTCAAGACAATAATAGTACATCTT------AAT------GAATCT------ATAGAAATTAACTGTATAAGACCT-------AACAATAAT---------------------TCAAGAAAAAGTATAAGG---------------------------------------------------------------ATAGGACCAGGACAA---------TCA---TTCTATGCA---ACAGGGGGC---------ATA------ATAGGA---AATATACGACAAGCATATTGTAATATG---AGTGAAGACAAATGGAATGAAGCTTTACAAAGGATAAGTAGAAAATTAAGA------GAGCACTTCCCC---------------------AATAAAACAATAAAATTT------GAACCAGCC---TCAGGAGGGGACCTAGAAATTACAACACATAGCTTTAATTGTAGAGGAGAATTTTTTTATTGCAATACATCAAACTTGTTTAATAGGGTATTTAATTTTAATGGT-------------------------------------------ACAGATGAGACTAATAATACATTAAATTACACCATA------------CTCCAA---TGCAGG---ATAAAA---CAAATTATA---AACATG---TGG---------CAG---GAGGTAGGACGAGCAATGTATGCCCCT------------CCCATTGCAGGAACCATAATG------------------TGTAAATCAAACATC---------ACAGGAATACTACTAACACGTGATGGGGGA------------------------------------------------------AATCTAGAGGATAATAGCACAGAGATATTCAGACCTGGAGGAGGAGATATGAGGAACAATTGGAGAAGTGAATTATATAAATATAAAGTGGTAGAAATTAAACCATTGGGAATAGCACCCACTGCTGCAAAAAGGAGAGTGGTG---------------GAGAGAGAAAAAAGAGCAGTA------GGA------ATA---GGA---GCTGTGCTCCTTGGGTTCTTGGGAGCAGCAGGAAGCACTATGGGC---GCGGCGTCAATAACGCTGACGGTACAGGCCAGACAATTACTGTCTGGTATAGTGCAGCAGCAAAACAACTTGCTGAGGGCTATAGAGGCGCAACAGCATATGTTGCAACTCACAGTCTGGGGCATTAAACAGCTCCAGGCAAGAGTCCTGGCTCTAGAAAGATACCTACAGGATCAACAGCTCCTAGGACTTTGGGGCTGCTCTGGAAAACTCATCTGCACCACTAGTGTGCCTTGGAACGCTACTTGG------------AGT------------AATAAA---------------ACTGAA---AAAGACATTTGG---GATAACATGACCTGGATGCAG---TGGGATAGAGAAATTAGTAATTACACATACACAATATATAAGTTGCTTGAAGACTCGCAAAGCCAGCAGGAA---AAAAATGAA---AAAGATTTA---CTAGCATTG---GACAGTTGGAAAAATCTGTGGAGT---TGGTTTAGTATA---TCAAACTGGCTGTGGTATATA---AGAATATTCATAATGATAGTAGGAGGCTTGATAGGCTTAAGAATAATT---TTTGCTGTGCTCTCTATAGTGAATAGAGTTAGGCAGGGATACTCACCTCTGTCGTTTCAGACCCTTACCCCAAAC------CAGAGGGAA------CCCGACAGGCTCGGAAGAATCGAAGAAGAAGGTGGA---GAGCAAGGCAACAACAGATCCATTCGATTAGTGAACGGATTCTTGCCACTTATCTGGGACGACCTACGGAGCCTGTGCCTTTTCAGCTACCACCGATTGAGAGACTTCATATTGATTGCAGTGAGAGCAGCGGAACTCCTGGGACGCAGCATTCTCAAGGGACTACAGAGGGGGTGGGAAGCCCTTAAA---TATCTG---GGAAGTCTTGTGCAG------TATTGGGGTCTAGAGCTAAAA---AAGAG-TGCCATTAGTCTGCTTGATACCACA---GCAATAGTAGTAGCTGAAGGAACAGATAGAATTATAGAATTAATACAAAGAATTTGT---------AGGGCT---------ATCCTCCACATACCTAGAAGAATAAGACAGGGTTGTGAAAGAGCT------TTGCTA---TAA----------------AATGGGGGGCAAGTGGTCAAAA------AGCAGTATAGTTGGATGGCCTGCTATAAGAGAAAGGATAAGA------------AAAGCT------------------------------------------------------------GAATCAGCA------------------------GCAGAGGGAGTAGGAGCAGCATCTCAAGACTTAGATAAACATGGGGCACTTACAATCAGC---AATACAGCCCACAACAATGCTGCT------TGTGCCTGGCTGGAAGCG---CAAGAGGAG---------GCA---GATGAGGTAGGCTTTCCAGTCAAACCTCAGGTACCTTTAAGACCAATGACTTATAAGGGAGCGTTCGATCTCAGCTTCTTT---TTA---AAAGAAAAGGGG---GGACTGGATGGGTTAATTTACTCA---AAGAAAAGGCAAGACATCCTTGAT------TTGTGGGTCTATCACACACAAGGTTTCTTCCCTGACTGGCAAAACTACACACCAGGACCAGGGATCAGATTTCCATTGACCTTTGGATGGTGCTTCAAGCTAGTGCCAGTTGATCCACAGGAAGTAGAAAAGGCCAATGAAGGAGAAAACAACTGTTTGCTACATCCTATAAGCCAGCATGGAATAGAGGATGAAGAAAGAGAAGTATTACAGTGGAAGTTTGACAGTCTGCTAGCACGCAGACACATGGCCCGT---GAGCTACATCCGGAGTGGTAC------------------------------------AAAGACTGCTGA
		</sequence>
		<sequence>
			<taxon idref="C|2010|ZMB|KR820409"/>
			ATGGGTGCGAGAGCGTCAATATTAAGAGGC---GAAAAATTAGATACATGGGAAAGAATTAAGTTAAGGCCAGGAGGAAAGAAGCACTACATGCTAAAACACCTAGTATGGGCAAGCAGGGAGATGGAAAAGTTCTCACTTAACCCTGGTCTTTTAGAAACATCAGAAGGCTGTAAACAAATAATGAAACAGCTACAACCAGCTCTTCAG---ACAGGAACAGAGGAACTTAGATCATTATTCAATACAGTAGCAACCCTCTATTGTGTACATGCAAAGATAGAGGTACGAGACACCAAGGAAGCCTTAGACAAGATAGAGGAAGAACAAAACAAA------------------------AGCCAG---CAAAAA---------------------------------ACACAG---CAG------GCT---------------------GAC---GGA---------------------GCG---------------------GTCAGTCAAAATTATCCTATAGTGCAGAATCTCCAAGGGCAAATGGTACACCAGGCCATATCACCTAGAACTTTGAATGCATGGGTAAAAGTAATAGAGGAGAAGGCTTTCAGCCCAGAGGTAATACCCATGTTTACAGCATTATCAGAAGGAGCCACTCCACAAGATCTAAACACCATGCTAAATACAGTGGGGGGACATCAAGCAGCCATGCAAATGTTAAAAGATACCATCAATGAGGAAGCT---GCAGAATGGGATAGGGTACATCCAGTGCATGCAGGGCCTGTAGCACCAGGCCAAATGAGAGAGCCAAGGGGAAGTGACATAGCAGGAACTACAAGTACCCTTCAGGAACAGATAGCATGGATG---ACA---------AGTAAC---CCACCTGTTCCAGTGGGAGAAATCTATAAAAGATGGATAATTCTGGGGTTAAATAAAATAGTAAGAATGTATAGCCCGGTCAGCATTTTGGACATAAGACAAGGACCAAAGGAACCCTTTAGAGACTATGTAGACCGTTTCTTTAAAACTTTAAGAGCTGAGCAAGCTTCACAAGAAGTAAAACATTGGATGACAGACACCTTGTTGGTCCAAAATGCGAACCCAGATTGTAAGACCATTTTAAGAGCCTTAGGACCAGGGGCTACATTAGAAGAAATGATGACAGCATGTCAGGGAGTGGGAGGACCTGGCCACAAAGCAAGAGTATTGGCTGAGGCAATGAGCCAAGTAAAT---------------------AATACAAACATA---ATGCTG---CAGAAAAGCAAT------------TTTAAG---GGA---TCCAAAAGAATTGTTAAATGCTTCAACTGTGGCAAAGAAGGG---CACATAGCCAGAAATTGCAGGGCCCCTAGGAAAAAGGGCTGTTGGAAATGTGGAAAGGAAGGACACCAAATGAAAGACTGTACT------------GAGAGGCAGGCTAATTTTTTAGGGAAAATTTGGCC---TTCCCACAA---GGG---GAG---GCCAGGGAA---TTTCCTCCAGAG---------------------CAGACC------------------AGAGCCAACAGC------------------------------------------------------------CCCACCAGC------------AGAGAGCTTCAGGTT---CGA---------------GGA---AAC---AACCTCCAC------------------TCCGAAGCAGGAGAT------------------GAAAGA---------CAG------------------------------GGA---------------------ACCCTTAACTTCCCTCAAATCACTCTTTGGCAGCGACCCCTTGTCTCAATAAGAGTAGGGGGCCAGATAAAGGAGGCTCTCTTAGACACAGGAGCAGATGATACAGTATTA---GAAGACATGAATTTACCAGGAAGATGGAAACCAAAAATGATAGGAGGAATTGGAGGTTTTATCAAAGTAAGACAGTAT---GATCAAATACCTATAGAAATTTGTGGAAAAAAGGCTATAGGTACAGTATTAGTAGGACCTACACCTGTC------AACATAATTGGAAGAAATATGTTGACTCAGCTTGGATGTACACTAAATTTTCCAATTAGTCCCATTGAAACTGTACCAGTAAAATTAAAGCCAGGGATGGATGGCCCAAAGGTTAAACAATGGCCATTATCAGAGGAAAAAATAAAAGCATTAACAGCAATTTGTGATGAAATGGAAAAGGAAGGAAAAATTACAAAAATTGGGCCTGAAAATCCATACAAC---ACTCCAATATTTGCCATAAAA---AAGAAGGACAGTACTAAG---TGGAGAAAATTAGTAGATTTCAGGGAACTGAATAAAAGAACTCAAGACTTTTGGGAAGTTCAATTAGGAATACCACACCCA---GCAGGGTTA---AAAAAG---AACAAATCAGTGACAGTACTAGATGTGGGGGATGCATAT---TTTTCAGTTCCTTTACATGAAGACTTTAGAAAATATACTGCATTCACCATACCTAGTATAAACAATGAAACACCAGGGATTAGATATCAATATAATGTGCTTCCACAGGGATGGAAGGGATCACCAGCAATATTCCAGAGTAGC---ATGACAAAAATCTTAGAGCCCTTCAGGGCACAAAATCCAGAAATAGTCATCTATCAATATATGGATGACTTGTATGTAGGCTCTGACTTAGAAATAGGGCAACATAGAGCAAAAATAGAAGAGTTAAGAAAACATCTGTTAAGGTGGGGATTTACCACACCAGACAAGAAACATCAGAAAGAACCCCCATTCCTTTGGATGGGGTATGAACTCCATCCTGAAAAATGGACAGTACAG---CCTATACAGCTGCCAGAC---AAA---------GATAACTGGACTGTCAATGATATACAGAAGTTAGTGGGAAAATTAAACTGGGCAAGTCAGATTTACCCAGGGATTAAAGTAAGGCAACTTTGTAAACTCCTTAGAGGGACCAAAGCATTAACAGACATAGTGACACTAACTGAAGAAGCAGAATTAGAATTGGCAGAGAACAGG---GAAATTCTAAAAGAACCAGTGCATGGAGTATATTATGACCCAACAAAAGACTTGATAGCTGAATTACAGAAACAGGGGCATGACCAATGGACATATCAAATTTACCAAGAACCATTCAAAAATCTGAAAACAGGAAAGTATGCAAAAATG---AGGACTGCACACACTAATGATATAAAACAGTTAACAGAGGCAGTGCAGAAAATATCCATGGAAAGCATAGTAATATGGGGGAAGACTCCTAAATTTAGATTGCCCATCCAAAAAGAAACATGGGAGACATGGTGGACAGACTATTGGCAAGCCACCTGGATTCCTGAGTGGGAGTTTGTCAATACCCCTCCCCTAGTAAAG---TTATGGTACCAG---CTGGAAAAGGAACCCATAATGGGAGCAGAA---ACTTTCTATGTAGATGGAGCAGCTAATAGGGAGACAAAAAGAGGAAAAGCAGGGTATGTTACTGATAGAGGAAGGCAGAAAGTTGTTTCTTCTACTGAAACAACAAATCAGAAGACTGAATTACAGGCAATTCAGCTAGCTTTGCAAGATTCAGGACCAGAAGTAAACATAGTAACAGACTCACAGTATGCATTAGGAATCATTCAAGCACAACCAGATAAGAGTGAATCAGAGTTGGTCAACCAAATAATAGAACAATTAATAAAGAAGGAAAGGGTCTACCTGTCATGGGTACCAGCACATAAAGGAATTGGAGGAAATGAACAAATAGATAAATTAGTAAGCAGTGGAATTAGGAAAGTGCTGTTTCTAGATGGAATAGATAAGGCTCAA---GAA---GATCATGAAAGATATCACAGCAATTGGAGAGCAATGGCTAATGAGTTTAATCTGCCACCCATAGTAGCAAAAGAAATAGTAGCTAGCTGTGATAAATGT---CAGCTAAAAGGGGAAGCCATACATGGACAAGTAGACTGTAGTCCAGGGATATGGCAATTAGATTGTACACATTTAGAAGGAAAAATCATCCTAGTAGCAGTCCATGTAGCCAGTGGTTACATGGAAGCAGAGGTTATTCCAACAGAAACAGGACAAGAAACAGCATACTATATATTAAAGTTAGCAGGAAGATGG---CCAGTCAGGGTAATACATACAGACAATGGCAGCAATTTCACCAGTGCTGCAGTTAAGGCAGCC---TGTTGGTGGGCAGGTATCCAGCAGGAATTTGGAATTCCCTACAATCCCCAAAGTCAGGGA---GTAGTAGAATCAATGAATAAAGAATTAAAGAAAATCATAGGGCAGGTGAGAGATCAAGCTGAGCACCTTAAGACAGCAGTACAAATGGCAGTATTCATTCACAATTTTAAAAGAAAAGGGGGGATTGGGGGGTAC---------------------------------------------------AGTGCAGGA---------------------GAAAGGATA---ATAGACATAATAGCATCAGACATACAAACTAAAGAACTACAAAAACAAATTACAAAAATGACAAATTTTCGGGTTTATTACAGAGACAGCAGAGACCCCATTTGGAAAGGACCAGCCAAACTACTCTGG---AAAGGTGAAGGGGCAGTAGTAATACAA------GATAATAGTGACATAAAGGTAGTACCAAGGAGGAAAGCAAAAATCATTAGGGACTATGGAAAACAGATGGCAGGTGCTGATTGTGTGG---CAGGTAGACAGGATGAAG---ATCAGAACATGGAATAGTTTAGTAAAG---CACCATATGTATGTTTCAAGGAGAGCTAGTGGATGGTTTTACAGACATCATTATGAAAGCAGACATCCAAAAGTAAGCTCAGAAGTACACATCCCATTGAGG---------GAGGCTAAAATAGTAATAATAACATATTGGGGTTTGCAAACAGGAGAAAGAGATTGGCATTTG---GGTCATGGAGTCTCCATAGAA---TGGAGATTGAGAAGATATAGCACACAA---ATAGACCCTGGCCTGGCAGACCAGTTAATTCATATGCATTATTTTGATTGTTTTGCAGACTCTGCCATAAGAAAAGCCATATTAGGACACATAGTTACTCCTAGGTGTGACTATCAAGCAGGACATAAT---AAGGTAGGATCGCTGCAATACTTGGCACTAATAGCATTGATAAAACCAAAA------AAGAGAAAGCCCCCTCTACCTAGTGTTGGGAAATTAGTAGAAGATAGATGGAACAAGCCCCAGAAGATCAAGGGCCGCAGAGGGAACCACACAATGAATGGACACTAGAGATTCTAGAAGAACTCAAGCAGGAAGCTGTCAGACACTTTCCTAGACCATGGCTCCATAGTTTAGGACAATACATCTATGAAACCTATGGGGATACTTGGGCAGGAGTTGAAGCCATAATAAGAATACTGCAACAACTACTG---TTTGTT---CAT------TTCAGAATTGGGTGCCATCATAGCAGAATAGGCATT------TTGCAA---------CAGAGAAGATCAAGA------AATGGACCCAGTAGATCCTAACCTAGAGCCCTGGAACCAT-CCAGGAAGTCAGCCTAAAACTCCTTGTAATAAGTGTTATTGTAAACACTGTAGCTATCATTGTTTAGTTTGCTTTCAGAAAAAAGGCTTAGGCATTTCCTATGGCAGGAAGAAGC------GGAAAC---------AGCGACGCA---GCG------CTCCTCCAGCTGGTGGGGATCATCAAAATCTTATATCAAAGCAGTAAGTATA----------------------------TGTA-ATG---TTAAGC---------------------------------------TTATTAGCAAAAGTAGATTATAGGTTAGGGGTAGGA---GCCTTTATAGTAGCACTAATCATAGCAATAATTGTGTGGACCATA---GTATATATAGAATATAGG---AAATTGTTAAAACAA--AGGAAAATA------------GACTGGTTAGTTAAAAGAATTAGGGAA---AGAGCAGAAGACAGT---GGCAATGAGA------------------GTGAGGGGGATG---TTG---AGGAGTTGT---CAACAATGG------TTG---------------------------------ATATGGAGCATCTTA---------GGCTTTTGGATGCTAATG---ATTTGT------------------------------AATGTG---------AGG---------GGG------AACTTG---------TGGGTCACAGTCTATTAT---GGGGTACCTGTATGGAGAGAAGCAAAAACTACT------CTATTTTGTGCATCAAATGCTAAATCATTTGAGAGAGAAGTGCATAATGTC---TGGGCTACACATGCCTGTGTACCCACAGACCCCAACCCACAAGAAATATTTTTG---GAAAATGTAACAGAAAATTTTAACATGTGGGAAAATGACATGGTGGATCAGATGCATGAAGATATAATCAGTTTATGGGATCAAAGC---CTAAAG---CCA---TGTGTAAAGTTGACCCCACTCTGTGTCACTTTAAACTGTACGAATGTTGCTACTAACAGTACTAATAAT-------------------------------------------------------------------------------------------------GCTACCGTCAGTGACACAGATGGAGAAATA---AAAAACTGCTCTTTCAATATAACCACAGAAATAAGAGATAAAAAGAGGAATGAATATGCATTTTTTTATAATCTTGATATAGTGCCACTTAAGGAGAGTGGT---------------------------------------------------------------------AAGGAGAGTGGTAAGTCTAATGAGTATAGGTTAATAAGTTGTAATACCTCAGCCATAACACAAGCCTGTCCAAAGGTCTCTTTTGACCCAATTCCTATACATTATTGTACTCCAGCTGGTTATGCGATTTTA------AAGTGT---AAT---GAT------AAGAACTTCAATGGGACAGGA---CCATGCAAGAATGTCAGCACAGTACAATGTACACAT---GGAATTAAGCCTGTAGTATCAACCCAACTGCTGTTA---AATGGTAGTCTAGCAGAAGAAGAC------------------------------------ATAGTAATTAGATCTGAAAATATGACAAGCAATGTCAAAACAATAATAGTACATCTT------AAT------AGATCT------GTAGAAATTGAGTGTATAAGACCC-------AACAATAAT---------------------ACAAGAAAAAGTATGAGG---------------------------------------------------------------ATAGGACCAGGACAA---------ACA---TTCTATGCA---ACGGGAGAG---------ATA------ATAGGA---AATATAAGACAAGCACACTGTGACATA---GATAGAAAAAATTGGACTAAGACTTTAGAAGAAGTAAAGGAAAAATTAAAA------GGATACTTCTCT------------------AATGAAACAAAAATAGAGTTT------CGACCACCC---GCAGGAGGGGACCTAGAAATTACAACACATAGCTTTAATTGTAGAGGAGAATTTTTCTATTGCAATACATCAAACCTGTTTAATGTTCTTAATGGTACAGCA----------------------------------------------------AATAGTTCAGATGTAAATGGAACCATCACA------------CTCCCA---TGCAGA---ATAAAA---CAGATTATA---AACATG---TGG---------CAG---GGAGTAGGACGAGCAATGTATGCCCCT------------CCCATTGCAGGGAACATAACA------------------TGTAAATCAAACATC---------ACCGGAATACTATTAACACGTGATGGAGGA---------------------------------------AGTGAC---------CCAAAGAGCAATAATGGCACAGAGATATTTAGACCTGGAGGAGGAGATATGAGGGATAATTGGAGAAGTGAATTATATAAATATAAAGTAGTAGAAATTAAGCCATTAGGAATAGCACCCACTGGAGCAAAAAGGAGAGTGGTG---------------GAGAGAGAAAAAAGAGCAGTG------GGA------ATG---GGA---GCCCTGTTCCTTGGGTTCTTGGGAGCAGCAGGAAGCACTATGGGC---GCAGCGTCAATAACGCTGACGGTACAGGCCAGACAATTGTTGTCTGGTATAGTGCAACAGCAAAGCAATTTGCTGAGAGCTATAGAGGCGCAACAGCATATGTTGCAACTCACGGTCTGGGGCATTAAGCAGCTCCAGACAAGAGTCCTGGCTATAGAAAGATACCTACAGGATCAACGGCTCCTAGGGATTTGGGGCTGCTCTGGAAAACTCATCTGCACCACTGCTGTGCCTTGGAACTCTAGTTGG------------AGT------------AATAAA---------------TCTCAA---GGGGATATTTGG---TATAACATGACTTGGATGCAG---TGGGATAAAGAAATTAGTAATTACACAGACACAATATACAGATTACTGGAAGAATCGCAAAACCAGCAGGAA---GAAAATGAA---AAAGATTTA---CTAGCATTG---GACAGTTGGAAAAATCTGTGGAGT---TGGTTTGACATA---ACAAATTGGCTGTGGTATATA---AAAATATTCATAATGATAGTAGGAGGCTTGATAGGGTTAAGAATAGTT---TTTGCTGTGCTTTCTATAGTGAATAGAGTTAGGCAGGGATACTCACCTTTGTCATTCCAGACCCTTACCCCGGAC------CCGAGGGGA------CCAGACAGGCTCGGAAGAATCGAAGAAGGAGGTGGA---GAGCAAGACAGAGACAGATCCATTCGATTAGTGAACGGATTCTTGAGCATTGTCTGGGACGACCTGCGGAGCCTGTGCCTCTTCAGCTACCACCGATTGAGAGACTTCATATTGATTGTAACGAGAGCAGTGGAACTCCTGGGACGCAGCAGTCTCAGGGGACTACAGAGGGGGTGGGAAGCCCTTAAG---TATCTG---GGAAGTCTTGTGCAG------TGTTGGGGTCTGGAGCTAAAA---AAGAG-TGCTATTAGCCTGCTTGATACCACA---GCAATAACAGTAGCTGAAGGAACAGATAGAATTATAGAATTAGTACAAAGAATTTGT---------AGAGCT---------ATCCGCAACATACCTAGAAGAATAAGACAGGGCCTTGAAGCAGCT------TTGCAA---TAA----------------AATGGGGGGCAAGTGGTCAAAA------AGCAGTCTAGTTGGATGGCCTGCGGTAAGGGAAAGAATAAGA------------AACACT------------------------------------------------------GCT---CCAGCAGCA------------------------GCACCGGGAGTAGGAGCAGCCTCTCAAGATCTAGATAAATATGGGGCACTTACCATCAAC---AACACAGCCACCAATAATGCTGCT------TGTGCCTGGCTAGAGGCG---CAAGAGGAG---------GAA---GAAGAAGTTGGCTTTCCAGTTAGACCACAGGTGCCTTTAAGACCAATGACTTATAAGGCAGCAGTTGATCTCAGCTTCTTT---TTA---AAAGAAAAGGGG---GGACTGGAAGGGATAATTTACTCT---AAGAAAAGACAAGACATTCTAGAT------TTGTGGGTCTATCACACACAAGGCTTCTTCCCTGATTGGCAAAACTACACACCGGGACCAGGGACAAGGCTTCCATTGACCTTTGGATGGTGCTTCAAGCTAGTGCCAGTTGACCCAAGGGAAGTAGAAGAGGCCAACGAAGGAGAGAACAACTGCTTGTTACGCCCTATGAGCCTGCATGGAATGGAGGATGAAGAAAAAGAAGTGCTGCAGTGGAAGTTTGACAGTAGCCTAGCTCGCAGACACTTGGCCCGC---GAGCTACATCCGGAGTTTTAC------------------------------------AAAGACTGCTGA
		</sequence>
		<sequence>
			<taxon idref="C|2010|ZMB|KR820417"/>
			ATGGGTGCGAGAGCGTCAATATTAAGAGGC---GAAAAATTAGATACATGGGAAAGAATTAAGTTAAGGCCAGGAGGAAAGAAACACTACATGCTAAAACACCTAGTATGGGCAAGCAGGGAGATGGAAAAGTTCTCACTTAACCCTGGTCTTTTAGAAACATCAGAAGGCTGTAAACAAATAATGAAACAGCTACAACCAGCTCTTCAG---ACAGGAACAGAGGAACTTAGATCATTATTCAATACAGTAGCAACCCTCTATTGTGTACATGCAAAGATAGAGGTACGAGACACCAAGGAAGCCTTAGACAAGATAGAGGAAGAGCAAAACAAA------------------------AGCCAG---CAAAAA---------------------------------ACACAG---CAG------GCT---------------------GAC---GGA---------------------ACG---------------------GTCAGTCAAAATTATCCTATAGTGCAGAATCTCCAAGGGCAAATGGTACACCAGGCCATATCACCTAGAACTTTAAATGCATGGGTGAAAGTAATAGAGGAGAAGGCTTTCAGCCCAGAGGTAATACCCATGTTTACAGCATTATCAGAAGGAGCCACCCCACAAGATTTAAACACCATGCTAAATACAGTGGGGGGACATCAAGCAGCCATGCAAATGTTAAAAGATACCATCAATGAGGAAGCT---GCAGAATGGGATAGGGTACATCCAGTGCATGCAGGGCCTGTAGCACCAGGCCAAATGAGAGAGCCAAGGGGAAGTGACATAGCAGGAACTACAAGTACCCTTCAGGAACAGATAGCATGGATG---ACA---------AGTAAC---CCACCTGTTCCAGTGGGAGAAATCTATAAAAGATGGATAATTCTGGGATTAAATAAAATAGTAAGAATGTATAGCCCGGTCAGCATTTTGGACATAAGACAAGGACCAAAGGAACCTTTTAGAGACTATGTAGACCGGTTCTTTAAAACTTTAAGAGCTGAACAAGCTTCACAAGATGTAAAAAATTGGATGACAGACACCTTGTTGGTCCAAAATGCGAACCCAGATTGTAAGACCATTTTGAGAGCCTTAGGACCAGGGGCTACATTAGAAGAAATGATGACAGCATGTCAGGGAGTGGGAGGACCTGGCCACAAAGCAAGAGTATTGGCTGAGGCAATGAGCCAAGTAAAT---------------------AATACAAACATA---ATGATG---CAGAAAAGCAAT------------TTTAAG---GGA---TCCAAAAGAATTGTTAAATGTTTCAACTGTGGCAAAGAAGGG---CACATAGCCAGAAATTGCAGGGCCCCTAGGAAAAAGGGCTGTTGGAAATGTGGAAAGGAAGGACACCAAATGAAAGACTGTACT------------GAGAGGCAGGCTAATTTTTTAGGGAAAATTTGGCC---TTCCCACAA---GGG---GAG---GCCAGGGAA---TTTCCTCCAGAG---------------------CAGACC------------------AGAGCCAACAGC------------------------------------------------------------CCCACCAGC------------AGAGAGCTTCAGGTT---CGA---------------GGA---AAC---AACCTCCAC------------------TCCGAAGCAGGAGAT------------------GAAAGA---------CAG------------------------------GGA---------------------ACCCTTAACTTCCCTCAAATCACTCTTTGGCAGCGACCCCTTGTCTCAATAAAAGTAGGGGGCCAGATAAAGGAGGCTCTCTTAGACACAGGAGCAGATGATACAGTATTA---GAAGACATGAATTTGCCAGGAAGATGGAAACCAAAAATGATAGGAGGAATTGGAGGTTTTATTAAAGTAAGACAGTAT---GATCAAATACCTATAGAAATTTGTGGAAAAAAGGCTATAGGTACAGTGTTGGTAGGACCTACACCTGTC------AACATAATTGGAAGAAATATGTTGACTCAGCTTGGATGTACACTAAATTTTCCAATTAGTCCCATTGAAACTGTACCAGTAAAATTAAAGCCAGGGATGGATGGCCCAAAAGTTAAACAATGGCCATTAACAGAAGAAAAAATAAAAGCATTAACAGCAATTTGTGATGAAATGGAAAAGGAAGGAAAAATTACCAAAATTGGGCCTGAAAATCCATACAAT---ACTCCAATATTTGCCATAAAA---AAGAAGGACAGTACTAAG---TGGAGAAAACTAGTAGATTTCAGGGAACTTAATAAAAGAACTCAAGACTTTTGGGAAGTTCAATTAGGAATACCACACCCA---GCAGGGTTA---AAAAAG---AACAAATCAGTGACAGTACTAGATGTGGGGGATGCATAT---TTTTCAGTTCCTTTACATGAAGACTTTAGAAAATATACTGCATTCACCATACCTAGTATAAACAATGAAACACCAGGGATTAGATACCAATATAATGTGCTTCCACAGGGATGGAAGGGATCACCAGCAATATTCCAGAGTAGC---ATGACAAAAATCTTAGAGCCCTTCAGAGCACAAAATCCAGATATAGTCATCTATCAATACATGGATGACTTGTATGTAGGCTCTGACTTAGAAATAGGGCAACATAGAGCAAAAATAGAAGAGTTAAGAAAACATCTGTTAAGGTGGGGATTTACCACACCAGACAAGAAACATCAGAAAGAACCCCCATTCCTTTGGATGGGGTATGAACTCCATCCTGACAAATGGACAGTACAG---CCTATAAAGCTGGCAGAA---AAA---------GAGAGCTGGACTGTCAATGATATACAGAAGTTAGTGGGAAAATTAAACTGGGCAAGTCAGATTTACCCAGGGATTAAAGTAAGGCAACTTTGTAAACTTCTTAGAGGGACCAAAGCACTAACAGACATAGTAACCCTAACTGAAGAAGCAGAATTAGAATTGGCAGAGAACAGG---GAAATTCTAAAAGAACCAGTACATGGAGTATATTATGACCCATCAAAAGACTTGATAGCTGAATTACAGAAACAGGGGCATGACCAATGGACATATCAAATTTACCAAGAACCATTCAAAAACTTGAAAACAGGAAAGTATGCAAAAATG---AGGACTGCACACACTAATGATATAAAACAGTTAACAGAGGCAGTGCAGAAAATATCCATGGAAAGCATAGTAATATGGGGGAAGACTCCTAAATTTAGACTGCCCATCCAAAAGGAAACATGGGAGACATGGTGGACAGACTATTGGCAAGCCACCTGGATTCCTGAGTGGGAGTTTGTCAATACCCCTCCCCTAGTAAAA---TTATGGTACCAG---CTGGAAAAAGAACCCATAATGGGAGCAGAA---ACTTTCTATGTAGATGGAGCAGCTAATAGGGAGACAAAAAGAGGAAAAGCAGGGTATGTTACTGATAGAGGAAGGCAGAAAGTTGTTTCTTTTACTGAAACAACAAATCAGAAGACTGAATTACAGGCAATTCAGCTAGCTTTGCAAGATTCAGGACCAGAAGTAAACATAGTAACAGACTCACAGTATGCATTAGGAATCATTCAAGCACAACCAGATAAGAGTGAATCAGAGTTGGTCAACCAAATAATAGAGCAATTAATAAAAAAGGAAAGGGTCTACCTGTCATGGGTACCAGCACATAAAGGAATTGGAGGAAATGAACAAATAGATAAATTAGTAAGCAGTGGAATCAGGAAAGTGCTGTTTCTAGATGGAATAGATAAGGCTCAA---GAA---GATCATGAAAGATATCACAGCAATTGGAGAGCAATGGCTAATGAGTTTAATCTGCCACCCATAGTAGCAAAAGAAATAGTAGCTAGCTGTGATAAATGT---CAGCTAAAAGGGGAAGCCATACATGGACAAGTAGACTGTAGTCCAGGGATATGGCAATTAGATTGTACACATTTAGAAGGAAAAATCATCCTAGTAGCAGTCCATGTAGCCAGTGGTTACATGGAAGCAGAGGTTATTCCAACAGAAACAGGACAAGAAACAGCATACTATATCCTAAAGTTAGCAGGAAGATGG---CCAGTCAAGGTAATACATACAGACAATGGCAGTAATTTCACCAGTGCTGCAGTTAAGGCAGCC---TGTTGGTGGGCAGGTATCCAGCAGGAATTTGGAATTCCCTACAATCCCCAAAGTCAGGGA---GTAGTAGAATCAATGAATAAAGAATTAAAGAAAATCATAGGGCAGGTGAGAGATCAAGCTGAGCACCTTAAGACAGCAGTACAAATGGCAGTATTCATTCACAATTTTAAAAGAAAAGGGGGGATTGGGGGGTAC---------------------------------------------------AGTGCAGGA---------------------GAAAGAATA---ATAGACATAATAGCATCAGACATACAAACTAAAGAACTACAAAAACAAATTACAAAAATGACAAATTTTCGGGTTTATTACAGAGACAGCAGAGACCCCATTTGGAAAGGACCAGCCAAACTACTCTGG---AAAGGTGAAGGGGCAGTAGTAATACAA------GATAATAGTGACATAAAGGTAGTACCAAGGAGGAAAGCAAAAATCATTAGGGACTATGGAAAACAGATGGCAGGTGCTGATTGTATGG---CAGGTAGACAGGATGAAG---ATCAGGACATGGAATAGTTTAGTAAAG---CACCATATGTATGTTTCAAGGAGAGCTAGTGGATGGTTTTACAGACATCATTATGAAAGCAGACATCCAAAAGTAAGCTCAGAAGTACACATCCCATTGAGG---------GAGGCTAAAATAGTAATAAAAACATATTGGGGTTTGCAAACAGGAGAAAGAGATTGGCATTTG---GGTCATGGAGTCTCCATAGAA---TGGAGATTGAGAAGATATAGCACACAA---ATAGACCCTGGCCTGGCAGACCAGTTAATTCATATGCATTATTTTGATTGTTTTGCAGACTCTGCCATAAGAAAAGCCATATTAGGACACATAGTTACTCCTAGGTGTGACTATCAAGCAGGACATAAT---AAGGTAGGATCGCTGCAATACTTGGCACTAATAGCATTGATAAAACCAAAA------AAGAGAAAGCCCCCTCTACCTAGTGTTGGGAAATTAGTAGAAGATAGATGGAACAAGCCCCAGAAGATCAAGGGCCGCAGAGGGAACCATACAATGAATGGACACTAGAGATTCTAGAGGAACTCAAGCAGGAAGCTGTCAGACACTTTCCTAGACCATGGCTCCATAGTTTAGGACAATACATCTATGAAACTTATGGGGATACTTGGGCAGGAGTTGAAGCCATAATAAGAATACTGCAACAACTACTG---TTTATT---CAT------TTCAGAATTGGGTGCCATCATAGCAGAATAGGCATT------TTGCAA---------CAGAGAAGATCAAGA------AATGGACCCAGTAGATCCTAACCTAGAGCCCTGGAACCAT-CCAGGAAGTCAGCCTAAAACTCCTTGTAATAAGTGTTATTGTAAACACTGTAGCTATCATTGTTTAGTTTGCTTTCAGAAAAAAGGCTTAGGCATTTCCTATGGCAGGAAGAAGC------GGAAAC---------AGCGACGCA---GCG------CTCCTCCAGTTGGTGGGGATCATCAAAATCTTATATCAAAGCAGTAAGTATA----------------------------TGTA-ATG---TTAAGC---------------------------------------TTATTAGCAAAAGTAGATTATAGATTAGGGGTAGGA---GCCTTTATAGTAGCACTAATCATAGCAATAATTGTGTGGACCATA---GTATATATAGAATATAGG---AAATTGGTAAGACAA--AGGAAAATA------------GACTGGTTAGTTAAAAGAATTAGGGAA---AGAGCAGAAGACAGT---GGCAATGAGA------------------GTGAGGGGGATG---TTG---AGGAGTTGT---CAACAATGG------TTG---------------------------------ATATGGGGCATCTTA---------GGCTTTTGGATGCTAATG---ATTTGT------------------------------AGTGTG---------AGA---------GGG------AACTTG---------TGGGTTACAGTCTATTAT---GGGGTACCTGTATGGAGAGAAGCAAAAACTACT------CTATTTTGTGCATCAAATGCTAAATCATTTGAGAGAGAAGTGCATAATGTC---TGGGCTACACATGCATGTGTACCCACAGACCCCAACCCACAAGAAATATTTTTG---GAAAATGTAACAGAAAATTTTAACATGTGGGAAAATGACATGGTGGATCAGATGCATGAGGATATAATCAGTTTATGGGATCAAAGC---CTAAAG---CCA---TGTGTAAAGTTGACCCCACTCTGTGTCACTTTAAACTGTATGAATGTTAATACTAACAGTACTAATAAT-------------------------------------------------------------------------------------------------GTTACCACCAGTGACACAAATGGAGAAATA---AAAAACTGCTCTTTCAATATAACCACAGAAATAAGAGATAAAAAGAGGAATGAATATGCATTTTTTTATAGTCTTGATATAGTGCCACTTAAGGAGAGTGGT---------------------------------------------------------------------AAGGAGAGTGGTAAGTCTAATGAGTATAGGTTAATAAGTTGTAATACCTCAGCCATAACACAAGCCTGTCCAAAGGTCTCTTTTGACCCAATTCCTATACATTATTGTACTCCAGCTGGTTATGCGATTTTA------AAGTGT---AAT---GAT------AAGAACTTCAATGGGACAGGA---CCATGCAAGAATGTCAGCACAATACAATGTACACAT---GGAATTAAGCCTGTAGTATCAACCCAACTGCTGTTA---AATGGTAGTCTAGCAGAAGAAGAC------------------------------------ATAGTAATTAGATCTGAAAATATGACAAGCAATGTCAAAACAATAATAGTACATCTT------AAT------AGATCT------GTAGAAATTGAGTGTATAAGACCC-------AACAATAAT---------------------ACAAGAAAAAGTATGAGG---------------------------------------------------------------ATAGGACCAGGACAA---------ACA---TTCTATGCA---ACGGGAGAG---------ATA------ATAGGA---AATATAAGACAAGCACTCTGTAACATA---GATAGAAAAAATTGGACTAAGACTTTAGAAGAAGTAAAGGAAAAATTAAAA------GGATACTTCTCT------------------AATGAAACAAAAATAGAGTTT------CGACCACCC---GCAGGAGGGGACCTAGAAATTACAACACATAGCTTTAATTGTAGAGGAGAATTTTTCTATTGCAATACATCAAACCTGTTTAATGTTCTTAATGGTACAGCA----------------------------------------------------AATAGTTCAGATCCAAATGGAACCATCACA------------CTCCCA---TGCAGA---ATAAAA---CAGATTATA---AACATG---TGG---------CAG---GGGGTAGGACGAGCAATGTATGCCCCT------------CCCATTGCAGGGAACATAACA------------------TGTAAATCAAACATC---------ACCGGAATACTATTAACACGTGATGGAGGA---------------------------------------AGTGAC---------CCAAAGAGCAATAATGGCACAGAGATATTTAGACCTGGAGGAGGAGATATGAGGGATAATTGGAGAAGTGAATTATATAAATATAAAGTGGTAGAAATTAAGCCATTAGGAATAGCACCCACTGGAGCAAAAAGGAGAGTGGTG---------------GAGAGAGAGAAAAGAGCAGCG------GGA------ATA---GGA---GCCCTGTTCCTTGGGTTCTTGGGAGCAGCAGGAAGCACTATGGGC---GCAGCGTCAATAACGCTGACGGTACAGGCCAGACAATTGTTGTCTGGTATAGTGCAACAGCAAAGCAATTTGCTGAGAGCTATAGAGGCGCAACAGCATCTGTTGCAACTCACGGTCTGGGGCATTAAGCAGCTCCAGACAAGAGTCCTGGCTATAGAAAGATACCTACAGGATCAACGGCTCCTAGGGATTTGGGGCTGCTCTGGAAAACTCATCTGCACCACTGCTGTGCCTTGGAACTCTAGTTGG------------AGT------------AATAAA---------------TCTCAA---GAGGATATTTGG---TATAACATGACTTGGATGCAG---TGGGATAAAGAAATTAGTAATTACACAGACACAATATACAAGTTACTGGAAGAATCGCAAAACCAGCAGGAA---GAAAATGAA---AAAGATTTA---CTAGCATTG---GACAGTTGGAAAAATCTGTGGAGT---TGGTTTGACATA---ACAAATTGGCTGTGGTATATA---AAAATATTCATAATGATAGTAGGAGGCTTGATAGGGTTAAGAATAGTT---TTTGCTGTGCTTTCTCTAGTGAATAGAGTTAGGCAGGGATACTCACCTTTGTCATTCCAGACCCTTACCCCGGAC------CCGAGGGGA------CCAGACAGGCTCGGAAGAATCGAAGAAGGAGGTGGA---GAGCAAGACAGAGACAGATCCATTCGATTAGTGAACGGATTCTTGAGCATTGTCTGGGACGACCTGCGGAGCCTGTGCCTCTTCAGCTACCACCGATTGAGAGACTTCATATTGATTGTAACGAGAGCAGTGGAACTCCTGGGACGCAGCAGTCTCAGGGGACTACAGAGGGGGTGGGAAGCCCTTAAG---TATCTG---GGAAGTCTTGTGCAG------TATTGGGGTCTGGAGCTAAAA---AAGAG-TGCTATTAGTCTGCTTGATACCATA---GCAATAACAGTAGCTGAAGGAACAGATAGAATTATAGAATTAGTACAAAGAATTTGT---------AGAGCT---------ATCCGCAACATACCTAGAAGAATAAGACAGGGCCTTGAAGCAGCT------TTGCAA---TAA----------------AATGGGGGGCAAGTGGTCAAAA------AGCAGTCTAGTTGGATGGCCTGCGGTAAGGGAAAGAATAAGA------------AACACT------------------------------------------------------GCT---CCAGCAGCA------------------------GCACCGGGAGTAGGAGCAGCCTCTCAAGATCTAGATAAATATGGGGCACTTACCATCAAC---AACACAGCCACCAATAATGCTGCT------TGTGCCTGGCTAGAGGCG---CAGGAGGAG---------GAA---GAAGAAGTTGGCTTTCCAGTTAGACCACAGGTGCCTTTAAGACCAATGACTTATAAGGCAGCAGTTGATCTCAGCTTCTTT---TTA---AAAGAAAAGGGG---GGACTGGAAGGGATAATTTACTCT---AAGAAAAGACAAGACATTCTAGAT------TTGTGGGTCTATCACACACAAGGCTTCTTCCCTGATTGGCAAAACTACACACCGGGACCAGGGACAAGGCTTCCATTGACCTTTGGATGGTGCTTCAAGCTAGTGCCAGTTGACCCGAGGGAAGTAGAAGAGGCCAACGAAGGAGAGAACAACTGCTTGTTACACCCTATGAGCCTGCATGGAATGGAGGATGAAGAAAAAGAAGTGCTGCAGTGGAAGTTTGACAGTAGCCTAGCTCGCAGACACTTGGCCCGC---GAGCTACATCCGGAGTTTTAC------------------------------------AAAGACTGCTGA
		</sequence>
		<sequence>
			<taxon idref="C|2011|ZMB|KP109494"/>
			ATGGGTGCGAGAGCGTCAATATTAAGAGGC---GGAAAATTAGATAAATGGGAAAAAATTAGGTTAAGGCCAGGGGGAAAGAAACAATATATGTTAAAACACCTAGTATGGGCAAGCAGGGAGCTGGAAAGATTTGCACTTAACCCTGGCCTTTTAGAAACAACAGAAGGCTGTAAACAAATACTACAACAGCTACAACCAGCTCTTAAG---ACAGGAACAGAAGAACTTAAATCTTTATTCAACACAGTAGCAACTCTCTATTGTGTACATAAAGGGATAGAGATACGAGACACCAAGGAAGCCTTAGACAAGATAGAGGAGGAACAAAACGAA------------------------AGTCAA---CAAAAA---------------------------------ACACAG---CAGGCAAAAGCG------------------GCTGAC---GGA---------------------CAG---------------------GTCAGTCAAAATTATCCTATAGTGCAGAATGCCCAAGGGCAAATGGTACACCAGCCCATATCACCTAGAACCTTGAATGCATGGGTAAAAGTAATAGAGGAAAAGGCTTTTAGCCCAGAGGTAATACCCATGTTCACAGCATTATCAGAGGGAGCCACCCCTCAGGATTTAAACACCATGTTAAATACAGTAGGGGGACATCAAGCAGCCATGCAAATGTTGAAAGATACCATTAATGAGGAAGCT---GCAGAATGGGATAGATTACATCCAGTACATGCAGGGCCTATTGCACCAGGCCAACTGAGAGAACCAAGGGGAAGTGACATAGCAGGAACTACTAGTAACCTTCAAGAACAAATAGCATGGATG---ACA---------AATAAT---CCACCTATTCCAGTGGGAGACATATATAAGAGATGGATAATTCTGGGGTTAAATAAAATAGTAAGAATGTATAGCCCTGTCAGCATTTTGGACATAAAACAAGGGCCAAAGGAACCCTTTAGAGATTATGTAGACCGGTTTTTTAAAACCTTAAGAGCTGAACAAGCTACACAAGATGTAAAAAATTGGATGACAGAAACCTTGTTGGTCCAAAATGCAAACCCAGATTGTAAGACCATTTTAAGGGCATTAGGAGCAGGGGCCACATTAGAAGAAATGATGACAGCATGTCAGGGAGTGGGAGGACCTGGCCATAAAGCAAGAGTGTTGGCTGAGGCAATGAGCCAGGTAAAC---------------------AACACAAACATA---ATGATG---CAGAGAGGTAAT------------TTTAAA---GGC---CATAAAAGAACTGTTAAATGTTTCAACTGTGGCAAGGAAGGG---CACATAGCTAGAAATTGCAGGGCCCCTAGGAAAAAGGGCTGTTGGAAATGTGGAAAAGAAGGACACCAAATGAAAGACTGTACT------------GAGAGGCAGGCTAATTTTTTAGGGAAAATTTGGCC---TTCCCACAA---GGG---GAG---GCCAGGGAA---TTTCCTCCAGAG---------------------CAGGCC------------------AGAGCCAACAGC------------------------------------------------------------TCCGCCAGC------------AGAGAGCTTCAGGTT---CGA---------------GGA---ACC---AACCCCCGA------------------ATCGAAGCAGGAGCC------------------------------------------------------------------------------------------GCCCTTAACTGCCCTCAAATCACTCTTTGGCAGCGACCCCTTGTCACAATAAAAGTAGGGGGCCAAATAAAGGAGGCCCTCTTAGACACAGGAGCAGATGATACAGTACTA---GAAGAAATAAATTTGCCAGGAAAGTGGAAACCAAAAATGATAGGAGGAATTGGAGGTTTTATCAAAGTAAGACAATAT---GATCAAATACTTATAGAAATCTGTGGAAAAAAGGCTATAGGTTCAGTGTTAGTGGGGCCTACACCTGTC------AACATAATTGGAAGAAATATGTTGACTCAACTTGGATGCACACTAAATTTTCCAATTAGTCCCATTGAAACTGTACCAGTAAAATTAAAGCCAGGAATGGATGGCCCAAAGGTTAAACAATGGCCATTAACAGAAGAAAAAATAAAAGCATTAACAGCAATTTGTGAAGAAATGGAAAAGGAAGGAAAAATTACAAAAATTGGGCCTGAAAACCCATATAAC---ACTCCAATATTTGCCATAAAA---AAGAAGGACAGTACTAAG---TGGAGAAAATTAGTAGATTTCAGGGAGCTCAATAAAAGAACTCAAGACTTTTGGGAAGTTCAATTAGGAATACCACACCCA---GCAGGGCTA---AAAAAG---AACAAATCAGTGACAGTACTGGATGTGGGGGATGCATAT---TTCTCGGTTCCGTTAGATGAAGGTTTCAGGAAATATACTGCATTCACCATACCTAGTATAAACAATGAAACACCAGGGATTAGATATCAATATAATGTGCTTCCACAGGGATGGAAAGGGTCACCAGCAATATTCCAGAGTAGC---ATGGTAAAAATTTTAGAGCCCTTTAGAGCACAAAATCCAGGAATAGTCATCTATCAATATATGGATGACTTGTATGTAGGGTCAGATTTAGAAATAGGACAACATAGAGCAAAAATAGAGGAGCTAAGGGAACATCTATTAAGGTGGGGATTCACCACACCAGACAAGAAACATCAGAAAGAACCCCCATTTCTTTGGATGGGGTATGAACTCCATCCTGACAAATGGACAGTACAG---CCTATAAAGCTGCCAGAC---AAA---------GAAAGCTGGACTGTCAATGATATACAGAAGTTAGTGGGAAAATTAAACTGGGCAAGCCAGATCTACCCAGGGATCAAAGTAAGACAACTTTGTAAACTCCTTAGGGGGGCCAAGGCACTAACAGACATAGTACCATTAACTGAAGAAGCAGAATTAGAATTGGCAGAGAACAGG---GAAATTCTAAAAGAACCAGTACATGGAGTATATTATGATCCATCAAAAGACTTAATAGCTGAAATACAAAAACAAGGGCAGGACCAATGGACATATCAAATCTACCAAGAACCATTTAAAAATCTAAAAACAGGGAAGTATGCAAAAATG---AGAACTGCCCATACTAATGATGTAAGACAATTAACAGAGGCAGTACAAAAAATATCCATGGAATGTATAGTAATATGGGGAAAGACTCCTAAATTTAGACTACCCATCCAAAAAGAAACATGGGAAACATGGTGGACAGACTATTGGCAAGCCACATGGATTCCTGAGTGGGAGTTTGTTAACACTCCTCCCCTAGTAAAA---TTATGGTATCAG---CTGGAGAAAGACCCCTTAGTAGGAGCAGAA---ACCTTCTATGTAGATGGAGCAGCTAACAGAGATACTAAAAAAGGAAAAGCAGGATATGTTACTGACAGGGGAAGGCAGAAAATTATTACTCTAACTGAAACAACAAATCAGAAGGCTGAATTACAAGCAATTCAGCTAGCTTTGCAAGATTCAGGATCAGAAGTAAACATAGTAACAGACTCGCAGTATGCATTAGGAATCATTCAAGCACAACCAGATAAAAGTGAATCAGAAATAGTCAACCAAATAATAGAACAATTAATAAACAAAGAAAGGGTCTACCTGTCATGGGTACCAGCACATAAAGGAATTGGAGGAAATGAACAAGTAGATAAATTAGTAAGTAATGGAATCAGGAAAGTGCTATTCCTAGATGGAATAGATAAGGCTCAA---GAA---GAGCATGAAAGGTATCACAGCAATTGGAGAGCAATGGCTAATGAGTTTAATCTGCCACCCGTAGTAGCAAAAGAAATAGTAGCTAGCTGTGATAAATGT---CAGCTAAAAGGGGAAGCCATACATGGACAAGTAGACTGTAGTCCAGGGATATGGCAATTAGATTGTACACATTTGGAAGGAAAAGTCATCCTGGTAGCAGTCCATGTAGCCAGCGGCTACATGGAAGCAGAGGTCATCTCAGCAGAAACAGGACAAGAAACAGCATACTATATATTAAAATTAGCAGGAAGATGG---CCAGTCAAAATAATACATACAGACAATGGCAGTAATTTCACCAGTGCTGCAGTTAAGGCAGCC---TGTTGGTGGGCAGGTATTCAACAGGAATTTGGAATTCCCTACAATCCCCAAAGTCAGGGA---GTAGTAGAATCCATGAATAAAGAATTAAAGAAAATCATAGGGCAGATAAGAGATCAAGCTGAGCACCTTAAGACAGCAGTACAAATGGCAGTATTCATTCACAATTTTAAAAGAAAAGGGGGGATTGGGGGGTAC---------------------------------------------------AGTGCAGGG---------------------GAAAGAATA---ATAGACATAATAGCAACAGACATACAAACTAAAGAATTACAAAAACAAATTATAAAAATTCAAAATTTTCGGGTTTATTACAGAGACAGCAGAGATCCTATTTGGAAAGGACCAGCCAAACTACTCTGG---AAAGGTGAAGGGGCAGTAGTAATACAA------GATAATAGTGACATAAAGGTAATACCAAGGAGGAAAGCAAAAATCATTAGGGACTATGGAAAACAGATGGCAGGTGCTGATTGTGTGG---CAGGTAGACAGGATGAAG---ATTAGAACATGGAATAGTTTAGTAAAG---CACCATATGTATGTCTCAAAGAGAGCTGGTAAATGGTATTACAGACATCATTATGAAAGTAGACATCCAAAAGTAAGTTCAGAAGTACACATCCCGTTAGGG---------GAGGCTAGATTAGTAGTAACAACATATTGGGGTTTACAAACAGGAGAAAGAGAGTGGCATTTG---GGTCATGGAGTTGCTATAGAA---TGGAGATTGAGAAGATACAGCACACAA---GTAGACCCTGATCTAGCAGATCAGCTAATTCATATGCACTATTTTGATTGTTTTGCAGAATCTGCCATAAGACAAGCCATATTAGGACACATAGTTATTCCTAGGTGTGACTATCAAGCAGGACATAAT---AAGGTAGGATCTCTACAATATTTGGCACTGACAGCATTGATAAAACCAAAA------AAGAGAAAGCCACCTCTGCCTAGTGTTAGCAAATTAGTAGAGGATAGATGGAACAAGCCCCAGAAGACCAAGGGCCGCAGAGGGAACCATACAATGAATGGACACTAGAGCTTCTAGAGGAACTTAAGCAAGAAGCTGTCAGACATTTTCCCAGACCATGGCTCCATAACTTAGGACAACACATTTATGAAACTTATGGAGATACTTGGACAGGAGTCGAAGCTATAATAAGAATACTGCAACAACTGCTG---TTTATT---CAT------TTCAGAATTGGGTGCCATCATAGCAGAATAGGCATT------GTGCGG---------CAAAGAAGAGCAAGA------AATGGATCCAGTAGATCCTAAGCTAGAGCCCTGGAATCAT-CCAGGAAGCCAGCCTAAAACTGCTTGTAACAAGTGCTATTGTAAATACTGCTGCTATCATTGTGTAGTTTGCTTTCAGACAAAAGGCTTAGGCATTTCCTATGGCAGGAAGAAGC------GGAGAC------------GACGAA---GCA------CTCCTCCGAGCAGTGAGGACCATCAAGATTCTATATCAAAGCAGTGAGTATA----------------------------TGTG-ATG---TTAGAC---------------------------------------TTACTAGCAAGAGTAGATTATAGAATAGGAGTAGGA---GCATTAGTAATAGGACTAATCATAGCAATAATTGTGTGGACCATA---GTGTATATAGAATATAGG---AAATTGGTAAGACAA--AAGAAAATA------------GACTCGGTAATTAAAAGAATTAGGGAA---AGAGAAGAAGACAGT---GGCAATGAGA------------------GTGAGGGAGATT---TTG---AGGAACTAT---CCACAATGG------TGG---------------------------------ATATGGGGTATCTTA---------GGCTTTTGGATGTTAATG---AATTGT------------------------------AGTGGG------------------------------AACTTG---------TGGGTTACAGTCTATTAT---GGGGTACCTGTGTGGAAAGAAGCAAAAACTACT------CTATTCTGTGCATCAGATGCTAAGGCATATGACAAAGAAATGCATAATGTC---TGGGCTACACATGCCTGTGTACCCACAGACCCTAGCCCACAAGAAATAGTTTTG---GAAAATGTAACAGAAAATTTTAACATGTGGAAAAATGACATGGTAGATCAGATGCATGAGGATATCATCAGTTTATGGGATCAAAGC---CTAAAG---CCA---TGTGTGAAGTTGACCCCACTCTGTGTCACTTTAAATTGTACCACTTATAATAAT-------------------------------------------------------------------------------------------------------------------------------ACTGTTGAGGAAATA---AAAAATTGCACTTTCAATGCAACCACAGAGATAAAAGATAAGAAACAGAAAATGCATGCACTGTTTTATAAACTTGATATAGTACCACTTGACAGTGAT------------------------------------------------------------------------------AAGAGTAGTAATAGTAGTTATAGATTAATAAATTGCAATACCTCAACCATAGCACAAGCCTGTCCAAAAGTCACTTTTGAACCAATTCCTATACATTATTGTGCTCCAGCTGGTTATGCGATTCTA------AAGTGT---AAT---AAT------AAGACATTCAATGGAACAGGA---CCATGCAATAATGTCAGTACAGTACAATGTACACAT---GGAATTAAGCCAGTGGTATCAACTCAGCTACTGTTA---AATGGTAGTCTAGCAGAAGGAAAA---------------------------------GAGGTAATAATTAGATCTGAAAATCTGACAAACAATGCCAAAACAATCATAGTACAGCTT------AAT------AAATCT------GTAGAAATTGTATGTACAAGACCC-------AGCAATAAT---------------------ACAAGAAAAAGTATAAGG---------------------------------------------------------------ATAGGACCAGGACAA---------ACG---TTCTATGCA---ACAGGAGAT---------ATA------ACAGGA---GATATAAGACAAGCACACTGTAACATT---AGTAAAAGAGATTGGAAGGAAACATTACGAAATGTAACAAAGAAATTAGAA------AAATACTTTCCT---------------------AATAAAACAATACAATTT------AACTCATCC---TCCGGAGGAGACCTGGAAATTACAACACATAGCTTTAATTGTGGAGGAGAATTCTTCTATTGCAATACATCAGAACTGTTTACAAACAAAACGTTAAAC----------------------------------------------------------TCAAACTCAACAAACACCACACTCATA------------CTCCCA---TGCCGA---ATAAAA---CAAATTATA---AACATG---TGG---------CAG---GAGGTAGGACGAGCAATGTACGCCCCT------------CCCATAGCAGGAAACATAACA------------------TGTAAATCAAATATC---------ACAGGACTACTATTGGTACGGGATGGAGGA------------------------------------------------GTC---ACAAATGACACAAAGAACACAGAAGTATTCAGACCTGGGGGAGGAGATATGAGGGATAATTGGAGAAGTGAATTATACAAATATAAAGTGGTAGAAATTAAACCATTAGGAATAGCACCCACTGGTGCAAAAAGGAGAGTGGTGGAG------------AGGAGAGAAAAAAGAGCAGTA------GGA------CTA---GGA---GCTGTGCTCCTTGGGTTCTTGGGAGCAGCAGGAAGCACTATGGGC---GCGGCGTCAGTGGCGCTGACGGTACAGGCCAGACAATTGTTGTCTGGTATAGTGCAACAGCAAAGCAATTTGCTGAGGGCTATAGAGGCGCAACAGCATATGTTGCAACTCACGGTCTGGGGCATTAAACAGCTCCAAGCACGAGTGCTGGCTATAGAAAGATACCTACAGGATCAACAGCTCCTAGGGCTTTGGGGCTGCTCTGGAAAACTCATCTGCACCACTGCTGTGCCTTGGAACACCAGTTGG------------AGT------------AATAAA---------------ACTGAA---GACCAGATTTGG---AAGCACATGACCTGGATGCAG---TGGGATAGAGAAATCAGCAATTACTCAAGCATAATATACAACTTGCTTGAAGTCTCGCAAGACCAGCAGGAA---AGAAATGAA---CAAGATTTA---TTAAAATTG---GACAGTTGGAAAAATTTGTGGAAT---TGGTTTGACATA---TCAAATTGGCTATGGTATATA---AGAATATTCATAATGATAGTAGGAGGCTTGATAGGTTTAAGAATAATT---TTTGCTATACTCTCTATAGTAAATAGAGTTAGGCAGGGATACTCACCTTTGTCGTTTCAGACCCTTACCCCAAAC------CAGAGGGAA------CCCGACAGGCTCGGAAGAATCGAAGAAGGAGGTGGA---GAGCAAGACAGCGCCAGATCCATTCGATTAGTGAGCGGATTCTTAGCAATTGCCTGGGACGACTTGAGGAGCCTGTGCCTTTTCAGCTACCACCGATTGAGAGACTTCATATTGGTGACAGCGAGAGTGGTGGAACTTCTGGGACGCAGCAGTCTCCAGGGACTACAGAGGGGTTGGGAAGCCCTTAAA---TATCTG---GGAAATCTTGTGCAG------TATTGGAGTCTAGAGCTAAAA---AAGAG-TGCTATTAGTTTGCTTGATACCATA---GCTATAGCAGTAGCTGAAGGAACAGATAGGATTATAGAAGTAATACAAAGAATTGTT---------AGAGCT---------ATCCTCCACTTTCCCAGAAGAATAAGACAGGGCTTTGAAGCAGCT------TTGCTA---TAA----------------GATGGGGAGCAAGTTGTCAAAA------AGCAAAATAGTTGGATGGTCTGCTGTAAGAGATAGGTTAAGG------------CAAGCT------------------------------------------------------------GAGCCAGCA------------------------GCAGAAGGAGTGGGAGCAGTGTCTCAAGATTTAGATAAACATGGAGCAATTACAAGCAGC---AACACTCCCACCACTAATGCTGAC------TTAGCTTGGCTGCAAGCT---CAAGAGGAG---------GAA---GACGATGTAGGCTTTCCAGTCAGACCTCAGGTGCCTGTAAGACCAATGACTTATAAGGGAGCGTTTGATCTCAGCTTCTTT---TTA---AAAGAAAAGGGG---GGACTGGATGGGTTAATTTGGTCC---AGGAAAAGACAGGAAATCCTAGAT------TTGTGGGTCTATAACACACAAGGATTCTTCCCTGATTGGCAAAACTACACACCAGGACCAGGGGTCAGATATCCACTGACCTTTGGGTGGTGCTACAAGCTAGTGCCAGTTAACCCAGAAGAAGTAGAAGAGGCCAATAAAGGAGAAAACAACTGTTTGCTACACCCTATAAGCCAACATGGAATGGATGATGAAGACAGAGAAGTATTAAAGTGGGTGTTTGACAGCAGCCTAGCACGCAGACACTTGGCCCGC---GAGAAACATCCGGAATGGTAC------------------------------------AAAGACTGCTGA
		</sequence>
		<sequence>
			<taxon idref="D|1983|COD|A14116"/>
			ATGGGTGCGAGAGCGTCAGTATTAAGCGGG---GGAAAATTAGATAAATGGGAAAAAATTCGGTTACGGCCAGGAGGAAAGAAAAAATATAGACTAAAACATATAGTATGGGCAAGCAGGGAGCTAGAACGATATGCACTTAATCCTGGCCTTTTAGAAACATCAGAAGGCTGTAAACAAATAATAGGGCAGCTACAACCAGCTATTCAG---ACAGGAACAGAAGAACTTAGATCATTATATAATACAGTAGCAACCCTCTATTGTGTACATAAAGGAATAGATGTAAAAGACACCAAGGAAGCTTTAGAAAAGATGGAGGAAGAGCAAAACAAA------------------------AGTAAG---AAAAAG---------------------------------GCACAG---CAAGCAGCAGCT---------------------GACACAGGA------------AACAACAGCCAG---------------------GTCAGCCAAAATTATCCTATAGTGCAGAACCTACAGGGGCAAATGGTACATCAGGCCATATCACCTAGAACTTTGAACGCATGGGTAAAAGTAATAGAAGAAAAGGCTTTCAGCCCAGAAGTAATACCCATGTTTTCAGCATTATCAGAAGGAGCCACCCCACAAGATTTAAACACCATGCTAAACACAGTGGGGGGACATCAAGCAGCCATGCAAATGCTAAAAGAGACCATCAATGAAGAAGCT---GCAGAATGGGATAGGTTACATCCAGTGCATGCAGGGCCTATTGCACCAGGCCAGATGAGAGAACCAAGGGGAAGTGATATAGCAGGAACTACTAGTACCCTTCAGGAACAAATAGCATGGATG---ACA---------AGTAAC---CCACCTATCCCAGTAGGAGAAATCTATAAAAGATGGATAATTGTGGGATTAAATAAAATAGTAAGAATGTATAGCCCTGTCAGCATTTTGGACATAAGACAGGGACCAAAGGAACCTTTTAGAGACTATGTAGACCGGTTCTATAAAACTCTAAGAGCCGAGCAAGCTTCACAGGATGTAAAAAATTGGATGACAGAAACCTTGTTGGTCCAAAATGCAAACCCAGATTGCAAGACTATCTTAAAAGCATTGGGACCACAGGCTACACTAGAAGAAATGATGACAGCATGTCAGGGAGTGGGGGGGCCCAGCCATAAAGCAAGAGTTCTGGCTGAGGCAATGAGCCAAGCAACAAAT---------------TCAGTTACTACAGCA---ATGATG---CAGAGAGGCAAT------------TTTAAG---GGC---CCAAGAAAAATTATTAAGTGTTTCAATTGTGGCAAAGAAGGG---CACATAGCAAAAAATTGCAGGGCCCCTAGGAAAAAGGGCTGTTGGAGATGTGGAAAGGAAGGACACCAACTAAAAGATTGCACT------------GAGAGACAGGCTAATTTTTTAGGGAGAATTTGGCC---TTCCCACAA---GGG---AAG---GCCGGGGAA---CTTTCTCCAAAG---------------------CAGACC------------------AGAGCCAACAGC------------------------------------------------------------CCCACCAGC------------AGAGAGCTTCGGGTT---TGG---------------GGAAGAGAT---AACCCCCTC------------------TCAAAAACAGGAGCA------------------GAAAGA---------CAA------------------------------GGA---ACTGTA------------TCCTTTAACTTCCCTCAAATCACTCTTTGGCAACGACCCCTTGTCGCAATAAAAATAGGGGGACAGCTAAAGGAAGCTCTATTAGATACAGGAGCAGATGATACAGTATTA---GAAGAAATGAATTTGCCAGGAAAATGGAAACCAAAAATGATAGGGGGAATTGGAGGTTTTATCAAAGTAAGACAGTAT---GATCAAATACCCATAGAAATCTGTGGACAGAAAGCTATAGGTACAGTATTAGTAGGACCTACGCCTGTC------AACATAATCGGAAGAAATTTGTTGACCCAGATTGGCTGCACTTTAAATTTTCCAATTAGTCCTATTGAAACTGTACCAGTAAAATTAAAGCCAGGAATGGATGGCCCAAAAGTTAAACAATGGCCATTGACAGAAGAAAAAATAAAAGCATTAACAGAAATTTGTACAGATATGGAAAAGGAAGGAAAAATTTCAAGAATTGGGCCTGAAAATCCATACAAT---ACTCCAATATTTGCCATAAAG---AAAAAAGACAGTACCAAG---TGGAGAAAATTAGTAGATTTCAGAGAACTTAATAAGAGAACTCAAGATTTCTGGGAAGTTCAATTAGGAATACCGCATCCT---GCAGGGCTG---AAAAAG---AAAAAATCAGTAACAGTACTGGATGTGGGTGATGCATAT---TTTTCAGTTCCCTTAGATGAAGATTTTAGGAAATATACCGCCTTTACCATATCTAGTATAAACAATGAGACACCAGGGATTAGATATCAGTACAATGTGCTTCCACAGGGATGGAAAGGATCACCGGCAATATTCCAAAGTAGC---ATGACAAAAATCTTAGAGCCCTTTAGAAAACAAAATCCAGAAATGGTTATCTATCAATACATGGATGATTTGTATGTAGGATCTGACTTAGAAATAGGGCAGCATAGGACAAAAATAGAGAAATTAAGAGAACATCTATTGAGGTGGGGATTTACCAGACCAGATAAAAAACATCAGAAAGAACCCCCATTTCTTTGGATGGGTTATGAACTCCATCCTGATAAATGGACAGTACAG---TCTATAAAACTGCCAGAA---AAG---------GAGAGCTGGACTGTCAATGATATACAGAACTTAGTGGAGAGATTAAACTGGGCAAGCCAGATTTATCCAGGAATTAAAGTAAGACAATTATGTAAACTCCTTAGGGGAACCAAAGCACTAACAGAAGTAATACCACTAACAGAAGAAGCAGAATTAGAACTGGCAGAAAACAGG---GAAATTTTAAAAGAACCAGTACATGGAGTGTATTATGACCCATCAAAAGACTTAATAGCAGAAATACAGAAACAAGGGCACGGCCAATGGACATACCAAATTTATCAAGAACCATTTAAAAATCTGAAAACAGGAAAGTATGCAAGAATG---AGGGGTGCCCACACTAATGATGTAAAGCAATTAGCAGAGGCAGTGCAAAGAATATCCACAGAAAGCATAGTGATATGGGGAAGGACTCCTAAATTTAGACTACCCATACAAAAGGAAACATGGGAAACATGGTGGGCAGAGTATTGGCAAGCCACTTGGATTCCTGAGTGGGAATTTGTCAATACCCCTCCTTTAGTAAAA---TTATGGTACCAG---TTAGAGAAGGAACCCATAATAGGAGCAGAA---ACTTTCTATGTAGATGGGGCAGCTAATAGAGAGACTAAATTAGGAAAAGCAGGATATGTTACTGACAGAGGAAGACAGAAAGTTGTCCCTTTGACTGACACGACAAATCAGAAGACTGAGTTACAAGCAATTAATCTAGCCTTGCAGGATTCGGGATTAGAAGTAAACATAGTAACAGATTCACAATATGCATTAGGAATCATTCAAGCACAACCAGATAAGAGTGAATCAGAGTTAGTCAATCAAATAATAGAGCAGTTAATAAAAAAGGAAAAGGTTTACCTGGCATGGGTACCAGCACACAAAGGAATTGGAGGAAATGAACAAGTAGATAAATTAGTCAGTCAAGGAATCAGGAAAGTACTATTTTTGGATGGAATAGATAAGGCTCAA---GAA---GAACATGAGAAATATCACAACAATTGGAGAGCAATGGCTAGTGATTTTAACCTACCACCCGTGGTAGCAAAAGAAATAGTAGCTAGCTGTGATAAATGT---CAGCTAAAAGGAGAAGCCATGCATGGACAAGTAGACTGTAGTCCAGGAATATGGCAATTAGATTGTACACACTTAGAAGGAAAAGTTATCCTGGTAGCAGTTCATGTAGCCAGTGGCTATATAGAAGCAGAAGTTATTCCAGCAGAAACAGGGCAGGAAACAGCATATTTTCTTTTAAAATTAGCAGGAAGATGG---CCAGTAAAAGTAGTACATACAGACAATGGCAGCAATTTCACCAGTGCTGCAGTTAAGGCCGCC---TGTTGGTGGGCAGGTATCAAACAGGAATTTGGAATTCCCTACAATCCCCAAAGTCAAGGA---GTAGTAGAATCTATGAATAAAGAATTAAAGAAAATTATAGGACAGGTAAGAGATCAAGCTGAACATCTTAAGACAGCAGTACAAATGGCAGTATTCATCCACAATTTTAAAAGAAGAAGGGGGATTGGGGGATAC---------------------------------------------------AGTGCAGGG---------------------GAAAGAATA---ATAGACATAATAGCAACAGACATACAAACTAAAGAATTACAAAAACAAATTATAAAAATTCAAAATTTTCGGGTTTATTACAGAGACAGCAGAGATCCAATTTGGAAAGGACCAGCAAAGCTCCTCTGG---AAAGGTGAAGGGGCAGTAGTAATACAA------GACAAGAGTGACATAAAGGTAGTACCAAGAAGAAAAGTAAAGATTATTAGGGATTATGGAAAACAGATGGCAGGTGATGATTGTGTGG---CAAGTAGACAGGATGAGG---ATTAAAACATGGAAAAGTTTAGTAAAA---CACCATATGTATGTTTCAAAGAAAGCTAACAGATGGTTTTATAGACATCACTATGAAAGCCCCCACCCAAAAATAAGTTCAGAAGTACACATCCCACTAGGA---------GAAGCTAGACTGGTAATAAAAACATATTGGGGTCTGCATACAGGAGAAAGAGAATGGCATCTG---GGTCAGGGAGTCTCCATAGAA---TGGAGGAAAAGGAGATATAGCACACAA---GTAGACCCTGGCCTGGCAGACCAACTAATTCATATGTATTATTTTGATTGTTTTTCAGAATCTGCTATAAGAAAAGCCATATTAGGAGATATAGTTAGTCCTAGGTGTGAGTATCAAGCAGGACATAAC---AAGGTAGGATCCCTACAGTATTTGGCACTAACAGCATTAATAGCACCAAAA------CAGATAAAGCCACCTTTGCCTAGTGTTAGGAAGCTAACAGAAGATAGATGGAACAAGCCCCAGCAGACCAGGGGCCACAGAGGGAGCCATACAATGAATGGGCATTAGAGCTTTTAGAGGAGCTTAAGAGTGAAGCTGTTAGACATTTTCCTAGGATATGGCTCCATAGCTTAGGACAACATATTTATGAAACTTATGGGGATACCTGGGTAGGAGTTGAAGCTATAATAAGAATACTGCAACAATTACTG---TTTATT---CAT------TTCAGAATTGGGTGTCAACATAGCAGAATAGGCATT------ATTCGA---------CAGAGAAGAGCAAGA------AATGGATCCAGTAGATCCTAACCTAGAGCCCTGGAACCAT-CCAGGAAGTCAGCCTAGGACTCCTTGTAACAAGTGTCATTGTAAAAAGTGTTGCTATCATTGCCCAGTTTGCTTCTTAAACAAAGGCTTAGGCATCTCCTATGGCAGGAAGAAGC------GGAGAC---------AGCGACGAG---GAC------CTCCTCAAGGCGGTCAGGCTCATCAAGTTCCTATACCAAAGCAGTAAGTAGTAC-------------------------ATGTA-ATG---CAACCT------------------------------------------------------TTAGGGATAATAGCAATAGCA---GCATTAGTAGTAGCAATAATACTAGCAATAGTTGTGTGGACCATA---GTATTCATAGAATATAGA---AGGATAAAAAAGCAA--AGGAGAATA------------GACTGTTTACTTGATAGAATAACAGAA---AGAGCAGAAGACAGT---GGCAATGAGA------------------GCGAGGGGGATA---GAG---AGAAATTGT---CAAAACTGG------TGG---------------------------------AAATGGGGCATCATG---------CTCCTTGGGATATTGATG---ACCTGT------------------------------AGTGCT---------GCA---------GAC------AATCTG---------TGGGTCACAGTTTATTAT---GGGGTGCCTGTATGGAAGGAAGCAACCACCACT------CTATTTTGTGCATCAGATGCTAAATCATATGAAACAGAGGCACATAATATC---TGGGCCACACATGCCTGTGTACCCACGGACCCCAACCCACAAGAAATAGCACTG---GAAAATGTGACAGAAAACTTTAACATGTGGAAAAATAACATGGTGGAACAGATGCATGAGGATATAATCAGTTTATGGGATCAAAGC---CTAAAA---CCA---TGTGTAAAATTAACCCCACTCTGTGTCACTTTAAACTGTAGTGATGAATTGAGGAACAATGGCACTATG----------------------------------------------------------------------------------------------GGGAACAATGTCACTACAGAGGAGAAAGGAATG---AAAAACTGCTCTTTCAATGTAACCACAGTACTAAAAGATAAGAAGCAGCAAGTATATGCACTTTTTTATAGACTTGATATAGTACCAATAGACAATGAT---------------------------------------------------------------------------AGTAGTACCAATAGTACCAATTATAGGTTAATAAATTGTAATACCTCAGCCATTACACAGGCTTGTCCAAAGGTATCCTTTGAGCCAATTCCCATACATTATTGTGCCCCAGCTGGTTTTGCGATTCTA------AAGTGT---AGA---GAT------AAGAAGTTCAATGGAACAGGC---CCATGCACAAATGTCAGCACAGTACAATGTACACAT---GGAATTAGGCCAGTGGTGTCAACTCAACTGCTGTTG---AATGGCAGTCTAGCAGAAGAAGAG------------------------------------GTCATAATTAGATCCGAAAATCTCACAAACAATGCTAAAAACATAATAGCACATCTT------AAT------GAATCT------GTAAAAATTACCTGTGCAAGGCCC-------TATCAAAAT---------------------ACAAGACAAAGAACACCT---------------------------------------------------------------ATAGGACTAGGGCAA---------TCA---CTCTATACT---ACAAGATCAAGA---TCAATA------ATAGGA------------CAAGCACATTGTAATATT---AGTAGAGCACAATGGAGTAAAACTTTACAACAAGTAGCTAGAAAATTAGGA------ACCCTTCTTAAC---------------------AAAACAATAATAAAGTTT------AAACCATCC---TCAGGAGGGGACCCAGAAATTACAACACACAGTTTTAATTGTGGAGGGGAATTCTTCTACTGTAATACATCAGGACTGTTTAATAGTACATGGAATATTAGTGCATGGAAT-------------------------------AATATTACAGAGTCAAATAATAGCACAAACACAAACATCACA------------CTCCAA---TGCAGA---ATAAAA---CAAATTATA---AAGATGGTGGCAGGCAGGAAA------------------GCAATATATGCCCCT------------CCTATCGAAAGAAACATTCTA------------------TGTTCATCAAATATT---------ACAGGGCTACTATTGACAAGAGATGGTGGT---------------------------------------------------------ATAAATAATAGTACTAACGAGACCTTTAGACCTGGAGGAGGAGATATGAGGGACAATTGGAGAAGTGAATTATATAAATATAAGGTAGTACAAATTGAACCACTAGGAGTAGCACCCACCAGGGCAAAGAGAAGAGTGGTG---------------GAAAGAGAAAAAAGAGCAATA------GGA------TTA---GGA---GCTATGTTCCTTGGGTTCTTGGGAGCAGCAGGAAGCACGATGGGC---GCACGGTCAGTGACGCTGACGGTACAGGCCAGACAATTAATGTCTGGTATAGTGCAACAGCAAAACAATTTGCTGAGGGCTATAGAGGCGCAACAGCATCTGTTGCAACTCACGGTCTGGGGCATTAAACAGCTCCAGGCAAGAATCCTGGCTGTGGAAAGATACCTAAAGGATCAACAGCTCCTAGGAATTTGGGGTTGCTCTGGAAAACACATTTGCACCACTAATGTGCCCTGGAACTCTAGTTGG------------AGT------------AATAGA---------------TCTCTA---AATGAGATTTGG---CAGAACATGACCTGGATGGAG---TGGGAAAGAGAAATTGACAATTACACAGGCTTAATATATAGCTTAATTGAGGAATCGCAGACCCAGCAAGAA---AAGAATGAA---AAAGAATTG---TTGGAATTG---GACAAGTGGGCAAGTTTGTGGAAT---TGGTTTAGCATA---ACACAATGGCTGTGGTATATA---AAAATATTCATAATGATAATAGGAGGCTTGATAGGTTTAAGAATAGTT---TTTGCTGTGCTTTCTTTAGTAAATAGAGTTAGGCAGGGATACTCACCTCTGTCGTTTCAGACCCTCCTCCCAGCC------CCGAGGGGA------CCCGACAGGCCCGAAGGAACAGAAGAAGAAGGTGGA---GAGCGAGGCAGAGACAGATCCGTGAGATTGCTGAACGGATTCTCGGCACTTATCTGGGACGACCTGCGGAGCCTGTGCCTCTTCAGCTACCACCGCTTGAGAGACTTAATCTTAATTGCAGTGAGGATTGTAGAACTTCTGGGACGC---------------------AGGGGGTGGGACATCCTCAAA---TATCTG---TGGAATCTCCTACAG------TATTGGAGTCAGGAACTGAGG---AACAG-TGCTAGTAGCTTGTTTGATGCCATA---GCAATAGCAGTAGCTGAGGGGACAGATAGAGTTATAGAAATAATACAAAGAGCTTGC---------AGAGCT---------GTTCTTAACATACCCAGAAGAATAAGACAGGGCTTAGAAAGGTCT------TTACTT---TAA----------------AATGGGTGGCAAATGGTCAAAA------AGTAGTATAGTGGGATGGCCTGCTATAAGGGAAAGAATAAGA------------AGAACT------------------------------------------------------------AATCCAGCA------------------------GCAGATGGGGTAGGAGCAGTATCTCGAGACCTGGAAAAACATGGGGCAATCACAAGTAGC---AATACAGCAAGTACTAATGCTGAC------TGTGCCTGGCTAGAAGCA---CAAGAAGAG---------AGC---GACGAGGTGGGCTTTCCAGTCAGACCCCAGGTACCTTTAAGACCAATGACTTACAAAGAAGCTCTAGATCTCAGCCACTTT---TTA---AAAGAAAAGGGG---GGACTGGAAGGGCTAATTTGGTCC---AAAAAGAGACAAGAGATCCTTGAT------CTTTGGGTCTACAACACACAAGGCATCTTCCCTGATTGGCAAAACTACACACCAGGGCCAGGGATCAGATATCCACTAACCTTTGGATGGTGCTACGAGCTAGTACCAGTTGATCCACAGGAGGTAGAAGAAGACACTGAAGGAGAGACCAACAGCTTGTTACACCCTATATGCCAGCATGGAATGGAGGACCCGGAGAGACAAGTGTTAAAATGGAGATTTAACAGCAGACTAGCATTTGAGCACAAGGCCCGA---GAGATGCATCCGGAGTTCTAC------------------------------------AAAAACTGATGA
		</sequence>
		<sequence>
			<taxon idref="D|1983|COD|M27323"/>
			ATGGGTGCGAGAGCGTCAGTATTAAGCGGG---GGAAAATTAGATACATGGGAAAGAATTCGGTTACGGCCAGGAGGAAAGAAAAAATATGCACTAAAACATTTGATATGGGCAAGCAGGGAGCTAGAACGATTTACACTTAATCCTGGCCTTTTAGAGACATCAGAAGGCTGTAAACAAATAATAGGACAGCTACAACCATCTATTCAA---ACAGGATCAGAAGAAATTAGATCATTATATAATACAGTAGCAACCCTCTATTGTGTACATGAAAGGATAGAGGTAAAAGACACCAAAGAAGCTGTAGAAAAGATGGAGGAAGAACAAAACAAA------------------------AGTAAG---AAAAAG---------------------------------ACACAG---CAAGCAGCAGCT---------------------GAT---AGC------------------AGCCAG---------------------GTCAGCCAAAATTACCCTATAGTGCAGAACCTACAGGGGCAAATGGTACATCAGGCCATATCACCTAGAACTTTGAACGCATGGGTAAAAGTAATAGAAGAAAAGGCCTTCAGCCCGGAAGTAATACCCATGTTTTCAGCATTATCAGAAGGAGCCACCCCACAAGATTTAAACACCATGCTAAACACAGTGGGGGGACATCAAGCAGCTATGCAAATGCTAAAAGAGACCATCAATGACGAAGCT---GCAGAATGGGACAGATTACATCCAGTGCATGCAGGGCCTGTTGCACCAGGCCAAATGAGAGAACCAAGGGGAAGTGATATAGCAGGAACTACTAGTACCCTTCAGGAACAAATAGCATGGATG---ACA---------AGCAAC---CCACCTATCCCAGTAGGAGAAATCTATAAAAGATGGATAATCCTGGGATTAAATAAAATAGTAAGAATGTATAGCCCTGTCAGCATTTTGGACATAAGACAGGGACCAAAGGAACCTTTTAGAGACTATGTAGACCGGTTCTATAAAACTCTAAGAGCCGAGCAAGCTTCACAGGATGTAAAAAACTGGATGACAGAAACCTTGTTGGTCCAAAATGCAAACCCAGATTGTAAAACTATCTTAAAAGCATTGGGACCACAGGCTACACTAGAAGAAATGATGACAGCATGCCAGGGAGTGGGGGGGCCCGGCCATAAAGCAAGAGTTTTGGCTGAGGCAATGAGCCAAGTAACAGGT---------------TCAGCTACTGCAGTA---ATGATG---CAGAGAGGCAAT------------TTTAAG---GGC---CCAAGAAAAAGTATTAAGTGTTTCAACTGTGGCAAGGAAGGG---CACACAGCAAAAAATTGCAGGGCCCCTAGAAAAAAGGGCTGTTGGAAATGCGGAAGGGAAGGACACCAAATGAAAGATTGCACT------------GAAAGACAGGCTAATTTTTTAGGGAAGATTTGGCC---TTCCCACAA---GGG---AAG---GCCGGGGAA---TTTTCTTCAGAG---------------------CAGACC------------------AGAGCCAACAGC------------------------------------------------------------CCCACCAGC------------AGAGAGCTTCGGGTT---TGG---------------GGAGGAGAT---AACCCCCTC------------------TCAGAAACAGGAGCA------------------GAAAGA---------CAA------------------------------GGA---ACTGTA------------TCCTTTAGCTTCCCTCAAATCACTCTTTGGCAACGACCCCTCGTCACAATAAAGATAGGGGGACAGCTAAAGGAAGCTCTATTAGATACAGGAGCAGATGATACAGTATTA---GAAGAAATAAATTTGCCAGGAAAATGGAAGCCAAAAATGATAGGGGGAATTGGAGGTTTTATCAAAGTAAGACAGTAT---GATCAAATACTCATAGAAATCTGTGGATATAAAGCTATGGGTACAGTATTAGTAGGACCTACACCTGTC------AACATAATTGGAAGAAATTTGTTGACCCAGATTGGCTGCACTTTAAATTTTCCAATTAGTCCTATTGAAACTGTACCAGTAAAATTAAAGCCAGGAATGGATGGCCCAAAAGTTAAACAATGGCCATTGACAGAAGAAAAAATAAAAGCATTAACAGAAATTTGTACAGAAATGGAAAAGGAAGGAAAAATTTCAAGAATTGGGCCTGAAAATCCATATAAT---ACTCCAATATTTGCCATAAAG---AAAAAAGACAGTACCAAG---TGGAGAAAATTAGTAGATTTCAGAGAACTTAATAAGAGAACTCAAGATTTCTGGGAGGTTCAATTAGGAATACCGCATCCT---GCAGGGCTG---AAAAAG---AAAAAATCAGTAACAGTACTGGATGTGGGTGATGCATAT---TTCTCAGTTCCCTTAGATGAAGATTTTAGGAAATATACCGCATTTACCATACCTAGTATAAACAATGAGACACCAGGGATTAGATATCAGTACAATGTGCTCCCACAGGGATGGAAAGGATCACCGGCAATATTCCAAAGTAGC---ATGACAAAAATCTTAGAGCCCTTTAGAAAACAAAATCCAGAAATAGTTATCTATCAATACATGGATGATTTGTATGTAGGATCTGACTTAGAAATAGGGCAGCATAGAACAAAAATAGAGGAATTAAGAGAACATCTATTGAGGTGGGGATTTACCACACCAGATAAAAAACATCAGAAAGAACCTCCATTTCTTTGGATGGGTTATGAACTCCATCCTGATAAATGGACAGTACAG---CCTATAAACCTGCCAGAA---AAA---------GAAAGCTGGACTGTCAATGATATACAGAAGTTAGTGGGGAAATTAAACTGGGCAAGCCAGATTTATGCAGGAATTAAAGTAAAGCAATTATGTAAACTCCTTAGGGGAACCAAAGCACTAACAGAAGTAGTACCACTAACAGAAGAAGCAGAATTAGAACTGGCAGAAAACAGG---GAAATTCTAAAAGAACCAGTACATGGAGTGTATTATGACCCATCAAAAGACTTAATAGCAGAACTACAGAAACAAGGGGACGGCCAATGGACATACCAAATTTATCAAGAACCATTTAAAAATCTAAAAACAGGAAAGTATGCAAGAACG---AGGGGTGCCCACACTAATGATGTAAAACAATTAACAGAGGCAGTGCAAAAAATAGCCACAGAAAGCATAGTGATATGGGGAAAGACTCCTAAATTTAAACTACCCATACAAAAGGAAACATGGGAAACATGGTGGATAGAGTATTGGCAAGCCACCTGGATTCCTGAGTGGGAATTTGTCAATACCCCTCCTTTAGTAAAA---TTATGGTACCAG---TTAGAGAAGGAACCCATAATAGGAGCAGAA---ACTTTCTATGTAGATGGGGCAGCTAATAGAGAGACTAAATTAGGAAAAGCAGGATATGTTACTGACAGAGGAAGACAGAAAGTTGTCCCTTTCACTGACACGACAAATCAGAAGACTGAGTTACAAGCAATTAATCTAGCTTTACAGGATTCGGGATTAGAAGTAAACATAGTAACAGATTCACAATATGCACTAGGAATCATTCAAGCACAACCAGATAAGAGTGAATCAGAGTTAGTCAGTCAAATAATAGAGCAGCTAATAAAAAAGGAAAAGGTTTACCTGGCATGGGTACCAGCACACAAAGGAATTGGAGGAAATGAACAAGTAGATAAATTAGTCAGTCAGGGAATCAGGAAAGTACTATTTTTGGATGGAATAGATAAGGCTCAG---GAA---GAACATGAGAAATATCACAACAATTGGAGAGCAATGGCTAGTGATTTTAACCTACCACCTGTGGTAGCGAAAGAAATAGTAGCTAGCTGTGATAAATGT---CAGCTAAAAGGAGAAGCCATGCATGGACAAGTAGACTGTAGTCCAGGAATATGGCAATTAGATTGTACACATCTGGAAGGAAAAGTTATCCTGGTAGCAGTTCATGTAGCCAGTGGCTATATAGAAGCAGAAGTTATTCCAGCAGAAACGGGGCAAGAAACAGCATACTTTCTCTTAAAATTAGCAGGAAGATGG---CCAGTAAAAGTAGTACATACAGATAATGGCAGCAATTTCACCAGTGCTACAGTTAAGGCCGCC---TGTTGGTGGGCAGGGATCAAACAGGAATTTGGAATTCCCTACAATCCCCAAAGTCAAGGA---GTAGTAGAATCTATGAATAAAGAATTAAAGAAAATTATAGGACAGGTAAGAGATCAAGCTGAACATCTTAAGACAGCAGTACAAATGGCAGTATTTATCCACAATTTTAAAAGAAAAGGGGGGATTGGGGGATAC---------------------------------------------------AGTGCAGGG---------------------GAAAGAATA---ATAGACATAATAGCAACAGACATACAAACTAGAGAATTACAAAAACAAATCATAAAAATTCAAAATTTTCGGGTTTATTACAGGGACAGCAGAGATCCAATTTGGAAAGGACCAGCAAAGCTTCTCTGG---AAAGGTGAAGGGGCAGTAGTAATACAA------GACAATAGTGACATAAAGGTAGTACCAAGAAGAAAAGTAAAGATCATTAGGGATTATGGAAAACAGATGGCAGGTGATGATTGTGTGG---CAAGTAGACAGGATGAGG---ATTAACACATGGAAAAGTTTAGTAAAA---TACCATATGTATGTTTCAAAGAAAGCTAACAGATGGTTTTATAGACATCACTATGACAGCCACCACCCAAAAATAAGTTCAGAAGTACACATCCCACTAGGA---------GAAGCTAGACTGGTAGTAACAACATATTGGGGTCTGCATACAGGAGAAAAAGAATGGCATCTG---GGTCAGGGAGTCTCCATAGAA---TGGAGGAAAAGGAGATATAGCACACAA---GTAGACCCTGGCCTGGCAGACCAACTAATTCATATGTATTATTTTGATTGTTTTGCAGAATCTGCTATAAGAAAAGCCATATTAGGACATATAGTTAGTCCTAGTTGTGAGTATCAAGCAGGACATAAC---AAGGTAGGATCCTTACAGTATTTGGCACTAGCAGCATTAATAGCACCAAAA------AAGATAAAGCCACCTTTGCCTAGTGTTAGGAAGCTAACAGAAGATAGATGGAACAAGCCCCAGAAGACCAAGGGCCGCAGAGGGAGCCATACAATGAATGGACATTAGAGCTTTTAGAGGAGCTTAAGAGTGAAGCTGTCAGACATTTTCCTAGGATATGGCTCCATAGCTTAGGACAACATATCTATGAAACTTATGGGGATACCTGGGCAGGTGTTGAAGCTATAATAAGAATTCTGCAACAACTACTG---TTTATT---CAT------TTCAGAATTGGGTGTCAACATAGCAGAATAAGTATT------ACTCGA---------CAGAGAAGAGCAAGA------AATGGATCCAGTAGATCCTAATCTAGAGTCCTGGAACCAT-CCAGGAAGTCAGCCTAGGACTGCTTGTAATAAGTGTCATTGTAAAAAGTGTTGCTATCATTGCCAAGTTTGCTTCATAACGAAAGGCTTAGGCATCTCCTATGGCAGGAAGAAGC------GGAGAC---------AGCGACGAA---AAC------CTCCTCAAGGCGATCAGGCTCATCAAGTTCCTATACCAGAGCAGTAAGTATTCC-------------------------ATGTA-ATG---CAACCT------------------------------------------------------TTAGTGATAATAGCAATAGCA---GCATTAGTAGTAGCAATAATAATAGCAATAGTTGTGTGGACCATA---GTATACATAGAATATAGG---AGGATAAAAAGGCAA--AGAAAAATA------------GACTGTTTAATTGATAGAATAAGAGAA---AGAGCAGAAGACAGT---GGCAATGAGA------------------GCGAGGGAGAAA---GAG---AGGAATTGT---CAAAACTTG------TGG---------------------------------AAATGGGGCATCATG---------CTCCTTGGGATGTTGATG---ACCTGT------------------------------AGTGCT---------GCA---------GAA------GATTTG---------TGGGTCACAGTTTATTAT---GGGGTGCCTATATGGAAGGAAGCAACTACCACT------CTATTTTGTGCATCAGATGCTAAAGCATATAAAAAAGAGGCACATAATATC---TGGGCCACACATGCCTGTGTACCCACGGACCCCAACCCACAAGAAATAGAATTG---GAAAATGTGACAGAAAACTTTAACATGTGGAAAAATAACATGGTGGAACAAATGCATGAGGATATAATCAGTTTATGGGATCAAAGC---CTAAAA---CCA---TGTGTAAAATTAACTCCACTCTGTGTCACTTTAAACTGCACTGATGAATTGAGGAACAGCAAGGGC----------------------------------------------------------------------------------------------------AATGGGAAGGTAGAAGAGGAGGAAAAAAGG---AAAAACTGCTCTTTCAAT------------GTAAGGGATAAGAGGGAGCAAGTATATGCACTTTTTTATAAACTTGATATAGTGCCAATAGACAATAAT---------------------------------------------------------------------------AATAGGACCAATAGTACTAATTATAGGTTAATAAATTGTGATACCTCAACCATTACACAGGCTTGTCCAAAGATATCCTTTGAACCAATTCCCATACATTTTTGTGCCCCAGCTGGTTTTGCAATTCTA------AAGTGT---AGA---GAT------AAGAAGTTCAATGGGACAGGC---CCATGCTCAAATGTCAGCACAGTACAATGTACACAT---GGAATTAGACCAGTGGTGTCAACTCAACTGCTGTTG---AATGGCAGTCTAGCAGAAGAAGAG------------------------------------ATCATAATTAGATCTGAAAATCTCACAAACAATGTTAAAACCATAATAGTACAGCTT------AAT------GCATCT------ATAGTAATTAATTGTACAAGGCCC-------TACAAATAT---------------------ACAAGGCAAAGGACATCG---------------------------------------------------------------ATAGGACTAAGGCAA---------TCA---CTCTATACAATAACAGGAAAAAAG---AAGAAA------ACAGGA---TACATAGGACAAGCACATTGTAAAATT---AGCAGAGCAGAATGGAATAAAGCTTTACAACAGGTAGCTACAAAACTAGGA------AACCTTCTTAAC---------------------AAAACAACAATAACTTTT------AAGCCATCC---TCAGGAGGGGACCCAGAAATTACATCACACATGCTTAATTGTGGAGGGGACTTCTTCTACTGTAATACATCAAGACTGTTTAATAGTACATGGAATCAGACT-------------------------------------------------AATAGTACAGGGTTCAATAATGGCACAGTCACA------------CTCCCA---TGCAGA---ATAAAA---CAAATTGTA---AACTTG---TGG---------CAG---AGAGTAGGAAAAGCAATGTATGCCCCT------------CCCATCGAAGGACTAATTAAA------------------TGTTCATCAAATATT---------ACAGGGCTACTATTAACAAGAGATGGTGGT---------------------------------------------------------GCAAATAATAGTTCTCATGAGACCATCAGACCTGGAGGAGGAGATATGAGGGACAATTGGAGAAGTGAATTATATAAATATAAAGTAGTAAAAATTGAACCAATAGGAGTAGCACCCACCAAGGCAAGGAGAAGAGTGGTG---------------GAAAGAGAAAAAAGAGCAATA------GGA------CTA---GGA---GCTGTGTTCCTTGGGTTCTTGGGAGCAGCAGGAAGCACGATGGGC---GCAGCGTCAGTGACGCTGACGGTACAGGCCAGACAGTTAATGTCTGGTATAGTGCACCAGCAAAACAATTTGCTGAGGGCTATAGAGGCGCAACAACATCTGTTGCAACTCACGGTCTGGGGCATTAAACAGCTCCAGGCAAGAGTCCTGGCTGTGGAAAGATACCTAAGGGATCAACAGCTCCTAGGAATTTGGGGTTGCTCTGGAAGGCACATTTGCACCACTAATGTACCCTGGAACTCTAGTTGG------------AGT------------AATAGA---------------TCTCTA---GATGAGATTTGG---CAGAACATGACCTGGATGGAG---TGGGAAAGAGAAATTGACAATTACACAGGCTTAATATACAGCTTAATTGAAGAATCGCAGATCCAGCAAGAA---AAGAATGAA---AAAGAATTA---TTGGAATTG---GACAAATGGGCAAGTTTGTGGAAT---TGGTTTAGCATA---ACAAAATGGCTGTGGTATATA---AAATTATTCATAATGATAGTAGGAGGCCTGATAGGTTTAAGAATAGTT---TTTGCTGTGCTTTCTGTAGTAAATAGAGTTAGGCAGGGATACTCACCTCTGTCATTTCAGACCCTCCTCCCAGTC------CCGAGGGGA------CCCGACAGGCCCGAAGAAATAGAAGAAGAAGGTGGA---GAGCGAGGCAGAGACAGATCCATTCGATTGGTGAACGGATTATTTGCACTTTTCTGGGACGACCTGAGGAACCTGTGCCTCTTCAGCTACCACCGCTTGAGAGACTCAATCTTAATTGCAGCGAGGATTGTGGAACTTCTGGGACGC---------------------AGGGGGTGGGAAGCCCTCAAA---TACCTG---TGGAACCTCCTGCAG------TATTGGAGTCAGGAACTGAGG---AATAG-TGCTAGTAGCTTGCTTGATACCATA---GCAATAGCAGTAGCTGAGAGGACAGATAGGGTTATAGAAGTAGTACAAAGAGCTTGC---------AGAGCT---------ATTCTTAACGTACCCAGAAGAATAAGACAGGGCTTGGAAAGGCTT------TTGCTA---TAA----------------AATGGGTGGCAAATGGTCAAAA------AGTAGTTTAGTTGGATGGCCTGCTATAAGGGAAAGAATAAGA------------AAAACT------------------------------------------------------------GATCCAGCA------------------------GCAGATGGGGTAGGAGCAGTATCTCGAGACCTGGAAAAACATGGGGCAATCACAAGTAGC---AATACAGCAAGTACTAATGATACC------TGTGCATGGCTGGAAGCA---CAAGAGGAG---------AGC---GAGGAGGTGGGCTTTCCAGTTAGACCTCAGGTACCTTTAAGACCAATGACTTACAAAGAAGCTGTTGATCTTAGCCACTTT---TTA---AAAGAAAAGGGG---GGACTGGAAGGGCTAATTTGGTCC---AAGAAAAGACAAGAGATCCTTGAT------CTTTGGGTCTACAACACACAAGGCATCTTCCCCGATTGGCAGAACTACACACCAGGGCCAGGGATCAGATACCCACTGACCTTTGGATGGTGCTTCCAGCTAGTACCAGTTGATCCACAGGAGGTAGAAGAGGCCACTGAAAGAGAGGACAACTGCTTGTTACACCCTATGTGCCAGCAAGGAATGGAGGACCCGGAGAGACAAGTGTTAATGTGGAGATTTAACAGCAGACTAGCACTTGAGCACAAGGCCCGA---GAGCTGCATCCGGAGTTCTAC------------------------------------AAAGACTGCTGA
		</sequence>
		<sequence>
			<taxon idref="D|1984|COD|U88822"/>
			ATGGGTGCGAGAGCGTCAGTATTAAGCGGG---GGAAAATTGGATGCTTGGGAAAAAATTCGGTTACGGCCAGGGGGAAAGAAAAAGTATAAGCTAAAACATATAGTATGGGCAAGCAGAGAGCTGGAACGATTTGCACTTAATCCTGGCTTGTTAGAAACATCAGAAGGCTGTAAACAAATAATGGAACAGCTACAACCAGCTCTTAAG---ACAGGATCAGAAGAACTTAGATCAATATATAATACAGTAGCAACCCTCTATTGTGTACATAAAAGGATAGAGATAAAAGACACCAAGGAAGCTTTAGACAAGATAGAGGAAGAACAAAACAAC------------------------AGTAAG---AAAAGG---------------------------------GCACAG---CAAGCAGCAGCT---------------------GGCACAGGA------------AACAGCAGCCAG---------------------GTCAGCCAAAATTATCCTATAGTACAGAACCTACAAGGGCAAATGGTACACCAGGCCCTATCACCTAGAACTTTGAACGCATGGGTAAAAGTAATAGAAGAAAAGGCTTTCAACCCAGAAGTAATACCCATGTTTTCAGCATTATCAGAAGGAGCCACCCCACAAGATTTAAACACCATGCTAAACACAGTGGGGGGACATCAAGCAGCCATGCAAATGTTAAAAGAGACCATCAATGAGGAAGCT---GCAGAATGGGACAGGCTACATCCAGTGCAGGCAGGGCCTGTTGCACCAGGCCAGATGAGAGAACCAAGGGGAAGTGATATTGCAGGAACTACTAGTACCCTTCAGGAACAAATAGGATGGATG---ACA---------AGCAAT---CCACCTATCCCAGTAGGAGAAATCTATAAAAGATGGATAATCCTGGGATTAAATAAAATAGTAAGAATGTATAGCCCTGTCAGCATTTTGGACATCAGACAAGGACCAAAGGAACCCTTTAGAGACTATGTAGACCGGTTCTACAAAACTCTAAGAGCCGAGCAAGCTTCACAAGAAGTAAAAAATTGGATGACAGAAACCTTGTTGGTCCAAAATGCAAACCCAGATTGTAAGACTATCTTAAAAGCATTGGGACCAGGGGCTACATTAGAAGAAATGATGACAGCATGTCAGGGAGTGGGGGGGCCCAGCCATAAAGCAAGAGTTTTGGCTGAGGCAATGAGCCAAGCAACAAGT---------------GCCTCTGCTGCCATA---ATGATG---CAAAAAAGCAAT------------TTTAAG---GGC---ACAAGAAAAATTGTTAAGTGTTTCAACTGTGGCAAAGAAGGG---CACATAGCAAGAAATTGTAGGGCCCCTAGGAAAAAGGGCTGTTGGAAATGTGGAAAGGAAGGACACCAAATGAAAGATTGCACT------------GAAAGACAGGCTAATTTTTTAGGGAAAATTTGGCC---TTCCCACAA---GGG---AAG---GCCGGGGAA---CTTTCTTCAGAG---------------------CAGACC------------------AGAGCCAACAGC------------------------------------------------------------CCCACCAGC------------AGA-AGCTTCGGGTT---TGG---------------GGAGGAGAT---AACCCCCTC------------------CCAGAAACAGGAACA------------------GAAGGA---------CAA------------------AGA------CAAGGA---ACTGTA------------TCCCTTAGCTTCCCTCAAATCACTCTTTGGCAACGACCCGTTGTCACAATAAAGATAGGGGGACAGCTAAAAGAAGCTCTATTAGATACAGGAGCAGATGATACAGTATTA---GAAGACATAAATTTGCCAGGAAAGTGGAAACCAAAAATGATAGGGGGAATTGGAGGTTTTATCAAAGTAAGACAGTAT---GATCACATACTCATAGAAATCTGTGGACATAAGGCTATAGGTACAGTATTAGTAGGACCCACACCTGTC------AACATAATTGGAAGAAATTTGTTGACCCAGATTGGCTGCACTTTAAACTTTCCAATTAGTCCTATTGAAACTGTACCAGTAAAATTAAAGCCAGGAATGGATGGCCCAAAAGTTAAACAATGGCCGTTGACAGAAGAAAAAATAAAAGCATTAACAGAAATTTGTACAGATATGGAAAAGGAAGGAAAAATTTCAAGAATTGGGCCTGAAAATCCATACAAT---ACTCCAATATTTGCCATAAAG---AAAAAAGACAGTACTAAG---TGGAGAAAATTAGTAGATTTCAGAGAACTTAATAAGAGAACTCAAGACTTCTGGGAAGTTCAATTAGGGATACCACATCCT---GCAGGATTA---AAGAAG---AAAAAGTCAATAACAGTACTGGATGTGGGCGATGCATAT---TTTTCAATTCCCTTATGTGAAGACTTTAGGAAGTACACTGCATTTACCATACCTAGTATAAACAATGAGACACCAGGGATTAGATATCAGTACAATGTACTTCCACAGGGATGGAAAGGATCACCAGCAATATTCCAAAGTAGC---ATGATAAAAATCTTAGAGCCCTTTAGAAAACAAAATCCAGAAGTAGTTATCTATCAATACATGGATGATTTGTATGTAGGATCTGATTTAGAAATAGGACAGCATAGAGCAAAAATAGAGAAATTAAGAGAACATCTGTTGAGGTGGGGGCTTACCACACCAGACAAAAAACATCAGAAAGAACCTCCATTTCTTTGGATGGGTTATGAACTCCATCCTGATAAGTGGACAGTACAG---TCTATAACACTGCCAGAG---AAA---------GAAAGCTGGACTGTCAATGATATACAGAAGTTAGTGGGAAAATTAAATTGGGCAAGCCAGATTTATCCAGGAATTAAAGTAAAGCAATTATGTAAACTCCTTAGGGGAACCAAGGCACTAACAGAGGTAATACCACTAACAGAAGAAGCAGAATTAGAACTGGCAGAAAACAGG---GAGATTCTAAAGGAACCAATGCATGGAGTGTATTATGACCCATCAAAAGACTTAATAGCAGAATTACAGAAACAAGGGCAAGGTCAATGGACATATCAAATTTATCAAGAACCATTTAAAAATCTGAAAACAGGAAAGTATGCAAGAATG---AGGGGTGCCCACACTAATGATGTAAAACAGTTAACAGAGGCAGTGCAAAAAATAGCCATAGAAAGCATAGTGATATGGGGAAAGACTCCTAAATTTAGACTACCCATACAAAAGGAAACATGGGAAACATGGTGGATAGACTATTGGCAAGCCACCTGGATTCCTGAGTGGGAATTTGTCAATACCCCTCCTTTAGTAAAA---TTATGGTACCAG---TTAGAGAAGGAACCCATAATAGGAGCAGAA---ACTTTCTATGTAGATGGGGCAGCTAATAAAGAGACTAAATTAGGAAAAGCAGGATATGTTACTGACAGAGGAAGACAGAAAGTTGTCCCCTTTACTGACACAACAAATCAGAAGACTGAGTTACAAGCAATTAATCTAGCTTTGCAGGATTCGGGATTAGAAGTAAACATAGTAACAGATTCACAATATGCACTAGGAATCATTCAAGCACAACCAGATAAGAGTGAATCAGAATTAGTCAGTCAAATAATAGAACAGTTAATAAAAAAGGAAAAGGTCTACCTGGCATGGGTACCAGCTCACAAAGGAATTGGAGGAAATGAACAAGTAGATAAATTAGTCAGTAGTGGAATCAGGAAAGTACTATTTTTGGATGGAATAGATAAGGCTCAA---GAG---GAACATGAGAAATATCACAGCAATTGGAGAGCAATGGCTAGTGATTTTAACCTGCCACCTGTGGTAGCAAAAGAAATAGTAGCTAGCTGTGATAAATGT---CAGCTAAAAGGAGAAGCAATGCATGGACAAGTAGACTGTAGTCCAGGAATATGGCAATTAGACTGTACACATTTAGAAGGAAAAGTTATCCTGGTAGCAGTTCATGTAGCCAGTGGCTATATAGAAGCAGAAGTTATTCCAGCAGAAACAGGGCAGGAAGCAGCATACTTTCTCTTAAAATTAGCAGGAAGATGG---CCAGTAAAAGTAGTGCATACAGACAATGGCAGCAATTTCACCAGTGCTACAGTTAAGGCCGCC---TGCTGGTGGGCAGGTATCAAGCAGGAATTTGGAATTCCCTACAATCCCCAAAGTCAAGGA---GTAGTAGAATCTATGAATAAAGAATTAAAGAAAATTATAGGACAGGTAAGAGATCAAGCTGAACATCTTAAGACAGCAGTACAAATGGCAGTATTCATTCACAATTTTAAGAGAAAAGGGGGGATTGGGGGGTAC---------------------------------------------------AGTGCAGGG---------------------GAAAGAATA---ATAGACATAATAGCATCAGATATACAAACTAGAGAATTACAAAAACAAATCACAAAAATTCAAAATTTTCGGGTTTATTACAGGGACAGCAGAGATCCAATTTGGAAAGGACCAGCAAAGCTTCTCTGG---AAAGGTGAAGGGGCAGTAGTAATACAA------GACAATAGTGACATAAAGGTAGTACCAAGAAGAAAAGCAAAGATCATTAGGGATTATGGAAAACAGATGGCAGGTGATGATTGTGTGG---CAAGTAGACAGGATGAGG---ATTAACACATGGAAAAGTTTAGTAAAA---TACCATATGCATATTTCAAAGAAAGCTAAAGGATGGTTTTATAGACACCACTATGACAGCCCTCACCCAAAAATAAGTTCAGAAGTACACATCCCATTAGGA---------GATGCTAGACTGGTAGTAACAACATATTGGGGTCTGCATACAGGAGAAAGAGAATGGCATCTG---GGTCAGGGAGTCTCCATAGAA---TGGAGGAAAAGGAGATATAGCACACAA---GTAGACCCTGGCCTGGCAGACCAACTAATTCATATGTATTATTTTGATTGTTTTGCAGACTCTGCTATCAGAAAAGCCATATTAGGACATATAGTTAGTCCTAGGTGTGAATATCAAGCAGGACATAAC---AAGGTAGGATCCTTACAGTATTTAGCACTAACAGCATTAATAGCACCAAAA------AAGAGAAAGCCACCTTTGCCCAGTGTTAAGAAGCTAACAGAAGATAGATGGAACAAGCCCCGGCAGACCAAGGGCCGCAGAGGGAGCCATACAATGAATGGACATTAGAGCTTTTAGAGGAGCTTAAGAGTGAAGCTGTCAGACATTTTCCTAGGATATGGCTTCATAGCTTAGGACAATATATCTATGAAACTTATGGGGATACCTGGGCAGGAGTTGAAGCTATAATAAGAATTCTGCAACAACTACTG---TTTATT---CAT------TTCAGAATTGGGTGTCAACATAGCAGAATAGGCATT------ACTCCA---------CAGAGAAGAGCAAGA------AATGGATCCAGTAGATCCTAACATAGATCCCTGGAACCAT-CCAGGAAGTCAGCCTAGGACTGCTTGTAACAATTGTTATTGTAAAAAGTGTTGCTATCATTGCCAAGTTTGCTTCATAACGAAAGGCTTAGGCATCTCCTATGGCAGGAAGAAGC------GGAGAC---------AGCGACGAA---GAC------CTCCTCACAGCAGTCAGACTCATCAAGATCCTATACCAAAGCAGTAAGTAGTAC-------------------------ATGTA-ATG---CAATCT------------------------------------------------------TTACAAATATTAGCAATAGTA---GCATTAGTATTAGCGCTAATAATAGCAATAGTTGTGTGGACCATA---GTATTCATAGAATATCGT---AGAATAAAAAGGCAA--AGAAAAATA------------GACTGGTTAATTGATAGAATAAGAGAA---AGAGAAGAAGACAGT---GGCAATGAGA------------------GTGAAGGGGATA---AAG---AGGAACTAT---CAACCCTTG------TGG---------------------------------AAATGGGGCATCATG---------CTCCTTGGGATGTTGATGATGACCTAT------------------------------AGTGCT---------GCA---------GAT------AACTTG---------TGGGTCACAGTTTATTAT---GGGGTACCTGTATGGAAAGAAGCAACCACCACG------CTATTTTGTGCATCAGATGCTAAATCATATAAAACAGAGGCACATAATATC---TGGGCTACACATGCCTGTGTACCCACAGACCCCAACCCACAAGAAATAGAACTG---AAAAATGTCACAGAAAATTTTAACATGTGGAAAAACAACATGGTGGACCAGATGCATGAGGATATAATTAGTTTATGGGATCAAAGT---CTAAAA---CCA---TGTGTAAAATTAACCCCACGCTGTGTCACTTTAAATTGCACTGATGCATCGAGAAACAGCACTGATAATAAC-------------------------------------------------------------------------------------------AGCACACTGCCAACGGTGAAGCCAGGAGAAATG---AAAAACTGCTCTTTCAATATAACCACAGTAGTAACGGATAAGAGGAAGCAAGTACATGCACTTTTTTATAGACTTGATGTAGTACAAATAGATAATGAGGGTAAA---------------------------------------------------------------AATGAAATCAATGATACTTATGGTACTTATAGGTTAATAAATTGTAATACCTCAGCCATTACACAAGCTTGTCCAAAAGTATCCTTTGAGCCAATTCCCATACATTATTGTGCCCCAGCTGGTTTTGCAATTCTA------AAGTGT---AAC---GAT------AAAAGGTTCAATGGAACAGGC---CCATGCAAAAATGTCAGCTCAGTACAATGTACACAT---GGAATTAGGCCAGTGGTGTCAACTCAACTGCTGTTA---AATGGCAGTCTAGCAGAAGAAGAG------------------------------------ATCGTAATAAGATCTGAAAATCTCACAAACAATGCTAAAATCATAATAGTACATCTT------AAT------CAATCT------GTAGAAATTAATTGTACAAGGCCC-------TACAAAAAG---------------------GAAAGACAAAGGACACCT---------------------------------------------------------------ATAGGACAAGGGCAA---------GCG---CTCTATACA---ACAAGGTATACAACAAGGATA------ATAGGA------------CAAGCATATTGTAATATT---AGTGGAGTAAAATGGAATAACACCTTACGACAGGTAGCTAGAAAATTAGGA------AACCTTTTGAAC---------------------CAAACAAAAATAATTTTT------AAACCATCC---TCAGGAGGGGATCCAGAAATTACAACACACAGTTTTAATTGTGGAGGGGAATTTTTCTACTGCAATACATCAGGACTGTTTAATAGTGCATGGAATATATCAGGA----------------------------------------------CATAGTACAGGGTTAAATGATACAATCATAACC------------ATCCCA---TGCAGA---ATAAAA---CAAATTATA---AACATG---TGG---------CAG---GAAGTAGGAAAAGCAATGTATGCCCCT------------CCCATTGAAGGGCAAATTAAT------------------TGTTCATCAAATATT---------ACAGGGCTACTATTGACAAGAGATGGTGGT---------------------------------------------------------GCTAATAATACTCAGAATGACACCTTTAGACCTGGAGGAGGAGATATGAGAGACAACTGGAGAAGTGAATTATATAAATATAAAGTAGTAAAAATTGAACCACTAGGAGTAGCACCCACCAAGGCAAAGAGAAGAGTGGTG---------------GAAAGAGAAAAAAGAGCAATA------GGA------CTA---GGA---GCTATGTTCCTTGGGTTCTTGGGAGCAGCAGGAAGCACGATGGGC---GCAGCGTCAATGACGCTGACGGTACAGGCCAGACAAGTATTGTCTGGTATAGTGCAACAGCAAAACAATTTGCTGAGGGCTATAGAGGCGCAACAGCATCTGTTGCAACTCACGGTCTGGGGCATTAAACAGCTCCAGGCAAGAATCCTGGCTGTAGAAAGATACCTGAAGGATCAACAGCTCCTAGGAATTTGGGGTTGCTCTGGAAAACACATTTGCACCACTACTGTACCCTGGAACTCTAGTTGG------------AGT------------AATAGA---------------TCTGTA---GAGTATATTTGG---GGGAACATGACCTGGATGCAG---TGGGAAAGAGAAATTGACAATTACACGGGCTTAATATACAACTTGATTGAAGAATCGCAAATCCAGCAAGAA---AAGAATGAA---AAAGAATTA---TTAGAATTG---GACAAGTGGGCGAGTTTGTGGAAT---TGGTTTAGCATA---ACACAATGGCTGTGGTATATA---AAAATATTCATAATGATAGTAGGAGGCTTGATAGGTTTAAGAATAGTT---TTTGCAGTACTTTCTATAGTAAATAGAGTTAGGCAGGGGTACTCACCTTTATCGTTTCAGACCCTCCTCCCAGCC------CCGAGGGGA------CCCGACAGGCCAGAAGGAATAGAAGAAGAAGGTGGA---GAGCAAGACAGAGGTACATCCATTCGATTGGTGAACGGATTCTCAGCACTTATCTGGGACGATCTGAGGAACCTGTGCCTCTTCAGCTACCACCGCTTGAGAGAATTAATCTTAATTGCAGCGAGGATTGTGGAACTTCTGGGACGC---------------------AGGGGGTGGGAAGCCCTCAAA---TATCTG---TGGAATCTCCTGCAA------TATTGGAGTCGAGAACTGAAG---AATAG-TGCTATTAGCTTGGTTGATGCAACA---GCAATAGCAGTAGCTGAGGGGACAGATAGGATTATAGACATAGTAAGGAGAGCTTGT---------AAAGCT---------GTGCTTCACATACCCACAAGAATAAGACAGGGTTTAGAAAGGGCT------TTGCTA---TAA----------------AATGGGTGGCAAATGGTCAAAA------AGTAGTATAGTTGGATGGCCTGCTATAAGGGAAAGAATAAGA------------AAAACTGATCCAAGGGAA---------------------------------AGAAGAAGACCT---GAGCCAGCA------------------------GCAGATGGGGTGGGAGCAGTATCTCGAGACCTGGAAAGACATGGGGCAATCACAAGTAGC---AATACAGCAACTACTAATGCTGCC------TGTGCCTGGGTAGAAGCA---CAGGAAGAG---------GAC---GAGGAGGTGGGCTTTCCAGTCAGACCTCAGGTACCTTTAAGACCAATGACTTACAAGGCAGCTGTAGATCTTAGCCACTTT---TTA---AGAAAAAAGGGG---GGACTGGAAGGGCTAGTTTACTCC---CAGAAAAGACAAGATATCCTTGAT------CTTTGGGTCTACCACACACAAGGCTTCTTCCCTGATTGGCAAAACTACACACCAGGGCCAGGGATCAGATATCCATTAACCTTTGGGTGGTGCTTCGAGCTAGTACCAGTTGATCCAGAGGTGGTAGAAAAGGCCACTGAAGGAGAAGACAACTGCTTGCTACACCCTATCTGCCAGCATGGAATGGAGGACGAGGAGAAGGAAGTGTTAGTGTGGAGATTTAACAGCAGACTAGCATTTGAGCACAAGGCCAAA---GAAAAGTATCCGGAGTACTTC------------------------------------AAGAACTGCTGA
		</sequence>
		<sequence>
			<taxon idref="D|1984|ZAF|AY773338"/>
			ATGGGTGCGAGAGCGTCAGTATTAAGCGGG---GGAAAATTAGATGCATGGGAAAGAATTCGGTTAAGGCCAGGAGGGAAGAAAAAATATAAACTAAAACATATAGTATGGGCAAGCAGGGAGCTAGAACGATTTGCACTTAATCCTAGCCTTTTAGAAACAGCAGAAGGATGTAAACAAATAATAGGACAGCTACAACCAGCTGTTCAG---ACAGGATCAGAAGAACTTAAATCATTATATAATACAGTAATAACCCTCTATTGTGTACATGAAAGGATAGATGTAAAAGACACCAAGGAAGCTTTAGAAAAGATAGAGGAAGAACAAAACAAA------------------------AGTAAG---AAAAAG---------------------------AAG---GCACAG---CAAGCAGCAGCT---------------------GACACAGGA------------AACAGCAGCCAG---------------------GTCAGCCAAAATTATCCTATAGTGCAGAACCTACAGGGGCAAATGGTACATCAGGCCATATCACCTAGAACTTTGAATGCATGGGTAAAAGTAATAGAAGAAAAGGCCTTCAGCCCAGAAGTAATACCCATGTTTTCAGCATTATCAGAAGGAGCCACCCCACAAGATTTAAACACCATGCTAAACACAGTGGGGGGACATCAAGCAGCCATGCAAATGCTAAAAGAGACCATCAATGAAGAAGCT---GCAGAATGGGATAGGCTACATCCAGTGCATGCAGGGCCTATTGCACCAGGCCAGATGAGAGAACCAAGGGGAAGTGATATAGCAGGAACTACTAGTACCCTTCAGGAACAAATAGCATGGATG---ACA---------AGCAAC---CCACCTATCCCAGTAGGAGAAATCTATAAAAGATGGATAATCCTGGGATTAAATAAAATAGTAAGAATGTATAGCCCTGTCAGCATTTTGGACATAAGACAGGGACCAAAGGAACCTTTTAGAGATTATGTAGACCGGTTCTATAAAACTCTAAGAGCCGAGCAAGCTTCACAGGATGTAAAAAACTGGATGACAGAAACCTTGTTGGTCCAAAATGCAAACCCAGATTGTAAAACCATCTTAAAAGCATTAGGACCACAGGCTACACTAGAAGAAATGATGACAGCGTGTCAGGGAGTGGGGGGGCCCAGCCATAAAGCAAGAGTTTTGGCTGAGGCAATGAGCCAAGCAACAAAT---------------TCAGCTACTGCAGTA---ATGATG---CAGAGAGGCAAT------------TTTAAG---GGC---CAAAGAAAAATTATTAAGTGTTTCAACTGTGGCAAAGAAGGG---CACATAGCAAAAAATTGCAGGGCCCCTAGGAAAAAGGGCTGTTGGAAATGTGGAAGGGAAGGACACCAAATGAAAGAGTGCACT------------GAAAGACAGGCTAATTTTTTAGGGAAAATTTGGCC---TTCCCACAA---GGG---AAG---GCCGGGGAA---CTTTCTTCAGAG---------------------CAGACC------------------AGAGCCAACAGC------------------------------------------------------------CCCACCATC------------AGAGAGCTTCGGGTT---TGG---------------GGAGGAGAT---AACCCCCTC------------------TCAGAAACAGGAACA------------------GAAAGA---------CAA------------------------------GGA---ACTGTA------------TCCTTTAACCTCCCTCAAATCACTCTTTGGGAGCGACCCCTTGTCACAATAAAAATAGGGGGACAGCTAAAGGAAGCTCTATTAGATACAGGAGCAGATGATACAGTATTA---GAAGAAATGAATTTGCCAGGAAAATGGAAACCAAAAATGATAGGGGGAATTGGAGGTTTTATCAAAGTAAGACAGTAT---GATCAAATACCCCTAGAAATCTGTGGGCATAAAGCTATAGGTACAGTATTGATAGGACCTACACCTGTC------AACATAATTGGAAGAAATTTGTTGACTCAGCTTGGCTGCACTTTAAATTTTCCAATTAGTCCTATTGAAACTGTACCAGTAAAATTAAAGCCAGGAATGGATGGCCCAAAAGTTAAACAATGGCCATTGACAGAAGAAAAAATAAAAGCATTAACAGAAATTTGTACAGATATGGAAAAGGAAGGAAAAATTTCAAGAATTGGGCCTGAAAATCCATACAAT---ACTCCAATATTTGCCATAAAG---AAAAAAGACAGTACTAAA---TGGAGAAAATTAGTAGATTTCAGAGAACTTAATAAGAGAACTCAAGATTTCTGGGAAGTACAATTAGGAATACCACATCCT---GCAGGGCTG---AAAAAG---AAAAAATCAGTAACAGTACTGGATGTGGGTGATGCATAT---TTTTCAGTTCCCTTATGTGAAGACTTTAGGAAATATACCGCATTTACCATACCTAGTATAAACAATGAGACACCAGGGATTAGATATCAGTACAATGTGCTTCCACAGGGATGGAAAGGATCACCGGCAATATTCCAAAGTAGC---ATGACAAAAATCTTAGAGCCCTTTAGAAAACAAAATCCAGAGATGGTTATCTATCAATACATGGATGATTTGTATGTAGGATCTGACTTAGAAATAGGGCAACATAGAACAAAAATAGAGGAATTAAGAGAACATCTATTGAGGTGGGGATTTACCACACCAGATAAAAAACATCAGAAGGAACCTCCATTTCTTTGGATGGGTTATGAACTCCATCCTGATAAATGGACAGTACAG---CCTATAATACTGCCAGACAAAAGAAAGGTTGGG---------ACTGTCAATGATATACAGAAGTTAGTAGGGAAATTAAACTGGGCAAGCCAGATTTATCCAGGAATTAAAGTAAAGCAATTATGTAAACTCCTTAGGGGAACCAAAGCACTAACAGAAGTAATATCACTAACAGCAGAAGCAGAATTAGAACTGGCAGAAAACAGG---GAAATTCTAAAAGAACCAGTACATGGAGTGTATTATGACCCATCAAAAGACTTAATAGCAGAAATACAGAAACAAGGGAATGGCCAATGGACATACCAAATTTATCAAGAACCATTTAAAAATCTGAAAACAGGAAAGTATGCAAGAACG---AGGGGTGCCCACACTAATGATGTAAAACAATTAGCAGAGGCAGTGCAAAAAATAGCCACAGAAGGCATAGTAATATGGGGAAAGACTCCTAAATTTAGACTGCCCATACAAAAGGAAACATGGAAAACATGGTGGATAGAGTATTGGCAAGCCACCTGGATTCCTGAGTGGGAATTTGTCAATACCCCTCCTTTAGTAAAA---TTATGGTACCAA---TTAGAGAAGGAACCCATAATGGGAGCAGAA---ACTTTCTATGTAGATGGGGCAGCTAATAGAGAGACTAAAGTAGGAAAAGCAGGATATGTTACTGACAGAGGAAGACAGAAAGTTGTCCCTTTAACTGACACAACAAATCAGAAGACTGAGTTACAAGCAGTTAATCTAGCTTTGCAGGATTCGGGATTAGAAGTAAACATAGTAACAGATTCACAATATGTATTAGGAATCATTCAAGCACAACCAGATAAAAGTGAATCAGAGTTAGTCAGTCAAATAATAGAGCAGCTAATAAAAAAGGAAAAGGTTTACCTGGCATGGGTACCAGCACACAAAGGAATTGGAGGAAATGAACAAGTAGATAAATTAGTCAGTCAGGGAATCAGGAAAGTACTATTTTTGGATGGAATAGATAAGGCTCAA---GAA---GAACATGAGAAATATCACAACAATTGGAGAGCAATGGCTAGTGATTTTAACCTACCACCTGTGGTAGCAAAAGAAATAGTAGCTAGCTGTGATAAATGT---CAGCTAAAAGGAGAAGCCATGCATGGACAAGTAGACTGTAGTCCAGGAATATGGCAATTAGATTGTACACATTTAGAAGGAAAAGTTATCATAGTAGCAGTTCATGTAGCCAGTGGCTATATAGAAGCAGAAGTTATTCCAGCAGAAACAGGGCAGGAAACAGCATACTTTCTCTTAAAATTAGCAGGAAGATGG---CCAGTAAAAGTAGTACATACAGACAATGGCAGCAATTTCACCAGTGCTGCAGTTAAGGCCGCC---TGCTGGTGGGCAGGTATCAAACAGGAATTTGGAATTCCCTACAATCCCCAAAGTCAAGGA---GTAGTAGAATCTATGAATAAAGAATTAAAGAAAATACAAGGACAGGTTAGAGATCAAGCTGAACATCTTAAGACAGCAGTACAAATGGCAGTATTCATCCACAATTTTAAAAGAAAAGGGGGGATTGGGGGATAC---------------------------------------------------AGTGCAGGG---------------------GAAAGAATA---GTAGACATTAGAGCAACAGACATACAAACTAAAGAATTACAAAAGCAAATCACAAAAATTCAAAATTTTCGGGTTTATTACAGGGACAGCAGAGATCCAATTTGGAAAGGACCAGCAAAACTTCTCTGG---AAAGGTGAAGGGGCAGGAGAAATACAA------GACAATAGTGACATTAAGGTACTACCAAGAAGAAAAGTGCAAATCATTAGGGATTATGGAAAACAGATGGCAGGTGATGATTGTGTGG---CAAGTAGACAGGATGAGG---ATTAGCACATGGAAAAGTTTAGTAAAA---CACCATATGTATGTTTCAAAAAAGGCTAAAGGATGGTTTTATAGACATCACTATGACAGCCCCCACCCAAAAATAAGCTCAGAAGTACACATTCCACTAGGA---------GAAGAAAGACTGATAGTAAAAACATATTGGGGTCTGCATACAGGAGAAAGAGAATGGCATCTG---GGTCAGGGAGTCTCCATAGAA---TGGAGGAAAAAGGAATATAGCACACAA---GTTGACCCTGGCCTGGCAGACCAACTCATTCATATATATTATTTTGATTGTTTTTCAGACTCTGCTATCAGAAAAGCCTTATTAGGACATATGGTTAGACCTAGGTGTGAATACCAAGCAGGACATAAC---AAGGTTGGATCCTTACAGTATTTGGCACGAACAGCATTATTACCACCAAAA------AAGACAAAGCCACCTTTGCCTAGTGTTAGGAAGCTATCAGAAGATAGATGGAACAAGCCCCAGAAGACCAAGGGCCACAGAGGGAGCCATACAACGAATGGACATTAGAACTTTTGGAGGAGCTTAAGAGTGAAGCTGTTAGACACTTTCCTAGATTATGGCTCCATAGCTTAGGACAACATATCTATGAAACTTATGGGGATTCCTGGGCAGGAGTTGAAGCTATAATAAGAATTCTGCAACAATTACTG---TTTATT---CAT------TTCAGAATTGGGTGTCAACATACCAGAAGAGGTATT------ACTCGG---------CAGAGAAGAGCAAGA------AATGGATCCAGTAGATCCTAGCCTAGAGCCCTGGAACCAT-CCAGGAAGTCAGCCTAAGACTGCTTATAACAAGTGTCATTGTAAAAAGTGTTGCTTTCATTGTCAAGTTTGCTTCATAACGAAAGGCTTAGGCATCTCCTATGGCAGGAAGAAGC------GGAGAC---------AGCGACGAA---AAC------CTCCTCACGGCGGTCAGGCTCATCAAGTTCCTATACCAGGGCAGTAAGTAGTTC-------------------------ATGTA-ATG---CAACCT------------------------------------------------------TTAGTGATAATAGCAATAGCA---GCATTAGTAGTAGCACTAATAATAGCAATAGTTGTGTGGACCATA---GTATTCATAGAATATAGG---AGAATAAAAAAGCAA--GGAAAAATA------------GACTGTTTAATTGATAGAATAATAGAA---AGAGCAGAAGACAGT---GGCAATGAGA------------------GCGAGGGGGATA---GAG---AGGAATCGA---CAAAACTTG------TGG---------------------------------ACATGGGGCATCATG---------CTCCTTGGGATGTTGATG---ATCTGT------------------------------AATGCT---------GCA---------GAA------AATTTG---------TGGGTCACAGTTTATTAT---GGGGTGCCTGTATGGAAGGAAGCAACCACTACT------CTATTTTGTGCATCAGATGCTAAATCCTATGAAACAGAGGCACATAATATC---TGGGCTACACATGCCTGTGTACCCACGGACCCCAGCCCACAAGAAATAGAACTG---GAAAATGTGACCGAAAACTTTAATATGTGGAAAAATAACATGGTAGACCAGATGCATGAGGATATAATCAGTTTATGGGATCAAAGC---CTAAAA---CCA---TGTGTAAAATTAACCCCACTCTGTGTCACTTTAAACTGCAATAATAATGTTACCTTAAACAGCACTGGGGCCATCTGCAAC----------------------------------------------------------------------AAGACT---ACGGGCAAAGCCACTGTGGAGTCAGAACTGGAGGTA---AAAAACTGCTCTTTCAATATAACTACAGTAGTAAGAGATAAGAGAATGCAAGTACGTGCGCTTTTTTATAGACCTGATATAGTATCAATAGACAAT---------------------------------------------------------------------------------------GATAATACCAGTTATAGGTTAATAAATTGTAATACCTCAGCCATTACACAGGCTTGTCCAAAGGTATCCTTTCAACCAATTCCAATACATTATTGTGCCCCAGCTGGTTTTGCAATTCTT------AAGTGT---AGA---GAT------AAGAAGTTCAATGGAACAGGC---CCATGCACAAATGTCAGCACAGTACAATGTACACAT---GGAATTAAGCCAGTGGTGTCAACTCAACTGCTGTTG---AATGGCAGTCTAGCAGAAGAAGAG------------------------------------ATCATAATTAGATCTGAAAATCTCACAAACAATGCTAAAAACATAATAGTACAGTTT------AAT------GCATCT------GTAGAAATTAATTGTACAAGGCCC-------TACAAATAT---------------------ACAATACAAAAAACATCA---------------------------------------------------------------ATAGGACAAGGGCAA---------GCA---TTACATACA---AGCAAGAGG---------ATA------ATAGGA---GACATAAGACAAGCACATTGTAACATT---AGTGGAGAAAAATGGTATGAAACTCTACAACAGGTAGCTATAAAATTAGGA------GACCTTCTTAAC---------------------AAAACAACAATAACTTTT------CGACCACCC---TCAGGAGGGGACCCAGAAATTACAACACACAGTTTTAATTGTGGAGGGGAATTTTTCTACTGTAATACATCAAGGCTGTTTAATAATACATGGAATGGTACAACA-------------------------------------------TGGTCAAATAAGACAGACACCAATGGGACAGTCACA------------CTCCCA---TGCAGA---ATAAAA---CAAATTATA---AACATG---TGG---------CAG---GAAGTAGGAAAAGCAATGTATGCCCCC------------CCCATAGAAGGACTACTTAGA------------------TGTTCATCAAATATT---------ACAGGGTATATATTGACAAGAGATGGTGGT---------------------------------------------------------TATACCAGTTCTGGCAATGCGACCTTCAGACCTGGCGGAGGAGATATGAGGGACAATTGGAGAAGAGAATTATATACATACAAAGTAGTACAAATTGGACCAATAGGAGTAGTGCCCACCAGGGCAAAGAGAAGAGTGGTG---------------GAAAGGGAAAAAAGAGGGGTT------------------------------------------TTCTTGGGAGCAGCAGGAAGCACGATGGGC---GCAGCGTCATTGTCGCTGCCGGTACAGGCCAGACAGGTATTGTCTGGTACAGTGCAACAGCAAAGCAATTTGCTCAGGGCTATATCGGCGCAACAGCATCTGTTGCAACTCACGGTCTGGGGCATTAAACAGCTCCAGGCAAGAGTCCTGGCTGTGGAAAGATACCTTAAGGATCAACGGCTCCTGGGACTTTGGGGTTGCTCTGGAAAACACATTTGCACCACTACTGTGCCCTGGAACTCTAGTTGG------------AGT------------AATAGA---------------ACTCAA---GATGAGATTTGG---CATAACATGTCCTGGATGCAG---TGGGAAAGAGAAATTGACAATTACACAGGACTATTATACACCTCAATTGAAAGTTCGCAGGTTCAGCAAGAA---AAGAATGAA---CAAGAATTA---TTGGAATTG---GACAAGTGGGCAAGTCTGTGGAAT---TGGTTTAACATC---ACAAACTGGCTGTGGTATACA---AAAATATTCAGAATCATATGGGGAGGCTTACCAGGTTTTAGAATGGTT---TTTGCTGTGCTTTCTGTGGTACATAGAGTTAGGCAGGGATACTCACCTCTGTCATTTCAGACCCTCCTCCCAGCC------CCGAGGGGA------CCCGACAGGCCCGAAGGAACAGAAGAAGAAGGTGGA---GAGCGAGGCAGAGACAAATCAATTCGATTGGTGAACGGATTCTCCGCACTTATCTGGGACGATCTGCGGAACCTGTGCCTCTTCAGCTACCACCGCTTCAGAGACTTACTCTTGTTTGCAGCGAGGATTGTGGAACTTCTGGGACGC---------------------AGGGGGTGGGAAGCCCTCAAG---TATCTG---TGGAATCTCCTGCAG------TATTGGAGTCAGGAACTCAAG---AATAG-TGCTATTTACTTGCTTGCTACCATC---GCAATCGTACCAGCAGAGGGGACAGACAGGGTTATACAAGTTGTACGAAGAGCTTGC---------AGAGCT---------ATTCTTACCATACCCACAAGAATACGACAGGGCTTGGAAAGGCTT------TTGCTA---TAA----------------AATGGGTGGCAAATGGTCAAAA------AGTAGTATAGTTGGATGGTCTGCTATAAGGGAAAGAATAAGA------------AGAACT------------------------------------------------------------GATCCAGCA------------------------GCAGATGGGGTGGGAGCAGTATCTCGAGACCTGGAAAAACATGGGGCAATCACAAGTAGC---AATACAGCAAGTACTAATGCTGAC------TGTGCCTGGCTAGAAGCA---CAAGAAGAG---------AGT---GAGGAGGTGGGCTTTCCAGTCAGACCTCAGGTACCTTTAAGACCAACGACTTACAAAGCAGCTGTAGATCTTAGCCACTTT---TTA---AAAGAAAAGGGG---GGACTGGAAGGGCTTATTTGGTCC---AAAAAGAGACAAGAGATCCTTGAT------CTTTGGGTCTACAACACACAAGGCTACTTCCCCGATTGGCAGAACTACACACCAGGGCCAGGGATCAGATATCCACTTACCTTTGGATGGTGTTTCGAGCTATTACCAGTTGATCCACAGGAGGAAGAAGAGGCCACTGAGGGAGAGACCAACTGCTTGTTACACCCTATCAACCAGCATGGAATGGAGGACCCGGAGAGACAAGTGTTCAAGTGGAGATTTAACAGCAGACAAGCATTTGAGCACAAGGCCCGC---CAGTTACATCCGGAGTACTAC------------------------------------AAAGACTGCTGA
		</sequence>
		<sequence>
			<taxon idref="D|1985|COD|M22639"/>
			ATGGGTGCGAGAGCGTCAGTATTAAGCGGG---GGAAAATTGGATGCATGGGAAAAAATTCGGTTACGGCCAGGAGGAAAGAAAAAATATAGACTAAAACATCTAGTATGGGCAAGCAGGGAGCTAGAACGATTTGCACTTAATCCTGGCCTTTTAGAGACATCAGATGGCTGTAAACAAATAATAGGACAGCTACAACCAGCTATCCGG---ACAGGATCAGAAGAACTTAGATCATTATTTAATACAGTAGCAACCCTCTATTGTGTACATGAAAGGATAGAGGTAAAAGACACCAAGGAAGCTTTAGAAAAGATGGAGGAAGAACAAAACAAA------------------------AGTAAGAACAAAAAG---------------------------------GCACAG---CAAGCAGCAGCT---------------------GACGCAGGG------------AACAACAGCCAG---------------------GTCAGCCAAAATTATCCTATAGTGCAGAACCTACAGGGGCAAATGGTACATCAGGCCATATCACCTAGAACTTTGAACGCATGGGTAAAAGTAATAGAAGAAAAGGCTTTCAGCCCAGAAGTAATACCCATGTTTTCAGCATTATCAGAAGGAGCCACCCCACAAGATTTAAATACCATGCTAAACACAGTGGGGGGACATCAAGCAGCCATGCAAATGCTAAAGGAGACCATCAATGAGGAAGCT---GCAGAATGGGATAGGTTACATCCAGTGCATGCAGGGCCTATTGCACCAGGCCAGATGAGAGAACCAAGGGGAAGTGATATAGCAGGAACTACTAGTACCCTTCAGGAACAAATAGCATGGATG---ACA---------AGCAAC---CCACCTATCCCAGTAGGAGAAATCTATAAAAGATGGATAATCCTGGGATTAAATAAAATAGTAAGAATGTATAGCCCTGTCAGCATTTTGGACATAAGACAGGGACCAAAGGAACCTTTTAGAGACTATGTAGACCGGTTCTATAAAACTCTAAGAGCCGAGCAAGCTTCACAGGAAGTAAAAGGTTGGATGACAGAAACCTTGTTGGTCCAAAATGCAAACCCAGATTGTAAGACCATCTTAAAAGCATTGGGACCACAGGCTACACTAGAAGAAATGATGACAGCATGTCAGGGAGTGGGGGGGCCCAGCCATAAAGCAAGAGTTCTGGCTGAGGCAATGAGCCAAGCAACAAAT---------------TCAGCTGCCGCAGTA---ATGATG---CAGAGAGGCAAT------------TTTAAG---GGC---CCAAGAAAAACTATTAAGTGTTTCAACTGTGGCAAAGAAGGG---CACATAGCAAAAAATTGCAGGGCCCCTAGGAGAAAGGGCTGTTGGAAATGTGGAAAGGAAGGACACCAACTGAAGGATTGCACT------------GAAAGACAGGCTAATTTTTTAGGGAAGATTTGGCC---TTCCCACAA---GGG---AAG---GCCGGGGAA---CTTTCTTCAGAG---------------------CAGACC------------------AGAGCCAACAGC------------------------------------------------------------CCCACCAGC------------AGAGAGCTTCGGGTT---TGG---------------GGAAGAGAT---AACCCCCTC------------------TCAGAAACAGGAGCA------------------GAAAGA---------CAA------------------------------GGA---ACTGTA------------TCCTTCAACTGCCCTCAAATCACTCTTTGGCAACGACCCCTTGTTACAATAAAAATAGGGGGACAGCTAAAGGAAGCTCTATTAGATACAGGAGCAGATGATACAGTATTA---GAAGAAATGAATTTGCCAGGAAAATGGAAACCAAAAATGATAGGGGGAATTGGAGGTTTTATCAAAGTAAGACAGTAT---GATCAAATACTCATAGAAATCTGTGGGCATAAAGCTATAGGTACAGTATTAGTAGGACCTACACCTGTC------AACATAATTGGAAGAAATTTGTTGACCCAGATTGGCTGCACTTTAAATTTTCCAATTAGTCCTATTGAAACTGTACCAGTAAAATTAAAGCCAGGAATGGATGGCCCAAAAGTTAAACAATGGCCATTGACAGAAGAAAAAATAAAAGCATTAACAGAAATTTGTACAGAAATGGAAAAGGAAGGAAAAATTTCAAGAGTTGGGCCTGAAAATCCATACAAT---ACTCCCATATTTGCCATAAAG---AAAAAAGACAGTACCAAG---TGGAGAAAATTAGTAGATTTCAGGGAACTTAATAAGAGAACTCAAGATTTCTGGGAAGTTCAATTAGGAATACCGCATCCG---GCAGGGCTA---AAAAAG---AAAAAATCAGTAACAGTACTGGATGTGGGTGATGCATAT---TTTTCAGTTCCCTTAGATAAAGACTTTAGGAAATATACTGCATTTACCATACCTAGTATAAATAATGAGACACCAGGGATTAGATATCAGTACAATGTGCTTCCACAGGGATGGAAAGGATCACCGGCAATATTCCAAAGTAGC---ATGACAAAAATCTTAGAGCCCTTTAGAAAACAAAATCCAGAAATAGTTATCTATCAATACATGGATGATTTGTATGTAGGATCTGACTTAGAAATAGGGCAGCATAGAACAAAAATAGAGGAATTAAGAGAACATCTATTAAGGTGGGGATTTACCACACCAGATAAAAAACATCAGAAAGAACCCCCATTTCTTTGGATGGGGTATGAACTCCATCCTGATAAATGGACAGTACAG---TCTATAAAATTGCCAGAA---AAG---------GAGAGCTGGACTGTCAATGATATACAGAAGTTAGTGGGGAAATTAAACTGGGCAAGCCAGATTTATCCAGGAATTAAAGTAAGGCAATTGTGTAAACTCCTTAGGGGAACCAAAGCACTAACAGAAGTAATACCACTAACAGAAGAAGCAGAATTAGAACTGGCAGAAAACAGG---GAAATTCTAAAAGAACCAGTACATGGAGTGTATTATGACCCATCAAAAGACTTAATAGCAGAAATACAGAAACAAGGGCACGGCCAATGGACATACCAAATTTATCAAGAACCATTTAAAAATCTGAAAACAGGAAAGTATGCAAGAATG---AGGGGTGCCCACACTAATGATGTAAAACAATTAGCAGAGGTAGTGCAAAAAATATCCACAGAAAGCATAGTGATATGGGGAAAGACTCCTAAATTTAGATTACCCATACAAAAGGAAACATGGGAAACATGGTGGGTAGAGTATTGGCAAGCCACTTGGATTCCTGAGTGGGAATTTGTCAATACCCCTCCTTTAGTAAAA---TTATGGTACCAG---TTAGAGAAGGAACCCATAATAGGAGCAGAA---ACTTTCTATGTAGATGGGGCAGCTAATAGAGAGACTAAATTAGGAAAGGCAGGATATGTTACTGACAGAGGAAGACAGAAAGTTGTCCCTTTTACTGATACAACAAATCAGAAGACTGAGTTACAAGCAATTAATTTAGCTTTGCAGGATTCGGGATTAGAAGTAAACATAGTAACAGATTCACAATATGCATTAGGAATCATTCAAGCACAACCAGATAAGAGTGAATCAGAGTTAGTCAGTCAAATAATAGAGCAGTTAATAAAAAAGGAAAAGGTTTACCTGGCATGGGTACCAGCACATAAAGGAATTGGAGGAAATGAACAAGTAGATAAATTAGTCAGTCAGGGAATCAGGAAAGTACTATTTTTGGATGGAATAGATAAAGCTCAA---GAA---GAACATGAGAAATATCACAACAATTGGAGAGCAATGGCTAGTGATTTTAACCTACCACCTGTGGTAGCAAAAGAAATAGTAGCTAGCTGTGATAAATGT---CAGCTAAAAGGAGAAGCCATGCATGGACAAGTAGACTGTAGTCCAGGAATATGGCAATTAGATTGTACACATTTAGAAGGAAAAGTTATCCTGGTAGCAGTTCATGTAGCCAGTGGCTATATAGAAGCAGAAGTTATTCCAGCAGAAACAGGGCAGGAAACAGCATATTTTATTTTAAAATTAGCAGGAAGATGG---CCAGTAAAAATAGTACATACAGACAATGGCAGCAATTTCACCAGTGCTGCAGTTAAGGCTGCC---TGTTGGTGGGCAGGTATTAAACAGGAATTTGGAATTCCCTACAATCCCCAAAGTCAAGGA---GTAGTAGAATCTATGAATAAAGAATTGAAGAAAATTATAGGACAGGTAAGAGATCAAGCTGAGCATCTTAAGACAGCTGTACAAATGGCAGTATTCATCCACAATTTTAAAAGAAAAGGGGGGATTGGGGGATAC---------------------------------------------------AGTGCAGGG---------------------GAGAGAATA---ATAGACATAATAGCAACAGACATACAAACTAAAGAATTACAAAAACAAATCACAAAAATTCAAAATTTTCGGGTTTATTACAGGGACAGCAGAGATCCAATTTGGAAAGGACCAGCAAAGCTCCTCTGG---AAAGGTGAAGGGGCAGTAGTAATACAA------GACAATAGTGACATAAAGGTAGTACCAAGAAGAAAAGTAAAGATTATCAGGGATTATGGAAAACAGATGGCAGGTGATGATTGTGTGG---CAAGTAGACAGGATGAGG---ATTAGAACATGGAAAAGTTTAGTAAAA---CACCATATGTATGTTTCAAAGAAAGCTAGCAGATGGTTTTATAGACATCACTATGACAGCCCCCACCCAAAAATAAGTTCAGAAGTACACATTCCACTAGGA---------GAAGCTATGCTGGTAGTAAAAACATATTGGGGTCTGCATACAGGAGAAAGAGACTGGCATCTG---GGTCAGGGAGTCTCCATAGAA---TGGAGGAAAAGGAGATATAGCACACAA---GTAGACCCTGGCCTGGCAGACCAACTAATTCATATGTATTATTTTGATTGTTTTTCAGAAGCTGCCATAAGAAAAGCCATATTAGGACATATAGTCAGTCATAGGTGTGAGTATCAAGCAGGACATAGC---AAGGTAGGATCCTTACAGTATTTGGCACTAACAGCATTAGTAGCACCAAAA------AAGATAAAGCCGCCTTTGCCTAGTGTTAGGAAGTTAACAGAAGATAGATGGAACAAGCCCCAGAAGACCAAGGGCCACAAAGGGAGCCATACAATGAATGGACATTAGAGCTTTTAGAGGAGCTTAAGAGTGAAGCTGTTAGACATTTTCCTAGGATATGGCTCCATAGCTTAGGACAATATATTTATGAAACTTATGGGGATACCTGGGCAGGAGTTGAAGCTCTAATAAGAATTTTGCAACAATTACTG---TTTATT---CAT------TTCAGAATTGGGTGTCAACATAGCAGAATAGGTATT------ACTCGA---------CAGAGAAGAGCAAGA------AATGGATCCAGTAGATCCTAACATAGAGCCCTGGAACCAT-CCAGGAAGTCAGCCTAAGACTGCTTGTAACAGGTGTCATTGTAAAAAGTGTTGCTATCATTGCCAAGTTTGCTTCATAACGAAAGGCTTAGGCATCTCCTATGGCAGGAAGAAGC------GGAGAC---------AGAGACGAA---GAC------CTTCTCAAGGCGGTCAGACTCATCAAGATCCTATACCAAAGCAGTAAGTAGTAC-------------------------ATGTA-ATG---CAACCT------------------------------------------------------TCACAGATAATAGCAATAGCA---GCATTAGTAGTAGCAGCAATAATAGCAATAGTTGTGTGGACCATA---GTATTCATAGAATATAGG---AGGATAAAAAGGCAA--AGAAAAATA------------GACTGTATAATTGATAGAATAAGAGAA---AGAGCAGAAGACAGT---GGCAATGAGA------------------GTGAGGGGGATA---GAG---AGGAATTGT---CAAAACTTG------TGG---------------------------------AAATGGGGCATCATG---------CTCCTTGGGATATTGATG---ACCTGT------------------------------AGTAAT---------GCA---------GAC------AATCTG---------TGGGTCACAGTGTATTAT---GGGGTGCCTGTATGGAAGGAAGCAACCACCACT------CTATTTTGTGCATCAGATGCTAAATCATATAAAACAGAGGCACATAATATC---TGGGCCACACATGCCTGTGTACCCACGGACCCCAACCCACAAGAAATAGAACTG---GAAAATGTGACAGAAAACTTTAACATGTGGAGAAATAACATGGTGGAACAGATGCATGAGGATATAATCAGTTTATGGGATCAAAGC---CTAAAA---CCA---TGTGTAAAATTAACCCCACTCTGTGTCACTTTAAACTGCATAGATGAAGTGATGGAGAATGTCACAATG----------------------------------------------------------------------------------------------AAGAATAATAATGTCACAGAGGAAATAAGAATG---AAAAACTGCTCTTTCAATATAACTACAGTAGTAAGAGATAAGACAAAACAAGTACATGCACTTTTTTATAGACTTGATATAGTACCCATAGACAATGAT---------------------------------------------------------------------------AATAGTACCAATAGTACCAATTATAGATTAATAAATTGTAATACCTCAGCCATTACACAGGCTTGTCCAAAGGTGTCCTTTGAGCCAATTCCCATACATTATTGTGCCCCAGCTGGTTTTGCAATTCTA------AAATGT---AGA---GAT------AAAAGGTTCAATGGAACAGGC---CCATGCACAAATGTCAGCACAGTACAATGTACACAT---GGAATTAGGCCAGTGGTGTCAACTCAACTGCTGTTG---AATGGCAGTCTAGCAGAAGAAGAG------------------------------------ATCATAATTAGATCTGAAAACCTCACAAACAATGCTAAAATCATAATAGTACAGCTC------AAT------GAGTCT------GTAGCAATTAACTGTACAAGGCCC-------TACAGAAAT---------------------ATAAGACAAAGGACATCT---------------------------------------------------------------ATAGGATTAGGGCAA---------GCG---CTCTATACA---ACAAAAACAAGA---AGTATA------ATAGGA------------CAAGCATATTGTAATATT---AGTAAAAATGAATGGAATAAGACATTACAACAGGTAGCTATAAAATTAGGA------AACCTTCTTAAC---------------------AAAACAACAATAATTTTT------AAACCATCC---TCAGGAGGGGACCCAGAAATTACAACACACAGTTTTAATTGTGGAGGGGAATTCTTCTACTGTAATACATCAGGACTGTTTAATAGTACATGGGATATTAGTAAATCAGAA----------------------------------??????????????????????????????????????????????????????????????????????????????????????????????????????????????????????????????????????????????????????????????????????????????????????????????????????????????????????????????????????????????????????????????????????????????????????????????????????????????????????????????????????????????????????????????????????????????????????????????????????????????????????????????????????????????????????????????????????????????????????????????????????????????????????????????????????????????????????????????????????????????????????????????????????????????????????????????????????????????????????????????????????????????????????????????????????????????????????????????????????????????????????????????????????????????????????????????????????????????????????????????????????????????????????????????????????????????????????????????????????????????????????????????????????????????????????????????????????????????????????????????????????????????????????????????????????????????????????????????????????????????????????????????????????????????????????????????????????????????????????????????????????????????????????????????????????????????????????????????????????????????????????????????????????????????????????????????????????????????????????????????????????????????????????????????????????????????????????????????????????????????????????????????????????????????????????????????????????????????????????????????????????????????????????????????????????????????????????????????????????????????????????????????????????????????????????????????????????????????????????ACGAAGAGCTTGC---------AGAGCT---------GTTCTTCACATACCCACAAGAATAAGACAGGGCTTAGAAAGGCTT------TTGCTT---TAA----------------CATGGGTGGCAGATGGTCAAAA------AGTAGTATAGTTGGATGGCCTGCTATAAGGGAAAGAATAAGA------------AGAACT------------------------------------------------------------GATCCAGCA------------------------GCAGATGGGGTAGGAGCAGTATCTCGAGACCTGGAAAAACATGGGGCAATCACAAGTAGC---AATACAAGGGGTACTAATGCTGAC------TGTGCCTGGCTAGAAGCA---CAAGAAGAG---------AGC---GAGGAGGTGGGCTTTCCAGTCAGACCTCAGGTACCTTTAAGACCAATGACTTACAAAGGAGCGTTAGATCTTAGCCACTTT---TTA---AAAGAAAAGGGG---GGACNNNNNNNNNNNNNNNNNNNNNNNNNNNNNNNNNNNNNNNNNNNNNNNNNNNNNNNNNNNNNNNNNNNNNNNNNNNNNNNNNNNNNNNNNNNNNNNNNNNNNNNNNNNNNNNNNNNNNNNNNNNNNNNNNNNNNNNNNNNNNNNNNNNNNNNNNNNNNNNNNNNNNNNNNNNNNNNNNNNNNNNNNNNNNNNNNNNNNNNNNNNNNNNNNNNNNNNNNNNNNNNNNNNNNNNNNNNNNNNNNNNNNNNNNNNNNNNNNNNNNNNNNNNNNNNNNNNNNNNNNNNNNNNNNNNNNNNNNNNNNNNNNNNNNNNNNNNNNNNNNNNNNNNNNNNNNNNNNNNNNNNNNNNNNNNNNNNNNNNNNNNNNNNNNNNNNNNNNNNN
		</sequence>
		<sequence>
			<taxon idref="D|1985|ZAF|AY773339"/>
			ATGGGTGCGCGAGCGTCGGTTTTAAGCGGG---GGAGAATTAGATAGGTGGGAAAAAATTCGTTTAAGGCCGGGAGGGAAGAAAAAATATAAACTTAAACATATACTATGGGCAAGCAGGGAGCTGGAACGATTTGCACTTAATCCTAGCCTTCTAGAGTACAGCGAAGGATGTAAACAAATATTAGGACAGCTACAACCATCTCTTCAG---ACAGGATCAGAAGAACTTAAATCATTATATATTACAGTAGTAACCCTCTATTGTGTACAAGAAAGGATAGAGGTAAAGGACACCAAGGAAGCTTTCAGAAAGATGGAGGAAGAACAAAACAAA------------------------TGTAAG---AAAAAG---------------------------AAG---GCACAG---CAAGCAGCGGCT---------------------GACACAGGG------------AACAGCAGCCAG---------------------GTCAGCCAAAATTATCTATATTGCAGAACTACA---GGGCAAATGGTACATGGGGCCATATCACCTAGAACTTTGAATGCATGGGTAAAAGTAATAGAGGAAAAGGCCTTCAGCCCAGAAGGAATACCCATGTTTTCAGCATATTCAGAAGGAGCCACCCCACAAGATTTAAACACCATGCTAAACACAGTGGGGGGACATCAAGCAGCCATGCAAATGTACAAGGAGACCATCAATGAGGAAGCT---GCAGAATGGGATAGGCTACATCCAGTGCATGCAGGGCCTATTGCACCAGGCCAGATCAGAGAACCAAGGGGAAGTGATATACCAGGAACTACTAGTACCCTTCAGGAACAAATAGGATGGATT---ACA---------AGCAAC---CCACCTATCCCAGTCGGAGAAATCTATAAAAGATGGATTATCCTGGGATTCAATAAAATACATAGAATGTATAGCCCTGTCAGCATTTTGGACATAAGACAGGGACCAAAGGAACCTTTTAGAGATTATGTATACCGGTTCTATAAAACTCAAAGAGCCGAGCAAGCTTCACAGGATGGAAAAAACTGGATGCCAGAAACCTTGTTGGTCCAAAATGCAAACCCAGATTGTAAAACCATCTTACAAGCATCAGGACCACAGGCTACACTAGAAGAAATGATGACAGCGTGTCAGGGAGTAGGAGGGCCCAGCCATAAAGCAAGAGTTTTGGCTGAGGCAATGAGCCAAGCAACAAATAGCGCAACGATCTACTGC------------------------CAGAGAGGCAAT------------TTTAAG---GGC---CAAAGAAAAATTGTAAAGTGTTTCAACTGTGGCAAGAAG-----GCACATAGCAAAAAATTGCAGGGCCCCAAGGAAAA-GGGCTGTTGGAAATGTGGAAGGGAAGGACACCAAATGAAAGATTGCACT------------GAAAGACAGGAAAATTTTTTAGAGAAAATTTTGCC---TTCCCACAA---GGG---ACG---CCCGGGGAA---CTTTCTTCAGAG---------------------CAGACC------------------AGGGCCAACAGC------------------------------------------------------------CCCACCACT------------AGAGAGCTTCGGGTT---TGG---------------GGAGGAGAT---AACCCCCTC------------------TCAGAAACAGGAACA------------------GAAAGA---------CAA------------------------------GGA---ACTGTA------------TCCTTTAACCTCCCTCAAATCACTCTTTGGGAGCGACCCCTTGTCACAATAGAGATACGGGGACAGCTCAAGGAAGCTCTATTATATACAGGAGCAGATGATACAGTATTT---GAAGAAATTAATTTGCCAGGAAAATGGAAACCAAAAACGATAGGGGGAATTGGAGGTTTTATCAAAGTCAGACAGTAT---GATCAAATACCCCTACAAATCTGTGGGCATAAAGCTAAAGGTACAGTACTCGTTGGGGCTACGCCTGTC------AACATAATTGGAAGAAATTTGCTGACTCAGCTTGGTCGCACTTTAAATTCCCCAATC------TCTGAAACTGTACCAGGAAAGTTAAAGCCAGGAATGGATGGCCCAAAAGTTTACCAATGGCCATTGACAGAAGAAAAAATAAAAGCATTAACAGAAATTTGTACAGATATGGAAAAGGAAGGAAAAATTTCAAGAATTGGGCCTGAAAATCCATACAATTACTTCCAA---TTTGCCATAAAG---AAAAAAGACAGTACTAAA---TGGAGAAAATTAGTAGATTTCAGAGAACTTAATAAGAGAACTCAAGATTTCTGGGAAGTACAATTAGGAATACCACATCCT---GCAGGGCTG---AAAAAG---AAAAAATCAGTAACAGTACTGGATGTGGGTGATGCATAT---TTCTTCGTTCCCTTATGTGGAGCTTTTAGAAAATATACCGCATTTACCATACCTTCAATAACAAATGAGACACCAGGGATTAGATATCAGTACAATGTGCTTCCACAGGGATGGAAAGGATCACCGGCAATATTCCAAAGTAGC---ATGTCAAAAATCTTACAGCCCTTTAGGAAACAAAATCCAGAGATGGTTATCTATCAATACATGGATGCTTTGTATGTAGGATCTGCCTTAGAAATAGGGCAGCATAGAACAAAAATAGAGGAATTAAGAGAACATCTATTGAGATGGGGATTTACAACACCAATAAAAAAACATCAGAAAGAACCTCCATTTCTTTGGATGGGTTATGAACTCCATCCTGATAATTGGACAGTACAAGCCTATACT---CTGCCAGAC---AAA---------GAAAGCTGGACTGTCAATGATATTCAGAAGTTAGTAGGGAAATTAGTGGGA---AGCCAGATTTATCAGGAATTGAAAGTAAAGCAATTATGTAAACCCTTAGGGGAACCCAAAGCACTAACAGAAGTAATATCACTATCAGCAGAAGCAGAATTAGAACTGGCAGAAAACAGG---GAAATTTATAAGGAACCAGTACATGGAGTGTATTATGACCCATCAAAAGACTTACTACCAGAAATACAGAAACAAGGGAATGGCCAATGGACATACCAAATTTATCAAGAACCATTTAAAAATCTGAAAACAGGGAAGTATGCAAGAACG---AGGGGTGCCCATACTAATGATGTAAAACAATTACCAGAGGCAGTGCAAAAAATGGCCACAGAAAGGATAGTAATATGGGGAAAGACTCCTAAATTTAGACTGCCCATACAAAAGGAAACATGGGAAACATGGTGGATAGAGTATTGGCAAGCCACCTGGATTCCTGAGTGGGAATTTGTCAATACCCCTCCTTTGGTAAAA---TTATGGTACCAATTTAGAGGAACC---CCCATAGTGGGAGCAGAA---ACTTTCTATGGAGATGGGGCAGCTAATAGAGAGACTAGAGCAGGAAAAGCAGGATATGTTACTGACAGAGGAAGACAGAAAGTTGTCCCTTTTACTGACACAACAAATCAGAAGACTGAGTTACATGCAGTTAATCTACCTTTGCAGGATTCGGGATTTGAAGTTAACAGCGTACCAGATTCACAATATGTATTTGGAATCATTCAAGCACAACCAGATAAAAGTGAACCAGAGTTTGTCAGTCAAATATTATACCAGCGAATCAAAAAGGAAAAGGTTTACCTGGCATGGGTACCAGCACACAAAGGAATTGGAGGAAATGAACAAGAAGATACGTTTGTCAGTGCGGGAATCAGGAAAGTACTATTTTTGGATGGAATAGACAAGGCTCAA---GAA---GAACATGTGAAATATCACAACAATTGGAGAGCAATGGCTAGTGATTTTAGCCTACCACCTGTACTACCAAAAGAAATACTACCTACCTGTGATAAATGT---CAGCTACAA---GAAACCATGCATGGACAAGTACACTGTAGTCCAGGAATATGGCAATTACATTGTACACATTTAGAAGGAAAAGTTATCATAGTAGCAGTTCATGTACCCAGTGGCTATATACAAGCAGAAGTTATTCCGGCAGAAACAGGCCAGGAAACAGCATACTTTCTCTTTACATTATCAGGAAGATGG---CCAGTTACAGTACTACATACAGACAATGGCAGCAATTTCACCAGTGCTGCAGTTATGGCCGCC---TGCTGGTGGGCAGGCATCAAACAGGAATTTGGAATTCCCTACAATCCCCAAAGTCAAGGAAGTATTACAATCTAT---AATATAGAATTAAAGAAAATTATTGGGCAGGTAAGAGATCAAGCTGAGCATCTAAAGACAGCAGTACAAATGGCAGTATTCATCCACAATTTTAAAAGAAAAGGGGGGATTGGGGGATAC---------------------------------------------------AGTGCAGGG---------------------GAAAGAATA---TTACACATATTACCAACAGACATACAAACTAAAGAATTACAAAAGCAAATCACAAAAATTCAAAATTTTCGGGTTTATTACAGGGACAGCAGAGATCCAATTTGGAAAGGACCAGCAAAACTTCTCTGG---AAAGGTCAAGGGGCAGTAGTAATACAA------GACAATCGTTACATAAAGGTAGTACCAAGAAGAAAAGTGAAAATCATTCGGGATTATGGAAAACAGATGGCAGGAGACGATTGTGTGG---CAAGTACACAGGACGAGG---ATTAGCACATGGAAAAGTTTAGTAAAA---TACCATATGTATGTTTCAAAAAAGGCTAAAGGATGGTTTTATAGACACCAT---GGCAGCCCCCACCCAAAAATAAGCTCAGAAGTACACATTCCACTAGGA---------GAAGAAAGACTGGTCGTACAAACATATTGGGGTCTGCATACAGGAGAAAGAGAATGGCATCTG---GGTCAGGGAGTCTCCATAGAA---TGGAGGAAAAGGAAATATAGCACCCAA---GTATACCCTGGCCTGGCAGACCAACTAATTCATATATATTATTTTGATTGTTTTTCAGACTCTGCTATAAGAAAAGCCTTATTAGGACATATAGTTACACCTCGGTGTGAATATCAAGCAGGACATCAC---AAGGTAGGATCCTTACAGTATTTGGCACTAACAGCATTAATAGCACCAAAA------AAGACAAAGCCACCTTTGCCTATTGTTATGAAGCTAACAGAAGATACATGGAACAAGCCCCAGAAGACCAAGGGCCACAGAGGGAGCCATACAATGAATGGACATTAGAACTTCTGGAGGAGCTTAAGAGTGAAGCTGTTAGACACTTTCCTAGAATATGGCTCCATAGCTTAGGACAACATATCTATGAAACTTATGGGGATTCCTGGACAGGAGTTGAAGCTATAATAAGAATTCTGCAACAATTACTG---TTTATT---CAT------TTCAGAATTGGGTGTCAACATCGCAGAATAGGTATT------ACTCGG---------CAGAGAAGAGCAAGA------AATGGATCCAGAAGATCCTAGCTTGAGC---TGGAACCAT-CCAGGAAGTCAGCCTAAGACTGCTTGTAACAAGTGTCATTGTAAAAAGTGTTGCTTTCATTGTCAAGTTTGCTTCATCACGAAAGGCTTTGGCATCTCCTATGGCAGGAAGAAGC------GGAGAC---------AGCGACGAA---AAC------CTCCTCACGGCGATCAGGCTCATCAAGTTCCTATACCAGAGCAGTAAGTAGTTC-------------------------ATGTA-ATG---CAGCCT------------------------------------------------------TTAGTGATAATAGCAATAGCA---GCATTAGTAGTAGCAATAATAATAGCAATAGTTGTGTGGACCATA---GTATTCATAGAATATAGG---AGAATAAAAAGGCAA--AGAAAAATA------------CACTGTTTACTTGATAGAATTATAGAAGACAGCAAGACC---AGT---GGCAATGAGA------------------GCGAGGGGATAC---CAG---AGGAATTGTCCACCAACTTGG------TGG---------------------------------ACATGGGGCATCATG---------CTCCTTGGGATGTTGACG---ATCTGT------------------------------AGCGCT---------GCA---------AGA------AATTTG---------TGGGTCACAGTTTATTATG--GGGGTGCCTGTATTGGAC------------TCT------CTTTTTGTGA--TCAGATGTA---CTCTATTCAACAGAGGCCCATAATATT---TGGGCTACACATGCCTGTGTACCCACGGACCCCAGCCCACAAGAAATATAACTG---GAAAATGTGGCCGAAAACTTTAATATGTGGAAAAATAACATGGGAGACCAGATGCATGAGGATAGAATCAGTTTATGGGATCAAAGCC--CTAAAG---CCA---TGTGTAAAATTAACCCCACTCTGTGTCACTTTAAACTGCAGTAATAATATTACCACCTTAAACAGCACTGGGAATGCCACCTTAAACAGC----------------------------------------------------------------------ACTAGGAACGCCACTGTGGAGTCAGAACTGGAGATG---AAAAACTGCTCTTTCAATATAACTACAGTAGTAAGAGATAAGAAAATGCAAGTACATGCGCTTTTTTATAGACCTGATATAGTATCAATAAACAAT---------------------------------------------------------------------------------------GATAACACCAGTTATAGGTTAATAAATTGTAATACCTCATCCATTACACAGGCTTGTCCAAAGGTATCCTTTGAACCAATTCCAATACATTATTGTGCCCCAGCTGGTTTTGCAATTCTA------AAGTGT---AGA---GAT------AAGAAGTTCAATGGAACAGGC---CTATGCACAAATATCAGCACAGAACAATGTACACAT---GGAATTAAGCCAGTGGTGACAACTCAACTGCTGTTG---AATGGCAGTCTAGCAGAAGAAGAG------------------------------------ATCATAATTAGATCTGAAAATCTCACAAACAATGCTAAAAACATAATAGTACAGTTT------AAT------GCATCT------GTAGAAATTAATTGTACAAGGCCC-------TACAGATAT---------------------ATAAGACAAAAAACGTCA---------------------------------------------------------------ATAGGACAAGGGCAA---------ACA---TTACATACA---AGCAAGAGG---------ATA------ATAGGA---GACATAAGACAAGCACATTGTAACATT---AGTGGAAGAAAATGGCATAAAACTTTACAACAGGTAGCTACAAAATTAAGA------AACCTTCTTAAT---------------------AAAACAACAATAATTTTT------CGACCACCC---CCAGGAGGGGACCCAGAAATTACAACACACAGTTTTAATTGTGGAGGGGAATTTTTCTACTGTAATACATCTAGGCTGTTTAATAATACATGGAATGGTACACAT----------------------------------------------GTCAATAAGACAGACACCAATGGGGCAGTCACA------------CTCCCA---TGCAGA---ATAAAA---CAAATTATA---AACATG---TGG---------CAG---GGAGTGGGAAAAGCAATGTATGCCCCT------------CCCATAGAAGGACTAATTAGA------------------TGTTCATCAAATATT---------ACAGGGCTAATATTGACAAGAGATGGGGGT---------------------------------------------------------AATAGTAGTTCTGACAACGAGACCTTCAGACCTGGTGGAGGAAATATGAGGGACAATTGGAGAAGTGAATTATATAAATACAAAGTAGTACAAATTGAACCAATAGGAGTAGTGCCCACCAGGGCAAAGAGAAGAGTGGTG---------------GAAAGGGAAAAAAGAGCAATA------GGA------CTA---GGA---GCCATGTTCCTTGGGTTCTTGGGAGCAGCAGGAAGCACGATGGGC------GAGTCATTGACGCTGACGGTACAGGCCAGACAGGTATTGTCTGGTATAGTGCAACAGCAAAGCAATTTGCTGAGGGCTATAGAGGCGCAACAGCATCTGTTGCAACTCACGGTCTGGGGCATTATACAGCTCCAGGCAAGAATCCTGGCTGTGGAAAGATACCTAAAGGATCAACGGCTCCTAGACTTGTGGGGTTGCTCTGGAAAACACATTTGCACCACTACTGTGCCCTGGAACTCTAGTTGG------------AGT------------AATAAA---------------TCAAGATGCGATTTGCAT---------ACCATGACCTGGATG------CGGGGAAAGAAAATTCACAATTACACGGACTATTATACAGCTTATTGCAGT---TCGCAAATTCAGCAAGAA---AAGAATGAC---AAGGAATTA---TTGGAATTG---GACAAGTGGGCAAGTCTGTGGAAT---TGGTTTACAATA---ACAAACTGGCTGTGGTATATA---AGAATATTCATAATGATAGTAGGAGGCTTAATAGGTTTATGTATAGTT---TTTTCTGTGCTTTCTGTACTACATAGAGTTAGGCAGGGATACTCACCTCTGTCGTTTCAGACCCTCCTCCCGGCC------CCGAGGGGA------CCCGACAGGCCCGAAGGAACAGAAGAAGAAGGTGGA---GAGCGAGGCAGAGACAAATCAATTCATTTGGCGAACGGATTAGCAGCACTTATCTGGGACGATCTGCGGAACCTGTGCCTCTTCAGCTACCACCGCTCGAGAGACTTACTCTTTATTGCAGCGAGGATTGTGGACCTTCTGGGACGC---------------------AGGGGGTGGGAA----TCAAG---TATCTG---TGGATCCTCCTGCAG------TATTGGAGTCAGGAATGACGA---AATAG-AGCTATTAACTTGCTTGATACAATA---TCAATACTTACAGCTGCGGGGACAGATACGGTTACAGAAGTACTACAAAGAGCTTGC---------AGAGCT--------------AACCGTACCCACAAGAATACGACAGGGCTTGGAAAGGCTT------TTGCTA---TAA----------------AATGGGTGGCAAATGGTCAAAA------AGTACTATAGTTGGATGGTCTGCTATAAGGGAAAGAATAAGA------------AGAACT------------------------------------------------------------GATCCAGCA------------------------GCAGATGGGGTGGGAGCAGTATCTCGAGACCTGGAAAAACATGGGGCAATCACAAGTAGC---AATACAGCAAGTACTAATGCTGAC------TGTGCCTGGCTAGAAGCA---CAAGAAGAG---------AGT---GAGGAGGTGGGCTTTCCAGTCAGACCTCAGGTACCTTTACGACCAATGTCTTACAAAGCAGCTCTCGATCTTAGCCACTTT---TTA---AAAGAAAAGGGG---GGACTGGAAGGGCAAATTTGGTCC---AAAAAGAGACAGGAGATCCTTCAT------CTTTGGGTCTACCACACACAAGGCTACTTCCCCGATTGGCAGAACTACACACCAGGGCCAGGGATCAGATCTCCACTGACTTTTGGATGGTGCTTCGAGCTACTACCAGTTGATCCACAGGAGGTAGAAGAGGCCACTGAGGGAGAGACCAACTGCTTGTTACACCCTATGAACCAGCATGGAATGGAGGACCCGGAGGGACAAGTGTTAAAGTGGAGATTTAACAGCAGACTAGCATTTGAGCACAAGGCCCGA---CAGCTACATCCGGAGTACTAC------------------------------------AAAGACTGCTGA
		</sequence>
		<sequence>
			<taxon idref="D|1985|ZAF|AY773340"/>
			ATGGGTGCGAGAGCGTCAGTATTAAGCGGG---GGAAAATTAGATGCATGGGAAAGAATTCGGTTAAGGCCAGGAGGAAAGAAACAATATAAACTAAAACATATAGTATGGGCAAGCAGGGAGCTAGAACGATTTGCACTTAATCCTGGCCTTTTAGAAACATCAGAAGGCTGTAAACAAATAATAGGACAGCTCCAGCCATCTCTTCAG---ACAGGATCAGAAGAACTTAGATCATTATATCTAACAATAGCAACCCTCTATTGTGTACATGCAAGGATAGATGTAAAAGACACCAAGGAAGCTTTAGAAAAGATAGAGGAAGAGCAAAACAAA------------------------AGTAAG---AAAAAG---------------------------AAG---GCACAG---CAAGCAGCGGCT---------------------GACACAGGA------------AACAGCAGCCAG---------------------GTCAGCCAAAATTATCCTATAGTGCAGAACCTACAGGGGCAAATGGTACATCAGGCCATATCACCAAGAACTTTAATCGCATGGGTAAAATATGTAGAAGAAAAGGCCTTCAGCCCAGAAGTTATACCCATGTTTTCAGCATTATCAGAAGGAGCCACCCCACAAGATTTATACACCATGCTATACACAGTGGGGGGACATCAAGCAGCCATGCAAATGCTCAAAGAGACCATCAATGAGGAGGCT---GCAGAATGGGATACGCTACATCCAGTGCATGCAGGGCCTATTGCACCAGGCCAGATGAGAGAACCAAGGGGAAGTGCTATAGCAGGAACTACTATTACCCTTCAGGAACAAATAGCATGGATG---ACA---------AGCAAC---CCACCTATCCCAGTAGGAGAAATCTATACAAGATGGATAATCCTGGGATTATATAAAATAGTAAGAATGTATATCCCTGTCAGCATTTTGGACATAAGACAGGGACCAAAGGAACCTTTTACAGATTATGTAGACCGGTTCTTAAAAACTCTACGAGCCGAGCAAGCTTCACAGGATGTATACAACTGGAAGACAGAAACCTTGTTGGTCCAAAATGCAAACCCAGATTGTAAAACCATCTTACAAGCATTACGACCACAGGCTACACTAGAAGAAATGCTGCCAGCATGTCAGGGAGTGGGGGGGCCCAGCCATAAAGCAAGAGTTTTGGCTGAGGCAATCAGCCAAGCAACAAAT---------------TCAGCTACTATAATG---ATGCTG---CAGAGAGGCAAT------------TTTTAC---GGC---CAAAGAAAAATTGTTCAGTGTTTCAACTGTGGCAAAGAAGGGCCACATACCGCAAAAAATTGCAGGGCCCCTAGGAAAAAGGGCTGTTGGAAATGTGGAAGGGAAGGACACCAAATCAAAGAATGCACT------------GCAAGACAGGCTACTTTTTTTGGGAAGATTTGGCC---TTCCCAAAA---GGG---GAG---GCCGGGGAA---CTTTCTTCAGAG---------------------CAGACC------------------AGAGCCAACAGC------------------------------------------------------------CCCACCAGC------------AGAGAGCTTCGGGTT---TGG---------------GGAGGAGAT---TACCCCCTC------------------TCAGAAACAGGAACC------------------AATAGA---------CAA------------------------------GGA---ACTGTA------------TCCTTTTACCTCCCTCAAATCACTCTTTGGGAACGACCCCTTGTCACAATAAAGATAGGGGGACAGCTAAAGGAAGCTCTATTAGATACAGGAGCAGATGTTACAGTATTA---GAAGAAATGAATTTGCCAGGAAAATGGAAACCAAAAATGATAGGGGGAATTGGAGGTTTTATCAAAGTAAGACAGTCATGTTCAAATACCCCCTTAGAAATCTGTGGGCATAAAGCTATTGGTACAGTATTCATAGGACCTACACCCGTC------AACATAATTGGAAGAAATTTGTTGACTCAGCCTGGCTGCACTTTACATTTTCCAATTAGTCCTAGTGAAACTGTACCAGTTAAATTCAAGCCAGGAATGGATGGCCCAAAAGTTAAGCAATGGCCATTGCCAGAAGAAAAATACAAGGCATTACCAGAAATTTGTACAGAAATGGAAAAGGAAGGAAAAATTTCAAGAATTGGGCCTGAAAATCCATACAAT---ACTCCAATATTTGCCATAAAG---AAAAAAGACAGTACTATA---TGGAGAAAATTACTATACTTCAGAGAACTTAATCAGAGAACTCAAGATTTCTGGGAAGTACAATTAGGAATACCGCATCCT---GCAGGGCTG---AAAAAG---AAAAAATCAGGAACAGTACTGGATGTGGGTGATGCATAT---TTTTCAGTTCCCTTATGTGAAGACTTTAGAAAATATACTGCATTTACCATACCGAGTATAAACAATGCGACACCGGGAATTAGATATCAGTACAATGTGCTTCCACAGGGATGGAAAGGATCACCGGCAATATTCCAAAGTAGC---ATTACAAAAATCTTTGAGCCCTTTAGAAAACAAAATCCAGAGAAAGCTATCTATCAATACATGGATGATTTGTATGTACGATCTGACTCAAAATATGGCCAGCATACAACAAAAATAGAGGAATTACGAGAACATCTATTGCGGTGGGGATTTACTACACCAGAAAAAAAACATCAGAAAGAACCTCCATTTCTTTGGATGGGTTATGAACTCCATCCTGTCAAATGGACAGTACAG---CCTATACAACTGCCAGAA---AAA---------GAAGACTGGACTGTCAATGCTATACAGAAGTTATTACGGAAATTATACTGGGCAAGCCAGATTTATCCAGGAATCAAAGTATGGCAATTATGGAAACTCCTTATGGGAACCAAAGCACTACCAGAAGTACTACCACTATCAGAAGAAGCAGAATTAGAACTGGCAGAAAACAGG---GAAATTCTACAAGAACCAGTACATGGGGTGTATTATGCCCCATCAAAAGACTTAATAGCGGAAATACAGAAACAAGGGCAAGGACAATGGACATACCAAATTTATCAAGAACCATTTATACATCTGCAAACAGGAAAGTATGCAAGAACG---AGGGGTGCCCACACTATTCATGTACAACAATTATCAGAGGCAGTGCAAAAAATATCCACAGAAGGCATAGTGATATGGGGAAAGACTCCTAAATTTAGACTGCCCATACAAAAGGAAACATGGGAAACATGGTGGATAGAGTATTGGCAAGCCACCTGGATTCCTGCGTGGGAATTTGTCAATACCCCTCCTTTAGTAAAA---TTATGGTCCATTACAAAAGGA------CCCATAATAGGAGCAGAA---ACTTTCTATGTAGATGGGGCAGCTAATAGAGAAACTAAAATAGGAAAAGCAGGATATGTTACTGACAGGGGAAGACAGAAAGTTGTCCCTTTAACTGCCACAACAAATCAGAAGACCGAGTTACAAGCAGTTTATCTAGCTTTGCAGGATTCGGGATTAGAAGTAAACATAGTAACAGATTCACAATATGTATTGGGAATCATTCAAGCACAACCAGATCAAAGTCAATCAGAGTTAGTCAGTCAAATAATAGAGCAGCTAATAAAAAAGGAAAGGGTTTACCTGGCATGGGTACCAGCACACAAAGGAATTGGAGGAAATGCACAAGTAGATAAGTTAGTCAGTCAGGGAATTCGAAAAGTACTATTTTTGGATGGAATAGATCAGGCTCAA---GAA---GAACATGCGAAATATCACAACAATTGGAGAGCAATGGCTACTGCTTTTATCCTACCACCTGTAGTAGCCAAAGAAATACTATCTAGCTGTGATAAATGT---CAGCTACAAGGAGAAGCCATGCATGGACAAGTATACTGTAGTCCAGGAATATGGCAATTAGATTGTACACATCTAGAAGGAAAAGTTATCATAGTAGCAGTTCATGTAGCCAGTGGCTATATAGAAGCAGAAGTTATTTCAGCAGAAACAGGGCAGGAAACAGCATACTTTCTCTTAAAATTAGCAGGAAGATGG---CCAGTAAAAGTAGTACATACAGACAATGGCAGAAATTTCACCAGTGCTGCAGTCAAGGCCGCC---TGCTGGTGGGCAGGTATT????????????????????????????????????????????????????????????????????????????????????????????????????????????????????????????????????????????????????????????????????????????????????????????????????????????????????????????????????????????????????????????????????????????????????????????????????????????????????????????????????????????????????????????????????????????????????????????????????????????????????????????????????????????????????????????????????????????????????????????????????????????????????????????????????????????????????????????????AGG---ATTAGCACATGGAAAAGTTTAGTAAAA---TACCATATGCATGTTTCAAAGAAGGCTAAAGGATGGTTTTATAGACATCACTATGACAGCCCCCACCCAAAAATAAGTTCAGAAGTACACATTCCACTAGGA---------GAAGCTAGACTGGTAGTAAAAACATATTGGGGTCTGCATACAGGAGAAAGAGAATACCATCTG---GGTCAGGGAGTCTCCATACAA---TGGAGGAAAAGGAGATATAGCACACAA---GTAGACCCTGGCCTGGCAGACCAACTAATTCATATATATTATTTTGTTTGTTTTTCAGACTCTGCTATAAGAAAAGCCACATTAGGACATATAGTTAGCCCTACGTGTGAATATCAAGCAGGACATAAC---AAGGTCGGATCCTTACAGTATTTGGCACTACCAGCATTATTACCACCAAAA------AAGACAAAGCCACCCTTGCCTAGTGTTAGGAAGCTACCAGAAGATAGATGGAACAAGCCCCAGAAGACCAAGGGCCACAGCGGGAGCCATACAATGAATGGACATTAGAACTTTTGGAGGAGCTTATGAGTCAAGCTGTTAGACACTTTCCTACAATATGGCTCCAAAGCTTAGGACAATATATCTATGCAACTTATGGGGATACCTGGGCAGGAGTTCAAGCTTATTACAGAATTCTGCAACAACTACTG---TTTATT---CAT------TTCAGAATTGGGTGTCAACATAGCAGAATAGGTATT------ACTCGC---------CAGAGAAGAGCAAGA------AATGGATCCAGTAGATCCTAGCCTAGAGCCCTGGAACCAT-CCAGGAAGTCAGCCTAAGACTGCTTGTAACAAATGTCATTGTAAAAAGTGTTGCTATCATTGCCAAGTTTGCTTCATAACGAAAGGCTTTGGCATCTCCTATGGCAGGAAGAAGC------GGAGAC---------AGCGACGAA---AAC------CTTCTCACGGCGATCAGGATCATCAAGTTCCTATACCAGAGCAGTAAGTAGTTT------------------------AATGTA-ATG---CAACCT------------------------------------------------------TTAGTGATAATAGCAATAGCA---GCATTAGTAGTAGCACTAATAATAGCAATAGTTGTGTGGACCATA---GTATTCATAGAATATAGG---AGAATAAAAAGGCAA--AGAAAAATA------------GACTGTTTAATTGATAGAATAAGAGAA---AGAGCAGAAGACAGT---GGCAATGAGA------------------GCGAGGGGGATG---AAG---AGGAATTGT---CAAAACTTG------TGG---------------------------------ACAAGGGGCATCATG---------CTCCTTGGGATGTTGATG---ATCTGT------------------------------AGTGTT---------GCA---------GAA------AATTTG---------TGGGTCACAGTTTATTAT---GGGGTGCCTGTATGGAAGGAAGCAACCACCACT------CTATTTTGTGCATCAGATGCTAAAGCATATAAAACAGAGGCACATAACATC---TGGGCTACACATGCCTGTGTACCCACGGACCCCAGCCCACAAGAAATAGAACTG---GAAAATGTGTCCGAAAACTTTAATATGTGGAAAAATAACGTGGTATACCAGATGCAGGAGGATATTATCAGTTTATGGGATGAAAGC---CTACAA---CCA---TGTGCAAAATTAACCCCACTCTGTGTCACTTTAAACTGCACTAATGCCATCTTACATAATGTCACCTCA-------------------------------------------------------------------------------------------------AACAGCATTGTGGAGCCAAAACTGGAGGTG---AAAAACTGCTCTTTCAGGAAAACTACAGAAGGAAGAGAGAAGAAAAAGAAAGCAAATGCGCTTTTTTATAGACCTGATATACTACCAACAAACAATGATAAT------------------------------------------------------------------------AGTAGTACTAATTATACCAAGTATAGGTTATTATATTGTAATACCTCAGCCATTACACAGGCTTGTCCAAAGGTATCCTTTGAACCAATTCCAATACATTATTGTGCCCCAGCTGGTTTTGCAATTCTC------AAGTGT---AGA---GAT------AAGAAGTTCAATGGAACAGGC---CCATGCACAGATGTCAGCACAATACAATGTACACAT---GGAATTAAGCCAGTGGTGTCAACTCAACTGCTGTTC---AATGGCAGTCTCGCAGAAGAAGAG------------------------------------ATCATCATTAGATCTGAAAATCTCACAAACAATGCTAAAAACATATTATTACAGTTT------AAT------GCATCT------GAAGAAATTAATTGTACAAGGCCC-------TACCAATAT---------------------GCAAGACAAAAGACATCA---------------------------------------------------------------AGAGGACAAGGGCAA---------ACA---CTCTATACA---AGCAAGAAG---------ATT------ATTGGA---GACATAAGACAAGCATATTGTAACATT---AGTGGAGAAAAATGGAATAAAACTTTACAACAGGGAGCTATACAATCAGGA------AAACTTCTTAAC---------------------AAAACAACAATATTTTTT------CAACCACCC---TCAGGAGGGGACTCAGAAATTACAACACACAGTTTTAATTGTGGAGGGGAATTTTTCTACTGTAATACATCAAGGCTGTTTAGTAATACATGGATGGTACATGGG----------------------------------------------ATAATAATACATGGTTCAAATCAGACAGTCAGA------------CTCCCA---TGCAGA---ATAAAA---CAAATTATA---AACATG---TGG---------CAG---GAAGTAGGAAAAGCAATGTATGCCCCT------------CCCATAGAAGGAACAATTAGG------------------TGTTCATCAAATATT---------ACAGGGCTAATATTGACAAGAGATGGTGGT---------------------------------------------------------AATAATAGTTCTAACAACGAGACCTTCAGACCTGGCGGAGGAGATATGAGGGACAATTGGAGAAGTGAATTATATAAATACAAAGTAATACAAATTGAACCAATAGGAGTAGCGCCCACCAAGGCAAAGAGAAGAGTGGTG---------------GAAAGGGAAAAAAGAGCAATA------GGA------CTA---GGA---GCTATGTTCCTTGGGTTCTTGGGAGCAGCAGGAAGCACAATGGGC---GCAGCGTCAGTGACGCTGACGGTACAGGCCAGACAGGTATTGTCTGGTAGAGTGCAACAGCAAAACAATTTGGCCAGGGCTATAGAGGCGCAACAGCATCTGTTGCAACTCACGGTCTGGGGCATTAAACAGCTCCAGGCAAGAATCCTGGCTGTGGAAAGATACCTAAAGGATCAACGGCTCCTAGGCATTACGGGTTGCTCTGGAAAACATATTTGCACCACTAATGTGCCCTGGAACTCTTCTTGG------------AGT------------AATAAA---------------TCCTTA---GATGAGATTTGG---CAAAACTTGCCCTGGAAGAAAGTGGGA---AGAGAAATCGACAATTACACAGGACTAATATACAACTTAATTGAAGAATCGCAGATCCAGCAGGAG---AAGAATAAG---ACAGAATTA---TTGGAATTG---GACAAGTGGGCAAGCCTGTGGAAT---TGGTTTGACATA---ACAAACTGGCTGTGGTATATA---AAAATATTCATAATGATTGTAGGAGGCTTAATAGGTTTAAGAATACTT---TTTGCTGTGCTTTCTGTAGTAAACAGAGTTTGGCAGGGATACTCACCTCTGTCATTTCAGACCCTCCTCCCAGCC------CCGAGGGGA------CCCGACAGGCCCGAAGGAACAGAAGAAGAAGGTGGA---GAGCGAGGCGGAGACAGATCCATTCGATTGATGAACGGATTCTCAGCCTTATTCTGGGACGATCTGCGGAACCTGTGCCTCTTCAGCTACCACCGCTTGAGAGACTTACTCTTGATTGCAGCGAGGATTGTGGAACTTCTGGGACGC---------------------CGGGGGTGGGAAGCCCTCAAG---TATCTG---TGGAATTTCCTGCAG------TATTGGAGTCAGGAACTCAGG---AATAG-TGCTTCTTCCTTGCTTGCTACCATA---GCAATAGCAACAGCTGCGGGGACAGAAAGGGTTATAGAAGTAGTACTAAGAGCTTGC---------AGAGCT------------CTTAACATACCCACAAGAATAAGACAGGGCTTGGAAAGGCTT------TTGCTA---TAA----------------AATGGGTGGCAAATGGTCAAAA------AGTAGTATAGTTGGATGGCCTGCTATAAGGGAAAGAATAAGA------------AGAACT------------------------------------------------------------GATCCAGCA------------------------GCAGATGGGGTGGGAGCAGTATCTCGAGACCTGGAAAGACATGGGGCAATCACAAGTAGT---AATACAGCAAGTACTAATGCTGAC------CTTGCCTGGCTAGAAGCA---CAAGAGAAA---------GGT---GAGGAGGTGGGCTTTCCAGTCAGACCTCAGGTACCTTTAAGACCAATGACTTTCAAAGGAGCTGTAGATCTTAGCCACTTT---TTA---AAAGAAAAGGGG---GGACTGGATGGGATAATTTGGTCC---AAAAGGAGACAAGAGATCCTTGAT------CTTTGGGTCTACAACACACAAGGCTACTTCCCTGATTGGCAGAACTACACACCAGGGCCAGGGACCAGATATCCACTGACCTTTGGATGGTGCTTCGAGCTAGTACCAGTTGATCCACAGGAGGTAGAAGAGGCCACTGGGGGAGAGACCAACTGCTTGTTACACCCTATGAACCAGCATGGAATGGATGACCCGGAGAGACAAGTGCTAAAGTGGAGATTTAACAGCAGACTAGCATTTGAGCACAAGGCCCGA---CAGCTACATCCGGAGTACTAC------------------------------------AAAGACTGCTGA
		</sequence>
		<sequence>
			<taxon idref="D|1986|ZAF|AY773341"/>
			ATGGGTGCGAGAGCGTCAGTATTAAGCGGG---GGAAAATTAGATGCATGGGAAAGAATTCGGTTAAGGCCAGGAGGAAAGAAAAAATATCAACTAAAGCATATAGTATGGGCAAGCAGGGAGCTAGAACGATTTGCACTTAACCCTGGCCTTTTAGAAACATCAGAAGGCTGTAAACAAATAATAGAACAGCTACAGCCATCCATTCAG---ACAGGATCAGAAGAACTTAAATCATTATATAATACAGTAGCAACCCTCTATTGTGTACATGAAAGGATAGATGTAAAAGACACCAAGGAAGCTTTAGAAAAAATAGAGGAAGAACAAAACAAA------------------------AGTAAG---AAAAAG---------------------------AAG---GCACAG---CAAGCAGAGGCT---------------------GACACAGGG------------AACAGCAGTCAG---------------------GTCAGCCAAAATTATCCTATAGTGCAGAACCTACAGGGGCAAATGGTACATCAGGCCATATCACCTAGAACTTTGAATGCATGGGTAAAAGTAATAGAAGAAAAGGCCTTCAGCCCAGAAATAATACCCATGTTTTCAGCATTATCAGAAGGAGCCACCCCACAAGATTTAAACACCATGCTAAACACAGTGGGGGGACATCAAGCAGCCATGCAAATGCTAAAAGAGACCATCAATGAGGAAGCT---GCAGACTGGGATAGGCTACATCCAGTGCATGTAGGGCCTATTGCACCAGGCCAGATGAGAGAACCAAGGGGAAGTGATATAGCAGGAACTACTAGTACCCTTCAGGAACAAATAGCATGGATG---ACA---------AGTAAC---CCATCTGTCCCAGTAGGAGAAATCTATAAAAGATGGATAATCCTGGGATTAAATAAAATTGTAAGAATGTATAGCCCTGTCAGCATTTTGGACATAAGACAGGGACCAAAGGAACCTTTTAGAGATTATGTAGACCGGTTCTATAAAACTCTAAGAGCCGAGCAAGCTTCACAGGATGTAAAAAACTGGATGACAGAAACCTTGTTGGTCCAAAATGCAAACCCAGGTTGTAAAACCATCTTAAAAGCATTAGGACCACAGGCTACACTAGAAGAAATGATGACAGCATGTCAGGGAGTGGGGGGGCCCGGCCATAAAGCAAGAGTTTTGGCTGAGGCAATGAGCCAAGCAACAAAT---------------TTAGCTACTGCAGTA---ATGATG---CAGAGAGGCAAT------------TTTAAG---GGC---CAAAGAAGAATTATTAAGTGTTTCAACTGTGGCAAAGAAGGG---CACGTAGCAAAAAATTGCAGGGCCCCTAAAAAAAAGGGCTGTTGGAAATGTGGAAGGGAAGGACACCAAATGAAAGATTGCACT------------GAAAGACAGGCTAATTTTTTACGGAAGATTTGGCC---TTCCCACAA---GGG---AAG---GCCGGGGAA---TTTTCTTCAGAG---------------------CAGACC------------------AGAGCCAACAGC------------------------------------------------------------CCCACCAGA------------AGAGAGCGTCGGGTT---TGG---------------GGTGGAGAC---AACCCCCTC------------------TCAGAAACAGGAACC------------------CATAGA---------CAA------------------------------GGA---ACTGTA------------TCCTTTATCCTCCCTCAAATCACTCTTTGGGAGCGACCCCTTGTCACAATAAAGATAGGGGGACAGCTAAAGGAAGCTCTATTAGATACAGGAGCAGATGATACAGTATTA---GAAGAAATGAATTTGCCAGGAAAATGGAAACCAAAAATGATAGGGGGAATTGGGGGTTTTATCAAAGTAAGACAGTAT---GATCAAATACCCTTAGAAATCTGTGGGCATAAAGCTATAGGTACAGTATTAATAGGACCTACACCTGTC------AACATAATTGGAAGAAATTTGTTGACTCAGCTTGGCTGCACTTTAAATTTCCCAATTAGTCCTATTGAAACTGTACCAGTAAAATTAAAGCCAGGAATGGATGGCCCAAAAGTTAAACAATGGCCATTGACAGAAGAAAAAATAAAAGCATTAACAGAAATTTGTCTAGAAATGGAAAAGGAAGAAAAAATTTCAAGAATTGGGCCTGAAAATCCATACAAT---ACTCCAATATTTGCCATAAAG---AAAAAAGACAGTACTAAA---TGCAGAAAATTAGTAGATTTCAGAGAACTTAATAAGAGAACTCAAGATTTCTGGGAAGTACAATTAGGAATACCGCACCCT---GCAGGGCTG---AAAAAA---AAAAAATCAGTAACAGTACTGGATGTGGGTGATGCATAT---TTTTCAGTTCCCGTATGTGAAGACTTTAGGAAATATACCGCATTTACCATACCTAGTACAAACAATGAGACACCAGGGATTATATATCAGTACAATGTGCTTCCACAGGGATGGAAAGGATCACCGGCAATATTCCAATCAAGC---ATGACAAAAATCTTAGAGCCCTTTCAAAAACAAAATCCAGATATAGTTATCTATCAATACATGGAAGATTTGTATGTAGGATCCGATTTAGAAATAGGGCAGCATCGAACAAAAATAGAGGAATTAAGAGAACATCTATTGAGATGGGGATTTACTACACCAGATCAAAAACATCAGAAAGAACCTCCATTTCTTTGGATGGGTTATGAACTCCATCCTGATAAATGGACAGTACAG---CCTATAGTACTGCCAGAA---AAA---------GAAAACTGGACTGTCAATGATATACAGAAGTTAGTAGGGAAATTAAACTGGGCAAGCCAGATTTATCCAGGAATTAAAGTAAAGCAATTATGTAAACTCCTTAGGGGAACCAAAGCACTAACAGAAGTAATACCACTAACAGCAGAAGCAGAATTAGAACTGGCAGAAAACAGG---GAAATTCTAAAAGAACCAGTACATGGAGTGTATTATGACCCATCAAAAGACTTAATAGCAGAAATACAGAAACAAGGGAATGGCCAATGGACATATCAAATTTATCAAGAACCATTTAAAAATCTGAAAACAGGAAAGTATGCAAGAACG---AGGGGTGCCCACACTAATGATGTAAAACAATTAGCAGAGGCAGTGCAAAAAATAGCCACAGAAGGCATAGTGATATGGGGAAAGACTCCTAAATTTAGACTGCCCATACAAAAGGAAACATGGGAAACATGGTGGATAGAGTATTGGCAAGCCACCTGGATTCCAGAGTGGGAATTTGTCAATACCCCTCCCTTAGTAAAA---TTATGGTACCAA---TTAGAGAGGGAACCCATAGTAGGAGCAGAA---ACTTTCTATGTAGATGGGGCAGCTAATACAGAAACCAGACTACAAAAAGCAGGATATGTTACTTACAGAGGAAGACAGAAAGTTGTCCCTTTAACTGCCACAACAAATCAGAAGACTGCATTACAAGCAGTTATTCTAGCTTTGCAAGATTCGGGATTAGAAGTAAACATAGTAACAGATTCACAATATGTATTAGGAATCATTCAAGCACAACCAGAGAAGAGTCAATCAGAGTTAGTCAGTCAAATAATAGAGCAGCTAATAAAAAAGGAAAAGGTTTACCTGGCATGGGTACCAGCACACAAAGGAATTGGAGGAAATGTACAAGTAGATATATTAGTCAGTCAGGGAATCAGGAAAGTACTATTTTTGGATGGAATAGATATGGCTCAA---AAA---GAACATGTGAAATATCACAACAATTGGAGAGCAATGGCTATTGCTTTTACCCTACCACCTGTGGTAGCAAAAAAAATAGTAGCAAGCTGCGATATATGT---CAGCTAAAAGGAGAAGCCATGCATGGACAAGTAGACTGTTGTCCAGGAATATGGCAATTAGATTGTACACATTTAGAAGGAAAAGTTATCATAGTAGCAGTTCATGTAGCTACTGGCTATATAGAAGCAGAAGTTATTTCAGCAGAAACAGGGCAGGAAACAGCATACTTTCTCTTAAAATTAGCAGGAAGATGG---CCAGTAAAAGTAGTACATACAGACAATGGCAGCAACTTCACCAGTGCTGCAGTCAAGGCCGCC---TGCTGGTGGGCAGGTATCAAACAGGAATTTGGAATTCCCTACAATCCCCAAAGTCAAGGA---GTAGTAGAATCTATAAATACAAAATTAAAGAAAATTATAGGACAGGTAAGAGACCAAGCTGAACATCTTAAGACAGCAGTACAAATGGCAGTATTCATCCACAATTTTAAAAGAAAAGGGGGGATTGGGGGTTAC---------------------------------------------------AGTGCAGGG---------------------GAAAGAATA---CTACACATACTATCAACAGACATACAAACTAAAGAATTACAAAAACAAATTACAAAAATTCAAAATTTTCGGGTTTATTACAGGGACAGCAGAGATCCAATTTGGAAAGGACCAGCAAAACTTCTCTGG---AAAGGTTACGGGGCAGTAGTAATACAA------GACAATACTGCCATAAAGGTAGTACCAAGAAGCAAAGTGAAAATCATTACGGATTATGGAAAACAGATGGCAGGTGTTGTTTGTGTGG---CAAGTATACAGGATGGGG---ATTAACACATGGAAAAGCCTTGTAAAAAAATACCATATGCATGTTTCAAAGAAAGCTAATCGATGGTTTTATAAACATCACTATGACAGCCCCCACCCAAAAATAAGTTCAGAAGTGCACATTCCACTAGGA---------GAAGCTAGACTGGTAGTAAAAACATATTGGGGTCTGCATACAGGAGAAAAGGAATGGCATCTG---GGTCAGGGAGTCTCCATAGAACCCTGGAGGAAAAGGAGATATACCACACAA---GTAGACCCAGGCCTGGCAGACCAACTAATTCATATATATTATTTTGATTGTTTTTCAGACTCTGCTATAAGAAAAGCCATATTAGGACATATAGTTAGACCTAGGTGTGAATATCAAGCAGGACATAAC---CAGGTAGGATCCTTACAGTATTTGGCACTAACAGCATTAATAGCACCAAAA------AGGACAAAGCCACCTTTACCTAGTGTTAGGAAGCTAACAGAAGACAGATGGAACAAGCCCCAGAAGAACAAGGGCCACAGAGGAAGCCACACAACGAATGGACATTAGAACTTTTGGAAGAGCTTCAGAAGGAAGCTGTTACACACTTTCCAAGCATATGGCTCCTCAGCTTAGGACACTATATC---GAAACTTATGGGGATACCAGGGCAGGAGTCGAAGCT---ATAAGAATTCTGCAACAACTACTG---TTTATT---CAT------TTCAGAATTGGGTGTCAACATACCAGAATAGGTATT------ACTCGA---------CAGAGAAGAGCAAGA------AATGGATCCAGTACATCCTAGCCTACAGCCCTGGAACCAT-CCAGGAAGTCAGCCTAAGACTGCTTGTAACAAATGTCATTGTAAAAAGTGTTGCTATCATTGCCAAGTTTGCTTCATCACGAAAGGCTTCGGCATCTCCTATGGCAGGAAGAAGC------GGAGAC---------AGCGACGAA---GAT------CTCCTCAAGGCGATCAGGCTCATCAAGTTCCTATACCAGAGCAGTAAGTAGTTC-------------------------ATGAA-ATG---CAACCT------------------------------------------------------TTACAGATATTATCAATATTA---GCATTAGTAGTAGCAGCAATACTAGCAATAGTTGTGTACACCATA---GTATTCATAGAATATAGG---AAAATAAAAAGGCAA--AGAACAATA------------GACTGTTTAATTGATAGAATAAGAGAA---AGAGCAGAAGACAGT---GGCAATGAGA------------------GCGAGGGGGATA---GAG---AGGAATTGT---CAAAACTTG------TGG---------------------------------AAATGGGGCATCATG---------CTCCTGGGGATGTTGATG---ATCTGT------------------------------AGTGCT---------GCA---------GGA------AATTTG---------TGGGTCACAGTTTATTAT---GGGGTGCCTGTCTGGAGGGAAGCAACCACTACT------CTATTTTGTGCATCAGATGCTAAAGCATATAAAACAGAGGCACATAATATC---TGGGCTACACATGCCTGTGTACCCACGGACCCCAGCCCACAAGAAATAGAACTG---GTAAATGTGACCGAAAACTTTAACATGTGGAAAAATAACATGGTAGACCAGATGCATGAGGATATAATCAGTTTATGGGATCAAAGT---CTAAAA---CCA---TGTGTAAAATTAACCCCACTCTGTGTCACCTTAAACTGCACTAATGCCAACATAAACAGCACTGGGAGC-------------------------------------------------------------------------------------------------AACGCCCTATGGGAGCCAACAAAGGAGGTG---AAAAACTGCTCTTTCAATGTAACTACAGTAGTAAGAGATAAGAAAAAGCAAGTATATGCGCTTTTTTATAAACCTGATATCGTACCAAAAGACAAT---------------------------------------------------------------------------------GATAATAATAGGACCAATTATAGGTTTATATGTTGTAATACCTCAGCCATTACGCAGGCTTGTCCAAAGATATCCTTTGAGCCAATTCCAATACATTATTGTGCCCCAGCTGGTTTTGCGATTCTT------AAGTGT---AGA---AAT------AAGAAGTTCAATGGAACAGGC---CCATGCAAAAATGTCAGCACAGTACAATGTACACAT---GGAATTAAGCCAGTGGTGTCAACTCAACTGCTGTTC---AATGGCAGTCTACCAGAAGAAGAG------------------------------------ATCATTATTAGATCTGAAAATCTCACAAACAATGCTAAAAACATTATACTACAGTTT------AAT------GCATCT------GTTAAAATTAATTGTACAAGGCCC-------TACGAAATT---------------------AGAATACAAAAGACATCA---------------------------------------------------------------ATAGGACAAGGGCAA---------GCA---CTCAAT------ACA---AACAAG---AGGATT------ATACGA---GACAATAGACAAGCAAATTGTACCATT---AGTGGAGAAAAATGGAATAAAACTTTACAACAGGCAGCTATACAATTGGGA------AACCTTCTTAAC---------------------AAAACAACAATACCTTTT------CGACCACCC---TCAGGAGGGGACCCAGAAATTACAACACACAGTGTTAATTGTGGAGGGGAATTTTTCTACTGTAATACATCAGGGCTGTTTAATAATACATGGGATAATAGTAATAGGACA----------------------------------TGGTCAAATAAGGGAGCATGGTCAAATCAGACAGTCACA------------CTCCCA---TGCAGA---ATACGA---CAAATTATA---TACATG---TGG---------CAG---AAAGTTGGAAAAGCAATGTATGCCCCT------------CCCATACAAGGAACACTTAGA------------------TGCTCATCAAATATT---------ACAGGACTACTATTCACAAGAGATGGTGGT---------------------------------------------------------AATAATAGTTCTAACAACGAGACCTTCAGACCTGGCGGAGGAGATACGAGGGACAATTGGAGAAGTGAATTATATAAATACAAAGTACTACAAATTGAACCAAGAGGAGCAGCGCCCACCAAGGCAAAGAGAAGAGTGGTG---------------GAAAGGGAAAAAAGAGCAATA------CGA------CTC---GGA---GCTATGTTCCTTGGGTTCTTGGGAGCAGCAGGAAGCACAATGGGC---GCAGCGTCAGAGACGCGGACGGTACAGGCCAGACAGGTATTGTCTGGTATACTGCAACAGCAAAACAATTTGCTCAGGGCTATCGAGGCGCAACAGCATCTGTTGCAACTCACGGTCTGGGGCATTAAACAGCTCCAGGCAAGAATCCTGGCTGTGGAAAGATACCTCAAGGATCGACGGCTCCTATGCCTTTGGGGTTGCTCTGGAAAACACATTTGCACCACTACTGTGCCCTGGAACTCTAGTTGG------------AGT------------AATAAA---------------ACTCAA---ACTGAGATTTGG---CAGAACATTACCTGGGTGCAG---TGGGAAAGAGAAATTGAAAATTACACAGGACTATTATACAACTTATTTGAGGAATCGCAGATCCAGCAAGAA---AAGAATGAA---CAAGAATTA---TTGGAATTG---GACAAGTGGGCAAGTCTGTGGAAT---TGGTTTGACAAA---ACAAGCTGGCTGTGGTATAGA---AAAATATTCATTATGCTACTACGAGGTTTGCTACGTTTTAGAATATTT---TTTGCTGTGCTTTCTGTATTATACAGAGTTAGGCAGGGATACTCACCTCTGTCG-------------------------------------------------------------------------GTGGA---GAGCAAGGCAGAGACAAATACATTCGATTGATGCGCGGATTCTCCGCACTTATCTGGGACGATCTGCGGAACCTGTGCCTCTTCGGCTACCACCGCTCGAGAGACTTACTCTTGCTTGCAGCGAGGATTGTGGAACTTCTGGGACGC---------------------AGGGGGTGGGAAGCCCTCAAG---TATCTG---TGGAATCTCCTGCAG------TATTGGAGTCAGGAACTCAAG---AATAG-TGTTATTAGCTTGCTTGATACCATC---GCAATCGCAACAGCTGAGGGGACAGATAGGGTTACAGAAGTACTACTACGAGCTTGC---------AGAGCT---------ATTCTTAACGTACCCAGAAGAATCAGACAGGGCTTTGAAAGGATT------TTGCTA---TAA----------------AATGGGTGGCAAATGGTCAAAA------AGTAGTATAGTTGGATGGCCTGCTATAAGGGAAAGAATAAGA------------AGAACT------------------------------------------------------------AATCCAGCA------------------------GCAGATGGGGTGGGAGCAGTATCTCGAGACCTAGAAAAACATGGGGCAATCACAAGTAGC---AATACAGCAAGTACTAATGCTGAC------TGTGCCTGGCTAGAAGCA---CAAGAAGAG---------AGT---GAGGAAGTGGGCTTTCCAGTCAAACCTCAGGTACCTTTAAGACCAATGACTTACAAAGCAGCTGTAGATCTTAGCCACTTT---TTA---AAAGAAAAGGGG---GGACTGGAAGGGCTAATTTGGTCC---AAAGAGAGACAAGACATCCTTGAT------CTTTGGGTCTACAACACACAAGGCTACTTCCCCGATTGGCAGAACTACACACCAGGGCCAGGGATCAGATATCCAATAACCTTTGGATGGTGCTTCGAGCTAGTACCAGTTGACCCACAGGAAGTAGAAGAGGCCACTGAGGGAGAGAACAACTGCTTGTTACACCCTATGAACCAGCATGGAATAGAGGACACGGAGAGACAAGTGTTAAAGTGGAGATTTAACAGCAGACTAGCATTTGAGCACAAGGCCCGA---GAGAAACATCCGGAGTACTAC------------------------------------AAAGACTGCTGA
		</sequence>
		<sequence>
			<taxon idref="D|1987|COD|MH705152"/>
			ATGGGTGCGAGAGCGTCAGTATTAAGCGGG---GGAAAATTAGATGCATGGGAAGGAATTCGGTTGCGGCCAGGGGGAAAGAAAAAATATAGGCTAAAACATATAGTATGGGCAAGCAGGGAGCTAGAACGATTTGCAATTAATCCTGGCCTTTTAGAGACATCAGAAGGGTGTAAACAAATAATAAGACAGCTACAACCATCTATTCAG---ACAGGATCAGAAGAAGTTAAATCATTATATAATCTAGTAGCAACCCTCTATTGTGTACATGAAAGGATAGATGTAAAAGACACCAAGGAAGCTTTAGAAAAGATAGAGGAGGAACAAAACAAA------------------------AGTAAG---CAAAAG---------------------------------GCACAG---CAAGCAACAGCT---------------------GACACAAGA------------AACAGCGGCCAG---------------------GTCAGCCAAAATTATCCTATAGTGCAAAACCTACAGGGGCAAATGGTCCACCAGGCCCTATCACCTAGAACTTTGAATGCATGGGTGAAAGTAATAGAAGAGAAGGCTTTCAACCCAGAAGTGATACCCATGTTTTCAGCATTATCAGAAGGAGCCACCCCACAAGATTTAAACACCATGCTAAATACAGTGGGGGGACATCAGGCAGCCATGCAAATGTTAAAAGAGACCATCAATGAGGAAGCT---GCAGAATGGGATAGGCTGCATCCAGTGCATGCAGGGCCTATTGCACCAGGCCAGATGAGAGAACCGAGGGGAAGTGATATAGCAGGAACTACTAGTACCCTACAGGAACAAATAGGATGGATG---ACA---------AGCAAT---CCACCTATCCCAGTAGGAGAAATCTATAAAAGATGGATAATCCTGGGATTAAATAAAATAGTAAGAATGTATAGCCCTGTCAGTATTTTGGATATAAGACAAGGACCAAAGGAACCCTTTAGAGACTATGTAGATCGGTTCTATAAAACTCTAAGAGCCGAGCAAGCTTCACAGGATGTAAAAAATTGGATGACTGAAACCTTGTTGGTCCAAAATGCTAACCCAGATTGTAAAACTATCTTAAAAGCATTGGGACCAGGGGCTACATTAGAAGAAATGATGACAGCATGCCAGGGAGTGGGGGGGCCCGGTCATAAAGCAAGAGTTTTGGCCGAGGCGATGAGCCAAGTAACAAAT------------------TCAACTGCCATA---ATGATG---CAGAGAGGCAAT------------TTTAAG---GGC---ACAAGAAGAATCATTAAGTGTTTCAACTGTGGCAAAGAAGGA---CACATAGCAAAAAATTGCAGGGCCCCTAGGAAAAAGGGCTGTTGGAAATGTGGAAAGGAAGGACATCAAATGAAAGATTGCACT------------GAAAGACAGGCTAATTTTTTAGGGAAGATTTGGCC---TTCCCACAA---AGG---AAG---GCCAGGGAA---TTTTCTTCAGAG---------------------CAGACC------------------AGAGCCAACAGC------------------------------------------------------------CCCACCAGC------------AGAGAGCTTCGGGTT---TGG---------------GGAGGAGAT---AACCCCCTC------------------TCAGAAACAGGAGCA------------------GAAAGA---------CAA------------------------------GGA---ACTTTA------------TCCTTTAGCTTCCCTCAAATCACTCTTTGGCAACGACCCCTTGTCACAGTAAAGATAGGGGGACAGCTAAAGGAAGCTCTATTAGATACAGGAGCAGATGATACAGTATTA---GAAGAAATGAATTTGCCAGGAAAATGGAGACCAAAAATGATAGGGGGAATTGGAGGTTTTATCAAAGTAAGACAGTAT---GATCAAATACCCATAGAAATTTGTGGACATAAAGCTACAGGTACAGTATTGGTAGGACCTACACCTGTC------AATATAATTGGAAGAAATTTGTTGACTCAGATTGGCTGCACTTTAAATTTTCCAATTAGTCCTATTGAAACTGTACCAGTAAAATTAAAACCAGGGATGGATGGGCCAAAAGTTAAACAATGGCCATTGACAGAAGAAAAAATAAAAGCATTAACAGAAATTTGTACAGAGATGGAAAAGGAAGGAAAAATTTCAAGAATTGGGCCTGAAAATCCATACAAT---ACTCCAATATTTGCTATAAAG---AAAAAAGACAGTACTAAG---TGGAGGAAATTAGTGGATTTCAGAGAACTTAATAAGAGAACTCAAGATTTCTGGGAAGTTCAATTAGGAATACCGCATCCT---GCAGGGCTA---AAAAAG---AAAAAATCAGTAACAGTACTGGATGTGGGTGATGCATAT---TTTTCAGTTCCCTTAGATGAAGACTTTAGAAAGTATACAGCATTTACCATACCTAGTATAAACAATGAGACACCAGGGATTAGATATCAGTACAATGTGCTTCCACAGGGATGGAAAGGATCACCGTCAATATTTCAAAGTAGC---ATGACAAAAATCTTAGATCCTTTTAGAAAACAAAATCCAGACATAGTTATCTATCAGTACATGGATGATTTGTATGTAGGATCTGACTTAGAAATAGGCCAGCATAGAACAAAAATAGAAGAATTAAGAGAACATCTATTGAAGTGGGGATTTACCACACCAGACAAAAAACATCAGAAAGAACCTCCATTTCTTTGGATGGGTTATGAACTACATCCTGATAAATGGACAGTACAG---CCTATAAAACTGCCAGAA---AAA---------GAAAGCTGGACTGTCAATGATATACAGAAGTTAGTGGGAAAATTAAACTGGGCAAGCCAGATCTATCCAGGGATTAAAGTAAGGCAATTATGTAAACTCCTTAGGGGAGCCAAAGCACTAACAGAAGTAATACCACTAACAGAAGAAGCAGAATTAGAACTGGCAGAGAACAGG---GAGATTCTAAAAGAACCAGTACATGGAGTATATTATGACCCATCAAAAGACTTAATAGCAGAAATACAGAAACAAGGGCAAGACCAGTGGACATATCAAATCTATCAAGAACCATTTAAAAATTTGAAAACAGGAAAGTATGCAAAAATG---AGGGGTGCCCACACTAATGATGTAAAACAATTAACAGAGGCAGTGCAGAAAATAGCCACAGAAAGCATAGTGATATGGGGAAAGACTCCTAAATTTAGACTACCCATACAAAAGGAAACTTGGGAAGCATGGTGGATAGATTATTGGCAGGCCACCTGGATTCCTGAGTGGGAGTTTGTCAATACCCCTCCTTTAGTAAAA---TTATGGTACCAG---TTAGAGAAGGAACCCATAATAGGAGCAGAA---ACCTTCTATGTAGATGGGGCAGCTAATAGAGAAACTAAATTAGGAAAAGCAGGATATGTTACTGACAGAGGAAGACAGAAAGTTGTCTCCCTAACTGACACAACAAATCAGAAGACTGAATTACAAGCAATTAATCTAGCTTTGCAGGATTCGGGATTAGAAGTAAACATAGTAACAGATTCACAATATGCATTAGGAATCATTCAAGCACAACCAGATAAGAGTGAATCAGAGTTAGTCAGTAAAATAATAGAGCAGTTAATAAAAAAGGAAAAGGTCTATCTGGCATGGGTACCAGCACACAAGGGAATTGGAGGAAATGAACAAGTAGATAAATTAGTTAGTAATGGAATCAGGAGGATACTATTTTTGGATGGGATAGATAAGGCTCAA---GAA---GAACATGAGAAATATCACAACAATTGGAGAGCAATGGCTAGTGATTTCAACCTGCCACCTGTGGTAGCAAAAGAAATAGTAGCTAACTGCGATAAATGT---CAGCTAAAAGGAGAAGCCATGCATGGACAAGTAGATTGTAGTCCAGGAATATGGCAATTAGATTGTACACATCTAGAAGGAAAAGTTATTCTAGTAGCAGTCCATGTAGCCAGTGGCTATATAGAAGCAGAAGTTATTCCAGCAGAAACAGGGCAGGACACAGCATACTTTCTCTTAAAACTAGCAGGAAGATGG---CCAGTAAAAGTAGTACATACAGACAATGGCAGCAATTTCACTAGTGCTACAGTTAAGGCCGCC---TGTTGGTGGGCAGGCATCAAGCAGGAATTTGGAATTCCCTACAATCCCCAAAGTCAAGGA---GTAGTAGAATCTATGAATAAAGAATTAAAGAAAATTATAGGACAGGTAAGAGATCAAGCTGAACATCTTAAGACAGCAGTACAAATGGCAGTATTCATCCACAATTTTAAAAGAAAAGGGGGGATTGGGGGGTAC---------------------------------------------------AGTGCAGGG---------------------GAAAGAATA---ATAGACATAATAGCAACAGACATACAAACTAGAGAATTACAAAAACAAATCACAAAAATTCAAAAATTTCGGGTTTATTACAGGGACAACAAAGATCCAGTTTGGAAAGGACCAGCAAAGCTTCTCTGG---AAAGGTGAAGGGGCAGTAGTAATACAA------GACAATAGTGACATAAAGGTGGTACCAAGAAGAAAAGCAAAGATCATTAGGGATTATGGACAACAGATGGCAGGTGATGATTGTGTGG---CAAGTAGACAGGATGAGG---ATTAGAACATGGAACAGTTTAGTAAAA---CATCATATATATGTTTCAAAGAGAGCTCAAGGATGGTGGTATAGACATCACTATGACTGCCCTCACCCAAGAGTAAGTTCAGAAGTACACATCCCACTAGGA---------GAAGCTAGACTGGTAGTAAAAACATATTGGGGTCTGCATACAGGAGAAAGGGAATGGCATCTG---GGTCAGGGAGTCTCCATAGAA---TGGAGGAAAAGGAGATATAGCACACAA---GTAGACCCTGGCTTGGCAGACCAACTAATTCACATGTATTATTTTGATTGTTTTTCAGAATCTGCTATAAGAAAAGCCATATTAGGACGTATAGTTAGTCCTAGGTGTGATTATCAAGCAGGACATAAC---AAGGTAGGATCATTACAGTACCTGGCACTAACAGCATTAATAGCACCAAAA------AAGATAAAGCCACCTTTGCCTAGTGTTAGGAAGCTAACAGAAGACAGATGGAACAAGCCCCAGAAGACCAAGGGCCACAGAGGGAGCCATACAATGAATGGGCATTAGAGCTTTTAGAGGAGCTTAAGAGTGAAGCTGTTAGACACTTTCCCAGGCCATGGCTTCATGGCTTAGGACAACATATCTATGAAACTTATGGAGATACCTGGACAGGGGTTGAAGCTTTAATAAGAACTCTGCAACAAATGCTG---TTTGTT---CAT------TTCAGAATTGGGTGTCAACATAGCAGAATAGGCATT------ACTCGA---------CAGAGAAGAGCAAGA------AATGGATCCAGTAGATCCTAACCTAGAGCCCTGGAACCAT-CCAGGGAGTCAGCCCAAAACTGCTTGCAACAAATGTTACTGTAAAAAGTGTTCCTATCATTGCCCAGTTTGCTTCTTGACAAAAGGCTTAGGCATCTCCTATGGCAGGAAGAAGC------GGAGAC---------AGCGACGAA---GAC------CTCCTCAAAGCAATAAGACTCATCAAGATCCTGTACAGCAGCAGTAAGTAGTAC-------------------------CTGTG-ATG---CAAACT------------------------------------------------------TTAGAAATAATAGCAATAGCA---GCATTAGTAGTAGCGCTAATAATAGCAATAGTTGTGTGGTCCATA---GTACTCATAGAATATAGA---AAAATAAAAAGACAA--AGAAAGATA------------GACTGGTTAATTGATAGAATAAGTGAA---AGAGCAGAAGATAGT---GGCAATGAGA------------------GTGAGGGGGATA---GAG---AGGAATTAT---CAAAACTTG------TGG---------------------------------AGATGGGGCACCATG---------CTCCTTGGAATGTTGATG---ACCTGT------------------------------AGTGTT---------GCA---------GAA------AATTTG---------TGGGTCACAGTTTATTAT---GGGGTACCTGTGTGGAAAGAAGCAACCACCACT------CTATTTTGTGCATCAGATGCTAAATCATATGATACAGAGGCACATAATGTC---TGGGCTACACATGCCTGTGTACCCACAGACCCCAACCCACAAGAAATAGAACTG---GAAAATGTCACAGAAAACTTTAACATGTGGAAAAATGACATGGTGGAACAGATGCATGAGGATATAATCAGTTTATGGGGTCAAAGC---CTAAAA---CCA---TGTGTAAAATTAACTCCACTCTGTGTCACTTTAAATTGCACTGATGTACCGGGGAGCAATAATTCTATCACT----------------------------------------------------------------------------------------CTCAATAATTCTACCCATATGGAGGCAGGAGAAATG---AAAAACTGCTCTTTCAATATCACCACAGTATTAAGAGATAAGCGGAAGCAAGAATATGCACTTTTTTATAGACTTGATGTAGTACAAATAGATAATGATAAGAGT------------------------------------------------------------------AATAATAGTAGTGCCAATACTAGTTATAGATTAATAAATTGTAATACCTCAGCCATTACACAAGCTTGTCCAAAGGTATCCTTTGAGCCAATTCCTATACATTATTGTGCACCAGCTGGGTTTGCAATTTTA------CAGTGT---AAA---GAT------AAGAAGTTCAATGGAACAGGC---CCATGCAAAAATGTCAGCTCAGTACAATGTACACAT---GGAATTAGGCCAGTGGTGTCAACTCAACTGCTGCTG---AATGGCAGTCTAGCAGAAGAAGAG------------------------------------ATAATAATTAGATCTGAAAATCTCACAAACAATGCTAAAACCATAATAGTACAGCTT------AAT------GCAACT------GTAACAATTAATTGTACAAGGCCC-------TACAACAAT---------------------ACAAGAAAAGGTATACAT---------------------------------------------------------------ATAGGACCAGGGCAA---------GCA---CTATATGCA---TCAACAGAG---------ATA------ACAGGA---GATATAAGACAAGCACATTGTAATCTT---AGTAGAGCACAATGGAATAAAACTTTAGAACAGGTAGCTAAAAAATTAGGA------GGCCTTCTTAAC---------------------AAGACAACAATAATCTTT------GAACCATCC---TCAGGAGGGGACCCAGAAATTACAACACACAGCTTTAATTGTGGAGGGGAATTTTTCTACTGCAATACATCAGCACTGTTTAATAGTAGTTTTGATACAACAAGT----------------------------------------------AATAGTACAGAGTCAAATGATAGTACAATCACA------------CTCCCA---TGCAGA---ATAAAA---CAAATTATA---AACATG---TGG---------CAG---GGAGTAGGAAAAGCAATGTATGCCCCT------------CCCATTGCAGGAAAGATCGAG------------------TGTTCATCAAACATT---------ACAGGGCTACTATTGACAAGAGATGGTGGT---------------------------------------------------------GCAAATAATAATAGTAATGAGACCTTCAGACCTGGAGGAGGAGATATGAGAGACAATTGGAGAAGTGAATTATATAAATATAAAGTAGTAAGAATTGAACCACTAGGAGTAGCACCCACCAAGGCAAAGAGAAGAGTGGTG---------------GAAAGAGAAAGAAGAGCAATA------GGA------TTA---GGA---GCTATGTTCCTTGGGTTCTTGGGAGCAGCAGGAAGCACGATGGGC---GCAGCGTCAATGACGCTGACGGTACAGGCCAGACAGTTATTGTCTGGTATAGTGCAACAGCAAAACAACTTGCTGAGGGCTATAGAGGCGCAACAGCATCTGTTGCAACTCACGGTCTGGGGCATTAAACAGCTCCAGGCAAGAGTCCTGGCTGTGGAAAGGTACCTAAAGGATCAACAGCTCCTAGGAATTTGGGGTTGCTCTGGAAAACACATTTGCACCACTAATGTGCCCTGGAACTCTAGTTGG------------AGT------------AATAGA---------------TCTCTA---GATGACATTTGG---AAAAACATGACATGGATGGAG---TGGGAAAGAGAAATTGACAATTACACAGGCCTAATATATAGCTTAATTGAAGAATCACAAGTCCAGCAAGAA---AAGAATGAA---AAGGAATTA---TTGGAATTG---GACAAATGGGCAAGTTTATGGAAT---TGGTTTAGCATA---ACAAACTGGCTGTGGTATATA---AGAATATTCATAATGATAGTAGGAGGTTTGATAGGTTTAAGAATAGTT---TTTGCTGTGCTTTCTTTAGTAAATAGAGTTAGGCAGGGATACTCACCCCTATCATTACAGACCCTCCTCCCAGCC------CCGAGGGGA------CCCGACAGGCCCGAAGGAACAGAAGAAGAAGGTGGA---GAGCAAGGCAGAGGCAGATCCATTCGATTGGTGAACGGATTCTCAGCACTTTTCTGGGACGATCTGCGGAACCTGTGCCTCTTCAGCTACCACCGATTGAGAGACTTACTCTTGATTGTAGCGAGGATTGTGGAACTTCTGGGACGC---------------------AGGGGGTGGGAAGCCCTCAAA---TATCTG---TGGAATCTCCTGCAG------TATTGGAGTCAGGAACTGAAG---AATAG-TGCTGTTAGCTTGCTTGATGCCACA---GCAATAGCAGTAGCTGAGGGAACAGATAGGGTTATAGAAGTAGTACAAAGAGTTGGT---------AGAGCT---------GTTCTTCACGTACCCAGACGGATAAGACAGGGCTTTGAAAGGGCT------TTGATA---TAA----------------AATGGGTGGCAAATGGTCAAAA------AGTAGTATAGTTGGATGGCCTGCTATAAGGGAAAGAATAAGA------------AGAACT------------------------------------------------------------GATCCAGTA------------------------GCAGATGGGGTAGGAGCAGTATCTCGAGACCTGGGAAAACATGGGGCAATCACAAGTAGC---AATACAGGAACTTCTAATGCTGAC------AGTACCTGGCTAGAAGCA---CAAGAAGAG---------AGT---GAGGAAGTGGGTTTTCCAGTCAGACCTCAGGCACCTTTAAGACCAATGACTTACAAGGCAGCGGTAGATCTTAGCCACTTT---TTA---AAAGAAAAGGGG---GGACTGGATGGGCTAATTTGGTCC---CAAAAAAGACAAGATATCCTTGAT------CTTTGGGTGTACCACACACAAGGCTTCTTCCCTGATTGGCAGAACTACACACCAGGGCCAGGGATCAGATATCCACTGACCTTTGGATGGTGTTTCGAGCTAGTACCCATGGATCCAAAGGAGGTAGAAGAGGCCACTGAA---GAGAACAACTGCTTGTTACACCCTCTGAGCCAGCATGGAATGGAGGACAAGGAGAGAGAAGTGCTAGTGTGGAGATTTAACAGCAGACTAGCATTTGAACACAAGGCCCGA---GAGAAGCATCCGGAGTTCTAC------------------------------------AAAGACTGCTGA
		</sequence>
		<sequence>
			<taxon idref="D|1994|UGA|U88824"/>
			ATGGGTGCGAGAGCGTCAGTATTAAGCGGA---GGAAAATTAGATGAATGGGAAAAAATTCGGTTACGGCCAGGGGGAAAGAAAAAATATAGACTAAAACATCTAGTATGGGCAAGCAGGGAGCTAGAACGATTCGCACTTAATCCTGGCCTTTTAGAAACATCAGAAGGCTGTAGACAAATAATAAGACAGCTACAACCATCTATTCAG---ACAGGATCAGAGGAAATTAAATCATTATATAATACAGTGGTAACCCTCTATTGTGTACATGAGAGGATAAAGGTAGCAAGCACCAAGGAAGCTTTAGACAAGATAGAGGAAGAACAAGCCAAA------------------------AGTAAG---AAAAAA---------------------------------GCACAG---CAAGCAACAGCT---------------------GACACAAGA------------AACAGCAGCCAG---------------------GTCAGCCAAAATTATCCTATAGTGCAAAACCTACAGGGGCAAATGGTACACCATCCCCTATCACCTAGAACTTTGAACGCATGGGTAAAAGTAATAGAGGAGAAGGCTTTCAACCCAGAAGTAATACCCATGTTTTCAGCATTATCAGAAGGAGCCACCCCACAAGATTTAAATACCATGCTAAACACAGTGGGGGGACATCAAGCAGCCATGCAAATGTTAAAGGATACCATCAATGAGGAAGCT---GCAGAATGGGATAGGCTACATCCAGTGCATGCAGGGCCTGTTGCACCAGGCCAATTGAGAGAACCAAGGGGAAGTGATATAGCAGGAACTACTAGTAACCTTCAGGAACAAATAGGATGGATG---ACA---------AGCAAT---CCACCTATCCCAGTAGGAGAAATCTATAAAAGATGGATAATCCTAGGATTAAATAAAATAGTAAGAATGTATAGCCCTGTCAGCATTTTGGACATAAGACAAGGACCAAAGGAACCCTTTAGAGACTATGTAGATCGGTTCTATAAAACTCTAAGAGCCGAGCAAGCTTCACAGGATGTAAAAAATTGGATGACTGAAACCTTGTTGGTCCAAAATGCGAACCCAGATTGTAAAACTATCTTAAAAGCATTGGGACCAGCGGCTACATTAGAAGAAATGATGACAGCATGTCAGGGAGTGGGGGGACCCAGTCATAAAGCAAGAGTTTTGGCTGAGGCAATGAGCCAAGCAACAAAT---------------GCAAATACTGCTATA---ATGATG---CAGAGAGGCAAT------------TTTAAG---GGC---CCAAAGAAAATCATTAAGTGTTTCAACTGTGGCAAAGAAGGG---CACACGGCAAAAAATTGCAGGGCTCCTAGAAAAAAGGGCTGTTGGAAATGTGGAAGGGAAGGACACCAAATGAAAGATTGCACT------------GAAAGACAGGCTAATTTTTTAGGGAAAATTTGGCC---TTCCCACAA---TGG---AAG---GCCAGGGAA---TTTCCTTCAGAG---------------------CAGACCCCC------------AGCAGAGCCAACAGC------------------------------------------------------------CCCACCAGC------------AGAGATCTTCGGATT---AGG---------------GGAGGAGAT---AACACCTCC------------------TCAGAAACAGGAGCA------------------GAAAGA---------CAA------------------------------GGA---ACTGTA------------TCCTTTAACCTCCCTCAAATCACTCTTTGGCAACGACCCGTTGTCACAGTAAAGATAGGGGGACAGCTAAAGGAAGCTCTATTAGATACAGGAGCAGATGATACAGTATTA---GAAGAAATAAATTTGCCAGGAAAATGGAAACCAAAAATGATAGGGGGAATTGGGGGCTTTATCAAAGTAAGACAGTAT---GATCAAATACCCTTAGAAATCTGTGGACATAAAGCTATAGGTACAGTATTAGTAGGACCTACACCTGTC------AACATAATTGGAAGAAATTTGTTGACTCAGATTGGTTGCACTTTAAATTTTCCAATTAGTCCTATTGAAACTGTACCAGTAAAATTAAAGCCAGGGATGGATGGCCCAAAAGTTAAACAATGGCCGTTGACAGAAGAAAAAATAAAAGCACTAATAGAAATTTGTTCAGAACTAGAAAAGGAAGGAAAAATTTCAAAAATTGGGCCTGAAAACCCATACAAT---ACTCCAATATTTGCCATAAAG---AAAAAAGACAGTACTAAG---TGGAGAAAATTAGTAGATTTCAGAGAACTTAATAAGAGAACTCAAGACTTTTGGGAAGTTCAACTAGGAATACCACATCCT---GCAGGGCTA---AAAAAG---AAAAAATCAGTAACAGTACTGGATGTGGGTGACGCATAT---TTTTCAGTTCCCTTACATGAAGACTTTAGAAAATATACCGCATTCACCATACCTAGTACAAACAATGAGACACCAGGAATTAGATATCAGTACAATGTGCTTCCACAAGGATGGAAAGGATCACCAGCAATATTCCAAAGTAGC---ATGACAAAAATCTTAGAACCTTTTAGAAAACAAAATCCAGAAATGATTATCTATCAATACATGGATGATTTGTATGTAGGATCTGACTTAGAAATAGGGCAGCATAGAATAAAAATAGAGGAATTAAGGGGACACCTCTTGAAGTGGGGATTTACCACACCAGACAAAAAGTATCAGAAAGAACCCCCATTTCTTTGGATGGGTTATGAACTCCATCCTGATAAGTGGACAGTACAG---CCTATACATCTGCCAGAA---AAG---------GAAAGCTGGACTGTCAATGATATACAGAAGTTAGTGGGAAAATTAAATTGGGCAAGCCAGATTTATCCAGGAATTAAAGTAAGACAATTATGCAAATGCCTTAGGGGAGCCAAAGCACTGACAGAAGTAATACCACTGACAGCAGAAGCAGAATTAGAACTGGCAGAAAACAGG---GAAATACTAAAAGAACCAGTACATGGAGCGTATTATGACCCATCAAAAGACTTAATAGCAGAAATACAGAAACAAGGGCAAGATCAATGGACATATCAAATATATCAAGAACAATATAAAAATCTGAAAACAGGAAAGTATGCGAAAATG---AGGGGTACCCACACTAATGATGTAAAACAATTAACAGAGGCAGTGCAGAAAATAGCCCAAGAATGTATAGTAATATGGGGAAAGACTCCTAAATTTAGACTACCCATACAAAAGGAAACATGGGAAACATGGTGGACAGAGTATTGGCAGGCCACCTGGATTCCTGAGTGGGAGTATGTCAACACCCCTCCTTTAGTTAAA---TTATGGTATCAG---TTAGAGAAGGAACCCATAGTAGGAGCAGAA---ACTTTCTATGTAGATGGGGCAGCTAATAGAGAGACTAAAATAGGAAAAGCAGGATATGTTACTGACAGAGGAAGACAGAAAGTTGTCTCTCTAACTGACACAACAAATCAGAAGACTGAATTACAAGCCATTAATCTAGCTTTGCAGGATTCGGGATTAGAAGTAAACATAGTAACAGACTCACAATATGCATTAGGAATCATTCAAGCACAACCAGATAAGAGTGAATCAGAGGTAGTCAGTCAAATAATAGAGCAGTTAATAAAAAAGGAAAAGGTCTACCTGTCATGGGTACCAGCACACAAGGGGATTGGAGGAAATGAACAAGTAGATAAATTAGTCAGTAATGGAATCAGAAAAATACTATTTTTGGATGGAATAGATAAGGCTCAA---GAA---GAACATGAGAAATACCACAACAATTGGAGGGCAATGGCTAGTGAGTTTAACCTGCCACCTGTAGTAGCAAAAGAAATAGTAGCCAGCTGTGATAAATGT---CAGGTGAAAGGAGAAGCCTTGCATGGACAAGTAGACTGTAGTCCAGGAATATGGCAATTAGATTGTACACATTTAGAAGGAAAAGGTATCCTGGTAGCAGTCCATGTAGCCAGTGGTTATATAGAAGCAGAAGTTATTCCAGCAGAAACAGGGCAGGAAACAGCCTACTTTCTTTTGAAATTAGCAGGAAGATGG---CCAGTAAAAGTAGTACATACAGATAATGGCAGCAATTTCACCAGCGCTGCAGTAAAGGCCGCC---TGTTGGTGGGCAGGTATCAAGCAGGAATTTGGAATTCCCTACAATCCCCAAAGTCAAGGA---GTAGTAGAATCTATGAATAAAGAATTAAAGAAAATTATCGGGCAGGTAAGAGAACAAGCTGAACATCTTAAGACAGCAGTACAAATGGCAGTATTCATCCACAATTTTAAAAGAAAAGGGGGGATTGGGGGGTAC---------------------------------------------------AGTGCAGGG---------------------GAAAGAATA---ATAGATATCATAGCAACAGACATACAAACTAAGGAATTACAAAAACAAATCATAAAAATTCAAAATTTTCGGGTTTATTACAGGGACAGCAGAGATCCAGTTTGGAAAGGACCAGCAAAGCTTCTCTGG---AAAGGTGAAGGGGCAGTAGTAATACAA------GACAATAGTGAAATAAAGGTAGTACCAAGAAGAAAAGCAAAGATTATTAGGGATTATGGAAAACAGATGGCAGGTGATGATTGTGTGG---CAAGTAGACAGGATGAGG---ATTAGAACATGGAAAAGTTTAGTAAAA---CACCATATGTATATTTCAAAGAAAGCTAAAGGATGGTTGTATAGACATCACTATGACTGCCCAAATCCAAAAATAAGTTCAGAAGTACACATCCCATTAGGA---------GAAGCTAGGCTGGTAGTAAAAACATATTGGGGTCTGCATACAGGAGAAAGAGAATGGCATTTG---GGTCAGGGAGTCTCCATAGAA---TGGAGAAAAGGGAGATATAACACACAA---ATAGACCCTGGCCTAGCAGACCAACTAATTCATATATATCATTTTGATTGTTTTGCAGAATCTGCTATAAGAAAAGCCATATTAGGACAAGTAGTTTATCCTAGGTGTAATTATCAAGCAGGACATAAC---AAGGTAGGATCTTTACAATACTTGGCACTAACAGCATTAGTAACACCAAGG------AAGATAAAACCACCTTTGCCTAGCGTTGGGAAGCTGACAGAAGACAGATGGAACAAGCCCCAGAGAACCAAGGGCCACAGAGGGAGCCATACAATGAATGGACATTAGAGCTTTTAGAGGAGCTTAAGAGTGAAGCTGTTAGACACTTTCCTGGGCCATGGCTTCATAGCCTAGGACAATATATCTATGAAACTTATGGGGATACCTGGACAGGAGTTGAAGCTATAATCAGAATCCTTCAACAACTACTG---TTTATC---CAT------TTCAGAATTGGGTGTCGACATAGCAGAATAGGCATT------AATCGA---------CAGAGAAGAATAAGA------AATGGAGCCAGTAGATCCCAATCTAGAGCCCTGGAACCAT-CCAGGAAGTCAGCCTAGGACTCCTTGTAACAAATGCTATTGTAAAAGGTGTTGCTATCATTGTTACGTGTGCTTCGTAACGAAAGGCTTAGGCATCTCCTATGGCAGGAAGAAGC------GGAGAC---------CGCGACGAA---GAA------CTCCTCCAGGCGGTCAGGCTAATCAAGATCCTGTACCAAAGCAGTAAGTAGTAC-------------------------ATGTA-ATG---CAACCT------------------------------------------------------TTAGAGATATTAGCAATAGTA---GCATTAGTAGTAGCACTAATACTAGCAATAGTTGTGTGGACTATA---GTATTCATAGAGTGTAAA---AAATTAAGAAGGCAA--AGAAAAATA------------GACTGGTTAATTGATAGAATAAGAGAA---AGAGCAGAAGATAGT---GGCAATGAGA------------------GTGAGGGAGACA---AAG---AGGAATTAT---CAGCACTTG------TGG---------------------------------AAATGGGGCACGATG---------CTCCTTGGGATGCTGATG---ATATGT------------------------------AGTGTT---------ACA---------GGA------AAGTCG---------TGGGTCACAGTTTATTAT---GGGGTGCCTGTGTGGAAAGAAGCAACCACTACT------CTATTTTGTGCATCAGATGCTAAGGCATATAAAGCAGAGGCACATAACATC---TGGGCTACACATGCCTGTGTACCAACAGACCCCAACCCACAAGAAATAAAACTA---GAAAATGTCACAGAAAACTTTAATATGTGGAAAAATAACATGGTGGAGCAGATGCATGAGGATATAATCAGTTTATGGGATCAAAGT---CTAAAA---CCA---TGTGTAAAGTTAACCCCACTCTGTGTCACTTTAAACTGCACTAACTGGGTCACTGAT----------------------------------------------------------------------------------------------------------------------ACCACCAATACCACAGGAATG---GCAAACTGCTCTTTCAATATAACCACAGAAATAAGAGATAAGAAGAAGCAAGTACAGGCACTTTTTTATAAACTTGATGTGGTAAAAATAAATGATAAT------------------------------------------------------------------------------GATAGTGATAACACCAGCTATAGACTAATAAATTGTAATACCTCAGCCATTACACAGGCGTGTCCAAAGATGACCTTTGAGCCAATTCCCATACATTATTGTGCCCCAGCTGGATTTGCAATTCTA------AAATGT---AAC---GAA------AAGAAGTTCAATGGAACAGGT---CCATGCAAAAATGTCAGCACAGTACAGTGTACACAT---GGGATTAAGCCAGTAGTGTCAACTCAACTGTTGTTG---AATGGCAGTCTAGCAGAAGAAGAA------------------------------------ATAATAATTAGATCTGAAAATCTCACAAACAATGCTAAAATCATAATAGTACAGCTT------AAT------GAGTCT------GTACCAATTAATTGCATAAGGCCC-------TATAACAAT---------------------ACAAGACAAAGTACACGT---------------------------------------------------------------ATAGGACCAGGGCAA---------GCA---CTCTTTACA---ACAAAA------------GTA------ATAGGA---GATATAAGACAAGCACATTGTAACATT---AGTGGAGCAGGATGGAATAAAACTTTACAACAGGTAGCTGAAAAATTAGGA------AACCTTCTTAAC---------------------CAGACAACAATAATTTTT------AAACCATCC---TCGGGAGGGGACCCAGAAATTACAACACACAGCTTTAATTGTGGAGGGGAATTTTTCTACTGCAATACAACAAGACTGTTTAATAGTACATGGAAAAGGAATAATAGT-------------------------------------GAATGGAGGAGTGATAATACACCAGATGAGACAATCACA------------CTCCAA---TGCAGA---ATAAAA---CAAATTATA---AACATG---TGG---------CAG---GAAGTAGGAAAAGCAATGTATGCCCCT------------CCCATTGAAGGATTCATCAAC------------------TGTTCATCAAATATT---------ACAGGACTATTGTTGACAAGAGATGGTGGT------------------------------------------------------GCAATTAATAGTAGCCAGAATGAGACCTTCAGACCTGGAGGAGGAGATATGAGAAACAATTGGAGAAGTGAATTATACAAATATAAAGTAGTAAAACTTGAACCAATAGGTCTAGCGCCCACCGCGGCAAAGAGAAGAGTGGTA---------------GAAAGAGAAAAAAGAGCAATA------GGA------CTG---GGA---GCTCTGTTCCTTGGGTTCTTGGGAACAGCAGGAAGCACGATGGGC---GCAGTGTCACTGACGCTGACGGTACAGGCCAGACAGGTATTGTCTGGTATAGTGCAACAGCAAAACAATTTGCTGAGGGCTATAGAGGCGCAACAGCATCTGTTGCAACTCACAGTCTGGGGCATTAAACAGCTCCAGGCAAGAATCCTGGCTGTGGAAAGCTACCTAAAGGATCAACAGCTCCTAGGAATTTGGGGTTGCTCTGGAAAACACATTTGCACCACTAATGTGCCCTGGAACTCTAGCTGG------------AGT------------AATAGA---------------TCTGTA---GATGAAATTTGG---AATAACATGACCTGGATGGAG---TGGGAAAGAGAAATTGACAATTATACAGAGTTAGTATACAGCTTACTTGAAGTATCGCAAATCCAGCAAGAG---AAAAATGAA---CAAGAACTA---TTGAAATTG---GACACATGGGCAAGTTTGTGGAAT---TGGTTTAGCATA---ACACAATGGCTGTGGTATATA---AAAATATTCATAATGATAGTAGGAGGCTTGATAGGTTTAAGAATAGTT---TTTGCTGTGCTTTCTGTAGTAAATAGAGTTAGGCAGGGATACTCACCTCTGTCATTTCAGACCCTCCTCCCAGCC------CCGAGGGAA------CCCGACAGGCCCGAAGGAATAGAAGAAGAAGGTGGA---GAGCGAGACAGAGGCAGATCCATTCGATTGGTGAACGGATTATCAGCACTTATCTGGGACGATTTGAGGAACCTGTGCCTCTTCAGTTACCACCGCTTGAGAGACTTAATCTTAATTGCAGCGAGGATTGTGGAACTTCTGGGACGC---------------------AGGGGGTGGGAAGCCATCAAA---TATCTG---TGGAATCTCCTGCAG------TATTGGATTCAGGAACTAAAG---AATAG-TGCTGTTAGCCTGTTTAATACCATA---GCAATAGCAGTAGCTGAGGGGACAGATAGGGCTATAGAACTAGTGCAAAGAGCTGTT---------AGAGCT---------ATTCTTAACATACCTGTACGGATAAGACAGGGCTTGGAAAGGGCT------TTACTA---TAA----------------AATGGGTGGCAAGTGGTCAAAA------AGTAGTATAGTTGGGTGGCCTGCTGTAAGAGAAAGAATGAGA------------AGAACT------------------------------------------------------------GAGCCAGCA------------------------GCAGAAGGGGTGGGAGCAGCATCCCGGGACCTGGAAAAACATGGGGCAATCACAAGCAGC---AATACAGCACAGACTAATGATGCC------TGTGCCTGGCTAGAAGCA---CAGGAAGAG---------GAG------GAAGTGGGATTTCCAGTCAGACCTCAGGTACCATTAAGACCAATGACTTACAAGGAAGCGGTAGACCTAAGCCACTTT---TTA---AAAGAAAAGGGG---GGACTGGAAGGGTTAGTTTGGTCC---CCGAAAAGACAAGAGATCCTTGAT------CTTTGGGTCTACCACACACAAGGCTTCTTCCCTGATTGGCAAAATTACACACCAGGGCCAGGGATTAGATATCCACTGACCTTTGGATGGTGCTTCGAGTTAGTACCAATGGAGCCAAAGGAGGTAGAAGAGAACACTGAAGGAGAGGACAACTGCTTGTTACACCCGATAAACCAGCATGGAATGGAGGACCCGGAGAGAGAAGTTTTAGTGTGGAGATTTAACAGCAGACTAGCATTTGAACACAAGGCCAAA---ATGAAACATCCGGAGTACTAC------------------------------------AAAGACTGCTGA
		</sequence>
		<sequence>
			<taxon idref="D|1998|UGA|AF484505"/>
			NNNNNNGCGAGAGCGTCAGTAATAAGCGGG---GGAGAATTAGATGAATGGGAAAAAATTCGGTTACGGCCAGGGGGAAACAAAAAATATAGACTAAAACATATAGTATGGGCAAGCAGGGAGCTGGAACGATTTGCACTTAACCCTGGCCTTTTAGAAACATCAGAAGGCTGTAAACAGATATTAGCACAGCTACAGCCAGCTCTTCTG---ACAGGATCAGAGGAAGTTAAATCATTATATAATACAGTAGCAACCCTCTATTGTGTACATGCAAGGATAAAGGTATCAGACACCAAGGAAGCTTTAGACAAAATAGAAGAAGAGCAAAACAAA------------------------ATTAAG---AAAAAG---------------------------------GCACAG---CAAGCAGCAGCT---------------------GACACAAGA------------AACAGTAGCCAG---------------------GTCAGCCAAAATTATCCTATAGTACGAAACATGCAGGGGCAAATGGTACATCAGGCCATATCACCAAGAACTTTGAATGCATGGGTAAAAGTAATAGAGGAAAAAGCCTTCAGCCCGGAAGTAATACCCATGTTTTCAGCATTATCAGAAGGAGCCACCCCACAAGATTTAAACACCATGCTAAACACAGTGGGGGGACATCAGGCAGCCATGCAAATGTTAAAGGAGACCATCAATGAGGAGGCT---GCAGAATGGGATATGCTACATCCAGTGCATGCAGGGCCTATTGCACCAGGCCAAATGAGAGAACCAAGGGGAAGTGATATAGCAGGAACTACTAGTTCCCTTCAGGAACAGATAAACTGGATG---ACA---------GGCAAT---CCACCTATCCCAGTAGGAGAAATTTATAAAAGATGGATAATCCTAGGATTGAATAAAATAGTAAGAATGTATAGCCCTGTCAGCATTTTGGACATAAGACAAGGACCAAAGGAACCTTTTAGAGACTATGTAGATCGGTTCTATAAAACTCTAAGAGCCGAGCAAGCTACACAGGAGGTAAAAAATTGGATGACTGAAACCTTGTTGGTCCAAAATGCGAACCCAGATTGTAAAACTATCTTAAAAGCACTGGGACCAGCGGCTACATTAGAAGAAATGATGACAGCATGTCAGGGAGTGGGGGGACCCAGTCATAAAGCAAGAGTTTTGGCTGAGGCAATGAGCCAAGCATCAAAT---------------GCACAGGCTGCTATA---ATGATG---CAGAGAGGCAAT------------TTTAAG---GGC---CAAAAGAGAACCGTTAAGTGCTTCAACTGTGGCAAAGAAGGG---CACATAGCAAGAAGTTGCAGGGCCCCTAGGAAAAAGGGCTGTTGGAAATGTGGAAGGGAAGGACATCAAATGAAAGATTGCACT------------GAAAGACAGGCTAATTTTTTAGGGAAAGTTTGGCC---TTCCCACAA---GGG---GAG---GCCAGGAAA---TTTCCTTCAGAA---------------------CAGGAC------------------AGAGCCAACAGC------------------------------------------------------------TCCACCAGC------------AGAGAGCTTCGGGTT---TGG---------------GGAGGAGAT---AACATCCTC------------------CCAGAAACAGGAGCA------------------GAAAGA---------CCA------------------------------GGA---ATTGTA------------TCCTTTAGCTTCCCTCAAATCACTCTTTGGCAACGACCCCTCGTCACAGTAAAGATAGGGGGACAGCTAAAAGAAGCTCTGTTAGATACAGGAGCAGATGATACAGTATTA---GAAGACATGAATTTGCCAGGAAAATGGAGACCAAAAATGATAGGGGGAATTGGAGGCTTTATCAAAGTAAGACAGTAT---GATCAAATACCCATAGAAATTTGTGGATATAAAGCTATAGGTACAGTATTAATAGGACCTACACCTGTC------AACATAATTGGAAGAAATTTGTTGACTCAGATTGGTTGCACTTTAAATTTTCCAATTAGTCCTATTGAAACTGTGCCAGTAAAATTAAAGCCAGGGATGGATGGCCCAAAAGTTAAACAATGGCCATTGACAGAAGAAAAAATAAAAGCGCTAACAGAAATTTGTACAGAAATGGAAAAGGAAGGAAAAATTTCAAAAATTGGGCCTGAAAATCCATACAAT---ACTCCAATATTTGCCATAAAG---AAAAAAGACAGTACTAAG---TGGAGAAAATTAGTAGATTTCAGAGAACTTAATAGAAGAACTCAAGACTTCTGGGAAGTTCAACTAGGAATACCACATCCT---GCAGGGTTA---AAAAAG---AAAAAATCAGTAACAGTACTGGATGTGGGTGATGCATAT---TTTTCAGTTCCTTTAGATAAGGACTTCAGAAAATATACAGCATTCACCATACCTAGTATAAACAATGAGACACCAGGAATTAGATATCAGTACAATGTGCTTCCACAAGGATGGAAAGGATCACCAGCAATATTCCAAAGTAGT---ATGACAAAAATCTTAGAACCTTTTAGAAAACAAAATCCAGAAATGGTTATCTATCAATACATGGATGATTTGTATGTAGGATCTGACTTAGAAATAGGGCAGCATAGAATAAAAATAGAGAAATTAAGGGAACACCTATTGAAGTGGGGATTTACCACGCCAGATAAGAAGCATCAGAAGGAACCCCCATTTCTTTGGATGGGTTATGAACTCCATCCTGATAAATGGACAGTGCAG---CCTATAACACTGCCAGAC---AAA---------GACAGCTGGACTGTCAATGATATACAGAAGTTAGTAGGAAAATTAAATTGGGCAAGCCAGATTTATCCAGGAATTAGAGTAAGACACTTATGCAAATGCCTTAGGGGAGCCAAAGCACTGACAGAAGTAGTACCACTGACGGAAGAGGCAGAATTAGAACTAGCAGAAAACAGG---GAAATTCTAAAAGAACCAGTACATGGAGTGTACTACGACCCATCAAAAGACTTAATAGCAGAAATACAGAAACAAGGGCAAGACCAATGGACATATCAAATTTATCAAGAACAATATAAAAATCTGAAAACAGGAAAGTATGCAAAGATG---AGGGGTGCCCACACTAATGATGTAAAACAATTAACAGAGGCAGTGCAAAAAATAGCCCAAGAATGTATAGTAATATGGGGAAAGACTCCTAAGTTCAGACTACCCATACAAAAGGAAACATGGGAAACATGGTGGACAGAGTATTGGCAGGCCACCTGGATTCCTGAGTGGGAGTTTGTCAACACCCCTCCTTTAGTTAAA---TTATGGTATCAG---TTAGAGAAGGAACCCATAGCAGGGGCAGAA---ACTTTCTATGTAGATGGGGCAGCAAATAGAGAGACTAAATTAGGAAAAGCAGGATATGTCACTGACAGAGGAAGACAGAAAGTTGTCTCTCTAACTGACACAACAAATCAGAAGACTGAGTTACAAGCCATTAATCTAGCATTGCAGGATTCGGGATTAGAAGTAAACATAGTAACAGACTCACAATATGCATTAGGAATCATTCAAGCCCAGCCAGATAAGAGTGAATCAGAGTTAGTCAGTCAAATAATAGAGCAGTTAATAAAAAAGGAAAGGGTCTACCTCTCATGGGTACCAGCACACAAGGGGATTGGAGGAAATGAACAAGTAGATAAATTAGTCAGTAATGGAATCAGAAAAATACTATTCTTGGATGGAATAGATAAGGCTCAA---GAG---GACCATGAGAAATACCACAGCAATTGGAGAGCAATGGCTAGTGATTTCAACCTGCCACCTGTGGTAGCAAAAGAAATAATAGCTAGCTGTGATAAATGT---CAGCTAAAAGGAGAAGCCTTGCATGGACAAGTAGACTGTAGTCCAGGAATATGGCAATTAGATTGTACACACTTAGAAGGAAAAGTTATCCTGGTAGCAGTCCATGTAGCTAGTGGCTATATAGAAGCAGAAGTTATTCCAGCAGAAACAGGGCAGGAAACAGCCTACTTCATCTTGAAATTAGCAGGAAGATGG---CCAGTAAAAGTAATACATACAGACAATGGCAGCAATTTCACCAGCACCACAGTTAAGGCCGCC---TGTTGGTGGGCAGGCATCAAGCAGGAATTTGGAATTCCCTACAATCCCCAAAGTCAGGGA---GTAGTAGAATCTATGAATAAGGAATTAAAGAAAATTATAGGACAGGTAAGGGATCAAGCTGAACATCTTAAGACAGCAGTACAAATGGCAGTATTCATCCACAATTTTAAAAGAAAAGGGGGGATTGGGGGGTAC---------------------------------------------------AGTGCAGGG---------------------GAAAGAATA---ATAGACATAATAGCAACAGACATACAAACTAAAGAATTACAAAAACAAATCACAAAAATTCAAAATTTTCGGGTTTATTACAGGGACAGCAGAGATCCAATTTGGAAAGGACCAGCAAAGCTTCTCTGG---AAAGGTGGAGGGGCAGTAGTAATACAA------GACAATAGTGAAATAAAGGTGGTACCAAGAAGAAAAGCAAAGATCATTAGGGATTATGGAAAACAGATGGCAGGTGATGATTGTGTGG---CAAGTAGACAGGATGAGG---ATTAGCACATGGAAGAGTTTAGTGAAA---CATCATATGTATATTTCAAAGCAAGCTAAAGGATGGTTGTATAGACATCACTATGACTGCCCAAATCCAAAAATAAGTTCAGAAGTACACATCCCACTAGGG---------GACGCTAGACTGATAGTAAAAACATATTGGGGTCTGCATACAGGAGAAAGAGACTGGCATCTG---GGTCAGGGAGTCTCCATAGAA---TGGAGGAAAAGGAGATATAGTACACAA---GTAGACCCTGGCCTGGCAGACCAACTAATTCATACATATTATTTTGATTGTTTTGCAGACTCTGCTATAAGAAAAGCCATATTAGGACATATAGTTACTCCTAGTTGTAATTATCAAGCAGGACATAAC---AAGGTAGGATCTTTACAATATTTGGCTCTAACAGCATTAATAGAACCAAAA------AAGATAAAACCACCTTTGCCTAGTGTTAGGAAGCTGACAGAAGACAGATGGAACAAGCCCCAGAGGACCAAGGGCCACAGAGGGAGCCATACAATGAATGGACATTAGAGCTTTTAGAGGAGCTTAAGAGTGAAGCTGTTAGACATTTTCCTAGGATGTGGCTTCATGGCCTAGGACAACATATCTATGAAACTTATGGGGATACCTGGGCAGGTGTTGAAGCTCTAATAAGAATCCTTCAGCAACTACTG---TTTATC---CAT------TTCAGAATTGGGTGTCAACATAGCAGAATAGGCATT------GTTCCA---------CAGAGAAGATCAAGA------AATGGATCCCGTAGATCCTAACCTAGAGCCCTGGAACCAT-CCAGGAAGTCAGCCTAATACTCCTTGTAACAAGTGTTATTGTAAAAAGTGTTGCTACCATTGCCAATATTGCTTCGTAACGAAAGGCTTAGGCATCTCCTATGGCAGGAAGAAGC------GGAGAC---------AGCGACAAA---GAA------CTCCTGAAGGCGGTCCAGCTTATCAAGATCCTATACCAAAGCAGTAAGTAGTAC-------------------------ATGTA-ATG---CAACCT------------------------------------------------------TTAGTGATAGGAGCAATAGTA---GCATTAGTAGTAGCACTAATAATAGCAATAGTTGTGTGGACTATA---GTATTCATAGAGTGTAGA---AGATTAAGAAGACAA--AGAAAAATA------------GACTGGTTAATTGATAGAATAAGAGAA---AGAGCAGAAGATAGT---GGCAATGAGA------------------GTGAGGGAGATA---ATG---AGGAACTCT---CAGCACTTG------TGG---------------------------------AAATGGGGCACCATG---------CTCCTTGGGATGTTGATG---ATATGT------------------------------AGTGTT---------ACA---------GGA------CAGTGG---------TGGGTCACAGTTTATTAT---GGGGTACCTGTGTGGAAAGAAGCAACCACTACT------CTATTTTGTGCATCAGATGCTAAGTCATATAGTACAGAGGCACATAATATC---TGGGCTACACATGCCTGTGTGCCAACAGACCCCAATCCACACGAAATAAAATTA---GAAAATGTCACAGAAAACTTTAACATGTGGAAAAATACCATGGTAGAGCAGATGCACGAGGATATAATCAGCTTATGGGATCAAAGC---CTAAAA---CCA---TGTGTAAGATTAACCCCACTCTGTGTCACCTTAAACTGCAATGAATGGGTGTTTAACAATACTAATAATACCAAT----------------------------------------------------------------------------------GGTAGTACCCCTACTATCTCTACTAAAGACATAGGAATG---ACAAACTGTTCTTTCAATATAACCACAGAATTAAAAGATAAGAAGAAGCAAGCATATGCACTTTTTTATAAACTTGATGTAGTACCAATAGATAAGGAT------------------------------------------------------------------------------GGTAAGGATAGTACTAGCTATAGATTAATAAATTGTAATACCTCAGCCATTACACAGGCGTGTCCAAAGATAAACTTTGAACCAATTCCCATACATTATTGTGCTCCAGCTGGATTTGCAATTCTA------AGATGT---AAC---AAT------AAGAAGTTCAATGGGACGGGT---CCATGCAAAAACGTCAGCACAGTACAGTGTACACAT---GGGATTAGGCCAGTAGTGTCAACTCAACTGTTGTTG---AATGGCAGTCTAGCAGAAGACGAG------------------------------------ATAATAATTAGATCTGAAAATATCAAGGAGAATACAAAAATCATAATAGTACAGCTT------AAT------GAGTCT------GTAATAATTAATTGCACAAGACCC-------TCCAACAAT---------------------ACAAGAAAGAGTACACAT---------------------------------------------------------------ATAGGACCAGGGCAA---------GCA---CTCTTTACA---ACAACAAAT---------ATA------ATAGGA---GATATAAGACAGGCACATTGTAACATT---AGTAGAGCAGAATGGAATAAAACTTTAGAACAGGTAGCTAAAAAATTAGGA------AACCTTTTTAAC---------------------AAGACAAAGATAATTTTT------AGCCCATCC---TCGGGAGGAGACCCAGAAATTACAACACACAGCTTTAATTGTGGAGGGGAATTTTTCTACTGCAATACATCAGGACTGTTTAATAATAGTGTATGGATAGATGGTAAA----------------------------------------TTAAATAGTACAGGGGTAAATGACAGTACAATCACA------------CTCCAA---TGCAGA---ATAAAA---CAAATTATA---AATATG---TGG---------CAG---AGCGTAGGAAGAGCAATGTATGCTCCT------------CCCATTGCAGGACCGATCAAC------------------TGTTCATCAAATATT---------ACAGGACTATTGTTGACAAGAGATGGTGGT---------------------------------------------------------AATGATACTAGACTGAGTGAGACCTTCAGACCTGGAGGAGGAGATATGAGAGACAATTGGAGAAGTGAACTATACAAATATAAAGTAGTAAGAATTGAACCAATAGGTCTAGCACCCACCAAAGCAAAGAGAAGAGTGGTA---------------GAAAGAGAAAAAAGAGCAATA------GGA------CTG---GGA---GCTGTGTTCCTTGGGTTCTTGGGAGCAGCAGGAAGCACGATGGGC---GCAGCGTCAGTGACGCTGTCAGTACAGGCCAAACAGTTAATGTCTGGTATAGTGCAACAGCAATACAATTTGCTGAGGGCTATAGAGGCGCAACAGCATCTGTTGCAACTCACAGTCTGGGGCAATAAACAGCTCCAGGCAAGAGTCCTGGCTGTGGAAAGCTACCTAAGGGATCAACAGCTCCTAGGACTGTGGGGTTGCTCTGGAAAAACCATATGCAGCACTAATGTGCCCTGGAACTCTAGCTGG------------AGT------------AATAAA---------------TCTCTC---ACTGAGATTTGG---GAGAACATGACCTGGATGGAG---TGGGAAAGAGAAATTAACAATTACACAGGTTTAATATATACCTTAATCGAAGAATCGCAAAACCAGCAAGGA---AGAAATGAA---CAAGAACTA---TTGAAATTG---GACACATGGGCAAGTCTGTGGAAT---GGGTTTAGCATA---TCAAAATGGCTGTGGTATATA---AAAATATTCATAATGATAGTAGGAGGCTTGATAGGTTTAAGGATAGTT---TTTGCTGTGCTTTCTTTAGTAAATAGAGTTAGGCAGGGATATTCACCTCTGTCATTTCAGACCCTCCTCCCAGCC------CCGAGGGGA------CCCGACAGGCCCGAAGGAATAGAAGAAGGAGGTGGA---GAGCAAGGCAGAGGCAACTCCATTCGATTGGTGAACGGATTCTCAGCACTTATCTGGGACGATTTGAGGAACCTGTGCCTTTTCAGCTACCACCGATTGAGAGACTTAATCTTAATTGTGACGAGGATTGTGGAACTTCTGGGACGC---------------------AGGGGGTGGGAGGCCATCAAA---TATCTG---TGGAATCTCCTGCAG------TACTGGATCCAGGAACTAAAG---AATAG-TGCTATTAGCTTGCTTGATACCATA---GCAATAGCAGTAGCTGAGGGGACAGATAGGGCTATAGAAATAGTACAAAGAACTGTT---------AGAGGG---------ATTCTTAACGTACCCACACGGATAAGGCAGGGCTTGGAAAGGGCT------TTACTA---TAA----------------AATGGGTGGCAAGTGGTCAAAA------AGTAGTATAGTTGGATGGCCTGCTATAAGGGAAAGAATAAGA------------AGAACTAATCCAGCAGAA------------------------------------AGGAGGACT---GAGCCAGCA------------------------GCAGAAGGGGTGGGAGCTGTATCTCAAGACCTGGGAAAACAT-GGGCAATCACAAGTAGC---AATACAGCACAGACAAATCCTGAC------TGTGCCTGGCTAGAAGCA---CAAGAAGAG---------GAA---GAGGAAGTAGGTTTTCCAGTCAGACCTCAGGTACCATTAAGGCCAATGACTTACAAGGCAGCTGTAGATCTGAGCCATTTT---TTA---AAAGAAAAGGGG---GGACTGGAAGGGTTAGTTTGGTCC---CAGAAAAGACAAGATATCCTTGAT------CCTTGGGTCTACCACACACAAGGCTACTTCCCTGATTGGCACAACTACACACCAGGGCCAGGGATTAGATATCCACTGACCTTTGGATGGTGCTTCGAGCTAGTACCAGTTGATCCAAAGGAAGCAGAAGAGAACACTGAAGGAGAGAACAGCTGCCTGTTACACCCTGAGGCTCAGCATGGAATAGAGGACTCGGAGAGAGAAGTGTTAAAGTGGAGATTTAACAGTCGCCTGGCATTTGAACACAAGGCCCGA---GCGCTGCATCCGGAGTACTAC------------------------------------AAAGACTGCTGA
		</sequence>
		<sequence>
			<taxon idref="D|1998|UGA|AF484514"/>
			NNNNNNGCGAGAGCGTCAATATTAAGCGGG---GGAAAATTAGATGCATGGGAAAAAATTCGATTAAGGCCAGGGGGAAAGAAAAAATATAGACTGAAACATCTAGTATGGGCAAGCAGGGAACTAGACCGATTTGCACTTAATCCTGGCCTTTTAGAGACATCAGAAGGCTGTAGACAACTCATAGGACAGCTACAACCAGCCATTCAG---ACAGGATCAGAAGAACTTAGATCATTGTTTAATACAATAGCAACCCTATATTGTGTACATGAGAAAATAGAGGTAAAGGACACCAAGGAAGCCTTAGAAAAGATAGAGGAAGAACAAAACAAA------------------------AGTAAG---AAAAAG---------------------------------GCACAG---CAGGCAACAGCT---------------------GACACAAGG------------AACAGCGGCCAG---------------------GTCAGCCAAAATTATCCTATAGTACAAAACCTACAGGGACAAATGGTACACCAGTCCTTATCACCTAGAACTTTGAACGCATGGGTAAAAGTAATAGAAGAGAAGGCTTTCAGCCCCGAAGTGATACCCATGTTTACAGCATTATCAGAAGGAGCCACCCCACAAGATTTAAACACCATGCTGAACACAGTGGGGGGACATCAAGCAGCCATGCAAATGTTAAAAGAGACCATCAATGATGAAGCT---GCAGAATGGGATAGGCTACATCCAGTGCAGGCAGGGCCTGTTGCACCAGGCCAGATGAGAGAACCAAGGGGAAGTGATATAGCAGGAACTACTAGTAGCCTTCAGGAACAAATAGGGTGGATG---ACA---------AGCAAT---CCACCTATCCCAGTAGGAGAAATCTATAAAAGATGGATAATCCTGGGATTGAATAAAATAGTAAGAATGTATAGTCCTGTCAGCATCTTGGACATAAGACAAGGACCAAAGGAACCCTTTAGAGACTATGTAGATCGGTTCTATAAAACTCTAAGAGCCGAGCAAGCTTCACAGGAGGTAAAAAGTTGGATGACTGAAACCTTATTGGTCCAAAATGCGAACCCAGACTGTAAAACTATCTTAAAATCATTGGGAACAGGGGCTACATTAGAAGAAATGATGACAGCATGTCAGGGAGTAGGGGGACCCAGTCATAAAGCAAGAGTCTTGGCTGAGGCAATGAGCCAAGCAACAAGT---------------GCAAATGTTGCCATA---ATGATG---CAGAGAGGCAAT------------TTTAAG---GGC---CCAAAGAGAATCATTAAGTGTTTCAACTGTGGCAAAGAAGGA---CATATAGCAAAAAATTGCAGGGCCCCTAGGAAAAAGGGCTGTTGGAAATGTGGAAGGGAAGGACACCAAATGAAAGATTGCACT------------GAAAGACAGGCTAATTTTTTAGGGAAAATTTGGCC---TTCCCACAA---GGG---GAG---GCCGGGCAA---CTTCCTTCAGAG---------------------CAGACC------------------AGAGCCAACAGC------------------------------------------------------------CCCACCAGC------------AGAGAGCTTCGGGTT---TGG---------------GGAAGAGAT---AGCCCCCTC------------------TCAGAAAATAGCACA------------------GGAAGA---------CAA------------------------------GGG---ACTGCA------------ACCTTTAACTTCCCTCAAATCACTCTTTGGCAACGACCCATTGTTACAATAAAGATAGGGGGACAGCTAAAGGAAGCTCTATTAGATACAGGAGCAGATGATACAGTACTA---GAAGAAATGAATTTGCCAGGAAAATGGAAACCAAAAATGATAGGGGGGATTGGAGGTTTTATCAAAGTAAGACAGTAT---GACCAAATACCCATAGAAATCTGTGGACACAAAGCTATAGGTACAGTATTAATAGGACCTACACCTGTC------AACATAATTGGAAGAAATTTGTTGACTCAGATAGGATGTACTTTAAATTTTCCAATCAGTCCTATTGAAACTGTACCAGTAAAATTAAAACCAGGGATGGATGGTCCAAAAGTTAAACAATGGCCATTGACAGAAGAAAAAATAAAAGCACTAACAGAAATTTGTACAGAGATGGAAAAAGAAGGAAAAATTTCACGAATTGGGCCTGAAAATCCATACAAT---ACCCCAATATTTGCCATAAAG---AAAAAAGACAGTACTAAA---TGGAGAAAATTAGTAGATTTCAGAGAACTTAATAAGAGAACTCAAGATTTCTGGGAAGTTCAACTAGGAATACCGCATCCT---GCAGGGCTA---AAAAAG---AAAAAATCAGTAACAGTACTGGATGTGGGTGATGCATAT---TTTTCAGTTCCCTTACATGAAGACTTTAGAAAGTATACCGCATTCACCATACCTAGTACAAACAATGAGACACCAGGGGTTAGATATCAATACAATGTGCTTCCACAAGGATGGAAAGGATCACCAGCAATATTCCAAAGTAGC---ATGACAAAAATCCTAGAACCTTTCAGAAAACAAAATCCAGAAATGGTTATCTATCAATACATGGATGATTTGTATGTAGGATCGGACTTAGAAATAGGGCAGCATAGAACAAAAATAGAGGAATTAAGGGAACATCTATTAAGGTGGGGATTTACCACACCAGATAAAAAACATCAGAAAGAACCTCCATTTCTTTGGATGGGTTATGAACTCCATCCGGATAAATGGACAGTGCAA---CCTGTAGTATTGCCAGAG---AAA---------GAAAGCTGGACTGTCAATGATATACAGAAGTTAGTGGGGAAATTAAATTGGGCAAGCCAAATTTATCCAGGAATTAAAGTAAGACAATTATGTAAACTTCTTAGGGGAGCCAAGGCACTGACAGAAGTAATATCACTGACAGAAGAAGCAGAATTAGAACTGGCAGAAAACAGG---GAGATTTTAAAAGAACCAGTCCATGGAGTGTATTATGACCCATCAAAAGACTTAATAGCAGAAATACAGAAACAAGGGCAAGGCCAATGGACATATCAAATTTATCAAGAACCATTTAAAAATCTGAAAACAGGAAAGTATGCAAAAATG---AGGGGTGCCCACACTAATGATGTAAAACAATTAACAGAGGCAGTGCAAAAAATATCCCATGAATGCATAGTGATATGGGGAAAGACTCCTAAATTTAGACTACCCATACAAAAGGAAACATGGGAAGCATGGTGGATAGAGTATTGGCAGGCCACCTGGATTCCTGAGTGGGAGTTTGTCAATACCCCTCCTTTAGTTAAA---TTATGGTATCAG---TTAGAGAAGGAACCTATAATAGGAGCAGAA---ACTTTCTATGTAGATGGGGCAGCTAATAAAGAGACTAAATTAGGAAAAGCAGGATATGTTACAGACAGAGGAAGACAGAAAGTTGTCCCTCTAACTGACACAACAAATCAGAAGACTGAGCTACAAGCCATTAATCTAGCTTTGCAGGATTCAGGATTAGAAGTAAACATAGTAACAGATTCACAATATGCATTGGGAATCATTCAGGCACAACCAGATAAGAGTGAATCAGAATTAGTCAGTCAAATAATAGAGCAGCTAATAAAAAAGGAAAAGGTCTACCTGGCATGGGTACCAGCACACAAGGGGATTGGAGGAAATGAACAAGTAGATAAGCTAGTCAGTAATGGAATCAGGAAGATACTATTTTTGGATGGAATAGATAAGGCTCAA---GAA---GAACATGAGAAATACCACAACAATTGGAGAGCAATGGCTAGTGATTTTAACCTACCACCTGTGGTAGCGAAAGAAATAGTAGCTAGCTGTGATAAATGT---CAGCTAAAAGGAGAAGCCATGCATGGACAAGTAGACTGTAGCCCAGGAATATGGCAATTAGATTGTACACATTTAGAAGGAAAAGTTATCCTGGTAGCAGTTCATGTAGCCAGTGGTTATATAGAAGCAGAAGTGATTCCAACAGAAACAGGGCAGGAAACAGCCTACTTTATCTTAAAACTAGCAGGAAGATGG---CCAGTAAAAGTAGTACATACAGACAATGGCGGCAATTTCATCAGTGCTGCAGTTAAGGCCGCC---TGCTGGTGGGCAGGCATTAAGCAGGAATTTGGAATTCCCTACAATCCCCAAAGTCAAGGA---GTAGTGGAATCTATGAATAAAGAATTAAAGAAAATTATAGGACAGGTAAGAGATCAAGCTGAACATCTTAAGACAGCAGTACAAATGGCAGTATTCATCCACAATTTTAAAAGAAAAGGGGGGATTGGGGGGTAC---------------------------------------------------AGTGCAGGG---------------------GAAAGAATA---ATAGACATAATAGCAACAGACATACAAACTAAAGAACTACAAAAACAAATCATAAAAATTCAAAATTTTCGGGTTTATTACAGGGACAGCAGAGATCCAATTTGGAAAGGACCAGCAAAGCTTCTCTGG---AAAGGTGAAGGGGCAGTAGTAATACAG------GACAATAACGACATAAAGGTAGTACCAAGAAGAAAAGCAAAGATCATTAGGGATTATGGAAAACAGATGGCAGGTGATGATTGTGTGG---CAAGTAGACAGGATGAGG---ATTAGAACATGGAAAAGTTTAGTAAAA---CACCATATGTATATTTCAAAGAAAGCTCAAGGATGGTTGTATAGACACCACTATGACAGCCCTCACCCAAAAATAAGTTCAGAAGTACACATCCCACTAGGA---------GAAGCTAGATTGGTAGTAAAAACATATTGGGGTCTGCATACAGGAGAAAGAGAATGGCATCTG---GGTCAGGGAGTCTCCATAGAA---TGGAGGAAAAGGAGATATAGCACACAA---GTAGACCCTGGCCTGGCAGACCAACTAATTCATATGTATTATTTTGATTGTTTTGCAGAATCTGCTATAAGACAAGCCATATTAGGACATATAGTTAGTCCTAGGTGTGATTATCAAGCAGGACATAAC---AAGGTAGGATCTTTACAGTATTTGGCACTAACAGCATTAATAAAACCAAAA------AAGATAAAGCCACCTTTGCCTAGTGTGAGGAAGCTAACAGAAGATAGATGGAACAAGCCCCAGAAGACCAAGGGCCACAGAGGGAGCCGAACAATGAATGGACTTTAGAGCTTTTAGAGGAGCTCAAGAGTGAAGCTGTGAGACACTTTCCTAGGGGATGGCTCCATAGCTTAGGACAGTACATCTATGAAACTTATGGGGATACCTGGGCAGGAGTTATAGCTCTAATAAGAATCCTGCAACAACTACTG---TTTATT---CAT------TTCAGAATTGGGTGTCACCATAGCAGAATAGGCATT------ATTCCA---------CAGAGAAGAACAAGA------AATGGATCCAGTAGATCCTAAACTAGAGCCCTGGAACCAT-CCAGGAAGTCAGCCCGGGACTCCTTGTAACAAATGTTATTGTAAAAAGTGTTGCTATCATTGCCAAGTTTGCTTCTTAACAAAAGGCTTAGGCATCTCCTATGGCAGGAAGAAGC------GGAGCC---------AGCGACGAA---GAC------CTCATCAGGGTGGTCAGGCTTATCAAGATCCTCTACCAAAGCAGTAAGTAGTAC-------------------------ATGTA-ATG---CAATCT------------------------------------------------------TTAGTGATATTAGCAATAGTA---GCATTAGTAGTAGCATTAATAATAGCAATAGTTGTGTGGACTATA---GTATTTATAGAGTGTAGG---AGATTAAAAAGGCAA--GAGAAAATA------------GATTGGTTAATTGATAGAATAAGAGAA---AGAGCAGAAGATAGT---GGCAATGAGA------------------GTGATGGGGACA---GAG---AGGAACTAT---CAGGACTTG------TGG---------------------------------AGATGGGCCATCATG---------CTCCTTGGGATGTTGATG---ACATGT------------------------------AGTGTT---------GCA---------GAA------AAG------------TGGGTCACAGTTTATTAT---GGGGTACCTGTGTGGAGAGAAGCAGACACCACT------CTATTTTGTGCATCAGATGCTAAAGCATATAAAACAGAGGCACATAATATC---TGGGCTACACATGCCTGTGTACCAACAGACCCCAATCCACAAGAAATAGCACTG---GAAAATGTCACTGAGAATTTTAATATGTGGAAAAATAACATGGTGGAGCAGATGCATGAGGATATAAAAAGTTTATGGGATCAAAGC---CTAAAA---CCA---TGTGTAAAATTAACCCCACTCTGTGTCACGTTAAACTGCACTGATGCTCAAGGGGAA-------------------------------------------------------------------------------------------------------------------------CTGATGAAGGAAGACATG---AAAAACTGCTCTTTCAATACAACCACAGTATTAAGAGATAAGCAGCAGAAAGCATATGCACTTTTTTATAGACTTGATTTGGTACAACTAAATAATACCAAT------------------------------------------------------------------------GATAATACCAATTATACCAGTTATATATTAATAAATTGCAATACTTCAACCATTACACAGGCTTGTCCAAAGGTATCCTTTGAGCCAATTCCCATACATTATTGTGCCCCAGCTGGTTTTGCGATTCTA------AAGTGT---AAC---GAT------AAGCAGTTCAATGGAACAGGC---CCATGCAAGAATGTCAGCACAGTACAATGTACACAT---GGAATTAAGCCAGTGGTGTCAACTCAACTGCTGTTG---AATGGCAGTCTAGCAGAAGAAAAC------------------------------------ATAATAATTAGATCTGAAAATATCACAGACAATGCTAAAACAATAATAGTACAGTTT------ACG------GAGGGT------GCACAAATTAATTGTACAAGGCCC-------TCCAACAAT---------------------ACAAGACAGAGCATACAT---------------------------------------------------------------ATAGGACCAGGGCAA---------GCA---CTCTTTGCA---AACAAG------------ATA------ATAGGA---GATATAAGACAAGCACATTGTAATATT---AATGGAACACAATGGAACAAAACTTTACAACAGGTAGCTAAAAAATTAGGA------GACCTTTTT------------------------AACCAGACAATAATTTTT------AATTCATCC---TCAGGAGGGGACCCAGAAATTACAACACACAGCTTTAATTGTGGAGGGGAATTTTTCTACTGCAATACATCAAAACTGTTTAATAGTACCTGGAATAATGGTACA-------------------------------------------GTAAATAGTACAGATACAGTAAATAGTATAATCACA------------ATCCCA---TGCAGA---ATAAAA---CAAATTATA---AACATG---TGG---------CAG---GAAGTAGGAAAAGCAATGTATGCCCCT------------CCCATAGAAGGACTAATCATG------------------TGTAATTCAAATATT---------ACAGGGCTATTACTGACAAGAGATGGTGGT------------------------------------------------------ATAAATACTAGTGATGAGAATGAGACTTTCAGACCTGGAGGAGGGAATATGAAAGATAATTGGAGAAGTGAATTATACAAATATAAGGTGGTAAGAATTGAACCACTAGGAATAGCACCCACCACGGCGAAGAGGAGAGTGGTG---------------GAAAGAGAAAAAAGAGCAATA------GGA------TTA---GGA---GCTTTGTTCCTTGGGTTCTTGGGAGCAGCAGGAAGCACGATGGGC---GCAGCGTCATTGACGCTGACGGTACAGGCCAGACAATTATTGTCTGGTATAGTGCAACAGCAAAACAATTTGCTGAGGGCTATAGAGGCGCAACAGCATCTGTTGCAACTCACAGTCTGGGGCATTAAACAGCTCCAGGCAAGAGTCCTGGCTGTGGAAAGATACCTACAGGATCAACAGCTCCTAGGAAGTTGGGGTTGCTCTGGAAGACACATTTGCACCACTACTGTGCCCTGGAACTCTAGTTGG------------AGT------------AATAAA---------------TCTATA---GATGAGATTTGG---AATAACATGACTTGGATGGAG---TGGGAAAAAGAAATTGCCAATTACACAGATTTAATATACACATTAATTGAGGAATCGCAAACCCAGCAAGAA---AAGAATGAA---CAAGAACTA---TTGCAATTG---GACAAATGGGCAAGTCTGTGGAAT---TGGTTTAGCATA---ACAAACTGGCTGTGGTATATA---AAAATATTCATAATGATAGTAGGGGGCTTGATAGGATTAAGAATAGTT---TTTACTGTGCTTTCTTTAGTAAATAGAGTTAGGCAGGGATACTCACCTCTATCGTTTCAGACCCTCTTCCCAGCC------CCGAGGGAA------CCCGACAGGCCCGAAGGAATAGAAGAAGAAGGTGGA---GAGCAAGGCAGAGGCAGATCCATTCGCTTGGTGAACGGATTCTCAGCACTTATCTGGGACGATCTGAGGAACCTGTGCCTCTTCAGTTACCACCGCTTGAGAGACTTAATCTTAATTGCAACGAGGATTGTGGAACTTCTGGGACGC---------------------AGGGGGTGGGAGGCCCTCAAA---TATCTG---TGGAATCTCCTGCAG------TATTGGATTCAGGAACTGAAG---AATAG-TGCTATTAGCTTGCTTAATACCACA---GCAATAGTAGTAGCTGAGGGGACAGATAGGGTCATAGAACTAGTACAAAGAGCTTTT---------AGAGGT---------ATTCTTAACATACCCAGGAGAATAAGACAGGGCTTGGAAAGGGCT------TTACTA---TAA----------------AATGGGTGGCAAATGGTCAAAA------CGT---ATGGCTGGGTGGCCTACTATAAGGGAAAGGATAAGA------------AGAACTGATCCAGCA---------------------------------------------------GAGCCAGCA------------------------GCAGAGGGGGTGGGAGCAGTATCTCGAGACCTGGAAAAATATGGGGCAATCACAAGTAGC---AATACAGTAGAGACTAATCCTGAC------TGTGCCTGGCTAGAAGCG---CAACAAGAG---------GAT---GAGGAGGTGGGTTTTCCAGTTAGACCTCAGGTACCATTAAGACCAATGACTTACAAAGGAGCTTTAGATCTAAGCCATTTT---TTA---AAAGAAAAGGGG---GGACTGGATGGGTTAATTTGGTCC---CAGAAAAGACAAGATATCCTTGAT------CTTTGGGTCTACAACACACAAGGCTACTTCCCTGATTGGCATAACTACACACCAGGGCCAGGGCCTAGATATCCACTGACCTTTGGATGGTGCTTCGAGCTAATACCAGTTGATCCAAAGGAGGTAGAAGAGGCCGCTGAAGGAGAGAACAACTGCTTGTTACACCCTATAAACCAGCATGGAATGGAGGACCCGGAGAGAGAAGTGTTGGTGTGGAAATTTAACAGCAGGCTAGCATTTGAACACATGGCCCGA---ATGAAGCACCCAGAGTTCTAC------------------------------------AAAAACTGCTGA
		</sequence>
		<sequence>
			<taxon idref="D|1999|UGA|AF484485"/>
			NNNNNNGCGAGAGCGTCAGTATTAAGCGGG---GGAAAATTAGATGAATGGGAAAAAATTCAGTTACGGCCAGGGGGACACAAAAGATATAAATTAAAGCATATAGTATGGGCAAGCAGGGAGCTAGAACGATTTGCAATTAATCCTGGCCTTTTAGAAACATCAGGAGGTTGTAGACAAATAATGGGACAGCTACAACCAGCTATTCAG---ACAGGATCAGAGGAACTTAAATCATTATATAATACAGTAGCAACCCTCTATTGTGTACATGAAAGGATAAAAGTAGCAGATACCAAGGAAGCTTTAGACAAGATAGAGGAAGAACAAACCAAA------------------------AGTAAA---ACAAAG---------------------------------GCACAG---CAAGCAACAGCT---------------------GACACAAGA------------AACAGCAGCCAG---------------------GTCAGTCAAAATTATCCTGTGTTGCAAAACCTACAGGGGCAAATGACATACCAGGCCTTATCACCTAGAACTTTGAACGCATGGGTAAAAGTAATAGAGGAGAAGGCTTTCAGCCCAGAAGTAATACCCATGTTTACAGCATTATCAGAAGGAGCCACCCCACAAGATTTAAACACCATGTTAAACACAGTGGGGGGACATCAAGCAGCCATGCAAATTTTAAAAGAAACCATCAATGAGGAAGCT---GCAGAATGGGATAGGCTACATCCAGTGCATGCAGGGCCTTATGCACCAGGCCAACTGAGAGAACCAAGGGGAAGTGATATAGCAGGAACTACTAGTACCCTTCAGGAGCAAATAGGATGGATG---ACA---------AGCAAT---CCACCTATCCCAGTAGGAGAAATCTATAAAAGATGGATAATCCTAGGATTAAATAAAATAGTAAGAATGTATAGCCCTGTCAGTATTTTGGACATAAGACAAGGACCAAAGGAACCTTTTAGAGACTATGTAGATCGATTCTATAAAACTCTAAGAGCCGAGCAAGCTTCACAGGAGGTAAAAGGCTGGATGACTGAAACCTTGTTGGTCCAAAATGCAAACCCAGATTGTAAAACTATCTTGAAAGCATTGGGACCAGGGGCTACACTAGAAGAAATGATGACAGCATGTCAGGGAGTGGGGGGACCCAGTCATAAAGCAAGAGTTTTGGCTGAGGCAATGAGCCAAGTAACAAAT---------------AATACTAATGCTATA---ATGATG---CAGAGAGGCAAC------------TTTAAG---GGC---CCAAAGAAAAACATTAAGTGTTTCAACTGTGGCAAAGTAGGA---CACATAGCAAAAAATTGCAGGGCTCCTAGAAAAAAGGGATGTTGGAAATGTGGAAAGGAAGGACATCAAATGAAAGATTGCACT------------GAAAGACAGGCTAATTTTTTAGGGAAAATTTGGCC---TTCCCACAG---AGG---AAG---GCCAGGGAA---CTTCCTTCAGAG---------------------CAGACC------------------AGAGCCAACAGC------------------------------------------------------------CCCACCAGC------------AGAGAGCTTCAGGTT---TGG---------------GGAGGAGAC---AACACCCTC------------------TCAGAAACAGGGGCA------------------GGAAGA---------CAA------------------------------GGA---GCTGTA------------TCCCTTAGCTTCCCTCAAATCACTCTTTGGCAACGACCCCTCGTCGCAGTAAAGATAGGGGGACAGCCAAAGGAAGCTCTATTAGATACAGGAGCAGATGATACAGTAGTA---GAAGAAATGAGTTTGCCAGGAAAATGGAAACCAAAGATGATAGGAGGAATTGGAGGTTTTATCAAAGTAAGACAGTAT---GAGCAAGTACCCGTAGAAATTTGTGGACATAAAGCTATAGGTACAGTATTAGTAGGACCTACACCTGTC------AACATAATTGGAAGGAATTTGTTGACTCAGATTGGTTGCACTTTAAATTTTCCAATTAGTCCTATTGAAACGGTACCAGTAAAATTAAAGCCAGGGATGGATGGCCCAAAAGTTAAACAATGGCCGTTGACAGAAGAAAAAATAAAAGCATTAACAGAAATTTGTACAGATATGGAAAAGGAAGGAAAAATTTCAAGAATTGGGCCTGAAAATCCATACAAT---ACTCCAATATTTGCCATAAAG---AAAAAAGACAGTACAAAG---TGGAGAAAATTAGTAGATTTCAGAGAACTTAATAAGAGAACTCAAGACTTTTGGGAAGTTCAACTAGGAATACCACATCCG---GCAGGGCTA---AAAAAG---AAAAAATCAGTAACAGTACTAGATGTGGGTGATGCATAT---TTTTCAGTGCCCTTAGATGAAGACTTTAGAAAATATACCGCATTCACCATACCTAGTATAAACAATGAGACACCAGGAATCAGATATCAGTACAATGTGCTTCCACAAGGATGGAAAGGATCACCGGCAATATTCCAAAGTAGC---ATGACAAGAATCTTAGAACCTTTTAGAAAACAAAATCCAGAAATAGTTATCTATCAATACATGGATGATTTATATGTAGGATCTGACTTAGAAATAGGGCAGCATAGAATAAAAGTAGAAGAATTAAGGGGACACCTATTGAAGTGGGGATTTACCACACCAGACAAAAAGCATCAGAAAGAACCGCCATTTCTTTGGATGGGTTATGAACTCCATCCTGATAAATGGACAGTGCAG---CCTATACAACTGCCAGAA---AAG---------GAAAGCTGGACTGTCAATGATATACAGAGGTTAGTGGGAAAATTAAATTGGGCAAGCCAGATTTATCCAGGAATTAAAGTAAGACAATTATGCAAATGCCTTAGGGGAGCCAAAGCACTGACAGAAGTGATACCACTGACGGAAGAAGCAGAATTAGAGCTGGCAGAAAACAGG---GAAATTCTAAGAGAACCAGTACATGGAGTGTATTATGACCCATCAAAAGACTTAATAGCTGAAATACAGAAACAAGGGCAAGATCAATGGACATATCAAATTTATCAAGAACAATATAAAAATCTAAAAACAGGAAAGTATGCAAAAATG---AGGGGTACCCACACTAATGATGTAAAACAATTGACAGAGGCAGTGCAAAAAATAGCCCAAGAATGTATAGTGATATGGGGAAAACCTCCTAAATTTAGACTACCCATACAAAAGGAAACATGGGAAACATGGTGGACAGAGTATTGGCAGGCCACCTGGATTCCTGAGTGGGAGTTTGTCAATACCCCTCCTTTAGTTAAA---TTATGGTACCAG---TTAGAGAAGGAACCCATATTGGGAGCAGAA---ACTTTCTATGTAGATGGGGCATCTAATAGAGAGACTAAATTAGGGAAAGCAGGATATGTTACTGACAGAGGAAGACAGAAAGTTGTCACTATAACTGACACAACAAATCAGAAGACTGAATTACAAGCCATTAATCTAGCTTTGCAGGATTCGGGATTAGAAGTAAACATAGTAACAGATTCACAATATGCATTAGGAATCATTCAAGCACAACCAGATAAGAGTGAATCAGAGTTAGTCAATCAAATAATAGAGCAGTTAATAAAGAAGAAAAAGGTTTACCTATCATGGGTACCAACACACAAAGGGATTGGAGGAAATGAACAAGTAGATAAATTAGTTAGTAATGGAATCAGAAAAATACTATTTCTGGATGGAATAGATAAGGCTCAA---GAA---AAACATGAGAAATACCACAGCAACTGGAGAGCAATGGCTAGTGATTTCAACCTACCACCTGTGGTAGCAAAAGAAATAATAGCTAGCTGTGATAAATGT---CAGCTAAAAGGAGAAGCCTTGCATGGACAAGTAGATTGTAGTCCAGGAATATGGCAATTAGACTGTACCCATTTAGAAGGAAAAGTTATCCTAGTAGCAGTCCATGTAGCCAGTGGCTACATAGAAGCAGAAGTTATTCCAGCAGAAACAGGGCAGGAAACAGCCTACTTCCTCTTAAAATTAGCAGGAAGATGG---CCAGTAAAAGTAGTACATACAGACAATGGCAGCAACTTCACCAGCGCTGCAGTTAAGGCCGCC---TGTTGGTGGGCAGGCATCAAGCAGGAATTTGGAATTCCCTATAATCCCCAAAGTCAAGGA---GTAGTAGAATCTATGAATAAAGAATTAAAGAAAATTATAGGACAGGTAAGAGATCAAGCTGAACATCTTAAGACAGCAGTACAAATGGCAGTATTCATCCACAATTTTAAAAGAAAAGGGGGGATTGGGAGGTAC---------------------------------------------------AGTGCAGGG---------------------GAAAGAATA---ATAGACATAATAGCAACAGACATACAAACTAAAGAATTACAAAAACAAATCACAAAAATTCAAAATTTTCGGGTTTATTACAGGGACAGCAGAGATCCACTTTGGAAAGGACCAGCAAAGCTTCTCTGG---AAAGGTGAAGGGGCAGTAGTAATACAA------GACAATAGTGAAATAAAAGTAGTACCAAGAAGAAAAGCAAAGATTATTAGGGATTATGGAAAACAGATGGCAGGTGATGATTGTGTGG---CAAGTAGACAGGATGAGG---ATTAGAACATGGCATAGTTTAGTAAAA---CATCATATGTATGTTTCAAAGAAAGCTCAAGGATGGTTGTATAGACATCACTATGATTGTCCACACCCAAAAATAAGTTCAGAAGTACATATCCCATTAGGA---------GAAGCTAGACTGGTAGTAAAAACATATTGGGGTCTGAATACAGGAGAAAGAGACTGGCATCTG---GGACAGGGAGTCTCCATAGAA---TGGAGGAAAAGGAGATATAGTACACAA---GTAGACCCTGGCCTGGCAGACCAACTAATTCATATATATTATTTTGATTGCTTTGCAGACTCTGCTATAAGAAAAGCCATATTAGGACATATAGTTATTCCTAGGTGCAATTATCAAGCAGGACATAAC---AAGGTAGGATCTTTACAATATTTGGCACTAACTGCATTAATAGCACCAAAA------CAGATAAAACCACCTTTGCCTAGTGTTAGGAAGCTGACAGAAGACAGATGGAACAAGCCCCAGAGGACCAAGGGCCACAGAGGGAGCCATACAATGAATGGATATTAGAGCTTTTAGAAGAGCTTAAGAATGAAGCTGTTAGACACTTTCCTAGGATGTGGCTTCATAGCCTAGGACAACATATCTATGATACTTATGGGGATACCTGGACAGGAGTTGAAGCCATAATAAGAATCCTTCAACAATTACTG---TTTGTA---CAT------TTCAGAATTGGGTGTCATCATAGCAGAATAGGCATT------ACTCGA---------CAGAGAAGAACAAGA------AATGGAACCAGTAGATCCTAGACTAGAGCCCTGGAACCAT-CCAGGAAGTCAGCCTAGGACTCCTTGTAACAAATGTTATTGTAAAAAATGCTGCTATCATTGCCAAGTGTGCTTCATAACGAAAGGCTTAGGCATCTCATATGGCAGGAAGAAGC------GGAGAC---------AGCGACGAA---CAG------CTTCTCAAGGTGATCCAGCTCATCAAGATCCTATACCAAAGCAGTAAGTAGTAT-------------------------ATGTA-ATG---CCAGCT------------------------------------------------------TTAGTGATATTAGCAATAGTA---GCATTAGTAGTAGCACTAATACTAGCAATAGTTGTGTGGACTATA---GTGATCATAGAGTGTAAA---AAATTAAAAGGACAA--AAAAGAATA------------GATTGGTTGATTGATAGAATAAGAGAA---AGAGCAGAAGATAGT---GGTAATGAGA------------------GTGAAGGGGACA---CAG---AAGAATTAT---CAGCACTTG------TGGAGATGGGGCACC---------ATGCTCCTGTGGAGATGGGGCACCATG---------CTCCTTGGCCTGTTGATG---ATATGT------------------------------AGTGCTATAGGAGATACA---------GGA------AATTTG---------TGGGTCACAGTTTATTAT---GGGGTACCTGTGTGGAAGGAAGCAACCACTACT------CTATTTTGTGCATCAGATGCTAAATCATATGAAACAGAGGCACATAATATC---TGGGCTACACATGCCTGTGTACCAACAGACCCCAACCCACAAGAAATAAAACTA---GAAAAGGTAACAGAAAACTTTAACATGTGGAAAAATAACATGGTGGAGCAGATGCATGAGGATATAATCAGTTTATGGGATCAAAGC---CTAAAA---CCA---TGTGTAAAATTGACTCCACTCTGTGTCACTTTAAACTGCACTGAGTATAATAAAAATGCCACTGAT----------------------------------------------------------------------------------------------------AACAATGCCACTAATGTCGACACAGGAATG---AGAAACTGCTCTTTCAATGTAACCACAGAAGTAAGAGATAAGAAGAAGCAAGTATATGCACTTTTCTATAAACTTGATGTGGTACAAATAGATGATAAT------------------------------------------------------------------------------AATAGTACTAATACCAGCTATAGATTAATAAATTGTAATACCTCAGCCATTACACAGGCGTGTCCAAAGGTATCCTTTGAGCCAATTCCCATACATTATTGCGCCCCAGCGGGATTTGCGATTCTA------AAATGT---AAT---AAT------AAGAAGTTCAATGGGACAGGT---CCATGCAACAATGTCAGCACAGTACAGTGTACACAT---GGGATTAGGCCAGTAGTGTCGACTCAATTGTTGTTG---AATGGCAGTCTAGCAGAAGGAGAA------------------------------------ATAATAATTAGATCTGAAAAACTCGAAGATAATGCTAAAGTTATAATAGTACAGCTT------AAT------GAGTCT------GTAGTAATTAATTGCACAAGGCCC-------TACAACAAT---------------------ACAAGAAGAAGTACACGT---------------------------------------------------------------ATAGGACCAGGGCAA---------GCA---TTATATACA---ACAGGAGAA---------ATA------ATAGGA---CAAATAAGACAAGCACATTGTGACATT---AGTAGAGCAGAATGGAATAAAATTTTAGACCAAGTAGCTAAAAAATTAAGA------GACCTTTTTAAC---------------------AAAACAACAATAATTTTT------AAACCACCC---TCAGGAGGGGACCTAGAAATTACAACACACAGCTTTAATTGTGGAGGGGAATTTTTCTACTGCAATACATCAGAATTGTTTAATAATAGTGTATGGACATCAAATAAT----------------------------------------ACAGGGATGTCAAATAGTACAAAGGCAAATATCACA------------CTCCCG---TGCAGA---ATAAAA---CAAATTATA---AACATG---TGG---------CAG---GGAGTAGGAAAAGCAATGTATGCCCCT------------CCCATTGCAGGACAAATCAGA------------------TGCTCGTCAAATATT---------ACAGGATTATTGTTGACAAGAGATGGTGGT------------------------------------------------------GCAAATAATAATAGTCAGAATGAGACCTTCAGACCTGGAGGAGGAGATATGAAAGACAATTGGAGAAGTGAATTATACAAATATAAAGTAGTAAGACTTGAACCACTAGGTCTAGCACCCACCAAGGCAAAGAGAAGAGTGGTG---------------GAAAGAGAAAAAAGAGCAATA------GGA------CTG---GGA---GCTATGTTCCTTGGGTTCTTGGGAGCAGCAGGAAGCACGATGGGC---GCAGCGTCGCTGACGCTGACGGTACAGGCCAGACTATTATTGTCTGGTATAGTGCAACAGCAAAACAATTTGCTGAGGGCTATAGAGGCGCAACAGCATCTGTTGCAACTCACAGTCTGGGGCATTAAACAGCTTCAGGCAAGAGTCCTGGCTGTGGAAAGGTACCTAAAGGATCAACAGCTCCTAGGAATTTGGGGTTGCTCTGGAAGACACATTTGCACCACTACTGTGCCTTGGAACTCTAGCTGG------------AGT------------AATAAA---------------ACTCAA---AAGGAGATTTGG---GATAACATGACCTGGATGGAG---TGGGAAAAGGAAATTGACAATTACACAGGTGTAATATACAACTTACTTGGAGAATCGCAAATCCAACAAGAA---AAGAATGAA---CAAAAACTA---TTGCAATTG---GACGAATGGGCAAGTTTGTGGAAT---TGGTTTGACATA---ACACAATGGCTGTGGTATATA---AAAATATTCATAATAATAATAGGAGGCTTGATAGGTCTAAGAATAATT---TTTGCTGTGCTTTCTTTAGTAAATAGAGTTAGGCAGGGATATTCACCTCTGTCGTTTCAGACCCTTATCCCAGCC------CCAGGGGGA------CCCGACAGGCCCGAAGGAACAGAAGAAGGAGGTGGA---GAGCAAGGCAGAGGCAGATCCATTCGATTGGTGAACGGATTCTCCGCACTTATCTGGGACGACCTGAGGAACCTGTGCCTCTTCAGCTACCACCGCTTGAGAGACTTAATCTTAATTGCAACGAGGATTGTGGAACTTCTGGGACGC---------------------AGGGGGTGGGAAGCCATTAAA---TATCTG---TGGAACCTCCTGCAA------TACTGGCTTCAGGAACTAAAG---AATAG-TGCTATTAGCTTGTTCAATACCACA---GCAATAGTAGTAGCTGAATGGACAGATAGGGCTATAGAAGTAGTACAAAGGGCTGCT---------AGAGCT---------ATTCTTCACATACCCAGACGAATTAGACAGGGCTTAGAAAGGGCT------TTACTG---TAA----------------AATGGGTGGCAAATGGTCAAAA------AGTAGTATAGTGGGATGGCCTGCTGTAAGGGAAAGAATAAGA------------AGAACT------------------------------------------------------------GATCCAGCA------------------------GCAGAAGGGGTGGGAGCAGTATCTCGGGACCTGGGAAAACATGGGGCAATCACAAGTAGT---AATACAGCACATACTAATCCTGAT------TTGGCCTATCTAGAAGCA---CAAGAAGAG---------GAC---GGGGAAGTGGGCTTTCCAGTCAGACCTCAGGTACCGTTAAGACCAATGACTTACAAGGGAGCTGTAGATTTGAGCCACTTT---TTA---AAAGAAAAGGGG---GGACTGGAAGGGTTAGTTTGGTCC---AAGAAAAGACAAGAGATCCTTGAT------CTTTGGATCTACCACACACAAGGCTACTTCCCTGATTGGCAAAACTACACACCAGGGCCAGGGATTAGATATCCACTGACCTTTGGATGGTGCTTCGAGCTAGTACCAGTTGATCCAGAGGAGGTAGAAAAGGACACTGAAGGAGAGAACAACTGCTTGTTACACCCTATGTGCCAACATGGAATGGAGGACCCGGAGAGAGAAGTCTTAAGGTGGAGATTTAACAGTAGACTGGCATTTGAACACAAGGCCAAA---CAGCTGCATCCGGAGTACTAC------------------------------------AAAGACTGCTGA
		</sequence>
		<sequence>
			<taxon idref="D|1999|UGA|AF484494"/>
			NNNNNNGCGAGAGCGTCAGTATTAAGCGGG---GGAAAATTAGATGAATGGGAAAAAATTCGGTTAAGGCCAGGGGGAAAGAAACAATATAAACTAAAACATATAGTATGGGCAAGCAGGGAACTAGAACGATTTGCAATTAATCCTGGCCTTTTAGAAACATCAGAAGGCTGTAAACAAATAATAGGACAGCTACAACCAGCTATTCAG---ACAGGATCAGAGGAACTTAAATCATTATATAATACAGTAGCAACCCTCTATTGTGTACATGAAAGGATAAAGGTAGCAGACACCAAGGAAGCTTTAGACAAGATAGAGGAAGAACAAACCAAA------------------------AGTAAG---AAAAAA---------------------------------GCACAG---CAAGCAACAGCT---------------------GACACAAGA------------AACAGCAGCCAG---------------------GTCAGCCAAAATTATCCTATAGTGCAAAACCAACAGGGGCAAATGGTACACCAGGCCATGTCACCTAGAACTTTGAACGCATGGGTAAAAGTAATAGAGGAGAAGGCTTTCAACCCAGAAGTAATACCCATGTTTGTAGCATTATCAGAAGGAGCCACCCCACAAGATTTAAACAGTATGCTAAACGTAGTGGGGGGACATCAAGCAGCCATGCAAATGTTAAAAGAGACCATCAATGAGGAAGCC---GCAGAATGGGATAGGCTACATCCAGTGCATGCAGGGCCTATTGCACCAGGCCAAATAAGAGAACCAAGGGGAAGTGATATAGCAGGAACTACTAGTACCCTTCAGGAACAAATAGCATGGATG---ACA---------AGCAAT---CCACCTATCCCAGTAGGAGAAATCTATAAAAGATGGATAGTCCTAGGACTAAATAAAATAGTAAGGATGTATAGCCCCGTCAGCATTTTGGACATAAGACAAGGGCCAAAGGAACCCTTTAGAGATTATGTAGATCGGTTCTATAAAACTTTAAGAGCTGAGCAAGCTTCACAGGATGTAAAAAATTGGATGACCGAAACCTTGTTGATCCAAAATGCGAACCCAGATTGCAAGACTATCTTAAAAGCATTGGGACCAGGGGCTACATTAGAAGAAATGATGACAGCATGTCAGGGAGTGGGGGGACCCAGTCATAAAGCAAGAGTTTTGGCTGAGGCAATGAGCCAAGCAACAAATAAT------------GTAAATGCTGCTATA---ATGATG---CAGAGGGGCAAT------------TTTAAG---GGC---CCAAGGAGAATCATTAAGTGTTTCAACTGTGGCAAAGAAGGA---CACATAGCAAAAAATTGCAGGGCTCCTAGGAAAAAGGGCTGTTGGAAATGTGGAAGGGAAGGACACCAAATGAAAGATTGCACT------------GAAAGACAGGCTAATTTTTTAGGGAAAATTTGGCC---TTCCCACAA---GGG---ACG---GCCAGGGAA---CTTCCTTCAGAG---------------------CAGACC------------------AGAGCCAACAGC------------------------------------------------------------CCCACCAGC------------AGAGAGCTTCAGGTT---CGG---------------GGAGGAGAT---AGCATCCTC------------------TCAGAAACAGGAGCA------------------GAAAGA---------CAA------------------------------GGA---GCTATA------------TCCCTTAGCTTCCCTCAAATCACTCTTTGGCAACGACCCCTAGTCACAGTAAAGATAGGGGGACAGCTAAAGGAAGCCCTATTAGATACAGGAGCAGATGATACAGTATTA---GAAGAAATAAATTTGCCAGGAAAATGGAAACCAAAAATGATAGGGGGAATTGGAGGCTTTATCAAAGTAAGACAGTAT---GATCAAATACTCGTAGAAATCTGTGGACATAAAGCTATAGGTACAGTATTAGTAGGACCTACACCTGTT------AACATAATTGGAAGGAATTTGTTGACTCAGATTGGTTGCACATTAAATTTTCCAATTAGTCCTATTGAAACTGTACCAGTAACATTAAAGCCAGGGATGGATGGCCCAAAAGTTAAACAATGGCCGTTGACAGAAGAAAAAATAAAAGCACTAACAGAAATTTGTACAGAAATGGAAAAGGAAGGAAAAATTTCCAGAATTGGGCCTGAAAATCCATACAAT---ACTCCAATATTTGCCATAAAG---AAAAAAGACAGTACTAAG---TGGAGAAAATTAGTAGATTTCAGAGAACTTAATAAAAGAACTCAAGACTTCTGGGAAGTTCAACTAGGAATACCACATCCT---GCAGGGCTA---AAAAAG---AAAAAATCAGTAACAGTACTGGATGTGGGTGATGCATAT---TTCTCAGTTCCCTTATATGAAGACTTTAGAAAATACACTGCATTCACCATACCTAGCATAAACAATGAGACACCAGGAATTAGATATCAGTACAATGTGCTTCCACAAGGATGGAAAGGATCACCGGCAATATTCCAAAGTAGC---ATGACAAAAATCTTAGAGCCTTTTAGAAAACAAAATCCAGAGATGGTTATTTATCAATACATGGATGATTTGTATGTAGGATCTGACTTAGAAATAGGGCAGCATAGACTAAAAATAGAAGAATTAAGGGGACATCTATTGAAGTGGGGATTTACCACACCAGATAAAAAGCACCAGAAAGAACCTCCATTTCTTTGGATGGGTTATGAACTCCATCCTGATAAATGGACAGTACAG---CCTATAACGCTGCCAGAA---AAA---------GAAAGCTGGACTGTCAATGATATACAGAAGTTAGTAGGGAAATTAAATTGGGCAAGCCAGATTTATCCAGGAATTAAAGTAAGACAATTATGCAAATGCCTTAGGGGAGCCAAAGCACTGACAGAAATAGTACCACTAACAGAAGAAGCAGAATTAGAACTGGCAGAAAATAGA---GAAATCCTAAAAGAGCCAGTACATGGGGTGTATTATGACCCATCAAAAGACTTAATAGCAGAAATACAGAAACAAGGGCAAGACCAATGGACATATCAAATTTATCAAGAGCAATATAAGAATCTGAAAACAGGAAAATATGCGAAATTG---AGGGGTGCCCACACTAACGATGTAAAACAATTAACAGCGGCAGTGCAAAAAATAGCCCAAGAATGTATAGTGATATGGGGAAAGACTCCTAAATTTAGACTACCCATACAGAAGGAAACATGGGAAACATGGTGGACAGAGTATTGGCAGGCCACCTGGATTCCTGAGTGGGAGTTTGTCAATACCCCTCCTTTAGTTAAA---TTATGGTACCAG---TTAGAGAAGGAACCCATAGTAGGGGCAGAA---ACTTTCTATGTAGATGGGGCAGCTAATAGAGAGACTAAATTAGGAAAAGCAGGATATGTTACTGACAGAGGAAGACAGAAAGTTGTCTCTCTAACTGACACAACAAATCAGAAGACTGAATTACAAGCCATTAATCTAGCTTTGCAGGATTCGGGATTAGAAGTAAACATAATAACAGATTCACAATATGCATTAGGAATCATTCAAGCACAACCAGATAAGAGTGAATCAGAATTAGTCAGTCAAATAATAGAGCAGTTAATAAAAAAGGAAAAGGTCTACCTATCATGGGTACCAGCACACAAAGGGATTGGAGGAAATGAACAAGTAGATAAATTAGTCAGTAATGGAATCAGAAAAATACTATTCTTGGATGGTATAGATAAGGCTCAA---GAA---GAACATGAGAAATACCACAACAATTGGAGAGCAATGGCTAGTGATTTTAACCTGCCACCTGTGGTAGCAAAAGAAATAGTAGCTAGCTGTGATAAATGT---CAGCTAAAAGGAGAAGCCTTGCATGGACAAGTAGACTGTAGTCCAGGAATATGGCAATTAGATTGTACACATTTAGAAGGAAAAGTTATCCTGGTAGCAGTCCATGTAGCTAGTGGCTATATAGAAGCAGAAGTTATTCCAGCAGAAACAGGGCAGGAAACAGCCTACTTTCTCTTGAAGTTAGCAGGAAGATGG---CCAGTAAAAGTAGTACATACAGACAATGGCAGCAATTTCACCAGCTCTGCAGTTAAGGCCGCC---TGTTGGTGGGCAGGCATCAAGCAGGAATTTGGAATTCCCTACAATCCCCAAAGTCAAGGA---GTAGTAGAATCTATGAATAAAGAATTAAAGAAAATTATAGGACAGGTAAGAGATCAAGCTGAACATCTTAAGACAGCAGTACAAATGGCAGTATTTATCCACAATTTTAAAAGAAAAGGGGGGATTGGGGGATAC---------------------------------------------------AGTGCAGGG---------------------GAAAGAATA---ATAGACATAATAGCAACAGACATACAAACTAAAGAATTACAAAAACAAATCACAAAAATTCAAAATTTTCGGGTTTATTACAGGGACAGCAGAGATCCAATTTGGAAAGGACCAGCAAAGCTTCTCTGG---AAAGGTGAAGGGGCAGTAGTAATACAA------GACAATAGTGAAATAAAGGTAGTACCAAGAAGAAAAGTAAAGATCATTAGGGATTATGGAAAACAGATGGCAGGTGATGATTGTGTGG---CAAGTAGACAGGATGAGG---ATTAGAACATGGAAGAGTTTAGTAAAA---CATCATATCTATGTTTCAAAGAAAGCTCAAAGATGGTTGTATAGACATCACTATGACTGCCCAAACCCAAAAATAAGTTCAGAAGTACACATCCCACTAGGA---------AAAGCTAGACTGATAGTAAAAACATATTGGGGTCTGCATACAGGAGAAAGAGAATGGCATCTG---GGTCAGGGAGTCTCCATAGAA---TGGAGGGAAAGGAGATATAGCACACAA---GTAGACCCTGGCCTGGCAGACCAACTAATTCATATACATTATTTTGATTGTTTTGCAGAATCTGCTATAAGGAAAGCCATATTAGGACATGTAGTTACTCCTAGGTGTAATTATCAAGCAGGACATAAC---AAGGTAGGATCTTTACAATATTTGGCACTAACAGCATTAATAACACCAAAA------AAGATAAAACCACCTTTGCCTAGTGTTAGGAAGCTGACAGAAGACAGATGGAACGAGCCCCAGAGGACCAAGGGCCACAGAGGGAGCCATACAATGAATGGACATTAGAGCTTTTAGAGGAGCTTAAGAATGAAGCTGTTAGACACTTTCCTAGGGCATGGCTTCACGGCCTAGGACAACATATCTATGAAACTTATGGGGATACCTGGACAGGAGTTGAAGCTATAATAAGAATCCTTCAACAACTACTG---TTTATC---CAT------TTCAGAATTGGGTGTCAACATAGCAGAATAGGCATT------ATTCGA---------CAGAGAAGAACAAGA------AATGGAGCTAGTAGATCCTAACCTAGAGCCCTGGAACCAT-CCAGGAAGTCAGCCTAGGACTCCTTGTAACAAATGTTATTGTAAAAAGTGCTGCTATCATTGTCAAGTTTGCTTCTTGACGAAAGGCTTAGGCATCTCCTATGGCAGGAAGAAGC------GGAGAC---------AGCGACGAA---GAA------CTCCTCAAGGCGATCAGGCTCATCAAGTTCCTATACCAAAGCAGTAAGTAGTAC-------------------------ATGTA-ATG---CAATCT------------------------------------------------------CTAGTAATATTAGCAATAGTA---GCATTAGTAGTATCGCTAATAATAGCAATAGTTGTGTGGAGCATA---GTATTCATAGAGTATAGA---AGATTAAGAAGACAA--AGGAAAGTA------------AACTGGTTAATTGATAGAATAAGAGAA---AGAGCAGAAGATAGT---GGCAATGAGA------------------GTGAGGGAGATA---GAG---AGG------------CACTTG------TGG---------------------------------AGATGGGGCATCATG---------CTCCTTGGGATGTTGATG---ACATGT------------------------------AGTGTT---------ACA---------GGA------CAGTTG---------TGGGTCACAGTTTATTAT---GGGGTACCTGTATGGAAAGAAGCAACTACTACT------CTATTTTGTGCATCAGATGCTAAATCATATGAAACAGAAGCACATAATATC---TGGGCTACACATGCCTGTGTACCAACAGATCCCAACCCACGAGAAATAAAACTA---GAAAATGTCACAGAAAATTTTAACATGTGGAAAAATAACATGGTGGAGCAGATGCATGAAGATATAATCAGCTTATGGGATCAAAGC---CTAAAA---CCA---TGTGTAAAACTAACCCCACTCTGTGTCACTTTAGAATGTAGAGAGTTGGAAAAT----------------------------------------------------------------------------------------------------------------------------GCCACTACCCTAGGAATG---ACAAACTGTTCTTTCAATATGACTACAGAAGTAAGAGATAAGAAGAAGCGAGTAGATGCACTTTTTTATAAACTTGATGTGGTACAAATAGATGGTAATAGT---------------------------------------------------------------------AGTAGAAGTAATAGTAGTAATGAGTATAGATTAATAAATTGTAATACCTCAGCCATTACACAGGCGTGTCCAAAAGTAAACTTTGAGCCAATTCCCATACATTATTGTGCCCCAGCTGGATATGCAATTCTA------AAATGT---AAC---GAT------AAGAAGTTCACTGGGACGGGT---CCATGCAAAAACGTCAGCACAGTACAGTGTACACAT---GGGATTAGGCCAGTAGTGTCAACTCAGCTGTTGTTG---AATGGCAGTCTAGCAGAAGAAGAG------------------------------------ATAATAATTAGATCCGAAAATCTCACAAATAATGCTAAAATCATAATAGTACAGCTT------AAT------GAGTCT------ATAACAATTAATTGCACAAGGCCC-------AACAACAAT---------------------ACAAGACAAAGCATACAT---------------------------------------------------------------ATAGGACCAGGGCAA---------GCA---CTCTATACA---ACAAAA------------GTA------ATAGGA---AATATCAGACAGGCACATTGTAACATT---AGTAAAGTAAGATGGAATAACACTTTACAACAGATAGCTAACAAATTAGGG------GACATGCTTAAC---------------------CAGACCACAATAATTTTT------AAACCATCC---TCGGGAGGGGACCCAGAAATTACAACACACAGCTTTAATTGTGGAGGGGAATTTTTCTACTGCAATACATCAGGACTGTTTAATAATAGTGTATGGAATACTAGTGTA-------------------------------------TGGAGAAATGATAGTACATTAGATAATGAGACTATCACA------------CTCCCA---TGCAGA---ATAAAA---CAAATTATA---AACATG---TGG---------CAA---GGAGTAGGAAAAGCAATGTATGCCCCT------------CCCATTGAAGGACGAATCAGT------------------TGTTCATCAAATATT---------ACAGGACTATTGTTGACAAGAGATGGTGGT------------------------------------------------------GCAAATAATAATAGTCAGAATGAGACCTTCAGACCTGGAGGAGGAGATATGAGAGATAATTGGAGAAGTGAATTATACAAATACAAAGTAATAAGAATTGAACCACTAGGTCTAGCACCCACCAAGGCAAAAAGAAGAGTGGTG---------------GAAAGAGAAAAAAGAGCAATA------GGA------CTA---GGA---GCTATGTTCCTTGGGTTCTTGGGAGCAGCAGGAAGCACGATGGGC---GCAGCGTCACTGACGCTGACGGTACAGGCCAGACAGTTATTGTCTGGTATAGTGCAGCAGCAAAACAATTTGCTGAGGGCTATAGAGGCGCAACAACATCTGTTGCAACTCACAGTCTGGGGCATTAAACAGCTCCAGGCAAGAGTCCTGGCTGTGGAAAGATACCTAAAGGATCAACAGCTCCTAGGAAGTTGGGGTTGCTCTGGAAGACACATTTGCACCACTAATGTGCCCTGGAACTCTAGCTGG------------AGT------------AATAAA---------------TCTCTA---GAGGTGATTTGG---GGAAACTTGACTTGGATGGAG---TGGGAAAGAGAAATTGACAATTACACAGGTTTAATATATAGCTTAATTGAAGAATCGCAAACCCAGCAAGAA---AAGAATGAA---CAAGAACTA---TTGCAATTG---GACAAATGGGCAAGTCTGTGGAAT---TGGTTTAGCATA---ACAAAATGGCTGTGGTATATA---AAAATATTCATAATGATAGTAGGAGGCTTGATAGGTTTAAGGATAGTT---TTTGCTGTGCTTTCTTTAGTAAATAGAGTTAGGCAGGGATATTCACCTCTATCGTTTCAGACCCTCCTCCCAGCC------CCGAGGGGA------CCCGACAGGCCCGAAGGAATAGAAGAAGAAGGTGGA---GAGCAAGGCAGAGACAGATCCGTTCGATTAGTGAACGGATTTTCAGCACTTATCTGGGACGATCTGAGGAACCTGTGCCTCTTCAGCTACCACCGCTTGAGAGACTTAATCTTAATTGCAACGAGGATTGTGGAGCTTCTGGGACGC---------------------AGGGGGTGGGAAACCATCAAA---TATCTG---TGGAATCTCCTGCAG------TATTGGATTCAGGAACTAAAA---ATTAG-TACTATTAGCTTGGTTAATACCACA---GCAATAGCAGTAGCTGAGGGGACAGATAGAGTTATAGAAATAATACAAAGAGCTGTT---------AGAGCT---------GTTCTTAACATACCTAGACGAATAAGACAGGGCTTGGAAAGGGCT------TTACTA---TAA----------------AATGGGTGGTAAATGGTCAAAA------AGTAGTATAGTTGGATGGCCTGCTGTAAGGGAAAAAATAAGA------------AGAACT------------------------------------------------------------GATCCAGCA------------------------GCAGAAGGGGTGGGAGCAGCATCGCGGGACCTGGAAAAACATGGGGCAATCACAATTAGC---AATACAGCACAAACTAATCCCACC------TGTGCCTGGCTAGAAGCA---CAAGAAGAG---------GAC---GGGGAAGTAGGTTTTCCAGTCAGACCTCAGGTACCGTTAAGACCAATGACTTACAAGGCAGCTGTAGATCTAAGCCACTTT---TTA---AAAGAAAAGGGG---GGACTGGAAGGGTTAATTTGGTCC---CAGAAAAGACAAGACATCCTTGAT------CTTTGGGTCTACCACACACAAGGCTTCTTCCCTGATTGGCAAAACTACACACCAGGGCCAGGGATTAGATATCCACTGACCTTCGGATGGTGCTTCGAGCTAGTACCAGTTGATCCAAAGGAGGTAGAAGAAGACACTGAAGGAGAGGACAACTGCTTGTTACACCCTAAGTGCCAGCATGGAACGGAGGACTCTGAGAGAGAAGTGTTAAAGTGGAGATTTAACAGTAGGCTGGCATTTGAGCACAAGGCCCGA---GTGCTGCATCCGGAGTTCTAC------------------------------------AAAGACTGCTGA
		</sequence>
		<sequence>
			<taxon idref="D|1999|UGA|AF484497"/>
			NNNNNNGCGAGAGCGTCAGTATTAAGCGGG---GGAAAGTTAGATGACTGGGAAAAAATTCAATTACGGCCAGGGGGAAGCAAAAGATATAAACTAAAACATATAGTGTGGGCAAGCAGGGAGCTAGAACGATTTGCAATTGATCCTGGCCTTTTAGAAACATCAGAAGGCTGTAAACAAATAATAGGACAGCTACAACCAGCTATTAAG---ACAGGGTCAGAGGAAATTAAATCATTATATAATACAGTAGCAACCCTTTATTGTGTACATGAAAAGATAAAGGTAACAAACACCAAGGAAGCTTTAGACAAGATAGAGGAAGAACAAACCAAA------------------------AGTAAG---AAAAAG---------------------------------GAACAG---CAAGCAGCAGCT---------------------GACACAAGA------------AACAACAGTCAG---------------------GTCAGCCAAAATTATCCTATAGTGCAAAACCTACAGGGGCAAATGGTACACCAGGCCCTATCACCTAGAACTTTGAATGCATGGGTAAAAGTAATAGAAGAGAAGGCTTTCAGCCCAGAAGTGATACCCATGTTTACAGCATTATCAGAAGGAGCCACCCCCTCGGATTTAAACACCATGCTAAACACCGTGGGGGGACATCAAGCAGCCATGCAAATGTTAAAGGAGACCATCAATGAGGAAGCT---GCAGAATGGGATAGACTACATCCAGTGCATGCAGGGCCCAATGCACCAGGCCAAATGAGAGAACCAAGGGGAAGTGATATAGCAGGAACTACTAGTACCCTTCAGGAACAAATAGGATGGATG---ACA---------AGCAAT---CCACCTATCCCAGTAGGAGAGATCTATAAAAGATGGATAATCCTAGGATTGAATAAAATAGTAAGAATGTATAGCCCTGTCAGCATTTTGGACATAAAACAAGGACCAAAGGAACCCTTTAGAGACTATGTAGATCGGTTCTATAAAACTCTAAGGGCTGAGCAAGCTTCACAGGATGTAAAAAATTGGATGACCGAAACCTTGTTGGTCCAAAATGCAAACCCAGATTGTAGAACTATCTTAAAAGCATTGGGACCAGCGGCTACATTAGAAGAAATGATGACAGCATGTCAGGGAGTGGGAGGACCCAGTCATAAAGCAAGAGTTTTGGCTGAGGCAATGAGCCAAGCCACAAAT---------------ACAAATGCTGCTATA---ATGATG---CAGAGAGGCAAT------------TTTAAG---GGC---CCAAAGAAAATCATTAAGTGTTACAACTGTGGCAAAGAAGGG---CACATAGCAAGAAATTGCAGGGCTCCTAGGAAAAGGGGCTGTTGGAAATGTGGAAAGGAAGGACACCAAATGAAAGATTGCACT------------GAAAGACAGGCTAATTTTTTAGGGAAAATTTGGCC---TTCCAGCAA---GGG---AAG---GCCAGGGAA---TTTCCTTCAGAG---------------------CAGACC------------------AGAACCAACAGC------------------------------------------------------------CCCACCAGC------------GGAGAGCTTCGGGTT---TGG---------------GGAGGGGAT---AACACCCTC------------------TCAGAAACAGGAGCA------------------GAAAGA---------CAA------------------------------GGA---ACTGTA------------TCCTTTAGCTTCCCTCAAATCACTCTTTGGCAACGACCCCTTATCACAGTAAAGATAGGGGGACAGATAAAGGAAGCTCTATTAGATACAGGAGCAGATGATACAGTATTA---GAAGAAATGAATTTGCCAGGAAAATGGAAACCAAAAATGATAGGGGGAATTGGAGGCTTTATCAAAGTAAGACAGTAT---GATCAGATACTAGTAGAAATCTGTGGACATAGAGCTATAGGTACAGTATTAGTAGGACCTACACCTGTC------AACATAATTGGAAGGAATTTGTTGACTCAGATTGGTTGCACTTTAAATTTTCCAATTAGTCCTATTGGAACTGTACCAGTAGCATTAAGGCCAGGGATGGATGGCCCAAAAGTTAAACAATGGCCGTTGACAGAAGAAAAAATAAAAGCACTAACAGAAATTTGTACAGAAATGGAAAAGGAAGGAAAAATTTCAAGAATTGGGCCTGAAAATCCATACAAT---ACTCCAATATTTGCCATAAAG---AAAAAAGACAGCACTAAG---TGGAGAAAATTAGTAGATTTCAGAGAACTTAATAAGAGAACTCAAGACTTCTGGGAAGTTCAACTAGGAATACCACATCCT---GCAGGGCTA---AAAAAG---AAAAAATCAGTAACAGTACTGGATGTGGGTGATGCATAC---TTTTCAGTTCCCTTATATGAAGACTTTAGAAAATATACCGCATTCACAATACCTAGTATAAACAATGAGACACCAGGAATTAGATATCAGTACAATGTGCTGCCACAGGGATGGAAAGGATCACCAGCAATATTCCAAAGTAGC---ATGACAAAAATCTTAGACCCTTTTAGAAAACAAAATCCAGAAGTGGTTATCTATCAATACATGGATGATTTGTATGTAGGATCTGACTTAGAAATAGGACAGCATAGGATAAAAATAGAGGAATTAAGGAGACACCTATTGAAGTGGGGATTCACCACACCAGACAAGAAGCATCAGAAAGAACCTCCATTTCTTTGGATGGGTTATGAACTCCATCCTGATAAATGGACAGTACAG---CCTATAACACTGCCAGAA---AAA---------GAAAGCTGGACTGTCAATGATATACAAAAGTTAGTGGGGAAATTAAATTGGGCAAGCCAAATTTATTCAGGAATTAAAGTAAGACAATTATGCAAATGCCTTAGGGGTGCCAAAGCACTGACAGAAGTAGTACCACTGACAGAAGAAGCAGAATTAGAACTGGCAGAAAACAGA---GAAATTCTAAAAGAACCAGTACATGGAGTGTATTATGACCCATCAAAAGATTTAATAGCAGAAATACAGAAACAAGGGCAAGACCAATGGACATATCAAATTTATCAAGAACAATATAAAAATCTGAAAACAGGAAAGTATGCAAAAATG---AGGGGTACCCACACTAATGATGTAAAACAATTAACAGCGGCAGTGCAAAAAGTAGCTCAAGAATGTATAGTGATATGGGGAAAGACTCCTAAATTTAGACTACCCATACAAAAGGAAACATGGGAAACATGGTGGACAGAATATTGGCAGGCCACCTGGATTCCTGAGTGGGAGTTTGTCAATACCCCTCCTTTAGTTAAA---TTATGGTACCAG---TTAGAGAAGGAACCCATAATAGGAGCAGAA---ACTTTCTATGTAGATGGGGCAGCTAATAGAGAGACTAAGCTAGGGAAAGCCGGATATGTTACTGACAGAGGAAGACAGAAAGTTGTCTCTCTAACTGACACAACAAATCAGAAGACTGAATTGCAAGCCATTAATCTAGCTTTACAGGATTCGGGATTAGAAGTCAACATAGTAACAGACTCACAATATGCATTAGGAATCATTCAAGCACAACCAGATAAGAGTGAATCAGAGTTAGTCAATCAAATAATAGAGCAGTTAATAAAAAAGGAAAAAGTCTACCTATCATGGGTACCAGCACACAAGGGGATTGGAGGAAATGAACAAGTAGATAAATTAGTCAGTAATGGAATCAGAAAAATACTATTCTTGGATGGAATAGATAAGGCTCAA---GAA---GAACATGAAAAATACCACAACAATTGGAGAGCAATGGCTAGTGATTTTAACCTGCCACCTGTGGTAGCAAAAGAAATAGTAGCTAGCTGTGATAAATGT---CAGCTGAAAGGAGAAGCCTTGCATGGACAAGTAGACTGTAGCCCAGGAATATGGCAATTAGATTGTACACATTTAGAAGGAAAAGTTATCCTGGTAGCAGTCCATGTAGCCAGTGGCTATATAGAAGCAGAAGTTATTCCAGCAGAAACAGGGCAGGAAACAGCCTACTTTCTCTTAAAATTAGCAGGAAGATGG---CCAGTAAAAGTAGTACATACAGACAATGGCAGCAATTTCACCAGCGCTGCAGTTAAGGCTGCC---TGTTGGTGGGCAGGCATCAAGCAGGAATTTGGAATTCCCTACAATCCCCAAAGTCAAGGA---GTAGTAGAATCTATGAATAAAGAATTAAAGAAAATTATAGGACAGGTAAGAGAGCAAGCTGAACATCTTAAGACAGCAGTACAAATGGCAGTATTCATCCACAATTTTAAAAGAAAAGGGGGGATTGGGGGGTAC---------------------------------------------------AGTGCAGGG---------------------GAAAGAATA---ATAGATATAATAGCAACAGACATACAAACTAAAGAATTACAAAAACAAATCATAAAAATTCAAAATTTTCGGGTTTATTACAGGGACAGCAGAGATCCAATTTGGAAAGGACCAGCAAAGCTTCTCTGG---AAAGGTGAAGGGGCAGTAGTAATACAA------GACAATAGTGAAATAAAAGTAGTACCAAGAAGAAAAGTAAAGATCATTAGGGATTATGGAAAACAGATGGCAGGTGATGATTGTGTGG---CAAGTAGACAGGATGAGG---ATTAGAACATGGAAGAGTTTAGTAAAA---CATCATATGTATGTTTCAAAGAAAGCTCAAGGATGGTTGTATAGACATCACTATGACTGCCTAAACCCAAAAATAAGTTCAGAAGTACACATCCCACTAGGA---------GAAGCCAGACTGGTAGTAAAAACATATTGGGGTTTGCATACAGGAGAAAGAGAATGGCATCTG---GGTCAGGGAGTCTCCATAGAA---TGGAGGAAAAGGAGATATAGCACACAA---GTAGACCCTGGCCTAGCAGACCAACTGATTCATACATATTATTTTGATTGTTTTGCAGAATCTGCTATAAGGAAAGCCATATTAGGACATATAGTTACTCCTAGGTGTAATTATCAAGCAGGACATAAC---AAGGTAGGATCTTTACAATATTTGGCATTAACAGCATTAATAACACCAAAA------AAGATAAAACCACCTTTGCCTAGTGTTAGTAAGCTGACAGAAGACAGATGGAACAAGCCCCAGAGGACCAAGGGCCACAGAGGGAGCCATACAATGAATGGACATTAGAGCTTTTAGAGGAACTTAAGAGTGAAGCTGTTAGACACTTTCCTAGACCATGGCTTCATGGCCTAGGGCAATATATCTATGAAACTTATGGGGATACCTGGACAGGAGTTGAAGCCATAATAAGAATCCTTCAACAACTACTG---TTTATA---CAT------TTCAGAATTGGGTGTCAGCATAGCAGAATAGGCATT------GCTCCA---------CGGAGAAGATTAAGA------AATGGACCCAGTAGATCCTAACCTAGAACCCTGGAACCAT-CCAGGAAGTCAGCCTAGGACTCCTTGTAACAAGTGTTATTGTAAAAAGTGCTGCTATCATTGCCAATATTGCTTCATAACGAAAGGCTTAGGCATCTCCTATGGCAGGAAGAAGC------GGAGAC---------AGCGACGAA---GAC------CTCCTCAAGGCGATCAGGCTCATCAAGATCCTATACCAAAGCAGTAAGTAGTAC-------------------------ATGTA-ATG---CAATCT------------------------------------------------------TTAGTGATATTAGCAATAGTA---GCATTAGTAGTATCGCTAATAATAGCGATAGTTGTGTGGACTATA---GTATTCATAGAGTGTAAA---AGATTAAAAAAGCAA--AGAAAAATA------------GACTGGTTAATTGATAGAATAAGAGAA---AGAGCAGAAGATAGT---GGCAATGAGA------------------GTGAGGGAGATA---GAG---AGGAATTAT---CAGCACTTG------TGG---------------------------------AGATGGGGCACCATG---------CTCCTTGGGATGTTGATG---ATATGT------------------------------AGTGTT---------ACA---------GGA------CAGTTG---------TGGGTCACAGTGTATTAT---GGGGTACCTGTGTGGAAAGAAGCAACCACTACT------CTATTTTGTGCATCAGATGCTAAAGCATATAAAGCAGAGGCACATAATATC---TGGGCTACACATGCCTGTGTACCAACAGACCCCAACCCACGAGAAATAGAACTA---GAAAATGTCACAGAAAGCTTTAACATGTGGAAAAATAACATGGTGGAGCAAATGCATGAAGATATAATCAGTTTATGGGATCAAAGC---CTAAAA---CCA---TGTGTAAAATTAACCCCACTCTGTGTCACTTTAAACTGCACTGAATTGGGGAATGGGACTAAAGGG-------------------------------------------------------------------------------------------------------AATACAACATGGGAGGACATAGGAATG---AAAAACTGCTCTTTCAATGTAACCACAGAAGTAAGAGATAAGAAGAAACAAGCACATGCACTTTTTTATAAACTTGATATGGTAGAAATGGATGATAAGAGTAAT---------------------------------------------------------------AAGAGTAGTAATACCAACTATACCAGCTATAGATTAATAAATTGTAATACCTCAGTCATTACACAGGCGTGTCCAAAGATAACCTTTGAGCCAATTCCCATACATTATTGTGCCCCAGCTGGATTTGCAATTCTA------AAATGT---AAC---GAT------AAAGAGTTCAATGGGACGGGT---CCATGCAAAAACGTCAGCACAGTGCAGTGTACACAT---GGGATTAAGCCTGTAGTGTCAACTCAATTGTTGTTA---AATGGCAGTCTAGCAGAAGGAAAG------------------------------------GTAATAATTAGATCTGAAAATCTCACAAATAATGCTAAAATTATAATAGTACAGCTT------AAC------AAGTCT------GTAGAAATTAATTGCACAAGGCCC-------TCCAACAAT---------------------ACAAAACAAAGTACACGT---------------------------------------------------------------ATAGGACCAGGGCAA---------ACA---TTCTATACA---ACA---GAA---------ATA------ATAGGA---GATATAAGACAAGCACATTGTAATATT---AGTAGAGTAGACTGGAATGAAACTTTACAACAGGTAGCTAAAAAATTAGGA------GACCTTCTTAAT---------------------AAGACAAAAATAATTTTT------AAACCATCC---TCGGGAGGGGACTTAGAAATTACAACACACAGCTTTAATTGTGGAGGGGAATTTTTCTACTGCAATACATCAGGACTGTTTAATAGTGAATGGACATCGTCTAAAGGTGAA-------------------------------TGGACAGGGGTAGAAAAGAATAGTACAAGCAGCAACAACAAC------------CTCCCA---TGCAGA---ATAAAA---CAAATTATA---AACATG---TGG---------CAG---GGAGTAGGAAAAGCTATGTATGCCCCT------------CCCATTAAAGGACAAATCAGA------------------TGTTCATCAAATATT---------ACAGGACTATTGTTGACAAGAGATGGTGGT---------------------------------------------------------GTAAATAATAATAGTCAGGAGACCTTCAGACCTGGAGGAGGAGATATGAGAGACAATTGGAGAAGTGAATTATACAAATATAAAGTAGTAAGAATTGAACCACTAGGCCTAGCACCCACCAAGGCAAAAAGAAGAGTGGTG---------------GAAAGAGAAAAAAGAGCAATA------GGA------CTA---GGA---GCTTTGTTCCTTGGGTTCTTGGGAGCAGCAGGAAGCACAATGGGC---GCAGCGTCACTGACGCTGACGGTACAGGCCAGACAGGTATTGGCTGGTATAGTGCAACAGCAAAACAATTTGCTGAGGGCTATAGAGGCGCAACAGCATCTGTTGCAACTCACAGTCTGGGGCATTAAACAGCTCCAGGCAAGAGTCCTGGCTGTGGAAAGATACCTAAAGGATCAACAGCTCCTAGGAATATGGGGTTGCTCTGGAAAACATATTTGCACCACTGCTGTGCCCTGGAACTCTAGCTGG------------AGT------------AATAGA---------------TCTCTA---GAGGAAATTTGG---GGTAACATGACCTGGATGGAG---TGGGAAAGAGAAATTGACAATTACACAAATTTAATATACAATTTAATTGAAGAATCGCAAATCCAGCAAGAA---AAGAATGAA---CAAGAACTA---TTGCAATTG---GACAAATGGGCAAGTTTGTGGGAT---TGGTTTACCATA---ACACACTGGCTGTGGTATATA---AAAATATTCATAATGATAGTAGGAGGTTTGATAGGTTTAAGGATAGTT---TTTGCTGTGCTTTCTTTAGTGAATAGAGTTAGGCAGGGATACTCACCTCTGTCGTTTCAGACCCTCCTCCCAGCC------CCGAGGGGA------CCCGACAGGCCCGAAGGAATAGAAGAAGAAGGTGGA---GAGCAAGGCAGAGGCAGATCCATTCGATTGGTGAACGGATTTTCAGCACTTATCTGGGACGATTTGAGGAACCTGTGCCTCTTCAGCTACCACCGCTTGAGAGACTTAATCTTAATTGCAGCGAGGATTGTGGAACTTCTGGGACGC---------------------AGGGGGTGGGAAGCCATCAAA---TACTTG---TGGAACCTCCTGCAG------TATTGGATTCAGGAACTAAAG---AATAG-TGCTATTAGCTTGTTTGATGCCGCA---GCAATAGCAGTAGCTGAGGGGACAGATAGGATTATAGAAATAGTACAAAGAACTGTT---------AGAGCT---------GTTCTTCATATACCCACACGGATAAGACAGGGCTTGGAAAGGGCT------TTGCTA---TAA----------------AATGGGTGGCAAATGGTCAAAA------AGTAGTATAGTTGGATGGCCGGCTATAAGGGAAAGAATAAGA------------AGAACT------------------------------------------------------------GATCCAGTA------------------------GCAGAAGGGGTGGGATCAGTATCTCGGGACCTGGAAAAACATGGGGCAATCACAAGCAGG---AATACAGTACATACTAATCCTGAC------TGTGCCTGGCTAGAAGCA---CAAGAAGAG---------GAC---GGGGAAGTGGGTTTTCCAGTCAGACCTCAAGTACCGATGAGACCAATGACTTACAAGGCAGCTTTAGACCTGAGCCATTTT---TTA---AAAGAAAAGGGG---GGACTGGAAGGGTTAATTTGGTCC---CAGAAAAGACAAGAGATCCTTGAT------CTTTGGGTCTACCACACACAAGGCTACTTCCCTGACTGGCAAAACTACACACCAGGGCCAGGGATTAGATATCCACTGACCTTTGGATGGTGCTTCGAGCTAGTACCAGTTGAGCCAAAGGAGGTAGAAGAGGACACTGAAGGAGAGAACAACTGCTTGTTACACCCTGCGTGCCAGCACGGAATGGAGGACCCGGAGAGAGAAGTGTTAATGTGGAGATTTAACAGCAGACTAGCATTTGAACATAAGGCCAAG---CTGATACATCCGGAGTACTAC------------------------------------AAAGACTGCTGA
		</sequence>
		<sequence>
			<taxon idref="D|1999|UGA|AF484515"/>
			NNNNNNGCGAGAGCGTCAGTATTAAGCGGG---GGAAAATTAGATGAATGGGAAAAAATTCAGTTACGGCCAGGGGGAAGCAAAAAATATAAACTAAAACATATAGTATGGGCAAGCAGGGAGCTAGAACGATTTGCACTTAATCCTGGCCTTTTAGAAACATCAGAAGGCTGTAAACAAATAATGGGACAGCTACAACCATCTATTCAG---ACAGGATCAGAGGAAATTAAATCATTATATAATACAGTAGCAACCCTCTATTGTGTACATGAAGGGATAAAAGTAACAAACACCAAGGAAGCTTTAGATAAAATAGAGGAAGAACAAACCAAA------------------------AGTAAG---AAAAAA---------------------------------GCACAG---CAAGCAACAGCT---------------------GACACAAGA------------AACAACAGCCAG---------------------GTCAGCCAAAATTATCCTATAGTGCAAAACCCACAGGGGCAAATGATATACCAGTCCCTGTCACCTAGAATTTTGAACGCATGGGTAAAAGTAATAGAGGAGAAGGCTTTCAGCCCAGAAGTAATACCCATGTTTTCAGCATTATCAGAAGGAGCCACCCCACAAGATTTAAACACCATGCTAAATACAGTGGGGGGACATCAAGCAGCCATGCAAATGTTAAAAGAAACCATCAATGAGGAAGCT---GCAGAATGGGATAGGCTACATCCAGTGCAGGCAGGGCCTATTGCACCAGGCCAAATGAGAGAACCAAGGGGAAGTGATATAGCAGGAACCACTAGTAACCTTCAGGAACAAATAGCATGGATG---ACA---------AGCAAT---CCACCTATCCCAGTAGGAGAAATCTATAAAAGATGGATAATCTTAGGATTAAATAAAATAGTAAGAATGTATAGCCCTGTCAGCATTTTGGACATAAGACAAGGACCAAAGGAGCCTTTTAGAGACTATGTAGATCGGTTCTATAAAACTCTAAGAGCCGAGCAAGCTTCACAGGATGTAAAAAATTGGATGACAGAAACCTTGTTGGTCCAGAATGCAAACCCAGATTGTAAAACCATCTTAAAAGCATTGGGACCAGGGGCTACATTAGAAGAAATGATGACAGCATGTCAAGGAGTGGGGGGACCTGGTCATAAAGCAAGAGTTTTGGCTGAGGCAATGAGCCAAGCAACAAAT---------------GGAAGTGCTATTATG---ATGATG---CAGAGAGGTAAT------------TTTAAG---GGC---TCAAAGAGAATCATTAAGTGTTTCAACTGTGGCAGAGAAGGG---CACATAGCAAAAAATTGCAGGGCTCCTAGGAAAAAGGGTTGTTGGAAATGTGGAAAGGAAGGACACCAAATGAAAAATTGCACT------------GAAAGACAGGCTAATTTTTTAGGGAGATTTTGGCC---TTCCCAGAA---GGG---AAG---GCCAGGGAA---CTTCCTTCAGAG---------------------CAGACC------------------AGAGCCAACAGC------------------------------------------------------------CCCACCAGC------------GGAGAGCTTCGGGTT---TGG---------------GGAGGAGAT---AACACCCTC------------------TCAGAAACAGGAGCA------------------GAAAGA---------CAA------------------------------GGA---GCTGTA------------TCCCTTAACCTCCCTCAAATCACTCTTTGGCAACGACCCCTTGTCACAGTAAAGATAGGGGGACAGCTAAAGGAAGCTCTCTTAGATACAGGAGCAGATGATACAGTAGTA---GAAGAAATGAATTTGCCAGGAAAATGGAAACCAAAAATGATAGGGGGAATTGGAGGCTTTATCAAAGTAAGACAGTAT---GATCAAATACTTGTAGAAATCTGTGGACATAAAGCTATAGGTACAGTATTAGTAGGACCTACACCTGTC------AACATAATTGGAAGAAATTTGTTGACTCAGATTGGTTGCACTTTAAATTTTCCAATTAGTCCTATTGAAACTGTACCAGTAAAATTAAAACCAGGGATGGATGGCCCAAAAGTTAAACAATGGCCATTGACAGAAGAAAAAATAAAAGCACTAACAGAAATTTGTACAGAAATGGAAAAGGAAGGGAAAATTTCAAGAATTGGGCCTGAAAATCCATACAAT---ACTCCAATATTTGCCATAAAG---AAAAAAGACAGTACTAAG---TGGAGAAAATTAGTAGATTTCAGAGAACTTAATAAGAGAACTCAAGACTTCTGGGAAGTTCAACTAGGAATACCACATCCT---GCAGGGCTA---AAAAAG---AAAAGGTCAGTAACAGTACTGGATGTGGGTGATGCATAT---TTTTCAGTTCCCTTATATGAGGACTTTAGAAAATATACCGCATTCACCATACCTAGCATAAACAATGAGACACCAGGCATTAGGTATCAGTACAATGTGCTTCCACAAGGATGGAAAGGATCACCGGCAATATTCCAAAGTAGC---ATGATAAAAATCTTAGAACCTTTTAGAAAGCAAAATCCAGAAATAGTTATCTATCAATACATGGATGATTTGTATGTAGGATCTGACTTAGAAATAGAGCAGCATAGAATAAAAATAGAGAAATTAAGGGAACATCTATTAAAGTGGGGATTTACCACACCAGACAAAAAGCATCAGAAAGAACCTCCATTTCTTTGGATGGGTTATGAACTCCATCCTGATAAATGGACAGTACAG---CCTATAAAACTGCCAGAA---AAG---------GAAAGCTGGACTGTCAATGATATACAGAAGTTAGTGGGAAAATTAAATTGGGCAAGCCAGATTTATTCAGGAATTAAAGTAAGACAATTATGCAAGTGCCTTAGGGGAGCCAAGGCACTGACAGCAGTAGTACCACTGACGGAAGAAGCAGAATTAGAGCTGGCAGAAAACAGG---GAAATTCTAAAAGAATCAGTACATGGAGTGTATTATGACCCATCAAAAGACTTAATAGCAGAAATACAGAAACAAGGGCAAGACCAATGGACATATCAGATATATCAAGAGCAATATAAAATTCTGAAAACAGGAAAGTATGCAAAAATA---AGGGGTACCCACACTAATGACGTAAAACAATTAACAGCGGCAGTGCAAAAAGTAGCCCAAGAATGTATAGTGATATGGGGAAAGATTCCTAAATTTAGACTACCCATACAAAAGGAAACATGGGACACATGGTGGACAGAGTATTGGCAGGCCACCTGGATTCCTGAGTGGGAGTTTGTCAATACCCCTCCTTTAGTTAAA---TTATGGTATCAG---TTAGAGAAGGAACCCATAGTAGGAGCAGAA---ACTTTCTATGTAGATGGGGCAGCTAATAGAGAGACTAAATTAGGAAAAGCAGGATATGTTACTGACAGAGGAAGACAGAAAGTTGTCTCTCTAACTGATACAACAAATCAGAAGACTGAATTACAAGCCATTAATCTAGCTCTGCAGGATTCAGGATTAGAAGTAAACATAGTAACAGACTCACAATATGCATTAGGAATCATTCAAGCACAACCAGATAAGAGTGAATCAGAGTTAGTCAGTCAGATAATAGAGCAGTTAATAAAAAAGGAAAAGGTCTACCTATCATGGGTACCAGCACACAAGGGGATTGGAGGAAATGACCAAGTAGATAAATTAGTCAGTAATGGAATCAGAAAAATACTATTCTTGGATGGAATAGATAAGGCCCAA---GAA---GAACATGAGAAATACCACAACAATTGGAGAGCAATGGCTAGTGATTTTAACCTGCCACCTGTGGTAGCAAAAGAAATAGTAGCTAGCTGTGATAAATGT---CAGCTAAAAGGAGAAGCCTTGCATGGACAAGTAGACTGTAGTCCAGGAATATGGCAATTAGATTGTACACATTTAGAAGGAAAAGTTATCCTGGTAGCAGTCCATGTAGCCAGTGGCTATATAGAAGCAGAAGTTATTCCAGCAGAAACAGGGCAGGAAACGGCCTACTTTCTCTTGAAATTAGCAGGAAGATGG---CCAGTAAAAGTAGTACATACAGACAATGGCAGTAATTTCACCAGCACTGTAGTTAAGGCCGCC---TGTTGGTGGGCAGGCATCAAGCAGGAATTTGGAATTCCCTACAATCCTCAAAGTCAAGGA---GTAGTAGAATCTATGAATAAAGAATTAAAAAGAATTATAGGACAAGTAAGAGATCAAGCTGAACATCTTAAGACAGCAGTACAAATGGCAGTATTCATCCACAATTTTAAAAGAAAAGGGGGGATTGGGGGATAC---------------------------------------------------AGTGCAGGG---------------------GAAAGAATA---ATAGACATAATAGCAACAGACATACAAACTAAAGAATTACAAAAACAAATCACAAAAATTCAAAATTTTCGGGTTTATTACAGGGACAGCAGAGATCCAATTTGGAAAGGACCAGCAAAGCTTCTCTGG---AAAGGTGAAGGGGCAGTAGTACTACAA------GACAATAGTGAAATAAAGGTAGTACCAAGAAGAAAAGTAAAGATCATTAGGGATTATGGAAAACAGATGGCAGGCGATGATTGTGTGG---CAAGTAGACAGGATGAGG---ATTAGAACATGGAAGAGTTTAGTAAAA---CACCATATCTATGTTTCAAAGAGAGCTCAAGGATGGTGGTATAGACATCACTATGACTGCCCAAATCCAAAAATAAGTTCAGAAGTACACATTCCATTAGGA---------GAAGCTAGACTGGTAGTAAAAACATATTGGGGTCTGCATACAGGAGAAAGAGAATGGCATTTG---GGTCAGGGAGTCTCCATAGAA---TGGAGGAAAAGGAGATATAGCACACAA---GTAGACCCTGGCCTGGCAGACCAACTAATTCATATGTACTATTTTGATTGTTTTGCAGAATCTGCTATAAGAAAAGCCATATTAGGACATATAGTTACTTCTAGGTGTAATTATCAAGCAGGACATAAC---AAGGTAGGATCTTTACAATATTTGGCACTAACAGCATTAATAACACCAAAA------AAGATAAAACCACCTTTGCCTAGTATTAGGAAGCTGACAGAAGACAGATGGAACAAGCCCCAGAGGACCAAGGGCCACAGAGGGAGCCATACAATGAATGGACATTAGAGCTTTTAGAGGAGCTTAAGAGTGAAGCTGTTAGACACTTTCCTAGGATATGGCTTCAGGGCTTAGGACAATACATCTATGAAACTTATGGGGATACCTGGACAGGAGTTGAAGCTATAATAAGAATCCTCCAACAACTGCTG---TTTATC---CAT------TTCAGAATTGGGTGTCGACATAGCAGAATAGGCATT------AATCTA---------CGGAGAAGAATAAGA------AATGGATCCAGTAGATCCTAACATAGAGCCCTGGAACCAT-CCAGGAAGTCAGCCTAAGACTCCTTGTAACAAGTGTTATTGTAAAAAGTGTTGCTATCATTGTCAAAATTGCTTCATAACGAAAGGCTTAGGCATCTCCTATGGCAGGAAGAAGC------GGAGAC---------AACGACGAA---AGA------CTCCTCAAGGCGATCCAGCTAATCAAGATCCTATACCAAAGCAGTAAGTAGTAGT----------------------ACATGTA-ATG---CAATCT------------------------------------------------------TTAGAGATATTAGCAATAGTA---GCATTAGTAGTAGCGCTAATACTAGCAATAGTTGTGTGGACTATA---TTATTCATAGAGTGTAGA---AGATTAAGAAAGCAA--AGGAAAATA------------GACAGGTTAATTGATAGAATAAGAGAC---AGAGCAGAAGATAGT---GGCAATGAGA------------------GTGAGGGGGATA---AAG---AGGAATTAT---CAGCACTTG------TGG---------------------------------AGATGGGGCACCATG---------CTCCTTGGGTTGTTGATG---ATATGT------------------------------AATGCA---------------------GAA------CAGTTG---------TGGGTCACAGTTTATTAT---GGGGTACCTGTGTGGAAAGAAGCAACCACTACT------CTATTCTGTGCATCAGATGCTAAAGCATATGAAAAAGAGGTACATAATATT---TGGGCTACACATGCCTGTGTGCCAACAGACCCCAACCCACGAGAAATAAAACTA---GAAAATGTCACAGAAGACTTTAACATGTGGAAAAATAACATGGTGGAGCAGATGCATGAGGATATAATCAGTTTATGGGATGAAAGC---CTAAAA---CCA---TGTGTAAAATTAACCCCACTCTGTGTCACTTTAAACTGCACTGAATGGAAAGATGCAAAGGCCACTAAT-------------------------------------------------------------------------------------------------GATACAGGAGTGCAAAATGATACAGGAGTG---CAAAACTGCTCTTTCAAGGTAACCACAGAACTAAAAGATAAGAAGACGCAAGTGCATGCACTTTTTTATAGGCTTGATGTAGTACAAATAGGTAAT---------------------------------------------------------------------------------------GATAATACTAGCTATAGATTAATAAATTGTAATACCTCAGCCATCACACAGGCGTGTCCAAAGGTAACCTTTGAGCCAATTCCCATACATTATTGTGCCCCAGCTGGATTTGCAATTCTA------AAATGT---AAT---GAT------AAGAAGTTCAATGGGACGGGT---CCATGCAAAAATGTCAGCACAGTACAGTGTACACAT---GGGATTAGGCCAGTAGTGTCAACTCAACTGTTGTTG---AATGGCAGTCTAGCAGAAGAAGAA------------------------------------ATAATAATTAGATCTGAAAATCTCACAAATAATGCTAAAACCATAATAGTACAGTTT------CAT------GAGTCT------GTGTCAATTAATTGCACAAGGCCC-------TACAACAAT---------------------ACAAGACAAGGTACACAT---------------------------------------------------------------ATAGGACCAGGGCGA---------ACA---CTCTTCACA---ACAAGG------------ATA------ATAGGA---AATATAAGAAA????????????????????????????????????????????????????????????????????????????????????????????????????????????????????????????????????????????????????????????????????????????????????????????????????????????????????????????????????????????????????????????????????????????????????????????????????????????????????????????????????????????????????????CAG---TGCAAA---ATAAAA---CAAATTATA---AACATG---TGG---------CAG---GGAGTAGGAACAGCAATGTATGCTCCT------------CCCATTGAAGGACTAATCCAA------------------TGTAGATCAAATATT---------ACAGGACTATTGTTGACAAGAGATGGTGGT---------------------------------------------------------GCAGATGAGAATAAGACTGAGACCTTCAGACCTGGAGGAGGAGATATGAGAGACAATTGGAGAAGTGAATTATACAAATATAAAGTAGTAAGAATTGAACCACTAGGTCTAGCACCCACCAGGGCAAAGAGAAGAGTGGTG---------------GAAAGAGAAAAAAGAGCAATA------GGA------CTA---GGA---GCTGTGTTCCTTGGGTTCTTGGGAGCAGCAGGAAGCACGATGGGC---GCAGCGTCACTGACGCTGACGGTACAGGCCAGACAGTTATTGTCTGGTATAGTGCAACAGCAAAACAATTTGCTGAGGGCTATAGAGGCGCAACAGCATCTGTTGCAACTCACAGTCTGGGGCATTAAACAGCTCCAGGCAAGAGTCCTGGCTGTGGAAAACTACCTAAGGGATCAACAGCTCCTAGGAATTTGGGGTTGCTCTGGAAAACACATTTGCACCACTAATGTGCCCTGGAACTCTAGCTGG------------AGT------------AATAAA---------------TCTGTA---GAGGAGATTTGG---GATAACATGACCTGGAGGGAT---TGGGAGAGAGAAATTGACAATTACACAGGTTTAATATACAGCTTAATTGAAAGGTCACAAATCCAGCAAGAA---AAGAATGAA---CAAGAACTA---TTGCAATTG---GACAAATGGGCAAGTTTGTGGAAT---TGGTTTAGCATA---ACAAAATGGCTATGGTATATA---AAAATCTTCATAATGATAGTAGGAGGCTTGATAGGTTTAAGAATAGTT---TTTGCTGTGCTTTCGTTAGTAAATAGAGTTAGGCAGGGATATTCACCTCTGTCGTTTCAGACCCTCCTCCCAGCC------CCGAGGGGA------CTCGACAGGCCCGAAGGAATAGAAGAAGAAGGTGGA---GAGCAAGGCAGAGGCAGATCCATTCGATTGGTGAACGGATTCTTAGCACTTATCTGGGACGATTTGAGGAACCTGTGCCTCTTCAGCTACCACCACTTGAGAGACTTAGTCTTAATTGCAACGAGGATTGTGGGACTTCTGGGACGC---------------------AGGGGGTGGGAAACCCTCAAA---TATCTG---TGGAATCTCCTACAG------TATTGGATCCAGGAACTAAAG---AATAG-TGCTATTAGCTTGCTTGATACTACA---GCAATAGCAGTAGCTGAGGGGACAGATAGGGTTATAGAAATAGTACAAAGAGTTATT---------AGAGCT---------GTTCTCAACGTACCCACACGAATAAGACAGGGCTTAGAAAGAGCT------TTACTA---TAA----------------AATGGGTGGCAAATGGTCAAAA------AGTAGTCTAGTTGGATGGCCTGCTGTAAGGGAAAGAATGAGA------------AGAACT------------------------------------------------------------GTTCCAGCA------------------------GCAGCAGGGGTGGGAGCAGTATCTCGGGATCTGGAAAAGCATGGGGCAGTCACAAGTAGC---AATACAGCACATACCAATCCTGAC------TGTGCCTGGCTAGAAGCA---CAAGAAGAA---------GAG------GAAGTGGGTTTTCCAGTCAAACCTCAAGTACCATTAAGACCAATGACTTACAAGGGAGCTGTAGATCTGAGCCACTTT---TTA---AAAGAAAAGGGG---GGACTGGAAGGGTTAATTTGGTCC---CAGAACAGACAAGATATCCTTGAT------CTTTGGGTCTACCACACACAAGGCTACTTCCCTGATTGGCAAAACTACACACCAGGGCCAGGGGTTAGATATCCACTGACCTTCGGATGGTGCTTCGAGCTAGTACCAGTGGATCCAAAAGAGGTAGAAGAGGGCACTGCAGGAGAGAACAGCTGCTTGTTACACCCTATGTGCCAGCATGGAGCGGAGGACTTGGAGAAAGAAGTGTTAAAGTGGAGATTTAACAGTAGACTGGCATTTGAACATAAAGCCAAA---ATGCTACATCCGGAGTACTTC------------------------------------AAAGACTGCTGA
		</sequence>
		<sequence>
			<taxon idref="D|2002|COD|KU168272"/>
			ATGGGTGCGAGAGCGTCAGTATTAAGCGGG---GGACAATTAGATTCATGGGAAAAAATTCGGTTGCGGCCAGGAGGAAAGAAAAAATATCAGCTAAAACATATAGTATGGGCAAGCAGGGAACTAGAGCGATTTGCACTTAATCCTGGCCTTCTAGAGACACAAGAAGGATGTAAACAAATATTGGGACAGCTACATCCATCCCTTCAG---ACAGGATCAGAAGAACTTAGATCATTATTTAATACAGTAGCAGTCCTCTATTGTGTACATGGAAGGATAGAGATAAAGGACACAAAAGAGGCCTTAGAAAAGATAGAGGAAGAACAAAACAAA------------------------AGTAAA---AAGAAG---------------------------------GCACAG---CAAGCAGTAGCT---------------------GACGCAGGA------------AACAAAAGCCAG---------------------GTCAGCCAAAATTATCCTATAGTGCAGAACCTACAGGGGCAGATGGTACATCAGTCCCTGTCACCGAGAACTTTAAATGCATGGGTAAAAGTAGTAGAAGAGAAGGCTTTTAGCCCAGAAGTAATACCCATGTTTACAGCATTATCAGATGGAGCCACCCCACAAGATTTAAACACCATGCTAAACGCAGTGGGGGGACATCAAGCAGCCATGCAAATGTTAAAAGAGACAATCAATGAGGAGGCT---GCAGAATGGGATAGGACACATCCAGTGCATGCAGGGCCTGCTGCACCAGGCCAGATGAGAGAACCAAGGGGAAGTGATATAGCAGGAACTACTAGTACCCTTCAGGAACAAATAGGATGGATG---ACA---------AGCAAT---CCACCTATCCCAGTAGGAGAAATCTATAAAAGATGGATAGTCCTGGGATTAAATAAAATAGTAAGAATGTATAGCCCTGTCAGCATTTTGGACATAAGACAAGGACCAAAAGAACCCTTTAGGGACTATGTAGACCGGTTCTATAAAACCCTAAGAGCCGAGCAAGCTTCACAGGATGTAAAAAATTGGATGACAGACACTTTGTTGGTCCAAAATGCAAACCCAGATTGTAAAACCATCTTAAAAGCATTGGGACCAGGGGCTACCTTAGAAGAAATGATGACAGCATGTCAAGGAGTGGGGGGACCCGGCCACAAAGCAAGAGTTTTGGCTGAGGCAATGAGCCAAGCAACAAAT---------------CTAAACAATGCAATA---ATGATG---CAGAGAGGCAAT------------TTTAGA---GGC---CAAAGAAAAATGGTTAAGTGTTTCAACTGTGGCAAAGAAGGG---CATATAGCAAAAAATTGCAGGGCCCCTAGAAAAAAGGGCTGTTGGAAGTGTGGACAAGAAGGACACCAAATGAAAGATTGCACT------------GAAAGACAGGCTAATTTTTTAGGGAAAATTTGGTC---TTCCCAGAA---GGG---AAG---ACCGGGGAA---TTTTTTACAGAA---------------------CAGACC------------------AGAGCCGACAGC------------------------------------------------------------CCCACCAGC------------AGAGAGCTTCGGGTT---TGG---------------AGAGGAGAT---AACCCCCTC------------------TCAGAAACAGGAGCA------------------GAAAGA---------CAG---------------GGACAA---------GGA---ACTATA------------TCCTATGGCTTCCCTCAAATCACTCTTTGGCAACGACCCCTTGTCACAGTAAAGATAGGGGGACAAACAAAGGAAGCTCTATTAGATACAGGAGCAGATGATACAGTATTA---GAAGAAATGAATTTGCCAGGAAAATGGAGACCAAAAATGATAGGGGGAATTGGAGGTTTTATCAAAGTAAGGCAGTAT---GATCAAATACCCATAGAAATCTGTGGACATAGAGCTATAGGTACAGTATTAATAGGACCTACACCTGTC------AATATAATTGGAAGAAATTTGTTGACCCAGATTGGCTGCACTTTAAATTTTCCAATAAGTCCTATTGAAACTGTACCAGTAAAATTAAAGCCAGGAATGGATGGCCCAAAAGTTAAACAATGGCCATTGACAGAAGAAAAGATAAGAGCATTAACAGAAATTTGTAACGAAATGGAGAAGGAAGGAAAAATTTCAAAAATTGGGCCTGAAAATCCATACAAT---ACTCCAATATTTGCCATAAAG---AAAAAAGATAGTACTAAG---TGGAGAAAATTAGTAGACTTCAGAGAGCTTAATAAAAGAACTCAAGACTTCTGGGAAGTCCAATTAGGAATACCACATCCT---GCAGGGCTA---AAAAAG---AAAAAATCAGTAACAGTATTGGATGTGGGTGATGCATAT---TTTTCAGTTCCATTGTGTGAAGACTTTAGAAAGTACACTGCATTTACCATACCTAGTATAAATAATGAGACACCAGGGGTTAGATATCAGTATAATGTGCTCCCACAGGGATGGAAAGGATCACCAGCAATCTTCCAGAGTAGC---ATGACAAAAATCTTAGAGCCCTTTAGAAAACAAAATCCAGAAATGGTTATCTATCAATACATGGATGACTTGTATGTAGGATCTGATTTAGAAATAGGGCAGCATAGAACAAAAATAGAGGAACTAAGAGAACATCTGTTAAAGTGGGGATTTACCACACCAGACAAAAAACATCAAAAGGAACCTCCATTTCTTTGGATGGGTTATGAACTCCACCCTGATAAATGGACAGTACAG---ACTATAAAACTGCCAGAA---AAG---------GAAAGCTGGACTGTCAATGATATACAAAAGTTAGTGGGAAAATTAAATTGGGCAAGCCAGATTTATCCAGGAATTAAAGTAAGACAATTATGTAAACTACTCAGGGGAGCCAAAGCATTGACAGAAGTAGTACCATTGACAGAAGAAGCAGAATTAGAACTAGCAGAAAATAGG---GAGATTTTAAAAGAACCAGTACATGGAGTGTATTATGACCCATCAAAAGACTTAATAGCAGAAATACAGAAACAAGAGCATGGCCAATGGACATACCAAATTTATCAGGAACCATTTAAAAATCTGAAAACAGGAAAATATGCAAAAATG---AGGGGTGCCCACACTAATGAGGTAAAACAATTAACAGAGGCAGTACAAAAAATAGCTGTAGAGAGCATAGTAATATGGGGAAAGACTCCTAAATTTAGACTACCCATACAAAAAGAAACATGGGAAACATGGTGGGTAGAGTATTGGCAGGCCACCTGGATTCCTGAGTGGGAGTTTGTCAACACCCCTCCTTTAGTAAAA---TTATGGTACCAA---TTAGAAAAGGAACCCATACCAGGAGCAGAA---ACTTACTATGTAGATGGGGCAGCAAATAGGGAAACTAAATTAGGAAAAGCAGGTTATGTTACTGACAGAGGAAAACAGAAAGTTGTCTCCTTTACTGACACAACAAATCAGAAGACTGAGTTACAAGCAATTAAGCTAGCTTTGCAGGATTCAGGATCAGAAGTAAACATAGTAACAGATTCACAATATGCATTAGGGATCATTCAAGCACAACCAGATAAAAGTGAATCAGAGTTAGTCAATCAGATAATAGAGCAGTTAATACAAAAGGAAAAGGTTTACCTGGCATGGGTACCAGCACACAAAGGAATTGGAGGAAATGAACAAGTAGATAAATTAGTCAGTAACGGGATCAGAAAAATACTATTTTTAGATGGAATAGATAAGGCTCAA---GAA---GAACATGAAAAATATCACAACAATTGGAGAGCAATGGCTAGTGATTTTAACCTACCACCTGTGGTAGCAAAAGAAATAGTAGCTAGCTGTGATAAATGT---CAGCTAAAAGGAGAAGCTATGCATGGACAAGTAGACTGTAGTCCAGGAATATGGCAATTAGATTGTACACATTTAGAAGGAAAAGTTATCCTGGTAGCAGTTCATGTAGCCAGTGGCTATATAGAAGCAGAAGTTATTCCAGCAGAAACAGGGCAGGAAACTGCATACTTTCTCTTAAAATTAGCAGGAAGATGG---CCAGTAAAAGTAGTCCATACAGACAATGGCAGCAACTTCACCAGTGCTGCAGTAAAAGCCGCC---TGTTGGTGGGCAGGTATCAAACAGGAATTTGGAATTCCCTACAATCCCCAAAGTCAAGGA---GTAGTGGAATCTATGAATAAAGAATTAAAGAAAATTATAGGACAGGTAAGAGAGCAAGCTGAACATCTTAAGACAGCAGTACAAATGGCAGTATTCATTCACAATTTTAAAAGAAAAGGGGGGATTGGGGGGTAC---------------------------------------------------AGTGCAGGG---------------------GAAAGAATA---ATAGACATCATAGCAACAGACATACAAACTACAGAATTACAAAAACAAATCACAAAAATTCAAAATTTTCGGGTTTATTACAGGGACAGCAGAGATCCAATTTGGAAAGGACCAGCCAAACTTCTCTGG---AAAGGTGAAGGGGCAGTAGTAATACAA------GACAATAGTGACATAAAGGTAGTACCAAGAAGAAAGGCAAAGATCATCAGGGATTATGGAAAACAGATGGCAGGTGATGATTGTGTGG---CAGGTAGACAGGATGAGG---ATTAGAACATGGAAAAGCTTAGTAAAA---CACCATATGTATATTTCAAAGAAAGCTAAAGGATGGTTTTATAGACATCACTATGACAGCCATCACCCAAAAGTGAGTTCAGAAGTACACATCCCACTAGGA---------GAAGCTAGACTGGTAGTAACAACATATTGGGGTCTGCATACAGGAGAAAGAGAATGGCATCTG---GGTCAGGGAGTCTCCATAGAA---TGGAGGAAACGGAGATATAGCACACAA---GTAGACCCTGGCCTGGCAGACCAACTAATTCATATGTATTATTTTGATTGTTTTGCAGAATCTGCCATAAGAAAAGCCATATTAGGACATAGAGTTAGTCCTAGGTGTGATTATCAAGCAGGACATAAT---AAGGTAGGATCCTTACAGTATTTGGCACTAACAGCATTAATAGCACCAAAA------AAGAGAAAGCCACCTTTGCCTAGTGTTAGGAAGCTAACAGAAGACAGATGGAACGAGCCCCAGAAGACCAAGGGCCACAAAGAGAGCCATACAATGAGTGGACACTAGAACTTTTAGAGGAGCTCAAGAATGAAGCTGTTAGGCATTTTCCTAGGGTGTGGCTCCATGGCTTAGGACAGCATATCTATGAAACTTATGGGGATACCTGGGAAGGAGTTGAAGCTATAATAAGAATTCTGCAACACTTGCTG---TTTATC---CAT------TTCAGAATTGGGTGTCGACATAGCAGAATAGGTATT------ATTCAA---------CAAAGAAGAGCAAGA------AATGGATCCAGTAGATCCTAACCTAGAGCCCTGGAACCAT-CCAGGAAGTCAGCCTAGGACTCCTTGTACCCCTTGTTATTGTAAAAAGTGTTGCTATCATTGTCTAAAGTGCTTCACATCGAAAGGCTTAGGCATCTCCTATGGCAGGAAGAAGC------GGAGAC---------AGCGACGAA---GAT------CTCCTCCGAGCAGTAAGGCTCATCAAGATCCTGTACCAGAGCAGTAAGTAGTAC-------------------------ATGTA-ATG---CAACCC---------------------------------------------------------TTAGTAGTAGCAGTAGTA---GCTTTAATAGTAGCACTAATATTAGCAATAATTGTGTGGAGCATA---GTATTCATAGAATATAGG---AAAATAAGAAGGCAA--AGAAGAATA------------GACAGATTAATTGAAAGGATAAACGAA---AGAGCAGAAGACAGT---GGCAATGAAA------------------GTGAGGGAGACC---AAG---AGGAACTAT---CAACACTTA------TGG---------------------------------AGATGGGGCACGATG---------CTCCTTGGGATGTTAATGATAACCTAT------------------------------AGTGCT---------GCA---------GAA------GATTTG---------TGGGTCACAGTTTATTAT---GGGGTACCTGTGTGGAAAGAAGCAGACACCACT------CTATTTTGTGCATCAGATGCTAAATCATATGAAACAGAGGCACATAATGTC---TGGGCTACACATGCCTGTGTACCCACGGACCCCAACCCACAGGAAATAGTATTG---ACAAATGTGACAGAAAACTTTAACATGTGGAAAAATAACATGGTGGAGCAGATGCAGGAGGATATAATCAGTTTATGGGATCAAAGC---CTAAAA---CCA---TGTGTAAAATTAACTCCACTCTGTGTCACCTTAAACTGCACCGATAAAGTGACCAACGTCACTGATCGAGTGAACAGCAGCACTGCAGACAACAGC----------------------------------------------------------------ACTAATAATGACTTAAAGATAGAAAAGGGAGAAATG---AAAAATTGCTCTTTCAATATGACCACAGAAGTAAGAGATAAGCAGAAGCAAGTATATTCACTTTTTTATAGACTTGATATAGTACCATTAGATGATAATAGTAATCAGAGTAGT---------------------------------------------GTCAATCAGAATAATAATGCTACCAGTTATGCTAATTATAGGTTAATAAATTGTAATACCTCAACCATTACACAAGCTTGTCCAAAGGTATCCTTTGAACCAATTCCAATACATTATTGTGCCCCAGCTGGTTTTGCAATTCTT------AAGTGT---AAT---GAT------AAGAAGTTCAATGGAACAGGC---CCATGCAAAAATGTCAGTACAGTACAATGTACACAT---GGAATTAAGCCAGTGGTGACAACTCAACTGCTGTTG---AATGGCAGTCTAGCAGAAGAAGAG------------------------------------ATCATAATTAGGTCTGAAAATCTCACAGACAGTACTAAAAACATAATAGTGCAGTTT------AAT------AAATCT------GTAGAAATTAATTGTACAAGGCCC-------AACGTCTAT---------------------ACAAAAAAAGGTATACGT---------------------------------------------------------------ACGGGACCAGGGCGAGGG---CAGGCA---ATCCTCACA---ACA---CAG---------GTA------ACAGGA---GACATAAGACGAGCGCATTGTAAGATT---AATAACACAGATTGGAACAACATTTTAGAGCAGGTGGCTAAAAAATTACAT------AGCCATTTT------------------------AACCAAACAATAAGATAT------CAACCATCC---TCAGGAGGGGACGTAGAAATTACAACACATAGTTTTAATTGTGGAGGAGAATTTTTCTACTGCAATACATCAAAATTGTTTAATAGTACATGGAATATAACAGCAGGG----------------------------------------AAAAACGATACAACAACAGGGAATAGCTCAATCACA------------CTTCCA---TGCAGA---ATAAAA---CAAATTGTA---AACATG---TGG---------CAG---AGAGTAGGACAAGCAATGTATGCCCCT------------CCCATCGAAGGACGGATTAAT------------------TGTATATCAAATATT---------ACAGGGCTAATATTGACAAGAGATGGTGGT------------------------------------------------AAT---GTAAGTGATACTAACAACACCCAGACCTTCAGACCTCTTGGAGGAGATATGAGGGACAATTGGAGAAGTGAATTATATAAATATAAAGTAGTAAGAATTGAACCACTGGGACTAGCGCCCACCAAAGCAAAGAGAAGAGTGGTG---------------GACAGAGAAAAGAGAGCAATA------GGA------CTA---GGA---GTTATGTTCCTTGGGTTCTTGGGAGCAGCAGGAAGCACGATGGGC---GCAGCGTCATTGACGCTGACGGTACAGGCCAGAAATTTATTGTCTGGTATAGTGCAACAGCAAAACAATTTGCTGAGAGCTATAGAGGCGCAACAGCATCTGTTGCAACTCACGGTCTGGGGCATTAAACAGCTCCAGGCAAGAATCCTGGCTGTGGAAAGATACCTAAAGGATCAACAGCTCCTAGGAATTTGGGGTTGCTCTGGAAAACACATTTGCACCACTACTGTGCCTTGGAACTATAGTTGG------------AGTCCTAGATGGAAAAATAAA---------------GCTCTA---GATGACATCTGG---AATAACATGACCTGGATGGAG---TGGGAGACAGAAATTGGCAACTACACAAATTTAATATATAACTTACTTGAAAATTCGCAATACCAGCAAGAA---AAGAATGAA---AAAGAATTG---TTGGAATTG---GACAAGTGGGCAAGTTTGTGGAAT---TGGTTTGACATA---TCAAATTGGCTGTGGTATATA---AAAATATTCATAATAATAGTAGGTGGATTAATAGGTTTAAGAATAGTT---TTTGCTGTACTTGCTATAGTAAATAGAGTTAGGCAGGGATACTCACCTCTGTCATTGCAGACCCTCCTCCCAGCC------CAGCGGGGA------CCCGACAGGCCAGAAGGAATAGAAGAAGAAGGTGGA---GAGCAAGGCAGAGGCAACTCCATACGATTGGTGAACGGATTCTCAGCACTTATCTGGGACGACCTGCGGAACCTGTGCCTCTTCATCTACCGCCGCTTGAGAGACTTACTCTTAATTGCAGCGAGGATTGTGGAAATTCTGGGACGC---------------------AGGGGGTGGGAAGCTCTCAAA---CTCCTG---TGGAGCCTCCTGCAA------TATTGGAGCCGGGAACTGAGG---AATAG-TGCTATTAGCTTGCTTGATGCCACA---GCAATAACAGTAGCTGAGGGAACAGATAGGATTATAGGAGCAATACAAAGAGCTGGT---------AGAGCT---------ATTCTCAATATACCCAGAAGAATAAGACAGGGCTTGGAAAGGGCT------TTGCTA---TAA----------------AATGGGTGGCAAGTGGTCAAAA------GGTAGTATAGTTGGATGGCCTGCTATAAGGGAAAGAATAAGG------------AGAACTAATCCAGCAACAGGC------------------------------------AGAAAT---GAGCCAGCA------------------------GCAGATGGGGTGGGAGCAGTATCTCGAGACCTAGAAAGACATGGGGCAATCACAAGTAGC---AATACAGCAGCTACTAATGCTGAC------CGTGCCTGGGTAGAAGCA---CAAGAGGAG---------GGA---GAAGAAGTAGGCTTTCCAGTCAGACCTCAGGTACCGTTAAGACCAATGACATACAAAGCAGCTGTAGATCTCAGCCACTTT---TTA---AAAGAAAAGGGG---GGACTGGAAGGGATGGTTTGGTCC---CAGCAAAGACAAGATATCCTTGAT------CTTTGGGTCTATAACACACAAGGTTACTTCCCTGATTGGCAAAACTACACACCAGGGCCAGGGATCAGATATCCACTGACCTTTGGATGGTGCTTCGAGCTAGTACCAGTTGATCCAAAGGAAGTAGCAGAGGCCACTGAAGGAGAGAACAACCGCCTGTTAAACCCTGAGTGCCTACAAGGAATGGAAGACCTGGAGAAGGAGGTGTTAGTGTGGAGATTTAACAGCAGGCTGGCATTTGAACACAAGGCCAAA---CAAAAGCATCCGGAGTACTTC------------------------------------AAAGACTGTTGA
		</sequence>
		<sequence>
			<taxon idref="D|2004|TZA|KX907406"/>
			NNNNNNGCGAGAGCGTCAGTATTAAGCGGG---GGAAAATTAGATGCATGGGAAAAAATTCGGTTGCGGCCAGGAGGAAAGAAAAAATATAGRCTAAAACATATAGTATGGGCAAGCAGGGAGCTAGAACGATATGCACTTAATCCTGGCCTTTTAGAAACATCAGAAGGYTGTAAACAATTAATAGCACAGTTACAGCCAGCCGTTCCG---ACAGGAACAGAAGAAATTAAATCATTATTCAACACATTAGCAACCCTCTATTGTGTACATGAAAGGATAGAGGTAAAGGACACCAAGGAAGCTTTAGAGAAATTGGAGGAAGAACAAAACAAA------------------------AGTAAG---AAAAGG---------------------------AAG---GCGCAG---CAAACAGCAGCT---------------GCAGCTGACACAGGR------------AACAGCAGCCAG---------------------GTCAGCCAAAATTACCCTATAGTGCAGAACTTACAGGGGCAAATGGTACATCAGGCTCTATCACCTAGAACTTTGAACGCATGGGTAAAAGTAATAGAAGAAAAGGCTTTCAACCCAGAAATAATACCCATGTTTTCAGCATTATCAGAAGGAGCCACCCCACAAGATTTAAACACCATGCTAAATACAGTGGGGGGACATCAAGCAGCCATGCAAATGCTAAAAGAAACCATCAATGAGGAAGCG---GCAGAATGGGATAGGCTGCATCCCGTGCAGGCAGGGCCTCATCCACCAGGTCATCTGAGAGAACCAAGGGGAAGTGATATAGCAGGAACTACTAGTACCCTTCAGGAACAAATAGCATGGATG---ACA---------CACAAC---CCACCTATCCCAGTGGGAGACATTTATAAGAGATGGATAATCCTGGGGCTAAATAAAATAGTAAGAATGTATAGCCCAGTCAGTATTTTGGACATAAGACAGGGACCAAAGGAACCTTTTAGAGATTATGTAGACCGGTTCTATAAAACTCTAAGAGCCGAGCAAGCCTCACAGGATGTAAAAAATTGGATGACAGAAACCTTGTTGGTCCAAAATGCAAATCCAGATTGTAAGACTATCTTAAAAGCATTGGGACCACAGGCTACATTAGAAGAGATGATGACAGCATGTCAGGGAGTGGGGGGGCCCGGCCATAAAGCAAGAGTTTTGGCTGAGGCAATGAGCCGAGCAACAGGT---------------GCAGCTGCTACAGTA---ATGATG---CAGAAAGGCCCT------------TTTAGA---GGC---CAAAGAAAAATCATTAAGTGTTTCAACTGTGGCAAAGAGGGG---CACCTAGCAAGAAATTGCAGAGCCCCTAGAAAAAAGGGCTGTTGGAAATGTGGAAAGGAAGGACACCAAATGAAAGATTGCACT------------GAAAGACAGGCTAATTTTTTAGGGAAAATTTGGCC---TTCCCACAA---GGG---AAG---GCCGGGGAA---CTTCCTTCAGAG---------------------CAGACC------------------AGAACCAACAGC------------------------------------------------------------CCCACCAGC------------AGAGAGCTTCGGGTT---TGG---------------GGAGGAGAT---AACCCCCTC------------------TCAGAACCAGGAACA------------------GAAGGA---------CAA------------------------------GGA---ACTGTA------------TCCTGCAGCTTCCCTCAAATCACTCTTTGGCAGCGACCCCTTGTCACAATAAAAATAGGGGGACAGTTAAAGGAAGCTCTATTAGATACAGGAGCAGATGATACAGTATTA---GAAGAAATAAATTTGCCAGGAAAATGGAAGCCTAGAATGATAGGAGGAATTGGGGGTTTTATCAAAGTAAAACAGTAT---GACCAAATACTTATAGAAATCTGTGGACATAAAGCTATAGGTACAGTATTAGTAGGACCTACACCTGTC------AACATAATTGGGAGAAATTTGTTGACCCAGATTGGATGCACTTTAAATTTTCCAATTAGTCCTATTGAAACTGTACCAGTAAAATTAAAACCAGGAATGGATGGCCCAAAAGTAAAACAATGGCCATTGACAGAAGAAAAAATAAAAGCATTAACAGAAATTTGTACAGATATGGAAAAGGAAGGAAAAATTTCAAAAGTTGGGCCTGAAAATCCATACAAC---ACTCCAATATTTGCCATAAAG---AAAAAAGACAGTACCAAG---TGGAGAAAGTTAGTAGATTTCAGAGAACTTAATAAGAGAACTCAAGATTTCTGGGAAGTTCAATTAGGAATACCACATCCT---GCAGGACTA---AAAAAG---AAAAAATCAGTAACAGTACTAGATGTGGGTGATGCATAT---TTTTCAATTCCCTTATGTGAAGACTTTAGGAAATATACTGCATTTACCATACCTAGTATAAATAATGAGACACCAGGGGTTAGATATCAGTACAATGTGCTTCCACAGGGATGGAAGGGATCACCAGCAATATTCCAGAGTAGC---ATGACAAAAATCTTAGAGCCCTTTAGAAAACAAAATCCAGACATAGTTATCTATCAATACATGGATGATTTGTATGTAGGATCAGACTTAGAGATAGGGCAACATAGAACAAAGATAGAGGAATTAAGAGAACATCTGTTGAAGTGGGGACTTACCACACCAGATAAAAAACATCAGAAAGAACCCCCATTTCTTTGGATGGGTTATGAACTCCATCCTGATAAATGGACAGTACAG---CCTATACAACTAGCAGAA---AAG---------GACAGCTGGACTGTCAATGATATACAGAAGTTAGTGGGAAAATTAAACTGGGCAAGCCAGATTTATWCAGGAATCAAAGTAAAGCAATTATGTAAACTTCTTAGGGGAACCAAAGCCCTAACAGAAGTAATACCATTAACAGAAGAAGCAGAATTAGAACTGGCAGAAAACAGG---GAAATTCTAAAGGAACCAGTACATGGAGCGTATTATGACCCATTAAAAGACTTAGTAGCAGAAATACAGAAACAAGGGAATGGCCAATGGACATACCAAATTTATCAAGAGCCATTTAAAAATCTGAAAACAGGAAAGTATGCAAGAATG---AGGAGTGCCCACACTAATGATGTAAAACAATTAACAGAGGTAGTGCAAAAAGTATGCACAGAAAGCATAGTGATATGGGGAAAGACTCCTAAATTTAGACTACCCATACAAAAAGAAACATGGGACACATGGTGGGTGGAGTATTGGCAAGCCACTTGGATTCCTGAGTGGGAATTTGTCAATACCCCTCCTTTAGTAAAA---TTATGGTACCAG---TTAGAAAAAGAACCCATAATAGGGGCAGAA---ACATTCTATGTAGATGGGGCATCTAATAGAGAGACTAAATTAGGAAAGGCAGGATATGTTACTGACAGAGGAAGACAGAAAGTTGTCCCTTTCACTGATACAACAAATCAGAAGACTGAGTTACAAGCAATTAATTTGGCTTTGCAGGATTCAGGATTAGAAGTAAATATAGTAACAGATTCACAATATGCATTAGGAATCATTCAAGCACAACCAGATAAGAGTGAATCAGAGTTAGTCAATCAAATAATAGAGCAGTTAATAAAAAAGGAAAAGGTCTACCTGGCATGGGTACCAGCACATAAAGGAATTGGAGGAAATGAACAAGTAGATAAATTAGTCAGTCAGGGAATCAGGAAAGTACTGTTTTTGGATGGAATAGATAAAGCCCAG---GAA---GAACATGAGAAATATCACAACAACTGGAAAGCAATGGCTAGTGATTTTAACCTACCACCTGTGGTAGCAAAAGAAATAGTAGCTAGCTGTGATAAATGT---CAGCTAAAAGGAGAAGCCATGCATGGACAAGTAGACTGTAGTCCAGGAATATGGCAATTAGATTGCACACATTTAGAAGGAAAAATTATCCTGGTAGCAGTGCATGTAGCCAGTGGCTATATAGAGGCAGAAGTTATTCCAGCAGAAACAGGACAGGAAACAGCATATTTTCTTTTAAAGTTAGCAGGAAGATGG---CCAGTAAAAACAATACATACAGACAATGGCAGCAATTTCACCAGTGCTGCACTTAAGGCCGCC---TGTTGGTGGGCAGGTGTCAAACAGGAATTTGGAATTCCCTACAATCCCCAAAGTCAAGGA---GTAGTAGAATCTATGAATAAAGAATTAAAGAAAATTATAGAACAGGTAAGAGATCAAGCTGAGCATCTTAAGACAGCAGTACAAATGGCAGTATTCATCCACAATTTTAAAAGAAAAGGGGGGATTGGGGGATAC---------------------------------------------------AGTGCAGGG---------------------GAAAGAATA---ATAGACATAATAGCAACAGACATACAAACTAGAGAATTACAAAAACAAATCACAAAAATTCAAAATTTTCGGGTTTATTACAGGGACAGCAGAGATCCAATTTGGAAAGGACCAGCAAAACTCCTCTGG---AAAGGTGAAGGGGCAGTAGTAATACAA------GACAATAGTGACATAAAGGTAGTACCAAGAAGAAAAGCAAAGATTATTAGGGATTATGGAAAACAGATGGCAGGTGATGATTGTGTGG---CAAGTAGACAGGATGAGG---ATTAACAAATGGAAAAGCTTAGTAAAA---TACCATATGCATGTTTCAAAGAAAGCTAGCAGATGGTTTTATAGACATCACTATGACAGCCCCCACCCAAAAATAAGCTCAGAAGTTCACATCCCACTAGGA---------GAAGCTAGATTGGTAATAAAAACATATTGGGGTCTGCATACAGGAGAAAGAGAATGGCATCTG---GGTCAGGGAGTCTCCATAGAA---TGGAGGAAAAGGAGATATAGCACACAA---GTAGACCCTGGCCTGGCAGACCAACTAATTCACATGTATTATTTTGATTGTTTTTCAGAATCTGCCATAAGAAAAGCCATATTAGGACATAGAGTTAGCCCTAGGTGTGAGTATCAAGCAGGACATAAC---AAGGTAGGATCCTTACAGTATCTGGCACTGACAGCATTAATAGCACCAAAA------AAGATAAAGCCACCATTGCCTAGTGTTAGGAAGCTAACAGAAGATAGATGGAACAAGCCCCAAATGACCAAGGGCCACAGAGGGAGCCATACAATGAATGGGCATTAGAGCTTTTAGAGGAGCTTAAGAGTGAAGCTGTTAGACATTTTCCTAGGATATGGCTTCATCACTTAGGACAATATATTTATGAAACTTATGGGGATACCTGGACAGGAGTTGAAGCTTTAATAAGAACTCTGCAACAATTACTG---TTTGTC---CAT------TTCAGAATTGGGTGTCAACATAGCAGAATAGGTATT------ACTCGA---------CAGAGAAGAGCAAGA------AATGGATCCAGTAGATCCTAGCCTAGAGCCCTGGAATCAT-CCAGGAAGTCAACCTAAGACCGCTTGTAACAAATGTCATTGTAAAAAATGCAGCTATCATTGCCCAGTGTGCTTCTTAACAAAAGGCTTAGGCATCTCCTATGGCAGGAAGAAGC------GGAGAC---------AGCGACGAA---GAC------CTCCTCAAGACAATAAGGCTCATCAAGATCCTATACCAGAGCAGTAAGTAACAT-------------------------ATGTA-ATG---CAACCT------------------------------------------------------TTAGAGATAATAGCAATAGTA---GCATTAGTAGTAGCAGCAATACTAGCAATAGTTGTGTGGACCATT---GTAGGCATAGAATATAGG---AAGATAAGAAGACAA--AGAAAAATA------------GACTTGTTAATTGATAGAATAAGAGAA---AGAGCAGAAGACAGT---GGCAATGAGA------------------GTGAGGGAGATG---AAG---AGGAATTGT---CAAAACTTA------TGG---------------------------------AAGGGGGGCATCTTG---------CTCCTTGGAATATTGATG---ATTTGT------------------------------AGTGCT---------GCA---------AAC------GATCTG---------TGGGTCACAGTTTATTAT---GGGGTGCCTGTATGGAAAGAAGCAAAAACCACT------CTATTTTGTGCATCAGATGCTAAATCATATGAAACAGAGGCACATAATATC---TGGGCCACACATGCCTGTGTCCCTACGGACCCCAACCCACAAGAAGTAGAACTG---GTAAATGTGACAGAAAACTTTAACATGTGGAAAAATGATATGGTGGACCAAATGCATGAGGACATAATCAGTTTATGGGATGAAAGC---CTAAAA---CCA---TGTGTAAAATTAACCCCACTCTGTGTCACTTTACAGTGTTCTGAGATGAAAAATGGCACTAGGGGAGCAAGCAATAGT-------------------------------------------------------------------------------ACTGGGACAAACAATGGCACTATAAGTAGCACTGATAGA---ATGAACTGCTCTTTCAATGCAACCACAGTAGTAAATGACAAGCAGAAGAAAGTACACGCACTTTCCTATAGACTTGATATAGAACCAATAGGTAAC---------------------------------------------------------------------------------------AATAGTACTGAGTATATGTTAATAAATTGTAATACCTCAGCCATTGCACAGTCTTGTCCAAAGATAACCTTTGAGCCAATTCCCATACATTATTGTGCTCCAGCTGGTTTTGCACTTCTA------AAGTGT---AGA---GAT------AAGCAGTTCAATGGAACAGGC---CCATGCACAAATGTCAGCTCAGTACAATGTACACAT---GGAATCAAGCCAGTGGTGTCAACTCAACTGTTGTTG---AATGGCAGTCTAGCAGAAGAAGAG------------------------------------ATCATAATTAGATCTGAAAACCTCACAGACAATGCTAAAACTATAATAGTACAGCTT------AAT------AAATCT------ATAGCAATTAACTGTACAAGGCCC-------TACAACAAT---------------------ACAAGACAAAGGGTACAT---------------------------------------------------------------ATAGGACCAGGGCAA---------GCA---ATCTGGACA---AACGATGCAAAA---GTAATA------GTAGGG---GACATAAGACAAGCACATTGTAATGTT---AGTAGAGATGAATGGAATAACATGACACAATGGGTAGCTACAAAACTAGGA------AGCCTTTATAAC---------------------AGATCAACAATAATTTTT------AGCAATGCC---TCAGGAGGGGATCCAGAAATTACAACACACAGTTTTAATTGTGGAGGGGAATTCTTCTACTGTAATACATCAGGACTGTTCAATAGTACATGGGATATTACGAAT-------------------------------------------ACTAGTAGCCCAAACAACACAGACCCAATTATCACA------------CTACAA---TGCAGA---ATAAAA---CAAATTATA---AACATG---TGG---------CAG---GGAGTAGGAAGAGCAATATATGCCCCT------------CCCATTGCAGGGCAAATTCTA------------------TGTTCATCAAATATT---------ACAGGGCTACTATTGACAAGAGATGGTGGT------------------------------------------------------GCAGATAATAGCAGTCATAATGAGACCTTCAGACCTGGAGGAGGAAATATGAAGGACAATTGGAGAAGTGAATTGTATAAATATAAAGTAGTAAAAATTGAACCACTAGGAATAGCACCCACCAAGGCAAGGAGAAGAGTGGTG---------------GAAAGGGAAAAAAGAGCAATA------GGA------CTA---GGA---GCTATGTTCCTTGGGTTCTTGGGAGCAGCAGGAAGCACGATGGGC---GCAGCGTCAGTGACGCTGACGGTACAGGCCAGACAGTTACTGTCTGGTATAGTGCAGCAGCAAAGCAATTTGCTGAGGGCTATACAGGCGCAACAGCATCTGTTGCAGCTCACTGTCTGGGGCATTAAACAGCTCCAGGCAAGAGTCCTGGCTGTGGAAAGATACCTAAAGGATCAACAGCTCCTAGGAATTTGGGGTTGCCCTGGAAAACACATTTGCACCACTAATGTGCCCTGGAACTCTAGTTGG------------AGT------------AATAGA---------------TCTCTA---GATGACATTTGG---CAGAACATGACCTGGATGCAG---TGGGAAAGAGAAATCGACAATTACACAGGCTTAATATTTAGTTTAATTGAAGAATCGCAGATCCAGCAAGAA---AAGAATGAA---AAAGAATTA---TTGGAATTG---GACAAGTGGGCAAGTTTGTGGACT---TGGTTTAGCATA---ACACAATGGCTGTGGTATATA---AAAATATTCATAATGATAGTAGGAGGCTTAATAGGTTTAAGAATAGTT---TTTGCTGTGCTTTCTGTAGTAAATAGAGTTAGGCAGGGGTACTCACCTCTATCATTTCAGACCCTCCTCCCAGCC------CCGAGGGGA---GGACCCGACAGGCCAGAAGAAATAGAAGAAGAAGGTGGA---GAGCGAGGCAGAGACAGATCCATTCGATTGGTGAACGGATTCTCAGCACTTATCTGGGACGATCTGCGGAACCTGTGCCTCTTCAGCTACCACCGATTGAGAGACTTAATCTTAATTGCAGCGAGGATTGTGGAACTTCTGGGACGC---------------------AGGGGGTGGGAAGCCCTCAAA---TATCTG---TGGAGTCTCCTGCAG------TATTGGAGTCAGGAACTGAAG---AATAG-TGCTATTAGCTTGATTAATGCCATA---GCAATAGCAGTAGCTGAAGGGACAGATAGGGTAATAGAAATAGTACAGAGAGCTTGT---------AGAGCT---------GTTATCAACGTACCAGTAAGAATAAGACAGGGCTTAGAAAGGCTT------TTGCTT---TAA----------------AATGGGTGGCAGATGGTCAAAA------AATAAGATAGTTGGATGGCCTGTTATAAGGGACAGAATACAC------------AGAACTAATCCAGCAGCAGAT---------------------------------------------GATCCAGCA------------------------GCAGATGGGGTAGGAGCAGTATCTCGAGACCTGGAAAAACATGGGGCAATTACAAGTAGC---AATACAACAGAAACTAATGCTGAC------TGTGCCTGGCTAGAAGCA---CAGGAAGAG---------AGC---GAGGAGGTGGGCTTTCCAGTCAGACCCCAGGTACCTTTAAGACCAATGACTTACAAATCAGCTGTAGATCTTAGCCACTTT---TTA---AAAGAAAAGGGG---GGACTGGATGGGCTAATTTGGTCC---CAAAAAAGACAAGAGATCCTTGAT------CTTTGGGTCTACCACACAAAAGGCTTCTTCCCCGATTGGCATAACTACACACCAGGGCCAGGGATCAGATATCCACTGTGCTTTGGATGGTGCTTCGAGCTAGTACCAGTTGACCCACAGGAGGTAGAAGAGGCCAATGAAGGAGAGACCAACTGCTTGTTACACCCTATGAGCCAACACGGAATAGAGGACCAGGAGAGACAAGTGTTAAAGTGGAGATTTAACAGCAAGCTGGCATTTGAACACAAGGCCCGG---CAGATGCATCCAGAGTTCTACAGAGAC------------------------------TAAGACTGCTGA
		</sequence>
		<sequence>
			<taxon idref="D|2007|UGA|JX236679"/>
			ATGGGTGCGAGAGCGTCAGTATTAAGCGGG---GGTCAATTAGATGAGTGGGAGAAAATTCGGTTACGGCCAGGGGGAAGCAAAAAATATAAACTAAAACATATAGTATGGGCAAGCAGGGAGCTAGAACGATTTGCACTTAATCCTGGCCTATTAGAAACATCAGGAGGCTGTAAACAAATAATGAAACAGTTACAACCAGCTATTCAG---ACAGGATCAGAGGAGCTTAAATCATTATTTAATACAGTGGCAACCCTCTATTGTGTACATGAAAAGATAAAGGTAGCAGACACCAAGGAAGCTTTAGACAAGATAGAGGAAGAACAAACCAAA------------------------AGTAAG---GAAAAA---------------------------------GCACAG---CAAGCA---GCT---------------------GACACAAGA------------AACAGCAGCCAG---------------------GTCAGCCAAAATTACCCTATAGTGCAAAACATGCAGGGGCAAATGGTACACCAGGCCCTAACACCTAGAACTTTGAACGCGTGGGTAAAAGTAATAGAGGAGAAGAATTTCAGCCCAGAAGTGATACCCATGTTTTCAGCACTATCAGAAGGAGCCACCCCAACTGATTTAAACACCATGCTAAACACAGTGGGGGGACATCAAGCAGCCATGCAAATGTTAAAAGAGACCATCAATGAGGAAGCT---GCAGAATGGGATAGGACACATCCAGTGCATGCAGGACCTGTTGCACCAGGCCAAATGAGAGAACCAAGGGGAAGTGATATAGCAGGAACTACTAGTACCCTTCAGGAACAAATAGCATGGATG---ACA---------TCTAAT---CCACCTATACCAGTAGGAGAAATCTATAAAAGATGGATAATCCTAGGATTAAATAAAATAGTAAGGATGTATAGCCCTGTCAGCATTTTGGACATAAGACAAGGACCAAAGGAGCCTTTTAGAGACTATGTAGATCGGTTCTATAAAACTCTAAGAGCCGAGCAAGCTTCACAAGATGTAAAAAATTGGATGACTGAAACCTTGTTGGTCCAAAATGCGAACCCAGATTGTAAAACTATCTTAAAATCATTAGGACCAGGGGCTACATTAGAAGAAATGATGACAGCATGTCAAGGAGTGGGGGGACCTGGTCATAAAGCAAGAGTTTTGGCTGAGGCAATGAGCCAACTATCAGGT---------------ACAAATGCTTCTGTA---ATGATG---CAGAGAGGCAAT------------TTTAAG---GGC---CCAAAGAGAAACATTAAGTGTTTCAACTGTGGCAAAGAAGGG---CACACAGCAAAAAATTGCAGGGCTCCTAGAAAAAGGGGCTGTTGGAAATGTGGAAAAGAAGGACACCAAATGAAAGATTGCACT------------GAAAGACAGGCTAATTTTTTAGGGAAATTTTGGCC---TTCCCACAA---GGG---AAG---GCCAGGGAA---CTTCCTTCAGAG---------------------CAGACC------------------GGAGCCATCAGC------------------------------------------------------------TCCACCAGC------------AGAGATTTTCGGGTT---TGG---------------GGAGGAAAT---GACACTCCC------------------TCAGAAACAGGAGCA------------------AAAGGA---------CAA------------------------------GGA---GACGTG------------TCCCTTAGCCTCCCTCAAATCACTCTTTGGCAACGACCCCTCGTCACAGTAAAGATAGGGGGACAGCTAAAGGAAGCTCTATTAGATACAGGAGCAGATGATACAGTGTTA---GAGGAAATAAATTTGCCAGGAAAATGGAAACCAAGAATGATAGGGGGAATTGGAGGTTTTATCAAAGTAAAACAGTAT---GAGCAAATACCAGTAGAAATCTGTGGACATAAAGCTATAGGTACAGTACTAGTAGGGCCTACACCTGTC------AACATAATTGGAAGAAATTTGTTGACTCAGATTGGTTGCACTTTAAATTTTCCAATTAGTCCTATTGAAACTGTACCAGTGAAATTAAAGCCAGGGATGGATGGCCCAAAAGTTAAACAATGGCCATTGACAGAAGAAAAAATAAAAGCACTGACAGAAATTTGTACAGATATGGAAAAGGAAGGAAAAATTTCAAGAATTGGGCCTGAAAATCCATACAAT---ACTCCAATATTTGCCATAAAG---AAAAAAGACAGTAGTAAG---TGGAGAAAATTAGTAGACTTCAGAGAACTTAATAAGAGGACTCAAGACTTTTGGGAAGTTCAATTAGGAATACCACATCCT---GCAGGGCTA---AAAAAG---AAAAAATCAGTAACAGTACTGGATGTGGGTGATGCATAT---TTTTCAGTCCCCTTAGATAAAGACTTTAGAAAATATACTGCATTCACCATACCTAGTATAAACAATGAGACACCAGGAATTAGATATCAGTACAATGTGCTTCCACAAGGATGGAAAGGATCACCAGCAATATTCCAAAGTAGC---ATGACAAAAATCTTAGAGCCTTTTAGAAAGAAAAATCCAGAAGTGATTATCTATCAATACATGGATGATTTGTATGTAGGATCTGACTTAGAAATAGGGCAGCATAGAACAAAGATAGAGGAATTAAGGGAACACCTATTGAAGTGGGGATTCACCACACCAGACAAAAAGCATCAGAAAGAACCTCCATTTCTTTGGATGGGTTATGAACTCCATCCTGATAAATGGACAGTACAG---CCTATAAAACTGCCAGAA---AAA---------GAAAGCTGGACTGTCAATGATATACAGAAGTTAGTGGGAAAATTAAATTGGGCAAGCCAGATATATCCAGGAATTAAAGTAAAACAATTATGCAAATGCATCAGGGGAACCAAAGCATTGACAGAAGTAGTACCACTGACAAAAGAAGCAGAATTAGAACTGGAAGAAAACAGG---GAAATTCTAAAAGAACCAGTACATGGAGTGTATTATGACCCATCAAAAGACTTAATAGCAGAAATACAGAAACAAGGGCAAGATCAATGGACATATCAAATTTATCAGGAACAGTATAAAAATCTAAAAACAGGAAAGTATGCAAAAACG---AGGGGTACCCACACTAATGATGTAAAGCAATTAACAGAGGCAGTGCAAAAAATAGCCTATGAATGCATAGTAATATGGGGAAAGACTCCTAAATTTAGGCTACCCATACAAAAGGAAACATGGGAAACATGGTGGACAGATTATTGGCAGGCCACCTGGATTCCTGAGTGGGAGTATGTCAATACCCCTCCTTTAGTTAAA---TTATGGTACCAG---TTAGAGAAGGAACCCATAATAGGAGTAGAA---ACTTTCTATGTAGATGGAGCAGCTAATAGAGAGACTAAACTAGGAAAAGCAGGATATGTTACTGACAGAGGAAGACAGAAAGTTGTCTCTCTAACTGACACAACAAATCAGAAGACTGAATTACAAGCCATTAATCTAGCTTTGCAGGATTCGGGATTAGAAGTAAACATAATCACAGACTCACAATATGCATTAGGAATCATTCAAGCACAACCTGATAAGAGTGAATCAGAGTTAGTCAATCAAATAATAGAGCAGTTAATAAAAAAGGAAAAGGTCTACCTATCATGGGTACCAGCACACAAGGGGATTGGAGGAAATGAACAAGTAGATAAATTAGTCAGTAATGGAATCAGGAAAATACTATTCTTGGATGGAATAGATAAGGCACAA---GAA---GAACATGAGAAATACCACAACAATTGGAGAGCAATGGCTAGTGATTTCAACCTGCCCCCTGTGGTAGCAAAAGAAATAGTAGCCAGCTGTGATAAATGT---CAGCTAAAAGGAGAAGCCTTGCATGGACAAGTAGACTGTAGCCCAGGAATATGGCAATTAGATTGTACACATTTAGAAGGAAAAGTTATTCTGGTAGCAGTCCATGTAGCCAGTGGCTATATAGAAGCAGAAGTTATTCCAGCAGAAACAGGGCAGGAAACAGCATACTTTCTCTTGAAATTAGCAGGAAGATGG---CCAGTAAAAGTAGTACATACAGATAATGGCAGCAATTTCACCAGCAATGCAGTAAAGGCCGCC---TGTTGGTGGGCAGGCATCAAGCAGGAATTTGGAATTCCCTACAATCCCCAAAGTCAAGGA---GTAGTAGAATCCATGAACAAAGAATTAAAGAAAATTATTGGACAAGTAAGAGATCAAGCTGAACATCTTAAGACAGCAGTACAAATGGCAGTATTTGTCCACAATTTTAAAAGAAAAGGGGGGATTGGGGGGTAC---------------------------------------------------AGTGCAGGG---------------------GAAAGAATA---ATAGACATAATAGCATCAGAAATACAAACTAAGGAATTACAAAAACAAATCACAAAAATTCAAAATTTTCGGGTTTATTACAGGGACAGCAGAGATCCAATTTGGAAAGGACCAGCAAAGCTTCTTTGG---AAAGGTGAAGGGGCAGTAGTAATACAA------GACAATAGTGAAATAAAGGTAGTACCAAGAAGAAAAGCAAAGATCATTAGGGATTATGGAAAACAGATGGCAGGTGATGATTGTGTGG---CAAGTAGACAGGATGAGG---ATTAGAACATGGAACAGTCTAGTAAAA---CATCATATGTATGTTTCAAAGAAAGCGAAAGGATGGTTATATAGACATCATTATGACTGCACAAACCCAAAAATAAGTTCAGAAGTACACATCCCACTAGGA---------GAAGCCAGACTGGTAGTAAAAACATATTGGGGTCTGCATACAGGAGAAAGAGATTGGCATTTG---GGTCAGGGAGTCTCCATAGAA---TGGAGGAAAAGGAGATATAGCACACAA---GTAGACCCTGGCCTGGCAGACCAACTAATTCATATATATTATTTTGATTGTTTTGCAGAATCTGCCATAAGAAAAGCCATATTAGGACACATAGTTACTCCTAGGTGTAATTATCAAGCAGGACATAAC---AAGGTAGGATCTTTACAATATTTGGCACTGACAGCATTAATAAAACCAAAA------AAGATAAAACCACCTCTGCCTAGTGTCAAGAAGCTAACAGAGGATAGATGGAACAAGCCCCAGAGGACCAAGGGCCACAAAGGGAGCCATATAATCAATGGACATTAGAGCTTTTAGAAGAGCTTAAGGCTGAAGCTGTTAGACACTTTCCTAGGACATGGCTCCATAGCTTAGGACAATATATCTATGCAACTTATGGGGATACCTGGACAGGAGTTGAAGCTATAATAAGAATCCTTCAGCAACTACTG---TTTATC---CAT------TTCAGAATTGGATGTCAACATAGCAGAATAGGCATT------ACTCTA---------CTGAGAAGAACAAGA------AATGGAGCCAGTAGACCCTAGCTTAGAGCCCTGGAATCAT-CCAGGAAGTCAGCCTAGAACTGCTTGTAACAAGTGTTATTGCAAACAATGCTGCTATCATTGTCAAGTGTGCTTCATAACAAAAGGCTTAGGCATCTCCTATGGCAGGAAGAAGC------GGAGTC---------AGCGACGAC---GAT------CTTCTCAAAGCGGTCAGGCTAATCAAGATCCTGTACCAGAGCAGTAAGTAGTAC-------------------------ATGTA-ATG---CAACCT------------------------------------------------------CTACAGATATTAGCAATAGTA---GGACTAATAGTAGCGCTAATACTAGCAATAGTTGTGTGGAGTATA---GTGTATATAGAGTATAGA---AGAATAAGAAAGCAA--AGGAAAATA------------GACTGGTTAATTGATAGAATAAGAGAA---AGAGAAGAAGATAGT---GGCAATGAGA------------------GTGAGGGAGATA---AAG---AGGAATTAT---CAGCACTTG------TGG---------------------------------AGATGGGGCAGCATG---------CTCCTTGGGATATTGATG---ACATAT------------------------------AGTGTT---------GCA---------GAA------AATTTG---------TGGGTTACAGTTTATTAT---GGGGTACCTGTGTGGAAAGAAGCAACCACTACT------CTATTTTGTGCATCAGATGCTAAATCATATGTACCAGAAGCACATAATATC---TGGGCTACACATGCCTGTGTACCAACAGACCCCAACCCACAAGAAATAATACTA---GACAATGTCACAGAAAACTTTAACATGTGGAAAAATAACATGGTGGAGCAAATGCATGAGGATATAATCAGTTTATGGGATCAGAGC---CTAAAA---CCA---TGTGTAAAATTAACCCCACTCTGTGTTACTTTAAACTGCATTGACATTGACTGGAATAGCAATGCAAATGCCAATGCAACTGAAAGTACCACTATA----------------------------------------------------------------GCTGCAACAACCACTGCAGAAGAGAAAATGGAAGTG---AAAAACTGCTCTTTCAATATAACCACAGAAGTAAGAGATAAGAAGAAGCAAGTACATGCAGTTTTCTATAGACCTGATGTAGTACCAATGGGTGAT---------------------------------------------------------------------------------------------AATAGCTATAGATTAATAAATTGTAATACCTCAGCCGTTACACAAGCGTGTCCAAAGATAACCTTTGACCCAATTCCCATACATTATTGTGCCCCAGCTGGATATGCGATTCTA------AAATGT---AAT---AAC------AAGAAGTTCAATGGGACAGGT---CCATGCAAAAATGTCAGCACAGTACAGTGTACACAT---GGGATTAAGCCAGTGGTGTCAACTCAATTGTTGTTG---AATGGCAGTCTAGCAGAAGAAGAG------------------------------------ATAATAATTAGATCTGAAAATCACACAAATAATGCTAAAATCATAATAGTACAGCTT------AAT------GAGTCT------GTACCAATTAATTGCACAAGGCCC-------TCCAACAAT---------------------ACAAGACAAAGCATGCAT---------------------------------------------------------------ATAGGACCAGGGCAA---------GCA---ATCTATACA---ACAAAA------------ATA------ATAGGA---AATATAAGACAAGCACATTGTAACATA---AGTGAAGAAAAATGGAATAAAACTTTAAGAGGAGTAGCTAAAAAATTAAAA------GACCTTTATAAT---------------------AAGACAACAATAATCTTT------GAGCCATCC---TCGGGAGGGGACCTAGAAATTACAACACACAGTTTTAATTGTGGAGGGGAATTTTTCTACTGCAATACATCAGGACTGTTTAATAGTAAATGGGGGAATGATACAGAT----------------------------------------ACAGGTAATAATAGTACAAGTGACAAACCAATCACA------------CTCCAG---TGCAAA---ATAAAA---CAAATTATA---AACATG---TGG---------CAG---GGAGTAGGCAGGGCAATGTATGCCCCT------------CCCATTGAAGGACAAATTAAA------------------TGTTCATCAAATATT---------ACAGGATTATTATTGACAAGAGATGGTGGT---------------------------------------------------------ATTGGTGGTAATGAGAATGAGACCTTCAGGCCGGGAGGAGGAGATATGAGAGATAATTGGAGAAGTGAATTATACAAATATAAAGTAGTAAAAATTGAACCATTAGGTCTAGCGCCCACCAGGGCAAAGAGAAGAGTGGTG---------------GAAAGAGAAAAAAGAGCAATA------GGA------CTA---GGA---GCTGTGTTCCTTGGGTTCTTGGGAGCAGCAGGAAGCACGATGGGC---GCAGCGTCACTGACGCTGACGGTACAGGCCAGACAGGTATTGTCTGGTATAGTGCAACAGCAAAACAATTTGCTGAGGGCTATAGAGGCGCAACAGCATCTGTTGCAACTCACAGTCTGGGGCATTAAACAGCTCCAGGCAAGAGTCCTGGCTGTGGAAAGCTACCTAAAGGATCAACAGCTCCTAGGAATTTGGGGTTGCTCTGGAAAACACATTTGCACCACTACTGTGCCCTGGAACGCTAGCTGG------------AGT------------AATAAA---------------TCTCTA---GATGTGATTTGG---AATAACATGACCTGGATGGAG---TGGGAAAGAGAAATTGACAATTACACAGGGGAGATATACAGATTAATTGAAGAATCGCAAACCCAGCAAGAA---AAGAATGAA---CAAGAGCTA---TTGCAATTG---GACAAATGGGCAAGTTTGTGGAAT---TGGTTTAGCATA---ACAAACTGGCTGTGGTATATA---AGAATATTCATAATGATAGTAGGAGGCTTAATAGGTTTAAGAATAGTT---TTTGCTGTGCTTTCTGTAGTAAATAGAGTTAGGCAGGGATATTCACCTCTATCGTTGCAGACCCTTATCCCAGCC------CCGAGGGGA------CTCGAAAGGCCCGAAGGAATAGAAGAAGAAGGTGGA---GAGCGAGGCAGAGACAGATCCATTCAATTGGTGAACGGATTCTCAGCACTTATCTGGGACGATCTGAGGAACCTGTGCCTCTTCAGCTACCACCACTTGAGAAGCTTAATCTTAATTGCAGCGAGGACTGTGGAGATTCTGGGACGC---------------------AGGGGGTGGGAAGCAATCAAG---TATCTG---TGGAACCTCCTGCAA------TACTGGATTCAGGAGCTGAAA---AGTAG-TGCTATTAGTTTGTTTGACACCACA---GCAATAGCAGTAGCAGAAGGGACAGATAGGATTATAGAAATAATACAAAGAGGATTT---------AGAGCT---------ATTCTTAATATACCCACAAGAATAAGACAGGGCTTGGAAAGGGCT------TTACTA---TAA----------------AATGGGTGGCAAATGGTCAAAA------AGTAGTATAGTTGGATGGCCTGCTATAAGGGAAAGAATAAGA------------AGAACT------------------------------------------------------------GATCCAGCA------------------------GCAGAAGGGGTGGGACCAGCCTCTCGGGACCTTGAGAGACATGGGGCAATCACAAGCAGT---AATACAGCACAGAATAATGCTGCC------TGTGCCTGGCTAGAAGCA---CAAGAAGAG---------AGC---GGGGAAGTGGGTTTTCCAGTCAGACCTCAGGTACCATTAAGACCAATGACTTACAAAGGAAGTTTGGATTTAAGCCACTTT---TTA---AAAGAAAAGGGG---GGACTGGATGGGTTAATTTGGTCT---CCAAAAAGACAAGAGATCCTTGAT------CTTTGGGTCTACAACACACAAGGCTACTTCCCTGATTGGCAAAACTACACACCAGGACCAGGGATTAGATACCCACTGACCTTTGGATGGTGCTTCGAGCTAGTACCAGTGGAGCCAAAGGAGGTAGAGGAGGACACTGAAGGAGAGAATAACTGCCTGTTACACCCTGCGAACCAGCATGGAATGGACGACCCGGAGAGAGAAGTGTTAGTGTGGAGATTTAACAGCAAACTAGCATATGAACATAAGGCCAAG---ATAAAGCATCCGGAGTACTTC------------------------------------AAAGACTGCTGA
		</sequence>
		<sequence>
			<taxon idref="D|2007|UGA|KF716503"/>
			ATGGGTGCGAGAGCGTCAGTATTAAGCGGG---GGAAGATTAGATGCATGGGAAAGAATTCGGTTACGGCCAGGGGGAAACAAAAAATATAGACTAAAACATCTAGTATGGGCAAGCAGGGAGTTAGAACGATTTGCACTTAATCCTGGCCTTTTAGAGACAGAAGAGGGCTGTAAACAACTAATAGCAGCGCTACAACCATCTATTAAC---ACAGGATCAGAAGAAATTAGATCATTATATAATACACTAGCAACCCTCTACTGTGTACATAAAAGGATAGAGATAAAAGACACCAAGGAAGCTTTAGAAAAATTGGAGGAAGAACAAAACAAA------------------------AGTAAG---AAAAAG---------------------------------GCACAA---CAAGCAACAGCT---------------------GACACAAAA------------AACAGCAGTCAG---------------------GTCAGCCAAAATTATCCTGTAGTGCAAAACCTACAGGGACAAATGGTATATCAGAACTTATCACCTAGAACTTTGAATGCATGGGTAAAAGTAGTAGAAGAGAAGGCTTTCAGCCCAGAAGTAATACCCATGTTTACAGCATTATCAGAAGGAGCCACCCCCGCTGATTTAAACACCATGCTGAACACAGTGGGGGGACATCAAGCAGCCATGCAAATGTTAAAAGAGACCATTAATGAGGAGGCT---GCAGAATGGGATAGGATACATCCAGTACATGCAGGGCCTGTTGCACCAGGTCAGATGAGAGAACCAAGGGGAAGTGATATAGCAGGAACTACTAGTACCCCTCAGGAACAAATAGGGTGGATG---ACT---------AGCAAT---CCACCCATTCCAGTGGGAGAAATCTATAAAAGATGGATAATTCTGGGACTAAACAAAATAGTAAGAATGTATAGTCCTGTCAGCATTTTGGACATAAGGCAAGGACCAAAGGAACCCTTTAGAGACTATGTAGATCGGTTCTATAAAACTCTAAGAGCCGAGCAAGCCTCACAGGATGTAAAAAATTGGATGACTGAAACCTTGTTGATCCAAAATGCGAACCCAGATTGTAAAATTATCTTAAAAGGATTAGGAGCAGGGGCTACATTAGAAGAAATGATGACAGCATGTCAAGGAGTAGGGGGACCCAGTCATAAAGCAAGAGTTTTAGCTGAGGCAATGAGCCAGGCAACAAAT------------------TCAAAAGCCATA---ATGATG---CAGGGAGGCAAT------------TTTAAG---GGC---CCAAGAAAAAACGTTAAGTGTTTCAACTGTGGCAAAGAAGGA---CACATAGCAAGAAATTGCAGGGCACCTAGGAAAAAAGGCTGTTGGAAATGTGGAAGGGAAGGCCACCAAATGAAAGATTGCACT------------GAAAGACAGGCTAATTTTTTAGGGAAAATTTGGCC---TTCCCACAA---GGG---GAG---GCCAGGGAA---CTTCCTTCAGAA---------------------CAGACC------------------AGAACCAACAGC------------------------------------------------------------CCCACCAGC------------AGAGAGCTTCGGTTT---TGG---------------GGAGGAGAT---AACCCCCTC------------------TCAGAAACAGGAACA------------------GAAAGA---------CAA------------------------------GGA---ACTGTA------------TCCTCTAACCTCCCTCAGATCACTCTTTGGCAACGACCCATTGTCACAGTAAAGATAGGGGGACAGCTAAAGGAAGCTCTATTAGATACAGGAGCAGATGATACAGTGTTA---GAGGAAATAAATTTGCCAGGAAAATGGAGACCAAAAATGATAGGGGGAATTGGAGGTTTTATCAAAGTAAGACAGTAT---GATCACATACCCGTAGAAATTTGTGGACAGAAAGCTATAGGTACAGTATTAGTAGGACCTACACCTGTC------AACATAATTGGAAGAAATTTGTTGACTCAGATTGGCTGCACTTTAAATTTTCCAATTAGTCCTATTGAAACTATACCAGTAAAATTAAAACCAGGGATGGATGGCCCAAAAGTTAAACAATGGCCATTGACAGAAGAAAAAATAAAAGCACTAGCAGAAATTTGTGCAGATATGGAAAAGGAAGGGAAAATTTCAAAAATTGGGCCTGAGAATCCATACAAT---ACTCCAATATTTGCCATAAAG---AAAAAAGACAGTACTAAG---TGGAGAAAATTAGTAGACTTCAGGGAACTTAATAAAAGAACTCAAGATTTTTGGGAAGTTCAACTAGGGATACCGCATCCT---GCAGGGCTA---AAAAAG---AAAAAATCAGTAACAGTACTGGATGTGGGTGATGCATAT---TTTTCAGTTCCCTTAGATGAAAACTTTAGAAAGTATACTGCATTCACCATACCTAGTACAAACAATGAGACACCAGGGATTAGATATCAGTACAATGTGCTTCCACAGGGATGGAAAGGATCACCAGCAATCTTCCAAAGTAGC---ATGACAAAAATCTTAGAACCCTTTAGAAAACAAAATCCAGACATAGTTATCTATCAATACATGGATGATTTGTATGTAGGATCTGACTTAGAAATAGGGCAGCATAGAGCAAAAATAGAGGAATTAAGGGAACATCTATTGAAGTGGGGATTTACCACACCAGACAAAAAACATCAGAAAGAACCGCCATTTCTTTGGATGGGTTATGAACTCCATCCTGATAAATGGACAGTGCAG---CCTATAAAACTGCCAGAA---AAA---------GAAAGCTGGACTGTCAATGATATACAAAAGCTAGTAGGAAAATTAAATTGGGCAAGTCAAATCTATCCAGGAATTAAAACAAGACACTTATGTAAACTCCTTAGGGGAGCCAAAGCACTGACAGAAATAATACCACTGACAGAGGAAGCAGAATTAGAACTGGCAGAAAACAGG---GAGATTTTAAAGGAACCAGTGCATGGAGTGTATTATGACCCATCAAAAGACTTAATAGCAGAAGTACAGAAACAAGGGCAAGGTCAATGGACATATCAAATTTATCAAGAACCATTTAAGAATCTGAAAACAGGAAAATATGCAAAAATA---AGGGGAGCCCACACTAATGATGTAAAACAATTAACAGAGGCAGTGCAAAAAATAGCCCAAGAATGTATAGTAATATGGGGAAAGACCCCTAAATTTAGACTACCCATACAAAAGGAAACATGGGAAGCATGGTGGATGGAGTATTGGCAGGCCACCTGGATTCCTGAGTGGGAGTTTGTCAATACCCCGCCTTTAGTGAAA---TTATGGTACCAG---TTAGAGAATGAACCCATAATAGGAGCAGAA---ACTTTCTATGTAGATGGGGCAGCTAATAGAGAGACTAAATTAGGAAAAGCAGGATATGTTACTAATAAAGGAAGACAGAGAGTTATCTCTCTGACTGATACAACAAATCAGAAGACTGAATTACAAGCCATTAACCTAGCTTTGCAGGATTCAGGATCAGAAGTAAACATAGTAACAGATTCACAATATGCACTAGGAATCATTCAGGCACAACCAGACAAGAGTGAATCAGAATTAGTCAATCAAATAATAGAGCAGTTAATACAAAAGGAAAAGGTCTACCTGACATGGGTACCAGCACATAAGGGGATTGGAGGAAATGAACAAGTAGATAAATTAGTCAGTAATGGAATCAGGAAAATACTGTTTTTAGATGGAATAGATAAGGCTCAA---GAA---GAGCATGAGAAATACCACAACAATTGGAGAGCAATGGCTAGTGATTTTAACCTGCCACCTGTAGTAGCAAAAGAAATAGTAGCTAGCTGTGATAAATGT---CAGCTAAAAGGAGAAGCCATGCATGGACAAGTAGACTGTAGCCCAGGAATATGGCAATTAGATTGTACACATCTAGAAGGAAAAGTTATCATAGTAGCAGTTCATGTAGCCAGTGGCTATATAGAAGCAGAAGTAATTCCAGCAGAAACAGGGCAGGAAACAGCCTACTTTCTCTTAAAATTAGCAGGAAGATGG---CCAGTAAAAGTAGTACATACAGATAATGGCAGCAATTTCACCAGTGCAGCAGTAAAGGCCGCC---TGTTGGTGGGCAGGTATCCAGCAGGAATTTGGAATTCCCTACAATCCCCAGAGCCAAGGA---GTAGTAGAATCCATGAATAAAGAATTAAAGAAAATTATAGGACAGGTAAGAGATCAAGCTGAACATCTTAAGACAGCAGTACAAATGGCAGTACTCATTCACAATTTTAAAAGAAAAGGGGGGATTGGGGGGTAC---------------------------------------------------AGTGCAGGG---------------------GAAAGAATA---ATAGATATAATAGCAACAGACATACAAACTAGAGAATTACAAAAACAAATCACAAAAATTCAAAATTTTCGGGTTTATTACAGGGACAGCAGAGATCCAATTTGGAAAGGACCAGCAAAGCTTCTCTGG---AAAGGTGAAGGGGCAGTAGTAATACAA------GACAATAGTGACATAAAGGTAGTACCAAGAAGAAAAGCAAAGATCATTAGGGATTATGGAAAACAGATGGCAGGTGATGATTGTGTGG---CAAGTAGACAGGATGAGG---ATTAAAACATGGAACAGTCTAGTAAAA---CACCACATGTATATTTCAAAGAGAGCTAAAGGATGGTTGTATAGACATCACTATGAAAGCCTTCACCCAAAAATAAGTTCAGAAGTACACATCCCACTAGGA---------GAAGCTAGGCTGGTAGTAAAAACATATTGGGGTCTGCATACAGGAGAAAGAGATTGGCATTTG---GGTCAGGGAGTCTCCATAGAA---TGGAGAAAAAGGAGATACAGTACACAA---GTAGACCCTGGCCTGGCAGACCAACTAATTCATATGTATTATTTTGATTGTTTTGCAGAATCTGCTATAAGAAAAGCCATATTAGGACAAGTAGTTAGTCCTAGGTGTGATTATCAAGCAGGACATAAC---AAGGTAGGATCTTTACAGTACTTGGCACTAACAGCATTAATAACACCAAAA------AAGATAAAGCCACCTTTGCCTAGTGTTAGGAAGCTAACAGAAGATAGATGGAACAAGCCCCAGAAGACCAAGGGCCACAGAGGGAGCCAAACAATGAATGGACATTAGAGCTTTTAGAGGAACTTAAGAGTGAAGCTGTTAGACACTTTCCTAGGATATGGCTCCATAGCTTAGGACAACACATCTATGAAACTTATGGGGATACCTGGGCAGGAGTTGAAGCTATAATAAGAATCCTGCAACAACTACTG---TTTATT---CAT------TTCAGAATTGGGTGTCAACATAGCAGAATAGGCATT------ATTCCA---------CAGAGAAGAGCAAGA------AATGGATCCAGTAGATCCTAACCTAGAGCCCTGGAATCAT-CCAGGAAGTCAGCCTGGGACTCCTTGTAATAAATGCTATTGTAAAAGGTGTTGCTATCATTGCTACCTATGCTTCTTAACGAAAGGCTTAGGCATATCCTATGGCAGGAAGAAGA------GAGGAC---------AGCGACGAA---GAA------CTCCTCAGGGTGGTCAAGTTCATCAAGATCCTCTATCAAAGCAGTAAGTAATAT-------------------------ATGTA-ATG---CAAGCT------------------------------------------------------TTAGAGATATTAGCAATAGTA---GCATTAGTAGTAGCAGCAATACTAGCAATAGTTGTGTGGACTATA---GTATTTGTAGAGTGGAGA---AGATTAAGAAAGCAA--AGAAAAATA------------GACTGGTTAATTGATAGAATAAGAGAA---AGAGCAGAAGATAGT---GGCAATGAGA------------------GTGAGGGAGATG---AAG---AAGAATTAT---CAGCACTTG------TGG---------------------------------AGATGGGGCATCTTG---------CTCCTTGGGTTGTTAATG---ACATGT------------------------------AGTGTA---------GCA---------GAA------AAAAAG---------TGGGTCACAGTTTATTAT---GGGGTACCTGTGTGGAAAGAAGCAAATACCACC------CTATTTTGCGCATCAGATGCTAAAGCATATAAAGCAGAGGCACATAACATC---TGGGCTACACATGCCTGTGTACCAACAGACCCCAACCCACAAGAAATAAAACTG---GAAAATGTCACAGAAGACTTTAATATGTGGAAAAATAACATGGTGGAGCAGATGCATGAGGATATAATCAGTTTATGGGATCAAAGT---CTAAAA---CCA---TGTGTAAAATTAACCCCACTCTGTGTCACTTTAAACTGCACTGATGCCAGTACTAAGAATATG-------------------------------------------------------------------------------------------------------------ACGAAAGGAATGGAGGGAGAAATA---AAAAACTGCACTTTCAATGTAACCACAGTATTAAGAGACAAGCAGAAAAAAGTAGATGCACTTTTTTATAAACTTGATGTGGTACAAATAGATAATAGTACACAAAAT---------------------------------------------------------GGTAATAGTAGCAATGGTAATAGTAGCAGTTATACATTAATAAATTGCAATACCTCAGCCATTACACAGGCTTGTACAAAGATAAATTTTGAACCAATTCCCATACATTATTGTGCCCCAGCTGGCTTTGCGATTCTA------AAGTGT---AAA---GAT------AAGATGTTCAAAGGAACAGGC---AAGTGCTACAATGTCAGCACAGTACAATGTACACAT---GGAATTAGGCCAGTGGTGTCAACTCAGCTGCTGTTG---AATGGTAGTCTAGCAGAAGAAGAG------------------------------------ATAATAATTAGATCTGAAAATCTCATAAACAATGCAAAAACCTTAATAGTACATCTC------AAT------GAGTCT------ATAATGATTAATTGTACAAGGCCC-------TCCAACAAT---------------------ACAAGACACAGTTTACAT---------------------------------------------------------------CTAGGACCAGGGAAA---------GCA---TTCTATACA---ACAGAT------------GTA------ATAGGA---GATATAAGACAAGCACATTGTAATATT---AGTGCAAAACAATGGAATAACACTTTACTACGGGTAGCAAAAAATTTAACA------GACCTTTTTAAC---------------------CAGACAACAATAAGTTTT------GCACCGTCC---TCAGGAGGAGACCCAGAAATTACAACACACAGCTTTAATTGTGGAGGGGAATTTTTCTACTGCGATACATCAAAACTGTTTAATAGCACATGGATACGGCATAACAACACATGGAATAGCACA----------TGGAAAGTCGAGGATGAAAATAGTACAGAGATAAGGAATGATACAATCGTG------------ATCTCA---TGCAGA---ATAAAA---CAAATTATA---AACATG---TGG---------CAG---GAAGTAGGAAAAGCAATGTATGCCCCC------------CCTATTAGAGGAGTAATCAAT------------------TGTACATCAAATATT---------ACAGGGCTCTTACTACTAAGGGATGGAGGT------------------------------------------------------------ACAAATAGGACTAATGAGACCTTCAGACCTGGAGGAGGAGATATGAGAGACAATTGGAGAAGTGAACTATACAAATATAAAGTAGTAAGAATTGAACCACTAGGAATAGCACCCACCAGGGCAAAAAGAAGAGTGGTG---------------GAAAGAGAAAAAAGAGCAATA------GGA------TTA---GGA---GCTATGTTCCTTGGGTTCTTGGGAGCAGCAGGAAGCACAATGGGC---GCAGCGTCACTAACGCTGACGGTACAGGCCAGACAGTTATTGTCTGGTATAGTGCAACAGCAAAACAATTTGCTGAGGGCTATAGAGGTGCAACAACGACTGTTGCAACTCACAGTCTGGGGCATTAAACAGCTCCAGGCAAGAATCCTGGCTGTGGAAAGATACCTACAGGATCAACAGCTCCTAGGAAGTTGGGGTTGCTCTGGAAGACACATTTGCACCACTACTGTGCCCTGGAACTCTAGTTGG------------AGT------------AATAAA---------------ACTCTA---GGTGATATTTGG---AATAACATGACTTGGATGCAG---TGGGAAAAAGAAATTGAAAATTACACAGGTTTAATATACAATTTAATTGAGGAATCACAAACCCAGCAAGAA---AAGAATGAA---CAAGAGTTA---CTGGAATTA---GACAAATGGGCAAGTTTGTGGAAT---TGGTTCAGCATA---ACACAATGGCTGTGGTATATA---AAAATATTCATAATGATAGTAGGAGGCTTGATAGGGTTAAGAATAGTT---TTTGCTGTGCTTTCTGTAGTAAATAGAGTTAGGCAGGGATACTCACCTCTATCGTTGCAGACCCTCCTCCCAGTC------CCGAGGGAA------CCCGACAGGCCCGAAGAAACAGAAGAAGGAGGTGGA---GAGCAAGGCAGAGACAGGTCCATTCGATTGGTGAACGGATTATCAGCACTTATCTGGGACGATCTGAGGAACCTGTGCCTCTTCAGCTACCACCGCTTGAGAGACTTACTCTTGATTGTGACGAGGACTGTGGAACTTCTGGGACGC---------------------AGGGGGTGGGAAGCCCTCAAA---TATCTG---TGGAATCTCCTACTG------TATTGGCTTCAGGAGCTGAAA---AAGAG-TGCCATTAGCTTGTTTAATTCTACA---GCAATAGCAGTAGCTGAGGGAACAGATAGGCTTATAGAAGTAGCACAAAGATTTTTT---------AGAGGC---------ATCCTTCACATACCCAGACGAATAAGACAGGGCTTTGAAAGGGCA------TTACTG---TAA----------------AATGGGAAGCAAGTGGTCAAAA------AGTAGTGTAGTGGGATGGCCTGCTGTAAGGGAAAGAATAAGA------------AGAACA---------------------------------------------------AGAACT---GAACCAGCA------------------------GCAGAGGGGGTGGGAGCAGCATCTCGAGACCTGGAAAAACATGGGGCAATCACAAGTAGC---AATACAGCAGAAACCAATCCTGAT------AAGGCCTGGCTAGAAGCA---CAAGAAGAG---------GAC---GAGGAAGTGGGATTTCCAGTCAGACCCCAGGTGCCATTAAGGCCAATGACTTACAAGGGAGCTTTAGATCTAAGCCACTTT---TTA---AAAGAAAAGGGG---GGACTGGAAGGGATAGTTTGGTCC---CAGCAAAGACAAGATATCCTTGAT------CTTTGGGTCTACAACACACAAGGCTATTTCCCTGATTGGCAGAACTACACACCAGGGCCAGGGACTAGATATCCACTGACCTTTGGGTGGTGCTTCCAGTTAGAACCAGTTGATCCAAAGGAAGTAGCAGAGGCCACTGAAGGAGAGAACAACTGCCTATTACACCCTATGTGCCAGCATGGAGCAGAGGACCCGGAGAGAGAAGTGTTGGTGTGGAAGTTTAACAGCAGGCTAGCATTTGAACACAAGGCCCGA---GCAAAGTATCCGGAGTACTAC------------------------------------AAAGACTGCTGA
		</sequence>
		<sequence>
			<taxon idref="F1|1987|COD|MH705160"/>
			ATGGGTGCGAGAGCGTCAGTATTAAGCGGG---GGAAAATTAGATGCRTGGGAAAAAATTCGGTTAAGGCCAGGGGGAAAGAAAAAATATAGAATGAAACATCTAGTATGGGCAAGCAGGGAGCTAGAACGATTTGCAGTTGATCCTGGCCTTCTAGAAACATCAGAAGGCTGTCGAAAAATAATAGGACAGCTACAACCATCCCTTCAG---ACAGGATCAGAGGAGATTAAATCATTATATAATACAGTAGYAGTCCTCTATTTTGTACATCAAAAGGTAGAGGTAAAAGACACCAAGGAAGCTTTAGAGAAGCTAGAGGAAGAACAAAACAAA------------------------AGTCAG---CGAAAG---------------------------------ACACAG---CAAGCAGCGGCA------------------GCTGACAAAGGG---------------------------------------------GTCAGTCAAAATTACCCTATAGTACAGAATCTTCAGGGACAAATGGTACACCAGTCTCTATCACCTAGAACTTTAAACGCATGGGTAAAGGTGATAGAAGAGAAGGCTTTTAGCCCAGAAGTAATACCCATGTTTTCAGCATTATCAGAAGGGGCCACCCCACAAGATTTAAACACCATGCTAAATACAGTGGGGGGACATCAAGCAGCCATGCAAATGTTAAAAGACACCATCAATGAGGAAGCT---GCAGAATGGGACAGACTACATCCAGTGCATGCAGGGCCTATCCCACCAGGCCAGATGAGGGAACCCAGGGGAAGTGATATAGCTGGAACTACTAGTACCCTGCAGGAACAAATACAATGGATA---ACA---------GGCAAT---CCACCTGTCCCAGTGGGAGAAATCTATAAAAGGTGGATCATCCTAGGATTAAATAAGATAGTAAGAATGTATAGCCCTGTCAGCATTTTGGACATAAGACAAGGGCCAAAAGAACCCTTTAGAGACTATGTAGACAGGTTCTTTAAAACTCTAAGAGCTGAGCAAGCTACACAGGAAGTAAAAAGTTGGATGACAGACACCTTGTTGGTCCAAAATGCGAACCCAGATTGTAAGACCATCTTAAAAGCATTGGGGCCAGGAGCTACACTAGAAGAAATGATGACAGCCTGCCAGGGAGTGGGAGGACCTAGCCATAAAGCAAGAATTTTGGCTGAGGCTATGAGCAAAGCAACA---------------------AATACAGCCATA---ATGATG---CAGAAAAGTAAC------------TTTAAG---GGC---CAAAGGAGAACTGTTAAATGTTTTAATTGTGGCAAAGAAGGA---CACATAGCCAGAAATTGTAGGGCCCCTAGAAAAAAGGGCTGTTGGAAATGTGGAAAAGAAGGACACCAAATGAAAGACTGCACT------------GAGAGACAGGCTAATTTTTTAGGGAGAATTTGGCC---TTCCAACAA---GGG---GAG---GCCCGGAAA---TTTTCTTCAGAG---------------------CAGACC------------------AGAGCCAACAGC------------------------------------------------------------CCCGCCAGC------------AGNNNNNNNNNNNNN---NNN---------------NNNNNNNNN---NNNNNNNNN------------------NCCGAAGCAGGANNN------------------NNNNNN---------NNN------------------------------NNN---NNNNNN---------NNNNNNNNNNNNNNNNNNNNNNNNNNNNNNNNNNNNNNNNNNNNNNNNNNNNNNNNNNNNNGGGGACAACTAAAGGAAGCTCTATTAGACACAGGAGCAGATGATACAGTATTA---GAAGACATAAATTTACCAGGAAAATGGAAACCAAAAATGATAGGGGGTATTGGAGGTTTTATCAAAGTAAAACAGTAT---GATCAAGTAACCATAGAAATTTGTGGACACAAGGCTGTAGGTACAGTGTTAGTAGGACCTACGCCTGTC------AACATAATTGGAAGAAATATGTTGACTCAGATTGGTTGCACTTTAAATTTTCCAATTAGTCCTATTGAAACTGTACCAGTAAAATTGAAGCCAGGAATGGATGGCCCAAGGGTTAAACAATGGCCATTGACAGAAGAAAAAATAAAAGCACTAACAGAGATATGTAAAGAAATGGAAAAAGAAGGAAAAATTTCAAAAATTGGGCCTGAAAATCCATACAAT---ACACCAGTATTTGCCATAAAG---AAAAAAGACAGTACTAAA---TGGAGAAAATTAGTAGATTTCAGAGAACTTAATAAAAGAACTCAGGATTTTTGGGAAGTTCAATTAGGAATACCACATCCT---GCAGGGTTA---AAAAAG---AAAAAGTCAGTAACAGTACTACATGGGGGGGATGCATAT---TTTTCAGTTCCCTTAGATAAGGAGTTCAGGAAGTACACTGCATTCACCATACCTAGTGTCAACAATGCAACACCAGGAGTTAGATACCAGTACAATGTGCTTCCACAAGGATGGAAAGGATCACCAGCAATATTCCAATGTAGC---ATGACAAAAATCTTAGAGCCCTTTAGAACAAAAAATCCAGAACTAATTATCTATCAATACATGGATGATTTGTATGTAGGATCTGACTTAGAAATAGGGCAGCATAGGACAAAAATAGAGGAGTTAAGAGAACATCTACTAAAATGGGGATTTACTACACCAGACAAAAAACATCAGAAAGAACCTCCATTCCTTTGGATGGGGTATGAACTCCATCCTGACAAATGGACAGTGCAG---CCTATACAACTGCCAGAC---AAG---------GACAGCTGGACTGTCAATGACATACAAAAGNNNNNNNNNNNNNNNNNNNNNNNNNNNNNNNNNNNNNNNNNNNNNNNNNNNNNNNNNNNNNNNNNNNNNNNATGGGGGCANNNNNNNCTAACAGATATAGTGCCACTGACTGCAGAAGCAGAGTTAGAATTGGCAGAGAATAGG---GAGATTCTAAAAGAGCCAGTACATGGGGCATATTATGACCCATCAAAAGACTTAATAGCAGAAATACAGAAACAAGGGCAAGGACAATGGACATATCAAGTTTATCAAGAGCCATTTAAAAATCTAAAAACAGGAAAGTATGCAAAAATA---AGGTCTGCCCACACTAATGATGTAAAACAATTAGCAGAAGCAGTGCAAAAGATAGCTATGGAAAGCATAGTAATATGGGGAAAGACTCCTAAGTTTAAACTACCCATACAAAAAGAAACATGGGAGACATGGTGGACAGAGTATTGGCAAGCCACCTGGATTCCTGACTGGGAGTTTGTCAATACCCCCCCTCTAGTAAAA---CTATGGTATCAG---TTAGAGACAGAGCCCATAGCAGGAGCAGAA---ACCTTCTATGTAGATGGGGCATCCAATAAAGANNNNNNNNNNNNAAAANNNNNNNNNNNNNNNNNNNNNNNNNNNNNNNNNNNNNNNNNNNNNNNNNNNNNNNNNNNNNNNNNNNNNNNNNNNNNNNNNNNNNNNNNNNNNNNNNNNNNNNNNNNNNNNNNNNNNNNNNNNNNNNNNNNNNNNNNNNNNNNNNNNNNNNNNNNNNNNNNNNNNNNNNNNNNNNNNNNNNNNNNNNNNNNNNNNNNNNNNNNNNNNNNNNNNNNNNNNNNNGAAAGGGTCTACCTGTCATGGGTACCAGCAGACAAAGTGATTGGAGGAAATGATGGGGTAGATAAATTAGTCAGTGCTGGAATTAGAAAAGTATTGTTTTTAGATGGGATAGATAAGGCACAA---GAA---GAACATGAAAAATATCACAACAATTGGAGAGCAATGGCTAGTGATTTTAATCTGCCACCTGTAGTAGCAAAAGAGATAGTAGCTAGCTGTGATAAATGT---CAGCTAAAAGGGGAAGCCATGCATGGACAAGTAGACTGTAGTCCAGGGATGTGGCAATTAGATTGTACACATTTAGAAGGAAAAATTATCCTGGTAGCAGTCCATGTAGCTAGTGGATATATAGAAGCAGAAGTTATCCCAGCAGAAACAGGACAGGAAACAGCCTACTTCATACTAAAGTTAGCAGGAAGATGG---CCAGTAAAAATAATACATACAGACAATGGCCCCAATTTCACCAGTGCAGCGGTGAAGGCAGCC---TGTTGGTGGGCAGGTATCCAGCAGGAATTTGGAATTCCCTACAATCCCCAAAGTCAAGGA---GTAGTAGAATCTATGAATAAAGAATTAAAGAAAATCATAGGACAGGTAAGAGAGCAAGCTGAACATCTTAAGACAGCAGTACAAATGGCAGTATTCATCCACAATTTTAAAAGAAAAGGGGGGATTGGGGGGTAC---------------------------------------------------AGTGCAGGG---------------------GAAAGAATA---ATAGACATAATATCAACAGACATACAAACTAAAGAATTACAGAAACAAATTACAAAAATTCAAAATTTCCGGGTTTATTACAGGGACAGCAGAGACCCAGTTTGGAAAGGACCAGCAAAGCTACTCTGG---AAAGGTGAAGGGGCAGTAGTCATACAA------GACAATAGTGAAATAAAGGTAGTACCAAGAAGAAAAGCAAAGATCATTAGGGATTATGGAAAACAGATGGCAGGTGATGATTGTGTGG---CAGGTAGACAGGATGAGG---ATTAATACATGGAAAAGTTTAGTAAAA---TACCATATGCATGTTTCAAAGAAAGCCAAAAGATGGTTTTATAGACATCACTTTGAAAGCAGGCATCCAAGAATAAGTTCAGAAGTACACATCCCACTAGAG---------GAAGCTAAATTAGTAATAACAACATATTGGGGTCTGCATACAGGAGAAAGAGATTGGCATTTA---GGTCAGGGAGTCTCCATAGAA---TGGAGGCGAGGGAGATATAGGACACAA---ATAGACCCTGGACTGGCAGACCAACTGATCCATATATATTATTTTGATTGTTTTGCAGAATCTGCCATAAGGAAAGCCATACTAGGACATAAAATTAGCCCTAGGTGTAACTATCAAGCAGGACATAGC---AAGGTAGGATCCCTACAATATTTGGCACTAACAGCATTAATAGCTCCAGAG------AAGACAAAGCCGCCTTTGCCTAGTGTCCAGAAACTAGTAGAAGACAGATGGAACAAGCCCCAGAAGACCAAGGGCCACAGAGAGAGCCATACAATGAGTGGACACTAGAGCTGTTAGAGGAGCTTAAGAATGAAGCTGTTAGACATTTTCCTAGGCCATGGCTCCATAGCTTAGGACAGCATATCTATAATACCTATGGGGATACCTGGGAGGGAGTTGAAGCTATAATAAGGATACTGCAACAGCTACTG---TTTATC---CAT------TTCAGAATTGGGTGCCATCATAGCAGAATAGGCATT------ATTCGA---------CAGAGAAGAGTAAGA------AATGGAGCCAGTAGATCCTAACTTAGATCCCTGGAATCAT-CCAGGAAGCCAGCCTTCAACTCCTTGTACCAAATGTTATTGTAAAAAGTGTTGCTTTCATTGTCAATGGTGCTTTATGAAGAAGGGCTTAGGCATCTCCTATGGCAGGAAGAAGT------GGAGAC---------AGCGACGCA---GAA------CTCCTCAAAGCAGTCAAATACATCAAAATCCTGTACCAGAGCAGTAAGTATTGTTAAGT---------------AGTATATGTA-ATG---TCAGAT------------------------------------------------------TTGTTAATAATAGGGATAGTA---GCATTACTGGTAGCACTAATAATAGCAATAGTTGTGTGGACCATA---GTATATATAGAATATAAG---AAACTGGTAAGGCAA--AGAAAAATA------------AATAGGTTATATAARAGAATAAGAGAA---AGAGCAGAAGACAGT---GGCAATGAGA------------------GTGAGGGGGATG---CAG---AGGAATTGG---CAGCACTTG------GGG---------------------------------AGGTGGGGCCTTTTA---------TTCCTGGGGATATTAATA---ATCTGT------------------------------AATGCT---------GCA---------GAA------AACTTG---------TGGGTTACAGTCTATTAT---GGGGTACCTGTGTGGAAAGAAGCAACCACTACT------TTATTTTGTGCATCAGATGCTAAAGCATATGACACAGAGGTACATAACGTC---TGGGCTACACATGCCTGTGTACCCACAGACCCCAGCCCACAAGAAATATTTCTG---GAAAATGTAACAGAAAATTTTGATATGTGGAAAAATAACATGGTAGAACAAATGCATACAGATATAATCAGTTTATGGGATCAAAGC---CTAAAG---CCA---TGTGTAAAGTTAACCCCACTCTGTGTTACTTTAAATTGTACCGCTGCTAATACCACCAATAGCGCTGCTAATACCACCAATAGCACTTCCCAGGTA----------------------------------------------------------------CAAAACAACACCCTGATGGAAGAGCCAGGGGCAATA---CAAAACTGTTCTTTCAAAATGACCACAGAAGTAAGAGATAAGAAGCTAAAAGTACATGCACTGTTTTATAGACTTGATATAGTACCAATCAACAAT---------------------------------------------------------------------------------------GACAATAGCACATATAGGCTAATAAATTGTAATACCTCAGCCATTACACAGGCTTGTCCAAAGGTAAATGTTGATCCAATTCCCATACATTATTGTGCTCCAGCTGGTTATGCGATTCTA------AAGTGT---AAT---GAT------ATAGAATTCAATGGGACAGGG---CTATGCAAGAATGTCAGCACAGTACAATGTACACAT---GGAATTAAACCAGTGGTATCAACTCAATTGCTGTTA---AATGGCAGCTTAGCAGAAAAGGAT------------------------------------ATAACAATCAGATTTCAAAATATCTCAGATAATGCAAAAACCATAATAGTAMACCTT------AAT------GCATCT------GTACAGATTAATTGTACAAGACCC-------AACAACAAT---------------------ACAAGACAAGGTATACAT---------------------------------------------------------------TTAGGACCAGGACAA---------GTA---TTCTATGCA---ACAGGTGCC---------ATA------ATAGGA---GACATAAGAAAGGCACATTGTAACATT---AGTGGAACACAATGGAATATCACTTTAGAGCAGGTAAGGGCAAAGTTACGG------GATCATTTCCCT---------------------AATAAAACAATAACCTTT------AACTCATCC---TCAGGAGGGGACCTAGAAATTACAATGCATAGTTTTAATTGTAGAGGAGAATTTTTCTACTGTAATACATCAAGACTGTTTGATTACACA-------------------------------------------------------------------------GTAGACAATGGCACTATCACT------------CTCCCG---TGTAAA---ATAAAA---CAAATTGTA---AACATG---TGG---------CAG---GAAGTAGGACGAGCAATGTATGCTGCT------------CCCATTGCAGGAAAAATTACC------------------TGTAATTCAAATATT---------ACAGGCCTACTATTGACAAGAGATGGTGGT------------------------------------------------------TCCAGTGGTAGTAATGAAACTGAGATCTTCAGACCTGGAGGAGGAAACATGAAAGACAATTGGAGAAGTGAACTATATAAATATAAAGTAGTAAGAATTGAACCACTGGGACTAGCACCCACCAGGGCAAAAAGACAAGTGGTG---------------AGGAGAGAAAAAAGGGCAGTG------GGA------ATG---GGA---GCTTTGTTCCTTGGGTTCTTGGGAGCAGCAGGAAGCACTATGGGC---GCGGCGTCAATAACGCTGACGGTACAGGCCAGACAGTTATTGTCTGGAATAGTGCAACAGCAAAACAATTTGCTGAGGGCTATTGAAGCGCAACAGCATCTGTTGCAGCTCACAGTCTGGGGCATTAAACAGCTCCAGGCAAGAATCCTGGCTGTGGAAAGATACCTACAGGATCAACAGCTCCTAGGGATTTGGGGCTGCTCTGGGAAACTCATCTGCACCACTAATGTGCCCTGGAACTCTAGTTGG------------AGT------------AATAAA---------------ACTCAG---GATGAGATTTGG---AATAATATGACCTGGAGGGAG---TGGGAAAGAGAGATTAGCAATTACTCAAAAACAATATACATGTTAATTGAAGAATCGCAGATCCAGCAGGAA---AAGAATGAA---CAGGAATTA---TTGGCATTG---GACAAGTGGGCAAGTCTGTGGAAT---TGGTTTGACATA---TCAAGATGGCTGTGGTATATA---AAAATATTCATAATGATAGTAGGAGGCTTGATAGGCTTAAGAATAGTT---TTTGCTGTACTTTCTATAGTAAATAGAGTTAGGAAGGGATACTCACCTTTGTCATTACAGACCCTTACCCCAAGC------CCGAGGGGA------CCCGACAGGCCCGAAGGAATCGAAGAA---------AGAGCAGAAGACAGTGGCAACGAGNNNNNNNNNNNNNNNNNNNNNNNNNNNNNNNNNNNNNNNNNNNNNNNNNNNNNNNNNNNNNNNNNNNNNNNNNNNNNNNNNNNNNNNNNN------------NNNNNNNNNNNNNNNNNNNNNNNNNNNNNNNATGGGGGGCTGACGAGGGGGAGGGAAGCTCTCAAA---TATCTG---TGGAATATCATACTG------TATTGGAGTCGGGAACTAAAG---AATAG-TGCTATTAGCTTGCTTAATACCACA---GCAGTAGTAGTAGCTGAGGGGACAGATAGAGTTCTAGAAGCTTTGCAAAGAGCTGGT---------AGAGCT---------GTTCTCCACATACCTAGAAGAATAAGACAGGGCTTTGAAAGGGCT------TTGCTA---TAA----------------AATGGGTGGCAAGTGGTCAAAA------AGTAGTATAGTTGGATGGCCTGCTATAAGGGAAAGAATGAGA------------CGGACC------------------------------------------------------------CCTCCAGCA------------------------GCAGAAGGGGTGGGAGCAGTGTCTCAAGACTTAGATAGACGGGGGGCAATTACAAGCAGC---AATACTGCAGCGACTAACTCTGAT------TTGGCCTGGCTGGAAGCA---CAAGAGGAC---------GAG------GAAGTAGGTTTTCCAGTCAGACCTCAAGTACCTTTAAGACCAATGACTTATAAGGCAGATGGGGATCTCAGTCACTTT---TTA---AAAGAAAAGGGG---GGACTGGAAGGGTTAATTTACTCC---AAGAAAAGACAAGAGATCCTTGAT------CTGTGGGTTTACCACACACAAGGCTTCTTCCCTGATTGGCAAAATTACACACCAGGGCCAGGGGTCAGATATCCACTGACCTTGGGATGGTGCTTCAAGCTAGTACCAGTTGATCCAGAGGAGGTAGAAAGGGCCAATGAAGGAGAGAACAACTGCTTGCTACACCCCATGAGCCAACATGGAATGGAGGATGAAGACAGAGAAGTGCTGAAGTGGAAGTTTGACAGCAGCCTGGCACGGAGACACATAGCCAGA---GAGAGACATCCGGATTTCTACCGAGAC------------------------------TGAGACTGCTGA
		</sequence>
		<sequence>
			<taxon idref="H|2001|COD|KY392779"/>
			ATGGGTGCGAGAGCGTCAGTATTAAGCGGG---GGAAAATTAGATAAGTGGGAGAAAATTCGGTTAAGGCCAGGGGGAAAGAAAAGATATAGGCTAAAACATCTAGTATGGGCAAGCAGGGAGCTGGACAGATTTGCACTTAACCCTAGCCTTTTAGAAWCAGCAGAAGGCTGTCTACAAATAATAGAAAAGCTACAGCCAGCTCTTAAG---ACAGGAACAGAAGAAATTAAATCATTGTTTAATCTAGTAGCAACCCTCTGGTGCGTACATCAGAGAATAGAGGTAGCAGACACCAAGGAAGCCTTAGACAAACTGGAGGAAATACAGAAAAAG------------------------AACCAG---CAAAAA---------------------------------ACAAGG---CAGGCAACAGCT---------------------GAGAAAGAA------------AAGGACAGTAAG---------------------GTCAGTCAAAATTATCCTATAGTACAGAATGCTCAAGGGCAGATGGTACACCAGCCCTTATCACCTAGGACCTTAAATGCATGGGTAAAAGTAGTAGAAGAAAAGGCTTTTAGCCCAGAAGTAATACCCATGTTTTCAGCATTATCAGAAGGAGCTACCCCACAAGATTTAAATACCATGCTAAATACAGTGGGGGGACATCAAGCAGCCATGCAAATGTTAAAGGATACAATCAATGAGGAAGCT---GCAGAATGGGATAGGACACATCCAGTGCATGCAGGGCCTATTCCACCAGGCCAGATGAGAGAACCAAGGGGAAGTGATATAGCAGGAACAACTAGTACCCTACAGGAACAAATAGCATGGATA---ACA---------GGCAAC---CCAAGTATCCCAGTGGGAGAAATTTATAAAAGATGGATAATCCTGGGATTAAATAAGATAGTAAGAATGTATAGTCCTGTCAGCATTTTGGACATAAAGCAAGGGCCAAAAGAATCCTTTAGAGACTATGTGGACAGGTTCTTTAAAACTTTAAGAGCTGAGCAAGCCACACAGGAGGTAAAAAATTGGATGACAGCCACCTTGTTGGTCCAAAATGCGAACCCAGATTGCAAGACTATTTTAAGAGCATTGGGACCAGGGGCAACAATAGAAGAAATGATGACAGCATGTCAAGGAGTGGGAGGACCTAGCCATAAAGCAAGAGTTTTGGCTGAGGCAATGAGCCAAGTAACAAAT---------------GCAAGTGCAGCCATA---ATGATG---CAGAAAGGCAAC------------TTTAAG---GGC---CCAAGAAGAATTGTTAAATGTTTCAACTGTGGCAAAGAAGGA---CACATAGCCAGAAATTGCAGGGCCCCTAGGAAAAAGGGCTGTTGGAAATGTGGAAGGGAAGGACATCAGATGAAAGAG---ACA------------GAAGACAGTGGCAATGTTTTAGGGAAAATCTGGCC---TTCCAGCAA---AGG---GAG---GCCAGGGAA---TTTTCTCCAGAA---------------------CAGGCC------------------AGAGCCAACAGC------------------------------------------------------------CCCACCAGC------------AGAGAGCTTCGGGTT---CGG---------------AGAGGAGGT---GACCCCCTC------------------TCCGAAGCAGGAGCC------------------GAAGGA---------CAG------------------------------GGA---ACC---------------TCCTTTAACTTCCCTCAAATCACTCTTTGGCAACGACCCCTTGTCACAGTAGAAATAGAGGGACAGCTAAGAGAAGCTCTATTAGATACAGGAGCAGATGATACAGTATTA---GAAGAAATAAGTTTGTCAGGGAATTGGAAACCAAAAATGATAGGGGGAATTGGAGGTTTTATCAAAGTAAGACAGTAT---GAGGAAGTAAATATAGAAATCTGTGGAAAAAGGGCTATAGGTACAGTATTAGTAGGACCTACACCTGTT------AATATAATTGGAAGGAATATATTGACTCAAATTGGTTGCACTTTAAATTTTCCAATTAGTCCTATTGAAACTGTACCAGTAACATTAAAGCCAGGAATGGATGGCCCGAGGGTTAAACAATGGCCATTGACAGAAGAAAAAATAAAAGCATTAACAGAAATTTGTAATGAAATGGAAAAGGAAGGAAAAATTTCAAAAATTGGGCCTGAGAATCCATACAAC---ACTCCAATATTTGCTATAAAA---AAGAAAGACAGTACTAAA---TGGAGAAAATTAGTGGATTTCAGGGAACTCAATAAAAGAACTCAAGACTTCTGGGAAGTTCAGTTAGGAATACCACATCCA---GCAGGGTTA---AAAAAG---AAAAAATCAGTAACAGTACTGGATGTGGGGGATGCATAT---TTTTCAGTTCCTTTACATGAAAGCTTCAGAAAGTATACTGCCTTCACCATACCTAGTACAAACAATGAGACACCAGGGATTAGATATCAGTATAATGTACTTCCACAGGTTAGGAAGGGATCACCACCAATATTCCAGAGTAGC---ATGACAAAAATTTTAGAGCCCTTTAGAAAGCAAAATCCTGAAATAGTTATTTACCAATACATGGATGATTTGTATGTAGGATCTGACTTAGAAATAGGGCAACATAGAGCAAAAATAGAGGAGTTAAGAACACATTTGTTGAAGTGGGGATTTACCACACCAGACAAAAAGCATCAGAAAGAACCCCCATTTCTCTGGATGGGATATGAACTCCATCCTGACAAATGGACAGTACAG---CCTATAAAATTGCCAGAA---AAA---------GACAGCTGGACTGTCAATGATATACAGAAGTTAGTGGGAAAACTAAATTGGGCAAGTCAGATTTACTCAGGGATTAAAGTAAAGCAATTATGCAAACTCCTTAGGGGGGCCAAAGCACTAACAGACATAGTACCACTGACTAAAGAGGCAGAATTGGAGTTGGCAGAAAACAGG---GAGATTCTGAGAGAACCAGTACATGGAGCATATTATGATCCATCAAAAGACTTAATAGCAGAAATACAGAAGCAAGGGCAAGACCAATGGACATATCAAATTTATCAAGAGCCATTCAAAAATCTGAAGACAGGAAAATATGCAAAAATG---AGGTCTGCCCACACTAATGATGTAAAACAATTAACAGAAGCAGTGCAAAAAATAGCTACAGAAAGCATAATAATATGGGGAAAAATTCCTAAATTTAGATTACCTATACAAAAAGAAACATGGGAGACATGGTGGATAGAATATTGGCAAGCCACCTGGATTCCTGACTGGGAGTTTGTTAACACCCCTTATCTAGTAAAG---TTGTGGTATCAG---TTAGAAAAAGACCCCATAGAAAGAGCAGAAGACAGTTGCTATGTAGATGGGGCAGCTAATAGAGAAACTAAAATGGGGAAAGCAGGATATGTCACTGACAGAGGAAGACAAAAAGTTATTTCCCTAACGGAAACAACAAATCAGAAGACTGAATTACAAGCAATTTATCTAGCTTTGCAAGATTCAGGATTAGAAGTAAACATAGTGACAGATTCACAGTATGCATTAGGAATCATTCAAGCACAACCTGATAAGAGTGAATCAGAATTAGTCAATCAAATAATAGAGGAATTAATAAAGAAGGAAAAGGTCTACCTGTCATGGGTACCAGCACATAAAGGGATTGGAGGAAATGAACAAGTAGATAAATTAGTTAGTTCTGGAATCAGAAAAGTACTATTCCTAGATGGGATAGATAAAGCTCAA---GAA---GATCATGAAAGATATCACACCAATTGGAGAGCAATGGCCAGTGATTTTAATCTACCACCTATAGTAGCAAAAGAAATAATAGCTAGCTGTGATAAATGT---CAGCAAAAGGGGGAAGCCATGCATGGACAAGTAGACTGTAGCCCAGGAATATGGCAATTAGATTGTACCCATTTAGAAGGAAAAGTTATTCTAGTAGCAGTCCATGTAGCCAGTGGCTATATAGAAGCAGAAGTCATCCCAGCAGAAACAGGACAGGAAACAGCATACTTTATATTGAAGCTAGCAGGCAGATGG---CCAGTAAAAGTGATACATACAGACAATGGCAGCAATTTCACAAGTGCTGCGGTTAAGGCAGCC---TGTTGGTGGGCAGATATCCAGCAAGAATTTGGAATTCCTTACAATCCCCAAAGTCAGGGA---GTGGTAGAATCCATGAATAAAGAGTTAAAGAAGATCATAGGGCAGGTAAGAGAACAAGCTGAACACCTTAAGACAGCAGTACAAATGGCTGTATTCATTCACAATTTTAAAAGAAAAGGGGGGATTGGGGGGTAC---------------------------------------------------AGTGCAGGG---------------------GAAAGAATA---ATAGACATAATATCAACAGACATACAAACTAAAGAATTACAAAAACAAATTTCAAAAATTCACAAATTTCGGGTTTATTACAGGGACAGCAGAGACCCAATTTGGAAAGGACCAGCAAAACTTCTCTGG---AAAGGTGAAGGGGCAGTGGTAATACAA------GACAATAGTGAAATAAAAGTAGTACCAAGAAGAAAGGCAAAAATCATTAGGGATTATGGAAAACAGATGGCAGGTGATGATTGTGTGG---CAAGTAGACAGGATGAGG---ATTAATACATGGAAAAGCTTAGTAAAG---TACCATATGTATAGTTCAAAGAAAGCTAGAGGATGGTTTTATAGACATCATTATGACAGCAATCATCCAAAGATAAGTTCAGAAGTACACATCCCAGTAGGG---------GATGCTAGGCTAGTCATAACAACATATTGGGGTCTGAATACAGGAGAAAGAGACTGGCACTTG---GGTCAGGGAGTCTCCATAGAA---TGGAGGCAGAGAAGGTATAGCACACAA---GTAGACCCTGGCCTGGCAGACCAACTAATTCATCTGCATTATTTTGATTGTTTTTCAGAATCTGCCATAAGGAAAGCCACATTAGGATATAGAGTTAGCCCTAGTTGTGAATATCCAGCAGGACATAAC---CAGGTAGGATCTTTACAATATTTAGCACTAACAGCATTAGTAGCACCAAAA------AGGAGAAAGCCACCTTTGCCTAGTGTTCAGAAGCTAGTAGAGGATAGATGGAACAAGCCCCAGAAGACCAGGGGCCACAGAGGGAGCCACACAATGAGTGGACACTAGAGCTTTTAGAGGAGCTTAAGAATGAAGCTGTTAGGCATTTCCCTAGGCCTTGGCTCTATCAACTAGGGCAGCATATCTATAATACCTATGGAGATACTTGGGAAGGAGTTGAAGCCATCATAAGAATTTTACAACAATTACTG---TTTATT---CAT------TTCAGAATTGGGTGTCAACATAGCAGAATAGGCATT------AATCTG---------CAGAGAAGAGTAAGG------AATGGATCCAATAGACCCTAAATTAGAGCCCTGGAAGCAT-CCAGGAAGTCAGCCTCAAACTCCTTGTAATACCTGCTTTTGTAAAAAGTGCTGCTATCATTGCCCATTGTGCTTTTTAAGAAAAGGCTTAGGCATCTCCTATGGCAGGAAGAAGC------GGACCC---------AGCGACGAC---GAC------CTCCTAAGAGCGGTCAGGATCATCAAGATCTTGTATCAAAGCAGTAAGTATC----------------------------ATAA-ATG---AATATC---------------------------------------------------------TTAGGAATAGGAATAGGA---GCATTAGTAGTAGCATTTATCATAGCCATAGTTGTGTGGACCATA---GCATATCTAGAATATAGG---AAACTGGTAAAGCAA--AGGAAAATA------------GAAAGGTTAATTGACAGAATAAGAGAA---AGAGCAGAAGACAGT---GGCAACGAGA------------------GTGATGGGGACA---CAG---AAGAATTAT---CCAAGCTTA------TGG---------------------------------AAATGGGGCGTCTTA---------ATCTTGGGCATGTTCCTG---ATCAGT------------------------------AGTGCT---------GCAGAA---AAAGAA------GATTTG---------TGGGTCACAGTCTATTAT---GGGGTGCCTGTGTGGAAAGAAGCAAAAACCACT------CTATTCTGTGCATCAGATGCTAAAGCATATGACACAGAAAAGCATAATGTC---TGGGCTACACATGCCTGTGTACCCACAGACCCCGACCCACAAGAAATGGTCCTG---GAGAATGTAACAGAGAACTTTGATATGTGGGGAAACAATATGGTAGACCAGATGCATGAAGATATAATTAGTTTATGGGATCAGAGC---TTAAAG---CCA---TGTGTAAAGTTAACCCCACTCTGTGTTACTCTAAACTGTAGAAATGTAAATGTAACCAATAGTAGT----------------------------------------------------------------------------------------------------AGTATTGATGCCACAATGAAAGAGGAACTA---AAAAACTGCTCTTTCAATACAACTACAATATTAAGAGATAAGAAGCAGAAAGTACATGCACTCTTCTATAAACTTGATGTAGTACCAATTAAAGAGGAG---------------------------------------------------------------------------ATTAAGAATCAAGATACTTATTATAGGTTAATAAATTGTAATACCTCAGTCGTTACACAGGCTTGCCCAAAAGTGACCTTTGAACCAATTCCCATACATTATTGTGCTCCTGCTGGGTTTGCGATTCTA------AAGTGC---AAC---AAT------AAAACATTTGATGGGAGAGGA---CCATGCACGAATGTCAGCACAGTACAGTGTACACAT---GGAATTAAGCCAGTGGTATCAACTCAGCTGCTGTTA---AATGGAAGCCTAGCAGAA---CAG------------------------------------GTAATAATTAGATCTAAAAATATCTCAGATAGTAACAAAAACATAATAGTACAGCTT------AAT------GAATCT------GTACCAATTACCTGTACCAGACCA-------AACAATAAT---------------------ACGAGACAAAGTGTACAT---------------------------------------------------------------ACAGGGCCAGGACAA---------GCA---CTCTATGTA---ACAGGTGGA---------ATC------ATAGGA---AATATAAGACAGGCATATTGTACTATT---AATGAAATACAATGGAATAAAACCTTAGATAAGGTAGTTGCACAATTAAGA------AAATCTTTTCCA---------------------GAGGGAACAATAATTTTT------AAACCATCC---TCAGGAGGGGATATGGAGATTACAACACATAGTTTTAATTGTGGAGGAGAATTTTTCTATTGCAATACATCAGCATTGTTTAATAGGATCTGGAGCAATGATACC-------------------------------------------TTTAACAACACAGGAAATAGCACAAGAGATATCAAA------------CTGCCA---TGCAGA---ATAAAA---CAAATTGTA---AACATG---TGG---------CAG---AGAGTAGGACAAGCAATGTATGCCCCT------------CCCATTGAAGGAAACATTACA------------------TGTGTATCAAATATT---------ACAGGACTAATATTGACACGTGACGGTGAT---------------------------------------------------------------AGCACAAGCAACCATACMTTCAGACCTGCAGGAGGAGATATGAAAGACAATTGGAGAAGTGAACTATGGAAATATAAAGTAGTACAAATTGAACCACTAGGAATAGCACCCACCAAGGCAAGAAGGAGAGTGGTG---------------GAGAGAGAAAAAAGAGCTGTG------GGA------ATG---GGA---GCGTTGTTCCTTGGGTTCTTGGGAGCAGCAGGAAGCACTATGGGC---GCAGCGTCAATAACGCTGACGGTACAGGCCAGGCAATTATTGTCTGGTATAGTGCAACAGCAAAGTAATTTGCTGAGAGCTATAGAGGCGCAACAGCATATGTTGCAGCTCACGGTCTGGGGTGTCAAACAACTCCAGGCAAGAGTCCTAGCTGTGGAAAGATACCTAAAGGATCAACAGCTCCTGGGGATTTGGGGATGCTCTGGAAAACTCATCTGCACCACTAATGTGCCTTGGAACTCTAGTTGG------------AGT------------AATAAA---------------ACTCAG---AAGGAAATTTGG---GACAACATGACTTGGATGGAA---AGAGGAGGACAAAGTGRCAATGACACAGGGGAGATATACAGGTTGCTTGAAGACTCGCAAAACCAGCAGGAA---AAGAATGAA---CAAGAATTA---TTATCATTG---GATAAATGGGCAAGTCTATGGAAT---TGGTTTGATATA---TCAAAATGGCTGTGGTATATA---AAAATATTCATAATGATAGTAGGAGGTTTGATAGGCTTAAGAATAGTT---TTTGCTGTGCTTTCTATAGTAAATAGAGTTAGGCAGGGATACTCACCTTTGTCTTTTCAGACCCTTATCCCGAAC------CCGCGGGGA------CCCGACAGGCTCGAAAGAATAGAAGAAGAAGGTGGC---GAGCAAGACAGAGGCAGATCCACGAGATTAGTGAACGGGTTCTTGCCACTTGTCTGGGACGATCTGCGGAACCTGTGCCTCTTCAGCTACCGCCTCTTGAGAGACTTTCTCTTGATTGTAGCGAGGACTGTGGAACTTCTGGGGAGA---------------------AGGGGGTGGGAAGCCCTGAAA---TATCTG---TGGAACATTCTGAGG------TATTGGGGACAGGAACTAAAG---AATAG-TGCCATTAATTTGCTTAACACCACA---GCAATAGCAGTAGCTGAGGGAACAGATAGGATTATAGAAATAGTGCAAAGAATTGGG---------AGAGGT---------ATCCTCCACGTACCCAGAAGAATAAGACAAGGTTTTGAAAGGGCT------TTGCTA---TAAC---------------AATGGGAGGCAAGTGGTCAAAA------AGTAGTATAGTTGGGTGGCCTGCTATAAGGGAAAGAATGAGG------------CAAGCT------------------------------------------------------------CGGCCAGCA------------------------GCAGAAGGGGTAGGAGCAGCGTCTCGAGATTTGGATAAYCGTGGGGCAATCACAATCAAT---AATATAGCATCTAGAAATGCTGAC------ACCGCCCAGCTGGAAGCA---CAGGAAGAG---------GAG---GAGGAAGTAGGCTTTCCAGTTAGGCCTCAGGTACCTTTAAGACCAATGACCTATAAGGGAGCTGTTGATCTCAGCCACTTT---TTA---AAAGAAAAGGGG---GGACTGGAAGGGTTAACTTACTCC---AAGAAAAGACAAGACATTCTTGAT------TTATGGGTTTATAACACACAAGGCTACTTCCCTGACTGGCAGAACTACACACCAGGGCCAGGGGTGAGATATCCCCTGACCTTTGGATGGTGCTTCAAGCTAGTACCAGTAGATCCACAGGAGGTAGAAGAAGCCAACGAAGGAGAGAACAACAGCTTGTTACACCCTATATGCCAGCATGGAATGGAGGATGCAGAGAGAGAAGTACTACAGTGGAAGTTTGACAGCCAGCTAGCCTTTAGGCACATAGCCCGA---GAGCTGCATCCGGAGTACTAC------------------------------------AAAGACTGCTGA
		</sequence>
		<sequence>
			<taxon idref="J|1993|AGO|KU310620"/>
			ATGGGTGCGAGAGCGTCAGTATTAAGCGGG---GGAAAATTAGATACATGGGAAAAAATTCGGCTGAGGCCAGGGGGAAAGAAACAATACAGAATGAAACATCTAGTATGGGCAAGCAGGGAGCTGGACAGATTTGCACTTAACCCTAGCCTTCTAGAGTCAGCAGATGGCTGTCAAAAAATACTAGCACAGCTCGGACCATCTCTTCAG---ACAGGAACAGAAGAGATTAAATCATTATATAATACAGTAGCAACCCTCTATTGTGTACATCAGAGGATAGACATAAAAGACACCAAGGAAGCTTTAGACAAGATAGAGGAAATTCAAAACAAA------------------------AGCAAG---CAGGAA---------------------------------------------------GCT---------------------GACAGAAAA------------AACAACAGTCAG---------------------GTCAGTCAAAATTATCCTATAGTGCAGAATATGCAAGGGCAACCAGTACACCAGGCCATATCACCTAGAACTTTAAATGCATGGGTAAAAGTAATAGAAGAGAAAGCTTTCAGCCCAGAAGTAATACCCATGTTTTCAGCATTATCAGAAGGAGCCACCCCACAAGATTTAAATACCATGCTAAACACGGTGGGGGGACATCAAGCAGCGATGCAAATGTTAAAAGATACTATCAATGAGGAAGCT---GCAGAATGGGACAGGATACATCCAGTACATGCAGGACCTGTTGCACCAGGCCAAATGAGAGAACCGAGGGGAAGTGATATAGCAGGGACTACTAGTACCCTCCAGGAACAAATAGGATGGATG---ACA---------AGCAAC---CCACCTATCCCAGTAGGAGAAATTTATAAAAGATGGATAATCCTAGGACTAAATAAAATAGTAAGAATGTATAGCCCTGTCAGCATTTTGGACATAAGACAAGGACCAAAAGAACCTTTTAGAGACTATGTAGATAGGTTCTTTAAGGTTCTAAGGGCCGAGCAAGCTTCCCAGGAGGTAAAAGGTTGGATGACTGATACCTTGTTGGTCCAAAATGCGAATCCAGATTGCAAGACCATTTTAAAAGCATTAGGATCAGGAGCTACACTAGAAGAAATGATGACAGCATGTCAGGGAGTGGGAGGACCTGGTCATAAAGCAAGAGTTTTGGCTGAGGCAATGAGCCAAGTAACC---------------------AATACAAACATA---ATGATG---CAAAGAGGTAAC------------TTTAAG---AAC---CAAAAAAGAATTGTTAAGTGTTTCAACTGTGGCAAAGAGGGA---CACATAGCAAGAAACTGCAGGGCCCCTAGAAAAAAGGGCTGTTGGAAATGTGGAAAGGAAGGACACCAAATGAAAGACTGCACT------------GAGAGACAGGCTAATTTTTTAGGGAAGGTTTGGCC---TTCCAACAA---AGG---GAG---GCCAGGGAA---CTTTCTCCAGAG---------------------CAGGCC------------------AGAGCCAACAGC------------------------------------------------------------CCCACCAGC------------AGAGAGCTTCGGGTT---CGG---------------GGAGGAGAT---AACCCCCTC------------------CCCGAAACAGGAGACGAGGAA---ACAGGAGACGAAGGA------------------------------------------GGA---ATTGTA------------TCCTTTAACTTCCCTCAGATCACTCTTTGGCAGCGACCCTTAGTCCCAATAAAAATAGGAGGGCAGATAAAGGAAGCTCTATTAGATACAGGAGCAGATGATACAGTATTA---GAAGATATAGATTTGCCAGGAAAATGGAAACCAAAAATGATAGGGGGAATTGGAGGTTTTATCAAAGTAAGACAGTAT---AATGATATACTCATAGAAATTGAGGGAAAAAAGGCTATAGGTACAGTATTAGTAGGACCTACACCTGTC------AACATAATTGGAAGAAACATGTTGACTCAGCTTGGTTGTACTTTAAATTTTCCAATTAGTCCTATTGAAACTGTACCAGTCAAATTAAAGCCAGGTATGGATGGCCCAAAAATTAAACAATGGCCATTGACAGAAGAAAAAATAAAAGCATTAACACAAATTTGTGCAGACATGGAGAAGGAAGGAAAAATTTCAAAAATTGGGCCTGAAAATCCATATAAC---ACTCCAGTGTTTGCCATAAAG---AAAAAAGACAGTACTAAA---TGGAGAAAATTAGTAGATTTTAGAGAACTCAATAAAAGAACTCAAGACTTCTGGGAAGTTCAATTAGGAATACCACATCCA---GCAGGGTTA---AAAAAG---AAAAAGTCAGTAACAGTGCTGGATGTGGGGGATGCATAT---TTTTCAGTTCCTTTACATGAAGATTTCAGGAAGTACACTGCATTCACTATACCTAGTACTAATAATGAGAGGCCAGGGATCAGATATCAGTACAACGTGCTACCACAGGGATGGAAAGGATCACCAGCAATATTCCAGAGTAGC---ATGACAAAAATCTTAGAACCTTTTAGAACAAAAAACCCAGACATATTTATCTACCAGTACATGGATGACTTGTATGTGGGATCTGATTTGGAAATAGAACAGCATAGAATAAAAATAGAAGAGCTGAGGGAGCATCTATTGAAGTGGGGATTTACCACACCAGATAAAAAACATCAGAAAGAACCTCCATTTCTTTGGATGGGATATGAGCTCCATCCTGACAAATGGACGGTACAA---CCTGTACAGCTGCCAGAC---AAA---------GAAGACTGGACTGTCAATGATATACAAAAGTTAGTGGGAAAATTAAATTGGGCAAGTCAGATATATCCAGGGATTAAAGTAAAGTGTCTATGTAAACTCCTTAGGGGGACCAAGGCGCTAACAGACATAGTAACATTAACTGCAGAAGCAGAATTGAAACTGGCAGAGAACAGG---GAAATTCCAAAAGAACCAGTACATGGAGTATATTATGACTCAACAAAAGAATTAGTAGCAGAAATACAGAAACAAGGGCTAGACCAATGGACATATCAAATTTATCAAGAGCCATTCAAAAACCTAAAAACAGGGAAATATGCAAAAAGG---AGGACTGCCCACACTAATGATGTAAGACAATTAGCAGAAGTAGTACAAAAAATATCATTGGAAAGTATAGTAATATGGGGAAAGATTCCTAAATTTAGACTACCCATACAAAAGGAAACATGGGAGACATGGTGGACAGACTATTGGCAGGCCACCTGGATTCCTGAGTGGGAGTTTGTTAATACCCCTCCTTTAGTAAAA---TTATGGTACCAG---TTAGAAAAGGAACCCATAATGGGAGCAGAA---ACTTTCTATGTAGATGGGGCAGCTAACAGGGAGACTAAAATAGGAAAGGCAGGGTATATCACTGACAAAGGAAGACAGAAAGTGGTCACCTTAACTGACACAACAAATCAGAAGACTGAATTACAAGCCATTTATTTAGCTTTGCAGGATTCAGGATTTGAAGTAAACATAGTAACAGATTCACAGTATGCATTAGGAATTATTCAAGCAATACCAGATAAGAGTGAATCAGAATTAATCAATCAAATAATAGAGGAATTAATAAAGAAGGAAAGGGTCTACCTGTCATGGGTACCAGCACACAAAGGAATTGGAGGAAATGAACAAGTAGATAAATTAGTCAGTTCTGGAATCAGGAAAGTGCTATTTCTGGATGGGATAGAGAAGGCCCAA---GAA---GACCATGACAGATATCACAGCAATTGGAGAGCAATGGCTAGTGATTTTAATCTACCACCTATAGTAGCAAAAGAAATAGTAGCTAGCTGTGATAAATGT---CAGCTAAAAGGGGAAGCCATGCATGGACAAGTAGACTGTAGTCCAGGGATATGGCAATTAGATTGTACACATCTAGAAGGAAAAATTATCCTGGTAGCAGTCCATGTAGCCAGTGGCTATATAGAAGCAGAAGTTATCCCAGCAGAAACAGGACAAGAGACAGCACTTTTTATATTAAAATTAGCAGGAAGATGG---CCAGTAAAAGCAATACATACAGACAATGGCAGCAATTTCACCAGTGCCGCTGTTAAGGCAGCC---TGTTGGTGGGCAGGTGTCAAGCAGGAATTTGGAGTTCCCTACAATCCCCAAAGTCAAGGA---GTAGTAGAATCTATGAATAAAGAATTAAAGAAAATTATAGGACAAGTAAGAGAACAAGCTGAACACCTTAAGACAGCAGTACAAATGGCAGTATTCATTCACAATTTTAAAAGAAAAGGGGGGATTGGGGGATAC---------------------------------------------------AGTGCAGGG---------------------GAAAGAATA---ATAGACATAATAGCAACAGACATACAAACTAAAGAATTACAAAAACAAATCACAAAAATTCAAAATTTTCGGGTTTATTACAGGGACAGCAGAGACCCAATTTGGAAAGGACCAGCAAAACTACTCTGG---AAAGGTGAAGGGGCAGTAGTAATACAA------GACAATAGTGAAATAAAGGTAGTACCAAGAAGAAAAGCAAAGATCATTAGAGATTATGGAAAACAGATGGCAGGTGATGATTGTGTGG---CAGGTAGACAGGATGAGG---ATTAATACATGGAAAAGTTTAGTAAAA---TACCATATGAATATTTCAAAGAAAACTAGAAAATGGCTTTATAGACATCACTATGATAGTAATCATCCAAAAATAAGTTCAGAAGTACACATCCCATTAGGA---------GATGGTAAATTAGTAGTAACAACATATTGGGGTCTGCATACAGGAGAAAGAGATTGGCATTTG---GGTCAGGGAGTCTCCATAGAA---TGGAGACTAAAAAGGTATAGAACACAA---GTAGACCCTGGCCTGGCAGACCAACTAATACATATGCATTACTTTGATTGTTTTTCAGACTCTGCCATAAGGAAAGCCATATTAGGACATATAGTTAGTCCTAGGTGTGAATATCAAGCAGGACATAAC---AAGGTAGGATCTCTACAATACCTGGCACTAACAGCTTTAATAAAACCAAAA------AGGAGAAAGCCACCTCTGCCTAGTGTTCAGAAACTAGTAGAGGATAGATGGAACAAGCCCCAGAAGACCAGGGGCCACAGAGAGAGCCATACAATGAATGGACACTAGAGCTTTTGGAGGAGCTTAAAAGTGAAGCTGTCAGACATTTTCCTAGGATATGGCTCCATAACTTAGGGCAACATATCTATAACACTTATGGGGATACTTGGGAAGGAGTTGAAGCCATAATAAGAATACTGCAACAACTACTG---TTTATT---CAT------TTCAGAATCGGGTGCCACCACAGCAGAATAGGCATT------ATACGA---------CAGAGAAGAGGGAGG------AATGGAGCCAGTAGATCTTAAAGTAGATCCCTGGAACCAG-CCAGGAAGCCAGCCTAAGACTGCTTGTACCCAATGTTATTGTAAAAAGTGTTGCTATCATTGCCAATTGTGCTTTTTAAAGAAGGGCTTAGGCATTTCCTATGGCAGGAAGAAGC------GGAGAC---------AGCGACGAA---CAG------CTCCTCCTGGCAGCAAGACTCATCAAGATCCTATACCAGAGCAGTAAGTAAATCAATT----------------ATTATAGGTA-ATG---ATACCT------------------------------------------------------TTACAAATAGCAGCAATAGTA---GCATTAGTAGTAGCATTTTTCCTAAACTTAGTTATATGGACTATA---GCATATATAGAATATAAG---AAGATATTAAGGCAA--AGGAGAATA------------GATAGGTTAATTAATAGAATAAGAGAA---AGAGCAGAAGACAGT---GGTAATGAAA------------------GTGATGGAGACA---CAG---AAGAGCTGG---AAAAGCTTG------TGG---------------------------------AGATGGGGCCTCATG---------ATCTTGGGAATGGTAATG---ATTTGT------------------------------AAAGCT---------ACA---------GAG------CAATTG---------TGGGTCACAGTATATTAT---GGGGTACCTGTGTGGAAAGAGGCAAAGACCACT------TTATTTTGTGCATCTGATGCTAAATCATATAGTACTGAAGGCCATAATATC---TGGGCCACACATGCTTGTGTTCCCACAGACCCGAACCCACAAGAAATAGTTTTG---GGAAATGTTACAGAAAATTTTAACATATGGGAAAATGACATGGTAGAACAGATGCATGAGGATATAATCAGTGTATGGGATGAAAGC---TTAAAA---CCA---TGTGTAAAAATAACCCCTCTCTGTGTTACCTTAAATTGTACTGATGCAAAACTCCAGACTAATAAT-------------------------------------------------------------------------------------------------------AGTACCACTAATTCTCCTCCTGAGATG---AAAAACTGCTCTTTCAATATAACTACAGAAATAAGAGATAAGAGGAGGAAAGAATACGCGCTTTTTTATAGACAAGATGTAATACAAATTAATAATGGAGCTGAT------------------------------------------------------------------AATGGAACTGGTAACTATAGTGATTATGTTCTAATAAATTGTAATACCTCAGTCATTAAACAGGCTTGTCCAAAGGTGTCTTTTCAACCAATTCCCATACATTATTGTGCCCCAGCTGGTTTTGCGATTCTA------AAATGT---AAT---GAT------AAGAAATTTAATGGAACAGGA---CCATGCACAAATGTCAGTACAGTACAATGTACACAT---GGAATTAAGCCAGTGGTATCAACTCAACTACTGCTA---AATGGTAGTATAGCGGAAGAAGAA------------------------------------ATAATAATTAGATCTAAAAATATCTCAGACAATGCTAAGACCATAATAGTACAACTT------AAC------AACACT------GTAGAAATTGAGTGTATCAGACTC-------GCCAACAAT---------------------ACAAGAAAAAGTATACGC---------------------------------------------------------------ATAGGACCAGGGCAA---------GTG---CTCTTTGCA---ACTGGAGAC---------ATA------ATAGGA---GATATAAGACAAGCATATTGTAACATT---AATAGAACAATATGGAATAGCACTTTACATAAGGTAATTGGAAAATTAGAA------GAACACTTTAAG---------------------AATAAAACAATAAGCTTT------AAACCAGCA---TCAGGAGGGGACCAAGAAATTGTGACACATACTTTTAATTGTGGAGGAGAATTTTTCTATTGTAATACATCAGAACTGTTCAATATACCAGGCAATGGCAGT-------------------------------------------------GGGAAAGAGACTAGCAATAAGACTAATATCACA------------CTCCCA---TGTAAG---ATAAAA---CAAATTGTG---AGAATG---TGG---------CAG---AAAGTAGGACAAGCAATATATGCCCCT------------CCCATCGCAGGAAACATCACA------------------TGCACATCAAATATT---------ACAGGATTATTATTGACACGTGATGGGGGT------------------------------------------------------AAGGGTAATAATAATGATACTGAAATCTTCAGACCTACAGGAGGAGATATGAAGGACAATTGGAGGAGTGAGTTATATAAATATAAAGTAGTGGAGATTGAGCCATTAGGAATAGCACCCACCAAGGCAAAAAGAAGAGTGGTG---------------GCGAGAGAAAAAAGAGCAGTA---GTGGGA------ATG---GGA---GCTGTGTTCCTTGGGTTCTTGGGAGCAGCAGGAAGCACTATGGGC---GCAGCGTCAATAACGCTGACGGTACAGGTCAGACAATTGTTGTCTGGCATAGTGCAACAGCAAAGCAATTTGCTGAAGGCTATAGAGGCGCAACAGCATCTGTTGAAACTCACTGTCTGGGGCATTAAGCAGCTCCAGGCAAGAGTCTTGGCTGTGGAAAGATACCTAAAGGATCAACAGCTCCTAGGGATTTGGGGCTGCTCTGGAAAACTCATCTGCACCACTACTGTGCCTTGGAACTCTAGTTGG------------AGT------------AATAAA---------------TCTTAT---GAGGAGATTTGG---AATAACATGACCTGGTTAGAA---TGGGAGAAGGAAATTAACAATTACACAGGAATAATATACAATCTAATTGAAGAAGCACAAACCCAGCAGGAA---AAGAATGAA---CAAGACTTA---TTGGCATTG---GACAAGTGGGCAAGTCTGTGGAAT---TGGTTTGACATA---TCAAACTGGCTGTGGTATATA---AAGATATTCATAATGATAGTAGGAGGATTAATAGGTTTAAGAATAATC---TTTGCTGTGCTTGCTATAGTAAATAGAGTTAGGCAGGGATACTCACCTTTGTCATTGCAGACCCTTATCCCAAAC------CCACCGGAA------GCCGACAGGCCCGGAGGAATCGAAGAAGGAGGTGGA---GAGCAAGGCAGAACCAGATCGATTCGATTAGTGAGCGGATTCTTAGCACTTGCCTGGGACGATCTGCGGAACCTGTGCCTCTTCAGCTACCACCACTTGAGAGACTTCGTCTTGATTGCAGCGAGGACTGTGGAAACTCTGGGACAC---------------------AGGGGGTGGGAGATCCTCAAA---TATCTG---GGGAATCTTGCAGTA------TACTGGGGGCAGGAACTAAAG---ACTAG-TGCTATTAGTTTGCTTAATGCCACA---GCAATAATAGTAGCTGAAGGAACAGATAGGATCATAGAAATAGCACAAAGGGTTTTT---------AGGGCT---------ATTATACACATACCTAGAAGAATAAGACAGGGTTTTGAAAGGGCT------TTGCTA---TAA----------------AATGGGGGGCAATTGGTCAAAA------AGTAGTATAGTAGGATGGCCTGAGATAAGGGAAAGAATGAGG------------CGAGCTGCTCCTGCT---------------------------------------------------GCTCCAGCA------------------------GCAGATGGAGTAGGAGCAGTGTCTCGAGATTTGGATAGGCATGGGGCAATCACAAGCAGC---AATACAGTAACTACAAATGCGGCC------TGTGCCTGGCTGGAAGCA---CAAACAGAG---------GAG------GAGGTAGGCTTTCCAGTCAGACCTCAAGTACCGTTAAGGCCAATGACTTACAAGGGAGCCTTTGATCTTAGCTTCTTT---TTA---AAAGAAAAGGGG---GGACTGGATGGGTTAATTTACTCC---AAGAAAAGACAAGAGATCCTCGAT------TTATGGGTCCATCACACACAAGGTTTCTTCCCTGACTGGCAAAACTACACACCAGGGCCAGGGACCAGATACCCATTGACTTTTGGATGGTGCTACAAGCTAGTACCAGTTGACCCAAGGGAAGTAGAAGAGGCTAATGAAGGAGAGAACAACTGCCTATTACACCCCATCTGCCAGCATGGAATAGAGGATGAAGAAAGAGAAGTGTTAATGTGGAAGTTTGACAGTTCCCTAGCACGGAGACACGTAGCCCGA---GAGCTGCATCCGGAGTTTTAC------------------------------------AAAGACTGCTGA
		</sequence>
		<sequence>
			<taxon idref="K|1987|COD|MH705156"/>
			ATGGGTGCGAGAGCGTCAGTATTAAGCGGG---GGAAAATTAGATGCATGGGAAAGAATTCGGTTGAGGCCAGGGGGAAAGAAAACATATAAGATGAAACATTTAGTATGGGCAAGCAGGGAACTAGACCGATTTGCACTTAACCCTAGCCTTTTAGAGACAGCAGATGGCTGTCGGCAGATAATAAGCCAAATCCAACCATCCCTTCAA---ACAGGATCAGAGGAGCTTAAATCACTATTTAACACAGTAGTAGTCCTCTATTATGTACATCAAAGAATAGAGGTAAGGGACACCAAGGAAGCTTTAGACAAGCTAGAGGAAGAACAAAAGAAA------------------------GCTCAG---CAAAAA---------------------------------ACACAA---CAAGCAGCGGCT---------------------GACAAAGGG---------------------------------------------GTCAGTCAAAATCACCCACAGCACAGATCA---TGGGGGCAAATGGTACACCAGCCACTATCACCCAGAACTTTAAATGCATGGGTAAAAGTAGTAGAAGAGAAGGCTTTTAACCCAGAAGTAATACCCATGTTTACAGCATTATCAGAAGGAGCCACTCCACAAGATTTAAACTCTATGCTAAACACAATAGGGGGACATCAAGCAGCCATGCAAATGTTAAAAGATACTATCAATGAGGAAGCT---GCAGAATGGGACAGGTTACATCCAGTGCATGCAGGGCCTATCCCACCAGGCCAGATGAGAGAGCCTAGGGGGAGTGATATAGCAGGAACCACTAGCAACCTTCAGGAACAAATAGCATGGATG---ACA---------AGCAAC---CCACCTGTCCCAGTGGGAGAAATCTATAAAAGATGGATAATCCTGGGATTAAATAAAATAGTAAGAATGTATAGCCCTGTCAGCATTTTGGACATAAAACAGGGGCCACAAGAACCCTTTAGAGACTATGTAGATAGGTTCTTTAAAACCCTAAGAGCTGAACAAGCTTCACAGGATGTAAAAAATTGGATGACAGACACCCTGTTGGTCCAAAATGCAAACCCAGATTGTAAGACCATTTTAAAAGCGATGGGACCAGGAGCTTCATTAGAAGAAATGATGACAGCATGTCAGGGAGTGGGAGGACCTAGCCATAAAGCAAGGGTTCTGGCTGAGGCAATGAGCCAGGCAACA---------------------CATACAGCTGTA---ATGATG---CAGAGAGGTAAC------------ATTAAG---GGT---CAAAGAAGAGTTGTTAAGTGTTTCAACTGTGGCAAAGAAGGA---CACATAGCCAGAAATTGCAGGGCCCCTAGAAAAAAGGGCTGTTGGAAATGTGGGAAGGAAGGACATCAGATGAAAGACTGCACT------------GAGAGACAGGCTAATTTTTTAGGGAAGATTTGGCC---TTCCAACAA---AGG---GAG---GCCAGGAAA---TTTTCTTCAGAA---------------------CAGACC------------------AGAGCCAACAGC------------------------------------------------------------CCCACCAGC------------AGAGAGCTTCGGGTT---CGG---------------GGAAGAAAT---AACCCCCTC------------------TCCGAGGCAGGAGAC------------------GAAAGA---------CAA------------------------------GGA---ACAGGG---------TCCTCCTTTAACTTCCCTCAAATTACTCTTTGGCAGCGACCCCTAGTTACAATAAAAGTAGGGGGACAGTTAAAGGAAGCTCTATTAGATACAGGAGCAGATGATACAGTATTA---GAAGATATAAATTTGCCAGGAAAATGGAAACCAAAAATGATAGGGGGAATTGGAGGTTTTATCAAAGTAAAACAGTAT---GAGGACATAATTATAGAGATTGAAGGAAAAAAGGCTATAGGTACAGTATTAGTAGGACCTACGCCTGTC------AACATAATTGGAAGGAACATGTTGACTCAGATTGGTTGTACTTTAAATTTTCCAATTAGTCCTATTGAAACTGTACCAGTCAAATTAAAGCCAGGAATGGATGGCCCAAAGGTTAAACAATGGCCATTGACAGAAGAAAAAATAAAAGCACTAACAGAAATATGTACAGATATGGAAAAAAAAAAAAAAAAATCAAAAAAAAAGCCAGAAAATCCATACAAT---ACTCCAATATTTGCCATAAAG---AAAAAAGACAGTACTAAA---TGGAGAAAATTAGTAGATTTCAGAGAACTTAGTAAAAGAACCCAAGATTTTTGGGAAGTTCAATTAGGAATCCCACATCCT---GCTGGATTG---AAGAAG---AAAAAATCTGGGACGGTATTGGATGTGGGGGATGCATAT---TTTTCAGTTCCCTTAGATCCAGATTTCAGGAAGTACACTGCATTCACCATACCCAGTATCAACAATGAGACACCAGGAATTAGATATCAGTACAATGTGCTTCCACAGGGATGGAAGGGATCACCAGCAATATTCCAATGTAGC---ATGACAAAAATCTTAGAGCCCTTTAGAGTAAAAAATCCAGAAATAGTTATATACCAATACATGGATGATTTGTATGTAGGGTCTGACTTAGAAATAGGGCAACATAGAGCAAAAATAGAGGAACTAAGAAGTCATCTATTGAGATGGGGATTTACTACACCAGACAAAAAGCATCAGAAAGAACCCCCATTTCTTTGGATGGGGTATGAACTCCATCCTGACAAATGGACAGTGCAG---CCTATACAACTGCCAGAC---AAG---------GAAAGCTGGACGGTCAATGATATACAGAAGTTAGTGGGAAAACTAAATTGGGCAAGTCAGATCTATTCAGGGATTAAAGTAAGACAACTATGTAAACTCCTCAGGGGGGCCAAAGCATTAACAGACATAGTACCATTAACTGCAGAAGCAGAGCTTGAATTGGCAGAGAACAGA---GAGATTCTAAAAGAACCAGTGCAGGGGGCATATTATGACCCATCAAAAGACTTAATAGCAGAAATACAAAAGCAAGGGCAAGGCCAATGGACATTTCAAATATATCAAGAACCATATAAAAATCTGAAAACAGGGAAGTATGCAAGAATG---AGGTCTGCCCACACTAATGATGTAAAACAATTAACAGAAGCAGTGCAAAAAGTAGCCAGAGAATGCATAGTAATATGGGGAAAGACCCCTAAGTTTAGACTACCCATACAAAAAGAGACATGGGAGATATGGTGGACAGAATATTGGCAGGCCACCTGGATCCCTGAATGGGAGTTTGTTAATACCCCTCCTCTAGTAAAA---TTATGGTACCAG---TTAGAAACAGATCCCATAGCAGGAGCAGAA---ACTTTCTATGTAGATGGGGCAGCTAATAGAGAAACAAAAAGGGGAAAAGCAGGATATGTTACTGACAGAGGAAGACAAAAAGTTGTCTCCCTAACTGAAACAACAAATCAGAAAGCTGAATTACAAGCAATCCATTTAGCTTTACAGGATTCAGAATCAGAAGTAAACGTAGTAACAGACTCACAGTATGTATTAGGGATCATTCAAGCACAACCAGATAAAAGTGAATCAGAGCTAGTTAATCAAATAATAGAGCAACTAATACAGAAGGACAAGGTCTATCTGTCATGGGTACCAGCACACAAAGGAATAGGAGGAAATGAACAAGTAGATAAATTAGTTAGTTCTGGAATCAGGAAGGTACTATTTCTAGATGGAATAGATAAAGCTCAG---GAA---GAACATGAAAAATATCACAACAATTGGAGAGCAATGGCTAGTGATTTTAATCTGCCACCAGTAGTAGCCAAAGAGATAGTAGCTAGCTGTGATAAATGT---CAGCTAAAAGGGGAAGCCATGCATGGACAAGTAGACTGTAGTCCAGGGATATGGCAATTAGACTGTACACATTTAGAAGGTAAAATTATCCTGGTAGCAGTCCATGTAGCTAGTGGCTATATAGAAGCAGAAGTCATCCCAGCAGAAACAGGACAGGAAACAGCCTACTTCATATTAAAAATGGCAGGAAGATGG---CCAGTAAAAGTAATACATACAGACAATGGCAGCAACTTCACCAGTACTGCGGTTAAGGCAGCC---TGTTGGTGGGCAGGTATCCAGCAGGAATTCGGAATTCCCTACAATCCCCAAAGTCAAGGA---GTAGTAGAATCTATGAATAAAGAATTAAAGAAAATCATAGGACAGGTAAGAGATCAAGCTGAACATCTTAAAACAGCAGTACAAATGGCAGTATTCATCCACAATTTTAAAAGAAAAGGGGGGATTGGGGGGTAC---------------------------------------------------AGTGCAGGG---------------------GAAAGAATA---GTAGACATAATAGCAACAGACATACAAACTAAAGAATTACAAAAACAAATTACAAAAATTCGAAATTTTCGGGTTTATTACAGGGACAGCAGAGACCCAATTTGGAAAGGACCAGCAAAGCTACTCTGG---AAAGGTGAAGGGGCAGTAGTAATACAA------GACAATAGTGAAATAAAGGTAGTACCAAGAAGAAAAGCAAAGATCATTAGAGATTATGGAAAACAGATGGCAGGTGATGATTGTGTGG---CAGGTAGACAGAATGAGG---ATTAACACATGGAAAAGTTTAGTAAAA---TATCATATGTATATTTCAAGGAAAGCTACAGGATGGTTTTATAGACATCACTATGAAAGTAGGCATCCAAGAATAAGTTCAGAAGTACACATCCCACTAGGG---------GATGCTAAATTAGTAGTAACAACATATTGGGGTCTGCATACAGGGGAAAGGGAATGGCATTTG---GGTCAGGGAGTCTCCATAGAA---TGGAGGCAGAGGAAGTATAGCACACAA---GTAGACCCTGGCCTGGCAGACCAGCTGATTCATATGCACTATTTTGATTGTTTTTCAGACTCTGCCATAAGGAAAGCCTTATTAGGACTTAGAGTTAGTCCTAGGTGTGAATATCAAGCAGGACATAAC---AAGGTAGGATCCCTACAATATTTGGCACTAACAGCACTAATAGCTCCAAAA------AGGGCAAAGCCACCTTTGCCTAGTGTTAGGAAACTAGTAGAGGATAGATGGAACAAGCCCCAGAGGACCAGGGGCCACAGAGGGAGCCATACAATGAATGGACACTAGAGATTTTAGAAGAGCTTAAGAGAGAAGCTGTTAGACATTTTCCTAGACCATGGCTCCATAGCTTAGGACAGCATATCTATAATACTTATGGAGATACTTGGGAAGGAGTTGAAGCTATAATAAGAACACTGCAACAACTATTG---TTTATC---CAT------TTCAGAATTGGGTGCCACCATAGCAGAATAGGCATT------ATGCGA---------CAGAGAAGAGGGAGG------AATGGAGCCAGTAGATCCTAACATAGAGCCCTGGAACCAG-CCAGGAAGTCAACCTAAAACTGCTTGTAACCAGTGCTATTGTAAAAAGTGTTGCTATCATTGTCAAATGTGCTTTTTAAAGAAAGGCTTAGGCATTTCCTATGGCAGGAAGAAGC------GGAGAC---------AGCGACGAA---GAA------CTCCTCAAGGTAGTCAGACTCATCAAATTCCTGTACCAAAGCAGTAAGTATTGCTAAAA--------------TAGTATATGTA-ATG---GTGTCT---------------------------------------------------------TTAACAGTAGGAATAGTA---GCATTAGTAGCAGCGCTAATAATAGCAATAATTGTGTGGACCATA---GTATATATAGAATATAGG---AAAGTGGTAAAACAA--GAAAGAATA------------AACTGGTTATTTAATAGAATAAGAGAA---AGAGCAGAAGACAGT---GGCAATGAGA------------------GCGAGGGAGATA---CAG---AGGAGTTGG---CAGCACTTG------GGG---------------------------------AGATGGGGCATCTTA---------TTCTTGGGAATATTGATA---ATCTGT------------------------------AGCGCT---------GCA---------AAT------AACTTG---------TGGGTCACAGTCTATTAT---GGGGTACCTGTGTGGAAAGAAGCAACAACCACT------CTATTCTGTGCATCAGATGCTAAAGCATATGTAACAGAGGTACATAATGTC---TGGGCTACACATGCCTGTGTACCCACAGACCCCAACCCACAAGAAGTAGTCCTG---GAAAATGTAACAGAAAATTTTAACATGTGGAAAAATAGCATGGTAGAGCAGATGCATACAGATATAATCAGTTTATGGGATGAAAGC---CTAAAA---CCA---TGTGTAAAGTTGACCCCTCTCTGTGTCACTTTAACCTGTACCAATGCTACGGTAACCATCACCAATGGGCACAGC----------------------------------------------------------------------------------CAATGCACAACGTGGCCGGGTGGAAAACACAGTAGCCTA---AAAAACTGCTCTTTCAATATAACCACAGTAATAAAAGATAAAAAGAAAAACGAATACGCGATTGGGTATAGATCTGATGTAGTACCAATTAGTAGT------------------------------------------------------------------------------------GATAATAGTAGTGAATATAGGTTAATAAATTGTAATACCTCAATGGGTACACAGGCTTGTCCAAAGGTATCCTTTGAGCCAATTCCCATACATTATTGTGCCCCAGCTGGCTTTGCGATTCTA------AAATGT---AAT---AAT------AAAGAGTTCAATGGAACAGGG---CCATGCACCAATGTCAGCACAGTACAATGTACACAT---GGAATTAAACCAGTGGTATCAACTCAACTGCTATTA---AATGGCAGCCTAGCAGAAGGAGAA------------------------------------GTAATAATTAGGTCTGAAAATATCACAGAGAATACAAAAAACATAATAGTACAGCTT------AAT------GAAACT------GTAGAGATTAATTGTACAAGGCCA-------AACAACAAT---------------------ACAAGAAAAGGTATACAT---------------------------------------------------------------ATAGGACCAGGAAAA---------ACA---TTCTATGCA---ACAGGTGAC---------ATA------ATAGGA---GATATAAGACAAGCACATTGTAACATT---AGTAGAGAGCAATGGAATAAGACTTTAACCAAAGTACAGGAAAAATTAAAA------GGATACTTT------------------------AATAAGACAATAAAATTT------CAGTCACCC---TCAGGAGGAGACCCAGAAATTACAATGCATAGTTTTAATTGTGGAGGAGAATTTTTCTACTGCAATACAACATTACTGTTTAATGATACAACTAAGAAT----------------------------------------------------------GATACAACTGAGAATGATACTATCACA------------ATCCCA---TGTAGG---ATAAAA---CAGATTATA---AACATG---TGG---------CAG---GAAGTGGGGCGAGCAATATATGCCCCT------------CCCATTGCAGGAAATATTAGC------------------TGTAGATCAAATATT---------ACAGGAATGATATTGACAAGAGATGGTGGC---------------------------------------------------------AGGAGTAATAATACAACTGAAATCTTCAGACCTGGAGGAGGAGACATGAGGGACAATTGGAGAAGTGAACTATATAAATATAAAGTAGTAAAGATTGAACCACTAGGGATAGCACCCACTAAGGCAAGAAGACGAGTGGTG---------------CAGAGAGAAAAACGAGCAGTG------GGA------ATG---GGA---GCTTTGTTCCTTGGGTTCTTGGGAACAGCAGGAAGCACTATGGGC---GCGGCGTCAATAACGCTGACGGTACAGGCCAGACAATTATTGTCTGGTATAGTGCAACAGCAAAGCAATTTGCTGAGAGCTATAGAAGCGCAACAGCATCTGTTGCAGCTCACGGTCTGGGGCATTAAACAGCTCCAGGCAAGAATCCTGGCTATAGAAAGATACCTAAAGGATCAACAGCTCCTAGGGATATGGGGCTGCTCTGGAAAACTCATCTGCACCACTAATGTGCCCTGGAACTCTAGTTGG------------AGT------------AATAAA---------------ACTCAG---GATGAGATTTGG---GGCAACATGACCTGGATGGAG---TGGGAAAAAGAGATTAACAATTACACAAACACAATATATAGGTTAATTGAAGACTCACAAAACCAGCAGGAA---AAGAATGAA---CAAGACTTA---TTGGCATTG---GACAAGTGGGCAAGTCTGTGGAAT---TGGTTTGACATA---TCACGCTGGCTGTGGTATATA---AAAATATTCATAATGATAGTAGGAGGTTTGGTAGGGTTAAGAATAATT---TTTGCTATACTTTCTATAGTAAATAGAGTCAGGCAGGGATACTCACCTTTGTCATTCCAGACCCTTACCCCAAGC------CCGAGGGGA------CACGACAGGCCCGAAGGAATCGAAGAAAGAGGTGGA---GAGCAAGACAAAGACAGATCCATTCGATTAGTGAGCGGATTCTTAGCACTTGCCTGGGACGATCTACGGAACCTGTGCCTCTTCAGCTACCACCACTTGAGAGACTTAATCTTAATTGTAGCGAGGACTCTGGAC---------------------AGGGGACTGAGGGGGGGTTGGGAAGCCCTCAAA---TATCTG---TGGAACCTTGTGCAG------TATTGGGGTCAGGAACTAAAG---AATAG-TGCTATTAGCTTACTTAATACCACA---GCAATAGTAGTAGCTGAGGGGACAGACAGGGTTATAGAAATTTTGCAAAGAGCTGGT---------AGAGCT---------CTTCTTCACATACCTAGAAGAATAAGGCAGGGTTTCGAAAGGGCA------TTACTA---TAA----------------AATGGGGGGCAAGTGGTCAAAA------AGTAGTATAGTGGGATGGCCTGCTGTAAGGGAAAGAATGAGA------------CGAACT---------------------------------------------------------------CCAGCA------------------------GCTGATGGAGTGGGAGCAGTGTCTCAAGACCTAGATAAACATGGGGCAATCACAAGCAGC---AATACTGGGGCTACTAATGCTGAC------TTGGCCTGGCTGGAGGCG---CAAGAGGAA---------GAA------GAAGTAGGTTTTCCAGTCAGACCTCAGGTACCTTTAAGACCAATGACTTATAACGCAGCTTTTGATCTCAGTCACTTT---TTA---AAAGAAAAGGGG---GGACTGGAAGGGTTAGTTTATTCC---AAGAAAAGACGAGAGATCCTTGAT------CTGTGGGTCTATCACACACAAGGCTTCTTCCCTGATTGGCAGAACTACACACCAGGGCCAGGGGTCAGATATCCACTGACCTTGGGATGGTGCTTTAAGCTAGTACCAGTTGATCCAGAGGAAGTAGAAGAGGCAAATGAAGGAGAGAACAACTGCTTGTTACATCCTATGAGTCTACATGGAATGGAGGACGAAGAAGGAGAAGTGTTAAGATGGAAGTTTGACAGCCAACTAGCACTGAGACACATAGCCAGA---GAGAGACATCCGGAGTTCTAC------------------------------------AAAGACTGCTGA
		</sequence>
		<sequence>
			<taxon idref="U|1983|COD|AF286236"/>
			ATGGGTGCGAGAGCGTCAGTATTAAGCGGG---GGAAAATTAGATGCATGGGAAAAAATTCGGCTAAGGCCAGGGGGACGCAAAAAATATAGACTAAAACATCTAGTATGGGCAAGCAGGGAGCTGGAAAAATTCGCAATTAACCCTGGTCTTTTAGAGACGGCAGAGGGCTGTCAACAAATAATTGGACAGCTACAACCAGCTCTTCAG---ACAGGATCAGAGGAACTTAAATCAATATATAATCTTGTAGCAACCCTCTATTGCGTACATCAAAGGATAGAGGTAAAAGACACCAAAGAAGCTTTAGATAAGATAGAGGAAGTACAAAACAAA------------------------GGCAAA---CAAAAA---------------------------------GCTCAA---CAGGCAGCAGCT---------------------GACAAAGGA------------AGCAACAGTCAG---------------------GTCAGCCAAAATTATCCTATAGTACAGAATATGCAAGGGCAAATGGTACATCAGGCCATATCACCTAGAACTTTAAATGCATGGGTAAAAGTAATAGAAGAAAAGGCCTTCAGCCCAGAAGTAATACCCATGTTTTCAGCATTATCAGAAGGAGCCACCCCACAAGATTTAAACACCATGTTAAACACAGTGGGGGGACATCAAGCAGCCATGCAAATGTTAAAAGATACTATAAATGAGGAAGCT---GCAGATTGGGACAGGTTACATCCAGTGCATGCAGGGCCTATCCCACCAGGCCAGATGAGGGAACCAAGGGGAAGTGATATAGCAGGAACCACTAGTACCCTTCAGGAACAAATAGGATGGATG---ACA---------AGCAAT---CCACCCATCCCAGTGGGAGACATCTATAAGAGATGGATAATCCTGGGATTAAATAAAATTGTAAGAATGTATAGTCCTGTCAGCATTTTGGACATAAAACAAGGTCCAAAAGAACCCTTTAGAGATTATGTGGACAGATTCTTTAAAGTTTTAAGAGCTGAGCAATCTTCACAGGAAGTAAAAAATTGGATGACAGACACCTTGTTGATTCAAAATGCAAACCCAGATTGTAAGACCATTTTAAAAGCATTAGGAACAGGGGCTACACTAGAGGAAATGATGACAGCATGTCAGGGAGTGGGAGGACCCAGCCATAAAGCAAGAGTGTTGGCTGAGGCAATGAGTCAGACAAAT------------------------ACAGCCATA---ATGATG---CAGAGAGGCAAC------------TTTAAG---GGC---CCAAGAAGAATTGTTAAATGTTTCAACTGTGGCAAAGAAGGG---CATATAGCCAAAAATTGCAGGGCCCCTAGGAAAAAGGGCTGTTGGAAATGTGGAAGGGAAGGACACCAAATGAAAGACTGCACT------------GAGAGACAGGCTAATTTTTTAGGGAAAATTTGGCC---TTCCAACAA---GGG---GAG---GCCAGGGAA---TTTTCTTCAGAA---------------------CAGACC------------------AGAGCCAACAGC------------------------------------------------------------CCCACCAGC------------AGAGAGCTTCGGGTT---CGG---------------AGAGGAGAC---AACCCCCTC------------------GCCGAAGCAGGAGCC------------------GAGGGA---------CAA------------------------------GGAGTCCCTCTA---------CCCTCCTTTAACTTCCCTCAAATCACTCTTTGGCAGCGACCCCTCGTTACAGTAAAAATAGGGGGACAGCTAAAAGAAGCTCTATTAGATACAGGAGCAGATGATACAGTAGTA---GAAGAAATGACTTTGCCAGGAAAATGGAAACCAAAAATGATAGGGGGAATTGGAGGTTTTATCAAAGTAAGACAGTAT---GATCAAATACTCATAGAAATTTGTGGAAAGAAGGCTATAGGTACAGTATTAGTAGGACCTACACCTGTC------AACATAATTGGAAGAAATATGTTGACTCAAATTGGTTGCACTTTAAATTTTCCAATTAGTCCTATTGAAACTGTACCAGTAAAATTAAAGCCAGGAATGGATGGCCCAAAGGTGAAACAATGGCCATTGACAGAAGAAAAAATAAAAGCATTAACAGAAATTTGTCTAGAAATGGAAAAGGAAGGGAAAATTTCAAAAATTGGGCCTGAAAATCCATACAAC---ACTCCAGTATTTGCTATAAAA---AAGAAGGACAGTACTAAG---TGGAGAAAATTAGTAGATTTCAGAGAACTCAATAAAAGGACTCAAGATTTCTGGGAAGTTCAATTAGGAATACCACACCCA---GCAGGGTTA---AAAAAG---AAAAAATCAGTAACAGTACTGGATGTGGGAGATGCATAT---TTTTCAGTCCCGTTAGATGAAAATTTCAGGAAATATACTGCCTTCACCATACCTAGTATAAATAATGAGACACCAGGGATTAGATATCAGTACAATGTGCTTCCACAGGGATGGAAAGGATCACCAGCAATATTCCAGAGTAGC---ATGACAAAAATCTTAGAGCCCTTTAGAAAAGAAAATCCAGAGATAGTTATCTACCAATACATGGATGATTTGTATGTAGGCTCTGACTTAGAAATAGGGCAGCATAGAGCAAAAATAGAGGAGTTGAGAGCTCATCTATTGAGATGGGGATTTACCACACCAGACAAAAAACATCAGAAAGAACCTCCATTTCTTTGGATGGGATATGAACTCCATCCTGACAAATGGACAGTACAG---CCTATACAGCTGCCAAAC---AAA---------GATGATTGGACTGTCAATGATATACAGAAGTTAGTAGGAAAACTAAATTGGGCAAGTCAGATTTATCCAGGGATCCAAGTAAGGCAACTGTGTAAACTACTTAGGGGAACCAAAGCACTAACAGACATAGTGCCAATGACTAAAGAGGCAGAATTAGAATTGGCAGAGAACAGA---GAGATTCTAAAAGAACCAGTACATGGAGTATATTATGACCCATCAAAAGACTTAGTAGCAGAAATACAGAAGCAAGGGCAAGACCAATGGTCATATCAAATTTACCAAGAGCCATTTAAAAACCTGAAAACAGGAAAATATGCAAAAAGG---AGGTCTGCCCACACTAATGATGTAAAACAGCTAACAGAAGCAGTGCAAAAAATATCTATGGAAAGCATAGTAATATGGGGAAAGATTCCTAAATTCAAACTACCCATACAAAAGGAAACATGGGAGTCATGGTGGACAGATTATTGGCAAGCCACCTGGATCCCTGAGTGGGAGTTTGTCAATACCCCTCCTCTAGTAAAG---TTATGGTACCAG---TTAGAAAAAGACCCCATAATGGGAGCAGAG---ACTTTCTATGTAGATGGGGCAGCTAACAGGGAGACAAAAAAGGGAAAAGCAGGATATGTTACTGACAGAGGAAGACAAAAAGTTATTTCCCTAACTGAAACAACAAATCAGAAAGCAGAACTACAAGCACTTTATCTCGCATTGCAGGATTCAGGATTAGAAGCAAACATAGTAACAGATTCACAGTATGCATTAGGAATCATTCAAGCACAACCAGATAGCAGTGAATCAGAGTTAGTCAATCAAATAATAGAACAGTTAATAAAAAAGGAAAAAGTCTACCTGTCATGGGTGCCAGCACACAAAGGGATTGGAGGAAATGAACAAGCAGATAAATTAGTCAGTGCCGGGATCAGGAAAGTACTATTTTTGGATGGAATAGATAAGGCTCAA---GAG---GAGCATGAAAGATATCATAGCAATTGGAGAGCAATGGCTAGTGATTTTAATCTGCCACCTATAGTAGCAAAAGAAATAGTAGCCAGCTGTGATAAATGT---CAGCTAAAAGGGGAAGCCATGCATGGACAAGTAGACTGCAGTCCAGGGATATGGCAATTAGATTGTACACACCTAGAGGGAAAAGTTATTCTGGTAGCAGTCCATGTAGCCAGTGGCTATCTAGAAGCAGAAGTTATCCCGGCAGAAACAGGACAGGAAACAGCATACTTTGTACTAAAACTAGCAGGAAGATGG---CCAGTAACAGTAATACATACAGACAATGGCAGCAATTTCACCAGTGCTGCAGTCAAAGCAGCC---TGCTGGTGGGCAGGGATCCAACAGGAATTTGGAATTCCCTACAATCCCCAAAGCCAAGGA---GTAGTAGAATCCATGAATAAAGAATTAAAGAAAATCATAGGGCAGGTAAGAGATCAAGCTGAACACCTTAAGACAGCAGTACAAATGGCAGTATTCATTCACAATTTTAAAAGAAAAGGGGGGATTGGGGGGTAC---------------------------------------------------AGTGCAGGG---------------------GAAAGAATA---ATAGACATAATAGCAACAGACATACAAACTAAAGAATTACAAAAACAAATTACAAAAATTCAAAATTTTCGGGTTTATTACAGAGACAGCAGAGACCCGATTTGGAAAGGACCAGCAAAACTACTCTGG---AAAGGTGAAGGAGCAGTAGTCATACAA------GACAATAGTGAAATAAAGGTAGTGCCAAGAAGGAAAGCAAAGATCATTAGGGACTATGGAAAACAGATGGCAGGTGATGATTGTGTGG---CAAGTAGACAGGATGAGA---ATTAAAACATGGAACAGTTTAGTAAAA---CATCACATGTATATTTCAAAGAAAGCTAAGGGATGGGTTTATAAACACCACTATGAAAGCACTAATCCAAGAATAAGTTCAGAAGTACACATCCCTCTAGGG---------AATGCTAGAATAGTAGTAACAGCATATTGGGGTCTGCATACAGGAGAAAGAGACTGGCATTTA---GGTCAGGGAGTCTCCATAGAA---TGGAGGCAGGGAAGGTACAGCACACAA---ATAGACCCTGACCTGGCAGACCAACTAATCCACCTGCATTATTTTGATTGTTTTTCAGACTCTGCCATAAGGAAAGCCATATTAGGACACATAGTTAGCCCTAGGTGTGAATACCAAACAGGACATAAC---AAGGTAGGATCTCTACAATATTTGGCACTGACAACATTAGTAGCACCAACA------AAGAGAAAGCCACCTTTGCCTAGTGTCAGGAAACTAGTAGAAGATAGATGGAACAAGCCCCAGAAGACCAAGGGCCACAAAGGGAGCCATACAATGCATGGACACTAGAACTTTTAGAGGAACTTAAGCATGAAGCTGTTAGACATTTTCCTAGGCCGTGGCTTCATAACTTAGGACAGTATATCTATAATACCTATGGGGATACTTGGCAAGGAGTTGAAGCTATAATAAGAAGTCTGCAACAACTACTG---TTTATC---CAT------TTCAGAATTGGGTGCCAACATAGCAGGATAGGCATT------ACTCGG---------CAGAGAAGAGCAAGG------CATGGACCCAGTAGATCCTAGGCTAGAGCCATGGAATCAC-CCAGGAAGTCAGCCCAAAACTGCTTGCAACAGTTGCTATTGTAAAAGGTGTTGCTTACATTGTCAAGTTTGCTTTATGACAAAAGGCTTAGGAATTTCCTATGGCAGGAAGAAGC------GGGGAA---------AGCGACGAA---GAA------CTCCTCAGAGCGGTCCGAATCATCAAAATATTGTATCAAAGCAGTAAGTACT----------------------------ACCA-ATG---TCCATT------------------------------------------------------TTGCAAATAGTAGCAATAGTA---GCAATAATAGTAGCATTAATCTTAGCAATAGTTGTGTGGACCATA---GTATACATAGAATATAAG---AGACTGTTAAGACAA--AGAAAAATA------------GATTGGTTAATTGATAGAATAAGGGAA---AGAGCAGAAGACAGT---GGCAATGAGA------------------GTGAAGGAGATA---CAG---AGGAATTAT---CAACACTTG------TGG---------------------------------AAATGGAGCCTGATA---------ATTTTAGGAATGATAATG---ATATGT------------------------------AAAGCT---------ATA---------GAA------AAATCG---------TGGGTCACAGTCTATTAT---GGGGTACCTGTGTGGAAAGATGCAGAAACCACT------CTATTTTGTGCATCAGATGCTAAGGCATATGAGAAAGAATCGCATAATGTC---TGGGCTACACATGCCTGTGTACCCACAGACCCCAGCCCACAAGAGCTAGTTTTG---GGAAATGTAACAGAAAACTTTAACATGTGGAAGAATAAAATGGTAGAGCAGATGCATGAGGATATAATCAGTTTATGGGATCAAAGC---CTTAAG---CCA---TGTGTAAAGTTAACCTTTCTTTGTGTCACTTTAAACTGTATTGATGTAAAGAATAGTACTAAC-------------------------------------------------------------------------------------------------------------AATAACACTGAAGAAGCTACCATC---ACAAATTGCTCCTTCAAGGTACCCACAGAACTGAAAGATAAGACGGAGACAGTACATACACTTTTTTATAAACTGGATGTAGTGCCACTTAATGTGACAAAT------------------------------------------------------------------------AATTCTAGTATAAGTAGTACCTATAGGTTAATAAATTGTAATACCTCAACCATTACACAGGCTTGTCCAAAGGTATCCTTTGAGCCAATTCCTATACATTATTGTGCCCCTGCTGGTTTTGCGATTCTA------AAGTGT---AAT---GAT------AAGAAGTTCAATGGAACAGGA---CCATGCAAAAATGTCAGCACAGTACAATGCACACAT---GGAATTAGGCCAGTGGTGTCAACTCAATTACTATTA---AATGGCAGTTTATCAGAAGAAGAG------------------------------------GTAATAATTAGATCTGAAAATATCACAAACAATGCCAAAACCATAATAGTACAGCTT------AAT------GAGACT------GTAAAAATTAATTGTACCAGACCCGGA-TCCGACAAGAAG---------------------ATAAGACAAAGTATACGT---------------------------------------------------------------ATAGGACCAGGAAAA---------GTA---TTCTATGCA---AAAGGTGGA---------ATA------ACAGGA------------CAAGCACATTGTAACATT---ACAGATGGGGAATGGAGGAATACTTTACAACAGGTAGCTATCGCATTAAGA------AGACAATTTAAT---------------------AATAAATCAATAATATTT------AACTCATCC---TCAGGAGGGGACATAGAGATTACAACACATACTTTTAACTGTGGAGGAGAGTTTTTCTATTGCAACACATCAGAGCTGTTTACTGGTATTTGGAATGGTACTTGGGATAAG-------------------------------AATTGCACTAGCACTGAGAGTAATTGCACTGGAAATATTACA------------CTCCCA---TGCAGG---ATAAAA---CAAGTGGTA---AGAACA---TGG---------CAG---GGAGTAGGACAAGCAATGTATGCCCCT------------CCTATCGAAGGGACAATTAGG------------------TGCTCATCAAATATT---------ACAGGTCTACTATTGACAAGAGATGGTGGT------------------------------------------------------AATGGCAATGCAACTCAAAATGAGACCTTTAGACCTGGAGGAGGAGACATGAAAGATAATTGGAGAAGTGAATTGTATAAGTATAAAGTAGTAAAAATTGAACCACTAGGAGTAGCACCCACCAGGGCAAAAAGAAGAGTGGTG---------------GAGAGAGAAAAAAGAGCAGTG------GGG------ATG---GGA---GCTTTGTTTCTCGGGTTCTTGGGAGCAGCCGGAAGCACTATGGGC---GCGGCGTCAATGGCGCTGACGGCACAGGCCAGACAATTATTGTCTGGTATAGTGCAGCAGCAAAACAATTTGCTGAGGGCTATAGAGGCGCAACAGCATCTGTTGCAACTCACAGTCTGGGGCATTAAACAGCTCCAGGCAAGAGTCCTGGCTGTGGAAAGATACCTAGAGAGTCAACAGCTCCTAGGGCTTTGGGGCTGCTCTGGAAAACTCATCTGCACCACTACTGTGCCCTGGAACTCTAGCTGG------------AGT------------AATAAA---------------TCCTTG---GATAACATTTGG---GACAATCTGACCTGGATGGAG---TGGGATAGAGAAATTAGCAATTACACACAAGTAATATATGGGTTGCTTGAAGACTCACAAAAACAGCAGGAA---AAGAGTGAA---AAAGATTTA---CTGGAATTG---GATAAGTGGGCAAGTCTGTGGAAC---TGGTTTGACATA---ACAAATTGGTTGTGGTATATA---AAAATATTCATAATGATAGTAGGAGGCTTGATAGGCTTAAGAATAGTT---TTTACTGTGTTTTCTATAATAAATAGAGTTAGGCAGGGATACTCACCTTTGTCTTTCCAGACCCTCCTCCCAACC------CCGAGGGGA------CCCGACAGGCCAGGAAGAACCGAAGAAGAAGGTGGA---GAAGAAGACAACAACAGATCCGTTCGATTAGTGAACGGATTCTTAGCACTTGCCTGGGAAGACCTGCGGAGCCTGTGCATCTTCAGCTACCACCGCTTGAGAGACTTAATCTTGATTGTAGTA---------------------------------AAGGGACTGCGACGGGGGTGGGAAGCACTCAAA---TACCTG---GGGAATCTTGTGCTG------TATTGGGGTCAGGAACTAAAG---AATAG-TGCTATTAGTTTGCTTAATGCCACA---GCAATAGTAGTAGCTGAGGGAACAGATAGAATTATAGAAGTGGGACAAAGAATTTGT---------AGGGCT---------ATTCTCAATATACCTAGAAGAATAAGACAGGGTTTCGAAAGGGCT------TTACTG---TAA----------------AATGGGTAACAAATGGTCAAAA------CAA------------TGGCCTGCTATAAGGGAGAGAATGAGA------------CGAGCTAGGCCAGCAGCT------------------------------------------------GAGCCAGCA------------------------GCAGATGGAGTAGGAGCAGCATCTCGAGACTTAGAGAAATATGGGGCAATCACAAGCAGC---AATACAGCAGAAACTAATGAGGCC------TGTGCCCAGCTAGAAGCAGCGCAGGAGGAC---------GGG------GAAGTAGGCTTTCCAGTCAGACCTCAGGTACCTTTAAGACCAATGACCTATAAGGCAGCTTTTGATCTCGGCTTCTTT---TTA---AAAGAAAAGGGG---GGACTGGATGGGCTAATTTACTCC---AAGAAAAGACAAGAGATCCTTGAT------CTGTGGGTCTATAACACACAAGGTTACTTCCCAGATTGGCAGAACTACACACCAGGGCCAGGGATCAGATATCCACTGACCTTTGGATGGCCCTTCAAGCTAGTACCAGTTGATCCAAAGGAAGTAGAAGAGGCCAATGAAGGAGAGAACAACTGCTTGTTACACCCTATCTGCCAGCATGGAATGGATGATGAAGAGAAAGAAGTGTTAATGTGGAAGTTTGACAGTTCCCTAGCACGAAGACACCTAGCCCGA---GAGCTGCATCCGGAGTTTTAC------------------------------------AAAGACTGCTGA
		</sequence>
	</alignment>
	
	

	<!-- The unique patterns from 1 to end                                       -->
	<!-- npatterns=6899                                                          -->
	<patterns id="patterns" from="1" strip="false">
		<alignment idref="alignment"/>
	</patterns>
	

	<!-- This is a simple constant population size coalescent model              -->
	<!-- that is used to generate an initial tree for the chain.                 -->
	<constantSize id="initialDemo" units="years">
		<populationSize>
			<parameter id="initialDemo.popSize" value="100.0"/>
		</populationSize>
	</constantSize>
	

    <!-- Use ML tree generated in RAXML as starting tree            -->
    <newick id="startingTree">
    ((('F1|1987|COD|MH705160':0.1732678704739582,'K|1987|COD|MH705156':0.18105369722243558):0.05422339562834222,((('D|1984|COD|U88822':0.09721418773508173,'D|2002|COD|KU168272':0.18131150746992758):0.008892695677561957,(('D|1987|COD|MH705152':0.09364243732012878,(('D|2007|UGA|KF716503':0.1475305124992719,'D|1998|UGA|AF484514':0.09951796158757253):0.022041169973394947,(('D|2007|UGA|JX236679':0.1284557813121336,'D|1994|UGA|U88824':0.08024809005244232):0.015153285950297912,('D|1999|UGA|AF484497':0.09130129995007136,(('D|1999|UGA|AF484494':0.07648462907900344,'D|1998|UGA|AF484505':0.11430519804395256):0.00918230799201003,('D|1999|UGA|AF484515':0.09307255383155155,'D|1999|UGA|AF484485':0.11241025492473455):0.0036207845697923124):0.006000886786668158):0.004445672799091749):0.042505026874111174):0.021357761239230832):0.013893082191730854,((('D|1985|COD|M22639':0.04540559409174849,'D|2004|TZA|KX907406':0.14750334274770138):0.008405405197482674,'D|1983|COD|A14116':0.06563735225089384):0.013815809368404985,('D|1983|COD|M27323':0.06552656605484736,(('D|1985|ZAF|AY773340':0.11647819308920637,'D|1986|ZAF|AY773341':0.09964412715267601):0.010375910311541559,('D|1985|ZAF|AY773339':0.1575897283404648,'D|1984|ZAF|AY773338':0.04334956389962402):0.019867757613853232):0.048231937714158624):0.008846493838290392):0.03545536286181855):0.005135709214799167):0.0471251735134664,('B|1983|USA|M17451':0.09534080045932608,((('B|1998|ZAF|KJ948656':0.1279923026992038,'B|2003|ZAF|DQ396398':0.16237421068029567):0.014523726180453889,(('B|1985|ZAF|FJ647145':0.0659847019693236,('B|1985|USA|AB221005':0.0743761943457052,'B|1983|USA|KJ704787':0.01123466318211791):0.005735594144378353):0.003471337056939805,'B|1983|USA|AY835748':0.09510769136071978):0.004981986524440818):0.009659787034559608,('B|1988|GAB|M26727':0.08199736993352619,'B|1983|USA|AY835781':0.051145956544970006):0.007650439359221217):0.022045590233166157):0.06606361980979675):0.08432760209720097):0.011272386448762384,('H|2001|COD|KY392779':0.2817356683159171,(('U|1983|COD|AF286236':0.21572628914021913,('J|1993|AGO|KU310620':0.2581630275508228,((('C|2008|ETH|KU319531':0.2020537205360714,('C|2005|KEN|KT022371':0.14754671711731837,(('C|2002|ETH|AY713417':0.11417713569095833,'C|1986|ETH|U46016':0.09324033385364039):0.020532956326258622,('C|2008|ETH|KU319537':0.14170687569792073,'C|2008|ETH|KU319540':0.16334741796919028):0.01295553725921117):0.008867041386921182):0.017112191355828643):0.017008258488374117,(((('C|2004|ZAF|DQ093603':0.14207534632457008,'C|2000|BWA|AF443092':0.12442808637567243):0.012171848483440051,(('C|2001|TZA|AY253304':0.12201517970186804,'C|2003|ZAF|DQ396365':0.12252630792674352):0.012232593610339071,(((('C|2008|ZAF|KT183078':0.13526385652895662,('C|2007|ZAF|KT183232':0.09396147125073673,'C|2004|ZAF|AY772698':0.07711980017194053):0.04685409176437699):0.01563251857547404,'C|1993|MWI|AY713413':0.07980351221289994):0.00462494685595749,('C|2005|ZAF|JX976689':0.12476812275743487,'C|2008|ZAF|KC156221':0.13360541879145993):0.011187426619123642):0.006105431611557799,'C|1998|BWA|AF443080':0.12005663783521786):0.008927215955335244):0.005215339976497202):0.0054701713804752305,('C|2009|ZMB|KR820353':0.14347758058727694,('C|2003|ZAF|KT183301':0.13645034155507968,'C|2003|ZAF|DQ093589':0.12807364992486986):0.02115832148891661):0.008966984144595624):0.007263422334217728,(((((('C|2003|TZA|KX907424':0.0901316864390227,(('C|2006|TZA|KX907425':0.04259658403242772,'C|2006|TZA|KX907400':0.047323209200284266):0.04551223017890488,'C|2005|TZA|KX907398':0.09934311233848292):0.007136215554602976):0.027870778396235585,(((((('C|2004|ZAF|DQ056409':0.10982825606395002,('C|2003|ZAF|DQ351228':0.1016285167121429,'C|2003|ZAF|DQ396392':0.12690429566494787):0.014577564131859677):0.00592141299309884,(('C|2003|ZAF|DQ351224':0.14090592725690848,'C|2002|TZA|AY734550':0.08757644298812045):0.010294043499397831,(((('C|2003|ZAF|DQ275658':0.10971134048068748,'C|2003|ZAF|DQ093601':0.10305137804590331):0.015825618989775858,'C|2003|ZAF|DQ275655':0.14582133043244422):0.003916684107395485,((('C|2004|ZAF|DQ396383':0.09449180228255072,'C|2005|ZAF|DQ369983':0.10014011756562002):0.011274589453518447,('C|2004|ZAF|DQ011174':0.10083303493197804,('C|2007|ZAF|KC156125':0.11161955274039398,('C|2000|ZAF|AY463227':0.0692998707960722,'C|2003|ZAF|DQ275645':0.07593985913844997):0.014549071688190862):0.008095895916052365):0.0060164178661040735):0.010607051095879061,(((('C|2003|ZAF|AY772690':0.11078998729764228,('C|2003|ZAF|AY901975':0.12317783346592936,'C|1999|ZAF|EU293448':0.1085976518628623):0.009604845109739413):0.006228376555289128,(('C|2003|ZAF|AY772695':0.10533963516022271,'C|2003|ZAF|DQ396378':0.07331252508336072):0.016227016373567216,'C|2003|ZAF|DQ011176':0.12879774290571283):0.00942276899207245):0.006444533940120067,(('C|2004|ZAF|DQ164119':0.12241248025842943,('C|2003|ZAF|DQ275646':0.08850968586994984,'C|2003|ZAF|DQ396376':0.09104999855033474):0.013084362181817244):0.005335995883168687,(('C|2004|ZAF|DQ445636':0.1048303760424194,'C|2009|ZAF|JX140668':0.11111482672762274):0.011531955360692792,('C|2008|ZAF|KT183192':0.10604819226153428,'C|1998|ZAF|AY043173':0.07003039176758075):0.006861153401652331):0.009325257914006235):0.004560620100135637):0.0040647634298710544,((('C|2005|ZAF|GQ999980':0.08656106843047862,'C|2004|ZAF|DQ011172':0.11490350536988336):0.006902475455557389,(('C|2000|ZAF|AY463217':0.09432896545268027,'C|2003|ZAF|DQ351230':0.124826079096575):0.006524236911529979,'C|2000|ZAF|AY463218':0.08591367586642673):0.00550806993946823):0.006694620201269708,'C|2003|ZAF|DQ396369':0.1071409459578716):0.012988383368440382):0.002640041295922213):0.005426371803258057):0.0025730028635764235,('C|2007|ZAF|KC156130':0.12318928782870298,'C|1999|ZAF|AF411966':0.1201031215411058):0.013510728849379428):0.00482764739732644):0.006970987025754938):0.007025435404949099,(('C|2007|ZAF|KT183199':0.13218823338282987,'C|1997|ZAF|AY118165':0.09208834190515341):0.020424316017673583,('C|2003|ZAF|DQ093592':0.11249017649689136,((('C|1997|ZAF|AY118166':0.10736068610344218,(('C|2002|ZAF|DQ275648':0.09347981158930485,('C|2008|ZAF|KT183152':0.11764087453069594,'C|2003|ZAF|DQ011165':0.11671458455374129):0.00792037414514224):0.007296511681409268,('C|2003|ZAF|DQ056410':0.12678739307659342,'C|2004|ZAF|DQ164126':0.12658891138272826):0.007819336082405925):0.008615277563245816):0.013461498595135957,('C|2003|ZAF|DQ275652':0.10336669418072941,('C|2003|ZAF|DQ396377':0.090974194378594,'C|2004|ZAF|GQ999973':0.08985619565094882):0.013587286440944868):0.012846552273834966):0.009859966603233628,('C|2003|ZAF|DQ369988':0.11703354407803218,'C|2008|ZAF|KT183245':0.11895609751466257):0.01520144767943632):0.006373126952246011):0.009789266633521643):0.0030698442994692154):0.004691072486045611,('C|2011|ZMB|KP109494':0.1664262237920724,'C|2004|TZA|KX907384':0.1305931615161794):0.013012470354995476):0.004374806989118962,(((('C|2000|BWA|AF443105':0.12241508151463931,'C|2009|ZMB|KF716466':0.12340786973270657):0.010195723110181076,'C|1989|SOM|AY713415':0.07075435076877501):0.0037524744899106177,('C|2007|MWI|KC156121':0.1391489925249753,'C|2007|ZAF|KT183098':0.11218520769830315):0.013063355882989625):0.004013887717237263,('C|2008|ZAF|KT183058':0.13430558567999268,'C|2007|ZAF|JX140664':0.12469731047204674):0.01544663448809247):0.006149512501939514):0.006354213013110732,(('C|1996|BWA|AF110975':0.1204315715346963,(('C|2005|ZAF|GQ999976':0.15323116353462218,(('C|2004|ZAF|DQ396387':0.09328247866017048,'C|2004|ZAF|AY703909':0.11205009885784711):0.027385439993899474,'C|1996|BWA|AF290028':0.09271155292404248):0.018016307184205493):0.01676493056166861,'C|2000|BWA|AF443112':0.12114810664526021):0.0053798967283194):0.0035237249410037252,(('C|2005|TZA|KX907382':0.13751128374543126,('C|2002|TZA|AY734556':0.11497322331387932,'C|1998|TZA|AF286234':0.10182896990508034):0.006471546504087544):0.00887523398453749,'C|1989|ZMB|AB485647':0.07398421852294584):0.008399996071527138):0.003449557685904714):0.0011247691499606804):0.0025555879177119323,(('C|1996|BWA|AF110961':0.10254785709303571,'C|2004|ZAF|DQ056417':0.16645227342008978):0.008044713091039657,(('C|2005|ZAF|DQ369994':0.12708613426432308,'C|1996|BWA|AF110968':0.09738321124350363):0.013885048210873052,(('C|2004|ZAF|DQ445631':0.09543381067174461,'C|2003|ZAF|AY878065':0.06372307294911594):0.044947578847989944,('C|2007|ZAF|KT183213':0.1367937436648195,'C|2008|MWI|KP109521':0.12587901665119278):0.011714573260455274):0.011991885011745862):0.002605855625611553):0.008047552252712531):0.007643600117895943,('C|2010|ZMB|KR820409':0.01520196380616401,'C|2010|ZMB|KR820417':0.012410854193686482):0.12771186669516288):0.005919425406788914,(('C|2008|TZA|KC156220':0.168302902930626,((('C|2004|ZAF|DQ164127':0.127992810993309,'C|2003|ZAF|DQ369986':0.12827772923827924):0.011970368947011034,('C|1989|ZAF|JN188292':0.06163174866239424,('C|1996|BWA|AF443074':0.08027834693115032,'C|1998|BWA|AF443077':0.07219818747413309):0.026972270044537006):0.036357047755284755):0.004913068785516894,'C|2007|ZAF|KT183146':0.1638986200883229):6.429197365026562E-4):0.005425824659423428,(('C|2008|ZAF|KC156128':0.11447877035032122,('C|2008|ZAF|KT183138':0.1308753162924885,'C|2007|ZAF|KT183255':0.11029922639576861):0.012856055260606014):0.027911366932283466,('C|2003|ZAF|DQ369996':0.10404865951996306,'C|1998|BWA|AF443079':0.11052824168648162):0.028387044553891183):0.005082156782559022):0.005320015471819595):0.005778231794917543,('C|2005|TZA|KX907363':0.1387578488560577,'C|2008|MWI|KP109522':0.16805090711710302):0.015836215847061075):0.0032453745843808446):0.010997556173458434):0.08785718641332635,'C|1966|COD|DRC66':0.12979579220294252):0.05765492475514311):0.01100679985484082):0.007233967858532975,('A2|1987|COD|MH705163':0.16909450758045164,(((((('A1|2004|KEN|KT022368':0.12220535561299178,'A1|2004|TZA|KX907372':0.14389871414170363):0.008740274209187882,(('A1|2000|KEN|AF457079':0.09873253148746763,'A1|2006|KEN|FJ623475':0.11608203187580213):0.01165583652703761,(('A1|2000|KEN|AF457070':0.09561846860473383,'A1|1997|TZA|AF361872':0.07984845498301418):0.01026805326173058,('A1|2006|KEN|KT022383':0.11236249697662376,'A1|2006|KEN|KT022380':0.16829166410449808):0.011744942720397111):0.0038498102431472336):0.006087994724547907):0.008360114686959963,'A1|2001|KEN|EU110095':0.1005163629176935):0.011495620493053527,(('A1|2000|KEN|AF457086':0.1064094949282473,((('A1|1997|TZA|AF361873':0.10550974023844328,'A1|2005|TZA|KX907401':0.1251390881063275):0.010338728561298027,('A1|2001|TZA|AY253306':0.10762757511312493,'A1|2006|TZA|KX907378':0.10451460829344944):0.010178693505243586):0.006744198547696478,(('A1|2001|TZA|AY253305':0.09683140388420658,'A1|2005|TZA|KX907341':0.11061507630653955):0.010406442344444211,'A1|2004|TZA|KX907389':0.1277105368799138):0.004794372026256877):0.015447925071777946):0.009935655410347244,('A1|2004|KEN|KT022369':0.12282130692300053,'A1|1986|KEN|AF539405':0.07203830903078134):0.014183138137019324):0.01004725065862877):0.017668561023162388,('A1|2000|KEN|AF457081':0.10509239939313997,'A1|1992|UGA|AB098332':0.11756315851617616):0.009209981580768578):0.02631067729552905,(('A3|2001|SEN|AY521629':0.04527996622176811,'A3|1996|SEN|AY521630':0.03667525838706248):0.09583933298957437,('A1|2000|ZAF|KJ948658':0.15804820872054703,'A1|1985|UGA|M62320':0.12031974130496709):0.012767943790502723):0.010931331710961056):0.04993430945496646):0.09918553441276368):0.0079155453784846):0.007007377105304413);
        
    </newick>

	<!-- Generate a tree model                                                   -->
	<treeModel id="treeModel">
		<newick idref="startingTree"/>
		<rootHeight>
			<parameter id="treeModel.rootHeight"/>
		</rootHeight>
		<nodeHeights internalNodes="true">
			<parameter id="treeModel.internalNodeHeights"/>
		</nodeHeights>
		<nodeHeights internalNodes="true" rootNode="true">
			<parameter id="treeModel.allInternalNodeHeights"/>
		</nodeHeights>
	</treeModel>

	<!-- Statistic for sum of the branch lengths of the tree (tree length)       -->
	<treeLengthStatistic id="treeLength">
		<treeModel idref="treeModel"/>
	</treeLengthStatistic>

	<!-- Statistic for time of most recent common ancestor of tree               -->
	<tmrcaStatistic id="age(root)" absolute="true">
		<treeModel idref="treeModel"/>
	</tmrcaStatistic>
	

	<!-- Taxon Sets                                                              -->
	
	<tmrcaStatistic id="tmrca(A1)" absolute="false" includeStem="false">
		<mrca>
			<taxa idref="A1"/>
		</mrca>
		<treeModel idref="treeModel"/>
	</tmrcaStatistic>
	<tmrcaStatistic id="age(A1)" absolute="true" includeStem="false">
		<mrca>
			<taxa idref="A1"/>
		</mrca>
		<treeModel idref="treeModel"/>
	</tmrcaStatistic>
	<tmrcaStatistic id="tmrca(A2)" absolute="false" includeStem="false">
		<mrca>
			<taxa idref="A2"/>
		</mrca>
		<treeModel idref="treeModel"/>
	</tmrcaStatistic>
	<tmrcaStatistic id="age(A2)" absolute="true" includeStem="false">
		<mrca>
			<taxa idref="A2"/>
		</mrca>
		<treeModel idref="treeModel"/>
	</tmrcaStatistic>
	<tmrcaStatistic id="tmrca(A3)" absolute="false" includeStem="false">
		<mrca>
			<taxa idref="A3"/>
		</mrca>
		<treeModel idref="treeModel"/>
	</tmrcaStatistic>
	<tmrcaStatistic id="age(A3)" absolute="true" includeStem="false">
		<mrca>
			<taxa idref="A3"/>
		</mrca>
		<treeModel idref="treeModel"/>
	</tmrcaStatistic>
	<tmrcaStatistic id="tmrca(B)" absolute="false" includeStem="false">
		<mrca>
			<taxa idref="B"/>
		</mrca>
		<treeModel idref="treeModel"/>
	</tmrcaStatistic>
	<tmrcaStatistic id="age(B)" absolute="true" includeStem="false">
		<mrca>
			<taxa idref="B"/>
		</mrca>
		<treeModel idref="treeModel"/>
	</tmrcaStatistic>
	<tmrcaStatistic id="tmrca(C)" absolute="false" includeStem="false">
		<mrca>
			<taxa idref="C"/>
		</mrca>
		<treeModel idref="treeModel"/>
	</tmrcaStatistic>
	<tmrcaStatistic id="age(C)" absolute="true" includeStem="false">
		<mrca>
			<taxa idref="C"/>
		</mrca>
		<treeModel idref="treeModel"/>
	</tmrcaStatistic>
	<tmrcaStatistic id="tmrca(D)" absolute="false" includeStem="false">
		<mrca>
			<taxa idref="D"/>
		</mrca>
		<treeModel idref="treeModel"/>
	</tmrcaStatistic>
	<tmrcaStatistic id="age(D)" absolute="true" includeStem="false">
		<mrca>
			<taxa idref="D"/>
		</mrca>
		<treeModel idref="treeModel"/>
	</tmrcaStatistic>
	<tmrcaStatistic id="tmrca(U)" absolute="false" includeStem="false">
		<mrca>
			<taxa idref="U"/>
		</mrca>
		<treeModel idref="treeModel"/>
	</tmrcaStatistic>
	<tmrcaStatistic id="age(U)" absolute="true" includeStem="false">
		<mrca>
			<taxa idref="U"/>
		</mrca>
		<treeModel idref="treeModel"/>
	</tmrcaStatistic>
	<tmrcaStatistic id="tmrca(H)" absolute="false" includeStem="false">
		<mrca>
			<taxa idref="H"/>
		</mrca>
		<treeModel idref="treeModel"/>
	</tmrcaStatistic>
	<tmrcaStatistic id="age(H)" absolute="true" includeStem="false">
		<mrca>
			<taxa idref="H"/>
		</mrca>
		<treeModel idref="treeModel"/>
	</tmrcaStatistic>
	<tmrcaStatistic id="tmrca(J)" absolute="false" includeStem="false">
		<mrca>
			<taxa idref="J"/>
		</mrca>
		<treeModel idref="treeModel"/>
	</tmrcaStatistic>
	<tmrcaStatistic id="age(J)" absolute="true" includeStem="false">
		<mrca>
			<taxa idref="J"/>
		</mrca>
		<treeModel idref="treeModel"/>
	</tmrcaStatistic>
	<tmrcaStatistic id="tmrca(F1)" absolute="false" includeStem="false">
		<mrca>
			<taxa idref="F1"/>
		</mrca>
		<treeModel idref="treeModel"/>
	</tmrcaStatistic>
	<tmrcaStatistic id="age(F1)" absolute="true" includeStem="false">
		<mrca>
			<taxa idref="F1"/>
		</mrca>
		<treeModel idref="treeModel"/>
	</tmrcaStatistic>
	<tmrcaStatistic id="tmrca(K)" absolute="false" includeStem="false">
		<mrca>
			<taxa idref="K"/>
		</mrca>
		<treeModel idref="treeModel"/>
	</tmrcaStatistic>
	<tmrcaStatistic id="age(K)" absolute="true" includeStem="false">
		<mrca>
			<taxa idref="K"/>
		</mrca>
		<treeModel idref="treeModel"/>
	</tmrcaStatistic>
	<tmrcaStatistic id="tmrca(Cexcl66)" absolute="false" includeStem="false">
		<mrca>
			<taxa idref="Cexcl66"/>
		</mrca>
		<treeModel idref="treeModel"/>
	</tmrcaStatistic>
	<tmrcaStatistic id="age(Cexcl66)" absolute="true" includeStem="false">
		<mrca>
			<taxa idref="Cexcl66"/>
		</mrca>
		<treeModel idref="treeModel"/>
	</tmrcaStatistic>
	

	<!-- Generate a gmrfSkyGridLikelihood for the Bayesian SkyGrid process       -->
	<gmrfSkyGridLikelihood id="skygrid">
		<populationSizes>

			<!-- skygrid.logPopSize is in log units unlike other popSize                 -->
			<parameter id="skygrid.logPopSize" dimension="50" value="1.0"/>
		</populationSizes>
		<precisionParameter>
			<parameter id="skygrid.precision" value="0.1" lower="0.0"/>
		</precisionParameter>
		<numGridPoints>
			<parameter id="skygrid.numGridPoints" value="49.0"/>
		</numGridPoints>
		<cutOff>
			<parameter id="skygrid.cutOff" value="120.0"/>
		</cutOff>
		<populationTree>
			<treeModel idref="treeModel"/>
		</populationTree>
	</gmrfSkyGridLikelihood>

	<!-- The uncorrelated relaxed clock (Drummond, Ho, Phillips & Rambaut (2006) PLoS Biology 4, e88 )-->
	<discretizedBranchRates id="branchRates">
		<treeModel idref="treeModel"/>
		<distribution>
			<logNormalDistributionModel meanInRealSpace="true">
				<mean>
					<parameter id="ucld.mean" value="1.0" lower="0.0"/>
				</mean>
				<stdev>
					<parameter id="ucld.stdev" value="0.3333333333333333" lower="0.0"/>
				</stdev>
			</logNormalDistributionModel>
		</distribution>
		<rateCategories>
			<parameter id="branchRates.categories"/>
		</rateCategories>
	</discretizedBranchRates>
	
	<rateStatistic id="meanRate" name="meanRate" mode="mean" internal="true" external="true">
		<treeModel idref="treeModel"/>
		<discretizedBranchRates idref="branchRates"/>
	</rateStatistic>
	
	<rateStatistic id="coefficientOfVariation" name="coefficientOfVariation" mode="coefficientOfVariation" internal="true" external="true">
		<treeModel idref="treeModel"/>
		<discretizedBranchRates idref="branchRates"/>
	</rateStatistic>
	
	<rateCovarianceStatistic id="covariance" name="covariance">
		<treeModel idref="treeModel"/>
		<discretizedBranchRates idref="branchRates"/>
	</rateCovarianceStatistic>
	

	<!-- The general time reversible (GTR) substitution model                    -->
	<gtrModel id="gtr">
		<frequencies>
			<frequencyModel dataType="nucleotide">
				<frequencies>
					<parameter id="frequencies" value="0.25 0.25 0.25 0.25"/>
				</frequencies>
			</frequencyModel>
		</frequencies>
		<rates>
			<parameter id="gtr.rates" dimension="6" value="1.0" lower="0.0"/>
		</rates>
	</gtrModel>

	<!-- site model                                                              -->
	<siteModel id="siteModel">
		<substitutionModel>
			<gtrModel idref="gtr"/>
		</substitutionModel>
		<gammaShape gammaCategories="6">
			<parameter id="alpha" value="0.5" lower="0.0"/>
		</gammaShape>
	</siteModel>

	<!--                                                                         -->
	<statistic id="mu" name="mu">
		<siteModel idref="siteModel"/>
	</statistic>
	

	<!-- Likelihood for tree given sequence data                                 -->
	<treeDataLikelihood id="treeLikelihood" useAmbiguities="false">
		<partition>
			<patterns idref="patterns"/>
			<siteModel idref="siteModel"/>
		</partition>
		<treeModel idref="treeModel"/>
		<discretizedBranchRates idref="branchRates"/>
	</treeDataLikelihood>
	

	<!-- Define operators                                                        -->
	<operators id="operators" optimizationSchedule="log">
		<deltaExchange delta="0.01" weight="1">
			<parameter idref="gtr.rates"/>
		</deltaExchange>
		<deltaExchange delta="0.01" weight="1">
			<parameter idref="frequencies"/>
		</deltaExchange>
		<scaleOperator scaleFactor="0.75" weight="1">
			<parameter idref="alpha"/>
		</scaleOperator>
		<scaleOperator scaleFactor="0.75" weight="3">
			<parameter idref="ucld.mean"/>
		</scaleOperator>
		<scaleOperator scaleFactor="0.75" weight="3">
			<parameter idref="ucld.stdev"/>
		</scaleOperator>
		<upDownOperator scaleFactor="0.75" weight="3">
			<up>
				<parameter idref="treeModel.allInternalNodeHeights"/>
			</up>
			<down>
				<parameter idref="ucld.mean"/>
			</down>
		</upDownOperator>
		<swapOperator size="1" weight="10" autoOptimize="false">
			<parameter idref="branchRates.categories"/>
		</swapOperator>
		<uniformIntegerOperator weight="10">
			<parameter idref="branchRates.categories"/>
		</uniformIntegerOperator>
		<subtreeSlide size="1.0" gaussian="true" weight="30">
			<treeModel idref="treeModel"/>
		</subtreeSlide>
		<narrowExchange weight="30">
			<treeModel idref="treeModel"/>
		</narrowExchange>
		<wideExchange weight="3">
			<treeModel idref="treeModel"/>
		</wideExchange>
		<wilsonBalding weight="3">
			<treeModel idref="treeModel"/>
		</wilsonBalding>
		<scaleOperator scaleFactor="0.75" weight="3">
			<parameter idref="treeModel.rootHeight"/>
		</scaleOperator>
		<uniformOperator weight="30">
			<parameter idref="treeModel.internalNodeHeights"/>
		</uniformOperator>
		<gmrfGridBlockUpdateOperator scaleFactor="1.0" weight="2">
			<gmrfSkyrideLikelihood idref="skygrid"/>
		</gmrfGridBlockUpdateOperator>
		<scaleOperator scaleFactor="0.75" weight="1">
			<parameter idref="skygrid.precision"/>
		</scaleOperator>
	</operators>
	

	<!-- Define MCMC                                                             -->
	<mcmc id="mcmc" chainLength="1000000000" autoOptimize="true" operatorAnalysis="D3.ops">
		<joint id="joint">
			<prior id="prior">
				<gammaPrior shape="0.05" scale="20.0" offset="0.0">
					<parameter idref="gtr.rates"/>
				</gammaPrior>
				<uniformPrior lower="0.0" upper="1.0E100">
					<parameter idref="frequencies"/>
				</uniformPrior>
				<exponentialPrior mean="0.5" offset="0.0">
					<parameter idref="alpha"/>
				</exponentialPrior>
				<ctmcScalePrior>
					<ctmcScale>
						<parameter idref="ucld.mean"/>
					</ctmcScale>
					<treeModel idref="treeModel"/>
				</ctmcScalePrior>
				<exponentialPrior mean="0.3333333333333333" offset="0.0">
					<parameter idref="ucld.stdev"/>
				</exponentialPrior>
				<gammaPrior shape="0.001" scale="1000.0" offset="0.0">
					<parameter idref="skygrid.precision"/>
				</gammaPrior>
				
				<gmrfSkyGridLikelihood idref="skygrid"/>
				
				<discretizedBranchRates idref="branchRates"/>
			</prior>
			<likelihood id="likelihood">
				<treeDataLikelihood idref="treeLikelihood"/>
			</likelihood>
		</joint>
		<operators idref="operators"/>

		<!-- write log to screen                                                     -->
		<log id="screenLog" logEvery="10000">
			<column label="Joint" dp="4" width="12">
				<joint idref="joint"/>
			</column>
			<column label="Prior" dp="4" width="12">
				<prior idref="prior"/>
			</column>
			<column label="Likelihood" dp="4" width="12">
				<likelihood idref="likelihood"/>
			</column>
			<column label="age(root)" sf="6" width="12">
				<tmrcaStatistic idref="age(root)"/>
			</column>
			<column label="ucld.mean" sf="6" width="12">
				<parameter idref="ucld.mean"/>
			</column>
		</log>

		<!-- write log to file                                                       -->
		<log id="fileLog" logEvery="10000" fileName="D3.log" overwrite="false">
			<joint idref="joint"/>
			<prior idref="prior"/>
			<likelihood idref="likelihood"/>
			<parameter idref="treeModel.rootHeight"/>
			<tmrcaStatistic idref="age(root)"/>
			<treeLengthStatistic idref="treeLength"/>
			<tmrcaStatistic idref="tmrca(A1)"/>
			<tmrcaStatistic idref="tmrca(A2)"/>
			<tmrcaStatistic idref="tmrca(A3)"/>
			<tmrcaStatistic idref="tmrca(B)"/>
			<tmrcaStatistic idref="tmrca(C)"/>
			<tmrcaStatistic idref="tmrca(D)"/>
			<tmrcaStatistic idref="tmrca(U)"/>
			<tmrcaStatistic idref="tmrca(H)"/>
			<tmrcaStatistic idref="tmrca(J)"/>
			<tmrcaStatistic idref="tmrca(F1)"/>
			<tmrcaStatistic idref="tmrca(K)"/>
			<tmrcaStatistic idref="tmrca(Cexcl66)"/>
			<tmrcaStatistic idref="age(A1)"/>
			<tmrcaStatistic idref="age(A2)"/>
			<tmrcaStatistic idref="age(A3)"/>
			<tmrcaStatistic idref="age(B)"/>
			<tmrcaStatistic idref="age(C)"/>
			<tmrcaStatistic idref="age(D)"/>
			<tmrcaStatistic idref="age(U)"/>
			<tmrcaStatistic idref="age(H)"/>
			<tmrcaStatistic idref="age(J)"/>
			<tmrcaStatistic idref="age(F1)"/>
			<tmrcaStatistic idref="age(K)"/>
			<tmrcaStatistic idref="age(Cexcl66)"/>
			<parameter idref="skygrid.precision"/>
			<parameter idref="skygrid.logPopSize"/>
			<parameter idref="skygrid.cutOff"/>
			<parameter idref="gtr.rates"/>
			<parameter idref="frequencies"/>
			<parameter idref="alpha"/>
			<parameter idref="ucld.mean"/>
			<parameter idref="ucld.stdev"/>
			<rateStatistic idref="meanRate"/>
			<rateStatistic idref="coefficientOfVariation"/>
			<rateCovarianceStatistic idref="covariance"/>
			<treeDataLikelihood idref="treeLikelihood"/>
			<discretizedBranchRates idref="branchRates"/>
			<gmrfSkyGridLikelihood idref="skygrid"/>
		</log>

		<!-- write tree log to file                                                  -->
		<logTree id="treeFileLog" logEvery="10000" nexusFormat="true" fileName="D3.trees" sortTranslationTable="true">
			<treeModel idref="treeModel"/>
			<trait name="rate" tag="rate">
				<discretizedBranchRates idref="branchRates"/>
			</trait>
			<joint idref="joint"/>
		</logTree>
	</mcmc>
	
	<report>
		<property name="timer">
			<mcmc idref="mcmc"/>
		</property>
	</report>
	
</beast>
```
