## Supplementary folder with BEAST xml files for "A near-full-length HIV-1 genome from 1966 recovered from formalin-fixed paraffin-embedded tissue": C.xml (part 1 of 2)

```
<?xml version="1.0" standalone="yes"?>

<!-- Generated by BEAUTi v1.10.4 Prerelease #bc6cbd9                         -->
<!--       by Alexei J. Drummond, Andrew Rambaut and Marc A. Suchard         -->
<!--       Department of Computer Science, University of Auckland and        -->
<!--       Institute of Evolutionary Biology, University of Edinburgh        -->
<!--       David Geffen School of Medicine, University of California, Los Angeles-->
<!--       http://beast.community/                                           -->
<beast version="1.10.4">
	

	<!-- The list of taxa to be analysed (can also include dates/ages).          -->
	<!-- ntax=177                                                                -->
	<taxa id="taxa">
		<taxon id="A1|1985|UGA|M62320">
			<date value="1985.0" direction="forwards" units="years"/>
		</taxon>
		<taxon id="A1|1986|KEN|AF539405">
			<date value="1986.0" direction="forwards" units="years"/>
		</taxon>
		<taxon id="A1|1992|RWA|AB253422">
			<date value="1992.0" direction="forwards" units="years"/>
		</taxon>
		<taxon id="A1|1998|UGA|AF484508">
			<date value="1998.0" direction="forwards" units="years"/>
		</taxon>
		<taxon id="A1|1998|UGA|AF484509">
			<date value="1998.0" direction="forwards" units="years"/>
		</taxon>
		<taxon id="A1|2000|KEN|AF457052">
			<date value="2000.0" direction="forwards" units="years"/>
		</taxon>
		<taxon id="A1|2000|KEN|AF457069">
			<date value="2000.0" direction="forwards" units="years"/>
		</taxon>
		<taxon id="A1|2000|KEN|AF457084">
			<date value="2000.0" direction="forwards" units="years"/>
		</taxon>
		<taxon id="A1|2001|KEN|EU110085">
			<date value="2001.0" direction="forwards" units="years"/>
		</taxon>
		<taxon id="A1|2003|CMR|KU168305">
			<date value="2003.0" direction="forwards" units="years"/>
		</taxon>
		<taxon id="A1|2004|KEN|KT022367">
			<date value="2004.0" direction="forwards" units="years"/>
		</taxon>
		<taxon id="A1|2004|TZA|KX907336">
			<date value="2004.0" direction="forwards" units="years"/>
		</taxon>
		<taxon id="A1|2005|KEN|KT022370">
			<date value="2005.0" direction="forwards" units="years"/>
		</taxon>
		<taxon id="A1|2005|KEN|KT022374">
			<date value="2005.0" direction="forwards" units="years"/>
		</taxon>
		<taxon id="A1|2005|TZA|KX907412">
			<date value="2005.0" direction="forwards" units="years"/>
		</taxon>
		<taxon id="A1|2006|KEN|FJ623477">
			<date value="2006.0" direction="forwards" units="years"/>
		</taxon>
		<taxon id="A1|2006|KEN|FJ623484">
			<date value="2006.0" direction="forwards" units="years"/>
		</taxon>
		<taxon id="A1|2006|KEN|FJ623485">
			<date value="2006.0" direction="forwards" units="years"/>
		</taxon>
		<taxon id="A1|2006|KEN|FJ623486">
			<date value="2006.0" direction="forwards" units="years"/>
		</taxon>
		<taxon id="A1|2006|KEN|FJ623488">
			<date value="2006.0" direction="forwards" units="years"/>
		</taxon>
		<taxon id="A1|2006|TZA|KX907431">
			<date value="2006.0" direction="forwards" units="years"/>
		</taxon>
		<taxon id="A1|2007|CMR|KP718918">
			<date value="2007.0" direction="forwards" units="years"/>
		</taxon>
		<taxon id="A1|2007|UGA|JX236671">
			<date value="2007.0" direction="forwards" units="years"/>
		</taxon>
		<taxon id="A1|2008|TZA|KY658695">
			<date value="2008.0" direction="forwards" units="years"/>
		</taxon>
		<taxon id="A1|2009|UGA|KF716478">
			<date value="2009.0" direction="forwards" units="years"/>
		</taxon>
		<taxon id="A1|2010|UGA|KX228810">
			<date value="2010.0" direction="forwards" units="years"/>
		</taxon>
		<taxon id="A2|1987|COD|MH705163">
			<date value="1987.0" direction="forwards" units="years"/>
		</taxon>
		<taxon id="A2|1997|COD|AF286238">
			<date value="1997.0" direction="forwards" units="years"/>
		</taxon>
		<taxon id="A4|1997|COD|AM000054">
			<date value="1997.0" direction="forwards" units="years"/>
		</taxon>
		<taxon id="B|1978|USA|KJ704794">
			<date value="1978.0" direction="forwards" units="years"/>
		</taxon>
		<taxon id="B|1979|USA|KJ704791">
			<date value="1979.0" direction="forwards" units="years"/>
		</taxon>
		<taxon id="B|1982|USA|AY835759">
			<date value="1982.0" direction="forwards" units="years"/>
		</taxon>
		<taxon id="B|1983|USA|AY835777">
			<date value="1983.0" direction="forwards" units="years"/>
		</taxon>
		<taxon id="B|1984|USA|AY835762">
			<date value="1984.0" direction="forwards" units="years"/>
		</taxon>
		<taxon id="B|1985|FRA|AF003888">
			<date value="1985.0" direction="forwards" units="years"/>
		</taxon>
		<taxon id="B|1985|FRA|DD153311">
			<date value="1985.0" direction="forwards" units="years"/>
		</taxon>
		<taxon id="B|2000|ZAF|KJ948657">
			<date value="2000.0" direction="forwards" units="years"/>
		</taxon>
		<taxon id="B|2009|ZAF|KP109515">
			<date value="2009.0" direction="forwards" units="years"/>
		</taxon>
		<taxon id="B|2014|GNB|MH078546">
			<date value="2014.0" direction="forwards" units="years"/>
		</taxon>
		<taxon id="C|1966|COD|DRC66">
			<date value="1966.0" direction="forwards" units="years"/>
		</taxon>
		<taxon id="C|1986|ETH|U46016">
			<date value="1986.0" direction="forwards" units="years"/>
		</taxon>
		<taxon id="C|1989|SOM|AY713415">
			<date value="1989.0" direction="forwards" units="years"/>
		</taxon>
		<taxon id="C|1989|ZAF|JN188292">
			<date value="1989.0" direction="forwards" units="years"/>
		</taxon>
		<taxon id="C|1989|ZMB|AB485647">
			<date value="1989.0" direction="forwards" units="years"/>
		</taxon>
		<taxon id="C|1990|SEN|AY713416">
			<date value="1990.0" direction="forwards" units="years"/>
		</taxon>
		<taxon id="C|1996|BWA|AF110971">
			<date value="1996.0" direction="forwards" units="years"/>
		</taxon>
		<taxon id="C|1997|ZAF|AF286227">
			<date value="1997.0" direction="forwards" units="years"/>
		</taxon>
		<taxon id="C|1998|ZAF|AX455917">
			<date value="1998.0" direction="forwards" units="years"/>
		</taxon>
		<taxon id="C|1999|ZAF|AF411967">
			<date value="1999.0" direction="forwards" units="years"/>
		</taxon>
		<taxon id="C|2000|BWA|AF443091">
			<date value="2000.0" direction="forwards" units="years"/>
		</taxon>
		<taxon id="C|2000|BWA|AF443096">
			<date value="2000.0" direction="forwards" units="years"/>
		</taxon>
		<taxon id="C|2000|BWA|AF443098">
			<date value="2000.0" direction="forwards" units="years"/>
		</taxon>
		<taxon id="C|2000|BWA|AF443111">
			<date value="2000.0" direction="forwards" units="years"/>
		</taxon>
		<taxon id="C|2000|BWA|KY658706">
			<date value="2000.0" direction="forwards" units="years"/>
		</taxon>
		<taxon id="C|2000|KEN|AF457054">
			<date value="2000.0" direction="forwards" units="years"/>
		</taxon>
		<taxon id="C|2000|ZAF|AY463221">
			<date value="2000.0" direction="forwards" units="years"/>
		</taxon>
		<taxon id="C|2000|ZAF|AY463222">
			<date value="2000.0" direction="forwards" units="years"/>
		</taxon>
		<taxon id="C|2000|ZAF|AY463226">
			<date value="2000.0" direction="forwards" units="years"/>
		</taxon>
		<taxon id="C|2000|ZAF|AY463228">
			<date value="2000.0" direction="forwards" units="years"/>
		</taxon>
		<taxon id="C|2000|ZAF|AY463230">
			<date value="2000.0" direction="forwards" units="years"/>
		</taxon>
		<taxon id="C|2000|ZAF|AY585268">
			<date value="2000.0" direction="forwards" units="years"/>
		</taxon>
		<taxon id="C|2001|TZA|AY253303">
			<date value="2001.0" direction="forwards" units="years"/>
		</taxon>
		<taxon id="C|2001|ZAF|AY228557">
			<date value="2001.0" direction="forwards" units="years"/>
		</taxon>
		<taxon id="C|2001|ZAF|AY463237">
			<date value="2001.0" direction="forwards" units="years"/>
		</taxon>
		<taxon id="C|2002|TZA|AY734551">
			<date value="2002.0" direction="forwards" units="years"/>
		</taxon>
		<taxon id="C|2002|ZAF|DQ369995">
			<date value="2002.0" direction="forwards" units="years"/>
		</taxon>
		<taxon id="C|2002|ZMB|AB254142">
			<date value="2002.0" direction="forwards" units="years"/>
		</taxon>
		<taxon id="C|2002|ZMB|AB254156">
			<date value="2002.0" direction="forwards" units="years"/>
		</taxon>
		<taxon id="C|2003|ZAF|AY878056">
			<date value="2003.0" direction="forwards" units="years"/>
		</taxon>
		<taxon id="C|2003|ZAF|AY878061">
			<date value="2003.0" direction="forwards" units="years"/>
		</taxon>
		<taxon id="C|2003|ZAF|AY878064">
			<date value="2003.0" direction="forwards" units="years"/>
		</taxon>
		<taxon id="C|2003|ZAF|AY878067">
			<date value="2003.0" direction="forwards" units="years"/>
		</taxon>
		<taxon id="C|2003|ZAF|AY901968">
			<date value="2003.0" direction="forwards" units="years"/>
		</taxon>
		<taxon id="C|2003|ZAF|AY901969">
			<date value="2003.0" direction="forwards" units="years"/>
		</taxon>
		<taxon id="C|2003|ZAF|DQ056411">
			<date value="2003.0" direction="forwards" units="years"/>
		</taxon>
		<taxon id="C|2003|ZAF|DQ164104">
			<date value="2003.0" direction="forwards" units="years"/>
		</taxon>
		<taxon id="C|2003|ZAF|DQ351225">
			<date value="2003.0" direction="forwards" units="years"/>
		</taxon>
		<taxon id="C|2003|ZAF|DQ351227">
			<date value="2003.0" direction="forwards" units="years"/>
		</taxon>
		<taxon id="C|2003|ZAF|DQ351234">
			<date value="2003.0" direction="forwards" units="years"/>
		</taxon>
		<taxon id="C|2003|ZAF|DQ369976">
			<date value="2003.0" direction="forwards" units="years"/>
		</taxon>
		<taxon id="C|2003|ZAF|DQ369977">
			<date value="2003.0" direction="forwards" units="years"/>
		</taxon>
		<taxon id="C|2003|ZAF|DQ369978">
			<date value="2003.0" direction="forwards" units="years"/>
		</taxon>
		<taxon id="C|2003|ZAF|DQ369979">
			<date value="2003.0" direction="forwards" units="years"/>
		</taxon>
		<taxon id="C|2003|ZAF|DQ396368">
			<date value="2003.0" direction="forwards" units="years"/>
		</taxon>
		<taxon id="C|2003|ZAF|DQ396385">
			<date value="2003.0" direction="forwards" units="years"/>
		</taxon>
		<taxon id="C|2003|ZAF|DQ396390">
			<date value="2003.0" direction="forwards" units="years"/>
		</taxon>
		<taxon id="C|2003|ZAF|DQ445633">
			<date value="2003.0" direction="forwards" units="years"/>
		</taxon>
		<taxon id="C|2003|ZAF|DQ445635">
			<date value="2003.0" direction="forwards" units="years"/>
		</taxon>
		<taxon id="C|2004|TZA|KX907337">
			<date value="2004.0" direction="forwards" units="years"/>
		</taxon>
		<taxon id="C|2004|TZA|KX907405">
			<date value="2004.0" direction="forwards" units="years"/>
		</taxon>
		<taxon id="C|2004|TZA|KX907413">
			<date value="2004.0" direction="forwards" units="years"/>
		</taxon>
		<taxon id="C|2004|TZA|KX907422">
			<date value="2004.0" direction="forwards" units="years"/>
		</taxon>
		<taxon id="C|2004|ZAF|AY703910">
			<date value="2004.0" direction="forwards" units="years"/>
		</taxon>
		<taxon id="C|2004|ZAF|AY703911">
			<date value="2004.0" direction="forwards" units="years"/>
		</taxon>
		<taxon id="C|2004|ZAF|AY772699">
			<date value="2004.0" direction="forwards" units="years"/>
		</taxon>
		<taxon id="C|2004|ZAF|AY878062">
			<date value="2004.0" direction="forwards" units="years"/>
		</taxon>
		<taxon id="C|2004|ZAF|AY901977">
			<date value="2004.0" direction="forwards" units="years"/>
		</taxon>
		<taxon id="C|2004|ZAF|AY901978">
			<date value="2004.0" direction="forwards" units="years"/>
		</taxon>
		<taxon id="C|2004|ZAF|AY901979">
			<date value="2004.0" direction="forwards" units="years"/>
		</taxon>
		<taxon id="C|2004|ZAF|DQ011166">
			<date value="2004.0" direction="forwards" units="years"/>
		</taxon>
		<taxon id="C|2004|ZAF|DQ011170">
			<date value="2004.0" direction="forwards" units="years"/>
		</taxon>
		<taxon id="C|2004|ZAF|DQ011171">
			<date value="2004.0" direction="forwards" units="years"/>
		</taxon>
		<taxon id="C|2004|ZAF|DQ011177">
			<date value="2004.0" direction="forwards" units="years"/>
		</taxon>
		<taxon id="C|2004|ZAF|DQ011178">
			<date value="2004.0" direction="forwards" units="years"/>
		</taxon>
		<taxon id="C|2004|ZAF|DQ011179">
			<date value="2004.0" direction="forwards" units="years"/>
		</taxon>
		<taxon id="C|2004|ZAF|DQ056405">
			<date value="2004.0" direction="forwards" units="years"/>
		</taxon>
		<taxon id="C|2004|ZAF|DQ056413">
			<date value="2004.0" direction="forwards" units="years"/>
		</taxon>
		<taxon id="C|2004|ZAF|DQ093585">
			<date value="2004.0" direction="forwards" units="years"/>
		</taxon>
		<taxon id="C|2004|ZAF|DQ093587">
			<date value="2004.0" direction="forwards" units="years"/>
		</taxon>
		<taxon id="C|2004|ZAF|DQ093590">
			<date value="2004.0" direction="forwards" units="years"/>
		</taxon>
		<taxon id="C|2004|ZAF|DQ093594">
			<date value="2004.0" direction="forwards" units="years"/>
		</taxon>
		<taxon id="C|2004|ZAF|DQ093599">
			<date value="2004.0" direction="forwards" units="years"/>
		</taxon>
		<taxon id="C|2004|ZAF|DQ093605">
			<date value="2004.0" direction="forwards" units="years"/>
		</taxon>
		<taxon id="C|2004|ZAF|DQ164115">
			<date value="2004.0" direction="forwards" units="years"/>
		</taxon>
		<taxon id="C|2004|ZAF|DQ164122">
			<date value="2004.0" direction="forwards" units="years"/>
		</taxon>
		<taxon id="C|2004|ZAF|DQ164129">
			<date value="2004.0" direction="forwards" units="years"/>
		</taxon>
		<taxon id="C|2004|ZAF|DQ396381">
			<date value="2004.0" direction="forwards" units="years"/>
		</taxon>
		<taxon id="C|2004|ZAF|DQ396393">
			<date value="2004.0" direction="forwards" units="years"/>
		</taxon>
		<taxon id="C|2004|ZAF|GQ999975">
			<date value="2004.0" direction="forwards" units="years"/>
		</taxon>
		<taxon id="C|2005|TZA|KX907338">
			<date value="2005.0" direction="forwards" units="years"/>
		</taxon>
		<taxon id="C|2005|TZA|KX907366">
			<date value="2005.0" direction="forwards" units="years"/>
		</taxon>
		<taxon id="C|2005|ZAF|GQ999977">
			<date value="2005.0" direction="forwards" units="years"/>
		</taxon>
		<taxon id="C|2005|ZAF|GQ999989">
			<date value="2005.0" direction="forwards" units="years"/>
		</taxon>
		<taxon id="C|2006|TZA|KX907349">
			<date value="2006.0" direction="forwards" units="years"/>
		</taxon>
		<taxon id="C|2006|TZA|KX907399">
			<date value="2006.0" direction="forwards" units="years"/>
		</taxon>
		<taxon id="C|2007|ZAF|KC156123">
			<date value="2007.0" direction="forwards" units="years"/>
		</taxon>
		<taxon id="C|2007|ZAF|KT183089">
			<date value="2007.0" direction="forwards" units="years"/>
		</taxon>
		<taxon id="C|2007|ZAF|KT183208">
			<date value="2007.0" direction="forwards" units="years"/>
		</taxon>
		<taxon id="C|2007|ZAF|KT183271">
			<date value="2007.0" direction="forwards" units="years"/>
		</taxon>
		<taxon id="C|2007|ZAF|KY112092">
			<date value="2007.0" direction="forwards" units="years"/>
		</taxon>
		<taxon id="C|2008|ETH|KU319528">
			<date value="2008.0" direction="forwards" units="years"/>
		</taxon>
		<taxon id="C|2008|ETH|KU319530">
			<date value="2008.0" direction="forwards" units="years"/>
		</taxon>
		<taxon id="C|2008|ETH|KU319536">
			<date value="2008.0" direction="forwards" units="years"/>
		</taxon>
		<taxon id="C|2008|ETH|KU319539">
			<date value="2008.0" direction="forwards" units="years"/>
		</taxon>
		<taxon id="C|2008|ETH|KU319541">
			<date value="2008.0" direction="forwards" units="years"/>
		</taxon>
		<taxon id="C|2008|ETH|KU319548">
			<date value="2008.0" direction="forwards" units="years"/>
		</taxon>
		<taxon id="C|2008|ZAF|KT183126">
			<date value="2008.0" direction="forwards" units="years"/>
		</taxon>
		<taxon id="C|2008|ZAF|KT183223">
			<date value="2008.0" direction="forwards" units="years"/>
		</taxon>
		<taxon id="C|2009|MWI|KP109525">
			<date value="2009.0" direction="forwards" units="years"/>
		</taxon>
		<taxon id="C|2009|MWI|KP109527">
			<date value="2009.0" direction="forwards" units="years"/>
		</taxon>
		<taxon id="C|2009|MWI|KY111996">
			<date value="2009.0" direction="forwards" units="years"/>
		</taxon>
		<taxon id="C|2009|ZAF|KT183295">
			<date value="2009.0" direction="forwards" units="years"/>
		</taxon>
		<taxon id="C|2009|ZMB|KR820360">
			<date value="2009.0" direction="forwards" units="years"/>
		</taxon>
		<taxon id="C|2011|ZMB|KF716467">
			<date value="2011.0" direction="forwards" units="years"/>
		</taxon>
		<taxon id="C|2011|ZMB|KR820437">
			<date value="2011.0" direction="forwards" units="years"/>
		</taxon>
		<taxon id="C|2013|ZAF|MH933704">
			<date value="2013.0" direction="forwards" units="years"/>
		</taxon>
		<taxon id="D|1983|COD|A14116">
			<date value="1983.0" direction="forwards" units="years"/>
		</taxon>
		<taxon id="D|1983|COD|M27323">
			<date value="1983.0" direction="forwards" units="years"/>
		</taxon>
		<taxon id="D|1984|COD|U88822">
			<date value="1984.0" direction="forwards" units="years"/>
		</taxon>
		<taxon id="D|1984|ZAF|AY773338">
			<date value="1984.0" direction="forwards" units="years"/>
		</taxon>
		<taxon id="D|1985|COD|M22639">
			<date value="1985.0" direction="forwards" units="years"/>
		</taxon>
		<taxon id="D|1985|ZAF|AY773339">
			<date value="1985.0" direction="forwards" units="years"/>
		</taxon>
		<taxon id="D|1985|ZAF|AY773340">
			<date value="1985.0" direction="forwards" units="years"/>
		</taxon>
		<taxon id="D|1986|ZAF|AY773341">
			<date value="1986.0" direction="forwards" units="years"/>
		</taxon>
		<taxon id="D|1987|COD|MH705152">
			<date value="1987.0" direction="forwards" units="years"/>
		</taxon>
		<taxon id="D|1990|SEN|AB485648">
			<date value="1990.0" direction="forwards" units="years"/>
		</taxon>
		<taxon id="D|1993|KEN|AF133821">
			<date value="1993.0" direction="forwards" units="years"/>
		</taxon>
		<taxon id="D|1997|KEN|AY322189">
			<date value="1997.0" direction="forwards" units="years"/>
		</taxon>
		<taxon id="D|1998|UGA|AF484511">
			<date value="1998.0" direction="forwards" units="years"/>
		</taxon>
		<taxon id="D|1999|UGA|AF484477">
			<date value="1999.0" direction="forwards" units="years"/>
		</taxon>
		<taxon id="D|1999|UGA|AF484483">
			<date value="1999.0" direction="forwards" units="years"/>
		</taxon>
		<taxon id="D|1999|UGA|AF484489">
			<date value="1999.0" direction="forwards" units="years"/>
		</taxon>
		<taxon id="D|1999|UGA|AF484490">
			<date value="1999.0" direction="forwards" units="years"/>
		</taxon>
		<taxon id="D|1999|UGA|AF484498">
			<date value="1999.0" direction="forwards" units="years"/>
		</taxon>
		<taxon id="D|1999|UGA|AY304496">
			<date value="1999.0" direction="forwards" units="years"/>
		</taxon>
		<taxon id="D|2002|COD|KY392769">
			<date value="2002.0" direction="forwards" units="years"/>
		</taxon>
		<taxon id="D|2008|UGA|JX236672">
			<date value="2008.0" direction="forwards" units="years"/>
		</taxon>
		<taxon id="D|2010|CMR|JX140670">
			<date value="2010.0" direction="forwards" units="years"/>
		</taxon>
		<taxon id="F1|1987|COD|MH705160">
			<date value="1987.0" direction="forwards" units="years"/>
		</taxon>
		<taxon id="F1|2006|AGO|FJ900266">
			<date value="2006.0" direction="forwards" units="years"/>
		</taxon>
		<taxon id="F2|1995|CMR|AJ249236">
			<date value="1995.0" direction="forwards" units="years"/>
		</taxon>
		<taxon id="F2|1997|CMR|AF377956">
			<date value="1997.0" direction="forwards" units="years"/>
		</taxon>
		<taxon id="F2|2006|CMR|KR822828">
			<date value="2006.0" direction="forwards" units="years"/>
		</taxon>
		<taxon id="H|2004|COD|KU168273">
			<date value="2004.0" direction="forwards" units="years"/>
		</taxon>
		<taxon id="J|2003|COD|KU168280">
			<date value="2003.0" direction="forwards" units="years"/>
		</taxon>
		<taxon id="K|1987|COD|MH705156">
			<date value="1987.0" direction="forwards" units="years"/>
		</taxon>
		<taxon id="U|1983|COD|AF286236">
			<date value="1983.0" direction="forwards" units="years"/>
		</taxon>
	</taxa>
	
	
	<taxa id="B">
		<taxon idref="B|1978|USA|KJ704794"/>
		<taxon idref="B|1979|USA|KJ704791"/>
		<taxon idref="B|1982|USA|AY835759"/>
		<taxon idref="B|1983|USA|AY835777"/>
		<taxon idref="B|1984|USA|AY835762"/>
		<taxon idref="B|1985|FRA|AF003888"/>
		<taxon idref="B|1985|FRA|DD153311"/>
		<taxon idref="B|2000|ZAF|KJ948657"/>
		<taxon idref="B|2009|ZAF|KP109515"/>
		<taxon idref="B|2014|GNB|MH078546"/>
	</taxa>
	<taxa id="C">
		<taxon idref="C|1966|COD|DRC66"/>
		<taxon idref="C|1986|ETH|U46016"/>
		<taxon idref="C|1989|SOM|AY713415"/>
		<taxon idref="C|1989|ZAF|JN188292"/>
		<taxon idref="C|1989|ZMB|AB485647"/>
		<taxon idref="C|1990|SEN|AY713416"/>
		<taxon idref="C|1996|BWA|AF110971"/>
		<taxon idref="C|1997|ZAF|AF286227"/>
		<taxon idref="C|1998|ZAF|AX455917"/>
		<taxon idref="C|1999|ZAF|AF411967"/>
		<taxon idref="C|2000|BWA|AF443091"/>
		<taxon idref="C|2000|BWA|AF443096"/>
		<taxon idref="C|2000|BWA|AF443098"/>
		<taxon idref="C|2000|BWA|AF443111"/>
		<taxon idref="C|2000|BWA|KY658706"/>
		<taxon idref="C|2000|KEN|AF457054"/>
		<taxon idref="C|2000|ZAF|AY463221"/>
		<taxon idref="C|2000|ZAF|AY463222"/>
		<taxon idref="C|2000|ZAF|AY463226"/>
		<taxon idref="C|2000|ZAF|AY463228"/>
		<taxon idref="C|2000|ZAF|AY463230"/>
		<taxon idref="C|2000|ZAF|AY585268"/>
		<taxon idref="C|2001|TZA|AY253303"/>
		<taxon idref="C|2001|ZAF|AY228557"/>
		<taxon idref="C|2001|ZAF|AY463237"/>
		<taxon idref="C|2002|TZA|AY734551"/>
		<taxon idref="C|2002|ZAF|DQ369995"/>
		<taxon idref="C|2002|ZMB|AB254142"/>
		<taxon idref="C|2002|ZMB|AB254156"/>
		<taxon idref="C|2003|ZAF|AY878056"/>
		<taxon idref="C|2003|ZAF|AY878061"/>
		<taxon idref="C|2003|ZAF|AY878064"/>
		<taxon idref="C|2003|ZAF|AY878067"/>
		<taxon idref="C|2003|ZAF|AY901968"/>
		<taxon idref="C|2003|ZAF|AY901969"/>
		<taxon idref="C|2003|ZAF|DQ056411"/>
		<taxon idref="C|2003|ZAF|DQ164104"/>
		<taxon idref="C|2003|ZAF|DQ351225"/>
		<taxon idref="C|2003|ZAF|DQ351227"/>
		<taxon idref="C|2003|ZAF|DQ351234"/>
		<taxon idref="C|2003|ZAF|DQ369976"/>
		<taxon idref="C|2003|ZAF|DQ369977"/>
		<taxon idref="C|2003|ZAF|DQ369978"/>
		<taxon idref="C|2003|ZAF|DQ369979"/>
		<taxon idref="C|2003|ZAF|DQ396368"/>
		<taxon idref="C|2003|ZAF|DQ396385"/>
		<taxon idref="C|2003|ZAF|DQ396390"/>
		<taxon idref="C|2003|ZAF|DQ445633"/>
		<taxon idref="C|2003|ZAF|DQ445635"/>
		<taxon idref="C|2004|TZA|KX907337"/>
		<taxon idref="C|2004|TZA|KX907405"/>
		<taxon idref="C|2004|TZA|KX907413"/>
		<taxon idref="C|2004|TZA|KX907422"/>
		<taxon idref="C|2004|ZAF|AY703910"/>
		<taxon idref="C|2004|ZAF|AY703911"/>
		<taxon idref="C|2004|ZAF|AY772699"/>
		<taxon idref="C|2004|ZAF|AY878062"/>
		<taxon idref="C|2004|ZAF|AY901977"/>
		<taxon idref="C|2004|ZAF|AY901978"/>
		<taxon idref="C|2004|ZAF|AY901979"/>
		<taxon idref="C|2004|ZAF|DQ011166"/>
		<taxon idref="C|2004|ZAF|DQ011170"/>
		<taxon idref="C|2004|ZAF|DQ011171"/>
		<taxon idref="C|2004|ZAF|DQ011177"/>
		<taxon idref="C|2004|ZAF|DQ011178"/>
		<taxon idref="C|2004|ZAF|DQ011179"/>
		<taxon idref="C|2004|ZAF|DQ056405"/>
		<taxon idref="C|2004|ZAF|DQ056413"/>
		<taxon idref="C|2004|ZAF|DQ093585"/>
		<taxon idref="C|2004|ZAF|DQ093587"/>
		<taxon idref="C|2004|ZAF|DQ093590"/>
		<taxon idref="C|2004|ZAF|DQ093594"/>
		<taxon idref="C|2004|ZAF|DQ093599"/>
		<taxon idref="C|2004|ZAF|DQ093605"/>
		<taxon idref="C|2004|ZAF|DQ164115"/>
		<taxon idref="C|2004|ZAF|DQ164122"/>
		<taxon idref="C|2004|ZAF|DQ164129"/>
		<taxon idref="C|2004|ZAF|DQ396381"/>
		<taxon idref="C|2004|ZAF|DQ396393"/>
		<taxon idref="C|2004|ZAF|GQ999975"/>
		<taxon idref="C|2005|TZA|KX907338"/>
		<taxon idref="C|2005|TZA|KX907366"/>
		<taxon idref="C|2005|ZAF|GQ999977"/>
		<taxon idref="C|2005|ZAF|GQ999989"/>
		<taxon idref="C|2006|TZA|KX907349"/>
		<taxon idref="C|2006|TZA|KX907399"/>
		<taxon idref="C|2007|ZAF|KC156123"/>
		<taxon idref="C|2007|ZAF|KT183089"/>
		<taxon idref="C|2007|ZAF|KT183208"/>
		<taxon idref="C|2007|ZAF|KT183271"/>
		<taxon idref="C|2007|ZAF|KY112092"/>
		<taxon idref="C|2008|ETH|KU319528"/>
		<taxon idref="C|2008|ETH|KU319530"/>
		<taxon idref="C|2008|ETH|KU319536"/>
		<taxon idref="C|2008|ETH|KU319539"/>
		<taxon idref="C|2008|ETH|KU319541"/>
		<taxon idref="C|2008|ETH|KU319548"/>
		<taxon idref="C|2008|ZAF|KT183126"/>
		<taxon idref="C|2008|ZAF|KT183223"/>
		<taxon idref="C|2009|MWI|KP109525"/>
		<taxon idref="C|2009|MWI|KP109527"/>
		<taxon idref="C|2009|MWI|KY111996"/>
		<taxon idref="C|2009|ZAF|KT183295"/>
		<taxon idref="C|2009|ZMB|KR820360"/>
		<taxon idref="C|2011|ZMB|KF716467"/>
		<taxon idref="C|2011|ZMB|KR820437"/>
		<taxon idref="C|2013|ZAF|MH933704"/>
	</taxa>
	<taxa id="D">
		<taxon idref="D|1983|COD|A14116"/>
		<taxon idref="D|1983|COD|M27323"/>
		<taxon idref="D|1984|COD|U88822"/>
		<taxon idref="D|1984|ZAF|AY773338"/>
		<taxon idref="D|1985|COD|M22639"/>
		<taxon idref="D|1985|ZAF|AY773339"/>
		<taxon idref="D|1985|ZAF|AY773340"/>
		<taxon idref="D|1986|ZAF|AY773341"/>
		<taxon idref="D|1987|COD|MH705152"/>
		<taxon idref="D|1990|SEN|AB485648"/>
		<taxon idref="D|1993|KEN|AF133821"/>
		<taxon idref="D|1997|KEN|AY322189"/>
		<taxon idref="D|1998|UGA|AF484511"/>
		<taxon idref="D|1999|UGA|AF484477"/>
		<taxon idref="D|1999|UGA|AF484483"/>
		<taxon idref="D|1999|UGA|AF484489"/>
		<taxon idref="D|1999|UGA|AF484490"/>
		<taxon idref="D|1999|UGA|AF484498"/>
		<taxon idref="D|1999|UGA|AY304496"/>
		<taxon idref="D|2002|COD|KY392769"/>
		<taxon idref="D|2008|UGA|JX236672"/>
		<taxon idref="D|2010|CMR|JX140670"/>
	</taxa>
	<taxa id="H">
		<taxon idref="H|2004|COD|KU168273"/>
	</taxa>
	<taxa id="J">
		<taxon idref="J|2003|COD|KU168280"/>
	</taxa>
	<taxa id="F1">
		<taxon idref="F1|1987|COD|MH705160"/>
		<taxon idref="F1|2006|AGO|FJ900266"/>
	</taxa>
	<taxa id="K">
		<taxon idref="K|1987|COD|MH705156"/>
	</taxa>
	<taxa id="F2">
		<taxon idref="F2|1995|CMR|AJ249236"/>
		<taxon idref="F2|1997|CMR|AF377956"/>
		<taxon idref="F2|2006|CMR|KR822828"/>
	</taxa>
	<taxa id="A1">
		<taxon idref="A1|1985|UGA|M62320"/>
		<taxon idref="A1|1986|KEN|AF539405"/>
		<taxon idref="A1|1992|RWA|AB253422"/>
		<taxon idref="A1|1998|UGA|AF484508"/>
		<taxon idref="A1|1998|UGA|AF484509"/>
		<taxon idref="A1|2000|KEN|AF457052"/>
		<taxon idref="A1|2000|KEN|AF457069"/>
		<taxon idref="A1|2000|KEN|AF457084"/>
		<taxon idref="A1|2001|KEN|EU110085"/>
		<taxon idref="A1|2003|CMR|KU168305"/>
		<taxon idref="A1|2004|KEN|KT022367"/>
		<taxon idref="A1|2004|TZA|KX907336"/>
		<taxon idref="A1|2005|KEN|KT022370"/>
		<taxon idref="A1|2005|KEN|KT022374"/>
		<taxon idref="A1|2005|TZA|KX907412"/>
		<taxon idref="A1|2006|KEN|FJ623477"/>
		<taxon idref="A1|2006|KEN|FJ623484"/>
		<taxon idref="A1|2006|KEN|FJ623485"/>
		<taxon idref="A1|2006|KEN|FJ623486"/>
		<taxon idref="A1|2006|KEN|FJ623488"/>
		<taxon idref="A1|2006|TZA|KX907431"/>
		<taxon idref="A1|2007|CMR|KP718918"/>
		<taxon idref="A1|2007|UGA|JX236671"/>
		<taxon idref="A1|2008|TZA|KY658695"/>
		<taxon idref="A1|2009|UGA|KF716478"/>
		<taxon idref="A1|2010|UGA|KX228810"/>
	</taxa>
	<taxa id="A2">
		<taxon idref="A2|1987|COD|MH705163"/>
		<taxon idref="A2|1997|COD|AF286238"/>
	</taxa>
	<taxa id="A4">
		<taxon idref="A4|1997|COD|AM000054"/>
	</taxa>
	<taxa id="U">
		<taxon idref="U|1983|COD|AF286236"/>
	</taxa>
	<taxa id="Cexcl66">
		<taxon idref="C|1986|ETH|U46016"/>
		<taxon idref="C|1989|SOM|AY713415"/>
		<taxon idref="C|1989|ZAF|JN188292"/>
		<taxon idref="C|1989|ZMB|AB485647"/>
		<taxon idref="C|1990|SEN|AY713416"/>
		<taxon idref="C|1996|BWA|AF110971"/>
		<taxon idref="C|1997|ZAF|AF286227"/>
		<taxon idref="C|1998|ZAF|AX455917"/>
		<taxon idref="C|1999|ZAF|AF411967"/>
		<taxon idref="C|2000|BWA|AF443091"/>
		<taxon idref="C|2000|BWA|AF443096"/>
		<taxon idref="C|2000|BWA|AF443098"/>
		<taxon idref="C|2000|BWA|AF443111"/>
		<taxon idref="C|2000|BWA|KY658706"/>
		<taxon idref="C|2000|KEN|AF457054"/>
		<taxon idref="C|2000|ZAF|AY463221"/>
		<taxon idref="C|2000|ZAF|AY463222"/>
		<taxon idref="C|2000|ZAF|AY463226"/>
		<taxon idref="C|2000|ZAF|AY463228"/>
		<taxon idref="C|2000|ZAF|AY463230"/>
		<taxon idref="C|2000|ZAF|AY585268"/>
		<taxon idref="C|2001|TZA|AY253303"/>
		<taxon idref="C|2001|ZAF|AY228557"/>
		<taxon idref="C|2001|ZAF|AY463237"/>
		<taxon idref="C|2002|TZA|AY734551"/>
		<taxon idref="C|2002|ZAF|DQ369995"/>
		<taxon idref="C|2002|ZMB|AB254142"/>
		<taxon idref="C|2002|ZMB|AB254156"/>
		<taxon idref="C|2003|ZAF|AY878056"/>
		<taxon idref="C|2003|ZAF|AY878061"/>
		<taxon idref="C|2003|ZAF|AY878064"/>
		<taxon idref="C|2003|ZAF|AY878067"/>
		<taxon idref="C|2003|ZAF|AY901968"/>
		<taxon idref="C|2003|ZAF|AY901969"/>
		<taxon idref="C|2003|ZAF|DQ056411"/>
		<taxon idref="C|2003|ZAF|DQ164104"/>
		<taxon idref="C|2003|ZAF|DQ351225"/>
		<taxon idref="C|2003|ZAF|DQ351227"/>
		<taxon idref="C|2003|ZAF|DQ351234"/>
		<taxon idref="C|2003|ZAF|DQ369976"/>
		<taxon idref="C|2003|ZAF|DQ369977"/>
		<taxon idref="C|2003|ZAF|DQ369978"/>
		<taxon idref="C|2003|ZAF|DQ369979"/>
		<taxon idref="C|2003|ZAF|DQ396368"/>
		<taxon idref="C|2003|ZAF|DQ396385"/>
		<taxon idref="C|2003|ZAF|DQ396390"/>
		<taxon idref="C|2003|ZAF|DQ445633"/>
		<taxon idref="C|2003|ZAF|DQ445635"/>
		<taxon idref="C|2004|TZA|KX907337"/>
		<taxon idref="C|2004|TZA|KX907405"/>
		<taxon idref="C|2004|TZA|KX907413"/>
		<taxon idref="C|2004|TZA|KX907422"/>
		<taxon idref="C|2004|ZAF|AY703910"/>
		<taxon idref="C|2004|ZAF|AY703911"/>
		<taxon idref="C|2004|ZAF|AY772699"/>
		<taxon idref="C|2004|ZAF|AY878062"/>
		<taxon idref="C|2004|ZAF|AY901977"/>
		<taxon idref="C|2004|ZAF|AY901978"/>
		<taxon idref="C|2004|ZAF|AY901979"/>
		<taxon idref="C|2004|ZAF|DQ011166"/>
		<taxon idref="C|2004|ZAF|DQ011170"/>
		<taxon idref="C|2004|ZAF|DQ011171"/>
		<taxon idref="C|2004|ZAF|DQ011177"/>
		<taxon idref="C|2004|ZAF|DQ011178"/>
		<taxon idref="C|2004|ZAF|DQ011179"/>
		<taxon idref="C|2004|ZAF|DQ056405"/>
		<taxon idref="C|2004|ZAF|DQ056413"/>
		<taxon idref="C|2004|ZAF|DQ093585"/>
		<taxon idref="C|2004|ZAF|DQ093587"/>
		<taxon idref="C|2004|ZAF|DQ093590"/>
		<taxon idref="C|2004|ZAF|DQ093594"/>
		<taxon idref="C|2004|ZAF|DQ093599"/>
		<taxon idref="C|2004|ZAF|DQ093605"/>
		<taxon idref="C|2004|ZAF|DQ164115"/>
		<taxon idref="C|2004|ZAF|DQ164122"/>
		<taxon idref="C|2004|ZAF|DQ164129"/>
		<taxon idref="C|2004|ZAF|DQ396381"/>
		<taxon idref="C|2004|ZAF|DQ396393"/>
		<taxon idref="C|2004|ZAF|GQ999975"/>
		<taxon idref="C|2005|TZA|KX907338"/>
		<taxon idref="C|2005|TZA|KX907366"/>
		<taxon idref="C|2005|ZAF|GQ999977"/>
		<taxon idref="C|2005|ZAF|GQ999989"/>
		<taxon idref="C|2006|TZA|KX907349"/>
		<taxon idref="C|2006|TZA|KX907399"/>
		<taxon idref="C|2007|ZAF|KC156123"/>
		<taxon idref="C|2007|ZAF|KT183089"/>
		<taxon idref="C|2007|ZAF|KT183208"/>
		<taxon idref="C|2007|ZAF|KT183271"/>
		<taxon idref="C|2007|ZAF|KY112092"/>
		<taxon idref="C|2008|ETH|KU319528"/>
		<taxon idref="C|2008|ETH|KU319530"/>
		<taxon idref="C|2008|ETH|KU319536"/>
		<taxon idref="C|2008|ETH|KU319539"/>
		<taxon idref="C|2008|ETH|KU319541"/>
		<taxon idref="C|2008|ETH|KU319548"/>
		<taxon idref="C|2008|ZAF|KT183126"/>
		<taxon idref="C|2008|ZAF|KT183223"/>
		<taxon idref="C|2009|MWI|KP109525"/>
		<taxon idref="C|2009|MWI|KP109527"/>
		<taxon idref="C|2009|MWI|KY111996"/>
		<taxon idref="C|2009|ZAF|KT183295"/>
		<taxon idref="C|2009|ZMB|KR820360"/>
		<taxon idref="C|2011|ZMB|KF716467"/>
		<taxon idref="C|2011|ZMB|KR820437"/>
		<taxon idref="C|2013|ZAF|MH933704"/>
	</taxa>
	

	<!-- The sequence alignment (each sequence refers to a taxon above).         -->
	<!-- ntax=177 nchar=10569                                                    -->
	<alignment id="alignment" dataType="nucleotide">
		<sequence>
			<taxon idref="A1|1985|UGA|M62320"/>
			ATGGGTGCGAGAGCGTCAGTATTAAGCGGG---AAAAAATTAGATTCATGGGAGAAAATTCGGTTAAGGCCAGGGGGAAACAAAAAATATAGACTGAAACATTTAGTATGGGCAAGCAGGGAGCTGGAAAAATTCACACTTAACCCTGGCCTTTTAGAAACAGCAGAAGGATGTCAGCAAATACTGGGACAATTACAACCAGCTCTCCAG---ACAGGAACAGAAGAACTTAGATCATTATATAATACAGTAGCAGTCCTCTATTGTGTACATCAAAGGATAGATGTAAAAGACACCAAGGAAGCTTTAAATAAAATAGAGGAAATGCAAAATAAG------------------------AACAAG---CAAAGG---------------------------------ACACAG---CAGGCAGCAGCT---------------------AACACAGGA---------------------------------------------AGCAGTCAAAATTACCCCATAGTGCAAAATGCACAAGGGCAACCAGTACACCAGGCCTTATCACCTAGGACCTTGAATGCATGGGTGAAAGTAGTAGAAGACAAGGCTTTCAGCCCAGAAGTAATACCCATGTTTTCAGCATTATCAGAGGGAGCCACCCCACAAGATTTAAATATGATGCTGAATGTAGTGGGGGGACACCAGGCAGCTATGCAAATGTTAAAAGATACCATCAATGAGGAAGCT---GCAGAGTGGGACAGGTTACATCCAGTGCATGCAGGGCCTATTCCACCAGGCCAGATGAGAGAACCAAGGGGAAGTGACATAGCAGGAACTACTAGCACCGTTCAAGAACAAATAGGATGGATG---ACA---------GGCAAT---CCACCTATCCCAGTGGGAGACATCTATAGAAGATGGATAATCCTGGGATTAAATAAAATAGTAAGAATGTATAGCCCTGTTAGCATTTTGGACATAAGACAAGGGCCAAAAGAACCCTTCAGGGATTATGTAGATAGATTCTTTAAAACTCTCAGAGCTGAGCAAGCTACACAGGATGTAAAAAACTGGATGACAGAAACCTTGCTGGTCCAAAATGCGAATCCAGACTGTAAGTCCATTTTAAGAGCATTAGGGCCAGGGGCTACATTAGAAGAAATGATGACAGCATGCCAGGGAGTGGGAGGACCCGGCCATAAAGCAAGGGTTTTGGCTGAGGCAATGAGTCAAGTACAA---------------------CAGACAAGCATA---ATGATG---CAGAGAGGCAAT------------TTTAGG---GGC---CCGAGAAGA---ATTAAGTGTTTCAACTGTGGCAAAGAAGGA---CACCTAGCCAAAAATTGTAGGGCCCCTAGGAAAAAGGGCTGTTGGAAATGCGGGAAAGAAGGACACCAAATGAAAGACTGCACT------------GAGAGACAGGCTAATTTTTTAGGGAAAATTTGGCC---TTCCAACAA---GGG---GAG---GCCAGGGAA---TTTTCCTCAGAG---------------------CAGACC------------------AGAGCCAACAGC------------------------------------------------------------CCCACCAGC------------AGAAATCTTTGGGAT---GGG---------------GGAAAAGAT---GACCTCCCC------------------TGCGAAACAGGAGCT------------------GAAAGA---------CAG------------------------------GGA---ACAGAC------------TCCTTTAGTTTCCCTCAAATCACTCTTTGGCAACGACCCCTTGTCACAGTAAAAATAGGAGGACAGCTGATAGAAGCTCTATTAGATACAGGAGCAGATGATACAGTCTTA---GAAGACATAAATTTGCCAGGAAAATGGAAACCAAAAATAATAGGGGGAATTGGAGGTTTTATCAAAGTAAGACAGTAT---GATCAGATACTTATAGAAATTTGTGGAAAAAAGACTATAGGTACAGTATTGGTAGGACCTACACCTGTC------AACATAATTGGAAGGAATATGTTGACTCAGATTGGTTGTACTTTAAATTTTCCAATTAGTCCTATTGAAACTGTACCAGTAAAATTAAAACCAGAAATGGATGGCCCAAAGGTTAAACAATGGCCATTGACAGAAGAGAAAATAAAAGCATTAACAGAAATTTGTAATGAGATGGAAAAGGAAGGAAAAATTTCAAAAATTGGGCCTGAAAATCCATACAAT---ACTCCAGTATTTGCTATAAAG---AAAAAGGACAGCACTAAA---TGGAGGAAATTAGTAGATTTCAGAGAACTCAATAAAAGAACTCAGGACTTCTGGGAAGTTCAATTAGGAATCCCGCATACA---GCGGGTCTA---AAAAAG---AAAAAATCAGTAACAGTACTAGATGTGGGGGACGCATAT---TTTTCAGTTCCTTTAGATGAAAGCTTTAGAAAGTATACTGCGTTCACCATACCTAGTATAAACAATGAGACACCAGGAGTCAGGTATCAGTACAATGTGCTTCCGCAGGGATGGAAAGGATCACCATCAATATTCCAGAGTAGC---ATGACAAAAATCTTAGAGCCCTTTAGATCACAACATCCAGACATAGTTATCTATCAATACATGGATGACTTGTATGTGGGATCTGATTTAGAAATAGGGCAACATAGAGCAAAAATAGAGGAATTAAGAGCTCATCTATTGAGCTGGGGATTCATTACCCCAGACAAAAAGCATCAGAAAGAACCTCCATTTCTTTGGATGGGGTATGAACTTCATCCTGACAAATGGACAGTTCAG---CCTATACAGCTGCCAGAA---AAA---------GACAGCTGGACTGTCAATGATATACAGAAATTAGTAGGAAAACTAAATTGGGCAAGTCAGATTTATGCAGGGATTAAAGTAAAGCAACTGTGTAAACTTCTCAGGGGAGCCAAAGCACTAACAGATATAGTAACCCTGACTGAAGAAGCAGAATTAGAATTGGCAGAGAACAGG---GAGATTCTAAAAGACCCTGTGCATGGAGTATATTATGACCCATCAAAAGACCTAGTAGCAGAAATACAGAAACAAGGGCAAGACCAATGGACATATCAAATTTATCAAGAGCCATTTAAAAATCTGAAAACAGGAAAATATGCAAGAAAA---AGGTCTGCTCACACTAATGATGTAAAACAATTAACAGAAGTGGTGCAAAAAGTGTCCACAGAAAGCATAGTAATATGGGGAAAGATCCCTAAATTTAGACTACCCATACAAAAGGAAACATGGGAAGCATGGTGGATGGAGTATTGGCAGGCTACCTGGATTCCTGAATGGGAGTTTGTCAATACCCCTCCCCTAGTAAAA---TTATGGTACCAG---TTAGAGAAAGACCCCATAGCAGGAGCAGAG---ACATTCTATGTAGATGGGGCAGCTAATAGGGAAACTAAGCTAGGAAAAGCAGGGTATGTCACTGACAGAGGAAGACAAAAGGTTGTTTCCCTAACTGAGACAACAAATCAAAAGACTGAATTACATGCAATCCATCTAGCCTTGCAGGATTCAGGATCAGAAGTAAATATAGTAACAGACTCACAGTATGCATTAGGGATCATTCAGGCACAACCAGACAGGAGTGAATCAGAAATAGTCAATCAAATAATAGAGAAGCTAATAGAAAAGGAAAAAGTCTACCTGTCATGGGTACCAGCGCACAAAGGGATTGGAGGAAATGAGCAAGTAGATAAATTAGTCAGTTCTGGAATCAGGAAGGTGCTATTTTTAGATGGGATAGATAAGGCTCAA---GAG---GACCATGAAAAATATCACTGCAACTGGAGAGCAATGGCTAGTGATTTTAATCTGCCACCTGTGGTAGCGAAGGAAATAGTAGCCAGCTGTAATAAATGT---CAACTAAAAGGGGAAGCCATGCATGGACAAGTAGACTGTAGTCCAGGGATATGGCAATTAGATTGCACACATCTAGAAGGAAAAGTAATCCTAGTAGCAGTCCATGTAGCCAGTGGCTACATAGAAGCAGAAGTTATCCCAGCAGAAACAGGACAGGAGACAGCATACTTTATACTAAAATTAGCAGGAAGATGG---CCAGTAAAAGTAATACACACAGACAATGGCAGCAATTTCACCAGCGCTGCAGTTAAAGCAGTC---TGTTGGTGGGCAAATATCCAACAGGAATTTGGGATCCCCTACAATCCCCAAAGTCAAGGA---GTAGTGGAATCCATGAACAAGGAATTAAAGAAAATCATAGGGCAGGTAAGAGAGCAAGCTGAACACCTTAAGACAGCAGTACAAATGGCAGTATTCATTCACAATTTTAAAAGAAAAGGGGGGATTGGGGGATAC---------------------------------------------------AGTGCAGGG---------------------GAAAGAATA---ATAGACATAATAGCAACAGACATACAAACTAAAGAATTACAAAAACAAATTTCAAAAATTCAAAATTTTCGGGTTTATTACAGGGACAGCAGAGACCCCATTTGGAAAGGACCAGCAAAACTACTCTGG---AAAGGTGAAGGGGCAGTAGTAATACAA------GACAATAGTGATATAAAGGTAGTACCAAGAAGAAAAGCAAAGATCATTAGGGATTATGGAAAACAGATGGCAGGTGATGATTGTATGG---CAGGTAGACAGGATGAAG---ATTAGAACATGGAACAGTTTAGTAAAA---CATCACATGTATGTCTCCAAGAAAGCTCAAGGTTGGTTTTATAGACATCACTATGAAAGTAGACATTCAAGAGTAAGTTCAGAAGTACACATCCCACTAGGG---------GAAGCTAGATTAGTAGTAAGAACATATTGGGGTCTGCATACAGGAGAAAAAGACTGGCACTTG---GGTCATGGGGTCTCCATAGAA---TGGAGGCTGAAAAGATATAGCACACAA---GTAGATCCTGACCTAGCAGACCATCTAATTCACCTGCATTATTTTGACTGTTTTTCAGAATCTGCCATAAGGAGAGCCATATTAGGACAAATAGTTAGACCTAGGTGTGAATATCAAGCAGGACATAAC---AAGGTAGGATCTCTACAATATTTGGCTCTGAAAGCATTAGTAACCCCAACA------AGGGCAAAGCCACCTTTGCCTAGTGTTAAGAAATTAACAGAGGATAGATGGAACAAGCCCCAGAAGACCAGGGGCCACAGAGGGAGCCGTACGCTGAATAGGCATTAGAGTTGTTAGAAGAGCTTAAGCATGAAGATGTTAGACATTTTCCTAGGCAGTGGCTCCATGGATTAGGACAACATATCTATAACACCTATGGGGATACTTGGGAGGGAGTTGAAGCTATAATAAGAATTTTGCAACAATTACTG---TTTATT---CAT------TTCAGAATTGGGTGCCAACATAGCAGAATAGGCATT------ATTCCA---------GGGAGAAGAGGCAGG------AATGGAGCCAGTAGATCCTAACCTAGAGCCCTGGAAACAC-CCGGGAAGTCAGCCTACAACTGCTTGTAGCAACTGTTATTGTAAAGTGTGTTGCTGGCATTGCCAACTTTGCTTTCTGAAAAAAGGCTTAGGCATTTCCTATGGCAAGAAGAAGC------GGAAAC---------CCCGACGAG---GAC------CTCCTCAAGGCAGTAAGGATCATCAAACTCTTATACCAAAGCAGTAAGTAATTAGC---------------------TTATGTA-ATG---ACACCT------------------------------------------------------TTGGAAATCTGGGCAATAACA---GGGCTGATAGTAGCACTAATCTTAGCAATAGTAGTGTGGACTATA---GTAGGTATAGAATAAAAAA-AAAATTGCTAAAGCAA--AAAAAAATA------------GACAGGTTATTAAACAGAATAAGAGAA---AGAGCAGAAGACAGT---GGCAATGAGA------------------GTGATGGGGATA---CAG---AGGAATTAT---CCTTGCTTG------TGG---------------------------------AGATGGGGAACTATG---------ATCTTGGGGTTGATAATA---ATTTGT------------------------------AATGCA---------------------CAA------CAATTG---------TGGGTCACGGTCTACTAT---GGGGTACCTGTGTGGAAAGATGCAGTTACCACC------CTATTTTGTGCATCAGATGCTAAAGCATATGATGCAGAAGTGCATAATGTC---TGGGCTACACATGCCTGTGTACCCACAGACCCCAACCCACAAGAAATAGATTTG---GTCAATGTGACAGAAGAATTTAACATGTGGAAAAATAACATGGTAGATCAGATGCATGAAGATATAATCAGTCTATGGGACCAAAGC---CTAAAG---CCA---TGTGTAAAGTTAACCCCTCTCTGCGTTACGTTAGATTGCCATAACATCACCATTAACAACACCAATAACAAC-------------------------------------------------------------------------------------------ACCAATATCACAGATGGAGTGAGGGAAGAAATG---AAAAATTGCTCTTTCAATATGACCACAGAACTAAGAGATAAGAAACAGAAAGTATATTCACTTTTTTATAGACTTGATATAGTACAAATCAATAAA------------------------------------------------------------------------------------ACTGATAACAATAGTTATAGACTAATAAATTGTAATACCTCAACCATTACACAGGCTTGTCCCAAGGTGTCCTTTGAGCCAATTCCCATACATTATTGTGCCCCAGCTGGTTTTGCGATTCTA------AAGTGT---AAG---GAT------CCTGAGTTCAATGGAAAAGGG---CCATGCAGGAATGTCAGCACAGTACAATGTACACAT---GGAATCAAGCCAGTGGTATCAACTCAACTGCTGTTA---AATGGCAGTCTAGCAGAAAGAGAA------------------------------------ATAAGGATTAGATCTGAAAATTTCACAAACAATGCAAAAACCATAATAGTACAGCTT------GTC------AATCCT------GTAAAAATCAATTGTTCCAGACCT-------TAC---AAT---------------------ACAAGAAAAAATATACGTAGGTAT------------------------------------------------------AGTATAGGATCAGGACAA---------GCA---TTCTATGTA---ACAGGTAAA---------ATA------ATAGGG---GATATAAGACAAGCACATTGTAATGTC---AGTAGAAGGGACTGGAATAGAACTATACAACAGGTAGCTGAACAATTAAAG------AAAAAGTTTAAT---------------------AACAAAACAATAATCTTT------GCTAGCTCC---TCAGGAGGGGATATAGAAATTACAACACATAGCTTTAATTGTGGAGGAGAATTTTTCTATTGCAACACATCAGGCCTGTTTAATAGCATTTGGAATGGCAGCATG----------------------------------------------TCAAATGACATGGGGCCAAATGGCACTATAACT------------CTCCAA---TGTAGA---ATAAAG---CAAATTATA---AATATG---TGG---------CAG---AGAGTAGGACAAGCAATGTATGCCCCT------------CCCATCCAAGGAGTAATAAGG------------------TGTGAATCAAACATT---------ACAGGACTACTATTAACAAGAGATGGGGGT---------------------------------------------------------ACTAACAATACAAAAAATGAGACCTTCAGACCTGGAGGAGGAGATATGAGGGACAATTGGAAAAGTGAATTATATAAGTATAAAGTAGTAAAAATTGAACCACTAGGAGTAGCACCCACCAGGGCAAAGAGAAGAGTGGTG---------------GAGAGAGAAAAAAGAGCAGTT------GGA------CTA---GGA---GCTATCTTCCTTGGGTTCTTAGGAGCAGCTGGAAGCACAATGGGC---GCGGCGTCAATAACGCTGACGGTACAGGCCAGACAATTATTGTCTGGTATAGTGCAACAGCAGAGCAATCTGCTGAGGGCTATAGAGGCTCAACAGCATCTGTTGAAACTCACTGTCTGGGGCATTAAACAGCTCCAGGCAAGAGTCCTGGCTGTGGAAAGATACCTACAGGATCAACAGCTCCTAGGAATTTGGGGCTGCTCTGGAAAGCTCATCTGCACCACTACTGTGCCCTGGAACTCTAGTTGG------------AGT------------AATAAA---------------TCTCAG---GAGGACATATGG---AATAACATGACCTGGCTGCAA---TGGGAGAAAGAAATTAGTAGTTACACAGGCATAATATATCAACTAATTGAGGAATCGCAGAACCAGCAGGAA---AAGAATGAA---CTAGACTTA---TTGGCATTG---GACAAGTGGGCAAATCTGTGAAAT---TGGTTTAACATC---TCAAATTGGCTGTGGTATATT---AGACTATTTGTAATAATAGTAGGAGGCTTAATAGGATTAAGAATAGTT---TTTACTGTGCTTTCTATAATCAATAGAGTTAGGCAGGGATACTCACCTCTGTCGTTTCAGACCCTTGCCCCAATC------CCAGAGGGT------CTCGGCAGGCCAGGAAGAATCGAAGAAGAAGGTGGA---GAGCAAGGCAAAGACAGATCGATTCGCTTAGTGAGCGGATTCTTAGCGATTGCCTGGGACGACCTGCGGAACCTGTGCCTCTTCAGCTACCACCGATTGAGAGACTTCGCCTTGATTGTAGCGAGAGCTGTGGAACTTCTGGGACGCAGCAGCCTCAAGGGACTGAGACTGGGGTGGGAGGGCCTCAAA---TATCTG---TGGAATCTTCTGCTG------TATTGGGGTCGGGAACTAAAA---ATTAG-TGCTATTACTTTGCTTGACGCTGTA---GCAGTAGCAGTAGCTGGGTGGATAGATAGGGTTATAGAAATAGGACAAACAATTGGT---------AGAGCT---------ATTCTCAACATACCTAGAAGAATCAGACAAGGCTTAGAAAGGGCT------TTGCTA---TAA----------------CATGGGTGGCAAGTGGTCAAAA------AAGAGCAGAGTGGAATGGCCTGAGGTTAGGAAAAGAATGAGA------------GAAACT------------------------------------------------------------CCTGCAGCA------------------------GCAAAAGGAGTAGGAGCAGTATCTCAAGATTTAGATAAATATGGAGCAGTCACAAGCAGT---AATACATCATCTACTAATGCCAGT------TGTGCCTGGCTGGAAGCG---CAAGAGGAA---------GGA------GACGTAGGCTTCCCAGTTAGGCCACAGGTACCTTTAAGACCAATGACTTATAAGGCAGCTTTTGATCTCAGCTTCTTT---TTA---AAAGAAAAGGGG---GGACTGGATGGGTTAATTCACTCA---CAGAAAAGACAAGAAATCCTTGAT------CTGTGGGTCTATCACACACAAGGATTCTTCCCTGATTGGCAGAATTACACACCAGGGCCAGGAATCAGATACCCACTAACATTTGGATGGTGCTACAAGCTAGTACCAGTTGATCCAGCTGAAGTAGAGGAAGCTACTGGAGGAGAGAACAACAGTCTACTACACCCTATATGCCAACATGGAGTAGATGATGAAGAGAAAGAAGTGTTAATGTGGAAGTTTGACAGTACCCTGGCATTAAAACACAGAGCTTAT---GAGCTGCATCCGGAGTTCTATAAAGACTG----------------------------AAAGACTGCTGA
		</sequence>
		<sequence>
			<taxon idref="A1|1986|KEN|AF539405"/>
			ATGGGTGCGAGAGCGTCAGTATTAAGCGGG---GGAAAATTAGATGCATGGGAGAAAATTCGGTTAAGGCCAGGAGGAAAGAAAAAATATAGAATGAAACATCTAGTATGGGCAAGCAGGGAGCTGGAAAGATTTGCACTTAACCCTGGCCTTTTAGAAACAACAGAAGGATGTCAACAAATAATGGAACAGTTACAATCAGCTCTCAAG---ACAGGAACAGAAGAACTTAGATCATTATTTAATACAGTAGCAACCCTCTATTGTGTACATCAACGGATAGATGTAAAAGATACCAAGGAAGCTCTAGATAAAATAGAGGAAATACAAAATAAG------------------------AGCAAG---CAAAAG---------------------------------ACACCA---CAGGCAGCAGCT---------------------GATACAGGA------------AACAGCAGCAAG---------------------ATCAGCCAAAATTACCCTATAGTGCAAAATGCACAAGGGCAAATGATACACCAGGCCGTGTCACCTAGGACTTTGAATGCATGGGTAAAAGTAATAGAAGAAAAGGCTTTCAGCCCAGGAGTAATACCCATGTTCTCAGCATTATCAGAAGGAGCTACCCCACAAGATTTAATTATGATGCTGAACATAGTGGGGGGACACCAAGCAGCTATGCAAATGTTAAAAGATACCATTAATGAGGAAGTCT--GCAGAATGGGACAGGTTACATCCAGTACATGCAGGGCCTATTCCACCAGGCCAGATGAGAGAACCAAGGGGAAGTGACATAGCAGGAACTACTAGTACCCCTCAAGAACAAATAGGATGGATG---ACA---------AGCAAC---CCACCCATCCCAGTGGGAGACATCTATAAAAGATGGATAATCCTGGGATTAAACAAAATAGTAAGAATGTATAGCCCTGTTAGCATTTTGGATATAAAACAAGGGCCAAAAGAACCCTTCAGAGATTATGTAGATAGGTTCTTTAAAACTCTCAGAGCTGAGCAAGCTACACAGGAGGTAAAAGGTTGGATGACAGAAACATTACTGGTCCAAAATGCAAATCCAGATTGTAAGACCATTTTAAGAGCATTAGGAGCAGGGGCTACATTAGAAGAAATGATGACAGCATGCCAGGGAGTGGGAGGACCCGGCCATAAAGCAAGGGTTTTGGCTGAGGCAATGAGTCAAGTACAA---------------------CAGCCGAACATA---ATGATG---CAGAGAGGCAAT------------TTTAGG---GGC---CACAAAAGG---ATTAAGTGTTTCAACTGTGGCAAAGAAGGA---CACCTAGCCAGAAATTGCAGGGCCCCTAGGAAAAAGGGCTGTTGGAAATGTGGGAAGGAGGGACACCAAATGAAAGACTGCACT------------GAAAGACAGGCTAATTTTTTAGGGAAAATTTGGCC---TTCCAGCAA---GGG---GAG---GCCAGGGAA---TTTTCCTCAGAA---------------------CAGACT------------------GGAACCAACAGC------------------------------------------------------------TCCACCAGC------------AGAGATCTTTGGGAT---GGG---------------GGAAGAGAT---AACCTCCCC------------------TCCGAAGCAGGAGCA------------------GAAAGA---------CAG------------------------------GGA---ACAGGC---------CCCACCCTTAGTTTCCCTCAAATCACTCTTTGGCAACGACCCCTTGTCACAGTAAGAATAGGAGGACAGCTAAAAGAAGCTCTATTAGATACAGGAGCAGATGATACAGTATTA---GAAGATATAAATTTGCCAGGAAAATGGAAACCAAAAATGATAGGGGGAATTGGAGGTTTTATCAAGGTAAAACAGTAT---GATCAGATACTTATGGAAATTTGTGGAAAAAAGGCTATAGGTACAGTATTGGTAGGACCTACACCTGTC------AACATAATTGGAAGAAATATGTTGACTCAGATTGGCTGTACCTTAAATTTTCCAATTAGTCCTATTAAGACTGTACCAGTAAAATTAAAGCCAGGAATGGATGGCCCAAAGGTTAAACAATGGCCATTGACAGAAGAAAAAATAAAAGCATTGACAGAAATTTGTACAGAGATGGAAAAGGAAGGAAAAATTTCAAAAATTGGGCCTGAAAATCCATACAAT---ACTCCAGTATTTGCTATAAAG---AGAAAAGATAGCACTAAA---TGGAGAAAGTTAGTAGATTTTAGAGAGCTTAATAAAAGAACTCAGGACTTCTGGGAAGTTCAATTAGGAATACCGCATCCC---GCAGGTTTA---AAAAAG---AAAAAATCAGTAACAGTACTAGATGTGGGGGACGCATAT---TTTTCAGTTCCTTTAGATGAAAGCTTTAGAAAATATACTGCATTCACCATACCTAGTACAAACAATGAGACACCAGGAATTAGGTATCAGTACAATGTGCTTCCACAGGGATGGAAAGGATCACCGGCAATATTCCAGAGTAGT---ATGACAAAAATCTTAGAGCCCTTTAGATCACAACACCCAGAAATAATCATCTATCATAACATGGATGACTTGTATGTAGGATCTGATTTAGAAATAGGGCAGCATAGAACAACAGTAGAAGAGTTAAGAGCTCATCTATTGAGCTGGGGATTTACTACACCAGACAAAAAGCATCAGAAAGAACCTCCATTCCTTTGGATGGGATATGAGCTCCATCCTGACAAGTGGACAGTCCAG---CCTATAGTGCTGCCAGAA---AAA---------GAAAGCTGGACTGTCAATGATATACAGAAATTAGTGGGGAAACTAAATTGGGCAAGTCAAATTTATACAGGGATTAAAGTAAAGCAATTGTGTAAACTCCTCAGGGGAGCCAAAGCACTAACAGATATAGTAACATTGACTGAGGAAGCAGAATTAGAATTGGCAGAGAACAGG---GAGATTCTAAAAAACCCTGTGCATGGGGTATATTATGAACCATCAAAAGACTTAATAGCAGAAATACAGAAACAAGGGCAAGACCAATGGACATATCAAATTTATCAAGAGCCATTTAAAAATCTAAAAACAGGAAAATATGCAAGACAA---AGGTCTGCTCACACTAATGATGTAAAACAATTAGCAGAAGTGGTGCAAAAGGTGGTCACGGAAAGCATAGTAATATGGGGAAAGACTCCTAAATTTAAACTACCCATACAAAGAGAAACATGGGAAACATGGTGGATGGACTATTGGCAGGCTACCTGGATTCCTGAATGGGAATTTGTCAATACCCCTCCTCTAGTAAAA---TTGTGGTACCAA---TTAGAGAAAGACCCCATAGCAGGAGCAGAG---ACTTTCTATGTAGATGGGGCAGCCAATAGGGAGACTAAGCTAGGAAAAGCAGGGTATGTCACTGACAGGGGAAGACAAAAGGTTGTTTCCCTAACTGAGACAACAAATCAAAAGACTGAACTGCATGCAATCCATCTAGCCTTGCAGGATTCAGGATCAGAAGTAAACATAGTAACAGACTCACAGTATGCATTAGGAATCATTCAGGCACAACCAGACAGGAGTGAATCAGAGTTAGTCAATCAAATAATAGAGAAGTTAATAGGAAAGGACAAAGTCTACCTGTCATGGGTACCAGCACACAAGGGGATTGGAGGAAATGAACAAGTAGATAAATTAGTCAGCTCTGGAATCAGGAAGATACTATTTTTAGATGGGATAGATAAGGCTCAA---GCA---GAACATGAAAGATATCACAGCAATTGGAGAGCAATGGCTAGTGATTTTAATCTGCCACCTATAGTAGCAAAGGAAATAGTAGCCAGCTGTGATAAATGT---CAGCTAAAAGGGGAAGCCATGCATGGACAAGTAGACTGCAGTCCAGGGATATGGCAATTAGATTGCACACATCTAGAAGGAAAAGTAATTCTGGTGGCAGTTCATGTAGCCAGTGGCTATATAGAAGCAGAAGTTATCCCAGCAGAAACAGGACAAGAGACAGCATACTTTCTACTAAAGTTAGCAGGAAGATGG---CCAGTAAAAGTAGTACACACAGACAATGGCAGCAATTTCACCAGCGCTGCATTTAAAGCAGCC---TGTTGGTGGGCAAATGTCCAACAAGAATGTGGGATTCCCTACAATCCCCAAAGTCAAGGA---GTAGTGGAATCTATGAATAAGGAATTAAAGAAAATCATAGGGCAGGTAAGAGAGCAAGCAGAACACCTTAAGACAGCAGTACAAATGGCAGTATTCATTCACGATTTTAAAAGAAAAGGGGGGATTGGGGGGTAC---------------------------------------------------AGTGCAGGG---------------------GAAAGAATA---ATAGACATAATAGCAACAGACATACAAACTAAAGAATTACAAAAACACATTACAAAAATTCAAAATTTTCGGGTTTATTACAGGGACAGCAGAGATCCACTTTGGAAAGGACCAGCAAAACTACTCTGG---AAAGGTGAAGGGGCAGTAGTAATACAG------GACAATAGTGATATAAAGGTAGTGCCCAGAAGAAAAGTAAAGATCATCAGGGATTATGGAAAACAGATGGCAGGTGATGATTGTGTGG---CAGGTAGACAGGATGAGG---ATTAGAACATGGAACAGTTTAGTAAAA---CATCATATGTATGTCTCAAAGAAAGCAAAAAATTGGTTTTATAGACATCACTTTGAAAGCAGGCATCCAAGAGTAAGTTCAGAAGTACACATCCCACTAGGG---------GATGCTAGATTAGTAGTAAGAACATATTGGGGTCTGCATCCAGGAGAAAAAGACTGGCAATTG---GGTCATGGGGTCTCCATAGAA---TGGAGGCTAAAAAGATATAGCACACAA---ATAGATCCTGACCGGGCAGACCAACTAATTCATCTGCATTATTTTGACTGTTTTTCAGACTCTGCCATAAGGAAAGCCATATTAGGACAAGTAGTTAGTCCTAGGTGTAATTATCAAGCAGGACATAAC---AAGGTAGGATCTCTACAATATTTGGCACTGACAGCATTAGTAACACCAAAA------AAGATAAAACCACCTTTGCCTAGTGTTAGGATATTAGCAGAGGATAGATGGAACAAACCCCAGAAGACCAGGGGCCCCAAAGGGAACCACACAATGAATGGACATTAGAACTGTTAGAAGAGCTTAAGCATGAAGCTGTTAGACATTTTCCTAGGCCATGGCTCCATGGATTAGGACAATATATCTATAACACCTATGGGGATACTTGGGAAGGAGTTGAAGCTATAATAAGAACTTTGCAACAACTACTG---TTTGTT---CAT------TTCAGAATTGGGTGCTCACACAGCAGAATAGGCATT------ATTCGA---------AGGAGAAGAGTCAGG------GATGGATCTGGTAGATCCTAGCCTAGAGCCCTGGAACCAT-CCGGGAAGCCAGCCTGCAACTGCTTGTAATAAGTGTTACTGTAAAGTGTGTTGCTATCATTGTCAAGTTTGCTTTCTGAACAAAGGCTTAGGCATCTCCTATGGCAGGAAGAAGC------GGAGAC---------AACGACGAA---GAA------CTCCTCAAAGCAGTAAGGATCATCAAAATCCTATACAAAAGCAGTAAGTATTAGTAATT---------------AGTATATGTA-ATGTTGCCTCCT------------------------------------------------------TTGCACATCTTGGCAATAGTA---GGACTAATAGTAGCGCTAATCCTAGCAATAGTTGTATGGACTATA---GTAGGGATAGAATATAAG---AAATTGCTAAAACAA--AGAAAAATA------------GACAGGTTAATTGAGAGAATAAGAGAA---AGAGCAGAAGACAGT---GGCAATGAGA------------------GTGATGGGGATA---CAG---AGGAAGTGT---CAGCGCTTA------TTG---------------------------------AGATGGGGAACTATG---------ATCTTGGGGATGCTAATA---ATCTGT------------------------------AGTACT---------GCA---------GAA------AACTTG---------TGGGTTACTGTCTACTAT---GGGGTACCTGTGTGGAGAGACGCAGAGACCACC------TTATTTTGTGCATCGGATGCTAAAGCATATAAGACAGAAATGCATAATGTC---TGGGCTACACATGCCTGTGTACCCACAGACCCCAACCCACAAGAAATACATTTG---GAAAATGTGACAGAAGAGTTTAACATGTGGAAAAATAACATGGTAGAGCAGATGCATACAGATATAATCAGTCTGTGGGACCAAAGC---CTAAAG---CCA---TGTGTAAAGTTAACCCCTCTCTGTGTTACTTTAGATTGTAGTGACTATAATGGCACCAATATC-------------------------------------------------------------------------------------------------------------ACCGGTGACATGACAAGGGAAATA---AAAAACTGCTCTTTCAATATAACCACAGAATTAAGGGATAAGAAACAGAAAGTACATTCACTTTTTTATAGACTAGATGTAGTACAAATTAATAATAGC---------------------------------------------------------------------------AGTAACAGCAATAACAGTCAGTATAGATTAATAAATTGTAATACCTCAGCCATTACACAAGCTTGTCCAAAGGTATCCTTTGAGCCAATTCCCATACATTATTGTGCCCCAGCTGGTTTTGCGATTCTA------AAATGT---AAT---GAT------AAGGAGTTCAGTGGAACAGGG---CTATGCAGGAATGTCAGCACAGTACAATGCACACAT---GGAATCAAGCCAGTAGTATCAACTCAACTGCTGTTA---AATGGCAGTCTAGCAGAAGGAAAG------------------------------------GCAATGATTAGATCTGAAAATATCACAAACAATGCCAAAAACATATTAGTACAATTT------ACC------ACGCCT------GTAGAAATTAATTGTACCAGACCT-------AACAACAAT---------------------ACAAGAAAAAGTGTACAT---------------------------------------------------------------ATAGGACCAGGACAA---------GCA---TTCTATGCA---ACAGGGGAC---------ATA------ATAGGG---GATATAAGACAAGCATATTGTAATGTC---AATGGAACAGCATGGAAGGAAAATTTGAAAGAGGTAGCCGACCAATTAAGA------ACATATTTTAGG---------------------AACACAACAATAAAGTTT------GCTAACTCC---ACAGGAGGGGATCTAGAAATAACAACACATAGTTTTAATTGTGGAGGAGAATTTTTCTATTGTAACACATCAGGCCTGTTTAATAGCACTTGGAATGGCAGT-------------------------------------------------GAGGCAAATAGCACGCCACACGAGAATATAACT------------CTCCAA---TGCAGA---ATAAAG---CAAATTATA---AATATG---TGG---------CAG---AGAGCAGGACAAGCAATATATGCCCCT------------CCCATCCCAGGAGTAATAAAA------------------TGTAATTCAAACATT---------ACAGGACTAATATTAACAAGAGATGGTGGG---------------------------------------------------------GTTAATAGCAGTGCAAATGAAACCTTCAGACCTGGAGGAGGAGATATGAGGGACAATTGGAGAAGTGAATTATATAAGTATAAAGTAGTAAAAATTGAACCACTAGGAGTAGCACCCACCAGGGCAAAGAGAAGAGTGGTG---------------GAGAGAGAAAAAAGAGCAGTT------GGA------ATA---GGA---GCTGTCTTCATTGGGTTCTTAGGAGCAGCAGGAAGCACTATGGGC---GCGGCGTCAATAACGCTGACGGTACAGGCCAGACAATTATTGTCTGGCATAGTGCAACAGCAAAGCAATTTGCTGAGGGCTATAGAGGCTCAACAACATCTGTTGAAACTCACGGTCTGGGGCATTAAACAGCTCCAGGCAAGAGTCCTGGCTGTGGAAAGATACCTAAGGGACCAACAGCTCCTAGGAATTTGGGGCTGCTCTGGAAAACTCATCTGCACCACTAATGTGCCCTGGAACTCTAGTTGG------------AGT------------AATAAA---------------TCCCAG---AGTGAGATATGG---GAAAACATGACCTGGCTGCAA---TGGGATAAAGAGATTAGCAATTACACACAGATAATATATACTCTACTTGAAGAATCGCAGAACCAGCAGGAA---AAGAATGAA---CAAGACTTA---TTGGCATTG---GACAAGTGGGCAAATCTGTGGAAT---TGGTTTGACATA---ACAAACTGGCTGTGGTATATA---AAAATATTTATAATGATAGTAGGAGGCTTAATAGGATTAAGAATAGTT---TTTGCTGTGCTTGCTTTAGTAAATAGAGTTAGGCAGGGGTACTCACCTTTGTCGTTTCAGACCCATACCCCGAAC------CCAAGGGGT------CTCGACAGGCCCGGAAGAATCGAAGAAGAAGATGGA---GAGCAAGGCAGAGACAGATCGATTCGATTAGTGAGCGGATTCTTAGCACTTACCTGGGACGATCTACGGAGCCTGTGCCTCTTCAGCTACCACCGCTTGAGAGACTTCATCTTGATTGTCGCGAGGACTGTGGAACTTCTGGGACACAGCAGTCTCAAGGGGTTGAGACTGGGGTGGGAAGGCCTCAAA---TATCTG---TGGAATCTCCTGTTA------TATTGGGGTCGAGAACTAAAA---ATTAG-TGCTATTAATTTGATTGATACCATA---GCAATAACAGTAGCTGGCTGGACAGATAGGGTTATAGAAATAGGACAAGAAATTGGT---------AGAGCT---------ATTCTCCACATACCTAGAAGAATCAGACAGGGCTTTGAAAGGGCT------TTGCTA---TAA----------------CATGGGTGGCAAGTGGTCAAAA------AGTAGCATAGTGGGATGGCCTGAGGTTAGGGAAAGAATGAGA------------CGTGCT------------------------------------------------------------CCTGCAGCA------------------------GCAACAGGAGTAGGAGCAGTATCTCAAGATTTAGATAAATATGGAGCAGTTACAAGTAGT---AAT------GTAAATCACCCTAGT------TGCGCCTGGCTGGAAGCG---CAAGAGGAA---------GAG------GAGGTAGGCTTTCCAGTCAGACCTCAGGTACCTGTAAGACCAATGACTTATAAAGGAGCAGTGGATCTCAGCTTCTTT---TTA---AAAGAAAAGGGG---GGACTGGATGGGTTAATTTACTCC---AGGAAGAGACATGACATCCTTGAT------CTGTGGGTATACAACACACAAGGCTACTTCCCTGATTGGCAGAATTACACACCAGGGCCAGGGACCAGGTTCCCAATAACATTTGGATGGTGCTTCAAGCTAGTACCAGTTGATCCAGACGAAGTAGAGAAGGCTAATGAGGGAGAGAACAACAGCCTATTACACCCTATGTGCCAACATGGAATGGATGATGAGGAGAAAGAAACATTAATGTGGAGGTTTGACAGCCGCCTGGCATTAAAACACAGAGCCCAA---GAGTTGCATCCGGAGTACTAC------------------------------------AAAGACTGCTGA
		</sequence>
		<sequence>
			<taxon idref="A1|1992|RWA|AB253422"/>
			ATGGGTGCGAGAGCGTCAGTATTAAGTGGG---GGAAAATTAGATGCATGGGAAAAAATTCGGTTAAGGCCAGGGGGAAAGAAAAAATATAGAATGAAACATCTAGTATGGGCAAGCAGGGAGCTGGAAAGATTTGCACTTAACCCTGGCCTTTTAGAAACAACAGAAGGATGTCAAAAAATAATAGAACAGTTACAACCATCTGTCAAG---ACAGGAACAGAAGAACTTAAATCATTATTTAATACAGTAGCAACCCTCTATTGCGTACATCAACGGATAGATGTAAAAGACACCAAGGAAGCCCTAGATAAAATAGAGGAAATGCAAAATAAG------------------------AGCAAG---CAAAAG---------------------------------ACACAA---CAGGCAGCAGCT---------------------GACATAGGA------------AATAGCAGCAAG---------------------GTCAGCCAAAATTACCCTATAGTGCAAAATGCACAAGGGCAAATGATATATCAGTCCATGTCACCTAGGACTTTGAATGCATGGGTGAAAGTAATAGAAGAAAAGGGTTTCAACCCAGAAGTAATACCCATGTTCTCAGCATTATCAGAAGGAGCCACCCCACAAGATTTAAATATGATGCTAAACATAGTGGGGGGACATCAGGCAGCTATGCAAATGTTAAAAGATACCATCAATGAGGAAGCT---GCAGACTGGGACAGGTTACATCCAGTACAGGCAGGGCCTATTCCACCAGGCCAGATGAGAGAACCAAGGGGAAGTGACATAGCAGGAACTACTAGTACCCCTCAAGAACAAATAGGATGGATG---ACA---------AGCAAC---CCACCTATCCCAGTGGGAGACATCTATAAAAGATGGATAATCCTGGGATTAAATAAAATAGTAAGAATGTATAGCCCTGTTAGCATTTTGGATGTAAAACAAGGGCCAAAAGAACCCTTTAGAGATTATGTAGATAGGTTCTTTAAAATTCTCAGAGCTGAACAAGCTACACAGGATGTAAAACATTGGATGACAGAAACATTGCTGATCCAAAATGCAAATCCAGATTGTAAGTCCATTTTAAGAGCATTAGGAACAGGGGCTACATTAGAAGAAATGATGACAGCATGTCAGGGAGTGGGAGGACCCAGCCATAAAGCAAGGGTTTTGGCTGAGGCAATGAGTCAAGTACAA---------------------CATCCAAACATA---ATGATG---CAGAGAGGCAAT------------TTTAGG---GGC---CAGAAAAGG---ATTAAGTGCTTCAACTGTGGCAAAGAAGGA---CACCTAGCCAGAAATTGCAGGGCCCCTAGGAAAAAGGGCTGTTGGAAATGTGGAAAGGAGGGACACCAAATGAAAGACTGCACT------------GAAAGACAGGCTAATTTTTTAGGGAAAATTTGGCC---TTCCAGCAA---GGG---GAG---GCCAGGAAA---TTTTCCTCAGAG---------------------CAGACC------------------GGAGCCATCAGC------------------------------------------------------------CCCACCAGC------------AGAGATCTTTGGGAT---AGG---------------GGAAGAGAT---AGCCTCCCC------------------TCCGAAGCAGGAGCA------------------GAAAGA---------CAG------------------------------GGA---ACCGGC---------CCAACCTTTAGTTTCCCTCAAATCACTCTTTGGCAACGACCCCTTGTCACAGTAAGAATAGGGGGACAGCTAAAAGAAGCTCTATTAGATACAGGAGCAGATGATACAGTATTA---GAGGACATAAATTTGCCAGGAAAATGGAAACCAAGAATGATAGGGGGAATTGGAGGTTTCATCAAGGTAAAACAGTAT---GATCAGATACTTATAGAAATTTGTGGAAAAAAGGCTATAGGTACAGTATTAGTAGGACCTACACCTGTC------AACATAATTGGAAGGAATATGTTGACCCAGATTGGTTGTACTTTAAATTTCCCAATTAGTCCTATTGAGACTGTACCAGTAAAATTAAAGCCAGGAATGGATGGGCCAAAGGTTAAACAATGGCCATTGACAGAAGAAAAAATAAAAGCATTAACAGAAATTTGTTCAGAGATGGAAAAGGAAGGGAAAATTTCAAGAATTGGGCCTGAAAATCCATACAAT---ACTCCAATATTTGCTATAAAG---AAAAAAGACAGCACTAAA---TGGAGAAAATTAGTAGATTTCAGAGAGCTCAATAAAAGAACACAAGACTTTTGGGAAGTTCAATTAGGAATACCGCATCCA---GCGGGCCTA---AAAAAG---AAAAAATCAGTAACAGTACTGGACGTGGGGGATGCTTAT---TTCTCAGTTCCTTTAGATGAAAGCTTTAGAAAGTATACTGCATTCACCATACCTAGTACAAACAATGAGACACCAGGAACCAGGTATCAGTACAATGTGCTTCCACAGGGATGGAAAGGATCACCGGCAATATTCCAGAGTAGC---ATGACAAGAATCTTAGAGCCCGTTAGATCAAAAAATCCGGACATAATTATCTATCAATATATGGATGACTTGTATGTAGGATCTGATTTAGAAATAGGGCAGCATAGAGCAAAAATAGAAGAGTTAAGAGCTCATCTCTTGAGCTGGGGATTTACTACACCAGACAAAAAGCATCAGAAAGAACCTCCATTCCTTTGGATGGGATATGAGCTTCATCCTGACAAATGGACAGTCCAG---CCTATAGTGCTGCCAGAC---AAA---------GACCACTGGACTGTCAATGATATACAGAAATTAGTGGGAAAACTAAATTGGGCAAGTCAAATTTATCCAGGGATTAAAGTAAAGCAACTGTGTAAACTCCTCAGGGGAGCCAAAGCACTAACAGATATAGTAACATTGACTGAAGAAGCAGAATTAGAATTGGCAGAGAACAGG---GAGATTCTAAAAGAACCTGTGCATGGGGTATATTATGACCCATCAAAAGACTTAATAGCAGAAATACAAAAACAAGGGCAAGACCAATGGACATACCAAATTTATCAAGAGCCATTTAAAAATCTGAAAACAGGAAAATATGCAAGAAAA---AGGTCTGCTCACACTAATGATGTAAAACAATTAGCAGAAGTGGTGCAAAAGGTGACCATGGAAAGCATAGTAATATGGGGAAAAACTCCTAAATTTAAACTACCCATACAAAAAGAGACATGGGAAACATGGTGGATGGACTATTGGCAGGCTACCTGGATTCCTGAATGGGAGTTTGTTAATACCCCTCCTCTAGTAAAA---TTATGGTACCAG---TTAGAAAAAGACCCCATAGTAGGAGCAGAG---ACTTTCTATGTAGATGGGGCGGCCAATAGGGAGACTAAGCTAGGAAAAGCAGGGTATGTTACTGACAGAGGAAGACAAAAGGTTGTTTCCCTAACTGAGACAACAAATCAAAAGACTGAACTACATGCAGTCTATCTAGCCTTGCAGGATTCAGAATCAGAAGTAAACATAGTAACAGACTCACAGTATGTATTAGGGATCATTCAGGCACAACCAGACAAGAGTGAATCAGAGTTAGTCAGTCAAATAATAGAGAAGCTAATAGGAAAGGACAAAGTCTACCTGTCATGGGTACCAGCACACAAAGGAATCGGAGGAAATGAACAGGTAGATAAATTAGTCAGTTCCGGAATCAGGAAGGTGCTGTTTTTAGATGGGATAGATAAAGCCCAA---GAA---GAACATGAAAGATATCACAGCAATTGGAGAGCAATGGCTAGTGATTTTAATCTGCCACCGATAGTAGCAAAAGAAATAGTAGCCAGCTGTGATAAATGT---CAGCTAAAAGGGGAAGCCATGCATGGACAAGTAGACTGCAGTCCAGGGATATGGCAATTAGATTGCACACATCTAGAAGGAAAAGTAATTCTAGTAGCAGTCCATGTAGCCAGTGGCTATATAGAAGCAGAAGTTATCCCAGCAGAAACAGGACAAGAGACAGCATACTTTCTACTAAAATTAGCAGGAAGATGG---CCAGTAAAAGTAGTACACACAGACAATGGCAGCAATTTCACCAGCGCTGCAGTTAAAGCAGCC---TGTTGGTGGGCAAATATCCAACAGGAATTTGGAATTCCCTACAATCCCCAAAGTCAAGGA---GTAGTGGAGTCTATGAATAAAGAATTAAAGAAAATCATAGGACAGGTAAGGGATCAAGCTGAACACCTTAGAACAGCAGTACAAATGGCAGTATTCATTCACAATTTTAAAAGAAAAGGGGGGATTGGGGGGTAC---------------------------------------------------ACTGCAGGG---------------------GAAAGAATA---ATAGACATAATAGCAACAGACATACAAACTAGAGAATTACAAAAACAAATTATAAAAATTCAAAATTTTCGGGTTTATTACAGGGACAGCAGAGATCCAATTTGGAAAGGACCAGCAAAACTACTCTGG---AAAGGTGAAGGGGCAGTAGTAATACAG------GACAATAGTGATATAAAAGTAGTACCAAGAAGAAAAGCAAAGATCATAAGGGATTATGGAAAACAGATGGCAGGTGATGATTGTGTGG---CAGGTAGACAGGATGAGG---ATTAGAACATGGAACAGTTTAGTAAAA---CATCATATGTATGTCTCAAAGAAAGCTAAAAAATGGTGTTATATACATCACTATGAAAGCAGCAATCCAAAAGTAAGTTCAGAAGTACACATTCCATTAGGG---------GATGCTAAATTAGTAGTAAAAACATATTGGGGTCTGCATACAGGAGAAAAAGATTGGCACTTG---GGTCATGGAGTCTCCATAGAA---TGGAGGCTAAAAAGATATAGCACACAA---ATAGATCCTGACCAGGCAGACCAACTAATTCATCTGCATTATTTTGACTGTTTTTCAGACTCTGCCATAAGGAGAGCCATATTAAGACAAGTAGTTAGCCCTAGGTGTGAATATCACACAGGACATAAC---AAGGTAGGATCTCTACAATACTTAGCACTGAAAGCATTAGTAACACCAAAA------AAGACAAGGCCACCTTTGCCTAGTGTTAGGATATTAGCAGAGGATAGATGGAACAAGCCCCAGAAGACCAGGG-CCACAGAGGGAGCCATACAATGAATGGATGTTAGAGCTGTTAGAAGATCTTAAGTATGAAGCCGTTAGACACTTTCCTAGGCCATGGCTTCATGGATTAGGACAACAGATCTATAACACCTATGGGGATACTTGGGAAGGAGTTGAAGCTATAATAAGAATTCTGCAACAACTACTG---TTTGTT---CAT------TTCAGAATTGGGTGCCAACATAGCAGAATAGGCATT------GTTCGA---------GGGAGAAGAGTCAGG------GATGGATCCGGTAGATCCTAACCTAGAGCCCTGGAATCAT-CCGGGAAGTCAACCTACAACTCCTTGTAGCAAGTGTTACTGTAAAGTGTGTTGCTATCACTGCTTAGTTTGCTTTTTGAACAAAGGCTTAGGCATCTCCTATGGCAGGAAGAAGC------GGAGAC---------AGCGACGAG---GAC------CTCCTCAGAGCAATAAGAATCATCAAAATCCTATACCAAAGCAGTAAGTATAAGTAATT---------------AGTATATGTA-ATG---CTTCCT------------------------------------------------------TTGCAAATCTGGGCAATAGTA---GGACTGATAGTAGCGCTAATCCTAGCAATAGTTGCATGGACTATA---GTAGGTATAGAATATAAA---AAATTGCTAAAACAA--AGAAAAATA------------GACAGGCTGATTGAAAGAATAAGAAAG---AGAGCAGAAGACAGT---GGCAATGAGA------------------GTGAAGGGGATA---CAG---AGGAATTGT---CAATGCTTA------TTG---------------------------------ACATGGGGAACTATG---------ATCTTGGGGATATTAATA---ATCTAT------------------------------AGTGCT---------GCA---------GAA------GACTTG---------TGGGTTACTGTTTATTAT---GGGGTACCTGTGTGGAAAGATGCAAAGACCACC------CTATTTTGTGCATCAGATGCTAAAGCATATGAGACAGAAAAGCATAATGTC---TGGGCTACACATGCCTGTGTACCCACAGACCCCAACCCACAAGAGATACATTTG---GAAAATGTGACAGAAGATTTTAACATGTGGAAAAATAACATGGTAGAACAGATGCATACAGATATAATCAGTCTATGGGACCAAAGC---CTAAAG---CCA---TGTGTAAAGTTAACCCCTCTCTGTGTCACTTTACATTGTAGCAATGTTGCCAACAGCACT-------------------------------------------------------------------------------------------------------------------GGCACGGGTGGGGAAGAAATA---AAAAACTGCTCTTACAATATTACCACAGAACTAAGGGATAAAAGAAAGAAAGTATATTCACTTTTTTATAGACTAGACATAGTACAACTTAGTAGCAAT------------------------------------------------------------------------------AATAGTAATAGTAATGAGTATAGATTAATAAATTGTAATACCTCAGCCATTACACAAGCTTGTCCAAAGGTATCCTTTGAGCCAATTCCTATACATTATTGTGCCCCAGCTGGTTTTGCGATCCTA------AAGTGT---AAG---GAT------GAGGAGTTCAATGGAACAGGG---CCATGTAAGAATGTCAGCACAGTACAATGCACACAT---GGAATCAAGCCAGTAGTGTCAACTCAATTGTTGTTA---AATGGCAGTCTAGCAAAAGAAAAG------------------------------------GTAATAATTAGATCTGAAAATATCACAAACAATGTCAAAACCATAATAGTACAACTT------GTC------AAGCCT------GTGAAAATTAATTGTACCAGACCT-------AACAACAAC---------------------ACAAGAACAAGTATACGT---------------------------------------------------------------ATAGGACCAGGACAA---------TCA---TTCCATGCA---ACAGGTGAC---------ATA------ATAGGG---GATATCAGACAAGCACATTGCAATGTC---AGTAGATCAGAATGGAATGAAGCCTTACGACAGGTAGTTGAACAACTAAGA------GGACACTTTGGG---------------------AACAAAACAATAATCTTT------ACTAACTCC---TCAGGAGGGGATATAGAAATCACAACACATAGTTTTAATTGTGGAGGAGAATTTTTTTATTGTGATTCATCAGGCCTGTTTAATAGCACTTGGGATAACACTAACATC-------------------------------------ACGCAGCCAAATAGCACAGGGTCAAATGACACCATAACT------------CTCCAA---TGCAGA---ATAAAG---CAAATTATA---AATATG---TGG---------CAG---AGAGCAGGACAGGCAATGTATGCCCCT------------CCCATCCCAGGAGTAATAAGT------------------TGTGTATCAAACATT---------ACAGGATTACTATTAACAAGAGATGGTGGG------------------------------------------------------------ATTACCAGTGCAAATGAAACCTTCAGACCTGGAGGAGGAGATATGAGGGACAATTGGAGAAGTGAATTATATAAGTATAAGGTAGTAAAACTTGAACCACTAGGAGTAGCACCCACCAGGGCAAGGAGAAGAGTGGTG---------------GAGAGAGAAAAAAGAGCAGTT------GGA------ATA---GGA---GCTGTATTCATTGGTTTCTTAGGAGCAGCAGGAAGCACTATGGGC---GCGGCGTCAATGACGCTGACGGTACAGGCCAGACAATTATTGTCTGGCATAGTGCAACAGCAAAGCAATTTGCTGAGGGCTATAGAGGCTCAACAACATCTGTTGAAACTCACGGTCTGGGGCATTAAACAGCTCCAGGCAAGAGTCCTGGCTGTGGAAAGCTACCTAAGGGATCAACAGCTCCTAGGAATTTGGGGCTGCTCTGGAAAACTCATCTGCACCACTACTGTGCCCTGGAATGCTAGTTGG------------AGT------------AATAAA---------------TCTTAC---AGTGAGATATGG---GAGAATATGACCTGGTTGCAA---TGGGATAAAGAAATTAGCAATTACACAAACCTAATATATGGCCTAATTGAAGAATCGCAGAACCAGCAGGAA---AAGAATGAA---CAAGACTTA---TTGGCATTG---GACAAGTGGGCAAATCTGTGGAGT---TGGTTTAACATA---TCAAATTGGCTGTGGTATATA---AGAATATTTATAATAATAGTAGGAGGCTTAATAGGATTAAGAATAGTT---TTTGCTGTGCTTTCTATAATAAATAGAGTTAGGCAGGGGTACTCACCTTTGTCGTTTCAGACCCATACCCCAAAC------CCAGGGGGT------CCCGACAGGCCCGGAAGAATCGAAGAAGAAGATGGA---GAGCTAGGCAGAGGCAGATCGATTCGATTAGTGAACGGGTTCTTAGCGCTAGCCTGGGACGACCTACGGAGCCTGTGCCTCTTCAGCTACCACCGCTTGAGAGACTTCATCTTGATTGCTGCGAGGACTGTGGAACTTCTGGGACACAGCAGTCTCAAGGGGTTGAGACTGGGGTGGGAAGGCCTCAAG---TATCTG---TGGAACCTCCTGGTA------TACTGGAGTCGGGAACTAAGA---ATTAG-TGCTACCAGTTTGGTTGATACCATA---GCAATAGTAGTAGCTGGCTGGACAGATAGGGTTATAGAAATAGTACAAGGAATTGGT---------AGAGCT---------ATTCTCCACATACCTAGAAGAATCAGACAGGGTCTTGAAAGGGCT------TTGCTA---TAA----------------CATGGGTGGCAAGTGGTCAAAA------AGTAGCATAGTGGGATGGCCTGAGGTTAGGGAAAGAATGAGA------------CGTGCT---------------------------------------------------CGTGCT---TCTCCAGCA------------------------GCAACAGGAGTAGGAGCAGTATCTCAAGATTTAGATAAACATGGAGCAATCACAAGCAAG---AAT------ATCAACCACCCTAGT------TGCGTTTGGCTGGAAGCG---CAAGAGGAT---------GAC------GAGGTAGGCTTTCCGGTCAGGCCACAAGTACCTCTAAGGCCAATGACTTACAAGGCAGCTGTTGATCTCAGCCACTTT---TTA---AAAGAAAAGGGG---GGACTGGATGGGTTAGTTTACTCC---AAGAAAAGACAAGACATCCTTGAT------CTGTGGGTCTACCACACACAAGGCTTCTTCCCTGATTGGCAGAATTATACACCAGGGCCAGGGACCAGATTCCCACTAACATTTGGGTGGTGCTTCAAGCTAGTACCAGTTGATCCAGAGGAAGTAGAGAAGGCTACAGAGGGAGAGAACAACTGCCTATTACACCCTATATGCCAGCATGGAATGGAGGATGAGGAGAAAGAAGTATTAAAGTGGCAGTTTGACAGCCGCCTGGCACTAAAACACAGAGCCCGA---GAACTGCATCCGGAGTTCTAC------------------------------------AAAGACTGCTGA
		</sequence>
		<sequence>
			<taxon idref="A1|1998|UGA|AF484508"/>
			NNNNNNGCGAGAGCGTCAGTATTAAGTGGG---GGAAAATTAGATATGTGGGAAAAAATTCGGTTAAGGCCAGGGGGAAAGAAAAAATATAGACTGAAACATCTAGTATGGGCAAGCAGGGAGCTGGAAAGATTCGCACTTAACCCTAGCCTTTTAGAAACAGCAGAAGGATGTCAACAAATAATAGAACAGTTACAACCAGCTCTCAAC---ACAGGAACAGAAGAACTTAAATCATTATTTAATACAGTAGTAACCCTCTATTGTGTACATCAACGGATAGATGTAAAAGACACCAAGGAAGCCTTAGATAAAATAGAGGAAATACAAAAGAAG------------------------AGCAAG---CAAAAGACA---CGAGAG---------------------ACACAG---CAGGCAACAGCT---------------------GAGACAGGA------------AACAGCAGCAAG---------------------GTCAGCCAAAATTACCCTATAGTGCAAAATGCACAAGGGCAAATGATATACCAGGCCTTATCACCAAGGACTTTGAATGCATGGGTAAAAGTAATAGAAGAAAGGGGCTTCAGCCCAGAAGTAATACCCATGTTCTCAGCATTATCAGAAGGAGCCGCCCCACAAGATTTAAATATGATGCTGAACATAGTGGGGGGACACCAGGCAGCTATGCAAATGTTAAAAGATACCATCAATGAGGAAGCT---GCAGAATGGGACAGGTTACATCCAGTACATGCAGGGCCTATTCCACCAGGCCAGATGAGAGAACCAAGGGGAAGTGATATAGCAGGAACTACTAGTACCACTCAAGAACAAATAGGATGGATG---ACA---------GGCAAT---CCACCTATCCCAGTGGGAGATATCTATAAAAGATGGATAATCCTAGGATTAAATAAAATAGTAAGAATGTATAGCCCTGTTAGCATTTTGGACATAAAACAAGGGCCAAAAGAACCCTTCAGAGACTATGTAGATAGGTTCTTTAAAACTCTCAGAGCCGAACAAGCTACACAAGAGGTAAAAGGTTGGATGACAGAAACCTTGCTGGTTCAAAATGCAAATCCAGATTGTAAGTCCATTCTAAGAGCATTGGGATCAGGGGCTACATTAGAAGAAATGATGACAGCATGCCAGGGAGTAGGAGGACCCAGCCATAAAGCAAGGGTTCTAGCTGAGGCAATGAGCCAAGCACAA---------------------CAAACAAACATA---ATGATG---CAGAAAGGCAGT------------TTTAGG---AGC---CAGAGAAAA---ATTAAGTGTTTCAACTGTGGCAAAGAAGGA---CACCTTGCAAGAAATTGCAGGGCCCCTAGGAAAAAAGGCTGTTGGAAATGTGGGAGAGGGGGACACCAAATGAAAGACTGCACT------------GAAAGACAGGCTAATTTTTTAGGGAAAATCTGGCC---TTCCAGCAA---GGG---GAG---GCCAGGAAA---TTTTCCTCAGAG---------------------CAGACC------------------AGAGCCGACAGC------------------------------------------------------------CCCGCCAGC------------AGAGCTCTTTGGGAT---GGG---------------GGGAGAGAT---GACCTCCCC------------------TCCGAAGCAGGAGCAGGA------------GCAGAAAGA---------CAG------------------------------GGA---ACAGGC---------CCCACCCTTAGTTTCCCTCAAATCACTCTTTGGCAACGACCCCTTGTCACAGTAAGGATAGAAGGACGGCTAAAAGAAGCTCTATTAGATACAGGAGCAGATGATACAGTATTA---GAAGATATAAATTTGTCAGGAAAATGGAAACCAAGAATGATAGGGGGAATTGGAGGGTTTATCAAGGTAAAACAGTAT---GATCAGGTAGCTATAGAAATTTGTGGAAAAAAGGCTATAGGTACAGTATTAATAGGACCTACACCTGTC------AACATAATTGGAAGAAATATGTTGACTCAGATTGGTTGTACCTTAAATTTTCCAATAAGTCCTATTGAGACTGTACCAGTAAAATTAAAGCCAGGAATGGATGGCCCAAGGATTAAACAATGGCCATTGACAGAAGAAAAAATAAAAGCATTAACAGAAATTTGTAAAGAAATGGAAAAGGAAGGAAAAATTTCAAAAATTGGGCCTGAAAATCCATATAAT---ACTCCAGTATTTGCTATAAAG---AAAAAAGATAGTACTAAA---TGGAGAAAATTAGTAGATTTTAGAGAGCTCAATAAAAGAACTCAGGACTTTTGGGAGGTTCAATTAGGAATACCACACCCT---GCGGGTTTA---AAAAAG---AAAAAATCAGTAACAGTACTAGATGTGGGAGACACATAT---TTTTCAGTTCCTTTAGATGAAGGATTTAGAAAGTATACTGCATTCACCATACCTAGTATAAACAATGCGACACCAGGAATCAGGTATCAGTATAATGTGCTTCCACAAGGATGGAAAGGATCACCGGCAATATTCCAGAGCAGC---ATGACAAAAATCTTAGAGCCCTTTAGAGCACAAAATCCAGACATAATTATCTATCAATACATGGATGACTTGTATGTAGGATCTGATTTAGAAATAGGACAGCATAGAACAAAAGTAGAGGAGTTGAGAGCTCATCTATTGAGTTGGGGATTTACTACACCAGACAAAAAGCATCAGAAAGAACCTCCATTTCTTTGGATGGGATATGAGCTCCATCCTGACAAATGGACAGTCCAG---CCTATACAGCTGCCAGAT---AAA---------GAAAGCTGGACTGTCAATGATATACAGAAATTAGTGGGAAAACTAAATTGGGCAAGTCAAATCTATCCAGGGATTAAAGTAAAGCAACTGTGTAAACTCCTCAGAGGAGCCAAAGCATTAACAGATATAATACCACTGACTGAGGAAGCAGAATTAGAATTGGCAGAGAACAGG---GAGATTCTAAAAGACCCTGTGCATGGAGTATATTATGACTCATCAAAAGACTTAATAGCGGAGATACAGAAACAAGGGCAAGACCAGTGGACATATCAAATTTATCAAGAGCCCTTTAAAAATCTAAAAACAGGAAAATATGCAAGAAAA---AGATCTACTCACACTAATGATGTAAAACAATTAGCAGAGGTAGTGCAAAAAGTGGTTATGGAAAGCATAGTAATATGGGGAAAGACTCCTAGATTTAAACTACCCATTCAAAAAGACACATGGGAGACATGGTGGATGGACTATTGGCAGGCTACCTGGATTCCTGACTGGGAGTTTGTCAATACCCCTCCTCTAGTAAAA---TTATGGTACCAG---TTAGAGAAAGACCCCATAATAGGAGCAGAG---ACATTCTATGTAGATGGGGCATCTAATAGGGAAACTAAGCTAGGAAAAGCAGGATATGTCACTGACAGAGGAAGACAAAAGGTTGTTTCCCTAACTGAAACAACAAATCAAAAGGCTGAACTACATGCAATATATCTAGCCCTGCAGGATTCAGGATCAGAAGTAAATGTAGTAACAGATTCACAGTATGCATTAGGAATCATTCAGGCACAACCAGACAGAAGTGAATCAGAGTTAGTCAACCAAATAATAGAGAAACTAATAGGAAAAGACAAGGTCTACCTGTCATGGGTACCAGCTCATAAAGGGATTGGAGGAAATGAACAAGTAGATAAATTAGTCAGCTCTGGAATCAGGAAGATACTATTTTTAGATGGGATAGATAAGGCTCAA---GAA---GAACATGAAAGATATCACAGCAATTGGAGAGCAATGGCTAGTGATTTTAATCTGCCACCTATAGTAGCAAAGGAAATAGTAGCCAGCTGTGATAAATGT---CAACTAAAAGGGGAAGCCATACATGGACAAGTAGACTGCAGTCCAGGGATGTGGCAATTAGATTGCACACATCTAGAAGGAAAAGTAATTCTGGTAGCAGTCCATGTAGCCAGTGGATATATAGAGGCAGAACTTATCCCAGCAGAAACAGGACAGGAGGCAGCATACTTTCTGCTAAAATTAGCAGGAAGGTGG---CCAGTGAAAACAGTACACACAGACAATGGCAGCAATTTCACCAGCGCTGCATTTAAAGCAGCC---TGTTGGTGGGCAAATGTCCAACAGGAATATGGGATTCCCTACAATCCCCAAAGTCAAGGA---GTAGTGGAATCTATGAATAAAGAATTAAAGAAAATCATAGGGCAAGTAAGAGAGCAAGCTGAACACCTTAAGACAGCAGTACAAATGGCAGTATTCATTCGCAATTTTAAAAGAAAAGGGGGGATTGGGGGGTAC---------------------------------------------------AGTGCAGGG---------------------GAAAGAATA---ATAGACATAATAGCAACAGACATACAAACTAAAGAACTACAAAAACAAATTATAAAAATTCAAAATTTTCGGGTTTATTACAGGGACAGCAGAGATCCACTTTGGAAAGGACCAGCAAAACTACTCTGG---AAAGGTGAAGGGGCAGTAGTAATACAG------GACAATAGTGAGATAAAGGTAGTGCCCAGAAGAAAAGCAAAGATCATTAGGGATTATGGAAAACAGATGGCAGGTGATGATTGTGTGG---TAGGTAGACAGGATGAGG---ATTAGAACATGGAATAGTTTAGTAAAA---CATCATATGTATGTCTCAAAGAAAGCTAAAGGTTGGTTTTATAGACATCACTTTGAAAGCAGGCATCCAAAAGTAAGTTCGGAAGTACACATCCCACTAGGA---------GAGGCTAGACTAGTAGTAACAACATATTGGGGTTTGCAGACAGGAGAAAAAGACTGGCAATTG---GGCCATGGGGTCTCCATAGAA---TGGAGGAAAAAAAGATATAGCACACAA---ATAGATCCTGACCTGGCAGACCAACTAATTCATCTGCATTATTTTAACTGTTTTTCAGAGTCTGCCATAAGGAAAGCCATATTAGGACAAGTAGTTAGCCCCAGTTGTGACTATCAAGCAGGACATAAT---AAGGTAGGATCTCTACAGTATTTGGCACTGAAAGCATTAGTAACACCAACA------AGGATAAAGCCACCTCTGCCTAGTGTTAAGAAATTAACAGAGGACAGATGGAACAAGCCCCAGAAGACCAGGG-CCCCAGAGGGAGCCGTACAATGAATGGACATTAGAACTGTTGGAAGAGCTTAAGCATGAAGCTGTTAGACATTTTCCTAGGCCATGGCTCCATGGATTAGGACAACATATCTATAACACCTATGGGGATACTTGGGAAGGAGTAGAAGCTATAATAAGAATTTTGCAACAACTACTG---TTTGTT---CAT------TTCAGAATTGGGTGCCGACATAGCAGAATAGGAATT------AATCGA---------AGAAGAAGAGTCAGG------GATGGATCCAGTAGATCCTAGCCTAGAGCCCTGGAAGCAT-CCAGGAAGTCAGCCTACAACTGCTTGTAACAAGTGTTACTGTAAAAAATGCTGCTTTCATTGTCAAAGTTGCGTTCTGAACAAAGGCTTAGGCATCTCCTATGGCAGGAAGAAGC------GGAGAC---------AGCGACGCA---GAA------CTCCGCACAGCAGTAAGGATCATCAAAATCCTATACCAAAGCAGTGAGTATTAGTAATT---------------AGTATATGTG-ATG---CCTACT------------------------------------------------------TTAGAAATCTGTGCAATAATA---GGACTGATAGTGGCACTAATCTTAGCAATAGTTGTGTGGACCATA---GTAGGTATAGAAATTAAG---AAAATACTAAAGCAA--AGAAAAATA------------GACAGGATAATTAGGAGAATAAGTGAA---AGAGCAGAAGACAGT---GGCAATGAGA------------------GCGACGGGGACA---CGG---AAGAATTGG---CAAAACTTG------TGG---------------------------------AGATGGGGAACCATG---------ATCTTGGGGATGCTTATA---ATTTGT------------------------------AAGGCT---------GCA----------GA------AACTTG---------TGGGTTACTATCTACTAT---GGGGTACCTGTGTGGAAAGATGCGGAGACCACC------TTATTTTGTGCATCAGATGCGAAGGCATATGAAAAAGAAGTGCATAATGTC---TGGGCTACACATGCCTGTGTACCTACAGACCCCAACCCACAAGAAATAAATTTG---GGAAATGTGACAGAAAAGTTTAACATGTGGAAAAATAACATGGTAGACCAGATGCATGCAGATGTAATCAGTCTATGGGACGAAAGC---CTAAAG---CCA---TGTGTAAAGTTAACCCCTCTCTGCGTTACTTTAAATTGTAATCAGGTCAATGTCACCGGTGACGAGAAT-------------------------------------------------------------------------------------------------CATACCCTCAGTAATATCAAAGAGGACCTA---AGAAACTGCTCTTTCAATATGACCACAGTATTAAGGGATAAGACTCAGAAAGTACATTCACTTTTTTATAAACTGGATATAGTAGAAATTGGGAAT---------------------------------------------------------------------------------------AGCAGTAGTCAGTATAGATTAATAAACTGTAATACCTCAGCCATTACACAAGCCTGTCCAAAGGTATCCTTTGAGCCAATTCCCATACATTATTGTGCCCCAGCTGGGTTTGCGATTCTA------AAATGT---AAC---GAT------AAGAAGTTCAATGGAACAGGG---CTATGCAAGAATGTTAGCACAGTACAATGCACACAT---GGAATCAAGCCAGTAGTATCAACTCAACTGCTGTTA---AATGGCAGTCTAGCAGAAGGAGAG------------------------------------GTAATGATTAGATCTGAAAATATCACAAACAATGCCAAAAACATAATAGTACAATTT------AAA------GAGGCT------GTACAAATTAATTGTAGCAGACCT-------GGCAACAAT---------------------ACAAGAAAAAGTGTACCT---------------------------------------------------------------ATGGGACCAGGAAAA---------GCA---TTCTATGCA---ACAGGTGAC---------ATA------ATAGGG---GATATAAGAAAAGCACATTGTAATGTC---AGTAGAGCAGCATGGAATAAAACTTTACAGGAGGTAGCCAAACAATTAAGA------ACATACTTTAAG---------------------AACAAAACAATAATCTTT------ACTAACACC---TCAGGAGGGGATCCAGAGATAACAACACATAGTTTTAATTGTGGAGGAGAATTTTTCTACTGTAACACATCAAGCCTGTTTAATGGCACTTGGAATGGCACTGAGAAC----------------------------------------ATAACGGAGTCAAATAGCATGAACGACTCTATAATA------------CTCCAA---TGCAGA---ATAAAG---CAAATTATA---AATATG---TGG---------CAG---AGAGCAGGACAAGCAATATATGCCCCT------------CCCATCCCAGGAGTAATAAGG------------------TGTCAATCAAACATT---------ACAGGACTAATATTAACAAGAGATGGTGGA------------------------------------------------------------AATAACAGTACAAATGAAACCTCCAGACCTGGAGGGGGAGATATGAGGGACAACTGGAGAAGTGAATTATATAAGTATAAAGTAGTAAAACTTGAACCACTAGGAGTAGCACCCACCAGGGCAAAGAGAAGAGTGGTG---------------GAGAGAGAGAAAAGAGCAGTT------GGA------CTA---GGA---GCTGTTTTCTTTGGGTTCTTAGGAGCAGCAGGAAGCACTATGGGC---GCGGCGTCAATAACGCTGACGGTACAGGCCAGACAATTATTGTCTGGTATAGTGCAACAGCAAAGCAATTTGCTGAGGGCTATAGAGGCTCAACAGCATCTGTTGAAACTCACGGTCTGGGGCATTAAACAGCTCCAGGCAAGAATCCTGGCTGTGGAGAGATACCCAAAGGATCAACAGCTCCTAGGAATTTGGGGCTGCTCTGGAAAAATCATCTGCACCACTAATGTGCCCTGGAACTCTAGTTGG------------AGT------------AATAAA---------------TCCCAG---AGTGAGATATGG---GACAACATGACCTGGCTGCAG---TGGGATAAAGAAATTAGCAATTACACAACCATAATATATAAGCTAATTGAAGAATCGCAGACCCAGCAGGAA---ATAAATGAA---AAAGACTTA---TTGGCATTG---GACAAGTGGGCAAATCTGTGGAAT---TGGTTTGAAATA---TCAAAATGGCTGTGGTATATA---AAAATATTTATAATGATAATAGGAGGCTTAATAGGATTAAGAATAGTT---TTTGCTGTGCTTTCTATAATAAATAGAGTTAGGCAGGGATACTCACCTTTGTCATTCCAGACCCATACCCCAAAC------CCAAGGGAT------CTCGACAGGCCCGGAAGAATCGAAGAAGAAGGTGGA---GAGCAAGACAGACACAGATCGATACGCTTAGTGAGCGGATTCTTAGCGCTTGCCTGGGACGACCTGCGGAACCTGTGCCTCTTCAGCTACCACCGATTGAGAGACTTAGTCTTGCTTGCAGCGAGGGCTGTGGAACTTCTGGGACGCAACAGCCTCAAGGGGCTGAGACTGAGTTGGGAAGGCCTCAAG---TATCTG---GGGAATCTTCTGATC------TATTGGGGTCGGGAACTAAAA---CTTAG-TGCTATCAATTTGGTTGATACCATA---GCAATAGCAGTAGCTGGGTGGACAGATAGGATTATAGAAGTAGGACAAAGAATTTGT---------AGAGCT---------ATTTTACATATACCTAGAAGAATCAGACAAGGCTTCGAAAGGGCT------TTGCTA---TAA----------------CATGGGGGGCAAATGGTCAAAA------AGTAGCATAGTGGGATGGCCTGAGGTTAGGGAAAGAATGAGA------------CAAACT------------------------------------------------------------CCTCCAGCA------------------------GCAGAAGGAGTAGGAGCAGTATCTCAAGATCTAGATAAATATGGAGCAGTCACAACCAGC---AAT------ATAAATCACCCTAGT------TGCACCTGGCTGGAAGCG---CAAGAGGAA---------GAGGAAGAGGGGGTAGGCTTCCCAGTCAGGCCACAGGTACCTCTAAGGCCAATGACTCATCAGGGAGCTATGGATCTCAGCCACTTT---TTA---AAAGAAAAGGGG---GGACTGGATGGGTTAATTTATTCC---AGAAAGAGACAAGAGATCCTTGAT------CTGTGGGTCTACCACACACAAGGCTTCTTCCCTGATTGGCAGAATTACACACCAGGGCCAGGGACCAGGTACCCACTAACATTTGGATGGTGCTTCAAGCTAGTACCAGTTGATCCAGACGAAGTAGAGAAGGCTACTGAGGGAGAGAACAACAGCCTCTTGCACCCTATGTGCCAACATGGAGTGGATGATGAGGAGAGAGAAACATTAAGACGGCAGTTTGACAGCCTCCTGGCATTTAGACACCTAGCCCGA---GAGCTGCATCCGGATTTCTACAAAGACTGC---------------------------TGAGAATGCTGA
		</sequence>
		<sequence>
			<taxon idref="A1|1998|UGA|AF484509"/>
			NNNNNNGCGAGAGCGTCAGTATTAAGTGGG---GGAAAATTAGATGCGTGGGAGAAAATTCGGTTAAGGCCAGGGGGAAGGAAACAATATAAACTAAAACATCTAGTATGGGCAAGCAGGGAGCTGGACAGATTCGCACTTAACCCCAGCCTTTTAGAAACAGCAGAAGGATGTCAACAAGTAATAGAACAACTACAACCAGCTTTCAAG---ACAGGAACAGAAGAACTTAAATCATTATATAATACAGTAGCAACCCTCTATTGCGTACATCAAAGGATAGATGTAAAAGACACCAAGGAAGCTTTAGATAAAATAGAGGAACTACAAAATAAA------------------------AGCAAG---CAAAAG---------------------------------ACACAA---CAGGCAACAGCT---------------------GACACAGGA------------AACAGTAGCAAG---------------------GTCAGCCAAAATTACCCTATAGTGCAAAATGCACAAGGGCAAATGATACACCAGGCTATAACACCAAGAACTTTGAATGCATGGGTGAAAGTAATAGAAGAAAGGGGTTTCAGTCCAGAAGTGATACCCATGTTCTCAGCATTATCAGAAGGAGCCACCCCAGGAGATTTAAATATGATGCTGAACATGGTGGGGGGACACCAGGCAGCTATGCAAATGTTAAAAGATACCATCAATGAGGAAGCT---GCAGAATGGGATAGGTTACATCCAGTACAAGCAGGGCCTATTCCACCAGGCCAGATGAGAGAACCAAGGGGAAGTGACATAGCAGGAACTACTAGTACTCCTCAAGAACAAATAGGATGGATG---ACA---------GGCAAC---CCGCCTATCCCAGTGGGAGACATCTATAAAAGATGGATAATCCTGGGATTAAATAAAATAGTAAGAATGTATAGCCCTGTTAGCATTTTGGACATAAAACAAGGGCCAAAAGAACCTTTCAGAGATTATGTAGATCGGTTCTTTAAATGTCTCAGAGCCGAACAAGCTACACAGGATGTAAAAAATTGGATGACAGACACCTTGCTGGTCCAAAATGCAAATCCAGATTGTAAGTCCATTTTAAGAGCATTAGGATCAGGGGCTACATTAGAAGAGATGATGACAGCATGCCAGGGAGTGGGAGGACCCAGCCATAAAGCAAGGGTTTTAGCTGAGGCAATGAGTCAAGTACAAAAT---------------GCAGGGGCAAGCATA---ATGATG---CAGAGAGGCAAT------------TTTAGG---GGC---CAGAAAAGA---ATTAAGTGTTTCAACTGTGGCAAAGAAGGA---CACCTAGCCAGAAATTGCAGGGCCCCTAGGAAAAAAGGCTGTTGGAAATGTGGGAAAGAAGGACACCAAATGAAAGACTGCACT------------GAGAGACAGGCTAATTTTTTAGGGAAAATTTGGCC---TCCCAGCAA---GGG---GAG---GCCAGGAAA---TTTTCCTCAGAA---------------------CAGACT------------------GGAGCCGACAGC------------------------------------------------------------CCCACCAGC------------AGAGCTGTTTGGGAT---GGG---------------GGAAGAGAT---AACCTCCCC------------------TCCGAAGCAGGAGCA------------------GAAAGA---------CAG------------------------------GGA---GCAGAA---------CTCACCCTTAGTTTCCCTCAAATCACTCTTTGGCAACGACCCGTTGTCACAGTAAAAATAGAAGGACAGCTAAAAGAAGCTCTATTAGATACAGGAGCAGATGATACAGTATTA---GAAGATATAAATTTGCCAGGAAAATGGAAACCAAAAATGATAGGGGGAATTGGAGGTTTCACTAAGGTAAAACAGTAT---GATCAGATAGCTATAGAAATTTGTGGAAAAAAGGCTATAGGTACAGTATTAGTAGGACCTACACCTGTC------GACATAATTGGAAGAAATATGTTGACTCAGATTGGTTGTACTTTAAATTTTCCAATTAGTCCTATTGAGACTGTACCAGTAACATTAAAGCCAGGAATGGATGGCCCAAGGATTAAACAATGGCCATTGACAGAAGAAAAAATAAAAGCATTAACAGAAATTTGTAAAGAGATGGAAAAGGAAGGAAAAATTTCAAAAATTGGGCCTGAAAATCCATATAAT---ACTCCAATATTTGCTATAAAG---AAAAAAGATAGCACTAAA---TGGAGAAAATTAGTAGATTTTAGAGAACTCAATAAAAGAACTCAGGATTTCTGGGAAGTTCAATTAGGAATACCGCATCCC---GCAGGTTTA---AAAAAG---AAAAAATCAGTAACAGTACTAGATGTGGGAGACGCATAT---TTTTCAGTTCCTTTAGATGAGAGCTTTAGAAAGTATACAGCGTCCACCATACCTAGTATAAACAATGAGACACCAGGAATCAGGTATCAGTACAATGTGCTTCCACAGGGATGGAAAGGATCACCAGCAATATTCCAGAGTAGC---ATGACAAAAATCTTAGAACCCTTTAGAGCACAAAATCCAGGAGTAGTTATCTATCAATACATGGATGACTTGTATGTAGGATCTGATTTAGAAATAGGACAGCATAGAGCAAAAGTAGAGGAGTTGAGAGCTCATCTATTGAGGTGGGGATTTACTACACCAGACAAAAAGCATCAGAAAGAACCCCCATTTCTTTGGATGGGATATGAACTCCATCCTGACAAGTGGACAGTTCAG---CCTATACAGCTGCCAAAC---AAA---------GATAGCTGGACTGTCAATGATATACAGAAATTAGTGGGAAAGCTAAATTGGGCAAGTCAAATTTATGCAGGGATTAAAGTAAAGCAACTGTGTAAACTCCTCAGAGGAGCCAAAGCACTAACAGATATAGTAACATTGACAGAGGAAGCAGAACTAGAATTGGCAGAGAACAGG---GAGATTCTAAAAGACCCTGTGCATGGGGTATATTATGACCCATCAAAAGATTTAATAGCAGAAATACAGAAACAAGGGCAAGACCAATGGACATATCAAATTTATCAAGAACCATTTAAGAATCTGAAAACAGGGAAATATGCAAGAAAA---AAGTCTGCTCACACTAATGATGTAAAACAATTAGCAGAAGTGGTGCAAAAAGTAGCCATGGAAAGCATAGTAATATGGGGAAAGACTCCTAAATTTAGACTACCCATACAGAAAGATACATGGGAGACATGGTGGATGGACTATTGGCAGGCTACTTGGATCCCTGAATGGGAGTTTGTCAACACCCCTCCTCTAGTAAAA---TTGTGGTACCAA---TTAGAGAAAGACCCCATAGAAGGAGTAGAG---ACTTTCTATGTAGATGGGGCAGCTAATAGGGAAACTAAGCTAGGAAAAGCAGGATATGTCACTGACAGAGGAAGGCAAAAGGTTGTTTCTCTAACTGAGACAACAAATCAAAAGACTGAACTACATGCAATCCATCTAGCCTTGCAGGATTCAGGATCAGGAGTAAATATAGTAACAGACTCCCAGTATGCATTAGGAATCATTCAGGCACAACCAGACAAAAGTGACTCAGAAATAGTCAATCTAATAATAGAGAAGCTAATAGAAAAAGATAAAGTCTACCTATCATGGGTACCAGCACATAAGGGGATTGGAGGAAATGAACAAGTAGATAAATTAGTCAGCTCTGGAATCAGGAAGATACTATTTTTAGATGGGATAGATAAGGCTCAA---GAA---GAACATGAAAGATATCACAGCAATTGGAGAGCAATGGCTAGTGATTTTAATCTGCCACCTATAGTAGCAAAGGAAATAGTAGCCAGCTGTGATAAATGT---CAACTAAAAGGGGAAGCCATGCATGGACAGGTAGACTGTAGTCCAGGGATGTGGCAATTAGATTGCACACATTTAGAAGGGAAAGTAATTCTGGTAGCAGTCCATGTAGCCAGTGGCTATATAGAAGCAGAAGTTATCCCAGCAGAAACAGGGCAGGAGGCAGCATACTTTTTGCTAAAATTAGCAGGAGGATGG---CCAGTAAAAGTAGTACACACAGACAATGGCAGCAATTTTACCAGCGCTGCATTTAAAGCAGCC---TGTTGGTGGGCAAACATCCAACAGGAATTTGGGATTCCCTACAATCCCCAAAGTCAAGGA---GTGGTAGAATCTATGAATAAGGAATTAAAGAAAATCATAGGGCAGATAAGAGAGCAAGCTGAACACCTTAAAACAGCAGTACAAATGGCAGTATTCATTCACAATTTTAAAAGAAAAGGGGGGATTGGGGGGTAC---------------------------------------------------AGTGCAGGG---------------------GAAAGAATA---ATAGACATAATAGCAACAGACATACAAACTAAAGAATTACAAAAACAAATTACAAAAATTCAAAATTTTCGGGTTTATTACAGGGACAGCAGAGATCCAGTTTGGAAAGGACCAGCAAAACTACTCTGG---AAAGGTGAAGGGGCAATAGTAATACAG------GACAATAGTGATATAAAGGTAGTGCCCAGAAGAAAAGCAAAGATCATTAGGGATTATGGAAAACAGATGGCAGGTGATGATTGTGTGG---CAGGTAGACAGGATGAGG---ATTAGAACATGGAACAGTGTAGTAAAA---CATCATATGTATGTCTCAAAGAAAGCTAAAGAGTGGTCCTATAGACATCACTTTGAAAGCATGAATCCAGGAGTAAGTTCAGAAGTACACATCCCACTAGGA---------GATGCTAGACTAATAATAAGAACATATTGGGGTTTGCATACAGGAGAAAAAGATTGGCAATTG---GGTCATGGGGTCTCCATAGAA---TGGAGGCTAAAAAGATATAGAACACAA---ATAGATCCTGATCTGGCAGACCAACTAATTCATCTGCATTATTTTAAATGTTTTTCAGACTCTGCCATAAGGAAAGCCATATTAGGACAAGTAGTTAGCCCTAGGTGTGAGTATCAGGCAGGACATAAC---AAGGTAGGATCTCTACAATATTTGGCACTGAAAGCATTAGTAACACCAACA------AGGATAAGGCCACCTTTGCCTAGTGTTAGGAAATTAGCAGAGGACAGATGGAACAAGCCCCAGAAGACCAGGGGCCCCAGAGGGAACCATACAATGAATGGACATTAGAACTGTTAGAAGAGCTTAAGAATGAAGCTGTTAGGCATTTTCCTAGGCCATGGCTCCATGGATTAGGACAATATATCTATAACACCTATGGGGATACTTGGGAAGGAGTTGAAGCTATAATAAGAATTTTGCAACAACTACTG---TTTGTT---CAT------TTCAGAATTGGGTGCCAACATAGCAGAATAGGCATT------ATTCGA---------AGCAGAAGAGTCAGG------GATGGATCCGGTAGATCCTAACCTAGAGCCCTGGAACCAT-CCAGGAAGTCAGCCTGCAACTGCTTGTAGCACGTGTTACTGTAAAAAGTGTTGCTATCATTGTCCAGTTTGCTTTTTGAACAAAGGCTTAGGAATCTCCTATGGCAGGAAGAAGC------GGAGAC---------AGCGACGAA---GAA------CTCCTCAGAGTAGTAAAGATCATCAAAATCCTGTACCAAAGCAGTAAGTATTAGTAATT---------------AGTATATGTA-ATG---TTGCCT------------------------------------------------------TTGCAAATCTGTGCAATAGCA---GGACTGGTAGTGGCACTAATCCTAGCCATAGTTGTGTGGACTATA---GTAGGTATAGAATATATA---AGATTAAGAAAGCAA--AAGAAAATA------------GACAGGTTAATTGAGAGAATAAGGGAA---AGGGCAGAAGACAGT---GGCAATGAGA------------------GTGATGGGGATA---CAG---ATGAATTGG---CAAAACTTG------TGG---------------------------------AGATGGGGAACTATG---------ATCTTGGGGGTGATATTA---ATTTGT------------------------------AGTGCT---------GCA---------GAA------AACTTG---------TGGGTTACTGTCTACTAT---GGGGTACCTGTGTGGAGAGATGCAGAGACCACC------TTATTTTGTGCATCAGATGCAAAATCATATGATACAGAAATGCATAATGTC---TGGGCCACACATGCCTGTGTACCTACAGACCCCAACCCACAAGAAATAAATTTG---AAAAATGTGACAGAAGAGTTTAACATGTGGAAAAATAAAATGGTAGAGCAGATGCATACAGATATAATCAGTCTATGGGACCAAAGC---TTAAAG---CCA---TGTGTAAAGTTAACCCCTCTCTGTGTTACTTTAGAGTGTAGCAACCCATCAACAGGTATCAATAAAACC-------------------------------------------------------------------------------------------------ACAGACATGAGAAATAACATCACAGACATG---AAAAACTGCTCTTTCAATATGACCACAGAATTAAGGGATAAGAAACAGAGAGTATACTCACTTTTTTATAAACTGGATGTAGTACCAATTAATGAC------------------------------------------------------------------------------------AACAGTAGCAATACCTATAGATTAATAAATTGTAATACCTCAGCCATAACACAGGCTTGTCCAAAGGTATCCTTTGAGCCAATTCCCATACATTACTGTGCTCCAGCTGGTTTTGCGATTCTA------AAGTGT---AAT---GAT------AAAGAGTTCAATGGAACAGGG---CTATGCAAGGATGTCAGCACAGTACAATGCACACAT---GGAATCAAGCCAGTAGTATCAACTCAACTGCTGTTA---AATGGCAGTCTAGCAAAAGAAAGG------------------------------------GTAATAATTAGATCTGAAAATATTACAGACAATATCAAAAACATAATAGTACAACTT------AAC------GAGTCT------GTAGAAATTAGTTGTATCAGACCT-------AACAACAAT---------------------ACAAGAAAAAGTGTACGT---------------------------------------------------------------ATAGGACCAGGACAA---------GCA---TTCTATGCA---ACA---GAC---------ATA------ACAGGG---GATATAAGACAAGCATATTGTAATGTT---AGTAAAAGGGGATGGAATAACACTTTGCAAAAGGTAGTTGAACAATTAAGA------GTACACTTTGAG---------------------AACAAAACAATAACCTTT------GCTAACTCC---TCAGGAGGGGATCTAGAAATAACAACACATAGTTTTAATTGTGGAGGAGAATTTTTCTATTGTGACACATCAGGCCTGTTTAATAGCACTTGGTATAATACTTGGAAT-------------------------------------AGCACTGAATCAAAAAGCACGGAGTCAAACGACATTACT------------CTCCAA---TGCAGA---ATAAAG---CAAATTATA---AATATG---TGG---------CAG---AGAGCAGGACAAGCAATATATGCCCCT------------CCCATCCAAGGAGTAATAATG------------------TGTAAATCAAATATT---------ACAGGACTAATATTAACAAGAGATGGTGGA---------------------------------------------------------GGTAATAGCAGTGAACCTGAAACCTTCAGACCTGGAGGAGGAGACATGAGGGACAATTGGAGAAGTGAATTGTATAAGTATAAAGTAGTAAAAATTGAACCACTAGGAGTAGCACCCACCAAGGCAAGGAGAAGAGTGGTG---------------CAGAGAGAAAAAAGAACAGTT------GGA------ATA---GGA---GCTGTGTTCCTTGGGTTCTTAGGAGCAGCAGGAAGCACTATGGGC---GCGGCGTCAATAACGCTGACGGCACAGGCCAGAGCATTACTGTCTGGCATAGTGCAACAGCAAAGCAATTTGCTGAGGGCTATAGAGGCTCAACAACATCTGTTGAGACTCACGGTCTGGGGCATTAAACAGCTCCATGCAAGAGTCCTGGCTGTGGAAGGATACCTAAGGGATCAACAGCTCCTAGGAATTTGGGGCTGCTCTGGAAAACTCATCTGCACCACTAATGTGCCCTGGAACTCTAGTTGG------------AGT------------AATAAA---------------TCCCAG---AATGAGATATGG---GGCAACATGACCTGGCTGCAG---TGGGATAAAGAAATTAGCAATTACACACAGATAATATATAGCCTAATTGAAGAATCACAGAACCAGCAGGAA---AAGAATGAA---CAAGACTTA---TTGGCATTG---GATAAATGGGCAAATCTGTGGAAT---TGGTTTGACATA---TCAAACTGGCTGTGGTATATA---AAAATATTTATAATGATAGTAGGAGGCTTAATAGGATTAAGAATAGTT---TTTGCTGTACTTTCTATAATAAATAGAGTTAGGCAGGGATACTCACCCTTGTCGTTCCAGACCCTTACCCCAGTC------CCAAGGGGT------CTCGACAGGCCCGGAAGAATCGAAGAAGAAGGTGGA---GAGCAAGACAGAGACAGATCGATTCGATTAGTGAGCGGATTCTTGGCACTTGCCTGGGACGACCTGCGGAGCCTGTGCCTTTTCAGCTACCACCGATTGAGAGACTTCATATTGATTGCAGCGAGGACTGTGGAACTTCTGGGGCACAGCAGTCTCAAGGGACTGAGACTGGGGTGGGAAGGCCTCAAG---TATCTG---GGGAATCTTCTATCA------TATTGGGGTCAGGAACTAAAA---ATTAG-TGCTATTAACCTGTTTGATACCATA---GCAATAGCAGTAGCTGAGTGGACAGATAGGGTTGTAGAAATAGGACAAAGACTTTGT---------AGAGCT---------ATTCTCCACATACCTAGAAGAATCAGACAAGGCTTAGAAAGGGCT------TTGCTA---TAA----------------CATGGGGGGCAAGTGGTCAAAA------AGCAGCATAGTGGGATGGCCTGAGGTTAGGGAAAGGATAAGA------------CAAACT------------------------------------------------------------CCTCCAGCA------------------------GCAAAAGGAGTAGGAGCAGTATCTCAAGATTTAGATAAACATGGAGCAATCACAATCAGC---AAC------ATAAATCACCCTAGT------TGCGCCTGGCTGGAGGCA---CAAGAGGAC---------GAG------GAGGTGGGCTTTCCAGTTAGGCCACAAGTACCTTTAAGGCCAATGACTTACAAGGGAGCTTTTGATCTCAGCCACTTT---TTA---AAAGAAAAGGGG---GGACTGGATGGGTTAGTTTACTCC---AGGAGGAGACAAGAAATCCTTGAT------CTGTGGGTGTATAACACACAAGGCTTCTTCCCTGACTGGCAGAACTACACACCAGGGCCAGGGACCAGGTTCCCACTAACATTTGGATGGTGCTTCAAGCTAGTACCAGTTGATCCAGATGAAGTAGAGAAGGCTACTGAGGGAGAGAACAACAGCCTCTTACACCCCATATGCCAACATGGAATGGATGATGAGGAGAGAGAAACATTAATATGGAAGTTTGACAGCCACCTGGCATTAAAGCACATAGCCCAA---GAGCTGCATCCGGAGTTCTAC------------------------------------AAAGACTGCTGA
		</sequence>
		<sequence>
			<taxon idref="A1|2000|KEN|AF457052"/>
			NNNNNNGCGAGAGCGTCAGTATTAAGTGGG---GGAAAATTAGATGCATGGGAGAAAATTCGGTTAAGGCCAGGGGGAAAGAAAAAATATAGACTGAAACACTTAGTATGGGCAAGCAGGGAGCTGGAAAAATTCGCACTTAACCCTGGCCTTTTAGAAACTTCAGAAGGATGTCAGCAAATAATGAACCAAATACAACCAGCTCTTCAG---ACAGGAACAGAAGAACTTAGATCATTATTTAATGCAGTAGCAACCCTCTATTGTGTACATCAGCGGATAGAGGTAAAAGACACCAAGGAAGCTTTAGATAAAGTAGAGGAAATACAAAACAAG------------------------AGCAAA---CAAAAG---------------------------------ACACAA---CAGGCAGCAGCT---------------------GATACAGGA------------AACAACAGCAAG---------------------GTCAGCCATAATTACCCTATAGTGCAAAATGCACAAGGGCAAATGATACATCAGTCCTTATCACCAAGGACTTTGAATGCATGGGTAAAGGTAATAGAAGAAAGGGGTTTTAGCCCAGAAGTAATACCCATGTTCTCAGCATTATCAGAAGGAGCCACCCCACAAGATTTAAATATGATGCTGAACATAGTGGGGGGACACCAGGCAGCTATGCAAATGTTAAAAGAAACCATCAATGAGGAAGCT---GCAGAATGGGACAGATTACATCCAGCACAGGCAGGGCCTATTCCACCAGGCCAGATAAGAGACCCAAGGGGAAGTGACATAGCAGGAACTACTAGCACCCCTCAAGAACAAATAACATGGATG---ACA---------AACAAC---CCACCTATCCCAGTGGGAGACATCTATAAAAGATGGATAATCCTAGGATTAAATAAAATAGTAAGAATGTATAGCCCTGTTAGCATTCTGGATATAAAACAAGGGCCAAAAGAACCCTTCAGAGACTATGTAGATAGGTTCTTTAAAGTTCTCAGAGCCGAACAAGCTACACAGGAAGTAAAAGGTTGGATGACAGAGACCCTGCTGGTTCAAAATGCAAATCCAGATTGTAAATCCATCCTAAGAGCATTAGGAACAGGGGCTACATTAGAAGAAATGATGACAGCATGCCAGGGAGTGGGAGGACCCAGCCATAAAGCAAGGGTTTTAGCTGAGGCAATGAGTCAAGCACAA---------------------CAGGCAAATGTA---ATGATG---CAGAGGGGCAAT------------TTTAAG---GGC---CAGAAAAGA---ATTAAGTGTTTCAACTGTGGCAAAGAGGGA---CACCTAGCCAGAAATTGCAGAGCCCCTAGGAAAAAAGGCTGTTGGAAGTGTGGGAAAGAAGGACACCAAATGAAAGATTGCATT------------GAGAGACAGGCTAATTTTTTAGGGAAAATTTGGCC---TTCCAGCAA---AGG---GAG---GCCAGGGAA---TTTTCCTCAGAG---------------------CAGACC------------------GGAGCCAACAGC------------------------------------------------------------CCCACCAGC------------AGAGATCTTTGGGAT---GGG---------------GGAAGAGAT---AACCTCCCC------------------TCCGAAGCAGGAGCA------------------GAAAGA---------GAG------------------------------GGA---ACAAAC---------CCCACCCTTTGTTTCCCTCAAATCACTCTTTGGCAACGACCCGTTGTCACAGTAAAAGTAGGAGGAGAGATGAGAGAAGCTCTATTAGATACAGGAGCAGATGATACAGTATTA---GAAGATATAAATTTGCCAGGAAAATGGAAACCAAAAATGATAGGGGGAATTGGAGGTTTTATCAAGGTAAAACAATAT---GATCAGGTATCTATAGAAATTTGTGGAAAAAAGGCTATAGGTACAGTATTAGTAGGACCTACACCTGTC------AACATAATTGGAAGAAATATGTTGACTCAAATTGGTTGTACTTTAAATTTTCCAATTAGTCCTATTGAAACTGTACCAGTAACATTAAAGCCAGGAATGGATGGCCCAAGGGTTAAACAATGGCCATTGACAGAAGAAAAAATAAAAGCATTGACAGAAATTTGTCAAGAGATGGAAAAGGAAGGAAAAATTTCAAAAATTGGGCCTGAAAATCCATACAAT---ACTCCAATATTTGCAATAAAG---AAAAAAGATAGCACTAAA---TGGAGGAAATTAGTAGATTTCAGAGAGCTCAATAAAAGAACACAAGACTTTTGGGAAGTTCAATTAGGGATACCGCACCCA---GCGGGACTA---AAAAGG---AAAAAATCAGTAACAGTACTAGATGTGGGGGACGCATAT---TTCTCAGTTCCCCTAGATAAAAACTTTAGAAAGTATACTGCATTTACCATACCTAGTTTAAATAATGAAACACCAGGAATTAGGTATCAATACAATGTGCTTCCACAAGGATGGAAAGGATCACCAGCAATATTCCAGTGCAGT---ATGACAAAAATCTTAGAGCCCTTTAGATCAAAAAATCCAGAAATAATTATCTATCAATATATGGATGACCTGTATGTAGGATCAGATTTAGAAATAGGGCAGCATAGAGCAAAAATAGAAGAATTAAGAGCTCATCTACTGAGCTGGGGATTTACTACACCAGACAAAAAGCATCAGAAAGAACCTCCATTCCTTTGGATGGGATATGAGCTCCATCCTGACAAGTGGACAGTCCAG---CCTATAGAGCTGCCAGAA---AAA---------GAAAGCTGGACTGTCAATGATATACAGAAATTAGTGGGAAAACTAAATTGGGCCAGTCAAATTTATCCAGGAATTAAAGTAAAGCAATTATGTAAACTTCTTAGGGGAGCCAAAGCACTAACAGATATAGTAACACTGACTGAGGAAGCAGAATTAGAATTAGCAGAGAACAGG---GAGATTCTAAAAGACCCTGTACATGGAGTATATTATGACCCATCAAAAGACTTAACAGCAGAAATACAGAAGCAAGGGCAAGACCAATGGACATACCAAATTTATCAGGAGCCATTTAAAAATTTAAAGACAGGAAAATATGCAAGAAAA---AGGTCTGCCCACACTAATGATGTAAGACAATTAGCAGAAGTGGTGCAGAAAGTGGTCATGGAAAGCATAGTAATATGGGGAAAGACTCCTAAATTTAAACTACCCATACAAAAAGAGACATGGGAGACATGGTGGATGGACTATTGGCAGGCTACCTGGATTCCTGAATGGGAGTTTGTCAATACCCCTCCCCTAGTAAAA---TTATGGTACCAG---TTGGAGAAAGACCCCATAGCAGGAGCAGAG---ACTTTCTATGTAGATGGGGCAGCCCATAGGGAGACTAAGCTAGGAAAGGCAGGATATGTCACTGACAGGGGAAGACAAAAGGTTGTTTCCCTGACTGAGACAACAAATCAAAAAACTGAACTACATGCAATTTATCTAGCCTTGCAGGATTCAGGATCAGAAGTAAATATAGTAACAGACTCACAGTATGCATTAGGAATCATTCAGGCACAACCAGACAGAAGTGAATCAGAGATAGTTAATCAAATAATAGAGAAGCTAATAGGAAAGGACAAAGTCTACCTGTCATGGGTACCAGCACACAAAGGGATTGGAGGAAATGAACAAGTAGATAAATTAGTCAGCTCTGGAATCAGGAGGGTACTATTTCTAGATGGGATAGATAAGGCTCAA---GAA---GAACATGAAAGATATCACAACAATTGGAGAGCAATGGCTAGTGATTTTAATATCCCACCTATAATAGCAAAGGAAATAGTAGCCAGCTGTGATAAATGT---CAACTAAAAGGGGAAGCCATGCATGGACAAGTAGACTGTAGTCCAGGGATGTGGCAATTAGATTGCACACATCTAGAAGGAAAAGTAATTCTGGTAGCAGTCCATGTAGCCAGTGGCTATATAGAAGCAGAAGTTATCCCAGCAGAAACAGGACAGGAGACAGCATACTTTCTGCTAAAATTAGCAGGAAGATGG---CCAGTAAAAGTAGTACACACAGACAATGGCAGCAACTTCACCAGCGCTGCATTTAAAGCAGCC---TGTTGGTGGGCAAATGTCCAACAAGAATATGGAATTCCCTACAATCCCCAAAGTCAAGGA---GTAGTGGAATCTATGAATAAGGAATTAAAGAAAATCATAGGGCAGGTAAGGGACCAAGCTGAACACCTCAAGACAGCAGTACAAATGGCAGTATTCATTCACAATTTTAAAAGAAAAGGGGGGATTGGGGGGTAC---------------------------------------------------AGTGCAGGG---------------------GAAAGAATA---ATAGACATAATAGCATCAGACATACAAACCAAAGAACTACAAAAACAAATTACAAAAATTCAAAATTTTCGGGTTTATTACAGGGACAGCAGAGATCCACTTTGGAAAGGACCAGCAAAACTACTCTGG---AAAGGTGAAGGGGCAGTAGTAATACAG------GACAATAGTGATATAAAGGTAGTACCAAGGAGAAAAGCAAAGATTATCAGGGACTATGGAAAACAGATGGCAGGTGATGATTGTGTGG---CAGGTAGACAGGATGAGG---ATTAGAACATGGAACAGTTTAGTAAAA---CATCATATGTATATTTCAAAGAAAGCTAAAGGTTGGTTTTATAGACATCACTATGAAAGCAGGCATCCAAAAGTAAGTTCAGAAGTACACATCCCACTAGGG---------GATGCTAAATTAGTAGTAAGGACATATTGGGGTCTGCATCCAGGAGAAAAAGATTGGCACTTG---GGTCATGGGGTCTCCATAGAA---TGGAGGCTAAAAAGATATAGCACACAA---GTAGATCCTGAACTGGCAGACCAACTAATTCATCTGCATTATTTTAACTGTTTTTCAGAATCTGCCATAAGGAAAGCCATATTAGGACAAGTAGTTAGCCCTAGTTGTGAATATCAAGCAGGACATAAC---AAGGTAGGATCTCTACAATATTTGGCACTGAAAGCATTAGTAACACCAAAG------AAGACAAAGCCACCTTTGCCTAGTGTTAAGAAACTAGCAGAGGATAGATGGAACAAGCCCCAGAAGATCAGGGGCCACAGAGAGAGCCATACAATGAATGGACATTAGAATTGTTAGAAGAGCTTAAAAATGAAGCTGTTAGACATTTTCCTGGGCCATGGCTTCATGGATTAGGACAATATATCTATCACACCTATGGGGATACTTGGGAAGGAGTTGAAGCTATGCTAAGAATTTTGCAACAACTACTG---TTTGTT---CAT------TTCAGAATTGGGTGCACACATAGCAGAATAGGCATT------ATTCCC---------AGGAGAAGAGCCAGG------GATGGATCCGGTAGATCCTAACCTAGCGCCCTGGCAACAC-CCGGGAAGTCAGCCTACAACTCCTTGTAACAAGTGTTTCTGTAAAAAGTGTTGCTATCATTGTCCAGTTTGCTTGCTGAACAAAGGCTTAGGCATCTCCTATGGCAGGAAGAAGC------GGAGAC---------AGCGACGAG---GAA------CTCCTCAAAGCAATAAGGATCATCAAAATCCTATACCAAAGCAGTAAGTACTTAGTAAC--------------TAATATATGTA-ATGTTGTCTGCT------------------------------------------------------TTAGAAATCTGTGCAATTGCA---GGACTGGTAATAGCTTTAATCATAGCAATAGTTGTGTGGACTATA---GTAGGTATAGAATATAGG---AGATTGTTAAAACAA--AGAAAAATA------------GACAGGTTAATTGAGAGAATAAGAGAA---AGAGCAGAAGACAGT---GGCAATGAGA------------------GTGATGGGGACA---CAG---AGGAATTGG---CAGCCCTTA------TTG---------------------------------AGATGGGGAACTATG---------ATCTTGGGGATGCTAATG---ATCTGT------------------------------AGTGCT---------GCA---------GAC------AACTTG---------TGGGTTACTGTCTATTAT---GGGGTACCTGTGTGGAAAGATGCAGAGACCACC------TTATTTTGTGCATCAGATGCTAAAGCATATGAGACAGAAAAACATAATGTC---TGGGCTACACATGCCTGTGTACCCACAGACCCCAGCCCACAAGAAATACCTTTG---AAAAATGTGACAGAAAAGTTTAACATGTGGAAAAATAACATGGTAGAACAGATGCATACAGATATAATCAGTCTATGGGACCAAAGC---CTAAAG---CCA---TGTGTACAGTTAACCCCTCTCTGCGTCACTCTAAATTGTAGTGACGTCACCACCAATAACACCAAGGTCAATACCACCAGT----------------------------------------------------------------------GCCCCT---ACCACCGCTGCCACTGTCAACAATGACAGTGACATG---AAAAACTGTTCTTACAATATGACCACAGAACTAAGGGATAAGAAACAGAAAATGTATTCACTCTTTTATAGACTTGATGTAGAACTAATAAATAAGAAT------------------------------------------------------------------------------AATAGTAATAGCACTGAGTATGTATTAATAAATTGTAAAACCTCAACCCTTACACAGGCTTGTCCAAAGGTATCCTTTGAGCCAATTCCCATACATTATTGTGCTCCAGCTGGTTTTGCGATTCTA------ATGTGT---AAG---GAT------AAGGAGTTCAATGGAACAGGG---CTATGCAAGAATGTCAGCACAGTACAATGCACACAT---GGAATCAAGCCAGTAGTGTCTACTCAACTACTATTA---AATGGCAGTTTAGCGGAAAAAAGG------------------------------------GTAATGATTAGATCTGCAAATATCACAGACAATACCAAAAACATAATAGTACAACTT------AAG------GATCCT------GTAGAAATTAATTGTACCAGACCT-------AACAACAAT---------------------ACAAGAAGAGGTGTACAT---------------------------------------------------------------ATAGGGCTAGGGAGA---------AGA---TTCTATACA---ACA---CAG---------GTA------GTAGGG---GATATAAGACAAGCATATTGTAATGTC---AGTAAATCAAAATGGGATGATACTTTGAAAAAAGTAGTTTACCAATTAAGA------AAATACTTT------------------------AACAAAACAATAATCTTT------AACTCCTCC---TCAGGAGGGGATGTAGAAATTACAACACATATGTTTACTTGTGGAGGAGAGTTTTTCTATTGTAATACATCAGGCCTGTTCAATAGCACTTGGCCTGTCAATCAG-------------------------------------------GAGTCAAATAGCACAAAGTCAAATGGCATTATAACT------------CTCCGA---TGCAGA---ATAAAG---CAAATCATA---AATATG---TGG---------CAG---AGAACAGGACAAGCAATGTATGCCCCT------------CCCATTCAAGGAATAATAAAG------------------TGTGTATCAAACATT---------ACAGGACTACTGTTAACAAGAGATGGTGGG------------------------------------------------------------AATAGTACTGTCAATGAAACTTTCAGACCTGGAGGAGGAGATATGAGGGACAATTGGAGAAGTGAATTATATAAGTATAAAGTAGTAAAAATTGAACCACTAGGAGTAGCACCCACCAAGGCAAGGAGAAGAGTGGTG---------------GGAAGAGAAAAAAGAGCAGTT------GGA------ATA---GGA---GCTGTTTTCCTTGGGTTCTTAGGAGCAGCTGGCAGCACTATGGGC---GCGGCGTCAATAACGCTGACGGTACAGGCCAGACAATTACTGTCTGGCATAGTGCAACAGCAAAACAATTTGCTGAGGGCTATAGAGGCTCAACAACAACTGTTGAAACTCACGGTCTGGGGCATTAAACAGCTCCAGGCAAGAGTCCTGGCTGTGGAAAGATACCTAAGGGATCAACAGCTCCTAGGAATTTGGGGCTGCTCTGGAAAACTCATCTGCACCACTAATGTGCCTTGGAACTCCAGTTGG------------AGT------------AATAAG---------------TCTCAG---AGTGAGATATGG---GACAACATGACCTGGCTGCAA---TGGGATAGAGAAATTAACAATTATACAGACATAATATATAGACTACTTGAAGATTCGCAAAACCAGCAGGAA---AAGAATGAA---CAAGACTTA---TTGGCATTG---GACAAGTGGGCAAGCCTGTGGACT---TGGTTTGACCTA---TCAAACTGGCTGTGGTACATA---AAAATATTTATAATGATAGTAGGAGGTTTAATAGGATTAAGAATAGTT---TTTGCTGTGCTTGCTGTAATAAATAGAGTTAGGCAGGGATACTCACCTTTGTCGTTCCAGACCCTTACCCCAAAC------CCAAGGGAA------CTCGACAGGCCCGGAAGAATCGAAGAAGAAGGTGGA---GAGCAAGACAGAGGCAGATCGATTCGCTTAGTGAGCGGATTCTTAGCACTTGCCTGGGACGACCTGCGGAGCCTGTGCCTCTTCAGCTACCACCACTTGAGAGACTTCATCTTGATTGCAGCGAGGATTGTGGGACTTCTGGGACGC---------------------AGGGGGTGGGAAGGCCTCAAG---TATCTG---TGGAATCTCCTGATA------TATTGGGGTCAGGAACTAAAA---ACTAG-TGCTGTTAGCTTGCTTGATACCACA---GCAATAGTAGTAGCTGGCTGGACAGATAGGGTTCTAGAAATAGGACAAAGAATTGGT---------AGGGCT---------TTTATCAACATACCTAGAAGAATTAGACAGGGTTTTGAAAGGGCT------TTGCTG---TAA----------------CATGGGTGGCAAGTGGTCAAAA------AGTAGCATAGTGGGATGGCCTCAGATTAGGGAAAGAATAAGA------------CGTACT------------------------------------------------------------CCACCAGCA------------------------GCACCAGGAGTAGGAGCAGTATCTCAAGATTTAGATAAACATGGAGCAATTACAAGTAGT---AAT------GTAAATCACCCTAGT------TGCACCTGGGTGGAAGCA---CAAGAGGAA---------GAG------GAGGTAGGCTTTCCAGTCCGGCCACAAGTACCACTAAGGCCAATGACTTACAAAGCAGCTCTGGATCTCAGCCACTTT---TTA---AAAGAAAAGGGG---GGACTGGAAGGGTTAATTTACTCC---AGGAAAAGACAGGAAATCCTTGAT------TTGTGGGTCTACCACACACAAGGCTTTTTCCCTGATTGGCATAATTACACACCAGGGCCAGGAATTAGGTTCCCACTAACATTTGGATGGTGCTTCAAGCTGGTGCCAGTTGATCCAGATGAAGTAGAAAGAGCTACTGAGGGAGAGAACAACAGCCTGTTACACCCGATATGTCAACATGGAATGGATGATGAAGAGAGAGAAGTATTAAAGTGGCAGTTTGACAGCCGCCTGGCATTTACACACCAAGCCAGA---GAGATACATCCGGAGTACTAC------------------------------------AAAGACTGCTGA
		</sequence>
		<sequence>
			<taxon idref="A1|2000|KEN|AF457069"/>
			NNNNNNGCGAGAGCGTCAGTATTAAGCGGG---GGAAAATTAGATGCATGGGAGAAGATTCGGTTAAGGCCAGGGGGAAAGAAAAAATACAGAATGAAACATTTAGTATGGGCAAGCAGGGAGCTGGAAAGATTTGCACTTAACCCGGGCCTTTTAGAAACAGCAGAAGGATGTCAACAAATATTGGAACAATTACAATCAGCTCTCGGG---ACAGGAACAGAGGAACTTAAATCATTGTATAATACAGTAGCCACCCTCTATTGCGTACATCAAAGAATAGAGGTAAAAGACACCAAGGAAGCTCTAGATAAAATAGAGGAACTACAAAATAAG------------------------AGCAAG---CAAAAG---------------------------------ATACAA---CAGGCAGCAGCA---------------------GCTACAGGA------------AGCAGCAGCAAG---------------------GTTAGCCAAAATTACCCTATAGTGCAAAATGCACAAGGGCAAATGATACACCAGTCCTTGTCACCTAGGACTTTGAATGCATGGGTAAAAGTAATAGAAGAAAAGGCTTTCAGCCCAGAAGTAATACCCATGTTCTCAGCATTATCAGAGGGAGCCACCCCACAAGATTTAAATATGATGCTGAATATAGTGGGGGGACACCAGGCAGCGATGCAAATGTTAAAAGATACCATCAATGAGGAAGCT---GCAGAATGGGACAGGTTACATCCAGTACATGCAGGGCCTATTCCACCAGGCCAGATGAGAGAACCAAGGGGAAGTGACATAGCAGGAACTACTAGTACCCCTCAAGAACAGATAGGGTGGATG---ACA---------AGCAAC---CCACCTATTCCAGTGGGAGACATCTATAAAAGATGGATAATCCTGGGATTAAATAAAATAGTAAGAATGTATAGCCCTGTTAGCATTTTAGATATAAAACAAGGACCAAAAGAACCCTTCAGAGATTATGTAGATAGGTTCTTTAAAACTCTCAGAGCTGAGCAAGCTACACAGGAGGTAAAAAATTGGATGACAGACACATTGCTGGTCCAAAATGCAAATCCAGATTGCAAGTCCATTTTAAGAGCATTAGGACCAGGAGCTACATTAGAGGAAATGATGACAGCATGCCAGGGAGTGGGAGGACCCAGCCATAAAGCAAGGGTTTTGGCTGAGGCAATGAGTCAGGCACAA---------------------AATACAAACATA---ATGATG---CAGAGAGGCAAT------------TTTAGG---GGC---CAGAAAAGA---ATTAAGTGCTTCAATTGTGGCAAAGAAGGA---CACCTAGCCAGAAATTGCAGGGCCCCTAGGAAAAAGGGCTGTTGGAAATGTGGGAAAGAGGGACATCAAATGAAAGACTGCACT------------GAAAGACAGGCTAATTTTTTAGGGAGAATCTGGCC---TTCCAGCAA---GGG---GAG---GCCAGGGAA---TTTTCCTCAGAA---------------------CAGACT------------------AGAGCCAACAGC------------------------------------------------------------CCCACCAGC------------AGAGATCTGTGGGAT---AGG---------------GGAAGAGAT---AGCCTCCCC------------------TCTGAAGCAGGAGCA------------------GAGAGA---------CAG------------------------------GGA---ACAGAC---------TCCAACTTTAATTTCCCTCAAATCACTCTTTGGCAACGACCCATTGTCACAGTAAGAATAGGGGGACAACTAAAAGAAGCTCTATTAGATACAGGAGCAGATGATACAGTATTA---GAAGACATAGATTTGCCAGGAAAATGGAAACCAAAAATGATAGGGGGAATTGGAGGTTTCATCAAAGTAAAACAGTAT---GATCAGATACTTATAGAAATTTGTGGAAAAAGGGCTATAGGCACAGTATTAGTAGGACCTACACCTGTC------AACATAATTGGCAGAAACATGTTGACCCAGATTGGTTGTACTTTAAATTTCCCAATTAGTCCTATTGAGACTGTGCCAGTAGAATTAAAGCCAGGAATGGATGGCCCAAAGGTTAAACAATGGCCATTGACAGAAGAAAAAATAAAAGCATTAACAGAAATTTGTACAGAAATGGAAAAGGAAGGAAAAATTTCAAGAATAGGGCCTGAAAATCCATACAAT---ACTCCAATATTTGCAATAAAG---AAAAAAGACAGCACTAAA---TGGAGGAAATTAGTGGATTTCAGAGAGCTCAATAAAAGAACACAAGACTTTTGGGAAGTTCAATTAGGAATACCGCATCCA---GCGGGTCTA---AAAAAG---AAGAAATCAGTAACAGTACTAGATGTGGGGGATGCATAC---TTTTCAGTTCCTTTACATAAAAGTTTTAGAAAATATACTGCATTCACCATACCTAGTACAAACAATGAGACACCAGGAATCAGATATCAATACAATGTGCTTCCACAGGGATGGAAAGGATCACCAGCAATATTCCAGAGTAGC---ATGATAAAAATCTTAGAGCCTTTTAGATCAAAAAATCCAGAAATAATTATCTATCAATACATGGATGACTTGTATGTAGGATCTGATTTGGAAATAGGACAGCATAGAGCAAAAATAGAAGAGTTGAGAGCTCATCTATTGAGCTGGGGATTTACTACACCAGACAAAAAGCATCAGAAAGAACCTCCATTCCTTTGGATGGGATATGAGCTCCATCCTGACAAGTGGACAGTCCAG---CCTATACAGTTGCCAGAA---AAA---------GAAAGCTGGACTGTCAATGATATACAGAAATTAGTGGGGAAACTAAATTGGGCAAGTCAAATTTATGCAGGGATTAGAATAAAGCAATTGTGTAAACTCCTCAGGGGAGCCAAAGCTTTAACAGATATAGTAACATTGACTGAGGAAGCAGAACTAGAATTGGCAGAAAACAGG---GAAATTCTAAAAAACCCTGTGCATGGGGTATATTATGACCCATCAAAAGACTTAGTAGCAGAAATACAGAAACAAGGGCAAGAACAATGGACATACCAAATTTATCAAGAGCCATTTAAAAATTTAAAAACAGGAAAATATGCAAGAAAA---AGATCTACTCACACTAATGATGTAAAGCAATTAGCAGAAGTGGTGCAAAAGGTAGCCATGGAAAGCATAGTAATATGGGGAAAGACTCCTAAATTTAAACTACCCATACAAAAGGAGACATGGGAGACATGGTGGATGGACCACTGGCAGGCTACCTGGATTCCTGAATGGGAATTTGTCAATACCCCTCCTCTAGTAAAA---TTGTGGTACCAA---TTAGAGAAAGACCCCATAATGGGAGCAGAG---ACTTTCTATGTAGATGGGGCAGCCAATAGACAGACCAAACTAGGAAAAGCAGGGTATGTCACTGACAGGGGAAGACAAAAGGTTGTTTCCCTACCTGAGACAACAAATCAAAAGACTGAACTATATGCCATCCATCTAGCCTTGCAGGATTCAGGATCAGAAGTAAACATAGTAACAGACTCACAGTATGCATTAGGAATCATTCAGGCACAACCAGACAGAAGTGAATCAGAAATAGTTAATCAAATAATAGAGCAACTAATAGAAAAAGACAGAGTCTACCTATCATGGGTACCGGCACACAAAGGAATTGGAGGAAATGAACAAGTAGATAAATTAGTCAGTTCTGGAATCAGAAAGGTGCTGTTTATAGATGGGATAGATAAAGCTCAA---GAG---GATCATGAAAGATATCACAGCAATTGGAGAACAATGGCTAGTGATTTTAATCTGCCACCTATAGTAGCAAAAGAAATAGTAGCCAGCTGTGATAAATGT---CAGCTAAAAGGAGAAGCCATGCATGGACAAGTAGACTGCAGCCCAGGGATATGGCAATTAGATTGCACACATCTAGAAGGAAAAGTAATTTTGGTAGCAGTTCATGTAGCCAGTGGCTATATAGAAGCAGAAGTTATCCCAGCAGAAACAGGACAAGAGACAGCATACTTTCTACTAAAATTAGCAGGAAGATGG---CCAGTAAAAGTAGTACACACAGACAATGGCAGCAATTTTACCAGCGCTGCAGTCAAAGCAGCC---TGTTGGTGGGCAGGTATCCAACAGGAATTTGGGATCCCCTACAATCCCCAAAGTCAAGGA---GTAGTGGAATCTATGAATAAGGAATTAAAGAAAATCATAGGACAGGTAAGAGAGCAAGCTGAACACCTTAAAACAGCTGTACAAATGGCAGTATTCATTCACAATTTTAAAAGAAAAGGGGGGATTGGGGGGTAC---------------------------------------------------AGTGCAGGG---------------------GAAAGAATA---ATAGACATAATAGCAACAGACATACAAACTAAAGAATTACAAAAACAAATTACAAAAATTCAAAATTTTCGGGTTTATTACAGGGACAGCAGAGATCCAGTTTGGAAAGGACCAGCAAAACTGCTCTGG---AAAGGTGAAGGGGCAGTAGTAATACAG------GACAATAGTGATATAAAGGTAGTACCAAGAAGAAAAGCAAAAATCATCAGGGACTATGGAAAACAGATGGCAGGTGATGATTGTGTGG---CAGGTAGACAGGATGAGG---ATTAGAACATGGCACAGTTTGGTAAAA---TATCATAAGTATATATCAAAGAAAGCTAAAAATTGGCATTATAGACATCACTATGAAAGTAGACATCCAAAAACATGTTCAGAAGTACATATCCCACTAGGG---------GATGCTAGATTAGTAGTAAGGACATATTGGGGTCTGCATACAGGAGAAAAAGACTGGCACTTG---GGTCATGGGGTCTCCATAGAA---TGGAGGCTAAGAAGATATAGCACACAA---GTAGATCCTGATCAGGCAGACCAACTAATTCATCTGCATTATTTTAACTGTTTTTCAGACTCTGCCATAAGGAAAGCCATATTAGGACAAGTAGTTAGCCCTAGGTGTGACTATCAAACAGGACATAAC---AAGGTAGGATCTCTACAATATTTAGCACTGAAAGCATTAGTAAAACCAGAA------AAGACAAAGCCACCTTTGCCTAGTGTTAGGATATTAGCAGAGGATAGATGGAACAAGCCCCAGAAGACCAAGGGCCCCAGAGAGAGCCATACAATGAATGGATGTTAGACCTGTTAGAAGAGCTTAAGCATGAAGCCGTTAGGCATTTTCCCAGGCCATGGCTTCATGGATTAGGACAACATATCTATAACACCTATGGGGATACTTGGGAAGGAGTTGAAGCTATAATAAGAATTCTGCAACAACTACTG---TTTGTT---CAT------TTCAGAATTGGGTGCCAACATAGCAGAATAGGCATT------ATTCGA---------GGGAGAAGAGTTAGG------AATGGACCCAGTAGATCCTAACCTAGAGCCATGGAACCAC-CCGGGAAGTCAGCCTGCAACCCCTTGTAACAAATGTTATTGTAAAAAGTGTTGCTATCATTGCCAAGCTTGCTTTTTGAACAAAGGCTTAGGCATCTCCTATGGCAGGAAGAAGC------GGAGAC---------AGCGACGAA---GAT------CTCCTCAGAGCAGTAAGGATCATCAACATTCTACACAAGAGCAGTAAGTATTAGTAGTT---------------GATATATGTA-ATG---CTTCCT------------------------------------------------------TTGCAAATCTTGGCAATAATA---GGACTGATAGTAGCCCTAATCCTAGCAATAGTTGTATGGACTATA---GTAGGTATAGAATGTAAG---AAATTTCTAAAACAA--AGAAAAATA------------GACAGGTTAATTGAGAGAATAAGAGAA---AGAGCAGAAGACAGT---GGCAATGAGA------------------GTGATGGGGATA---CAG---AGGAATTGT---CAGAACTTA------TTG---------------------------------ACATGGGGAACTATG---------ATCTTGGGGATAATAATC---TTCTGT------------------------------AGTGCT---------ACA---------GAC------AACTTG---------TGGGTTACTGTCTATTAT---GGGGTACCAGTGTGGAAAGACGCAGAGACCACC------TTATTTTGTGCATCAGATGCTAAAGCATATGCGACAGAAAAGCATAATGTC---TGGGCTACACATGCCTGTGTACCCACAGACCCCAACCCACAAGAAATACATTTG---GAAAATGTGACAGAAGAATTTAACATGTGGAAAAATAACATGGTAGAACAGATGCATACAGATATAATCAGTCTATGGGACCAAAGC---CTAAAA---CCA---TGTGTAAAGTTAACCCCTCTCTGCGTTACTTTAAATTGTAGCAATGCCAATGTAGGTTATAGCAATGCC-------------------------------------------------------------------------------------------------ACTGTTAACAACACCATCAAGGATGAAATA---AAAAACTGCTCTTTCAATACAACCACAGCACTAAGGGATAAGAGACAGAAAGTATATTCACTTTTTTATAGACTTGATATAGTACAAATTGATAATAGTAGT------------------------------------------------------------------------AGTGATAGTAGTAGTAGTGAGTATAGATTAATAAATTGTAATACCTCAGCCATTACACAAGCTTGTCCAAAGGTAACCTTTGAGCCAATTCCCATACATTATTGTGCCCCAGCTGGTTTTGCAATCCTA------AAGTGT---AAA---GAT------GAGGAGTTCAATGGAACAGGG---CCATGCAAGAATGTCAGCACAGTACAATGCACACAT---GGAATCAAGCCAGTAGTATCAACTCAACTGCTGCTA---AATGGCAGTCTAGCAAAAAGAGAG------------------------------------GTAAAAATTAGATCTGAAAATATCACAAACAATGCCAAAAATATAATAGTACAATTT------GTT------GATCCT------GTGGAAATTAATTGTACCAGACCT-------AACAACAAT---------------------ACAAGAAAAAGTATACAT---------------------------------------------------------------ATAGGACCAGGACAA---------GCA---TTCTATGCA---ACAGGTGAC---------ATA------ATAGGG---GATATAAGACAAGCACATTGTAATGTC---AGTAGATCATCCTGGAATAGGACTTTACAACAGGTAGCTAAACAATTAGGA------ACATACTTTAAG---------------------AACAAAACAATAGTATTT------AATACATCC---TCAGGAGGGGATCCTGAAATCACAACACATAGTTTTAACTGTGCAGGAGAATTTTTCTATTGTGATACATCAGGCCTGTTTAATAGCAGTTGGAATGATACCACTTGG-------------------------------------AATGAGTCAAATAGCACGGGGTCAAATGACACTATAACT------------CTCCTA---TGCAGA---ATAAAA---CAAATTATA---AATATG---TGG---------CAG---AGAACAGGACAAGCAATGTATGCCCCT------------CCCATCCCAGGGTTAATAAGC------------------TGTAAATCAAACATT---------ACAGGTATAATATTGACAAGAGATGGTGGG---------------------------------------------------------AATGGTAACAATACAAATGAAACCTTCAGACCGGGAGGAGGAGATATGAGGGACAATTGGAGAAGTGAACTGTATAGGTATAAAGTAGTACAAATTGAACCACTAGGAGTAGCACCCACCAGGGCAAGGAGAAGAGTGGTG---------------CAGAGAGAAAAAAGAGCAGTA------GGA------ATA---GGA---GCTGTCTTCCTTGGGTTCTTAGGAGCAGCAGGAAGCACTATGGGC---GCAGCGTCAATAACGCTGACGGTACAGGCCAGACAATTATTGTCTGGCATAGTGCAACAGCAAAGCAATTTGCTGAGGGCTATAGAGGCTCAACAACATCTGTTGAAACTCACGGTCTGGGGCATTAAACAGCTCCAGGCAAGAGTCCTGGCTGTGGAGAGATACCTAAGGGATCAACAGCTCCTAGGAATTTGGGGCTGCTCTGGAAAACTCATCTGCACCACTAATGTACCCTGGAACTCTAGTTGG------------AGT------------AATAAA---------------TCTTAT---AATGACATATGG---GATAACATGACCTGGCTGCAA---TGGGATAAAGAAATTCACAATTACACACAATTAATATATAACCTAATTGAAGAATCGCAGAACCAGCAGGAA---AAGAATGAA---CAAGACTTA---TTGGCATTG---GACAAGTGGGCAAATCTGTGGAAT---TGGTTTAACATA---ACAAATTGGCTGTGGTATATA---AAAATATTTATAATGGTAGTAGGAGGCTTAATAGGATTAAGAATAGTT---TTTGCTGTGCTTTCGATAATAAATAGAGTTAGGCAGGGATACTCACCTTTGTCGTTTCAGACCCACCTCCCAAAC------CCAAGGGAT------CTCGACAGGCCCGAAAGAATCGAAGAAGAAGGTGGA---GAGCAAGGCAGAGACAGATCGATTCGCTTAGTGAGCGGATTCTTAGCGCTTGCCTGGGACGATCTGCGGAGCCTGTGCCTCTTCAGCTACCACCGCTTGAGAGACTTCATCTTGATTGCCGCGAGGACTGTGGAACTTCTGGGACAGAGCAGTCTCAAGGGGTTGAGACTGGGGTGGGAAAGCCTCAAG---TATCTG---TGGAATCTCCTAAGG------TATTGGGTTCGGGAACTAAAA---ATTAG-TGCTGTTAATTTAGTTGATACCATA---GCAATAGCAGTAGCTGGCTGGACAGATAGGGTTATAGAAATAGGACAAGAAATTGGT---------AGAGCT---------ATTCGCCACATACCTAGAAGAATCAGACAGGGTTTAGAAAGAGCT------TTGCTA---TAAA---------------CATGGGTGGCAAATGGTCAAAG------AGAAGCACAAAGGGATGGCCTGAAGTTAGGGAGAGAATGAGA------------AATACC------------------------------------------------------------CCTGCACCA------------------------GCACCAGGAGTAGGAGCAGTATCTCAAGATTTAGCTAAACATGGAGCAGTGACAAGTAGT---AAT------ACAAACGACCCTAGT------TGTGTCTGGTTGGAAGCG---CAAGAGGAA---------GAG------GAGGTAGGCTTTCCAGTTAGACCACAAGTACCTCTAAGACCAATGACTTACAAGGGAGCTTTTGATCTCAGCCACTTT---TTA---AAAGAAAAGGGG---GGACTGGATGGGTTAATTTACTCC---AAGAGAAGACAAGACATCCTTGAT------CTGTGGGTCTACCACACACAGGGCTATTTCCCTGATTGGCAGAATTACACACCAGGGCCAGGGGTTAGATACCCACTAACATTTGGATGGTGCTACAAACTAGTACCAGTTGATCCAGATGAAGTAGAGAAGGCTACTGAGGGAGAGAACAACAGCCTGTTACACCCGATATGTCAACATGGAATGGATGATGATGAGAAAGAAGTATTACAGTGGAAATTTGACAGCCGCCTGGCACTAAAACACAGAGCCCAA---GAGCTGCATCCGGAGTATTAC------------------------------------AAAGACTGCTGA
		</sequence>
		<sequence>
			<taxon idref="A1|2000|KEN|AF457084"/>
			NNNNNNGCGAGAGCGTCAGTATTAAGTGGG---GGAAAATTAGATGCATGGGAGAAAACTCGGTTAAGGCCAGGGGGAAAGAAAAAATATAAACTGAAACATATAGTATGGGCAAGCAGGGAGCTGGAAAGATTCGCACTTAACCCTAGCCTTTTAGAAACAACAGAAGGATGTCAACAAATAATGAACCAATTACAACCAGCTCTCAAT---ACAGGGACAGAAGAACTTAGATCATTATTTAATACAGTAGCAACCCTCTATTGTGTACACCAACGGATAGAGATAAAAGACACCAAGGAAGCTCTAGATAAAATAGAGGAAATGCAAAATAAG------------------------AGCAAG---CAAAAG---------------------------------ACACAG---CAGGCAGGAGCT---------------------GATACAGGA------------AATAGCAGCCAG---------------------GTCAGCCAAAATTACCCTATAGTGCAAAACGCACAAGGGCAAATGATACATCAGAGCTTGTCACCTAGGACTTTGAATGCATGGGTAAAAGTAATAGAAGAAAAGGCTTTCAGCCCAGAAGTGATACCCATGTTTTCAGCATTATCAGAAGGAGCCACCCCACAAGATTTAAATATGATGCTGAACATAGTGGGGGGACACCAGGCAGCTATGCAAATGTTAAAAGATACCATCAATGAGGAAGCT---GCAGAATGGGACAGATTACATCCAGTACAGGCAGGGCCTATTCCACCAGGCCAGATGAGAGAACCAAGGGGAAGTGATATAGCGGGAACTACTAGTACCATACAAGAACAAATAGGATGGATG---ACA---------GGCAAC---CCACCTATCCCAGTGGGAGACATCTATAAAAGATGGATAATCCTGGGATTAAATAAAATAGTAAGAATGTATAGCCCTGTTAGCATTTTGGATATAAAACAAGGGCCAAAAGAACCCTTCAGAGATTATGTAGATAGGTTCTTTAAAGCTCTCAGAGCTGAACAAGCTACACAGGATGTAAAAAGGTGGATGACTGAAACATTACTGGTCCAAAATGCAAATCCAGATTGTAAGTCCATTCTAAAAGCATTAGGAGTAGGGGCTACACTAGAAGAAATGATGACAGCATGTCAGGGAGTGGGAGGACCCGGCCATAAAGCAAGGGTCTTGGCTGAGGCAATGAGTCAAGTACAA---------------------CATACAAACATA---ATGATG---CAGAGAGGTAAT------------TTTAGG---GGC---CAGAAAAGGATGATTAAGTGTTTTAACTGTGGCAAAGAAGGA---CACCTAGCCAGAAATTGTAGGGCCCCTAGGAAAAAGGGCTGTTGGAAATGTGGGAAGGAGGGACACCAAATGAAAGACTGCACT------------GAAAGACAGGCTAATTTTTTAGGGAAAATTTGGCC---TTCCAGCAA---AGG---GAG---GCCAGGAAA---TTTTCCTCAGAA---------------------CAGACT------------------GGAACCAACAGC------------------------------------------------------------TCCACCAGC------------AGAGATCTTTGGGAT---GAG---------------GGAAGAGAT---AGCCTCCCC------------------TCCGAAGCAGGAGCA------------------GAAAGA---------CAG------------------------------GGA---------------------ACCCTTAATTTCCCTCAAATCACTCTTTGGCAACGACCTCTCGTCACAGTAAGAGTAGGGGGACAGCTAAAAGAAGCTCTATTAGATACAGGAGCAGATGATACAGTATTA---GAAGACATAAATTTGCCAGGAAAATGGAAACCAAAAATGATAGGGGGAATTGGAGGTTTCATCAAAGTAAAACAGTAT---GATCAGATACTTATAGAAATTTGTGGAAAAAAGGCTATAGGTACAGTCTTAGTAGGACCTACTCCTGTC------AACATAATTGGAAGAAACATGTTGACCCAGATTGGTTGTACTTTAAATTTCCCAATTAGTCCTATTGAGACTGTACCAGTAAAATTAAAGCCAGGAATGGATGGGCCAAAGGTTAAACAATGGCCATTAACAGAAGAAAAAATAAGAGCATTAACAGAAATTTGTACAGAAATGGAAAAGGAAGGAAAAATTTCAAAAATTGGGCCTGAAAATCCATACAAC---ACCCCAATATTTGCAATAAAG---AAAAAAGATAGTACTAAA---TGGAGAAAATTAGTAGATTTCAGAGAGCTCAATAAAAGAACACAAGACTTTTGGGAAGTTCAATTAGGAATACCGCATCCA---GCGGGCCTA---AAAAAG---AAAAAATCAGTAACAGTACTAGATGTGGGGGACGCATAT---TTTTCAGTTCCTTTAGATGAAAGCTTTAGAAAGTATACTGCGTTCACCATACCTAGTAGAAACAATGAGACACCAGGAATCAGGTATCAGTACAATGTGCTACCACAGGGATGGAAAGGATCACCGGCAATATTCCAGGCTAGC---ATGACAAAAATCTTAGAGCCCTTTAGATCACAAAATCCAGACATAATTATCTATCAATACATGGATGACTTGTATGTAGGATCTGATTTAGAAATAGGGCAGCATAGAACAAAAATAGAAGAGTTGAGAGCTCATCTATTGAGCTGGGGATTTACCACACCAGACAAAAAGCATCAGAAAGAACCTCCATTCCTTTGGATGGGGTATGAGCTCCATCCTGACAAGTGGACAGTCCAG---CCTATAGTACTGCCAGAA---AAG---------GACCACTGGACTGTCAATGATATACAGAAATTAGTGGGGAAACTAAATTGGGCAAGCCAAATTTATCCAGGGATTAAAGTAAAGCAATTGTGTAAACTCCTTAGGGGAGCCAAAGCACTAACAGATATAGTAACATTGACTGAGGAAGCAGAATTAGAATTGGCAGAGAACAGG---GAGATTCTAAAAGAACCTGTGCATGGAGTATATTATGACCCATCAAAAGACTTAATAGCAGAAATACAGAAACAAGGGCAAGACCAATGGACATATCAAATTTATCAAGAGCCATTTAAGAATCTAAAAACAGGAAAATATGCAAGAAAA---AGGTCTGCGCACACTAATGATGTAAAACAATTAACAGAAGTGGTGCAAAAAGTGACCATGGAAAGCATAGTAATATGGGGAAAGACTCCTAAATTTAAACTACCCATACAAAAAGAAACATGGGAAACATGGTGGATGGACTATTGGCAAGCTACTTGGATTCCTGAATGGGAATTTGTCAATACCCCTCCTCTAGTAAAA---TTGTGGTACCAA---TTAGAAAAAGACCCCATAGCAGGAGCAGAG---ACTTTCTATGTAGATGGGGCAGCCAATAGGGAGACTAAGCTAGGAAGAGCAGGGTATGTCACTGACAAGGGAAGACAAAAGGTTGTTTCCCTAACAGAGACAACAAATCAAAAGACTGAACTACATGCAATCTATCTAGCCTTGCAGGATTCAGGATCAGAAGTTAACATAGTAACAGACTCACAGTATGCATTAGGAATCATTCAGGCACAACCAGACAGGAGTGAATCAGAGTTAGTCAATCAAATAATAGAGAAGCTAATAGGAAAAGACAGAGTCTACCTGTCATGGGTCCCAGCACACAAAGGAATTGGAGGAAATGAACAAGTAGATAAATTAGTCAGTGCTGGAATCAGGAAGATACTATTTTTAGATGGGATAGATAAGGCTCAA---GAA---GATCATGAAAGATATCATAGCAATTGGAGAACAATGGCTAGTGATTTTAACCTGCCACCTGTAGTAGCAAAGGAGATAGTAGCCAGCTGTGATAAATGT---CAGCTAAAAGGGGAAGCCATGCATGGACAGGTAGACTGTAGCCCAGGGATATGGCAATTAGATTGCACACATCTAGAAGGAAAAGTAATTCTGGTAGCAGTTCATGTAGCCAGTGGCTATATAGAAGCAGAAGTTATCCCAGCAGAAACAGGGCAGGAGACAGCATACTTTCTGCTAAAATTAGCAGGAAGATGG---CCAGTAAAAGTAATTCACACAGACAATGGCAGCAATTTCACCAGTGCTGCAGTTAAAGCAGCC---TGTTGGTGGGCAGGTATCCAACAGGAATTTGGGATTCCCTACAATCCCCAAAGTCAAGGA---GTAGTGGAATCTATGAATAAGGAATTAAAAAAAATCATAGGGCAGGTAAGAGAGCAAGCTGAACATCTTAAAACAGCAGTACAAATGGCAGTATTCATTCACAATTTTAAAAGAAAAGGGGGGATTGGGGGGTAC---------------------------------------------------AGTGCAGGG---------------------GAAAGAATA---ATAGACATAATAGCAACAGACATCCAAACTAAAGAACTACAAAAACAAATTACAAAAATTCAAAATTTTCGGGTTTATTACAGGGACAGCAGAGATCCACTTTGGAAAGGACCAGCAAAACTACTCTGG---AAAGGTGAAGGGGCAGTAGTAATACAG------GACAATAGTGATATAAAAGTAGTGCCCAGAAGAAAAGCAAAAATCATTAGGGATTATGGAAAACAGATGGCAGGTGATGATTGTGTGG---CAGGTAGACAGGATGAGG---ATTAGAACATGGAACAGTCTAGTAAAA---CATCATATGTATGTCTCAAAGAAAGCTAAAGCTTGGTTTTATAGACATCATTTTGAAAGCAGTCATCCAAAAGTAAGTTCAGAAGTACACATCCCACTAGGA---------GACGCTAGATTAGTAGTAAGAACATATTGGGGTCTGCATACAGGAGAACAAGACTGGCACTTG---GGTCATGGGGTTTCTATAGAA---TGGAGGCTAAAAAGATATAGCACACAA---ATAGATCCTGACCTGGCAGACCAACTAATTCATCAGTATTATTTTAACTGTTTTTCAGACTCTGCCATAAGGAAAGCCATATTAGGACAAGTAGTTAGCCCTAGCTGTGAATATCAAGCAGGACATAAA---AAGGTAGGATCTCTACAATATTTGGCACTGAAAGCATTAGTAACACCAACA------AGAGTAAAGCCACCTTTGCCTAGTGTTAGGAAATTAACAGAGGACAGATGGAACAAGCCCCAGAAGACCAAGGGCCACAGAGGGAGCCATACAATGAAGGGACATTAGAAGTGTTAGAAGAGCTTAAGCATGAAGCTGTTAGACACTTTCCTAGGCCATGGCTTCATGGATTAGGACAACATATCTATAACACCTATGGGGATACTTGGGAAGGAGTTGAAGCTATAATAAGAATTTTGCAACAACTATTG---TTTGTT---CAT------TTCAGAATTGGGTGCTCACATAGCAGAATAGGCATT------ATTCGA---------GGGAGAAGAGGCAGG------GATGGATCCAGTAGATCCTAACCTAGAGCCCTGGAACCAT-CCGGGAAGTCGGCCTACAACTGCTTGTAACAATTGCTACTGTAAAAGATGTTGCTATCATTGTCAAAAATGCTTTCTGAACAAAGGCTTAGGCATCTCCTATGGCAGGAAGAAGC------GGAGAC---------AGCGACGAG---GAA------CTCCTCAAAGCAATAAGAATCATCAAAATCCTATACCAAAGCAGTAAGTATTAGTAATT---------------AGTATATGTA-ATG---AATTCT------------------------------------------------------TTAGAAATCTGGGCAATAGTA---GGACTGGTAGTGGCGCTAATCCTAGCAATAGTTGTGTGGACTATA---GTAGGTATAGAATATAAG---AGATTAAGAAGGCAA--AAGAAAATA------------GATAGGTTAATTAAGAGAATAAGTGAA---AGAGCAGAAGACAGT---GGCAATGGGA------------------GCGATGGGGATA---CAG---ATGAATTGG---CAAAACTTG------TGG---------------------------------AGATGGGGGACTATG---------ATCTTGGGAATGTTAATA---ATTTGT------------------------------AGTGTT---------GCA---------GAA------AAATCG---------TGGGTTACTGTCTACTAT---GGGGTACCTGTGTGGAGAGATGCAGAGACCACC------TTGTTTTGTGCATCAGATGCGAAAGCACATGATAAGGAAGTGCATAATGTT---TGGGCTACACATGCCTGTGTACCTACAGACCCCAACCCACAAGAAATGATTTTG---GAAAATGTGACAGAAGATTTTAACATGTGGAAAAATAGCATGGTAGAGCAGATGCATACAGATATAATCAGTCTATGGGACCAAAGC---CTAAAG---CCA---TGTGTAAAGTTAACCCCTCTCTGTGTTACTTTAAATTGTAGTGATAGCAATATCACCTCTAATAGCACCTCTAATAGC-------------------------------------------------------------------------------ACCAAGGACAGTGCCACCCTTGATATGAAAAGCGAAATA---CAAAACTGCTCTTTCAATATGACCACAGAACTAAGGGATAAGAAACAGAAAGTATATTCACTTTTTTATAGACTTGATGTAGTACAAATTAATGAA---------------------------------------------------------------------------------------AATAGTAGTGACTATAGATTAATAAATTGTAATACCTCAGCCATCACACAAGCATGCCCAAAGGTAACCTTTGAGCCAATTCCCATACATTATTGTGCCCCAGCTGGTTTTGCGATTCTA------AAGTGT---AAT---GAT------AAGAAATTCAATGGAACAGGA---CCATGCACTAATGTCAGCACAGTCCAATGCACACAT---GGAATCAAGCCAGTAGTAACAACTCAACTGCTGTTA---AATGGCAGTCTAGCAGAAGAAGAA------------------------------------GTAATGATTAGATCTGAAAATATTACAGAAAATGCCAAAAACATAATAGTACAATTT------AAA------GAGCCT------GTACAAATTATTTGTATCAGACCT-------GGCAACAAT---------------------ACAAGAAAAAGTGTGCAT---------------------------------------------------------------ATAGGACCAGGACAA---------GCA---TTCTATGCA---ACAGGTGAC---------ATA------ATAGGG---GATATAAGACAAGCACATTGTAATGTC---AGTAGAGAGTTATGGAATAAAACTTTGCAAGAAGTAGCCACCCAATTAAGA------AAACACTTTAGG------------------AACAACACAAAGATAATCTTT------ACTAACTCC---TCAGGAGGAGATGTAGAAATAACAACACATAGTTTTAATTGTGGAGGAGAATTTTTCTATTGTGACACATCAGGCCTGTTTAATAGCAGTTGGACTGCTAGCAATGAT-------------------------------------AGCATGCAGGAGGCACATAGCACAGAGTCAAATATAACT------------CTCCAA---TGCAGA---ATAAAG---CAAATTATA---AATATG---TGG---------CAG---AGAGCAGGACAAGCAATGTATGCCCCT------------CCCATTCCAGGAATAATAAGG------------------TGTGAATCAAACATT---------ACAGGACTAATATTAACAAGAGATGGTGGT------------------------------------------------------GAGGGTAATAACAGTACAAATGAAACCTTCAGACCAGTAGGAGGAAATATGAGGGACAATTGGAGAAGTGAATTATATAAGTATAAAGTAGTAAAAGTTGAACCACTAGGAGTAGCACCCACCAAGTCAAGGAGGAGAGTGGTG---------------GAGAGAGAAAAAAGAGCAGTT------GGA------CTA---GGA---GCTGTGTTCATTGGGTTCTTAGGAGCAGCAGGAAGCACTATGGGC---GCGGCGTCAATGACGCTGACGGTACAGGCCAGACAATTATTGTCTGGCATAGTGCAACAGCAAAGCAATTTGCTGAGGGCTATAGAGGCTCAACAGCATCTGTTGAAACTCACGGTTTGGGGCATTAAACAGCTCCAAGCACGAGTCCTGGCTGTGGAAAGATACCTAAGGGATCAACAGCTCCTAGGAATTTGGGGCTGCTCTGGAAAACTCATCTGCACCACTAATGTGCCCTGGAATTCTAGTTGG------------AGC------------AATAAA---------------TCCCTA---GATGAGATATGG---GAAAACATGACCTGGATGCAA---TGGGATAAAGAAGTTAGCAATTACACACAGATGATATATAATCTACTTGAAGAATCGCAGAACCAGCAGGAA---AAGAATGAA---CAAGAATTA---TTGGCATTA---GACAAGTGGGCAAATCTGTGGAAT---TGGTTTAACATA---TCAAACTGGCTGTGGTATATA---AAAATATTTATAATGATAGTAGGAGGCTTAATAGGATTAAGAATAGTT---TTTGCTGTGCTTTCTGTAATAAATAGAGTTAGGCAGGGATACTCACCTTTGTCATTCCAGACCCATACCCCAAAC------CCAAGGGGT------CTCGACAGGCCCGGAAGAATCGAAGAAGAAGGTGGA---GAGCAAGACAGAGACAGATCGATTCGATTAGTGAGCGGATTCTTAGCACTTGCCTGGGACGATCTGCGGAGCCTGTGCCTCTTCAGCTACCACCGCTTGAGAGACTTCATCTTGATTGCTGCGAGGACTCTGGAACTTCTGGGACACAACAGTCTCAAGGGACTGAGACTGGGGTGGGAAGGCCTCAAG---TATCTG---TGGAATCTTCTGGCA------TATTGGGGTCGGGAACTAAAG---ATTAG-TGCCATTAGTTTGGTTGATTCCATA---GCAATAGCAGTAGCTGGCTGGACAGATAGGATTATAGAAATAGTACAAGCAATTGGT---------AGAGCT---------ATTCTTCACATACCTAGAAGAATCAGACAGGGCTTAGAAAGGGCT------TTGATA---TAA----------------CATGGGTGGCAAGTGGTCAAAA------AGTAGCATAGTGGGATGGCCTGAGGTTAGAGAAAGAATGAGA------------CGTGCT------------------------------------------------------------CCTCCAGCA------------------------GCAGCAGGGGTAGGAGCAGTATCTCAAGATTTAGATAAACATGGAGCAATCACAAGCAGC---AAT------GTAAATCACCCTAGT------TGCGTCTGGCTGGAAGCG---CAAGAGGAC---------GAG------GATGTAGGCTTTCCAGTCAGGCCACAGGTACCTCTAAGACCAATGACTTACAAGGCAGCTGTGGATCTCAGCCACTTT---TTA---AAAGAAAAGGGG---GGACTGGATAGGTTAATTTACTCC---AGGAGAAGACAAGACATCCTTGAT------CTGTGGGTCTACCACACACAAGGCTACTTCCCTGATTGGCAGAATTACACACCAGGGCCAGGAACCAGGTTCCCACTAACATTTGGGTGGTGTTTCAAGTTAGTACCAGTTGATCCAGATGAAGTAGAGAAGGCTAATGAGGGAGAGAACAACAGCCTATTACACCCTATGTGCCAACATGGAATGGATGATGATGAGAGAGAAACATTAATGTGGCAGTTTGACAGCCGCCTGGCATTGAAACACTTAGCCCGA---GAGAAACATCCGGAGTTCTAC------------------------------------AAAGACTGCTGA
		</sequence>
		<sequence>
			<taxon idref="A1|2001|KEN|EU110085"/>
			ATGGGTGCGAGAGCGTCAGTATTAAGTGGG---GGAAAATTAGATGCATGGGAGAAAATTCGGTTAAGGCCAGGGGGAAAGAAAAAATATAGAATGAAACATCTAGTATGGGCAAGCAGGGAGCTGGAAAGATTTGCACTTAACCCTGGCCTTTTAGAAACAACAGAAGGGTGTCAACAAATACTGGAACAGTTACAGCCAGCTCTCCAG---ACAGGAACAGAAGAACTTAGATCATTATATAATACAGTAGCAACCCTCTATTGTGTACATCAACGGATAGATGTAAAAGACACCAAGGAAGCTCTAGATAAAATAGAGGAAATACGAAATAAG------------------------AGCAAG---CAAAAG---------------------------------ACACAA---CAGGCAGCAGCA------------------GCTGACACAGGA------------AACAGCAGCAAG---------------------GTCAGCCAAAATTATCCTATAGTGCAAAATGCACAAGGGCAAATGACACACCAAAACTTGTCACCTAGGACTTTAAATGCATGGGTAAAAGTAATAGAAGAAAAAGCTTTCAGCCCAGAGGTAATACCCATGTTCTCAGCATTATCAGAAGGAGCCACCCCACAAGATTTAAATGTAATGCTGAACATAGTGGGGGGACACCAGGCAGCTATGCAAATGTTAAAAGACACCATCAATGAAGAAGCT---GCAGAATGGGACAGGTTACATCCAGTACATGCAGGGCCTATTCCACCAGGCCAGATGAGAGAGCCAAGGGGAAGTGATATAGCAGGAACTACTAGTACCCCTCAAGAACAATTACAATGGATG---ACA---------AGCAAC---CCACCTATCCCAGTGGGAGACATCTATAAAAGATGGATAATCCTGGGATTAAATAAAATAGTAAGAATGTATAGCCCTGTTAGCATTTTGGATATAAAACAAGGGCCAAAAGAACCCTTCAGAGACTATGTAGATAGGTTCTTTAAAGCTCTCAGAGCTGAGCAAGCTACACAGGAGGTAAAAGGTTGGATGACAGAAACATTACTGGTCCAAAATGCAAATCCAGATTGTAAGTCCATTTTAAAAGCATTAGGAACAGGGGCTTCATTAGAAGAAATGATGACAGCATGCCAGGGAGTGGGAGGACCCGGCCATAAAGCAAGGGTTTTAGCTGAGGCAATGAGTCAAGTACAA---------------------CAGACAAACGTA---ATGATG---CAGAGAGGCAAT------------TTTAGG---GGC---CAAAAAAGG---ATTAAATGTTTTAATTGTGGCAAAGAAGGA---CACCTAGCCAGAAATTGCAAGGCCCCTAGGAAAAAGGGCTGTTGGAAATGTGGGAAGGAGGGACACCAAATGAAAGACTGCACT------------GAAAGACAGGCTAATTTTTTAGGGAGAATTTGGCC---TTCCCACAA---GGG---GAG---GCCAGGAAA---TTTCCCTCAGAG---------------------CAGACC------------------AGAGCCAACAGC------------------------------------------------------------CCCACCAGC------------AGAGATCTTTGGGAT---GGG---------------GGAAGAGAT---AGCCTCCCC------------------TCCGAAGCAGGAGCA------------------GAGAGA---------CAG------------------------------AGA---ACAACC------------ACCTTTAGTTTCCCTCAAATCACTCTTTGGCAACGACCCCTTGTCACAGTAAAAATAGGGGGACAGCTAAAAGAAGCTCTATTAGATACAGGAGCAGATGATACAGTATTA---GAAGACATAAATTTGCCAGGAAAATGGAGACCAAAAATGATAGGGGGAATTGGAGGTTTCATCAAAGTAAAACAGTAT---GATCAGATCTCTATAGAAATTTGTGGAAAAAAGGCTATAGGTACAGTATTAGTAGGACCTACCCCTGTC------AACATAATTGGAAGAAATATGTTGACCCAGATTGGTTGTACTTTAAATTTCCCAATTAGTCCTATTGAAACTGTACCAGTAAAATTAAAGCCAGGAATGGATGGCCCAAAGGTTAAACAATGGCCATTGACAGAAGAAAAAATAAAAGCATTAACAGAAATTTGTACAGAAATGGAAAAGGAAGGAAAAATCTCAAAAATTGGGCCTGAAAATCCATACAAT---ACTCCAATATTTGCTATAAAG---AAAAAAGACAGCACTAAA---TGGAGGAAATTAGTAGATTTCAGAGAGCTCAATAAAAGAACTCAAGACTTTTGGGAAGTTCAATTAGGAATACCGCATCCA---GCGGGTCTG---AAAAAG---AAAAAATCAATAACAGTACTAGATGTGGGGGACGCATAT---TTTTCAGTCCCTTTAGATGAAGGCTTTAGAAAGTACACTGCGTTCACCATACCTAGTACAAACAATGAAACACCAGGAATTAGGTATCAGTACAATGTGCTTCCACAGGGATGGAAAGGATCACCGGCAATATTCCAGAGTAGC---ATGACAAAAATCTTAGAGCCCTTTAGATCAAAAAATCCAGAAATAATTATCTATCAATACATGGATGACTTGTATGTAGGATCTGATTTAGAAATAGGGCAGCATAGAACAAAAATAGAAGAGTTGAGGGCTCATCTATTGAGCTGGGGATTTACTACCCCAGACAAAAAACATCAGAAAGAACCACCATTTCTTTGGATGGGATATGAACTCCACCCTGACAAGTGGACAGTCCAG---CCTATCATGCTGCCAGAA---AAA---------GAAAGCTGGACTGTCAATGATATACAGAAGTTAGTGGGAAAACTAAATTGGGCAAGTCAAATTTATGCAGGGATTAAAGTAAAGCAACTGTGTAAACTCCTCAGGGGAGCCAAAGCATTAACAGATATAGTACCACTGACTGAGGAGGCAGAATTAGAATTGGCAGAGAACAGG---GAGATTCTAAAAGACCCTGTGCATGGAGTATACTATGACCCATCAAAAGATTTAATAGCAGAAATACAGAAACAAGGGCAAGACCAATGGACATACCAAATCTATCAAGAGCCATTTAAAAATCTAAAAACAGGAAAATATGCAAGAAGA---AGGTCAGCTCACACTAATGATGTAAAACAATTAGCAGAAGTGGTGCAAAAGGTGGTCACGGAAAGCATAGTAATATGGGGAAAGACTCCTAAATTTAAACTACCCATACAAAAAGAAACATGGGAAACATGGTGGATGGACTATTGGCAGGCTACCTGGATTCCTGAATGGGAGTTTGTCAATACCCCTCCTCTAGTAAAA---TTATGGTACCAG---TTAGAGAAAGACCCCATAGCAGGAGCAGAG---ACTTTCTATGTAGATGGGGCAGCCAATAGGGAAACTAAGCTAGGGAAAGCAGGGTATGTCACTGACAGAGGAAGGCAAAAGGTTATTTCTCTGACTGAGACAACAAATCAAAAGACTGAACTACATGCAATCCATCTAGCCTTGCAGGATTCAGGATCAGAGGTAAACATAGTAACAGACTCACAGTATGCATTAGGAATCATTCAGGCACAACCAGACAAGAGTGAGTCAGAGTTAGTCAATCAAATAATAGAGAAGCTAATAGGAAAGGACAAAGTCTACCTGTCATGGGTTCCCGCACACAAGGGAATTGGAGGGAATGAACAAGTAGATAAATTAGTCAGTTCTGGAATCAGGAAGGTGCTGTTTTTAGATGGGATAGATAAAGCTCAA---GAG---GAACATGAAAGATATCACAGCAATTGGAGAACAATGGCTAGTGATTTTAATCTGCCACCTATAGTAGCAAAGGAAATAGTAGCCAGCTGTGATAAATGT---CAACTAAAAGGGGAAGCCATGCATGGACAAGTAGACTGTAGTCCAGGGATGTGGCAATTAGATTGCACACATCTAGAAGGAAAAGTAATTTTAGTAGCAGTCCATGTAGCCAGTGGCTATATAGAAGCAGAAGTTATCCCAGCAGAAACAGGACAGGAGGCAGCATATTTTATGCTAAAATTAGCAGGAAGATGG---CCAGTAAAAGTAGTACACACAGACAATGGCAGCAATTTCACCAGCGCTGCATTTAAAGCAGCC---TGTTGGTGGGCAAATATCCAACAGGAATTTGGAATTCCCTACAATCCCCAAAGTCAAGGA---GTAGTGGAATCTATGAATAAGGAATTAAAGAAAATCATAGGACAGGTAAGGGAGCAAGCTGAACATCTTAAAACAGCAGTACAAATGGCAGTATTCATTCACAATTTTAAAAGAAAAGGGGGGATTGGGGGGTAC---------------------------------------------------AGTGCAGGG---------------------GAAAGAATA---ATAGACATAATAGCAACAGACATACAAACTAAAGAATTACAAAAACATATTACACAAATTCAAAATTTTCGGGTTTATTACAGGGACAGCAGAGATCCAATTTGGAAAGGACCAGCAAAACTACTCTGG---AAAGGTGAAGGGGCAGTAGTAATACAG------GACAAGAGTGATATAAAGGTAGTACCAAGAAGAAAAGCAAAGATCATTAGGGACTATGGAAAACAGATGGCAGGTGATGATTGTGTGG---CAGGTAGACAGGATGAGG---ATTAGGCAATGGCACAGTTTAGTAAAA---TATCATATGTATGTCTCCAAGAAAGCTAAAGATTGGTTGTATAGACATCACTTTGAAAGCAGGCATCCAAAAGTAAGTTCAGAAGTACACATCCCACTAGGG---------GACGCTAGATTAGTAGTAAGAACATATTGGGGTCTGCATACAGGGGAAAAAGCTTGGCACTTG---GGTAATGGGGTCTCCATAGAA---TGGAGGCTAAAAAGATATAGCACACAA---ATAGATCCTGACCTGGCAGACCAACTAATTCATCTGCATTATTTTAACTGTTTTTCAGACTCTGCCATAAGGAAAGCCATATTAGGACAAGTAGTTAGCCCTAGTTGTGAATATCAAGCAGGACATAAC---AAGGTAGGATCTCTACAATATTTGGCACTGAAAGCATTAGTAACACCAAAA------AAGATAAGGCCACCTTTGCCTAGTGTTGGGAAATTAGCAGAGGACAGATGGAACAAGCCCCAGAAGACCAGGGGCCACAGAGGGAGCCATACAATGAATGGACATTAGAACTGTTAGAAGAGCTTAAGAATGAGGCTGTTAGACATTTTCCTAGGACATGGCTCCATGGATTAGGACAACATATCTATAATACCTATGGGGACACTTGGGAAGGAGTTGAAGCCATAATAAGAACTTTGCAACAATTACTG---TTTGTC---CAT------TTCAGAATTGGGTGCCAGCATAGTAGAATAGGCATT------ATGCGA---------AGAAGAAGAGTCAGG------GATGGATCCGGTAGATCCTAACCTAGAGCCCTGGAATCAT-CCGGGAAGTCAGCCTGCAACTGCTTGTAGCAAGTGTTACTGCAAAGTGTGTTGCTATCATTGTCCAGTTTGCTTTCTGAACAAAGGCTTAGGCATCTCCTATGGCAGGAAGAAGC------GGAAAC---------AGCGACGAG---GAA------CTCCTCAATGCAATAAGGATCATCAAGATTCTGTACCAAAGCAGTAAGTAGTGATAGTT---------------AATATATGTA-ATG---TTACCT------------------------------------------------------TTGGAAATCTGGGCAATAGTA---GGACTGGTAGTGGCGCTAATCCTAGCAATAGTTGTGTGGACTATA---GTAGGTATAGAATATAAG---AAAGTGCTAAAGCAA--AGAAAAATA------------GACAGGTTAATTGAGAGAATAAGAGAA---AGAGCAGAAGACAGT---GGCAATGAGA------------------GTGAAGGGGATA---CAG---AGGAACTCT---CAGCACTTA------TTG---------------------------------AGATGGGGAATTATG---------ATCCTGGGAATGATAATA---ATCTGT------------------------------AGTGCT---------GCA---------GAA------AACTTG---------TGGGTTACTGTCTACTAT---GGGGTGCCTGTGTGGAAGGACGCAGAGACCACC------CTATTTTGTGCATCAGATGCTAAAGCATATAAGGCAGAAGCGCATAACATC---TGGGCTACACATGCCTGTGTACCTACAGACCCCAACCCACAAGAAATAAATTTA---AAAAATGTGACAGAAGAGTTTAACATGTGGAAAAATAATATGGTAGAACAGATGCATACAGATATAATCAGTCTATGGGACCAAGGA---ATAAAA---CCA---TGTGTAAAGTTAACCCCTCTCTGCGTTACTTTAGATTGTTATAATGTCAATACCACTGCCAATGTCTCT-------------------------------------------------------------------------------------------------AATGTCGCTGAGGACATGAAAGGAGAAATA---AAAAACTGCTCTTTCAATGTGACCACAGTACTAAGGGATAAGCAACAGAAAATACATTCACTTTTTTATAGACATGATGTAGTACAAATTGAGGGTAATAATAGT---------------------------------------------------------------CAGCATAATAATAGTCAGAATAGTCAGTATAGATTAATAAATTGTAACACCTCAGCCATTACACAGGCTTGTCCAAAGGTAACCTTTGAGCCAATTCCCATACATTATTGTGCCCCAGCTGGTTTTGCGATTCTA------GAGTGT---AAG---GAT------AAAGATTTCAATGGAACAGGG---CTATGCAAGAATGTCAGCACAGTACAATGCACACAT---GGAATCAAGCCAGTAGTATCAACTCAACTGCTGTTA---AATGGCAGTCTAGCAGAAGAAGAG------------------------------------GTAACAATTAGATCTGAAAATATCACAGAAAATAGCAAAAATATTATAGTACAATTT------ACC------AGCCCT------GTAAAAATTAATTGTACCAGACCT-------AACAACAAT---------------------ACAAGAAAAAGTGTACAT---------------------------------------------------------------ATAGGACCAGGACAA---------GCA---TTCCATGCA---ACAGGTGAC---------ATA------ATAGGG---GATATAAGAAAAGCACATTGTAACATT---AGTAGAACAGAATGGAATGAAACTTTGTACAAGGTAGCCAAACAATTAGAA------ACATACTTTAAG---------------------AACAAAACAATAATCTTT------ACTAACCAC---TCAGGAGGGGATCTAGAAGTTACAACACATAGTTTTAATTGTGGAGGAGAGTTTTTCTATTGTTACACATCAGACCTGTTTAATAGCACTTTGTATAGCAATGGCAGCTGG-------------------------------CAGATGGCAAATAGCACGGGGTCTGACAATATAACTCTAACT------------CTTACA---TGCAGA---ATAAAG---CAAATTATA---AATATG---TGG---------CAG---AGAACAGGACAAGCAATATATGCCCCT------------CCCATACAAGGAGTAATAAGG------------------TGTGACTCAAATATT---------ACAGGACTAATATTAACAAGAGATGGTGGGGAAGATGGT---------------------------------------------AAGAATGATACTAATCTAACTGAAACCTTCAGACCTGGAGGAGGAGATATGAGGGACAATTGGAGAAGTGAATTATATAAGTATAAAGTGGTAAAAATTGAACCACTAGGAGTAGCACCAACCAAGGCAAAGAGAAGAGTGGTG---------------GAGAGGGAAAAAAGAGCAGTT------GGA------CTA---GGA---GCTGTCCTCATTGGGTTCTTAGGAACAGCAGGAAGCACTATGGGC---GCGGCGTCAATAACGCTGACGGTACAGGTCAGACAATTATTGTCTGGCATAGTGCAACAGCAAAGCAATTTGCTGAGGGCTATAGAGGCTCAACAGCATCTGTTGAAACTCACGGTCTGGGGCATTAAACAGCTCCAGGCAAGAGTCCTGGCTGTGGAAAGATACCTAAGGGATCAACAGCTCCTAGGAATTTGGGGCTGCTCTGGAAAACTCATCTGCACCACTAATGTGCCTTGGAACTCTAGTTGG------------AGT------------AATAAA---------------TCCCTG---ACTGAGATATGG---GACAATATGACCTGGCTACAA---TGGGATAAAGAAATTAGCAAGTACACACAGCAAATATATGATCTAATTGAAAAATCGCAGAACCAGCAGGAA---AAAAATGAA---CAAGACTTA---TTAGCATTG---GACAAGTGGGCAAGTCTGTGGAAT---TGGTTTGACATA---TCAAAATGGCTGTGGTATATA---AAGATATTTATAATGATAGTAGGAGGCTTAATAGGATTAAGAATAGTT---TTTGCAGTGCTTTCTGTAATAAATAGAGTTAGGCAGGGCTACTCACCTTTGTCATTTCAGACCCATACCCCAAAC------CCAAGGGAT------CTCGACAGGCCCGGAAGAATCGAAGAAGAAGGTGGA---GAGCAAGACAGAACCAGATCGATTCGATTAGTGAGCGGATTCTTAGCACTTGCCTGGGACGATCTACGGAGCCTGTGCCTTTGGAGCTACCACCGATTGAGAGACTTCATCTTGATTGCCGCGAGGACTGTGGAACTTCTGGGACACAGCAGTCTCAAGGGGTTGAGACGGGGTTGGGAAAGCCTCAAG---TATCTG---GGGAATCTCCTGGTA------TATTGGGTTCGGGAACTAAAA---ATTAG-TGCTATTAGTTTGCTTGATACCATA---GCAATAGCAGTAGCTGGCTGGACCGATAGGATTATAGAACTAGGACAAGGACTTTGT---------AGAGCT---------ATTTTACACATACCTAGAAGAATCAGACAGGGCTTAGAAAGGGCT------TTGTTA---TAG----------------CATGGGGGGCAAGTGGTCAAAA------AGTAGCATAGTGGGATGGCCTGAGGTTAGGGAAAGAATAAGA------------CAAACTCGGCCTGAG----------------------------AATAGGGAAAGAGCAAGACAA--ACTTCAGCA------------------------GCAAAAGGAGTAGGAGCAGTATCTCAAGATTTAGATAAACATGGAGCAGTCACAAGCAGC---AAT------ATAAATCATCCTAGT------TGTGCCTGGCTGGAAGCG---CAAGAGGAA---------GAG------GAGGTAGGCTTTCCAGTCAGGCCACAGGTACCTCTAAGGCCAATGACCTACAAGGGAGCTTTCGATCTCAGCCACTTT---TTA---AAAGAAAAGGGG---GGACTGGATGGGTTAATTTACTCC---AGGAAGAGGCAAGAGATCCTTGAT------CTGTGGGTATACAACACACAAGGCTTCTTCCCTGATTGGCAGAATTACACACCAGGGCCAGGGATCAGGTTCCCACTAACATTTGGATGGTGCTTCAAGCTAGTACCAGTTGATCCAGAAGAAGTAGAGAAGGCTACTGAGGGAGAGAACAACAGCCTATTACACCCTATATGCCAACACGGAATGGATGATGAGGAGGGAGAAACATTAATGTGGAAGTTTGACAGCAGGCTGGCATTAAAACACCTAGCCCAG---GAGAAGCATCCGGAGTACTTCAAAGACTGCTGACACAGACTG---------------CTAGACTGCTGA
		</sequence>
		<sequence>
			<taxon idref="A1|2003|CMR|KU168305"/>
			ATGGGTGCGAGAGCGTCAGTATTAAGTGGG---GGAAAATTAGATGCATGGGAGAAAATTCGGTTAAGGCCAGGGGGAAAGAAAAAATATAAACTGAAACATCTAGTATGGGCAAGCAGGGAGCTGGACAGATTTGCACTTAACCCTAGCCTGTTAGAAACACCAGAAGGATGTCAACAAATAATGAAACAATTACAACCAGCTCTCACC---ACAGGAACAGAAGAACTTAGGTCATTATATAATACAGTAGCCACCCTCTATTGTGTACATCGGAGGATAGAGGTAAAAGACACCAAGGAAGCTTTAGATAAAATAGAGGAAATACAAAATGAC------------------------AGCAAG---CAAAAG---------------------------------ACACAG---CAGGCAGCAGCT---------------------GACACAGGA------------AGTAGCAGCAAA---------------------GTCAGCCAAAATTACCCTATAGTGCAAAATGCACAAGGGCAAATGATACACCAGAGTCTATCACCTAGGACTTTGAATGCATGGGTGAAAGCAATAGAAGAAAGGGCTTTCAGCCCAGAAATAATACCCATGTTCTCAGCATTATCAGAAGGATGCACCCCACAAGATTTAAATATGATGCTGAACATAGTGGGGGGACACCAGGCAGCTATGCAAATGTTAAAAGATACCATCAATGAGGAAGCT---GCAGAATGGGACAGGTTACATCCAGTACATGCAGGGCCTATTCCACCAGGCCAAATGAGAGAACCAAGGGGAAGTGATATAGCAGGAACTACTAGTACCCCTCAAGAACAAATAGGATGGATG---ACA---------GGCAAC---CCACCTATCCCAGTGGGAGACATCTATAAAAGATGGATAATCCTGGGATTAAATAAAATAGTAAGAATGTATAGCCCTGTTAGCATCTTGGACATAAAACAAGGGCCAAAAGAACCCTTCAGAGACTATGTAGACAGATTCTTTAAATGTCTCAGAGCTGAACAAGCTACACAGGAGGTAAAAGGTTGGATGACAGAAACCTTGCTGGTCCAAAATGCAAATCCAGATTGTAAGTCCATCTTAAGAGCATTAGGAACAGGGGCTACATTAGAAGAAATGATGACAGCATGCCAGGGAGTGGGAGGACCCGGCCATAAAGCAAGGGTTTTGGCTGAGGCAATGAGTCAAGTGCAA---------------------CAGACAAACATA---ATGATG---CAAAAAGGCAAT------------TTTAGG---GGC---CAGAGAAAA---ATTAAATGTTTCAACTGTGGCAAAGAAGGA---CATCTAGCCAAGAATTGCAGAGCCCCTAGGAAAAGGGGCTGTTGGAAATGTGGGAAGGAGGGACACCAAATGAAAGACTGCACT------------GAAAGACAGGCTAATTTTTTAGGGAAAATTTGGCC---TTCCAGCAA---GGG---GAG---GCCAGGAAA---TTTTCCTCAGAG---------------------CAGACC------------------AGAGCCAACAGC------------------------------------------------------------CCCACCAGC------------AGAGATCTGGGGGAT---GGG---------------GGAAGAGAT---AGCCTCCCC------------------TCCGAAGAAAGAGCA------------------GAAAGA---------CAG------------------------------GGA---ACAGGT---------CCCACCTTTAGTTTCCCTCAAATCACTCTTTGGCAACGACCCCTTGTCACAGTAAAGGTAGGAGGACAATTAAAAGAAGCTCTATTAGATACAGGAGCAGATGATACAGTATTA---GAAGATATAAATTTGCCAGGAAAATGGAAACCAAAAATGATAGGGGGAATTGGAGGTTTTATTAAAGTAAGACAATAT---GAGCAGATACTTATAGAAATTTGTGGGAAAAAGGCTATAGGTACAGTACTGGTAGGACCTACACCAGTC------AACATAATTGGAAGAAATATGTTGACCCAGATTGGTTGTACTTTAAATTTTCCAATTAGTCCCATTGAGACTGTACCAGTAACATTAAAACCAGGAATGGATGGCCCAAGGGTTAAACAATGGCCATTGACAGAAGAGAAAATAAAAGCATTAACAGAAATTTGTACAGATATGGAAAAGGAAGGGAAAATTTCAAAAATTGGGCCTGAAAATCCATACAAT---ACTCCAGTATTTGCTATAAAG---AAAAAAGACAGCACTAAA---TGGAGAAAATTAGTAGATTTCAGAGAGCTAAATAAAAGAACTCAGGACTTCTGGGAAGTTCAATTAGGAATACCACATCCA---GCAGGTCTA---AAAAAG---AAAAAATCAATAACAGTACTGGATGTAGGGGATGCATAT---TTTTCAGTTCCTTTAGATGAAAACTTTAGAAAGTATACTGCATTCACCATACCTAGTACAAATAATGAGACACCAGGAATCAGGTATCAGTACAATGTGCTTCCACAAGGATGGAAAGGATCACCAGCTATATTCCAGAGTAGC---ATGATAAAAATCTTAGAGCCCTTTAGATTACAAAATCCAGACATAATTATTTATCAATACATGGATGACTTGTATGTAGGATCTGATTTAGAAATAGGGCAACATAGAACAAAAATAGAGGAGTTAAGAGCTCATCTATTGAGTTGGGGGTTAACTACACCAGACAAAAAGCATCAGAAAGAACCTCCATTCCTTTGGATGGGATATGAACTACATCCTGACAAATGGACAGTCCAG---CCTATAATGCTGCCAGAA---AAA---------GACAGCTGGACTGTCAATGATATACAGAAATTAGTGGGAAAACTAAATTGGGCAAGTCAGATTTATCCAGGGATTAAAGTAAAGCAGCTGTGTAAACTCCTCAGGGGAACCAAGGCACTAACAGAGGTAGTAACACTGACTGAAGAAGCAGAATTAGAATTGGCAGAGAACAGG---GAGATTCTAAAAGACCCTGTGCATGGAGTATATTATGACCCATCAAAAGACTTAATAGCAGAAATACAGAAACAAGGGCAAGACCAATGGACATATCAAATTTATCAGGAACCATTTAAAAATCTGAAAACAGGAAAATATGCAAGAAAG---AGGTCTGCTCATACTAATGATGTAAAACAATTAACAGAAGTGGTGCAAAAAGTGGTCACAGAAAGCATAGTAATATGGGGAAAGACTCCTAAATTTAGACTACCCATACAAAAGGAGACATGGGAAACATGGTGGACGGACTATTGGCAGGCTACCTGGATTCCTGAATGGGAGTTTGTCAATACCCCTCCTCTAGTAAAA---TTATGGTACCAG---TTAGAAAAAGACCCTATAGTAGGAGCAGAG---ACTTTTTATGTAGATGGGGCATCTAATAGAGAAACTAAGTTAGGAAAAGCAGGGTATGTTACTGACAAAGGAAGACAAAAGGTTATTTCCCTAAATGAAACAACAAATCAAAAAACAGAATTACATGCTATCCTTCTAGCCTTGCAGGATTCAGGATCAGAAGTAAATATAGTAACAGACTCACAGTATGCATTAGGAATCATTCAAGCCCAACCAGATAGAAGTGACTCAGAACTAGTCAATCAAATAATAGAGAAGCTAATAGAAAAGGACAAAGTCTACCTGTCATGGGTACCAGCACACAAGGGAATTGGAGGAAATGAACAAGTAGATAAATTAGTCAGTGCTGGAATTAGAAAGGTGCTATTTCTAGATGGGATAGATAAAGCTCAA---GAA---GAGCATGAAAAATATCACAACAATTGGAGAGCCATGGCTAGTGATTTTAATCTGCCACCTGTAATAGCAAAGGAAATAGTAGCCTGTTGTGATAAATGT---CAATTAAAAGGGGAAGCCATGCATGGACAAGTAGACTGTAGTCCAGGGATATGGCAATTAGATTGCACACATCTAGAAGGAAAAGTAATCATGGTAGCAGTCCATGTAGCCAGTGGCTATCTAGAAGCAGAAGTTATCCCAGCAGAAACAGGACAGGAGACAGCATACTTTCTGCTAAAGTTAGCAGGAAGATGG---CCAGTAAAAGTAGTACACACAGACAATGGCAGCAATTTCACCAGCGCTGCAGTTAAAGCAGCT---TGTTGGTGGGCAGGTATCCAACAGGAATTTGGAATTCCCTACAATCCCCAAAGTCAAGGA---GTAGTGGAATCTATGAATAAAGAATTAAAGAAAATCATAGGACAGGTAAGAGAGCAAGCTGAACACCTTAAGACAGCAGTACAAATGGCAGTATTCATTCACAATTTTAAAAGAAAAGGGGGGATTGGGGGGTAT---------------------------------------------------AGTGCAGGG---------------------GAAAGAATA---ATAGACATAATAGCAACAGACATACAAACTAAAGAATTACAAAAACAAATTACAAAAATTCAAAATTTTCGGGTTTATTTCAGGGACAGCAGAGATCCAATTTGGAAAGGACCAGCAAAACTACTCTGG---AAAGGTGAAGGGGCAGTGGTAATACAG------GACAATAAGGATATAAAGGTAGTGCCAAGGAGAAAAGCAAAGATCATTAGGGATTATGGAAAACAGATGGCAGGGGATGATTGTGTGG---CAGGTAGACAGGATGAGG---ATTAGAACATGGAACAGCTTAGTAAAA---CACCATATGTATGTCTCAAAGAAAGCTAAGGGTTGGTTTTACAGACATCACTTTGAAAGTAGACACCCAAAGGTAAGTTCAGAAGTACACATCCCATTAGGG---------GATGCAAGATTAGTAGTAAGAACATATTGGGGACTGCATACAGGAGAAAAAGAGTGGCAGTTG---GGTCATGGGGTCTCCATAGAA---TGGAGGATAAAAAAATATAGCACACAA---ATAGATCCTGACCTGGCAGACCAACTAATTCATCTGCATTATTTTGACTGTTTTTCAGACTCTGCCATAAGGAAAGCCATATTAGGACAAATAGTTAGCCCTAGGTGTGAATATCAATCAGGACATAAC---AAGGTAGGATCTCTACAATATTTGGCACTGAAAGCATTAGTAACACCAACA------AGGACAAAGCCACCCTTGCCAAGTGTTAAGAAACTAACAGAGGATAGATGGAACAAGCCCCAGAAGACCAGGGGCCACAGAGGGAGCCATACAATGAATGGATGTTAGAACTGTTAGAAGATCTTAAACATGAAGCTGTTAGACATTTTCCTAGGCCATGGCTTCATGGATTAGGACAACATATCTATAACACCTATGGAGATACTTGGGCAGGAGTTGAAGCTATAATCAGAACATTGCAACAACTACTG---TTTGTT---CAT------TTCAGAATTGGGTGCCATCATAGCAGAATAGGCATC------ATTCGA---------GGGAGAAGAGTCAGG------GATGGATCCGGTAGATCCTAACCTAGAGCCCTGGAACCAC-CCGGGAAGTCAGCCTACAACTGCCTGTAGCACATGTTTCTGTAAAAAATGTTGCTATCATTGCCCAGTTTGTTTTCTGCGCAAAGGCTTAGGCATCTCCTATGGCAGGAAGAAGC------GGAAAC---------AGCGACGAG---GCG------CTCCTTACAGCAATAAAGATCATCAAAATCCTATACCAGAGCAGTAAGTATTAGTAATT---------------AGTGTATGTA-ATG---CAGGCT------------------------------------------------------TTGGAAATCTGTGCAATAGTA---GGACTGATAGTGGCGCTAATCTTAGCAATAGTTGTGTGGTCTATA---GTAGGTATAGAATATAAG---AGATTGCTAAAGCAA--AGGAAAATA------------GACAGGCTAATTAACAGAATAAGAGAA---AGAGCAGAAGACAGT---GGCAATGAGA------------------GTGATGGGGACA---CAG---ACGAGTTAT---CAAAACTTG------TGG---------------------------------AGATGGGGAACTATA---------ATCTTGGGGATGATAATT---ATTTGT------------------------------AGTGTT---------GCA---------GAA------GAGCGG---------TGGGTTACTGTCTACTAT---GGAGTGCCTGTGTGGAGAGACGCAGAGACTACC------TTATTTTGCGCCTCAGATGCTAAAGCATATGATACAGAAATGCATAATGTC---TGGGCTACACATGCATGTGTGCCCACAGACCCCAACCCACAAGAAATACTTTTG---GGAAATGTGACAGAGGATTTTAACATGTGGAAAAATAACATGGTGGAACAGATGCATACAGATATAATTAGTCTATGGGATCAAAGT---CTAAAG---CCA---TGTGTAAAGTTAACCCCTCTCTGTGTCACTCTACATTGTAGAAACATCCCC----------------------------------------------------------------------------------------------------------------------------------AATGTGACTAGTATG---ACAAACTGCTCTTACAATACGACCACAGAATTAAGGGATAAGAGACAGAAAGTGTACTCACTTTTTTATAAGCTTGACRTAGTACCAATTAATGAA---------------------------------------------------------------------------------------AATAATAGCCAGTATRTATTAATAAATTGTAATACCTCAGCCATKACACAAGCTTGTCCAAAGGTAACCTTTGAGCCAATTCCCATACATTACTGTGCCCCAGCTGGTTTTGCGATTCTA------AAGTGT---AAG---GAT------CCAGAATTCAATGGAACAGGG---CCATGCAAGAATGTCAGCTCAGTACAATGCACACAT---GGGATCAAGCCAGTAGTATCAACACAACTGCTGCTC---AATGGCAGTCTAGCAGAAGACAAG------------------------------------GTAATGATTAGATCTGAAAATATCACAGACAATGCCAAAACCATAATAGTACAATTT------AAC------CAGTCT------GTAGAAATTAATTGTACCAGACCT-------AATAACAAT---------------------ACAAGGAAAAGTATACGT---------------------------------------------------------------ATAGGACCAGGACAA---------TCA---TTCTATGCA---ACA---GAC---------ATA------ATAGGG---GATATAAGACAAGCATCTTGTACTGTC---AAGAGAGCAGATTGGGAGAAAACTTTACAAGAAGTAGTCAAACAACTAGGA------GAACATTTTAAA------------------AACAGAACAACAATAAAATTT------AATAGCTCC---TCAGGAGGGGATTTAGAAGTTACAACACATAGTTTTAATTGTGGAGGAGAATTTTTCTATTGTAATACATCAGGCCTGTTTAATAGCACTTGGAAGACTAATGGCACTAGCACTTGGAAG----------------GAGACTAATGGCACTGGGAGCCAGGAAAATAGCAATGACAATATAACT------------CTCCCA---TGCAGA---ATAAAG---CAAATTATA---AATATG---TGG---------CAG---AGAGCAGGACAAGCAATGTATGCCCCT------------CCCATCGCAGGAGTAATAAAG------------------TGTAACTCAAACATT---------ACAGGACTACTATTAACAAGAGATGGGGGA------------------------------------------------------AGTAATAACAATAGCCAAGAGGAGACTTTCAGACCTGGAGGAGGAAATATGAAGGATAACTGGAGAAGTGAATTATATAGGTACAAAGTAGTACAAATTGAACCCCTAGGAATAGCACCCACCAGGGCAAGGAGAAGAGTGGTG---------------GGGAGAGAAAAAAGAGCAGTT------GGA------CTG---GGA---GCTGTCTTCATTGGGTTCTTAGGAGCAGCTGGAAGCACTATGGGC---GCAGCGTCAATAACGCTGACGGCACAGGCCAGACAATTATTGTCTGGCATAGTGCAACAGCAAAGCAATTTGCTGAGGGCTATAGAGGCTCAACAGCATATGTTGAAACTCACGGTCTGGGGCATTAAACAGCTCCAGGCAAGAGTCCTGGCTGTGGAAAGATACCTAAAGGATCAACAGCTCTTAGGAATTTGGGGCTGCTCTGGAAAACTCATCTGCACCACTAATGTGCCCTGGAACTCTAGTTGG------------AGT------------AATAAG---------------ACTCAG---AATGAGATATGG---AATAACATGACCTGGCTGCAA---TGGGATAAAGAAATTAACAATTACACACAAGAAATATATAGACTAATTGAAGAATCGCAGAACCAACAGGAA---AAGAATGAA---CAGGACTTA---TTGGCATTG---GACAAGTGGTCAAATTTGTGGAAT---TGGTTCGACATA---TCAAAGTGGCTGTGGTATATA---AGAATATTTATAATGATAGTAGGAGGCTTAATAGGATTAAGAATAGTT---TTTGCTGTGCTTTCTATAATAAATAGAGTTAGGCAGGGATACTCACCTCTATCGTTTCAGACCCTTACCCCAAAC------CCAAGGGGA------CTCGACAGGCCCGGAAGAATCGAAGAAGAAGGTGGA---GAGCAAGACAGAGACAGATCGATTCGATTGGTGAGCGGATTCTTAGCACTTGCCTGGGACGATCTGCGGAGCCTGTGCCTTTTCAGCTACCACCGCTTGAGAGACTTCATCTTGATTGCAGCGAGGACTGTGGAACTTCTGGGACACAGCAGTCTCAAGGGACTGAGACTGGGGAGGGAAGGCCTCAAG---TATCTG---TGGAATCTCCTGTTG------TATTGGGGTCGGGAGCTGAGA---ACTAG-TGCTGTTAATTTGCTTGATACCATA---GCAATAGCAGTAGCTGGCTGGACAGATTGGGTTATAGAAATAGGACAGAGAATTTGC---------AGAGCT---------GTGATCAACATACCTACAAGAATTAGACAGGGCTTCGAAAGGGCT------TTACTA---TAA----------------CATGGGTGGCAAATGGTCAAAA------AGTAGCATAGTGGGATGGCCTAATATCAGGGAAAGAATGAGA------------CAAACT------------------------------------------------------------CCTCCAGCA------------------------GCAACAGGAGTAGGAGAAGTATCTCAGGATTTAGATAAACATGGAGCAATCACAAGCAGT---AAT------ATAAATAACCCTAGT------TGCGTCTGGCTGCAAGCG---CAAGAGGAA---------GAG---GAGGAGGTAGGCTTTCCAGTCAGGCCACAGGTACCTGTAAGGCCAATGACTTACAAAGCAGCTTTAGATCTCAGCCATTTT---TTA---AAAGAAAAGGGG---GGACTGGAAGGGTTAATCTACTCA---AAGAAAAGACAAGACATCCTTGAT------ATGTGGGTCTACAACACACAAGGCTTCTTCCCTGATTGGCAGAATTACACACCAGGGCCAGGGATCAGATACCCACTAACATTTGGATGGTGCTTCAAGTTAGTACCAGTAGATCCAGAGGTAGTAGAGAAAGCTACTGAGGGAGAGAACAACAGCCTATTACACCCTATGTGCCAACATGGAATGGATGATGATGAAAGAGAAACATTAATGTGGAAGTTTGACAGCTACCTGGCCTTCAAGCACACAGCCCGA---GAGATGCATCCGGAGTTCTAC------------------------------------AAAGACTGCTGA
		</sequence>
		<sequence>
			<taxon idref="A1|2004|KEN|KT022367"/>
			ATGGGTGCGAGAGCGTCAGTACTAAAAGGG---GGGAAATTAGATGCATGGGAAAAAATTCGGTTAAGGCCAGGGGGAAAGAAAAAATATAGACTGAAACATCTAGTATGGGCAAGCAGGGAGCTGGAAAGATTTGCACTTAACCCTGGCCTTTTAGAAACAGCAGAAGGATGCCGACAAATAATGGAACAGTTACAACCAGCTCTCAAG---ACAGGAACAGAAGAACTTAGGTCATTGTATAATACAGTGGCAACCCTCTATTGCGTACATCAAAAGATAGAGGTAAAAGATACCAAGGAAGCTCTAGATAAAATAGAGGAAATACAAAATAAG------------------------AGCAAG---CAAAAG---------------------------------ACACAA---CAGGCAGCAGCT---------------------GATACAGAA------------AACAGCGGCAAA---------------------GTCAGCCAAAATTACCCTATAGTGCAAAATGCACAAGGGCAAATGATACACCAGAACTTGTCACCTAGGACTTTGAATGCATGGGTAAAAGTAATAGAAGAAAAGGCTTTCAGCCCAGAAGTAATACCAATGTTCTCAGCATTATCAGAAGGAGCCACCCCACAAGATTTAAATATGATGCTAAATATAGTGGGGGGACACCAGGCAGCTATGCAAATGTTAAAAGATACCATCAATGAGGAAGCT---GCAGAATGGGACAGGTTACATCCAGTACATGCAGGGCCTATTCCACCAGGCCAGATGAGAGAACCAAGGGGAAGTGACATAGCAGGAACTACTAGTACCCCTCAAGAACAAATAGGGTGGATG---ACA---------AGCAAC---CCACCTATCCCAGTGGGAGACATTTATAAAAGATGGATAATCCTGGGATTAAATAAAATAGTAAGAATGTATAGCCCTGTGAGCATTTTGGATATAAAACAAGGGCCAAAAGAACCCTTCAGAGATTATGTAGATAGGTTCTTTAAAACTCTCAGAGCTGAGCAAGCTACACAGGATGTAAAAAATTGGATGACAGAAACATTACTGGTCCAAAATGCAAATCCAGATTGTAAGTCCATTTTAAGAGCATTAGGAACAGGGGCTACATTAGAAGAAATGATGACAGCATGCCAGGGAGTGGGAGGACCCGGCCATAAAGCAAGGGTATTGGCTGAGGCAATGAGTCAGGTACAA---------------------CAGCCAAACATA---ATGATG---CAGAGAGGCAAC------------TTTAGG---GGC---CAGAAAAGG---ATTAAGTGTTTCAACTGTGGCAAAGAAGGA---CACCTAGCCAGAAATTGTAGGGCCCCTAGGAAAAAGGGCTGTTGGAAATGTGGGAAGGAGGGACACCAAATGAAAGACTGCTCT------------GAAAGACAAGCCAATTTTTTAGGGAAAATTTGGCC---TTCCAGCAA---GGG---GAG---GCCAGGAAA---TTTTCCTCAGAA---------------------CAGACT------------------AGAGCCAACAGC------------------------------------------------------------CCCACCAGC------------AGAGATCTTTGGGAT---GGG---------------GGA---AGT---AGACTCCCC------------------TCCGAAACAGGAGCA------------------GAAAGA---------CAG------------------------------GAA---GCAGGA---------CCAACCCTTAGTTTCCCTCAAATCACTCTTTGGCAACGACCCCTTGTCACAGTAAAAATAGGGGGACAGCTAAAAGAAGCTCTATTAGATACAGGAGCAGATGATACAGTATTA---GAAGACATAGATTTGCCAGGAAAATGGAAACCAAGAATGATAGGGGGAATTGGAGGGTTCATCAAGGTAAAACAGTAT---GAGCAGGTACCTATAGAAATTTGTGGAAAAAAGGCTATAGGTACAGTATTAGTAGGACCTACACCTGTC------AACATAATTGGAAGAAACATGTTGACCCAGATTGGTTGTACTTTAAATTTCCCAATTAGTCCTATTGAGACTGTACCAGTAAAATTAAAGCCAGGAATGGATGGCCCAAAAGTTAAACAATGGCCATTGACAGAAGAAAAAATAAAAGCATTAACAGAAATTTGCACAGATATGGAAAAGGAAGGAAAAATTTCAAGAATTGGGCCTGAAAATCCATATAAT---ACTCCAATATTTGCAATAAAG---AAGAAAGATAGCACTAAA---TGGAGAAAATTAGTAGATTTCAGAGAACTCAATAAAAGAACACAAGACTTTTGGGAAGTTCAATTAGGAATACCGCACCCA---GCGGGCCTG---AAAAAG---AAAAAATCAGTAACAGTACTGGATGTGGGGGATGCGTAT---TTTTCAGTTCCTTTACATGAAGACTTTAGGAAGTATACTGCATTCACCATACCTAGTACAAATAATGAGACACCAGGAATCAGGTATCAGTACAATGTGCTTCCACAGGGGTGGAAAGGATCACCAGCAATATTCCAGAGTAGC---ATGACAAAAATCTTAGAGCCCTTTAGATCAAAAAATCCAGAAATAATTATCTATCAATACATGGATGACTTGTATGTAGGATCTGATTTAGAGATAGGGCAGCATAGAGCAAAAATAGAAGAGTTAAGAGCTCATCTATTGAGCTGGGGATTTACTACGCCAGACAAAAAACATCAGAAGGAACCCCCATTCCTTTGGATGGGGTACGAGCTCCATCCTGACAAGTGGACAGTCCAA---CCTATAGTGCTGCCACAA---AAA---------GAAAGCTGGACTGTAAATGATATACAGAAACTAGTGGGGAAACTAAATTGGGCAAGTCAAATTTATGCAGGGATTAAAGTAAAGCAATTGTGTAAACTCCTCAGGGGAGCCAAAGCATTAACAGACATAGTAACATTGACTGAGGAAGCAGAATTAGAATTAGCAGAGAACAGG---GAGATTCTAAAAGACCCTGTGCATGGGGTATATTATGATCCATCAAAAGACTTAATAGCAGAAATACAGAAGCAAGGGCAGGACCAATGGACATATCAAATTTATCAAGAGCCACATAAAAATCTAAAAACAGGAAAATATGCAAGAAGA---AGGTCTGCTCACACTAATGATGTAAAACAGTTAGCAGAGGTGGTGCAAAAGGTGGTCATGGAAAGCATAGTAATATGGGGAAAGACTCCTAAATTTAAACTACCCATACAAAAAGAAACATGGGAAACATGGTGGATGGACTATTGGCAGGCTACCTGGATTCCTGAATGGGAATTTGTCAATACCCCTCCTCTAGTAAAA---TTGTGGTATCAA---TTAGAGAAAGACCCCATAGTAGGAGCAGAG---ACTTTCTATGTAGATGGGGCAGCCAATAAGGAAACTAAGCTAGGAAAAGCAGGGTACGTAACTGACAGAGGAAGACAAAAGGTTATTAACCTAACTGAGACAACAAATCAAAAGACTGAACTACATGCAATATTTCTAGCCTTGCAGGATTCAGGATCAGAAGTAAACATAGTAACAGACTCACAGTATGCATTAGGAATCATTCAGGCACAACCAGACAGGAGTGAATCAGGGTTAGTTAATGAAATAATAGAGAAGCTAATAGGAAAGGATAAAGTCTATCTGTCATGGGTACCGGCACACAAAGGAATTGGAGGAAATGAACAAGTAGATAAACTAGTCAGTTCAGGAATCAGAAAGGTACTGTTTTTAGATGGGATAGATAAAGCTCAA---GCA---GAACATGAAAGATATCATAGCAATTGGAGAGCAATGGCTAGTGATTTTAATCTACCACCTATAGTAGCAAAGGAAATAGTAGCCAGCTGTGATAAATGT---CAGCTGAAAGGAGAAGCCATGCATGGACAAGTAGACTGCAGTCCAGGGATATGGCAATTAGATTGCACACATCTAGAAGGAAAAGTAATTCTGGTAGCAGTTCATGTAGCCAGTGGCTATATAGAAGCAGAAGTAATCCCAGCAGAAACAGGACAAGAGACAGCATACTTTATACTAAAATTAGCAGGAAGATGG---CCAGTGAAAGTAGTACACACAGATAATGGCGGCAATTTCACCAGCGCTGTAGTTAAAGCAGCA---TGTTGGTGGGCAGGTATCCAACAGGAATTTGGGATTCCCTATAATCCCCAAAGTCAAGGA---GTAGTAGAATCTATGAATAAGGAATTAAAGAAAATCATAGGGCAGGTAAGAGAGCAAGCTGAACACCTTAGGACAGCAGTACAAATGGCAGTATTCATTCACAATTTTAAAAGAAAAGGGGGGATTGGGGGGTAC---------------------------------------------------AGTGCAGGG---------------------GAAAGAATA---ATAGACATAATAGCAACAGATATACAAACTAAGGAACTACAAAAACAAATTACAAAAATTCAAAATTTTCGGGTTTATTACAGGGACAGCAGAGATCCAATTTGGAAAGGACCAGCAAAACTACTCTGG---AAAGGTGAAGGGGCAGTAGTAATACAG------GACAATAGTGATATAAAGGTAGTGCCAAGAAGAAAAGTAAAGATTATCAGGGACTATGGAAAACAAATGGCAGGTGATGATTGTGTGG---CAGGTAGACAGGATGAGG---ATTAGAACATGGAACAGTTTAGTAAAA---CATCATATGTACGTCTCAAAGAAAGCAAAAAATTGGTTTTATAGACATCACTTTGAAAGCAGTCATCCAAAAGTAAGTTCAGAAGTACACATCCCATTAGGG---------GATGCTAGATTAGTAGTAAGAACATATTGGGGGCTGCATACAGGAGAAAAAGACTGGCAATTG---GGTCATGGGGTCTCCATAGAA---TGGAGATTAAGAAGATATAGCACACAA---GTAGATCCTGACATGGCAGACCAACTAATTCACCTGCATTATTTTAAATGTTTTTCAGAATCTGCCATAAGGAATGCCATATTAGGACAAGTAGTTAGCCCTAGTTGTGAATATCAAGCAGGACATAAC---AAGGTAGGATCTCTACAATATTTGGCACTGAAAGCATTAGTAACACCTAAA------AAGATAAAGCCCCCTTTGCCTAGTGTTAGGATATTAACAGAGGATAGATGGAACAAACCCCAGAAGACCAGGGGCCACAGAGGGAGCCATACAATGAATGGATGTTAGATCTGTTAGAAGATCTTAAGCATGAAGCTGTTAGACATTTTCCTAGGCCATGGCTTCATGGATTAGGGCAACATATCTATGACACATATGGGGACACTTGGGAAGGAGTTGAAGCTATAGTAAGAACTCTGCAACAACTACTG---TTTGTT---CAT------TTCAGAATTGGGTGCCAACATAGCAGAATAGGCATT------GTTCCA---------GGGAGAAGAGGCAGG------AATGGATCCGGTAGATCCTAACCTAGAGCCCTGGAACCAC-CCGGGAAGTCAGCCTACAACACCTTGTAACAGATGTTACTGTAAAAAGTGTTGCTATCATTGTCCAGCTTGCTTTTTGAACAAAGGCTTAGGCATCTCCTATGGCAGGAAGAAGC------GGAGAC---------AGCGACGAG---GAA------CTCCTCAGAGCAGTAAGGATCATCAAAATCCTATACCAAAGCAGTAAGTATTAGTAATT---------------ACTAGATGTA-ATG---CTTCCT------------------------------------------------------TTACAAATCTGTGCAATAGTA---GGACTGGTAGTAGCAATAATCCTAGCAATAGTTGTGTGGACTATA---GTAGGCATAGAATACAAA---AAATTGCTAAAGCAA--AGAAAAATA------------GACAGGTTAATTGAAAGAATAAGAGAC---AGAGAAGAAGACAGT---GGCAATGAGA------------------GTGATGGGGACA---CAG---AGGAATTGT---CAACACTTA------TTG---------------------------------AAATTGGGAACTATA---------ATCTTGGGGATAATAATA---ATCTGT------------------------------AGTACT---------GCA---------GAA------AACTTG---------TGGGTTACAGTCTACTAT---GGGGTACCTGTGTGGAGAGATGCAGAGACCACC------TTATTTTGTGCATCAGATGCTAAAGCATATAAAACAGAAAGGCATAATGTA---TGGGCTACACATGCCTGTGTACCCACAGACCCCAACCCACAAGAAATACATTTG---GAAAATGTGACAGAAGATTTTAATATGTGGAAAAATGGCATGGTAGAGCAGATGCATACAGATATAATCAATCTATGGGACCAAAGC---CTAAAG---CCA---TGTATTAAATTAACCCCTCTCTGTGTTACTTTAAATTGTAGCGACTTCAAGACCAATAACACC-------------------------------------------------------------------------------------------------------------ATAGGCAATGTTACCACAGAAATA---AAAAATTGCTCTTTCAATATGACCACAGAATTAAGGGATAGGAGGCAGCAAGTATATTCACTTTTTTATAAACTGGATGTAGTACAAATTGATGGC---------------------------------------------------------------------------------------AATAATAGTCAGTATAGATTAATAAATTGTAATACCTCAGCCATTACACAAGCTTGTCCAAAGGTATCCTTTCAACCAATTCCCATACATTATTGTGCTCCAGCTGGTTTTGCGATTCTA------AAGTGT---AAG---GAA------AAAGAGTTCAATGGAACAGGA---CCATGCAGGAATGTCAGCACAATACAATGCACACAT---GGAATTAAGCCAGTAGTGTCAACTCAACTGCTGTTA---AATGGCAGCCTAGCAGAAGGAAAG------------------------------------GTAATGATTAGGTCTGAAAATATCACAAACAATGCCAAAAATATAATAATACAATTT------AAT------CAGACT------GTACAAATTAATTGCTCCAGACCT-------AACAACAAT---------------------ACAAGAAAAAGTGTACGT---------------------------------------------------------------ATAGGACCAGGACAA---------GCA---TTCTATGCA---ACAGGTGAC---------ATA------ATAGGG---AACATAAGACAGGCACATTGCAATGTC---AGTAAAGCAGCATGGGAAAAAACTTTACAACAGATAGCTAAACAATTAAGA------GGGCACTTTGAG---------------------AATAAAACAATAATATTT------GCTAACTCC---TCAGGAGGGGATCTGGAAGTCACAACACACAGTTTTAATTGTGGAGGAGAATTTTTCTATTGTAATACATCAGGTCTATTTAATAGCAGTTGGAATGATACTGAAATCGGG----------------------------------CGGGAGATAAATAGGACGGAGTCAAATGACACTATAATT------------CTCCCA---TGCAGA---ATAAAG---CAAATTATA---AATATG---TGG---------CAG---AGAGTAGGACAAGCAATATATGCCCCT------------CCCATCCAAGGAGTAATAAGG------------------TGTGAATCAAACATT---------ACAGGACTAATATTAACAAGGGATGGTGGG---------------------------------------------------------GGTAATAACAGAAAAAATGAAACCTTCAGACCTGGAGGAGGAGATATGAGGGACAATTGGAGAAGTGAATTATATAAGTATAAAGTAGTAAAAATTGAACCAATAGGAATAGCACCCACCAGGGCAAAGAGAAGAGTGGTG---------------GAGAGAGAAAAAAGAGCAATT------GGA------ATG---GGA---GCTGTATTCATTGGGTTCTTAGGAGCAGCAGGAAGCACTATGGGC---GCGGCGTCAATAACGCTGACGGTACAGGCCAGACAATTGTTGTCTGGCATAGTGCAACAGCAAAACAATTTGCTGAGGGCTATAGAGGCTCAACAACATCTGTTGAAGCTCACGGTCTGGGGCATTAAACAGCTCCAGGCACGAGTCCTGGCTGTGGAAAGATACCTAAGGGATCAACAGCTCCTAGGAATTTGGGGTTGCTCTGGAAAACTCATCTGCACCACTAATGTGCCCTGGAACTCTAGTTGG------------AGT------------AATAAA---------------AATCAG---AGTGAAATATGG---GATAACATGACCTGGCTGCAA---TGGGATAAAGAAGTTAGCAATTACACATATATAATATATGATCTACTTGAAAAATCACAGAACCAGCAGGAA---AAGAATGAA---CAAGACTTA---TTGGCATTG---GACAAGTGGGCAAATCTGTGGAAT---TGGTTTGACATA---TCAAACTGGCTGTGGTATATA---AAAATATTTATAATGATAGTAGGAGGCTTAATAGGATTAAGAATAGTT---TTTGCTGTGCTTTCTATAATAAATAGAGTTAGGCAGGGCTACTCACCTTTGTCATTCCAGACCCTTACCCCAAAT------CCAAGGGAT------CTCGACAGGCCCGGAAGAATCGAAGAAGAAGGTGGA---GAGCAAGGCAGAGGCAGATCGATTCGATTAGTGAGCGGATTCTTAGCACTTGCCTGGGACGATCTACGGAGCCTGTGTCTCTTCAGCTACCACCGCTTGAGAGACTTCAGCTTGGGTGTTGCGAGGACTGTGGAACTTCTGGGACACAGCAGTCTCAAGGGGTTGAGACTGGGGTGGGAAGCCCTCAAG---TATCTG---TGGAATCTCCTGTTG------TATTGGGGTCGGGAACTAAAA---AGTAG-TGCTGTTAATTTGGTAGATAACATA---GCAATAGCAGTAGCTGGCTGGACAGATAGGGTTATAGAAATAGGACAAAGAATTGGT---------AGAGCT---------ATCCTCAACATACCTAGAAGAATCAGACAGGGCTTGGAAAGTGCT------TTGCTA---TAA----------------CATGGGTGGCAAGTGGTCAAAA------AGTAGCATAGTGGGGTGGCCTGAGATTAGGGAAAGAATGAGA------------CGTGCT------------------------------------------------------------TCTCCAGCA------------------------GCAACAGGAGTAGGAGCAGTATCTCAAGATTTAGATACACATGGAGCAGTTACAAGTAGT---AAC------ATGAATCACCCTAGT------TATGTCTGGCTGGAAGCG---CAAGAGGAA---------GAA------GAGGTAGGCTTTCCGGTCAGGCCACAGGTACCTCTAAGACCAATGACTTACAAGGGAGCTTTGGATCTCAGCCACTTT---TTA---AAAGAAAAGGGG---GGACTGGATGGGTTAGTTTACTCC---AGGAAAAGACAAGAAATCCTTGAT------CTGTGGGTCTACCACACACAAGGCTATTTCCCTGATTGGCAGAATTACACACCAGGGCCAGGGACCAGGTTCCCACTAACATTTGGATGGTGCTTCAAGTTAGTACCAGTTGATCCAGATGAAGTAGAGAAGGCTACAGAAGGAGAGAACAACAGTCTACTACACCCGATATGTCAGCATGGAATGGATGATGAAGAGAGAGAAGTACTAAAGTGGCGGTTTGACAGCCGCCTGGCACTAAAACACCTAGCCCGA---GAGAAGCATCCGGAGTTCTAC------------------------------------AAAGACTGCTGA
		</sequence>
		<sequence>
			<taxon idref="A1|2004|TZA|KX907336"/>
			ATGGGTGCGAGAGCGTCAGTATTAAGCGGG---GGAAAATTAGATGTATGGGAGAAAATTCGGCTAAGGCCAGGGGGAAAGAAAAAATATAAACTAAAACATATAGTGTGGGCAAGCAGGGAGCTGGATAGATTTGCACTTAACCCCGACCTTTTAGAGACAGCAGAGGGATGTCAACAAATAATGGAACAGTTACAGCCAGCTATCAGG---ACAGGAACAGAAGAGCTTAAATCATTATATAATACAGTAGCAACCCTCTATTGCGTACATCAACGGATAGAGATAAAAGACACCAAGGAAGCTCTAGATAAAATAGAGGAAATACAAAATAAG------------------------AGCAAG---CAAAAG---------------------------------ACACAA---CAGGCAGCCGCT---------------------GACACAAGA------------AACAGCAGCAAC---------------------GTCAGCCAAAATTACCCTATAGTGCAAAATGCACAAGGGCAAATGGTACACCAGCCTGTCTCACCTAGGACTTTGAATGCATGGGTGAAAGTAATAGAAGAAAGGGCTTTTAGCCCAGAAGTAATACCCATGTTCTCAGCATTATCAGAAGGAGCCACCCCACAAGATTTAAATATGATGCTGAACATAGTGGGGGGACACCAGGCAGCTATGCAAATGTTAAAAGATACCATCAATGAGGAAGCT---GCAGAATGGGACAGGTTACATCCAGTACAAGCAGGACCTATTCCACCAGGTCAATTGAGAGAACCAAGGGGAAGTGACATAGCAGGAACTACTAGTACCCCTCAAGAACAAATAGGATGGATG---ACA---------GGTAAC---CCACCCGTCCCAGTGGGAGATATATATAAAAGATGGATAATCCTGGGATTAAATAAAATAGTAAGAATGTATAGCCCTGTTAGCATTTTGGATGTAAGACAAGGGCCAAAAGAACCCTTCAGAGATTATGTAGATAGGTTCTTTAAAACTCTCAGAGCTGAGCAAGCTACACAGGAGGTAAAAGGTTGGATGACAGAAACCTTGCTGGTCCAAAATGCAAATCCAGATTGTAAGTCCATTTTAAGAGCATTAGGAACAGGGGCTACTTTAGAAGAAATGATGACAGCATGTCAAGGAGTGGGAGGACCCGGACATAAAGCAAGGGTTCTGGCTGAGGCAATGAGTCAAATACAC---------------------CAGACAAATATA---ATGATG---CAGAGAGGCAAT------------TTTAGA---GGC---CAAAAAAGA---ATTAAGTGTTTCAACTGTGGCAAAGAAGGA---CACCTAGCCAGAAATTGCAAGGCCCCTAGGAAAAAGGGCTGTTGGAAGTGTGGAAAGGAGGGACACCAAATGAAAGACTGCACT------------GAGAGACAGGCTAATTTTTTAGGGAAAATTTGGCC---TTCCAGCAA---GGG---GAG---GCCAGGAAA---TTTTCCTCAGAG---------------------CAGACC------------------GGAGCCAACAGC------------------------------------------------------------CCCACCAGC------------AGAGATAGATGGGAT---GGG---------------GGAAGTGTT---AGCCCCCCC------------------TCCGAAGCAGGAACA------------------GAAAGA---------CGG------------------------------GGC------------------CTCAGGTGTAGTTTCCCTCAGATCACTCTTTGGCAACGACCCCTTGTCACAGTAAAAATAGGAGGACAGCTAAGAGAAGCTCTATTAGATACAGGAGCAGATGACACAGTATTA---GAAGATATAAATTTACCAGGAAAATGGAAACCAAAAATGATAGGGGGAATTGGAGGTTTTATCAAAGTAAAACAGTAT---GATCAGATATCTATAGAAATTTGTGGAAAGAAGGCTATAGGTACAGTATTAGTAGGACCTACACCTGTC------AACATAATTGGAAGAAATATGTTGACCCAAATTGGTTGTACTTTAAATTTTCCAATTAGTCAGATTGAAACTGTACCGGTAATATTAAAACCAGGGATGGATGGCCCAAAGGTTAAACAATGGCCATTGACAGAAGAAAAAATAAAAGCATTAACAGAAATTTGTACAGAGATGGAAAAGGAAGGAAAAATTTCAAAAATTGGGCCTGAAAATCCATACAAC---ACTCCAGTATTTGCTATAAAG---AAAAAAGATAGCACTAAA---TGGAGGAAATTAGTAGATTTCAGAGAGCTCAATAAAAGAACTCAGGACTTCTGGGAAGTCCAATTAGGAATACCACATCCA---GCAGGTTTA---AAAAAG---AAAAAATCAGTAACAGTACTGGATGTGGGGGATGCATAT---TTTTCAGTTCCTTTAGATGAAGACTTTAGAAAATATACTGCCTTCACCATACCTAGTACAAACAATGAGACACCAGGGATCAGGTATCAGTACAATGTGCTTCCACAAGGATGGAAAGGATCACCGGCAATATTCCAGAGTAGC---ATGACAAAAATCTTAGAGCCCTTTAGATCACAAAATCCAGAAATAATTATTTACCAATATATGGATGACTTGTATGTAGGATCTGATTTAGAAATAGGACAGCATAGAACAAAAGTAGAGGAGTTAAGAGCTCATCTCTTGAGCTGGGGGCTTACTACACCAGATAAAAAGCATCAGAAAGAACCTCCATTTCTTTGGATGGGATATGAGCTACATCCTGATAAATGGACAGTCCAG---CCTATAAAGCTACCAGAA---AAA---------GACAGCTGGACTGTCAATGATATACAGAAATTAGTGGGAAAATTAAATTGGGCAAGTCAGATTTATGCAGGGATTAAAGTAAAGCAACTGTGTAAACTCATTAGGGGAACCAAAGCACTAACAGATGTAGTAACAATGACTGAGGAAGCAGAGTTAGAATTGGCAGAGAACAGG---GAGATTCTAAAAGACCCTGTGCATGGAGTATATTATGACCCGTCAAAAGACTTAATAGCAGAAGTACAGAAACAAGGGCAAGACCAATGGACATATCAAATTTATCAAGAGCCATTTAAAAATCTAAAAACAGGAAAATATGCAAAAAGG---AGGTCTGCTCACACTAATGATGTAAAACAATTAACAGAAGTGGTGCAAAAAGTAGTCATGGAAAGCATAGTAATATGGGGAAAGACTCCTAAATTTAAACTACCCATACAAAGAGAAACATGGGAAACATGGTGGACGGACTACTGGCAGGCTACCTGGATTCCTGAATGGGAGTTTGTCAATACCCCTCCCTTAGTAAAA---TTATGGTACCAG---TTAGAGAAAGACCCTATAGAAGGAGTAGAG---ACTTACTATGTAGATGGGGCGGCTAATAGGGAAACTAAGCTAGGAAAAGCAGGGTATGTCACTGACAGAGGAAGACAAAAGGTTGTTTCCCTAACTGAGACAACAAATCAAAAGACTGAATTACATGCTATCCTTCTAGCTTTGCAGGATTCAGGATCAGAAGTAAATATAGTAACAGACTCACAGTATGCATTAGGAATCATTCATGCACAACCAGACAGGAGTGAATCAGAGATAGTTAATCAAATAATAGAGAAGCTAATAGAAAAGGACAAAGTCTACCTGTCATGGGTACCAGCACACAAGGGGATTGGAGGAAATGAACAAGTAGATAAATTAGTCAGCTCTGGAATCAGGAAGGTGCTATTTCTAGATGGGATAGATAAGGCTCAA---GAA---GACCATGAAAGATATCACAGCAATTGGAGAGCAATGGCTAGTGACTTTAATCTGCCACCGGTAGTAGCAAAGGAAATAGTAGCAAGCTGTGATAAATGT---CAATTAAAAGGGGAAGCCATGCATGGACAAGTAGACTGTAGCCCAGGTATATGGCAATTAGATTGCACACATCTAGAAGGAAAAGTAATCCTGGTAGCAGTTCATGTAGCCAGTGGCTATATAGAAGCAGAAGTTATCCCAGCAGAAACAGGGCAGGAGACAGCATACTTTCTACTAAAATTAGCAGGAAGATGG---CCAGTAAAAGTAGTACACACAGACAATGGAAGCAATTTCACCAGTGCTGCAGTCAAGGCAGCC---TGTTGGTGGGCAGATATCCAACAGGAATTTGGGATCCCCTACAATCCCCAAAGTCAAGGA---GTAGTGGAATCTATGAATAAAGAATTAAAGAAAATCATAGGGCAGGTAAGAGAGCAAGCTGAACATCTTAAGACAGCAGTACAAATGGCAGTATTCATTCACAATTTTAAAAGAAAAGGGGGGATTGGGGGGTAC---------------------------------------------------AGTGCAGGG---------------------GAAAGAATA---ATAGACATAATAGCAACAGACATACAAACTAAAGAATTACAAAAACAAATTACAAAAATTCAAAATTTTCGGGTTTATTACAGGGACAGCAGAGATCCAATTTGGAAAGGACCAGCAAAACTACTCTGG---AAAGGTGAAGGGGCAGTAGTAATACAG------GACAACAGTGATATAAAGGTAGTACCAAGAAGAAAAGCAAAGATCATTAGGGATTATGGAAAACAGATGGCAGGTGATGATTGTGTGG---CAGGTAGACAGGATGAAG---ATTAGAACATGGAATAGTTTAGTAAAA---CATCATATGTATATCTCAAAGAAAGCTAAAAATTGGTTTTATAGACATCACTTTGAAAGCAGGCATCCAAAAGTAAGTTCAGAAGTACACATCCCACTAAGG---------GATGCTATATTAGTAGTAAAAACATATTGGGGACTGCAGACAGGAGAAAAGGACTGGCAATTG---GGTCATGGGGTCTCCATAGAA---TGGAGGCTAAAAAGATATAGCACACAA---ATAGATCCTGACCTGGCAGACCAACTAATTCATCTGCATTATTTTGACTGTTTTTCAGCCTCTGCCATAAGGAAAGCCATATTAGGAGAAACAGTTAGACCTAGGTGTGAATATCAAACAGGACACAAC---AAGGTAGGATCTTTACAATATTTGGCACTGAAAGCATTAGTAAGACCAACA------AAGAGAAGGCCACCTTTGCCAAGTGTTAGGAAACTAACAGAGGATAGATGGAACAAGCCCCAGAAGACCAGGGGCCACAGAGGGAGCCATACAATGAATGGATGTTAGAACTGTTAGAAGATCTTAAACATGAAGCTGTTAGACATTTTCCTAGGCCATGGCTTCATGGATTAGGACAACATATCTATAACACCTATGGGGACACTTGGGAAGGAGTTGAAGCTATAATAAGAATTTTGCAACAACTACTG---TTTGTT---CAT------TTCAGAATTGGGTGCCAGCATAGCAGAATAGGCATT------AGTCAA---------AGGAGAAGAGTCAGG------AATGGAGCCAGTAGATCCTAAATTAGAGCCCTGGAATCAT-CCGGGAAGTCGGCCTACAACTGCTTGTACCAAGTGTTACTGTAAAAAGTGTTGCTATCATTGCCTAGTTTGCTTTCTGAACAAAGGCTTAGGCATCTCCTATGGCAGGAAGAAGT------GGAGAC---------GGCGACGAG---GAG------CTTCTCAGAGCAGTAGGGATCATCAAAATCCTATACCAAAGCAGTAAGTATA----------------------------TGTA-ATG---AATCCT------------------------------------------------------TTAGAAATCTGTGCAATAGCA---GGACTGATAGTAGCGCTAATCATAGCAATAGTTGTGTGGACTATA---GTAGGTATAGAATATAGG---AAACTGCTAAAGCAA--AGGAAAATA------------GATAGGCTAATTAAGAGAATAAGAGAA---AGAGCAGAAGATAGT---GGCAATGAGA------------------GTGATGGGGATA---CAG---ATGAATTGT---CAAAACTTG------TGG---------------------------------AAATGGGGGATTATG---------ATCTTGGGG---ATAATA---ATTTGT------------------------------AGTGCT---------GCA---------GGA------AACTTG---------TGGGTTACTGTCTACTAT---GGGGTACCTGTGTGGAAAGAAGCAGAGACCACC------TTATTTTGTGCCTCTGAAGCTAAGGCATATGGGACAGAAGTGCATAATGTT---TGGGCTACACATGCCTGTGTGCCCACAGACCCCAACCCACGAGAGATATATTTG---CCAAATGTGACAGAAGAGTTTAACATGTGGAAAAATAGCATGGTAGAGCAGATGCATACAGATATAATTAGTCTATGGGACCAAAGC---CTAAAG---CCA---TGTGTAAAGTTAACCCCACTCTGTGTTACTTTAGATTGCCAGTATAACATCACCACGAACAACACCAAT----------------------------------------------------------------------------------------------AGGAACAATAGCTTTGACATAGGAGAAGAAATG---AAAAACTGTTCTTTCAATATGACTACAGAAGTAAGGGATAAGAAACAGAAAGTGTATTCACTTTTTTATAGACTGGATATAGTACCAATTAATACC------------------------------------------------------------------------------------------AATAATAGCTATAGATTAATAAATTGTAATACCTCAGCCATTACACAAGCCTGTCCAAAGGTATCCTTTGAGCCAATTCCCATACATTATTGTGCCCCAGCTGGTTTTGCGATTCTG------AGGTGT---AAC---GAT------ATAGAGTTCAATGGAACAGGA---CCATGCAAGAATGTCAGCACAGTACAATGCACACAT---GGAATCAGGCCAGTAATGTCAACTCAGCTGTTGTTA---AATGGCAGTTTAGCAGAAAAAGAG------------------------------------GTAAGGATTAGATGTGAAAATATTACAAACAATGCCAAAACCATAATAGTACAACTT------AAC------CAGTCT------GTACCAATTAATTGCACCAGGCCT-------TACAACAAC---------------------ACAAGAAGAAGTACACGT---------------------------------------------------------------ATAGGACCAGGACAA---------GCA---TTCTATGCT---ACAGGTGAC---------ATA------ATAGGA---GATATAAGACAAGCACATTGTAATGTC---AGTAGAAAACAATGGAATGACATGTTACACATGGTAGTCACACAATTAAGA------AAACACTTT------------------------AACAAAACAATGATCTTT------AATGAATCC---TCAGGGGGAGATTTAGAAATTACAACACATAGTTTTAATTGTGGAGGAGAATTTTTCTATTGTAATACATCAGGCCTGTTTAATAGCACTTGGAACAGCACT----------------------------------------------------GGGTCAAGAAATGACAGTGGCAATATAACT------------CTCCCA---TGCAGA---ATAAAG---CAAATTGTA---AATATG---TGG---------CAG---AGGACAGGACAAGCAATATACGCCCCT------------CCCATCCAAGGAAGAATACAG------------------TGTGTGTCAAATATT---------ACAGGACTACTATTGACAAGAGATGGAGGG------------------------------------------------------------ATTAACAACAGTGAGGAAACCTTCAGACCTGGAGGAGGAAATATGAGAGATAATTGGAGAAGTGAACTATATAAATATAAAGTAGTAAAAATTGAACCACTAGGAGTAGCACCCACCAGGGCAAAGAGAAGAGTGGTG---------------GAGAGAGAAAAAAGAGCAGTA---GTTGGA------CTG---GGA---GCTGTCTTCCTTGGGTTCTTAGGAGCAGCAGGAAGCACTATGGGC---GCGGCGTCACTGACGCTGACGGTACAGGCCAGACATTTATTGTCTGGCATAGTGCAACAGCAAAACAATTTGCTGAGGGCTATAGAGGCTCAACAGCATCTGTTGAAACTCACGGTCTGGGGCATTAAACAGCTCCAGGCACGAGTCCTGGCTGTGGAAAGATACCTAAGGGATCAACAGCTCCTAGGAATTTGGGGCTGCTCTGGAAAACTCATCTGCACCACTAATGTGCCCTGGAATTCTAGTTGG------------AAC------------AATAAA---------------TCTCAG---AGTGAGATATGG---GAGAACATGACCTGGCTGCAA---TGGGATAAAGAAATTAGCAATTACACATATACAATATATAATCTACTTGAAGAAGCACAAAACCAACAGGAA---AAAAATGAA---CAAGACTTA---TTGGCATTG---GACAAGTGGGAAAGTCTGTGGAAT---TGGTTTGACATA---TCAAAATGGCTGTGGTATATA---AAAATATTTATAATGATAGTAGGAGGCTTAATAGGATTAAGAATAGTT---TTTGCTATACTTTCTGTAATAAATAGAGTTAGGCAGGGATACTCACCTTTGTCGTTTCAGACCCATACCCCAAAC------CCAAGGGGT------CTCGACAGGCCCGGAAGAATCGAAGAAGAAGGTGGA---GAGCAAGACAGAGACAGATCGATTCGATTAGTGAGCGGATTCTTAACGCTTGTCTGGGACGATCTACGGAGCCTGTGCCTTTTCAGCTACCACCAATTGAGAGACTTCATCTTGATTGCAGCGAGGACTGTGGAACTTCTGGGACACAGAAGTCTCAAGGGGTTGAGACTGGGGTGGGAAGGTCTCAAG---TATCTG---GGGAGTATCCTGCTA------TGTTGGGGTCGGGAACTAAGA---ATTAG-TGCTATTAATTTGCTTGATACCATA---GCAATAGCAGTAGCTGGTTGGACAGATAGGGCTATAGAAATAGGACAAAGAGTTTGT---------AGAGCT---------ATTCTCAACATACCTAGAAGAATCAGACAGGGCTTCGAAAGGGCT------TTGCTA---TAA----------------CATGGGTGGCAAGTGGTCAAAG------AGTAGCATAGTGGGATGGCCCCAGATTAGGGAAAGAATGAGA------------CGAACT------------------------------------------------------------CCTCCAGCA------------------------GCAGAAGGAGTAGGAGCAGTATCGCAAGATTTAGATAAGCATGGAGCAGTCACAAGCAGT---AAC------ATGAATCACCCTAGT------GTCACCTGGCTGAAAGCG---CAAGAGGAA---------GAG---GGGGAGGTAGGCTTTCCAGTCAGGCCCCAGGTACCTGTAAGACCAATGACTTACCAGGCAGCTCTGGATCTCAGCCATTTT---TTA---AAAGAAAAGGGG---GGACTGGATGGGTTAATTTACTCC---AAGAAAAGACAAGATATCCTTGAT------CTGTGGGTTTACAACACACAAGGATTCTTCCCTGATTGGCAGAATTACACACCAGGGCCAGGAACCAGATATCCAATAACATTTGGATGGTGCTTCAAGTTAGTACCAGTTGATCCAGATGAAGTAGAAAAGGCTACTGAGGGAGAGAATAACAGTCTATTACACCCTATGTGCCAACATGGAATGGAAGATGAGGAAAGAGAGACATTAAAATGGGTGTTTGACAGCCGCCTGGCATTTAAGCACAACGCCCGA---GAGCTGCATCCGGAGTTCTAC------------------------------------AAAGACTGCTGA
		</sequence>
		<sequence>
			<taxon idref="A1|2005|KEN|KT022370"/>
			ATGGGTGCGAGAGCGTCAGTATTAAGCGGG---GGAAAATTAGATGCATGGGAGAAGATTCGGTTAAGGCCAGGGGGAAAGAAAAAATATAAACTAAAACATTTAGTATGGGCAAGCAGGGAGCTGGACAGATTTGCACTTAACCCTAGCCTGTTAGAAACAGCAGTAGGATGTCAACAAATACTGGAACAGTTACAACCGGCTCTCCAG---ACAGGAACAGAAGAAGTTAAATCATTATTTAATACAGTAGCAACCCTCTATTGTGTACATCAAAGAATAGATGTAAAAGACACCAAGGAAGCTCTAGATAAAATAGAGGAGATACAAAAGAAG------------------------AGCAAG---CAAAAG---------------------------------ACACAA---CAAGCAACAGCT---------------------GAGACAGGA------------AACAGCAGCACG---------------------GTTAGCCAAAATTACCCTATAGTGCAAAATGCACAAGGGCAAATGATATACCAGTCCTTGTCACCTAGGACTTTGAATGCATGGGTAAAAGTAATAGAAGAAAAGGGTTTCAACCCAGAAGTAATACCCATGTTCTCAGCATTATCAGAAGGAGCCACCCCACAAGATTTAAATATGATGCTGAACATAGTGGGGGGACACCAGGCAGCTATGCAAATGTTAAAAGATACCATCAATGAGGAAGCT---GCAGAATGGGACAGGTTACATCCAGTACATGCAGGGCCTATTCCACCAGGCCAGATGAGGGAACCAAGGGGAAGTGACATAGCAGGAACTACTAGTACCACTCAAGAACAATTAGGATGGATG---ACA---------AGCAAC---CCACCTATCCCAGTGGGAGACATATATAAAAGATGGATAATTCTGGGATTAAATAAAATAGTAAGAATGTATAGCCCTGTTAGCATTTTGGATATAAAACAAGGGCCAAAAGAACCCTTCAGAGATTATGTAGATAGGTTCTTTAAAGTTCTCAGAGCTGAGCAAGCTACACAGGAGGTAAAAGGATGGATGACAGAAACATTACTGGTCCAAAATGCAAATCCAGATTGTAAGTCCATTTTAAGAGCATTAGGAACAGGGGCTACACTAGAAGAAATGATGACAGCATGCCAGGGAGTGGGAGGACCCGGCCATAAAGCAAGGGTTCTGGCTGAGGCAATGAGTCAGGTACAA---------------------CAGGCAAACATA---ATGATG---CAGAGAAGCAAT------------TTTAGG---GGT---CAGAAAAAGATGATTAAGTGTTTCAACTGTGGCAAAGAAGGA---CACCTAGCCAGAAATTGCAGGGCCCCTAGGAAAAAGGGCTGTTGGAAATGTGGGAAAGAGGGACACCAAATGAAAGACTGCACT------------GAAAGACAGGCTAATTTTTTAGGGAGAATCTGGCC---TTCCAGCAA---AGG---GAG---GCCAGGGAA---TTTTCCTCAGAA---------------------CAGACT------------------GGAGCCAACAGC------------------------------------------------------------CCCGCCAGC------------AGAAATCTGCGGGAT---GGG---------------GGAAGAGAT---AGCCTCCCC------------------TCTGAAGCAGGAGCA------------------GAGAAA---------CAG------------------------------GGA---ACAGGA---------TCCACCTTCAATCTCCCTCAAATCACTCTTTGGCAACGACCCCTTGTCACAGTAAAAATAGAGGGACAGCTAAAAGAAGCTCTATTAGATACAGGAGCAGATGATACAGTATTA---GAAGACATAGATTTGCCAGGAAAATGGAAACCAAGAATGATAGGGGGAATTGGAGGTTTCATCAAGGTAAAACAGTAT---GATCAGATACTTATAGAAATTTGTGGAAAAAAGGCTATAGGTACAGTATTAGTAGGACCTACACCTGTC------AACATAATTGGAAGGAACATGTTGACCCAGATTGGTTGTACTTTAAATTTCCCAATTAGTCCTATTGAGACTGTGCCAGTAAAATTAAAGCCAGGAATGGATGGCCCAAAGGTTAAACAATGGCCGTTGACAGAAGAAAAAATAAAAGCATTAACAGAAATTTGTACAGAGATGGAAAAGGAAGGAAAAATTTCAAAAATTGGGCCTGAAAATCCATATAAT---ACTCCAATATTTGCAATAAAG---AAAAAAGATAGTACTAAA---TGGAGAAAATTGGTAGATTTCAGAGAGCTCAATAAAAGAACACAAGACTTCTGGGAAGTTCAATTAGGAATACCACATCCA---GCAGGCCTA---AAAAAG---AAAAAATCAGTAACAGTACTGGATGTGGGGGACGCATAT---TTTTCAGTTCCTTTATATGAAGACTTTAGAAAATACACTGCGTTCACCATACCTAGTACAAACAATGAGACACCAGGAATCAGATATCAGTACAATGTGCTTCCACAGGGATGGAAAGGATCACCAGCAATATTCCAGAGTAGC---ATGACAAAAATCTTAGAGCCCTTTAGATCAAAAAATCCAGAAATAATTATCTATCAATACATGGATGATTTGTATGTAGGATCTGATTTAGAAATAGGGCAGCATAGAGCAAAAATAGAGGAGTTAAGAGCTCATCTATTGAGCTGGGGATTTACTACACCAGACAAAAAGCATCAGAAAGAACCTCCATTTCTTTGGATGGGGTATGAGCTCCATCCTGACAAGTGGACAGTCCAG---CCTATAGAGTTGCCAGAA---AAA---------GAAAACTGGACTGTCAATGATATACAGAAATTAGTGGGCAAATTAAATTGGGCAAGTCAAATTTATGCAGGAATTAAAGTAAAGCGATTGTGTAAACTCCTCAGGGGAGCCAAAGCACTAACAGATATAGTACCACTGACTGAGGARGCAGAATTAGAACTGGCAGAGAACAGG---GAGATTCTAAAAGACCCTGTGCATGGAGTATATTATGATCCATCAAAAGACTTAATAGCAGAAATACAGAAACAGGGACAAGGTCAATGGACATACCAAATTTATCAAGACCCATTTAAAAATTTAAAAACAGGAAAATATGCAAGAAAA---AGGTCTGCTCACACTAATGATGTAAGACAATTAACAGAAGTGGTGCAAAAGGTGGTCATAGAAAGCATAGTAATATGGGGAAAGACTCCTAAATTTAAACTACCCATACAAAAAGAGACATGGGAAACATGGTGGATGGACTATTGGCAGGCTACCTGGATTCCTGATTGGGAATTCGTCAATACCCCTCCTCTAGTAAAA---TTGTGGTATCAA---TTAGAAAAAGACCCCATAGCAGGAGCAGAG---ACTTTCTATGTAGATGGGGCAGCCAATAGAGAGACTAAGCTAGGAAAAGCAGGGTATGTCACTGACAGGGGAAAACAAAAGGTTGTTTCCCTAACTGAGACAACAAATCAAAGGACTGAACTACATGCGATACTCCTAGCTTTGCAGGATTCAGGATCAGAAGTAAACATAGTAACAGACTCACAGTATGCATTAGGAATCATTCAGGCACAACCAGACAGGAGTGAAGCAGAGTTAGTCAATCAAATCATAGAGGAGCTAATAGGAAAGGACAAAGTCTACCTGTCATGGGTACCAGCACACAAAGGAATTGGAGGAAATGAACAAGTAGACAAATTAGTCAGTTCTGGAATCAGAAAGGTGCTGTTTTTAGATGGAATAGATAAAGCTCAA---GAA---GAACATGAAAGATATCACAGCAATTGGAGAGCAATGGCTAGTGATTTTAATCTACCACCTATAGTAGCAAAGGAAATAGTAGCCAGCTGTGATAAATGT---CAGCTAAAAGGAGAAGCTATGCATGGACAAGTAGACTGCAGTCCAGGGATATGGCAATTAGATTGCACACATCTAGAAGGAAAAGTAATTCTGGTAGCAGTTCATGTAGCCAGTGGCTATATAGAAGCAGAAGTTATCCCAGCAGAAACAGGACAAGAGACAGCATACTTTCTACTAAAATTAGCAGGAAGATGG---CCAGTAAAAGTGGTACACACAGACAATGGCAGCAACTTCACCAGCGCTGCAGTTAAAGCAGCC---TGTTGGTGGGCAGGTATCCAACAAGAATTTGGAATTCCCTACAATCCCCAGAGTCAAGGA---GTAGTGGAATCTATGAATAAGGAATTAAAGAGAATCATAGGACAGGTAAGAGAGCAAGCTGAACACCTTAAAACAGCAGTACAAATGGCAGTCTTCATTCACAATTTTAAAAGAAAAGGGGGGATTGGGGGGTAC---------------------------------------------------AGTGCAGGG---------------------GAAAGAATA---ATAGACATGATAGCAACAGACATACAAACTAAAGAACTACAAAAACAAATTACAAAAATTCAAAATTTTCGGGTTTATTACAGGGACAGCAGAGATCCACTTTGGAAAGGACCAGCAAAACTACTTTGG---AAAGGTGAAGGGGCAGTAGTAATACAG------GACAATAGTGATATAAAGGTAGTACCAAGAAGAAAAGCAAAGATCATCAGGGACTATGGAAAACAGATGGCAGGTGATGATTGTGTGG---CAGGTAGACAGGATGAGG---ATTAGAACATGGAACAGTGTAGTAAAG---TATCATATGTATGTCTCAAAGAGAGCTAAAAGGTGGGCTTATAGACATCACTATGAAAGCAGGCATCCTAAAGTAAGCTCAGAAGTACACATCCCACTAGGG---------GATGCTAGATTAGTAGTAAGAACATATTGGGGCCTGCATACCGGAGAAAAAGATTGGCAATTG---GGTCATGGGGTCTCCATAGAA---TGGAGGCTAAGAAAATATAGCACACAA---ATAGATCCTGACCTGGCAGACCAACTAATTCATCTGCATTATTTTGACTGTTTTTCAGACTCTGCCATAAGGAAAGCCATATTAGGACAAGTAGTTAGCCCTAGGTGTGACTATCAAGCAGGACATAAC---AAGGTAGGATCCCTACAGTATTTAGCACTGAAAGCATTAGTAACGCCAAAA------AAGACAAAGCCACCTTTACCTAGTGTTAGGATATTAACAGAGGATAGATGGAACAAGCCCCGGAAGACCAGGGGCCCCAGAGGGAGCCATACAATGAATGGATGTTAGAGCTGTTAGAAGATCTTAAGCATGAAGCCGTTAGACATTTTCCTAGGCCATGGCTTCATGGATTAGGACAACATATCTATAACACCTATGGGGATACTTGGGAAGGAGTTGAAGCTATAACAAGAATTTTGCAACAACTACTG---TTTGTT---CAT------TTCAGAATTGGGTGCCAACATAGCAGAATAGGCATT------ATTCAA---------GGGAGAAGAGTCAGG------AATGGATCCAGTAGATCCTAACCTAGAGCCCTGGAACCAT-CCAGGAAGTCAGCCTACAACACCTTGTAGCAAATGTTACTGTAAAAAATGCTGCTATCATTGCCAAGTATGCTTTTTGAACAAGGGCTTAGGCATCTCCTATGGCAGGAAGAAGC------GGAGAC---------AGCGACGAG---CAA------CTCCTCAAAGCAGTGAGGATCATCAAAATCCTGTACCAAAGCAGTAAGTAGTAT-------------------------ATGTA-ATGTTGCCTCCT------------------------------------------------------TTACATATTTGTGCAATAGTA---GGACTGATAGTAGCGCTAATCCTAGCAATAGTTGTCTGGACTATA---GTAGGCATAGAATATAAG---AAATTGCTAAAACAA--AGGAAAATA------------GACAGGTTGATTAAGAGAATAAAAGAA---AGAGAAGAAGACAGT---GGCAATGAGA------------------GTGAGGGGGACA---CAG---ATGACTTGG---CAGCACTTA------TTG---------------------------------AAATGGGGGACTATG---------ATCTTGGGGATGGTAATG---ATCTGT------------------------------AGTGTT---------GCA---------GGA------AACTTG---------TGGGTTACGGTCTACTAT---GGCGTACCAGTGTGGAAAGATGCAGATACCACC------TTATTTTGTGCATCAGATGCTAAAGCATATGAGACAGAAAAGCATAATGTC---TGGGCTACACATGCCTGTGTACCCACAGACCCCAACCCACAAGAAATACCTTTG---GAAAATGTGACAGAAGAGTTTAACATGTGGAAAAATAACATGGTAGAGCAGATGCATGCAGATATAATCAGTCTATGGGACCAAAGC---CTAAAA---CCA---TGTGTACAGTTAACCCCGCTCTGCGTTACTTTACATTGTGTCAATGTCAATGCCACAAATAGTACCACA----------------------------------------------------------------------------------------------GCCAAAAACATAACAGGGGACAGTGATGAACTA---AGAAACTGCTCTTTCAATATGACCACAGAGCTAAGGGATAAGACAAAGCAGGTATATTCACTTTTTTATAGACTTGATGTAGTACCAATTCAAGAT------------------------------------------------------------------------------------AATAGTAGTGATGAATATAGATTAATAAATTGTAATACCTCAACCATTACACAAGCTTGTCCTAAGGTATCTTTTGAGCCAATTCCCATACATTATTGTGCCCCAGCTGGTTTTGCGATCCTA------AAGTGT---AGG---GAT------GAGGAGTTCAATGGAACAGGG---CCATGCAAGAATGTCAGCTCAGTACAATGCACACAT---GGAATCAAGCCAGTAGTATCAACTCAACTGCTGTTA---AATGGCAGCCTAGCAAAAAAAGAG------------------------------------GTAAAAATTAGATCTGAAAATATCACAAACAATGTCAAAACTATAATAGTACAACTT------GTT------GATCCT------GTGGAAATTAATTGTACCAGGCCT-------AATAACAAT---------------------ACAAGAAGAAGTGTACGT---------------------------------------------------------------ATAGGACCAGGACAA---------ACA---TTCTATGCA---ACAGGTGCA---------ATA------ATAGGGCCG---ATAAGAAATGCATATTGTACTGTC---AATGAATCAAAATGGAATGCAACTTTAAAAAAGGTAGCTGGACAGTTAAGA------AAACACTTTGGG---------------------AACAAAACAATAAGGTTT------AATAGCTCT---TCAGGAGGAGATCTGGAAATCACAACACATAGTTTTAATTGTGGAGGAGAATTTTTCTATTGTAATACATCAGGCCTGTTTAATAGAGCTTACACTAACAGCACTTACAATAACAGC-------------------ACGCAGGACAATGACAATAACAGCACGCAGGACAATGCAACTATAACT------------CTCCCA---TGCAGA---ATAAGG---CAAATTATA---AATATG---TGG---------CAG---AGAGCAGGGAAAGCAATGTATGCCCCT------------CCCATCCAAGGAGTAATAAAC------------------TGTGTATCAAACATT---------ACAGGACTAATTTTAACAAGAGATGGTGGA------------------------------------------------------AAGAGTAACAGTACGGAGGGGGAAATCTTCAGACCTGGGGGAGGAGATATGAGGGATAATTGGAGAAGTGAATTATATAAGTATAAAGTAGTAAAAATTGAACCACTAGGAGTAGCACCTACCAAGGCAAGGAGAAGAGTGGTG---------------GGGAGAGAGAAAAGAGCAGTT------GGA------CTA---GGA---GCTGTCTTCATTGGGTTCTTAGGAGCAGCCGGAAGCACTATGGGC---GCGGCGTCAGTGACGCTGACGGTACAGGCCAGGCAATTATTGTCTGGCATAGTGCAACAGCAAAGCAATTTGCTGAGGGCTATAGAGGCTCAACAACATCTGTTGAAACTCACGGTCTGGGGCATTAAACAGCTCCAGGCAAGAGTCCTGGCTGTGGAAAGATACCTAAAAGATCAACAGCTCCTAGGAATTTGGGGCTGCTCTGGAAAACTCATCTGCACCACTAATGTGCCCTGGAATTCTAGTTGG------------AGT------------AATAAA---------------TCTCAG---AATGAGATATGG---GAGAACATGACCTGGCTACAA---TGGGATAAAGAAATTAGCAATTACACTGACATAATATATAACCTAATTGAAGAATCGCAGAACCAGCAAGAA---AAGAATGAA---CAAGAATTA---TTGGCATTG---GACAAGTGGGCAAGTCTGTGGGAT---TGGTTTAAAATA---TCAAACTGGCTGTGGTATATA---AAAATATTTATAATGATAGTAGGAGGTTTAATAGGATTAAGAATAGTT---TTTGCTGTGCTTTCTATAATAAATAGAGTTAGGCAGGGATACTCACCTTTGTCATTTCAGACCCATACCCCAAAC------CCAAGGGAT------CTCGACAGGCCCGGAAGAATCGAAGAAGAAGATGGA---GAGCAAGGCAGAGACAGATCGATACGATTAGTGAGCGGATTCTTAGCGCTTGCCTGGGACGATCTGCGGAGCCTGTGCCTCTTCAGCTACCACCGCTTGAGAGACTTCATCTTGATTGTAGCGAGGACTGTGGAACTTCTGGGACGCAGCAGTCTCAAGGGGTTGAGACTGGGGTGG---------------------------AATCTCCTGTTG------TATTGGGGCCAGGAACTAAAA---AATAG-TGCTATTAGTTTGCTTAATACCATA---GCAATAGTAGTAGCTGGCTGGACAGATAGGCTTATAGAAATAGGACAAGGAATTGGT---------AGAGCT---------ATTCTTCATATACCTAGAAGAATCAGACAGGGTTTAGAAAGAGCT------TTGCTA---TAA----------------CATGGGTGGCAAGTGGTCAAAA------AGCAGCATTGTGGGATGGCCTGAGGTTAGGGAAAGAATGAGA------------CGTGCT------------------------------------------------------------CCTGCAGCA------------------------GCACCAGGAGTAGGAGCAGTATCTCAAGACTTAGAGAAACATGGAGCAGTTACAAGTAGT---AAT------GTCAATCATCCTAGT------TGTGTCTGGCTGGAAGCA---CAAGAAGAC---------GAG------GAGGTAGGCTTTCCAGTCAGGCCACAAGTACCTCTAAGACCAATGACTTACAAAGGAGGTATAGATCTCAGCCACTAT---TTA---AAAGAAAAGGGG---GGACTGGATGGGTTAGTTTACTCC---AGGAAAAGACAAGAAATCCTTGAT------CTGTGGGTCTACCACACACAAGGCTATTTCCCTGATTGGCAGAATTACACACCAGGACCAGGGCCTAGATTCCCACTAACATTTGGATGGCTCTTTAAGCTAGTGCCAGTTGATCCAGATGAAGTAGAGAAAGCTACTGAGGGAGAGAACAACAGCCTGTTACACCCGATATGTCAACATGGAATGGATGATGAGGAGGGAGAAGTGTTAATATGGAAGTTTGACAGCCACCTGGCCCTAAGACACTTAGCCCGA---GAGAAACATCCGGAGTTCTAC------------------------------------AAAGACTGCTGA
		</sequence>
		<sequence>
			<taxon idref="A1|2005|KEN|KT022374"/>
			ATGGGTGCGAGAGCGTCAGTATTAAGTGGG---GGAAAATTAGATCGATGGGAGGTAATTCGGTTAAGGCCAGGGGGAAAGAAAAAATATAGAATGAAACATCTAGTATGGGCAAGCAGGGAGCTGGAAAGATTTGCACTTAACCCTAGCCTTTTAGAAACAGCAGAAGGATGTCAACAAATAATGGAACAGTTACAACCAGCTCTCAAG---ACAGGAACAGAAGAACTTAGATCATTATATAATACAGTAGCAGTCCTCTATTGTGTACATCAAAGGATAGAAGTAAAAGACACCAAGGAAGCTCTAGATAAAATAGAGGAAATACAAAATAAG------------------------AGCAAG---CAAAAA---------------------------------AGACAA---CAGACAGCAGCT---------------------GACACAGGA------------AGCAGCAGCAAT---------------------GCCAGCCAAAATTACCCTGTAGTGCAAAATGCACAAGGGCAAATGATACACCAGTCCTTGTCACCTAGGACTTTGAATGCATGGGTAAAAGTAATAGAAGAAAAGGCTTTCAGCCCAGAAGTAATACCCATGTTCTCAGCATTATCAGAAGGAGCCGCCCCGCAAGATTTAAATATGATGTTGAACGTAGTAGGGGGACACCAGGCAGCTATGCAAATGTTAAAAGATACCATTAATGAGGAAGCT---GCAGAATGGGACAGGTTACATCCAGTACATGCAGGGCCTATTCCACCAGGCCAGATGAGAGAACCAAGGGGAAGTGACATAGCAGGAACTACTAGTACCATTCAAGAACAAATAGGATGGATG---ACA---------GGCAAC---CCACCTATCCCAGTGGGAGAAATCTATAGAAGATGGATAATCCTGGGATTAAATAAAATAGTAAGAATGTATAGCCCTGTTAGCATTTTGGACATAAAACAAGGGCCAAAAGAACCCTTTAGAGATTATGTAGATAGGTTCTTTAAAACTCTTAGAGCTGAGCAAGCTACACAAGAGGTGAAAGGTTGGATGACAGAAACATTACTAGTCCAAAATGCAAATCCAGATTGTAAGTCCATTTTAAGAGCATTAGGAGCAGGGGCTACATTAGAAGAAATGATGACAGCATGCCAAGGAGTGGGAGGTCCCAGCCATAAAGCAAGGATTTTGGCTGAGGCAATGAGTCAAGTACAG---------------------CAGACAAACATA---ATGATG---CAGAGAGGCAAC------------TTTAAG---GGCGGCCAGAAAAAG---ATTAAGTGTTTTAACTGTGGCAAAGAGGGA---CACCTAGCCAGAAACTGCAGGGCCCCTAGGAAAAGGGGCTGTTGGAAATGTGGGAAGGAGGGACATCAAATGAAAGACTGCACT------------GAGAGACAGGCTAATTTTTTAGGGAAAATTTGGCC---TTCCAACAA---GGG---GAGGCAGCCAGGAAA---TTTTCCTCAGAA---------------------CGGACT------------------GGAGCCAACAGC------------------------------------------------------------CCCACCAGC------------AGAGCTCTTTGGGAT---GGG---------------GGGAGAGAT---AGCCTCCCC------------------TCCGAAGCAGGAGCA------------------GAAAGA---------CCA------------------------------GGA---ACAGGC---------CCCACCCTCAATCTCCCTCAGATCACTCTTTGGCAACGACCCCTTGTCACAATAAGAATAGGGGGACAGCTAAGAGAAGCTCTATTAGATACAGGAGCAGATGATACAGTATTA---GAAGACATAGAATTACCAGGAAAATGGAAACCAAAAATGATAGGGGGAATTGGAGGTTTTATCAAAGTAAGACAGTAT---GATCAGATACTTATAGAAATCTGTGGAAAAAGGGCTATAGGTACAGTACTAGTAGGACCTACACCTGTC------AACATAATTGGAAGGAACCTGTTGACTCAGATTGGTTGTACTTTAAATTTCCCAATTAGTCCTATTGAGACTGTACCAGTAAAGTTAAAGCCAGGAATGGATGGCCCAAAGGTTAAACAATGGCCATTGACAGAAGAAAAAATAAAAGCATTAACAGAAATTTGTACAGATATGGAAAAGGAAGGAAAAATTTCAAGAATTGGGCCTGAAAATCCATACAAT---ACTCCAATATTTGCGATAAGG---AAAAAAGATAGCACTAAA---TGGAGGAAATTAGTGGATTTCAGAGAGCTCAATAAAAGAACACAAGACTTTTGGGAAGTTCAACTAGGAATACCACATCCA---GCAGGCCTA---AAAAAG---AAAAAATCAGTAACAGTACTGGATGTGGGGGACGCATAT---TTTTCAGTTCCTTTACATGAAGACTTTAGAAAGTATACTGCATTCACCATACCTAGTACAAACAATGAGACACCAGGAATCAGATATCAGTACAATGTGCTCCCACAGGGATGGAAAGGATCGCCAGCAATATTCCAGAGTAGC---ATGACAAAAATTTTAGAGCCCTTCAGATCAAAAAATCCAGAAATAATTATCTATCAATACATGGATGATTTGTATGTAGGATCTGATTTAGAAATAGGACAGCATAGAGCAAAAATAGAAGAATTGAGAGCTCATTTATTGAGCTGGGGATTTACTACACCGGACAAAAAGCATCAGAAAGAACCTCCATTCCTTTGGATGGGATATGAGCTCCATCCTGACAAGTGGACAGTCCAG---TCTATAAAGCTGCCAGAT---AAA---------GAAAGCTGGACTGTCAATGATATACAGAAATTAGTGGGGAAACTAAATTGGGCCAGTCAAATTTATGCAGGGATTAAAGTAAAGCAGTTGTGTAAACTCCTCAGGGGAGCCAAAGCACTAACAGATATAGTAACATTGACTGAGGAAGCAGAATTAGAATTAGCAGAAAACAGG---GAGATTCTAAAAGAACCTGTGCATGGAGTATATTATGATCCATCAAAAGACTTAATAGCAGAAATACAGAAACAAGGGCACGACCAATGGACATACCAAATTTATCAAGAACCATTTAAGAATCTAAAAACAGGGAAATATGCAAGAAAA---AGGTCTGCTCACACTAATGATGTAAGACAGTTAGCAGAAGTGGTGCAAAAGGTGGTCTTGGAAGCAATAGTAATATGGGGAAAGACTCCTAGATTTAAACTACCCATACAAAAAGAGACATGGGAAACATGGTGGATGGATTATTGGCAGGCTACCTGGATTCCTGAGTGGGAATTTGTCAATACCCCTCCTCTAGTAAAA---TTGTGGTACCAA---TTAGAAAAAGACCCCATAGTAGGAGCAGAG---ACGTTCTATGTAGATGGGGCAGCCAATAGGGAAACTAAGCTAGGAAAAGCAGGGTATGTTACTGATAGGGGAAGACAAAAGGTTGTTTCCCTAACTGAAACAACAAATCAAAAGACTGAACTACATGCAATCTATCTAGCATTGCAAGATTCAGGATCAGAAGTAAACATAGTAACAGACTCACAATATGCATTAGGAATCATTCAGGCACAACCAGATAAGAGTGAATCAGAGCTAGTCAGTCTAATAATAGAGAAGCTAATAGGAAAGGACAAAGTATACCTGTCATGGGTACCAGCACACAAAGGAATTGGAGGAAATGAACAAGTAGATAAATTAGTCAGTGCAGGAATCAGGAGGGTGCTGTTTTTAGATGGGATAGATAAAGCTCAA---GAA---GATCATGAAAGATATCACACCAATTGGAGAGCAATGGCTAGTGATTTTAATCTGCCACCTATAGTAGCAAAGGAAATAGTAGCCTGCTGTGATAAATGT---CAGCTGAAAGGGGAGGCCATACATGGACAAGTAGACTGCAGTCCAGGAATATGGCAATTAGATTGCACACATCTAGAAGGAAAAGTAATTCTGGTAGCAGTTCATGTAGCCAGTGGTTATATAGAAGCAGAAGTTATCCCAGCAGAAACAGGACAAGAGACAGCATACTTTATACTAAAATTAGCAGGAAGATGG---CCAGTAAAAGTAATACACACAGACAATGGCAGCAATTTCACCAGCGGGGCAGTTAAAGCAGCC---TGTTGGTGGGCAGGCATCCAGCAGGAATTTGGGATTCCATACAATCCCCAAAGTCAAGGA---GTAGTGGAATCTATGAATAAGGAATTAAAGAAAATCATAGGACAAGTAAGAGAGCAAGCTGAACACCTTAAAACAGCAGTCCAAATGGCAGTATTCATTCACAATTTTAAAAGAAAAGGGGGGATTGGGGGGTAC---------------------------------------------------AGTGCAGGG---------------------GAAAGAATA---ATAGACATAATAGCAACAGACATACAAACTAAAGAATTACAAAAGCACATTACAAAAATTCAAAATTTTCGGGTTTATTACAGGGACAGCAGAGATCCACTTTGGAAAGGACCAGCAAAACTACTCTGG---AAAGGTGAAGGGGCAGTAGTAATACAA------GACAATAGTGATATAAAAGTAGTACCAAGAAGAAAAGCAAAGATCATCAGGGATTATGGAAAACAGATGGCAGGCGATGATTGTGTGG---CAGGTAGACAGGATGAGG---ATTAGAACATGGAACAGTTTAGTAAAA---CATCACATGTATATTTCAAAGAAAGCTAAAGGGTGGTATTATAGACATCACTTTCAAAGCAGACATCCAAAAGTAAGTTCAGAAGTACACATCCCACTAGGG---------GATGCTAGATTAGTAGTAAGAACATATTGGGGTCTGCATCCAGGAGAAAAAGACTGGCACTTG---GGTCATGGGGTCTCCATAGAA---TGGAGGCTAAAAAGGTATAGTACACAA---GTAGATCCTGACAGTGCAGACCAACTAATTCATCTGCATTATTTTGACTGTTTTTCAGACTCTGCCATAAGGAAAGCCATATTAGGACAAGTAGTTAGCCCTAGGTGTGACTATCAAGCAGGACATAAC---AAGGTAGGATCTCTACAATATCTAGCGCTGAAAGCATTAGTAACACCAACA------AAGACAAAGCCACCTTTGCCTAGTGTTAAGATATTAGCAGAGGATAGATGGAACAAGCCCCGGAAGACCAGGGGCCCCAGAGAGAGCCATACAATGAATGGATGTTAGAGCTGCTGGAAGATCTTAAGCATGAAGCAGTTAGACATTTTCCTAGGCCATGGCTTCATGGATTAGGACAACATATCTATAACACCTATGGGGATACTTGGGAAGGAGTTGAGGCTATAATAAGAATTCTGCAACAGCTACTG---TTTGTT---CAT------TTCAGAATTGGGTGCCAACACAGCAGAATAGGCATT------ATTCAA---------GGGAGAAGAGGCAGG------AATGGACCCGGTAGATCCTAACCTAGAGCCCTGGAACCAC-CCGGGAAGTCAGCCTACAACACCTTGTAGCAAGTGTTACTGTAAAAAGTGTTGCTATCATTGCCCAGTTTGCTTTTTGAACAAAGGCTTAGGCATCTCCTATGGCAGGAAGAAGC------GGAGAC---------AGCGACGAG---GAC------CTCCTCAAAGCAGTAAGGATCATCAAAATCCTGTACAAAAGCAGTAAGTATTAGTAGTT---------------AGTAGATGTA-ATGTTGCGTCCT------------------------------------------------------TTGGACATCTGTGCAATAGTA---GGACTGATAGTAGCAGCAATAATAGCAATAATTGTATGGACTATA---GTAGGCATAGAATATACA---AGATTACTAAAGCAA--AGAAGAATA------------GACAGGATAATTGAGAGAATAAGACAA---AGAGCAGAAGACAGT---GGCAATGAGA------------------GTGATGGAGACA---CAG---AGGAATTGT---CAACACTTA------TTG---------------------------------AGTTGGGGGATTATG---------ATCTTGGGGATGTTAATA---ATCTGT------------------------------AGTGCT---------GGA---------GGA------AGCTTG---------TGGGTTACTGTCTACTAT---GGGGTACCTGTGTGGAGAGACGCAGAAACCACC------TTATTTTGTGCATCAGATGCTAAAGCATATGATACAGAAAAGCATAATATC---TGGGCTACACATGCCTGTGTACCCACAGACCCCGACCCACAAGAAATACCTTTG---AAAAATGTGACAGAAGATTTTAACATGTGGAAAAATAATATGGTAGAGCAAATGCATACAGATATAATCAGTCTATGGGATCAAAGT---CTAAAG---CCT---TGTGTACAGTTAACCCCTCTCTGTGTCACTTTAAATTGTACAAATGCAGGAAATGATACTAATACCAAT----------------------------------------------------------------------------------------------ACTACCATAAATGATGACATGCGTGGAGAACTA---AAAAACTGCTCTTTTAATGTGACCACAGAAATAAGGGATAAAAAACAGAAAGTACATGCACTTTTTTATAAACTTGATGTAGTACAAATAGATAAGGCTAATAGT------------------------------------------------------------------AGTGATGGTAATGGTAGTGGTGACTACAGATTAATAAATTGTAACACCTCAGTCATTACACAGGCTTGCCCAAAGATAAAATTTGAGCCAATTCCCATACATTATTGTGCTCCAGCTGGTTTTGCGATCCTA------AAGTGT---AGG---AAT------ACGACATTCAATGGAACAGGG---CCATGCAATAATGTCAGCACAGTCCAATGCACACAT---GGAATCAAGCCAGTAGTAACAACTCAACTGCTATTA---AATGGCAGTCTAGCAGAGGGAGAG------------------------------------GTAATAATTAGATCTGAAAATATCTCAAACAATGCCAAAACTATAATAGTACAACTT------GCC------GAATCT------GTGACAATTAATTGTACCAGACCT-------GGTAATAAT---------------------ACAAAAAGAAGTGTACAT---------------------------------------------------------------ATAGGACCAGGACAA---------GCA---CTCTAT------ACAAATAAC---------ATA------ATAGGA---AATATAAGAGAAGCATATTGTAAGGTC---AATGGATCACAATGGAATAACACTCTACGACAGGTAGCTGACAAATTAAGA------GAATACTTTAAC---------------------GACAAAACAATAATATTT------AAGCATTCC---TCAGGAGGGGACCTAGAAATCACAACACATAGTTTTACTTGTGGAGGAGAATTTTTCTATTGTAATACAACAAAGCTGTTCAATAGCTCTTGGTCTGCCAATGCCAGTGAG-------------------------------TCAAATAGTACAGATGGCAATAGTACAGATGGCACTATAACT------------CTCCCA---TGCAAA---ATAAAG---CAAATTATA---AATATG---TGG---------CAG---AGAGTAGGACGAGCAATGTATGCCAAT------------CCCATCCAAGGAAAAATAGAG------------------TGTGCATCAAACATT---------ACAGGACTAATATTAACAAGAGATGGTGGG---------------------------------------------------------AATGTGAGCAGGGAAAATGAAACCTTCAGACCTGGAGGAGGAGATATGAGGGACAATTGGAGAAGTGAATTATATAAGTATAAAGTAGTAAAGATTGAACCACTAGGAGTAGCACCCCATACGGCAAGGAGAAGAGTGGTG---------------GGGAGAGAAAAAAGAGCAGTT------GGA------ATG---GGA---GCTGTCTTCCTTGGGTTCTTAGGAGCAGCAGGGAGCACTATGGGC---GCAGCGTCACTAACGCTGACGGTACAGGCCAGACAATTATTGTCTGGCATAGTGCAACAGCAAAGCAATTTGCTGAGGGCTATAGAGGCTCAACAACATCTGTTGAAACTCACAGTCTGGGGCATTAAACAGCTTCAGGCAAGAATCCTTGCTGTGGAAAGATACCTAAGGGATCAACAGCTCCTAGGAATTTGGGGCTGCTCTGGAAAACTCATCTGCACCACTAATGTGCCGTGGAACTCTAGTTGG------------AGT------------AATAAA---------------TCTCTG---CAGGACATATGG---GATAACATGACCTGGCAGCAA---TGGGATAAAGAAATTAGCAATTACACAGAAATAATATATAGGCTAATTGAGGAATCGCAGAACCAGCAGGAA---AAGAATGAA---CAAGACTTA---TTGGCATTG---GACAAGTGGGCAAGTTTGTGGAAT---TGGTTTGACATA---ACAAATTGGCTGTGGTATATA---AAAATATTTATAATGATAGTAGGAGGCTTAATAGGATTAAGAATAGTT---TTTACTGTGCTTTCTATAATAAATAAAGTTAGGCAGGGATACTCACCTTTGTCATTTCAGACCCTTACCCCAAGC------CCAAGGGGT------CTCGACAGGCCCGGAAGAATCGAAGAAGAAGGTGGA---GAGCAAGACAGAGGCAGATCGATACGCTTAGTAAGCGGATTCTTAGCGCTTGCCTGGGACGACCTGCGGAACCTGTGTCTTTTCAGCTACCACCGATTGAGAGACTTCGCCTTGATTGTAGCGAGGACTGTGGAACTTCTGGGACACAGCAGTCTCAAGGGGTTGAGACTGGGGTGGGAAGGCCTCAAA---TATCTG---TGGAACCTCCTGGTA------TATTGGAGTCAGGAACTGAAA---AATAG-TGCTATTAGTTTGATTGATACCATA---GCAATAGTAGTAGCTGGCTGGACAGATAGGGTTATAGAAGTAGGACAAGGACTTGGT---------AGAGCT---------TTTCTCAACATACCTAGAAGAGTCAGACAGGGATTGGAAAGGGCT------TTGCTT---TAA----------------CATGGGTGGCAAGTGGTCAAAA------AGCAGCATAGTGGGATGGCCTGAGATTAGGGAAAGAATGAGA------------CGTACT---------------------------------------------------CCAGCT---CCGCCAGCA------------------------GCAACAGGAGTAGGAGCAGTATCTCAAGATTTAGATAAACATGGAGCAATTACAAGTAGT---ACT------ATAAATCACCCTAGT------AACACCTGGCTGGCAGCG---CAAGAAGAG---------GAA---GAGGAGGTAGGCTTTCCGGTCAGGCCACAAGTACCTCTAAGACCAATGACTTATAAGGGAGCTCTGGATCTCAGCCACTTT---TTA---AAAGAAAAGGGG---GGACTGGATGGGTTAACTTACTCC---AGAAAAAGACAAGATATCCTTGAT------CTGTGGGTCTACCACACACAAGGCTATTTCCCTGATTGGCAGAATTACACACCAGGGCCAGGGACTAGATTCCCACTAACATTTGGATGGTGCTTCAAGCTAGAACCAGTTGATCCAGCTGAAGTAGAGAAGGCTAATGAGGGAGAGAACAACAGCCTGTTACACCCGATGTGTCAACATGGAATGGATGATGATGAGAAAGAAGTCTTAAGATGGAAGTTTGATAGCCGCCTGGCATTCAGACACAGAGCCAGA---GAAGAGCATCCGGAGTTTTAC------------------------------------AAAGACTGCTGA
		</sequence>
		<sequence>
			<taxon idref="A1|2005|TZA|KX907412"/>
			ATGGGTGCGAGAGCGTCAGTATTAAGTGGG---GGAAAATTAGATGCATGGGAGAGAATTCGGTTGAGGCCAGGGGGACATAAAAAATATAAATTGAAACATCTAGTATGGGCAAGCAGGGAGATGGACAGATTCGCACTTAACCCTAGCCTCTTAGAAACACCAGAAGGATGTCAACAAATAATGGCACAGTTACAGCCATCTCTCAGG---ACAGGAACAGAAGAAATTAAATCATTATTTAATACAGTAGCAACCCTCTATTGTGTCCATCAACAGATAGATGTAAAAGACACCAAGGAAGCTCTAGATAAAATAGAGGAAATACAAAATAAG------------------------AGCAAG---CAAAAG---------------------------------GAACAA---CAGGCAGCAGCT---------------------GACACAGGA------------AACAACAGCAAG---------------------GTCAGCCAAAATTACCCTATAGTGCAAAATGCACAAGGGCAATGGACACACCAGAACTTGTCACCTAGGACTTTAAATGCATGGGTGAAAGTAATAGAGGAAAAGGCTTTCAGCCCAGAAGTAATACCCATGTTCTCAGCATTATCAGAAGGGGCCACCCCACAAGATTTAAATACGATGCTAAACATAGTGGGGGGACACCAGGCAGCAATGCAGATGTTAAAAGACACCATCAATGAGGAAGCT---GCAGAATGGGACAGGTTACATCCACCACATGCAGGGCCCATTCCACCAGGCCAGATAAGAGAACCAAGGGGAAGTGACATAGCAGGAACTACTAGTACCCCTCAGGAACAATTACAATGGATG---ACA---------GGTAAC---CCACCTATTCCAGTGGGAGACATCTATAAAAGATGGATAATCCTGGGGTTAAATAAAATAGTAAGAATGTATAGCCCTGTTAGCATTCTGGATATAAAACAAGGGCCAAAGGAACCCTTCAGAGACTATGTAGATAGGTTCTTTAAAGCTCTCAGAGCTGAGCAAGCTACACAGGAGGTAAAAGGGTGGATGACAGAAACATTACTGGTCCAAAATGCAAATCCAGATTGTAAGTCCATTTTAAAAGCATTAGGATCAGGGGCTACATTAGAAGAAATGATGACAGCATGTCAGGGAGTGGGAGGACCCGGCCATAAAGCAAGGGTTTTAGCTGAGGCAATGAGTCAAGTACAA---------------------CAGACAAACATA---ATGATG---CAGAGAGGCAAT------------TTTAGG---GGC---CAGAAAAGGATGATTAAGTGTTTTAACTGTGGCAAAGAAGGA---CACCTAGCCAGAAATTGCAGGGCCCCTAGGAAAAAGGGCTGTTGGAAATGTGGGAAGGAAGGACACCAAATGAAAGACTGCACTGTT---------GAAAGACAGGCTAATTTTTTAGGGAAAATTTGGCC---TCCCAGCAA---GGG---GAG---GCCAGGAAA---TTTCCCTCAGAG---------------------CAGACC------------------AGAACCAACAGC------------------------------------------------------------CCCACCAGC------------AGAGATCTTTGGGAT---GGG---------------GGAAGAGAT---AACCTCCCC------------------TCCGAAGCAGGAGCA------------------GAAAGC---------CAG------------------------------GGA---ACAGGT---------CCCACCCTTAGTTTCCCTCAAATCACTCTTTGGCAACGACCCCTTGTCACAGTAAAAATAGGAGGACAGCTAAAAGAAGCTCTATTGGATACAGGAGCAGATGATACAGTATTA---GAAGACATAAATTTGCCAGGAAAATGGAAACCAAAAATGATAGGGGGAATTGGAGGTTTCATCAAGGTAAGACAGTAT---GATCAGATACAGATAGAAATTTGTGGGAAAAAGGCTATAGGTACAGTATTAGTAGGACCTACACCTGTC------AACATAATTGGAAGAAATATGTTGACCCAGATTGGTTGTACTTTAAATTTCCCAATTAGTCCTATTGAAACTGTACCAGTAAAACTAAAGCCAGGAATGGATGGCCCAAAGGTTAAACAATGGCCATTGACAGAAGAAAAAATAAAAGCATTAACAGAAATTTGTATGGAGATGGAAAAGGAAGGAAAAATTTCAAAAATTGGGCCCGAAAATCCATACAAT---ACTCCAATATTTGCTATAAAG---AAAAAAGATAGCACTAAA---TGGAGAAAATTAGTAGATTTCAGGGAGCTTAATAAAAGAACTCAAGACTTTTGGGAAGTTCAATTAGGAATACCGCATCCA---GCGGGCCTG---AAGAAG---AAAAAATCAGTAACAGTACTGGATGTGGGGGACGCATAT---TTTTCAGTCCCTTTAGATGAAAACTTTAGAAAGTATACTGCGTTCACCATACCCAGTACAAACAATGAGACACCAGGAATCAGATATCAGTACAATGTGCTTCCACAGGGATGGAAAGGATCACCGGCAATATTCCAGAGTAGC---ATGACAAAAATTTTAGAACCCTTTAGGTCAAAAAATCCAGAGATAATTATCTATCAATACATGGATGACTTGTATGTAGGATCTGATCTAGAAATAGGGCAGCATAGAGCAAAAATAGAGGAGTTGAGAGCTCATCTATTGAGCTGGGGATTAACTACCCCAGACAAAAAGCATCAGAAAGAACCACCATTTCTTTGGATGGGATATGAACTCCATCCTGACAAGTGGACAGTCCAG---CCTATAAAGCTACCAGAA---AAA---------GAAAGCTGGACGGTCAATGATATACAGAAATTAGTGGGAAAACTAAATTGGGCAAGTCAAATTTATGCAGGGATTCAAGTAAAGCAATTGTGCAAGCTCCTCAGGGGAGCCAAAGCACTAACAGATATAGTAACACTGACTGAGGAAGCAGAATTAGAATTGGCAGAAAACAGG---GAAATTCTAAAAGAACCTGTGCATGGAGTATACTATGACCCATCAAAAGACTTAATAGCAGAAATACAGAAACAAGGGCACGACCAATGGACATACCAAATTTATCAAGAACCATTTAAAAATCTAAAAACAGGAAAATATGCAAAAAGG---AGGACTACCCACACTAATGATGTAAAACAATTAGCAGAAGTGGTGCAAAAGGTGGTCATGGAAAGCATAGTAATATGGGGAAAGACTCCTAAATTTAAACTACCCATACAAAAAGAAACATGGGAAACATGGTGGATGGACTATTGGCAGGCTACCTATATTCCTGAATGGGAGTTTGTCAATACCCCTCCTCTAGTAAAA---TTATGGTACCAG---TTAGAAAAAGACCCCATAGTAGGAGCAGAG---ACTTTCTATGTAGATGGGGCATCCAATAGGGAGACAAAGCTTGGGAAAGCAGGGTATGTCACTGACAGAGGAAGACAAAAGGTTGTTTCCCTAACTGAAACAACAAATCAAAAGACTGAATTACATGCAATCTGTCTAGCCTTGCAGGACTCAGGATCAGAAGTAAATATAGTAACAGACTCACAGTATGCATTAGGAATCATTCAGGCAACACCAGACAAAAGTGAATCAGAATTAGTTAATCAAATAATAGAGAAGCTAATAGAAAAGGACAAAGTCTACCTGGCATGGGTACCAGCACACAAAGGAATTGGAGGGAATGAACAAGTAGATAAATTAGTCAGTTTTGGAATCAGGAAGGTGTTGTTCTTAGATGGGATAGATAAAGCTCAA---GAA---GAACATGAAAGATATCACAGCAATTGGAGAACAATGGCTAGTGATTTTAATCTGCCACCTATAGTAGCAAAAGAAATAGTAGCCAGTTGTGATAAATGT---CAACTAAAAGGGGAAGCCATGCATGGACAAGTAGACTGTAGTCCAGGGATGTGGCAATTAGATTGCACACATCTAGAAGGAAAAATAATTCTGGTAGCAGTCCATGTAGCCAGTGGCTATATAGAAGCAGAAGTTATCCCAGCAGAAACAGGACAAGATACAGCCTACTTTCTGCTAAAATTAGCAGGCAGATGG---CCAGTAAAAGTAGTACACACAGACAATGGCAGCAATTTCACTAGCGCTGCATTTAAAGCAGCC---TGTTGGTGGGCAAATATCCAACAGGAATATGGAATTCCCTACAATCCCCAAAGTCAAGGA---GTAGTAGAATCTATGAATAAGGAATTAAAGAAAATTATAGGACAGGTAAGAGATCAAGCTGAACATCTTAAAACAGCAGTACAAATGGCAGTATTCATTCACAATTTTAAAAGAAAAGGGGGGATTGGGGGGTAC---------------------------------------------------AGTGCAGGG---------------------GAAAGAATA---ATAGACATAATAGCAACAGACATACAAACTAAAGAATTACAAAAACAAATTACAAAAATTCAAAATTTTCGGGTTTATTACAGGGACAGCAGAGATCCAGTTTGGAAAGGACCAGCAAAACTACTCTGG---AAAGGTGAAGGGGCAGTAGTAATACAG------GACAATAGTGATATAAAAGTAGTACCAAGAAGAAAAGCAAAGATCATTAGGGATTATGGAAAACAGATGGCAGGTGATGATTGTGTGG---CAGGTAGACAGAATGAGG---ATCAGAACATGGAATAGTTTAGTAAAA---CATCACATGTATGTCTCAAGAAAAGCTAAAGGTTGGTTTTATAGGCATCACTATGAAAGTAGACATCCAAGAATAAGTTCAGAAGTACACATCCCACTAGGG---------GATGCTAGATTAGTAGTAAAAACATATTGGGGTCTGCAGACAGGAGAAAAAGATTGGCATTTG---GGTCATGGGGTCTCCATAGAA---TGGAGGCTAAAAAGATATAGCACACAA---GTAGATCCTGACCTAGCAGACCAACTAATTCACCTGCATTATTTTAACTGCTTTTCAGACTCTGCCATAAGGAAAGCCATATTAGGACAAGTAGTCTGCCCTAGTTGTGAATATCAAGCAGGACATAAC---AAGGTAGGATCTCTACAATATTTGGCACTAAAAGCATTAGTAAAACCAGAA------AGGAGAAGGCCACCTTTGCCTAGTGTTAGGAAATTAGCAGAGGACAGATGGAACAAGCCCCAGAAGACCAGGGACCCCAGAGGGAGCCATACAATGAATGGACACTAGAACTGTTGGAAGAGCTTAAGCATGAAGCTGTTAGACATTTTCCTAGGCCATGGCTTCATGGATTAGGACAACATATCTATGACACCTATGGGGACACTTGGGAAGGAGTTGAAGCTATAATAAGAATTTTGCAACAACTGCTG---TTTGTT---CAT------TTCAGAATTGGGTGCCAACATAGCAGAATAGGCATT------ATTCGA---------AGGAGGAGAGTCAGG------GATGGATCCGGTAGATCCTAACCTAGAGCCCTGGAACCAT-CCGGGAAGTCAGCCTACAACTGCTTGTAACAGGTGTTACTGCAAAAAATGTTGCTATCATTGTCAAAGTTGCTTTCTGAACAAAGGCTTAGGCATCTCCTATGGCAGGAAGAAGC------GGAGAC---------AGCGACGAG---GAA------CTCCTCAAGGCAGTAAGGATCATCAAAATCCTATACCAAAGCAGTAAGTATTGGTATTT---------------AGCATATGTA-ATG---CAGCCT------------------------------------------------------TTGCAAATCTGTGCAATAGTA---GGACTGGTAGTGGCGCTAATTCTAGCAATAGTGGTGTGGGCTATA---GTAGGCATAGAATATAAG---AAATTGCTAAAGCAA--AGGAAAATA------------GACAGGTTAATTGAAAGAATAAGAGAA---AGAGCAGAAGACAGT---GGCAATGAGA------------------GTGAAGGGGACA---CAG---ATGAACTTG---CAACACTTA------TTG---------------------------------AAATGGGGAACTATG---------ATCTTGGGATTGATAATA---ATCTGT------------------------------AGTGCT---------GCA---------GAA------AACTTG---------TGGGTTACTGTCTACTAT---GGGGTACCTGTATGGAAAGATGCAGAGACCACC------CTATTTTGTGCATCAGATGCTAAAACATATGATAAAGAAGTGCATAATGTC---TGGGCTACACATGCCTGTGTACCTACAGACCCCAACCCACAAGAGATAAATTTG---GAAAATGTGACAGAAGATTTTAACATGTGGAAAAATAACATGGTAGATCAGATGCATGCAGATATAATCAGTCTATGGGATCAAGCC---CTAAAG---CCA---TGTGTAAAGCTAACCCCTCTCTGTGTTACTCTAAATTGTAGTGATAGTGTCACCACTGCTAATAAC----------------------------------------------------------------------------------------------------TCTATCCAAAATGAAATGAAAGGAGAAATA---AAAAACTGCTCTTTCAATGTGACCACAGAACTAAGGGATAAGAGACAGAAAGTATATTCACTTTTTTATAGACTTGATATAGTACAAATTGATAATAAT------------------------------------------------------------------------------AATAGGAATAGTACACAGTATAGATTAATAAATTGTAATACATCAGCCATTACACAGGCTTGTCCAAAGGTATCCTTTGATCCAATTCCCATACATTATTGTGCTCCAGCTGGTTTTGCAATTCTA------AAGTGT---AAG---GAT------GAGAATTTCACAGGAGTAGGA---CCATGTAAGAATGTCAGCACAGTACAATGCACACAT---GGAATCAAGCCAGTAGTATCAACTCAACTACTGTTA---AATGGCAGTCTAGCAGAAAAAAAG------------------------------------GTAATGATTAGATCTGAAAATATTTCAAACAATGCTAAAAACATACTAGTACAACTT------ACC------ACGCCT------GTAAACATTACGTGTATCAGACCT-------GGCAACAAT---------------------ACAAGAAAAAGTGTACAT---------------------------------------------------------------ATAGCACCAGGACAA---------GCA---TTCTATGCA---ACAGGTGAC---------ATA------ATAGGG---GATATAAGACAAGCACATTGTAATGTC---AATAGAACACAATGGAATAATACTTTGAAAGAGGTAGCCAATCAATTAAGA------ACATACTTTGGG------------------AACGAAACAGCAATAATCTTT------GCTAGCTCC---TCAGGAGGAGATCTAGAAATTACAACACATAGTTTTAATTGTAGGGGAGAATTTTTCTATTGTAACACATCAGGCCTGTTTCATAGCACTTGGTTTAATAGCACTTGGTTTAATAGC----------------------ACTTGGGAAGACAATCAGGCAAATAGCACAAATGACACTATAGTA------------CTCCCA---TGCAGA---ATAAAG---CAAATTATT---AATATG---TGG---------CAG---AGAGCAGGACAAGCAATATATGCCCCT------------CCCATCCCAGGGGAAATAAGG------------------TGTGAATCAAACATT---------ACAGGGCTAATGTTAACAAGAGATGGTGGGAATAATAACAATAAC---------------------------------------AGGACAAATGAAACCAAAAATGAAACCTTCAGACCTGGAGGAGGAGATATGAGGGACAATTGGAGAAGTGAATTATATAAGTATAAAGTAGTAAAAATTGAACCACTAGGACTAGCACCCACCGGGGCAAAGAGAAGAGTGGTG---------------GAGAGAGAAAAAAGAGCAGTT------GGA------ATA---GGA---GCTGTCTTCCTTGGGTTCTTAGGAGCAGCAGGAAGCACTATGGGC---GCGGCGTCAATAACGCTGACGGTACAGGCCAGACAATTATTGTCTGGCATAGTGCAACAGCAAAGCAATTTGCTGAAGGCTATAGAGGCTCAACAACATCTGTTGAAACTCACGGTCTGGGGCATTAAACAGCTCCAGGCAAGAGTCCTGGCTGTGGAAAGATACCTAAAGGACCAACAGCTCCTAGGAATTTGGGGCTGCTCTGGAAAGCTCATCTGCACCACCACTGTGCCCTGGAACTCTAGCTGG------------AGT------------AATAGA---------------TCCCAG---AGTGAGATATGG---GGCAACATGACCTGGCAGCAA---TGGGAAAAAGAAATTAGCAATTACACAGAGGAAATATATAGGCTAATTGAAAATTCGCAGAACCAGCAGGAA---AAAAATGAA---CAAGACTTA---TTGGCATTG---GACAAGTGGGCAAGTCTGTGGAAT---TGGTTTGACATA---TCAAACTGGCTGTGGTATATA---AGGCTATTTGTAATAATAGTAGGAGGCTTAATAGGATTAAGAATAGTT---CTTGCAGTGTTTTCTATAATAAATAGAGTTAGGCAGGGATACTCACCTTTGTCATTTCAGATCCATACCCCAAAC------CCAGGGGGT------CTCGACAGGCCCGGAAGAATCGAAGAAGAAGATGGA---GAGCAAGGCAAAAGCAGATCGATTCGCTTAGTGAGCGGATTCTTAGCACTTGCCTGGGACGACCTGCGGAGCCTGTGCCTCTTCAGCTACCACCGATTGAGAGACTTCATCTTGATTGCCACGAGGACTGTGGAACTTCTGGGACACAGCAGTCTCAAGGGGTTGAGGCTGGGGTGGGAGGGCCTCAAG---TATCTA---TGGAATCTCCTGGCA------TGTTGGGGTCGGGAACTAAAA---ATTAG-AGCTATTAATTTGCTTGATACCTTA---GCAATAGCAACAGCTAACTGGACAGATAGGGTTATAGAATTATTACAAGCACTTGGT---------AGAGCT---------TTTCTCAACATACCCAGAAGAATCAGACAGGGTGCAGAAAGGGCT------TGGCTA---TAA----------------CATGGGGAGCAAGTGGTCAAAA------AGTAGCTTAGTGGGATGGCCTGAGGTTAGGGAAAGGATGAGA------------CAAGCT------------------------------------------------------------CCTGCAGCA------------------------GCAAAAGGAGTAGGAGCAGTATCTCAAGATTTAGATAAATATGGAGCAGTCACAAGCAGC---AAT------ATGAATCACCCTAGT------AAAGTCTGGCTGGAAGCG---CAAGAAGAA---------GAG------GAGGTAGGCTTTCCAGTCAGGCCACAGGTACCTCTAAGACCAATGACCTACAAGGGAGCTGTGGATCTCAGCCACTTT---TTA---AAAGAAAAGGGG---GGACTGGATGGGTTAATTTACTCC---AGGAAGAGACAGGAGATCCTTGAT------CTGTGGGTATACAACACACAAGGCTATTTCCCTGATTGGCAGAATTACACACCAGGGCCAGGGATCAGGTTCCCATTAACATTTGGATGGTGCTTCAAGCTAGTACCAGTTGAGCCAGAAGAAGTAGAGAAGGCTACTGAGGGAGAGAACAACAGCCTATTACACCCTATGTGTCAACATGGAATGGATGATGAAGAGAGAGAAACATTAATGTGGAGGTTTGACAGCCGCCTGGCATTAAGACACAGAGCTCGC---GAGTTGCATCCGGACTTCTAC------------------------------------AAAGACTGCTGA
		</sequence>
		<sequence>
			<taxon idref="A1|2006|KEN|FJ623477"/>
			ATGGGTGCGAGAGCGTCAGTATTAAGCGGG---GGAAAATTAGATGCATGGGAAAAAATTAATTTAAGGCCAGGGGGAAAGAAAAAATATAAAATGAAACATTTAGTATGGGCAAGCAGGGAGCTGGAAAGATTTGCACTTAACCCTAGCCTTTTAGAAACAGCAGAAGGATGTCAACAAATAATGGAACAGTTACAATCATCTCTTAAG---ACAGGAACAGAAGAACTTAGATCATTGTTTAATACAATAGCAACCCTCTATTGCGTACATCAACGAATAGATGTAAAAGACACCAAGGAAGCTCTAGATAAAATAGAGGAAATACAAAATAAG------------------------AGCAAG---CAAAAG---------------------------------GCACAA---CAGGCAGCAGCT---------------------GCTACAGGA------------AATAGCAGCAAC---------------------GTCAGCCAAAATTACCCTATAGTGCAAAATGCACAAGGGCAAATGGTACATCAGACCTTGTCACCTAGGACTTTAAATGCATGGGTAAAAGTAATAGAAGAAAAGGCTTTTAGTCCAGAAGTAATACCCATGTTCTCAGCATTATCAGAAGGAGCCACCCCACAAGATTTAAATATGATGCTGAACATAGTGGGGGGACACCAGGCAGCTATGCAAATGTTAAAAGATACCATCAATGAGGAAGCT---GCAGAATGGGACAGGTTGCATCCAGTACACGCAGGGCCTATTCCGCCAGGCCAGATGAGAGAACCAAGGGGAAGTGACATAGCAGGAACTACTAGTACCCCTCAAGAACAAATAGGATGGATG---ACA---------AGCAAC---CCACCTATCCCAGTGGGAGACATCTATAAAAGATGGATAATCCTGGGATTAAATAAAATAGTAAGGATGTATAGCCCTGTTAGCATTTTGGATATAAAACAAGGGCCAAAAGAACCCTTCAGAGATTATGTGGATAGGTTCTTTAAAACTCTCAGAGCTGAGCAGGCTACCCAGGATGTAAAAAATTGGATGACAGAGACATTACTGGTCCAAAATGCAAATCCAGATTGCAAGTCCATTTTAAGAGGATTAGGAACAGGGGCTACATTAGAAGAAATGATGACAGCTTGCCAGGGAGTGGGAGGACCTGGCCATAAAGCCAGGGTTTTGGCTGAGGCAATGAGTCAGGTACAA---------------------GGTACAAACATA---ATGATG---CAGAAGGGCAAT------------TTTAGG---GGT---CAGAGAAGG---ATTAAGTGTTTCAACTGTGGCAAAGAAGGA---CACCTAGCCAGAAATTGCAGGGCCCCTAGGAAAAAGGGCTGTTGGAAATGTGGAAAGGAGGGACACCAAATGAAAGATTGCACT------------GAAAGACAGGCTAATTTTTTAGGGAGAATTTGGCC---TTCCAGCAA---GGG---GAG---GCCAGGAAA---CTTTCCTCAGAA---------------------AAGAGT------------------GGAGCCAACAGC------------------------------------------------------------TCCACCAGC------------AGAGATCAT---------GGG---------------GGAAGAGAT---AGTCTCCCC------------------TCTGAAGCAGGAGCC------------------GAGGGA---------CAG------------------------------GGA---ACA---------------GGCTTCAATTTCCCTCAAATCACTCTTTGGCAACGACCTCTTGTCACAATAAGAATAGGGGGACAGCTAAAAGAAGCTCTACTAGATACAGGAGCAGATGATACAGTATTA---GAAGACATAGATCTGCCAGGAAAATGGAAACCAAAAATGATAGGGGGAATTGGAGGGTTCATTAAGGTAAAACAGTAT---GATCAGGTACTTATAGAAATTTGTGGAAAAAAGGCTATAGGTACAGTATTAGTAGGGCCTACACCTGTC------AACATAATTGGAAGAAACATGTTGACCCAGATTGGTTGTACTTTAAATTTCCCCATTAGTCCTATTGAGACTGTACCAGTACAATTAAAGCCAGGAATGGATGGCCCAAAGGTTAAACAATGGCCATTGACAGAAGAAAAAATAAAAGCATTAACAGAAATTTGTGCAGATATGGAAAAAGAAGGAAAAATTACAAAAATTGGGCCTGAAAATCCATACAAT---ACTCCAATATTTGCTATAAAG---AAAAAAGATAGCACCAAG---TGGAGAAAACTAGTAGATTTCAGAGAACTCAATAAAAGAACACAAGACTTTTGGGAAGTTCAATTAGGAATACCCCATCCA---GCGGGCCTA---AAAAAG---AAAAAATCAGTAACAGTACTAGATGTGGGGGATGCATAT---TTTTCAGTTCCTTTGCATAAGGACTTTAGAAAATATACTGCGTTCACCATACCTAGTACAAACAATGAGACACCAGGAATCAGATATCAGTACAATGTGCTCCCACAGGGATGGAAAGGATCACCGGCAATATTCCAGAGTAGC---ATGACAAAAATCTTAGAGCCCTTTAGATTAAAAAATCCGGAAATAATTATCTATCAATACATGGATGACTTATATGTAGGATCTGATTTAGAAATAGGGCAGCATAGAGCAAAAATAGAAGAGTTGAGGGCTCATCTATTAAGCTGGGGGTTTACTACACCAGACAAAAAGCATCAGAAAGAACCTCCATTCCTTTGGATGGGATATGAGCTCCATCCTGACAAGTGGACAGTCCAG---CCAATAGAACTGCCAGAA---AAG---------GATAGCTGGACTGTCAATGATATACAGAAATTAGTGGGGAAACTAAATTGGGCAAGTCAAATTTATGCAGGGATTAAAGTAAAGCAGTTGTGCAGACTCCTCAGGGGAGCCAAAGCACTAACAGATGTAGTAACATTGACTGAGGAAGCAGAATTAGAATTAGCAGAGAACAGA---GAGATTCTAAAAGAAACTGTGCATGGAGCATATTATGATCCATCAAAGGACTTAATAGCAGAAATACAGAAACAAGGGCAAGACCAGTGGACATACCAAATTTATCAAGAGCCATTTAAAAACCTAAAAACAGGAAAATATGCAAGAAAA---AGGTCTGCTCACACTAATGATGTAAGGCAATTAGCAGAAGTGGTGCAAAAGGTGGTCCTGGAAAGCATAGTAATATGGGGAAAGACTCCTAAATTTAAATTACCCATACAAAAAGAGACATGGGAAACATGGTGGATGGACTATTGGCAGGCTACCTGGATTCCTGAATGGGAATTTGTCAATACTCCTCCTCTAGTAAAA---TTGTGGTACCAA---TTAGAGAAAGACCCCATAGTAGGAGCAGAG---ACTTTCTATGTAGATGGGGCAGCCAATAGGGAGACTAAGCTAGGAAAAGCAGGGTATGTCACTGACAGGGGAAGACAAAAGGTTATTTCCCTACCTGAGACAACAAATCAAAAGACTGAATTACATGCAATCCATCTAGCCTTGCAAGATTCAGGATCAGAAGTAAATATAGTAACAGACTCACAGTATGCATTAGGAATCATTCAGGCACAACCAGACAGGAGTGAATCAGAAATAGTCAATCAAATAATAGAGAAGCTAATAGAAAAGGACAAAGTCTACCTGTCATGGGTACCAGCACACAAAGGAATTGGAGGGAATGAACAAGTGGATAAATTAGTCAGTTCAGGAATCAGAAAGGTGCTGTTCTTAGATGGGATAGATAAAGCTCAA---GAA---GAACATGAAAGATATCACAGCAATTGGAGAGCAATGGCTAGTGATTTTAATCTGCCACCTGTAGTAGCAAAGGAAATAGTGGCCAGCTGTGATAAATGT---CAGCTAAAAGGAGAAGCCATGCATGGACAAGTAGATTGCAGTCCAGGGATGTGGCAATTAGATTGCACACATCTAGAAGGAAAAGTAATTCTGGTAGCAGTCCATGTAGCCAGTGGCTATATAGAAGCAGAAGTTATCCCAGCAGAAACAGGACAGGAGACAGCATACTTTCTACTAAAATTAGCAGGAAGATGG---CCAGTAAAAGTAGTACACACAGACAATGGCAGCAATTTCACCAGTAGTGCAGTTAAAGCAGTC---TGTTGGTGGGCAGGTATCCAACAGGAATTTGGGATCCCCTACAATCCCCAAAGCCAAGGA---GTAGTGGAATCTATGAATAAGGAATTAAAGAAAATCATAGGACAGGTAAGAGAGCAAGCTGAACACCTTAAAACAGCAGTACAAATGGCAGTATTCATTCACAATTTTAAAAGAAAAGGGGGGATTGGGGGGTAC---------------------------------------------------AGTGCAGGG---------------------GAAAGAATA---ATAGATATAATAGCAACAGACATACAAACTAAAGAATTACAAAAACAAATTATAAAAATTCAAAATTTTCGGGTTTATTACAGGGACAGCAGAGATCCAGTTTGGAAAGGACCAGCAAAACTACTTTGG---AAAGGTGAAGGGGCAGTAGTAATACAG------GACAATAGTGATATAAAGGTAGTACCAAGAAGAAAAGTAAAGATCATTAAGGACTATGGAAAACAGATGGCAGGCAATGATTGTGTGG---CAGGTAGACAGAATGAGG---ATCAGAACATGGAATAGTTTAGTAAAA---CATCATATGTATGTCTCAAAGAAAGCTAGAAATTGGAATTATAGACATCACTATGAAAGCAGGCATCCAAGAGTAAGTTCAGAAGTACACATCCCACTAGGG---------GAGGCTAGATTAGTGATAAGAACATATTGGGGTCTGCATACAGGAGAAAAAGAATGGCACTTG---GGTCATGGGGTCTCCATAGAA---TGGAGGCTAAACAGATATAGCACACAA---GTAGATCCTGACCAAGCAGACCAACTAATTCATCTACATTATTTTGACTGTTTTTCAGAATCTGCCATAAGGAAAGCCATATTAGGACGGGTAGTTAGCCCTAAGTGTGAATATCAAACAGGACATAAC---AAGGTAGGATCTCTACAATATTTAGCACTGAAAGCATTAGTAAAACCAACA------AAGATAAAGCCACCTTTACCTAGTGTTAGGATATTAGCAGAGGATAGATGGAACAAGCCCCAGAAGACCAGGGGCCCCAGAGAGAGCCATACAATGAATGGATGTTAGAGCTGTTAGAAGATCTTAAGAATGAAGCCGTTAGACATTTCCCTAGGGTATGGCTTCATGGATTAGGACAACATATCTATGACACTTATGGGGATACTTGGGAAGGAGTTGAGGCTATAGTAAGAATTCTGCAACAATTACTG---TTTGTT---CAT------TTCAGAATTGGGTGCCAACATAGCAGAATAGGCATT------ATTCAA---------GGGAGAAGAGGCAGG------AATGGACCCGGTAGATCCTAACATAGAGCCCTGGAACCAC-CCGGGAAGTCAGCCTACAACACCTTGTAGCAGGTGTTACTGTAAAAAGTGTTGCTATCATTGTCCAGCTTGCTTTTTGAACAAAGGCTTAGGCATCTCCTATGGCAGGAAGAAGC------GGAAAC---------AGCGACGAG---GAA------CTCCTCCGAGGAGTAAGGATCATCAAAATCCTGTACCAAAGCAGTAAGTAGTAGTTATT---------------AGTATATGTG-ATGTTGTCTGCT------------------------------------------------------TTGCAAATCTGGGCAATAGTA---GGACTGATAGTAGCGTTAATTGTAGCAATAGTTGTCTGGACTATA---GTAGGTATAGAATATAAG---AGATTGCTAAAACAA--AGAAAAATA------------GACAGGTTAATTGAGAGAATAAGAGAA---AGAGCAGAAGACAGT---GGCAATGAGA------------------GTGATGGGGATA---CAG---AGGAATTGT---CAACACTTA------TTG---------------------------------AGATGGGGAATTATG---------ATCTTGGGGATAATAATA---ATCTGT------------------------------AGTACT---------GCA---------GAA------AACTTG---------TGGGTTACTGTCTATTAT---GGGGTACCTGTGTGGAAAGACGCAGAGACCACC------TTATTTTGTGCATCAGATGCTAAAGGATATAAGACAGAAATGCATAATGTT---TGGGCTACACATGCCTGTGTACCCACAGACCCCAACCCACAAGAAATATATTTG---GAAAATGTGACAGAAGAGTTTAACATATGGAAAAATCACATGGTAGAGCAGATGCATACAGATATAATCAGTCTATGGGACCAAAGC---CTAAAG---CCA---TGTGTAAAGTTAACCCCTCTCTGCGTTACTTTAAATTGTAGCAAGGTCAATGGCAAGGTCAATGTC----------------------------------------------------------------------------------------------------ACGAACCATGACAATGCCACTGAAGAAATG---AGAAACTGCTCTTACAGTGTAACCACAGAAATAAGGGATAAGAAAAAGAAGGTATATTCACTTTTTTATAGACTTGATATAGTACAAATTAATGAGAATCAAGGTAAC---------------------------------------------------------AGTAGTCAAGGTAATAGTAGTAACAATGCCTATAGATTAATAAATTGTAACACCTCAGTCATTACACAGGCTTGCCCAAAGGTTTCTTTTGAGCCAATTCCCATACATTATTGTGCCCCAGCTGGTTTTGCGATCCTA------AAATGT---AGG---GAT------GAGGAGTTCAATGGAACAGGG---CCATGCAAAAATGTTAGCTCAGTACAATGCACACAT---GGAATTAAGCCAGTAGTATCAACTCAACTGCTGTTA---AATGGCAGTCTAGCAGAAAAAGAG------------------------------------GTAAAGATTAGATCTGAGAATATCACAAACAATATCAAGACTATAATAGTACAGTTT------ACC------AAGCCT------GTAAGGATTAATTGTACCAGACCT-------AACAACAAT---------------------ACAAGAGAAAGTATACGT---------------------------------------------------------------ATAGGACCAGGACAA---------GCA---TTCTATGCA---ACAGGTGAC---------ATA------ATAGGG---AAGATAAGAAAAGCATATTGTAATGTC---AGTAGATCAGATTGGAATAGCAGTTTACAACAGGTAGCTAAACAGTTAGGC------AAATACTTTAGG---------------------AACAAAACAATAATATTT------ACTAACTCA---TCAGGAGGGGATATAGAAATCACAACACATAGTTTTAATTGTGGAGGAGAATTTTTCTATTGTGATACATCAGGCCTGTTTAATAGCACCTGGAATAATAGCACCTGG-------------------------------------AATAATAATGACACTGCCCAGTCAAATGACACAATAACT------------CTCCCA---TGCAGA---ATAAAA---CAAATTGTA---AATATG---TGG---------CAG---AGAACAGAACAAGCAATGTATGCCCCT------------CCCATCCAAGGAGTAATAAGG------------------TGTGAATCAAACATC---------ACAGGACTACTATTAACAAGAGATGGTGGG------------------------------------------------------------ATTAATAACACAAATGAAACCTTCAGACCTGGAGGAGGAGATATGAGGGACAATTGGAGAAGTGAACTATATAAGTATAAAGTAGTAAAAATTGAACCACTGGGAGTAGCACCCTCCAGGGCAAGGAGAAGAGTGGTG---------------GGGAGAGAAAAAAGAGCAGTT------GGA------ATA---GGA---GCTTTATTCCTTGGATTCTTGGGCGCAGCAGGAAGCACTATGGGC---GCGGCGTCAATGACGCTGACGGTACAGGCCAGACAATTATTGTCTGGCATAGTGCAACAGCAAAGCAATTTGCTGAAGGCTATAGAGGCTCAACAACATCTGTTGAGACTCACGGTCTGGGGCATTAAGCAGCTCCAGGCACGAGTCCTGGCTGTGGAAAGATACCTAAGGGATCAACAGCTCCTAGGCATTTGGGGCTGCTCTGGAAGACTCATCTGCACCACTAATGTGCCCTGGAACTCCAGTTGG------------AGT------------AATAAA---------------TCTTAT---AATGAGATATGG---GATAACATGACCTGGCTACAA---TGGGATAAAGAAGTTAGCAATTACACAGACATAATATATCAACTAATTGAAGAATCGCAGAATCAGCAGGAA---AAAAATGAG---CAAGACTTA---TTGGCATTG---GACAAATGGGCAAGTCTGTGGAGT---TGGTTTGACATA---ACAAAGTGGCTGTGGTATATA---AAAATATTTATAATGATAGTAGGAGGCTTAATAGGATTAAGAATAATT---TTTGCTGTGCTTGCTGTAATAAATAGAGTTAGGCAGGGATACTCACCTTTGTCATTTCAGACCCATACCCCAAAC------CTACAGGGT------CTCGACAGGCCCGGAAGAATCGAAGAAGAAGATGGA---GAGCAAGGCAGAGGCAGATCGATTCGATTAGTGAGCGGATTCTTAGCGCTTGCCTGGGACGATCTGCGGAGCCTGTGCCTCTTCAGCTACCACCGATTGAGAGACTTCGCCTTGATTGCTGCGAGGACTGTGGAACTTCTGGGACACAGCAGTCTCAAGGGGTTGAGATTGGGGTGGGAAGGCCTCAAG---TACCTG---TGGAATCTCCTGTTA------TACTGGAGTCAGGAGTTAAAG---ATTAG-TGCTATAAGTTTGGTTGATACCATA---GCAATAGCAGTAGCTGGCTGGACAGATAGGATTATAGAAATAGTGCAAGGAATTGGT---------AGAGCT---------ATTCTGCATATACCCACAAGAATTAGACAGGGCCTAGAAAGAGCT------TTGCTA---TAA----------------CATGGGTGGCAAGTGGTCAAAA------AGTAGCATAGTGGGATGGCCTGAGGTTAGGGAAAGAATGAGA------------CGGGCT------------------------------------------------------------CCTACAGCA------------------------GCACCAGGAGTAGGAGCAGTATCTCAAGATTTAGATAAACATGGAGCAGTTACAGTTAGC---AAT------GTAAACCACCCTAGT------TGTGTCTGGCTGGAAGCG---CAAGAGGAA---------GGG------GATGTAGGCTTTCCAGTCAGGCCACAAGTACCTCTAAGACCAATGACTTACAAAGGAGCTTTCGATCTCAGCCACTTT---TTA---AAAGAAAAGGGG---GGACTGGATGGGTTAATTTACTCC---AGGAAAAGACAAGAGATCCTTGAT------CTGTGGGTCTACAACACACAAGGATTCTTCCCTGATTGGCAGAATTACACACCAGGGCCAGGGACCAGGTACCCACTAACATTTGGATGGTGCTTCAAGCTAGTACCAGTTGATCCAGATGAAGTAGAGAAAGCTACTGAGGGAGAGAACAACAGTCTGTTACACCCGATGTGTCAACATGGAATGGATGATGAAGAGAGAGAAGTATTAAAGTGGGAGTTTGACAGCCGCCTGGCACTAAAACACAGAGCCCAA---GAGCTGCATCCGGAGTTCTAC------------------------------------AAAGACTGCTGA
		</sequence>
		<sequence>
			<taxon idref="A1|2006|KEN|FJ623484"/>
			ATGGGTGCGAGAGCGTCAGTATTAAGCGGG---GGAAAATTAGATTCATGGGAAAAAATTCGGTTAAGGCCAGGGGGAAAGAAAAAATATAGACTGAAACATTTAGTATGGGCAAGCAGGGAGCTGGAAAGATTTGCACTCAACCCTGGCCTTTTAGAAACAACAGAAGGATGTCAACAAATAATGGAACAGTTACAATCAGCTCTCAAG---ACAGGAACAGAAGAACTTAGATCATTATTTAACACAGTAGCAACCCTCTATTGCGTACATCAACAGATAGATGTAAAAGATACCAAGGAAGCTCTAGATAAAATAGAGGAGATACAAAATAAG------------------------AGAAAG---CAAAAG---------------------------------ACACAA---CAGGCAGCAGCT---------------------GATACAGGA------------AACAGCAGCCAG---------------------ATCAGCCAAAATTACCCTATAGTGCAAAATGCACAAGGGCAAATGGCATACCAGTCCTTGTCACCTAGGACTTTGAATGCATGGGTAAAAGTAATAGAAGAAAGGGCTTTCAGCCCAGAAATAATACCCATGTTCTCAGCATTATCAGAAGGAGCCACCCCACAAGATTTAAATATGATGCTGAACATAGTGGGGGGGCACCAGGCAGCTATGCAAATGTTAAAAGAAACCATTAATGAGGAAGCT---GCAGAATGGGACAGGTTACATCCAGTACAAGCAGGGCCCATTCCACCAAACCAGATGAGAGAACCAAGGGGAAGTGACATAGCAGGAACTACTAGTACCCCTCAAGAACAAGTAGGATGGATG---ACA---------AGCAAC---CCACCTATCCCAGTGGGAGACATCTATAAAAGATGGATAATCCTGGGATTAAATAAAATAGTAAGAATGTATAGCCCTGTTAGCATTTTAGATATAAAACAAGGACCAAAAGAACCCTTTAGAGATTATGTAGATAGGTTCTTTAAAGCTCTCAGAGCTGAGCAAGCTTCACAGGATGTAAAAGGTTGGATGACAGAAACATTATTGGTACAAAATGCAAACCCAGATTGTAAGTCCATTTTAAAAGCATTARGAACAGGGGCTACATTAGAAGAAATGATGACAGCATGTCAAGGAGTAGGAGGACCCGGCCATAAAGCAAGGGTTTTGGCTGAGGCAATGAGTCAAGTACAGCAA------------------CAGACAAACATA---ATGATG---CAGAGAGGCAAT------------TTTAGG---GGT---CAGAAAAGA---ATTAAGTGTTTCAACTGTGGCAAAGAAGGA---CACCTAGCCAGAAACTGCAGGGCCCCTAGGAAAAAGGGCTGTTGGAAATGTGGGAAGGAGGGACACCAAATGAAAGACTGCACG------------GAAAGACAGGCTAATTTTTTAGGGAGAATTTGGCC---TTCCAGCAA---GGG---GAG---GCCAGGAAA---CTTTCCCCAGAG---------------------CAGACC------------------GGAGCCATCAGC------------------------------------------------------------CCCACCAGC------------AGAGCTCTTTGGGAT---GGG---------------GGAAGTAAT---AGCCCCCCT------------------TCCGAAGCAGGAGCA------------------GAGAGA---------CAG------------------------------GGG---ACGGGT---------CTCACCCTCAGTTTCCCTCAAATCACTCTTTGGCAACGACCTCTTGTCACAGTAAGAATAGGGGGACAACTAAGAGAAGCTCTATTAGATACAGGAGCGGATGATACAGTATTA---GAAGACATAGATTTGCCAGGGAAATGGAAACCAAAAATGATAGGGGGAATTGGAGGTTTCATCAAGGTAAAACAGTAT---GATCAGATACTTATAGAAATTTGTGGAAAAAAGGCTATAGGTACAGTATTAGTAGGACCTACACCTGTC------AACATAATTGGAAGAAACATGTTGACCCAGATTGGTTGTACTTTAAATTTCCCAATTAGCCCTATTGAGACTGTACCAGTAAAATTAAAGCCAGGAATGGATGGCCCAAAGGTCAAACAATGGCCATTGACAGAAGAAAAAATAAAAGCCTTAACAGAAATTTGTATAGAGATGGAAAAGGAAGGAAAAATTTCAAAAATTGGGCCTGAAAATCCATACAAT---ACTCCAATATTTGCAATAAAG---AAAAAAGACAGCACTAAA---TGGAGAAAATTAGTAGATTTCAGGGAGCTCAATAAAAGAACACAAGACTTTTGGGAAGTTCAGTTAGGAATACCGCATCCA---GCGGGTCTA---AAAAAG---AAGAAATCAGTAACAGTACTAGATGTAGGGGACGCATAT---TTTTCAGTTCCTTTAGATGAAAGCTTTAGAAAATATACTGCATTTACCATACCTAGTACAAATAATGAGACACCAGGAATCAGGTATCAGTACAATGTGCTTCCACAGGGATGGAAAGGATCACCGGCAATATTCCAGAGTAGC---ATGACAAAAATCTTAGAGCCCTTCAGATCAAAAAATCCAGATATAATTATCTATCAATATATGGATGACTTGTATGTAGGATCTGATTTAGAAATAGGGCAGCATAGAACAAAGATAGAAGAGTTAAGGGCTCATTTATTGAGGTGGGGATTTACTACACCAGACAAAAAGCATCAGAAGGAACCTCCATTCCTTTGGATGGGATATGAACTCCATCCTGACAAGTGGACAGTCCAG---CCTATAACTCTGCCAGAA---AAA---------GAAAGCTGGACTGTCAATGATATACAGAAACTAGTAGGGAAACTAAATTGGGCAAGTCAAATTTATGCAGGGATCAAAGTAAAGCAATTGTGCAAACTCCTCAGGGGAGCCAAAGCACTAACAGATATAGTAACATTGACTGAGGAAGCAGAATTAGAATTGGCAGAGAACAGG---GAAATTCTAAAAAACCCTGTGCATGGAGTATATTATGACCCATCAAAAGAATTAATAGCAGAAATACAGAAACAAGGGCAAGACCAATGGACATATCAAATTTATCAAGAGCCATTTAAAAATCTAAAAACAGGAAAATATGCAAGAAAA---AGGGCTGCTCACACTAATGATGTAAGACAATTAGCAGAAGTGGTGCAAAAAGTGGTCTTGGAAAGCATAGTAATATGGGGAAAGACTCCTAAATTTAGACTACCCATACAAAAAGAGACATGGGAAACATGGTGGATGGACTATTGGCAGGCTACCTGGATTCCTGAATGGGAATTTGTCAATACCCCTCCTCTAGTAAAA---TTATGGTACCAA---TTAGAAAAAGACCCCATAGTAGGAGCAGAG---ACTTTCTATGTAGATGGGGCAGCAAATAGGGAGACGAAGCTAGGAAAAGCAGGATATGTCACTGACAGAGGAAGACAAAAGGTTGTTTCCCTAACTGAGACAACAAATCAGAAAACTGAGCTACATGCAATCCATCTAGCCTTACAGGATTCAGGAGCAGAAGTAAACATAGTAACAGACTCCCAATATGCATTAGGAATCATTCAGGCCCAACCAGACAGGAGTGAATCAGAATTAGTCAATCAAATAATAGAAAAGCTAATAGGAAAGGACAAAGTCTACCTGGCATGGGTACCAGCACACAAAGGAATTGGGGGAAATGAACAGGTAGACAAATTAGTCAGTTCTGGAATCAGGAAGGTGCTGTTTTTGGATGGGATAGATAAAGCTCAA---GAA---GAGCATGAAAGATATCACAGCAATTGGAGAACAATGGCTAGTGATTTTAATCTGCCACCTATAGTAGCAAAGGAAATAGTAGCCAACTGTGATAAATGT---CAGCTAAAAGGGGAAGCCATGCATGGGCAAGTAGACTGCAGTCCAGGGATATGGCAATTGGATTGCACACATCTAGAAGGAAAAGTAATTCTGGTAGCAGTTCATGTAGCCAGTGGCTATATAGAAGCAGAAGTTATCCCAGCAGAAACAGGACAAGAGACAGCATACTTTCTACTAAAATTAGCAGGAAGATGG---CCAGTAAAAGTAATACACACAGACAATGGCAGCAATTTCACCAGCGCTGCAGTTAAAGCAGCC---TGTTGGTGGGCAAATATCCAACAGGAATTTGGGATTCCCTACAATCCCCAAAGTCAAGGA---GTAGTAGAATCTATGAATAAGGAGCTAAAGAAAATCATAGGACAAGTCAGGGAACAAGCAGAACACCTTAAGACAGCAGTACAAATGGCAGTATTCATTCACAATTTTAAAAGAAAAGGGGGGATTGGGGGGTAC---------------------------------------------------AGTGCAGGG---------------------GAAAGAATA---ATAGACATAATAGCAACAGACATACAAACTAAAGAATTACAAAAACAAATTATAAAAATTCAAAATTTTCGGGTTTATTACAGAGACAGCAGAGATCCTATTTGGAAAGGACCAGCAAAACTACTCTGG---AAAGGTGAAGGGGCAGTAGTCATACAG------GACAATAGTGATATAAAGGTAGTACCAAGAAGAAAAGTAAAAATCATCAGGGATTATGGAAAACAGATGGCAGGTGATGATTGTGTGG---CAGGTAGACAGGATGAGG---ATTAGAACATGGCACAGTCTAGTAAAA---CATCATATGTATATCTCAAAGAAAGCTAAAAATTGGTATTATAGACATCACTTTGAAAGCAGGGATCCAAGAGTAAGTTCAGAAGTACACATCCCACTAGGG---------GATGCTAGACTAGTAGTAAAAACATATTGGGGTCTGCATCCAGGAGAAAAACCCTGGCAATTA---GGTCATGGGGTCTCCATAGAA---TGGAGGCTAAAAAGATATAGCACACAA---GTAGATCCTGACCAGGCAGACCAACTAATTCATCTGCATTATTTTGACTGTTTTTCAGACTCTGCCATAAGGAAAGCCATATTAGGACAAGTAGTTAGTCCTATATGTGAATATCAAACAGGACATAGC---AAGGTAGGACCTCTACAATATTTAGCACTGAAAGCATTAGTAACACCAACA------AAGACAAAACCACCCTTGCCTAGTGTTAGAATATTAGCAGAGGATAGATGGAACAAGCCCCAGAAGACCAGGGGCCGCAGAGGGAGCCATACAATGAATGGATGCTAGAGCTGTTAGAAGATCTTAAGCATGAAGCTGTTAGACATTTTCCTAGGCCATGGCTTCATGCATTAGGACAACATATCTATGACACTTATGGGGATACTTGGGAAGGAGTTGAAGCTATAATAAGAACTCTGCAACAACTACTG---TTTGTC---CAT------TTCAGAATTGGGTGCCAACATAGCAGAATAGGCATT------ATTCAA---------GGGAGAAGAGTCAGG------AATGGATCCAGTAGACCCTAACTTAGAGCCCTGGAACCAC-CCGGGAAGTCAGCCTACAACTGCTTGTAACACATGTTACTGTAAAAAGTGTTGCTATCATTGCCAAGTGTGCTTTTTGAACAAAGGCTTAGGCATCTCCTATGGCAGGAAGAAGC------GGAGAC---------AGCGACGAG---GAA------CTCCTAAAAGCAATAAGGATCATCAAAATCCTATACCAAAGCAGTAAGTATTAGTAATT---------------AGTAAATGTA-ATGTTGTCTTCT------------------------------------------------------TTGGAAATCTGGGCAATAGTA---GGACTGATAATAGCGCTAATTATAGCAATAGTTGTGTGGACTATA---GTAGGTATAGAATATAAG---AGATTGCTAAAACAA--AGGAAAATA------------GACAGGTTAATTGAAAGAATAAGTGAA---AGAGCAGAAGACAGT---GGCAATGAGA------------------GTGATGGGGATA---CAG---AGGAATTGT---CAACACTTA------TGG---------------------------------ACATGGGGGACTATG---------ATCCTGGGGATTATAATA---ATCTGT------------------------------AGTGCT---------GAA---------GAA------AAATTG---------TGGGTTACTGTCTACTAT---GGGGTACCTGTGTGGAGAGATGCAGAAACCACC------CTATTTTGTGCATCAGATGCTAAAGCATATGAGACAGAAGTGCATAATGTC---TGGGCTACACATGCCTGTGTACCCACAGACCCCAACCCACAAGAAATGCATTTG---GAAAATGTGACAGAAGAATTTAACATGTGGAAGAATAACATGGTAGAGCAGATGCATACAGATATAATCAGTTTATGGGACCAAAGC---CTAAAG---CCA---TGTGTACAGTTAACCCCTCTCTGCGTTACTTTAAATTGTACTAATGTTAACATCACGGGAAACAGT-------------------------------------------------------------------------------------------------------AACATCACGGGAATTAAGGAAGAAATG---AAAAACTGCTCTTTCAATGTGACCACAGAACTAAGGGACAAGAGAAGAAAAGAATATTCACTTTTTTATAAAATTGATATAGTACCACTTGATAAAGAAAATAATAATAGT---------------------------------------------------ACAAATAGTAATAGTAGTAGTAAGTATAGTGAGTATAGATTAATAAACTGTAATACCTCAGCCATTACACAAGCTTGCCCAAAGGTATCCTTTGAGCCAATTCCCATACATTATTGTGCCCCAGCTGGTTTTGCGATCCTA------AAGTGT---AAT---GAT------GAGCAGTTCAATGGGACAGGG---AAATGCAAAAATGTCAGTACAGTACAATGCACACAT---GGAATCAAGCCAGTAGTATCAACTCAACTGCTGTTA---AATGGCAGTCTAGCAGAAAAAGAG------------------------------------GTAAAAATTAGATTTGAAAATATCACAGATAATGCCAAAACCATAATAGTACAACTT------AAC------AAGCCT------GTGCAAATTAATTGTACCAGACCT-------AACAACAAT---------------------ACAAGAAAAGGTATACAT---------------------------------------------------------------CTAGGACCAGGACAA---------GCA---TTCTTTGGA---ACAGAAAAA---------ATA------ACAGGG---GATATAAGAAAAGCACATTGTAATGTC---AGTAGATCAAGATGGAATGACACTTTGAAACAGGTAGCTAAACAATTAAGA------GAACACTTT------------------------AACAAAACAATAAAATTT------AATAGCTCC---TCAGGAGGGGATCTAGAAATCACAACACATAGTTTTAATTGTGGAGGAGAATTTTTTTACTGTAATACATCAGGCCTGTTTAATAGCACTTGGGATCCCACTGCCATG-------------------------------------CAGGAGTCAAATAGCACAGAGTCAAATGAAACTATAACT------------CTCACA---TGCAGA---ATAAAG---CAAATTATA---AATATG---TGG---------CAG---AGAGTAGGGCAAGCAATGTATGCCCCT------------CCCATCCCAGGAATAATAAGG------------------TGTGAATCAAACATT---------ACAGGAATACTCTTAACAAGAGATGGTGGG---------------------------------------------------------AATAGCACGAACAGCACAGAAATCTTCAGACCGGGAGGAGGAAACATGAGGGACAATTGGAGAAGTGAATTATATAAGTATAAAGTAGTACAAATTGAACCACTAGGAGTAGCACCTACCAGGGCAAAGAGAAGAGTGGTG---------------GAGAGAGAAAAAAGAGGAATT------GGA------ATA---GGA---GCTGTTTTCATTGGGTTCTTGGGAGCAGCAGGAAGCACTATGGGC---GCGGCGTCAATAACGCTGACGGTACAGGCCAGACAATTATTGTCTGGCATAGTGCAACAGCAAAGCAATTTGCTGAGGGCTATAGAGGCTCAACAACATCTGTTGAAACTCACGGTCTGGGGCATTAAACAGCTCCAGGCAAGAGTCCTGGCTGTGGAAAGATACCTAAAGGATCAACAGCTCCTAGGAATTTGGGGATGCTCTGGAAAACTCATCTGCACCACTACTGTGCCCTGGAACTCTAGTTGG------------AGT------------AATAAA---------------TCTCAT---GATGAGATATGG---GGAAACATGACCTGGTTGCAA---TGGGAGAAAGAAATTAGCCAATACACAAACACAATATATGACCTAATTGAAAAATCACAGAACCAGCAGGAA---ATAAATGAA---AAAGATTTA---TTGGCATTG---GACAAGTGGGCAAGTTTGTGGAAC---TGGTTTGACATA---TCAAGATGGCTGTGGTATATA---AAAATTTTTATAATGATAGTAGGAGGCTTAATAGGATTAAGAATAGTT---TTTTCTGTGCTTTCTATAATAAATAGAGTTAGGCAGGGATACTCACCTCTGTCGTTTCAGACCCATACCCCAAGC------CCAGGGGAT------CTCGACAGGCCCGGAAGAATCGAAGAAGAAGGTGGA---GAGCAAGGCAGAACCAGATCGACTCGATTAGTCAGCGGATTCTTAGCACTTGCCTGGGACGACCTACGGAGCCTGTGCCTCTTCAGCTACCACCGCTTGAGAGACTTCGTCTCGATTGCAGCGAGAACTGTGGAACTTCTGGGACACAGCAGTCTCAAGGGGTTGAGACTGGGGTGGGAAGGCCTCAAA---TATCTG---TGGAATCTCCTGTTG------TATTGGGGGAGGGAACTAAAA---ACTAG-TGCTATTAGTTTGGTTGATCACATA---GCAGTAGCAGTAGCTGGCTGGACAGATAGAGTTATAGAAGTAGGACAAGAAATTGGT---------AGAGCT---------CTTCTTCACATACCTAGAAGAATCAGACAGGGGTTAGAAAGGGCT------TTGCTA---TAACAAT----------AACATGGGTGGCAAGTGGTCAAAA------AGTAGCATAGTGGGATGGCCTGAGATTAGGGACAGAATGAGA------------CGTGCT---------------------------------------------------CATGCT---CCTGCAGCA------------------------GCAGCAGGAGTAGGAGCAGTATCTCAAGATTTAGATAAACATGGAGCAATCACAAGTAGT---AAT------GTAAATCACCCCAGT------TGCGTCTGGCTGGAAGCG---CAAGAGGAA---------GAG------GAGGTAGGCTTCCCGGTCAGACCACAAGTACCTCTAAGACCAATGACTTACAAGGGAGCTCTGGATCTCAGCCACTTT---TTA---AAAGAAAAGGGG---GGACTGGATGGGTTAATTTACTCC---AGGAAAAGACAAGAGATCCTTGAT------TTGTGGGTCTACCACACACAAGGCTACTTCCCTGATTGGCAGGAGTACACACCAGGGCCAGGGACCAGATTCCCACTAACATTTGGCTGGTGCTTTAAGCTAGTGCCAGTTGAGCCAGAGGAAGTAGAGAAGGCTACAGAGGGAGAGAACAACAGCCTATTACACCCGATATGCCAACAGGGAATAGATGATGAGGAGAGAGAAGTGCTGCGGTGGACATTTGACAGTCGCCTGGCACTGAAACACAGAGCCCAA---GAGCTGCATCCGGAGTGGTTCTGC---------------------------------AAAGACCGCTGA
		</sequence>
		<sequence>
			<taxon idref="A1|2006|KEN|FJ623485"/>
			ATGGGTGCGAGAGCGTCAGTATTAAGCGGG---GGAAAATTAGATGCATGGGAGAAAATTCGGTTAAGGCCAGGAGGAAAGAAACAATATAGACTAAAACATTTAGTATGGGCAGGCAGAGAGCTGGAAAGATTTGCACTCAACCCTGGCCTTTTAGAAACAGCAGAAGGATGTCAACAAATAATGGAACAGTTACAATCAGCTCTCAAG---ACAGGAACAGAAGAATTTAAATCATTATATAATACAGTAGCAACCCTCTATTGTGTACATCAAAGAATAGATGTAAGAGACACCAAGGAAGCTCTAGATAAAATAGAGGAAATGAAAAATAAG------------------------AGCAAG---CAAAGG---------------------------------GCACAA---CAGGCAGCAGCT---------------------GACACAGGA------------------AGC------------------------AGCAGCCAGAATTACCCTATAGTGCAAAATGCACAAGGGCAAATGATACATCAGAACTTGTCACCTAGGACTTTAAATGCATGGGTAAAAGTAATAGAAGAAAAGGCTTTTAGCCCAGAAGTAATACCCATGTTCACAGCATTATCAGAAGGAGCCACCCCACACGATTTAAATACAATGCTGAATGTAGTGGGGGGACACCAGGCAGCTATGCAAATGCTAAAAGATACCATCAATGAGGAAGCT---GCAGAATGGGACAGATTACATCCAGTCCAGGCAGGGCCTATTCCACCAGGCCAGATGAGAGAACCAAGGGGAAGTGACATAGCAGGAACTACTAGTACCCCTCAAGAACAAGTGGGATGGATG---ACA---------AGCAAC---CCACCTATCCCAGTGGGAGACATCTATAAAAGATGGATAATACTGGGATTAAATAAAATAGTAAGAATGTATAGCCCTGTTAGCATCCTGGATATAAAACAAGGGCCAAAAGAACCCTTCAGAGATTATGTAGATAGGTTCTTTAAATGTCTCAGAGCTGAGCAAGCTTCACAGGATGTAAAAGGTTGGATGACAGAAACATTATTGGTCCAAAATGCAAATCCAGATTGTAAGTCCATTTTAAGAGCATTAGGAGCAGGGGCTACATTAGAAGAAATGATGACAGCATGCCAAGGAGTGGGAGGACCCAGCCATAAAGCAAGGGTTTTGGCTGAAGCAATGAGTCAGGCACAA---------------------AATACAAAAATA---ATGATG---CAGAGAGGCAAT------------TTTAGG---GGC---CAGAATAAGATGATTAAGTGCTTCAACTGTGGCAAAGAAGGA---CACCTAGCCAGAAATTGCAAGGCACCTAGGAGAAAGGGCTGTTGGAAATGTGGGAAGGAGGGACACCAAATGAAAGACTGCACT------------GAAAGACAGGCTAATTTTTTAGGGAGAATTTGGCC---TTCCAACAA---GGG---GAG---GCCAGGAAA---CTTTCCCCAGAA---------------------CAGACT------------------GGAGCCAACAGC------------------------------------------------------------CCCACCAGC------------AGAGAT------------GGG---------------GGAAGAGAT---GACCTCCCA------------------TCCGAGGCAGGAGCA------------------GAGAAG---------CAG------------------------------GGA---ACCGGA---------TCCACCTTTAGTTTCCCTCAAATCACTCTTTGGCAACGACCTCTTGTCACAGTAAGAATAGGGGGACAGTTAAAAGAAGCTCTGTTAGATACAGGAGCAGATGATACAGTATTA---GAAGACATAGATTTGCCAGGAAAATGGAAACCAAAAATGATAGGGGGAATTGGAGGTTTCATCAAGGTAAAACAGTAT---GATCAAATACCTATAGAAATTTGTGGAAAAAAGGCTATAGGTACAGTATTAGTAGGACCTACACCTGTC------AACATAATTGGAAGAAACATGTTGACCCAGATTGGTTGTACTTTAAATTTCCCAATTAGTCCTATTGAGACTGTACCAGTAAAATTAAAGCCAGGGATGGATGGCCCAAAGGTTAAACAATGGCCATTGACAGAAGAAAAAATAAAAGCATTAACAGAAATTTGTACAGAAATGGAAAAGGAAGGAAAAATTTCAAGAGTTGGGCCTGAAAATCCATACAAT---ACTCCAATATTTGCGATAAAG---AAAAAAGACAGTACCAAA---TGGAGAAAGTTAGTAGATTTTAGAGAGCTCAATAAAAGAACACAAGACTTTTGGGAAGTTCAATTAGGAATACCTCATCCA---GCGGGCCTA---AAAAAG---AAAAAGTCAGTAACAGTACTAGATGTGGGGGATGCATAT---TTTTCAGTTCCATTAGATGAAAACTTTAGAAAGTACACTGCATTCACCATACCTAGTAAAAACAATGAGACACCAGGAATCAGATATCAGTACAATGTGCTCCCACAGGGATGGAAAGGATCACCAGCAATATTCCAGAGCAGT---ATGACAAAAATCTTAGATCCCTTTAGATTAAAAAATCCAGAAATAATTATCTATCAATACATGGATGACTTGTATGTAGGATCTGATTTAGAAATAGAGCAGCATAGAGCAAAAATAGAAGAGTTGAGAGCTCATCTATTGAGCTGGGGATTTACTACACCAGACAAAAAGCATCAGAAAGAACCTCCATTCCTTTGGATGGGATATGAACTCCATCCTGACAAGTGGACAGTCCAG---CCTATAGTGCTGCCAGAA---AAA---------GAAAGCTGGACTGTCAATGATATACAGAAATTAGTGGGAAAATTAAATTGGGCAAGTCAAATTTATGCAGGAATTAAAGTAAGGCAATTGTGCAAACTCCTTAGGGGAGCCAAAGCACTAACAGATGTAGTAACATTGACTGAGGAAGCAGAATTAGAATTGGCAGAAAACAGG---GAGATTTTAAAAGAACCTGTGCATGGAGTCTATTATGACCCATCGAAAGAATTAATAGCAGAAATACAGAAACAAGGGCAAGACCAATGGACATACCAAATTTATCAAGAACCATTTAAAAATTTAAAAACAGGAAAGTATGCAAGAAAG---AGGGCTGCTCACACTAATGATGTAAGACAATTAGCAGAAGTGGTGCAAAAGGTGGTCATGGAAAGCATAGTAATATGGGGAAAATCTCCTAAGTTTAAACTACCCATACAAAAAGAGACATGGGATACATGGTGGATGGACTATTGGCAGGCTACCTGGATTCCTGAATGGGAATTTGTCAATACCCCTCCTCTAGTAAAA---TTGTGGTACCAG---TTAGAGAAAGACCCCATAGTAGGAGCAGAG---ACTTTCTATGTAGATGGGGCAGCCAATAGGGAGACTAAGCTAGGAAAAGCAGGGTATGTCACTGACAGAGGAAGACAAAAGGTTGTTTCCCTAACTGAGACAACAAATCAAAAGACTGAACTACATGCAATCTATCTAGCCTTGCAGGATTCAGGATCAGAAGTAAATATAGTAACAGACTCACAGTATGGATTAGGAATCATTCAAGCACAACCAGACAAGAGTGACTCAGAGTTAGTCAATCAAATAATAGAGAAGCTAATAGAGAAGGACAAAGTCTACCTGTCATGGGTACCAGCACACAAAGGAATTGGAGGAAATGAACAAGTAGATAAATTAGTCAGTTCTGGAATCAGAAAGGTGCTGTTTTTAGATGGGATAGATAAGGCTCAA---GAA---GAACATGAAAGATATCACAGCAATTGGAGAGCAATGGCTAGTGATTTTAATCTGCCACCTATAGTAGCAAAGGAAATAGTAGCCAGCTGTGATAAATGT---CAGCTAAAAGGGGAAGCCATGCATGGACAAGTAGACTGCAGTCCAGGAATATGGCAATTAGATTGCACACATTTAGAAGGAAAAGTAATTCTGGTAGCAGTTCATGTAGCCAGTGGCTATATAGAAGCAGAAGTTATCCCAGCAGAAACAGGACAAGAGACAGCATATTTTATACTAAAATTAGCAGGAAGATGG---CCAGTAAAAGTAGTACACACAGACAATGGTCCCAATTTCACCAGCGCTGCAGTTAAAGCAGCC---TGTTGGTGGGCAGGTGTCCAACAGGAATTTGGAATTCCCTACAATCCCCAAAGCCAAGGA---GTAGTGGAATCTATGAATAAGGAATTAAAGAAAATCATAGGACAGGTAAGAGAACAAGCTGAGCACCTTAAAACAGCAGTACAAATGGCAGTATTCATTCACAATTTTAAAAGAAAAGGGGGGATTGGGGAGTAT---------------------------------------------------AGTGCAGGG---------------------GAAAGAATA---ATAGACATAATAGCATCAGACATACAAACTAAAGAATTACAAAAACAAATTACAAAAATTCAAAATTTTCGGGTTTATTACAGGGACAGCAGAGATCCAATTTGGAAAGGACCAGCAAAGCTACTCTGG---AAAGGTGAAGGGGCAGTAGTAATACAG------GACAATAGTGATATAAAGGTAGTACCAAGAAGAAAAGCAAAGATTATTAGGGACTATGGAAAACAGATGGCAGGCAATGATTGTGTGG---CAGGTAGACAGGATGAAG---ATTAGAACATGGAACAGTTTAGTAAAA---CATCACATGTATGTCTCAAAGAAAGCAAAAGGTTGGTTTTATAGACATCACTACGAAAGCAGGCATCCAAGAGTAAGTTCAGAAGTACACATCCCACTAGGG---------GATGCTAGATTAGTGGTAAGAACATATTGGGGTCTGCAGACAGGGGAAAAAGACTGGCACTTG---GGTCATGGGGTCTCCATAGAA---TGGAGGCTAAAAAGATATAGCACACAA---GTAGATCCTGACCAAGCAGACCAACTAATTCATCTGTATTATTTTGACTGTTTTTCAGAATCTGCTATAAGGAGAGCCATATTAGGACAAGTAGTTAGCCCTAAGTGTGAATATCAAGCAGGACATAGC---AAGGTAGGATCTCTGCAATACTTAGCGCTGAAAGCATTAGTAACACCAACA------AAAACAAAGCCACCTTTGCCTAGTGTTAGGATATTAACAGAGGATAGATGGAACAAGCCCCGGAAAACCAGGGGCCCCAGAGAGAGCCATACAATGAATGGGTGTTAGAGCTATTAGAAGAGCTTAAGCATGAAGCTGTCAGACATTTTCCTAGGCCATGGCTTCATGCATTAGGACAACAGATCTATAACACTTATGGGGATACTTGGGAGGGAGTTGAAGCTATAATAAGAATTCTGCAACAGCTACTG---TTTGTT---CAT------TTCAGAATTGGGTGCCAGCATAGCAGAATAGGCATT------ATTCGA---------GGGAGAAGAGGCAGG------AATGGACCCAGTAGATCCTAACATAGAGCCCTGGAACCAC-CCAGGAAGTCAGCCTACAACACCCTGTAACACGTGCTTCTGTAAAAAGTGTTCCTATCATTGCCAGTTGTGCTTTTTGAAAAAAGGCTTAGGCATCTCCTATGGCAGGAAGAAGC------GGAGAC---------AGCGACGAG---GGA------CTCCTCACAGCAGTAAGGATCATCAAAATCTTGTACCAAAGCAGTGAGTATTAGTAAATGGTA------TATGTAGTATATGTA-ATG---ACTCCT------------------------------------------------------TTAGGAATTTGTGCTATAGTA---GGACTGATAGTAGCATTAATCCTAGCAATAGTTGTGTGGACTATA---GTAGGTATAGAATATAAG---AGAGTGCTAAAACAA--AGGAAAATA------------AACAAGTTAATTGAGAGAATAAGAGAA---AGAGCAGAAGACAGT---GGCAATGAGA------------------GTGAAGGGGATA---CAG---AGGAGTTGT---CATCACTTA------TGG---------------------------------AGATGGGGAATTATA---------ATCTTGGGTATGATAATA---ATCTGT------------------------------AGTGTT---------GCA---------GAA------AACTTG---------TGGGTTACTGTCTACTAT---GGGGTACCTGTGTGGAAAGATGCAGACACCACC------TTATTTTGTGCATCAGATGCTAAAGCTTATGAGACAGAAAAGCATAATGTC---TGGGCTACACATGCCTGTGTACCCACAGACCCCAACCCACAAGAAATACATTTG---GATAATGTGACAGAAGAGTTTAACATGTGGAAAAATAACATGGTAGAGCAGATGCATACAGATATAATCAGTCTATGGGACCAAAGC---CTAAAG---CCA---TGTGTAAAGTTAACCCCTCTCTGCGTTACTTTAAATTGTACAACTGCCAACATCAATGCCACT----------------------------------------------------------------------------------------------------------GCTAACAGCACGATCAAGGAAGAAATA---AAAAACTGCTCTTTCAGTGTAACCACAGAGCTAAAAGATAAGAAACGGAAGGTATATTCACTTTTTTATAAACTTGATATAGTAGAACTTAATGAAAATCAAGGT---------------------------------------------------------------AAGAGTAGTGATAATAGTAGCAAGGAGTATAGATTAATAAATTGTAATACCTCAGCCATTACACAGGCTTGCCCAAAGGTGACCTTTGAGCCAATTCCCATACATTATTGTGCCCCAGCTGGTTTTGCGATCCTA------AAATGT---ACA---GAT------AAAGAGTTCAATGGAGCAGGG---CCATGCAAGAATGTCAGCACAGTACAATGCACACAT---GGAATCAAGCCAGTAGTATCAACTCAACTGCTGTTA---AATGGCAGTCTAGCAGAAGAACAA------------------------------------ATAAGAATTAGATCTGAAAATATCACAAACAATGCCAAAAATATAATAGTACAACTT------GTC------AAGCCT------GTAGAAATTAATTGTACCAGACCT-------AGCAACAAT---------------------ACAAGAACCAGTATACGT---------------------------------------------------------------ATAGGACCAGGACAA---------GCA---TTCTATGCA---ACAGGTGAC---------ATA------ACAGGG---GATATAAGACAAGCACATTGTAATGTC---AATAAATCACAATGGAATACAGCTTTACAAAAGGTAGTTGAACAATTAAGA------AACCACTTT------------------------AACAAAACAATAATATTT------AATGAATCT---TCAGGAGGGGATATGGAAATCACAACACATAGTTTTAATTGTGGAGGAGAATTCTTTTATTGTAATACATCAGGCCTGTTTAATAGCACTTGGTATCACAATAGCACTTGG----------------------------------AATGATCAAACTGACGAGAGGTCAAATGACACTATAACT------------CTCCAA---TGCAGA---ATAAAG---CAAATTATA---AATATG---TGG---------CAG---AGAGTAGGACAAGCAATATATGCCCCT------------CCTATCCAAGGAACAATAAGG------------------TGTGAATCAAACATT---------ACAGGACTAATATTAACAAGAGATGGTGGG------------------------------------------------------GAGGATAGCAATACAACAACTGAAACCTTCAGACCTAGCGGAGGAGATATGAAGGACAATTGGAGAAGTGAATTATATAAATATAAAGTAGTAAAAATTGAACCACTAGGAGTAGCACCCTCCAGGGCAAGGAGAAGAGTGGTG---------------GGAAGAGAAAAAAGAGCAGTT------GGA------ATA---GGA---GCTGTCTTCCTTGGGTTCTTAGGAGCAGCAGGAAGCACTATGGGC---GCAGCGTCAATAACGCTGACGGTACAGGCCAGACAATTACTGTCTGGCATAGTGCAACAGCAAAGCAATTTGCTGAGGGCTATAGAGGCTCAACAACATATGTTGAGACTCACGGTCTGGGGCATTAAACAGCTCCAGGCAAGAGTCCTGGCTGTGGAAAGCTACCTAAAGGATCAACAGCTCCTAGGAATTTGGGGCTGCTCTGGAAGACTCATCTGCACCACCAATGTGCCCTGGAACACTAGTTGG------------AGT------------AATAAA---------------TCTTAT---AATGAGATATGG---GAAAACATGACCTRGCTGCAA---TGGGATAAAGAGATTAGCAATTACACACAAATAATATATRACCTAATTGAAGACTCGCAGAACCAGCAGGAA---AAGAATGAA---CTAGATTTA---TTGGCATTG---GACAAGTGGGCAAGTCTGTGGAAT---TGGTTTGACATA---ACAAATTGGCTATGGTATATA---AAAATATTTATAATAATAGTAGGAGGTTTAATAGGATTAAGAATAGTT---TTTGCTGTGCTTGCTATAATAAATAGAGTTAGGCAGGGATACTCACCTTTGTCATTTCAGACCCATACCCCAAAC------CCAGGGGGT------CTCGACAGGCCCGGAAGAATCGACGAAGAAGGTGGA---GAGCAAGGCAGAGACAGATCGATTCGATTAGTGAGCGGATTCTTGGCACTTTTCTGGGACGACCTGAGGAGCCTGTGCCTTTTCAGCTACCACCGCTTGAGAGACTTCATATTGATTGCAGCGAGGACTGTGGAACTTCTGGGACACAGCAGTCTCAAGGGCCTGAGACTGGGGTGGGAGGGCCTCAAG---TATCTG---TGGAATCTCCTGGTA------TATTGGGGTCGGGAACAAAAA---ATTAG-GGCTATTAAGTTGGTTGATGCCATA---GCAATAGCAGTAGCTGGCTGGACAGACAGGGTTATAGAAATAGGACAAAGAATTGGT---------AGAGCT---------ATTATCAACATACCAAGAAGAATCAGACAGGGCGCTGAAAGAGCT------TTGCTA---TAA----------------CATGGGGGGCAAGTGGTCAAAA------AGCAGCATAGTGGGATGGCCTGAGATTAGGGAAAGAATGAGA------------AAGACT------------------------------------------------------------CCTGTAGCA------------------------GCACCAGGAGTAGGAGCAGTATCTCAAGATTTAGATAAACACGGAGCAGTTACAAGCAGT---AAT------GTAAACCACCCTAGT------TGCGTCTGGCTGGAGGCG---CAAGAGGAA---------GAG------GAGGTAGGCTTTCCAGTCAGACCACAGGTACCTCTAAGACCAATGACTTACAAGGGAGGTCTGGATCTCAGCCACTTT---TTA---AAAGAAAAGGGG---GGACTGGATGGGTTAATTTGGTCC---AGGAAAAGACAAGAAATCCTTGAT------CTGTGGATTTACCACACACAAGGCTATTTCCCTGATTGGCAGAATTACACACCAGGGCCAGGGGTTAGATACCCACTGACATTTGGGTGGTGCTTCAAGCTAGTACCAGTTGAGCCAGAAGAAGTAGAGAAGGCTAATGAGGGAGAGAACAACTGTCTGTTACACCCGATATGCCAACATGGAATGGATGATGAAGAGAAAGAAGTATTAAAGTGGACATTTGACAGCCGCCTGGCACTAAAACACAGAGCCTAT---GAGATGCATCCGGAGTTCTAC------------------------------------AAAGACTGCTGA
		</sequence>
		<sequence>
			<taxon idref="A1|2006|KEN|FJ623486"/>
			ATGGGTGCGAGAGCGTCAGTATTGAGCGGG---GGAAAATTAGATTCATGGGAGAAGATTCGGTTAAGGCCAGGGGGAAAGAAACAATATAGAATGAAACATTTAGTATGGGCAAGCAGGGAGCTGGAAAGATTTGCACTTAACCCTGGCCTCTTAGAAACGCCAGAAGGATGTCAACAAATAATGGAACAGTTACAGCCAGCTCTCAGG---ACAGGGACAGAAGAACTTAAATCATTATTTAATACAGTAGCAACCCTTTATTGCGTCCATAAAAAAATAGATGTAAAAGACACCAAAGAAGCTCTAGATAAAGTAGAG------------GAA------------------------ATCAAG---CAAAAG---------------------------------ACGCAA---CAGGCAGCAGCT---------------------GCTACAGGA------------AATAGCAGCAAG---------------------GTTAGCCAAAATTACCCTATAGTGCAAAATGCACAAGGGCAAATGATACACCAAAGCATGTCACCTAGGACTTTGAATGCATGGGTAAAAGTAATAGAAGAAAAGGCTTTCAGCCCAGAAGTAATACCCATGTTCTCAGCATTATCAGAAGGAGCCACCCCACAAGATTTAAATATGATGCTAAATATAATAGGGGGACACCAGGCAGCTATGCAAATGTTAAAAGATACCATCAACGAGGAAGCT---GCAGAATGGGACAGGTTACATCCAGTACAGGCAGGGCCTATTCCACCAGGCCAGCTGAGAGAACCAAGGGGAAGTGACATAGCAGGCACTACTAGTACCCCTCAAGAACAAATAGGATGGATG---ACA---------GGTAAC---CCACCCATCCCAGTGGGAGATATTTATAAGAGATGGATAATCCTGGGATTAAACAAAATAGTAAGAATGTATAGCCCTGTTAGCATTTTGGATATAAAACAAGGGCCAAAAGAACCTTTCAGAGATTATGTAGATAGGTTCTTTAAAACTCTCAGAGCTGAACAAGCTACACAGGAGGTAAAAGGTTGGATGACAGAAACATTACTAGTCCAAAATGCAAATCCAGACTGTAAGTCCATTTTAAGAGCATTAGGAGCAGGGGCCACATTAGAAGAAATGATGACAGCATGCCAGGGAGTGGGAGGACCCGGCCATAAAGCAAGGGTTTTGGCTGAGGCAATGAGTCAGGTACAA---------------------CATACAAACATA---ATGATG---CAGAGAGGCAAC------------TTTAGG---GGC---CAGAAAAGG---ATTAAGTGTTTCAATTGTGGCAAAGAAGGA---CACCTAGCCAGGAATTGTAGGGCCCCTAGGAAAAAGGGCTGTTGGAAATGCGGGAAGGAGGGACACCAAATGAAAGACTGCACT------------GAAAGACAGGCTAATTTTTTAGGGAAAATTTGGCC---TTCCAGCAA---GGG---GAG---GCCAGGGAA---TTTTCCTCAGAG---------------------CAGACT------------------GGAGCCAACAGC------------------------------------------------------------CCCACCAGC------------AGAGATCTGTGGGAT---GGG---------------GGAAGAGAT---AGCCTCCCC------------------TCCGAAGCAGAAGCA------------------GAAAGA---------CAA------------------------------GGA---------------------ACATTTAATTTCCCTCAAATCACTCTTTGGCAACGACCCCTTGTCACAGTAAAGATAGGGGGACAGCTAAAAGAAGCTCTATTAGATACAGGAGCAGATGATACAGTATTA---GAAGACATAGAATTGCCAGGAAGATGGAAACCAAAAATGATAGGGGGAATTGGAGGCTTCATCAAGGTAAAACAGTAT---GACCAGATACTTATAGAAATTTGTGGAAAGAAGGCTATAGGTACAGTATTAGTAGGACCTACACCTGTC------AACATAATTGGAAGAAACATGTTGACCCAGATTGGTTGTACTTTAAATTTCCCAATTAGTCCTATTGATACTGTACCAGTAACATTAAAGCCAGGAATGGATGGCCCAAAGGTTAAACAATGGCCATTGACAGAAGAAAAAATAAAAGCATTAACAGAAATTTGTACAGAGATGGAAAAGGAAGGAAAAATTTCAAAAATTGGGCCTGAAAACCCATACAAT---ACTCCAATATTTGCGATAAAG---AAAAAGGATAGCACTAAA---TGGAGGAAATTAGTAGATTTCAGAGAACTCAATAAAAGAACACAAGACTTTTGGGAAGTTCAATTAGGAATACCGCATCCA---GCGGGTCTA---AAAAAG---AAAAAATCAGTAACAGTACTGGATGTGGGGGACGCATAT---TTTTCAGTTCCTTTACATGAAAGCTTTAGAAAGTATACTGCATTCACCATACCTAGTACAAACAATGAGACACCAGGAATCAGATATCAGTACAATGTGCTTCCACAGGGATGGAAAGGATCACCGGCAATATTCCAGAGTAGC---ATGACAAAAATCTTAGAGCCCTTTAGATTAAAAAATCCAGAAATAATTATCTATCAATACATGGATGATTTGTATGTAGGATCTGATTTAGAGATAGGGCAGCATAGAACAAAAGTAGAAGAGTTGAGAGCTCATCTATTGAGCTGGGGATTTACTACACCAGACAAAAAGCATCAGAAGGAACCTCCATTCCTTTGGATGGGCTATGAGCTCCATCCTGACAAGTGGACAGTCCAG---CCTATAATACTGCCAGAA---AAA---------GAAAGCTGGACTGTCAATGATATACAGAAATTAGTGGGAAAACTGAATTGGGCAAGTCAAATTTATGCAGGGATTAAAGTAACGCAATTATGTAGACTCCTCAGGGGAGCCAAAGCATTAACAGATATAGTAACATTGACTGAGGAAGCAGAATTAGAATTGGCAGAAAACAGG---GAGATTCTAAAAGATCCTGTGCATGGAGTATACTATGACCCATCAAAAGATTTAATAGCAGAAATACAGAAACAAGGGCAAGACCAATGGACATACCAAATTTATCAAGAACCATTTAAAAATTTAAAAACAGGGAAATATGCAAGAAAA---AGGGCTGCGCACACTAATGATGTAAAACAATTGGCAGAAGTGGTGCAAAAGGTGGTCATGGAAAGCATAGTAATATGGGGAAAGGCGCCTAAATTTAAACTACCCATCCAAAAAGAAACATGGGACACATGGTGGATGAACTATTGGCAGGCTACCTGGATTCCTGAATGGGAATTTGTCAATACCCCGCCTCTAGTAAAA---CTGTGGTACCAA---TTAGAAAAAGACCCTATAGTAGGAGCAGAG---ACTTTCTATGTAGATGGGGCAGCCAATAGGGAGACTAAGCTAGGAAAAGCAGGGTATGTCACTGACAGGGGAAGACAAAAGGTTGTTTCCCTGACTGAGACAACAAATCAAAAGACTGAACTACATGCAATCCATCTAGCCTTGCAGGATTCAGGATCAGAAGTAAACATAGTAACAGACTCACAGTATGCATTAGGAATCATTCAGGCACAACCAGACAGGAGTGAATCAGGAATAGTCAATGAAATAATAGAGAAGCTAATAGAAAAGGACAAAGTCTACCTGTCATGGGTACCAGCACACAAAGGAATTGGAGGAAATGAACAAGTGGATAAACTAGTTAGTTCCGGAATCAGGAAGGTGCTGTTTTTAGATGGGATAGATAAAGCTCAA---GAA---GAACATGAAAGATATCACAGCAATTGGAGAACAATGGCTAGTGATTTTAATCTGCCACCTATAGTAGCAAAGGAAATAGTAGCCAACTGTAATAAATGT---CAGCTAAAAGGGGAAGCCATGCATGGGCAAGTAGACTGCAGTCCAGGGATATGGCAATTAGATTGCACACATCTAGAAGGAAAAGTAATTCTGGTAGCAGTTCATGTAGCCAGTGGCTATATAGAAGCAGAAGTGATCCCAGCAGAAACAGGACAAGAGACAGCCTACTTCCTACTAAAATTAGCAGGAAGATGG---CCAGTAAGAGTAGTACACACAGACAATGGCAGCAATTTCACCAGTGCTGCAGTTAAAGCAGCC---TGTTGGTGGGCAGGTATCCAACAGGAATTTGGGATTCCCTACAATCCCCAAAGTCAAGGA---GTAGTGGAATCTATGAATAAGGAATTAAAGAAAATCATAGGACAGGTAAGAGAGCAAGCTGAACACCTTAAAACAGCAGTACAAATGGCAGTATTCATTCACAATTTTAAAAGAAAAGGGGGGATTGGGGGGTAC---------------------------------------------------AGTGCAGGG---------------------GAAAGAATA---ATAGACATAATAGCAACAGACATGCAAACTAGAGAATTACAGAAACAAATTACAAAAATTCAAAATTTTCGGGTTTATTACAGGGACAGCAGAGATCCACTTTGGAAAGGACCAGCAAAGCTACTCTGG---AAAGGTGAAGGGGCAGTAGTAATACAG------GACAATAGTGATATAAAAGTAGTACCAAGAAGAAAGGCAAAGATCATTAGGGACTATGGAAAACAGATGGCAGGTGATGATTGTGTGG---CAGGTAGACAGGATGAGG---ATTAGAACATGGCATAGTTTAGTAAAA---CATCATATGTATGTCTCAAAGAAAGCTAAAAATTGGTTTTATAGACATCACTTTGAATGCAGGCATCCAAAAGTAAGTTCAGAAGTACACATCCCACTAGGG---------GATGCTAGATTAGTAGTAAGAACATATTGGGGTCTGCATACAGGAGAAAAAGACTGGCACTTG---GGTCATGGGGTCTCCATAGAA---TGGAGACTAAAAAGATATAGCACACAA---ATAGATCCTGACCAGGCAGACCAACTAATTCATCTGCATTATTTTGACTGTTTTTCAGACTCTGCCATAAGGAGAGCCATAGTAGGACAAGTAGTTAGCCCTAGTTGTGAATATCACACAGGACATAAC---AAGGTAGGATCTCTACAGTACTTAGCACTAAAAGCATTAATAACACCAAAA------AAGACAAAGCCACCTTTGCCTAGTGTTAGGATATTAGCAGAGGATAGATGGAACAAGCCCCAGAGGACCAGGGTCCCCAGAGGGAGCCATACAATGAATGGATGCTAGATCTGTTAGAAGATCTTAAGCATGAAGCCGTTAGACATTTTCCTAGGCCATGGCTTCATGGATTAGGACAACATATCTATAACACCTATGGGGACACTTGGGAAGGAGTTGAAGCTATAATAAGAACTCTTCAACAACTACTG---TTTGTT---CAT------TTCAGAATTGGGTGCCAACATAGCAGAATAGGCATT------ATTCAA---------GGGAGAAGAGGCAGG------AATGGATCCGGTAGATCCTAACCTAGAGCCCTGGAACCAC-CCGGGAAGTCAGCCTACAACACCTTGTAGCAAGTGTTATTGTAAAAAGTGTTGCTATCATTGCCCAGTTTGCTTTTTGAACAAAGGCTTAGGCATCTCCTATGGCAGGAAGAAGC------GGAAAC---------AGCGACGAG---GAA------CTCCTCACCGCAGTAAGGATCATCAAAATCCTGTACCAAAGCAGTAAGTATTAGTAATT---------------AGTATATGTA-ATGTTGTCTCCT------------------------------------------------------TTGCACATCTGTGCAATAGTA---GGACTGATAATAGCGCTAATCATAGCAATAGTTGTATGGACTATA---GTAGGTATAGAATATAAG---AAATTGCTAAAACAA--AGAAAAATA------------GACAAGTTAATAGAGAGAATAAGAGAA---AGAGCAGAAGACAGT---GGCAATGAGA------------------GTGAGGGGGACG---CAG---AGGAATTGT---CAGCACTTA------TTG---------------------------------AGATGGGGAACTATG---------ATCTTGGGGATAATGATA---ATCTGT------------------------------AGTACT---------GCA---------GAA------AACTTA---------TGGGTTACTGTCTACTAT---GGGGTACCTGTATGGAAAGACGCAGAGACCACC------TTATTTTGTGCATCAGATGCTAAAGCATATAAGACAGAAATGCATAATGTC---TGGGCTACACATGCCTGTGTACCCACAGACCCCAACCCACAAGAAATACATTTG---GAAAATGTGACAGAAGAATTTAACATGTGGAAAAATAACATGGTAGAGCAGATGCATACAGATATAATCAGCTTATGGGACCAAAGC---CTAAAG---CCA---TGTGTAAAGTTAACCCCTCTCTGCGTTACTTTACATTGTGGAACTGTCACCAAC----------------------------------------------------------------------------------------------------------------------------GACACGGAGGGAGAAAGA---AAAAACTGCTCTTTCAATATGACCACAGAGCTAAGGGATAAAAAACAGAAGGTATATGCTCTTTTTTATAGACTTGATATAGTAAAAATTAATGAAAGT------------------------------------------------------------------------------CAAGGTAATAGTAGTGAATATAGATTAATAAATTGTAATACCTCAGCCATTACACAAGCTTGCCCAAGGGTATCCTTTGAGCCAATCCCCATACATTATTGTGCCCCAGCTGGTTTTGCGATCTTA------AAGTGT---AAG---GAT------GAGGAGTTCAATGGAACAGGG---CCATGCAAGAATGTCAGCACAGTACAATGCACACAT---GGAATCAAGCCAGTAGTATCAACTCAACTGTTGTTA---AATGGTAGTCTAGCAAAAACAAAG------------------------------------GACAGAATTAGCTCTGAAAATATCACAAACAATGCCAAAAATATAATAGTACAACTT------ATT------GAGCCT------GTGACAATTAATTGTACCAGACTT-------GCCAATAAT---------------------ACAAGAAAAAGTATACGT---------------------------------------------------------------ATAGGACCAGGACAA---------TCA---TTCTATGCA---ATGGGTGAC---------ATA------ATAGGG---GAGATAAGAAACGCACAATGTGAGGTC---AGTAAATCACAGTGGAACAAAACCTTACAAAGGGTAGCTAGAAGATTAGGA------ACATACTTTCAG---------------------AACAAAACAATAATATTT------GATAAACCC---TCAGGAGGGGATCTAGAAATCACAACACATAGTTTTAATTGTGGAGGAGAATTTTTCTATTGTAATACATCAGAACTATTTAATAGCACTTGGAATCTTAATAGCACTTGGAATCACACT----------------GGCAGCATACCGGAGTCAAATAGCACGGAGTCAAATGGCACTATAACC------------CTCAAA---TGCAGA---ATAAAG---CAAATTATA---AATATG---TGG---------CAG---AGAGTAGGGCAAGCAATGTATGCCCCT------------CCCATCAAAGGGACAATAAGG------------------TGTAAATCAAACATC---------ACAGGACTAATATTAACAAGAGATGGTGGG---------------------------------------------------------GATAATAACAGTACAAAGGAAACCTTCAGGCCTGGAGGAGGAGATATGAGGGACAATTGGAGAAGTGAATTATATCAGTATAAAGTAGTAAAACTTGAACCACTAGGAGTAGCACCCACCAGGGCAAGGAGAAGAGTGGTG---------------GGGAGAAAAAAAAGAGCAGTT------GGA------CTA---GGA---GCTGTTTTCATTGGGTTCTTGGGAGCAGCAGGAAGCACTATGGGC---GCGGCGTCAATGACGCTGACGGTACAAGCTAGACAATTATTGTCTGGCATAGTGCAACAGCAAAGCAATTTGCTGAGGGCTATAGAGGCTCAACAACATCTGTTGAAACTCACGGTCTGGGGCATTAAACAGCTCCAGGCAAGAGTCCTGGCTGTGGAAAGCTACCTAAGGGATCAACAGCTCCTAGGAATTTGGGGCTGCTCTGGAAAACTCATCTGCACCACTAATGTGCCCTGGAACTCTAGCTGG------------AGT------------AATAAA---------------TCTTAC---AATGAGATATGG---GATAACATGACCTGGCTGCAA---TGGGATAAAGAAGTTAGCAATTATACACAGATAATATATACCCTAATTGAAGAATCGCAGAACCAGCAAGAA---AAAAATGAA---CAAGACTTA---TTGGCATTA---GACAAGTGGGCAAGTCTGTGGAAT---TGGTTTAGCATA---TCAAAATGGCTGTGGTATATA---AAAATATTTATAATGATAGTAGGAGGCTTAATAGGATTAAGAATAGTT---TTTGCTGTGCTTTCTGTAATAAATAGAGTTAGGCAGGGGTACTCACCTTTATCGTTTCAGACCCATACCCCAACC------CCAAGGGGT------CTCGACAGGCCCGGAAAAATCGAAGAAGAAGATGGA---GAGCAAGGCAGAGGCAGATCGATTCGATTAGTGAGCGGATTCTTACCACTTGTGTGGGACGATCTAAGGAGCCTGTGCCTCTTCAGCTACCACCGCTTGAGAGACTTCATCTTGATTGCAGCGAGGACTGTGGAACTTCTGGGACACAGCAGTCTCAAGGGGTTGAGACTGGGGTGGGAAAGCCTCAAG---TATCTG---TGGAATCTCCTGTTA------TATTGGGGTCGGGAACTAAAA---ATTAA-TGCTATTAATTTGGTTGATACTATA---GCAATAGTAGTAGCTGGTTGGACAGATAGGGTTATAGAAATAGGACAAGTAATTGGT---------AGAGCT---------TTTCTCCACATACCTAGAAGAATCAGACAAGGCCTTGAAAGAGCT------TTGCTT---TAA----------------CATGGGTGGCAAGTGGTCAAAA------AGTAGCATAGTGGGATGGCCTGAGGTTAGGGAAAGAATGAGA------------CGTGCT------------------------------------------------------------CCTTCAGCA------------------------GCACCAGGAGTAGGGGCAGTATCTCAAGATTTAGAGAAACATGGAGCAGTTACCAGTAGT---AAT------ATAAACCACCCTAGT------TGCGTCTGGTTGGAAGCG---CAAGAGGAT---------GAG------GAGGTAGGCTTTCCGGTCAGGCCACAAGCACCTCTAAGACCAATGACTTACAAAGCAGCCTTTGATCTCAGCTACTTT---TTA---AAAGAAAAGGGG---GGACTGGATGGGTTAATTTACTCC---AGGAAAAGACAGGAAATCCTTGAT------CTGTGGGTCTACCACACACAAGGCTACTTCCCCGATTGGCAGAATTACACACCAGGGCCAGGGATCAGATTCCCAATAACATTTGGCTGGTGCTTCAAGCTAGTACCAGTAGATCCAGATGAAGTGGAAAAGGCTACTGAGGGAGAGAACAACAGCCTGTTACACCCGATATGTCAACATGGAATGGATGATGAGGAGAGAGAAGTATTAATGTGGAAGTTTGACAGCCGTCTGGCACTGAAACACAGAGCCCAA---GAGATGCATCCGGAGTTCTAC------------------------------------AAAAACTGCTGA
		</sequence>
		<sequence>
			<taxon idref="A1|2006|KEN|FJ623488"/>
			ATGGGTGCGAGAGCGTCAATATTAAGCGGG---GGAAAATTAGATGCATGGGAGAAAATTCGGTTAAGGCCAGGGGCAGACAAAAAATATAGACTGAAACATTTAGTGTGGGCAAGCAGGGAGCTGGAAAGATTCGCGCTTAACCCTGGCCTTTTAGAAACAGCAGAAGGATGTCAACAAATAATGGAACAGTTACAACCAGCTCTCAAG---ACAGGAACAGCAGAGCTTAGATCATTATTTAATACAGTAGCAACCCTCTATTGCGTACATCAAAAAATAGATGTAAAAGACACCAAGGAAGCTCTAGATAAAATAGAGGAAATACAAAATAAG------------------------AGCAAG---CAAAAGGCACAG---------------GCAGCAAAG---ACACAA---CAGGCAGCGGCT---------------------GATACAGGA------------AACAGCAGTAAG---------------------GTCAGCCAAAATTACCCTATAGTGCAAAATGCACAAGGGCAAATGATGCACCAGAATTTGTCACCCAGAACTTTGAATGCATGGGTAAAAGTAATAGAAGAAAAGGCTTTCAGCCCAGAAGTAATACCCATGTTCTCAGCATTATCAGAAGGAGCCACCCCACAAGATTTGAATATGATGCTAAACATAGTGGGGGGACACCAGGCAGCAATGCAAATGTTAAAAGATACCATCAATGAGGAAGCT---GCAGAATGGGACAGGTTACATCCAGTACAGGCAGGGCCTGTTGCGCCAGGCCAAATGAGAGAACCAAGGGGAAGTGACATAGCAGGAACTACTAGTACCCCTCAAGAACAAATAGGATGGATG---ACA---------AGCAAT---CCACCTATCCCAGTGGGAGACATTTATAAAAGATGGATAATCCTGGGGYTAAATAAAATAGTAAGAATGTATAGCCCTGTTAGTATTCTGGATATAAAACAAGGACCAAAAGAACCCTTCAGAGATTATGTAGATAGATTCTTTAAAACTCTCAGAGCTGAGCAAGCTACCCAGGAGGTAAAAGGTTGGATGACAGACACATTACTGATCCAGAATGCAAATCCAGATTGTAAGTCCATTTTAAGAGCATTAGGAGCAGGGGCTACATTAGAAGAAATGATGACAGCATGCCAGGGAGTGGGAGGACCCGGCCATAAAGCAAGGGTTCTGGCTGAGGCAATGAGTCAGGTACAG---------------------CATACAAACATA---ATGATG---CAGAGAGGTAAT------------TTTAAG---GGC---CAGAGAAGG---ATTAAGTGTTTCAACTGTGGCAAAGAAGGA---CACCTAGCTAGAAATTGCAGGGCCCCTAGGAAAAAGGGTTGTTGGAAATGTGGGAAGGAAGGACACCAAATGAAAGAATGCACT------------GAAAGACAGGCTAATTTTTTAGGGAGAATTTGGCC---TTCCAACAA---GGG---GAG---GCCAGGGAA---TTTTCCTCAGAG---------------------CAGACT------------------GGAGCCAACGGC------------------------------------------------------------CCCACCAGC------------AGAGATCTGTGGGAT---GGG---------------GGAAGGGAT---AACCTCCCC------------------TCTGAAGCAGGAGCA------------------GAAAGA---------CAA------------------------------GGA---ACAGGC---------CCTACCCTCAATTTCCCTCAAATCACTCTTTGGCAACGACCTGTTGTCACAGTAAAAGTAGGGGGACAGGTAAAAGAAGCTCTATTAGATACAGGAGCAGATGATACAGTACTA---GAAGACTTAGATTTGCCAGGAAAATGGAAACCAAAAATGATAGGGGGAATTGGGGGGTTCATCAAGGTAAAACAGTAT---GAAGAGATAGTTATAGACATTTGTGGAAAAAAGGCTATAGGTACAGTATTAGTAGGACCCACACCTGTC------AACATAATTGGAAGAAACATGTTGACCCAGATTGGTTGTACTTTAAATTTCCCAATTAGTCATATTGAGACTGTACCAGTAGAATTAAAGCCAGGAATGGATGGCCCAAAGGTTAAACAATGGCCATTGACAGAAGAAAAAATAAAAGCATTAACAGAAATTTGTACAGAGATGGAAAAAGAAGGAAAAATTTCAAAAATTGGGCCTGAAAATCCATACAAT---ACTCCAATATTTGCGATAAAG---AAAAAAGATGGCACAAAA---TGGAGGAAATTAGTAGATTTCAGAGAACTCAATAAAAGAACACAGGACTTTTGGGAAGTTCAATTAGGAATACCGCATCCA---GCGGGCCTG---AAAAAG---AAAAAATCAGTAACAGTACTAGATGTGGGGGACGCATAT---TTCTCAGTTCCTTTATATGAAGGCTTTAGAAAATATACTGCATTCACCATACCTAGTACAAACAATGAGACACCAGGAATCAGATACCAGTACAATGTACTTCCACARGGATGGAAAGGATCACCAGCAATATTCCAAAGTAGT---ATGACAAAAATCTTAGAGCCCTTTAGATCAAAGAATCCAGACTTAATTATCTATCAATACATGGATGACTTGTATGTAGGATCTGATTTAGAAATAGGGCAGCATAGAGCAAAAATAGAAGAGTTAAGAGCTCATTTATTGAGCTGGGGATTTACTACACCAGACAAAAAGCATCAGAAAGAACCTCCATTCCTTTGGATGGGTTATGAGCTCCATCCTGACAAGTGGACAGTACAG---CCTATAGAGCTGCCAGAA---AAA---------GAAAGCTGGACTGTCAATGATATACAGAAATTAGTGGGAAAACTAAATTGGGCAAGTCAAATTTATCCAGGGATTAAAGTAAGGCAACTGTGTAAACTCCTCAGAGGAACCAAAGCATTAACAGATGTAGTACCACTGACTGAGGAAGCAGAATTAGAATTGGCAGAAAACAGG---GAAATTCTAAAAGACCCTGTGCATGGGGTATATTATGACCCATCAAAGGATTTAATAGCAGAAATACAGAAACAAGGGCAAGAACAATGGACATACCAAATTTATCAAGAGCCATTTAAAAATCTAAAAACAGGGAAATATGCAAAAAAG---AAGTCTGCTCACACTAATGATGTAAGACAATTAGCAGAAGTGGTACAAAAGGTGACCCAGGAGGCCATAGTAATATGGGGAAAAACCCCTAAATTTAAACTACCCATACAAAAAGAGACATGGGAAACATGGTGGATGGACTATTGGCAGGCTACCTGGATTCCTGAATGGGAATTTGTCAATACCCCTCCTCTGGTAAAA---TTGTGGTACCAA---TTAGAAAAAGACCCCATAGCAGGAGCAGAG---ACTTTCTATGTAGATGGAGCAGCCAATAGGGAAACTAAGCTAGGAAAAGCAGGGTATGTCACTGACAGGGGAAGACAAAAGGTTATTTCCCTAACTGAGACAACAAATCAAAAGACTGAACTACATGCAATCTATCTAGCCTTGCAGGATTCAGGATCACAAGTTAACATAGTAACAGACTCACAGTATGCATTAGGAATCATTCAGGCACAACCAGACAAAAGTGAATCAGAAGTAGTCAATCAAATAATAGAGAAGCTAATAGAAAAGGACAAAGTCTACCTGTCATGGGTACCAGCACACAAGGGGATTGGAGGCAATGAACAAGTAGATAAATTAGTCAGCTCTGGAATCAGGAAGATACTATTTTTAGATGGGATAGACAGGGCTCAA---GAA---GAACATGAAAGATATCACAGCAATTGGAAAGCAATGGCTAGTGATTTTAATTTGCCACCTATAGTAGCAAAGGAAATAGTAGCCAGCTGTGATAAATGT---CAACTAAAAGGGGAAGCCATGCATGGACAAGTAGACTGTAGTCCAGGGATGTGGCAATTAGATTGCACACATCTAGAAGGAAAAGTAATTCTGGTGGCAGTCCATGTAGCCAGTGGCTATATAGAAGCAGAAGTTATCCCAGCAGAAACAGGACAGGAGACAGCATACTTTCTGCTAAAATTGGCAGGGAGATGG---CCAGTAAAAATAGTACACACAGACAATGGCAGCAATTTCACCAGCGCTGTAGTTAAAGCAGCC---TGTTGGTGGGCAGGTATCCAACAGGAATTTGGAATTCCCTACAATCCCCAAAGTCAAGGA---GTAGTGGAATCTATGAATAAGGAATTAAAGAAAATCATAGGACAGGTAAGAGAGCAAGCTGAACACCTTAAAACAGCAGTACAAATGGCAGTATTCATTCACAATTTTAAAAGAAAAGGGGGGATTGGGGGGTAC---------------------------------------------------AGTGCAGGG---------------------GAAAGAATA---ATAGACATAATAGCAACAGACATACAAACAAAAGAATTACAAAAACAAATTACAAATATTCAAAAATTTCGGGTTTATTACAGGGACAGCAGAGATCCACTTTGGAAAGGACCAGCAAAACTACTCTGG---AAAGGTGAAGGGGCAGTAGTAATACAG------GACAATAGTGATATAAAGGTAATACCAAGAAGAAAAGCAAAGATTATCAGGGACTATGGAAAACAGATGGCAGGTGATGATTGTGTGG---CAGGTAGACAGGATGAGG---ATTAAAGCATGGAACAGTTTAGTAAAA---CATCATATGCATATCTCAAAGAAAGCAAGCAATTGGTTTTATAGACATCACTATGAAAGCAGGCATCCAAAAGTAAGTTCAGAAGTACACATCCCACTAGGG---------GAAGCTAAATTAGTAGTAAGAACATATTGGGGTCTGCATACAGGAGAAAAAGACTGGCACTTG---GGTCATGGGGTCTCCATAGAA---TGGAGACTAAGAAGATATAGCACACAA---ATAGATCCTGACCTGGCGGACCAACTAATTCATATCCATTACTTTAACTGTTTTTCAGACTCTGCCATAAGGAAAGCCATATTAGGACAAGTAGTTAGCCCTAGTTGTGAATATCAAGCAGGACATAAA---AAGGTAGGATCTCTACAATACCTGGCACTGAGAGCATTAGTAACACCAACA------AAGGCAAAGCCACCTTTGCCTAGTGTTAGGAAGTTAACAGAGGATAGATGGAACAAACCCCAGAAGACCAGGGGCCCCAGAGGGAGCCATACAATGAATGGGCATTAGAACTGGTAGAAGAGCTCAAGAATGAAGCTGTTAGACATTTTCCTAGGACATGGCTTCATGAATTAGGACAACATATCTATAACACCTATGGGGATACTTGGGAAGGAGTTGAAGCTATAATAAGAACTCTGCAACAACTACTG---TTTGTT---CAT------TTCAGAATTGGGTGCCAACATAGCAGAATAGGCATC------ATTCGG---------GGGAGAAGAGGCAGG------AATGGATCCAGTAGATCCTAACCTAGAGCCTTGGAATCAC-CCGGGAAGTCAGCCTATAACACCTTGTAACAAGTGTTACTGTAAAAAGTGTTGCTATCATTGCCAAGTTTGCTTTTTGAACAAAGGCTTAGGCATCTCCTATGGCAGGAAGAAGC------GGAGAC---------AGCGACGCG---GAA------CTCCTTACAGCAATAAGAATCATCAAACTCCTATACCAAAGCAGTAAGTAATTTGT---------------------ATATGTA-ATG---CTTTCTTCC---------------------------------------------------TTGCATATTTGGGCAATAGTA---GGACTGGTAGTGGCGCTAATCCTAGCAATAGTTGTGTGGACTATA---GTAGGCATAGAATATAAG---AGATTGCTAAAACAA--AGGAAAATA------------GACAGGTTAATTGAGAGAATAAGAGAA---AGAGCAGAAGACAGT---GGCAACGAGA------------------GCGATGGGGACA---CAG---AAGAACTAT---CAGCACTTA------TTG---------------------------------AGATGGGGAATTATG---------ATCTTGGGATTGATGGTA---ATCTGT------------------------------AGTACA---------GCA---------GAA------AAATTG---------TGGGTCACTGTTTACTAT---GGGGTACCTGTGTGGAAAGACGCAGAGACCACT------TTATTTTGTGCATCAGATGCTAAAGGATATAGTACAGAAAAGCATAATGTC---TGGGCTACACATGCCTGCGTGCCCACAGACCCCAACCCACAAGAAATATCTTTG---GAAAATGTGACTGAAAAGTTTAACATGTGGAAAAATAATATGGTAGAACAGATGCATGAAGATATCATTAGTCTATGGGATCAAAGC---CTAAAG---CCA---TGTGTAAAGTTAACCCCTCTCTGTGTTACTCTAAATTGTACCAATGTCAATGTCACAACTAATGCCACT-------------------------------------------------------------------------------------------------GATACCACTATCAATGGTGATGGTGGCATG---AGGAACTGCTCTTACAATATGACCACAGAGCTAAGGGATAAGAAACGGAAGGTTTATTCACTTTTCTATAGGCCTGATATAGTACCAATTAATCAAGATAATAGTAGTAAT------------------------------------------------------AATAATAATAGTAGTAATAGTACTAGTGAGTATAGATTAATAAATTGTAATACTTCAACCATTACACAGGCTTGTCCAAAGGTATCCTTTGAGCCAATTCCCATACACTATTGTGCTCCAGCTGGTTTTGCGATCCTG------AAGTGT---AAA---GAA------ATTAATTTCAATGGAACAGGG---CCATGCAAGAATGTCAGCACAGTACAATGCACACAT---GGAATTAAGCCAGTAGTATCAACTCAGCTGCTGTTA---AATGGAAGTCTAGCAGAAGGAAAG------------------------------------ATAGTGATTAGATCTGAAAATATCACAAACAATGCCAAAAACATACTAGTACAATTT------GCC------AAGTCT------GTGCAAATTAACTGTACCAGACCT-------AACAACAAC---------------------ACAAGAACAAGTATACGT---------------------------------------------------------------ATAGGACCAGGACAA---------TCA---TTCTATGCA---ACAGGTGGC---------ATA------ATAGGG---GATATAAGACAAGCACATTGCAATGTC---AGTAGAACAGCATGGAAAGAAACTTTGAAAGGGGTAGTTGAACAATTAAGA------ACATACTTTAAT---------------------AATAAGACAATAATATTT------AATGAATCC---TCAGGAGGGGATCTAGAAGTCACAACACATAGTTTCAATTGTGGAGGAGAATTTTTCTATTGTAACACATCAGGTCTGTTTAATAGCACTTGGGATAACAATACTGGCAATTGGTCTAGC----------------AATAGCAGCAGCATGCAGGGGTCAAATAGCACAGATGATACTATAACT------------CTCCCA---TGCAGA---ATAAAG---CAAATTATA---AATATG---TGG---------CAG---AGAACAGGACAAGCAATGTATGCCCCC------------CCCATCCAAGGGATAATAAGG------------------TGTGAATCAAACATC---------ACAGGGATAATATTAACAAGAGATGGTGGG------------------------------------------------------GGTACTGAGGATAATACTACAGAAGTCTTCAGACCTGGAGGAGGAGATATGAGGGACAATTGGAGAAGTGAATTATATAAATATAAAGTAGTACAAGTTGAACCAGTAGGAATAGCACCCTCCAAGGCAAGGAGAAGAGTGGTG---------------CAGAGAGAAAAAAGAGCAATT------GGA------ATG---GGA---GCTGTCTTCCTTGGGTTCTTAGGAGCAGCAGGAAGCACTATGGGC---GCGGCGTCAATGACGCTGACGGTACAGGCCAGAAATTTATTGTCTGGCATAGTGCAACAGCAGAGTAATTTGCTGAGGGCTGTAGAGGCTCAACAACAACTGTTGAGACTCACGGTCTGGGGCATTAAACAGCTCCAGGCAAGAGTCCTGGCTGTGGAAAGATACCTAAGGGATCAACAGCTCCTAGGAATTTGGGGCTGCTCTGGAAAACTCATCTGCACCACTAATGTGCCCTGGAACTCTAGTTGG------------AGT------------AATAAA---------------TCCCTG---AATGAGATATGG---GACAACATGACCTGGCTGCAA---TGGGATAAAGAAGTTAGCAATTACACACAGATAATATATAATTTACTTGAGGAATCACAGAACCAGCAAGAA---AAGAATGAG---CAAGACTTA---TTGGAATTG---GATAAGTGGGCAAGTCTGTGGAAT---TGGTTTAGCATA---TCAAACTGGCTGTGGTATATA---AAAATATTTATAATGATAGTAGGAGGCTTAATAGGATTAAGAATAGTT---TTTGCTGTACTTTCTGTAATAAATAGAGTTAGGCAGGGATACTCACCTCTCTCGTTTCAGACCCATGCCCCAAAC------CCAGAGGGA------CTCGACAGGCCCAGAGGAATCGAAGAAGAAGGTGGA---GAGCAAGACAGAACCAGATCGATTCGATTAGTGAGCGGATTCTTAGCTCTTGCCTGGGACGATCTGCGGAGCCTGTGCCTCTTCAGCTACCACCGCTTGAGAGACTTCACCTTGATTGTAGCGAGGACTGTGGAACTTCTGGGACACAACAGTCTCAAGGGGCTGAGACTGGGGTGGGAAGGCCTCAAG---TATCTG---TGGAATCTCCTGGCA------TATTGGGGTCGGGAACTAAAA---ATTAG-TGCTATTAGTTTGCTTGATACCATA---GCTATAGCAGTAGCTGGGTGGACAGATAGGGTTATAGAAGCAGGACAAATATTATTA---------GGA----------------------------------------AGGGCTTAGAAAGGGCT------TTGCTA---TAA----------------CATGGGGGGCAAGTGGTCAAAA------CGTAGCAGAACGGGATGGCCTGAGGTTAAGGAAAAACTAGAG------------AAAACTCCT---------------------------------------------------------CCATCAGCA------------------------GCACCAGGAGTAGGAGCAGTATCTCAAGATTTAGATAAACATGGAGCAGTTACAAGCAGC---AAT------ATAAATCACCCTAGT------AGCGCCTGGCTGGAAGCG---CAAGAGGAG---------GAG------GAGGTAGGCTTCCCAGTCAGGCCACAGGTACCTTTAAGACCAATGACTTACAAAGGAGCTTTGGATCTCAGCCACTTT---TTA---AAAGAAAAGGGG---GGACTGGATGGGTTAGTTTACTCC---AAGAAGAGACAAGAAATCCTTGAT------TTGTGGGTATACAACACACAAGGCTTCTTCCCTGATTGGGGGAATTACACACCAGGGCCAGGGATCAGGTACCCACTAACATTTGGATGGTGCTTCAAGCTAGTACCAGTTGATCCAGGGGAAGTAGAACAGGATACTGAGGGAGAGAACAACAGCCTGTTACATCCAATATGTCAACATGGAATGGATGATGAAGAAAGAGAAGTCTTAAAGTGGAAGTTTGACAGCCACCTGGCATTTACACACAAGGCCCGT---GAGCTGTATCCGGAGTTCTAC------------------------------------AAAAACTGCTGA
		</sequence>
		<sequence>
			<taxon idref="A1|2006|TZA|KX907431"/>
			ATGGGTGCGAGAGCGTCAGTACTCAGTGGA---GGAAGATTAGATGCATGGGAGAAAATTCGGTTAAGGCCAGGGGGAAAGAAAAAATATAGAATAAAACATTTAGTATGGGCAAGCAGGGAGCTGGAAAGATTCGCACTTAACCCTGGCCTTTTAGAAACAGCAGAAGGATGTCAACAAATAATGGAACAGTTACAATCAGCTCTCAGG---ACAGGAACAGTAGAACTTACATCATTATTTAATACAGTAGCAGTCCTCTATTGTGTGCATCAACGGATAGATGTAAAAGACACCAAGGAAGCTCTAGATAAGATAGAGGAAATACAAAATAAG------------------------AGCAAG---CAAAAG---------------------------------GCACAA---CGGGCAGCGGCT---------------------GACACAGGA------------AACAGCAGCAAA---------------------GTCAGTCAAAATTACCCTATAGTGCAAAATGCACAAGGGCAAATGATACTCCAGACTTTGTCACCTAGGACTTTAAATGCATGGGTGAAAGTAATAGAAGAAAAGGCTTTTAGCCCAGAAGTGATACCCATGTTTTCAGCATTATCAGAAGGAGCCACCCCACAAGATTTAAATATGATGCTGAACATAGTAGGGGGACATCAGGCAGCTATGCAAATGTTAAAAGACACCATCAATGAGGAAGCT---GCAGAATGGGACAGGTTACATCCAGTACATGCAGGGCCTATTCCACCAGGTCAGATGAGAGAACCAAGGGGAAGTGACATAGCAGGAACTACTAGTACCCCTCAAGAACAGTTACAATGGATG---ACA---------GGCAAC---CCACCTATCCCAGTGGGAGACATCTATAAAAGATGGATAATCCTGGGATTAAATAAAATAGTAAGAATGTATAGCCCTGTTAGTATTTTGGATATAAGACAAGGGCCAAAAGAACCCTTCAGAGACTATGTAGATAGGTTCTATAAAACTCTCAGAGCTGAGCAAGCTTCACAGGATGTAAAGAATTGGATGACAGAAACATTACTGGTCCAAAATGCAAATCCAGATTGTAAGTCCATTTTAAAAGCACTAGGATCAGGGGCTACATTAGAAGAAATGATGACAGCATGCCAGGGAGTGGGAGGACCCGGCCATAAAGCAAGGGTTTTAGCTGAGGCAATGAGTCAAGTACAA---------------------CATCCAAACATA---ATGATG---CAGAGGGGCAAT------------TATAGA---GGC---CAAAAAAGG---ATTAAATGTTTTAACTGTGGCAAAGAAGGA---CACCTAGCTAGAAATTGCAGGGCCCCTAGGAAAAAGGGCTGCTGGAAATGTGGGAAGGAGGGACACCAAATGAAAGACTGTACT------------GAGAGACAGGCTAATTTTTTAGGGAAAATTTGGCC---TTCCAGCAA---AGG---GAG---GCCAGGAAA---TTTTCCTCAGAG---------------------CAGACC------------------AGAGCCGACAGC------------------------------------------------------------CCCACCAGC------------AGAGATCCTTGGGAT---GGG---------------GGGAGAAAT---AACCTCCCC------------------TCTGAAGCAGGAACA------------------GAAGGA---------CAG------------------------------GGA---TCAGGC---------CACGCCCTTAGTTTCCCTCAAATCACTCTTTGGCAACGACCTCTTGTCAGAGTAAAAATAGGAGGACAGTTAAAAGAAGCTCTATTAGATACAGGAGCAGATGATACAGTGTTA---GACGACATAAATCTGCCAGGAAAATGGAAACCAAAAATGATAGGGGGAATTGGGGGTTTCATCAAGGTAAAACAATAT---GATCAGATAGCTATAGAAATTTGTGGGAAAAGGGCTATAGGTACAGTATTAGTAGGACCCACACCTGTC------AACATAATTGGAAGAAATATGTTGACCCAGATTGGCTGTACTTTAAATTTCCCAATTAGTCCTATTGATACTGTACCAGTAAAATTAAAGCCAGGAATGGATGGCCCAAAGGTTAAACAATGGCCATTGACAGAAGAAAAAATAAAAGCATTAACAGAAATTTGTACAGATCTGGAAAAGGAAGGAAAAATTTCAAAAATTGGGCCAGAAAATCCATACAAT---ACTCCAATATTTGCCATAAAG---AAAAAAGACAGCACTAAA---TGGAGGAAATTAGTAGATTTCAGAGAGCTTAATAAAAGAACTCAAGACTTTTGGGAAGTTCAATTAGGAATACCGCATCCA---GCGGGCCTA---AAGAAG---AAAAAATCAGTAACAGTACTAGATGTGGGGGACGCATAT---TTTTCAGTTCCGTTAGATGAGAGCTTTAGAAAGTATACTGCGTTCACCATACCTAGTACAAACAATGAGACACCAGGAATCAGATATCAGTACAATGTGCTTCCACAGGGATGGAAAGGATCACCAGCAATATTCCAGAGTAGT---ATGACAAAAATCTTAGAGCCCTTTAGATCAAAAAATCCAGAAATAATTATCTATCAATACATGGATGACTTGTATGTAGGATCTGATTTAGAGATAGGGCAGCATAGAACAAAAATAGAAGAGTTGAGAGATCATCTATTGAGCTGGGGATTTACTACCCCAGACAAAAAGCATCAGAAAGAACCTCCATTTCTTTGGATGGGATATGAACTCCATCCTGACAAGTGGACAGTCCAG---CCTATAGAGCTGCCAGAA---AAA---------GAAAGCTGGACTGTCAATGATATACAAAAGTTAGTGGGAAAACTAAATTGGGCAAGTCAAATTTATGCAGGGATTAAAGTAAAGCAATTGTGTAAGCTCCTCAGGGGAGCCAAAGCACTAACAGATATAGTACCACTAACCGAAGAAGCAGAATTAGAATTGGCAGAGAACAGG---GAGATTCTAAAAAACCCTGTGCATGGAGTCTACTATGACCCAGCAAAAGACTTAATAGCAGAAATACAGAAACAAGGGCAAGACCAATGGACATACCAAATTTATCAAGAGCCATTTAAAAATCTAAAAACAGGAAAATATACAAGAAAA---AGGTCTGCTCACACTAATGATGTAAAACAATTAGCAGAAGTGGTGCAAAAAGTGATCATGGAAAGCATAGTAATATGGGGAAAGACCCCTAAATTTAAACTGCCCATACAGAAAGAAACATGGGAAACATGGTGGATGGACTATTGGCAGGCTACCTGGATCCCTGAATGGGAGTTTGTCAATACCCCTCCTCTAGTAAAA---TTATGGTACCAG---TTAGAGAAAGACCCCATAACAGGAGTAGAA---ACTTTCTATGTAGATGGGGCAGCCAATAGGGAGACTAAGCAAGGGAAAGCAGGGTATGTCACTGACAGAGGCAGACAAAAAGTTGTTTCCCTAAATGAGACAACAAATCAAAAGACTGAATTACATGCAATCTATCTAGCCTTGCAGGATTCAGGATCAGAAGTAAATATAGTAACAGACTCACAGTATGCATTAGGAATCATTCAGGCACAACCAGACAGAAGTGATTCAGAGTTAGTCAATCAAATAATAGAAAAACTAATAGAAAAGGACAAAGTCTACCTGTCATGGGTACCAGCACACAAAGGAATTGGAGGAAATGAACAAGTAGATAAATTAGTCAGCTCTGGAATCAGGAAGATACTGTTTTTAGATGGGATAGATAAGGCTCAA---GAA---GAGCATGAAAAATATCACAGCAATTGGAGAGCAATGGCTAGTGATTTTAACCTGCCACCTATAGTAGCAAAAGAAATAGTAGCCAGCTGTAATAAATGT---CAACTAAAAGGGGAAGCCACGCATGGACAAGTAGACTGTGGTCCAGGGATGTGGCAATTAGATTGCACACATCTAGAAGGAAAAGTAATTCTAGTAGCAGTCCATGTAGCCAGTGGCTATATAGAAGCAGAAGTTATCCCAGCAGAAACAGGACAGGAGACAGCATACTTTCTGCTAAAATTAGCAGGAAGATGG---CCAGTAAAAGTAGTACACACAGACAATGGCAGCAATTGCACCAGCGCTGCATTTAAAGCAGCC---TGTTGGTGGGCAGGTATCCAACAGGAATTTGGAATTCCCTACAATCCCCAAAGTCAAGGA---GTAGTGGAATCTATGAATAAGGAATTAAAGAAAATCATAGGACAGGTAAGAGAACAAGCTGAACACCTTAGAACAGCAGTACAAATGGCAGTATTCATTCACAATTTTAAAAGAAAAGGGGGGATTGGGGGGTAC---------------------------------------------------AGTGCAGGG---------------------GAAAGAATA---ATAGATATAATAGCAACAGACATACAGACTAAAGAATTACAAAAACACATTACAAAAATCAAAAATTTTCGGGTTTATTACAGGGACAGCAGAGACCCAATTTGGAAAGGACCAGCAAAACTACTCTGG---AAAGGTGAAGGGGCAGTAGTAATACAG------GACAATAGTGATATAAAGGTAGTACCAAGAAGAAAAGCAAAAATCATTAGGGATTATGGAAAACAGATGGCAGGGGATGATTGTGTGG---CAGGTAGACAGGATGAGG---ATTAAAACATGGAACAGTATAGTGAAA---CATCATATGTATATCTCAAAGAAAGCTACAGGTTGGGTTTATAGACATCACTATGAAAGCAGGCATCCAAAAGTAAGTTCAGAAGTACACATCCCACTAGGG---------GATGCTAGATTAGTAGTAAGAACATATTGGGGTCTGCAGACAGGAGAAAAAGATTGGCATTTG---GGTCATGGGGTCTCTATAGAA---TGGAGGCTAAGAAGATATAGCACACAA---GTAGATCCTGACCTGGCAGATCAACTAATTCATCTGTACTATTTTGACTGTTTTTCAGAATCTGCCATAAGGAAAGCCATATTAGGACAAGTAGTTAGCCCTAGTTGTGAATATCAAGCAGGACACAAT---AAGGTAGGATCTCTACAGTATTTGGCACTGAAAGCATTAGTAACACAAAGA------AGGAGAAAGCCACCTTTGCCTAGTGTTAGGAAATTAACAGAGGACAGATGGAACGAGCCCCAGAAGACCAGGGGCCCCAGAGGGAGCCATTCAATGAGTGGGCATTAGAACTGTTAGAAGAGCTTAAGCATGAAGCTGTTAGACATTTTCCTAGGCCATGGCTTCATGGGCTAGGACAACATATCTATGAGACCTATGGAGATACTTGGGAAGGAGTTAAAGCTATAATAAGAATTTTGCAACAACTGCTG---TTTGTT---CAT------TTCAGAATTGGGTGCCAACATAGCAGAATAGGCATT------ACTCCA---------GGGAGAAGAGGCAGG------AATGGATCCAGTAGATCCTAACCTAGAGCCCTGGAACCAT-CCGGGAAGTCAGCCTACAACTCCTTGTAGCAAGTGTTACTGTAAAAAGTGTTGCTATCATTGTCAAGTTTGCTTTTCGACCAAAGGCTTAGGCATCTCCTATGGCAGGAAGAAGC------GGAGAC---------AGCGACGAG---GAA------CTCCTCAAGGCAATAAGGATCATCAAAATCCTATACAAAAGCAGTAAGTAGTAATTA------------------GTATATGTA-ATG---ATTCCT------------------------------------------------------TTACAAATTTGTGCAATAGTA---GGACTGGTAGTAGCATTAATCATAGCAATAGTTGTGTGGACTATA---GTAGGCATAGAATATAAG---AGATTGTTAAAACAA--AAGAAAATA------------GACAGATTACTTCAGAGAATAAGAGAA---AGAGCAGAAGACAGT---GGCAATGAAA------------------GTGAGGGGGACA---CAA---ATGAATTGG---CAAAACTTG------TGG---------------------------------AGATGGGGA---ATG---------ATCTTGGGGATGTTAATG---ATTTGT------------------------------AGTGCA---------GCA---------GAC------AACTTG---------TGGGTTACTGTTTACTAT---GGGGTACCTGTGTGGAGAAATGCAGAGACCACC------TTATTCTGTGCATCAGATGCTAAAGCATATGATACAGAAGTACATAATGTT---TGGGCTACACATGCCTGTGTACCCACAGACCCCAATCCACAAGAGATAAATTTG---GAGAATGTGACAGAAGATTTTAACATGTGGAAAAATCACATGGTAAAGCAGATGCATACAGATATAATCAGTCTATGGGATCAAAGT---CTAAAG---CCA---TGTGTAAAGTTAACCCCTCTCTGTGTTACTTTAAATTGCAATAATAATATCACCACTAAC-------------------------------------------------------------------------------------------------------------------ACCACCACTGAATGGGGAATG---ACAAACTGCTCTTACAATGTGACCACAGAAATAAGGGATAAGAAAAAGAAAGAATATTCACTTTTTTATAAGATTGATGTAGTAAAAATTGATAAT------------------------------------------------------------------------------------AATAATAATAGCCAGTATAGGTTGATAAATTGTAATACCTCAGCCATTACACAGGCTTGTCCAAAGGTATCTTTTGAGCCAATTCCCATACATTATTGTGCCCCAGCTGGCTTTGCGATTCTA------AAGTGC---AAG---GAT------AAGGAGTTCAATGGAACAGGG---CCATGTAAAAATGTCAGCACAGTACAATGCACACAT---GGAATCAAGCCAGTAGTATCAACTCAACTGCTGCTA---AATGGCAGTCTAGCAGAAGAAGAG------------------------------------GTAAGAATTAGATCTGAAAACATCACAAATAATGGCAAAAACATAATAGTACAATTT------AAC------GAGCCT------GTAAGAATTAATTGTACTAGACCT-------AACAACAAT---------------------ACAAGAAAAGGTGTACAT---------------------------------------------------------------ATAGGACCAGGACAA---------ACA---TTTTATGCA---ACAGGTGCA---------ATA------ATAGGA---AATATAAGACAAGCACATTGTAATGTC---AGTAAAAAAGACTGGAATGAAGCTTTGAAAAGGGTAGCCAAACAATTAAGG------AAACACTTT------------------------AACAAAACAATAATCTTT------AGTAACTCC---TCAGGAGGGGATCTAGAAATCACAACACATAGTTTTAATTGTAGAGGAGAATTTTTCTATTGTAACACAACAGACCTGTTTAATAGCACCTGGAATGAGACCAGCATA-------------------------------------CAGGAAAATAGCACAGAGACAAACAACGAGACTATAACT------------CTCCAA---TGCAGA---ATAAAG---CAAATTATA---AATATG---TGG---------CAG---AGAGCAGGACAAGCAATATATGCCCCT------------CCCGTACCAGGAGTAATAAGG------------------TGTGACTCAAATATT---------ACAGGGCTAATATTAACAAGAGATGGTGGG------------------------------------------------------------ACTAATAATACAAATGAAACATTCAGGCCTGTAGGAGGAGATATGAAGGACAATTGGAGAAGTGAATTATATAAGTATAAAGTAGTAAAAATTGAACCACTAGGGGTAGCACCCACCAGGGCAAAGAGAAGAGTGGTG---------------GAGAGAGAAAAAAGAGCAGTT------GGA------ATA---GGA---GCTGTCTTCCTTGGGTTCTTAGGAGCAGCAGGAAGCACTATGGGC---GCAGCATCAATAACGCTGACGGTACAGGCCAGACAATTATTGTCTGGCATAGTGCAACAGCAAAGCAATTTGCTGAGGGCTATAGAGGCTCAACAACAACTGTTGAAACTCACAGTCTGGGGCATTAAACAGCTCCAGGCAAGAGTCCTGGCTGTGGAAAGCTACCTAAAGGATCAACAGCTCCTAGGAATTTGGGGCTGCTCTGGAAAACTCATCTGCACCACTAATGTGCCCTGGAACTCTAGTTGG------------AGT------------AATAAA---------------ACACAG---GATGAGATATGG---AACAACATGACTTGGCTGCAA---TGGGATAAAGAAATTAGCAATTACACAAAAGTAATATATGGTTTAATTGAAGAATCGCAGAATCAGCAGGAA---AAGAATGAA---TTAGACTTA---TTGGCATTG---GACAAGTGGGCAGATCTGTGGAAT---TGGTTTGACATA---TCAAAATGGCTGTGGTATATA---AAAATATTTGTAATGATGGTAGGAGGCTTAATAGGATTAAGAATAGTT---TTTGCAGTGCTTTCTATAATAAATAGAGTTAGGCAGGGGTACTCACCTTTGTCATTTCAGACCCATACCCCAAAC------CCAAGGGAA------GTCGACAGGCCCGGAAGAATCGAAGAAGAAGATGGA---GAGCCAGGCAGAAGCAGATCGATTCGATTAGTGAGCGGATTCTTAACACTTGCCTGGGACGATCTACGGAGCCTGTGTCTTTTCAGCTACCACCGCTTGAGAGACTTCATCTTGATTGTCACGAGGACTGTGGAACTTCTGGGACACAGCAGTCTCAAGGGGTTGAGACTGGGGTGGGAAGGCCTCAAG---TATCTG---TGGAATCTCCTGGCA------TATTGGAGTCGGGAACTAAAA---AATAG-TGCTATTAGTTTATATGATACATTA---GCAATAGCAGTAGCTGACTGGACAGATTGGGTTATAGAAATAGGACAGAGATTTTGT---------AGAGCT---------ATTCTCAATATACCTAGGAGAATCAGACAGGGTGCTGAAAGGGCT------TTGCAA---TAA----------------CATGGGTGGCAAGTGGTCAAAA------AGTAGCATAGTGGGATGGCCTGAGATTAGGGAAAGAATAAGG------------AGAGCC---------------------------------------------------CCTGCT---CCCTCAGCA------------------------GCAACAGGGGTAGGAGCAGTCTCGCAAGATTTAGATAAACATGGGGCAATCACAAGCAGT---AAT------ATAAATCACCCTAGT------TGCACCTGGTTGGAAGCA---CAAGAGGAA---------GAC------GAGGTAGGCTTTCCAGTCAGGCCACAGGTACCTTTAAGACCAATGACCTACAAGGCAGCTTTCGATCTCAGCCACTTT---TTA---AAAGAAAAGGGG---GGACTGGATGGGTTAATTTACTCC---AGGAAAAGAAAAGAGATCCTTGAT------CTGTGGGTATACAACACACAAGGTTTCTTCCCTGATTGGCAGAATTACACACCAGGGCCAGGGATCAGATTTCCACTAACATTTGGATGGTGCTATAAGCTAGTACCAGTTGATCCAGAAGAAGTAGAGAAGGATACTGAAGGAGAAACCAACAGCCTATTACACCCCATATGCCAACATGGAATGGATGATGATGAGAAAGAAACATTAATGTGGAAGTTTGACAGCCGCCTGGCACTAAAACACATAGCCCGA---GAGATGCATCCGGAGTACTAC------------------------------------AAAGACTGCTGA
		</sequence>
		<sequence>
			<taxon idref="A1|2007|CMR|KP718918"/>
			ATGGGTGCGAGAGCGTCAGTATTAAGTGGG---GGAAAATTAGATGCATGGGAGAGAATTCGGTTAAGGCCAGGGGGAAAGAAAAAGTATAGACTAAAACATCTAGTATGGGCAAGCAGGGAGATGGAAAGATTTGCACTTAACCCTAGCCTGTTAGAAACAGCAGAAGGATGTCAACAAATAATAGAACAAATACAACCAGCAATCAAC---ACAGGAACAGAAGAACTTAGATCATTATTTAATACAGTAGTCACCCTCTATTGCGTACATCAGAAGATAGAGGTAAAAGACACCAAGGAAGCTTTAGATAAAGTAAAGGAAAAACAAAATGAG------------------------AGCAAG---CAAAAG---------------------------------ACACAG---CAGGCAGCAGCT---------------------GCCACAGGA------------AATAGCAGCACA---------------------GTCAGCCAAAATTACCCTATAGTGCAAAATGCACAAGGGCAAATGATACATCAGAATTTATCACCTAGGACTTTAAATGCATGGGTGAAAGTAATAGAAGAAAAGGGTTTTAGCCCAGAAGTAATACCCATGTTCTCAGCATTATCAGAAGGAGCCACCCCACAAGATTTAAACATGATGCTGAACATAGTGGGAGGACACCAGGCAGCCATGCAAATGTTAAAGGATACCATCAATGAGGAAGCT---GCAGAATGGGACAGATTACATCCAGTACATGCAGGGCCTATTCCACCAGGCCAAATGAGGGAACCAAGGGGAAGTGACATAGCAGGAACTACTAGTACCCCTCAAGAACAAATAGGATGGATG---ACA---------AGCAAT---CCACCTATCCCAGTGGGAGACATCTATAAAAGATGGATAATCCTGGGATTAAATAAAATAGTAAGAATGTATAGCCCTGTTAGCATTTTGGACATAAAACAAGGGCCAAAAGAACCCTTCAGAGACTATGTAGATAGGTTCTTTAAAACTCTCAGAGCTGAACAAGCTACACAGGATGTAAAAAATTGGATGACAGAAACCTTGCTGGTCCAAAATGCAAATCCAGATTGTAAGTCCATTTTAAGAGCATTAGGAACAGGGGCTACATTAGAAGAAATGATGACAGCATGCCAGGGAGTGGGAGGACCCGGCCATAAGGCAAGGGTTTTGGCTGAGGCAATGAGTCAAGTGCAACAA------------------CAAACAAACATA---ATGATG---CAAAGAGGCAAT------------CCTAGG---GGC---CAGAGAAAA---ATTAAATGTTTCAATTGTGGCAAAGAAGGA---CATCTAGCCAGAAATTGCAGAGCCCCTAGGAAAAGAGGCTGTTGGAAATGTGGGAAGGAGGGACACCAAATGAAAGACTGCACT------------GAAAGACAGGCTAATTTTTTAGGGAAAATTTGGCC---TTCCAGCAA---GGG---GAG---GCCAGGAAA---TTTTCCCCAGAG---------------------CAGACC------------------AGAGCCATCAGC------------------------------------------------------------CCCACCAGC------------AGAAATCTGTGGGAT---GGG---------------GGAAGAGAT---AACCCCCCC------------------CTTGAAGCAGGAGCA------------------GAAGGA---------CAG------------------------------GGA---ACAGGC---------CCCTCCTTTAGTTTCCCTCAAATCACTCTTTGGCAACGACCTCTTGTCACAGTAAAGATAGGAGGACAACTAAAAGAAGCTCTATTAGATACAGGAGCAGATGATACAGTATTA---GAAGATATAAATTTGACAGGAAAATGGAAACCAAAAATGATAGGGGGAATTGGAGGTTTTATTAAGGTAAAACAGTAT---GAGCAGATAGCTATAGAAATTTGTGGAAAAAAGGCTATAGGTACAGTACTAGTAGGACCTACGCCTGTC------AACATAATTGGAAGAAATATGTTGACCCAGATTGGTTGTACTTTAAATTTTCCAATTAGTCCTATTGAGACTGTACCAGTAAAATTAAAACCAGGAATGGATGGCCCAAAGGTTAAACAATGGCCACTGACAGAAGAGAAAATAAAAGCATTAACAGAAATTTGTACAGAAATGGAAAAGGAAGGAAAAATTACAAGAATTGGGCCTGAAAATCCATACAAT---ACTCCAATATTTGCTATAAAG---AAAAAAGACAGCACTAAA---TGGAGGAAATTAGTAGATTTCAGAGAGCTGAATAAAAGAACTCAGGACTTCTGGGAAGTTCAGTTAGGAATACCACATCCA---GCAGGTTTA---AAAAAG---AAAAAATCAGTAACAGTACTAGATGTGGGGGACGCATAT---TTTTCAGTTCCTTTAGATGAAAACTTTAGAAAGTATACTGCGTTCACCATACCTAGTACAAATAATGAGACACCAGGAATCAGGTATCAGTACAATGTGCTTCCACAGGGATGGAAAGGATCACCAGCAATATTCCAAAGTAGC---ATGACAAAAATCTTAGAGCCCTTTAGATCACAAAATCCAGACATAATTATTTACCAATACATGGATGACTTGTATGTAGGATCTGATTTAGAAATAGGGCAGCATAGAACAAAAATAGAGGAGTTGAGAGCTCATCTATTGAATTGGGGGTTTACTACACCAGATAAAAAGCATCAGAAAGAACCTCCATTCCTTTGGATGGGATATGAACTACATCCTGATAAGTGGACAGTCCAG---CCTATAATGCTGCCAGAA---AAA---------GACAGCTGGACTGTCAATGATATACAGAAATTAGTGGGAAAACTAAATTGGGCAAGTCAGATTTATCCAGGGATTAAAGTAAAGCAACTGTGTAAACTCCTCAGGGGAACCAAAGCACTAACAGATGTAGTAACACTGACTGAAGAAGCAGAATTAGAATTGGCAGAGAACAGG---GAGATTCTGAAAGAGCCTGTGCATGGAGTATATTATGACCCATCAAAAGACTTAATAGCAGAAATACAGAAACAAGGGCAAGACCAATGGACATATCAAATTTATCAAGAACCATTTAAAAATCTGAAAACAGGAAAATATGCAAGAAAG---AGGACTGCTCACACTAATGATGTAAGACAATTAGCAGAAGTGGTGCAAAAAGTGGTCACAGAAAGCATAGTAATATGGGGAAAGACTCCTAAATTTAAACTACCCATACAAAAAGAAACATGGGAAACATGGTGGACGGACTATTGGCAGGCTACCTGGATTCCTGAATGGGAGTTTGTCAATACCCCTCCTCTAGTGAAA---TTATGGTACCAG---TTAGAAAAAGACCCTATAGCAGGAGCAGAG---ACTTTTTATGTAGATGGGGCAGCTAGTAGGGAAACTAAGTTAGGAAAAGCAGGGTATGTCACTGACAGAGGTAGACAAAAGGTTGTTTCCCTAACTGAGACAACAAATCAAAAAACTGAATTACATGCTATCCATCTAGCCTTGCAGGATTCAGGATCAGAAGTAAATATAGTAACAGACTCACAGTATGGGTTAGGAATCATTCAGGCCCAACCAGATAAAAGTGATTCAGAACTAGTCAATCAAATAATAGAGGAGCTAATAAAAAAGGACAAAGTATACCTGTCATGGGTACCAGCACACAAGGGAATTGGGGGAAATGAACAAGTAGATAAATTAGTCAGTACCGGAATCAGGAAGGTACTCTTTTTAGATGGGATAGATAGAGCTCAA---GAA---GAACATGAGAAATATCACAGCAATTGGAGAGCCATGGCTAGTGATTTTAATCTGCCACCTATAGTAGCAAAGGAAATAGTAGCCAGCTGTGATAAATGT---CAACTAAAAGGGGAAGCCATGCATGGACAAGTAGACTGTAGTCCAGGGATATGGCAATTAGATTGCACACATTTAGAAGGAAAAATAATTCTGGTAGCAGTCCATGTAGCCAGTGGCTATCTAGAAGCAGAAGTTATCCCAGCAGAAACAGGACAGGAGACAGCGTACTTTCTGCTAAAGTTAGCAGGAAGATGG---CCAGTAAAAATAGTACACACAGACAATGGCAGCAACTTCACCAGCGCTGCATTTAAAGCAGCT---TGTTGGTGGGCAGGTATCCAACAGGAATATGGAATTCCCTACAATCCCCAAAGCCAAGGA---GTAGTGGAATCTATGAATAAAGAATTAAAGAAAATCATAGGACAGGTAAGAGAACAAGCTGAACACCTTAAGACAGCAGTACAAATGGCAGTATTCATTCACAATTTTAAAAGAAAAGGGGGGATTGGGGGGTAC---------------------------------------------------AGTGCAGGG---------------------GAGAGAATA---ATAGATATAATAGCAACAGACATACAAATTAGAGAATTACAAAAACAAATTACAAAAGTTCAAAATTTTCGGGTTTATTACAGGGACAGCAGAGATCCAATTTGGAAAGGACCAGCAAAACTACTCTGG---AAAGGTGAAGGGGCAGTAGTAATACAG------GACAATAATGATATAAAGGTAGTGCCAAGAAGAAAAGCAAAGATCATTAGGGATTATGGAAAACAGATGGCAGGTGATGATTGTGTGG---CAGGTAGACAGGATGAGG---ATTAGAACATGGAACAGCTTAGTAAAA---CATCATATGTATACCTCAAAGAAAGCTAAAGGTTGGTTTTATAGACACCACTATGAAAGCAGGCACCCAAAGGTAAGTTCAGAAGTACACATTCCACTAGGG---------GAAGCTAGTTTATTAGTAAGAACATATTGGGGACTGCAGACAGGAGAAAAGGATTGGCATTTG---GGTCATGGGGTCTCCATAGAA---TGGAGGCTAAAAAGATATAGTACACAA---ATAGATCCTGACCTGGCAGACCAACTAATTCATCTGCATTATTTTGACTGTTTTTCAGAATCTGCCATAAGACAAGCCATATTAGGACAAGTAGTTAGACCTAGGTGTGCATATCAAACAGGACATAAC---AAGGTAGGATCCCTACAATATTTGGCACTAAAAGCATTAGTGACACCAACA------AGGACAAAGCCACCTTTACCAAGTGTTAGGAAATTAACAGAGGATAGATGGAACAAACCCCAGAAGACCAGGGGCCACAGAGGGAGCCATACAATGAATGGATGTTAGAACTGTTAGAAGATCTTAAAAATGAAGCTGTTAGACACTTTCCTAGACCATGGCTTCATGGATTAGGACAACATATTTATAACACCTATGGAGATACTTGGGCAGGAGTTGAGGCTATAATAAGAATATTGCAACAACTACTG---TTTGTT---CAT------TTCAGAATTGGGTGCCAACATAGCAGAATAGGCATC------ATTCGA---------GGGAGAAGAGTCAGG------GATGGATCCAGTAGACCCTAATATAGAGCCCTGGAACCAT-CCGGGAAGTCAGCCTACAACTGCCTGTAGCTCATGTTACTGTAAGAAATGTTGCTTTCACTGCCAAGTTTGCTTTCTGCGCAAAGGCTTAGGCATCTTCCATGGCAGGAAGAAGC------GGAAGC---------GGCGACGAG---GGA------CTCCTCACAGCAGTGAGGATCATCAAAATCCTTTACCAGAGCAGTAAGTATTAGTAATT---------------AGTGTATGTA-ATG---CTTCCT------------------------------------------------------TTGCAAATCTGGGCAATAATA---GGACTGGTAGTGGCACTAATCTTAGCAATAATTGTGTGGACTATA---GTAGGTATAGAATATATT---AGATTGCGAAAGCAA--AAGAGAATA------------GACAGGATACTTGAGAGAATAAGAGAA---AGAGCAGAAGACAGT---GGCAATGAGA------------------GTGATGGGGACA---CAG---ATGAATTAT---CAAAACTGG------TGG---------------------------------AGATGGGGAACTATA---------ATCTTGGGAATGATAATA---ATTTGT------------------------------AGTGTT---------GCA---------GAA------AACTTG---------TGGGTTACTGTCTACTAT---GGGGTGCCTGTATGGAGAGATGCAGAGACCACT------TTATTTTGCGCCTCAGATGCTAAAGCATATGATACAGAAGTGCATAATGTC---TGGGCTACACATGCCTGTGTGCCCACAGACCCCAACCCACAAGAACTACCTTTG---AAAAATGTGACAGAGGATTTTAACATGTGGAAAAATAGCATGGTAGAGCAAATGCATACAGATATAATCAGTTTATGGGATCAAAGT---CTAAAG---CCA---TGTGTAAAGTTAACCCCTCTCTGTGTTACCTTAAATTGTAGCAACATCAACAAAAATGTCACC-------------------------------------------------------------------------------------------------------------AATGGGACTGACATAGATATGATG---AAAAACTGTTCTTTCAATATGACCACAGAAATAAGGGATAAGAAACAGAAAGTGTATTCACTTTTTTATAAGCTTGATATAGTACCAATTAGTGAAGGTAAT------------------------------------------------------------------------AGTACAAGTAATAACAGCCAGTATATATTAATAAATTGTAATACTTCAGCCATTACACAAGCCTGTCCAAAGGTAAGCTTTGAGCCAATTCCTATACATTACTGTGCTCCAGCTGGTTTTGCGATTCTA------AAGTGT---AGA---GAT------CCAAAGTTCAATGGAAAAGGG---CCATGCAAAAATGTCAGCACAGTACAATGCACACAT---GGAATCAAGCCAGTAGTATCAACACAACTGTTGCTG---AATGGCAGTCTAGCAGAACAAGAG------------------------------------GCAATGATTAGGTCTGAAAATATCACAGACAATACCAAAACCATAATAGTACAACTT------AAC------CAGTCT------GTAATAATTAATTGTACCAGACCT-------AACAACAAT---------------------ACAAGAAAAAGTGTACGT---------------------------------------------------------------ATAGGACCAGGACAA---------TCA---TTCTATGCA---ACAGGTGAC---------ATA------ATAGGG---GATATAAGACAAGCACATTGTAATGTC---AGTAAAGGAGACTGGAATAAAGCTCTACAAGAAGTAGTCACACAACTAGGG------GAACATTTTGGG---------------------AACAAAACAATAAAATTC------AATAGCTCC---GCAGGAGGGGATTTAGAAATCACAACACATAGTTTTAATTGTGGAGGAGAATTTTTCTATTGTAATACATCAGGCCTGTTTAATAGCACTTGGTTTAGTAATGGGAGCAGGGGC----------------------------AATGAGAGCATGGAAGATGACACCAATATAACTCATATAACT------------CTCCCA---TGCAGA---ATAAGG---CAAATTGTG---AATATG---TGG---------CAG---AGAGCAGGACAAGCAATGTATGCCCCT------------CCCATCCAAGGAGTAATAAAG------------------TGTACATCAAATATT---------ACAGGAATACTATTAACAAGAGATGGTGGA------------------------------------------------TAT---AATATTAGCAATAACGACACCGAGATTTTCAGACCTGGAGGAGGAAATATGAAGGACAATTGGAGAAGTGAATTATATAAATATAAAGTAGTAAAAGTTGAACCACTAGGAATAGCACCCACTAGGGCAAAGAGAAGAGTGGTG---------------GAGAGAGAAAAAAGAGCAGTT------GGA------ATA---GGA---GCTGTGTTCATTGGGTTCCTAGGAGCAGCAGGAAGCACTATGGGC---GCAGCGTCAATAACGCTGACGGCACAGGCCAGACAGTTATTGTCTGGAATAGTGCAACAGCAAAGCAATTTGCTGAGGGCTATAGAGGCTCAACAGCATTTGTTGAAACTCACGGTCTGGGGCATTAAACAGCTCCAGGCAAGAGTCCTGGCTATGGAAGGATACCTAAGGGATCAACAGCTCCTAGGAATTTGGGGCTGCTCTGGAAAACTCATCTGCACCACTACTGTGCCCTGGAACTCTAGTTGG------------AGT------------AATAAA---------------TCTTAC---ACAGAGATATGG---AATAACATGACCTGGCTGCAA---TGGGATAAAGAAGTTAGCAATTACACACAAGAAATATATAAACTAATTGAAGAATCGCAGAACCAACAGGAA---AAGAATGAA---CAGGACTTA---TTGGCATTG---GACAAGTGGGCAAATTTGTGGAAT---TGGTTTGACATA---TCAAATTGGCTGTGGTATATA---AAAATATTTATAATGATAGTAGGAGGCTTAATAGGATTAAGAATAGTT---TTTGCTGTGCTTGCTATAATAAATAGAGTTAGGCAGGGATACTCACCTCTGTCGTTGCAGACCCTCTACCCAAAC------CCAAGGGGA------CGAGACAGGCCCGGAGAAATCAAAGAAGAAGGTGGA---GAGCAAGACAGAGACAGATCGATTCGATTAGTGAGCGGATTCTTAGCACTTGCCTGGGACGATCTGAGGAGCCTGTGCCTCTTCAGCTACCACCAATTGAGAGACTTCATCTTGATT---------------------CTGGGACACAGCAGTCTCAAGGGACTGAGACAGGGGAGGGAGGGCCTCAAG---TATCTG---GGGAATCTCCTGCTG------TATTGGGGTCGGGAACTAAAA---ATTAG-TGCTGTTAATTTGCTTGATACCATA---GCAATAGCGGTAGCTGGCTGGACAGATAGGATTATAGAAGTAGGACAGAGAATTGGT---------AGAGCT---------ATAATCCATATACCTGTAAGAATAAGACAGGGCTTAGAAAGGGCT------TTGCTA---TAG----------------CATGGGTGGCAAAGGGTCAAAA------AGT---------GAATGGCCTAAGGTCAGGGAAAGAATGAGA------------CAAACT------------------------------------------------------------CCTCCAGCA------------------------GCAAAAGGAGTAGGAGAAGTATCTCAGGATTTAGATAAACATGGAGCAATCACAAGCAGT---AAT------GTAAATCACCCTAGT------TGTGTCTGGCTGGAAGCG---CAAGAGGAC---------GAG------GAAGTAGGCTTTCCAGTCAAGCCACAGGTACCTGTAAGGCCAATGACTTATAAAGCAGCTTTTGATCTCAGTTTCTTT---TTA---AAAGAAAAGGGG---GGACTGGAAGGGTTAATTTACTCA---AGGAAAAGACAAGAAATCCTAGAT------CTGTGGGTCTACAACACACAAGGCTTCTTCCCTGACTGGCAGAATTACACACCAGGGCCAGGGACTAGATTCCCACTAACATTTGGATGGTGCTTCAAGCTAGTACCAGTTGATCCAGAGGTAGTAGAGAAAGAGACTGAGGGAGAGAACAACAGCCTATTACATCCCATGTGCCAACATGGAATGGATGATGAGGAAAGAGAAACATTAATGTGGAAGTTTGACAGCCGCCTGGCACTCAAACACATAGCCCGA---GAGAAGCATCCAGAGTTCTAC------------------------------------AAAGACTGCTGA
		</sequence>
		<sequence>
			<taxon idref="A1|2007|UGA|JX236671"/>
			ATGGGTGCGAGAGCGTCAGTATTAAGTGGG---GGAAAATTAGATGCATGGGAGAAAATTCGGTTAAGGCCAGGGGGAAAGAAACAATATAAACTAAAACATATAGTATGGGCAAGCAGGGAGCTGGAAAGATTTGCACTTAACCCTAGCCTTTTAGAAACAGCAGAAGGATGTCAGCAAATAATAGATCAGTTACAACCAGCTCTCAAG---ACAGGAACAGAAGACCTTAGATCATTATTTAATACAATAGCAACCCTCTATTGTGTACATCAAAGAATAGAAGTAAAAGACACCAAAGAAGCTCTAGATAAAATAGAGGAATTGCAAAAGAAA------------------------AACAAG---CAAAAG---------------------------------ACACAA---CAGGTAGCAGCT---------------------GATACAGGA------------AACAGCAGCAAG---------------------GTCAGCCAAAATTACCCTATAGTACAAAATGCACAAGGGCAAATGATACACCAGTCCATATCACCTAGGACTTTGAATGCATGGGTAAAAGTAATAGAAGAAAAGGCTTTCAGCCCAGAAGTAATACCCATGTTCTCAGCATTATCAGAAGGAGCCACTCCACAAGATTTAAATATGATGCTGAACATAGTGGGGGGACACCAGGCAGCTATGCAAATGTTAAAAGATACCATCAATGAGGAAGCT---GCAGAATGGGACAGGTTACATCCAGTACATGCAGGGCCTATTCCACCAGGCCAGATGAGAGAACCAAGGGGAAGTGACATAGCAGGGACTACTAGTACCCCTCAAGAACAAATAGGATGGATG---ACA---------AGCAAT---CCACCTATCCCAGTGGGAGACATCTATAAAAGATGGATAATCCTGGGATTAAATAAAATAGTAAGAATGTATAGCCCTGTTAGCATTTTGGATATAAAACAAGGGCCAAAAGAACCCTTTAGAGATTATGTAGATAGATTCTTTAAATGTCTCAGAGCTGAGCAAGCTACGCAGGAAGTAAAAGGTTGGATGACAGAAACATTACTGATCCAAAATGCAAATCCAGATTGTAAGTCCATCTTAAGAGCATTAGGAACAGGAGCTACATTAGAAGAAATGATGACAGCATGCCAGGGAGTGGGAGGACCCGGCCATAAAGCAAGGGTTTTGGCTGAGGCAATGAGCCAAGTACAA---------------------AATGCCAACATA---ATGATG---CAAAAAGGCAAC------------TTTAGG---GGC---CAGAGAAGG---ATTAAGTGTTTCAACTGTGGCAAAGAAGGA---CACCTAGCCAGAAATTGCAGGGCCCCTAGGAAAAAGGGCTGTTGGAAATGTGGAAAGGAGGGACATCAAATGAAAGACTGCACT------------GAAAGACAGGCTAATTTTTTAGGGAAAATCTGGCC---TTCCAACAA---GGG---GAG---GCCAGGAAA---TTTTCCCCAGAA---------------------CAGGCT------------------GGAACCAACAGC------------------------------------------------------------CCCACCAGC------------AGAGATCTTTGCGAT---GGG---------------GGAAGAGAT---AACCTCCCC------------------TCTGAAGCAGGAGCA------------------GAAAGG---------CAA------------------------------GGA---ACAAGC------CCCAACACCCTCAATCTCCCTCAAATCACTCTTTGGCAACGACCTCTTGTCACAGTAAGAATAGGGGGACAGCTAAGAGAAGCTCTATTAGATACAGGAGCAGATGATACAGTATTA---GAAGACATAGATTTACCAGGAAGATGGAAGCCAAAAATGATAGGGGGAATTGGAGGTTTCATTAAGGTAAAACAGTAT---GATCAAATACTCATAGAAATTTGTGGAAAAAAGGCTATAGGTACAGTATTAGTAGGACCTACACCTGTC------AACATAATTGGAAGAAACATGTTGACCCAGATTGGTTGTACTTTAAATTTCCCAATTAGTCCTATTGAGACTGTACCAGTAAAACTAAAGCCAGGAATGGATGGCCCAAAGGTTAAACAATGGCCATTGACAGAAGAAAAAATAAAAGCATTAACAGAAATTTGTACAGAGATGGAAAAGGAAGGAAAAATTTCAAAAATTGGGCCTGAGAACCCATACAAT---ACTCCAATATTTGCAATAAAA---AAAAAAGATAGCACTAAG---TGGAGAAAATTAGTAGATTTCAGAGAGCTCAATAAAAGAACACAAGACTTTTGGGAAGTTCAATTGGGAATACCACATCCA---GCAGGCCTA---AAAAAG---AAAAAATCAGTAACAGTACTGGATGTGGGAGACGCATAT---TTTTCAGTTCCTTTAGATGAAAGCTTTAGAAAATATACTGCGTTCACCATACCTAGTACAAACAATGAGACACCAGGAATAAGGTATCAATACAATGTGCTTCCACAGGGGTGGAAAGGATCACCAGCAATATTCCAGAGTAGC---ATGACAAAAATCTTAGAGCCCTTTAGATCAAAAAATCCAGACATAATTATCTATCAATACATGGATGATTTATATGTAGGATCTGATTTAGAAATAGGGCAGCATAGAGCAAAAATAGAAGAATTAAGGGCTCATCTATTGAGCTGGGGATTCACTACACCAGACAAAAAGCACCAGAAAGAACCTCCATTCCTTTGGATGGGATATGAGCTCCATCCTGACAAGTGGACAGTCCAG---CCTATAAAGCTGCCAGAA---AAA---------GAACACTGGACTGTCAATGATATACAGAAATTAGTAGGGAAACTAAATTGGGCCAGTCAAATTTATCCAGGGGTTAAAGTAAAACAATTGTGTAAACTTCTCAGGGGAGCCAAAGTACTAACAGATATAGTAACATTAACTGAGGAAGCAGAATTAGAGTTGGCAGAGAACAGG---GAGATTCTAAAGGACCCTGTGCATGGGGTATATTATGACCCATCAAAAGAATTAATAGCAGAAATACAGAAACAAGGGCAAGACCAATGGACATACCAAATTTATCAAGAGCCATTTAAGAACCTAAAAACAGGAAAATATGCAAGAAGA---AGGTCTACTCACACAAATGATGTAAGACAATTAGCAGAAGTGGTGCAAAAGGTGGTCATGGAAAGCATAGTAATATGGGGAAAGACTCCTAGATTTAAATTACCCATACAAAAAGAAACATGGGACACATGGTGGATGGACTATTGGCAGGCTACCTGGATTCCTGAATGGGAATTTGTCAATACCCCTCCCCTAGTAAAA---TTGTGGTACCAA---TTAGAAAAAGACCCCATAGTAGGAGCAGAG---ACTTTCTATGTAGATGGGGCAGCCAATAGGGAGACTAAACTAGGAAAAGCAGGGTATGTCACTGACAGGGGAAGACAAAAGGTTATTTCCATAACTGAGACAACAAATCAAAAGACTGAACTACATGCAATCCATCTAGCCTTGCAGGATTCAGGATCAGAAGTAAACATAGTAACAGATTCACAGTATGCATTAGGAATCATTCAGGCACAACCAGACAGGAGTGAATCAGAGTTAGTCAATCAAATAATAGAGAAGCTAATACAAAAGGACAAAGTCTACCTATCATGGGTACCAGCACACAAAGGAATTGGAGGAAATGAACAAGTAGATAAATTAGTCAGTTCAGGAATCAGGAAGGTACTGTTTTTAGATGGGATAGATAGAGCTCAA---GAA---GAACATGAAAAATATCATAGCAATTGGAGAGCAATGGCTAGTGACTTTAATCTACCACCTATAGTAGCAAAAGAAATAGTAGCCCAATGTGATAAATGT---CAGCTAAAAGGGGAAGCCATGCATGGACAAGTAGACTGCAGTCCAGGGATATGGCAATTAGACTGTACACATCTAGAAGGAAAAGTAATTATAGTAGCAGTTCATGTAGCCAGTGGCTATATAGAAGCAGAAGTTATCCCAGCAGAAACAGGACAAGAGACAGCATACTTTATACTAAAATTAGCAGGAAGATGG---CCAGTAAAAGTAATACACACAGACAATGGCAGTAATTTCACTAGCGCTGCAGTTAAAGCAGCT---TGTTGGTGGGCAGATGTTCAACAGGAATTTGGGATTCCCTACAATCCCCAAAGTCAAGGA---GTAGTGGAATCCATGAATAAGGAATTAAAGAAAATCATAACACAGGTAAGAGATCAAGCAGAACACCTTAAAACAGCAGTACAAATGGCAGTACTCATTCACAATTTTAAAAGAAAAGGGGGGATTGGGGGGTAC---------------------------------------------------AGTGCAGGG---------------------GAAAGAATA---ATAGACATAATAGCAACAGACATACAAACTAAAGAATTACAAAAACACATTACAAAAATTTCAAATTTTCGGGTTTATTACAGGGAAAGCAGAGATCCACTTTGGAAAGGACCAGCAAAACTACTTTGG---AAAGGTGAAGGGGCAGTAGTAATACAG------GACAATAGTGATATAAAGGTAGTACCAAGAAGAAAGGTAAAAATCATCAGGGATTATGGAAAACAGATGGCAGGTGATGATTGTGTGG---CAAGTAGACAGAATGAGG---ATTAGAACATGGCACAGTTTAGTAAAA---TATCACATGTATGTCTCAAAGAAAGCAAAAAATTGGCGTTATAGACATCACTTTGAAAGCAGGCATCCAAAAGTAAGTTCAGAAGTACACATCCCAATAGGG---------GAAGCTGGATTAGTAGTAAGAACATATTGGGGTCTGCAGCCAGGAGAACATGACTGGCAATTG---GGTCATGGGGTCTCCATAGAA---TGGAGGCTAAAAAGGTATAGCACACAA---ATAGATCCTGACCTGGCAGACCAACTAATTCATCTGCATCATTTTAATTGTTTTTCAGACTCTGCCATAAGGAAAGCCATATTAGGACAAGTAGTTAGCCCTATATGTGAATATCAAGCAGGACATAAC---AAGGTAGGATCTCTACAATATTTAGCGCTGAAAGCATTAGTGACACCAACA------AAAACAAAGCCACCTTTGCCTAGTGTTAGGATATTAGCAGAGGATAGATGGAACAAGCCCCAGAAGACCAGGGGCCCCAGAGAGAGCCATACAATGAATGGATGTTAGATCTGTTAGAAGATCTTAAGCATGAAGCAGTTAGACATTTTCCTAGGCCATGGCTTCATGCATTAGGACAACATATCTATGAAACCTATGGTGATACTTGGGAAGGAGTTGAAGCTATAACAAGAACTCTGCAACAATTACTG---TTTGTT---CAT------TTCAGAATTGGGTGCCAACATAGCAGAATAGGCATT------ATTCGA---------GGGAGAAGAGGCAGG------AATGGACCCAGTAGATCCTAACCTAGAGCCCTGGAACCAC-CCGGGAAGCCAGCCTACAACTCCTTGTAGCAAGTGTTATTGTAAAAAGTGTTGCTATCATTGTCCAGTTTGCTTCTTGAACAAGGGCTTAGGCATCTCCTATGGCAGGAAGAAGC------GGAGAC---------AGCGACGGG---GAA------CTTCTCAGGGCAGTAAGGATCATCAAAATCCTACACCAAAGCAGTAAGTAATATTAATT---------------AGTATATGTA-ATGCTGCCTCCT------------------------------------------------------TTGCATATCTGTGCTATAGCA---GGATTGGTAGTAGCGCTAATCTTAGCAATAATTGTGTGGACTATA---GTAGGTATAGAATATAGG---AAAGTGCTAAAACAA--AGGAAAATA------------GACAGATTAATTGAGAGAATAACAGAA---AGAGCAGAAGACAGT---GGCAATGAGA------------------GTGATGGGGATA---CAG---ATGAATTGG---CAGCACTTA------TGG---------------------------------AAATGGGGAACCCTA---------ATCTTGGGTATGATAATG---ATCTGT------------------------------AGTACT---------GCA---------GGA------AACTTG---------TGGGTTACTGTCTATTAT---GGGGTGCCTGTGTGGAAAGATGCAGATACCACC------TTATTTTGTGCATCAGATGCCAAAGCATACGAGACAGAAAAGCATAATGTC---TGGGCTACACATGCCTGTGTGCCCACAGACCCCAACCCACAAGAAACATATTTG---GAAAATGTGACAGAAGAGTTTAACATGTGGAAAAATAACATGGTAGAGCAGATGCATACAGATATAATCAGCTTATGGGATCAAAGC---CTAAAG---CCA---TGTGTAAAGTTAACCCCTCTCTGCGTTACTTTACATTGTACCGATGTCAATGTCACCAACACCAATGTCACCAACACCAATGGCACCAGCACCAGC----------------------------------------------------------------AGCTCCAAGGTCACCATCAACGACAGGGAAGAAATA---AAAAACTGCTCTTTCAATGTAACCACAGAATTAAGGGATAAGGAAAAGAAAGTATATTCACTTTTTTATAAGCTTGATGTAGTAAAAATAGATAAG---------------------------------------------------------------------------------------AATAAGAGTGACTATATATTAATAAATTGTAATACCTCAACCATTACACAGGCTTGCCCAAAGGTATCCTTTGAACCAATTCCCATACATTATTGTGCCCCAGCTGGTTTTGCGATCCTA------AAGTGT---AGA---GAT------ATAGACTTCAATGGAACAGGG---CCATGCAAGAATGTTAGCACAGTCCAATGCACACAT---GGAATCAAGCCAGTAGTGTCAACTCAACTGCTGTTA---AATGGCAGTCTAGCAGAAGGAGGG------------------------------------ATAAGAATTAGATTTGAAAATATCACAAACAATGCCAAAACTATAATAGTACAATTA------AAC------AGTTCT------GTGCCAATTAATTGTACCAGACCT-------AATAACAAT---------------------ACAAGGCAAAGTGTGCGT---------------------------------------------------------------ATAGGACCAGGACAA---------TCA---TTCTTTGCA---ACAGGGGAG---------ATA------ATAGGG---GATATAAGACAAGCACATTGTAATGTC---TCTAAATCAGACTGGCATAAGACTTTACAACAGGTGGCTGAACAATTAGAA------AAACACTTTAAG---------------------AACAAAACAATAATATTT------GATCAACCC---TCAGGGGGGGATCTAGAAATCACAACACATAGTTTTAATTGTGGAGGAGAATTTTTCTATTGTAATACAGCAGGTCTGTTCAATAGAAATTGGACTTGGAGTAAGGAGAATGGG----------------------------ACCAGAATGCAGAATAAAACGGATTCAAATGGCACTATAACT------------CTCCAA---TGCAGA---ATAAAG---CAAATTATA---AATATG---TGG---------CAG---AGAACAGGACAGGCAATGTATGCCCCT------------CCCATCCAAGGAGTAATAAAA------------------TGTGCATCAAACATT---------ACAGGACTACTGTTAACAAGGGATGGTGGAGATAACAAA---------------------AACAATAGTACCAAT---------AGTACCAATCAAAATAACACTGAAATCTTTAGACCTATAGGAGGAGATATGAGGAATAATTGGAGAAGTGAATTATATAAGTATAAAGTAGTAAAAATTGAACCACTAGGAGTAGCACCTACCACGGCAAGGAGAAGAGTGGTG---------------GGAAGAGAAAAAAGAGCAGTACTAGGTGGA------CTA---GGA---GCTGTATTCCTTGGGTTCTTAGGAGCAGCCGGAAGCACTATGGGC---GCAGCGTCAATAACGCTGACGGTACAGGCCAGGCAATTATTGTCTGGCATAGTGCAACAGCAAAGCAATTTGCTGAGGGCTATAGAGGCTCAACAACATCTGTTGAAACTCACGGTCTGGGGCATTAAACAGCTCCAGGCAAGAGTCCTGGCTGTGGAAAGATACCTAAGGGATCAACAGCTCCTAGGAATTTGGGGCTGCTCTGGAAAACTCATCTGCCCCACTAATGTGCCCTGGAACTCTAGTTGG------------AGT------------AATAAA---------------ACTATG---AGTGAAATATGG---GACAACATGACCTGGCTGCAA---TGGGATAAAGAAATTAGCAATTACACAAACATAATATATAATCTAATTGAAGAATCGCAGAACCAGCAAGAA---AAGAATGAA---CAAGACTTA---TTGGCATTG---GACAAATGGGCAAGTCTTTGGAAT---TGGTTTGACATA---TCAAAGTGGCTGTGGTATATA---AAAATATTTATAATGATAGTAGGAGGCTTAATAGGATTAAGAATAATT---TTTGCTGTGTTTTCTATAATAAATAGAGTTAGGCAGGGATACTCACCTCTGTCGTTTCAGACCCACCCCCCAAAC------CCAGGGGGT------CTCGACAGGCCCGGAAGAATCGAAGAAGAAGGTGGA---GAGCAAGACAGAGGCAGATCGATTCGATTAGTGAGCGGATTCTTAGCGCTTGCTTGGGACGACCTACGGAGCCTGTGCATTTTCAGCTACCACCGCTTGAGAGACTTCACATTGATTGCCGAGAGGACTGTGGAACTTCTGGGACACAACAGTCTCAAGGGGTTGAGACTGGGGTGGGAAGGCCTCAAA---TATCTG---TGGAATCTCCTGGTA------TATTGGGGGCAAGAACTGAAA---ACTAG-TGCTATTAGCTTGTTTGATACCCTA---GCAATAGTAGTAGCTGGCTGGACAGATAGAGTTATAGAAATAGGACAAAGACTTGGT---------AGAGGT---------TTTCTTCACATACCTAGAAGAATTAGACAAGGCTTAGAAAGGGTT------TTGCTA---TAA----------------CATGGGTAACAAGTGGTCAAAA------GGTAGCATAGTGGGATGGCCTGAAATTAGGGAAAGAATAAGA------------CGTACC------------------------------------------------------------CCTGCAGCA------------------------GCACCAGGAGTAGGAGCAGTATCTCAAGATTTAGATAAACATGGAGCAGTTACAAGTAGT---AAT------GTAAATCACCCTAGT------AACGCCTGGTTGGAAGCG---CAAGAGGAG---------GAG------GAAGTAGGCTTTCCAGTCAGGCCACAAGTGCCTTTAAGACCAATGACTTACAAGGCAGCTTTTGATCTCAGCCACTTT---TTA---AAAGAAAAGGGG---GGACTGGATGGGCTAATTTACTCC---AGGAAGAGACAAGAAATCCTTGAC------CTGTGGGTCCACCACACACAAGGCTTCTTCCCTGATTGGCAGAACTACACACCAGGGCCAGGGATCAGATACCCACTAACATTTGGGTGGTGCTTCAAGCTAGTACCAGTTGATCCAGATGAAGTAGAGAAAGCTAATGAGGGAGAGAACAACAGTCTATTACACCCGATATGCCAACATGGAATGGATGATGAGGAAAGAGAAGTATTACAGTGGAGATTTGACAGCCGCCTGGCACTGACACACTTGGCCAGA---GAAAAGCATCCAGAGTTCTACAAAGACTGCTGA------------CACAGAACAC--AAAGACTGCTGA
		</sequence>
		<sequence>
			<taxon idref="A1|2008|TZA|KY658695"/>
			ATGGGTGCGAGAGCGTCAGTATTAAGTGGG---GGAAAATTAGATGCGTGGGAAAAAATTCGGTTAAGGCCAGGGGGAAGCAAAAAATATAGACTGAAACATCTAGTATGGGCAAGCAGGGAGCTGGATAGATTCGCACTTAACCCCAGCCTTTTAGAAACAGCAGAAGGATGTCAGCAAATAATAGAACAATTACAACCAGCTCTTAAG---ACAGGAACAGAAGAACTTAGATCACTATATAATACAGTAGCAACCCTCTATTGTGTACATCAAAGGATAGATGTGAAAGACACCAAGGAAGCTTTAGACAAAATAGAGGAACTACAAAACAAA------------------------AGCAAG---CAAAAG---------------------------------AAACAG---CAGGCAGCAGCT---------------------GACACAGGA------------AACAACAGCAAG---------------------GTCAGCCAAAATTACCCTATAGTGCAAAATGCACAAGGGCAGATGATGCATCAACCCCTCTCGCCGAGGACTTTAAATGCATGGGTGAAAGTAATAGAAGAAAGGGGTTTCAGTCCAGAAGTAATACCCATGTTCTCGGCATTATCAGAAGGAGCCATCCCACAAGATTTAAATATGATGCTGAACATAGTGGGGGGACACCAGGCAGCTATGCAAATGTTAAAAGATACCATCAATGAGGAGGCT---GCAGAATGGGACAGGTTACATCCAGTACATGCAGGGCCTATTCCACCTGGCCAGATGAGGGAACCTAGGGGAAGTGACATAGCAGGGACTACTAGTACCTCTCAAGAACAAATAGGATGGATG---ACA---------AGCAAC---CCACCTATCCCAGTGGGAGACATCTATAAAAGATGGATAATCTTGGGCTTAAATAAAATAGTAAGAATGTATAGCCCTGTTAGCATTTTGGATATAAAACAAGGGCCAAAAGAACCTTTCAGAGACTATGTAGATAGGTTCTTTAAAGTTCTCAGGGCCGAACAAGCTACACAGGAGGTAAAAGGTTGGATGACAGAAACCTTGCTGGTTCAAAATGCAAATCCAGATTGTAAGTCCATTTTAAGAGCATTAGGATCAGGGGCTTCATTAGAAGAAATGATGACAGCATGCCAGGGAGTGGGAGGTCCCAGTCATAAAGCAAGGGTTTTAGCTGAGGCAATGAGTCAAGCACAA---------------------CAGACAAACGTA---ATGATG---CAGAGAGGCAAT------------TTTAGG---GGT---CAGAAAAGA---ATTAAGTGTTTCAACTGTGGCAAGGAGGGA---CACCTAGCCAGAAATTGCAGAGCCCCTAGGAAAAAAGGCTGTTGGAAATGTGGGAAAGAAGGACACCAGATGAAAGACTGCACT------------GAGAGACAGGCTAATTTTTTAGGGAAAATCTGGCC---TTCCAGCAA---AGG---GAG---GCCAGGAAA---TTTTCCCCAGAA---------------------CAGACT------------------GGAGCCAACAGC------------------------------------------------------------CCCACCAGC------------GGAGATCTTTGGGAT---GGG---------------GGAAGAGAT---AGCCTCCCC------------------TCCGAAGAAGGAGCA------------------GGAGAA---------CAG------------------------------GGA---ACAGAC---------CTCACCCTTAGCTTCCCTCAAATCACTCTTTGGCAACGACCCATTGTCACAGTAAGAGTAGGAGGACAGCTGAAAGAAGCTCTATTAGACACAGGAGCAGATGATACAGTGTTA---GAAGATATAAATTTGCCAGGAAAATGGAAACCAAAAATGATAGGGGGAATTGGAGGTTTTATCAAGGTAAAACAATAT---GATCAGATAATTATAGAAATTTGTGGAAAAAAGGCTATAGGTACAGTATTAGTAGGACCTACACCTGTC------AACATAATTGGAAGAAATATGTTGACTCAGATTGGTTGTACTTTAAATTTTCCAATTAGTCCTATTGAGACTGTACCAGTAACATTAAAGCCAGGAATGGATGGCCCAAGGATTAAACAATGGCCATTGACAGAAGAAAAAATAAAAGCATTAACAGAAATTTGTAGAGAAATGGAAAAGGAAGGAAAAATTTCAAAAATTGGGCCTGAAAATCCATACAAT---ACTCCAGTATTTGCTATAAAG---AAAAAAGATAGCACTAAA---TGGAGAAAATTAGTAGATTTTAGAGAGCTCAATAAAAGAACTCAAGATTTCTGGGAAGTTCAATTAGGAATACCACATCCA---GCGGGTTTA---AAAAAG---AAAAAATCAGTAACAGTACTAGATGTGGGGGACGCATAT---TTTTCAGTTCCTTTAGATGAAAACTTTAGAAAGTATACTGCATTCACCATACCTAGTATAAACAATGAGACACCAGGAATCAGGTATCAGTACAATGTGCTTCCACAAGGATGGAAGGGATCACCAGCAATATTCCAGAGTAGC---ATGACAAAAATCTTAGAGCCCTTTAGATCAAAAAATCCAGAAATAATTATCTATCAATACATGGATGACTTGTATGTAGGATCTGATTTAGAAATAGGACAACATAGAGCAAAAGTAGAAGAGTTGAGAGCTCATCTATTGAAGTGGGGATTTACCACACCAGACAAAAAGCATCAGAAAGAACCTCCATTTCTTTGGATGGGATATGAACTCCATCCTGACAAATGGACAGTACAG---CCTATACAGTTGCCAAAC---AAA---------GACAGCTGGACTGTCAATGACATACAGAAATTAGTAGGAAAACTAAATTGGGCAAGTCAAATTTATGCAGGAATTAAAGTAAAGCAACTGTGTAGACTCCTCAGAGGAGCCAAAGCACTAACAGATATAGTACCAATGACTGAGGAAGCAGAATTAGAACTGGCAGAGAACAGG---GAGATTCTAAAAGACCCTGTACATGGGGTATATTATGACCCATCAAAAGACTTAATAGCAGAAATACAGAAACAAGGGCAAGACCAATGGACATATCAAATTTATCAAGAGCCATTTAAAAACCTAAAAACAGGAAAATATGCAAGAAAA---AGGTCTGCTCATACTAATGATGTAAAACAATTAGCAGAAGTGGTGCAAAAAGTGGTCCTAGAAAGTATAGTAATATGGGGAAAGACTCCTAAATTTAGACTACCCATACAAAAGGAAACATGGGAAACATGGTGGATGGACTATTGGCAAGCTACATGGATTCCTGACTGGGAGTTTGTCAATACCCCTCCTCTAGTAAAA---TTATGGTACCAG---TTAGAGAAAGACCCCATAGAAGGAGTAGAA---ACTTTCTATGTAGATGGGGCAGCTAATAGGGAAACTAAGTTAGGGAAAGCAGGATATGTCACTGACAGGGGAAGACAAAAGGTTATTTCCTTAACTGAAACAACAAATCAAAAGACTGAACTACAGGCAATCTATCTAGCCTTGCAGGATTCAGGATCAGAAGTAAATATAGTAACAGACTCACAGTATGCATTAGGAATCATTCAGGCACAACCAGATAGAAGTGAATCAGAGTTAGTCAATCAAATAATAGAGAAGCTAATAGAAAAGGACAAAGTCTACCTGTCATGGGTACCAGCACACAAGGGGATTGGAGGAAATGAACAAGTAGATAAATTAGTCAGCTCTGGAATTAGGAAGGTACTATTTTTAGATGGAATAGATAAGGCTCAA---GAA---GAACATGAGAAATATCACAGCAATTGGAGAGCAATGGCTAGTGATTTTAATCTGCCCCCTATAGTAGCAAAAGAAATAGTAGCCAGCTGTGATAAATGT---CAACTAAAAGGGGAAGCCATGCATGGACAAGTAGACTGTAGTCCAGGGATGTGGCAATTAGATTGCACACATCTAGAAGGAAAAGTAATTCTAGTAGCAGTCCATGTAGCCAGTGGCTATATAGAAGCAGAAGTTATCCCAGCAGAAACAGGACAGGAAACAGCATACTTCCTGCTAAAATTAGCAGGAAGATGG---CCAGTAAAAGTAATACACACAGACAATGGCAGCAATTTCACCAGCGCTGCATTCAAAGCAGCC---TGTTGGTGGGCAAATGTTCAGCAAGAATTTGGAATTCCCTACAATCCCCAAAGTCAAGGG---GTAGTGGAATCTATGAATAAAGAATTAAAGAAAATCATAGGGCAAGTAAGAGAACAAGCTGAGCACCTTAAGACAGCAGTACAAATGGCAGTATTCATTCACAATTTTAAAAGAAAAGGGGGGATTGGGGGGTAC---------------------------------------------------AGTGCAGGG---------------------GAAAGAATA---ATAGACATAATAGCAACAGACATACAAACTAAAGAACTACAAAAACAAATTACAAAAATTCAAAATTTTCGGGTTTATTACAGGGACAGCAGAGATCCACTTTGGAAAGGACCAGCAAAACTACTTTGG---AAAGGTGAAGGGGCAGTAGTAATACAG------GACAATAGTGATATAAAGGTAGTGCCCAGGAGAAAAGCAAAGATCATTAGAGATTATGGAAAACAGATGGCAGGTGATGATTGTGTGG---CAGGTAGACAGGATGAGG---ATTAAAGCATGGAACAGTTTAGTAAAA---CACCATATGTATATCTCAAAGAAAGCTAAGAATTGGTATTATAGACATCACTTTGAAAGCAGGCATCCAAAAGTAAGTTCAGAAGTACACATCCCACTAGGA---------GAAGCTAGATTAGTAGTAAGAACATATTGGGGTCTGCAGACAGGAGAAAAAGACTGGCAATTG---GGTCATGGGGTCTCCATAGAA---TGGAGGCTAAAAAGATATAGCACACAA---ATAGATCCTGACCTGGCAGACCAACTAATTCATCTGCATTATTTTAAATGTTTTTCAGACTCTGCCATAAGGAAAGCCATATTAGGACAAGTAGTTAGCCCTAGTTGTGAATATCAAGCAGGACATAAC---AAGGTAGGATCTCTACAATATTTGGCATTGAGAGCATTAGTAACACAACCA------AGGGCAAAGCCACCTTTGCCTAGTGTTAAGAAATTAACAGAGGATAGATGGAACAAGCCCCAGAAGACCAAGGGCCCCAGAGGGAACCATTCAATGAATGGGCATTAGAACTGTTAGAGGAGCTTAAGCATGAAGCTGTTAGACATTTTCCTAGGCCATGGCTCCATGCATTAGGGCAACATATCTATAACACCTATGGGGATACTTGGGAAGGAGCTGGAGCTCTAATAAGAACTTTGCAACAACTACTG---TTTGTT---CAT------TTCAGAATTGGGTGCTCACATAGCAGAATAGGCATT------AATCGA---------AGGAGAAGAGGCAGG------GATGGATCCAGTAGATCCTAACCTAGAGCCCTGGAACCAT-CCGGGAAGTCAGCCTGCAACTGCTTGTAGCAAGTGTTACTGTAAAGTGTGCTGCTATCATTGTCTAGTTTGCTTTCTGAACAAAGGCTTAGGCATCTCCTATGGCAGGAAGAAGC------GGAAAC---------AGCGACGAA---GAA------CTCCTTACAACAATAAGGATCATCAAAATCCTGTACCAAAGCAGTAAGTATTAGCAATT---------------AGTATATGTA-ATG---TCTGAGTTAACCCCT---------------------------------------------TTGCACATC----------------------TGGKGGCATTAATCTTAGCAATAGTTGTGTGGACTATA---GTAGCTATAGAGTGTAAG---AGATTGCTAAAACAA--AGAAAAATA------------GATAGGATACTTAGGAGAATAAGTGAA---AGAGCAGAAGACAGT---GGCAACGAGA------------------GCGATGGTGACA---CAG---ACGAACTAT---CCAAACTTG------TGG---------------------------------GGATGGGGAACTATA---------ATCCTGGGGATGATAATA---ATTTGT------------------------------AGTGCT---------ACA---------GAT------AACTTG---------TGGGTTACTGTTTACTAT---GGGGTGCCTGTATGGAAAGATGCAGAGACCACC------TTATTTTGTGCATCAGATGCAAAAGCACATGAGACAGAAGCGCATAATGTC---TGGGCTACACATGCCTGTGTACCTACAGACCCCAACCCACAAGAAATAAATTTG---GGAAATGTGACAGAAGAGTTTAATATGTGGAAAAATAACATGGTAGAACAGATGCATGAAGATATAATCAGTCTATGGGACCAAAGC---CTAAAG---CCA---TGTGTAAAGTTAACCCCTCTCTGTGTTACTTTAGAGTGTAGCAATGTCAATGGCACCAATAGCACCAATAKCACC-------------------------------------------------------------------------------------AGTGATAGTAAACTGGAAGAAGAAATAGGAGAAATA---AAAAACTGCTCTTTCAATATGACCACAGAATTAAGGGATAAGCAAAGGAAAGTATATTCACTTTTTTATAAACTAGATGTAGTACAAATGGGTGAC------------------------------------------------------------------------------------AACAATAGCAGTAAGTATAGATTAATAAATTGTAATACCTCAGCCATTACACAAGCTTGTCCAAAGGTAACCTTTGAGCCAATTCCCATACATTATTGTGCCCCAGCTGGTTTTGCGATTCTA------AAGTGT---AAT---GAT------GAGGAGTTTAATGGAACAGGG---CCATGCATGAATGTCAGCTCAGTACAATGCACACAT---GGAATTAAGCCAGTAGTATCAACTCAACTGCTGTTA---AATGGCAGTCTAGCAGAAGGAACG------------------------------------ATAAAGATTAGATCTGAAAATATCACAAACAATGCCAAAAACATAATAGTACAATTT------ACT------GAGTCT------GTAAAAATTGATTGTATCAGACCT-------AACAACAAT---------------------ACAAGGACAAGTGTACGT---------------------------------------------------------------ATAGGACCAGGACAA---------ACA---TTCTATGCA---ACAGGTGGC---------ATA------ATAGGG---AATATAAGAAAAGCACATTGTGTGGTC---AATGGAACAAAATGGAATAGAACTTTGTCTAAGGTAGTCAACCAATTAAGA------ACATACTTTGGA---------------------AATAAAACAATAATCTTT------GATAAATCC---GCAGGAGGGGATTTAGAAATAACAACACATAGTTTTAATTGTGGAGGAGAATTTTTCTATTGTAACACATCAAGTTTGTTTAAAGGCACTTGGAATAATGGCACTTGGAATGAT-------------------------AGCATGTCAGAGGTAAATAGCACAGAGTCAAATGACAACATAACT------------CTCCCA---TGCAGA---ATAAAG---CAAATTATA---AATATG---TGG---------CAG---AAAGTAGGGCAAGCAATGTATGCCCCA------------CCCATCCAGGGAGTAATAAGG------------------TGTGAATCAAACATT---------ACTGGACTAATATTAACAAGAGATGGTGGG---------------------------------------------------------AATAGTAGCGGTCAGAATGAAACCTTTAGACCTGGAGGAGGAGATATGAGGGACAATTGGAGAAGTGAATTATATAAGTATAAAGTAGTAAAAATTGAACCACTAGGAGTAGCACCCACCAAGGCAAGAAGAAGAGTGGTG---------------CAGAGAGAAAAAAGAGCAGTT------GGA------ATG---GGA---GCACTTTTCATTGGGTTCTTAGGAGCAGCAGGAAGCACTATGGGC---GCGGCGTCAATAACGCTGACGGTACAGGCCAGACAATTATTGTCTGGCATAGTGCAACAGCAAAGCAATTTGCTGAAGGCTATAGAGGCTCAACAGCATCTGTTGAGACTCACTGTCTGGGGCATTAAACAGCTCCAGGCAAGAGTCCTGGCTGTGGAAAGATACCTAAAGGATCAACAGCTCCTAGGAATTTGGGGCTGCTCTGGAAAACTCATCTGCACCACTAATGTGCCCTGGAACGATAGTTGG------------AGT------------AATAGTAGT------AAGATACCCCTG---GATCAGATATGG---GACAACATGACCTGGCTGCAA---TGGGATAAAGAAATTAGCAATTACACATATGTAATATATAATCTGCTTGAAGAATCGCAGAACCAGCAGGAA---AAGAATGAA---CAGGATTTA---TTGGCATTG---GACAAATGGGCAAATCTGTGGAAT---TGGTTTGACATA---TCAAACTGGCTGTGGTATATA---AAAATATTTATAATGATAGTAGGAGGCTTAATAGGATTAAGAATAGTT---TTTGCTGTGCTTTCTATAATAAATAGAGTTAGGCAGGGATACTCACCTTTGTCGTTCCAGACCCATACCCCAAAC------CCAGGGGGA------CTCGACAGGCCCGGAAGAATCGAAGAAGAAGGTGGA---GAGCAAAACAGAACCAGATCGATTCGCTTAGTGAGCGGATTCTTAGCACTTGCCTGGGACGACCTGCGGAGCCTGTGCCTCTTCAGCTACCACCAATTGAGAGACTTTGTCTTGATTGCAGCG---------------------------------AGGGGGCTGAGACTGGGGTGGGAAGGTCTCAAA---TATCTG---AAGAATCTTCTGTCATCTGTCTATTGGAGTCAGGAACTGAAA---CTTAG-TGCTATTAATTTGCTTGATACCATA---GCAGTAGCAGTAGCTGGGTGGACAGATAGGATTATAGAACTAGTACAAAGATTTTGT---------AGAGCT---------ATTCTCAACATACCTAGAAGAATTAGACAGGGCTTCGAAAGGGCT------TTGCTA---TAA----------------CATGGGGGGCAAATGGTCAAAA------AGTAGCATAGTGGGATGGCCTGAGGTTAGGGAGAAAATGAGG---------------------------------------------------------------GCAGCAGAAGGA---GAAGGAGCA------------------------GCAAAAGGAGTAGGGGCAGTATCTCAAGATTTAGATAAACATGGAGCAGTCACTAGCAGC---AAT------ATAAATCACCCTAGT------TGCGCCTGGCTGGCAGCA---CAAGAGGAC---------GAG------GAGGTGGGCTTTCCAGTCAGGCCACAGGTACCTCTAAGACCAATGACTTACAAGGGAGCTTTTGATCTTGGCTTCTTT---TTA---AAAGAAAAGGGG---GGACTGGATGGGTTAATTTACTCC---AGGAAGAGACAAGAAATCCTTGAT------TTATGGGTGTACCACACACAAGGCTATTTCCCTGATTGGCAGAATTACACACCAGGGCCAGGGGTCAGGTACCCATTAACATTTGGATGGTGCTTCAAGCTAGTACCAGTGGATCCAGAAGAAGTAGAGAAGGCTACTGAGGGAGAGAACAACAGCCTGTTACACCCTATATGTCAACATGGAATGGATGATGAAGAGAAAGAGACATTAATGTGGAAGTTTGATAGCAGCCTGGCATTAAAACACCGAGCCTAC---GAGCTGCATCCGGAGTACTAC------------------------------------AAAGACTGCTGA
		</sequence>
		<sequence>
			<taxon idref="A1|2009|UGA|KF716478"/>
			ATGGGTGCGAGAGCGTCAGTATTGAGTGGT---GGACAATTAGATAGGTGGGAGAAAATTCGGCTAAGGCCAGGGGGAAAGAAAAAATATAGACTAAAACATCTAGTATGGGCAAGCAGGGAGCTGGATAGATTCGCACTTAACCCTAGCCTTTTAGAAACAACAGAAGGATGTCAACAAATATTAGAACAGTTACAACCAGCTATTAAG---ACAGGAACAGAAGAACTTAGATCATTATATAATACAGTAGCAACCCTCTATTGCGTACATCGAAAGATAGAGGTAAAAGACACCAAGGAAGCTCTAGATAAAATAGAGGAACTACAAAAGAAA------------------------AGCAAG---CAAAAG---------------------------------ACACAA---CAGGCAGCGGCT---------------------GACACAGGA---------AGTAACAGCAGCACG---------------------GTCAGCCAAAATTACCCTATAGTGCAAAATGTACAAGGGCAAATGATACACCAGCCCTTGTCACCTAGGACTTTGAATGCATGGGTAAAAGTAATAGAAGAAAAGGGTTTCAATCCAGAAGTAATACCCATGTTCTCAGCACTATCAGAAGGAGCCACCCCACAAGATTTAAATATGATGCTAAACATAGTGGGGGGACACCAGGCAGCTATGCAAATGCTAAAAGATACCATCAATGAGGAAGCT---GCAGAATGGGACAGGTTACATCCAGTACATGCAGGGCCTGTTGCACCAGGCCAGATGAGAGAACCAAGGGGAAGTGATATAGCAGGAACTACTAGTAACACTCAAGAACAAATAGCATGGATG---ACA---------GGCAAT---CCACCTATCCCAGTGGGAGACATCTATAAAAGATGGATAATCCTGGGATTAAACAAAATAGTAAGAATGTATAGTCCTGTTAGCATTTTGGATATAAAACAAGGGCCAAAAGAACCCTTCAGAGACTATGTAGATAGGTTCTTTAAAGCTCTCAGAGCTGAACAAGCTACACAGGAGGTAAAAGGTTGGATGACAGAAACATTACTGGTCCAAAATGCAAATCCAGATTGTAAGTCTATTTTAAGAGCATTAGGATCAGGGGCTACATTAGAAGAAATGATGACAGCATGCCAGGGAGTGGGAGGACCCAGCCATAAAGCAAGGGTTTTGGCTGAGGCAATGAGTCAAGTCCAA---------------------CAGCCAAACATA---ATGATA---CAGAGAGGCAAT------------TTTAGA---GGC---CAGAAAAAG---ATTAAGTGTTTCAACTGTGGCAAAGAAGGA---CACCTAGCCAGAAATTGCAGGGCCCCTAGAAAACAGGGCTGTTGGAAATGTGGGAAGGAAGGACACCAAATGAAAGACTGCACT------------GAGAGACAGGCTAATTTTTTAGGGAAAATTTGGCC---TTCCAACAA---GGG---GAG---GCCAGGAAA---TTTCCCTCAGAG---------------------CAGACC------------------GGAACCAACAGC------------------------------------------------------------CCCACCAGC------------AGAGATCATGGGGAT---GAG---------------GGAAGAGAT---AGCCCCCGC------------------TCCGAGGCAGGAGCA------------------GAA---------------------------------------------CGA------------------CCCACCCTCAGTTTCCCTCAAATCACTCTTTGGCAACGACCCCTTGTTACAGTAAAAATAGGGGGCCAGCTAAGAGAAGCTCTATTAGATACAGGAGCAGATGATACAGTATTA---GAAGACATAAATTTGCCAGGAAAATGGAAACCAAAAATGATAGGGGGAATTGGAGGTTTTATCAAAGTAAGACAGTAT---GATCAGATACTCATAGAAATTTGTGGAAAAAAGGCTATAGGTACAGTGTTGGTAGGACCTACACCTGTC------AACATAATTGGAAGAAATATGTTGACCCAGATTGGCTGTACTTTAAATTTTCCAATTAGTCCTATTGAAACTGTACCAGTAACATTAAAGCCAGGAATGGATGGCCCAAGAATTAAACAATGGCCACTGACAGAAGAAAAAATAAAAGCATTAACAGAAATTTGTACAGAAATGGAAAAGGAAGGAAAAATTTCAAAAATTGGGCCTGAAAATCCATACAAT---ACTCCAGTATTTGCTATAAAG---AAAAAAGACAGCACTAAA---TGGAGAAAATTAGTAGATTTCAGAGAACTTAATAAAAGAACTCAAGACTTTTGGGAAGTTCAATTAGGAATACCGCATCCA---GCGGGCTTA---AAAAAG---AAAAAATCAGTAACAGTACTAGATGTGGGGGACGCATAT---TTTTCAGTTCCCTTAGATAAAAATTTTAGAAAGTATACTGCATTCACCATACCTAGTATAAACAATGAGACACCAGGAATCAGGTATCAGTACAATGTGCTTCCACAGGGATGGAAAGGATCACCGGCAATATTCCAGAGTAGC---ATGATAAAAATCTTAGAGCCCTTTAGAGCAAAAAATCCAGAAATAATTATCTATCAATACATGGATGACTTGTATGCAGGATCTGATTTGGAGATAGGGCAGCATAGAGCAAAAGTAGAAGAATTAAGAGATCATCTATTAAGTTGGGGATTTACCACACCAGACAAAAAGCATCAGAAGGAACCTCCATTTCTTTGGATGGGATATGAACTCCATCCTGACAAATGGACAGTACAG---CCTATACAGCTGCCAGAA---AAA---------GAAAGTTGGACTGTCAATGATATACAGAAATTAGTGGGAAAACTAAATTGGGCAAGTCAAATTTATGCAGGGATTAAGGTAAAGCAACTGTGTAAGCTCCTCAGAGGAGCCAAAGCACTAACAGATATAGTACCACTGACTGAGGAAGCAGAATTAGAATTGGCAGAGAATAGG---GAAATTCTAAAAGACCCTGTGCATGGAGCATATTATGACCCCTCAAAAGAATTAATAGCAGAAATCCAAAAACAAGGGCAGGATCAATGGACATATCAAATTTATCAAGAGCCATTTAAAAACCTAAAAACAGGAAAATATGCAAGAAAA---AGGTCTGCTCATACTAATGATGTAAAACAATTAACAGAAGTGGTGCAAAAAGTGGTCCAGGAAAGTATAGTCATATGGGGAAAGACCCCTAGATTTAAACTACCCATACAAAAAGAGACATGGGAAACATGGTGGATGGACTATTGGCAGGCTACCTGGATTCCTGAATGGGAGTTTGTCAATACCCCTCCCCTAGTAAAA---TTATGGTACCAG---TTAGAGAAAGACCCCATAATAGGAGCAGAG---ACTTTCTATGTAGATGGGGCAGCCAATAGGGAGACTAAGCTAGGAAAAGCAGGGTATATCACTGATAAAGGAAGACAAAAGGTTGTTTCCCTAACTGAGACAACAAATCAAAAGACTGAACTACATGCAATCAATCTAGCCTTGCAGGATTCAGGATCAGAAGTAAATATAGTAACAGACTCACAATATGCATTAGGAATCATTCAGGCACAACCAGACAGAAGTGAGTCAGAGTTAGTCAATCAAATAATAGAAAAGCTAATAGGAAAGGACAAAGTCTATCTGTCATGGGTACCAGCACACAAGGGGATTGGAGGAAATGAACAAGTAGATAAATTAGTCAGCTCTGGAATCAGGAAGGTACTATTTTTAGATGGGATAGATAAGGCTCAA---GAA---GAACATGAAAGATATCACAGCAATTGGAGAGCAATGGCTAGTGATTTTAATCTGCCACCCATAGTAGCAAAGGAAATAGTAGCCAGCTGTGATAAATGT---CAGCTAAAAGGGGAAGCCATGCATGGACAAGTAGACTGCAGTCCAGGGATGTGGCAATTAGATTGCACACATCTAGAAGGAAAAGTAATTCTGGTAGCAGTCCATGTAGCCAGTGGCTATATAGAAGCAGAAGTTATCCCAGCAGAAACAGGACAGGAGACAGCATACTTTCTGCTAAAGCTAGCAGGAAGATGG---CCAGTAAAAGTAGTACACACAGACAATGGTAGCAACTTCACCAGCGCTGCATTTAAAGCAGCC---TGTTGGTGGGCAAATGTCCAACAGGAATATGGGATTCCCTACAATCCCCAAAGTCAAGGA---GTAGTAGAATCTATGAATAAGGAATTAAAGAAAATCATAGGACAGGTAAGAGATCAAGCTGAACACCTTAAGACAGCAGTACAAATGGCAGTATTCATTCACAATTTTAAAAGAAAAGGGGGGATTGGGGACTAC---------------------------------------------------AGTGCAGGG---------------------GAAAGAATA---ATAGACATAATAGCAACAGACATACAAACTAGAGAACTACAAAAACAAATTACAAAAATTCAAAATTTTCGGGTTTATTACAGGGACAGCAGAGAGCCACTTTGGAAAGGACCAGCAAAACTACTCTGG---AAAGGAGAAGGGGCAGTGGTAATACAG------GACAATAATGATATAAAGGTAGTGCCAAGGAGAAAAGTAAAGATCATTAAGGATTATGGAAAACAGATGGCAGGTGCTGATTGTATGG---CAGGTAGACAGGATGAGA---ATTAAAACATGGCACAGTTTAGTAAAA---CATCATATGTATGTCTCAAGAAAAGCTAAAGATTGGCATTATAGACATCACTATGAAAGTAGGCATCCAAAAGTAAGTTCAGAAGTGCACATCCCACTAGGG---------GAGGCTAGAATAGTAGTAAGAACATATTGGGGTCTGCATACAGGAGAAAAGGACTGGCAATTG---GGCCATGGGGTCTCCATAGAA---TGGAGACTAAAAAGATATAGCACACAA---ATAGATCCTGACCTGGCAGATCAACTAATTCATCTGCATTATTTTAACTGTTTTTCAGAATCTGCCATAAGGAGAGCCATATTAGGACAAGTAGTTAGCCCTAGTTGTGAATACCAAGCAGGACATAAC---AAGGTAGGATCCCTGCAATATTTGGCACTGAAAGCACTAGTAACACCAACA------AGGACAAAGCCACCTTTGCCTAGTGTTAAGAAACTAACAGAAGATAGATGGAACAAGCCCCAGAAGACCAGGGGCCACAGAGGGAGCCATACAATGAATGGATGTTAGAACTGTTAGAAGAGCTTAAGCATGAAGCTGTTAGACATTTTCCTAGGCCATGGCTCCATGGACTAGGACAACATATCTATGAAACCTATGGGGACACTTGGGAAGGAGTTGAAGCTATAATAAGAATTTTACAACAATTACTG---TTTGTT---CAT------TTCAGAATCGGGTGCCAACATAGCAGAATAGGCATT---AACATTCGC---------AGGAGACGAGGCAGG------GATGGATCCAGTAGATCCTAACCTAGAGCCCTGGAACCAT-CCAGGAAGTCAGCCTGCAACCGCTTGTAATAAGTGTTACTGTAAAAAGTGTTGCTTTCACTGTCAAGCGTGCTTTCTGAACAAAGGCTTAGGCATCTCCTATGGCAGGAAGAAGC------GGAGAC---------AGCGACGAA---GAA------CTCCTCAGAGCAGTGAGGATCATCAAAATCCTAAACCAAAGCAGTAAGTATCAGTAATT---------------AGTGCATGTA-ATG---ATTTCTTCAGAC------ACT---------------------------------------TTACGCATTTGTGCAATAGTA---GGACTGATAGTAGCGCTAATCCTAGCAATAGTTGTGTGGACTATA---GTAGGCATAGAAGTTAAG---AAATTGTTAAGGCAA--AGGAGAATA------------GACAGGATAATTAAGAGAATAAGTGAA---AGAGCAGAAGACAGT---GGCAATGAGA------------------GTGACGGGGACA---CAG---ATGAATTAT---CAAAACTTG------TGG---------------------------------AGATGGGGAACTATG---------ATCTTGGGGATGCTATTA---ATTTGT------------------------------AGTGCT---------ACA---------GAC------AAATTG---------TGGGTTACTGTCTACTAT---GGGGTACCTGTATGGAAAGACGCAGAGACCACC------TTATTTTGTGCATCAGATGCGAAAGCATATGAGAAAGAAATGCACAATGTC---TGGGCTACACATGCCTGTGTACCTACAGACCCCAACCCACAAGAAGTAGCTTTG---GAAAATGTGACAGAAGAGTTTAATATGTGGAAAAATAACATGGTAGAACAGATGCAGACAGATATAATCAGTCTATGGGACCAAAGC---CTAAAG---CCA---TGTGTAGAGTTAACCCCTCTCTGCGTCACTTTGGAGTGTAGCAATATCAACAGCACCAATAACACCGCC----------------------------------------------------------------------------------------------ACCAATTTCACCAATTTCATGGGAGAAGACATA---AAAAACTGCTCTTTCAATATGACCACAGAATTAAGGGATAAGGAGAAGAAAGTATATTCACTTTTCTATAAAGTGGATATAACACCATTGGAAAAC------------------------------------------------------------------------------------AGCAACGAAACTAAGTATAGGTTAATAAATTGTAATACCTCAGCCATTAAACAAGCCTGTCCAAAGGTATCCTTTGAGCCAATTCCCATACATTATTGTGCTCCAGCTGGTTTTGCGATCCTA------AAGTGT---AGA---GAT------GAGGAGTTCAATGGAACAGGG---CCATGCAAAAATGTCAGCACAGTACAATGCACACAT---GGAATCAAGCCAGTAGTATCAACTCAACTACTATTA---AATGGCAGTCTAGCAGAAAAGAAG------------------------------------GTAATGATTAGATCTGAAAATTTCACAAACAATGCTAAAAACATCATAGTACAATTT------AAT------AAGTCA------GTAGAAATTAATTGTACCAGACCT-------AACAACAAC---------------------ACCAGAAAAAGTGTACAT---------------------------------------------------------------ATAGGACCAGGACGA---------GCA---TTCTATGCA---ACAGAT------------ATA------ATAGGG---GACATAAGATGGGCATATTGTAATGTC---AGTAGATCAGAATGGAAGGAAACTTTACAACAGGTAGTCAAACAATTAGGA------AACCATTGG------------------------AATAAAACAATACACTTT------AATAATTCT---GCAGGAGGGGATTTAGAAATTACAACACATAGTTTTAATTGTGGAGGAGAATTTTTCTATTGTAATACATCAAGCCTGTTTAATAGTACTTGGGTATATGGTAATGGAAGCTGGGGGTCAAATAGC----ACGGGGTTAAATAGTACAATGATAAATAATACTATTTTCAGTGATACCATAATT------------CTTCAA---TGCAGA---ATAAAG---CAAATTATA---AATATG---TGG---------CAG---AGAGCAGGACAAGCAATATATGCCCCT------------CCCATCAAAGGAGTAATAAGC------------------TGTAGATCAAACATC---------ACAGGACTAATATTAACAAGAGATGGTGGGAGTAACAGC---------------------------------------------AATGCAAGTACAAATGGAAGTGAAACCTTCAGACCTGGAGGAGGAGATATGAGGGACAATTGGAGAAGTGAATTATATAAGTATAAAGTAGTAAAAGTTGAACCACTAGGAATAGCACCCTCCAAGGCAAGGAGAAGAGTGGTG---------------GCGAGAGAAAAAAGAGCAGTT------GGA------ATA---GGA---GCTGTACTCCTTGGGTTCTTAGGAACAGCAGGAAGCACTATGGGC---GCAGCGTCAATAACGCTGACGGTACAGGCCAGAAAATTATTGTCTGGCATAGTGCAACAGCAAAGCAATTTGCTGAGGGCTATAGAGGCTCAACAGCATCTGTTGAAACTCACTGTCTGGGGCATTAAACAGCTCCGGGCAAGAGTCCTGGCTGTGGAAAGGTACCTAAAGGATCAACAGCTCCTAGGAATTTGGGGCTGCTCTGGAAAACTCATCTGCCCCACTACTGTGCCCTGGAACTCTAGTTGG------------AGT------------AATAAA---------------AGTTAC---AGTGAGATATGG---GATAACATGACCTGGCTGCAG---TGGGATAAAGAAATTAGCAATTACACAGACCTAATATATGGGCTAATTGAAGAATCGCAAAACCAGCAGGAA---AAGAATGAA---CTAGACTTA---TTAGCATTA---AACAAGTGGGCAGAGCTGTGGAAT---TGGTTTGACTTA---TCAAACTGGCTGTGGTATATA---AGAATATTTATAATGATAGTAGGAGGCTTAATAGGATTAAGAATAGTT---TTTGCTGTGCTTTCTATAATAAATAGAGTTAGGCAGGGATACTCACCTTTGTCGTTCCAGACCCATACCCCAGTC------CCACAGGGT------CCCGACAGGCCCGGAGGAACCGAAGAAGGAGGTGGA---GAGCAAGACAGAACCAGATCGATTCGCTTAGTCAGCGGATTCTTAGCGCTTGCCTGGGACGACCTGCGGAGCCTGTGCCTCTTCAGCTACCGCCGATTGAAAGACTTAATCTTGATTGCTGCGAGGGCTGTGGAACTTCTG---------------------------------TGGGAGGGACTCAAG---TATCTG---GGGAATCTCCTGTTG------TATTGGGGTCAGGAACTGAAA---ATTAG-TGCTATTAGTTTGCTTGATACCATA---GCAATAGTAGTAGCTGGCTGGACAGATAGGGCTATAGAAATAGGACAAGGAATTGGT---------AGAGCT---------ATCCTCAACATACCTAGAAGAATCAGGCAGGGCTTAGAAAGGGCT------TTGCTG---TAA----------------CATGGGTAGCAAGTGGTCAAAA------AGCAGCATAGTGGGATGGCCTCAGGTTAGGGAAAGAATGAGA------------CGAGCTCCTCCACAAGCT------------------------------------CCTCCAACT---CCTCCAGCA------------------------GCAAAAGGAGTAGGAGCAGTATCTCAAGATCTAGAGAAACATGGAGCAATCACAAGCAGT---AAT------ATAAATCACCCGAGT------TGCACCTGGCTGGAAGCG---CAAGAGGAA---------GAG---GAGGAGGTAGGCTTTCCAGTCAGGCCACAAGTACCTTTAAGGCCAATGACTTACAAGGGAGCTCTTGACCTCAGCCACTTT---TTA---AAAGAAAAGGGG---GGACTGGATGGGCTAGTTTACTCC---AAGAAGAGACAAGAGATCCTTGAT------CTGTGGGTATACAACACACAAGGCTATTTCCCTGATTGGCAGAATTACACACCAGGGCCAGGGGTCAGATACCCACTAACATTTGGATGGTGTTTCAAGCTAGTACCAGTAGATCCAGAGGAAGTAGAGAAGGCTAATGAGGGAGAGAACAATAGCCTGTTACACCCTGTGTGCCAACATGGAATGGATGATGAAGAGAGAGAAACATTGATATGGAGATTTGACAGCCACCTGGCTTTTAAACACAGAGCCCAA---GAGTTACATCCGGAGTACTAC------------------------------------AAGAACTGCTGA
		</sequence>
		<sequence>
			<taxon idref="A1|2010|UGA|KX228810"/>
			ATGGGTGCGAGAGCGTCAGTATTAAGTGGG---GGAAAATTAGATGCGTGGGAGAAAATTAGGTTAAGGCCAGGGGGAAAGAAAAAATATAGACTAAAACATCTAGTATGGGCAAGCAGGGAGCTGGAAAGATTCGCACTTAACCCTGGCCTTTTAGAAACAGCAGAAGGCTGTCAACAAATAATGACACAGTTACAACCAGCTCTCGGG---ACAGGAACAGAAGGACTTAAATCATTATTTAATACAGTAGCAACCCTCTATTGTGTACATCAAAAGATAGAGGTAAAAGACACCAAGGAAGCTCTAGATAAAATAGAGGAAATACAAAAGAAG------------------------AGCAAG---CAAAAG---------------------------------ACACAA---CAAGCAGCAGCT---------------------GGCACAGGA---------------ACCAGTGTA---------------------GTCAGCCAAAATTACCCTATAGTGCAAAATGCACAAGGGCAAATGGTACACCAGGCCATATCACCTAGGACTTTGAATGCATGGGTGAAAGTAATAGAAGAAAAGGCTTTCAGCCCAGAAGTGATACCCATGTTTTCAGCATTATCAGATGGAGCAACCCCACAAGATTTAAATATGATGCTGAATATAGTGGGGGGACACCAGGCAGCTATGCAAATGTTAAAAGATACCATTAATGAGGAAGCT---GCAGAATGGGACAGGTTACATCCAGCACAGGCAGGGCCTATTCCACCAGGCCAGATAAGAGACCCAAGGGGAAGTGACATAGCAGGAACTACTAGTACCATTCAAGAACAAATAACCTGGATG---ACA---------GGCAAC---CCACCTATCCCAGTGGGAGACATCTATAAAAGATGGATAATCCTGGGATTAAATAAAATAGTAAGAATGTATAGCCCTGTTAGCATTTTGGACATAAAACAAGGGCCAAAAGAACCCTTCAGAGACTATGTAGATAGATTCTTTAAAACTCTCAGAGCTGAGCAAGCCACACAGGAGGTAAAAGGTTGGATGACAGAAACTTTACTGATCCAAAATGCAAATCCAGATTGTAAATCCATTTTAAGAGCATTAGGAGCAGGGGCTACATTAGAAGAAATGATGACAGCATGCCAAGGAGTGGGAGGACCCAGCCATAAAGCAAGGGTTTTAGCTGAGGCAATGAGTCAAGCACAA---------------------CAGACAAATATA---ATGATG---CAGAGGGGTAAT------------TTTAAG---GGC---CAGAAGAGA---ATTAAATGTTTCAACTGTGGCAAAGAAGGA---CACCTGGCCAGAAATTGCAGGGCCCCTAGGAAAAAGGGCTGTTGGAAATGTGGGAAAGAAGGACACCAAATGAAAGACTGCACT------------GAGAGACAGGCTAATTTTTTAGGGAGAATTTGGCC---TTCCAGCAA---AGG---GAG---GCCAGGGAA---TTTTCCTCAGAG---------------------CAGACC------------------GGAGCCAACAGC------------------------------------------------------------CCCACCAGC------------AGAGCTCTTTGGGAT---GGG---------------GGAAGAGAT---AACCTCCCC------------------TCCGAAGCAGGAGCA------------------GAAAGA---------CAG------------------------------GGA---ACAGGC---------CCCACCCTTTGCTTCCCTCAAATCACTCTTTGGCAGCGACCCCTTGTCACAGTAAAAATAGGAGGACAGTTAAAAGAAGCTCTATTAGATACAGGAGCAGATGATACAGTATTA---GAAGATATAAATTTGCCAGGAAAATGGAAACCAAAAATGATAGGGGGAATTGGAGGTTTTATCAAGGTAAAACAGTAT---GATCAGATACTTATAGAAATTTGTGGGAAAAAGGCTATAGGTACAGTATTGGTAGGACCTACACCTGTC------AACATAATTGGAAGAAATATGTTGACCCAGATTGGCTGTACTTTAAATTTTCCAATTAGTACTATTGAAACTGTACCAGTAACATTAAAACCAGGAATGGATGGCCCAAAGGTTAAACAATGGCCATTGACAGAAGAAAAAATAAAAGCATTAACAGAAATTTGTACAGATATGGAAAAGGAAGGGAAAATCTCAAGAATTGGGCCTGAGAATCCATACAAT---ACTCCCATATTTGCTATAAAG---AAAAAAGACAGCACTAAA---TGGAGGAAATTAGTAGATTTCAGAGAACTCAATAAGAGAACTCAGGACTTTTGGGAAGTTCAATTAGGAATACCGCATCCA---GCAGGTTTA---AAAAAG---AAGAAATCAGTAACAGTACTAGATGTGGGAGACGCATAT---TTTTCAGTTCCTTTAGATGAAAGCTTTAGAAAGTATACCGCGTTCACCATACCTAGTACAAACAATGAGACACCAGGAATCAGGTATCAGTACAATGTGCTTCCACAGGGATGGAAAGGATCACCAGCAATATTCCAGAGTAGC---ATGACAAAAATCTTAGAGCCCTTTAGGTCAAAGAATCCAGAGATGATTATCTATCAGTACATGGATGATTTGTATGTAGGATCTGATTTAGAAATAGGGCAGCATAGAGCAAAAATAGAGGAGTTGAGAGCTCATCTATTGAGCTGGGGGTTTACTACACCAGACAAAAAGCATCAGAAAGAACCTCCATTTCTTTGGATGGGATATGAACTACATCCTGACAAATGGACAGTCCAG---CCTATACAGCTACCAGAT---AAG---------GACAGCTGGACTGTCAATGATATACAGAAATTAGTAGGAAAACTAAATTGGGCAAGTCAGATTTATCCAGGGATTAAAGTAAAACAACTGTGTAGGCTCCTTAGGGGAGCCAAAGCACTAACAGATATAGTAACACTGACTGAGGAAGCAGAGTTAGAACTGGCAGAAAACAGG---GAGATTTTAAAAGACCCTGTGCATGGGGTATATTATGACCCATCAAAAGACTTAATAGCAGAAATACAGAAACAAGGGCAAGATCAATGGACATATCAAATTTATCAAGAGCCATTTAAAAATCTGAAAACAGGAAAATATGCAAGAAAA---AGATCTGCTCACACTAATGATGTAAGACAATTAACAGAAGTGGTGCAAAAAGTGGTCACAGAAAGCATAGTAATATGGGGAAAAACTCCTAAATTTAAATTACCCATACAAAAAGAGACATGGGAAACATGGTGGACGGACTATTGGCAGGCTACCTGCATTCCTGAGTGGGAGTTTGTCAATACCCCTCCCCTAGTAAAA---TTATGGTACCAG---TTAGAAAAAGACCCTATAGTAGGAGCAGAG---ACTTTCTATGTAGATGGGGCAGCTAGTAGGGAAACTAAGCTAGGAAAAGCAGGGTATGTCACTGACAGAGGAAGACAAAAGGTTGTTTCCCTACCTGAGACAACAAATCAAAAGACTGAGTTATATGCTATCTATCTAGCCTTGCAAGATTCAGGAGCAGAAGTAAATATAGTAACTGACTCACAGTATGCATTAGGAGTCATTCAGGCACAACCAGACAAGAGTGACTCAGAGTTAGTCAATCAAATAATAGAAAAACTAATAGGAAAGGACAAAGTCTACCTGTCATGGGTACCAGCACACAAGGGGATTGGGGGAAATGAACAAGTAGATAAATTAGTCAGTACCGGAATCAGGAAGGTGCTATTTTTAGATGGGATAGATAAGGCTCAA---GAA---GATCATGAAAGATATCACAGCAATTGGAGAACTATGGCTAGTGATTTTAATCTGCCACCTGTAGTAGCAAAGGAGATAGTAGCCAGCTGTGACAAATGT---CAACTAAAAGGGGAAGCCATGCATGGACAAGTAGATTGTAGCCCAGGGATATGGCAATTAGATTGCACACATCTAGAAGGAAAAGTAATCCTGGTAGCAGTCCATGTAGCCAGTGGCTATATAGAAGCAGAGGTTATCCCAGCAGAAACAGGACAGGAAACAGCATACTTTCTGCTAAAATTAGCAGGAAGATGG---CCTGTAAAAATGGTGCACACAGACAATGGCAGTAACTTCACCAGTGCTGCATTTAAAGCAGCC---TGTTGGTGGGCAGGTGTCCAACAGGAATTTGGGATCCCCTACAATCCTCAAAGTCAAGGA---GTAGTGGAATCTATGAATAAGGAATTAAAGAAAATCATAGGACAGGTAAGAGAGCAAGCTGAACACCTTAAGACAGCGGTACAAATGGCAGTATTCATTCACAATTTTAAAAGAAAAGGGGGGATTGGGGGGTAC---------------------------------------------------AGTGCAGGG---------------------GAAAGGATA---ATAGACATAATAGCAACAGACATACAAACTAGAGAACTACAAAAACAAATTATAAAAATTCAAAATTTTCGGGTCTATTACAGGGACAGCAGAGATCCAATTTGGAAAGGACCAGCAAAACTACTCTGG---AAAGGTGAAGGGGCAGTAGTAATACAG------GACAACAGTGAGATTAAGGTAGTACCAAGAAGAAAAGCAAAGATCATTAGGGATTATGGAAAACAGATGGCAGGTGATGGTTGTGTGG---CAGGTAGACAGGATGAGG---ATTAGAACATGGAACAGTCTAGTGAAA---CATCATATGTATATCTCAAAGAAAGCTAATGGTTGGTGTTATAGACATCACTATGAAAGCAGGCATCCAAAAGTAAGTTCAGAAGTGCACATCCCACTAGGG---------GATGCTAAATTAGTAGTAAGAACATATTGGGGACTACATACAGGAGAAAAGGATTGGCACTTG---GGTCATGGGGTCTCCATAGAA---TGGAGGCTAAAAAGATATAGCACACAA---GTAGATCCTGACCTGGCAGACCAACTAATTCATCTGCATTATTTTGACTGTTTTTCAGAATCTGCCATCAGGAAAGCCATATTAGGACAAGTAGTTAGCCCTAGTTGTGAATACCAAGCAGGACATAAC---AAGGTAGGATCTCTACAATATTTGGCACTGAAAGCACTAATAACACCAACA------AAAACAAAGCCGCCTTTGCCAAGTGTCAGGAAATTAACAGAGGACAGATGGAACAAGCCCCAGAAGACCAGGGGCCCCAAAGAGAGCCATACAATGAATGGACATTAGAACTGTTAGAAGATCTTAAAAATGAAGCTGTCAGACATTTCCCTAGGCCATGGCTCCATGGATTAGGACAACATATATACAACACCTATGGGGATACTTGGGAAGGAGTTGAAGCTATAATAAGAATTCTGCAACAATTGATA---TTTGTT---CAT------TTCAGAATTGGGTGCCAACATAGCAGAATAGGCATT------ATTCGA---------GGGAGAAGAGGCAGA------AATGGATCCAGTAGATCCTAACCTAGAGCCCTGGAACCAT-CCGGGAAGTCAGCCTGCAACTGCTTGTAGCCCATGTTATTGTAAAAAGTGTTGCTATCATTGTCAAGTTTGCTTTTTGAACAAAGGCTTAGGCATCTCCTATGGCAGGAAGAAGC------GGAGAC---------AGCGACGTA---GAA------CTCCTCACAGCAGTAAGGATCATCAAGATCTTGTACCAAAGCAGTAAGTAAA----------------------------TAGT-ATG---CAACCT------------------------------------------------------CTAGAAATCTGGGCAATAATA---GGACTTGTAGTAGCGCTAATCCTAGCAATAATTGTGTGGACTATA---GTAGGTATAGAATATAAG---AGATTGCAAAGACAA--AAGAAAATA------------GACAGGTTAATTGAAAGGATAAGAGAA---AGAGCAGAAGACAGT---GGCAATGAGA------------------GTGATGGGGATA---CAG---ATGATTTGG---CAAAACTTG------TGG---------------------------------AGATGGGGAACTATG---------ATTTTGGGGATGTTAATA---ATTTGT------------------------------AGTGTT---------GCA---------GGA------AACTTG---------TGGGTTACTGTCTACTAT---GGGGTACCTGTGTGGAGAGATGCAGAGACCACC------TTATTTTGTGCATCAGATGCAAAAGCATATGATACAGAAGTGCATAATGTC---TGGGCCACACATGCCTGTGTACCTGCAGACCCCAACCCACAAGAAATAGAGTTG---AAAAATGTGACAGAAAAGTTTAACATGTGGAAAAATAACATGGTAGAGCAGATGCATGCAGACATAATCAGTCTATGGGACCAAAGC---CTAAAG---CCA---TGTGTAAAGTTAACCCCTCTCTGCGTTACTCTAAATTGT-------------------------------------------------------------------------------------------------------------------------------------------------------ACAATG---AAAAACTGCTCTTTCAATACAACCACAGAATTAAGGGATAAGATAAGGAAAGAATATGCACTTTTTTATAGGCTTGATATAGTACAAATTAATGGA------------------------------------------------------------------------------------AGTGATAACAGTAAGTATAGATTAATAAATTGTAATACCTCAGCCATTAAACAGGCTTGTCCAAAGGTATCCTTTGAGCCAATTCCCATACATTATTGTGCCCCAGCTGGTTTTGCGATTCTA------AAGTGT---AAG---GAT------GCAGAGTTCAATGGAACAGGG---CCATGCAACAATGTCAGCACAGTACAATGCACACAT---GGGATCAGGCCAGTAGTATCAACTCAACTGCTGTTG---AATGGCAGTCTAGCAGAAAGAAAG------------------------------------GTAATGATTAGATCTGAAAATATCACAAACAATGCCAAAAACATAATAGTACAATTT------AAT------AAGTCT------GTAGAAATTAATTGTACCAGACCT-------AACAACAAT---------------------ACAAGAAAAAGTGTACGC---------------------------------------------------------------ATAGGACCAGGACAA---------ACA---TTCTATGCA---ACAGGTGAC---------ATA------ATAGGG---GATATAAGACAAGCACACTGTAATGTC---AGTAGAACGAAATGGAATGACACTTTGAGAGAGGTAGTCAGCGAATTAAGG------AAATACTTTGGG---------------------AACAAAACAATAATCTTT------ACTAGCTCC---TCAGGAGGGGATCTAGAAATTACAACACATAGTTTTAATTGTGGAGGAGAATTTTTCTATTGTAACACATCAGGCTTGTTTAATAGCACTTGGAATAACAATAGC----------------------------------------------ACTCAAGAGTCTAATAGCACGGAGACTATAACT------------CTCCCA---TGCCGA---ATAAAG---CAAATTGTA---AATATG---TGG---------CAG---AGAGCAGGACAAGCCATATATGCCCCT------------CCCATCAAAGGAGTAATAAAT------------------TGTAAATCAAACATT---------ACAGGACTAATATTAACAAGAGATGGTGGA------------------------------------------------------------CATAATACTACAAATGAAACCTTCAGGCCTGGAGGAGGAGATATGAGGGACAATTGGAGAAGTGAATTATATAAGTATAAAGTAGTAAAAGTTGAACCACTAGGAGTAGCACCCACCACGGCAAGGAGAAGAGTGGTG---------------CAGAGAGAAAAAAGAGCAGTT------GGA------CTG---GGA---GCTGTCTTCATTGGGTTCTTAGGAGCAGCAGGAAGCACTATGGGC---GCGGCGTCAATAACGCTGACGGTACAGGCCAGACAATTATTGTCTGGCATAGTGCAACAGCAAAGCAATTTGCTGAGGGCTATAGAGGCTCAACAGCATCTGTTGAAACTCACGGTCTGGGGCATTAAACAGCTCCAGGCAAGAGTCCTGGCTCTGGAAAGTTACCTAAGGGATCAACAGCTCCTAGGAATTTGGGGCTGCTCTGGAAAACTCATCTGCACCACTAATGTGCCCTGGAACTCTAGTTGG------------AGT------------AATAAG---------------TCCCAA---GATGAGATATGG---CAAAACATGACCTGGTTGCAA---TGGGATAGAGAAATTAGCAATTACACAGATCTAATATACACTCTGATTGAAGAATCGCAGATCCAGCAGGAA---AAGAATGAA---CAAGACTTA---TTAGCATTG---GACAAGTGGGCAAATCTATGGAAT---TGGTTTGAAATA---ACAAAATGGCTGTGGTATATA---AAAATATTCATAATGATAGTAGGAGGCTTAATAGGATTAAGAATAATT---TGTGCTGTGCTTGCTATAATAAATAGAGTTAGGCAGGGATACTCACCTCTATCGTTTCAGATCCATACCCCAAAC------CCAAGGGAA------CCCGACAGGCACGAAAGAATCGAAGGAGAAGGTGGA---GAGCAAGACAGAAACAGATCGACTCGATTAGCGAGCGGATTCTTAACACTTGCCTGGGACGATCTGCGGAGCCTGTTCCTCTTCAGCTACCGCCTCTTGAGAGACTTCGTCTTGATTGCAGCGAGGACGGTGGAACTTCTGGGACACAGCAGTCTCAAGGGACTGAGACTGGGGTGGGAAGGCCTCAAG---TATCTG---TGGAATCTTCTACTA------TATTGGGGTCGGGAACTAAAG---ATTAG-TGCCATCAATTTGCTTGATACCATA---GCAATAGCAGTAGCTGGCTGGACAGATAGGATTATAGAAATAGGACAAAGCATTGGT---------AGGGCT---------ATTCTTCACATACCTAGAAGAATCAGACAGGGCGCTGAAAGGGCT------TTGCTA---TAA----------------CATGGGGGGCAAATGGTCAAAA------AGTAGCATAGTGGGTTGGCCTGAGGTTAGGGAAAGAATAAGA------------AACACT---------------------------------------------------CCTGCT---CCTCCAGCA------------------------GCAAAAGGAGTAGGAGCAGTCTCTCAAGATTTAGATAAACATGGAGCAATCACAAGCAGT---AAC------TTAAATAACCCTAGT------AACACCTGGCTGGAAGCT---CAAGAGGAA---------GAA------GAGGTAGGCTTTCCAGTCAGGCCACAAGTACCTACAAGACCAATGACTTACAAGGCAGCTGTGGATCTCAGCCACTTT---TTA---AAAGAAAAGGGG---GGACTGGAAGGGTTAATTTACTCC---AGGAAAAGGCAAGAAATCCTTGAT------TTGTGGGTCTACCACACACAAGGCTTCTTCCCTGATTGGCAGAATTACACACCAGGGCCAGGGATCAGATACCCACTAACATTTGGATGGTGCTTCAAGCTAGTACCAGTTGATCCAGAGGAAGTAGAGAAGGCTACTGAGGGAGAGAATAACAGCCTATTACACCCTATGTGCCAACATGGAATGGATGATGATGAAAGAGAAACATTAATGTGGAAGTTTGACAGCCGCCTGGCATTTCACCATAGAGCCCGA---GAGTTGCATCCGGATTTCTAC------------------------------------AAAGACTGCTGA
		</sequence>
		<sequence>
			<taxon idref="A2|1987|COD|MH705163"/>
			ATGGGTGCGAGAGCGTCAGTATTAAGCGGG---GGAAAATTAGATGCTTGGGAGAAAATTCGGTTGAGACCAGGGGGAAGGAAAAAATATAGAATGAAACATTTAGTATGGGCAAGCAGGGAGCTGGAAAAATTCGCACTCAACCCTAGTCTTTTAGAAACAACAGAAGGATGTAGACAAATAATCGGGCAGTTACAACCAGCTCTCCCG---ACAGGAACAGAAGAACTTAGATCATTATATAATACAATAGCAGTCCTCTACTATGTACATCAAAAGATAGAGATAAAAGACACCAAGGAAGCTCTAGATAAAATAGAGGAAGAACAAAACAAA------------------------CATAAG---CAGAAG---------------------------------ACACAG---CATGCAGCAGCT---------------------AACACAGGA------------AGCAGCAGC---------------------------AGTCAAAATTACCCTATAGTGCAAAATGCACAAGGGCAAATGGTACACCAGGCCATATCACCTAGGACTTTGAATGCATGGGTCAAAGTAGTAGAAGAAAAGGCTTTCAGCCCAGAAGTAATACCCATGTTTTCAGCATTATCAGAAGGAGCCACCCCAGGTGACTTAAATATGATGCTAAACACAGTGGGGGGACATCAAGCAGCTATGCAAATGTTAAAAGATACCATCAATGAGGAAGCT---GCAGAATGGGACAGGGTCCATCCAGCACATGCAGGACCTATTCCACCAGGCCAGATGAGAGAACCAAGGGGAAGTGACATAGCAGGAACCACTAGTACCCTTCAGGAACAAATAGGATGGATG---ACC---------AGCAAC---CCGCCTATCCCAGTGGGAGAAATCTATAAAAAATGGATAATCCTGGGATTAAATAAAATAGTAAGAATGTATAGCCCTGTCAGCATATTGGACATAAGACAAGGGCCAAAAGAACCCTTTAGAGACTATGTAGATAGGTTCTTTAAAACTCTCAGAGCTGAGCAAGCTACACAGGAGGTAAAAAACTGGATGACAGACACCTTGCTGGTCCAAAATGCGAACCCAGATTGCAAATCCATCTTGAGAGCATTAGGACCAGGGGCTACATTAGAAGAAATGATGACAGCATGCCAGGGAGTGGGAGGACCCAGCCATAAGGCAAGGGTTTTGGCTGAAGCAATGAGCCAAGTACAAAAT---------------ACAAATCCAAACATA---ATGATG---CAGAGAAGCAAT------------TTTAGG---GGT---CAAAAAAGA---ATTAAGTGTTTCAACTGCGGCAAGGAAGGA---CACCTAGCCAGAAATTGCAGGGCCCCTAGGAAAAAGGGCTGCTGGAAATGTGGGAAGGAAGGACATCAAATGAAAGACTGCACT------------GAGAGACAGGCTAATTTTTTAGGGAAAATTTGGCC---TTCCAACAA---AGG---GAG---GCCAGGGAA---TTTCCATCAGAG---------------------CAGAAC------------------AGAGCCAACAGC------------------------------------------------------------CCCACCAGC------------AGAGAACCTTGGAAT---GGG---------------GGAAGAGAT---AACCTCCTC------------------GCCGAAGCAGGA---------------------------------------------------------------------CGT---------------------TCCTGCAATTTCCCTCAAATCACTCTTTGGCAACGACCCCTTGTCACAGTAAAAATAGAAGGACAGCTAAAAGAAGCTCTATTAGATACAGGAGCAGATGATACAGTGTTA---GAGGACATAAATCTGCCAGGAAAATGGAAACCAAAAATGATAGGGGGAATAGGAGGTTTTATCAAAGTAAGACAATAT---GATCAGATAGTTATAGAAATTTGTGGAAAAAGGGCCATAGGTACAGTATTAGTAGGACCTACACCTGTC------AACATAATTGGAAGAAATATGCTGGTTCAGCTTGGTTGTACTTTAAATTTTCCAATTAGTCCTATTAAAGCTGTACCAGTAAAATTAAAGCCAGGAATGGATGGCCCAAAGGTTAAACAATGGCCATTGACAGAAGAAAAAATAAAAGCATTAACAGAAATTTGTAGAGAAATGGAAAAGGAAGGAAAAATTTCAAAAATTGGGCCTGAAAATCCATACAAC---ACTCCAGTGTTTGCTATAAAG---AAAAAAGACAGCACTAAA---TGGAGAAAATTAGTAGATTTCAGAGAACTCAATAAGAGAACTCAAGACTTCTGGGAAGTTCAGTTAGGAATACCACATCCA---GCAGGATTA---AAAAAG---AAAAAATCAGTAACAGTACTAGATGTGGGGGACGCATAT---TTTTCCGTTCCCTTACATGAAGACTTCAGAAAATATACTGCATTCACCATACCTAGTACGAACAATGAGACACCAGGAGTTAGGTACCAATACAATGTACTTCCACAGGGATGGAAAGGATCACCATCAATATTCCAGAGTAGC---ATGACAAAAATCTTAGAGCCATTTAGAGCAAAAAATCCAGAGATAGTCATCTACCAATACATGGATGACTTGTATGTAGGATCTGATTTAGAAATAGGTCAGCATAGAGCAAAAATAGAAGAATTAAGGGCTCATTTATTGAGATGGGGATTTACTACACCAGACAAAAAACATCAGAAAGAGCCTCCTTTTCTTTGGATGGGATATGAGCTTCATCCTGACAAATGGACAGTCCAG---CCTATAAAGCTGCCAGAA---AAA---------GACAGCTGGACTGTCAATGATATACAGAAATTAGTAGGAAAGTTAAATTGGGCAAGTCAGATTTATGCAGGAATTAAAGTGAAGCAACTGTGTAGACTCCTTAGAGGAGCCAAAGCACTAACAGACGTAGTACCACTGACTAAAGAAGCAGAATTAGAAATGGAAGAGAACAGG---GAGATTCTAAAAGACCCTGTACATGGGGTATACTATGACCCATCAAAAGACTTAATAGCAGAAATACAGAAACAAGGGCAAGACCAATGGACATATCAAATTTATCAAGAACCATTTAAAAATCTAAAAACAGGGAAATATGCAAAAAAG---AAGTCCACCCACACTAATGATGTAAAACAATTAACAGAAGCAGTACAAAAAATAGCCATGGAAAGCATAGTAATATGGGGAAAGACTCCTAAATTTAGATTACCCATACAAAGAGAAACATGGGAGACATGGTGGACGGAGTATTGGCAGGCTACCTGGATTCCTGAGTGGGAGTTTGTCAATACCCCTCCTCTAGTAAAA---CTATGGTACCAG---TTAGAAAAAGAACCCATAGCAGGAGCAGAA---ACTTTCTATGTAGATGGGGCAGCTAATAGGGAGACTAAACTAGGAAAGGCAGGGTATGTCAGTGGCAGAGGAAGACAAAAAATTGTCTCCCTGACGGAGACAACAAATCAAAGGACTGAATTACATGCAATCTATTTGGCTTTACAGGACTCAGGGTTAGAAGTAAACATAGTAACAGATTCACAGTATGCATTAGGAATCATTCAGGCACAACCAGATAGGAGTGAATCAGAGTTAGTCAATCAAATAATAGAAAAGTTAATAGGAAAGGAAAGGGTCTACCTGTCATGGGTACCAGCACACAAAGGGATTGGAGGAAATGAACAGGTAGACAAATTAGTCAGTTCTGGAATCAGGAAAGTGTTATTTTTAGATGGGATAGATAAGGCTCAA---GAA---GAACATGAGAGATATCACAGTAATTGGAGAGCCATGGCTCATGACTTTAATCTGCCACCTATAGTCGCAAAAGAAATAGTAGCTAGCTGTGATAAATGT---CAGCTAAAAGGGGAAGCCATGCATGGACAAGTAGACTGTAGTCCAGGAATATGGCAACTAGATTGCACACATCTAGAAGGAAAAGTTATCCTGGTAGCAGTCCATGTAGCCAGTGGCTATATAGAAGCAGAAGTCATCCCAGCAGAAACAGGACAGGAGACAGCATACTTTATATTAAAACTAGCAGGAAGATGG---CCAGTAAAAGTAATACATACAGACAATGGACCCAATTTCATCAGTGCAACAGTTAAGGCAGCC---TGTTGGTGGGCAGGTGTCCAACAGGAATTTGGAATTCCCTACAATCCCCAAAGTCAAGGA---GTAGTGGAATCTATGAATAAAGAATTAAAGAAAATCATAGGGCAGGTAAGAGATCAAGCTGAACACCTTAAGACAGCAGTACAAATGGCAGTATTCATCCACAATTTTAAAAGAAAAGGGGGGATTGGGGAATAC---------------------------------------------------AGTGCAGGG---------------------GAAAGAATA---ATAGACATAATAGCAACAGATATACAAACTAAAGAATTACAAAGACAAATTATAAAAATCCAAAATTTTCGGGTTTATTACAGAGACAGCAGAGATCCAATTTGGAAAGGACCAGCAAAACTCCTCTGG---AAAGGTGAAGGGGCAGTAGTAATACAA------GACAAGAGTGAGATAAAGGTAGTACCAAGAAGAAAAGTAAAGATCATTAGGGATTATGGAAAACAGATGGCAGGTGATGATTGTGTGG---CAGGTAGACAGGATGAGG---ATTAGAACATGGAACAGTTTAGTAAAA---CATCATATGTATGTTTCAAGAAAAGCTAACGGTTGGTTCTATAGACATCATTATGAAAGCAGACATCCAAGAGTAAGTTCAGAAGTACATATCCCACTAGGG---------TACTCTAGATTAATAGTAAGAACATATTGGGGTCTGCACCCAGGAGAAAAAGACTGGTACTTG---GGTCATGGGGTCTCCATAGAA---TGGAGGCAGAAAAGATATAGTACACAA---GTAGACCCTGATCTGGCAGACCATCTAATCCATCTGTATTATTTTGACTGTTTTTCAGAATCTGCCATAAGGAAAGCCATATTAGGAGAAATAGTTAGTCCTAGGTGTGAATATCAAGCAGGACATAAC---AAGGTAGGATCTTTGCAATATTTGGCATTGAAAGCGTTAGTAGCTTCAACA------AGGACAAAGCCACCTTTGCCTAGTGTTAGAAAATTAGTAGAGGATAGATGGAACAAGCCCCAGAAAACCAGGGGCCACAGAGGGAGCCATACAATGAATGGGTGTTAGAACTGTTAGAGGAGCTCAAGCAGGAAGCTATTAGACATTTCCCTAGGCAGTGGCTACATGGCCTGGGACAACTTATCTATCATACCTATGGAGATACTTGGGAAGGAGTTGAAGCTATAACAAGAACTTTGCAACAATTACTG---TTTGTC---CAT------TTCAGAATTGGGTGCCAACATAGCAGAATAGGCATT------ACTCGA---------AGAAGAAGAGTAAGG------GATGGAGCCAGTAGACCCTAAACTAGAGCCCTGGAACCAT-CCGGGAAGTCAGCCTAAAACTGCTTGTAACAAGTGTTATTGTAAAAAGTGTTGCTATCATTGCCAAAGGTGCTTTCTAAACAAAGGCTTAGGCATCTCCTATGGCAGAAAGAAGC------AGAGAC---------CCCGACGAG---GAC------CTTCTCCAAGCAGTAAGGATCATCAAAATCCTATACCAAAGCAGTAAGTAGTAGTAATT---------------AATATATGTA-ATG---TTACCT------------------------------------------------------TTAAAAATATTGTCAATAGTA---GGACTGATAGTAGCGTTAATCTTAGCAACAGTTGTATGGACTATA---GTATTTATAGAATATAAG---AAAATTAAGAAGCAA--AGGAGAATA------------GACTGGTTAATCAAGAGAATAAGTGAA---AGAGCAGAAGATAGT---GGCAATGAGA------------------GTGATGGAGACA---CAG---AAGAATTGT---CAACACTTG------TGG---------------------------------AGATGGGGAATCTTG---------ATTTTTGGGATGCTCATA---ATTTGT------------------------------AAGGCT---------ACA------------------AATTTG---------TGGGTCACAGTATACTAT---GGAGTACCTGTATGGAGAGATGCAGAAACCACC------CTATTTTGTGCATCAGATGCCAAAGCATATGATACAGAGGTGCATAATGTC---TGGGCCACACATGCCTGTGTACCCACAGACCCCAACCCACAAGAAGTAAACCTG---GAAAATGTAACAGAAGATTTTAACATGTGGAAAAATAGCATGGTAGAGCAGATGCATGTAGATATAATCAGTCTATGGGATCAAAGC---CTAAAG---CCA---TGTGTAAAATTAACCCCTCTCTGCGTTACTTTAAATTGTAGCAATGCCACCGTCAATAGCACC-------------------------------------------------------------------------------------------------------------AATAGCACCATCACTGAAGAAATA---AAAAACTGCTCTTACAAGGTTACCCCAGAACTAAAAGATAAGCCACAGAGAGTCTATTCACTGTTTTATAAACTTGATGTAGTACAAATTAGTAGTAGTACA------------------------------------------------------------------------CAGAAGGATAATGGTACTCAGTATAGACTAATAAATTGTAATACCTCAGTCCTTACCCAAGCTTGTCCAAAGGTATCCTTTGAGCCAATTCCTATACATTATTGTGCTCCAGCTGGTTTTGCGATTCTA------AAGTGT---AAG---GAT------AAGGAATTCAATGGAACAGGG---TCATGCAAGAATGTTAGCTCAGTACAATGCACACAT---GGAATTAGGCCAGTAGCATCAACTCAACTACTGTTG---AATGGCAGCCTAGCAGAAGGAAAG------------------------------------ATAATGATTAGATCTGAAAATATTACAGACAATGCCAAAAACATAATAGTACAGTTT------AAT------GAGTCT------GTACCAATTAATTGTAGCAGGCCC-------AACAACAAT---------------------ACAAGAAAAAGTATACGC---------------------------------------------------------------TTTGGACCAGGACAA---------GCC---TTCTAT------ACAAATGAC---------ATA------ATAGGG---GATATAAGACAAGCACATTGTAATATC---AGCAAAACAAAATGGAATGACACTTTACAAAAGATAGTTGAACAATTAAGA------GAACACTTCCCT---------------------AATAAAACAATAGTCTTT------AAAAAACCC---TCAGGAGGGGACCTAGAAATTACAACACATAGTTTTAATTGTGGGGGAGAATTTTTCTATTGCAATACAACAGCCCTGTTTAATAGCACGTGGGAGAATGAGAATGACACGGCC----------------------------AACATACAGAAGAATGGCACGGAGTCAAATGACACTATAACA------------CTCCCA---TGCAGA---ATAAAA---CAAATTATA---AACATG---TGG---------CAG---AGAGTAGGACGAGCAATGTATGCCCCT------------CCCATTGCAGGAGTAATAAAG------------------TGTACATCAACCATT---------ACAGGAATAATATTGACAAGAGATGGTGGG------------------------------------------------GAT---AGTGGGAACAATACCAGGGAGGAGATCTTCAGACCTGGAGGAGGAGATATGAGGGACAATTGGAGAAGTGAATTATATAAGTATAAAGTAGTAAAACTTGAACCACTAGGAGTAGCACCCACCAAGGCAAGGAGAAGAGTGGTG---------------GAGAGAGAAAAAAGAGCAGTT------GGA------CTG---GGA---GCTGTCTTCCTTGGGTTCTTGGGAGCAGCAGGAAGCACTATGGGC---GCAGCGTCAATAACGCTGACGGTACAAGCCAGACAATTATTGTCTGGCATAGTGCAACAGCAAGGCAATTTGCTGAAGGCTATAGAGGCTCAACAGCATCTGTTGAAACTCACGGTCTGGGGCATTAAACAGCTCCAGGCAAGAGTCCTGGCTGTGGAAAGATACCTACAGGATCAACAGCTCCTGGGAATTTGGGGCTGCTCTGGTAAACTCATCTGCACCACTAATGTACCCTGGAACTCTAGTTGG------------AGT------------AATAAG---------------ACTCAG---AGTGAGATTTGG---GACAACATGACCTGGTTGCAA---TGGGATAAAGAAATTAGCAATTACACAGATACAATATACAGACTACTTGAAGACTCGCAGAACCAGCAGGAA---AAAAATGAA---CAAGACTTA---TTGGCATTA---GACAAATGGGCAAGTTTGTGGAGT---TGGTTTGACATA---ACAAAATGGCTGTGGTATATA---AAAATATTTATAATGATAGTAGGAGGCTTAATAGGATTAAGAATAGTT---GTTGCTATAATTTCTGTAGTAAGTAGAGTTATGGGGGGATACTCACCTTTGTCATTTCAGATCCCTACCCCAAAC------CAAGAGGGT------CTCGACAGGCCCGGAAGAATCGAAGAAGGAAGTGGA---GAGCAAGGCAGAGACAGATCGATTCGATTAGTGAGCGGATTCTTAGCACTTGCCTGGGACGATCTGCGGAGCCTGTGCCTCTTCAGCTACCACCGCTTGAGAGATTGCATCTTGATTGCAGCGAGGACTGTGGAACTTCTGGGACACAGCAGTCTCAAGGGACTGAGACTGGGGTGGGAAGGCCTCAAA---TATCTG---TGGAATCTTCTATTC------TATTGGGGTCGGGAATTGAAG---AGTAG-TGCTATTAGTTTATTTGATACCATA---GCAGTAGCAGTAGCTGAGTGGACAGATAGAGTTATAGAAATAGGACAAAGAATTTGC---------AGAGCT---------ATTCGCAACATACCTAGAAGAATCAGACAGGGCTTCGAAAGGGCT------TTACTA---TAA----------------AATGGGGGGCAAGTGGTCAAAA------AGTAGCATAGTGGGATGGCCTGCGGTTAGGGAGAGAATAAGA------------AAAACT------------------------------------------------------------CCTCCAGCA------------------------GCAGAAGGAGTAGGAGCAGTGTCTCAAGATTTAGCTACACGTGGAGCAATCACAAGCAGT---AATACAGCAGCTAATAATCCTAAT------TGCGCCTGGCTGGAAGCG---CAAGAAGAG---------GAA---GAGGAAGTAGGCTTCCCAGTCAGGCCACAGGTACCTGTAAGACCAATGACCTTCAAGGGAGCTATGGATCTCAGCCACTTT---TTA---AAAGAAAAGGGG---GGACTGGATGGGTTAATTTACTCC---CAGAAAAGACAAGACATCCTTGAT------CTGTGGGTCTACCACACACAAGGCTTCTTCCCTGATTGGCAGAATTACACACCAGGGCCAGGGATCAGATACCCACTAACATTTGGATGGTGCTTCAAGCTAGTACCAGTTGATCCATCTGAGGTAGAAGAGGCTACTGAGGGAGAGAACAACAGCTTATTACACCCTATATGCCAACATGGAATAGAGGACCCTGAGAGAGAAGTGTTAAGGTGGAAGTTTGATAGTCGCCTGGCACTGAGACACAGAGCCCGA---GAGCTGCATCCGGCTTTCTAC------------------------------------AAAGACTGCTGA
		</sequence>
		<sequence>
			<taxon idref="A2|1997|COD|AF286238"/>
			ATGGGTGCGAGAGCGTCAGTATTGAGCGGC---GGAAAATTAGAAGCTTGGGAGAAAATTCGGTTAAGGCCAGGGGGAAAGAAAAAATATAGACTGAAACATTTAGTATGGGCAAGCAGGGAGCTGGAAAAATTCTCAATCAACCCCAGCCTTTTAGAAACAGAAACAGGATGTAGACGAATATTTGGGCAATTACAACCAGCTCTCGAG---ACAGGAACAGAAGAACTTAGATCATTATATAATACAATAGCAGTCCTCTACTTTGTTCATCAAAAGATAGAGGTAAAAGACACCAAGGAAGCTCTAGATAAAATAGAGGAAGAACAAAACAAA------------------------TGCAAG---CAGAAG---------------------------------ACACAG---CAGGCAGCAGCT---------------------GACACAGGA------------AGCAGCAGCAGTCAAAATTAC---AGAGGTAGCAGCAGTCAAAATTACCCTATAGTGCAAAATGCACAAGGGCAAATGGTACACCAGGCCGTGTCACCTAGGACTTTGAATGCATGGGTCAAAGTAGTTGAAGAGAAGGCTTTTAGCCCAGAAGTAATACCCATGTTTACAGCATTATCAGAAGGAGCCACCCCACAAGACTTAAATACTATGCTAAACACAGTGGGGGGACATCAAGCAGCTATGCAAATGTTAAAAGATACCATCAATGAGGAAGCT---GCAGAATGGGACAGGTTACATCCAGTACAGGCAGGGCCTATTCCACCAGGCCAGATGAGAGAACCAAGGGGAAGTGACATAGCGGGAGCTACTAGTAACCTTCAGGAACAAATAGGATGGATG---ACC---------AGCAAC---CCACCTATTCCAGTGGGAGAAATCTATAAAAGATGGATAATCCTGGGATTAAATAAAATAGTAAGAATGTATAGCCCTGTCAGCATTTTGGACATAAAACAAGGGCCAAAAGAACCCTTTAGAGACTATGTAGATAGGTTCTTTAAAACTCTCAGAGCTGAGCAAGCTACACAGGAGGTAAAAAATTGGATGACAGACACCTTGCTGGTCCAAAATGCAAACCCAGATTGTAAATCCATCTTGAGGGCATTAGGACCAGGGGCTACATTAGAAGAAATGATGACAGCATGTCAGGGAGTGGGAGGACCCGGCCATAAAGCAAGGGTTTTAGCTGAAGCAATGAGCCAAGTACAA---------------------AATACAAACATA---ATGATA---CAGAGAGGCAAT------------TTTAAG---GGT---CAAAAAAGA---ATTAAGTGTTTCAACTGTGGCAAGGAAGGA---CACCTAGCTAGAAATTGCAGGGCCCCTAGGAAAAAGGGCTGCTGGAAATGTGGGAAGGAAGGACATCAAATGAAAGACTGCACT------------GAGAGACAGGCTAATTTTTTAGGGAAAATTTGGCC---TTCCAACAA---AGG---GAG---GCCAGGGAA---TTTTCCTCAGAG---------------------CAGGAC------------------AGAGCCAACAGC------------------------------------------------------------CCCACCAAT------------------------------GGA---------------GGAAGAGAT---AACCTCCTC------------------GCTGAAGCAGGA------------------------GAA---------CAG------------------------------GGA---GCCGTC---------CACCCCTGCAATTTCCCTCAAATCACTCTTTGGCAACGACCTCTTGTCACAGTGAAAATAGAAGGACAGCTAAGAGAAGCTTTATTAGATACAGGAGCAGATGATACAGTGTTA---GAAGACATAAATCTGCCATGGAAATGGAAACCAAAAATGATAGGGGGAATTGGAGGTTTTATCAAAGTAAGACAATAT---GATCAGATAGTTATAGAAATTTGTGGAAAAAGGGCTATCGGTACAGTATTAGTAGGACCTACACCTGTC------AACATAATTGGAAGAAATATGTTGGTTCAGCTTGGTTGTACTCTAAATTTTCCAATTAGTCCTATTGAAACTGTACCAGTAAAATTGAAGCCAGGAATGGATGGTCCAAAGGTCAAACAATGGCCATTGACAGAAGAAAAAATAAAAGCATTAACAGAAATTTGTAAAGAAATGGAAAAGGAAGGGAAAATTTCAAAAATTGGGCCTGAAAATCCATACAAC---ACTCCAGTGTTTGCTATAAAG---AAAAAAGACAGCGATAAA---TGGAGAAAATTAGTAGATTTCAGAGAACTCAATAAGAGAACTCAAGACTTCTGGGAAGTTCAGTTAGGAATACCACACCCA---GCGGGATTA---AAAAAG---AAAAAATCAGTAACAGTATTAGATGTGGGGGACGCATAT---TTTTCCGTTCCCCTACATGAAGACTTCAGGAAATATACTGCATTCACCATACCTAGTATAAACAATGAGACACCAGGAATTAGGTATCAGTACAATGTACTTCCACAGGGATGGAAAGGATCACCAGCAATATTCCAGAGTAGC---ATGACAAAAATCCTAGATCCCTTTAGGGCAAGAAATCCAGAGATGGTCATCTACCAATACATGGATGACTTGTATGTAGGATCTGATTTAGAAATAGATCAGCATAGAGCAAAAATAGAGGAGTTAAGGGCTCATTTATTAAGATGGGGATTTACTACACCAGACAAAAAGCATCAGAAAGAACCTCCATTTCTGTGGATGGGATATGAGCTTCATCCTGACAAGTGGACAGTCCAG---CCTATAAAGCTGCCAGAA---AAA---------GACAGCTGGACTGTCAATGATATACAGAAATTAGTAGGAAAGTTAAATTGGGCAAGTCAGATTTATGCAGGGATTAAAGTAAGGCAACTGTGTAAACTCCTTAGAGGAACCAAAGCATTAACAGACATAGTACCACTGACTAGAGAAGCAGAATTAGAATTGGAAGAGAACAGG---GAGATTCTAAAAGACCCTGTACATGGGGTATATTATGACCCATCAAAAGACTTAATAGCAGAAATACAGAAACAAGGGCAAGGCCAATGGTCATATCAAATTTATCAAGAACCATTTAAAAATCTAAAAACAGGGAAATATGCAAAAAGG---AAGTCCACCCACACCAATGATGTAAAACAATTAACAGAAGCAGTACAAAAAATAGCCACAGAAAGCATAGTAATATGGGGAAAGATTCCTAAATTTAGACTACCCATACAAAAAGAAACATGGGAGACATGGTGGACGGAGTGGTGGCAGGCTACCTGGATTCCTGAGTGGGAGTTTGTCAATACCCCTCCTCTAGTAAAA---CTATGGTACCAG---TTAGAAACAGAACCCATAGCAGGAGCAGAA---ACTTTCTATGTAGATGGGGCAGCTAATAGAGAGACTAAACTAGGAAAGGCAGGGTATGTCACTGATAGAGGAAGACAAAAAATTGTCCCCTTGACAGAGACAACAAATCAAAAGACTGAATTACATGCAATCTATTTGGCTTTACAGGATTCAGGGTCAGAAGTAAACATAGTAACAGATTCACAGTATGCATTAGGAATCATTCAAGCGCAACCAGATAGCAGTGAATCAGAGTTAGTCAATCAAATAATAGAAAAGTTAATAGAAAAGGAAAGGGTCTACCTGTCATGGGTACCAGCACACAAAGGGATTGGAGGAAATGAACAGGTGGATAAATTAGTCAGTTGTGGAATCAGAAAAGTGTTATTTTTAGATGGGATAGATAAGGCTCAA---GAA---GAACATGAAAAATATCACAGTAATTGGAGAGCAATGGCTCATGACTTTAATCTGCCACCTATAGTAGCCAAAGAAATAGTAGCCAGCTGTGATAAATGGTCAGG-CTAAAAGGGGAAGCCATGCATGGACAAGTAGACTGCAGTCCAGGAATATGGCAACTAGATTGCACACATCTAGAAGGAAAAATTATCGTGGTAGCAGTCCATGTAGCCAGTGGCTATATAGAAGCAGAAGTCATCCCAGCAGAGACAGGACAGGAGACAGCATACTTTCTATTAAAATTAGCAGGAAGATGG---CCAGTAAAAGTAATACATACAGACAATGGGCCCAATTTCACCAGTGCAGCAGTTAAGGCAGCC---TGTTGGTGGGCAGATGTCAAACAGGAATTTGGGATTCCCTACAATCCCCAAAGTCAAGGA---GTAGTGGAATCTATGAATAAAGAATTAAAGAAAATCATAGGGCAGGTAAGAGATCAAGCTGAACATCTTAAGACAGCAGTGCAAATGGCAGTGTTCATCCACAATTTTAAAAGAAAAGGGGGGATTGGGGGATAC---------------------------------------------------AGTGCAGGG---------------------GAAAGAATA---ATAGACATAATAGCAACAGATATACAAACTAAAGAATTACAAAAACAAATCATAAAAATTCAAAATTTTCGGGTTTATTACAGGGACAGCAGAGATCCAATTTGGAAAGGACCAGCAAAACTCCTTTGG---AAAGGTGAAGGGGCAGTAGTAATACAA------GACAATGGTGATATAAAAGTAGTACCAAGAAGAAAAGCAAAGATCATTAGGGATTATGGAAAACAGATGGCAGGTGATGATTGTGTGG---CAGGTAGACAGGATGAGG---ATTAGAACATGGAACAGTCTAGTAAAA---CATCATATGTATGTGTCAAAGAAAGCTAGAGAGTGGTTCTATAGACATCACTATGAAAGCAGACATCCAAGAGTAAGTTCAGAAGTACACATCCCGCTAAAG---------GAGGCTAGATTAATAGTAAGAACATATTGGGGTCTGCACCCAGGAGAAAAAGACTGGCACTTG---GGTCATGGGGTCTCCATAGAA---TGGAGGCAGGGAAGGTACAGTACACAA---ATAGACCCTGATCTGGCAGACCATCTAATCCATCTGTATTATTTTGACTGTTTTTCAGAATCTGCCATAAGGAGAGCCATATTAGGAGAAATAGTTAGGCCTAGATGTGAATATCAAGCAGGACATAAT---AAGGTAGGGTCTCTGCAATATTTGGCATTGAGAGCATTAGTAGCTTCAACA------AGGACAAAGCCACCTTTGCCTAGTGTTAGGAAATTAGTAGAGGATAGATGGAACAAGCCCCAGAAGACCAGGGGCCACCGAGGGAGCCACACAATGAATGGGTGTTAGAACTGTTAGAGGAGCTAAAGCAAGAAGCAGTTAGACATTTCCCTAGGCCGTGGCTACATGGCCTGGGACAACATATCTATAATACCTATGGGGATACTAGGGAGGGAGTTGAAGCTATAGTAAGAATTTTGCAACAACTACTG---TTTGTT---CAT------TTCAGAATTGGGTGCCAACATAGCAGAATAGGCATT------ATTCCA---------AGAAGAAGAGTAAGG------GATGGAGCCAGTAGACCCTAACTTAGAGCCCTGGAACCAT-CCGGGAAGCCAGCCTAAAACTGCTTGTAACAATTGCTATTGTAAAAAGTGTTGCTATCATTGCCAAAGGTGCTTTCTAAACAAAGGCTTAGGCATCTCCTATGGCAGGAAGAAGC------GGAGAC---------CCCGACGAG---GAC------CTGATCAGGGCAATACGGATCATCAAAATCCTGTACCAAAGCAGTAAGTAGTAGTAATC---------------AATATAGGTA-ATG---TCACCT------------------------------------------------------TTAGCAATACTGTCAATAGTA---GGACTGGTAGTAGCATCAATTTTAGCAATAGTTGTGTGGACTGTA---GTATTTATAGAATATAGA---AAGATTAAGAAGCAA--AGGAAAATA------------GACTGGTTACTTGAGAGAATAAGTGAA---AGAGCAGAAGACAGT---GGCAACGAGA------------------GTGATGGGGACA---CAG---AGGAATTGT---CAAAAATGG------TGG---------------------------------GAATGGGGAATCTTG---------GTTTTTGGGATGATAATG---ATGTGT------------------------------AAGGCT---------GCA------------------GATTTG---------TGGGTCACAGTATACTAT---GGAGTACCTGTGTGGAGAGATGCAGATACCACC------CTATTTTGTGCATCAGACGCTAAAGCATATGCTACAGAAAAGCATAATGTC---TGGGCCACACATGCCTGTGTACCCACAGACCCCAACCCACAAGAAGTAAACCTG---GCAAATGTAACAGAAGATTTTAACATGTGGAAAAATAACATGGTAGAGCAGATGCATGCAGATATAATCAGTCTATGGGATCAAAGC---CTAAAG---CCA---TGTGTAAAATTAACCCCTCTCTGCGTCACTTTAAATTGTAGCAATGCCAACACCACTAAC-------------------------------------------------------------------------------------------------------------------ACCAATAGCACTGAAGAAATA---AAAAACTGCTCTTACAATATGCCCACAGAACTAAAAGATAAAACACAGAAAGTCTATTCACTGTTTTATGAACTTGATGTAGTACTACTTAATAGAAGT---------------------------------------------------------------------------AAGAATAGTAGTTATAGTACTTATAGACTAATAAGTTGTAATACCTCAGTCATCACACAAGCTTGTCCAAAGGTATCCTTTGAGCCAATTCCTATACATTATTGTGCCCCAGCTGGTTATGCGATTCTA------AAGTGT---AAG---GAT------AAGGAATTCAATGGAAAAGGG---TCATGCAGTAATGTTAGCTCAGTACAATGTGCACAT---GGAATTAGGCCAGTAGCATCAACTCAACTGCTGCTG---AATGGCAGTCTAGCAGAAGGAAAG------------------------------------GTAATGATTAGATCTGAAAATATTACAGACAATGCCAAAAACATAATAGTACAGTTT------AAT------AAACCT------GTACCAATTAATTGTACCAGACCC-------AACAACAAT---------------------ACAAGAAAAAGTATACGC---------------------------------------------------------------TTTGGACCAGGACAG---------GCC---TTCTATACA---AATAATAAC---------ATA------ATAGGG---GATATAAGACAAGCACATTGTAATATC---AGCATAACAGAATGGAATGCCACTCTAAAAAAGGTAGTTGAACAATTAAGA------GAACACTTCCCT---------------------AATAAAACAATAATCTTT------AATAGCTCC---TCAGGAGGGGACCTAGAAATTACAACACATAGTTTTAATTGTGGAGGAGAATTTTTCTATTGCAATACAACAGGCCTGTTTAATAGCACATGGGAAAATGGCACTAAC----------------------------------------AAACAGAATTACACGGAGTCAAATGACACTATAACG------------CTCCAA---TGCAGA---ATAAAA---CAAATTATA---AACATG---TGG---------CAG---AGAGTAGGCCGAGCAATGTATGCCCCT------------CCCATTGCAGGAGTAATAAAG------------------TGTACATCAAACATT---------ACAGGAATGATATTGACAAGAGACGGTGGG------------------------------------------------------------AAGAACAGTATTAATGAGACCTTCAGACCTGGAGGAGGAGATATGAGGGACAATTGGAGAAGTGAATTATATAAGTATAAAGTAGTAAAAATTGAACCACTAGGAATAGCACCCACAGAGGCAAGGAGAAGAGTGGTG---------------CAGAGAGAAAAAAGAGCAGTT------GGA------TTG---GGA---GCTGTTTTCCTTGGGTTCTTGGGAGCAGCAGGAAGCACTATGGGC---GCGGCGTCAATAACGCTGACGGTACAGGCCAGACAATTATTGACTGGCATAGTGCAACAGCAAAGCAATTTGCTGAAGGCTATAGAGGCTCAACAACAGATGTTGAGGCTCACAGTCTGGGGCATTAAACAGCTCCAGGCAAGAGTCCTGGCTCTGGAAAGATACCTACAGGATCAACAGCTCCTAGGAATTTGGGGCTGCTCTGGAAAACTCATCTGCGCCACTGATGTGAGATGGAACTCTAGTTGG------------AGT------------AATAAG---------------ACTCAG---GAGCAGATTTGG---AAAAACATGACCTGGTTGCAA---TGGGATAAGGAAATTAGCACTTACACAGACATAATATATATGCTACTTGAGGAATCGCAGAACCAGCAGGAA---AAGAATGAA---CAAGACTTA---TTGGCATTA---GACAAATGGGCAAATTTGTGGAAT---TGGTTTGACATA---ACAAGATGGCTGTGGTATATA---AAAATATTTATAATGATAGTAGGAGGCTTGATAGGATTAAGAATAGTT---ATTGCTATAATTTCTGTAGTAAAAAGAGTTAGGCAGGGATACTCACCATTGTCATTTCAGATCCCTACCCCAAAC------CCAGAGGGA------CTCGACAGGCCCGGAAGAATCGAAGAAGAAGGTGGA---GAGCAAGGCAGAGACAGATCGATTCGATTAGTGAGCGGATTCTTAGCACTTGCCTGGGACGACCTACGGAGCCTGTGCCTCTTCAGCTACCACCGCTTGAGAGATTGCATCTTGATTGCAGCGAGGATTGTGGAACTTGTGGGACACAGCAGTCTCAAGGGGCTGAGACTGGGGTGGGAAGGCCTCAAA---CATCTG---TGGAATCTTCTGGTA------TATTGGGGTCAGGAATTGAAG---ACTAG-TGCTATTAGATTGCTTGATACCATA---GCAGTAGCAGTAGCTGAGTGGACAGATAGGGTTATAGAAATAGGACAAAGAGCTTGC---------AGAGCT---------ATCCGCAACATACCTAGAAGAATCAGACAGGGCCTCGAAAGGGCG------TTACTA---TAA----------------AATGGGGGGCAAGTGGTCAAAA------AGAACCATAGTGGGATGGCCTGAGATTAGGGAAAGAATGAGA------------CGAACTCCTCCAGCAGCAGAA---------------------------GGAGTAAGACCAACT---CCTCCAGCT------------------------GCAGAAGGAGTAGGAGCAGTGTCTCAAGATTTAGCCAGACATGGAGCAGTCACAAGCAGT---AATACAGCAGCTAACAATCCTGAT------TGCGCCTGGCTGGAAGCG---CAAGAAGAG---------GAG------GAAGTAGGCTTTCCAGTCAGGCCACAGGTACCTTTAAGGGCGATGACCTACAAGGGAGCTGTAGATCTCAGCCACTTT---TTA---AAAGAAAAGGGG---GGACTGGATGGGCTAATTTACTCC---CAGAGAAGACAAGACATCCTTGAT------CTGTGGGTCTACAACACACAGGGCTACTTCCCTGATTGGCAGAATTACACACCAGGGCCAGGGGCCAGGTTCCCACTAACATTTGGATGGTGCTTCAAGCTAGTACCAGTTGATCCATCTGAGGTAGAAGAGGCTACGGAGGGGGAGAACAACAGTTTATTACACCCCATATGCCAACATGGAGCAGAGGACCCTGAAAGAGAAGTGTTAAAGTGGAAGTTTGATAGTCGCCTGGCGCTGAGACACCTAGCCAGA---GAGCAGCATCCGGAGTTCTAC------------------------------------AAAGACTGCTGA
		</sequence>
		<sequence>
			<taxon idref="A4|1997|COD|AM000054"/>
			ATGGGTGCGAGAGCGTCGGTATTAAGCGGG---GGAAAATTAGATTCATGGGAAAAAATTCGGTTAAGGCCAGGGGGAAAGAAAAAATATAGACTGAAACATTTAGTATGGGCAAGCAGGGAGCTGGAGAGATTTGCACTTAACCCTAGCCTTTTAGAAACAGGAGAAGGATGTCAACAAATAATGGGACAATTACAGCCAGCTCTTAAT---ACAGGAACAGAAGAAATCAAATCATTATATAATACAGTAGCAACCCTCTATTGCGTACATCAGAGGATAGACATAAAGGACACCAAGGAAGCTTTAGATACAATAGAGGAAATGCAAAACAAA------------------------AGCAAG---AAAAAA------------------------------------------CAGGCAGCAGCT---------------------AATGCAGGA------------GACAACAGCAAG---------------------GTCAGTCAAAATTACCCAATAGTGCAAAATGCACAAGGGCAAATGGTACACCAGGCCTTATCACCTAGGACTTTGAATGCATGGGTAAAAGTAGTAGAAGAGAGGGCCTTCAGCCCAGAAGTAATACCCATGTTCTCAGCATTATCAGAAGGATGCACCCCACAAGATTTAAATACCATGCTGAACACAGTGGGGGGACATCAGGCAGCTATGCAAATGTTAAAAGATACCATCAATGAGGAAGCT---GCAGAATGGGACAGGTTACATCCAGTACATGCAGGGCCTATACCACCAGGCCAAATGAGGGAACCAAGAGGAAGTGATATAGCAGGAACTACTAGTACCCTGCAGGAACAAATAGGATGGATG---ACA---------AGCAAT---CCACCTATCCCAGTGGGAGAAATCTATAAAAGATGGATAATCCTGGGATTAAATAAAATAGTAAGAATGTATAGCCCTGTCAGCATTCTGGACATAAGACAAGGGCCAAAAGAACCCTTTAGAGATTATGTAGATAGATTCTTTAAAGTTCTCAGAGCTGAGCAAGCTTCACAGGATGTAAAAAATTGGATGACAGACACCCTGCTGGTCCAAAATGCAAACCCAGACTGTAAGGCCATTTTAAAAGCATTAGGAACAGGGGCTACATTAGAAGAAATGATGACAGCATGCCAGGGAGTGGGAGGGCCCAGCCATAAAGCACGAGTTTTGGCTGAGGCAATGAGCCAAATGCAA---------------------AATCCAAACATA---ATGATG---CAGAAAGGCAAT------------TTTAGA---GGC---CCGAGAAAA---ATTAAGTGTTTCAACTGTGGCAAAGAAGGA---CATCTAGCCAGAAATTGCAGGGCCCCTAGGAAGAAGGGCTGTTGGAAATGTGGGAAGGAAGGACATCAAATGAAAGACTGCACT------------GAGAGACAGGCTAATTTTTTAGGGAAAGTTTGGCC---TTCCAACAA---AGG---AAG---GCCAGGGAA---CTTTCCCCAAAA---------------------CAGACT------------------AGAGCCAACAGC------------------------------------------------------------CCCACCAGC------------AGAGAGCCTGGGAAT---GGG---------------GGGAAAGAC---AACCTCCTC------------------CCTGAAGCAAGAGCT------------------GAGGGA---------CAG------------------------------GGA---CCAGCA---------GGCTCCCTTAGTCTCCCTCAAATCACTCTTTGGCAACGACCCATAGTCACAGTAAAAATAGGAGGACAGTTAAAAGAAGCTCTGTTAGATACAGGAGCAGATGATACAGTGTTA---GAAGACATAAATTTGCCAGGAAAATGGAAACCAAAAATGATAGGGGGAATTGGAGGTTTTATCAAAGTAAGACAGTAT---GATCAGATACTTATAGAAATTTGTGGAAAAAAGGCCATAGGTACAGTATTAGTAGGACCTACACCTGTC------AACATAATTGGAAGAAACATGTTGACTCAGATTGGCTGTACTCTAAACTTTCCAATTAGTCCTATTGAAACTGTACCAGTAAAATTAAAGCCAGGAATGGATGGCCCAAAGGTTAAACAGTGGCCATTGACAGAAGAAAAAATAAAAGCATTAACAGAAATTTGTACAGAGATGGAAAAGGAAGGAAAAATTTCAAGAATTGGGCCTGAGAATCCATATAAC---ACTCCAATATTTGCTATAAAG---AAAAAAGACAGCACTAAA---TGGAGGAAATTAGTAGATTTCAGAGAACTCAATAAAAGAACTCAAGATTTCTGGGAAGTTCAATTAGGAATACCACACCCA---GCAGGGTTA---AAAAAG---AAAAAATCAGTAACAGTACTAGATGTGGGGGATGCATAT---TTTTCAGTTCCCTTAGATGAAGGTTTTAGAAAATATACTGCATTTACTATACCTAGTATAAACAATGAGGCACCAGGTATTAGGTATCAGTACAATGTGCTTCCACAAGGATGGAAAGGATCACCAGCCATATTCCAGAGTAGC---ATGACAAAAATCTTAGAGCCCTTTAGAGCAAAAAATCCAGACATGGTTATCTACCAATACATGGATGACTTGTATGTAGGATCTGATTTAGAAATAGGACAACATAGAGCAAAAATAGAAGAGTTAAGAGATCATTTATTAAAATGGGGATTTACAACACCTGATAAGAAGCATCAGAAAGAACCCCCATTTCTGTGGATGGGGTATGAGCTCCATCCTGACAAATGGACAGTCCAG---CCCATCCAACTGCCAGAA---AAG---------GACAGCTGGACTGTCAATGACATACAGAAATTAGTGGGAAAACTAAATTGGGCAAGTCAGATTTATCCAGGGATTAAGGTAAAGCAACTGTGTAAACTCCTCAGGGGAGCCAAGGCATTAACAGAGGTAGTAGAACTGACTGAGGAAGCAGAATTAGAATTGGCAGAGAACAGG---GAGATTCTGAAAGAACCTGTGCATGGAGTATATTATGACCCATCAAAAGAATTAATAGCAGAAATACAGAAACAAGGGCAAGACCAATGGACATATCAAATTTATCAAGAACCATTTAAAAATTTAAAAACAGGGAAATATGCAAAAAAG---AGGTCTGCCCACACCAATGATGTAAGACAATTAACAGAAGCAGTGCAAAAAGTGGCCTTAGAGAGCATAGTGATATGGGGAAAAACTCCTAAATTTAGGTTACCCATACAGAAAGAAACATGGGAAGCATGGTGGATGGATTATTGGCAGGCTACCTGGATTCCTGAATGGGAGTTTGTCAATACCCCTCCTCTAGTAAAA---TTATGGTACCAG---TTAGAAAAAGACCCCATAGCAGGAGTAGAA---ACTTTTTATGTAGATGGGGCAGCTAATAGGGAAACTAAACTAGGAAAAGCAGGGTATGTCACTGACAGAGGAAGACAAAAGGTTGTTTCCCTAACTGAGACCACAAATCAAAAGACTGAATTACATGCAATCTATCTAGCCTTGCAGGATTCAGGGTCAGAAGTAAATATAGTAACAGACTCCCAATATGTATTAGGAATCATTCAGGCACAACCAGACAGGAGTGAATCAGGGCTAGTCAATCAGATAATAGAGAAGCTAATAGAAAAGGAGAAAGTCTACCTGTCATGGGTGCCAGCACACAAAGGGATTGGAGGAAATGAGCAAGTAGATAAATTAGTTAGTTCTGGAATCAGAAAAGTGCTATTTTTAGATGGGATAGACAAAGCTCAA---GAA---GAACATGAAAGATATCACAGCAATTGGAGAACAATGGCTAGTGATTTTAATCTGCCACCTGTAGTGGCAAAGGAAATAGTAGCTAGCTGTGACAAATGC---CAGCTAAAAGGGGAAGCCATGCATGGACAAGTAGACTGTAGTCCAGGGATATGGCAGTTAGATTGTACACATCTAGAAGGAAAGGTTATTCTGGTAGCAGTCCATGTAGCCAGTGGCTATATAGAAGCAGAAGTTATCCCAGCAGAAACAGGACAGGAGGCAGCATACTTTATACTAAAATTAGCAGGAAGATGG---CCAGTAAAAGTAATACATACAGACAATGGCAGCAATTTCACCAGCGCTGCAGTTAAAGCAGCC---TGTTGGTGGGCAAATATCCAACAAGAATTTGGGATTCCCTACAATCCCCAAAGTCAAGGA---GTAGTGGAATCTATGAATAAAGAATTAAAGAAAATCATAGGGCAGGTAAGAGATCAAGCGGAACACCTTAAAACAGCAGTACAAATGGCAGTATTCATTCACAATTTTAAAAGAAAAGGGGGGATTGGGGGGTAC---------------------------------------------------AGTGCAGGG---------------------GAAAGAATA---GTAGACATAATAGCAACAGACATACAAACTAAAGAACTACAAAAACAAATTACAAAAATTCAAAATTTTCGGGTTTATTACAGGGACAGCAGAGACCCAATTTGGAAAGGACCAGCCAAACTACTCTGG---AAAGGTGAAGGGGCAGTAGTAATACAA------GACAATAGTGACATCAAAGTAGTACCAAGAAGAAAAGCAAAGATTATTAGAGATTATGGAAAACAGATGGCAGGTGATGATTGTGTGG---CAGGTAGACAGGATGAGG---ATTAGAACATGGAACAGTTTAGTAAAA---CATCATATGTATATTTCAAAGAAAGCCAAGGGTTGGTTTTATAGACATCATTATGAAAGCAGGCCTCCAAAAATAAGTTCAGAAGTACACATCCCGCTAGGG---------GATGCTAGATTAGTAGTAAGAACATATTGGGGCCTGCAGCCAGGAGAAAGAGACTGGTACTTG---GGTCATGGGGTCTCCATAGAA---TGGAAGATGAGAAGGTATAGTACACAA---ATAGACCCTGACCTGGCAGATCAACTAATTCATCTGCATTACTTTGACTGTTTTTCAGACTCTGCCATAAGGAAAGCCATATTAGGACACATAGTTAGCCCTAGGTGTGAATATCAAGCAGGACATAAC---AAGGTAGGATCTCTACAATATTTGGCACTGAAAGCATTAGTACAGCCAAAA------AGAAGAAAGCCACCTTTGCCTAGTGTTAGGAAATTAGCAGAGGATAGATGGAACAAGCCCCAGAAAACCAAGGGCCACAGAGGGAACCATACAATGAATGGGTGTTAGAACTATTAGAGGAGCTTAAGCATGAAGCTGTTAGACATTTTCCTAGGATGTGGCTCCATGGCTTAGGACAACATATATATAACACCTATGGGGATACTTGGGAAGGAGTTGAAGCTATAGTAAGAATGTTGCAACAACTACTG---TTCATT---CAT------TACAGAATTGGGTGCCAACATAGCAGAATAGGCATT------ATTCCA---------AGCAGAAGAATAAGG------AATGGAGCCAGTAGATCCTAACCTAGAGCCCTGGAAGCAT-CCGGGAAGTCAGCCTAAGACTGCTTGTAACCGGTGTTACTGTAAAGTTTGTTGCTATCATTGCTACATGTGCTTTCTAAAAAAAGGCTTAGGCATCTTCTATGGCAGGAAGAAGC------GGAAGC---------TCCGACGAG---GAA------CTCCTTACAGCAGTAAGGATCATCAAAATCCTATACCAAAGCAGTAAGTATTATTAGTT---------------AGTATATGTA-ATG---ACTCCT------------------------------------------------------TTAGAAATCTCTGCAATAGTA---GGACTGATAGTAGCTTTCATCTTAGCAACAGTTGTGTGGACTATA---GTATTTATAGAATATAGG---AAGTTGAGAAAACAA--AAGAAAATA------------GACAGGTTAATTGAAAGAATAAGAGAA---AGAGCAGAAGACAGT---GGCAATGAAA------------------GTGAGGGGGATA---CAG---AGGAACTAT---CAACACTTA------TGG---------------------------------AGGTGGGGAACCTTG---------ATTTTTGGGATTATAATA---ATTTGT------------------------------AGTGCT---------GCA---------GAA------AACTTG---------TGGGTCACGGTCTACTAT---GGGGTACCTGTGTGGAAAGATGCAGAAACCACC------CTATTCTGTGCATCAGACGCCAAAGCATATGAGAGAGAAGTGCATAATGTC---TGGGCTACACATGCCTGTGTTCCCACAGACCCCAACCCACAAGTAATGCCTCTA---GCCGATGTGACAGAAGTATTTAACATGTGGATGAATGATATGGTAGAGCAGATGCATGAAGATATAATCAGCCTATGGGATCAAAGC---TTAAAA---CCA---TGTGTACAGTTGACCCCTCTCTGTGTTACTTTACATTGCCATTATGTCATCAACAACACAGCCCACAAG----------------------------------------------------------------------------------------------GTTTCTGTTTCTCCAGAAATGCAAGAAAAAGTA---GCAAACTGCTCTTTCAACGTGACCACAGAACTAAGAGACAGAAAACAGAAAGTATATTCTCTTTTTTATAGGGAAGATTTAGTACCTATTGATGAGGATAAAAATAACAGTAATAGTGCTAGCATCAGTACTTCTAGTAACAGCAGTAATTGTAGTATTTCTGATAGCAACAGTACTTGTATTAACATCAGTACTTATAGACTAATAAATTGTAATACCTCAACCATTACACAGGCTTGTCCAAAGGTATCCTTTGAGCCAATTCCCATACACTATTGTGTCCCAGCTGGTTTTGCAATTCTA------AAATGT---AAC---GAG------AAGGAGTTCAATGGAACAGGG---CCATGCAAGAATGTTAGCTCAGTACAATGTACACAT---GGAATCAAGCCAGTAGTATCAACTCAACTGCTGCTA---AATGGCAGTCTAGCAAAAGAAACA------------------------------------GTAATAATTAGAACTGAAAATATTTCAGACAATGGCAAAAACATAATAGTACAGTTT------GTT------GATCCT------GTAAGAATTAATTGTATCAGACCC-------AACAACAAT---------------------ACAAGAACAAGTGTACGT---------------------------------------------------------------ATAGGACCAGGACAA---------ACA---TTTTAT------ACAAGTGAT---------ATA------ATAGGG---GATATAAGACAAGCCTACTGCGAAGTC---AATAAAACACAATGGAACATGACTTTACAAAAGGTAGCTGACCAATTAAGA------AAATTCTTCCCG---------------------AACAAAACAATAAACTTT------AATCAAACC---TCAGGAGGGGACTTAGAAGTTACAACACATATTTTTAATTGTAGAGGAGAATTTTTCTATTGTAATACATCAAGCCTGTTTAATAGCTCTTGGCCCATTAACAGCACT-------------------------------------ACCAGCAATAACAGCACTGCCAGTAATGAGACCATAATT------------CTGCCA---TGTAGA---ATAATA---CAAATTATA---AATATG---TGG---------CAG---AGACTAGGACAGGCAATGTATGCCCCT------------CCCATCAAAGGATTAATAAAT------------------TGTGTATCAAACATT---------ACAGGACTACTGTTGACAAGGGATGGTGGA---------------------------------------------------------GATAGGAACAGTAGTTATGAGACCTTCAGACCTATAGGAGGAAATATGAAGGACAATTGGAGAAGTGAACTGTATAAGTATAAAGTAGTAAAAATTGAACCACTAGGAGTAGCACCTACCAAGGCAAGGAGGAGAGTGGTG---------------GAGAGAGAAAAAAGAGCAGTT------GGA------ATA---GGA---GCTTTCTTCCTTGGGATCTTAGGAGCAGCAGGAAGCACTATGGGC---GCGGCGTCAATAACGCTGACGGTACAAGCCAGGCAAGTATTGTCTGGTATAGTGCAACAGCAGAGCAATTTGCTGAAGGCTATAGAGGCTCAACAACATTTGTTGAAACTCACAGTCTGGGGCATCAAACAGCTCCAGGCAAGAGTCCTGGCTGTGGAAAGATACCTAAAGGATCAACAGCTCCTAGGAATTTGGGGCTGCTCTGGGAAACTCATCTGCACCACTAATGTGCCTTGGAACTCTAGCTGG------------AGT------------AATAAA---------------TCTCAG---GGTGAAATTTGG---GATAACATGACCTGGATGCAA---TGGGATAGAGAAATTAGCAATTACACAGATATAATATACAAGTTAATTGAGGAATCGCAGGAACAGCAGGAG---AAGAATGAA---CTTAAGTTA---TTGGCATTG---GACCAGTGGGCAAGTCTGTGGAAT---TGGTTTGACATA---TCAAATTGGCTATGGTATATA---AGAATATTTATAATGATAGTAGGAGGCTTAATAGGATTAAGAATAGTT---TTTGCAGTGCTTTCTGTAGTAAATAGAGTTAGGCAGGGATACTCACCTTTATCGTTTCAGACCCTTACCCCAAGC------CCAGAGGGA------CTCGACAGGCCCGGAAAAATCGAAGAAGGAGGTGGA---GAGCAAGACAGAACCAGATCGATTCGCTTAGCGAGCGGATTCTTAGCACTTGCCTGGGAAGACCTGAGGAGCCTGTGCCTTTTCAGCTACCACCGCTTGAGAGACTTCATATTGATTGCAGCGAGGACTGTGGAACTTCTGGGACACAGCAGTCTCAAGGGACTGAGACTGGGGTGGGAAGGCCTCAAA---TACCTG---TGGAATCTTCTGACA------TATTGGTGTCAGGAACTAAAA---ACTAG-TGCTATTAGTTTATTTGATACTCTA---GCAATAGCAGTAGCTGAGTGGACAGATAGGATTATAGAAGTAGGACACAGAATTGGT---------AGAGCT---------TTTCTCAACATACCTAGAAGAATCAGACAGGGCTTCGAAAGAGCT------TTGCTA---TAA----------------AATGGGTGGCAAGTGGTCAAAA------AGGAGCCTAGGGGGATGGTCTGCTATTAGGGAAAGAATGAGA------------CGAACT------------------------------------------------------------CCTCCAGCA------------------------GCAGAAGGAGTAGGAGCAGTATCTCAAGATTTGGATAAATATGGAGCAGTCACAAGCAAT---AATACAGCAGCTACTAACTCTGAC------TGCGCCTGGGTGGAAGCA---CAAGAGGAA---------GAG---GAGGAAGTAGGCTTTCCAGTCAGGCCACAGGTACCTTTAAGACCAATGACTTATAAAGGAGCTTTTGACCTCAGCCACTTT---TTA---AAAGAAAAGGGG---GGACTGGATGGGTTAATTTGGTCC---CAGAAAAGACAGGACATCCTTGAT------CTGTGGGTCTACAACACGCAAGGCTACTTCCCTGATTGGCAGAATTACACACCAGGGCCAGGGGTCAGATACCCACTAACATTTGGATGGTGTTACAAGTTAGTACCAGTTGAGCCAGAAGCAGTAGAAAGGGCTACTGAGGGAGAGAATAACTGCCTATTACACCCTATATGCCAACATGGAGCGGAGGATCCTGAGAGAGAAGTGTTAATGTGGAAGTTTGACAGTCGCCTGGCACTGAAACACCTAGCCCAA---GAGATGCATCCGGAGTTCTAC------------------------------------AAAAACTGATGA
		</sequence>
		<sequence>
			<taxon idref="B|1978|USA|KJ704794"/>
			ATGGGTGCGAGAGCGTCAGTATTAAGCGGG---GGAGAATTAGATAAATGGGAAAAAATTCGGTTAAGGCCAGGGGGAAAGAAAAAATATAAATTAAAACATATAGTATGGGCAAGCAGGGAGCTAGAACGATTCGCAGTTAATCCTGGCCTGTTAGAAACATCAGAAGGCTGTAGACAAATACTGGGACAGCTACAACCAGCCCTTCAG---ACAGGATCAGAAGAACTTAGATCATTATATAATACAGTAGCAACCCTCTATTGTGTGCATCAAAAGATAGAGGTAAAAGACACCAAGGAAGCTTTAGAGAAGATAGAGGAAGAGCAAAACAAA------------------------AGTAAG---AAAAAA---------------------------------GCACAG---CAAGCAGCAGCT---------------------GACACAGGA------------AACAGCAGCCAG---------------------GTCAGCCAAAATTACCCTATAGTGCAGAACATCCAGGGGCAAATGGTACATCAGGCCATATCACCTAGAACTTTAAATGCATGGGTAAAAGTAGTAGAAGAGAAGGCTTTCAGCCCAGAAGTAATACCCATGTTTTCAGCATTATCAGAAGGAGCCACCCCACAAGATTTAAACACCATGCTAAACACAGTGGGGGGACATCAAGCAGCCATGCAAATGTTAAAAGAGACCATCAATGAGGAAGCT---GCAGAATGGGATAGATTGCATCCAGTGCATGCAGGGCCTATTGCACCAGGCCAGATGAGAGAACCAAGGGGAAGTGACATAGCAGGAACTACTAGTACCCTTCAGGAACAAATAGGATGGATG---ACA---------AATAAT---CCACCTATCCCAGTAGGAGAAATCTATAAAAGATGGATAATCCTGGGATTAAATAAAATAGTAAGGATGTATAGCCCTTCCAGCATTCTGGACATAAGACAAGGACCAAAGGAACCCTTTAGAGACTATGTAGACCGGTTCTATAAAACTCTAAGAGCCGAGCAAGCTTCACAGGAGGTAAAAAATTGGATGACAGAAACCTTGTTGGTCCAAAATGCGAACCCAGATTGTAAGACTATTTTAAAAGCATTGGGACCAGCAGCTACACTAGAAGAAATGATGACAGCATGTCAGGGAGTGGGAGGACCCGGCCATAAAGCAAGAGTTTTGGCGGAAGCAATGAGCCAAGTAACAAAT------------------TCAGCTACCATA---ATGATG---CAGAGAGGCAAT------------TTTAGG---AAC---CAAAGAAAGATTGTTAAGTGTTTCAATTGTGGCAAAGAAGGG---CACATAGCCAAAAATTGCAGGGCCCCTAGGAAAAGGGGCTGTTGGAAATGTGGAAAGGAAGGACACCAAATGAAAGATTGTACT------------GAGAGACAGGCTAATTTTTTAGGGAAGATCTGGCC---TTCCTACAA---GGG---AAG---GCCAGGGAA---TTTTCTTCAGAG---------------------CAGACC------------------AGAGCCAACAGC------------------------------------------------------------CCCACCAAA------------AGAGAGCTTCAGGTT---TGG---------------GGAAGAGACAACAACTCCCTC------------------TCAGAAGCAGGAGCC------------------GATAGA---------CAA------------------------------GGA---ACTGTA------------TCCTTTAGCTTCCCTCAGATCACTCTTTGGCAACGACCCCTCGTCACAATAAAGATAGGGGGGCAACTAAAGGAAGCTCTATTAGATACAGGAGCAGATGATACAGTATTA---GAAGAAATGAATTTGCCAGGAARATGGAAACCAARAATGATAGGGGGAATTGGAGGTTTTATCAAAGTAMGACAGTAT---GATCAGATACTCATAGAAATCTGTGGACATAAAGCTATAGGTACAGTATTAGTAGGACCTACACCTGTC------AACATAATTGGAAGAAATCTGTTGACTCAGCTTGGTTGCACTTTAAATTTTCCCATTAGTCCTATTGAAACTGTACCAGTAAAATTAAAGCCAGGAATGGATGGCCCAAAAGTTAAACAATGGCCATTGACAGAAGAAAAAATAAAAGCATTAGTAGAAATTTGTACAGAAATGGAAAAGGAAGGAAAAATTTCAAAAATTGGGCCTGAAAATCCATACAAT---ACTCCAGTATTTGCCATAAAG---AAAAAAGACAGTACTAAA---TGGAGAAAATTAGTAGATTTCAGAGAACTTAATAAGAAAACTCAAGACTTCTGGGAAGTTCAATTAGGAATACCACATCCC---GCAGGGTTA---AAAAAG---AAAAAATCAGTAACAGTACTGGATGTGGGTGATGCATAT---TTTTCAGTTCCCTTAGATAAAGACTTCAGGAAGTATACTGCATTTACCATACCTAGTATAAACAATGAGACACCAGGGATTAGATATCAGTACAATGTGCTTCCACAGGGATGGAAAGGATCACCAGCAATATTCCAAAGTAGC---ATGACAAAAATCTTAGAGCCTTTTAGAAAACAAAATCCAGACATAGTTATCTATCAATACATGGATGATTTGTATGTAGGATCTGACTTAGAAATAGGGCAGCATAGAACAAAAATAGAGGAACTGAGACAACATCTGTTGAGGTGGGGATTTACCACACCAGACAAAAAACATCAGAAAGAACCTCCATTCCTTTGGATGGGTTATGAACTCCATCCTGATAAATGGACAGTACAG---CCTATAGTGCTGCCAGAA---AAA---------GACAGCTGGACTGTCAATGACATACAGAAGTTAGTGGGAAAATTAAATTGGGCAAGTCAGATTTACGCAGGGATTAAAGTAAAGCAATTATGTAAACTCCTTAGGGGAACCAAAGCACTAACAGAAGTAATACCMCTAACAGAAGAAGCAGAGCTAGAACTGGCAGAAAACAGG---GAAATTCTAAAAGAACCAGTACGTGGAGTGTATTATGACCCATCAAAAAACTTAATAGCAGAAATACAGAAGCAGGGGCAAGGCCAATGGACATATCAAATTTATCAAGAGCCATTTAAAAATCTGAAAACAGGAAAATATGCAAGAATG---AGGGGTGCCCACACTAATGATGTAAAACAATTAACAGAGGCAGTGCAAAAAATAACCACAGAAAGCATAGTAATATGGGGAAAGACTCCTAAATTTAAACTACCCATACAAAAAGAAACATGGGAAGCATGGTGGACAGAGTATTGGCAAGCCACCTGGATTCCTGAGTGGGAGTTTGTCAATACCCCTCCCTTAGTGAAA---TTATGGTACCAG---TTAGAGAAAGAACCCATAGTAGGAGCAGAA---ACTTTCTATGTAGATGGGGCAGCTAACAGGGAGACTAAATTAGGAAAAGCAGGATATGTTACTAACAGAGGAAGACAAAAAGTTGTCACCCTAACTGACACAACAAATCAGAAGACTGAGTTACAAGCAATTCATCTAGCTTTGCAGGATTCGGGATTAGAAGTAAACATAGTAACAGACTCACAATATGCATTAGGAATCATTCAAGCACAACCAGATAAAAGTGAATCAGAGTTAGTCAGTCAAATAATAGAGCAGTTAATAAAAAAGGAAAAGGTMTACCTGGCATGGGTACCAGCACACAAAGGAATTGGAGGAAATGAACAAGTAGATAAATTAGTCAGTGCTGGAATCAGGAAAGTACTATTTTTAGATGGAATAGATAAGGCCCAA---GAA---GAACATGAGAAATATCACAGTAATTGGAGAGCAATGGCTAGTGACTTTAACCTGCCACCTGTAGTAGCAAAAGAAATAGTAGCCAGCTGTGATAAATGT---CAGCTAAAAGGAGAAGCCATGCATGGACAAGTAGACTGTAGTCCAGGAATATGGCAACTAGATTGTACACATTTAGAAGGAAAAGTTATCCTGGTAGCAGTTCATGTAGCCAGTGGATATATAGAAGCAGAAGTTATTCCAGCAGAGACAGGGCAGGAAACAGCATACTTTCTCTTAAAATTAGCAGGAAGATGG---CCAGTAAAAGCAATACATACAGACAATGGCAGCAATTTCACCAGTACTACGGTTAAGGCCGCC---TGTTGGTGGGCGGGAATCAAGCAGGAATTTGGCATTCCCTACAATCCCCAAAGTCAAGGA---GTAGTAGAATCTATAAATAAAGAATTAAAGAAAATTATAGGACAGGTAAGAGATCAGGCTGAACATCTTAAGACAGCAGTACAAATGGCAGTATTCATCCACAATTTTAAAAGAAAAGGGGGGATTGGGGGGTAC---------------------------------------------------AGTGCAGGG---------------------GAAAGAATA---GTAGACATAATAGCAACAGACATACAAACTAAAGAATTACAAAAACAAATTACAAAAATTCAAAATTTTCGGGTTTATTACAGGGACAGCAGAGATCCACTTTGGAAAGGACCAGCAAAGCTTCTCTGG---AAAGGTGAAGGGGCAGTAGTAATACAA------GATAATAGTGACATAAAAGTAGTGCCAAGAAGAAAAGTAAAGATCATTAGGGATTATGGAAAACAGATGGCAGGTGATGATTGTGTGG---CAAGTAGACAGGATGAGG---ATTAGAACATGGAAAAGTTTAGTAAAA---CACCATATGTATATTTCAGGGAAAGCTAAGGGATGGTTTTATAGACATCACTATGAAAGCACTCATCCAAGAATAAGTTCAGAAGTACACATCCCACTAGGG---------GANGCTAGATTGGTAATAACGACATATTGGGGTCTGCATACAGGRGAAAGAGACTGGCATTTG---GGTCAGGGAGTCTCCATAGAA---TGGAGGAAAAAGAGATATAGCACACAA---RTAGACCCTGACCTAKYAGACCAACTAATTCATCTGTATTACTTTGATTGTTTTTCAGAATCTGCTATAAGAAATGCCATATTAGGACATATAGTTAGTCCTAGTTGTGAATATCAAGCAGGACATAAC---AAGGTAGGATCTCTACAGTACTTGGCACTAGCAGCATTAATAACACCAAAA------AAGATAAAGCCACCTTTGCCTAGTGTTRCGAAACTGACAGAGGATAGATGGAACAAGCCCCAGAAGACCAAGGGCCACAGAGGGAGCCATACAATGAATGGACACTAGAGCTTTTAGAGGAGCTTAAGAATGAAGCTGTTAGACATTTTCCTAGGATATGGCTCCATAGCTTAGGGCAACATATCTATGAAACTTATGGGGATACTTGGGCAGGAGTGGAGGCCATAATAAGAATTCTGCAACAACTGCTG---TTTATT---CAT------TTCAGAATTGGGTGTCGACATAGCAGAATAGGCATT------ACTCAA---------CAGAGGAGAGCAAGA------AATGGAGCCAGTAGATCCTAGACTAGAGCCCTGGAAGCAT-CCAGGAAGTCAGCCTAAGACTGCTTGTACCACTTGCTATTGTAAAAAGTGTTGCTTTCATTGCCAAGTTTGTTTCACAAGAAAAGGCTTAGGCATCTCCTATGGCAGGAAGAAGT------GGAGAC---------AGCGACGAA---GAG------CTCCTCAAGACAGTCAGACTCATCAAGTTTCTCTATCAAAGCAGTAAGTAGTAC-------------------------ATGTA-ATG---CAATCT------------------------------------------------------TTACAAATATTAGCACTAGTA---GCATTAGTAGTAGCAATAATAATAGCAATAGTTGTGTGGTCCATA---GTATTCATAGRATATAGG---AAAATATTAAGACAA--AGAAAAATA------------GACAGGTTAATTGATAGAATAAGAGAA---AGAGCAGAAGACAGT---GGCAATGAGA------------------GTGAAGGAGATC---AGG---AAGAATTAT---CAGCCCTTG------TGG---------------------------------AGATGGGGCACCATG---------CTCCTTGGGATATTAATG---ATCTGT------------------------------AGTGCT---------GCA---------GAA------AAATTG---------TGGGTCACAGTCTATTAT---GGGGTACCTGTGTGGAAAGAAGCAACCACCACT------CTATTTTGTGCATCAGATGCTAAAGCATATGATACAGAGGTACATAATGTT---TGGGCCACACATGCCTGTGTACCCACAGACCCCAACCCACAAGAAGTAGTATTG---GAAAATGTGACAGAAAATTTTAACATGTGGAAAAATAACATGGTAGAACAGATGCATGAGGATATAATCAGTTTATGGGATCAAAGC---CTAAAG---CCA---TGTGTAAAATTAACCCCACTCTGTGTTACTTTAAATTGCACTGATTTGAGGAATGCTACTAATACCACTAGT-------------------------------------------------------------------------------------------AGTAGCGGGGGAACGATGGAGAGAGGAGAAATA---AAAAACTGCTCTTTCAATATCACCACAAGCATAAGAGATAAGGTGCAGRAAGAATATGCACTTTTTTATAAACTTGATGTAGTACCAATAGATAAT---------------------------------------------------------------------------------GATAATACTACTACCAGCTATAGGTTGATAAGTTGTAACACCTCAGTCATTACACAGGCCTGTCCAAAGGTATCCTTTGAGCCAATTCCCATACATTATTGTACCCCGGCTGGTTTTGCGATTCTA------AAGTGT---AAA---GAT------AAGAAGTTCAATGGAACAGGA---CCATGTACAAATGTCAGCACAGTACAATGTACACAT---GGAATTAGGCCAGTAGTATCAACTCAACTGCTGTTA---AATGGCAGTCTAGCAGAAGAAGAG------------------------------------GTAGTAATTAGATCTGACAATTTCACGAACAATGCTAAAACCATAATAGTACAGCTG------AAA------GAATCT------GTAGAAATTAATTGTACAAGACCC-------AACAACAAT---------------------ACAAGAAAAAGTATACAT---------------------------------------------------------------ATAGGACCAGGGAGA---------GCA---TTTTATACA---ACAGGAGAA---------ATA------ATAGGA---GATATAAGACAAGCACATTGTAACCTT---AGTAGAGCAAAATGGGATAACACTTTAAAACAGATAGTTAGAAAATTAAGA------GAACAATTTGGG---------------------AATAAAACAATAGTCTTT------AATCAATCC---TCAGGAGGGGACCCAGAAATTGTAACGCACAGTTTTAATTGTGGAGGGGAATTTTTCTACTGTGATTCAACACAACTGTTTAATAGTACTTGGAATGTTACTGAA-------------------------------------------GGGTCAAATAACACCRAAGGAAATATCACACTCACA------------CTCCCA---TGCAGA---ATAAAA---CAAATTATA---AACATG---TGG---------CAG---GAAGTAGGAAAAGCAATGTATGCCCCT------------CCCATCAGAGGACAAATTAGA------------------TGTTCATCAAATATT---------ACAGGGCTGCTATTAACAAGAGATGGTGGT---------------------------------------------------------AATAACACGAGCGAGACCGAGATCTTCAGACCTGGAGGAGGAGATATGAGGGACAATTGGAGAAGTGAATTATATAAATATAAAGTAGTAAAAATTGAACCATTAGGAGTAGCACCCACTAAGGCAAAGAGAAGAGTGGTG---------------CAGAGAGAAAAAAGAGCAGTG------GGA------ATA---GGA---GCTGTGTTCCTTGGGTTCTTGGGAGCAGCAGGAAGCACTATGGGC---GCAGCGTCAATGACGCTGACGGTACAGGCCAGACTATTATTGTCTGGTATAGTGCAACAGCAGAACAATTTGCTGAGGGCTATTGAGGCGCAACAGCATCTGTTGCAACTCACAGTCTGGGGCATCAAGCAGCTCCAGGCAAGAGTCCTGGCTGTGGAAAGATACCTAAAGGATCAACAGCTCCTGGGAATTTGGGGTTGCTCTGGAAAACTCATTTGCACCACTACTGTGCCTTGGAATGCTAGTTGG------------AGT------------AATAAA---------------TCTCTG---GATAAGATTTGG---AATAACATGACCTGGATGGAG---TGGGAAAGAGAAATTAATAATTACACAAGCTTAATATACACCTTAATTGAAGAATCGCAGAACCAACAAGAA---AAGAATGAA---CAAGAATTA---TTGGAATTA---GATAAATGGGCAAGTTTGTGGAAT---TGGTTTGACATA---ACAAAATGGCTGTGGTATATA---AAAATATTCATAATGATAGTAGGAGGCTTGGTAGGTTTAAGAATAGTT---TTTGCTGTACTTTCTATAGTGAATAGAGTTAGGCAGGGATACTCACCATTATCGTTTCAGACCCGCCCCCCAGCC------CCGAGGGGA------CCCGACAGGCCCGAAGGAATCGAAGAAGAAGATGGA---GAGAGAGACAGAGACAGATCCGGTCGATTAGTGGATGGATTCTTAGCACTTTTCTGGGTCGATCTGCGGAGCCTGTGCCTCTTCAGCTACCACCGCTTGAGAGACTTACTCTTAATTGTAACGAGGATTGTGGAACTTCTGGGACGC---------------------AGGGGGTGGGAAGTCCTCAAA---TATTGG---TGGAATCTCCTACAK------TATTGGAGTCAGGAACTAAAG---AATAG-TGCTGTTAGCTTGCTCAATGCCACA---GCCATAGCAGTAGCTGAGGGGACAGATAGGGTTATAGAAGTATTACAAAGAGCTTAT---------AGAGCT---------ATTCTCCACATACCTACAAGAATAAGACAGGGCTTGGAAAGGGCT------TTGCTA---TAA----------------AATGGGTGGCAAGTGGTCAAAA------CGTAGTGTGGTTGGATGGCCTACTGTAAGGGAAAGAATGAGA------------CGAGYT------------------------------------------------------------GAGCCAGCA------------------------GCAGATGGGGTGGGAGCAGTATCTCGAGACCTGKAAAAACATGGAGCAATCACAAGTAGC---AATACAGCAACTAACAATGCTGAT------TGTGCCTGGCTAGAAGCA---CAAGAGGAG---------GAG------GAGGTGGGTTTTCCAGTCAGACCTCAGGTACCTTTAAGACCAATGACTTACAAGGGAGCTGTAGATCTTAGCCACTTT---TTA---AAAGAAAAGGGG---GGACTGGAAGGGCTAATTCACTCC---CAAARAAGACAAGAKATCCTTGAT------CTGTGGGTCTACCACACACAAGGCTACTTCCCTGATTGGCAGAACTACACACCAGGGCCAGGGATCAGATATCCANNNNNNNNNNNNNNNNNNNNNNNNNNNNNNNNNNNNNNNNNNNNNNNNNNNNNNNNNNNNNNNNNNNNNNNNNNNNNNNNNNNNNNNNNNNNNNNNNNNNNNNNNNNNNNNNNNNNNNNNNNNNNNNNNNNNNNNNNNNNNNNNNNNNNNNNNNNNNNNNNNNNNNNNNNNNNNNNNNNNNNNNNNNNNNNNNNNNNNNNNNNNNNNNNNNNNNNNNNNNNNNNNNNNNNNNNNNNNNNNNNNNNNNNNNNN
		</sequence>
		<sequence>
			<taxon idref="B|1979|USA|KJ704791"/>
			ATGGGTGCGAGAGCGTCAGTATTAAGCGGG---GGAGAATTAGATAAATGGGAAAAAATTCGGTTAAGGCCAGGGGGAAAGAAAAAATATAAATTAAAACATATAGTATGGGCAAGCAGGGAGCTAGAACGATTCGCAGTTAATCCTGGCCTGTTAGAAACATCAGAAGGCTGTAGACAAATACTGGGACAGCTACAACCAGCCCTTCAG---ACAGGATCAGAAGAGCTTAGATCATTATATAATACAGTAGCAACCCTCTATTGTGTGCATCAAAAGATAGAGGTAAAAGACACCAAGGAAGCTTTAGAGAAGATAGAGGAAGAGCAAAACAAA------------------------AGTAAG---AAAAAA---------------------------------GCACAG---CAAGCAGCAGCT---------------------GACACAGGA------------AACAGCAGCCAG---------------------GTCAGCCTAAATTACCCTATAGTGCAGAACATCCAGGGGCAAATGGTACATCAGGCCATATCACCTAGAACTTTAAATGCATGGGTAAAAGTAGTAGAAGAGAAGGCTTTCAGCCCAGAAGTAATACCCATGTTTTCAGCATTATCAGAAGGAGCCACCCCACAAGATTTAAACACCATGCTAAACACAGTGGGGGGACATCAAGCAGCCATGCAAATGTTAAAAGAGACCATCAATGAGGAAGCT---GCAGAATGGGATAGATTGCATCCAGTGCATGCAGGGCCTATTGCACCAGGCCAGATGAGAGAACCAAGGGGAAGTGACATAGCAGGAACTACTAGTACCCTTCAGGAACAAATAGGATGGATG---ACA---------AATAAT---CCACCTATCCCAGTAGGAGAAATCTATAAAAGATGGATAATCCTGGGATTAAATAAAATAGTAAGGATGTATAGCCCTACCAGCATTCTGGACATAAGACAAGGACCAAAGGAACCCTTTAGAGACTATGTAGACCGGTTCTATAAAACTCTAAGAGCCGAGCAAGCTTCACAGGAGGTAAAAAATTGGATGACAGAAACCTTGTTGGTCCAAAATGCGAACCCAGATTGTAAAACTATTTTAAAAGCATTGGGACCAGCAGCTACACTAGAAGAAATGATGACAGCATGTCAGGGAGTGGGAGGACCCGGCCATAAAGCAAGAGTTTTGGCTGAAGCAATGAGCCAAGTAACAAAT------------------TCAGCTACCATA---ATGATG---CAGAGAGGCAAT------------TTTAGG---AAC---CAAAGAAAGATTGTTAAGTGTTTCAATTGTGGCAAAGAAGGG---CACATAGCCNGAAATTGCAGGGCCCCTAGGAAAAAGGGCTGTTGGAAATGTGGAAAGGAAGGACACCAAATGAAAGATTGTACT------------GAGAGACAGGCTAATTTTTTAGGGAAGATCTGGCC---TTCCTACAA---GGG---AAG---GCCAGGGAA---TTTTCTTCAGAG---------------------CAGACC------------------AGAGCCAACAGC------------------------------------------------------------CCCACCAGA------------AGAGAGCTTCAGGTT---TGG---------------GGAAGAGACAACAACTCCCTC------------------TCAGAAGCAGGAGCC------------------GATAGA---------CAA------------------------------GGA---ACTGTA------------TCCTTTAGCTTCCCTCAGATCACTCTTTGGCAACGACCCCTCGTCACAATAAAGATAGGGGGGCAACTAAAGGAAGCTCTATTAGATACAGGAGCAGATGATACAGTATTA---GAAGAAATGAGTTTGCCAGGAAGATGGAAACCAAAAATGATAGGGGGAATTGGAGGTTTTATCAAAGTAAGACAGTAT---GATCAGATACTCATAGAAATCTGTGGACATAAAGCTATAGGTACAGTATTAGTAGGACCTACACCTGTC------AACATAATTGGAAGAAATCTGTTGACTCAGATTGGTTGCACTTTAAATTTTCCCATTAGTCCTATTGAAACTGTACCAGTAAAATTAAAGCCAGGGANGGATGGCCCAAAAGTTAAACAATGGCCATTGACAGAAGAAAAAATAAAAGCATTAGTAGAAATTTGTACAGAAATGGAAAAGGAAGGGAAAATTTCAAAAATTGGGCCTGAAAATCCATACAAT---ACTCCAGTATTTGCCATAAAG---AAAAAAGACAGTACTAAA---TGGAGAAAATTAGTAGATTTCAGAGAACTTAATAAGAAAACTCAAGACTTCTGGGAAGTTCAATTAGGAATACCACATCCC---GCAGGGTTA---AAAAAG---AAAAAATCAGTAACAGTACTGGATGTGGGTGATGCATAT---TTTTCAGTTCCCTTAGATAAAGACTTCAGGAAGTATACTGCATTTACCATACCTAGTATAAACAATGAGACACCAGGGATTAGGTATCAGTACAATGTGCTTCCACAGGGATGGAAAGGATCACCAGCAATATTCCAAAGTAGC---ATGACAAAAATCTTAGAGCCTTTTAGAAAACAAAATCCAGACATAGTTATCTATCAATACATGGATGATTTGTATGTAGGATCTGAYTTAGAAATAGGGCAGCATAGAACAAAAATAGAGGAACTGAGACAACATCTGTTGAGGTGGGGATTTACCACACCAGACAAAAAACATCAGAAAGAACCTCCATTCCTTTGGATGGGTTATGAACTCCATCCTGATAAATGGACAGTACAG---CCTATAGTGCTGCCAGAA---AAA---------GACAGCTGGACTGTCAATGACATACAGAAATTAGTGGGAAAATTGAATTGGGCAAGTCAGATTTACGCAGGGATTAAAGTAAGGCAATTATGTAAACTCCTTAGGGGAACCAAAGCACTAACAGAAGTAATACCTCTAACAGAAGAAGCAGAGCTAGAACTGGCAGAAAACAGG---GAGATTCTAAAAGAACCAGTACATGGAGTGTATTATGACCCATCAAAAGACTTAATAGCAGAAATACAGAAACAGGGGCAAGGCCAATGGACATATCAAATTTATCAAGAGCCATTTAAAAATCTGAAAACAGGAAAATATGCAAGAATG---AGGGGTGCCCACACTAATGATGTAAAACAATTAACAGAGGCAGTGCAAAAAATAACCACAGAAAGCATAGTAATATGGGGAAAGACTCCTAAATTTAAACTACCCATACAAAAAGAAACATGGGAAGCATGGTGGACAGAGTATTGGCAAGCCACCTGGATTCCTGAGTGGGAGTTTGTCAATACCCCTCCCTTAGTGAAA---TTATGGTACCAG---TTAGAGAAAGAACCCATAGTAGGAGCAGAA---ACTTTCTATGTAGATGGGGCAGCTAACAGGGAGACTAAATTAGGAAAAGCAGGATATGTTACTAACAGAGGAAGACAAAAAGTTGTCTCCCTAACTGACACAACAAATCAGAAGACTGAGTTACAAGCAATTTATCTAGCTTTGCAGGATTCGGGATTAGAAGTAAACATAGTAACAGACTCACAATATGCATTAGGAATCATTCAAGCACAACCAGATAAAAGTGAATCAGAGTTAGTCAGYCAAATAATAGAGCAGTTAATAAAAAAGGAAAAGGTCTACCTGGCATGGGTACCAGCACACAAAGGAATTGGAGGAAATGAACAAGTAGATAAATTAGTCAGTGCTGGAATCAGGAAAGTACTATTTTTAGATGGAATAGATAAGGCCCAA---GAA---GAACATGAGAAATATCACTGTAATTGGAGAGCAATGGCTAGTGATTTTAACCTGCCACCTGTAGTAGCAAAAGAAATAGTAGCCAGCTGTGATAAATGT---CAGCTAAAAGGAGAAGCCATGCATGGACAAGTAGACTGTAGTCCAGGAATATGGCAACTAGATTGTACACATTTAGAAGGAAAAGTTATCCTGGTAGCAGTTCATGTAGCCAGTGGATATATAGAAGCAGAAGTTATTCCAGCASAGACAGGGCAGGMAACAGCATACTTTCTCTTAAAATTAGCAGGAAGATGG---CCAGTAAAAACAATACATACAGACAATGGCAGCAATTTCACCAGTGCTACGGTTAAGGCCGCC---TGTTGGTGGGCGGGGATCAAGCAGGAATTTGGCATTCCCTACAATCCCCAAAGTCAAGGA---GTAGTAGAATCTATGAATAAAGAATTAAAGAAAATTATAGGACAGGTAAGAGATCAGGCTGAACATCTTAAGACAGCAGTACAAATGGCAGTATTCATCCACAATTTTAAAAGAAAAGGGGGGATTGGGGGGTAC---------------------------------------------------AGTGCAGGG---------------------GAAAGAATA---GTAGACATAATAGCAACAGACATACAAACTAAAGAATTACAAAAACAAATTACAAAAATTCAAAATTTTCGGGTTTATTACAGGGACAGCAGAGATCCACTTTGGAAAGGACCAGCAAAGCTTCTCTGG---AAAGGTGAAGGGGCAGTAGTAATACAA------GATAATAGTGACATAAAAGTAGTGCCAAGAAGAAAAGTAAAGATCATTAGGGATTATGGAAAACAGATGGCAGGTGATGATTGTGTGG---CAAGTAGACAGGATGAGG---ATTAGAACATGGAAAAGTTTAGTAAAA---CACCATATGTATATTTCAGGGAAAGCTAAGGGATGGTTTTATAGACATCACTATGAAAGCACTCATCCAAGAATAAGTTCAGAAGTACACATCCCACTAGGG---------GATGCTAGATTGGTAATAACAACATATTGGGGTCTGCATACAGGAGAAAGAGACTGGCATTTG---GGTCAGGGAGTCTCCATAGAA---TGGAGGAAAAAGAGATATAGCACACAA---GTAGACCCTGGCCTAGCAGACCAACTAATTCATCTGTATTACTTTGATTGTTTTTCAGAATCTGCTATAAGAAATGCCATATTAGGACATATAGTTAGACCTAGTTGTGAATATCAAGCAGGACATAAC---AAGGTAGGATCTCTACAGTACTTGGCACTAACAGCATTAMTAACACCAAAA------AAGATAAAGCCACCTTTGCCTAGTGTCACGAAACTGACAGAGGATAGATGGAACAAGCCCCAGAAGACCAAGGGCCACAGAGGGAGCCATACAATGAATGGACACTAGAGCTTTTAGAGGAGCTTAAGAATGAAGCTGTTAGGCATTTCCCTAGGATATGGCTCCATAGCTTAGGGCAACATATCTATGAAACTTATGGGGATACTTGGGCAGGAGTGGAAGCCATAATAAGAATTCTGCAACAATTGCTG---TTTATT---CAT------TTCAGAATTGGGTGTCGACATAGCAGAATAGGCATT------ACTCAA---------CAGAGGAGAGCAAGA------AATGGAGCCAGTAGATCCTAGACTAGAGCCCTGGAAGCAT-CCAGGAAGCCAGCCTAAGACTGCTTGTACCCCTTGCTATTGTAAAAAGTGCTGCTTTCATTGCCAAGTTTGTTTCACAACAAAAGGCTTAGGCATCTCCTATGGCAGGAAGAAGC------GGAGAC---------AGCGACGAA---GAT------CTCCTCAAGACAGTCAGACTCATCAAGTTTCTCTATCAAAGCAGTAAGTAGTAC-------------------------ATGTA-ATG---CAATCT------------------------------------------------------TTACATATATTAGCAATAGTA---GCATTAGTAGTAGCAATAATAATAGCAATAGTTGTGTGGTCCATA---GTATTCATAGAATATAGG---AAAATATTAAGACAA--AGAAAAATA------------GATAGGTTAATTGATAGAATAAGAGAA---AGAGCAGAAGACAGT---GGCAATGAGA------------------GTGAAGGAGATC---AGG---AAGAATTAT---CAGCACTTG------TGG---------------------------------AGATGGGGCACCATG---------CTCCTTGGGATATTAATG---ATCTGT------------------------------AGTGCT---------GCA---------GAA------AAATTG---------TGGGTCACAGTCTATTAT---GGGGTACCTGTGTGGAAAGAAGCAACCACCACT------CTATTTTGTGCATCAGATGCTAAAGCATATGATACAGAGGTACATAATGTT---TGGGCCACACATGCCTGTGTACCCACAGACCCCAACCCACAAGAAGTAGTATTG---GAAAATGTGACAGAAAATTTTAACATGTGGAAAAATAACATGGTAGAACAGATGCATGAGGATATAATCAGTTTATGGGATCAAAGC---CTAAAG---CCA---TGTGTAAAATTAACCCCACTCTGTGTTACTTTAAATTGCACTGATTTGAGGAATGCTACTAATACCACTAGT-------------------------------------------------------------------------------------------AGTAGCGGGGGAACGATGGAGGGAGGAGAAATA---AAAAACTGCTCTTTCAATATCACCACAAGMTTAAGAGAYAAGGTGCAGAAAGAATATGCACTTTTTTATAAACTTGATGTAGTACCAATAGATAAT---------------------------------------------------------------------------------------GATAATACTAGCTATAGGTTGATAAGTTGTAACACCTCAGTCATTACACAGGCCTGTCCAAAGGTAACCTTTGAGCCAATTCCCATACATTATTGTACCCCGGCTGGTTTTGCGATTCTA------AAGTGT---AAA---GAT------AAGAAGTTCAATGGAACAGGA---CCATGTACAAATGTCAGCACAGTACAATGTACACAT---GGAATTAGGCCAGTAGTATCAACTCAACTGCTGTTA---AATGGCAGTCTAGCAGAAGAAGAG------------------------------------GTAGTAATTAGATCTGACAATTTCACGGACAATGCTAAAACCATCATAGTACAGCTG------AAA------GAATCT------GTAGAAATTAATTGTACAAGACCC-------AACAACAAT---------------------ACAAGAAAAAGTATAAAT---------------------------------------------------------------ATAGGACCAGGGAGA---------GCA---TTTTATACA---ACAGGAGAA---------ATA------ATAGGA---GATATAAGACAAGCACATTGTAACCTT---AGTAAAGCAAATTGGGATAACACTTTAAAACAGATAGTTAGAAAATTAAGA------GAACAATTTGGG---------------------AATAAAACAATAGTCTTT------AATCAATCC---TCAGGAGGGGACCCAGAAATTGTAACGCACAGTTTTAATTGTGGAGGGGAATTTTTCTACTGTGATTCAACACAACTGTTTAATAGTTCTTGGAATGGTACTGAA-------------------------------------------GGGTCAAATAACACTGAAGGAAATACCACACTCACA------------CTCCCA---TGCAGA---ATAAAA---CAAATTATA---AACATG---TGG---------CAG---GAAGTAGGAAAAGCAATGTATGCCCCT------------CCCATCAGAGGACAAATTAGA------------------TGTTCATCAAATATT---------ACAGGGCTGCTATTAACAAGAGATGGTGGT---------------------------------------------------------AATAACAAGAACGATACCGAGATCTTCAGACCTGGAGGAGGAGATATGAGGGACAATTGGAGAAGTGAATTATATAAATATAAAGTAGTAAAAATTGAACCATTAGGAGTAGCACCCACCAAGGCAAAGAGAAGAGTGGTG---------------CAGAGAGAAAAAAGAGCAGTG------GGA------ATA---GGA---GCTGTGTTCCTTGGGTTCTTGGGAGCAGCAGGAAGCACTATGGGC---GCAGCGTCAATGACGCTGACGGTACAGGCCAGACTATTATTGTCTGGTATAGTGCAACAGCAGAACAATTTGCTGAGGGCTATTGAGGCGCAACAGCATCTGTTGCAACTCACAGTCTGGGGCATCAAGCAGCTCCAGGCAAGAGTCCTGGCTGTGGAAAGATACCTAAAGGATCAACAGCTCCTGGGGATTTGGGGTTGCTCTGGAAAACTCATCTGCACCACTACTGTGCCTTGGAATGCTAGTTGG------------AGT------------AATAAA---------------TCTCTG---GATAAGATTTGG---AATAACATGACCTGGATGGAG---TGGGAAAGAGAAATTAGCAATTACACAAGCTTAATATACACCTTAATTGAAGAATCGCAGAACCAACAAGAA---AAGAATGAA---CAAGAATTA---TTGGAATTG---GATAAATGGGCAAGTTTGTGGAAT---TGGTTTGACATA---ACAAAATGGCTGTGGTATATA---AAAATATTCATAATGATAGTAGGAGGCTTGGTAGGTTTAAGAATAGTT---TTTGCTGTACTTTCTATAGTGAATAGAGTTAGGCAGGGATACTCACCATTATCGTTTCAGACCCGCCTCCCAGCC------CCGAGGGGA------CCCGACAGGCCCGAAGGAATCGAAGAAGAAGGTGGA---GAGAGAGACAGAGACAGATCCAGTCGCTTAGTGGATGGATTCTTAGCACTTATCTGGGACGATCTGCGGAGCCTGTGCCTCTTCAGCTACCACCGCTTGAGAGACTTACTCTTGATTGTAACGAGGATTGTGGAACTTCTGGGACGC---------------------AGGGGGTGGGAAGTCCTCAAA---TATTGG---TGGAATCTCCTACAG------TATTGGAGTCAGGAACTAAAG---AATAG-TGCTGTTAGCTTGCTCAATGCCACA---GCCATAGCAGTAGCTGAGGGGACAGATAGGGTTATAGAAGTATTACAAAGAGCTTAT---------AGAGCT---------ATTCKCCACATACCTAKAAGAATAAGACAGGGCTTGGAAAGGGCT------TTGCTA---TAA----------------GATGGGTGGCAAGTGGTCAAAA------AGTAGTGTGGTTGGATGGCCTACTGTAAGGGAAAGATTGAGA------------CGAGCT------------------------------------------------------------GAGCCAGCA------------------------GCAGATGGGGTGGGAGCAGTATCTCGAGACCTGGAAAAACATGGAGCAATCACAAGTAGC---AATACAGCAACTAACAATGCTGAT------TGTGCCTGGCTAGAAGCA---CAAGAGGAG---------GAG------GAGGTGGGTTTTCCAGTCAGACCTCAGGTACCTTTAAGACCAATGACTTACAAGGGAGCTGTAGATCTTAGCCACTTT---TTA---AAAGAAAAGGGG---GGACTGGAAGGGCTAATTCACTCC---CAAAAAAGACAAGATATCCTTGAT------CTGTGGGTCTACCACACACAAGGCTACTTCCCTGATTGGCAGAACTACACACCAGGGCCAGGGATCAGATATCCANNNNNNNNNNNNNNNNNNNNNNNNNNNNNNNNNNNNNNNNNNNNNNNNNNNNNNNNNNNNNNNNNNNNNNNNNNNNNNNNNNNNNNNNNNNNNNNNNNNNNNNNNNNNNNNNNNNNNNNNNNNNNNNNNNNNNNNNNNNNNNNNNNNNNNNNNNNNNNNNNNNNNNNNNNNNNNNNNNNNNNNNNNNNNNNNNNNNNNNNNNNNNNNNNNNNNNNNNNNNNNNNNNNNNNNNNNNNNNNNNNNNNNNNNNNN
		</sequence>
		<sequence>
			<taxon idref="B|1982|USA|AY835759"/>
			ATGGGTGCGAGAGCGTCAGTATTAAGCGGG---GGAGAATTAGATAAATGGGAAAAAATTCGGTTAAGGCCAGGGGGAAAGAAAAAATATAAATTAAAACATATAGTATGGGCAAGCAGGGAGCTAGAACGATTCGCAGTTAATCCTGGCCTGTTAGAAACATCAGAAGGCTGTAGACAAATACTGGGACAGCTACAACCATCCCTTCAG---ACAGGATCAGAAGAACTTAGATCATTATACAATACAGTAGCAACCCTCTATTGTGTGCATCAAAGGATAGAGATAAAAGACACCAAGGAAGCTTTAGAGAAGATAGAGGAAGAGCAAAACAAA------------------------AGTAAG---AAAAAA---------------------------------GCACAG---CAAGCAGCAGCT---------------------GACACAAGA------------AACAGCAGCCAG---------------------GTCAGCCAAAATTACCCTATAGTGCAGAACATCCAGGGGCAAATGGTACATCAGGCAATATCACCTAGAACTTTAAATGCATGGGTAAAAGTAGTAGAAGAGAAGGCTTTCAGCCCAGAAGTAATACCCATGTTTTCAGCATTATCAGAAGGAGCCACCCCACAAGATTTAAACACCATGCTAAACACAGTGGGGGGACATCAAGCAGCCATGCAAATGTTAAAAGAGACCATCAATGAGGAAGCT---GCAGAATGGGATAGATTGCATCCAGTGCATGCAGGGCCTATTGCACCAGGCCAGATGAGAGAACCAAGGGGAAGTGACATAGCAGGAACTACTAGTACCCTTCAGGAACAAATAGGATGGATG---ACA---------AATAAT---CCACCTATCCCAGTAGGAGAAATCTATAAAAGATGGATAATCCTGGGATTAAATAAAATAGTAAGGATGTATAGTTCTACCAGCATTCTGGACATAAGACAAGGACCAAAGGAACCCTTTAGAGACTATGTAGACCGGTTCTATAAAACTCTAAGAGCCGAGCAAGCTTCACAGGAGGTAAAAAATTGGATGACAGAAACCTTGTTGGTCCAAAATGCGAACCCAGATTGTAAGACTATCTTAAAAGCATTGGGACCAGCAGCTACACTAGAAGAAATGATGACAGCATGTCAGGGAGTAGGAGGACCCGGCCATAAAGCAAGAGTTTTGGCTGAAGCAATGAGCCAAGTAACAAAT------------------TCAGCCACCATA---ATGATG---CAGAGAGGCAAT------------TTTAGG---AAC---CAAAGAAAGATTGTTAAGTGTTTCAATTGTGGCAAAGAAGGG---CACATAGCCAGAAATTGCAGGGCCCCTAGGAAAAAGGGCTGTTGGAAATGTGGAAAGGAAGGACACCAACTGAAAGATTGTACT------------GAGAGACAGGCTAATTTTTTAGGGAAAATCTGGCC---TTCCCACAA---GGA---AAG---GCCAGGGAA---TTTTCTTCAGAG---------------------CAGACC------------------AGAGCCAACAGC------------------------------------------------------------CCCACCAGA------------AGAGAGCTTCAGGTT---TGG---------------GGAAGAGACAACAGCTCCCTC------------------TCAGAAGCAGGAGCC------------------GATAGA---------CAA------------------------------GGA---ACTATA------------TCCTTTAGCTTCCCTCAGATCACTCTTTGGCAACGACCCCTCGTCACAATAAAGATAGGGGGGCAACTAAAAGAAGCTCTATTAGATACAGGAGCAGATGATACAGTATTA---GAAGAAATGAGTTTGCCAGGAAGATGGAAACCAAAAATGATAGGGGGAATTGGAGGTTTTATCAAAGTAAGACAGTAT---GATCAGATACTCATAGAAATTTGTGGACATAAAGCTATAGGTACAGTATTAGTAGGACCTACACCTGTC------AACATAATTGGAAGAAATCTGTTGACTCAGATTGGTTGCACTTTAAATTTTCCTATTAGTCCTATTGAAACTGTACCAGTAAAATTAAAGCCAGGAATGGATGGCCCAAAAGTTAAACAATGGCCATTGACAGAAGAAAAAATAAAAGCATTAGTAGAGATTTGTACAGAAATGGAAAAGGAAGGAAAAATTTCAAAAATTGGGCCTGAAAATCCATACAAT---ACTCCAGTATTTGCTATAAAG---AAAAAAGACAGTACTAAA---TGGAGAAAATTAGTAGATTTCAGAGAACTTAATAAGAAAACTCAAGACTTCTGGGAAGTTCAATTAGGAATACCACATCCC---GCAGGGTTA---AAAAAG---AAAAAGTCAGTAACAGTACTGGATGTGGGTGATGCATAT---TTTTCAGTTCCCTTAGATAAAGACTTTAGGAAGTATACTGCATTTACCATACCTAGTATAAACAATGAGACACCAGGGATTAGATATCAGTACAATGTGCTTCCACAGGGATGGAAAGGATCACCAGCAATATTCCAAAGTAGC---ATGACAAAAATCTTGGAGCCTTTTAGAAAACAAAATCCAGACATAGTTATCTATCAATACATGGATGATTTGTATGTAGGATCTGACTTAGAAATAGGGCAGCATAGAACAAAAATAGAGGAACTGAGACAACATTTGTTGAGGTGGGGATTTACCACACCAGACAAAAAACATCAGAAAGAACCTCCATTCCTTTGGATGGGTTATGAACTCCATCCTGATAAATGGACAGTACAG---CCTATAGTGTTGCCAGAA---AAA---------GACAGCTGGACTGTCAATGACATACAGAAGTTAGTGGGAAAATTGAATTGGGCAAGTCAGATTTACGCAGGAATTAAGGTAAAGCAATTATGTAAACTCCTTAGGGGAGCCAAAGCACTAACAGAAGTAATACCACTAACAGAAGAAGCAGAGCTAGAACTGGCAGAAAACAGG---GAGATTCTAAAAGAACCAGTACATGGAGTGTATTATGACCCATCAAAAGACTTAATAGCAGAACTACAGAAGCAGGGGCAAGGCCAATGGACATATCAAATCTATCAAGAACCATTTAAAAATCTGAAAACAGGAAAATATGCAAGAATG---AGGGGTGCCCACACTAATGATGTAAAACAATTAACAGAGGCAGTGCAAAAAATAGCCACAGAAAGCATAGTAATATGGGGAAAGACTCCTAAATTTAAACTACCCATACAAAAAGAAACATGGGAAACATGGTGGTCAGAGTATTGGCAAGCCACCTGGATTCCTGAGTGGGAGTTTGTCAATACCCCTCCCTTAGTGAAA---TTATGGTACCAG---TTAGAGAAAGAACCCATAGTAGGAGCAGAA---ACTTTCTATGTAGATGGGGCAGCTAACAGGGAGACTAAATTAGGAAAAGCAGGATATGTTACTAACAAAGGAAGACAAAAGGTCGTCTCCCTAACTGACACAACAAATCAGAGGACTGAGTTACAAGCAATACATCTAGCTTTGCAGGATTCGGGATTAGAAGTAAACATAGTAACAGACTCACAATATGCATTAGGAATCATTCAAGCACAACCAGATAAAAGTGAATCAGAGTTAGTCAATCAAATAATAGAGCAGTTAATAAAAAAGGAAAAAGTTTACCTGGCATGGGTACCAGCACACAAAGGAATTGGAGGAAATGAACAAGTAGATAAATTAGTCAGTGCTGGAATCAGGAAAGTACTATTTTTAGATGGAATAGATAAGGCCCAA---GAA---GACCATGAGAAATATCACAGTAATTGGAGAGCAATGGCTAGTGATTTTAACCTGCCACCTGTAGTAGCAAAAGAAATAGTAGCCAGCTGTGATAAATGC---CAGCTAAAAGGAGAAGCCATGCATGGACAAGTAGACTGTAGTCCAGGAATATGGCAACTAGATTGTACCCATTTAGAAGGAAAAGTTATCCTGGTAGCAGTTCATGTAGCCAGTGGATACATAGAAGCAGAAGTTATTCCAGCAGAGACAGGACAGGAAACAGCATACTTTCTCTTAAAATTAGCAGGAAGATGG---CCAGTAAAAACAATACATACAGACAATGGCAGCAATTTCACCAGTACTACGGTTAAGGCCGCC---TGTTGGTGGGCGGGGATCAAGCAGGAATTTGGCATTCCCTACAATCCCCAAAGTCAAGGA---GTAGTAGAATCTATGAATAAAGAATTAAAGAAAATTATAGGACAGGTAAGAGATCAGGCTGAACATCTTAAGACAGCAGTACAAATGGCAGTATTCATCCACAATTTTAAAAGAAAAGGGGGGATTGGGGGGTAC---------------------------------------------------AGTGCAGGG---------------------GAAAGAATA---GTAGACATAATAGCATCAGACATACAAACTAAAGAATTACAAAAACAAATTACAAAAATTCAAAATTTTCGGGTTTATTACAGGGACAGCAGAGATCCACTTTGGAAAGGACCAGCAAAGCTTCTCTGG---AAAGGTGAAGGGGCAGTAGTAATACAA------GATAATAGTGACATAAAAGTAGTGCCAAGAAGGAAAGTAAAGATTATCAGGGATTATGGAAAACAGATGGCAGGTGATGATTGTGTGG---CAAGTAGACAGGATGAGG---ATTAGAACATGGAAAAGTTTAGTAAAA---CACCATATGTATATTTCAGGGAAAGCTAAGAGATGGTTTTATAGACACCACTATGAAAGCACTCATCCAAGAATAAGTTCAGAAGTACACATCCCACTAGGG---------GATGCTAGATTGGTAATAACAACATATTGGGGTCTGCATACAGGAGAAAGAGACTGGCATTTG---GGTCAGGGAGTCTCCATAGAA---TGGAGGAAAAAGAGATATAGCACACAA---GTAGACCCTGACCTAGCAGACCAACTAATTCATCTGTACTACTTTGATTGTTTTTCAGAAACTGCTATAAGAAATGCCATATTAGGACATATAGTTAGTCCTAGTTGTGAATATCAAGCAGGACATAAC---AAGGTAGGATCTCTACAGTACTTGGCACTAACAGCATTAGTAACACCAAAA------AAGATAAAGCCACCTTTGCCTAGTGTTGCGAAACTGACAGAGGATAGATGGAACAAGCCCCAGAAGACCAAGGGCCACAGAGGGAGCCATACAATGAATGGACACTAGAGCTTTTAGAGGAGCTTAAGAGTGAAGCTGTTAGACATTTCCCTAGAATATGGCTTCATAGCTTAGGGCAACATATCTATGAAACTTATGGGGATACTTGGGCAGGAGTGGAAGCCATAATAAGAATTCTGCAACAACTGCTG---TTTATC---CAT------TTCAGAATTGGGTGTCGACATAGCAGAATAGGCATT------ACTCAA---------CAGAGGAGAGCAAGA------AATGGAGCCAGTAGATCCTAGACTAGAGCCCTGGAAGCAT-CCAGGAAGTCAGCCTAAAACTGCTTGTACCACTTGCTATTGCAAAAAGTGTTGCTTTCATTGCCAAGTTTGTTTCACAACAAAAGGCTTAGGCATCTCCTATGGCAGGAAGAAGC------GGAGAC---------AGCGACGAA---GAC------CTCCTCAAGACAGTCAGACTCATCAAGTTTCTCTATCAAAGCAGTATGTAGTAC-------------------------ATGTA-ATG---CAGCCT------------------------------------------------------TTACAAATAGTAGTAATAGTA---GCATTAGTAGTAGCAACAATAATAGCAATAGTTGTGTGGTCCATA---GTATTCATAGAATATAGG---AAAATATTAAGACAA--AGAAAAATA------------GACAGGTTAATTGATAGAATAAGAGAA---AGAGCAGAAGACAGT---GGCAATGAGA------------------GTGAAGGGGATC---AGG---AAGAATTAT---CAGCACTTG------TGG---------------------------------AAATGGGGCACTCTG---------CTCCTCGGGATATTGATG---ATCTGT------------------------------AATGCT---------ACA---------GAA------CAATTG---------TGGGTCACAGTCTATTAT---GGGGTACCTGTGTGGAAAGAAGCAAACACCACT------CTATTCTGTGCATCAGATGCTAAAGCCTATGATACAGAGGTACATAATGTT---TGGGCCACACATGCCTGTGTACCCACAGACCCCAACCCACAAGAAGTAGTATTG---GAAAATGTGACAGAAAATTTTAACATGTGGAAAAACAACATGGTAGAACAGATGCATGAGGATATAATCAGTTTATGGGATCAAAGC---CTAAAG---CCA---TGTGTAAAATTAACCCCACTCTGTGTTACTTTAAATTGCACTGATTTGAGGAATGCTACTAATACCAATGGT-------------------------------------------------------------------------------------------AGTAGCGGGAAAATGATGGAGAGAGGAGAAATG---AAAAACTGCTCTTTCAATATCACCACAAGCATAAGAGATAAGATGCAGAAAGAATATGCGCTTTTTTATAAACTTGATGTAGTACCAATAGATAAT---------------------------------------------------------------------------------------GATAATACCAGCTATAGGTTGATAAGTTGTAACACCTCAGTCATTACACAGGCCTGTCCAAAGGTATCCTTTCAGCCAATTCCCATACATTATTGTGCCCCGGCTGGTTTTGCGATTCTA------AAGTGT---AAA---GAT------AAGAAGTTCAATGGAACGGGA---CCATGTAAAAATGTCAGCACAGTACAATGTACACAT---GGAATTAGGCCAGTAGTATCAACTCAACTGCTGTTA---AATGGAAGTCTAGCAGAAGAAGAG------------------------------------GTATTAATTAGATCTGCCAATTTCACGGACAATGCTAAAAACATAATAGTACAGCTG------AAC------AAATCT------GTAGAAATTAATTGTATAAGACCC-------AACAACAAT---------------------ACAAGAAAAAGTATACAT---------------------------------------------------------------ATAGGACCAGGGAGA---------GCA---TTCTATACA---ACAGGAGAC---------ATA------ATAGGA---AATATAAGACAAGCACATTGTAACATT---AGTAGAGCAGAATGGTATAACACTTTAGAACAGATAGCTAAAAAATTAAGA------GAACAATTTAGG---------------------AATAAAACAATAGTCTTT------AATCAATCC---TCAGGGGGGGACCCAGAAATTGTAACGCACAGTTTTAATTGTGCAGGGGAATTTTTCTACTGTAATACAACAGAACTGTTTAATAGTACTTGGAATGGTACTAGTACTTGG----------------------------------AATGTTACTGAAGGAAATTACACTGAAGAAAATATCACA------------CTCCAA---TGCAGC---ATAAAA---CAAATTGTA---AACATG---TGG---------CAG---GAAGTAGGAAAAGCAATGTATGCCCCT------------CCCATCAGAGGACAAATTAGA------------------TGCTCATCAAATATT---------ACAGGGCTGCTATTAACAAGAGATGGTGGT------------------------------------------------------------ACTGACAATAAGACCGAGACCTTCAGACCTGGAGGAGGAGATATGAGGGACAATTGGAGAAGTGAATTATATAAATATAAAGTAGTAAAAATCGAACCATTAGGAATAGCACCCACCAAGGCAAAGAGAAGAGTGGTG---------------CAGAGAGAAAAAAGAGCAGTG------GGA------ATA---GGA---GCTGTGTTCCTTGGGTTCTTGGGAGCAGCAGGAAGCACTATGGGC---GCAGCGTCAATAACGCTGACGGTACAGGCCAGACTATTATTGTCTGGTATAGTGCAACAGCAGAACAATTTGCTGAGGGCTATTGAGGCGCAACAGCATCTGTTGCAACTCACAGTCTGGGGCATCAAGCAGCTCCAGGCAAGAGTCCTGGCTGTGGAAAGATACCTACAGGATCAACAGCTCCTGGGGATTTGGGGTTGCTCTGGAAAACTCATTTGCACCACTACTGTGCCTTGGAATGCTAGTTGG------------AGT------------AATAAA---------------TCTCTA---AGTGAGATTTGG---GATAACATGACCTGGATGGAG---TGGGAAAGAGAAATTAACAATTACACAGGCTTAATATACACCTTAATTGAAGAATCGCAGAACCAACAAGAA---AAGAATGAA---CAAGAATTA---TTGGCATTA---GATAAATGGGCAAGTTTGTGGAAT---TGGTTTGACATA---ACAAACTGGCTGTGGTATATA---AAAATATTCATAATGATAGTAGGAGGCTTGGTAGGTTTAAGAATAGTG---TTTGTAGTACTTTCTCTAGTGAATAGAGTTAGGCAGGGATACTCACCATTATCGTTTCAGACCCACCGCCCAGCC------CCGAGGGGA------CCCGACAGGCCCGAAGGAATCGAAGAAGAAGGTGGA---GAGAGAGACAGAGACAGATCCGGTCGATTAGTGGATGGATTCTTAGCACTTATCTGGGTCGACCTGCGGAGCCTGTGCCTCTTCAGCTACCACCGCTTGAGAGACTTACTCTTGATTGTAACGAGGATTGTGGAACTTCTGGGACGC---------------------AGGGGGTGGGAAGTCCTCAAA---TATTGG---TGGAATCTCCTGCAG------TATTGGAGTCAGGAACTGAGG---AATAG-TGCTGTTAGCTTGCTCAACGCCACA---GCCATAGCAGTAGCTGAGGGGACAGATAGGGTTATAGAAGTATTACAAAGAGCCTGT---------AGAGCT---------ATTCTCCACATACCTACGCGAATAAGACAGGGCTTGGAAAGGGCT------TTGCTA---TAA----------------GATGGGTGGCAAGTGGTCAAAG------CGTAGTGTGGTTGGATGGTCTACTGTAAGGGAAAGAATGAGA------------CGAGCT---------------------------------------------GAGGCCAGCAGCT--GTGCCAGCA------------------------GCAGAGGGGGTGGGAGCAGTATCTCGAGACCTGGAAAAACATGGAGCAATCACAAGTACC---AATACAGTAGCTATCAATGCTGCT------TGTGCCTGGCTAGAAGCA---CAAGAGGAG---------GAG------GAGGTGGGTTTTCCAGTCAGGCCCCAGGTACCTTTAAGACCAATGACTTACAAGGCAGCTATGGATCTTACCCACTTT---TTA---AAAGAAAAGGGG---GGACTGGAAGGGCTAATTCACTCC---CAAAAAAGACAAGAGATCCTTGTC------CTGTGGGTCTACCACACACAAGGCTACTTCCCTGTTTGGCAGAACTACACACCAGGGCCAGGGATCAGATATCCACTGACCTTTGGATGGTGCTTCAAGCTAGTACCAGTTGTGCCAGAGAAGGTAGAAGAGGCCAATGTAGGAGAGAACAACAGCTTGTTACACCCTATGAGCCTGCATGGGATGGATCACCCGGAGAAAGAAGTGTTACAGTGGAAGTTTGTCAGCCGCCTAGCATTTCATCACATGGCCCGA---GAGCTGTATCCAGAGTACTACAAGAACTAAGAACTGCTGACATCCAGAGTGCTAC--AAGAACTGCTGA
		</sequence>
		<sequence>
			<taxon idref="B|1983|USA|AY835777"/>
			ATGGGTGCGAGAGCGTCAGTATTAAGCGGG---GGAGAATTAGATAAATGGGAAAAAATTCGGTTAAGGCCAGGGGGAAAGAAAAAATATAGATTAAAACATATAGTATGGGCAAGCAGGGAGCTAGGACGATTCGCAATTAATCCTGGCCTTTTAGAGACATCAGAGGGCTGTAGACAAATACTGGGACAGCTACAACCAGCCCTTCAG---ACAGGATCAGAAGAACTTAGATCATTATTTAATACAGTAGCAACCCTCTATTGTGTGCATCAAAAGATAGAGGTAAAAGACACCAAGGAAGCTTTAGAGAAGATAGAGGAAGAGCAAAACAAA------------------------AGTAAG---AAAAAG---------------------------------GCGCAG---CAAGCAGCAGCT---------------------GACACAAGA------------AACAGCAGCCAG---------------------GTCAGCCAAAATTACCCTATAGTGCAGAACCTCCAGGGGCAAATGGTACATCAGGCCATATCACCTAGAACTTTAAATGCATGGGTAAAAGTAGTAGAAGAGAAGGCTTTCAGCCCAGAAGTAATACCCATGTTTTCAGCATTATCAGAAGGAGCCACCCCACAAGATTTAAACACCATGCTAAACACAGTGGGGGGACATCAAGCAGCCATGCAAATGTTAAAAGAGACCATCAATGAGGAAGCT---GCAGAATGGGATAGACTGCATCCAGTGCATGCAGGGCCTATTGCACCAGGCCAGATGAGAGAACCAAGGGGAAGTGACATAGCAGGAACTACTAGTACCCTTCAGGAACAAATAGGATGGATG---ACA---------AATAAT---CCACCTATCCCAGTAGGAGAAATCTATAAAAGATGGATAATCCTGGGATTAAATAAAATAGTAAGAATGTATAGCCCTACCAGCATTCTGGACATAAAACAAGGACCAAAGGAACCCTTTAGAGACTATGTAGACCGGTTCTATAAAACTCTAAGAGCCGAGCAAGCTACACAGGAGGTAAAAAATTGGATGACAGAAACTTTGTTGGTCCAAAATGCGAACCCAGATTGTAAGACTATTTTAAAAGCATTGGGACCAGCAGCTACACTAGAAGAAATGATGACAGCATGTCAGGGAGTGGGGGGACCCGGCCATAAAGCAAGAGTTCTAGCTGAAGCAATGAGCCAAGTAACAAAT------------------TCAGCTACCATA---ATGATG---CAGAAAGGCAAT------------TTTAGG---AAC---CAAAGAAGGACTGTTAAGTGTTTCAATTGTGGCAGAGAGGGG---CACATAGCCAAAAATTGCAGGGCCCCTAGGAAAAAGGGCTGTTGGAAATGTGGAAAGGAAGGACACCAAATGAAAGATTGTACT------------GAGAGACAGGCTAATTTTTTAGGGAAGATCTGGCC---TTCCCACAA---AGG---AAG---GCCAGGGAA---TTTTCTTCAGAG---------------------CAGACC------------------AGAGCCAACAGC------------------------------------------------------------CCCACCAGA------------AGAGAGCTTCAGGTT---TGG---------------GGAAGAGACAACAACTCCCTC------------------TCAGAAGCAGGAGCC------------------GATAGA---------CAA------------------------------GGA---ACTGTA------------TCCTTTAGCTTCCCTCAAATCACTCTTTGGCAACGACCCCTCGTCACAATAAAGATAGGGGGACAACTAAAGGAAGCTCTATTAGATACAGGAGCAGATGATACAGTATTA---GAAGACATGAATTTGCCAGGAAGATGGAAACCAAAAATGATAGGGGGAATTGGAGGTTTTATCAAAGTAAGACAATAT---GATCAGATATGCATAGAAATCTGCGGACATAAAGCTATAGGTACAGTATTAGTAGGACCTACACCTGTC------AACATAATTGGAAGAAATCTGTTGACTCAGATTGGCTGCACTTTAAATTTTCCCATTAGTCCTATTGAAACTGTACCAGTAAAATTAAAGCCAGGAATGGATGGCCCAAAAGTTAAACAATGGCCATTGACAGAAGAAAAAATAAAAGCATTAGTAGAAATTTGTACAGAAATGGAAAAGGAAGGAAAAATTTCAAAAATTGGGCCTGAAAATCCATACAAT---ACTCCAGTATTTGCCATAAAG---AAAAAAGACAGTACTAAA---TGGAGAAAATTAGTAGATTTCAGAGAACTTAATAAGAGAACTCAAGACTTCTGGGAAGTTCAATTAGGAATACCACATCCT---GCAGGGTTA---AAAAAG---AAAAAATCAGTAACAGTACTGGATGTGGGTGATGCATAT---TTTTCAGTTCCCTTAGATAAAGACTTCAGGAAGTATACTGCATTTACCATACCTAGTATAAACAATGAGACACCAGGGATTAGATATCAGTACAATGTGCTTCCACAGGGATGGAAAGGATCACCAGCAATATTCCAAAGTAGC---ATGACAAAAATCTTAGAGCCTTTTAGAAAACAAAATCCAGACATAGTTATCTATCAATACATGGATGATTTGTATGTAGGATCTGACTTAGAAATAGGGCAGCATAGAACAAAAATAGAGGAACTGAGACAACATCTGTTGAAGTGGGGATTTACCACACCAGACAAAAAACATCAGAAAGAACCTCCATTCCTTTGGATGGGTTATGAACTCCATCCTGATAAATGGACAGTACAG---CCTATAGTGCTGCCAGAA---AAA---------GACAGCTGGACTGTCAATGACATACAGAAGTTAGTGGGAAAATTGAATTGGGCAAGTCAGATTTATGCAGGGATTAAAGTAAGGCAATTATGTAAACTCCTTAGGGGAACCAGAGCACTAACAGAAGTAGTACCACTAACAGAAGAAGCAGAGCTAGAACTGGCAGAAAACAGG---GAGATTCTAAAAGAACCGGTACATGGAGTGTATTATGACCCAACGAAAGACTTAATAGCAGAAATACAGAAGCAGGGGCAAGGCCAGTGGACATATCAAATTTATCAAGAGCCATTTAAAAATCTGAAAACAGGAAAGTATGCAAGAATG---AGGGGGGCCCACACTAATGATGTAAAACAATTAACAGAGGCAGTGCAAAAAGTAGCCACAGAAAGCATAGTAATATGGGGAAAGACTCCTAAATTTAAATTACCCATACAAAAGGAAACATGGGAAGCATGGTGGATAGAGTATTGGCAAGCCACCTGGATTCCTGAGTGGGAGTTTGTCAATACCCCTCCCTTAGTGAAA---TTATGGTACCAG---TTAGAGAAAGAACCCATAGTAGGGGCAGAA---ACTTTCTATGTAGATGGGGCAGCTAATAGGGAAACTAAATCAGGAAAAGCAGGATATGTTACTGACAGAGGAAGACAAAAAGTTGTCCCCCTAACGGACACAACAAATCAGAAGACTGAGTTACAAGCAATTCATCTAGCTTTGCAGGATTCGGGATTAGAAGTAAACATAGTAACAGACTCACAATATGCATTAGGAATCATTCAAGCACAACCAGATAAGAGTGAATCAGAGTTAGTCAGTCAAATAATAGAGCAGTTAATAAAAAAGGAAAAAGTCTACCTGGCATGGGTACCAGCACACAAAGGAATTGGAGGAAATGAACAAGTAGATAAATTAGTCAGTGCTGGAATCAGGAAAGTACTATTTTTAGATGGAATAGATAAGGCCCAA---GAA---GACCATGAGAAATATCACAGCAATTGGAGAGCAATGGCTAGTGATTTTAACCTGCCACCTATAGTAGCAAAAGAAATAGTAGCCAGCTGTGATAAATGT---CAGCTAAAAGGAGAAGCCATGCATGGACAAGTAGACTGTAGTCCAGGAATATGGCAGCTAGATTGTACACATTTAGAAGGAAAAGTTATCCTGGTAGCAGTTCATGTAGCCAGTGGATATATAGAAGCAGAAGTTATTCCAGCAGAGACAGGGCAAGAAACAGCATACTTTCTCTTAAAACTAGCAGGAAGATGG---CCAGTAAAAACAATACATACAGACAATGGCGGCAATTTCGTCAGTACTACGGTTAAGGCTGCC---TGTTGGTGGGCGGAAATCAAGCAGGAATTTGGCATTCCCTACAATCCCCAAAGTCAAGGA---GTAATAGAATCTATGAATAAAGAATTAAAGAAAATTATAGGACAGGTAAGAGATCAGGCTGAACATCTTAAGACAGCAGTACAAATGGCAGTATTCATCCACAATTTTAAAAGAAAAGGGGGGATTGGGGGGTAC---------------------------------------------------AGTGCAGGG---------------------GAAAGAATA---GTAGACATAATAGCAACAGACATACAAACTAAAGAATTACAAAAACAAATTACAAAAATTCAAAATTTTCGGGTTTATTACAGGGACAGCAGAGATCCCCTTTGGAAAGGACCAGCAAAGCTTCTGTGG---AAAGGTGAAGGGGCAGTAATAATACAA------GATAATAGTGACATAAAAGTAGTGCCAAGAAGAAAAGCAAAGATCATTAGGGATTATGGAAAACAGATGGCAGGTGATGATTGTGTGG---CAAGTACACAGGATGAGG---ATTAGCACATGGAAAAGTTTAGTAAAA---CACCATATACATATTTCAAAGAAAGCTAAGAAATGGATTTATAGACATCACTATGAAAGCACTCATCCAAGAATAAGTTCAGAAGTACACATCCCACTAGGG---------GATGATAGATTAGTAATAACAACATATTGGGGTCTGCATACAGGAGAAAGAGACTGGCATTTG---GGTCAGGGAGTCTCCATAGAA---TGGAGGAAAAAGAGATATAGCACACAA---GTAGACCCTGACCTAGCAGACCAACTAATTCATCTGTATCATTTTGATTGTTTTTCAGAATCTGCTATAAGAAATGCCATATTAGGACGTTTAGTTAGTCCTAGGTGTGAATATCAAGCAGGACATAAC---AAGGTAGGATCTCTACAGTACTTGGCACTAGCAGCATTAATAACACCAAAA------AAGATAAAGCCACCTTTGCCTAGTGTTAAGAAACTGACAGAGGATAGATGGAACAAGCCCCAGAAGACCAAGGGCCACAGAGGGAGCCATACAATGAATGGACACTAGAGCTTTTAGAGGAACTTAAGAGTGAAGCTGTTAGGCATTTTCCTAGGATATGGCTCCATGGCTTAGGACAACATATCTATGAAACTTATGGGGATACTTGGGCAGGAGTGGAAGCCATAATAAGAATTCTGCAACAACTGCTG---TTTATT---CAT------TTCAGAATTGGATGTCGCCATAGCAGAATAGGCATT------ACTCAA---------CAGAGGAGAGCAAGG------AATGGAGCCAGTAGATCCTAGACTAGAGCCCTGGAAGCAT-CCAGGAAGTCAGCCTAGGACTGCTTGTACCAATTGCTATTGTAAAGAGTGTTGCTTTCATTGCCAAGTTTGTTTCACAACAAAAGGCTTAGGCATCTCCTATGGCAGGAAGAAGC------GGAGAC---------AGCGACGAC---GAG------CTCCTCAAGACAGTCAGACTCATCAAGTTTCTCTATCAAAGCAGTATGTAGTAC-------------------------ATGTA-ATG---CAATCT------------------------------------------------------TTGCAAACATTAGCAATAGTA---GCATTAGTAGTAGCAAGCATAATAGCAATAGTTGTGTGGGCCATA---GTGTTCATAGAATACAGG---AAAATATTAAGACAA--AGAAAAATA------------GACAGGTTAATTGATAGAATAATAGAA---AGAGCAGAAGACAGT---GGCAATGAGA------------------GTGAAGGAGATC---AGG---AAGAATTGT---CAGCGCTTG------TGG---------------------------------AAATGGGGCACCATG---------CTCCTTGGGATGTTGATG---ATCTGT------------------------------AGTGCT---------ACA---------GAA------CAATTG---------TGGGTCACAGTCTATTAT---GGGGTACCTGTGTGGAAAGAAGCAACCACCACT------CTATTTTGTGCATCAGATGCTAAAGCATATGACACCGAGGTACATAATGTT---TGGGCCACACATGCCTGTGTACCCACAGACCCTAACCCACAAGAAGTAGTATTG---GGAAATGTGACAGAAAATTTTAACATGTGGAAAAATAACATGGTAGAACAAATGCATGAGGATATAATCAGTTTATGGGATCAAAGC---CTAAAG---CCA---TGTGTAAAATTAACCCCACTCTGTGTTAGTTTGAAGTGCACTGATTTGAAGAATGATACTAATACCAATAGT----------------------------------------------------------------------------------------AGTAGCGGGAGAATGATGATGGAGGTAGGAGAAATA---AAAAACTGCTCTTTCAATATCACCACAAGCATAAGAAATAAGGTACAGAAAGAATATGCACTTTTTTATAAACTTGATGTAGTACCAATAGATAAT---------------------------------------------------------------------------------------GATAATACAAGCTATACGTTGATAAATTGTAACACCTCAGTCATTACACAGGCCTGTCCAAAGGCATCCTTTGAACCAATTCCCATACATTATTGTACCCCGGCTGGTTTTGCGATTCTA------AAGTGT---AAT---GAT------AAGAAGTTCGATGGAACAGGA---CCATGTACAAATGTCAGCACAGTACAATGTACACAT---GGAATTAGGCCAGTAGTGTCAACTCAACTGCTGTTA---AATGGCAGTCTAGCAGAAGAAGGG------------------------------------GTAGTAATTAGATCTGAAAATTTCACGGACAATGCTAAAACCATAATAGTACAGCTG------AAT------GAATCT------GTAGAAATTAATTGTACAAGACCC-------AACAACAAT---------------------ACAAGAAAAAGTATACAT---------------------------------------------------------------ATAGGACGAGGGAGA---------GCA---TTTTATGCA---ACAGGAGAA---------ATA------ATAGGA---GATATAAGGAAAGCACATTGTAACATT---AGTGAAAAGAAATGGAATGACACTTTAAGACAGGTAGTTATAAAATTAAGA------GAACAATTTGGG---------------------AATAAAACAATAATCTTT------AATCAATCC---TCAGGAGGGGACCCAGAAATTGTAATGCACAGTTTTAATTGTGGAGGGGAATTTTTCTACTGTAATTCAACAAAGCTGTTTAATAGTACTTGGAATGATACTAAAGGG----------------------------------------TGGAATGATACTAACAGGTCAAATAAAACTATCACA------------CTCCAA---TGCAGA---ATAAAA---CAAGTTATA---AACAGA---TGG---------CAG---GAAGTAGGAAAAGCAATGTATGCCCCT------------CCCATCAGAGGACAAATTAGA------------------TGTACATCAAATATT---------ACAGGGCTGCTATTAACAAGAGATGGTGGT---------------------------------------------------------AGTAACAATAGCGAGACCGAGACCTTCAGACCTGGAGGAGGAGATATGAGGGACAATTGGAGAAGTGAATTATATAAATATAAAGTAGTAAAAATTGAGCCATTAGGAGTAGCACCCACCAGGGCAAAGAGAAGAGTGGTG---------------CAGAGAGAAAAAAGAGCAGTG------GGA---ACAATA---GGA---GCTATGTTCCTTGGGTTCTTGGGAGCAGCAGGAAGCACTATGGGC---GCAGCGTCAATGACGCTGACGGTACAAGCCAGACTATTATTGTCTGGTATAGTGCAACAGCAGAACAATTTGCTGAGGGCTATTGAGGCGCAACAGCATCTGTTGCAACTCACAGTCTGGGGCATCAAACAGCTCCAGGCAAGAGTCCTGGCTGTGGAAAGATACCTAAGGGATCAACAGCTCCTAGGAATTTGGGGTTGCTCTGGAAAACTCATTTGCACCACTTCTGTGCCTTGGAATAATAGTTGG------------AGT------------AATAAA---------------TCTCTG---AATGACATTTGG---GATAACATGACCTGGATGGAG---TGGGAGAGAGAGATTGACAATTATACAAGCTTAATATACACCTTAATTGAAGAATCGCAGAACCAACAAGAA---AAGAATGAA---CAAGACTTA---TTGCAATTG---GATACGTGGGCAAGTTTGTGGAAT---TGGTTTACCATA---ACAAATCGGCTGTGGTATATA---AAAATATTCATAATGATAGTAGGAGGGTTAGTAGGTTTAAGAATAGTT---TTTGCTGTACTTTCTATAGCGAATAGAGTTAGGCAGGGATACTCACCATTATCATTTCAGACCCGCCTCCCAGCC------CCGAGGGGA------CCCGACAGGCCCGAAGGAATCGAAGAAGAAGGTGGA---GAGAGAGACAGAGACGGATCCAGTCCATTAGTGCATGGATTCTTAGCACTCATCTGGGACGATCTGCGGAGCCTGTGCCTCTTCAGCTACCACCGCTTGAGAGACTTACTCTTGATTGTAGCGAGGATTGTGGAACTTCTGGGACGC---------------------AGGGGGTGGGAAGCCCTCAAA---TATTGG---TGGAATCTCCTGCAG------TATTGGAGTCAGGAACTAAAG---AATAG-TGCTGTTAGTTTGCTTAATGCCACA---GCTATAGCAGTAGCTGAGGGGACAGATAGGGTTATAGAAGTAGTACAAAGAATTTGT---------AGAGCT---------ATTCTCCACATACCTAGAAGAATAAGACAGGGCTTGGAAAGGGCT------TTGCTA---TAA----------------GATGGGTGGCAAATGGTCAAAA------CGTAGTGGGGGTGGATGGCCTGCTGTAAGGGAAAGAATGAAA------------CGAGCT------------------------------------------------------------GAGCCAGCA------------------------GCAGTTGGGGTGGGAGCAGTATCTCGAGACTTGGAAAAACATGGAGCAATCACAAATAGC---AATACAGCAACTACTAATGCTGAT------TGTGCCTGGCTAGAAGCA---CAAGAGGAT---------GAG------GAGGTGGGTTTTCCAGTCAGACCTCAGGTACCTTTAAGACCAATGACTTTCAAGGGAGCTTTAGATCTTAGCCACTTT---TTA---AAAGAAAAGGGG---GGACTGGAAGGGCTAGTTCACTCC---CAAAAAAGACAAGACATCCTTGAT------CTGTGGGTTTACCACACACAAGGCTACTTCCCTGATTGGCAGAACTACACACCAGGGCCAGGGACCAGATATCCACTGACCTTTGGATGGTGCTTCAAGCTAGTACCAGTTGAGCCAGAGAAGGTAGAAGAGGCCAATGAAGGAGAGAACAACAGCTTGCTACACCCTATGAGCCTGCATGGGATGGATGACACGGAGAAAGAAGTATTAGTGTGGAGGTTTGACAGCCGCCTAGCATTTCATCACGTGGCCCGA---GAGCTGCATCCGGAGTACTAC------------------------------------AAAGACTGCTGA
		</sequence>
		<sequence>
			<taxon idref="B|1984|USA|AY835762"/>
			ATGGGTGCGAGAGCGTCAGTATTAAGCGGG---GGAAAATTAGATAGATGGGAAAAAATTCGGTTAAGGCCAGGGGGAAAGAAAAAGTATAAATTAAAACATATAGTATGGGCAAGCAGGGAGCTAGAAAGATTTGCAGTTAATCCTGGCCTGTTAGAAACATCAGAAGGCTGTAGACAAATACTGGGACAGCTACAACCATCCCTTCAG---ACAGGATCAGAAGAACTTAAATCATTATATAATACAGTAGCAACCCTCTATTGTGTGCATCAAAGGATAGAGGTAAAAGACACCAAGGAAGCCTTAGAGAAGATAGAGGAAGAACAAAACAAA------------------------AGTAAG---AAAAAG---------------------------------GCACAG---CAAACAGCAGCT---------------------GACACCGGA------------AACAGCAGCCAG---------------------GTCAGCCAAAATTTCCCTATAGTGCAGAATCTCCAGGGGCAAATGGTACATCAGGCCATATCACCTAGAACTTTAAATGCATGGGTAAAAGTAGTAGAAGAAAAGGCCTTCAGCCCAGAAGTAATACCCATGTTTTCAGCATTATCAGAAGGAGCCACCCCACAAGATTTAAACACCATGCTCAACACAGTGGGGGGACATCAAGCAGCTATGCAAATGTTAAAAGAGACCATCAATGAGGAAGCT---GCAGAATGGGATAGATTGCATCCAGTGCATGCAGGGCCTATTGCACCAGGCCAGATGAGAGAACCAAGGGGAAGTGACATAGCAGGAACTACTAGTACCCTTCAGGAACAAATAGGATGGATG---ACA---------AATAAT---CCACCTATCCCAGTAGGAGAAATCTATAAAAGATGGATAATCCTGGGATTAAATAAAATAGTAAGGATGTATAGCCCTACCAGCATTCTGGACATAAGACAAGGACCAAAGGAACCCTTTAGAGACTATGTAGACCGGTTCTATAAAACTCTAAGAGCCGAGCAAGCTTCACAGGATGTAAAAAATTGGATGACAGAAACCTTGTTGGTCCAAAACGCGAACCCAGATTGTAGGACTATTTTAAAAGCATTGGGACCAGGAGCGACACTAGAAGAAATGATGACAGCATGTCAGGGAGTGGGGGGACCCGGCCATAAAGCAAGAGTTTTGGCTGAAGCAATGAGCCAAGCAACAAAGTCA------------GCTACAGCTACCATG---ATGATG---CAGAGAGGCAAT------------TTTAAG---AAC---CAAAGAAAGACTGTTAAGTGTTTCAATTGTGGTAAAGAAGGG---CACATAGCCAGAAATTGCAGGGCCCCTAGGAAAAAGGGCTGTTGGAAATGTGGAAAGGAAGGACACCAAATGAAAGAGTGTACT------------GAGAGACAGGCTAATTTTTTAGGGAAGATCTGGCC---TTCCTACAA---GGG---AAG---GCCAGGAAA---CTTCCTTCAGAG---------------------CAGACC------------------AGAGCCAACAGC------------------------------------------------------------CCCACCAGA------------AGAGAGCTTCAGGTT---TGG---------------GGAAGAGACAACAACTCCCCC------------------TCAGAAGCAGGAGCC------------------GATAGA---------CAA------------------------------GGA---ACTGTA------------TCCTTTAGCTTCCCTCAGATCACTCTTTGGCAACGACCCCTCGTCACAATAAAGATAGAGGGGCAACTAAAGGAAGCTCTATTAGATACAGGAGCAGATGATACAGTATTA---GAAGAAATGAGTTTGCCAGGAAAATGGAAACCAAAAATGATAGGGGGAATTGGAGGTTTTATCAAAGTAAGACAGTAT---GATCAGATACTCATAGAAATCTGTGGACATAGAGCTATAGGTACAGTATTAGTAGGACCTACACCTGTC------AACATAATTGGAAGAAATCTGTTGACTCAGATTGGTTGCACTTTAAATTTTCCCATTAGTCCTATTGAAACTGTACCAGTAAAATTAAAGCCAGGAATGGATGGCCCAAAAGTTAAACAATGGCCATTGACAGAAGAAAAAATAAAAGCATTAGTAGAAATTTGTACAGAAATGGAAAGGGAAGGGAAAATTTCAAAAATTGGGCCTGAAAATCCATACAAT---ACTCCAGTATTTGCCATAAAG---AAAAAAGACAGTACTAAA---TGGAGAAAATTAGTAGACTTCAGAGAACTGAATAAGAGAACTCAAGACTTCTGGGAAGTTCAATTAGGAATACCACATCCT---GCAGGGTTA---AAAAAG---AAAAAATCAGTAACAGTACTGGATGTGGGTGATGCATAT---TTCTCAGTTCCCTTAGATGAAGACTTCAGGAAGTATACTGCATTTACCATACCTAGTACAAACAATGAGACACCAGGGATTAGATATCAGTACAATGTGCTTCCACAGGGATGGAAAGGATCACCAGCAATATTCCAATGTAGC---ATGACAAAAATCTTAGAGCCTTTTAGAAAACAAAATCCAGACATAGTTATCTATCAATACATGGATGATTTGTATGTAGGATCTGACTTAGAAATAGGGCAGCATAGAACAAAAATAGAGGAACTGAGACAACATCTGTTGAGGTGGGGATTTACCACACCAGACAAAAAACATCAGAAAGAACCTCCATTCCTTTGGATGGGTTATGAACTCCATCCTGATAAATGGACAGTACAG---CCTATAGTGCTGCCAGAA---AAA---------GACAGCTGGACTGTCAATGACATACAGAAGTTAGTGGGAAAATTGAATTGGGCAAGTCAGATTCACGCAGGGATTAAGGTAAAGCAATTATGTAAACTTCTTAGGGGAACCAAAGCACTAACAGAAGTAGTATCACTAACAGAAGAAGCAGAGCTAGAACTGGCAGAAAACAGG---GAGATTCTAAAAGAACCAGTACATGGAGTGTATTATGACCCATCAAAAGACTTAATAGCAGAAATACAGAAGCAGGGGCAAGGCCAATGGACATATCAAATTTATCAAGAGCCATTTAAAAATCTGAAAACAGGAAAATATGCAAGAACG---AGGGGTGCCCACACTAATGATGTGAAACAATTAACAGAGGCAGTGCAAAAAATAGCCACAGAAAGCATAGTAATATGGGGAAAGACTCCTAAATTTAAACTACCCATACAAAAAGAAACATGGGAATCATGGTGGACAGAGTATTGGCAAGCTACCTGGATTCCTGAGTGGGAGTTTGTCAATACCCCTCCCTTAGTGAAA---TTATGGTACCAG---TTAGAGAAAGAACCCATAGTAGGAGCAGAA---ACTTTCTACGTAGATGGGGCAGCTAACAGGGAAACTAAATTAGGGAAAGCAGGATATGTTACAAACAGAGGAAGACAAAAAGTTGTCACCCTAACTGACACAACAAATCAGAAGACTGAGTTACAAGCAATTCATCTAGCTTTGCAGGATTCGGGATTAGAAGTAAACATAGTAACAGACTCACAATATGCATTAGGAATCATTCAAGCACAACCAGATAAAAGTGAATCAGAGTTAGTCAGTCAAATAATAGAGCAGTTAATAAAAAAGGAAAAAGTCTACCTGGCATGGGTCCCAGCACACAAAGGAATTGGAGGAAATGAACAAGTAGATAAATTAGTCAGTGCTGGAATCAGGAAAGTACTATTTTTAGATGGAATAGATAAGGCCCAA---GAA---GAACATGAGAAATATCACAGTAATTGGAGAGCAATGGCTAGTGATTTTAACTTGCCACCTGTAGTAGCAAAAGAAATAGTAGCCAGCTGTGATAAATGT---CAGCTAAAAGGAGAAGCCATGCATGGACAAGTAGACTGTAGTCCAGGAATATGGCAACTGGATTGTACACATTTAGAAGGAAAAGTTATCCTGGTAGCAGTTCATGTAGCCAGTGGATATATAGAAGCAGAAGTTATTCCAGCAGAGACAGGGCAGGAAACAGCATACTTTCTCTTAAAATTAGCAGGAAGATGG---CCAGTAAAAACCATACATACAGACAATGGCAGCAATTTCACCAGTACTACGGTTAAGGCCGCC---TGTTGGTGGGCGGGGATCAAGCAGGAATTTGGCATTCCCTACAATCCCCAAAGTCAAGGA---GTAGTAGAATCTATGAATAAAGAATTAAAGAAAATTATAGGACAGGTAAGAGATCAGGCTGAACATCTTAAGACAGCAGTACAAATGGCAGTATTCATCCACAATTTTAAAAGAAAAGGGGGGATTGGGGGATAT---------------------------------------------------AGTGCAGGG---------------------GAAAGAATA---GTAGACATAATAGCAACAGACATACAAACTAAAGAATTACAAAAACAAATTACAAAAATTCAAAATTTTCGGGTTTATTACAGGGACAGCAGAGATCCACTTTGGAAAGGACCAGCAAAGCTTCTCTGG---AAAGGTGAAGGGGCAGTAGTAATACAA------GATAATAGTGACATAAAAGTAGTGCCAAGAAGAAAAGTAAAGATCATTAGAGATTATGGAAAACAGATGGCAGGTGATGATTGTGTGG---CAAGTAGACAGGATGAGG---ATTAGAACATGGAAAAGTTTAGTAAAA---CACCATATGTATATTTCAGGGAAAGCTAAGGGATGGATTTATAAACATCATTATGAAAACGCTCATCCAAGAATAAGTTCGGAAGTACACATCCCATTAGGG---------GATGCTAGATTGGTAGTAACAACATATTGGGGTCTGCATACAGGAGAAAGAGACTGGCATCTG---GGTCAGGGAGTCTCCATAGAA---TGGAGGAAAAAGAGATATAGCACACAA---GTAGACCCTGGCCTAGCAGACCAACTAATTCATCTGTATTACTTTGATTGTTTTTCAGAATCTGCTATAAGAGCTGCCATATTAGGACATAGAGTTAGTCCTATTTGTGAATATCAAGCAGGACATAGT---AAGGTAGGATCTCTACAGTACTTGGCACTAGCAGCATTAATAACATCAAAA------AAGATAAAGCCACCTTTGCCTAGTGTTAGGAAATTGACAGAGGATAGATGGAACAAGCCCCAGAAGACCAAGGGCCACAGAGGGAGCCATACAATGAATGGACACTAGAGCTTTTAGAGGAGCTTAAGAATGAAGCGGTTAGACATTTTCCTAGGATATGGCTCCATAGCTTAGGGCAATATATCTATGAAACTTATGGGGATACTTGGGCAGGAGTGGAAGCCATAATAAGAATCTTGCAACAACTGCTG---TTTATT---CAT------TTCAGAATTGGGTGTCGACACAGCAGAATAGGCATT------ACTCAA---------CAGAGGAGAGCAAGA------AATGGAGCCAGTAGATCCTAGACTAGAGCCCTGGAAGCAT-CCAGGAAGTCAGCCTAGGACTGCTTGTACTCCTTGCTATTGTAAAAGGTGTTGCTTTCATTGTCAAGTTTGCTTCATAACAAAAGGCTTAGGCATCTCCTATGGCAGGAAGAAGC------GGAGAC---------AGCGACGAA---GAG------CTCCTCAAGACAGTCAGAATCATCAAGTTTCTCTATCAAAGCAGTATGTAGTAC-------------------------ATGTA-ATG---CAATCT------------------------------------------------------TTACAAATAGTAGTAATAGTA---GCATTAGTAGTAGCAACAATAATAGCAATAGTTGTTTGGTCCATA---GTACTCATAGAATATAGA---AAAATATTAAGACAA--AGGAAAATA------------GACAGGTTAATTGATAGAATAAGAGAA---AGAGCAGAAGACAGT---GGCAATGAGA------------------GTGAAGGAGATC---AAG---AAGAATTAT---CAGCGCTTG------TGG---------------------------------AGATGGGGCACCATG---------CTCCTTGGGATATTGATG---ATCTGT------------------------------AGTGCT---------ACA---------GAT------AAATTG---------TGGGTCACAGTCTATTAT---GGGGTACCTGTGTGGAAAGAAGCAACCACCACT------CTATTTTGTGCATCTGATGCTAAAGCATATGATACAGAGGTACATAATGTT---TGGGCCACACATGCCTGTGTACCCACAGACCCCAACCCACAAGAAGTAGTATTG---GGAAATGTGACAGAAAATTTTAACATGTGGAAAAATAACATGGTAGAACAGATGCATGAGGATATAATCAGTTTGTGGGATCAAAGC---TTAAAG---CCA---TGTGTAAAATTAACCCCACTCTGTGTTACTTTAAATTGCACTGATTTGAGGAATGCTACTAATACCACTAGT-------------------------------------------------------------------------------------------AGTAGCGGGAAAATAATGGAGGGAGGAGAAATA---AAAAACTGCTCTTTTAATATCACCACAGGGATAAGAGATAAGGTGCAGAAAGAATATGCACTTTTGTATAAATTTGATATAGTACCAATAGATAAT---------------------------------------------------------------------------------------GATACGACCAGCTATAGGTTGATAAGTTGTAACACCTCAGTCATTACACAGGCCTGTCCAAAGGTAACCTTTGAGCCAATTCCCATACATTATTGTGCCCCGGCTGGTTTTGCGATTCTA------AAGTGT---AAT---GAT------AAGAAGTTCAAGGGAACAGGA---CCATGTACAAATGTCAGCACAGTACAATGTACACAT---GGAATTAGGCCAGTAGTATCCACTCACTTGCTGTTA---AATGGCAGTCTAGCAGAAAAAGAG------------------------------------ATAGTAATTAGATCTGAAAATTTCACAGACAATAGTAAAACCATAATAGTACATCTG------AAT------GAATCT------GTAGAAATTAATTGTACAAGGCCC-------AACAACAAT---------------------ACAAGGAAAAGTATACAT---------------------------------------------------------------ATAGGACCAGGAAGA---------GCA---TTTTATACA---ACAGGAGAA---------ATA------ATAGGA---AATATAAGACAAGCACATTGTAACCTT---AGTAGAACAAAATGGGCGAACACTTTAAAACAGATAGTTGAAAAATTAAGA------GAACAATTTAAG---------------------AATAGAACAGTAATATTT------AATCAATCC---TCAGGAGGGGACCCAGAAATTGTAATGCACACTTTTAATTGTGGAGGGGAATTTTTCTACTGTAATTCAACACAACTGTTTAATAGTACTTGGATGTTTAATAGTACT-------------------------------------AATAGTACTAGAGGGTTAAATGAAACTGACACACTCACA------------CTCCCA---TGCAGA---ATAAAA---CAAATTATA---AACATG---TGG---------CAG---GAAGTAGGAAAAGCAATGTATGCCCCT------------CCAATCAGAGGACAAATTAGA------------------TGTTCATCAAATATT---------ACAGGGCTGCTATTAACAAGAGATGGTGGT------------------------------------------------------------AAGAACAATGAGACCGAGATCTTCAGACCTGGAGGAGGAGATATGAGGGACAATTGGAGAAGTGAATTATATAAATATAAAGTAGTAAAAATTGAACCATTAGGAGTAGCACCCACCAAGGCAAAGAGAAGAGTGGTG---------------CAGAGAGAAAAAAGAGCAGTG------GGA------TTA---GGA---GCTTTGTTCCTTGGGTTCTTGGGAGCAGCAGGAAGCACTATGGGC---GCAGCGTCAATGACGCTGACGGTACAGGCCAGACTATTATTGTCTGGTATAGTGCAACAGCAGAACAATTTGCTGAGGGCTATTGAGGCGCAACAGCGTATGTTGCAACTTACAGTCTGGGGCATCAAGCAGCTCCAGGCAAGAGTCCTGGCTGTGGAAAGATACCTAAGGGATCAACAGCTCCTGGGGATTTGGGGTTGCTCTGGAAAACTCATTTGCACCACTACTGTGCCTTGGAATGTTAGTTGG------------AGT------------AATAAA---------------ACTCTG---GATGAGATTTGG---AATAACATGACCTGGATGGAG---TGGGAGAGAGAAATTGACAATTACACAAGCTTAATATACACCTTAATTGAGAAATCGCAAAACCAACAAGAA---AAGAATGAA---CAAGAATTA---TTGGAATTA---GATAAATGGGCAAGTTTGTGGAAT---TGGTTTGACATA---ACAAAATGGCTGTGGTATATA---AAAATATTCATAATGATAGTAGGAGGCTTGGTAGGTTTAAGAATAGTT---TTTGCTGTGCTTTCTATAGTGAATAGAGTTAGGCAGGGATACTCACCATTATCGTTTCAGACCCGCCTCCCAACC------CCGAGGGGA------CCCGACAGGCCCGAAGGAATCGAAGAAGAAGGTGGA---GAGAGAGACAGAAACAGATCCGGTCCCTTAGTGGATGGATTCTTAGCACTTTTCTGGGACGATCTGCGGAGCCTGTGCCTCTTCAGCTACCACCGCTTGAGAGACTTACTCTTGATTGTAACGAGGATTGTGGAACTCCTGGGACGC---------------------AGGGGGGGGGAAGTCCTCAAA---TATTGG---TGGAATCTCCTACAG------TATTGGAGTCAGGAACTAAGG---AATAG-TGCTGTTAGCTTGCTCAATGTCACA---GCCATAGCAGTAGCTGAGGGGACAGATAGGGTTATAGAAGTATTACAAAGAGCTTAT---------AGAGCT---------ATCCTGCACATACCTAGAAGAATAAGACAGGGCTTTGAAAGGGCT------TTGCAA---TAA----------------GATGGGTGGCAAGTGGTCAAAA------AGTAGTATAGTTGGATGGGCTTCTGTAAGGGAAAGAATGAGA------------CGAGCT------------------------------------------------------------GAGCCAGCA------------------------GCAGATGGGGTGGGAGCAGCATCGCGAGACCTGGAAAAACATGGAGCGATCACAAGTAGC---AACACAGCAGCTACCAATGCTGCT------TGTGCCTGGCTAGAAGCA---CAAGAGGAT---------GAG------GAGGTGGGTTTTCCAGTCAGACCTCAGGTACCTTTAAGACCAATGACTTACAAGGGAGCACTAGATCTTAGCCACTTT---TTA---AAAGAAAAGGGG---GGACTGGAAGGGCTAATTCACTCC---CAAAGAAGACAAGATATCCTTGAT------CTGTGGGTCTACCACACACAAGGCTACTTCCCTGATTGGCAGAACTACACACCAGGGCCAGGGACCAGATACCCGCTGACCTTTGGATGGTGCTTCAAGCTAGTACCAGTTGAGCCAGAGAAGATAGAAGAGGCCAATGAAGGAGAGAACAACAGCTTGTTACACCCTATGAGCCTGCATGGAATGGATGACCCGGAGAGAGAAGTGCTAGTGTGGAGGTTTGACAACCGCCTAGCATTTCATCACATGGCCCGA---GAGCTGCGTCCGGAGTTTTAC------------------------------------AAGGACTGCTGA
		</sequence>
		<sequence>
			<taxon idref="B|1985|FRA|AF003888"/>
			ATGGGTGCGAGAGCGTCAGTATTAAGCGGG---GGAGAATTAGATAGATGGGAAAAAATTCGGCTAAGGCCAGGGGGAAAGAAAAAATATAAATTAAAACATATAGTATGGGCAAGCAGGGAGCTAGAACGATTCGCAGTTAATCCTGGCCTGTTAGAAACATCAGAAGGCTGTAGACAAATACTGGGACAGCTACAACCAGCCCTCCAG---ACAGGATCAGAAGAACTTAGATCATTACATAATACAGTAGCAGTCCTCTATTGTGTGCATCAAAGGATAGAGGTAAAAGACACCAAGGAAGCTTTAGAGAAAATAGAGGAAGAGCAAAACAAA------------------------AGTAAG---AAAACA---------------------------------GCACAG---CAAGCAGCAGCT---------------------GACACAGGA------------AACAGCAACAAG---------------------GTCAGCCAAAATTACCCTATAGTGCAGAACATCCAGGGGCAAATGGTACATCAGGCCATATCACCTAGAACTTTAAATGCATGGGTAAAAGTAGTAGAAGAGAAGGCTTTTAGCCCAGAAGTAATACCCATGTTTTCAGCATTATCAGAAGGAGCCACCCCACAAGATTTAAACACCATGCTAAACACAGTGGGGGGACATCAAGCAGCCATGCAAATGTTAAAAGAGACCATCAATGAGGAAGCT---GCAGAATGGGATAGATTGCATCCAGTGCAGGCAGGGCCTGTCGCACCAGGCCAGATGAGAGAACCAAGGGGAAGTGACATAGCAGGAACTACTAGTACCCTTCAGGAACAAATAGGATGGATG---ACA---------AATAAT---CCACCTATCCCAGTAGGAGAAATCTATAAAAGATGGATAATCCTGGGATTAAATAAAATAGTAAGGATGTATAGCCCTGCCAGCATTCTGGACATAAGACAAGGACCAAAGGAACCCTTTAGAGATTATGTAGACCGGTTCTATAAAACTCTAAGAGCCGAGCAAGCTTCACAGGAGGTAAAAAATTGGATGACAGAAACCTTGTTGGTCCAAAATTCGAACCCAGATTGTAAGACTATTTTAAAAGCATTGGGACCAGCAGCTACACTAGAAGAAATGATGACAGCATGTCAGGGAGTGGGAGGACCCAGCCATAAAGCAAGAGTTTTGGCTGAAGCAATGAGCCAAGCAACAAAT------------------GCAGCTACCATA---ATGATG---CAGAGAGGCAAT------------TTTAGG---AAT---CAAAGAAAGATTGTTAAATGTTTTAATTGTGGCAAAGAAGGG---CACATAGCCAGGAATTGCAGGGCTCCTAGGAAAAAGGGCTGTTGGAAATGTGGAAAGGAAGGACACCAAATGAAAGATTGTACT------------GAGAGACAGGCTAATTTTTTAGGGAAGATCTGGCC---TTCCTACAA---GGG---AAG---GCCAGGGAA---TTTTCTTCAGAG---------------------CAGACC------------------AGAGCCAACAGC------------------------------------------------------------CCCACCAGA------------AGAGAGCTTCAGGTT---TGG---------------GGAGGAGACAACAACTCCCTC------------------TCAGAAGCAGGAGCC------------------GATAGA---------CAA------------------------------GGA---ACTGTA------------TCCTTTAGCTTCCCTCAGATCACTCTTTGGCAACGACCCCTCGTCAAAGTAAAGATAGGGGGGCAACTAAAGGAAGCTCTATTAGATACAGGAGCAGATGATACAGTATTA---GAAGAAATGAATTTGCCAGGAAGATGGAAACCAAAAATGATAGGGGGAATTGGAGGTTTTATCAAAGTAAGACAGTAT---GATCAGGTACTTGTAGAAATCTGTGGACATAAAGCTATAGGTACAGTATTAGTAGGACCTACACCCGTC------AACATAATTGGAAGAAATCTGTTGACTCAGATTGGTTGCACTTTAAATTTTCCCATTAGTCCTATTGAAACTGTACCAGTAAAATTAAAGCCAGGAATGGATGGCCCAAAAGTTAAACAATGGCCATTGACAGAAGAAAAAATAAAGGCATTAGTAGAAATTTGTACAGAAATGGAAAAAGAAGGGAAAATTTCAAAAATTGGGCCTGAAAATCCATACAAT---ACTCCAGTATTTGCCATAAAG---AAAAAAGACAGTACTAAA---TGGAGAAAATTAGTAGATTTCAGAGAACTTAATAAGAGAACTCAAGACTTCTGGGAAGTTCAATTAGGAATACCACATCCC---GCAGGGTTA---AAAAAG---AAAAAATCAGTAACAGTATTGGATGTGGGTGATGCATAT---TTTTCAGTTCCCTTAGATAAAGACTTCAGAAAGTATACTGCATTTACCATACCTAGTACAAACAATGAGACACCAGGGATTAGGTATCAGTACAATGTGCTTCCACAGGGATGGAAAGGATCACCAGCAATATTCCAAAGTAGC---ATGACAAGAATCTTAGAGCCTTTTAGAAAACAAAATCCAGACATAGTTATCTATCAATACATGGATGATTTGTATGTAGGATCTGACTTAGAGATAGGGCAGCATAGAACAAAAATAGAGGAACTGAGGCAACATCTGTTGAGATGGGGATTTACCACACCAGACAAAAAACATCAGAAAGAACCTCCATTCCTTTGGATGGGTTATGAACTCCATCCTGATAAATGGACAGTACAG---CCTATAGTGCTGCCAGAA---AAA---------GACAGCTGGACTGTCAATGACATACAGAAGTTAGTGGGAAAATTAAATTGGGCAAGTCAGATCTACGCAGGGATTAAAGTAAAGCAATTATGTAAACTCCTCAGGGGAGCCAAAGCACTAACAGAAGTAATACCACTAACAGAAGAAGCAGAGCTAGAACTGGCAGAAAACAGG---GAGATTTTAAAAGAACCAGTACATGGAGTGTATTATGACCCATCAAAAGACTTAATAGCAGAAATACAGAAGCAGGGGCAGGGCCAATGGACATATCAAATTTATCAAGAGCCATATAAAAATCTGAAAACAGGAAAATATGCAAGAATG---AGGGGTGCCCACACTAATGATGTTAAACAATTAACAGAGGCAGTGCAAAAAATAGCCACAGAAAGCATAGTAATATGGAGAAAGATTCCTAAATTTAAACTACCCATACAAAGAGAAACATGGGAAACATGGTGGATAGAGTATTGGCAAGCAACCTGGATTCCTGAGTGGGAGTATGTCAATACCCCTCCCTTAGTAAAA---TTATGGTACCAG---TTAGAGAAAGAACCCATAGTAGGAGCAGAA---ACTTTCTATGTAGATGGGGCAGCTAACAGAGAAACTAAATTAGGAAAAGCAGGATATGTTACTGACAGAGGAAGACAAAAAGTTGTCTCCCTAAGTGACACAACAAATCAGAAAACTGAGTTACAAGCAATTCATCTAGCTTTGCAGGATTCGGGCTTAGAAGTAAACATAGTAACAGACTCACAATATGCATTAGGAATCATTCAAGCACAACCAGATAAAAGTGAATCAGAGTTAGTCAGTCAAATAATAGAGCAGTTAATAAAAAAGGAAAAGGTCTACCTGGCATGGGTACCAGCACACAAAGGAATTGGAGGAAATGAACAAGTAGATAAATTAGTCAGTGCTGGAATCAGGAAAGTACTATTTTTAGATGGAATAGATAAGGCCCAA---GAA---GAACATGAGAAATATCACAGTAATTGGAGAGCAATGGCTGGTGATTTTAACCTGCCACCTGTAGTAGCAAAAGAAATAGTAGCCTGCTGTGATAAATGT---CAGCTAAAAGGAGAAGCCATGCATGGACAAGTAGACTGTAGTCCAGGAATATGGCAACTAGATTGTACACATTTAGAAGGAAAAGTTATCCTGGTAGCAGTTCATGTAGCCAGTGGATATATAGAAGCAGAAGTCATTCCAGCAGAGACAGGGCAGGAAACAGCATACTTTCTCTTAAAATTAGCAGGAAGATGG---CCAGTAAAAACAATACATACAGATAATGGCAGCAATTTCACCAGTACTACAGTTAAGGCTGCT---TGTTGGTGGGCAGGGATCAAGCAGGAATTTGGCATTCCCTACAATCCCCAAAGTCAAGGA---GTAGTAGAATCTATGAATAAAGAATTAAAGAAAATTATAGGACAGGTAAGAGATCAGGCTGAACATCTTAAGACAGCAGTCCAAATGGCAGTATTCATCCACAATTTTAAGAGAAAAGGGGGGATTGGGGGGTAC---------------------------------------------------AGTGCAGGG---------------------GAAAGAATA---GTAGACATAATAGCAACAGACATACAAACTAAAGAATTACAAAAACATATTACAAAAATTCAAAATTTTCGGGTTTATTACAGGGACAGCAGAGATCCACTTTGGAAAGGACCAGCAAAGCTTCTCTGG---AAAGGTGAAGGGGCAGTAGTAATACAA------GATAATAGTGACATAAAAGTAGTGCCAAGAAGAAAAGCAAAGATCATTAGGGATTATGGAAAACAGATGGCAGGTGAAGATTGTGTGG---CAAGTAGACAGGATGAGG---ATTAGAACATGGAAAAGTTTAGTAAAA---CACCATATGTATGTTTCAGGGAAAGCTAAGAAATGGTTTTATAGACATCACTATGAAAGCACTCATCCTAGAATAAGTTCAGAAGTGCACATCCCACTAGGA---------GATGCTAATTTGGTAATAACAACATATTGGGGTCTGCATTCAGGAGAAAGAGACTGGCATTTG---GGCCAGGGAGTCTCCATAGAA---TGGAGGAAAAAGAGATATAGCACACAA---GTAGACCCTGGCCTAGCAGACCAACTAATTCATCTGTATTATTTTGATTGTTTTTCAGAATCTGCTATAAGAAATGCCATATTAGGACATAGAGTTAGTCCTAGTTGTGAATATCAAGCAGGACATAAC---AAGGTAGGATCTCTACAATACTTGGCACTAGTTGCATTAGTAGCACCAAAA------AAGATAAAGCCACCTTTGCCTAGTGTTACGAAACTGACAGAGGATAGATGGAACAAGCCCCAGAAGACCAAGGGCCACAGAGGGAGCCATACAATGAATGGACACTAGAGCTTTTAGAGGAGCTTAAGAGTGAAGCTGTTAGACATTTTCCTAGGTTATGGCTCCATAGCTTAGGACAACATATCTATGAAACTTATGGGGATACTTGGGCAGGAGTGGAAGCCATAATAAGAATTCTGCAACAACTGCTG---TTTATT---CAT------TTCAGAATTGGGTGTCGACATAGCAGAATAGGCATA------ATTCGA---------CAGAGGAGAGCAAGA------AATGGAGCCAGTAGATCCTAGCCTAGAGCCCTGGAAGCAT-CCAGGAAGTCAGCCTAAAACTGCTTGTACCAATTGCTATTGTAAATATTGTTGCCTTCATTGCCAAGTTTGTTTCACAAGAAAAGGCTTAGGCATCTCCTATGGCAGGAAGAAGC------GGAGAC---------AGCGACGAA---GAG------CTCCTCAAGACAGTCAGACTCATCAAGTTTCTCTATCAAAGCAGTAAGTAGTAC-------------------------ATGTA-ATG---CAACCT------------------------------------------------------TTAGAAATATTAGCAATAGTA---GCATTAGTAGTAGCAGCAATAATAGCAATAGTTGTGTGGACCATA---GTATTTATAGAATATAGG---AAAATATTAAGACAA--AGAAAAATA------------GACAGGTTAATTGATAGAATAAGAGAA---AGAGCAGAAGACAGT---GGCAATGAAA------------------GCGAAGGGGACC---AGG---AAGAATTAT---CAGCACTTG------TGG---------------------------------AGATGGGGCATCACG---------CTCCTTGGAATGTTGATG---ATCTGT------------------------------AGTGTT---------GCA---------GAA------CAATGG---------TGGGTCACAGTCTATTAT---GGGGTACCTGTGTGGAAAGAAGCAACCACCACT------CTATTTTGTGCATCAGATGCTAAGGCATATGATACAGAGGTGCATAATGTT---TGGGCCACACATGCCTGTGTACCCACAGACCCCAACCCACAAGAAGTAGTATTG---AGAAATGTGACAGAAAATTTTAACATGTGGAAAAATAACATGGTAGAACAGATGCATGAGGATATAATCAGTTTATGGGATCAAAGT---CTAAAG---CCA---TGTGTAAAATTAACCCCACTCTGTGTTACTCTAAATTGCACTGATAACTTAAAAAATGCTACTGTAAATAATGCTAATAAT----------------------------------------------------------------------ACCAAT---AATAGTAGCTGGGAAAAGATGGAGAAAGGAGAAATA---AAAAACTGCTCTTTCAATATCACCACTAGCATAAGAGATAAGGTGCAGAAAGAATATGCACTTTTTTATAAACTTGATGTAGTACCAATAGATAATGCTAATAAT------------------------------------------------------------------AGTAATGCTACTAACTATACCAGCTATAGATTGATAAGTTGTAACACCTCAGTCATTACACAGGCCTGTCCAAAGGTATCCTTTGAGCCAATTCCTATACATTATTGTGCCCCGGCTGGTTTTGCGATTCTA------AAGTGT---AAT---GAT------AAGAAGTTCAATGGAACAGGA---CCATGTACAAATGTCAGTACGGTACAATGTACACAT---GGAATTAGGCCAGTAGTATCAACTCAACTGCTGTTA---AATGGCAGTCTAGCAGAAGAGGAG------------------------------------GTAGTAATTAGATCTGAAAATTTCACGAACAATGCTAAAACCATAATAGTACAGCTG------AAT------GAAACT------GTAGTAATTAATTGTACAAGACCC-------AACAACAAT---------------------ACAAGGAAAAGTATACCT---------------------------------------------------------------ATAGGACCAGGGAGA---------GCA---TTTTATACA---ACAGGAGAC---------ATA------ATAGGA---GATATAAGACAAGCTCATTGTAACGTT---AGTAGAGCAAAATGGAATAACACTTTAGTAAAGATAGTTGAAAAATTAAAA------GAACAATTTGGG------------------CATAATAAAACAATAGTC??????????????????????????????????????????????????????????????????????????????????????????????????????????????????????????????????????????????????????????????????????????????????????????????????????????????????????????????????????????????????????????????????????????????????????????????????????????????????????????????????????????????????????????????????????????????????????????????????????????????????????????????????????????????????????????????????????????????????????????????????????GACCGAGGTCTTCAGACCTGGAGGAGGAGATATGAGGGACAATTGGAGAAGTGAATTATACAAATATAAAGTAGTAAAAATTGAACCATTAGGAGTAGCACCCACCAAGGCAAAGAGAAGAGTGGTG---------------CAGAGAGAAAAAAGAGCAGTG------GGA---ACAATA---GGA---GCTATGTTCCTTGGGTTCTTGGGAGCAGCGGGAAGCACTATGGGC---GCAGCGTCAATGACGCTGACGGTACAGGCCAGACTATTATTGTCTGGTATAGTGCAACAGCAGAACAATTTGCTGAGGGCTATTGAGGCGCAACAGCATCTGTTGCAACTCACAGTCTGGGGCATCAAGCAGCTCCAGGCAAGAGTCCTGGCTGTGGAAAGATACCTAAAGGATCAACAGCTCCTAGGGATTTGGGGTTGCTCTGGAAAACTCATTTGCACCACTGCTGTGCCTTGGAATGCTAGTTGG------------AGT------------AATAAA---------------TCTCTG---AATGAAATTTGG---AATAACATGACCTGGATGGAA---TGGGAAAGAGAAATTAACAATTACACAGACCTAATATACACCCTAATTGAAGAATCGCAGAACCAGCAAGAA---AAGAATGAA---CAAGAATTA---TTGGAATTA---GATAAATGGGCAAGTTTGTGGAAT---TGGTTTGACATA---ACAAATTGGCTGTGGTATATA---AAAATATTCATAATGATAGTAGGAGGCTTGGTAGGCTTAAGAATAGTC---TTTACTGTACTTTCTATAGTAAATAGAGTTAGGAAGGGATACTCACCATTATCGTTTCAGACCCGCCTCCCAACC------CCGAGGGGA------CCCGACAGGCCCGAAGGAATCGCAGAAGAAGGTGGA---GAGCGAGACAGAGACAGATCCGAGCGCTTAGTGGATGGATTCTTAGCAATTATCTGGGTCGACCTGCGGAGCCTGTGCCTCTTCAGCTACCACCGATTGAGAGACTTACTCTTGATTGTAGCGAGGATTGTGGAACTTCTGGGACGC---------------------AGGGGGTGGGAAGTCCTCAAA---TATTGG---TGGAATCTCCTGCAG------TATTGGAGTCAGGAACTAAAG---AATAG-TGCTGTTAGCTTGCTCAATGCCACA---GCTATAGCAGTAGCTGAGGGGACAGATAGGGTTATAGAAGTATTACAAAGAGCTTGT---------AGAGCT---------ATCCTCCACATACCTACAAGAATAAGACAGGGCTTAGAAAGGGCT------TTGCTA---TAA----------------GATGGGTGGCAAGTGGTCCAAA------AGTAGTATAGTTGGATGGCCTACTGTAAGGGAAAGAATGAGA------------CGAGCT------------------------------------------------------------GAGCCAGCA------------------------GCAGATGGGGTGGGAGCAGTATCTCGAGACCTGGAAAAACATGGAGCAATCACAAGTAGC---AATACAGCAGCTACTAATGCTGAT------TGTGCCTGGCTAGAAGCA---CAAAAGGAG---------GAA------GAGGTGGGTTTTCCAGTCAGACCTCAGGTACCTTTAAGACCAATGACTTACAAGGGAGCTTTAGATCTTAGCCACTTT---TTA---AGAGAAAAGGGG---GGACTGGAAGGGCTAATTTGGTCC---CAAAAAAGACAAGAGATCCTTGAT------CTGTGGATCTACCACACACAAGGCTACTTCCCTGATTGGCAGAACTACACACCAGGGCCAGGGATCAGATATCCACTGACCTTTGGATGGTGCTTCAAGTTAGTACCAGTTGAACCAGAGCAAGTAGAAGAGGCCAATGAAGGAGAGAAGAACAGCTTGTTACACCCTATGAGCCAGCATGGGATGGAGGACCCGGAGGGAGAAGTATTAGTGTGGAAGTTTGACAGCCTCCTAGCATTTCGTCACATGGCCCGA---GAGCTGCATCCGGAGTACTAC------------------------------------AAAGACTGCTGA
		</sequence>
		<sequence>
			<taxon idref="B|1985|FRA|DD153311"/>
			??????????????????????????????????????????????????????????????????????????????????????????????????????????????????????????????????????????????????????????????????????????????????????????????????????????????????????????????????????????????????????????????????????????????????????????????????????????????????????????????????????????????????????????????????????????????????????????????????????????????????????????????????????????????????????????????????????????????????????????????????????????????????????????????????????????????????????????????????????????????????????????????????????????????????????????????????????????????????????????????????????????????????????????????????????????????????????????????????????????????????????????????????????????????????????????????????????????????????????????????????????????????????????????????????????????????????????????????????????????????????????????????????????????????????????????????????????????????????????????????????????????????????????????????????????????????????????????????????????????????????????????????????????????????????????????????????????????????????????????????????????????????????????????????????????????????????????????????????????????????????????????????????????????????????????????????????????????????????????????????????????????????????????????????????????????????????????????????????????????????????????????????????????????????????????????????????????????????????????????????????????????????????????????????????????????????????????????????????????????????????????????????????????????????????????????????????????????????????????????????????????????????????????????????????????????????????????????????????????????????????????????????????????????????????????????????????????????????????????????????????????????????????????????????????????????????????????????????????????????????????????????????????????????????????????????????????????????????????????????????????????????????????????????????????????????????????????????????????????????????????????????????????????????????????????????????????????????????????????????????????????????????????????????????????????????????????????????????????????????????????????????????????????????????????????????????????????????????????????????????????????????????????????????????????????????????????????????????????????????????????????????????????????????????????????????????????????????????????????????????????????????????????????????????????????????????????????????????????????????????????????????????????????????????????????????????????????????????????????????????????????????????????????????????????????????????????????????????????????????????????????????????????????????????????????????????????????????????????????????????????????????????????????????????????????????????????????????????????????????????????????????????????????????????????????????????????????????????????????????????????????????????????????????????????????????????????????????????????????????????????????????????????????????????????????????????????????????????????????????????????????????????????????????????????????????????????????????????????????????????????????????????????????????????????????????????????????????????????????????????????????????????????????????????????????????????????????????????????????????????????????????????????????????????????????????????????????????????????????????????????????????????????????????????????????????????????????????????????????????????????????????????????????????????????????????????????????????????????????????????????????????????????????????????????????????????????????????????????????????????????????????????????????????????????????????????????????????????????????????????????????????????????????????????????????????????????????????????????????????????????????????????????????????????????????????????????????????????????????????????????????????????????????????????????????????????????????????????????????????????????????????????????????????????????????????????????????????????????????????????????????????????????????????????????????????????????????????????????????????????????????????????????????????????????????????????????????????????????????????????????????????????????????????????????????????????????????????????????????????????????????????????????????????????????????????????????????????????????????????????????????????????????????????????????????????????????????????????????????????????????????????????????????????????????????????????????????????????????????????????????????????????????????????????????????????????????????????????????????????????????????????????????????????????????????????????????????????????????????????????????????????????????????????????????????????????????????????????????????????????????????????????????????????????????????????????????????????????????????????????????????????????????????????????????????????????????????????????????????????????????????????????????????????????????????????????????????????????????????????????????????????????????????????????????????????????????????????????????????????????????????????????????????????????????????????????????????????????????????????????????????????????????????????????????????????????????????????????????????????????????????????????????????????????????????????????????????????????????????????????????????????????????????????????????????????????????????????????????????????????????????????????????????????????????????????????????????????????????????????????????????????????????????????????????????????????????????????????????????????????????????????????????????????????????????????????????????????????????TAAGAATTCTGCAACAACTGCTG---TTTATC---CAT------TTCAGAATTGGGTGTCGACATAGCAGAATAGGCGTT------ACTCGA---------CAGAGGAGAGCAAGA------AATGGAGCCAGTAGATCCTAGACTAGAGCCCTGGAAGCAT-CCAGGAAGTCAGCCTAAAACTGCTTGTACCAATTGCTATTGTAAAAAGTGTTGCTTTCATTGCCAAGTTTGTTTCATGACAAAAGCCTTAGGCATCTCCTATGGCAGGAAGAAGC------GGAGAC---------AGCGACGAA---GAG------CTCATCAGAACAGTCAGACTCATCAAGCTTCTCTATCAAAGCAGTAAGTAGTAC-------------------------ATGTA-ATG---CAACCT---------------------------------------------------------ATAATAGTAGCAATAGTA---GCATTAGTAGTAGCAATAATAATAGCAATAGTTGTGTGGTCCATA---GTAATCATAGAATATAGG---AAAATATTAAGACAA--AGAAAAATA------------GACAGGTTAATTGATAGACTAATAGAA---AGAGCAGAAGACAGT---GGCAATGAGA------------------GTGAAGGAG---------------AAGTAT---CAGCACTTG------TGGAGATGG---------------------GGGTGGAAATGGGGCACCATG---------CTCCTTGGGATATTGATG---ATCTGT------------------------------AGTGCT---------ACA---------GAA------AAATTG---------TGGGTCACAGTCTATTAT---GGGGTACCTGTGTGGAAGGAAGCAACCACCACT------CTATTTTGTGCATCAGATGCTAAAGCATATGATACAGAGGTACATAATGTT---TGGGCCACACATGCCTGTGTACCCACAGACCCCAACCCACAAGAAGTAGTATTG---GTAAATGTGACAGAAAATTTTAACATGTGGAAAAATGACATGGTAGAACAGATGCATGAGGATATAATCAGTTTATGGGATCAAAGC---CTAAAG---CCA---TGTGTAAAATTAACCCCACTCTGTGTTAGTTTAAAGTGCACTGATTTGAAGAATGATACTAATACCAATAGT----------------------------------------------------------------------------------------AGTAGCGGGAGAATGATAATGGAGAAAGGAGAGATA---AAAAACTGCTCTTTCAATATCAGCACAAGCATAAGAGATAAGGTGCAGAAAGAATATGCATTCTTTTATAAACTTGATATAGTACCAATAGATAAT---------------------------------------------------------------------------------------------ACCAGCTATAGGTTGATAAGTTGTAACACCTCAGTCATTACACAGGCCTGTCCAAAGGTATCCTTTGAGCCAATTCCCATACATTATTGTGCCCCGGCTGGTTTTGCGATTCTA------AAATGT---AAT---AAT------AAGACGTTCAATGGAACAGGA---CCATGTACAAATGTCAGCACAGTACAATGTACACAT---GGAATCAGGCCAGTAGTATCAACTCAACTGCTGTTA---AATGGCAGTCTAGCAGAAGAAGAT------------------------------------GTAGTAATTAGATCTGCCAATTTCACAGACAATGCTAAAACCATAATAGTACAGCTG------AAC------ACATCT------GTAGAAATTAATTGTACAAGACCC-------AACAACAAT---------------------ACAAGAAAAAGTATCCGTATC---------------------------------------------------------CAGAGGGGACCAGGGAGA---------GCA---TTTGTTACA---ATAGGA------------AAA------ATAGGA---AATATGAGACAAGCACATTGTAACATT---AGTAGAGCAAAATGGAATGCCACTTTAAAACAGATAGCTAGCAAATTAAGA------GAACAATTTGGA------------------AATAATAAAACAATAATCTTT------AAGCAATCC---TCAGGAGGGGACCCAGAAATTGTAACGCACAGTTTTAATTGTGGAGGGGAATTTTTCTACTGTAATTCAACACAACTGTTTAATAGTACTTGGTTTAATAGTACTTGGAGT-------------------------------ACTGAAGGGTCAAATAACACTGAAGGAAGTGACACAATCACA------------CTCCCA---TGCAGA---ATAAAA---CAATTTATA---AACATG---TGG---------CAG---GAAGTAGGAAAAGCAATGTATGCCCCT------------CCCATCAGTGGACAAATTAGA------------------TGTTCATCAAATATT---------ACTGGGCTGCTATTAACAAGAGATGGTGGT---------------------------------------------------------AATAACAACAATGGGTCCGAGATCTTCAGACCTGGAGGAGGCGATATGAGGGACAATTGGAGAAGTGAATTATATAAATATAAAGTAGTAAAAATTGAACCATTAGGAGTAGCACCCACCAAGGCAAAGAGAAGAGTGGTG---------------CAGAGAGAAAAAAGAGCAGTG------GGA------ATA---GGA---GCTTTGTTCCTTGGGTTCTTGGGAGCAGCAGGAAGCACTATGGGCTGCACG---TCAATGACGCTGACGGTACAGGCCAGACAATTATTGTCTGATATAGTGCAGCAGCAGAACAATTTGCTGAGGGCTATTGAGGCGCAACAGCATCTGTTGCAACTCACAGTCTGGGGCATCAAACAGCTCCAGGCAAGAATCCTGGCTGTGGAAAGATACCTAAAGGATCAACAGCTCCTGGGGATTTGGGGTTGCTCTGGAAAACTCATTTGCACCACTGCTGTGCCTTGGAATGCTAGTTGG------------AGT------------AATAAA---------------TCTCTG---GAACAGATTTGG---AATAACATGACCTGGATGGAG---TGGGACAGAGAAATTAACAATTACACAAGCTTAATACACTCCTTAATTGAAGAATCGCAAAACCAGCAAGAA---AAGAATGAA---CAAGAATTA---TTGGAATTA---GATAAATGGGCAAGTTTGTGGAAT---TGGTTTAACATA---ACAAATTGGCTGTGGTATATA---AAATTATTCATAATGATAGTAGGAGGCTTGGTAGGTTTAAGAATAGTT---TTTGCTGTACTTTCTATAGTGAATAGAGTTAGGCAGGGATATTCACCATTATCGTTTCAGACCCACCTCCCAATC------CCGAGGGGA------CCCGACAGGCCCGAAGGAATAGAAGAAGAAGGTGGA---GAGAGAGACAGAGACAGATCCATTCGATTAGTGAACGGATCCTTAGCACTTATCTGGGACGATCTGCGGAGCCTGTGCCTCTTCAGCTACCACCGCTTGAGAGACTTACTCTTGATTGTAACGAGGATTGTGGAACTTCTGGGACGC---------------------AGGGGGTGGGAAGCCCTCAAA---TATTGG---TGGAATCTCCTACAG------TATTGGAGTCAGGAACTAAAG---AATAG-TGCTGTTAACTTGCTCAATGCCACA---GCCATAGCAGTAGCTGAGGGGACAGATAGGGTTATAGAAGTATTACAAGCAGCTTAT---------AGAGCT---------ATTCGCCACATACCTAGAAGAATAAGACAGGGCTTGGAAAGGATT------TTGCTA---TAA----------------GATGGGTGGCAAGTGGTCAAAA------AGTAGTGTGATTGGATGGCCTGCTGTAAGGGAAAGAATGAGA------------CGAGCT------------------------------------------------------------GAGCCAGCA------------------------GCAGATGGGGTGGGAGCAGTATCTCGAGACCTAGAAAAACATGGAGCAATCACAAGTAGC---AATACAGCAGCTAACAATGCTGCT------TGTGCCTGGCTAGAAGCA---CAAGAGGAG---------GAA------GAGGTGGGTTTTCCAGTCACACCTCAGGTACCTTTAAGACCAATGACTTACAAGGCAGCTGTAGATCTTAGCCACTTT---TTA---AAAGAAAAGGGG---GGACTGGAAGGGCTAATTCACTCC---CAAAGAAGACAAGATATCCTTGAT------CTGTGGATCTACCACACACAAGGCTACTTCCCTGATTGGCAGAACTACACACCAGGGCCAGGGGTCAGATATCCACTGACCTTTGGATGGTGCTACAAGCTAGTACCAGTTGAGCCAGATAAGGTAGAAGAGGCCAATAAAGGAGAGAACACCAGCTTGTTACACCCTGTGAGCCTGCATGGAATGGATGACCCTGAGAGAGAAGTGTTAGAGTGGAGGTTTGACAGCCGCCTAGCATTTCATCACGTGGCCCGA---GAGCTGCATCCGGAGTACTTC------------------------------------AAGAACTGCTGA
		</sequence>
		<sequence>
			<taxon idref="B|2000|ZAF|KJ948657"/>
			NNNNNNGCGAGAGCGTCGGTATTAAGCGGG---GGTGAATTAGATAGATGGGAGAAAATTCGGCTAAGGCCAGGGGGAAAGAAAAAATATAGGTTAAAACATATAGTATGGGCAAGCAGGGAGCTAGAACGATTCGCAGTTAACCCCGGCCTGTTAGAAACATCAGAAGGCTGTAGACAAATAYTGGGACAGCTACAACCAYCCCTTCAG---ACAGGATCAGAAGAACTTAGATCCTTATATAATACARTAGCAACCCTCTATTGTGTGCATTGCAAGATAGATGTAAAAGAYACCAAGGAAGCTTTAGACAAAATAGAGGAAGAGCAAAACAAA------------------------AGTAAG---AAAAGA---------------------------------GCACAG---CAAGCAGCAGCT---------------------GACACAGGAAGC---------AACAACAGCCCA---------------------GTCAGCCAAAATTTCCCCATAGTGCAGAACATGCAGGGGCAAATGGTACATCAGGCCATATCACCTAGAACTTTAAATGCATGGGTAAAAGTAGTAGAAGAGAAGGCTTTTAGTCCAGAAGTAATACCCATGTTTGCAGCATTATCAGAAGGAGCCACCCCACAAGATTTAAACACCATGCTAAACACAGTGGGGGGACATCAAGCAGCCATGCAAATGTTAAAAGAGACCATCAATGAGGAAGCT---GCAGAATGGGATAGACTACATCCAGTGGCTGCAGGGCCTATTGCACCAGGCCAGATGAGAGAACCAAGGGGAAGTGACATAGCAGGAACTACTAGTACCCTTCAGGAACAGATAGGATGGATG---ACA---------AGTAAT---CCACCTACCCCAGTAGGAGAAATCTATAAAAGATGGATAATCCTGGGGTTAAATAAAATAGTTAGGATGTATAGTCCTACCAGCATTCTGGACATAAGACAAGGACCAAAGGAACCCTTTAGAGACTATGTAGACCGGTTCTATAAAACTCTAAGAGCCGAGCAAGCTTCACAGGAGGTAAAAAATTGGATGACAGAAACCTTGTTAGTTCAGAATGCGAACCCAGATTGTAAGACTATTTTAAAAGCATTAGGACCACAAGCTACATTAGAAGAAATGATGACAGCATGTCAGGGAGTGGGAGGACCCGGCCATAAAGCAAGAATATTGGCTGAGGCAATGAGCCAAGTAACAAAT------------------TCAGCTGCCATA---ATGATG---CAGAGAGGCAAT------------TTTAGG---GAC---CAAAGAAAGCCTGTTAAGTGCTTCAATTGTGGCAAAGAAGGG---CACATAGCCAAAAATTGCAGGGCCCCCAGAAAAAAGGGCTGTTGGAAATGTGGAAGGGAAGGACACCAAATGAAAGATTGCACT------------GAGAGACAGGCTAATTTTTTAGGGAAAATCTGGCC---TTCCCACAA---GGG---AAG---GCCAGGGAA---TTTTCCTCAGGG---------------------CAGAAT------------------AGAGCCAACAGC------------------------------------------------------------CCCACCAGA------------AGAGAGCTTCAGGTT---TGG---------------GGAGGAGACAGCAACTCCCTC------------------TCAGAAGCAGGAGAC------------------GAGAGA---------CAA------------------------------GGA---GCTGTA------------TCCTTTAACCTCCCTCAGATCACTCTTTGGCAACGACCCCTCGTCACAATAAAGATAGGGGGGCAACTAAAAGAAGCTCTATTAGATACAGGAGCAGATGATACAGTGTTA---GAAGAAATGAATTTGTCAGGAAGATGGAAACCAAAAATGATAGGGGGAATTGGAGGTTTTATCAAAGTAAGACAGTAT---GAGCAGATACCTATAGAAATATGTGGACATAAAGCTATAGGTACAGTATTAATAGGACCTACACCTGTC------AACATAATTGGAAGGAATCTGTTGACTCARATTGGTTGYACTTTAAATTTTCCCATTAGTCCTATTGAAACTGTACCAGTAAAATTAAAGCCAGGAATGGATGGCCCAAAAGTTAAACAATGGCCACTGACAGAAGAAAAAATAAAAGCATTAGTAGAAATTTGTACAGAAATGGAAAAGGAAGGGAAAATTTCGAAAATTGGACCTGAAAATCCATACAAT---ACTCCAGTATTTGCCATAAAG---AAAAAAGACAGTACTAAA---TGGAGAAAATTAGTAGACTTCAGAGAACTTAATAAGAGAACTCAAGACTTCTGGGAAGTTCAGTTAGGGATACCACATCCC---GCAGGGTTA---AAACAG---AAAAAATCAGTAACAGTACTAGATGTGGGTGATGCATAT---TTCTCAGTTCCCTTAGATAARGACTTTAGGAAGTATACTGCATTTACCATACCTAGTATAAACAATGAGACACCAGGAATTAGGTATCAGTACAATGTGCTTCCACAAGGATGGAAAGGATCACCAGCAGTATTCCAAAGTAGC---ATGACAAAAATCTTAGAGCCTTTTAGACAACAGAATCCAGATATAGTTATCTATCAATACATGGATGATTTGTATGTAGGATCTGACTTAGAAATAGGGCAGCATAGAACAAAAATAGAGGAACTGAGAGAACATCTGTTGAAGTGGGGATTTACCACACCAGACAAAAAACATCAGAAAGAGCCGCCATTCCTTTGGATGGGTTATGAACTCCATCCTGATAAATGGACAGTACAG---CCTATAGTGTTGCCAGAA---AAG---------GACAGCTGGACTGTCAATGACATACAGAAGTTAGTGGGAAAATTAAATTGGGCAAGTCAGATCTACCCAGGAATTAAAGTAAAGCAATTATGTAAACTTCTTAGGGGAACCAAAGCACTAACAGAAGTAATACAATTAACAGAAGAAGCAGAACTAGAACTGGCAGAAAACAGG---GAGATTCTAAAGGAACCAGTGCATGGAGTGTATTATGACCCATCAAAAGACCTAGTAGCAGAAATACAAAAGCAGGGGCAAGGCCAATGGACATATCAAATTTATCAAGAGCAATATAAAAATCTGAAAACAGGAAAATATGCAAAAATG---AGGGGTGCCCACACTAATGATGTGAAACAATTAACAGAGGCAGTGCAAAAAATAGCCACAGAAAGCATAGTAATATGGGGAAAGACCCCTAAATTTAGACTACCCATACAAAAGGAARCATGGGAAACATGGTGGACAGACTACTGGCAAGCCACCTGGATTCCTGAGTGGGAGTTTGTTAATACCCCTCCCTTAGTAAAA---TTATGGTACCAG---TTAGAGAAAGAACCCATAGTAGGAGCAGAA---ACTTTCTATGTAGATGGGGCAGCTAACAGGGAGACTAAATTGGGAAAAGCAGGATATGTTACTGACAGAGGAAGACAAAAGGTTGTCTCCCTAAATGACACAACAAATCAAAAGACTGAGTTACAAGCAATTCATCTAGCTTTGCAGGATTCAGGATTAGAAGTAAACATAGTAACAGACTCACAATATGCATTAGGAATCATTCAAGCACAACCAGATAAAAGTGAATCAGAGCTAGTCAGTCAAATAATAGAGCAGTTAATAAAAAAGGAAAAGGTCTACCTGGCATGGGTACCAGCACATAAAGGAATTGGAGGAAATGAACAAGTAGATAAATTAGTCAGTTCTGGAATCAGGAAAGTACTATTTTTAGATGGAATAGATAAGGCCCAA---GAG---GAACATGAGAAATATCACAGTAATTGGAGAGCAATGGCTAGTGATTTTAACCTGCCACCTGTAGTAGCAAAAGAAATAGTAGCCAGCTGTGATAAATGT---CAGYTAAAAGGAGAAGCCATGCATGGACAAGTAGACTGTAGTCCAGGAATATGGCAAYTAGATTGTACACACTTAGAAGGAAAARTTATCCTGGTAGCAGTTCATGTAGCCAGTGGATATATAGAAGCAGAAGTTATTCCAGCAGAGACAGGRCAGGAAACAGCATACTTTCTTTTAAAATTAGCAGGAAGATGG---CCAGTAAAAACAATACATACAGACAATGGCCCCAATTTCACCAGTACCACAGTTAAGGCCGCC---TGTTGGTGGGCGGGGATCAAGCAGGAATTTGGAATTCCCTACAATCCCCAAAGTCAAGGG---GTAGTAGAATCTATGAATAAAGAATTGAAGAAAATCATAGGACAGRTAAGAGATCAGGCTGAACATCTTAAGACAGCAGTACAAATGGCAGTATTCATTCACAATTTTAAAAGAAAAGGGGGGATTGGGGAGTAC---------------------------------------------------AGTGCAGGG---------------------GAAAGAATA---ATAGACATAATAGCAACAGACATACAAACTAAAGAATTACAAAAACAAATTACAAAAATTCAAAATTTTCGGGTTTATTACAGGGACAGCAGAGATCCACTTTGGAAAGGACCAGCAAAGCTTCTCTGG---AAAGGTGAAGGGGCAGTAGTAATACAA------GATAATAGTGACATAAAAGTAGTGCCAAGAAGAAAAGCAAAGATCATTAGGGATTATGGAAAACAGATGGCAGGTGATGGTTGTGTGG---CAAGTAGACAGGATGAGG---ATTAGAACATGGAAAAGTTTAGTGAAA---CACCATATGTATAATTCAGGGAAAGCTAAAGGATGGATTTATAGACACCACTATGAAAGCACTAATCCAAGAATAAGTTCAGAAGTACACATTCCACTAGGG---------GATGCTAGACTGATAGTAACAACATATTGGGGTCTGCATACAGGAGAAAGAGATTGGCATCTG---GGTCAGGGAGTCTCCATAGAA---TGGAGGAAAAGGAGATATAGCACACAA---GTAGACCCTAACCTAGCAGACCAACTAATTCATYTGTATTACTTTGACTGTTTTTCAGAATCTGCTATAAGAAATGCCATAGTAGGACGTATAGTTAGCCCTAGGTGTGAATATCAAGCAGGACATAAC---AAGGTAGGGTCTCTACAGTACTTGGCACTAACAGCATTAAGAACACCAAAA------AGGATAAAGCCACCTCTGCCTAGTGTTAAGAAACTGACAGAGGATAGATGGAACAAGCCCCAGAGAACCAAGGGCCACAGAGGGAACCATACAATGAATGGGCACTAGAGCTTTTAGAAGAGCTTAAGAGTGAAGCTGTTAGACATTTTCCCAGGATATGGCTTCATGGCTTAGGACAACACATATATGAAACCTATGGAGATACTTGGACAGGAGTGGAAGCCCTAATAAGAATGCTGCAACAACTGCTG---TTTATT---CAT------TTCAGAATTGGGTGCCGACATAGCAGAATAGGCATT------ACTCCA---------CAAAGGAGAGCAAGA------AATGGAGCCAGTAGACCCTAGACTAGAGCCCTGGAAGCAT-CCAGGAAGCCAACCTCAGACTGCTTGTACCAAATGCTATTGTAAAAAGTGTTGCTTTCATTGCCAAGTTTGTTTCATAACGAAAGGCTTAGGCATCTCCTATGGCAGGAAGAAGC------GGAGAC---------AGCGACGAA---GAA------CTCCTCAAGACAGTCAGACTCATCAAGYTTCTCTATCAAAGCAGTAAGTAATAC-------------------------ATGTG-ATG---ATACCT------------------------------------------------------TTACAAATATTAGCAATAGTA---GCATTAGTAGTAGYAGGAATAATAGCAATAGTTGTGTGGACCATA---GTAYTCATAGAATATAGG---AAAATATTAAGACAA--AGAAAAATA------------GACAGGATACTTGATAGAATAATAGAA---AGAGCAGAAGACAGT---GGCAATGAGA------------------GTGAAGGGGATC---AGG---AAGAATTGG---CAGCACTTG------TGGAGATGG---------------------ATGTGGAGATGGGGCACCATG---------CYCCTTGGGTTGTTAATG---ATATGT------------------------------AGTGCT---------TCA---------GAA------CAATTG---------TGGGTCACAGTCTATTAT---GGGGTACCTGTGTGGAAAGACGCAACCACCACT------CTATTTTGTGCCTCAGATGCTAAAGCATATGATACAGAGGTACATAATGTT---TGGGCCACACATGCCTGTGTACCCACAGACCCCAACCCACAAGAAGTACAATTG------AATATAACAGAAGAGTTTAACATGTGGAAAAATAACATGGTAGAACAGATGCATGAGGATATAATCAGTTTATGGGATCAAAGC---CTAAAG---CCA---TGTGTAAAATTAACCCCACTCTGTGTTACTTTGAATTGCACTGATACTACTGACAATAGAACT-------------------------------------------------------------------------------------------------------------AAAGAAGACATGAGGGGAGAAATA---AAAAACTGCTCTTTCAATACTACCACAAACATAAATGATAAGAGGCAGAAAGAATATGCACTTTTTTATAAACTTGATTTAGTACCAATAGATAGTGATAAT------------------------------------------------------------------------GCCAGTTATAGTAATACCAGTTATAGATTGATAAGTTGTAACACCTCAGTCATTACACAGGCCTGTCCAAAAGTAACCTTTGAGCCAATTCCCATACATTATTGTGCCCCGGCTGGTTTTGCGATTCTA------AAATGT---AAA---GAT------GAAAAGTTCAATGGAACAGGA---CCATGTAAAAATGTTAGCACAGTACAATGTACACAT---GGAATTAAGCCAGTAGTATCAACTCAACTGCTGTTA---AATGGCAGTCTAGCAGAAGAAGAG------------------------------------GTAGTAATCAGATCTGAAAATTTCACGAACAATGCTAAAACCATAATAGTACAGCTA------AAA------GACCCT------GTAAGAATTAATTGTACAAGACCC-------AACAACAAT---------------------ACAAGAAAGGGTATACAT---------------------------------------------------------------ATAGGACCAGGGAGA---------GCA---CTTTATACA---ACA---GAA---------ATA------ACAGGA---GATATAAGACAAGCAYATTGTRMCCTT---AGCAGAACAGAATGGAATAACACTCTACAACAGATAGTTACAAAATTAAGG------GAACAATTTGGG---------------------AATAAAACAATAGCCTTT------AATCAATCC---TCAGGAGGGGACCCAGAAATTAYACTGCACAGTTTTAACTGTGGAGGGGAATTTTTCTACTGTAATACAACACAACTGTTTAATAGTACTTGGCATGTTAATATGACTGGGAAT-------------------------GATACTGAGGCTGCTAAAAATATTACAGGAAATGACACAATCACA------------CTCCCA---TGCAGA---ATAAAA---CAAATTATA---AACATG---TGG---------CAG---GAAGTAGGAAAAGCAATGTATGCCCCT------------CCCATCAGAGGAATAATTAGA------------------TGTTCATCAAATATT---------ACAGGGCTGCTATTAACAAGAGATGGGGGT---------------------------------------------------------AAAGAGAACAATGAGACTGAGATCTTCAGACCTGGAGGAGGAGATATGAGGGATAATTGGAGAAGTGAATTATATAAATATAAAGTAGTACAAATTGAACCATTAGGAGTAGCACCCACCAAGGCAAAGAGAAGAGTGGTG---------------CAAAGAGAAAAAAGAGCAATA---ACGGGA------TTA---GGA---GTTATGTTCCTTGGGTTCTTGGGAGCAGCAGGAAGCACTATGGGC---GCAGCGTCAATAACGCTGACGGTACAGGCCAGACAATTATTGTCTGGTATAGTGCAACAGCAGAACAATCTGCTGAGGGCTATTGAGGCGCAACAGCATCTGTTGCAACTCACAGTCTGGGGCATCAAGCAGCTCCAGGCAAGAGTCCTGGCTGTAGAAAGATACCTGAAGGATCAACAGCTCCTGGGGCTTTGGGGTTGCTCTGGAAAACTCATTTGCACCACTWCTGTGCCTTGGAATACTAGTTGG------------AGC------------AATAAA---------------TCTSTG---GATTATATTTGG---CAAAACATGACCTGGATGCAG---TGGGAAAAGGAAATTGACAATTACACAGGTCTAATATACACCTTAATTGAACAATCGCAAAACCAACAAGAA---AAGAATGAG---CAAGACTTA---TTGGCATTA---GATAGYTGGCAAAGTTTGTGGAAT---TGGTTTGACATA---TCAAACTGGCTGTGGTATATA---AAAATATTCATAATGATAGTAGGAGGCTTAATAGGCTTAAGAATAGTT---TTTTCTGTACTTTCTATAGTGAATAGAGTTAGGCAGGGATACTCACCATTATCGTTTCAGACCCACCTCCCAGCA---GCCTCGAGGGGA------CCCGACAGGCCCGAAGRAATCGAAGAAGAAGGTGGA---GAGAGAGACAGAGACAGATCCGGTCGATTAGTGAACGGATTCTTAGCACTTATCTGGGWCGACCTGAGGAGCCTGTTCCTTTTCAGCTACCACCGCTTGAGAGACTTACTCTTGATTGTAAAGAGGATTGTGGAACWTCTGGGACGC---------------------AGGGGGTGGGAAATCCTCAAA---TATTGG---TGGAATCTCCTAAAG------TATTGGAGTCAGGAACTAAAG---AATAG-TGCTGTTAGCTTGCTTGACGCCATA---GCCATAACAGTAGCTGAGGGGACAGATAGGATTCTAGAAGCATTACAAAGAATTTTT---------AGAGGC---------ATCCTCCACATACCTAGAAGAATAAGACAGGGCTTCGAAAGGGCT------TTGGTA---TAANNNNNNNNNNNNNNNNNNNNNNNNNNNNNNNNNNNNNNNNNNNNNNNNNNNNNNNNNNNNNNNNNNNNNNNNNNNNNNNNNNNNNNNNNNNNNNNNNNNNNNNNNNNNNNNNNNNNNNNNNNNNNNNNNNNNNNNNNNNNNNNNNNNNNNNNNNNNNNNNNNNNNNNNNNNNNNNNNNNNNNNNNNNNNNNNNNNNNNNNNNNNNNNNNNNNNNNNNNNNNNNNNNNNNNNNNNNNNNNNNNNNNNNNNNNNNNNNNNNNNNNNNNNNNNNNNNNNNNNNNNNNNNNNNNNNNNNNNNNNNNNNNNNNNNNNNNNNNNNNNNNNNNNNNNNNNNNNNNNNNNNNNNNNNNNNNNNNNNNNNNNNNNNNNNNNNNNNNNNNNNNNNNNNNNNNNNNNNNNNNNNNNNNNNNNNNNNNNNNNNNNNNNNNNNNNNNNNNNNNNNNNNNNNNNNNNNNNNNNNNNNNNNNNNNNNNNNNNNNNNNNNNNNNNNNNNNNNNNNNNNNNNNNNNNNNNNNNNNNNNNNNNNNNNNNNNNNNNNNNNNNNNNNNNNNNNNNNNNNNNNNNNNNNNNNNNNNNNNNNNNNNNNNNNNNNNNNNNNNNNNNNNNNNNNNNNNNNNNNNNNNNNNNNNNNNNNNNNNNNNNNNNNNNNNNNNNNNNNNNNNNNNNNNNNNNNNNNNNNNNNNNNNNNNNNNNNNNNNNNNNNNNNNNNNNNNNNNNNNNNNNNNNNNNNNNNNNNNNNNNNNNNNNNNNNNNNNNNNNNNNNNNNNNNNNNNNNNNNNNNNNNNNNNNNNNNNNNNNNNNNNNNNNNNNNNNNNNNNNNNNNN
		</sequence>
		<sequence>
			<taxon idref="B|2009|ZAF|KP109515"/>
			ATGGGTGCGAGAGCGTCAATATTAAGCGGG---GGAAAATTAGATACATGGGAAAAAATTCGATTAAGGCCAGGGGGAAAGAAACAATATAAATTAAAACATTTAGTATGGGCAAGCAGGGAGCTAGAACGATTTGCAGTTAACCCTGGCCTGTTAGAAACATCAGAAGGCTGTAAACAAATACTGGGACAGCTACAACCGTCCCTTCAA---ACAGGATCGGAAGAACTTAAATCATTATATAATACAATAGCAGTCCTCTATTGTGTGCATATGAGGATAGATGTAAGAGACACCAAAGAAGCCTTAGATAAGATAGAGGAAGAGCAAAACAAA------------------------AGTAAG---AAAAAG---------------------------------GCACAG---CAAGCAGCGGCT---------------------GGCACAGGA------------AATAACAACCCG---------------------GTCAGCCAAAATTACCCTATAGTGCAGAACCTCCAGGGGCAAATGGTACATCAGGCCCTATCACCTAGAACCTTAAATGCATGGGTAAAAGTGGTAGAAGAGAAGGCCTTCAGCCCAGAAGTAATACCCATGTTCTCAGCGTTATCAGAAGGAGCCACCCCCTCTGATTTAAACACCATGCTAAACACAGTGGGGGGACATCAGGCAGCCATGCAAATGTTAAAAGAAACCATCAATGAGGAGGCT---GCAGAATGGGATAGATTACATCCAGTACATGCAGGGCCTATTGCACCAGGCCAGATGAGAGAGCCAAGGGGAAGTGACATAGCAGGAACTACTAGTACCCTTCAGGAACAAATAGGATGGATG---ACA---------AATAAT---CCACCTATCCCAGTAGGAGATATCTATAAAAGATGGATAATTCTGGGATTAAATAAAATAGTAAGGATGTATAGCCCTACCAGCATTTTGGACATAAGACAAGGACCAAAGGAACCCTTTAGAGACTATGTAGATCGGTTCTATAAGACTCTAAGAGCCGAGCAAGCTTCACAGGAGGTAAAAAATTGGATGACAGAAACCTTGTTGGTCCAAAATGCAAACCCAGATTGTAAGACTATTTTAAAAGCATTAGGACCAGCAGCTACACTAGAAGAAATGATGACAGCATGTCAGGGAGTGGGAGGACCCGGGCATAAAGCAAGAGTTTTGGCGGAAGCAATGAGCCAAGTAACA---------------------CATCCTGCCATA---ATGATG---CAGAAAGGCAAT------------TTAAGG---AAC---CAAAGAAAAACTGTTAAATGTTTCAATTGTGGCAAAGAAGGG---CATATAGCCAGAAATTGCAGAGCCCCTAGGAAAAGGGGCTGTTGGAAATGTGGAAAGGAGGGACACCAAATGAAAGAATGTACT------------GAGAGACAGGCTAATTTTTTAGGGAAAATCTGGCC---CTCCCACAA---GGA---GAG---GCCAGGGAA---TTTTCTTCAGAG---------------------CAGACC------------------AGAGCCAACAGC------------------------------------------------------------CCCACCAGA------------AGAGAGTTTCAGGTT---TGG---------------GGAAGAGACAACAACTCCCCC------------------TCAGAAACGGGAGCT------------------GACAGA---------CAA------------------------------GGA---GCTCTA------------TCC------TTCCCTCAAATCACTCTTTGGCAACGACCCCTCGTCACAATAAAAGTAGAGGGGCAAATAATGGAAGCCCTATTAGATACAGGGGCAGATGATACGGTATTA---GAGGACATAAATTTGCCAGGAAGATGGAAACCAAAAATGATAGGGGGAATTGGAGGTTTTATCAAAGTAAGACAGTAT---GATCAGGTATCCATAGAAATCTGTGGACATAGAGCTATAGGTTCAGTATTAGTAGGACCTACACCTATC------AACATAATTGGAAGAAATATGTTGACTCAGCTTGGTTGCACTCTAAATTTTCCCATTAGTCCTATTAATACTGTACCAGTAAGATTAAAGCCAGGAATGGATGGCCCAAGGGTTAAACAATGGCCATTGACAGAAGAAAAAATAAAAGCATTAGTAGAAATTTGTACAGAAATGGAAAAAGAAGGGAAAATTTCAAAAATTGGGCCTGAAAATCCATACAAT---ACTCCAATATTTGCCATAAAG---AAAAAGAATAGTACTAAA---TGGAGAAAATTAGTAGATTTTAGAGAACTTAATAAGAGAACTCAAGACTTTTGGGAAGTTCAATTAGGAATACCACATCCC---GCAGGGTTA---AAAAAG---AACAAATCAGTAACGGTACTGGATGTGGGTGATGCATAT---TTTTCAGTTCCCTTAGATAAGGACTTCAGGAAGTATACTGCATTCACCATTCCTAGTATAAACAATGAGACACCAGGGATTAGATATCAGTACAATGTGCTTCCACAGGGATGGAAAGGATCACCAGCAATATTCCAATATTCC---ATGACAAAAATCTTAGAGCCTTTTAGAAAACAAAATCCAGACATAGTTATCTATCAATACATGGATGATCTGTATGTAGGATCTGACTTAGAAATAGGGCAACATAGAATAAAAATAGAGGAACTAAGACAACATCTACTGAAGTGGGGATTTACTACACCAGACCAGAAACATCAGAAAGAACCTCCATTCCTTTGGATGGGGTATGAACTCCATCCTGATAAATGGACAGTACAG---CCTATAGTGCTACCAGAA---AAA---------GACAGCTGGACTGTCAATGATATACAGAAGTTAGTGGGAAAATTGAATTGGGCAAGTCAGATTTATCCAGGGATTAAAGTGAGGCATCTATGTAAACTCCTTAGGGGAGCCAAAGCACTAACAGAAGTGATACCATTAACAGAAGAAGCAGAGCTAGAACTGGCAGAAAACAAG---GAAATTCTAAAAGAGCCAGTACATGGAGTGTATTATGACCCAACAAAAGACTTAATAGCAGAAATACAGAAGCAGGGACTAGGCCAATGGACATATCAAATATATCAGGAGCCATTTAAGAATCTAAAAACAGGAAAATATGCAAGAATG---AGGGGTGCTCACACTAATGATATAAAACAATTAACAGAGGCAGTGCAAAAAATAGCCACAGAAAGCATAGTAATATGGGGAAAAACTCCTAAATTTAGACTACCCATACAAAAAGAAACATGGGAGACATGGTGGACAGAGTATTGGCAAGCCACCTGGATTCCTGAATGGGAGTTTGTCAATACCCCTCCCTTAGTGAAA---TTATGGTACCAG---TTAGAAAAAGAACCCATAGCAGGAGCAGAA---ACTTTCTATGTAGATGGGGCAGCTAACAGGGAAACTAGATTAGGAAAAGCAGGATATGTTACCAGCAGAGGGAGACAAAAAGTTGTCCCCCTAACTGACACAACAAATCAGAAGACTGAGTTACAAGCAATTTATCTAGCTTTGCAAGATTCGGGGTTAGAAGTAAACATAGTGACAGACTCACAATATGCATTAGGAATCATTCAAGCGCAACCAGACAAAAGTGAATCAGAATTGGTCAATCAAATAATAGAGCAGTTAATAAAAAAGGAAAAGGTTTACCTAGCATGGGTACCAGCACACAAAGGAATTGGGGGAAATGAACAAGTAGATAAATTAGTCAGTAATGGAATTAGGAAAGTACTGTTTTTAGATGGCATAGATAAGGCCCAA---GAA---GACCATGAAAAATATCACAGTAATTGGAGAACTATGGCTAGTGATTTTAATCTGCCACCTATAGTAGCAAAAGAAATAGTAGCCAGCTGTGATAAATGT---CAGCTAAAAGGAGAAGCCATGCATGGACAAGTAGACTGTAGTCCAGGAATATGGCAACTAGATTGTACCCATTTAGAAGGAAAAGTTATCCTGGTCGCAGTTCATGTAGCCAGTGGATATGTAGAAGCAGAAGTTATCCCAGCAGAGACAGGGCAGGAAACAGCATACTTTCTCTTAAAATTAGCAGGAAGATGG---CCAGTAAAAACAATACATACAGACAATGGCAGCAACTTCATCAGTACTGCGGTTAAGGCCGCC---TGTTGGTGGGCGGGAATCAAGCAGGAATTTGGCATTCCCTACAATCCCCAAAGTCAAGGG---GTAGTAGAATCTATGAATAAAGAATTAAAGAAAATTATAGGACAGGTAAGAGATCAGGCGGAACATCTGAAGACAGCAGTACAAATGGCAGTATTCATTCACAATTTTAAAAGAAAAGGGGGGATTGGAGGGTAC---------------------------------------------------AGTGCAGGG---------------------GAAAGAATA---GTAGACATAGTAGCAACAGACATACAAACCAGAGAATTACAAAAACAAATTACAAAAATTCAAAATTTTCGGGTTTATTACAGGGACAACAGAGATCCACTTTGGAAAGGACCAGCAAAACTTCTTTGG---AAAGGTGAAGGGGCAGTAGTAATACAA------GATAATAGTGACATAAAAGTAGTGCCAAGAAGAAAAGCAAAGATCATTAGGGATTATGGAAAACAGATGGCAGGTGATGATTGTGTGG---CAAGTAGACAGGATGAGG---ATTAGAGCATGGAAAAGTTTAGTAAAA---CATCATATACATATTTCAAAGAAAGCTAAAGGATGGGCTTATAGACATCACTATGAAAGCCATAATCCAAGAATAAGTTCAGAAGTACACATCCCACTAGGA---------GATGCTAGCATGGTAATAACAACATATTGGGGTCTGCATACAGGAGAAAGAGACTGGCATTTG---GGTCAGGGAGTCTCTATAGAA---TGGAGAAAAGAGAGATATAGCACACAA---GTAGACCCCGGCCTAGCAGACAAACTAATCCATCAACATTACTTTGACTGTTTTTCAGAATCTGCTATAAGAAATGCCATATTAGGACAAATAGTTATCCCTAGGTGTGAATATCAAGCAGGACATAAT---AAGGTAGGATCTCTACAATACTTGGCACTAGCAGCATTAGTAACACCAAAA------AGGAGAAAGCCACCTTTGCCTAGTGTTGCGAAGCTGACAGAGGATAGATGGAACAAGCCCCAGAAGACCATGGGCCACAGAGGGAGCCATACAATGAATGGACACTAGAGCTTTTAGAGGAACTTAAGAGTGAAGCTGTTAGACATTTTCCTAGGATATGGCTTCATGGCTTAGGACAACATATCTATGAAACCTATGGGGACACTTGGGCAGGAGTGGAAGCCATAATAAGAATTCTGCAACAACTGCTG---TTTATT---CAT------TTCAGAATTGGGTGTCGGCATAGCAGGATAGGCATT------ACTCCA---------CAAAGGAGAGCAAGA------AATGGAACCAGTAGATCCTAGGCTAGAGCCTTGGAAGCAT-CCAGGAAGTCAACCTAAGACTGCTTGTAATTCTTGCTATTGTAAAAAGTGTTGCTTTCATTGCCAAGTTTGTTTCACAAAAAAAGGCTTAGGCATCGTCTATGGCAGGAAGAAGC------GGAGAC---------AGCGACGAC---GAA------CTCCTGAGGACAGTCAGACTCATCAAATTTCTCTATCGAAGCAGTAAGTAGCAT-------------------------ATGTA-ATG---CAACCC------------------------------------------------------TTAGAAATAGTAACAATAGTA---GCACTTGTAGGAGCAATACTAATAGCAATAGTTGTGTGGTCTATA---GTAATCATAGAATATAGG---AAAATATTAAGACAG--AGAAGAATA------------GACAGGTTAATAGATAGAATAAGAGAA---AGAGCAGAAGACAGT---GGCAATGAGA------------------GTGGAGGGGATG---AGG---AAGAATTAT---CAAAACTTG------TGG---------------------------------AGATGGGGCATGATG---------CTCCTTGGAATATTGATG---ATCTGT------------------------------AGTGCA---------------------CAA------CAATTG---------TGGGTCACAGTCTATTAT---GGGGTACCTGTGTGGAAAGAAGCAAAGACTACT------CTATTTTGTGCATCAGATGCTAAAGCATATGATACAGAGGTACATAATGTT---TGGGCCACACATGCCTGTGTACCCACAGACCCCAACCCACAAGAAATAGTAATG---GAAAACGTGACAGAAAATTTTAACATGTGGAAAAATAACATGGTAGAACAGATGCATGAGGATATAATTGAATTATGGGATCAAAGC---CTAAAG---CCT---TGTGTACAATTAACTCCACTTTGTGTTACTTTAAATTGCACTGATTATGGGGGAAATGGTACT-------------------------------------------------------------------------------------------------------------AATATCACTAATAGTACTGAAATG---AAAAATTGTTCTTTCAACATCACCACAAGCATAAGAGATAAGGTGAGCAAAGAACATGCACTGTTTTATAAGCTTGATGTAGTATCAATAGGTGAT---------------------------------------------------------------------------------AGTACTAATAATACTAGCTATAGGTTAAGAAGTTGTAACTCCTCAGTCATTAGACAGGCCTGCCCAAAAGTATCCTTCGAGCCAATTCCCATACATTATTGTGCCCCGGCTGGTTTTGCAATTCTA------AAATGT---AAT---GAT------AAAAAGTTTAATGGAACAGGG---CCATGTACAAATGTTAGCACAGTACAGTGTACACAT---GGAATTAGACCAGTGGTATCAACTCAACTGCTGTTA---AATGGCAGTCTAGCAGAA---GAG------------------------------------GTAGTAATTAGATCTGAAAACTTCACGAACAATGCTAAAATCATAATAGTACAGCTG------AAT------GAATCT------ATAGAAATTAATTGCACAAGACCC-------AGCAACAAT---------------------ACAAGAAAAAGTATACAT---------------------------------------------------------------ATGGGACCAGGGGGA---------GCA---TTTTATACA---ACAGGAGCG---------GTA------ATAGGA---GACATAAGACAAGCACATTGTAACATT---AGTGGAGCAAAATGGGAAAGAACTTTAGAACAGGTAGCTAAAAAATTAAGG------AAACAATTTGAG---------------------AATAAAACAATAGTCTTT------AATCAATCC---TCAGGTGGGGACCTAGAAATTGTAATGCACAGTTTTAATTGTGGAGGGGAATTTTTCTACTGTAATACAACACAACTGTTCAATAATACTTGGAATGGTACTACCTGGTCA----------------------------------AATAACAGGGCAACTAACAGCAGCAAAAATATCATCACA------------CTCCCA---TGCAAA---ATAAAA---CAAATTATA---AACATG---TGG---------CAG---CAGGTAGGAAAAGCAATGTATGCCCCT------------CCCATCAGAGGACAAATCAGA------------------TGTTCATCAAATATT---------ACAGGGCTGCTATTAACAAGAGATGGTGGT---------------------------------------AATGAT---------AATAATAATACAAATGGGTCCGAGATCTTCAGACCTGGGGGAGGAGATATGAGGGACAATTGGAGAAGTGAATTATATAAATATAAAGTAGTAACAATTGAACCAGTAGGAATAGCACCCACCAAGGCAAAGAGAAGAGTGGTG---------------CAGAGAGAAAAAAGAGCAATA------GGA------ATA---GGA---GCTGTGTTCCTTGGGTTCTTGGGAGCAGCAGGAAGCACTATGGGC---GCAGCATCAATAACGCTGACGGTACAGGCCAGACAATTATTGTCTGGTATAGTGCAACAGCAGAACAATTTGCTGAGGGCTATTGAGGCGCAACAGCATATGTTGCAACTCACAGTCTGGGGCATCAAGCAGCTCCAGGCAAGAGTCCTGGCTGTGGAAAGATACCTAAGGGATCAACAGCTCCTGGGGATTTGGGGTTGCTCTGGAAAACTCATTTGCACCACTGCTGTGCCTTGGAATGCTAGTTGG------------AGT------------AATAGA---------------TCTCTG---GAAAATATTTGG---GGGAACATGACCTGGATGGAG---TGGGAAAGAGAAATTAACAATTACACAGGCTTAATATACAACTTAATTGAAGAATCACAGATCCAACAAGAA---AAGAATGAA---CAGGAATTA---TTGGAATTG---GATAAATGGGCAAGTTTGTGGAAT---TGGTTTGACATA---TCAAATTGGCTGTGGTATATA---AAAATATTCATAATGATTGTAGGAGGCTTAATAGGTTTAAGAATAGTT---TTTACTGTACTGTCTATAGTGAATAGGGTTAGGAAGGGATACTCACCATTATCGTTTCAGACCCACCCCCCAGCC------AGGAGGGAA------CCCGACAGGCCCGAAGGAATCGAAGAAGAAGGTGGA---GAGAGAGACAGAGGTGGATCCGGACAACTAGTGGATGGATTCTTAGCAATTATCTGGATCGATCTGCGGAGCCTGTGCCTCTTCAGCTACCACAGATTGAGAGACTTACTATTGATTGTGACGAGGACTGTGGAACTTCTGGGACGC---------------------CGGGGGTGGGAGACCCTCAAA---TACCTG---TGGAATCTCCTACAG------TATTGGAGTCAGGAGCTAAAG---AGTAG-TGCTGTTAGCTTGTTCAATTTCATA---TCCATAGCAGTAGCTGAGGGAACAGATAGGGTTATAGAAGTATTACAAAGAGCTGGT---------GGAGCT---------GTTCTCCATATACCTAGAAGAATAAGACAGGGCTTGGAAAGAGCT------TTGCAA---TAA----------------GATGGGTGGCAAGTTGTCAAAA------CGCAGTAGGGAGGGATGGCCTAAAGTACGGGAAAGAATGGAA------------CAAACT------------------------------------------------------------GAGCCAGCA------------------------GCAGAAGGGGTGGGGGCAGTATCTCGAGACTTGGAAGCACATGGCGCGATCACAAGTAAC---AACACACCAGCTACTAATGCTGAT------TGTGCCTGGCTAGAAGCA---CAGGAGGAG---------GAG------GAGGTGGGTTTTCCAGTCAAACCTCAAGTGCCTTTAAGACCAATGACATACAAGGGAGCTTTGGATCTTAGCCACTTT---TTA---AAAGAAAAGGGG---GGACTGGAAGGGCTAATTCACTCC---CAGAAAAGACAAGACATCCTTGAT------TTGTGGATCTACCACACACAAGGATACTTCCCTGATTGGCAGAACTACACACCAGGGCCAGGAATTAGATACCCACTGACCTTTGGGTGGTGCTTCAAGCTAGTACCAGTTGATCCAGAGAAGGTAGAAGAAGCCAATGAAGGAGAGAACAACAGTTTGTTACACCCTATGAGCCAGCATGGGATGGATGACCCAGAGAGAGAAGTGTTACAGTGGAAGTTTGACAGTCGCCTGGCATTTCATCACGTAACCCGA---GAGCTGCATCCGGAGTACTACAAG---------------------------AA----CTGAACTGCTGA
		</sequence>
		<sequence>
			<taxon idref="B|2014|GNB|MH078546"/>
			ATGGGTGCGAGAGCGTCAGTATTAAGCGGG---GGAAGATTAGATCAATGGGAAAAAATTCGGTTACGGCCAGGAGGAAAGAAAAAATATAGCCTAAAACATATAGTATGGGCAAGCAGGGAGCTAGAACGATTTGCAATTAATCCTGGCCTGCTAGAAACACCAGAAGGCTGTAGACAAATAATGGGACAGCTACAATCGTCCCTTGAG---ACAGGATCAGAAGAAATTAGATCATTATATAATACAATAGCAGTTCTCTATTGTGTTCATCAAAGGATAGAGATAAGAGACACCAAAGAGGCTTTAGACAGGATAGAGGAAGAGCAAAACAAG------------------------AATAAG---AAAAAG---------------------------------GCACAG---CAAGCAGCAGCT---------------------GACACAGGA------------AACAGCAGCCAG---------------------GTCAGCCAAAATTACCCTATAGTGCAGAACTTGCAGGGGCAAATGGTACATCAGCCCATATCACCTAGAACTTTAAATGCATGGGTAAAAGTAGTAGAAGAGAAGGCTTTCAGCCCCGAAGTAATACCCATGTTTTCAGCATTAGCAGAAGGAGCCACCCCACAAGATTTAAACACCATGCTAAACACAGTGGGGGGACATCAAGCAGCCATGCAAATGTTAAAAGAGACCATCAATGAGGAAGCT---GCAGAATGGGATAGATTACATCCAGTACAGGCAGGGCCTGTTGCACCAGGCCAGCTAAGAGAACCAAGGGGAAGTGATATAGCAGGATCTACTAGTAACCTTCAGGAACAAATAGCATGGATG---ACA---------CATAAT---CCCCCTATCCCAGTAGGAGAAATCTATAAAAGATGGATAATCTTGGGGTTAAATAAAATAGTCAGGATGTATAGTCCTGTCAGCATTTTGGACATAAAACAAGGACCAAAAGAACCCTTTAGAGATTATGTAGACCGGTTCTATAGAGTTCTAAGAGCCGAACAAGCTTCACAGGATGTAAAAAATTGGATGACAGAAACCTTGTTGGTCCAAAATGCGAACCCAGATTGTAAGACTATTTTAAAAGCATTGGGACCAGCAGCTACACTAGAAGAAATGATGACAGCATGTCAGGGAGTGGGAGGACCCGGCCACAAGGCAAGGGTTTTGGCAGAAGCAATGAGCCAAGTAACAAAT------------------TCACAGGCCATA---ATGATG---CAGAGAGGCAAT------------TTTAAG---AAC---CAAAGAAAAATTGTTAAGTGTTTCAATTGTGGCAAAGAAGGG---CACATAGCAAAAAATTGCAGGGCCCCTAGGAAAAAGGGCTGTTGGAAATGTGGAAAGGAAGGACACCAAATGAAGGAATGTACC------------GAGAGACAGGCTAATTTTTTAGGGAAAATCTGGCC---TTCCCACAA---GGG---GAG---GCCTGGGAA---TTTTCTCCAGAA---------------------CAGACC------------------AGAGCCAACAGC------------------------------------------------------------CCCACCAGA------------AGAGAGCTTCAGGTC---TGG---------------GGAGGAGACAGCAACCCCCTC------------------TCAGAAGCAGGAGCA------------------GACAGA---------CAA------------------------------GGA---ACTTTA------------TCCTTTAACCTCCCTCAGATCACTCTTTGGCAACGACCCCTCGTCACAATAAAGGTAGGGGGGCAACTAAAGGAAGCTCTATTAGATACAGGAGCAGATGATACAGTATTA---GAAGAAATGGAATTACCAGGAAGATGGAAACCAAAAATGATAGGGGGAATTGGAGGTTTTATCAAAGTAAGACAGTAT---GATCAGATACTTGTAGAAATTTGTGGATATAAAGCTACAGGTACAGTACTGGTAGGACCTACACCTGTC------AACATAATTGGAAGAAATCTGTTGACTCAGATTGGCTGCACTTTAAATTTTCCCATCAGTCCTATTAAAACTGTACCAGTAAAATTAAAGCCAGGAATGGATGGCCCAAAAGTCAAACAATGGCCATTGACAGAAGAAAAAATAAAAGCATTAATAGAAATTTGTACAGAAATGGAAAAAGAGGGGAAAATTTCAAAAATTGGGCCTGAAAATCCATACAAT---ACTCCAGTATTTGCCATAAAG---AAAAAAGACAGTACTAAA---TGGAGAAAATTAGTAGATTTCAGGGAACTTAATAAGAGAACTCAAGACTTCTGGGAAATTCAATTAGGAATACCACATCCC---GCAGGGCTA---AAAAAG---AAAAAATCAGTAACAGTACTGGATGTGGGGGACGCATAT---TTTTCAGTCCCCTTAGATGAAGAATTCAGGAAGTATACTGCATTTACCATACCTAGTTTAAATAATGAGACACCAGGGATTAGATACCAGTACAATGTGCTCCCACAGGGATGGAAAGGGTCACCAGCAATATTCCAAAGTAGC---ATGACAAAAATTTTAGAGCCTTTTAGAAAACAAAATCCAGACATAGTTATCTATCAATACATGGATGATTTGTATGTAGCATCTGACTTAGAAATAGAGCAGCATAGAGCAAAAATAGAGGAACTGAGACAACATCTGTTGAAATGGGGATTCACCACACCAGACAAAAAACATCAGAAAGAACCCCCATTCCTTTGGATGGGTTATGAACTCCATCCTGAAAAATGGACAGTACAG---CCTATAGAGCTGCCAGAA---AAA---------GACAGCTGGACTGTCAATGACATACAGAAGTTAGTAGGAAAATTAAATTGGGCAAGTCAGATTTATCCAGGGATTAAAATAAAGCAGTTATGCAAACTCCTTAGGGGAACCAAAGCACTAACAGAGATAGTACCATTAACACAAGAAGCAGAGCTAGAACTGGCAGAAAACAGG---GAAATTCTAAGAGAGCCAGTACATGGAGTGTATTATGACCCATCAAAAGACTTAATAGCAGAAATACAGAAGCAGGGGCATGGCCAATGGACATATCAAATTTATCAGGAGCCATTTAAAAATCTGAAAACAGGAAAATATGCAAGGGCG---AGGGGCGCCCACACTAATGATGTAAAGCAATTGACAGAAGTAGTGCAAAAGGTAAACACAGAATGTATAGTAATATGGGGAAAGTCCCCTAAATTTAGATTACCCATACAAAAAGAAACATGGGATGCATGGTGGACAGAGTATTGGCAAGCTACCTGGATTCCTGAATGGGAGTTTGTCAATACCCCTCCCTTAGTGAAA---TTATGGTACCAG---TTAGAGAAAGAACCCATAGCAGGAGCAGAA---ACTTTCTATGTAGATGGAGCAGCTAACAGGGAGACTAGATTAGGAAAAGCAGGATATGTTACCAGTAAAGGAAGGCAAAAAGTTGTCCCCCTAACTGACACAACAAATCAGAAAACTGAGCTACAAGCAATTTATCTAGCTTTGCAGGATTCGGGACTAGAAGTAAACATAGTAACAGACTCACAATATGCATTAGGAATCCTTCAAGCACAACCAGATAGAAGTGAATCAGAGTTAGTCAATCAAATAATAGAACAGTTAATAAAAAAGGAAAAGGTCTATCTGGCATGGGTACCAGCACACAAAGGAATTGGAGGAAATGAACAAGTAGACAAATTAGTCAGTGCTGGAATCAGGAAAGTACTATTTCTAGATGGAATAGATAAGGCCCAG---GAA---GAACATGAGAGATATCACAATAATTGGAGAGCAATGGCTAGTGATTTTAACCTGCCACCTGTAATAGCAAAAGAGATAGTAGCATGCTGTGATAAATGT---CAGCTAAAGGGAGAAGCCATGCATGGGCAAGTAGACTGTAGTCCAGGAATATGGCAACTAGATTGTACTCATTTAGAAGGAAAAGTTATCCTGGTAGCAGTTCATGTAGCCAGTGGATATATAGAAGCAGAAGTTATTCCAGCAGAGACAGGACAGGAAACAGCATACTTTCTTTTAAAATTAGCAGGAAGATGG---CCAGTAAAAATAGTACACACAGACAATGGCAGCAATTTCACCAGTAATGCTGTTAAGGCCGCC---TGTTGGTGGGCGGGGATCAAACAAGAATTTGGCATTCCCTACAATCCCCAAAGTCAAGGG---GTAGTAGAATCTATGAATAAAGAGTTAAAGAAAATTATAGGACAGGTAAGAGATCAGGCTGAACATCTTAAGACAGCAGTACAAATGGCAGTATTCATCCACAATTTTAAAAGAAAAGGGGGGATTGGGGGATAC---------------------------------------------------AGTGCAGGA---------------------GAAAGAATA---ATAGACATGATAGCAACAGATATACAAACTAAAGAATTACAAAAACAAATTACAAAAATTCAAAAATTTCGGGTTTATTACAGGGACAGCAGAGATCCACTTTGGAAAGGACCAGCAAAGCTCCTCTGG---AAAGGTGAAGGGGCAGTAGTAATACAA------GATAACAGTGACATAAAAGTAGTGCCAAGAAGAAAAGCAAAGATCATTAGGGACTATGGAAAACAGATGGCAGGTGATGATTGTGTGG---CAAGTAGACAGGATGAGG---ATTAGAACCTGGAAAAGTTTAGTAAAA---CACCATATGCATATTTCAAAGAAGGCTAGAGGATGGTTTTATAGACATCATTATGAAAGCACTCATCCAAGAATAAGTTCAGAAGTACACATTCCACTAGGG---------GAAGCTAGGTTAGTAGTAACAACATATTGGGGTCTGCATACAGGAGAAAGAGATTGGCATTTG---GGTCAGGGAGTCTCCATAGAA---TGGAGGAAAAGAAAATATAGCACACAA---GTAGACCCTGGCCTAGCAGACCAACTAATTCATCTGTATTACTTTGATTGTTTTTCAGAATCTGCTATAAGAAATGCCATATTAGGAAATATAGTTATTAATAGGTGTGAATATCAAACAGGACACAAC---AAGGTAGGGTCTCTACAGTACTTGGCACTAACAGCATTAATAAAGCCAAAA------AGGACAAAGCCACCTTTGCCTAGTCTTAGGAAACTGACAGAGGATAGATGGAACAAGCCCCAGAAGACCAAGGGCCACAGAGGGAGCCATACAATGAATGGACACTAGAACTTTTAGAGGAGCTTAAAAGTGAAGCTGTCAGACATTTTCCTAGGCCATGGCTCCATAACTTAGGGCAACATATCTATGAAACTTATGAGGATACTTGGCTAGGAGTGGAAGCCTTGATAAGAACTCTGCAACGACTGCTG---TTCATT---CAT------TTCAGAATTGGGTGTCACCATAGTAGAATAGGCATT------ATTCGA---------CAGAGGAGAACAAGG------AATGGAGCCAGTAGATCCTAGACTGGAACCTTGGCAGCAT-CCAGGAAGTCAACCTAGGACTCCTTGTAACTCTTGCTATTGTAAAAAGTGTTGCTATCATTGCCACGCTTGCTTCATAACAAAAGGCTTAGGCATCTCCTATGGCAGGAAGAAGC------GGAGAC---------AGCGACGAA---GAA------CTCATCAGAGTGATCAGACTCATCAAGCTTCTCTATCAGAGCAGTAAGTAATAT-------------------------ATGTA-ATG---TTATCC------------------------------------------------------TTAAACATATTATCAATAGGA---GCATTAGTAGTAGCAGCAATACTAGCAATAGTTGTGTGGACCATA---GTATACATAGAATATAGG---AAAATAAGAAGACAA--AGAAAGATA------------GATAGATTAATTGATAGAATAAGAGAA---AGAGCAGAAGACAGT---GGCAATGAGA------------------GTGAAGGGGATC---AAG---AAGAACTGG---CGGGTCTTG------TGG---------------------------------ACATGGGGGACCATG---------CTCATTTGGTTGTTAATG---ATCTGT------------------------------AGGGCT---------GAA---------GAC------AAATTG---------TGGGTCACAGTCTATTAT---GGGGTACCAGTGTGGGAAGAAGCAACCACCACT------CTGTTTTGTGCATCAGATGCTAAAGGATATGAAACAGAGAAACACAATGTA---TGGGCCACACATGCCTGTGTACCTACAGACCCCAGCCCACAAGAAGTAGTATTG---AAAAATGTAACAGAAAATTTTAACATGTGGAAAAATGACATGGTAGATCAGATGCATGAGGATGTAATCAGTTTATGGGATCAAAGC---CTAAAG---CCA---TGTGTAGAATTGACCCCACTCTGTGTTACTTTAAATTGTACAGATATTACTAGGAATAATACTAAG----------------------------------------------------------------------------------------------------TCTACTGGAACAATAGAGAGTGCAGACATG---AAAAACTGCTCTTTCAATATCACCACAAGCATGAGAGATAAGAGGCAAAAAGAATATGCACTTTTTTATAAGCTTGATATAGTACCAATAGAAGATAATAAGAAT---------------------------------------------------------------GATAGTATTAATAGTAATAGTAGTGAATATAGGTTGATAAGTTGTAACACCTCAGTCATTACACAGGCCTGTCCAAAAGTATCCTTTGAGCCAATTCCAATACATTATTGTGCCCCAGCTGGTTTTGCGATTCTA------AAATGT---AAT---AAT------GATACATTCAATGGAACAGGA---CCATGTACAAATGTCAGCACAGTACAATGTACACAT---GGAATTAAGCCAGTGGTATCAACTCAGCTGTTGTTA---AATGGCAGTCTAGCAAAAGAAGAC------------------------------------ATAGTAATTAGATCTGAGAATTTCACAGACAATGCTAAAACCATCATAGTACATCTG------AAT------GAATCT------ATAATGATCAATTGTACAAGACCC-------AACAACAAT---------------------ACAAGGAAGAGTATCCAT---------------------------------------------------------------ATGGGACTAGGGAGATGG---AGATCA---ATTTCTGCA---ACAGGAGAT---------ATA------ATAGGA---GATATAAGACAAGCACATTGTAACATT---AGTGAAGAACAATGGAAGAAAACATTAAGCAAGGTAGTTATAAAATTAAGA------GAAAAATTAACTAAT---------------CAAACAAGAACAATAGTCTTT------AATCAATCC---TCAGGAGGGGACCCAGAAATTGTAATGCACAGTTTTAATTGTGGAGGGGAATTTTTCTACTGTGATTCAACACAACTGTTCAATAGTACTTGGTGGACTAATGGTACT----------------------------------------GAGAACGGTACTAGAGGGACAATTGGCACCATCACA------------CTCCAA---TGCAGA---ATAAAA---CAAATTATA---AACATG---TGG---------CAG---AAAATAGGAAAAGCAATGTATGCCCCT------------CCCATCAAAGGACAAATTTAT------------------TGTTCATCAAATATT---------ACAGGGATAATATTAACAAGAGATGGTGGT------------------------------------------------AGG---GACAATAATACTAATGGCACTGAGACCTTCAGACCTGGAGGAGGAAATATGAAAGACAATTGGAGAAATGAATTATATAAATATAAAGTAGTAAAACTTAAGCCATTAGGAATAGCACCCACCAAGGCACGGAGAAGAGTGGTG---------------CAAAGAGAAAAAAGAGCAGTG------GGA------ATA---GGA---GCTCTGTTCCTTGGGTTCTTGGGAGCAGCAGGAAGCACTATGGGC---GCAGCGTCAGTGACGTTGACGGTACAGGCCAGACAATTGTTGTCTGGTATAGTGCAACAGCAACACAACTTGCTGAATGCTATTGAGGCGCAACAACACCTGTTGCAACTCACAGTCTGGGGCATCAAACAGCTCCAGGCAAGAGTCCTGGCTGTAGAAAGATACCTACAGGATCAACAGCTCCTGGGAATTTGGGGTTGCTCTGGAAAACTCATTTGCACCACTAATGTGCCTTGGAATGCCAGTTGG------------AGT---------AAGAACAGA---------------AATCTG---ACAGATATATGG---GATAACATGACCTGGATGGAG---TGGGAAAGGGAAATTAACAATTACACAGGAGCAATATATAGACTGATTGAAGATTCGCAAAACCAGCAAGAA---AAGAATGAA---CAAGAATTA---TTAAAATTT---GATAAATGGGCAAGTTTGTGGAAT---TGGTTTGACATC---TCACGCTGGCTGTGGTATATA---AGGCTATTCATAATGATAGTAGGAGGCCTGATAGGTTTAAGAATAGTT---TTTGCTGTGCTTTCTATAGTAAATAGAGTTAGGCAGGGATACTCACCATTGTCGTTACAGACCCTCCTCCCAGGT------CCGAGGGGA------CCCGACAGGCCCGGAGGAATCGAAGAAGAAGGTGGA---GAGCAAGACAGAGACAGATCCAATCGCTTAGCGGGTGGATTCTTAGAAATCATCTGGGTCGACCTACGGAGCCTGTGCCTCTTCAGTTACCACCTCTTGAGAAACTTACTCTTGATTGTAATAACGACTGTGGACTTTCTGGGACGC---------------------AGGGGGTGGGAAGCTCTCAAA---TATTGG---TGGAACCTCCTGCAG------TATTGGATTCAGGAACTAAAG---AATAG-TGCTGTTAGCTTGTTCAATGCCACA---GCCATAGCAGTAGCTGAGGGAACAGATAGGGTTATAGAAATAGTACAAAGAGCTTTT---------AGAGCT---------ATCCTCCACATACCTGTAAGAATCAGACAGGGCCTGGAAAGATTG------TTGCTA---TAA----------------AATGGGTGGCAAATGGTCAAAA------CGTAGCAGGGAGCAGTGGAATGTTGTAAGAAGAAGAATGAGA------------CAAACTGAGCCAGCGGAAGAA---------------------------AGAAGGAGACCAGTT---GAGCCAGCA------------------------GCAGATGGGGTGGGAGCAGTATCTCGAGACCTAGAAAGACATGGAGCAGTCACAAGTAGC---AACACACCAGCTACCAATGCTGAT------TGTGCCTGGCTAGAAGCA---CAAGAGAAT---------GAG------GAAGTGGGTTTTCCAGTCAGACCTCAGGTACCTTTAAGACCAATGACCTACAAGGGAGCTTTAGATCTTAGCCATTTT---TTA---AAAGAACAGGGG---GGACTGGAAGGGCTAGTTCACTCC---CAGCAAAGACAAGACATCCTTGAT------CTGTGGGTTTATCACACGCAAGGCTACTTCCCTGATTGGCAGAATTACACACCAGGGCCAGGGACAAGGTTTCCACTGACCTTTGGATGGTGCTTCAAGCTAGAACCAATTAAGCCAGAG------------GATACTGAAGGAGAGAACAACTGCTTGCTACACCCTATGAACCAGCATGGAATAGAGGACCCAGAGAGAGAAGTGTTAGTGTGGAGATTCGACAGCCGCCTAGCATTTCACCACAGAGCCCGA---GAACTGCACCCAGAATACTACAATAATAGCTGACAT---------------------CGGAACTGCTGA
		</sequence>
		<sequence>
			<taxon idref="C|1966|COD|DRC66"/>
			NNNNNNNNNNNNNNNNNNNNNNNNNNCGGG---GGGAAATTAGATGCATGGGAAAAAATTCGGTTAAGGCCAGGAGGAAAGAAAAAATATAGGTTAAAACAYTTAGTATGGNNNNGCAGGGAGCTGGAAAGATTTGCACTTAACCCTGGCCTTTTAGAAACAACAGAAGGCTGTCAACAAATAATAAACYAGCTACAACCAGCTCTTCAG---AYAGGAACAGAAGAAATTAAATCATTATTTAATACAGTAGCAACTCTCTAYTGTGTACATCAAAGGATAGCGGTACGAGACACCAAGGAAGCTTTAGAAAAGATGGAAGAAGCACAAAAAAGA------------------------RGMCAN---NNNNNN---------------------------------NNNNNN---NNNNNNNNNNNN---------------------NNNNNNNNN------------NNNNNNNNNNNN---------------------NNNNNNNNNNNNNNNNNNNNNNNNNNNNNNNNNNNNNNNNNNNNNNNNNNNNNNNNNNNNNNNNNNNNNNNNNNNNNNNNNNNNNNNNNNNNNNNNNNNGAGAAGGGTTTCAACTCAGAAGTAATACTCATGTTYACAGCATTATCAGAAGGAGYCATCCCACAAGATTTAAATACYATGTTAAACACAGTGGGGGGATATCAAGCAGCTATGCAAATGTTAAAAGATACCATCAATGAGGAAGCT---GCAGAATGGGACAGATTACATCCAGTGCATGCAGGGCCTATTGCACCAGGTCAAATGAGAGAACCAAGGGGAAGTGATATAGCAGGAACTACTAGTAACCTTCAGGAACARGTAGCATGGRTG---ACA---------AGCAAC---YCACCTATTCCAGTGGGAGACATCTATAAAAGATGGATAATCCTGGGATTAAATAAAATAGTAAGAATGTATAGTCNNNNNNNCATTTTGGACATAAAACAAGGGCCAAAAGAACYCTTTAGAGACTATGTAGACAGGTTCTTTAAAACTTTAAGAGCTGAGCAAGTCACACAGGATGTGAAAAATTGGATGACAGACACCTTGTTGGTYCAAAATGCGAACCCAGATTGTAAGACCATTTTAAGAGCATTAGGACCAGGGGCTATACTAGAAGAAATGATGACAGCATGTCAGGGAGTGGGAGGACCTAGYCATAAAGCAAGRGTTTTGGCTGAGGNNNNNNNNNNNNNAAAC---------------------AATGCAAACATA---ATGATG---CAGAGAGGTGGC------------CTTAAA---GGC---CCTAAAAGAATTATTAAATGTTTNNNNNNNNNNNNNNNNNNN---NNNNTAGCCAGAAATTGCAGGGCTCCTAGGAAAAGGGGCTGTTGGAAATGTGGAAAAGAAGGACACCAAATGAAAGACTGTACT------------GAGAGACAGGCTAATTTTTTAGGGAAACTTTGGCC---TTCTCATAA---GGG---GAG---GCCAGGGAA---TTTCCTTCAGAG---------------------CAGACC------------------AGAGCCAACAGC------------------------------------------------------------CCCACCAGY------------AGAGAGCTTCGGGTT---CGG---------------AGAGGAGAA---AACTCCTCC------------------TTCGAAGYAGGAGCC------------------GAWAGA---------CCA------------------------------GGA---ACNNGC------------TCCYTTAACTTCCCTYAAATCACTCTTTGGYAGCGACCCCTTGTTGCAATAAAAGTGGGGGGACAGCTAAGGGNNNNNNNNNNNNNNNNNNNNNNNNNNNNNNNNNNNNNN---NNNNNNNTAAATTTACCAGGAAAATGGAAACCAAAAATGATAGGAGGAATTGGAGGTTTTATCAAAGNNNNNNNNNNN---NNNNNNNNNNNNNNNNNNNNNNNNNNNNNNNNNNNNNNNNNTACAGTATTAGTAGGACCTACACCTGTC------AACATAATTGNNNNNNNNNNNNNNNNNNNNNNNNNNNNNNNNNNNNNNNNNNNAATTAGCCCTATTGAAACTGTACTAGTAAAATTAAAGCCAGGAANNNNNNNNNNNNNNNNTAAACAATGGCCATTGACAGAAGAAAAAATAAAAGCATTAATGGAAATTTGTGAAGAAATGGAAAAGGAAGGAAAAATTACAAAAATTGGGCNNNNAAATCCATACAAT---ACTCTAGTATTTGCCATAAAA---AAGAAGGAYAGTAYTAAG---TGGAGAAAATTAGTAGATTTCAGAGAACTCAATAAAAGAACTCAAGACTTCTGGGAAGTCCARTTAGGAATACCACACCYA---GCAGGGTTA---AAAAAG---AAAAAATCAGTAACAGTACTAGATGTGGGGGATGCATAT---TTTTCAGTTCCTTTAGATGAAGGTTTCAGGAAGTATACTGCATTCACCATACCTAGTATAAACAATGAGAYACCAGGGATTAGATATYAATAYAATGTGCTTCYAYAGGGATGGAAAGGATCACCGTCAATATTCCAGAGTAGC---ATGACAAAAATCTTAGAGCTCTTNNNNNNNNNNNNNNNAGAAATGGTTATCTATTAATATATGGATGACTTGTATGTAGGATCTGACTTAGAAANNNNNNNNNNNNNNNNNNNNNNNNNNNNNNNNNNNNNNNNNNNNNNNNNNNNNNNNNNNNNNNNNNNNGACAAAAAGCATCAGAAAGAACYTYCATTCCTTTGGATGGGGTATGAACTCCATCCTGATAAATGGATAGTNNNN---NNNNNNNNNNNNNNNNNN---NNN---------NACAGCTGGGCTGTCAATGATATACAGAAGTTAGTGGGAAAACTAAATTGGGYAAGTCAGATTTATCCAGGGATTAAAGTAAGGTAACTGTGTAAAYTTYTTAGGGGGAYCAAAGCACTAACAGAAATRGTATCACTGACTGAAGAAGCAGARTTAGAATTGGCAGAGAACAGG---GAGATTCTAAAAGAGCCAGTNNNNNNGGTATATTATGACTCATCAAAAGACTTAATAGNNNNNNNNNNNNNNNNNNNNNNNNNNNNNNNNNNNNNNNNNNNNNNNNNNNNNNNNNNNNNNNNNNNNNNNNNNNNNNNNNNNNNNNNNNNG---AGGTCTGCCCACACTAATGATGTNNNNNNNNNNNNNNNNNNNNNNNNNNAAATAGCCATGGAATGCATAGTAATATGGGGAAAGACCCCTAAATTTAAACTGCCCATCCAAAAAGAAATATGGGAGACATGGTGGACAGACTAYTGGCAAGCCACCTGGATTCYTGAGYGGGAATTTGTCAATACCCCTCCTCTAGTAAAA---TTATGGTACCAG---TTAGAAAAAGAACCCATAGCAGGAGCAGAA---ACTTTCTATGTAGATGGGGCAGCTAATAGGGAAACTAAAATAGGAAAAGCAGGGTATGTTANNNNNNGAGGAAGACAGAAAATTGTTTCTCTAATGGAAACAACAAATCAGAAGACTGAATTACAANNAATTCAGCTGGCTTTGCAGGATTCAGGATCAGAAGTAAACATAGTAACAGATTCACAATATGCATTAGGAATCATTCAAGCACAACCAGATAAGANTGAGTCAGAATTAGTCAATCAAATAATAGAGCAGTTGATAAAAAAGGAAAAGGTCTACCTGTCATGGGTACCAGCAYACAAAGGAATTGGAGGAAAYGAACAAGTAGATAAATTAGTAAGTAATGGAATCAGGAGAGTACTATTTCTAGATGGAATAGATAAGGCTCAA---GAA---GAACATGAAAAATATCACAACAATTGGAGAGCAATGGCTAGTGATTTTAATCTGCCACCCATAGTAGCAAAAGAGATAGTAGCCAGCTGTGATAAATGT---CAGCTAAAAGGGGAAGCCATGTATGGACAAGTAGACTGTAGTCCAGGGATATGGCAATTAGATTGTATACACTTAGAAGGGAAAGTTANNNNNNNNNNAGTTTATGTAGCCAGTGGCTACATGGAAGCAGAAGTTATCCCAGCAGAAACAGGACAGGAAACAGTATATTTTATACTAAAATNNNNNNNNNNNNNN---NNNNNAAAAGTAATACATACAGACAATGGCAGCAATTTCACCAGTGCTGTAGTTAAGGCAGCC---TGTTGGTGGGCAGGTATCCAGYAAGAATTTGGAATTCCCTACAATYCCCAAAGTCAAGGA---GTAGTAGAATCTATGAATAAAGAATTAAAGAAAATCATAGGGCAGGTAAGAGATYAAGCTGAACAYYTTAAGANNNNNNNNNNNNNNNNNNNNNNNNNNNNNNNNNNNNNNNNNNNNNNNNNNNNNNNNNNNNNN---------------------------------------------------NNNNNNNNN---------------------NNNNNNNNN---NNNNNNNNNNNNNNNNNNNNNNNNNNNNNTAACGAATTACAAAAACAAATTTTACAAATTCAAAATTTTTGGGTTNNNNNNNNNNNNAGCAGAGAYCCAATTTGGAAAGGAYYAGCCAAACTACTCTGG---AAAGGTGAAGGGGTAGTAGTAATATAA------GATAATAGTGAAATAAAAGTAGTGCCAAGAAGGAAAGCAAAGATCATTAAGGATTATGGAAAACAGATGGCGGGTGCTGATTGTGTGG---CAGGTAGACAGGATGRGG---ATTAGAACNNNNAACAGTTTAGTGAAA---CAYCATATGTATGTTTCAAAAAGAGCTAATGGATGGTTTTATAGACATCACTATGAAAGCAGACATCCAAAAATAAGTTCAGAAGTACACATCCCATTAGGG---------GATGYTAAATTAGTARTAACAACATATTGGGGTTTGTATACNNNNNNAAGAGATTGGTATCTG---GGTCATGGAGTCTCCATAGAA---TGGAGAGGGAAAAGGTATAGCACACAA---GTAGACCTTGACCTGGCAGACCAACTAATTYATGTGCATTATTTTGATTGTTTTTCAGAATCTGCCATAAGGAAAGCCATATTAGGAYATATAGTTAGACCTAGGTGTGACTATCAAGCAGGACATAAY---AAGGTAGGATCTCTACAATATTTGGCACTAACAGCATTAATAAAACCAAAA------AAGATAAAGCCACCTTTGCTTAGTGTTAGGAAATTAGTAGAGGATAGATGGAACAAGCCYCAGAAGACCAGGGGCCACAGAGGGAGCCATTTAATGAATGGACTCTAGAACTTTTAGAGGAGYTTAAGCATGAAGYTGTCAGACATTTTCTTAGGCCATGGCTCCATAGCTTAGGATAGCATATCTATGAAACCTATGGAGATACTNNNNNNGGAGTTGAAGCTATAATAAGAATTTTGCAACAACTACTG---TTTATT---YAT------TTCAGAATTGGGTGCCAGCATAGCAGAATAGGCRTT------ACTCGA---------CAGAGAAGAGCAAGG------AATGGATTCAGTAGATCCTAATCTAGAGCCCTGGAACCAT-CCGGGAAGTYAGCTTAAAACTGCTTGTAATAAGTGCTATTGTAAAAAGTGTTGCTTTCATTGTCAAGYGTGCTTTCTGAACAAAGGCTTAGGCATTTCCTATGGCAG???????????????????????????????????????????????????????????????????????????????????????????????????????????????????GTATTAAATAGTAGATGTA-ATG---GTAGCA---------------------------------------------------------TTAATAGTAGGAATAGTA---GCATTGATAGTAGCACTAATCATAGCAATAGTTGTGTGGACCATA---GTATATATAGAATATAAG---AAACTGTTAAGGCAA--AGAAAAATA------------GACTGGTTAATTAATAGAATAAGGGAA---AGAGCAGAAGACAGT---GGYAATGAGA------------------GTGAAGGGGATA---CAG---AGGAATTRT---CWAYAATGG------TGG---------------------------------ATATGGGGCATCTTG---------CTCTTTTGGATGTTAATA---ATTTGT------------------------------AAKGGT---------AYA---------GGA------AAMTTG---------TGGGTCACAGTCTATTAT---GGGGTATCTGTGTGGAGAGAAGCAAAAACTACT------CTATTTTGTGCATCAGATGCTAAAKCATATGAGAGAGAAGTGCATAATGTY---TGGGCTATACATGCCTGTGTACCCACAGACCCTAACCCACAAGAGATAGTCMTG---GAAAATGTAAYAGAAAATTTTAATATGTGGAAAAATGACATGGTGNNGCAGATGCATGAGGATATAATCAGTCTATGGGATCAAAGC---TTAAAG---CCA---TGTGTAAAGTTAA?????????????????????????????????????????????????????????????????????????????????????????????????????????????????????????????????????????????????????????????????????????????????????????????????????????????????????????????????????????????????????????????????????????????????????????????????????????????????????????????????????????????????????ACTTAATGGGGGGAATGAGAGTGAGAGGAATTATAGTGAGTATAGGCTAATAAATTGTAATACCTCAACCGTTACACAAGCCTGTCCAAAGGTCACCTTTGATCCAATTCCTATAYATTATTGTGCACCAGCTGGTTATGCGATTYTA------AAGTGT---AAC---AAT------GAGAYATTCAATGGRACAGGA---YCATGCACGAATGTCAGCACAGTACAATGTACAYAT---GGAATTAAGCYAGTAGTATCAACTCAGCTGCTGTTA---AATGGTAGTCTAGTAGAAAAAGAG------------------------------------ATAATAATTAGAT??????????????????????????????????????????????????????????????????????????????????????????????????????????ACAAT---------------------ACAAGACAAAGTATACGT---------------------------------------------------------------ATAGGACCAGGACAA---------ACA---TTYTATGCA---ACAGGAGAG---------ATA------ATAGGA---GATATAAGA?????????????????????????????????????????????????????????????????????????????????????????????????????????????????????????????????????????????????????????????????????????????????????????????????????????????????????????????????????????????????????????????????????????????????????????????????????????????????????????????????????????????????????????????????????????ATAAGA---CAAATTGTA---AGGATG---TGG---------CAG---GGGGTAGGACAAGCAATGTATGCCCCT------------CCCATTAAAGGAAAYATAACA------------------TGTAAATCAAATRTC---------ACAGGACTACTATTGACACGTGATGGAGGT---------------------------------------------------------GCAAATAGTACAGGAAATGAGACCTTCAGNNNNNNAGGAGGAAATATGAGGGAYAATTGGAGAAGTGAATTATATAAGTATAAAGTAGTAGAAATTAAACCACTAGGAGTAGCACCCACAGATGCAAAAAGGAGAGTGGTG---------------GAGAGAGGAAAAAGAGYAGTG------GGA------ATA---GGA---GCTGTGTTCCTTGGGTTCTTGGGAGCAGCAGGAAGTACTATGGGC---GCGGCGTCAATAACGCTGAYGGTACAGGCYAGACAATTATTGTCTGGTATAGTGTAACAGCAAAGCAATTTGCTGAAAGCCATAGAGGCGTAACAACATTTGNNNNNNNNNNNNNNNNNNNNNNNNNNNNNNNNTCAGGCAAGAGTCCTGGCTATGGAAAGATACCTAAAGGATCAACAGCTCCTAGGGATTTGGGGCTGCTCTGGAAAACTCATCTGCACCATTAATGTGCCCTGGAACATTAGTTGG------------AGT------------AATAAA---------------WCCAAA---GAKGAWATTTGG---ARTAAYATGACCTGGATGCAG---TGGGATAGAGAGGTTAGCAATTACATAAACACAATATACAAG??????????????????????????????????????????????????????????????????????????????????????????????????????????????????????????????????????????????????????????????????????????CTTAAGAATAGTT---TTTGYTGTGCTTTYTGTRGTGAATAGAGTTAGGYAG????????????????????????????????????????????????????????????????????????????????????????????????????????????????GAAGATCCATTCGATTAGTGAGCGGATTCTTAGCGCTTGCCTGGGACGACCTGCGGAACNNNNNNNNNNNNNNNNNNNNNNNNNNNNNNNACTTCATATTGATTGCAGCGAGGACTGTGGAACTTCTGGGAYAGA---------------------GGGGGTGGGAAGCCCTTAAA---TATCTG---GGAAGCCTTGNNNNN------NNNNNNGGTCAGGAGCTAAAG---AAGAG-TGCTATTAGTCTGCTTGATACYATA---GCCATAGCAGTAGNNNNNNNNNCAGATAGGATTATAGAAGTAGTACAAAGAGTTTTT---------AGAGTT---------ATCCTCAACATACCTAGAAGAATAAGACAGGGSCTTGAAAGAGYT------TTGYTA---TAA----------------CATGGGGGGCAAGTGGTYANNN???????????????????????????????????????????????????????????????????????????????????????????????????????????????????????????????????????????????????????????????????????????????????????????????????????????????????????????????????????????????????????????????????????????????????????????????????????????????????????????????????????????????????????????????????????????????????????????????????????????????????????GGATGGGCTAATTTACTCT---AAGAAAAGACAAGAGATCCTTGAT------CTGTGGGTCTATAACACACAAGGCTACTTCTCTGATTGGCAAAACTNNNNNNNNNNNNNNNNNNNNNNNNNNNNNNNNNNNNNNNNNNNNNNNNNNNNNNNNNNNNNNNNNNNNNNNNNNNNNNNNNNNNNNNNNNNNNNNNNNNNNNNNNNNNNNNNNNNNNNNNNNNNNNNNNNNNNNNNNNNNNNNNNNNNNNNNNNNNNNNNNNNNNNNNNNNNNNNNNNNNNNNNNNNNNNNNNNNNNNNNNNNNNNNNNNNNNNNNNNNNNNNNNNNNNNNNNNNNNNNNNNNNNNNNNNNNNNNNNNNNNNNNNNNNNNNNNNNNNNNNN
		</sequence>
		<sequence>
			<taxon idref="C|1986|ETH|U46016"/>
			ATGGGTGCGAGAGCGTCAATATTAAGAGGC---GAAAAATTAGATGCCTGGGAAAAAATTAAGTTAAGGCCAGGGGGAAAGAAACACTATATGCTGAAACACCTAGTCTGGGCAAACAGGGAGCTGGAAAAATTTGCACTTAACCCTGACCTTTTAGATACATCAGCAGGCTGTAAACAAATAATTAAACAGCTACAACCAGCTCTTCAG---ACAGGAACAGAGGAACTTAAATCATTATTTAATACAGTGGCAACTCTCTATTGTGTACATCAAAAGATAGAGATAAAAGACACCAAGGAAGCCTTAGACAAGATAGAGGAAGAACAAAACGAA------------------------AGTCAG---CAAAAA---------------------------------ACACAG---CAGGCAGGAGCA------------------GCTGACAGAGGA---------------------AAG---------------------GACAGTCAAAATTATCCTATAGTGCAGAATATGCAGGGGCAAATGGTACATCAGCCCATATCAGCTAGAACTTTGAATGCATGGGTAAAAGTAGTAGAGGAAAAGGCTTTCAGCCCAGAGGTAATACCCATGTTTACAGCTTTATCAGAAGGAGCCACCCCACAAGATTTAAACACCATGCTAAATACAGTGGGGGGACATCAAGCAGCCATGCAAATGTTAAAAGACACCATCAATGAGGAGGCT---GCAGAATGGGACAGGTTACATCCAGTGCATGCAGGGCCTGTTGCACCAGGCCAAATGAGAGACCCAAGGGGAAGTGACATAGCAGGAACAACTAGTACCCTTCAGGAACAAATAGCATGGATG---ACA---------GGGAAC---CCACCTGTTCCAGTGGGAGACATCTATAAAAGATGGATAATCCTGGGGCTAAATAAAATAGTAAGAATGTATAGCCCTGTCAGCATTTTGGACATAAAACAAGGACCAAAGGAACCTTTTAGAGACTATGTAGACCGGTTCTTTAAAACCTTAAGAGCTGAACAAGCTACACAAGATGTAAAAAATTGGATGACAGACACCTTGTTGGTCCAAAATGCGAACCCAGATTGTAAAACCATTTTAAGAGCATTAGGGCCAGGGGCTTCATTAGAAGAAATGATGACAGCATGTCAGGGAGTGGGAGGACCTGCCCACAAAGCAAGAGTGTTGGCTGAGGCAATGAGCCAAGTAAAC---------------------AATACAACCATA---ATGATG---CAGAAAAGCAAT------------TTTAAG---GGC---CCTAAAAGAGCAATTAAATGTTTCAACTGTGGCAAGGAAGGG---CACCTAGCCAGAAATTGCAGGGCCCCTAGGAAAAAAGGCTGTTGGAAATGTGGAAAGGAAGGACACCAAATGAAAGACTGTACC------------GAGAGACAGGCTAATTTTTTAGGGAGACTTTGGCC---TTCCAACAA---GGG---AAG---GCCAGGGAA---TTTCCTTCAGAG---------------------CAGACC------------------AGAGCCAACAGC---CCCACCAGAGAGTCT------------CAGACCAGAGCC---AAC---------AGCCCCACCACC------------AGAGAGCTTCAGGTT---CGA---------------GGA---AGC---AACACCTTC------------------TCCGAAGCAGGAGCT------------------GAAAGA---------CAG------------------------------GGA---------------------AGCCTTAACTTCCCTCAAATCACTCTTTGGCAACGACCACTTGTTACAATAAAAATAGGGGGACAGCTAAAGGAGGCTCTCTTAGACACAGGAGCAGATGATACAGTATTA---GAAGAAATAAATTTGCCAGGAAAATGGAAACCAAAAATGATAGGAGGAATTGGAGGTTTTATTAAAGTAAGACAGTAT---GATCAAATAATCATAGAAATTTGTGGAAAAAAGGCTATAGGTACAGTACTAGTAGGACCTACACCTGTC------AACATAATTGGCAGAAACATGTTGACTCAGCTTGGACGCACATTAAACTTTCCAATTAGTCCCATTGAAACTGTACCAGTAAAATTAAAGCCAGGAATGGATGGCCCAAAAGTCAAACAATGGCCATTGACAGAAGAAAAGATAAAAGCATTAACAGCAATTTGTGAAGAAATGGAGCAGGAAGGAAAAATTTCAAGAATTGGGCCTGAAAACCCATATAAT---ACTCCAGTATTTGCCATAAAA---AAGAAGGACAGTACTAAG---TGGAGAAAATTAGTAGATTTCAGGGAACTCAATAAAAGAACTCAAGACTTTTGGGAAGTTCAATTAGGGATACCACACCCA---GCAGGGTTA---AAAAAG---AAAAAATCAGTGACAGTACTAGATGTGGGGGATGCATAT---TTCTCAGTTCCTTTAGATGAAGGTTTCAGAAAATATACTGCATTCACCATACCTAGTACAAACAATGAAACACCAGGGATTAGATATCAATATAATGTCCTCCCACAGGGATGGAAAGGATCACCACCAATATTCCAGAGTAGC---ATGCCCCAAATCTTAGAGCCCTTTAGGGCCCCCAACCCAGAAATAGTTATCTATCAATATATGGATGACTTGTATGTAGGATCTGACTTAGAAATAGGGCAACATAGAGCCCCAATAGAAGAGTTAAGAGAACATCTATTAAAGTGGGGATTTACCACACCAGACAAGAAACATCAGAAAGAACCTCCATTTCTTTGGATGGGGTATGAACTTCATCCTGACAAATGGACAGTACAG---CCTATACAGCTGCCAGAA---AAG---------GATAGCTGGACTGTCAATGATATACAAAAGTTAGTGGGAAAATTAAACTGGGCAAGTCAGATTTACCCAGGGATTAAAGTAAGGCAACTGTGTAAACTCCTTAGGGGAGCCAAAGCACTAACAGACATAGTAACACTAACTGAAGAAGCAGAATTAGAATTGGCAGAGAACAGG---GAAATTCTAAAGGAACCAGTACATGGAGTATTTTATGACCCATCAAAAGACTTAATAGCTGAAATACAGAAACAGGGGAATGACCAATGGACATTTCAATTTTACCAAGAACCATTCAAAAATCTGAAAACAGGGAAGTTTGCAAAAAGA---GGGACTGCCCACACTAATGATGTAAAGCAGTTAACAGCGGTAGTGCAAAAGATAGCCCTGGAAAGCATAGTAATATGGGGAAAGACTCCTAAATTTAGATTACCCATCCAGAAAGAAACATGGGAAGCATGGTGGACAGACTATTGGCAAGCCACCTGGATTCCTGAATGGGAGTTTGTTAATACCCCTCCCCTAGTAAAA---TTATGGTACCAG---CTAGAGAAAGAACCCATAGCAGGAGTAGAA---ACTTTCTATGTAGATGGAGCAGCTAATAGGGAAACTAAAATAGGAAAAGCAGGGTATGTTACTGATAGAGGAAGGCAGAAAATTGTTTCTCTAACTGAAACAACAAATCAGAAGACTGAATTACAAGCGATCCAGCTAGCGTTACAGGATTCAGGATCAGAAGTAAACATAGTAACAGACTCACAGTATGCATTAGGGATCATCCTGGCACAACCAGATAAGAGTGAATCAGAGATAGTCAATCAAATAATAGAACAGTTAATAAGCAAGGAAAGGGTCTACCTGTCATGGGTACCAGCACATAAAGGAATTGGAGGAAATGAACAAGTAGATAAATTAGTAAGTAGTGGAATCAGGAAAGTGCTGTTTCTAGATGGAATAGATAAGGCTCAA---GAA---GAGCATGAAAAATATCACAGCAATTGGAGAGCAATGGCTAATGAATTTAATATCCCACCCGTAGTACCCAAAGAAATAGTAGCTTGCTGTGATAAATGT---CAGCTAAAAGGGGAAGCCATACATGGACAAGTAAATTGTAGTCCAGGGATATGGCAATTAGATTGTACACACTTAGAAGGGAAAATCATCCTGGTAGCAGTCCATGTAGCCAGTGGCTACATAGAGGCAGAGGTTATTCCAGCAGAAACAGGACAAGAAACAGCATACTTTCTACTAAAATTAGCAGGGAGATGG---CCAGTCAGGGTAATACATACAGATAATGGCAGTAACTTCACCAGTAATGCAGTTAAAGCAGCC---TGTTGGTGGGCAGGTATTCAACAGGAATTTGGAATTCCCTACAATCCCCAAAGTCAAGGA---GTAGTAGAATCTATGAATAAAGAATTAAAGAAAATCATAGGGCAGGTAAGAGAACAAGCTGAGCACCTTAAGACAGCAGTACAAATGGCAGTATTCATTCACAATTTTAAAAGAAGAGGGGGGATTGGGGGGTAC---------------------------------------------------AGTGCAGGG---------------------GAAAGAATA---ATAGATATAATAGCATCAGACATACAGACTAAAGAACTCCAAAACCAAATTTTAAAAATTCAAAATTTTCGGGTTTATTACAGAGACAGCAGAGACCCTATTTGGAAAGGACCAGCCAAACTACTCTGG---AAAGGTGAAGGGGCAGTAGTAATACAA------GATAATAGTGACATAAAGGTAGTACCAAGGAGGAAAGCAAAAATCATTAGGGATTATGGAAAACAGATGGCAGGTGCTGATTGTGTGG---CAGGTAGACAGGATGAAG---ATTAGAACATGGAATAGTTTAGTAAAG---CACCATATGCATATTTCAAGGAGAGCTAATGGATGGGTTTATAGACATCATTATGACAGCAGACATCCAAAGGTAAGTTCAGAAGTACACATCCCATTAGGG---------GAGGCTAGATTAATAATAAAAACATATTGGGGTTTGCAAACAGGAGAAAGAGATTGGCATTTG---GGTCATGGAGTCTCCATAGAA---TGGAGATTGAGAAGCTATAACACACAA---GTAGACCCTGGCCTGGCAGACCACCTAATTCATATGCATTATTTTGATTGTTTTGCAGAATCTGCCATAAGGAAAGCCATATTAGGATATAGAGTTAGCCCTAGGTGTGACTATCAAGCAGGACATAAT---AAGGTAGGATCTCTACAATACTTGGCACTGACAGCATTGATAAAGCCAAAA------AAGGCAAAGCCACCTCTGCCTAGTGTTAGTAAATTAGTAGAGGATAAATGGAACAAGCCCCAGAAGACCAGGGGCCGCAGAGGGAACCATACAATGAATGGGCACTAGAGCTTTTAGAGGAGCTCAAGCAGGAAGCTGTCAGACACTTTCCTAGACCATGGCTCCATAACTTAGGACAATATATCTATGAAACCTATGGGGATACTTGGTCGGGAGTAGAAGCTTTAATAAGAACTCTGCAACAACTAATG---TTTATC---CAT------TTCAGAATTGGATGCCAGCATAGCAGAATAGGCATT------TTACGA---------CAGAGAAGAGCAAGA------AATGGAGCCAGTAGATCCTAACCTAGAACCCTGGAACCAT-CCAGGAAGTCAGCCTAAGACTGCTTGTAATCAATGTTATTGTAAAAAATGTAGCTATCATTGTCTAGTTTGCTTTCTGAC-AAAGGCTTAGGCATTTCCTATGGCAGGAAGAAGC------GGCGAC---------AGCGACGAA---GAG------CTCCTCAAAGCAGTAAGGATCATCAAAATCTTATATCAAAGCAGTAAGTACCAAATA------------------ATAGATGTA-ATG---GTTGAT---------------------------------------TTACTAGCAAAAGTAGATTATAGAATAGTAATAGTA---GCATTCATAGTAGCACTAATCATAGCAATAGTTGTGTGGACCATA---GCATATATAGAATATAGG---AAATTGTTAAGACAA--AGAAGAATA------------GATAGGTTAATTAAAAGAACTAGGGAA---AGAGCAGAAGACAGT---GGCAATGAAA------------------GTGATGGGGATA---CAG---AGGAATTGT---CAACAATGG------TGG---------------------------------ATATGGGGAATCTTA---------GGCTTTTGGATGTTAATG---ATTTGT------------------------------AATGGA---------ATG---------GGG------AACTTG---------TGGGTCACAGTCTATTAT---GGGGTACCTGTATGGAAAGATGCTAGCCCTACT------CTATTTTGTGCATCAGATGCTAAAGCATATGATACAGAAGTACATAATGTC---TGGGGTACATTTGCCTGTGTCCCCACAGACCCCAGCCCACAAGAATTGGGTTTG---GAAAATGTGACAGAAAATTTTAACATGTGGAAAAATGACATGGTGGAGCAGATGCATCAGGATATAATCAGTTTATGGGATCAAGGC---CTAAAG---CCA---TGTGTAAAGTTGACCCCACTCTGTGTTACTTTAAACTGTAATGCTATCAAAAACAATACTAAGGTTACA----------------------------------------------------------------------------------------------AATAATAGTATCAATAGTGCCAATGATGAAATG---AAAAATTGTTCTTTCAATATAACCACAGAACTAAGAGATAAGAAAAGGAAGGCATATGCACTTTTTTATAAACTTGATATAGTACCACTTAATAAC---------------------------------------------------------------------------------------GGTTCTACTGATTATAGATTAATAAATTGTAATACCTCAACCATAACACAAGCCTGTCCAAAGGTCTCTTTGGACCCAATTCCTATACATTATTGTGCTCCAGCTGGTTATGCGATTCTA------AAGTGT---AGA---GAT------AAGACATTCACTGGAACAGGA---CCATGCCATAATGTCAGCACAGTACAATGCACACAT---GGAATTAAACCAGTGGTATCAACTCAACTATTGTTA---AATGGTAGTATAGCAGAAGGTGAG------------------------------------ACAATAATTAGATTTGAAAATCTGACAAACAATGCCAAAATAATAATAGTACAGCTT------AAT------GAATCT------GTAGAAATTACTTGTACGAGACCC-------AGCAATAAT---------------------ACAAGAGAAAGTATAAGG---------------------------------------------------------------ATAGGACCAGGACAA---------ACA---TTCTATGCA---ACAGGAGAC---------ATA------ATAGGA---GATATAAGACAAGCACATTGTAACATT---AGTGAAGAAAAATGGAATAAAACTCTACAAAAGGTAAAGGAAAAATTACAA------AAGCACTTCCCT---------------------AATAAAACAATAGAATTT------AAGCCATCC---TCAGGAGGGGACCTAGAAATTACAACACATAGCTTTAATTGTGGAGGAGAATTTTTCTATTGCAATACATCAAACCTGTTTAATAGCACAAAACTAGAACTG----------------------------------------------------TTTAATAGCAGTACAAATTTAAACATCACA------------CTCCAA---TGCAGA---ATAAAA---CAAATTATA---AACATG---TGG---------CAG---GGAGTAGGACGAGCAATGTATGCCCCT------------CCCATTGAAGGAATAATAATG------------------TGTAGATCAAATATC---------ACAGGACTACTACTGACACGTGATGGAGCC------------------------------------------------------AAAGAGCCACATAGCACAAAAGAGATATTCAGACCTGAAGGAGGAGATATGAGGGACAATTGGAGAAGTGAATTATATAAATATAAAGTGGTAGAAATTAAGCCACTAGGAGTAGCACCCACTAAGCCAAAAAGGAGAGTGGTG---------------GAGAGAGAAAAAAGAGCAGCA---------------CTA---GGA---GCTTTGTTCCTTGGGTTCTTGGGAGCAGCAGGAAGCACTATGGGC---GCAGCATCAATAACGCTGACGGTACAGGCCAGACAATTATTGTCGGGTATAGTGCAACAGCAAAGCAATTTGCTGAAAGCTATAGAGGCGCAACAGCATATGTTGCAGCTCACGGTCTGGGGCATTAAGCAGCTCCAGACAAGAGTCCTGGCTATAGAAAGACACCTAAGGGATCAACAGCTCCTAGGGATTTGGGGCTGCTCTGGAAAACTCATCTGCACCACTGCTGTGCCTTGGAACTCTAGTTGG------------AGT------------AATAAG---------------TCTCAA---GAGGAGATTTGG---GATAACATGACCTGGATGCAG---TGGGATAGAGAAATTAGTAATTATACAGACATAATATACAATTTGCTTGAAGTCTCGCAAAACCAGCAGGAC---AAAAATGAA---AAAGATTTA---CTAGCATTG---GACAAATGGGAAAATCTGTGGAAT---TGGTTTAACATA---ACAAATTGGCTGTGGTATATA---AAAATATTCATAATGATAGTGGGAGGTGTGATAGGTTTAAGAATAATT---TTTGCTGTGCTTTCTATAGTGAATAGAGTTAGGCAGGGATACTCACCATTATCGTTTCAGACCCTTATCCCACAC------CCGAGGGGA------CCCGACAGGCTCGGAGGAATCGAAGAAGAAGGTGGA---GAGCAAGGCAGAGACAGATCCATACGCTTAGTGAACGGATTCTTAGCAATTTTTTGGGACGACCTGCGGAGCCTGTGCCTCTTCAGTTACCACCGCTTGAGAGACTTAATCTTGATTGCAGCGAGGACAGTGGAACTTCTGGGACGCAGCAGTCTCAAGGGACTACAGAGGGGGTGGGAAACCCTTAAA---TATCTG---GGAAGCCTTGTGCAG------TATTGGGGTCTGGAGCTAAAA---AAGAG-TGCTATTAATCTGCTTAATACCACA---GCAATAGTAGTAGGTGAAGGAACAGATAGATTTATAGAATTAATACAAAGAATTTGG---------AGAGCT---------TTCTGCAACATACCTAGAAGAATAAGACAGGGCTTGGAAGCAGCT------TTGCAA---TAA----------------AATGGGGGGCACGATGTCAAAA------TGTAGTCCAGTAGGATGGCCTGCTATAAGAGAAAGAATAAGA------------CGAGCT------------------------------------------------------------GCTCCAGCA------------------------GCAGAGGGAGTAGGAGCAGCGTCTCGAGACTTAGACAAATATGGGGCACTTACAAGCAGC---AACACACCCGCCAATAATCCTGAT------TGTGCCTGGCTGGAAGCG---CAAGAGGAG---------GAA---GAAGAGGTAGGCTTTCCAGTCAGACCTCAGGTACCTTTAAGACCAATGACTTATAAGGCAGCATTCGATCTCAGCCTCTTT---TTA---AAAGAAAAGGGG---GGACTGGAAGGGTTAATTTACTCC---AAGAAAAGGCAGGAGATTCTTGAT------TTGTGGGTCTATAACACACAAGGCTTCTTCCCTGATTGGCAAAACTACACACCAGGACCAGGGGTCAGATATCCACTGACCTTTGGATGGTGCTTCAAGCTAGTACCAGTTGACCCAAGTGAAGTGGAAGAAATCAATGAAGGAGAGAACAACTGCTTGCTGCACCCTGCGAGCCTGCATGGAATGGAGGATGAAGACAGAGAAGTATTAAAGTGGAAGTTTGACAGTCACCTAGCACGCAGACACATGGCCCGC---GAGCTACATCCGGAGTATTAC------------------------------------AAAGACTGCTGA
		</sequence>
		<sequence>
			<taxon idref="C|1989|SOM|AY713415"/>
			NNNNNNGCGAGAGCGTCAATATTAAGAGGC---GGAAAATTAGATGCATGGGAAAGAATTAGGTTAAGGCCAGGGGGAAAGAAACACTATATGATAAAACACCTAGTATGGGCAAGCAGGGAGCTGGAAAGATTTGCACTTAACCCTGGCCTTTTAGAGACATCAGAAGGCTGTAAACAAATAATGAAACAGCTACAACCAGCTCTTCAG---ACAGGAACAGAGGAACTTAGATCATTATTCAACACAGTAGCAACTCTCTATTGTGTACATGAAAAGATAGAGGTACGAGACACCAAGGAAGCCTTAGACAAGATAGAGGAAGAACAAAACAAA------------------------AGTCAG---CAAAAA---------------------------------ACACAG---CAGGCAAAAGCG------------------GCTGAC---GGA---------------------AAG---------------------GTCAGTCAAAATTATCCTATAGTGCAGAATCTACAAGGGCAAATGGTACACCAGGCCATATCACCTAGAACTTTGAATGCATGGGTAAAAGTAATAGAAGAGAAGGCCTTTAGCCCAGAGATAATACCCATGTTTACAGCATTATCAGAAGGAGCCACCCCACAAGATTTAAACACCATGTTAAATACAGTGGGGGGACATCAAGCAGCCATGCAAATGTTAAAAGATACCATCAATGAGGAGGCT---GCAGAATGGGATAGATTACATCCAGTACAGGCGGGGCCTGTTGCACCAGGCCAAATGAGAGAACCAAGGGGAAGTGATATAGCAGGAACTACTAGTACCCTTCAGGAACAAATAGGATGGATG---ACA---------AGTAAC---CCACCTATTCCAGTGGGAGACATCTATAAAAGATGGATAATTCTGGGGTTAAATAAAATAGTAAGAATGTATAGCCCTGTCAGCATTTTGGACATAAAACAAGGGCCAAAGGAACCCTTTAGAGACTATGTAGACCGGTTCTTTAAAACTTTAAGAGCTGAACAAGCTACACAAGATGTAAAAAATTGGATGACAGACACCTTGTTGGTCCAAAATGCGAACCCAGATTGTAAGACCATTTTAAGAGCATTAGGACCAGGGGCTTCATTAGAAGAAATGATGACAGCATGTCAGGGAGTGGGAGGACCTGGCCACAAAGCAAGAGTGTTGGCTGAGGCAATGAGCCAAGCAAACGCA---------------AACAATATAAACATA---CTGATG---CAAAGAGGCAAT------------TTTAAA---GGC---CCTAAAAGAATTGTTAAATGTTTCAACTGTGGCAAAGAAGGG---CACATAGCTAGAAATTGCAGGGCTCCTAGGAAAAAGGGCTGTTGGAAATGTGGAAAGGAAGGACACCAAATGAAAGACTGTACT------------GAGAGGCAGGCTAATTTTTTAGGGAAAATTTGGCC---TTCCCACAA---GGG---GAG---GCCAGGGAA---TTTCCTTCAGAA---------------------CAGGCC------------------AGAGCCAACAGC---CCCACCAGCAGAGAGCTTCAG---GGTCAGGCCAGAGCC---AAC---------AGCCCCACCAGC------------AGAGAGCTTCAGGTT---CGA---------------GGA-----C---AACCCCCGC------------------TCCGAAGCAGGAGCT------------------GAAAGA------------------------------------------------------------------ACACTTAACTTCCCTCAAATCACTCTTTGGCAGCGACCCCTTGTCTCAATAAAAGTAGGGGGCCAGATAAAAGAGGCTCTCTTAGACACAGGAGCAGATGATACAGTGTTA---GAAGACATAAATTTGCCAGGAAAATGGAAACCAAAAATGATAGGAGGAATTGGAGGTTTTATCAAAGTAAGACAGTAT---GATCAAATACCTATAGAAATTTGTGGAAAAAAGGCTATAGGTTCAGTATTAGTGGGGCCTACACCTGTC------AACATAATTGGAAGAAATATGTTGACTCAGCTTGGATGTACACTAAATTTTCCAATTAGTCCCATTGAAACTGTACCAGTAAAATTAAAGCCAGGAATGGATGGCCCAAAGGTTAAACAATGGCCATTGACAGAAGAGAAAATAAAAGCATTAACAGCAATTTGTGAAGAAATGGAGAAGGAAGGAAAAATTACAAAAATTGGGCCTGAAAATCCATATAAC---ACTCCAGTATTTGCCATAAAA---AAGAAGGACAGTACTAAG---TGGAGAAAATTAGTAGATTTCAGGGAACTCAATAAAAGAACCCAAGACTTTTGGGAGGTTCAATTAGGAATACCACACCCA---GCAGGGTTA---AAAAAG---AAAAAATCAGTGACAGTACTGGATGTGGGGGATGCATAT---TTCTCAGTTCCTTTAGATGAAGGCTTCAGGAAATATACTGCATTCACCATACCTAGTACAAACAATGAAACACCAGGGATTAGATATCAATATAATGTGCTTCCACAGGGATGGAAAGGATCACCAGCAATATTCCAGTGTAGC---ATGACAAGAATCTTAGAGCCCTTTAGAGCAAAAAATCCAGAAATAGTCATCTATCAATATATGGATGACTTGTATGTAGGATCTGACTTAGAAATAGGGCAACATAGAGCAAAAATAGAGGAGTTAAGAGAACATCTATTGAAGTGGGGATTTACCACACCAGACAAGAAACATCAGAAAGAACCCCCATTTCTTTGGATGGGGTATGAACTCCATCCTGACAAATGGACAGTACAG---CCTATACAGCTGCCAGAA---AAG---------GATAGCTGGACTGTCAATGATATACAGAAGTTAGTGGGAAAACTAAACTGGGCAAGTCAGATTTACCCAGGGATTAAGGTAAGGCAACTTTGTAAACTCCTTAGAGGGGCCAAAGCACTAACAGACATAGTACCACTAACTGAAGAAGCAGAATTAGAACTGGCAGAGAACAGG---GAAATTCTAAAAGAACCAGTACATGGAGTATACTATGACCCATCAAAAGACTTGATAGCTGAAATACAGAAACAGGGGCATGACCAATGGACATATCAAATTTACCAAGAACCATTCAAAAATCTGAAAACAGGGAAGTATGCAAAAATG---AGGACAGCCCACACTAATGATGTAAAACAGTTAACAGAGGCAGTGCAAAAAATAGCCCAGGAAAGCATAGTAATATGGGGAAAGACTCCTAAATTTAGGCTACCCATCCAAAAAGAAACATGGGAGACATGGTGGACAGAATATTGGCAAGCCACCTGGATTCCTGAGTGGGAGTTTGTTAATACCCCTCCCCTAGTAAAA---TTATGGTACCAG---CTGGAGAAAGAACCCATAGCAGGAGCAGAA---ACTTTCTATGTAGATGGAGCAGCTAATAGGGAAACTAAAATGGGGAAAGCAGGGTATATTACTGACAGGGGAAGACAGAAAATTGTTTCTCTAACTGAAACAACAAATCAGAAGACTGAATTACAAGCAATTCAGATAGCTTTGCAAGATTCAGGATCAGAAGTAAACATAGTAACAGACTCACAGTATGCATTAGGAATCATTCAGGCACAACCAGATAAGAGTGAATCAGAGTTAGTCAACCAAATAATAGAACAATTAATAAAAAAGGAAAGGGTCTACCTGTCATGGGTACCAGCACATAAAGGAATTGGAGGAAATGAACAAGTAGATAAATTAGTAAGTAGTGGAATCAGGAAAGTACTGTTTCTAGATGGAATAGATAAAGCTCAA---GAG---GAGCATGAAAAATATCACAGCAATTGGAGAGCAATGGCTAGTGAGTTTAATCTGCCACCCGTAGTAGCAAGAGAAATAGTAGCTAGCTGTGATAAATGT---CAGCTAAAAGGGGAAGCCATGCATGGACAAGTAGACTGTAGTCCAGGGATATGGCAATTAGATTGTACACATTTAGAAGGAAAAATCATCCTGGTAGCAGTCCATGTAGCCAGTGGTTACATAGAAGCAGAGGTTATTCCAGCAGAAACAGGACAAGAGACAGCATACTATATACTAAAATTAGCAGGAAGATGG---CCAGTTAAAGTAATACATACAGACAATGGCAGTAATTTCACCAGTAATGCAGTTAAGGCAGCC---TGTTGGTGGGCAGGTATCCACCAGGAATTTGGAATTCCCTACAATCCCCAAAGTCAGGGA---GTAGTAGAGTCCATGAATAAAGAATTAAAGAAAATCATAGGACAGGTAAGAGATCAAGCTGAGCACCTTAAGACAGCAGTACAAATGGCAGTATTCATTCACAATTTTAAAAGAAGAGGGGGGATTGGGGGGTAC---------------------------------------------------AGTGCAGGG---------------------GAAAGAATA---ATAGACATAATAGCAACAGACATACAAACTAAAGAATTACAAAAACAAATTATAAAAATTCAAAATTTTCGGGTTTATTACAGAGACAGCAGAGACCCTATTTGGAAAGGACCAGCCAAACTACTCTGG---AAAGGTGAAGGGGCAGTAGTCATACAA------GATAACAGTGACATAAAGGTAGTACCAAGGAGGAAAGCAAAAATCATTAGGGACTATGGAAAACAGATGGCAGGTGCTGATTGTGTGG---CAGGTAGACAGGATGAGG---ATTAGAACATGGAATAGTTTAGTAAAG---CACCATATGTATATTTCAAAGAGAGCTAGTGGATGGTTTTACAGACATCATTATGAAAGCAGACACCCAAAAGTAAGTTCAGAAGTACACATACCATTAGGG---------GAGGCTAGATTAGTAATAAAAACATATTGGGGTTTGCAAACAGGAGAAAGAGATTGGCATTTG---GGTCATGGAGTCTCCATAGAA---TGGAGATTAAGAAGATATAGCACACAA---GTAGACCCTGGCCTGGCAGACCAGCTAATTCATATGCATTATTTTGATTGTTTTGCAGACTCTGCCATAAGAAAAGCCATATTAGGACACATAGTTATTCCTAGGTGTGACTATCAAGCAGGACATAAT---AAGGTAGGATCTCTACAATACTTGGCACTGACAGCATTGATAAAACCAAAA------AAGATAAAGCCACCTCTGCCTAGCATTAGGAAATTAGTAGAGGATAGATGGAACAATCCCCAGAGGATCAGGGGCCGCAGAGGGAACCATACAATGAATGGACACTAGAGATTCTAGAGGAACTCAAGCAGGAAGCTGTCAGACACTTTCCTAGACCATGGCTCCATAACTTAGGACAACATATCTATGAAACCTATGGGGATACTTGGACAGGAGTCGAAGCTATAATTAGAATACTGCAACAACTACTG---TTTACT---CAT------TTCAGAATTGGGTGCCAACATAGCAGAATAGGCATT------TTGCGA---------CAGAGAAGAGCAAGA------AATGGAGCCAGTAGATCCTGAACTAGAGCCCTGGAACCAT-CCAGGATGTCAACCTAAAACTGCTTGTAATAATTGTTATTGTAAACTCTGTAGCTACCATTGTCTAGTTTGCTTTCAGACAAAAGGCTTAGGCATTTCCTATGGCAGGAAGAAGC------GGAGAC---------AGCGACGAA---GCG------CTCCTCAGAGCAGTGAGGATCATCAAAATCCTATATCAAAGCAGTGAGTATC----------------------------TGTA-ATG---TTAAAT---------------------------------------TTATTAGCAGGAGTAGATTATAGAATAGCAATAGGA---GCATTTAGTGTAGCACTAATCATAGCAATAGTTGTGTGGACCATA---GTATATATAGAATATAGG---AAATTGTTAAGACAA--AGAAAAATA------------GACTGGTTAGTTAAAAGAATTAGGGAA---AGAGCAGAAGACAGT---GGCAATGAGA------------------GTGAGGGGGATA---CTG---AGGAATTGG---CAACAATGG------TGG---------------------------------ATATGGGGCATCTTA---------GGCTTTTGGATGTTAATG---ATTTGT------------------------------AGTGGG---------GGA---------GGG------AACTTG---------TGGGTCACAGTCTATTAT---GGGGTACCGGTGTGGAGAGAAGCAAAAACTACT------CTGTTTTGTGCATCAGATTCTAAAGCATATGAGAGAGAAGTGCATAATGTC---TGGGCGACACATGCCTGTGTACCCACAGACCCCAGCCCACAAGAAATGCTTTTG---GGAAATGTAACAGAAAATTTTAACATGTGGAAAAATGATATGGTGGATCAGATGCATGAGGATATAATCAGTTTATGGGATCAAAGT---CTAAAG---CCA---TGTGTAAAGTTGACCCCACTCTGTGTCACTTTAAATTGTACAGAAGCTAATATTAATATTACCAGTGTTGGC-------------------------------------------------------------------------------------------AATGTTACCAGTAATGACAATAAGGAAGAAATA---AAAAATTGCTCTTTCAATGCAACCACAGAATTAAGTGATAAGAAACAGAAAGTGTATGCACTTTTTTATAGACTTGATATAGTACCACTTAATGAGGGT------------------------------------------------------------------------------GAAAACAACTCTAGGAAGTATAGATTAATAAATTGCAATACCTCAGCCATAACACAAGCCTGTCCAAAGGTCTCTTTTGACCCAATTCCTATACATTATTGTGCTCCAGCTGGTTATGCGATTCTA------AAGTGT---AAT---AAT------GAGACATTCAATGGGACAGGA---CCATGCCGTAATGTCAGCACAGTACAATGTACACAT---GGAATTAAGCCAGTGGTATCAACTCAACTACTGTTA---AATGGTAGCCTAGCAGAAGGAGAG------------------------------------ATAATGATTAGATCTGAAAATCTGACAAACAATGCCAAAACAATAATAGTACACCTT------AAC------CAATCT------GTAGAAATTAGGTGTACAAGATAC-------GCCAATAAT---------------------ACAAGAAAAAGTGTAAGA---------------------------------------------------------------ATAGGACCAGGACAA---------ACA---TTCTAT------ACAAATGAC---------ATA------ATAGGA---GACATAAGACAAGCACATTGTAACATT---AGTGGAGATAAATGGAACAGAACTTTACAACAGGTAGGAAAAAAATTAGCA------GAACACTTCCCT---------------------AATAAAACAATAAAGTTT------GAACCATCC---TCAGGAGGGGATCTAGAAATTACAACACATAGCTTTAATTGTAGAGGAGAATTTTTCTATTGCAATACATCAGGCCTGTTTAATAGTACATACAATCCTAAT-------------------------------------------------AATACAGGAAGTGAGTCAAACAACRACATCACA------------CTCCAA---TGCAGA---ATAAAA---CAAATTATA---AACATG---TGG---------CAG---GAGGTAGGACAAGCAATGTATGCCCCT------------CCCATTAAAGGAAACATAACA------------------TGTACATCAAATATC---------ACAGGACTACTATTGCTGCGTGATGGAGGAAATGAT------------------------------CCAAAA---AGA------ACTGAAGAGCAAAATAACACAGAGAGATTCAGACCTGGAGGAGGAGATATGAGAGACAATTGGAGAAGTGAATTATATAAATATAAGGTGGTAGAAATTAAACCATTAGGAATAGCACCCACTGGGGCAAAAAGGAGAGTGGTG---------------GAGAGAGAAAAAAGAGCAGTG------GGA------ATA---GGA---GCTGTGTTCCTTGGGTTCTTGGGAGCAGCAGGAAGCACTATGGGC---GCGGCGTCAATAACGCTGACGGTACAGGCCAGACAACTGTTGTCTGGTATAGTGCAACAGCAAAGTAATTTGCTGAGAGCTATAGAGGCGCAACAGCATATGTTGCAACTCACGGTCTGGGGCATTAAGCAGCTCCGGGCAAGAGTCTTGGCTATAGAAAGATACCTAGAGGATCAACAGCTCCTAGGGATTTGGGGCTGCTCTGGAAAACTCATCTGCACCACTGCTGTACCTTGGAACTCCAGTTGG------------AGT------------AATARA---------------ACTCAA---GAAGAAATTTGG---GAAAACCTGACCTGGATGCAA---TGGGATAAAGAAATTAGTAATTACACAGACACAATATACAGGTTGCTTGAAGTCTCGCAAAACCAGCAGGAA---AAAAATGAA---AAAGATTTA---TTAGCATTG---GACAGTTGGGGAAGTCTGTGGAAT---TGGTTTGACATA---ACAAAATGGCTGTGGTATATA---AAAATATTCATAATAATAGTAGGAGGCTTGATAGGTTTAAGAATAATT---TTTGTTGTGCTCTCTATAGTGAATAGAGTTAGGCAGGGATACTCACCTTTGTCGTTTCAGACCCTTACCCCAAAC------CCGAGGGGA------CCCGACAGGCTCGGAAGAATCGAAGAAGAAGGTGGA---GAGCAAGACAAAGACAGATCCATTCGATTAGTGAACGGATTCTTAGCACTTGCCTGGGACGACCTACGGAGCCTGTGCCTCTTCAGCTACCACCGATTGAGAGACTTCATATTGGTGGCAGCGAGAGCGGTGGAACTTCTGGGACGCAGCAGTCTCAGGGGACTACAGAGAGGGTGGGAAGCCCTTAAG---TATCTG---GGAAATCTTGGGCAG------TATTGGGGTCTGGAGCTAAAA---AAGAG-TGCTATTAGTCTGCTTGATACCATA---GCAATAACAGTAGCTGAAGGAACAGATAGGATTATAGAATTAGCACAAAGAATTTGT---------AGAGGT---------GTCCGCAACATACCTACAAGAATAAGACAGGGCTTTGAAGCAGCT------TTGCTA---TAA----------------AATGGGGGGCAAGTGGTCAAAG------AGCAGAATAGTTGGATGGGCTAATATAAGAGAAAGAATAAGA------------AGAACT------------------------------------------------------------GAGCCAGCA------------------------GCAGAGGGAGTAGGAGCAGCATCTAAAGACTTAGATAAATATGGAGCACTTACAAACAGC---AACACACCCACCAATAATGCTGAT------TGTGCTTGGCTGCAAGCG---CAAGAGGAG---------GAA---GAGGAAGTAGGCTTTCCAGTCAAACCTCAGGTGCCTTTAAGGCCAATGACTTATAAGGCAGCATTTGATCTCAGCTTCTTT---TTA---AAAGAAAAGGGG---GGACTGGAAGGGTTAATTTACTCT---AAGAAAAGGCAAGAAATCCTTGAT------TTGTGGGTCTATCACACGCAAGGCTACTTCCCTGATTGGCAAAACTACACACCGGGACCAGGGGTCAGATATCCACTGACCTTTGGATGGTGCTTCAAGCTAGTACCAGTTGACCCAAGGGAAGTAGAAGAGGACAACAAAGGAGAAAACAACAGTTTGCTACACCCTATGAGCCAGCATGGAATGGAGGATGAAGACAGAGAAGTCTTAATGTGGAAGTTTGACAGTCACCTAGCACGCAGACATGTGGCCCGC---GAGCTACATCCGGAGTATTAC------------------------------------AAAAACTGCTGA
		</sequence>
		<sequence>
			<taxon idref="C|1989|ZAF|JN188292"/>
			ATGGGTGCGAGAGCGTCAATATTAAGAGGG---GAAAAATTAGATACATGGGAAAAAATTAGGTTAAGGCCAGGGGGAAAGAAACATTATATGTTAAAACATTTAGTATGGGCAAGCAGGGAGCTGGAAAGATTCGCAGTTAACCCTGGCCTTTTAGAGACAGCAGAAGGCTGTAAACAAATAATACAACAGCTACAACCAGCTCTTCAG---ACAGGAACAGAGGAACTTAGATCATTACATAACACAGTAGCAACTCTCTATTGTGTACATAAAAGGATAGATGTACGAGACACCGAGGAGGCCTTAGACAAGATAGAGGAAGAACAAAACAAA------------------------AGTCAG---CAAAAA---------------------------------ACACAG---CAGGCAGAAGCG------------------GCTGAC---AAA---------------------AAG---------------------GTCAGTCAAAATTATCCTATAGTGCAGAATCTCCAAGGGCAAATGGTACACCAGGCCATATCACCCAGAACTTTGAATGCATGGGTAAAAGTAATAGAGGAGAAGGCCTTCAGTCCAGAAGTAATACCCATGTCTACAGCATTATCAGAAGGAGCCACCCCACAAGATCTAAACACCATGTTAAATACAGTGGGGGGACATCAAGCAGCCATGCAAATGTTAAAAGATACCATCAATGAGGAGGCT---GCAGAATGGGATAGGCTACATCCAGTACATGCAGGGCCTATTGCACCAGGCCAAATGAGAGAACCAAGGGGAAGTGACATAGCAGGAACTACTAGTACCCTTCAGGAACAAATAGCATGGATG---ACA---------AGTAAC---CCACCTATACCAGTAGGAGACATCTATAAAAGATGGATAATTCTGGGGTTAAATAAAATAGTAAGAATGTATAGCCCTGTCAGCATTTTGGACATAAAACAAGGGCCAAAGGAACCCTTTAGAGACCATGTAGACCGGTTCTTTAAAACTTTAAGAGCTGAACAATCTTCACAAGAGGTAAAAAATTGGATGACAGACACCTTGTTGGTCCAAAATGCGAACTCAGATTGTAAGACCATTTTAAGAGCATTAGGACCAGGGGCTTCATTAGAAGAAATGATGACAGCATGTCAGGGAGTGGGAGGACCGGGCCACAAAGCAAGAGTTTTGGCTGAGGCAATGAGCCAAGCAAAC---------------------AACACAAACATA---ATGATG---CAGAAAAACAAT------------TTTAAG---AAC---CCTAGAAGAATGGTTAAATGTTTCACCTGTGGCAAGGAAGGG---CACATAGCCAGGAATTGCAGGGCTCCTAGGAAAAAAGGCTGTTGGAAATGTGGAAAGGAAGGACACCAAATGAAAGACTGTACT------------GAGGGGCAGGCTAATTTTTTAGGGAAAATTTGGCC---TTCCCACAA---GGG---GAG---GCCAGGGAA---TTTCCTTCAGAG---------------------CAGACC------------------AGAGCCAACAGC------------------------------------------------------------CCCACCAGC------------AGAGAGCTTCAGGTT---CGA---------------GGA---GAC---AACTCCCGC------------------TCCGAAGCAGGAGCT------------------GAAAGA---------CAA------------------------------GGA---------------------ACCCTTAACTTCCCTCAAATCACTCTTTGGCAGCGACCCCTTGTCTCAATAAAAGTAGGGGGCCAGATAAAGGAGGCTCTCTTAGATACAGGAGCAGATGATACAGTATTA---GAAGAAATAAATTTGCCAGGAAAATGGAAACCAAAAATGATAGGAGGAATTGGAGGTTTTATCAAAGTAAGACAATAT---GATCAAATACCTATAGAAATTTGTGGAAAAAGGGCTATAGGTACGGTATTAGTAGGACCTACACCCGTC------AACATAATTGGAAGAAATATGTTGACTCAGCTTGGATGCACACTAAATTTTCCAATTAGTCCCATTGAAACTGTACCAGTAAGATTAAAGCCAGGAATGGATGGCCCAAAGGTTAAACAATGGCCATTGACAGAAGAAAAAATAAAAGCATTAACAGCAATTTGTGAGGAAATGGAGAAGGAAGGAAAAATTACAAAAATTGGGCCTGAAAATCCATATAAC---ACTCCAGTATTTGCCATAAAA---AAGAAGGACAGTACAAAG---TGGAGAAAATTAGTAGATTTCAGGGAACTCAATAAAAGAACTCAAGACTTTTGGGAAGTTCAATTAGGAATACCACACCCA---GCGGGGTTA---AAAAAG---AAAAAATCAGTGACAGTACTAGATGTGGGGGATGCATAT---TTTTCAGTTCCTTTAGATGAAAGCTTTAGGAAATATACTGCATTCACCATACCTAGTATAAACAATGAAACACCAGGGATTAGATATCAATATAATGTTCTTCCACAGGGATGGAAAGGATCACCATCAATATTCCAGAGTAGC---ATGACAAGAATCTTAGAGCCCTTTAGGGCACAAAACCCAGAAATAGTCATCTATCAATATATGGATGACTTGTATGTAGGATCTGATTTAGAAATAGGGCAACATAGAGCAAAAATAGAGGAGTTAAGAGGGCACCTATTGAAATGGGGATTTACCACACCAGACAAGAAACATCAGAAAGAACCCCCATTTCTTTGGATGGGGTATGAACTCCATCCTGACAAATGGACAGTACAA---CCTATAATACTGCCAGAA---AAG---------GAGAGTTGGACTGTCAATGATATACAGAAGTTAGTGGGAAAATTAAACTGGGCAAGTCAGATTTACCCAGGGATTAAAGTAAGGCAACTGTGTAAACTCCTTAGGGGAGCCAAAGCACTAACAGACATAATACCACTAACGGAAGAAGCAGAATTAGAATTGGCTGAGAACAGG---GAAATTCTAAGAGAACCAGTACATGGTGTATATTATGACCCAGCAAAAGACTTGATAGCTGAAATACAGAAACAGGGGCATGATCAATGGACATATCAAATTTACCAAGAACCATTCAAAAATCTGAAAACAGGAAAGTATGCAAAAATG---AGGACTGCCCACACTAATGATGTAAAACAGTTAACAGAGGCAGTGCAAAAAATAGCCGTGGAAAGCATAGTAATATGGGGAAAGATTCCTAAATTTAGACTACCCATCCAAAAAGAAACATGGGAGACATGGTGGACAGACTATTGGCAAGCCACCTGGATTCCTGAGTGGGAATTTGTTAATACCCCTCCCCTAGTAAAA---TTATGGTACCAG---CTGGGAAAAGAACCCATATTAGGAGTAGAA---ACTTTCTATGTAGATGGAGCAGCTAATAGGGAAACTAAGATAGGAAAAGCAGGGTATGTTACTGACAGAGGAAGGCAGAAGGTTGTTTCCCTAACTGAAACAACAAATCAGAAGACTGAATTACAAGCAATTCAGCTAGCTTTGCAGGATTCAGGATCAGAAGTAAACATAGTAACAGACTCACAGTATGCATTAGGAATCATTCAAGCACAACCAGATAAGAGTGATTCAGAGTTAGTCAATCAAATAATAGAACAGTTAATAAAAAAGGAAAAGGTCTACCTATCATGGGTACCAGCACATAAAGGAATTGGAGGAAATGAACAAGTAGATAAATTAGTAAGTAGTGGAATCAGGAAAATACTGTTTCTAGATGGAATAGATAAGGCTCAA---GAA---GAGCATGAAAAATATCACAACAATTGGAGAGCAATGGCTAGTGATTTTAACCTGCCACCCATAGTAGCAAAAGAAATAGTAGCCAGCTGTGATAAATGT---CAGCTAAAAGGGGAAGCCATACATGGACAAGTGGACTGTAGTCCAGGGATATGGCAATTAGATTGTACACATTTAGAAGGAAAAATCATCCTGGTAGCAGTCCATGTAGCCAGTGGCTACATAGAAGCAGAGGTTATCCCAGCAGAAACAGGACAAGAAACAGCATATTTTATACTAAAATTAGCAGGAAGATGG---CCAGTCAAGACAATACATACAGACAATGGCAGTAATTTCACCAGTGCTGCAGTTAAGGCAGCC---TGTTGGTGGGCAGGTATCCAACAGGAATTTGGAATTCCCTACAATCCCCAAAGTCAGGGA---GTAGTAGAATCCATGAATAAAGAATTAAAGAAAATCATAGGGCAGGTAAGAGATCAAGCTGAGCACCTTAAGACAGCAGTACAAATGGCAGTATTCATTCACAATTTTAAAAGAAAGGGGGGGATTGGGGGGTAC---------------------------------------------------AGTGCAGGG---------------------GAAAGAATA---ATAGACATAATAGCAACAGACATACAAACCAGAGAACTACAAAAACAAATTATAAAAATTCAAAATTTTCGGGTTTATTACAGAGACAACAGAGACCCTATTTGGAAAGGACCAGCTAAACTACTCTGG---AAAGGTGAAGGGGCAGTAGTAATACAA------GATAACAGTGACATAAAGGTAGTACCAAGGAGGAAGGTAAAAATCATTAAGGACTATGGAAAACAGATGGCAGGTGATGATTGTGTGG---CAGGTAGACAGGATGAAG---ATTAGAACATGGAATAGTTTAGTAAAG---CATCATATGTATGTTTCAAAGAGAGCTCAAGGATGGTTTTACAGACATCGTTATGAAAGCAGACATCCAAAAACAAGTTCAGAAGTACACATCCCATTAGGA---------GATGCTAGATTAGTAATAAAAACATATTGGGGTTTGCATACAGGAGAAAGAGATTGGCATTTG---GGTCATGGAGTCTCCATAGAA---TGGAGATTGAGAAGATATAGCACACAA---GTAGACCCTGGCCTGGCAGACCAGCTAATTCATATGCATTATTTTGATTGTTTTGCAGACTCTGCCATAAGAAAAGCCATATTAGGACATATAGTTATTCCTAGGTGTGACTATCAAGCAGGACATAAT---AAGGTAGGATCTCTACAATACTTGGCACTGACAGCATTGATAAAACCAAAA------AAGAGAAAGCCACCTCTGCCTAGTGTTAGAAAATTAGTAGAGGATAGATGGAACAAGCCCCAGAAGACCAGGGGCCGCAGAGGGAACCATACAATGAATGGACACTAGAGCTTTTAGAGGAACTCAAACAGGAAGCTGTCAGACACTTTCCTAGACCATGGCTCCATAGCTTAGGGCAACATATCTATAACACATATGGGGATACTTGGACGGGAGTTGAAGCTATAATAAGAATTCTGCAACAATTACTG---TTTATT---CAT------TTCAGAATTGGGTGTCAGCATAGCAGGATAGGCATT------GTGCCA---------CAGAGAAGATCAAGA------AATGGAGCCGGTAGATCCTAACCTAGAGCCCTGGAACCAT-CCAGGAAGTCAGCCTAGCACTCCTTGTAATAATTGTTATTGCAAACACTGTAGCTATCATTGTCTAGTTTGCTTTCAGACAACAGGCTTAGGCATTTCATATGGCAGGAAGAAGC------GGAGAC---------AGCGACGAA---GCG------CTCCTCCAAGCAGTGAGGACCATCAAAATCTTATATCAAAGCAGTAAGTACCAAATA------------------GTAGATGTA-ATG---ATTGAT---------------------------------------TTACTAGCAGGAGTAGATTATAGAATAGCAATAGCA---GCATTTACAGTAGCACTAATCATAGCAATAGTTGTGTGGACCATA---GTCTATATAGAATATAGG---AAATTGGTAAGACAA--AGAAAAATA------------GACTGGTTAATTAAAAGAATTAGAGAA---AGGGCAGAAGACAGT---GGCAATGAGA------------------GTGATGGGGATC---ACG---AGGAATTGT---CAACAATGG------TGG---------------------------------ATATGGGGCATCTTA---------GGCTTTTGGATGCTTATG---ATTTGT------------------------------AATGTA---------ATG---------GGG------AACTTG---------TGGGTCACAGTCTATTAT---GGGGTACCTGTGTGGAAAGAAGCAAAAGCTCCT------CTATTTTGTGCATCAGATGCTAAAGCATATGAGAGAGAAGTGCATAATGTC---TGGGCTACACATGCCTGTGTACCCACAGACCCCAACCCACAAGAAATAGTGTTG---GAAAATGTAACAGAAAAGTTTAACATGTGGAAAAATGACATGGTGAAGCAGATGCATGAGGATATAATCAGTTTATGGGATGAAAGC---CTAAAG---CCT---TGTGTAAAGTTGACCCCACTCTGTGTCACTTTAAACTGTACTAACTACATTAAT----------------------------------------------------------------------------------------------------------------------------GACACAACGGGAGAAACA---AAAGATTGCTCTTTCAATATGACCACAGAACTAAGAGATAAGAGAAAGAAGGAACATGCACTTTTTTATAAACCTGATATAGTACCACTTAATGAGAATTTC---------------------------------------------------------------------AATTCCAGTGCCAATTACAGTGAGTATAGATTAATAAACTGTAATACCTCAGCCATAAGACAAGCCTGTCCAAAGGTCTCTTTTGACCCAATTCCTATACATTATTGTGCCCCAGCTGGTTATGCGATTCTA------AAGTGT---AAT---AAT------AAGACGTTCAATGGAACAGGA---CCATGCAATAATGTCAGCACTGTACAATGTACACAT---GGAATTAAGCCAGTGGTAACAACTCAACTACTGTTA---AATGGTAGTCTAGCAGAAGAAGAG------------------------------------ATAATAATTAGATCTGAAAATATAACAAACAATGTCAAAACAATAATAGTACATCTT------AAT------GAATCT------GTAGAAATTGTGTGTACAAGGCCC-------GGCAATAAT---------------------ACAAGAAAAAGTGTGAGG---------------------------------------------------------------ATAGGACCAGGACAA---------ACA---TTCTTTGCA---ACAGGAGAA---------ATA------ATAGGA---AAAATAAGAGAAGCACATTGTAACATT---AGTGAAGATCAATGGAATAAAACTTTACACAGGGTAAGTGAAAAATTAGAA------GAACACTTCCCT---------------------AATAAAACAATAAAATTT------GGACCACCC---ACAGGAGGGGACTTAGAAATTACAACACATAGCTTCAATTGTAGAGGAGAGTTTTTCTATTGCAATACATCAAGCCTGTTTAATGGTACATACATGCGGCCTAAC----------------------------------------------AGTACAGGAAATACTTCAAATTCAACCATCACA------------CTCCAC---TGCAAA---ATAAAA---CAATTTATA---AACATG---TGG---------CAG---GGGGTAGGACAAGCAATGTATGCCCCT------------CCCATTGCAGGAAACATAACA------------------TGTAAATCAAATATC---------ACAGGACTAATATTGACACGTGATGGAGGA---------------------------------------------------------CAGACAAATAATACTAATGAGACATTCAGACCTGCAGGAGGAGATATGAGGGACAATTGGAGAAGTGAATTATATAAATATAAGGTGGTAGAAGTTAAGCCATTAGGACTAGCACCCACTACGGCAAAAAGGAGAGTGGTG---------------GAGAGAGAAAAAAGAGCAGTG------GGA------ATA---GGA---GCTGTGTTCCTTGGGTTCTTGGGAGCAGCTGGAAGCACTATGGGC---GCGGCATCAATAACGCTGACGGTACAGGCCAGACAACTGTTGTCTGGTATAGTGCAACAGCAAAGCAATTTGCTGAGGGCTATAGAGGCGCAACAGCATATGTTGCAACTCACGGTCTGGGGCATTAAACAGCTCCAGACAAGAGTCTTGGCTATAGAAAGATACCTAAGGGATCAACAGCTCCTAGGGATTTGGGGCTGCTCTGGAAAACTCATCTGCACCACTGCCGTGCCTTGGAACGCTAGTTGG------------AGT------------AATAAA---------------TCTCAA---GAGGATATTTGG---GGAAACATGACCTGGATGCAG---TGGGATAGAGAAATTAGTAATTACACGGGCATAATATACAGTTTGCTTGAAGAATCGCAAAACCAGCAGGAA---AAAAATGAA---AAGGATTTA---TTAGCATTG---GACAGTTGGAAAAATCTGTGGAGT---TGGTTTGACATA---TCAAACTGGCTGTGGTATATA---AGAATATTCATAATGGTAGTAGGAGGCTTGATAGGTTTAAGAATAATT---TTTGCTGTGCTTTCTATAGTAAATAGAGTTAGGCAGGGATACTCACCTTTGTCATTTCAGACCCTTACCCCAAAC------CCGAGGGAT------CCCGACAGGCTCGGAAGAATCGAAGAAGAAGGTGGA---GAGCAAGACAGAGACAGATCCATTCGATTAGTGAGCGGATTCTTAGCGCTTGCCTGGGACGACCTGCGGAGCCTGTGCCTTTTCAGCTACCACCGATTGAGAGACTTCATATTGGTCACAGCGAGAGCAGTGGAACTTCTGGGACACAGCAGTCTCAGGGGACTTCAGAGGGGGTGGGAAATCATTAAG---TACCTG---GGAGGGCTTGGGCAG------TATTGGGGTCTAGAGCTAAAA---AAGAG-TGCTATTAGTTTGCTTGATACCACA---GCAATAGCAGTAGCTGAGGGAACAGATAGAATTATAGAATTGATACAAAGAATTTGT---------AGAGCT---------ATCCGCAACATACCTAGAAGAATAAGACAGGGCTTCGAAGCAGCT------TTGCAA---TAA----------------AATGGGGGGCAAGTGGTCAAAA------AGCAGTATAGTTGGATGGCCTGCTGTAAGAGACAGAATAAGA------------AGAACT------------------------------------------------------------GAGCCAGCA------------------------GCAGAGGGAGTAGGAGCAGCGTCTCAAGACTTAGATAAACATGGGGCAATTACAAGCAGC---AATACAGCCAGCACTAATGCTGAT------TGTGCCTGGCTGGAAGCG---CAAGAGGAG---------GAA---GGAGATGTAGGCTTTCCAGTCAGACCTCAGGTACCTTTAAGACCAATGACTTATAAGGGAGCATTCGATCTCAGCTTCTTT---TTA---AAAGAAAAGGGG---GGACTGGAAGGGTTAATTTACTCC---AAGAGAAGGCAAGAGATCCTTGAT------TTGTGGGTCTATCACACACAAGGCTTCTTCCCTGATTGGCAAAACTACACACCGGGACCAGGGATCAGATACCCACTGACCTTCGGATGGTGCTTCAAGTTAGTGCCAGTTGACCCAAGGGAAGTAGAAGAGGCCAACGAAGGAGAGAACAACTGTTTGCTACACCCTATGAGCCAGCATGGAGTGGATGATGAACACAGAGAAGTATTACAGTGGAAGTTTGACAGTCACCTAGCATACAGACACATGGCCCGC---GAGCTACATCCGGAGTATTAC------------------------------------AAAGACTGCTGA
		</sequence>
		<sequence>
			<taxon idref="C|1989|ZMB|AB485647"/>
			ATGGGTGCGAGAGCGTCAATATTAAAAGGG---GGAAAATTAGATACATGGGAAAAAATTAGGTTAAGGCCAGGGGGAAAGAAACACTATATGATAAAACACCTAGTATGGGCAAGCAGGGAGCTGGAAAAATTTGCACTTAACCCTGGCCTTTTAGAGACATCAGAAGGCTGTAAACAAATAATAAAACAGCTACAACCATCTATTCAG---ACAGGAACAGAGGAACTTAAATCATTATTCAACACAGTAGTAACTCTATGGTGTGTACATGAAGATATAACAGTACGAGACACCAAGGAAGCCTTAGACAGGTTAGAGGAAGAACAAAACAAA------------------------AGTCAG---CAAAAA---------------------------ACAAAAACACAG---CAGGCAAAAGCG------------------GCTGAC---GGA---------------------CAG---------------------GTCAGTCAAAATTACCCTATAGTGCAGAATCTCCAAGGGCAAATGGTACACCAGGCCATATCACCTAGAACTTTGAATGCATGGGTAAAAGTAATAGAGGAAAAGGCCTTTAGCCCAGAGATAATACCCATGTTTACAGCATTATCAGAAGGAGCCACCCCACAAGATTTAAACACCATGTTAAATACAGTGGGGGGACATCAAGCAGCCATGCAGATGTTAAAAGATACCATCAATGAGGAGGCT---GCAGAATGGGATAGATTACATCCAGTACATGCAGGGCCTAATGCACCAGGCCAATTGAGAGAACCAAGGGGAAGTGACATAGCAGGAACTACTAGTACCCTTCAGGAACAGATAGCATGGATG---ACA---------AATAAC---CCACCTGTTCCAGTGGGAGACATCTATAAAAGATGGATAATTCTGGGGTTAAATAAAATAGTCAGAATGTATAGCCCTGTCAGCATTTTGGACATAAAACAAGGGCCAAAGGAACCTTTTAGAGACTATGTAGACCGGTTCTTTAAAACTTTAAGAGCTGAACAAGCTACACAAGATGTAAAAAATTGGATGACAGAAACCTTGTTGGTCCAAAATGCGAACCCAGATTGTAAGACCATTTTAAGAGCATTAGGACCAGCGGCTACATTAGAAGAAATGATGACAGCATGTCAGGGAGTGGGAGGACCTAGCCACAAAGCAAGAGTGTTAGCTGAGGCAATGAGCCAAGCAAAC---------------------AATACAAACATA---CTGATG---CAGAGAAGCAAT------------TTTAAA---GGA---CCTAAAAGAAGTGTTAAATGTTTCAACTGTGGCAAGGAAGGG---CACATAGCCAAAAATTGCAGGGCCCCTAGGAAAAAAGGCTGTTGGAAATGTGGAAAGGAAGGACACCAAATGAAAGACTGTACC------------GAGAGGCAGGCTAATTTTTTAGGGAAAATCTGGCC---TTCCCACAA---GGG---GAG---GCCAGGGAA---TTTCCTTCAGAG---------------------CAGGCC------------------AGAGCCAACAGC---CCC------------------------CAGGCCAGAGCC---AAC---------AGCCCCACCAGC------------AGAGAGCTTCAGATT---CGA---------------GGA---GAC---GACCCCCGC------------------TCCGAATCAGGAGCC------------------GAAAGA---------CAG------------------------------GGA---------------------ACCCTTAACTTCCCTCAAATCACTCTTTGGCAGCGACCCCTTGTCTCAATAAAAGTAGGGGGCCAGACAAAGGAGGCTCTCTTAGACACAGGAGCAGATGATACAGTATTA---GAAGAAATAAGTTTGCCAGGAAAATGGAAACCAAAAATGATAGGAGGAATTGGAGGTTTTATCAAAGTAAGACAGTAT---GATCAAATACTTATAGAAATTTGTGGAAAAAAGGCTATAGGTACAGTATTAGTAGGACCTACACCTGTC------AACATAATTGGAAGAAATATGTTGACTCAGCTTGGATGCACACTAAATTTTCCAATTAGCCCCATTGAAACTGTACCGGTAAAATTAAAGCCAGGAATGGATGGCCCAAAGGTTAAACAATGGCCATTGACAGAAGAGAAAATAAAAGCGTTAACAGCAATTTGTGAAGAAATGGAAAAGGAAGGAAAAATTACAAAAATTGGGCCTGAAAATCCATATAAT---ACTCCAATATTTGCCATAAAA---AAGAAGGACAGTACTAAG---TGGAGAAAATTAGTAGATTTCAGGGAACTTAATAAAAGAACTCAAGACTTTTGGGAAGTTCAATTAGGAATACCACACCCA---GCGGGGTTA---AAAAAG---AAAAAATCAGTGACAGTACTGGATGTGGGGGATGCATAT---TTTTCAGTTCCTTTAGATGAAGGCTTCAGGAAGTATACTGCATTCACCATACCTAGTATAAACAATGAAACACCAGGGATTAGATATCAATATAATGTGCTTCCACAGGGATGGAAAGGATCACCAGCAATATTTCAAAGTAGC---ATGACAAAAATCTTGGAGCCCTTTAGGGCACAAAATCCAGAAATAGTCATCTATCAATATATGGATGATTTGTATGTAGGATCTGACTTAGAAATAGGGCAACATAGAGCAAAAATAGAGGAGTTAAGAGAACATCTATTAAGGTGGGGATTTACCACACCAGACAAGAAACATCAGAAAGAACCCCCATTTCTTTGGATGGGGTATGAACTCCATCCTGACAAATGGACAGTACAG---CCTATACAGTTGCCAGAA---AAG---------GATAGCTGGACTGTCAATGATATACAGAAGTTAGTGGGAAAATTAAACTGGGCAAGTCAGATTTACCCAGGGATTAAAGTAAGGCAACTTTGTAAACTCCTTAGGGGGGCCAAAGCGCTAACAGACATAGTACCACTAACTGAAGAAGCAGAATTAGAATTAGCAGAGAACAGG---GAAATTCTAAAAGAACCAGTGCATGGAGTATATTATGACCCATCAAAAGACTTAATAGCTGAAATACAGAAACAAGGGCATGACCAATGGACATATCAAATTTACCAAGAACCATTCAAAAATCTGAAAACAGGGAAGTATGCAAAAATG---AGGACTGCCCACACTAATGATGTAAAACAGTTAACAGAGGCAGTGCAAAAAATAGCCATGGAAAGCATAGTAATATGGGGTAAGACTCCTAAATTTAGACTACCCATCCAAAAGGAAACATGGGAGACATGGTGGACAGACTATTGGCAAGCCACCTGGATTCCTGAGTGGGAGTTTGTTAATACCCCTCTCCTAGTAAAA---TTATGGTATCAG---CTGGAGAAAGAACCCATAGTAGGAGCAGAA---ACGTTCTATGTAGATGGAGCAGCTAATAGGGAAACTAAAATAGGAAAAGCAGGGTATATTACTGACAAAGGAAGGCAGAAAGTTATCTCTCTAACTGAAACAACAAATCAGAAGACTGAATTGCAAGCAATTCAGCTAGCTTTGCAAGATTCAGGATCAGAAGTAAACATAGTAACAGACTCACAGTATGCAATAGGAATCATTCAAGCACAACCAGATAAGAGTGAATCAAAGTTAGTTAACCAAATAATAGAACAATTAATAAAAAAGGAAAGGGTCTACCTGTCATGGGTACCAGCACATAAAGGAATTGGAGGAAATGAACAAGTAGATAAATTAGTAAGTAGTGGAATCAGGAAAGTGCTATTTCTAGATGGAATAGATAAAGCTCAA---GAA---GAGCATGAAAAATATCACAGCAATTGGAGAGCAATGGCTAGTGAGTTTAATCTACCACCCATAGTAGCAAAAGAAATAGTAGCTAGCTGTGATAAATGT---CAGCTAAAAGGGGAAGCCACACATGGACAAATAGACTGTAGTCCAGGGATATGGCAATTAGATTGTACACATTTAGAAGGAAAAGTCATCCTGGTAGCAGTCCATGTAGCCAGTGGCTACATGGAAGCAGAGGTTATCCCAGCAGAAACAGGACAAGACACAGCATACTATATACTAAAATTAGCAGGAAGATGG---CCAGTCAAAGTAATACATACAGACAATGGCCCCAATTTTACCAGTGCTGCAGTTAGGGCAGCC---TGTTGGTGGGCAGGTATCCAACAGGAATTTGGAATTCCCTACAATCCCCAAAGTCAGGGA---GCAGTAGAATCCATGAATAAAGAATTAAAGAAAATCATAGGGCAGGTAAGAGATCAAGCTGAGCACCTTAAGACAGCAGTACAAATGGCAGTATTCATTCACAATTTTAAAAGAAAAGGGGGGATTGGGGGGTAC---------------------------------------------------AGTGCAGGG---------------------GAAAGAATA---ATAGACATAATAGCAACAGACATGCAAACTAAAGAACTACAAAAACAAATTATAAAAATTCAAAATTTTCGGGTTTATTACAGAGACAGCAGAGACCCTATTTGGAAAGGACCAGCCAAACTACTCTGG---AAAGGTGAAGGGGCAGTAGTGATACAA------GATAATAGTGACATAAAGGTAGTACCAAGGAGGAAAGCAAAAATCATTAAGGACTATGGAAAACAGATGGCAGGTGCTGATTGTGTGG---CAGGTAGACAGGATGAAG---ATTAGAACATGGAATAGTTTAGTAAAG---CACCATATGTATATTTCAAAAAGAGCTAGTGGATGGTTTTACAGACATCATTATGAAAGCAGACATCCAAAAATAAGTTCAGAAGTACACATCCCATTAGGG---------GAGGCTAAATTAGTAATAAAAACATATTGGGGTTTGCAAACAGGAGAAAGAGATTGGCATTTG---GGTCATGGAGTCTCCATAGAA---TGGAGATTGAGAAGATATATCACACAA---GTAGACCCTGGCCTGGCAGACCAGCTAATTCATATGTATTATTTTGATTGTTTTGCAGACTCTGCCATAAGAAAAGCCATATTAGGACACATAGTTATTCCTAGGTGTGACTATCAAGCAGGACATAAT---AAGGTAGGATCTCTGCAATACTTGGCACTGACAGCATTGATAAAACCAAAA------AAGAGAAAGCCACCTCTGCCTAGTGTTAAGAAATTAGTAGAAAATCGATGGAACAAGC-CCAGAAGACCAGGGGCCGCAGAGGGAACCACACAATGAGTGGACACTAGAGCTTCTAGAGGAACTCAAGCAGGAAGCTGTCAGACACTTTCCTAGACCATGGCTCCATAGCTTAGGACAATATATCTATGAAACCTATGGGGATACTTGGACTGGAGTCGAAACTATAATAAGAATTCTGCAACAACTATTG---TTTATT---CAT------TTCAGAATTGGGTGCCAACATAGCAGAATAGGCATT------GTGCGA---------CAGAGAAGAGCAAGA------AATGGAGCCAGTAGATCCTAGCCTAGAGCCCTGGAACCAT-CCAGGAAGTCAGCCTAAAACTGCTTGTAATAAGTGTTATTGTAAACGCTGTAGCTATCATTGTCTAGTTTGCTTTCAGAAAAAAGGCTTAGGCATTTCCTATGGCAGGAAGAAGC------GGAGAC---------AGCGACGAA---GCA------CTCCTCCAAGCAGTGAGGATCATCAAAATCTTATATCAAAGCAGTAAGTATA----------------------------TGTA-ATG---TTAGAC---------------------------------------TTAACAGCAAGAGTAGATTATAGATTAGGAGTAGCA---GCATTACTAATAGCATTAATCATAGCAGTAGTTGTGTGGACCATA---GCATATATAGAATATAGG---AAATTGTTAAGACAA--AGAAAAATA------------GACAGGTTAATTAAAAGAATTAGGGAA---AGAGCAGAAGACAGT---GGCAATGAGA------------------GTGAGGGAGATA---CTG---AGGAATTGG---CAACAATGG------TGG---------------------------------ATATGGGGCATCTTA---------GGCTTTTGGATGGTAATG---AACTAT------------------------------AATGTG---------GTA------GGAGAC------AACTTG---------TGGGTCACAGTCTATTAT---GGGGTACCTGTGTGGAAAGAAGCAAAAACTACT------TTATTCTGTGCATCAGATGCTAAAGCATATGAGAGAGAAGTGCATAATGTC---TGGGCTACACATGCCTGTGTACCCACAGACCCCAACCCACAAGAAATAGTTTTG---GGAAATGTAACAGAAAATTTTAACATGTGGAAAAATGACATGGTGGATCAGATGCATGAGGATATAATCAGTTTGTGGGATCAAAGC---TTAAAG---CCA---TGTGTAAAGTTGACCCCACTCTGTGTCACTTTAAAATGTGGAAATGTTAATGTTACCCAT----------------------------------------------------------------------------------------------------------------GAGAATAGCACGAAGGGGGAAATG---AAAAATTGCTCTTTCAAGGCAACCACAGAACTAAAAGATAAAAAACAGAGAGTGTATGCACTTTTTTATAAACTTGATATAGTACCACTTAATGAGAATAAC---------------------------------------------------------------------AACTCTAGTGAGGACTCTAGTAAGTATAGATTAATAAATTGTAATACCTCAGCCATAACACAAGCCTGTCCAAAGGTCACTTTTGATCCAATTCCTATACATTATTGTGCTCCAGCTGGATATGCGATTCTA------AAGTGT---AAT---AAT------AAGACATTCAATGGGACAGGA---CCATGCCATAATGTCAGCACAGTACAATGTACACAC---GGAATCAAGCCAGTGGTATCAACTCAACTACTGTTA---AATGGTAGCCTAGCAGAAGAAGAG------------------------------------ATAATAATTAGGTCTGAAAATCTAACAAACAATGCCAAAACAATAATAGTACATCTT------AAT------GAATCT------GTAGAAATTGTGTGTACAAGACCC-------AGCAATAAT---------------------ACAAGAAAAAGTATAAGG---------------------------------------------------------------ATAGGACCAGGACAA---------GCA---TTCTATGCA---ACAGGTGAC---------ATA------ATAGGA---AACATAAGACAAGCACATTGTAACATT---AGTAAAGAGAACTGGAATAAAACTTTACAAAAGGTAGGAAAAAAATTAGCA------GAGCACTTCCCT---------------------AATAAAACAATAAAATTT------GACCAACAC---TCAGGAGGGGACCTAGAAATTACAACACATAGCTTTAATTGTAGAGGAGAATTTTTCTATTGCAATACATCAAACCTGTTTAATAGTACATATAAGCCTAATGAT-------------------------------------------ACAAATAGTACATATAATCCTAATGATACAATCACA------------CTCCCA---TGCAGA---ATAAAA---CAAATTATA---AACATG---TGG---------CAG---GGGGTAGGACAAGCAATGTATGCCCCT------------CCCATTGCAGGAAACATAACA------------------TGTAAATCAAATATC---------ACAGGACTACTATTGACACGGGATGGAGGG------------------------------------------------------TTAAATGATAACACAAACACAGAGACATTCAGACCTGGAGGAGGAGATATGAGGGACAATTGGAGAAGTGAACTATATAAATATAAAGTGGTAGAAATTAAACCATTGGGCATAGCACCCACTGCGGCAAAAAGGAGAGTGGTGGAG------------ACGAGAGAAAAAAGAGCAGTG------GGA------ATA---GGA---GCTGTGTTCCTTGGGTTCTTGGGAGCAGCAGGAAGCACTATGGGC---GCGGCGTCAATAACGCTGACGGCACAGGTCAGACAAGTGTTGTCTGGTATAGTGCAACAGCAAAGCAATTTGCTGAGAGCCATAGAGGCGCAACAGCATCTGTTGCAACTCACGGTCTGGGGCATTAAGCAGCTCCAGACAAGAGTCTTGGCTATAGAAAGATACCTAAAGGATCAACAGCTCCTAGGGATTTGGGGCTGCTCTGGAAAACTCATCTGCACCACTGCCGTGTCTTGGAACTCCAGTTGG------------AGT------------AATAAG---------------TCTCAA---ACAGATATTTGG---GATAACATGACCTGGATGCAG---TGGGATAGAGAAATTAGTAATTACACAGACACAATATACAGGTTGCTTGAAGAATCGCAAATTCAGCAGGAA---AGAAATGAA---AAAGACTTA---TTAGCATTG---GACAGTTGGAAAAATCTATGGAAT---TGGTTTGACATA---ACAAATTGGCTGTGGTATATA---AAAATATTCATAATGATAGTAGGAGGCTTGATAGGCTTAAGAATAATT---TTTGCTGTGCTTTCTATAGTGAATAGAGTTAGGCAGGGATACTCACCTTTGTCGTTTCAGACCCTTACCCCGAAC------CCAAGGGGA------CCCGACAGGCTCGGAAGAATCGAAGAAGAAGGTGGA---GAGCAAGACAGAGACAAATCCATTCGCTTAGTGAACGGATTCTTAGCACTTTTCTGGGACGACCTGCGGAGCCTGTGCCTTTTCAGCTACCACCGATTGAGAGACTTCATATTGATTGCAGCGAGAGCAGCGGAACTTCTGGGACGCAGCAGTCTCAGGGGACTACAGAGGGGGTGGGAAGCCCTTAAG---TATCTG---GGAAGTCTTGTGCAG------TATTGGGGTCTGGAACTAAAA---AAGAG-TGCTATTAGTCTGGTTGATGCCATA---GCAATAACAGTAGCTGAAGGAACAGATAGGATTATAGAATTCATACAAAGAATTTGT---------AGAGCT---------ATCCGCAACATACCTAGAAGAATAAGACAGGGCTTAGAAGCAGCT------TTACTA---TAA----------------AATGGGAGGCAAGTGGTCAAAA------CGTAGTATAGTTGGATGGCCTGCTGTAAGAGAAAGAATAAGA------------CAAACT------------------------------------------------------------GAGCCAGCA------------------------GCAGAGGGAGTAGGAGCAGCGTCTCAAGACTTAGATAAACATGGAGCACTTACAAGCAGC---AACACAGCCACCACTAATTCTGCT------TGTGCCTGGCTGGAAGCA---CAAGAGGAG---------GAA---GGAGAAGTAGGCTTTCCAGTCAGACCTCAGGTGCCTTTAAGACCAATGACTTATAAGGCAGCAGTCGATCTCAGCTTCCTT---TTA---AAAGAAAAGGGG---GGACTGGAAGGGTTAGTTTACTCT---AAGAAAAGGCAAGAAATCCTTGAT------TTGTGGGTCTATCACACACAAGGCTACTTCCCTGATTGGCAAAACTACACACCGGGACCAGGGGTCAGATATCCACTGACCTTTGGATGGTGCTTCAAGCTAGTGCCAGTTGACCCAAGGGAAGTAGAAGAGGCCAATGAAGGAGAAAACAACTGTTTGTTACACCCTATGAGCCTGCATGGAATGGAGGATGGAGACAAAGAAGTATTAAAGTGGAAGTTTGACAGTCACCTAGCACATAGACACATGGCCCGC---GAGCTACATCCGGAGTACTAC------------------------------------AAAGACTGCTGA
		</sequence>
		<sequence>
			<taxon idref="C|1990|SEN|AY713416"/>
			NNNNNNGCGAGAGCGTCAATATTAAGAGGG---GGAAAATTAGATTCATGGGAAAGAATTAGGTTAAGGCCAGGGGGAAAGAAACACTATATGCTAAAACACCTAGTATGGGCAAGCAGAGAGCTGGAAAGATTTGCACTTAACCCTGGCCTTTTAGAGACATCAGAAGGCTGTAGGCAAATAATGAAACAGCTACAACCAGCTCTTCAG---ACAGGAACAGAGGAACTTAGATCGTTATATAACACAGTAGCAACTCTCTATTGTGTACATCAAGACATAAAGGTACAAGACACCAAGGAAGCCTTAGACAAGATAGAGGAAGAACAAAACAAA------------------------AGTCAG---CAAAAA---------------------------------ACACAG---CAGGCAGAAGCG------------------GCTGGC---GGA---------------------AAG---------------------GTCAGTCAAAATTATCCTATAGTACAGAATCTCCAAGGGCAAATGGTACATCAGCCTCTATCACCTAGAACTTTGAATGCATGGGTAAAAGTAATAGAGGAGAAGGGTTTCAACCCAGAGGTAATACCCATGTTTACAGCATTATCAGAAGGAGCCACCCCACAAGATCTAAACACCATGTTAAATACAGTGGGGGGACATCAAGCAGCCATGCAAATGTTAAAAGATACCATCAATGAGGAGGCT---GCAGAATGGGATAGGTTACATCCAGTGCATGCAGGGCCTGTTGCACCAGGCCAAATGAGAGAACCCAGGGGAAGTGACATAGCAGGAACTACTAGTAACCTTCAGGAACAAGTAGCATGGATG---ACA---------GGTAAC---CCACCTATTCCAGTGGGAGACATCTATAAAAGATGGATAATTCTGGGGCTAAATAAAATAGTAAGAATGTATAGCCCTGTCAGCATTTTGGACATAAAACAAGGACCGAAGGAACCCTTTAGAGACTATGTAGACCGGTTCTTTAAAACTTTAAGAGCTGAACAAGCTACACAAGATGTGAAAAATTGGATGACAGACACATTGTTGGTCCAAAATGCGAACCCAGATTGTAAAACCATTTTAAGAGCATTAGGAGCAGGGGCTACATTAGAGGAAATGATGACAGCATGTCAGGGAGTGGGAGGACCTAGCCACAAAGCAAGAGTTTTGGCTGAGGCAATGAGCCAAGCAAAC---------------------AATCCACACATA---CTGATG---CAGAGGAACAAT------------TTTAAA---GGC---CCTAGAAGAATTGTTAAATGTTTCAACTGTGGCAAGGAAGGG---CACATAGCCAAAAATTGCAGGGCCCCTAGGAAGAAAGGCTGTTGGAAATGTGGAAAGGAAGGACATCAAATGAAAGACTGTACT------------GAGAGGCAGGCTAATTTTTTAGGGAAAATTTGGCC---TGCCCACAA---GGG---CAG---GCCAGGGAA---TTTCCTTCAGAG---------------------CAGACC------------------AGAGCCAACAGC------------------------------------------------------------CCCACCAGC------------AGAGAGCTTCAGGTT---CGA---------------GGA---GAC---AACCCCCAC------------------TCCGCAGAA---------------------------AGA---------CAG------------------------------GGA---------------------ACCCTTAAC---TCTCAAATCACTCTTTGGCAGCGACCCCTAGTTACAATAAAAATAGGGGGCCAGATAAAGGAGGCTCTTTTAGATACAGGAGCAGATGATACAGTATTA---GAAGAAATAAATTTGCCAGGAAAATGGAAACCAAAAATGATAGGAGGAATTGGAGGATTTATCAAAGTAAGACAGTAT---GATCAAATACCTATAGAAATTTGTGGAAAAAAGGCTATAGGTACAGTATTAGTAGGACCTACACCTGTC------AACATAATTGGAAGAAATATGTTGACTCAGCTTGGATGCACATTAAATTTTCCAATTAGTCCCATTGAAACTGTACCAGTAAAATTAAAGCCAGGAATGGATGGCCCAAAGGTTAAACAATGGCCATTGACAGAAGAAAAAATAAAAGCATTAACAGCAATTTGTGAAGAAATGGAGAAGGAAGGAAAAATTACAAAAATTGGACCTGAAAATCCATATAAC---ACTCCAGTATTTGCCATAAAA---AAGAAGGACAGTACTAAG---TGGAGAAAATTAGTAGATTTCAGGGAACTCAATAAAAGAACTCAAGATTTTTGGGAAGTTCAATTAGGAATACCACACCCA---GCAGGGTTA---AAAAAG---AAAAAATCAGTGACAGTACTGGATGTGGGGGATGCATAT---TTTTCAGTTCCTTTAGATGAAGGCTTCAGGAAATATACTGCATTCACCATACCTAGTATAAACAATGAAACACCAGGGATTAGATATCAATATAATGTGCTTCCACAGGGATGGAAAGGATCACCATCAATATTTCAGAGTAGC---ATGACAAAAATCCTAGAGCCCTTTAGGGCACAAAACCCAGAAATAGTTATTTATCAATATATGGATGACTTATATGTAGGATCTGATTTAGAAATAATGCAACATAGAGCAAAAGTAGAGAAGTTAAGAGAACACTTATTGAAATGGGGATTTACCACACCAGACAAGAAACATCAGAAAGAACCTCCATTTCTTTGGATGGGGTATGAACTCCATCCTGACAAATGGACAGTACAG---CCTATACAGCTGCCAGAT---AAG---------GAGAGCTGGACTGTCAATGATATACAAAAGATAGTGGGAAAATTAAACTGGGCAAGTCAGATTTACCCAGGGATTAAAGTAAGGCAACTGTGTAAACTCCTTAGGGGAGCCAAAGCCCTAACAGACGTAGTACCACTGACTGAAGAAGCAGAATTAGAGTTGGCAGAGAACAGG---GAAATTCTAAAAGAACCAGTACATGGAGTATATTATGACCCATCAAAAGAATTAATAGCTGAAATACAGAAACAGGGGCATGACCAATGGACATATCAAATTTACCAAGAACCATTCAAAAACCTGAAAACAGGAAAGTATGCAAAAATG---AGGACTGCCCACACTAATGATGTAAAACAGTTAACAGAGGCAGTGCAAAAAATAGCCACAGAGAGCATAGTAATATGGGGAAAGACTCCTAAATTTAGATTACCCATCCAAAAAGAAACATGGGAGACATGGTGGACAGACTATTGGCAAGCCACCTGGATTCCTGAATGGGAGTTTGTTAATACCCCTCCCCTAGTAAAA---TTATGGTACCAG---CTGGAGAAAGACCCCATAATAGGAGCAGAA---ACTTTCTATGTAGATGGAGCAGCTAATAGGGAAACTAAAATAGGAAAAGCAGGGTATGTTACTGACAGAGGAAGGCAGAAAGTTGTTTCTATAACTGAAACAACAAATCAGAAGACTGAATTACAAGCAATTCAGCTGGCTTTACAGGATTCAGGATCAGAAGTAAACATAGTAACAGACTCACAGTATGCATTAGGAATCATCCAAGCCCAACCAGATAAGAGTGAATCAGAGTTAGTCAATCAAATAATAGAACAGTTAATAAAAAAGGAAAGGGTCTACCTGTCATGGGTACCAGCACATAAAGGAATTGGAGGAAATGAACAAGTAGATAAATTAGTAAGTAGTGGAATTAGGAAAGTGCTGTTTCTAGATGGAATAGATAAGGCTCAA---GAG---GAACATGAAAAATACCACAGCAATTGGAGAGCAATGGCTAGTGAGTTTAATCTGCCACCCATAGTAGCAAAAGAAATAGTAGCCAGCTGTGATAAGTGT---CAGCTAAAAGGGGAAGCAATACATGGACAAGTAGACTGTAGTCCAGGGATATGGCAATTAGATTGTACACATTTAGAAGGAAAAATCATCCTGGTAGCAGTCCATGTAGCCAGTGGCTACATAGAAGCAGAGGTTATCCCAGCAGAAACAGGACAAGAAACAGCATACTTTATACTAAAATTAGCAGGAAGATGG---CCAGTCAAAGTAATACATACAGACAATGGCAGTAATTTCACCAGTGCTGCAGTTAAGGCAGCC---TGTTGGTGGGCAGGTATCCAACAGGAATTTGGAATTCCCTACAATCCCCAAAGTCAGGGA---GTAGTAGAATCCATGAATAAAGAATTAAAGAAAATCATAGGGCAGGTAAGAGAACAAGCTGAGCACCTTAAGACAGCAGTGCAAATGGCAGTATTCATTCACAATTTTAAAAGAAGAGGGGGGATTGGAGGGTAC---------------------------------------------------AGTGCAGGG---------------------GAAAGAATA---ATAGACATAATAGCAACAGACATACAAACTAAAGAATTACAAAAACAAATTATAAAAATTCAAAATTTTCGGGTTTATTACAGAGACAGCAGAGACCCTATTTGGAAAGGACCAGCCAAACTACTCTGG---AAAGGTGAAGGGGCAGTAGTGATACAA------GATAACAGTGACATAAAGGTAGTACCAAGGAGGAAAGTAAAAATCATTAGGGACTATGGAAAACAGATGGCAGGGGCTGATTGTGTGG---CAGGTAGACAGGATGAAG---ATTAGAACATGGAATAGTTTAGTAAAG---CACCATATGTATACTTCAAGGAGAGCTAAGGGATGGTTTTATAGACATCATTATGAAAGCAGACATCCAAAAGTAAGTTCAGAAGTACACATCCCATTAGGG---------GATGCTAGATTAGTAATAAAAACATATTGGGGTTTGCATACAGGAGAACGAGATTGGCATTTG---GGTCATGGAGTCTCCATAGAA---TGGAGATTGAGAAGGTATAGCACACAA---GTAGACCCCGGCCTGGCAGACCAGCTAATCCATATGCATTATTTTGATTGTTTTACAGACTCTGCCATAAGAAAAGCCATATTAGGACATATAGTTATTCCTAGGTGTGAATATCAAGCAGGACATAAT---AAGGTAGGATCTCTACAATACTTGGCACTGACAGCATTGATAAAACCAAAG------AAGATAAAGCCACCTCTGCCTAGTGTTAGGAAATTAGTAGAAGATAGATGGAACAAGCCCCAGAAGACCAGGGGCCGCAGAGGGAACCATACAATGAATGGACACTAGAGCTTTTAGAGGAACTCAAGCAGGAAGCTGTCAGACACTTTCCTAGACCATGGCTCCATAGCTTAGGACAACATATCTATGAAACCTATGGGGATACTTGGACGGGAGTCGAAGCTATAATAAGAATTCTGCAACAACTACTG---TTTATT---CAT------TTCAGAATTGGGTGCCAGCACAGCAGAATAGGCATT------ATACAA---------CAGAGAAGAGCAAGA------AATGGAGCCAGTAGATCCTAATCTAGAGCCCTGGAACCAT-CCAGGAAGTCAGCCTAAAACTGCTTGTAATAAGTGTTATTGTAAACGCTGTAGCTATCATTGTCTAGTTTGCTTTCAGACAAAAGGCTTAGGCATTTCCTATGGCAGGAAGAAGC------GGAGAC---------AGCGACGAA---GCA------CTCCTCCAAGCAGTGAGGATCATCAAAATCCTATATCAAAGCAGTAAGTACCAAATA------------------GTAGATGTA-ATG---GTAGAT---------------------------------------TTACTAGCAAAAGTAGATTATAGATTAGGAGTAGGA---GCATTGATAGTAGCACTAATCATAGCAATAATTGTGTGGATCATA---GCATATATAGAATATAGG---AAATTGTTAAGACAA--AAGAAATTA------------GATTGGTTAGTTAAGAGAATTAGGGAA---AGAGCAGAAGACAGT---GGCAATGAGA------------------GTGACGGGGATG---TTG---AGGAATTGT---CAACCATGG------TGG---------------------------------ATATGGGGCATCTTA---------GGCTTTTGGATGCTATTG---ATTTAT------------------------------AATGTG---------GGG---------GGG------AACTTG---------TGGGTCACAGTATATTAT---GGGGTACCTGTGTGGAAAGAAGCAAAAACTACT------CTATTTTGTGCATCAGATGCTAAAGCATATGAGAAAGAAGTGCATAATGTC---TGGGCTACACATGCCTGTGTACCCACAGACCCCAACCCACAAGAAATGGTTTTG---GAAAATGTAACAGAATATTTTAACATGTGGAAAAATGACATGGTAGATCAGATGCATGAGGATATAATCAGTTTATGGGATCAAAGC---CTAAAG---CCA---TGTGTAAAGTTGACCCCACTCTGTGTCACTTTAAACTGTAGGAATGTTACCACCAGCAATAATGCC----------------------------------------------------------------------------------------------------ACCAGTAATGATAACCCTAATGGAGAAATA---AAAAATTGCTCTTTCAATATAACCACAGAACTAAGAGATAAGAGAAGGAATGAATATGCACTTTTTTATAGACTTGATATAGTACCACTTAGTGGGAGTAAA------------------------------------------------------------------------AACAGTTCCAATTCCAGTGAGTATAGATTAATAAATTGTAATACCTCAGCCATAACACAAGCCTGTCCAAAGGTCTCTTTTGACCCAATTCCTATACATTATTGTGCTCCAGCTGGTTATGCGATTTTA------AAGTGT---AAT---AAT------AAGACATTCAATGGAACAGGA---CCATGCAATAATGTCAGCACAGTACAATGTACACAT---GGAATTAAGCCAGTGGTATCAACTCAACTACTGTTA---AATGGTAGTCTAGCAGAAGGAGAA------------------------------------ATAATAATTAGATCTGAAAATCTGACAAATAATGCCAAAACAATAATAGTACATCTT------AAT------GAATCT------ATAGAAATTGTGTGTGCAAGACCC-------AATAATAAT---------------------ACAAGAAAAAGTATGAGG---------------------------------------------------------------ATAGGACCAGGACAA---------ACC---TTCTATGCA---ACAGGAGAC---------ATA------ATAGGA---GATATAAGACAAGCACATTGTAACATT---AGTGGT---AACTGGAATGCAACTTTAGAAAAGGTAAAAGGAAAATTACAA------GAACACTTCCCT---------------------GGTAAAAATATAAGCTTT------GAACCATCC---TCAGGAGGGGACCTAGAAATTACAACACACAGCTTTAATTGTAGAGGAGAATTTTTCTATTGCGATACATCAAARCTGTTTAATGGTACAACA-------------------------------------------------------------------CATACTGCAAATTCAAGCATCACA------------ATCCAA---TGCAGA---ATAAAA---CAGATTATA---AACATG---TGG---------CAG---GGAGTAGGACGAGCAATATATGCCCCT------------CCCATTGCAGGAAACATAACA------------------TGTAAATCAAATATC---------ACAGGACTACTACTGACACGTGATGGAGGA---------------------------------------------------------ACACTTAATAATGATACAGAGAAATTCAGACCTGGAGGAGGAGATATGAGGGACAATTGGAGAAGTGAATTATATAAATATAAAGTAGTAGAAATTAAGCCATTAGGAATAGCACCCACTAAGGCAAAAAGGAGAGTGGTG---------------GAGAGAGAAAAAAGAGCAGTG------GGA------ATA---GGA---GCTGTGTTCCTTGGGTTCTTGGGAGCAGCAGGAAGCACTATGGGC---GCGGCATCAATAACGCTGACGGTACAGGCCAGACAATTGTTGTCTGGTATAGTGCAACAGCAAAGCAATTTGCTGAGAGCTATAGAGGCGCAACAGCATATGTTGCAACTCACAGTCTGGGGCATTAAGCAGCTCCAGACAAGAGTCCTGGCTATAGAAAGATACCTAAAGGATCAACAGCTCCTAGGGATTTGGGGCTGCTCTGGAAAAATCATCTGCACCACTGCTGTGCCTTGGAACACTAGTTGG------------AGT------------AATAAA---------------TCTCTA---GAGGATATTTGG---GATAACATGACTTGGATGCAG---TGGGATAGAGAAATTAATAATTACACAAGCATAATATACAGCTTGCTTGAAGAATCGCAAAACCAGCAGGAG---AAAAATGAA---AAAGATTTA---CTAGCATTG---GACAGTTGGAACAATCTGTGGAAT---TGGTTTAACATA---ACAAAGTGGCTATGGTATATA---AAAATATTCATAATGATAGTAGGAGGCTTGATAGGTTTAAGAATAATT---TTTGCTGTGCTCTCTATAGTAAATAGAGTTAGGCAGGGATACTCACCTTTGTCGTTCCAGACCCTTATCCCAAAC------CCGAGGGGA------CCCGACAGGCTCGGAAGAATCGAAGAAGAAGGTGGA---GAGCAAGACAGAGACAGATCCATTCGATTAGTGAACGGATTCTTGGCGATTGCCTGGGACGACCTGCGGAGCCTGTGCCTCTTCAGCTACCGCCGATTGAGAGACTTCATATTGATTGTAGCGAGAGCAGTGGAACTCCTGATACAG---------------------AGGGGGTGGGAAACCCTTAAG---TATCTG---GGAAGCCTTGYGCAG------TATTGGGGTTTGGAGCTAAAA---AAGAG-TGCTATTAGTCTGCTTGATACCATA---GCAATAACAGTAGCTGAAGGAACAGATAGAATTATAGAATTAGTACAAAGAATCTGT---------AGGGCT---------ATCAGCAACATACCTAGAAGAATAAGACAGGGATTTGAAGCAGCG------TTGCAA---TAA----------------AATGGGGGGCAAGTGGTCAAAA------TGCAGTATAGTGGGATGGCCAGAGGTAAGAGAAAGAATAAGA------------AGAACT------------------------------------------------------------AATCCAGCA------------------------GCAACGGGAGTAGGAGCAGCGTCTCAAGACTTAGATAAATATGGGGCACTTACAAGCAGC---AACACAGCCGCCACTAATGAGGCT------TGTGCCCAGCTGGAAGCG---CAAGAGCAG---------GAA---GAAGAGGTAGGCTTTCCAGTCAGACCTCAGGTACCTTTAAGACCAATGACTTATAAGGGAGCATTTGATCTCAGCCATTTT---TTA---AAAGAAAAGGGG---GGACTGGAAGGGTTAATTTACTCT---AAGAAAAGGCAAGAGATCCTTGAT------TTGTGGGTCTATAATACACAAGGCTACTTCCCTGATTGGCAATGCTACACACCGGGACCGGGGGTCAGATATCCACTGACCTTTGGATGGTGCTTCAAGCTAGTACCAGTTGACCCAAGGGAAGTAGAAGAGGCCAATGAAGGAGAAAACAACTGTTTGCTACACCCTATGAGCCTGCATGGAATGGAGGATGAAGAMAGAGAAGTATTAATGTGGAAGTTTGACATTCAACTAGCACACAGACACATGGCCCGC---GAGCTACATCCGGAGTTTTAC------------------------------------AAAGACTGCTGA
		</sequence>
		<sequence>
			<taxon idref="C|1996|BWA|AF110971"/>
			GTGGGTGCGAGAGCGTCAATATTAAGAGGG---GGGAAATTAGATAAATGGGAAGAAATTAGGCTAAGGCCAGGGGGAAAGAAACGGTATATGATAAAACATCTAGTATGGGCAAGCAGGGAGCTGGAAAGATTTGCACTTAACCCTGGCCTTTTAGAAACATCAGAAGGCTGTAAACAAATAATGAAACAACTACAACCAGCTATTCAG---ACAGGAACAGAGGAAATTAGATCATTATATAACACAGTAGCAACTCTCTATTGTGTACATGAAGGGATAGAGGTACAAGACACCAAGGAGGCTGTAGACAAGATAGAGGAAGAACAAAACAAA------------------------AGTCAG---CAAAAA---------------------------------ACACAG---CAGGTAGAAGCG------------------GCTGAC---AAA---------------------AAG---------------------GGCAGTCAAAATTATCCTATAGTGCAGAATCTCCAGGGGCAAATGGTACACCAGGCCATATCGCCTAGGACTTTAAATGCATGGGTAAAAGTAATAGAGGAGAAAGCTTTCAGTCCAGAGGTAATACCCATGTTTACAGCACTATCAGAAGGAGCCACTCCACAAGATCTAAACACCATGTTAACTACAGTGGGGGGGCATCAAGCAGCCATGCAAATGTTAAAAGATACCATCAATGAGGAGGCT---GCAGAATGGGATAGGTTACATCCAGTACATGCAGGGCCTGTTGCACCAGGCCAAATGAGAGAACCAAGGGGAAGTGACATAGCAGGAACTACTAGTACCCTTCAGGAACAAATAGCATGGATG---ACA---------AGTAAC---CCACCTATACCAGTAGGAGATATCTATAAAAGATGGATAATTCTGGGTTTAAATAAAATAGTAAGAATGTATAGCCCTGTCAGCATTTTGGACATAAAGCAAGGGCCAAAGGAATCTTTTAGGGACTATGTAGATCGGTTTTTTAAAACTTTAAGAGCTGAACAATCTTCACAAGAGGTAAGAAATTGGATGACAGACACCTTGTTAGTCCAGAATGCGAACCCAGATTGTAGGACCATTTTAAAAGCATTAGGACCAGGGGCTTCATTAGAAGAAATGATGACAGCATGTCAAGGAGTGGGAGGACCTAGCCACAAAGCAAGGATTTTGGCTGAGGCAATGAGCCAAGCAAAT---------------------AATTCAAACATA---ATGATG---CAGAAAAACAAT------------TTTAAA---GGC---CCTAGAAGAATTGTTAAATGTTTCAACTGTGGCAAAGAAGGG---CACATAGCCAGGAATTGCAAGGCCCCTAGGAAAAAGGGCTGTTGGAAATGTGGAAAGGGAGGACACCAAATGAAAGACTGTACT------------GAGAGGCAGGCTAATTTTTTAGGGAAAATTTGGCC---TTCCCACAA---GGG---GAG---GCCAGGGAA---TTTCCTTCAGAG---------------------CAGACC------------------GGAGCCAACAGC------------------------------------------------------------CCCACCAGC------------AGAGAGCTT---------AGA---------------GGA---AAC---AACCCCTGC------------------TCCGAAGCAGGAGAT------------------GAAAGA---------CAG------------------------------GGA---------------------ACCCTTAACTTCCCTCAAATCACTCTTTGGCAGCGACCCCTTGTCTCAATAAAAGTAGGGGGCCAGATAAAGGAGGCTCTATTAGATACAGGAGCAGATGATACAGTGTTA---GAAGAAATAAATTTGCCAGGAAAATGGAGACCAAAAATGATAGGAGGAATTGGAGGCTTTATCAAAGTAAGACAGTAT---GATCAAATACCTATAGAAATTTGTGGAAAAAAGGCTATAGGTACAGTATTAGTAGGACCTACACCTGTC------AACATAATTGGAAGAAATCTGTTGACTCAGCTTGGATGCACACTAGATTTCCCAATTAGTCCTATTGAAACTGTACCAGTAAAATTAAAGACAGGAATGGACGGCCCAAAGGTTAAACAATGGCCATTGACAGAAGAAAAAATAAAAGCATTAACAGCAATTTGCGAAGAAATGGAGAAGGAAGGAAAAATTACAAAAATTGGGCCTGGAAATCCATATAAC---ACTCCAGTATTTGCCATAAAA---AAGAAGGACAGTACTAAG---TGGAGAAAATTAGTAGATTTCAGGGAGCTTAATAAAAGAACTCAAGACTTTTGGGAAGTTCAATTAGGAATACCACACCCA---GCAGGGTTA---AAAAAG---AAAAAATCAGTGACAGTACTGGATGTGGGGGATGCATAT---TTTTCAGTTCCTTTAGATGAAAGCTTCAGGAAGCATACTGCATTCACCATACCTAGTATAAACAATGAAACACCAGGGATTAGATATCAATATAATGTTCTTCCACAGGGATGGAAAGGATCACCAGCAATATTTCAGAGTAGC---ATGACAAAAATCTTAGAGCCCTTTAGAGCAAAAAATCCAGAACTAGTCATCTATCAATATATGGATGACTTGTATGTAGGATCTGACTTAGAAATAGGGCAACATAGAGCAAGAATAGAGGAGTTAAGAAACCATTTGTTAAGGTGGGGATTTACCACACCAGACAAGAAGCATCAGAAAGAACCCCCATTTCTTTGGATGGGGTATGAACTCCATCCTGACAAATGGACAGTACAG---TCTATAAAGCTGCCAGAA---AAG---------GAAAGCTGGACTGTTAATGATATACAGAAATTAGTGGGAAAATTAAATTGGGCCAGTCAGATTTACCCGGGGGTTAAAGTAAGGCAACTGTGTAAACTCCTTAGGGGAGCCAAAGCACTAACAGACATAGTACCACTGACTGAAGAAGCAGAACTAGAATTGGCTGAGAACAGG---GAAATCCTAAAAGAACCAGTACATGGAGTATATTATGACCCCTCGAAAGACTTAATAGCTGAAATTCAAAAACAGGGGGGTGACCAATGGACATATCAAATTTACCAAGAACCATTTAAAAATCTGAAAACAGGAAAGTATGCAAAAATG---AGGACTGCCCACACTAATGATGTAAAACAGTTAACAGAGGCAGTGCAAAAGATATCCATGGAAAGCATAGTAATATGGGGAAAGATTCCTAAATTTAGACTACCCATCCAAAAAGAAGCATGGGAAGCATGGTGGACAGACTACTGGCAAGCCACCTGGATTCCTGAGTGGGAGTTTGTTAATACCCCTCCCCTAGTAAAA---TTATGGTACCAG---CTGGAAACAGAACCCATGGCAGGAGCAGAA---ACTTTTTATGTAGATGGAGCAGCTAATAGAGAAACTAAAATAGGAAAAGCAGGGTATGTTACTGACAAAGGAAGGCAAAAAGTTGTGACTTTAACTGAAACAACAAATCAGAAGGCTGAATTACAAGCAATTCAACTAGCTTTGCAGGATTCAGGACCAGAAGTAAACATAGTCACAGATTCACAATATGCACTAGGAATCATTCAAGCACAACCAGATAAGAGTGAATCAGAGTTAGTCAATCAAATAATAGAACAGTTAATAAAAAAGGAAAAGGTCTACCTATCATGGGTACCAGCACATAAGGGAATTGGAGGAAATGAAAAGGTAGATAAATTAGTAAGTAGTGGAATCAGGAAAGTACTATTTCTAGATGGAATAGATAAGGCTCAA---GAA---GAGCATGAAAAATATCACAGCAATCGGAGAGCTATGGCTAGTGAGTTTAATCTGCCACCCATAGTAGCAAAAGAAATAGTAGCCAGCTGTGATAAATGT---CAGCTAAAAGGGGAAGCCATACATGGACAAGTAGACTGTAGTCCAGGGATATGGCAATTAGATTGTACACATTTAGAAGGAAAAGTCATCCTGGTAGCAGTCCATGTAGCCAGTGGCTACATAGAAGCAGAGGTTATCCCAGCAGAAACAGGACAAGAAACAGCATATTACATACTAAAATTAGCAGGAAGATGG---CCAGTCAAAATAATACATACAGATAATGGTAGTAATTTCACCAGCGCCGCAGTTAAGGCAGCC---TGTTGGTGGGCAGGTATCCAACAGGAATTTGGAATTCCCTACAATCCCCAGAGTCAGGGA---GTAGTAGAATCCATGAATAAAGAATTAAAGAAAATCATAGGGCAGGTAAGAGATCAAGCTGAGCACCTTAAGACAGCAGTACAAATGGCAGTATTCATTCACAATTTTAAAAGAAAAGGGGGGATTGGGGGGTAC---------------------------------------------------AGTGCACGG---------------------GAAAGAATA---ATAGACATGATAGCAACAGACATACAAACTAAAGAATTACAAAAACAAATTATAAAAATTCAAAATTTTCGGGTTTATTACAGAGACAGCAGAGACCCTATTTGGAAAGGACCAGCCAAGCTACTCTGG---AAAGGTGAAGGAGCAGTAGTAATACAA------GATAATAGTGACATAAAGGTAGTACCAAGAAGGAAAGTAAAAATCATTAGGGACTACGGAAAACAGATGGCAGGCGCTGATTGTGTGG---CAGGTAGACAGGATGAGG---ATTAGAACATGGACAAGTTTAGTAAAG---CACCATATGTATGTTTCAAGGAGAGCTAATGGATGGGTTTACAGACATCATTTTGAAAGCAGACATCCAAAAGTAAGTTCAGAAGTACACATCCCATTAGGG---------GATGCTAGATTAGTAATAAAGACATATTGGGGTTTGCATACAGGAGAAAGAGATTGGCATTTG---GGTCATGGAGTCTCCATAGAA---TGGACATTGAGAGGATACAGCACACAA---GTAGACCCTGGCCTGGCAGACCAGCTAATTCATATGCATTATTTTGATTGTTTTACAGACTCTGCCATAAGGAAAGCCTTATTAGGACAAGTAGTTATTCCTAGGTGTGACTATCAAGCAGGACATAAT---AAGGTAGGATCTCTACAATACTTGGCACTAACAGCACTGATAAAACCAAAG------AAGATAAAGCCACCTCTGCCCAGTGTTAGGAAATTAGTAGAGGATAGATGGAACAAGCCCCAGAAGACCAGGGGCCGCAGAGGGAACCATACAATGAATGGACACTAGAGCTTTTAGAGGAACTCAAACAGGAAGCTGTCGGACACTTTCCTAGACCGTGGCTCCATAGCTTAGGACAGCATATCTATAGCACCTATGGGGATACTTGGACAGGAGTAGAGGCTATAATAAGAATTCTGCAACAACTACTA---TTTATT---CAT------TTCAGAATTGGGTGCCAGCATAGCAGAATAGGCATT------ATACGA---------CAGAGAAGAACAAGA------AATGGAGCAAGTAGACCCTAACCTAGAGCCCTGGAACCAT-CCAGGAAGTCAGCCCAAAACTCCTTGTAACAATTGTTACTGCAAATATTGTAGCTATCATTGTCTAGTTTGCTTTCAGACAAAAGGCTTAGGCATTTCATATGGCAGGAAGAAGC------GGAGAC---------AACGACGAA---GCG------CTCCTCCAAGCAGTAAGGATCATCAAAATCCTGTATCAAAGCAGTAAGTAACAAGT---------------------AGATGTA-ATG---GTAGAC---------------------------------------TTATTAGCAAAAGTAGATTATAGAATAGCGGTAGCA---GCATTTATAATAGCATTAATCATAGCAATAATTGTGTGGACTATA---GTATATGTAGAATATAGG---AAATTGGTAAAACAA--AGAAAAATA------------GACTGGTTAATTGAAAGAATTAGGGAA---AGAGCAGAAGACAGT---GGCAATGAGA------------------GTGATGGGGATC---ATG---AGGAATTGT---CAACCATGG------TGG---------------------------------ATATGGGGCATCTTA---------GGCTTCTGGATGCTAATG---ATTTGT------------------------------AATGTA---------ATG---------GGA------AAGTCG---------TGGGTCACAGTCTATTAT---GGGGTACCTGTGTGGAGAGAAGCAAAAGCTACT------CTATTTTGTGCATCAGATGCTAAAGCATATGAGAGAGAAGTGCATAATGTA---TGGGCTACACATGCCTGTGTACCCACAGACCCCAACCCACAAGAAGTAGTATTG---GAAAATGTAACAGAAAATTTTAACATGTGGGAAAATGACATGGTAAATCAAATGCATGAGGATATAATCAGTTTATGGGATCAAAGC---CTAAAG---CCA---TGTGTAAAGTTGACCCCACTCTGTGTCACTCTAAACTGTACAAATGTTACTGTTAATGATACC-------------------------------------------------------------------------------------------------------------CTCCACCAAAATTTTACCGACATG---AAAAATTGCTCTTTCAATGTAACCACAGAACTAAGAGATAAGAGAAAGCATGAATATGCACTTTTTTATAGACTTGATATAGTACCACTTAATAATAAG------------------------------------------------------------------------------AATGAGAGTAACAGTGAATATAGATTAATAAATTGTAATACCTCAACCATAACACAATCCTGTCCAAAGGTCTCTTTTGACCCAATTCCTATACATTATTGTGCTCCAGCTGGTTATGCGATTCTA------AAGTGT---AAT---AAT------AAGACATTCAATGGAACAGGA---CCATGCAATAATGTCAGCACTGTACAATGTATACAT---GGGATTAAGCCAGTGGTATCAACTCCACTACTGTTA---AATGGTAGTCTAGCCGAAAAAGAG------------------------------------ATAATAATTAGATTTAAAATTATTACGAACAATGCCAAAACAATAATAGTACATCTT------AAT------GAATCT------GTAGAGATTGTGTGTATAAGGCCT-------AACAATAAT---------------------ACAAGAAAAAGTGTGAGG---------------------------------------------------------------ATAGGACCAGGACAA---------ACA---TTCTATGCA---ACAGAAGCA---------ATA------ATAGGA---AATATAAGCGAAGCACATTGTAACATT---AGTGAAAGTCAATGGAATAACACTTTACAAAGGGTAAGTGAAAAATTAAAA------GAACACTTCCCT---------------------AATAAAACAATAAAATTT------AACCAACCC---GCAGGAGGGGACTTAGAAATTACAACACATAGCTTTAATTGTGGAGGAGAGTTTTTCTATTGCAATACATCAAAATTGTTTAATGGTACATACATACAGCCTAAC----------------------------------------------AGTACAGAAGATACTCCAAATTCAACCATCACA------------CTCCCA---TGCAGA---ATAAAA---CAATTTATA---AACCTG---TGG---------CAG---GAGGTAGGACGAGCAATGTATGCCCCT------------CCCATTGCAGGAAACATAATA------------------TGTAAATCAAATATC---------ACAGGACTACTATTGACACGTGATGGAGAT---------------------------------------------------------------AAGAATGACTCAGAGACATTCAGACCTGCAGGAGGAGATATGAGGGACAATTGGAGAAGTGAATTATATAAATATAAAGTGGTAGAAATTAAACCATTAGGACTAGCACCCACTAAGGCAAAAAGGAGAGTGGTG---------------GAGAGAGAAAAAAGAGCAGTG------GGA------ATA---GGA---GCTGTGTTCCTTGGGTTCTTGGGAGCAGCAGGAAGCACTATGGGC---GCGGCGTCAATAACGCTGACGGTACAGGCCAGACGACTGTTGTCTGGTATAGTGCAACAGCAAAGCAATTTGCTGAGGGCTATAGAGGCGCAACAGCATATGTTGCAACTCACGGTCTGGGGCATTAAGCAGCTCCAAACAAGAGTCCTGGCTATAGAAAGATACCTAAAGGATCAACAGCTCCTAGGGATCTGGGGATGCTCTGGAAAACTCATCTGCACCACTGCCGTGCCTTGGAATGCTAGTTGG------------AGT------------AATAAA---------------TCCCAA---GAGGAAATTTGG---GGAAACATGACCTGGATGCAG---TGGGATAGAGAAATTAGTAATTACACAGACACAATATACAGGTTGCTTGAAGTCTCGCAAAACCAGCAGGAA---AAGAATGAA---AAGGATTTA---CTAGCATTG---GACAGTTGGAAAAATCTGTGGAAT---TGGTTTGACATA---TCAAAATGGCTGTGGTATATA---AAAATATTCATAATGATAGTAGGAGGCTTGATAGGGTTAAGAATAATT---TTTGCTGTGATCTCTATGGTAAATAGAGTTAGGCAGGGATACTCACCTTTGTCATTCCAGACCCTTACCCCAAAC------CCGAGGGGG------CCCGACAGGCTCGAAAGAATCGAAGAAGAAGGTGGA---GAGCAAGACAGAAACAGATCAATTCGATTAGTGAGCGGATTCTTAGCACTTGCCTGGGACGACCTGCGGAGCCTGTGCCTTTTCTGCTACCATCGATTGAGAGACTTCACATTAGTGGCAGCGAGAGCAGTGGAACTTCTGGGACGCAGCAGTCTCAAGGGACTCCAGAGGGGGTGGGAAATCCTTAAA---TATCTG---GGAAGTCTTGTGCAG------TATTGGGGGCTAGAGCTAAAA---ATGAG-TACTATTAGTCTGCTTGATACCACA---GCAATAGCAATAGCTGAGGGAACAGATAGAATTATAGAATTGATACAAAGAATTGGT---------AGAGCT---------ATCCGCAACACACCTAGAAGAATAAGACAGGGCTTTGAAACAGCT------TTGCTA---TAA----------------AATGGGGGGCAAGTGGTCAAAA------AGAAGTAAAATTGAATGGCCTACTATAAGAGACAGAATGAGA------------AGAACTGAGCCAGCAGCAGAG------------------------------------GGAGTA---GGAGCAGCA------------------------GCAGAGGGAGTAGGAGCAGCTTCTCAAGACTTAGATAAACATGGGGCACTTACAAGCAGC---AACACAGCAGCCAATAATGCTGAT------TGTGCCTGGCTGGAAGCA---CAAGAGGAG---------GAA------GAAGTAGGCTTTCCAGTCAGACCTCAGGTGCCTTTAAGACCAATGACTTATAAGGCAGCATTCGATCTCAGCTTCTTT---TTA---AAAGAAAAGGGG---GGACTGGAAGGGTTAATTTACTCC---AAGAGAAGGCAGGAGATCCTTGAT------TTATGGGTCTATCACACACAAGGCTTCTTCCCTGATTGGCAAGACTACACACCGGGACCAGGGGTCAGATACCCACTGACCTTTGGATGGTGCTTCAAGCTAGTGCCAGTTGACCCAGGAGAAGTGGAAGAGGCCAATGAAGGAGAGAATAACTGTTTGCTACACCCTATGGCCCAGCATGGAATGGAAGATGAACACAAAGAAGTATTAGAGTGGAAGTTTGACAGTCAACTAGCACGCAGACACCTGGCCCGC---GAGCTACATCCGGAGTTTTAC------------------------------------AAAGACTGCTGA
		</sequence>
		<sequence>
			<taxon idref="C|1997|ZAF|AF286227"/>
			ATGGGTGCGAGAGCGTCAGTATTAAAAGGC---GAAAAATTAGATAAATGGGAAAGAATTAGGTTAAGGCCAGGGGGAAAGAAACATTATATGTTAAAACACATAGTATGGGCAAGCAGAGAGCTGGAAAGATTTGCACTTAACCCTGGCCTTTTAGAAACATCAGAAGGCTGTAAACAAATAATGACACAGCTACAACCAGCTCTTAAG---ACAGGAACAGAGGAACTTAAGTCATTATACAACACAGTAGCAACTCTATATTGTGTACACGCAAATATAGATGTAAGAGACACCAAGGAAGCCTTAGACAAGATAGAGGAAGAGCAAAATAAA------------------------AGTCAG---CAAAAA---------------------------------ACACAG---CAAGCAAAAGCG------------------GCTGACAAAGAA---------------------AAG---------------------GTCAGTCAAAATTATCCTATAGTGCAGAATCTCCAGGGGCAAATGGTACATCAGGCCCTGTCACCAAGAACTTTGAATGCATGGGTAAAAGTAATAGAGGAAAAGGCTTTTAGCCCAGAGGTAATACCCATGTTTACAGCACTATCAGAGGGAGCCACCCCACAAGATTTAAACACCATGTTAAATACAGTGGGGGGACATCAAGCAGCCATGCAAATGTTAAAAGATACAATCAATGAGGAGGCT---GCAGAATGGGATAGGTTACATCCAGTGCATGCAGGGCCTGCTGCACCAGGCCAAATGAGAGAACCAAGGGGAAGTGACATAGCAGGAACTACTAGTACCCTTCAGGAACAAATAGCATGGATG---ACA---------AGTAAC---CCACCTATTCCAGTGGGAGACATCTATAAAAGATGGATAATTATGGGGTTAAATAAAATAGTGAGAATGTATAGCCCTGTCAGCATTTTGGACATAAAACAAGGGCCAAAGGAATCTTTTAGAGACTATGTAGACCGGTTCTTTAAAACTTTAAGAGCTGAACAAGCTACACAAGAGGTAAAAAATTGGATGACAGACACCTTGTTGGTCCAAAATGCGAACCCAGATTGTAAGACCATTTTAAAAGCATTAGGACCAGGGGCTTCATTAGAAGAAATGATGACAGCATGTCAGGGAGTGGGAGGACCTAGCCACAAAGCAAGAGTGTTGGCTGAGGCAATGAGCCAAGCAAAC---------------------AATACAAACATA---ATGATG---CAGAAAAGCAAT------------TTTAAA---GGC---TATAAAAGAATTGTTAAATGTTTCAACTGTGGCAAGGAAGGG---CACATAGCCAAAAACTGCAGGGCCCCTAGGAAAAAAGGCTGTTGGAAATGTGGAAAGGAAGGACACCAAATGAAAGACTGCACT------------GAAAGGCAGGCTAATTTTTTAGGGAGAATCTGGCC---TTCCCACAA---GGG---GAG---GCCAGGGAA---TTTCCTTCAGAG---------------------CAGACC------------------AGAGCCAACAGC------------------------------------------------------------CCCACCAGC------------AGAGAGCTTCAAGTT---CGA---------------GGA---GAC---AACTCTCCCTGT---------------TCAGAAGCAGGAGTC------------------GAAGGA---------CAG------------------------------GGA---AAC---------------ACCTTTAACTTCCCTCAAATCACTCTTTGGCAGCGACCCCTTGTCTCAATAAAAGTAGGGGGTCAGATAAAGGAAGCTCTCTTAGACACAGGAGCAGATGATACAGTATTA---GAAGATATAGATTTGCCAGGAAGATGGAGACCAAAAATGATAGGAGGAATTGGAGGTTTTATCAAAGTGAGACAATAT---GATCAAATACCTATAGAAATTTGTGGAAAAAAGGCTATAGGCACAGTATTAGTGGGACCTACACCTGTC------AACATAATTGGAAGGAATATGTTGACTCAGCTTGGATGCACACTAAATTTTCCAATTAGTCCCATTGAAACTGTACCAGTAAAACTAAAGCCAGGAATGGATGGCCCAAAGGTTAAACAATGGCCATTGACAGAAGAGAAAATAAAAGCATTAACAGAAATTTGTGAAGAAATGGAAAAGGAAGGAAAAATTACAAAAATTGGGCCTGAAAATCCATATAAC---ACTCCAGTATTTGCCATAAAA---AAGAAGGACAGTACTAAG---TGGAGAAAATTAGTAGATTTCAGGGAACTCAATAAAAGAACTCAAGACTTTTGGGAAGTTCAATTAGGAATACCACATCCA---GCAGGGTTA---AAGAAG---AAAAAATCAGTGACAGTACTAGATGTGGGGGATGCATAT---TTTTCAGTTCCTTTAGATGAAAGCTTCAGGAAGTATACTGCATTCACCATACCTAGTATAAACAATGAGACACCAGGGATTAGATATCAATATAATGTGCTTCCACAAGGATGGAAAGGATCACCAGCAATATTCCAAAGTAGC---ATGACAAAAATCTTAGAGCCCTTTAGAGCAAAAAATCCAGAAATAGTCATCTATCAATATATGGATGACTTGTATGTAGGATCTGACTTAGAAATAGGGCAACATAGAGCAAAAATAGAGGATTTAAGACAACATCTATTAAAATGGGGATTTACCACACCAGACAAGAAACATCAAAAAGAACCCCCATTTCTTTGGATGGGGTATGAACTCCATCCTGACAAATGGACAGTACAG---CCTATACAGCTGCCAGAA---AAG---------GATAGCTGGACTGTCAATGATATACAAAAGTTAGTGGGAAAATTAAACTGGGCAAGTCAGATTTACCCAGGGATTAAAGTAAGGCAACTTTGTAAACTCCTTAGGGGGGCCAAAGCACTAACAGACATAGTACCACTAACTGAAGAAGCAAAATTAGAATTAGCAGAGAACAGG---GAGATTCTAAAAGAACCAGTACATGGAGTATATTATGACCCATCAAAAGACTTGGTAGCTGAAATACAGAAACAGGGGGATGACCAATGGACATATCAAATTTACCAAGAACCATTCAAAAACCTGAAAACAGGGAAGTATGCAAAAATG---AGGACTGCCCACACTAATGATGTAAAACAGTTAACAGAGGCAGTGCAAAAAATTGCCTTGGAAAGCATAGTAATATGGGGAAAGACTCCTAAATTTAGACTACCCATCCAAAAAGAAACATGGGACATATGGTGGACAGATTATTGGCAAGCCACCTGGATTCCTGAGTGGGAGTTCGTTAATACCCCTCCCCTAGTAAAA---TTATGGTACCAA---CTAGAGAAAGAACCCATAGCAGAAGCAGAA---ACTTTCTATGTAGATGGAGCAGCTAATAGGGACACTAAAAAAGGAAAAGCAGGATATGTTACTGACAGAGGAAGGCAGAAAATTGTTTCTCTAAATGAAACAACAAATCAGAAGGCTGAATTACAAGCAATTCAGCTAGCTTTGCAAGATTCAGGATTAGAAGTAAACATAGTAACAGACTCACAGTATGCACTAGGGATCATTCAAGCACAACCAGATAAGAGTGAATCAGAGTTAGTCAACCAAATAATAGGACAATTAATAAAAAAGGAAAGAATCTACCTGTCATGGGTACCAGCACACAAAGGAATTGGAGGAAATGAACAAGTAGATAAATTAGTAAGTAGTGGAATCAGAAAAGTACTGTTTCTAGACGGAATAGATAAGGCTCAA---GAA---GATCATGAAAAGTATCACAGCAATTGGAGAGCAATGGCTAGTGAATTTAATCTACCACCCATAGTAGCAAAAGAAATAATAGCCAGCTGTGATAAATGT---CAGCTGAAAGGGGAAGCCATACATGGACAAGTGGACTGTAGTCCAGGGGTATGGCAATTAGATTGTACACATTTAGAAGGAAAAGTCATCCTGGTAGCAGTCCATGTAGCCAGTGGCTACATGGAAGCAGAGGTTATCCCAGGAGAAACAGGACAAGAAACAGCATACTATATACTAAAATTAGCAGGAAGATGG---CCAGTCAAAGTAATACATACAGACAATGGCAGTAATTTCACTAGTGCTGCAGTTAAGGCAGCC---TGTTGGTGGGCTGGTATCCAACAGGAATTTGGGATTCCCTACAATCCCCAAAGTCAGGGA---GTAGTAGAATCCATGAATAAAGAATTAAAGAAAATCGTAGGGCAGGTAAGAGATCAAGCTGAGCACCTTAAGACAGCAGTACAAATGGCAGTATTCATTCACAATTTTAAAAGAAAAGGGGGGATTGGGGGGTAC---------------------------------------------------AGTGCAGGG---------------------GAAAGAATG---ATAGACATAATAGCAACAGACATACAAACTAAAGAATTACAAAAACAAATTATAAAAATTCAAAATTTTCGGGTTTATTACAGAGACAGCAGAGACCCTATTTGGAAAGGACCAGCCAAGCTACTCTGG---AAAGGTGAAGGGGCAGTAGTAATACAA------GATAACAGTGACATAAAGGTAGTACCAAGGAGGAAAGCAAAAATCATTAAGGATTATGGAAAACAGATGGCAGGTGCTGATTGTGTGG---CAGGTAGACAGGATGAGG---ATTAGAACATGGAATAGTTTAGTAAAG---CACCATATGTATGTTTCAAGGAAAGCTGATGGATGGTTTTACAGGCATCATTATGAAAGTAGGCATCCAAAAGTAAGTTCAGAAGTACACATACCATTAGGG---------AAGGCTAAATTAGTAATAAAAACATATTGGGGTTTGCAACCAGGAGAAAGAGATTGGCATTTG---GGTCATGGAGTCTCCATAGAA---TGGAGGTTGAGAAGATACAGCACACAA---GTAGACCCTGGCCTGGCAGACCAGCTAATTCATATGCACTATTTTGATTGTTTTGCAGACTCTGCCATAAGAAATGCCATATTAGGACACATAGTTACTCCTAGGTGTGAATACCAAGCAGGACATAAT---AAGGTAGGATCTCTACAATACTTGGCACTGACAGCATTGATAAAGCCAAAA------AAGATAAAGCCACCTCTGCCTAGTGTTAGAAAATTAGTAGAGGATCGATGGAACAACCCCCAGAAGATCAGGGGCCGCAGAGGGAACCATACAATGAATGGACATTAGAGATTCTAGAGGAACTCAAGCAGGAAGCTGTCAGACACTTTCCAAGACCATGGCTCCATGGCTTGGGACAGTATATCTATGAAACCTATGGGGACACTTGGACAGGAGTCGAAGTGATAATAAGAACACTGCAACAACTACTG---TTTATT---CAT------TTCAGAATTGGGTGCCAGCATAGCAGAATAGGAATT------TTACAA---------CAAAGAAGAGCAAGA------AATGGAGCCAGTAGATCCTAACCTAGAGCCCTGGAACCAT-CCAGGAAGTCAGCCTAAAACTCCTTGTACTAAGTGTTATTGTAAATACTGCAGCTATCATTGTCTAGTTTGCTTTCAGACAAAAGGCTTAGGCATTTCCTATGGCAGGAAGAAGC------GGAGAC---------AGCGACGAA---GCA------CTCCTCCAAGCAGTGAGGATCATCAAAATCCTATATCAAAGCAGTAAGTATA----------------------------TGTA-ATG---TTCAGT---------------------------------------TTACTAGAAAAAGTAGATTATAGATTAGGAGTAGGA---GCACTGGTAATAGCATTAATCTTAACAATAATTGTGTGGATCATA---GCATATATAGAATATAGG---AAATTGGTAAGACAA--AGAAAAATA------------GACTGGTTAATTAAAAGAATTAGGGAA---AGAGCAGAAGACAGT---GGCAATGAGA------------------GTGAGGGGGATA---CCG---AGGAATTGG---CCACAATGG------TGG---------------------------------ATGTGGGGCATCTTA---------GGCTTTTGGATGATAATA---ATTTGT------------------------------AGGGTG---------GTG---------GGG------AACATG---------TGGGTCACAGTCTATTAT---GGGGTACCTGTGTGGACAGATGCAAAAACTACT------CTATTCTGTGCATCAGATACTAAAGCATATGATAGAGAAGTGCATAATGTC---TGGGCTACACATGCCTGTGTACCCACAGACCCCAACCCACAAGAAATAGTTTTG---GAAAATGTAACAGAAAATTTTAACATGTGGAAAAATGACATGGTGGATCAGATGCATGAGGATATAATCAGTTTATGGGATCAAAGT---CTAAAA---CCA---TGTGTAAAGTTGACCCCACTCTGCGTCACTTTACACTGTACAAATGCTACCTTTAAGAATAAT----------------------------------------------------------------------------------------------------------GTTACCAATGACATGAATAAAGAAATA---AGAAATTGCTCTTTTAATACAACCACAGAAATAAGAGATAAGAAACAGCAAGGGTATGCACTTTTTTATAGACCTGATATAGTACTACTTAAAGAGAATAGA------------------------------------------------------------------------AATAATAGCAATAACTCTGAATATATATTAATAAATTGCAATGCCTCAACCATAACACAAGCCTGTCCAAAGGTCAATTTTGACCCAATTCCTATACATTATTGTGCTCCAGCTGGTTATGCGATTCTA------AAGTGT---AAT---AAT------AAGACATTCAGTGGAAAGGGA---CCATGCAATAATGTCAGCACAGTACAATGTACTCAT---GGAATTAAGCCAGTGGTATCAACTCAACTACTGTTA---AATGGTAGCCTAGCAGAAAAAGAG------------------------------------ATAATAATTAGATCTGAAAATCTGACAGATAATGTCAAAACCATAATAGTACATCTT------AAT------AAATCT------GTAGAGATTGTGTGTACAAGACCC-------AACAATAAT---------------------ACAAGAAAAAGTATGAGG---------------------------------------------------------------ATAGGACCAGGTCAA---------ACA---TTCTATGCA---ACAGGAGAC---------ATA------ATAGGA---GATATAAGACAAGCATATTGTAACATT---AGTGGAAGTAAGTGGAATGAAACTTTAAAAAGGGTAAAAGAAAAATTACAA------GAAAACTATAAT------------------AATAATAAAACAATAAAATTT------GCACCATCC---TCAGGAGGAGACCTAGAAATTACAACACATAGCTTTAATTGTAGAGGAGAATTTTTCTATTGCAATACAACAAGACTGTTTAATAATAATGCT----------------------------------------------------------------------ACAGAAGATGAAACCATCACA------------CTCCCA---TGCAGA---ATAAAA---CAAATTATA---AACATG---TGG---------CAG---GGGGTAGGACGAGCAATGTATGCCCCT------------CCCATTGCAGGAAACATAACA------------------TGTAAATCAAATATC---------ACAGGACTACTATTGGTACGTGATGGAGGA---------------------------------------------------------GAGGACAATAAAACAGAGGAGATATTCAGACCTGGAGGAGGAAATATGAAGGACAATTGGAGAAGTGAATTATATAAATATAAAGTGATAGAACTTAAGCCATTGGGAATAGCACCCACTGGGGCAAAAAGGAGAGTGGTG---------------GAGAGAGAAAAAAGAGCAGTG------GGA------ATA---GGA---GCTGTGTTCCTTGGGTTCTTGGGAGCAGCAGGAAGCACTATGGGC---GCAGCGTCACTAACGCTGACGGTACAGGCCAGACAATTGCTGTCTAGTATAGTGCAACAGCAAAGCAATTTGCTGAGAGCTATCGAGGCGCAACAGCATATGTTGCAACTCACGGTCTGGGGCATTAAGCAGCTCCAGACAAGAGTCTTGGCTATAGAAAGATACCTAAAGGATCAACAGCTCCTAGGGATTTGGGGCTGCTCTGGGAAACTCATCTGCACCACTAATGTGCCTTGGAACTCCAGTTGG------------AGT------------AATAAA---------------TCTCAA---ACAGATATTTGG---AATAACATGACCTGGATGGAG---TGGGATAGAGAAATTAGTAATTACACAGACACAATATACAGGCTGCTTGAAGACTCGCAAACCCAGCAGGAG---AAAAATGAA---AAAGATCTA---TTAGCATTG---GACAGTTGGAAAAATTTGTGGAGT---TGGTTTGACATA---TCAAATTGGCTGTGGTATATA---AAAATATTCATCATGATAGTAGGAGGCTTAATAGGTTTAAGAATAATT---TTTGCTGTGCTCTCTATAGTGAATAGAGTTAGGCAGGGATACTCACCTCTGTCGTTTCAGACCCTTACCCCAAAC------CCGAGGGAA------CTCGACAGGCTCGGAAGAATCGAAGAAGAAGGTGGA---GAGCAAGACAGAGACAGATCCATTCGATTAGTGAACGGATTCTTAGCACTTGCCTGGGACGACCTGCGGAGCCTGTGCCTTTTCATCTACCACCAATTGAGAGACTTCATATTGTTGACAGCGAGAGCAGTGGAACTTCTGGGACGCAGCAGCCTCAGGGGACTACAGAGAGGGTGGGAAGCCCTTAAG---TATCTG---GGAAATCTTGTGCAG------TATTGGGGTCTGGAACTAAAA---AAGAG-TGCTATTAGTCTGCTTGATACCATA---GCAATAACAGTAGCTGAAGGAACAGATAGGATTATTGAAGTAGTACAAAGAATTTGT---------AGAGCT---------ATCCGCAACATACCTAGAAGAATAAGACAGGGCTTTGAAGCAGCT------TTGCCA---TAA----------------AATGGGGGGCAAGTGGTCAAAA------AGCAGCTTGGTGGGATGGCCAAATGTAAGAGAGAGAATGAGA------------CGAACT------------------------------------------------------------GAACCAGCA------------------------GCAGAAGGAGTAGGAGCAGCGTCTCGAGACTTAGATAAACATGGGGCACTTACAAGCAGC---AACACAGCCCATAATAATGCTGAT------TGTGCCTGGCTGCAAGCA---CAAGAGGAG---------ACA---GAAGAAGTAGGCTTTCCAGTCAGACCTCAGGTGCCTTTAAGACCAATGACTTATAAGGCAGCAATCGATCTCAGCTTCTTT---TTA---AAAGAAAAGGGG---GGACTGGAAGGGTTAATTCACTCT---AAGAGAAGACAAGACATCCTTGAT------TTGTGGGTCTATCACACACAAGGCTACTTCCCTGATTGGCAAAACTACACACCGGGACCAGGGGTCAGATATCCACTGACCTTTGGATGGTGCTTCAAACTAGTACCAGTTGACCCAAGTGAAGTGGAAGAAGCCAACAAAGGAGAAAACAACTGTTTGCTACATCCTATGAGCCAGCATGGAATAGAGGATGCAGAAAGAGAAGTATTAAAGTGGGAGTTTGACAGCAGCCTTGCACGCAGACACATAGCCCGT---GAGAAACATCCGGAGTACTAC------------------------------------AAAGACTGCTGA
		</sequence>
		<sequence>
			<taxon idref="C|1998|ZAF|AX455917"/>
			ATGGGTGCGAGAGCGTCAATATTAAGCGGC---GGAAAATTAGATAAATGGGAAAGAATTAGGTTAAGGCCAGGGGGAAAGAAACATTATATGTTAAAACATCTAGTATGGGCAAGCAGGGAGCTGGAAAGATTTGCACTTAACCCTGGCCTGTTAGAAACATCAGAAGGCTGTAAACAAATAATAAAACAGCTACAACCAGCTCTTCAG---ACAGGAACAGAGGAACTTAGATCATTATTCAACACAGTAGCAACTCTCTATTGTGTACATAAAGGGATAGAGGTACGAGACACCAAGGAAGCCTTAGACAAGATAGAGGAAGAACAAAACAAA------------------------TGTCAG---CAAAAA---------------------------------GCACAA---CAGGCAAAAGCA------------------GCTGAC---GAA---------------------AAG---------------------GTCAGTCAAAATTATCCTATAGTACAGAATGCCCAAGGGCAAATGGTACACCAAGCTATATCACCTAGAACATTGAATGCATGGATAAAAGTAATAGAGGAAAAGGCTTTCAATCCAGAGGAAATACCCATGTTTACAGCATTATCAGAAGGAGCCACCCCACAAGATTTAAACACAATGTTAAATACAGTGGGGGGACATCAAGCAGCCATGCAAATGTTAAAAGATACCATCAATGAGGAGGCT---GCAGAATGGGATAGGACACATCCAGTACATGCAGGGCCTGTTGCACCAGGCCAGATGAGAGAACCAAGGGGAAGTGACATAGCAGGAACTACTAGTACCCTTCAGGAACAAATAGCATGGATG---ACA---------AGTAAT---CCACCTATTCCAGTAGAAGACATCTATAAAAGATGGATAATTCTGGGGTTAAATAAAATAGTAAGAATGTATAGCCCTGTTAGCATTTTGGACATAAAACAAGGGCCAAAAGAACCCTTTAGAGACTATGTAGACCGGTTCTTTAAAACCTTAAGAGCTGAACAAGCTACACAAGATGTAAAGAATTGGATGACAGACACCTTGTTGGTCCAAAATGCGAACCCAGATTGTAAGACCATTTTAAGAGCATTAGGACCAGGGGCCTCATTAGAAGAAATGATGACAGCATGTCAGGGAGTGGGAGGACCTAGCCATAAAGCAAGAGTGTTGGCTGAGGCAATGAGCCAAGCAAAC------------------------AGTAACATA---CTAGTG---CAGAGAAGCAAT------------TTTAAA---GGC---TCTAACAGAATTATTAAATGTTTCAACTGTGGCAAAGTAGGG---CACATAGCCAGAAATTGCAGGGCCCCTAGGAAAAAGGGCTGTTGGAAATGTGGACAGGAAGGACACCAAATGAAAGACTGTACT------------GAGAGGCAGGCTAATTTTTTAGGGAAAATTTGGCC---TTCCCACAA---GGG---GAG---GCCAGGGAA---TTTCCTCCAGAA---------------------CAGACC------------------AGAGCCAACAGC---CCCACCAGC------------------------AGAACCAAC------------AGCCCCACCAGC------------AGAGAGCTTCAGGTT---CGA---------------GGA---GAC---AACCCCCGT------------------GCCGAGGAAGGA---------------------GAAAGA---------GAG------------------------------GGA---------------------ACCTTTAACTTCCCTCAAATCACTCTTTGGCAGCGACCCCTTGTCTCAATAAAAGTAGAGGGCCAGATAAAGGAGGCTCTCTTAGACACAGGAGCAGATGATACAGTATTA---GAAGAAATAGATTTGCCAGGGAAATGGAAACCAAAAATGATAGGGGGAATTGGAGGTTTTATCAAAGTAAGACAGTAT---GATCAAATACTTATAGAAATTTGTGGAAAAAAGGCTATAGGTACAGTATTAGTAGGGCCTACACCAGTC------AACATAATTGGAAGAAATCTGTTAACTCAGCTTGGATGCACACTAAATTTTCCAATTAGTCCTATTGAAACTGTACCAGTAAAATTAAAACCAGGAATGGATGGCCCAAAGGTCAAACAATGGCCATTGACAGAAGAAAAAATAAAAGCATTAACAGCAATTTGTGAGGAAATGGAGAAGGAAGGAAAAATTACAAAAATTGGGCCTGATAATCCATATAAC---ACTCCAGTATTTGCCATAAAA---AAGAAGGACAGTACTAAG---TGGAGAAAATTAGTAGATTTCAGGGAACTCAATAAAAGAACTCAAGACTTTTGGGAAGTTCAATTAGGAATACCACACCCA---GCAGGATTA---AAAAAG---AAAAAATCAGTGACAGTGCTAGATGTGGGGGATGCATAT---TTTTCAGTTCCTTTAGATGAAAGCTTCAGGAAATATACTGCATTCACCATACCTAGTATAAACAATGAAACACCAGGGATTAGATATCAATATAATGTGCTGCCACAGGGATGGAAAGGATCACCAGCAATATTCCAGAGTAGC---ATGACAAAAATCTTAGAGCCCTTCAGAGCAAAAAATCCAGACATAGTTATCTATCAATATATGGATGACTTGTATGTAGGATCTGACTTAGAAATAGGGCAACATAGAGCAAAAATAGAAGAGTTAAGGGAACATTTATTGAAATGGGGATTTACAACACCAGACAAGAAACATCAAAAAGAACCCCCATTTCTTTGGATGGGGTATGAACTCCATCCTGACAAATGGACAGTACAA---CCTATACTGCTGCCAGAA---AAG---------GATAGTTGGACTGTCAATGATATACAGAAGTTAGTGGGAAAATTAAACTGGGCAAGTCAGATTTACCCAGGGATTAAAGTAAGGCAACTCTGTAAACTCCTCAGGGGGGCCAAAGCACTAACAGACATAGTACCACTAACTGAAGAAGCAGAATTAGAATTGGCAGAGAACAGG---GAAATTTTAAGAGAACCAGTACATGGAGTATATTATGATCCATCAAAAGACTTGATAGCTGAAATACAGAAACAGGGGCATGAACAATGGACATATCAAATTTATCAAGAACCATTTAAAAATCTGAAAACAGGGAAGTATGCAAAAATG---AGGACTACCCACACTAATGATGTAAAACAGTTAACAGAGGCAGTGCAAAAAATAGCCATGGAAAGCATAGTAATATGGGGAAAGACTCCTAAATTTAGACTACCCATCCAAAAAGAAACATGGGAGACATGGTGGACAGACTATTGGCAAGCCACCTGGATCCCTGAGTGGGAGTTTGTTAATACCCCTCCCCTAGTAAAA---TTATGGTACCAA---CTAGAAAAAGATCCCATAGCAGGAGTAGAA---ACTTTCTATGTAGATGGAGCAACTAATAGGGAAGCTAAAATAGGAAAAGCAGGGTATGTTACTGACAGAGGAAGGCAGAAAATTGTTACTCTAACTAACACAACAAATCAGAAGACTGAGTTACAAGCAATTCAGCTAGCTCTGCAGGATTCAGGATCAGAAGTAAACATAGTAACAGACTCACAGTATGCATTAGGAATCATTCAAGCACAACCAGATAAGAGTGACTCAGAGATATTTAACCAAATAATAGAACAGTTAATAAACAAGGAAAGAATCTACCTGTCATGGGTACCAGCACATAAAGGAATTGGGGGAAATGAACAAGTAGATAAATTAGTAAGTAAGGGAATTAGGAAAGTGTTGTTTCTAGATGGAATAGATAAAGCTCAA---GAA---GAGCATGAAAGGTACCACAGCAATTGGAGAGCAATGGCTAATGAGTTTAATCTGCCACCCATAGTAGCAAAAGAAATAGTAGCTAGCTGTGATAAATGT---CAGCTAAAAGGGGAAGCCATACATGGACAAGTCGACTGTAGTCCAGGGATATGGCAATTAGATTGTACCCATTTAGAGGGAAAAATCATCCTGGTAGCAGTCCATGTAGCTAGTGGCTACATGGAAGCAGAGGTTATCCCAGCAGAAACAGGACAAGAAACAGCATATTTTATATTAAAATTAGCAGGAAGATGG---CCAGTCAAAGTAATACATACAGACAATGGCAGTAATTTTACCAGTACTGCAGTTAAGGCAGCC---TGTTGGTGGGCAGGTATCCAACAGGAATTTGGAATTCCCTACAATCCCCAAAGTCAGGGA---GTGGTAGAATCCATGAATAAAGAATTAAAGAAAATAATAGGACAAGTAAGAGATCAAGCTGAGCACCTTAAGACAGCAGTACAAATGGCAGTATTCATTCACAATTTTAAAAGAAAAGGGGGAATTGGGGGGTAC---------------------------------------------------AGTGCAGGG---------------------GAAAGAATA---ATAGACATAATAGCAACAGACATACAAACTAAAGAATTACAAAAACAAATTATAAGAATTCAAAATTTTCGGGTTTATTACAGAGACAGCAGAGACCCTATTTGGAAAGGACCAGCCGAACTACTCTGG---AAAGGTGAAGGGGTAGTAGTAATAGAA------GATAAAGGTGACATAAAGGTAGTACCAAGGAGGAAAGCAAAAATCATTAGAGATTATGGAAAACAGATGGCAGGTGCTGATTGTGTGG---CAGGTGGACAGGATGAAG---ATTAGAGCATGGAATAGTTTAGTAAAG---CACCATATGTATATATCAAGGAGAGCTAGTGGATGGGTCTACAGACATCATTTTGAAAGCAGACATCCAAAAGTAAGTTCAGAAGTACATATCCCATTAGGG---------GATGCTAGATTAGTAATAAAAACATATTGGGGTTTGCAGACAGGAGAAAGAGATTGGCATTTG---GGTCATGGAGTCTCCATAGAA---TGGAGACTGAGAGAATACAGCACACAA---GTAGACCCTGACCTGGCAGACCAGCTAATTCACATGCATTATTTTGATTGTTTTACAGAATCTGCCATAAGACAAGCCATATTAGGACACATAGTTTTTCCTAGGTGTGACTATCAAGCAGGACATAAG---AAGGTAGGATCTCTGCAATACTTGGCACTGACAGCATTGATAAAACCAAAA------AAGAGAAAGCCACCTCTGCCTAGTGTTAGAAAATTAGTAGAGGATAGATGGAACGACCCCCAGAAGACCAGGGGCCGCAGAGGGAACCATACAATGAATGGACACTAGAGATTCTAGAAGAACTCAAGCAGGAAGCTGTCAGACACTTTCCTAGACCATGGCTCCATAGCTTAGGACAATATATCTATGAAACCTATGGGGATACTTGGACGGGAGTTGAAGCTATAATAAGAGTACTGCAACAACTACTG---TTCATT---CAT------TTCAGAATTGGATGCCAACATAGCAGAATAGGCATC------TTGCGA---------CAGAGAAGAGCAAGA------AATGGAGCCAGTAGATCCTAAACTAAAGCCCTGGAACCAT-CCAGGAAGCCAACCTAAAACAGCTTGTAATAATTGCTTTTGCAAACACTGTAGCTATCATTGTCTAGTTTGCTTTCAGACAAAAGGTTTAGGCATTTCCTATGGCAGGAAGAAGC------GGAGAC---------AGCGACGAA---GCG------CTCCTCCAAGTGGTGAAGATCATCAAAATCCTCTATCAAAGCAGTAAGTACACATAG-------------------TAGATGTA-ATG---GTAAGT------------------------------TTAAGT---TTATTTAAAGGAGTAGATTATAGATTAGGAGTAGGA---GCATTGATAGTAGCACTAATCATAGCAATAATAGTGTGGACCATA---GCATATATAGAATATAGG---AAATTGGTAAGACAA--AAGAAAATA------------GACTGGTTAATTAAAAGAATTAGGGAA---AGAGCAGAAGACAGT---GGCAATGAGA------------------GTGATGGGGACA---CAG---AAGAATTGT---CAACAATGG------TGG---------------------------------ATATGGGGCATCTTA---------GGCTTCTGGATGCTAATG---ATTTGT------------------------------AACACG---------------------GAG------GACTTG---------TGGGTCACAGTCTACTAT---GGGGTACCTGTGTGGAGAGAAGCAAAAACTACT------CTATTCTGTGCATCAGATGCTAAAGCATATGAGACAGAAGTGCATAATGTC---TGGGCTACACATGCTTGTGTACCCACAGACCCCAACCCACAAGAAATAGTTTTG---GGAAATGTAACAGAAAATTTTAATATGTGGAAAAATAACATGGCAGATCAGATGCATGAGGATATAATCAGTTTATGGGATCAAAGC---CTAAAG---CCA---TGTGTAAAGTTGACCCCACTCTGTGTCACTTTAAACTGTACAGATACAAATGTTACAGGTAATAGAACTGTTACAGGTAATACA----------------------------------------------------------------AATGATACC---AATATTGCAAATGCTACATATAAGTATGAAGAAATG---AAAAATTGCTCTTTCAATGCAACCACAGAATTAAGAGATAAGAAACATAAAGAGTATGCACTCTTTTATAAACTTGATATAGTACCACTTAATGAA---------------------------------------------------------------------------------AATAGTAACAACTTTACATATAGATTAATAAATTGCAATACCTCAACCATAACACAAGCCTGTCCAAAGGTCTCTTTTGACCCGATTCCTATACATTACTGTGCTCCAGCTGATTATGCGATTCTA------AAGTGT---AAT---AAT------AAGACATTCAATGGGACAGGA---CCATGTTATAATGTCAGCACAGTACAATGTACACAT---GGAATTAAGCCAGTGGTATCAACTCAACTACTGTTA---AATGGTAGTCTAGCAGAAGAAGGG------------------------------------ATAATAATTAGATCTGAAAATTTGACAGAGAATACCAAAACAATAATAGTACATCTT------AAT------GAATCT------GTAGAGATTAATTGTACAAGGCCC-------AACAATAAT---------------------ACAAGGAAAAGTGTAAGG---------------------------------------------------------------ATAGGACCAGGACAA---------GCA---TTCTATGCA---ACAAATGAC---------GTA------ATAGGA---AACATAAGACAAGCACATTGTAACATT---AGTACAGATAGATGGAATAAAACTTTACAACAGGTAATGAAAAAATTAGGA------GAGCATTTCCCT---------------------AATAAAACAATAAAATTT------GAACCACAT---GCAGGAGGGGATCTAGAAATTACAATGCATAGCTTTAATTGTAGAGGAGAATTTTTCTATTGCAATACATCAAACCTGTTTAATAGTACATACTACCCTAAGAATGGT-------------------------------------ACATACAAATACAATGGTAATTCAAGCTTACCCATCACA------------CTCCAA---TGCAAA---ATAAAA---CAAATTGTA---CGCATG---TGG---------CAA---GGGGTAGGACAAGCAATGTATGCCCCT------------CCCATTGCAGGAAACATAACA------------------TGTAGATCAAACATC---------ACAGGAATACTATTGACACGTGATGGGGGA---------------------------------------TTT------AAC---AACACAAACAACGACACAGAGGAGACATTCAGACCTGGAGGAGGAGATATGAGGGATAACTGGAGAAGTGAATTATATAAATATAAAGTGGTAGAAATTAAGCCATTGGGAATAGCACCCACTAAGGCAAAAAGAAGAGTGGTG---------------CAGAGAAAAAAAAGAGCAGTG------GGA------ATA---GGA---GCTGTGTTCCTTGGGTTCTTGGGAGCAGCAGGAAGCACTATGGGC---GCAGCGTCAATAACGCTGACGGTACAGGCCAGACAACTGTTGTCTGGTATAGTGCAACAGCAAAGCAATTTGCTGAAGGCTATAGAGGCGCAACAGCATATGTTGCAACTCACAGTCTGGGGCATTAAGCAGCTCCAGGCGAGAGTCCTGGCTATAGAAAGATACCTAAAGGATCAACAGCTCCTAGGGATTTGGGGCTGCTCTGGAAGACTCATCTGCACCACTGCTGTGCCTTGGAACTCCAGTTGG------------AGT------------AATAAA---------------TCTGAA---GCAGATATTTGG---GATAACATGACTTGGATGCAG---TGGGATAGAGAAATTAATAATTACACAGAAACAATATTCAGGTTGCTTGAAGACTCGCAAAACCAGCAGGAA---AAGAATGAA---AAAGATTTA---TTAGAATTG---GACAAGTGGAATAATCTGTGGAAT---TGGTTTGACATA---TCAAACTGGCTGTGGTATATA---AAAATATTCATAATGATAGTAGGAGGCTTGATAGGTTTAAGAATAATT---TTTGCTGTGCTCTCTATAGTGAATAGAGTTAGGCAGGGATACTCACCTTTGTCATTTCAGACCCTTACCCCAAGC------CCGAGGGGA------CTCGACAGGCTCGGAGGAATCGAAGAAGAAGGTGGA---GAGCAAGACAGAGACAGATCCATACGATTGGTGAGCGGATTCTTGTCGCTTGCCTGGGACGATCTGCGGAGCCTGTGCCTCTTCAGCTACCACCGCTTGAGAGACTTCATATTAATTGCAGTGAGGGCAGTGGAACTTCTGGGACACAGCAGTCTCAGGGGACTACAGAGGGGGTGGGAGATCCTTAAG---TATCTG---GGAAGTCTTGTGCAG------TATTGGGGTCTAGAGCTAAAA---AAGAG-TGCTATTAGTCCGCTTGATACCATA---GCAATAGCAGTAGCTGAAGGAACAGATAGGATTATAGAATTGGTACAAAGAATTTGT---------AGAGCT---------ATCCTCAACATACCTAGGAGAATAAGACAGGGCTTTGAAGCAGCT------TTGCTA---TAA----------------AATGGGAGGCAAGTGGTCAAAA------CGCAGCATAGTTGGATGGCCTGCAGTAAGAGAAAGAATGAGA------------AGAACT------------------------------------------------------------GAGCCAGCA------------------------GCAGAGGGAGTAGGAGCAGCGTCTCAAGACTTAGATAGACATGGGGCACTTACAAGCAGC---AACACACCTGCTACTAATGAAGCT------TGTGCCTGGCTGCAAGCA---CAAGAGGAG---------GAC---GGAGATGTAGGCTTTCCAGTCAGACCTCAGGTACCTTTAAGACCAATGACTTATAAGAGTGCAGTAGATCTCAGCTTCTTT---TTA---AAAGAAAAGGGG---GGACTGGAAGGGTTAATTTACTCT---AGGAAAAGGCAAGAAATCCTTGAT------TTGTGGGTCTATAACACACAAGGCTTCTTCCCTGATTGGCAAAACTACACATCGGGGCCAGGGGTCCGATTCCCACTGACCTTTGGATGGTGCTTCAAGCTAGTACCAGTTGACCCAAGGGAGGTGAAAGAGGCCAATGAAGGAGAAGACAACTGTTTGCTACACCCTATGAGCCAACATGGAGCAGAGGATGAAGATAGAGAAGTATTAAAGTGGAAGTTTGACAGCCTTCTAGCACACAGACACATGGCCCGC---GAGCTACATCCGGAGTATTAC------------------------------------AAAGACTGCTGA
		</sequence>
		<sequence>
			<taxon idref="C|1999|ZAF|AF411967"/>
			ATGGGTGCGAGAGCGTCAATATTAAGAGGG---GGGAAATTAGATGCATGGGAAAAAATTAGGTTAAGGCCAGGGGGAAAGAAACAATATAGGATAAAACACCTAGTATGGGCAAGCAGGGAGCTGGAAAAATTTGCACTTAACCCTGGTCTTTTAGAAACTTCAGAAGGCTGTAAACAAATAATACAACAGCTACACCCAGCTCTTAAG---ACAGGAACAGAGGAACTTAGATCATTATATAACACAGTAGCAACTCTCTATTGTGTACATGAAAGGATAGAGGTACGAGACACCAAGGAAGCCTTAGATAAGATAGAGGAAGAACAAAACAAA------------------------AGTCAG---CAAAAA---------------------------------ACACAG---CAGGCAAAAGAGGCT------------AATGGTAAC---GGG---------------------AAG---------------------ATCAGTCAAAATTATCCAGTAGTGCAGAACCTCCAAGGGCAAATGGTACACCAGGCCATATCACCAAGGACTTTAAATGCATGGGTAAAAGTAGTAGAGGAGAAGGCGTTCAGCCCGGAGGTAATACCCATGTTTACAGCATTATCAGAAGGAGCCACCCCCTCAGATTTAAACACCATGTTAAATACAGTGGGGGGACATCAAGCAGCCATGCAAATGTTAAAGGATACCATCAATGAGGAGGCT---GCAGAATGGGATAGGTTACATCCAGTGCATGCAGGGCCTATTGCACCAGGCCAAATGAGAGAACCAAGGGGTAGTGACATAGCAGGAACTACTAGTACCCTTCAGGAACAAATAGCATGGATG---ACA---------AGCAAC---CCACCTATTCCAGTGGGAGACATCTATAAAAGATGGATAATTCTGGGTTTAAATAAAATAGTAAGAATGTATAGCCCTGTCAGCATTTTGGACATAAAACAAGGGCCAAAAGAACCCTTTAGAGACTATGTAGACCGATTCTTTAAAACTTTAAGAGCTGAACAATCTACACAAGAGGTAAAAAATTGGATGACAGATACCTTGTTGGTTCAAAATGCGAACCCAGACTGTAAGACCATTTTAAGAGCATTAGGACCAGGGGCTACATTAGAAGAAATGATGACAGCATGTCAGGGAGTGGGAGGACCTGGCCACAAAGCAAGAGTCTTGGCTGAGGCAATGAGCCAAGCAAGC---------------------AAAGTGAACATA---ACGATG---CAGAGAAGCAAT------------TTTAAG---GGC---CATAAAAGAACTGTTAAATGTTTCAACTGTGGCAAGGAAGGG---CACATAGCCAGAAATTGCAGGGCCCCTAGGAAAAAAGGCTGTTGGAAATGTGGAAAGGAAGGACACCAAATGAAAGATTGTACT------------GAAAGGCAGGCTAATTTTTTAGGGAAAATTTGGCC---TTCCCACAA---GGG---GAG---GCCAGGGAA---TTTCCTTCAGAG---------------------CAGACC------------------AGAGCCAACAGC------------------------------------------------------------CCCACCAGC------------AGAGAGCTTCAGGTT---CGA---------------GGG---GAC---AACTCCTGC------------------TCCGAAGCGGGAGCT------------------GAAAGA---------CGA------------------------------GGA---ACC---------------ACCCTTAACTTCCCTCAAATCACTCTTTGGCAGCGACCCCTTGTCTCAATAAAAGTAGGGGGTCAGATAAAGGAGGCTCTCTTAGACACAGGAGCAGATGACACAGTATTA---GAAGAAATAAATTTGCCAGGAAAATGGAAACCAAAAATGATAGGAGGAATTGGAGGTTTTATCAAAGTAAGACAGTAT---GATCAAATACTTATAGAAATTTGTGGAAAAAAGGCTATAGGTGCAGTATTAGTGGGACCTACACCTGTC------AACATAATTGGAAGGAATATGTTGACTCAGCTCGGATGTACACTAAATTTTCCAATTAGTCCCATTGAAACTGTACCAGTAAAATTAAAGCCAGGAATGGATGGCCCAAAAGTTAAACAATGGCCATTGACAGAAGAAAAAATAAAAGCATTAACAGCAATTTGTGAAGAAATGGAGAAGGAAGGAAAAATTACAAAAATTGGGCCTGAAAATCCATATAAC---ACTCCAGTATTTGCCATAAAA---AAGAAGGACAGTACCAAG---TGGAGAAAATTAGTAGATTTCAGGGAACTCAATAAAAGAACTCAAGACTTTTGGGAAGTCCAATTAGGAATACCACACCCA---GCAGGGTTA---AAAAAG---AAAAAATCAGTGACAGTACTGGATGTGGGGGATGCATAT---TTTTCAGTTCCTTTAGATGAAAACTTCAGGAAATATACTGCATTCACCATACCTAGTATAAACAATGAAACACCAGGGATTAGATATCAATATAATGTGCTTCCACAGGGATGGAAAGGATCACCAGCAATATTTCAGAGTAGC---ATGACAAAAATCTTAGAGCCCTTTAGGACACAAAATCCAGACATAGTTATTTATCAATATATGGATGACTTGTATGTAGGATCTGATTTAGAAATAAAGCAACATAGAGCAAAAATAGAGGAGTTAAGAGAACATCTATTAAAGTGGGGATTTACCACACCAGACAAGAAACATCAGAAAGAACCCCCATTTCTTTGGATGGGGTATGAACTCCATCCTGACAAATGGACAGTACAG---CCTATACAACTGCCAGAA---AAG---------GATAGCTGGACTGTCAATGATATACAGAAGTTAGTGGGAAAATTAAACTGGGCAAGTCAGATTTACCATGGGATTAAAGTAAGGCAACTTTGCAAACTCCTTAGGGGGGTCAAAGCACTAACAGACATAGTACCACTAACTGAAGAAGCAGAATTAGAATTGGCAGAGAACAGG---GAAATTCTAAAAGAACCAGTACATGGAGTATATTATGACCCATCAAAAGACTTAATAGCAGAAATACAGAAACAGGGAAATGACCAATGGACATATCAAATTTACCAAGAACCATTCAAAAATCTGAAAACAGGAAAGTATGCAAAAATG---AGGACTGCCCACACTAATGATGTAAAGCAGTTAACAGAGGCAGTACAAAAAATAGCCATGGAAAGCATAGTAATATGGGGAAAGACTCCTAAATTCAGACTACCCATCCAAAAAGAAACATGGGAGACATGGTGGACAGACTATTGGCAAGCCACCTGGATTCCTGAGTGGGAGTTTGTTAATACCCCTCCCCTAGTAAAA---TTATGGTACCAA---CTGGAAAAAGATCCAATAGCAGGGGTAGAA---ACTTTCTATGTAGATGGAGCAGCTAATAGGGAAACTAAAAAGGGAAAAGCAGGGTATGTTACTGACAAAGGAAGACAGAAAATTGTTTCTCTAACTGAAACAACAAATCAGAAGGCTGAGTTACAAGCAATTCAGCTAGCTCTGCAGGATTCAGGACCAGAAGTAAACATAGTAACAGACTCACAGTATGCATTAGGAATCATTCAAGCACAACCAGATAAGAGTGAATCAGAGTTGGTTAATCAAATAATAGAACAGTTAATAAACAAGGAAAGAATCTACCTGTCATGGGTACCAGCACATAAAGGAATTGGAGGAAATGAACAAGTGGACAAATTAGTAAGTAGTGGAATCAGGAAAGTGCTGTTTCTAGATGGGATAGATAAGGCTCAA---GAA---GAGCATGAAAAATATCACAGCAATTGGAGAGCAATGGCTAGTGAGTTTAATCTGCCACCCATAGTAGCAAAAGAAATAGTAGCTAGCTGTGATAAATGT---CAACTAAAAGGGGAAGCCATGCATGGACAAGTAGACTGTAGTCCAGGGATATGGCAATTAGACTGTACACATTTAGAAGGAAAAATCATCCTGGTAGCAGTCCATGTAGCCAGTGGCTACGTAGAAGCAGAGGTTATCCCAGCAGAAACAGGACAAGAAACAGCATACTATATACTAAAGTTAGCAGGAAGATGG---CCAGTCAAAGTAATACATACAGACAATGGCAGCAATTTCACCAGTACTGCAGTTAAGGCAGCC---TGTTGGTGGGCAGGTATCCAACAGGAATTTGGAATTCCCTACAATCCTCAAAGCCAGGGA---GTAGTAGAATCCATGAATAAAGAATTAAAGAAAATCATAGGGCAAGTAAGAGATCAAGCTGAGCACCTTAAGACAGCAGTACAAATGGCAGTATTCATTCACAATTTTAAAAGAAAAGGGGGGATTGGGGGATAC---------------------------------------------------AGTGCAGGG---------------------GAGAGAATA---ATAGACATAATAGCAACAGACATACAAACTAAAGAATTACAAAAACAAATTATAAAAATTCAAAATTTTCGGGTTTATTACAGAGACAGCAGAGACCCTATTTGGAAAGGACCAGCCAAACTACTCTGG---AAAGGTGAAGGGGCAGTAGTAATACAA------GATAATAGTGACATAAAGGTAGTACCAAGGAGGAAAGTAAAAATTATTAGGGACTATGGAAAACAGATGGCAGGTGATGATTGTGTGG---CAGGTAGACAGGATGAGG---ATTAGAACATGGAATAGTTTAGTAAAA---CACCATATGTATGTTTCAAAGAAAGCTAATGGATGGTTCTACAGACATCATTATGAAAGCAGACATCCAAGAGTAAGTTCAGAAGTACACATTCCATTAGGG---------GAGGCTAGATTAGTGATAAAAACATATTGGGGTTTGCAGACAGGAGAAAGAGCTTGGCAATTG---GGTCATGGAGTCTCCATAGAA---TGGAGATTGAGAAGATATAGCACACAA---GTAGACCCTGGCCTGGCAGACCAACTAATTCATATGCATTATTTTGATTGTTTTGCAGACTCTGCCATAAGAAAAGCCATATTAGGACATATAGTTAGCCCTAGATGTGAATATCAAGCAGGACATAAC---AAGGTAGGATCTCTACAGTACTTGGCACTGACAGCATTGATAAAACCAAAA------AAGAGAAAGCCACCTCTGCCTAGTGTTAGGAAATTAGTAGAGGACAGATGGAACAAGCCCCAGAAGACCAGGGGCCGCAGAGGGAACCATACAATGAATGGACATTAGAGATACTAGAGGAACTCAAGCAGGAAGCTGTCAGACACTTTCCTAGACCATGGCTTCATGGCTTAGGACAACATATCTATGAAACCTATGGGGATACTTGGACAGGAGTCGAAGTGATAATAAGAGTTCTGCAACAATTACTG---TTCATT---CAT------TTCAGAATTGGGTGCCAGCATAGCAGAATAGGCATT------TTGCGA---------CAGAGAAGAGCAAGA------AATGGAGCCAATAGATCCTAATTTAGAACCTTGGAACCAT-CCAGGAAGTCAGCCTAAAACTGCTTGTAATAGGTGTTATTGCAAACGCTGCTGCTACCATTGTCTAGTTTGCTTTCAGACAAAAGGCTTAGGCATTTCCTATGGCAGGAAGAAGC------GGAGAC---------AGCGACGAA---GCG------CTCCTCCAAGCAGTGAAGATCATCAAAATCTTATATCAAAGCAGTAAGTACTAAATA------------------GTATATGTA-ATG---TTAAAC---------------------------------------TTAAATGCAAGAATAGATTATAGATTAGGAGTAGGA---GCATTGATAGTAGCACTAATCATAGCAATAGTTGTGTGGACCATA---GTATATATAGAATATAGG---AAATTGTTAAGACAA--AGAAAAATA------------GACCGTTTAATTAAAAGAATTAGGGAA---AGAGCAGAAGACAGC---GGCAATGAGA------------------GTGAGGGAGATA---CTG---AGGAATTAT---CAACAATGG------TGG---------------------------------ATATGGAGCATCTTA---------GGCTTTTGG------ATG---ATTTGT------------------------------AATGTG---------GTG---------GGA------AACTTG---------TGGGTCACAGTCTATTAT---GGGGTACCTGTGTGGAAAGAAGCAAAAACTACT------CTATTCTGTGCATCAGATGCTAAAGCATATGAGAAAGAAGTGCATAATGTC---TGGGCTACACATGCCTGTGTACCCACAGACCCCAACCCACAAGAAATGCATTTG---GAAAATGTAACAGAAAATTTTAATATGTGGAAAAATGACATGGTGGATCAGATGCATGAGGATATAATCAGTTTATGGGACCAAAGC---CTAAAA---CCA---TGTGTAAAGTTGACCCCACTCTGTGTCACTTTAGAATGTACAAATGCTACCTTTAATAGTACTACCCATAAT----------------------------------------------------------------------------------------AATGCTACCTATAATGATACCATAGCTGGAGAAATG---AAAAATTGCTCTTTCAATGTAACCACAGAACTAAGAGATAGGAAAAAGAAAGAGTATGCACTTTTTTATAGACTTGATATAGTACCACTTGGGGGCAACTCT------------------------------------------------------------------------AGTAAGGGCAACGCTAGTAAGTATAGATTAATAAATTGTAATTCCTCAACCATAACACAAGCCTGTCCAAAGGTCTCTTTTGATCCAATTCCTATACATTATTGTGCTCCAGCTGGTTATGCGATTCTA------AAGTGT---AAT---AAT------AAGACATTCAATGGGACAGGA---CCATGCAATAATGTCAGCACAGTACAATGTACACAT---GGAATTAAGCCAGTGGTATCAACTCAACTACTGTTA---AATGGTAGCCTAGCAGAAGAAGAA------------------------------------ATAATAATTAGATCTGAAAATTTGACAGACAATGTCAAAACAATAATAGTACATCTT------AAT------GAATCT------GTACCGATTGTATGTGCAAGACCA-------GGCAATAAT---------------------ACAATAAAAAGGATAAGA---------------------------------------------------------------ATAGGACCAAGATAC---------GCA---TTCTATGCA---AAAGAAACT---------ATA------ATAGGA---GACATAAGACAAGCACATTGTAACATT---AGTGAAGAGAAATGGAACAAAACGTTACAACAGGTAGGGAAAAAATTAAAA------GAACATTTCCCT---------------------AATAAAACAATTACATTT------GCACCACAC---TCAGGAGGGGATCTAGAAATTATAACACATAGCTTCAATTGTAGAGGAGAATTTTTCTATTGCAATACATCAAAACTGTTTAATAGGCCTAATGGTACAGAGAGTAATTCA----------------------------------AACCAAACCACAGAGAGTAATTCAAACAGAACCATCACA------------CTCCAA---TGCAGA---ATAAGA---CAAATTATA---AACATG---TGG---------CAG---GAGGTAGGACAAGCAATGTATGCCCCT------------CCCATTAAAGGAAACATAACA------------------TGTACCTCAAATATC---------ACAGGACTACTATTGACACGAGATGGAGGA------------------------------------------------GAG---AAAAATACAACAAATGAAAAAGAGATATTCAGACCTGGAGGAGGAGATATGAGGGACAATTGGAGAAGTGAATTATACAAATATAAAGTGGTAGAAATTAAGCCATTGGGAATAGCACCCACTGGGGCAAAAAGGAGAGTGGTG---------------GAGAGAGAAAAAAGAGCTGTG------GGA---CTACTA---GGA---GCTGTGTTCCTTGGGTTCTTGGGAGCAGCAGGAAGCACTATGGGC---GCGGCGTCAATAGCGCTGACGGTACAGACTAGACAATTGTTGTCTGGTATAGTGCAACAGCAAAGTAATTTGCTGAGGGCTATAGAGGCGCAACAGCATATGTTGCAACTCACGGTCTGGGGCATTAAGCAGCTCCAGACAAGAGTCCTGTCTATAGAAAGATACCTAAGGGATCAACAGCTCCTAGGGCTTTGGGGCTGCTCTGGAAAACGCATCTGCACCACTGCTGTGCCTTGGAACTCCAGTTGG------------AGC------------AATAGA---------------TCTAAG---GAAGAGATTTGG---GACAATATGACCTGGATGCAG---TGGGATAGAGAAATTAGTAATTACACAGACATAATATACAACTTGCTTGAAGAATCGCAAAACCAGCAGGAA---GAGAATGAA---AAAGAATTA---CTAGAATTG---GACAGTTGGAAAAACTTGTGGAGT---TGGTTTGACATA---ACACAGTGGCTGTGGTATATA---AAAATATTCATAATGATAATAGGAGGCTTAATAGGCTTAAGAATAATT---TTTGCTGTGCTCTCTATAGTAAATAGAGTTAGGCAGGGATACTCACCTTTGTCGTTTCAGACCCTTATCCCAACC------TCGAGGGGT---CCACCCGACAGACTCGAAAGAATCGAAGAAGAAGGTGGA---GAGCAAGACAAAGACAGATCCGTGAGATTAGTGAGCGGATTCTTGCCACTTATCTGGGACGATCTGCGGAGCCTGTGCCTTTTCAGCTACCACCGATTGAGAGACTTCATATTAATTGTAGTGAGGGCAGTGGAACTTCTGGGACGC---------------------AGGGGGTGGGAAATCCTTAAG---TATCTG---GGAAGTCTTGTGCAA------TATTGGGGGCTAGAGCTAAAA---AGGAG-TGCTATTAGTCTGCTTGATACCATA---GCAATAGCAGTAGCTGAAGGAACAGATAGGATTATAGAATTCATACAAAGACTTGGT---------AGAGCT---------ATCTACCACATACCTAGAAGAATAAGACAAGGCTTTGAAGTAGCT------TTGCAA---TAA----------------AATGGGGGGCAAGTGGTCAAAA------AGCAGTATAGTTGGATGGCCTGCTATAAGACAGGCTATGAGA------------CGTACTGATCCAGCAGCA------------------------------------AGACATACT---GAGCCAGCA------------------------GCAGAGGGAGTAGGAGCAGCGTCTCAAGACTTGGCTAAACATGGGGCACTTACAACTAGC---AACACAGCAAGCAACAATGCTGCT------TGTGCCTGGCTGGAGGCA---CAAGAGGAG---------GGA---GAAGAAGTAGGCTTTCCAGTCAGACCTCAGGTACCTTTAAGACCAATGACTTATAAGAGAGCATTTGATCTCAGCTTCTTT---TTA---AAAGAAAAGGGG---GGACTGGAAGGGTTAATTTACTCC---AAGCAAAGGCAAGATATCCTTGAT------TTGTGGGTCTATAACACACAAGGCTACTTCCCAGATTGGCAAAACTACACACCAGGACCAGGGGTCAGATATCCACTGACCTTTGGATGGTGCTTCAAGCTGGTGCCAGTCGATCCAAAGGAAGTAGAAGAGGCCAATGAAGGAGAAAATAACTGTTTACTACACCCTATGAGCCTGCATGGAATGGAGGATGAGCACGGAGAAGTACTAAGATGGAAGTTTGACAGTATGCTAGCACGCAGACACATGGCCCGC---GAGCTACATCCGGAGTATTAC------------------------------------AAAGACTGCTGA
		</sequence>
		<sequence>
			<taxon idref="C|2000|BWA|AF443091"/>
			ATGGGTGCGAGAGCGTCAATATTAAGAGGG---GGAAAGTTAGATACATGGGAAAAAATTAGGTTACGGCCAGGGGGAAAGAAACATTATATGCTAAAACACCTAGTATGGGCAAGCAGAGAGCTGGAAAGATTCGCACTTAACCCTGGCCTTTTAGAGACAGCAGATGGCTGTAAACAAATAATAAAACAGCTACAACCAGCTCTTCAG---ACAGGAACAGAGGAACTTAGATCATTATTCAACACAGTAGCAACTCTCTATTGTGTACATAAAGGGATAAAGGTACAAGACACCAAGGAAGCCTTAGACAAGATAGAGGAAGAACAAAACAAA------------------------TGTCAG---CAA---------------------------------------------CAGGCAAAAGCG---------------------GCCGAGGGA---------------------AAG---------------------GTCAGTCAAAATTATCCTATAGTGCAAAATGCCCAAGGGCAAATGGTACACCAGTCCATATCACCTAGGACCTTGAATGCATGGGTAAAAGTAATAGAGGAAAAGGCTTTTAGCCCAGAAGTAATACCCATGTTTACAGCATTATCAGAAGGAGCCACCCCATCAGACTTAAACACCATGTTAAATACAGTGGGGGGACATCAAGCAGCCATGCAAATGTTAAAAGATACCATCAATGAGGAAGTT---GCAGAATGGGATAGGCTACATCCAGTGCAGGCAGGGCCTATTGCACCAGGCCAAATGAGAGATCCCAGGGGAAGTGACATAGCAGGAACTACTAGTACCCTTCAGGAACAAGTAGCATGGATG---ACA---------AGCAAC---CCACCTGTCCCAGTGGGAGACATCTATAAAAGATGGATAATTTTGGGGTTGAATAAAATAGTAAGAATGTATAGCCCTGTCAGCATTTTGGACATAAAACAAGGGCCAAAGGAACCCTTTAGAGACTATGTAGACCGGTTCTTTAAAACTTTAAGAGCTGAACAAGCTACACAAGATGTAAAAAATTGGATGACAGACACCTTGTTGGTCCAAAATGCGAACCCAGACTGTAAGACCATTTTAAGAGCATTGGGACCAGGGGCTACACTAGAAGAAATGATGACAGCATGTCAAGGAGTGGGAGGGCCTAGCCATAAAGCAAGAGTTTTGGCTGAGGCAATGAGTCAAGCAAAT---------------------AATACAAACGTA---ATGATG---CAGAAAGGCAAC------------TTTAAG---GGC---CCCAGAAGAGTTATTAAATGTTTCAACTGTGGCAAGGAAGGA---CACCTAGCCAGAAATTGCAGGGCCCCTAGGAAAAAGGGCTGTTGGAAATGTGGAAAGGAAGGACACCAAATGAAAGAATGTACT------------GAAAGACAGGCTAATTTTTTAGGGAAAATTTGGCC---TTCTCAGAA---GGG---GAG---GCCAGGGAA---CTTCCTTCAGAA---------------------CAGGCC------------------AGAGCCATCAGC------------------------------------------------------------CCCACCAGC------------AGAGAGCTTCAGGTT---CGA---------------GGA---GAC---AACCCCCGC------------------TCCGAAGCAGGAGCC------------------GAAAGA---------CAG------------------------------GGA---------------------ACCCTTAACCTCCCTCAAATCACTCTTTGGCAGCGACCCCTTGTCTCAATAAAAGTAGGGGGCCAGATAAAGGAAGCTCTATTAGATACAGGAGCAGACGATACAGTATTA---GAAGACATAAATTTGCCAGGAAAATGGAAACCAAAAATGATAGGGGGAATTGGAGGTTTTATCAAAGTAAGACAATAT---GATCAAATAGTTATAGAAATCTGTGGAAAAAAGGCTATAGGTTCAGTATTAGTAGGACCTACACCTGTC------AACATAATTGGAAGAAACATGTTGACTCAGCTTGGTTGTACTCTAAATTTTCCAATAAGTCCTATTGAAACTGTACCAGTAAAATTAAAGCCAGGAATGGATGGCCCAAAGGTTAAACAATGGCCACTGACAGAAGAGAAAATAAAAGCATTAAAAGCAATCTGTGAAGAAATGGAAAAGGAAGGAAAAATTACAAAAATTGGGCCTAAAAATCCATATAAT---ACTCCAATATTTGCCATAAAA---AAGAAGGACAGTACTAAG---TGGAGAAAATTAGTAGACTTTAAAGAACTTAATAAAAGAACTCAAGATTTCTGGGAAGTCCAATTAGGAATACCACACCCA---GCGGGATTA---AAAAAG---AAAAAATCAGTAACGGTACTGGATGTGGGGGATGCATAT---TTTTCAGTTCCTTTAGATAGAGACTTTAGGAAGTATACTGCATTCACCATACCTAGTATAAACAATGAAACACCAGGGATTAGATATCAATATAATGTGCTGCCACAGGGATGGAAAGGATCACCAGCAATATTCCAAAGCAGC---ATGACAAAAATCTTAGAGCCCTTTAGAGCACAAAACCCAGAAATAGTTATCTATCAATACATGGATAACTTGTATGTAAGATCTGATTTAGAAATAGGGCAACATAGGGCAAAAATAGAAGAGTTAAGAGAGCATCTATTGAAGTGGGGATTTACCACACCAGACAAGAAACATCAGAAAGAACCCCCATTTCTTTGGATGGGGTATGAACTCCATCCTGACAAATGGACAGTACAG---CCTATACAGCTGCCAGAA---AAG---------GATAGCTGGACTGTCAATGATATACAGAAGTTAGTGGGAAAATTAAATTGGGCAAGTCAGATTTATGCAGGGATTAAAGTAAGGCAACTTTGTAAACTCCTTAGGGGAGCCAAAGCACTAACAGACATAGTACCACTAACTGAAGAAGCAGAATTAGAATTGGCAGAGAACAGG---AAAATTCTAAAAGAACCAGTACATGGAGTATATTATGACCCATCAAAAGACTTGATAGCTGAAATACAGAAACAGGGACATGAACAATGGACATATCAAATTTACCAAGAACCATTCAAAAATCTGAAAACAGGAAAATATGCAAAAAAG---AGGTCTGCCCACACTAATGATGTAAAACAATTAACAGACGCAGTGCAAAAAATAGCTATGGAAAGCATAGTAATATGGGGAAAGACTCCTAAATTTAGGCTACCCATCCAAAAGGAAACATGGGATACATGGTGGACAGATTATTGGCAAGCCACCTGAATTCCTGAGTGGGAATTTGTTAATGCCCCTCCCCTAGTAAAA---TTATGGTACCAG---CTAGAAAAGGATCCCATAGCAGGAGCAGAA---ACGTTCTATGTAGATGGGGCAGCTAACAGAGAAACTAAGCTAGGGAAAGCAGGGTATGTCACTGACAAAGGAAGACAGAAAGTTGTTTCTCTAACTGAAACAACAAATCAGAAGACTGAATTACAAGCAATTAAACTAGCTTTGCAGGACTCAGGATCAGAAGTAAACATAGTAACAGATTCACAATATGCATTAGGGATCATTCAAGCACAACCAGATGACAGTGAATCAGAGTTAGTCAATCAAATAATAGAGCAATTAATAAAAAAGGACAAGGTATACCTGTCATGGGTACCAGCACATAAAGGAATTGGAGGAAATGAACAAGTAGATAAATTAGTAAGTTCTGGAATCAGGAAGGTGCTATTTTTAGATGGAATAGATAAAGCTCAA---GAA---GAACATGAAAGATATCACAGCAATTGGAGAGCAATGGCTAATGAGTTTAATTTGCCACCCATAGTAGCAAAAGAGATAGTAGCCAGCTGTGATAAATGT---CAGTTAAAAGGAGAAGCCATGCATGGACAGGTAGACTGTAGTCCAGGGATATGGCAATTAGATTGCACACACTTAGAAGGAAAAGTTATCCTGGTAGCAGTCCATGTAGCCAGTGGCTACATAGAAGCAGAAGTAATCCCAGCAGAAACAGGACAGGAAGCAGCATACTTCATATTAAAATTAGCAGGAAGATGG---CCAGTACAAATAATACATACAGACAATGGTAGCAATTTCACCAGCGCTGCAGTCAAGGCAGCC---TGTTGGTGGGCAGGGATCCAGCAGGAATTTGGAATTCCCTACAATCCCCAAAGTCAGGGA---GTAGTAAAATCCATGAACAAAGAATTAAAGAAAATAATAGGACAAGTAAGAGATCAAGCTGAACACCTTAAGACAGCAGTACTAATGGCAGTATTCATTCACAATTTTAAAAGAAAAGGGGGGATTGGGGGGTAC---------------------------------------------------AGTGCAGGA---------------------GAAAGAATA---GTAGATATAATAGCATCAGACATACAAACTAAAGAATTACAAAAACAAATTACAAAAATTCAAAATTTTCGGGTTTATTACAGAGACAGCAGAGAACCCGTTTGGAAAGGACCAGCCAAATTGCTCTGG---AAAGGTGAAGGGGCAGTAGTAATACAA------GACAATAGTGACATAAAGGTGGTACCAAGGAGAAAAGCAAAGATCATTAGGGATTATGGAAAACAGATGGCAGGTGCTGATTGTGTGG---CAGGTAGACAGGATGAAG---ATTAGGACATGGAATAGTTTAGTAAAA---CACCATATGTATATTTCAAGAAGAGCTAAGGGATGGGTTTATAGACATCACTATGAAAGTAGACATCCAAGAATAAGTTCAGAAGTACACATTCCATTAGGG---------GATGCTAAATTAGTAATAAAAACATATTGGGGTTTGCACACAGGAGAAAGAGAGTGGCATTTG---GGTCATGGAGTCTCCATAGAA---TGGAGACTGAAAAGTTTTAGCACACAA---GTAGACCCTGGCTTGGCAGACCAACTAATTCATATGCATTATTTTGATTGTTTTGCAGGCTCTGCCATAAGGAAAGCCATATTAGGACAGATAGTTAGCCCCAGGTGTGATTATCAAGCAGGACACAGC---AAGGTAGGATCCCTACAATACTTGGCACTAACAGCATTAATAAAGCCAAAG------AGGATAAAGCCACCTCTGCCTAGCTTGCAGAAATTAGTAGAGGATAAATGGAACAACCCCCAGAAGACCAGGGGCCACAGAGGGAGCCATACAATGAATGGACACTAGAACTTTTAGAAGAACTTAAGCAGGAAGCTGTCAGACATTTTCCTAGACCATGGCTTCATAGCTTAGGACAACATATCTATGAAACCTATGGGGATACTTGGGCGGGAGTTGAAGCTCTACTAAGGATTCTGCAACAGCTACTG---TTTATT---CAT------TTCAGAATTGGGTGCCAACATAGCAGAATAGGCATT------ATTCCA---------CAAAGAAGAGCAAGG------AATGGATCCCGTAGATCCTAAACTAGAGCCCTGGAATCAC-CCAGGAAGCCAGCCTAAAACTGCCTGTAATACATGCTATTGTAAAAAGTGTTGCTATCACTGTCAAGTTTGCTTTCTGAACAAAGGCTTAGGCATTTCCTATGGCAGGAAGAAGC------GGAGAC---------AGCGACGAA---GCG------CTCCTCCAAGCAGTAAGGATCATCAGGATCCTTTATCAAAGCAGTAAGTATA----------------------------TGCA-ATG---ATAAAT---------------------------------------TTATTAGAAAGAGTA-------GATTAGGAGTAGGA---GCATTGGGAATAGCACTAATCATAGTAATAGTTGTGTGGACCATA---GTATATATAGAATATAGA---AAATTAGTAAGGCAG--AAGAAAATA------------GACCAGTTAGTTAAAAGAATTAGAGAA---AGAGAAGAAGACAGT---GGCAATGAGA------------------GTGATGGGGATA---TTG---AGGAGTTGT---CAACAATGG------TGG---------------------------------ATATGGGGCATCTTA---------GGCTTTTGGATGTTAATG---ATTTGT------------------------------AGTGTG---------TTG---------GGG------AACTTG---------TGGGTCACAGTCTATTAT---GGAGTACCTGTGTGGAGAGAAGCAAAAACTACT------CTATTCTGTGCATCAGATGCTAAAGCATATGAGAAAGAAGTGCATAATGTC---TGGGCTACACATGCCTGTGTACCCACAGACCCCAACCCACAAGAAATGTATTTG---GTAAATGTAACAGAAAATTTTAACATGTGGAAAAATGACATGGTGGATCAGATGCATGAGGATATAATCAGTATATGGGATCAAAGC---CTAAAG---CCA---TGCGTAAAGTTGACCCCACTCTGTGTCACGTTATACTGTACAAATGTGACTAAAAGGGTGATTACT-------------------------------------------------------------------------------------------------------TACAATAATAACATGACTGAAGAAATG---AAAAATTGCTCTTTCAATACCACCACAGAATTAAGAGATAAAAAGACAAAAGAACGTGCACTTTTCTATAGACTTGATATAGTGCCACTTAATGAAAGTGAC---------------------------------------------------------------------AATAGTAATAACAGTTATAGGGAATATAGATTAATAAATTGTAATACCTCAACCATAACACAAGCCTGTCCAAAGGTCACTTTTGACCCAATTCCCATACATTATTGTGCTCCAGCTGGTTATGCGATTCTA------AAGTGT---AAT---AAT------GAGACATTTAATGGAACAGGA---CCATGCAACAATGTCAGTACAGTACTGTGTACACAT---GGAATTAAACCAGTAGTGTCAACTCAACTACTGTTA---AATGGTAGCCTATCAGAAGGAGAG------------------------------------ATAATGATTAGATCTGAAAATTTGACAGACAATGCCAAAACAATAATAGTACAGCTA------AAT------AAACCT------GTAGAAATTGTGTGTACAAGACCC-------GGCAATAAT---------------------ACAAGGAAAAGTGTGAGG---------------------------------------------------------------ATAGGACCAGGACAA---------ACA---TTCTATGCA---ACAGGAGAC---------ATA------ATAGGA---GATATAAGACAAGCACATTGTAACATT---AGTAATAGTAATTGGAACAGCACTTTACAACAGGTAGCGAGAAAATTAGAA------AAATACTTCCCT---------------------AATAAAACAATAAAATTT------CAACCATCC---TCAGGAGGGGATCTAGAAATTACAACACATAGCTTTAATTGTAGAGGAGAATTTTTCTATTGCTATACAACAAAACTGTTTAATAGTACATACAATAGTACA-------------------------------------------------TACAATGATACAGGAAGTGAGTCAAACATCACG------------ATTCCA---TGCAGA---ATAAAA---CAAATTATA---AACATG---TGG---------CAG---GGGGTAGGACAAGCAATGTATGCCCCT------------CCCATTGCAGGAAACATAACA------------------TGTAGATCAAACATC---------ACAGGACTACTATTGACACGTGATGGAGGA------------------------------------------ATAGGA---TTAAATGAAGATGATAATAACACAGAGATATTCAGACCTGGAGGAGGAAATATGAGGGACAATTGGAGAAGTAAATTATATAAATATAAAGTAGTAGAAATTAAACCATTAGGAGTAGCACCCAATAAGGCAAAGAGGAGAGTGGTG---------------GAGAGAGAAAAAAGAGCAGTG------GGA------CTA---GGA---GCTGTGTTCCTTGGATTCTTAGGAGCAGCAGGAAGCACTATGGGC---GCAGCATCAATAACGCTGACGGTACAGGCCAGACAATTATTATCTGGTATAGTGCAACAGCAAAACAATCTGATGAGAGCTATAGAGGCGCAACAACATATGTTGCAACTCACAGTCTGGGGCATTAAGCAGCTCCAGGCAAGAGTCCTGGCTCTGGAAAGATACCTACAGGATCAACAGCTCCTAGGGATTTGGGGCTGCTCTGGAAAACTCATCTGCACCACTCCTGTGCCTTGGAATAGTAGTTGG------------AGT------------AATAAA---------------TCTGTA---GATGATATTTGG---AAAAACATGACCTGGATGGAG---TGGGATAAAGAAATTAACAATTACACAAAAATAATATACAATTTGCTTGAAAAGTCGCAAAAACAGCAGGAG---AAAAATGAA---CAGGAGTTA---TTGGCATTG---GACAGTTGGGAAAATCTATGGAAT---TGGTTCAGCATA---TCAAGGTGGTTGTGGTATATA---AAAATATTCATAATGATAGTAGGAGGCTTGATAGGTTTAAGAATAATT---TTTGCTGTGCTTTCTGTAGTGAATAGAGTTAGGCAGGGATACTCACCTTTGTCGTTCCAGACCCTTATCCCAAAC------CCGAGGGGA------CCCGACAGGCTCGAAAGAATCGAAGAAGAAGGTGGA---GAGCAAGACAGAGGCAGATCCGTGCGATTAGTGAGCGGATTCTTGACACTTGCCTGGGACGACTTACGGAGCCTGTGCATCTTCCTTTACCGCCTCTTGAGCGACTTCATCTCGATTGCAGCGAGGACTGTGAACCTACTGGGACAGAACAGTCTCAGGGGATTACAGAGGGGGTGGGAAGCCCTTAAA---TATCTG---GGAAGCCTTGGGCAG------TATTGGGGTCAGGAGCTAAAA---AAGAG-TGCTATTAATCTGTTTGATACCATA---GCAATAGCAGTAGCTGAAGGGACAGATAGGATTATAGAAGCAGTACAAAGGGCTGTT---------AGAGCT---------ATCCTCCACATACCTAGAAGAATAGAACAAACCTTTGAACCACCT------TTGCTA---TAA----------------AATGGGGGGCAAGTGGTCAAAG------AGTAGTATAGTTGGATGGCCTGCTGTAAAAGAAAGAATAAGA------------AGAACTAATCCAAGGACA------------------------------------------------GAGAGAGCA------------------------GCAGTGGGAGTAGGAGCAGCATCTCAAGATTTAGATAAATATGGAGCACTGACAGCCAAT---AACACACCCGCTAATAATGCTGAT------TGTGCCAGGCTGCAAGCA---CAAGAGGAG---------GAC---AATGAAGTAGGTTTCCCAGTCAGACCTCAGGTGCCTTTAAGACCAATGACTTATAAGGGAGCATTCGATCTTGGCTTCTTT---TTA---AAAGAAAAGGGG---GGACTGGATGGGATGATTTACTCC---AAGAAAAGACAAGACATCCTTGAT------TTGTGGGTCTATAATACACAAGGCTACTTCCCTGATTGGCAAAACTATACACCGGGACCAGGGGTCAGATATCCACTGACCTTTGGATGGTGCTACAAGCTAGTGCCAGTTGACCCAAAGGAAGTATAAGATGCCAACGAAGGAGAGAACAACTGTTTGCTACACCCTATGAGCCAACATGGAATGGATGATGAAGACAGAGAAGTCTTAAAGTGGGTGTTTGATTCTAGCCTAGCACGCAGACACATGGCCCGC---GAGCTACATCCGGAGTATTAC------------------------------------AAAGACTGCTGA
		</sequence>
		<sequence>
			<taxon idref="C|2000|BWA|AF443096"/>
			ATGGGTGCGAGAGCGTCAATATTAAGAGGG---GGAAAATTAGATACATGGGAGAAAATTAGGTTAAGGCCAGGGGGAAAGAAACATTATATGATGAAACACCTAGTATGGGCAAGCAGGGAGCTGGAAAGATTTGCACTTAACCCTGGCCTTTTAGAAACATCAGAAGGCTGTAAACAAATAATACAACAGCTACAACCAGCTCTTAAG---ACAGGGACAGAAGAACTTAGATCATTATATAACACAGTAGCAACTCTCTATTGTGTACATGCAAAGATAGAGGTACGCGACACCAAGGAAGCCTTAGACAAGATAGAGGAAGAACAAAACAAA------------------------TGTCAG---CAAAAAACACAG---------CAGGCAGAAAAA------ACACAG---CAGGCAGGAGCG------------------GCTGGC---GGA---------------------AAA---------------------GTCAGTCAAAATTATCCTATAGTGCAGAATCTCCAAGGGCAAATGGTACATCAGGCCATATCACCTAGAACTTTGAATGCATGGGTAAAAGTAATAGAGGAAAAGGCGTTCAGCCCAGAGGTAATACCCATGTTTACAGCATTATCAGAAGGAGCCACCCCCGGAGATCTAAACACCATGTTAAATACAGTGGGGGGACATCAAGCGGCCATGCAAATGTTAAAAGATACCATCAATGAGGAGGCT---GCAGAATGGGATAGGTTACATCCAGTACAGGCAGGGCCTGTTGCACCAGGCCAAATAAGAGAACCAAGGGGAAGTGACATAGCAGGAACTACTAGTACCCTTCAGGAACAAATAACATGGATG---ACA---------AGTAAC---CCACCTATTCCAGTAGGAGACATCTATAAAAGATGGATAGTTCTGGGGCTAAATAAAATAGTAAGAATGTATAGCCCTGTCAGCATTTTGGACATAAAACAAGGGCCAAAAGAACCCTTTAGAGACTATGTAGACCGGTTCTTTAAAACTTTAAGAGCTGAGCAATCTACACAAGAGGTAAAAAATTGGATGACAGACACCTTGTTGATCCAAAATGCGAATCCAGATTGTAAGACCATTCTAAGAGCATTAGGACAAGGGGCTTCATTAGAAGAAATGATGACAGCTTGTCAGGGAGTGGGAGGACCTGGCCACAAAGCAAGAGTTCTGGCTGAGGCTATGAGCCAAGTAGGC---------------------AATCCACAAGTA---ATGATG---CAGAGAAACAAT------------CTTAAA---GGC---ACTAGAAGAACTGTTAAGTGTTTTAACTGTGGCAAGGAAGGA---CACATAGCTAGGAATTGCAGGGCCCCTAGGAAAAAAGGCTGTTGGAAATGTGGAAGGGAAGGACATCAAATGAAGGACTGTACT------------GAGAGACAGGCTAATTTTTTAGGGAAAATTTGGCC---TTCCCAGAA---GGGGGGGAG---GCCAGGGAA---TTTCCTGCAGAACAGACC------AGCAGAGAGCAGACT------------------AGAGCCAACAGC------------------------------------------------------------CCCACCAGC------------AGAGAGCTTCAGGTT---CGA---------------GGA---GAC---AACCCCTGT------------------TCAGAAGCAGGAGAC------------------GAAAGA---------CAG------------------------------GGA---------------------ACCTTTAACTTCCCTCAAATCACTCTTTGGCAGCGACCCCTTGTCACAATAAAAGTAGGGGGCCAGATAAAGGAGGCTCTCTTAGACACAGGAGCAGATGATACAGTATTA---GAAGACATAAATTTACCAGGAAAATGGAAACCAAAAATGATAGGAGGAATTGGAGGTTTTATCAAAGTAAGACAGTAT---GATCAAATACTAATAGAAATTTGTGGAAAAAAGGCTATAGGTTCAGTATTGGTAGGACCTACACCTGTC------AACATAATTGGGAGGAATATGTTGACTCAACTTGGATGCACACTAAATTTTCCAATTAGTCCCATTGAAACTGTACCAGTAAAATTAAAGCCAGGAATGGATGGCCCAAAGGTTAAACAATGGCCACTGACAGAAGAAAAAATAAAAGCACTAACAGCAATTTGTGAAGAAATGGAAAAGGAAGGAAAAATTACAAAAATTGGGCCTGAAAATCCATATAAC---ACTCCAGTATTTGCCATAAAA---AAGAAGGACAGTACTAAG---TGGAGAAAATTAGTAGATTTCAGGGAACTCAATAAAAGAACTCAAGACTTTTGGGAAGTTCAATTGGGAATACCACACCCA---GCAGGGTTA---AAAAAG---AAAAAATCACTGACAGTACTGGATGTGGGGGATGCATAT---TTTTCAGTACCTTTACATGAAAACTTCAGAAAGTATACTGCATTCACCATACCTAGTATAAACAATGAAACACCAGGGATTAGATATCAATATAATGTACTTCCACAGGGATGGAAGGGGTCACCAGCAATATTCCAGAGTAGC---ATGACAAAAATCTTAGGGCCCTTTAGGACACAAAACCCAGATATAGTTATCTATCAATATATGGATGACTTGTATGTAGGATCAGATTTAGAAATAGGGAAACATAGAGCAAAAATAGAGGAGTTAAGAAATCACCTATTGAGATGGGGATTTACTACACCAGACAAGAAGCATCAGAAAGAACCCCCATTTCTTTGGATGGGGTATGAACTCCATCCTGACAAATGGACAGTACAG---CCTATAGTGCTGCCAGAA---AAG---------GACAGCTGGACTGTCAATGATATACAGAAGTTAGTGGGAAAATTAAACTGGGCAAGTCAGATTTACCCAGGGATTAAGGTAAGACAACTGTGTAAACTCCTTAGGGGAGCCAAAGCACTAACAGACATAGTACCACTGACTGAAGAAGCAGAATTAGAATTGGCAGAGAACAGG---GAAATTCTAAAGGAACCAGTACATGGGGTATATTATGACCCATCAAAAGACTTAAAAGCAGAAATACAGAAACAGGGGAATGACCAATGGACATATCAAATTTACCAAGAACCATTCAAAAACCTGAAAACAGGAAAGTATGCAAAAATG---AGGACAGCCCACACTAATGATGTAAAACAGTTAACAGAGGCAGTGCAAAAGATAGCCCTAGAAAGCATAGTAATATGGGGAAAGGTTCCTAAATCTAGGCTACCCATCCAAAAAGAAACATGGGAGACATGGTGGACAGATTATTGGCAAGCCACCTGGATTCCTGAGTGGGAGTTTGTCAATACCCCTCCCCTAGTAAAA---TTATGGTACCAG---CTGGAGAAAGAACCCATAGTAGGAGCAGAA---ACTTACTATGTAGATGGAGCAGCTAATAGGGAAACTAAAATGGGAAGAGCAGGGTATGTTACTGATAGAGGAAAGCAGAAAGTTATTTCTCTAACTGAAACAACAAATCAGAAGACTGAATTACAGGCCATTCAGTTAGCTTTGCAGGATTCAGGATCAGAAGTAAACATAGTAACAGACTCACAGTATGCATTAGGAATCATTCAAGCACAACCAGATAAGAGTGAATCAGAGTTAGTCAATCAAATCATAGAACAGTTAATAAACAAGGAAAGGGTCTACTTGTCATGGGTACCAGCACATAAGGGAATTGGAGGAAATGAGCAGGTAGATAAATTAGTAAGTAATGGAATCAGGAAAGTGCTGTTTCTAGATGGAATAGATAAGGCTCAA---GAA---GATCATGAAAAATATCACAGCAATTGGAGAGCAATGGCTAATGAGTTTAATCTGCCACCCATAGTAGCAAAAGAAATAGTAGCCAGCTGTGATAAATGT---CAGCTAAAAGGGGAAGCCATACATGGGCAAGTAGACTGTAGTCCAGGGATATGGCAATTAGATTGTACACATTTAGAAGGAAAAATCATCCTGGTAGCAGTCCATGTAGCCAGTGGCTACATAGAAGCAGAGGTTATCCCAGCAGAAACAGGACAAGAGACAGCATATTTTATACTAAAATTAGCAGGAAGATGG---CCAGTCAAAATAATACATACAGACAATGGCAGTAATTTCACCAGTGCTACAGTTAAGGCAGCC---TGTTGGTGGGCAGGTATCCAACAGGAATTTGGAATTCCCTACAATCCCCAAAGTCAGGGA---GTAGTAGAATCCATGAATAAAGAATTAAAGAAAATTATAGGGCAGGTAAGAGAGCAAGCTGAGCACCTTAAGACAGCAGTACAAATGGCAGTATTCATTCACAATTTTAAAAGAAAAGGGGGGATTGGGGGGTAT---------------------------------------------------AGTGCAGGG---------------------GAAAGAATA---ATAGACATAATAGCAACAGACATACAAACTAGAGAATTACAAAAACAAATTATAAAAATTCAAAATTTTCGGGTTTATTACGGAGACAGCAGAGACCCTATTTGGAAAGGACCAGCCAAACTACTCTGG---AAAGGTGAAGGGGCGGTAGTAATACAA------GATAACAGTGACATAAAAGTAGTACCAAGGAGGAAAGTAAAAATCATTAAGGACTATGGAAAACAGATGGCAGGTGCTGATTGTATGG---CAGGTAGACAGGATGAGG---ATCAGAACATGGAATAGTTTAGTAAAG---CATCATATGTATATTTCAAAGAAAGCTAGAGGATGGTTTTACAGACATCATTATGAAAGCAGACATCCAAAAATAAGTTCAGAAGTACACATCCCATTAGGG---------GATGCTAGATTAGTAATAAAAACATATTGGGGTCTGCATACAGGAGAAAGAGAGTGGCATTTG---GGTCATGGAGTCTCCATAGAA---TGGAGATTGAGAAAATATAGCACACAG---ATAGACCCTGGCCTGGCAGACCAGCTAATTCATATGCATTATTTTGATTGTTTTGCAGACTCTGCCATAAGAAAAGCCTTATTAGGACATATAGTTATTCCTAGGTGTGAATATCCAGCAGGACATAAG---AAGGTAGGATCTTTACAATACTTGGCACTGACAGCATTGATAAAACCAAAA------AAGAGAAAGCCACCTCTGCCTAGTGTTAGGAAATTAGTAGAAGATAGATGGAACAAGCCCCCGAAGACCAGGGACCGCAGAGGGAACCATACAATGAATGGACACTAGAGCTTTTAGAGGAACTTAAACAGGAAGCTGTCAGACACTTTCCCAGACCGTGGCTCCATAGCATGGGACAACATATCTATAACACCTATGGGGATACTTGGGCGGGAGTCGAAGCTATAATAAGAATTCTACAACAGCTATTG---TTTATT---CAT------TTCAGAATTGGGTGCCAGCATAGCAGAATAGGCATT------TTACGA---------CAGAGAAGAACAAGA------AATGGAGCCAGTAGATCCTAACCTAGAGCCCTGGAACCAT-CCAGGAAGTCAGCCTAAAACTCCTTGTACTAAGTGTTATTGCAAAAAATGTAGCTATCATTGTCTAGTTTGCTTTCAGACAAAAGGCTTAGGCATTTCATATGGCAGGAAGAAGC------GGAGAC---------AGCGACGAA---GCG------GTCCTCCAAGCAGTGAGGATCATCAAAATCCTATATCAAAGCAGTAAGTACCCAA-----------------------TAGTAG-ATG---TAATATTTAGT----------------------------------TTAACAGATAGAGTAGATTATAGAATAGCAGTAGCA---GCACTTACAATAGCATTAATCATAGCAATAGTTGTGTGGACCATA---GTATATATAGAATATAGG---AAATTGGTAAGACAA--AGAAAAATA------------GACAGGTTAATTGAAAGGATTAGAGAA---AGAGCAGAAGACAGT---GGCAATGAGA------------------GTGATGGGGATC---AAG---AGGAATTGT---CCACCATGG------TGG---------------------------------ATATGGGGCATCTTA---------GGCTTTTGGATGCTCATG---ATTTGT------------------------------AATGTA---------ATG---------GGG------AACTTG---------TGGGTCACAGTATATTAT---GGGGTACCTGTGTGGAAAGAAGCAAAAACTACT------CTATTTTGTGCATCAGATGCTAAAGCATATGAGAAGGAAGCGCATAATATC---TGGGCTACACATGCCTGTGTACCCACAGACCCTAACCCACGAGAAATGTTTTTG---GAAAATGTAACACAAAATTTTAACATGTGGAAAAATGACATGGTGGATCAGATGCATGAGGATATAATCAGTTTATGGGATCAAAGC---CTAAAG---CCA---TGTGTAAAGTTGACCCCACTCTGTGTCACTTTAACCTGTAGTAATCTTAATATTACCAACAGTACTGCCTTCAAT-------------------------------------------------------------------------------------AGTACTCTTTTCAATACTACCATAAAGGAAGAAATG---AAAAATTGCTCTTTCAATATGACCACAGAAATAAGAGATAGGAAAAGGAAAGAATATGCACTTTTTTATAAGCTTGATATAGTACCACTTGAAGGG---------------------------------------------------------------------------------AATAACAATAACAGTGAGTATAGATTAATAAACTGTAATACCTCCGCCATAACACAAGCCTGTCCAAAGGTCTCTTTTGAACCAATTCCTATACACTTTTGTGCTCCAGCTGGTTATGCGATTCTA------AAGTGT---AAT---AAT------AAGACATTCAATGGAACAGGA---CCATGCAATAATGTTAGCACAGTACAGTGTACACAT---GGAATTAAGCCAGTGGTATCAACTCAACTACTGTTA---AATGGTAGTTTAGCAGAAGAAGAG------------------------------------ATAATAATTAGATCTGAAAACCTGACAAACAATGTCAAAACAATAGTAGTACATCTT------AAT------GAATCT------ATACAAATTAACTGTACTAGACCT-------GGTAATAAT---------------------ACAAGAAAAAGTGTGAGG---------------------------------------------------------------ATAGGACCAGGACAA---------ACA---TTCTATGCA---ACAGGGGAC---------ATA------ATAGGA---GATATAAGACAAGCACATTGTAACATT---AGTGAAAAGGCATGGAATAAAACTTTACACAGGGTAAGTG-AAAATTAAAA------GAACACTTCCCT---------------------AATAAAACAATAAAATTT------ACATCACCC---TCAGGAGGGGACCTAGAAATTATACAACATACCTTTAATTGTGGAGGGGAGTTTTTCTATTGTAATACATCAAAACTGTTTAATGGTACATACAATGGTACA-------------------------------------------------TCCATCAGTACGGACAGTAACTCAAGCATCACA------------CTCCAA---TGCAGA---ATAAAA---CAAATTATA---AACATG---TGG---------CAG---GGGGTAGGACAAGCAATATATGCCCCT------------CCCATTGCAGGAAACATAACA------------------TGTAAATCAAATATC---------ACAGGACTACTATTGACACGTGATGGAGGG---------------------------------------------------------AATAACACAGAGAACACAGAGACATTCAGACCTGGAGGAGGAGACATGAGGGATAATTGGAGAAATGAATTATATAAATATAAAGTAGTAGAAATTAAGCCATTAGGAATAGCACCCACTAGTGCAAAAAGGAGAGTGGTG---------------GAGAGAGAAAAAAGAGCAGTA------GGG------ATA---GGA---GCTGTGTTCCTTGGGTTCTTGGGGGCAGCAGGAAGCACTATGGGC---GCGGCGTCAATAACGCTGACGGTACAGGTCAGACAATTGTTGTCTGGTATAGTGCAACAGCAAAACAATTTGCTGAGGGCTATAGAGGCGCAACAGCATATGTTGCAACTCACAGTCTGGGGCATTAAGCAGCTCCAGGCAAGAGTCCTGGCCATAGAAAGATACCTAAAGGATCAACAGCTCCTAGGGATTTGGGGCTGCTCTGGAAAACTCATCTGCACCACTGCTGTGCCTTGGAACACTAGTTGG------------AGC------------AATAAA---------------TCTCAA---AATGATATTTGG---GACAACATGACCTGGATGCAG---TGGGATAGAGAAATTAGCAATTACACAGGCATTATATACAATTTGCTTGAAGAATCGCAAATCCAGCAGGAA---AAGAATGAA---AAGGATTTA---CTAGCATTG---GACAGTTGGAATAATCTGTGGAAT---TGGTTTACCATA---ACAAATTGGCTGTCGTATATA---AAAATATTTATAATGATAGTAGGAGGCTTGATAGGTTTAAGAATAATT---TTTGCTGTGCTTTCTTTAGTGAATAGAGTTAGGCAGGGATACTCACCTTTGTCGTTTCAGACCCTTATCCCAAAC------CCGAGGGGA------CCCGACAGGCTCGAAAGAATCGAAGAAGAAGGTGGA---GAGCAAGACAGAGACAGATCCATTCGATTAGTGAGCGGATTCTTAGCACTTGCCTGGGACGATCTACGGAGCCTGTGCCTTTTCAGCTACCACCGATTGAGAGACTTCATATTGGTGACAGCAAGAGCAGTGGAACTTCTGGGACGCAGCAGTCTCAGGGGACTACAGAGGGGGTGGGAAATCCTTAAA---TACCTG---GGGACTCTTGTGCAG------TATTGGGTTCTAGAGCTAAAA---AAGAG-TGCTATTAGTCTGCTTGATGCAACA---GCAATAACAGTAGCTGGGGGAACAGATAGAATTATAGAATTGATACAAAGAATTGGT---------AGAGCT---------ATCCTCAGCATACCTAGAAGAATAAGACAGGGCTTTGAAGCAGCT------TTGCAA---TAA----------------AATGGGGAACAAGTGGTCAAAA------AGC------------TGGCCTGCTATAAGAGAAAGAATAAGA------------CGAACTAATCCAGCAGCAGAGAGA------------------------------------------ACAAGAGCA------------------------GCAGAGGGAGTAGGAGCAGCGTCTCGAGACTTAGATAAACATGGGGCACTGACAAGCAGC---AACACACCCGCCACTAATGCTGAC------TGTGCCTGGCTGGAAGCG---CAAGAGGAG---------GAA---GAAGAAGTAGGCTTTCCAGTCAGACCTCAGGTACCTGTAAGACCAATGACTTATAAGGCAGCATTCGATCTCAGCTTCTTT---TTA---AAAGAAAAGGGG---GGACTGGAAGGGTTAATTCACTCC---AAGCAAAGGCAAGACATCCTTGAT------TTGTGGGTCTATAACACACAAGGCTACTTCCCTGATTGGCAAAACTACACACCGGGACCAGGGGTCAGATATCCACTGACCTTTGGATGGTGCTTCAAGCTAGTGCCCGTTGACCCAAGGGAAGTGGAAGAGGCCAACGAAGGAGAGAACAACTGTTTGCTACACCCTATGAGCCAGCACGGAATGGAGGATGCAGACAAAGAAGTATTACAGTGGAAGTTTGATAGCAGCCTAGCACGCAGACACATGGCCCGC---GAGCTACATCCGGAGTATTAC------------------------------------AAAGACTGCTGA
		</sequence>
		<sequence>
			<taxon idref="C|2000|BWA|AF443098"/>
			ATGGGTGCGAGAGCGTCAATATTAAGAGGG---GGAAAATTAGATAAATGGGAAAAAATTAGATTAAGGCCAGGGGGAAAGAAACATTATATGCTAAAACACTTAGTATGGGCAAGCAGGGAGCTGGAAAGATTTGCACTTAACCCTGGCCTTTTAGAGACAGCAGCAGGCTGTAAACAAATAATAAGACAGCTACATCCAGCTCTCCAG---ACAGGAACAGAGGAACTTAGATCATTATACAACACAGTAGCAACTCTCTATTGTGTACATGCAGAGATAGAGGTACGAGACACCAAGGAAGCCTTAGACAAGATAGAGGAAGAACAAAACAAA------------------------AGTCAG---CAAAAA---------------------------------ACACAG---CAGGCACAAGAGGCT------------ACCGCTACC---GGG---------------------AAG---------------------GTTAGTCAAAATTATCCTATAGTGCAGAATGCCCAAGGGCAAATGGTGCACCAGGCCATATCACCTAGGACTTTGAATGCATGGGTAAAAGTAATAGAGGAGAAAGCTTTTAGCCCAGAAGTAATACCCATGTTTACAGCATTACCAGAAGGGGCCACCCCACAAGATTTAAACACCATGCTAAATACAGTGGGGGGACATCAAGCAGCCATGCAGATGTTAAAAGATACCATCAATGAGGAGGCT---GCAGAATGGGATAGATTACATCCAGTACATGCAGGGCCTATTGCACCAGGCCAAATGAGAGAGCCAAGGGGAAGTGACATAGCAGGAACTACTAGTACCCTTCAGGAACAAATAGCATGGATG---ACA---------AATAAC---CCACCTATCCCAGTGGGAGACATCTATAAGAGATGGATAATTCTGGGTCTAAATAAAATAGTAAGAATGTATAGCCCTGTCAGCATTTTGGACATAAAACAAGGGCCAAAGGAACCCTTTAGGGACTATGTAGATCGGTTCTTTAAAACTTTAAGAGCTGAACAAGCTACACAAGATGTAAAAAATTGGATGACAGAAACCTTGTTGGTCCAAAATGCGAACCCAGATTGTAAGACCATTTTAAGAGCATTAGGACCAGGGGCTACATTAGAAGAAATGATGACAGCATGCCAGGGAGTGGGAGGACCTGGCCACAAAGCAAGAGTACTGGCTGAGGCAATGAGCCAAACAACC---------------------AGTATGCAAATA---ATGATG---CAGAGAAGCAAT------------TTTAAA---GGC---TCTAAAAGAAGTGTTAAATGTTTCAACTGTGGCAAGGAAGGG---CACATAGCTAGAAATTGCAGGGCCCCTAGGAAAAAGGGCTGTTGGAAATGTGGAAAGGATGGACATCAAATGAAAGACTGTACT------------GAGAGACAGGCTAATTTTTTAGGGAGAATCTGGCC---TTCCCACAA---GGG---GAG---GCCAGGGAA---TTTCCTTCAGAA---------------------CAGGCC------------------AGAGCCAACAGC------------------------------CCCACTAGAGCC---AAC---------AGCCCCACCAGC------------AGAGAGCTTCAGGTT---CGA---------------GGA---GAC---AACCCCCGC------------------TTCGAAGCAGGAGAA------------------AAAAGA---------CAG------------------------------GGA---------------------AACCTTAACTTCCCTCAGATCACTCTTTGGCAGCGACCCCTTGTCACAATAAAAGTAGGGGGCCAGACAAAGGAGGCTCTCTTAGACACGGGAGCAGATGATACAGTATTA---GAAGAAATGAATTTGCCAGGAAAATGGAAACCAAAAATGATAGGAGGAATTGGAGGTTTTATCAAAGTAAGACAGTAC---GATGAAATACTTATAGAAATTTGTGGAAAAAAGGCTATAGGTACAGTACTAGTAGGACCTACACCTGTC------AACATAATTGGAAGGAATATGTTGACTCAGCTTGGATGCACACTAAATTTTCCAATTAGTCCTATTGAAACTGTACCAGTAAAATTAAAGCCAGGAATGGATGGCCCAAAGGTTAAACAATGGCCATTGACAGAAGAGAAAATAAAAGCATTAACAGCAATTTGTGAAGAAATGGAGAAGGAAGGAAAAATTACAAAAATTGGGCCTGAAAATCCATATAAC---ACTCCAGTATTTGCTATAAAA---AAGAAGGACAGTACTAAG---TGGAGAAAATTAGTAGATTTCAGGGAGCTTAATAAAAGAACTCAAGACTTTTGGGAAGTTCAATTAGGAATACCACACCCA---GCAGGGTTA---AAAAAG---AAAAAATCAGTGACAGTACTGGATGTGGGGGATGCATAT---TTTTCAGTTCCTTTAGATGAAGGCTTCAGGAAATATACTGCATTCACCATACCTAGTATAAACAATGAAACACCAGGGATTAGATATCAATATAATGTGCTTCCACAGGGATGGAAAGGATCACCAGCAATATTCCAGAGTAGC---ATGACAAAAATCTTAGAACCCTTTAGAGCACAAAATCCAGAAATAGTCATCTATCAATATATGGATGACTTGTATGTAGGATCTGACTTAGAAATAGGGCAACATAGAGCAAAAATAGAAGAGTTAAGAGAACATCTATTAAAGTGGGGATTTACCACACCAGACAAGAAACATCAGAAAGAACCCCCATTTCTTTGGATGGGGTATGAACTCCATCCTGACAAATGGACAGTACAG---CCTATACAGCTGCCAGAA---AAA---------GATAGCTAGACTGTCAATGATATACAGAAATTAGTAGGAAAATTAAACTGGGCAAGTCAGATTTACTCAGGGATTAAAGTAAGGCAACTTTGTAAACTCCTTAGGGGGACCAAAGCACTAACAGACATAGTACCACTAACTGACGAAGCAGAATTAGAATTGGCAGAGAACAGG---GAAATTCTAAAAGAACCAGTACATGGAGCATATTATGATCCATCAAAAGACTTAATAGCTGAAATACAGAAACAGGGGCATGACCAATGGACATATCAAATTTACCAAGAACCATTCAAAAACCTGAAAACAGGAAAATATGCAAAAATG---AGGAGTGCCCACACTAATGATGTAAAACAGTTAACAGAGGCAGTGCAAAAAATAGCCATGGAATGCATAGTAATATGGGGAAAAACTCCTAAATTTAGACTACCCATCCAAAAGGAAACATGGGAAACATGGTGGACAGACTATTGGCAAGCCACCTGGATTCCTGAGTGGGAGTTTGTTAATACCCCTCCCTTAGTAAAA---TTATGGTACCAA---CTGGAGGAAGAACCCATAGCAGGAGCAGAA---ACTTTCTATGTAGATGGAGCAGCTAATAGGGAGACTAAAATAGGAAAAGCAGGGTATGTTACTGATAAGGGGAGACAGAAAACTGTTTCTCTAACTGAGACAACAAATCAGAAGACTGAATTACAAGCAATTCAGCTAGCTTTGCAGGATTCAGGATCAGAAGTAAACATAGTAACAGACTCACAGTATGCATTAGGAATTATTCAAGCACAACCAGATAAAAGTGAATCAGAGTTAGTCAATCAAATAATAGAACAGTTAATAAGAAAGGAAAGGGTATACCTGTCATGGGTACCAGCACATAAAGGAATTGGAGGAAATGAACGAGTGGATAAATTAGTAAGTAGTGGAATCAGGAAAGTGCTGTTTTTAGATGGAATAGATAAGGCTCAA---GAA---GAGCATGAAAAGTATCACAGCAATTGGAGAGCAATGGCCAGTGAGTTTAATCTGCCACCCGTAGTAGCAAAAGAAATAGTGGCTAGCTGTGATGAATGT---CAGCTAAAAGGGGAAGCCATGCATGGACAAGTAGACTGTAGTCCAGGAATATGGCAATTAGATTGTACACATTTAGAAGGAAAAATCATCCTGGTAGCAGTCCATGTAGCCAGTGGCTACATAGAAGCAGAGGTTATCCCGGCAGAAACAGGACAAGAAACAGCATACTTTCTACTAAAATTAGCAGGAAGATGG---CCAGTCAAAGTAATACATACAGACAATGGTAGTAATTTTACCAGTAATGCAATGAAGGCAGCC---TGTTGGTGGGCAGGAATCCAACAGGAATTTGGAATTCCCTACAATCCCCAAAGTCAGGGA---GTAGTAGAATCCATGAATAAAGAATTAAAGAAAATCATAGGGCAAGTAAGAGATCAAGCTGAGCACCTTAAGACAGCAGTGCAAATGGCAGTATTCATTCACAATTTTAAAAGAAGAGGGGGGATTGGGGGGTAC---------------------------------------------------AGTGCAGGG---------------------GAAAGAATA---ATAGACATAATAGCAACAGACATACAAACTAAAGAATTACAAAAACAAATTATAAAAATTCAAAATTTCCGGGTTTATTACAGGGACAGCAGAGACCCTATTTGGAAAGGACCAGCCAAACTACTCTGG---AAAGGTGAAGGGGCAGTAGTAATACAA------GATAATAGTGACATAAAGGTAGTACCAAGAAGGAAAGTAAAAATCATTAGGGATTATGGAAAACAGATGGCAGGTGCTGATTGTGTGG---CAGGTGGACAGGATGAAA---ATTAAAACATGGAATAGTTTAGTAAAG---CACCATATGTATATTTCAAAGAAAGCTAAGGGATGGTTTTACAGACATCATTATGAAAGCAGAAATCCAAAAATAAGTTCAGAAGTACACATCCCATTAGGG---------GATGCTAGATTAGTAATAAAAACATATTGGGGTCTGCAAACAGGAGAAAGAGATTGGCATTTG---GGTCATGGAGTCTCCATAGAA---TGGAGATTGAGAAAATATAGCACACAA---GTAGAACCTGACCTGGCGGACCAGCTAATCCATATACATTATTTTGATTGTTTTGCAGACTCTGCCATAAGAAAAGCCATATTAGGACACATAGTTATTCCTAGGTGTGACTATCAAGCAGGACATAAT---AAGGTAGGATCTCTACAATATTTGGCACTAACAGCATTAATAAAACCACAA------AGGAGAAAGCCACCTCTGCCTAGTGTTAGTAAACTAGTAGAGGATAGATGGAACAACCCCCAGAAGACCAGGGGCCGCAGAGGGTGCCATACAATGAATGGGCACTAGAGCTTCTGGAGGAACTCAAGCAGGAAGCTGTCAGACACTTTCCTAGACCATGGCTTCATGGCTTAGGACAATATGTCTATGAAACATATGGGGATACTTGGACAGGAGTTGAAGCTATAATAAGAATTCTACAACAACTATTG---TTTGTT---CAT------TTCAGAATTGGGTGCCAGCATAGCAGAATAGGCATT------TTGCAA---------CAGAGAAGAGCAAGA------AATGGAGCCAGTAGATCCTAACCTAGAGCCCTGGAAACAT-CCAGGAAGTCAGCCTAAAACTGCTTGTAATACATGTTATTGTAAAAGATGTAGCTACCATTGTCCAGTTTGCTTTCTGACAAAAGGCTTAGGCATTTCCTATGGCAGGAAGAAGC------GGAGAC---------AGCGACGAA---GAG------CTCCTCCAAGTAGCGAGGATCATCAAAATCCTATACCAAAGCAGTAAGTATA----------------------------TGTA-ATG---TTAGCA---------------------------------------------------ATAGATTATAGCTTAGGAGTAGGA---GCATTGTTAGTAGCACTATTCATAGCAATAATT---------------------------GATAGG---AAATTGGTAAGACAA--GCAAAAATA------------GACAAGATAATTAAAAGAATTAGGGAA---AGAGCAGAAGACAGT---GGCAATGAGA------------------GTGAGGGGGACA---TTG---AAGAATTAT---CAACGATGG------TGG---------------------------------ATATGGGGCATCTTA---------GGCTTATGGATATTATTA---ATTAAT------------------------------ATTGTG---------GTG---------GGG------AACTTG---------TGGGTCACAGTCTATTAT---GGGGTACCTGTGTGGAAAGAAGCAAAGACTACT------CTATTCTGTGCATCAGATGCTAAAGGATATGACAGAGAAGTGCATAATGTC---TGGGCTACACATGCCTGTGTACCCACAGACCCCAACCCACAAGAACTGGTTTTG---GGAAATGTAACAGAAAACTTTAACATGTGGAAAAATGACATGGTGGATCAGATGCATGAGGATATAATCAGTTTATGGGATGAAAGC---CTAAAG---CCC---TGTGTAAAGTTGACCCCACTCTGTGTCACTCTAAATTGTATTAATGCTACAAATTCTAATAATAGT----------------------------------------------------------------------------------------------------ACCTACAACAATAGCATAAAGGAAGAAATG---AAAAATTGCTCTTTCAATATAACCACAGAAATAAGAGATAAGAAAAAGCAAGTGTATGCACTTTTTTATAAACCTGATATAGTACCACTTGATGGCAAT---------------------------------------------------------------------------CCTAGTAATTCTAGTGGAGAGTATAGATTAATAAATTGTAATACCTCAGCCTTAACACAAGCCTGTCCAAAGGTCTCTTTTGACCCAATTCCTATACATTATTGTGCTCCAGCTGGTTATGCGATTCTA------AAGTGT---AAT---AAT------AAGACATTCAATGGAACAGGA---CCATGCACTAATGTCAGCACAGTACAATGTACACAT---GGCATTAAGCCAGTGGTATCAACTCAATTACTGTTA---AATGGTAGCCTAGCAGAAGAAGAC------------------------------------ATAATAATCAGATCAGAAAACCTGACAGACAATGTCAAAACAATAATAGTACATCTT------AAT------GAGTCT------GTAGAAATTGTGTGTACAAGACCC-------GGCAATAAC---------------------ACAAGAAAAAGTATAAGG---------------------------------------------------------------ATAGGACCAGGACAA---------GCA---TTCTTTGCA---ACAGGAGAA---------ATA------ATAGGA---GACATAAGACAAGCACATTGTAACATT---AGTGCAACTAATTGGAATAAAACTTTACAAATGGTAAGTGAAAAATTACAA------CAACACTTCCCT---------------------AATAAAACAATAAAATTT------GACAAACAC---TCAGGAGGGGACTTAGAAATTACAACACATAGCTTTAATTGTAGAGGAGAATTTTTCTACTGCAATACATCACAACTGTTTAATGGTACATACATGCCTAATAGTACA----------------------------------------TACATGTCTAATAGTTCAGACAATAGAAACATCACA------------ATCCCA---TGCAGA---ATAAAA---CAAATTATA---AACCTA---TGG---------CAG---GAGGTAGGACGAGCAATGTATGCCCCT------------CCCATTGCAGGAAACATAACA------------------TGTAAATCAAATATC---------ACAGGGCTACTATTGACACGTGATGGAGGA---------------------------------------GGAGAA---------AGTAACACAACAAATGCAACAGAGACATTCAGACCTGGAGGAGGGGACATGAGGGACAATTGGAGAAGTGAATTATACAAATATAAAGTGGTAGAAGTTAAACCATTGGGATTAGCACCCACTGAGGCAAAAAGGAGAGTGGTG---------------GAGAGAGAAAAAAGAGCAGTG------GGA------ATA---GGA---GCTGTGTTCCTTGGGTTCTTGGGAGCAGCAGGAAGCACTATGGGC---GCGGCGTCAATGACGCTGACGGTACAAGCCAGACAACTATTGTCTGGTATAGTGCAACAGCAAAGCAATTTGCTGAAGGCTATAGAGGCGCAACAGCATCTGTTGCAACTCACGGTCTGGGGCATTAAGCAGCTCCAGGCAAGAGTCCTGGCTATAGAAAGATACCTGAAGGATCAACAGCTCCTAGGGATTTGGGGCTGCTCTGGAAAACTCATCTGCACCACTGCTGTGCCTTGGAACAACAGTTGG------------AGC------------AATAAA---------------TCTTTC---ACAGAGATTTGG---GATAACATGACCTGGATGGAG---TGGGATAGAGAAATTAGTAATTATACAAACACAATATACAGGTTGCTTGAAAAATCACAAAACCAGCAGGAA---ATAAATGAA---AAAGATTTA---TTAGCATTG---GACAGTTGGAAAAATCTGTGGAGT---TGGTTTGACATA---TCAAATTGGCTGTGGTACATA---AGAATATTCATAATGATAGTAGGAGGCTTAATAGGCTTGAGAATAATT---TTTGCTGTACTTTCTATAGTGAATAGAGTTAGGCAGGGATACTCACCTTTGTCGTTTCAGACCCTTATCCCGAAC------CCAGGGGGA------CCCGACAGGCTCGGAAGAATCGAAGAAGAAGGTGGA---GAGCAAGACAGAGACAGATCCGTGAGATTAGTGAACGGATTCTTTGCACTTGCCTGGGACGATCTACGGAGCCTGTGCCTTTTCTGCTACCACCGATTGAGAGACTTCATATTGGTGACAGCGAGGGCAGTGGAACTTCTGGGACACAGCAGTCTCAAGGGACTCCAGAGGGGGTGGGAAATCCTTAAG---TATCTG---GGAAGTCTTGTGCAG------TATTGGGGGCTAGAGCTAAAA---AAGAG-TGCTATTAGTCTGCTTGATACCATA---GCAATAGCAGTAGGTGAAGGAACAGATAGAATTATAGAAATCATACAAAGAATTTGT---------AGAGCT---------ATCCGCAACACACCTAGAAGAATAAGACAAGGCTTTGAAGCATCT------TTGCTA---TAA----------------AATGGGGGGCAAGTGGTCAAAA------AGCTGTAAAATAGGATGGCCTGCTGTAAGAGAAAGAATGAGA------------CGAACT------------------------------------------------------------GAGCCAGCA------------------------GTAGAGGGAGTAGGAGCAGCGTCTCAAGACTTAGATAGACATGGGGCACTTACAAGCAGC---AACACAGCCACCAATAATGCTGAT------TGTGCCTGGCTGGAAGCA---CAAGAGGAG---------GGA---GAAGAGGTAGGATTTCCAGTCAGACCTCAGGTGCCTTTAAGACCAATGACTTATAAGGCAGCATTCGATCTCAGCTTCTTT---TTA---AAAGAAAAGGGG---GGACTGGATGGGTTAATTCACTCC---AAGAAAAGGCAAGATATCCTTGAT------TTGTGGGTCTATCACACACAAGGCTACTTCCCTGATTGGCAAAACTACACACCGGGACCAGGGGTCAGATATCCACTGACCTTTGGATGGTGCTACAAGCTAGTACCAGTTGACCCTGGTGAAGTAGAAGAGGCCAACAAAGGAGAGAACAACTGTTTGCTACACCCTATGAGCCTGCATGGAGCAGAGGACATACATGGAGAAGTGTTGGAGTGGAAGTTTGACAGTATGCTAGCACGCAGACACATGGCCCGC---GAGCTACATCCGGAGTATTAC------------------------------------AAAGACTGCTGA
		</sequence>
		<sequence>
			<taxon idref="C|2000|BWA|AF443111"/>
			ATGGGTGCGAGAGCGTCAATATTAAAAGGG---GGAAAATTAGATACATGGGAAAAAATTAGGTTAAGGCCAGGGGGAAAGAAACACTATATGGTAAAACATTTAGTATGGGCAAGCAGAGAGCTGGAAAGATTTGCACTTAACCCTGGTCTTTTAGAGACATCAGAAGGCTGTGAGCAAATAATGAAACAGCTACAACCAGCTCTCCAG---ACAGGAACAGAGGAACTTAGGTCACTATACAACACAGTAGCGACTCTCTATTGTGTACATGCAAGGATAGAGGTAAAAGACACCAAGGAAGCCTTAGACAAGATAGAGGAAGAACAAAACAAA------------------------AGGCAG---CAAAAA---------------------------------GCACAG---CAGGAGAAAGCA------------------GCTGAC---GGA---------------------AAG---------------------GTCAGTCAAAATTATCCTATAGTGCAGAATCTTCAAGGACAAATGGTACACCAGTCCTTATCACCTAGAACTTTGAATGCATGGGTAAAAGTAATAGAGGAAAAAGCTTTTAGCCCAGAGGTAATACCCATGTTTACTGCACTATCAGAAGGAGCCACCCCACAAGATTTAAACACCATGCTAAATACAGTGGGGGGACATCAAGCAGCTATGCAAATGTTAAAAGATACCATCAATGAGGAGGCT---GCAGAATGGGATAGAATACACCCAGTACATGCAGGGCCCGTTGCACCAGGCCAAATGAGAGATCCAAGGGGAAGTGACATAGCAGGAACTACTAGTACCCTTCAGGAACAGATAGCATGGATG---ACA---------AGTAAC---CCACCTGTTCCAGTGGGAGAAATCTATAAAAGATGGATAATTCTGGGGTTAAATAAAATAGTAAGAATGTATAGCCCTGTCAGCATTTTGGATATAAAACAAGGGCCAAAGGAACCCTTTAGAGACTATGTAGACCGGTTCTTTAAAACTTTAAGAGCTGAACAAGCTACGCAAGATGTAAAGAATTGGATGACAGACACCTTGTTGGTCCAAAATGCGAACCCAGATTGTAAGACCATTTTAAAAGCATTAGGACCAGGGGCTACATTAGAAGAAATGATGACAGCATGTCAGGGAGTGGGAGGACCTGGCCACAAAGCGAGAGTGTTAGCTGAGGCAATGAGTCAAGCAGGC---------------------AGTGTAAACATA---CTGATG---CAGAGAGGCAAT------------TTTAAA---GGA---TCTAAAAGAATTGTTAAATGCTTCAACTGTGGCAAAGAAGGG---CACATAGCCAGAAATTGCAGGGCCCCTAGGAAAAAAGGCTGTTGGAAATGTGGAAAGGAAGGACACCAAATGAAAGACTGTACT------------GAAAGGCAGGCTAATTTTTTAGGGAAAATTTGGCC---TTCCCACAA---GGG---AAG---GCCAGGGAA---TTTCCTTCAAAA---------------------CAGGCC------------------AGAGCCAACAGC------------------------------------------------------------CCCACCGGC------------AGAGAGCTTCAGGTT---CGA---------------GGA---GAC---AACCCCCAC------------------TCTGAAGCAGGAGCT------------------GAAAGA---------CAG------------------------------GGA---------------------ACCCTTAACTTCCCTCAAATCACTCTTTGGCAGCGACCCCTTGTCTCAATAAAAGTAGGGGGCCAGATAAAGGAGGCTCTCTTAGACACAGGAGCAGATGATACAGTATTA---GAAGAAATAAGTCTGCCAGGAAAGTGGAAACCAAAAATGATAGGAGGAATTGGAGGTTTTATCAAAGTAAGACAGTAT---GATCAAATACTTGTAGAAATTTGTGGAAAAAAGGCTATAGGTACAGTATCGGTAGGACCTACACCTGTC------AACATAATTGGAAGAAACATGTTGACTCAGCTTGGATGTACACTAAATTTTCCAATTAGTCCCATTGAAACTGTACCAGTAAAATTAAAGCCAGGAATGGATGGCCCAAAGGTTAAACAATGGCCATTGACAGAAGAGAAAATAAAGGCATTAACAGCAATTTGTGAAGAAATGGAGAAGGAAGGAAAAATTACAAAAATTGGGCCTGAAAATCCATATAAC---ACTCCAGTGTTTGCCATAAAA---AAGAAGGACAGTACTAAG---TGGAGAAAATTAGTAGATTTCAGGGAACTCAATAAAAGGACACAAGACTTTTGGGAAGTTCAATTAGGAATACCACACCCA---GCAGGGTTA---AAAAAG---AAAAAATCAGTGACAGTACTGGATGTGGGGGATGCATAT---TTTTCAGTTCCTTTAGATAAAGACTTCAGGAAATATACTGCATTCACCATACCTAGTATAAACAATGAAACACCAGGGATTAGATATCAATATAATGTGCTTCCACAGGGATGGAAAGGATCACCAGCAGTATTCCAGAGTAGC---ATGACAAAAATCTTAGAGCCCTTTAGGGTACAAAATCCAGAAATAGTCGTCTATCAATATATGGATGACTTATATGTAGGATCTGACTTAGAAATAGGGCAACATAGAGCAAAAATAGAGGAGTTAAGAGAACATCTATTAAAGTGGGGATTTACCACACCAGACAAGAAACATCAGAAAGAACCCCCATTTCTTTGGATGGGGTATGAACTCCATCCTGACAAATGGACAGTACAG---CCTATAAAGCTGCCAGAA---AAG---------GAGAGCTGGACTGTCAATGATATACAGAAGTTAGTGGGAAAGTTAAACTGGGCAAGTCAGATTTACCCAGGGATTAAAGTAAGGCACCTTTGTAGACTCCTTAGGGGGGCCAAAGCACTAACAGAAATAGTACCACTAACTGAAGAAGCAGAATTAGAGTTGGCAGAGAACAGGG--GAAATTCTAAAAGAACCAGTACATGGAGTATATTATGACCCATCAAAAGACTTAATAGCTGAAATACAGAAACAAGGGTATGACCAATGGACATATCAAATTTATCAAGAACCATACAAAAATCTGAAAACAGGGAAATATGCAAGAATG---AGGTCTGCCCACACTAATGATGTAAAACAGTTAGCAGAGGCAGTGCAAAGAATAGCCAAAGAAAGCATAGTAATATGGGGAAAGACTCCTAAATTTAGACTACCCATCCAAAAGGAGACATGGGAGACATGGTGGACAGACTATTGGCAAGCCACCTGGATTCCTGACTGGGAGTTTGTTAATACCCCTCCCCTGGTAAAA---TTATGGTACCAG---CTGGAGAAAGAACCCATAGTAAGAGCAGAA---ACTTTCTATGTAGATGGAGCGGCTAATAGGGAAACAAAAATAGGAAAAGCAGGGTATGTTACTGACAGAGGAAGGCAGAAAATTGTTTCTCTAACAGAAACCACAAATCAGAAGAGTGAATTACAAGCAATTCACCTAGCTTTGCAAGACTCAGGATCAGAAGTAAATATAGTAACAGACTCACAGTATGCATTAGGGATCATTCAAGCACAACCAGATAAGAGTGAATCAGAGTTAGTTAACCAAATAATAGAACAGTTAATAAAAAAGGAAAAGGTCTACCTGTCATGGGTACCAGCACATAAAGGAATTGGAGGAAATGAACAAGTAGATAAATTAGTAAGTAGTGGAATCAGGAAAGTGCTGTTTCTAGATGGAATAGATAAGGCTCAA---GAA---GAGCATGAAAAGTATCACAGCAATTGGAGAGCAATGGCTAGTGAGTTTAATCTGCCACCCATAGTAGCAAAAGAAATAGTAGCTAGCTGTGATAAATGT---CAGCAAAAAGGGGAAGCCATACATGGACAAGTAGACTGTAGTCCAGGGATATGGCAATTAGATTGTACACATTTAGAAGGGAAAATCATCCTGGTAGCAGTTCATGTAGCCAGTGGCTACATAGAAGCAGAGGTTATCCCAGCAGAAACAGGACAAGAAACAGCATATTATATACTAAAATTAGCAGGAAGATGG---CCGGTCAAAGTGATACATACAGACAATGGCAGTAATTTTACCAGTAGTGCAGTCAAAGCAGCC---TGTTGGTGGGCAGGTACCCAACAGGGATTTGGAATTCCCTACAATCCCCAAAGCCAGGGA---GTAGTAGAATCCATGAATAAAGAATTAAAGAAAATCATAGGGCAGGTAAGAGATCAAGCTGAGCACCTTAAGACAGCAGTACAAATGGCAGTATTCATTCACAATTTTAAAAGAAAAGGGGGGATTGGGGGGTAC---------------------------------------------------AGTGCAGGG---------------------GAAAGAATA---ATAGACATAATAGCAACAGACATACAAACTAAAGAATTACAAAACCAAATTACAAAAATTCAAAATTTTCGGGTTTATTACAGAGACAGCAGAGACCCCATTTGGAAAGGACCAGCCAAACTACTCTGG---AAAGGTGAAGGGGCAGTAGTAATACAA------GATAATAGTGACATAAAGGTAGTACCAAGGAGGAAAGCAAAAATCATTAAGAACTATGGAAAACAGATGGCAGGTGCTGATTGTGTGG---CAGGTAGACAGGATGAGG---ATTAGAACATGGAATAGTTTAGTAAAG---CACCATATGTATGTTTCAAGGAAAGCTCATGGATGGTTTTACAGACATCATTATCAAAGTAGGCATCCAAAAGTAAGTTCAGAAGTACACATCCCATTAGGG---------GAGGATAAATTAGTAATAACAACATATTGGGGTTTGCAAACAGGAGAAAGAGAGTGGCATTTG---GGTCATGGAGTCTCCATAGAA---TGGAGATTGAAAAAATATAGTACACAA---GTAGACCCTGGCCTGGCAGACCAGCTAATTCATATGCATTATTTTGATTGTTTTGCAGACTCTGCCATAAGAAAAGCCATATTAGGACACATAGTTATTCCTAGGTGTGACTATCAAGCAGGACATAAT---AAGGTAGGATCTTTGCAATACTTGACACTGACAGCATTGATAAAACCAAAA------AAAATAAAGCCACCTCTGCCTAGTGTTAGGAAGTTAGCAGAGGATAGATGGAACAATCCCCAGAAGACCAGGGGCCGCAGAGGGAACCATACAATGAGTGGACACTAGAGCTTCTAGAAGAACTCAAGCAGGAAGCTGTCAGACACTTTCCTAGACCTTGGCTTCATGGCATAGGACAATATATCTATGAAACCTATGGAGATACTTGGACTGGAGTTGAAGCTATAATAAGAATACTGCAACAACTATTG---TTTATT---CAT------TACAGAATTGGGTGTGCGCATAGCAGAATAGGCATT------GTGAGA---------CAAAGAAGAGCAAGA------AATGGAGCTAATAGATCCTAAACTAGAGCCCTGGAACCAT-CCAGGAAGTCAGCCTGCAGCTCCTTGTAATAATTGTTATTGTAAACACTGTAGCTACCATTGTCTAGTTTGCTTTCAGACAAAAGGCTTAGGCATTTCCTATGGCAGGAAGAAGC------GGAGAC---------AGCGACGAA---GCA------CTCCTCCACGCAGTGAGGACCATCAAAATCTTATATTAAAGCAGTAAGTATA----------------------------TGTA-ATG---TTAGAT------------------------------------------TTAACACAAATAGGTTATGAATTAGGAATAGGA---GCATTGATAGTAGCACTAATAATAGCAATAGTTGTGTGGACCATA---GTATATATAGAATATAGG---AAAGTGCTAAGACAA--AGAAAAATA------------GACAGGTTAATTAAAAGAATCAGGGAA---AGAGCAGAAGACAGT---GGCAATGAGA------------------GTGAGGGAGATA---TTG---AGGAACTGG---AAGCAATTG------TGG---------------------------------ACATGGGGCATCTTA---------GGCTTTTGGGTATTAATA---ATTTGT------------------------------AGTGCA---------GGG---------GGG------AACTTG---------TGGGTTACAGTCTATTAT---GGGGTACCAGTGTGGAAAGAAGCAAAAACTACT------CTATTCTGTGCATCAGATGCTAAAGTATATGAGAAAGAAGTGCATAATGTC---TGGGCTACACATGCCTGTGTGCCCACAGACCCCAACCCACAAGAAATGGTTTTG---GACAATGTAACAGAAAATTTTAACATGTGGGAAAATGACATGGTGGATCAGATGCATGAGGATATAATCAGCTTATGGGATCAAAGC---CCAAAG---CCA---TGTGTAAAGTTGACCCCACTCTGTGTCACTTTAAAATGTACTGATGCTACTGTCAATGATGCTACT-------------------------------------------------------------------------------------------------------GTCAATCATAGCATGAAGGAAGAAACA---AAAAATTGCTCTTTCAATGCAACCACAGAAATAAGAGATAAGAAACGGAAAGTGAATGCACTTTTTTATAAACTTGATGTAGTGCCACTACATGAG---------------------------------------------------------------------------------------GGGAATGGCAGCTATAGATTGATACATTGTAATACCTCCACCATAACACAAGCCTGTCCAAAGGTCTCTTTTGAACCAATTCCTATACATTATTGTGCCCCAGCTGGTTATGCGATTCTA------AAGTGT---AAC---GAT------AAGACATTCAGTGGGACAGGA---CCATGCCTTAATGTCAGTACAATACAATGTACACAT---GGAATTAAGCCAGTGGTATCAACTCAACTACTGTTA---AATGGTAGCTTAGCAGAAAAAGAC------------------------------------ATAATAATTAGATCTGAAAATTTGACAAATAATATCAAAACAATAATAGTACACCTT------AAT------GACTCT------GTACAAATTGTGTGTACAAGACCC-------AACAATAAT---------------------ATAAGAAAGAGTGTAAGA---------------------------------------------------------------ATAGGACCAGGACAA---------GCA---TTCTATGCA---ACAGGAGAC---------ATA------ATAGGA---GACATAAGAGAGGCATATTGTAACATT---AATGGGAGTGACTGGAATAGAACTTTACAATGGGTAAAGAACAAATTAGGA------GAACATTTCCCT------------------AATAGCACAGTCATAAAATTT------GAACCATCC---TCAGGAGGGGACCTAGAAATTACAACACATAGCTTTAATTGCAGAGGAGAATTTTTCTATTGTAATACATCAGGCCTGTTTAATAATAACCTGATT-------------------------------------------------------------AATAATGGGGCAGAAGATACTATCAGA------------CTCCCA---TGCCGA---ATAAAA---CAAATTATA---AACATG---TGG---------CAG---GAGGTAGGACGAGCAATGTATGCCCCT------------CCCATTGCGGGAAACATAACA------------------TGCACATCAAATATC---------ACAGGACTGTTGCTGACACGGGATGGGGGA---------------------------------------------------------AACGGAGGAAATAATACAGAGACATTCAGACCTGGAGGAGGAAATATGAAGGACAATTGGAGAAGTGAATTATATAAATATAAAGTAGTAGAAATTAAGCCATTGGGAGTAGCACCCACTGAGGCAAAAAGGAGAGTGGTG---------------GAGAGAGAAAAAAGAGCAGTG------GAA------ATA---GGA---GCTGTGTTCCTTGGGTTCTTGGGAGCAGCAGGAAGCACTATGGGC---GCGGCGTCAATAACGCTGACGGTACAGGCCAGACAATTGCTGTCTGGTATAGTGCAACAGCAAAGCAATTTGCTGAGGGCTATAGAGGCGCAACAACATCTGTTGCAACTCACGGTCTGGGGCATTAAGCAGCTCCAGACAAGAGTCTTGGCTGTAGAAAGATACCTAAAGGATCAACAACTCCTAGGGATTTGGGGCTGCTCTGGAAAACTCATCTGCACCACTAATGTGCCTTGGAACTCCAGTTGG------------AGT------------AATAAA---------------TCTCAA---TCAGATATCTGG---GAGAACATGACCTGGATGCAG---TGGGATAGAAAAATTAGTAATTACACAACCACAATATACAGGTTGCTTGAAGAATCGCAAACCCAGCAGGAA---CAAAATGAA---AAAGATCTA---TTAGCATTG---GACAGTTGGAACAGTCTGTGGAGC---TGGTTTGACATA---ACAAGGTGGTTATGGTATATA---AAAATATTCATAATGATAGTAGGAGGCTTGATAGGTTTAAGAATAATT---TTTGCTGTGCTCTCTATAGTGAATAGAGTTAGGCAGGGATACTCACCTTTGTCGTTTCAGACCCTTACCCCGAAC------CCAAGGGAA------CCCGACAGGCCCGGAAGAATCGAAAAAGAAGGTGGA---GAGCAAGACAAAAGCAGATCCATTCGATTAGTGAGCGGATTCTTAGCGCTTGCCTGGGACGATCCGCGGAGCCTGTGCCTCTTCAGCTACCACCGATTGAGAGACTTCATATTGGTGGTAGTGAGAGCGGTGGAACTTCTGGGACGCAGCAGTCTCAAGGGACTAAAGAGGGGGTGGGAAGCCCTTGAG---TATCTG---AAGAATCTTGGGCTG------TATTGGGGTCTGGAGCTAAAA---AAGAG-TGCTATTAGTCTGCTTAATACCATA---GCAATAGCAGTAGCTGAAGGAACAGATAGGGTTATAGAATTTGTACTAAGAATTTGT---------AGGGCT---------ATCCGCCACATACCTAGAAGAATAAGACAGGGCTTTGAAGCAGCT------TTGCTA---TAA----------------AATGGGGGGCAAGTGGTCAAAA------AGCAGTATAGTAGGGTGGCCTGCTGTAAGAGAAAGAATAAGA------------CAAACTGGA---------------------------------------------------------GCTAGGGCA------------------------GCAGAAGGAGTAGGAGCAGCTTCTCAAGACTTAGATAGACATGGAGCACTTACAAGCAGC---AACACAGGCGCCACTAATTCTGAT------GTTGCCTGGCTGGAAGCG---CAAGAGGAG---------GAA---GGAGAAGTAGGTTTTCCAGTTAGACCTCAGGTGCCTTTAGGACCAATGACTTATAAAGGAGCAGTTGATCTTAGCTTCTTT---TTG---AAAGAAAAGGGG---GGACTGGAACGGCTAATTTACTCT---AAGAAAAGGCAAGAGATCCTTGAT------TTGTGGGTCTATCACACACAAGGCTACTTCCCTGATTGGCAAAACTACACACCGGGACCAGGGACCAGATTTCCATTGACCTTTGGATGGTGCTTCATGCTAGTGCCAGTTGACCCAAGGGAAGTAGAAGAGGCCAATGAAGGAGAAAACAGCTGCTTGCTACACCCTATAAGCCAGCATGGAATGGAGGATGAAGACAGAGAAGTATTAAGATGGAAGTTTGACAGTTAACTAGCACGCAGACATATAGCCCGT---GAGCTACATCCGGAGTATTAC------------------------------------AAGAACTGCTGA
		</sequence>
		<sequence>
			<taxon idref="C|2000|BWA|KY658706"/>
			ATGGGTGCGAGAGCGTCAATATTAAGAGGC---GGAAAATTAGATGCATGGGAAAAAATTAGGTTAAGGCCAGGGGGAAAGAAACATTATATGCTAAAACACCTAGTATGGGCAAGCAGGGAGCTGGAAAGATTTGCACTCAACCCTGGCCTTTTAGAGACAGCAGGAGGCTGTAAACAAATAATAAAACAGCTACAACCAGCTCTTCAG---ACAGGAACAGAGGAACTTAGATCATTATATAACACAGTAGCAACTCTCTATTGTGTACATGAAAGGATAGAAGTACGAGACACCAAGGAAGCCTTAGACAAGATAGAAGAAGAACAAAAACAA------------------------ATTCAG---CAAAAA---------------------------------ACACAG---CAAGCAGAAGCA------------------GCTGACAAAGGA---------------------AAG---------------------GTCAGTCAAAATTATCCTATAGTACAAAATCTCCAAGGACAAATGGTACACCAGGCCATATCACCGAGAACTTTGAATGCATGGGTAAAAGTAATAGAGGAGAAAGCTTTCAGCCCAGAGGTGATACCCATGTTTACAGCATTATCAGAAGGAGCCACCCCACAAGATTTAAACACCATGTTAAATACAGTGGGGGGACATCAAGCAGCCATGCAAATGTTAAAAGATACCATTAATGAGGAGGCT---GCAGAATGGGATAGGTTACATCCAGTGCATGCAGGGCCTGTTGCACCAGGCCAAATGAGAGAACCAAGGGGAAGTGACATAGCAGGAACTACTAGTACCCTTCAGGAACAAATAGCATGGATG---ACA---------AGTAAC---CCACCTATTCCAGTGGGAGACATCTATAAAAGATGGATAATTCTGGGGTTAAATAAAATAGTAAGAATGTATAGCCCTGTCAGCATTTTGGACATAAAACAAGGGCCAAAAGAACCCTTTAGAGATTATGTAGACCGGTTCTTTAAAACTCTAAGAGCTGAGCAATCTACGCAAGAGGTAAAAAATTGGATGACAGACACCTTGTTGGTCCAAAATGCGAACCCAGATTGTAAGACCATTTTAAGAGCATTAGGAACAGGGGCTACATTAGAAGAAATGATGACAGCATGTCAGGGAGTGGGAGGACCTAGCCACAAAGCAAGAGTTTTGGCTGAAGCAATGAGCCAAGCAGGC---------------------AGTACCAACATA---ATGATG---CAGAAAAGCAAT------------TTTAAA---GGC---CCTAAAAGAATTATTAAATGTTTCAACTGTGGCAAGGAAGGG---CACCTAGCCAGAAATTGCAGGGCCCCTAGGAAAAGAGGCTGTTGGAAATGTGGAAAGGAAGGACACCAAATGAAAGACTGTACT------------GAGAGGCAGGCTAATTTTTTAGGGAAAATTTGGCC---TTCCCAGAA---GGG---GAG---GCCAGGAAA---TTTCCTCCAGAA---------------------CAGACC------------------AGAGCCAACAGC------------------------------------------------------------CCCACCAGC------------AGAGAGCTTCAGGTT---CGA---------------GGA---GAC---AACCCCCGC------------------TCTGAAGCAGGGCCC------------------GAAAGA---------CAG------------------------------GGA---AGC---------------ACCCTTAACTTCCCTCAAATCACTCTTTGGCAGCGACCCCTTGTCTCAATAAAAGTAGGGGGCCAAATAAAGGAGGCTCTCTTAGATACAGGAGCAGATGATACAGTATTA---GAGGACATAAATTTGCCAGGAAAATGGAAACCAAAAATGATAGGAGGAATTGGAGGTTTTATCAAAGTAAGACAGTAT---GATCAAATACCTATAGAAATTTGTGGAAAAAGAGCTATAGGTACAGTGTTAGTGGGACCTACACCTGTC------AACATAATTGGAAGAAATATGTTGACTCAGCTTGGATGCACACTAAATTTTCCAATTAGTCCCATTGAAACTGTACCAGTAAAATTAAAGCCAGGAATGGATGGCCCAAAAGTTAAACAGTGGCCATTGACAGAAGAAAAAATAAAAGCATTAACAGCAATCTGTGAAGAAATGGAAAAGGAAGGAAAAATTACAAAAATTGGGCCTGAAAACCCATATAAT---ACTCCAGTATTTGCCATAAAA---AAGAAGGACAGTACTAAG---TGGAGAAAATTAGTAGATTTCAGGGAACTCAATAAAAGAACTCAAGACTTTTGGGAAGTTCAATTAGGAATACCACACCCA---GCAGGGTTA---AAAAAG---AAAAAATCAGTGACAGTGCTGGATGTGGGGGATGCATAT---TTTTCAATTCCTTTAGATGAAAGCTTCAGGAAATATACTGCATTCACCATACCTAGTACAAACAATGCAACGCCAGGGATTAGATACCAATATAATGTGCTTCCACAGGGATGGAAAGGATCGCCAGCAATATTCCAGAGTAGC---ATGACAAAAATCTTAGAGCCCTTTAGAACAAAAAACCCAGACATAGTCATCTATCAATATATGGATGACTTGTATGTAGGATCTGACTTAGAAATAGGGCAACATAGAGCAAAAATAGAGGAGTTAAGACAACATTTATTGAAATGGGGACTTACCACACCAGACAAAAAACATCAGAAAGAACCCCCATTTCTTTGGATGGGATATGAACTCCATCCAGACAAATGGACAGTGCAG---CCTATAGTACTGCCAGAG---AAG---------GATAGCTGGACTGTCAATGATATACAGAAGTTAGTGGGAAAATTAAACTGGGCCAGTCAGATTTACCCAGGGATTAAAGTAAGGCAACTGTGCAAACTCCTTAGGGGAACCAAAGCACTAACAGACATAATACCACTAACTGAAGAAGCAGAATTAGAATTGGCAGAGAACAGG---GAAATTCTAAAAGAACCAGTACATGGAGTATATTATGACCCATCAAAAGACTTAATAGCTGAAATACAGAAACAAGGGCAGGACCAATGGACATACCAAATTTATCAAGAACCATTCAAAAATCTGAGAACAGGGAAGTATGCAAAAATG---AGGACTGCCCACACTAATGATGTAAGACAGTTAACAGAAGCAGTGCAAAAAATAACTATGGAAAGCATAGTAATATGGGGAAAAACTCCTAAATTTAGACTACCTATTCAAAAAGAAACGTGGGAGACATGGTGGGCAGACTATTGGCAAGCCACCTGGATCCCTGAATGGGAGTTTGTCAATACCCCTCCCTTAGTAAAA---TTATGGTATCAA---CTGGAGAAAGAACCCATAGTAGGAGCGGAA---ACTTTCTATGTAGATGGAGCAGCTACTAGGGAAACTAAACTAGGAAAAGCAGGGTACGTTACTGACAAAGGAAGGCAGAAAATTATTACTCTAACTGAAACAACTAATCAGAAGGCTGAATTACAAGCAATTCAGCTAGCTTTGCAGGATTCAGGATTAGAAGTAAACATAGTAACAGACTCACAGTATGCATTAGGAATCATTCATGCACAGCCAGATAAGAGTGAATCAGAGTTAGTTAATCAAATAATAGAACAGTTAATAAACAAGGAAAGAGTCTACCTGTCATGGGTACCAGCACATAAAGGAATTGGAGGAAATGAACAAGTAGATAAATTAGTAAGTAGTGGAATCAGGAAAGTGCTGTTTCTAGATGGAATAGATCAGGCTCAA---GAA---GACCATGAAAAATATCACAGCAATTGGAGAGCAATGGCTGGTGAATTTAATCTGCCACCCGTAGTAGCAAAAGAAATAGTAGCTAGCTGTGATAAATGC---CAGCAAAAAGGGGAAGCCATGCATGGACAGGTGGACTGTAGTCCAGGGATATGGCAATTAGACTGTACACATTTAGAAGGAAAAGTCATCCTGGTAGCAGTCCATGTAGCCAGTGGCTACATAGAAGCAGAGGTTATCCCAGCAGAAACAGGACAAGAAACAGCATACTTTATACTAAAATTAGCAGGAAGATGG---CCAGTCAAAATAATTCACACAGATAATGGCAGTAATTTCACCAGTGCTGCAGTTAAGGCAGCC---TGTTGGTGGGCAGGTATCCAACAGGAATTTGGAATTCCCTACAATCCCCAAAGTCAGGGA---GTAGTAGAATCCATGAATAAGGAATTAAAGAAAATCATAGGGCAAGTAAGAGACCAAGCTGAGCACCTTAAGACAGCAGTACAAATGGCAGTATTCATTCACAATTTTAAAAGAAAAGGGGGGATTGGGGGGTAC---------------------------------------------------AGTGCAGGG---------------------GAGAGAATA---ATAGACATAATAGCAACAGACATACAAACTAAAGAATTACAAAAACAAATTATAAAAATTCGAAATTTTCGGGTTTATTACAGAGACAGCAGAGACCCTATTTGGAAAGGACCAGCCAAACTACTCTGG---AAAGGTGAAGGGGCGGTAGTAATACAA------GACAATAGTGACATAAAGGTAGTGCCAAGGAGGAAAGCAAAAATCATTAAGGACTATGGAAAACAGATGGCAGGTGCTGATTGTGTGG---CAGGTAGACAGGATGAGG---ATTAGAACATGGAATAGTTTAGTAAAA---CACCACATGTATATTTCAAAGCAAGCTAATGGATGGTTCTACAGACATCATTATGAGAGCAGGCATCCAAAAGTAAGTTCAGAAGTACACATCCCATTAGGG---------GATGCTAGATTAGTAATAAAAACATATTGGGGGTTGCAGACAGGAGAAAGAGAATGGCATTTG---GGTCACGGAGTCTCCATAGAA---TGGAGACTGAGAAGATATAGCACACAA---GTAGACCCTGGCCTGGCAGACCAACTAATTCACATGCATTATTTTGATTGTTTTGCAGACTCTGCCATAAGAAAAGCCATATTAGGACATAGAGTTAGCCCTAGGTGTGACTATCAAGCAGGACATAAC---AAGGTAGGATCTCTACAATACTTGGCACTGACAGCATTGATAAAACCAAAA------AAGATAAAGCCACCTCTGCCTAGTGTTAGGAAATTAGTAGAGGATAGATGGAACAAGCCCCAGAAGACCAGGGGCCGCAGAGGGAACCATACAATGAATGGACACTAGAGCTTTTAGAAGAACTCAAGCAGGAAGCTGTCAGACACTTTCCTAGGCCATGGCTCCATGGCTTAGGACAATATATCTATGAAACCTATGGGGATACTTGGACGGGAGTCGAAATGATAATACGCATTCTGCAACAATTACTG---TTTATT---CAT------TTCAGGATTGGGTGCCAGCATAGTAGGATAGGCATT------TTGCGA---------CAGAGAAGAGCAAGA------AATGGAGCCAATAGATCCTAAACTAGAGCCCTGGAACCAT-CCAGGAAGTCAGCCTAAAACTACTTGTAATCAGTGTTATTGCAAAAGATGCTGCTATCATTGTCTAGTTTGCTTTCAGAAAAAAGGCTTAGGCATTTCCTATGGCAGGAAGAAGC------GGAGAC---------AGCGACGAA---GCG------CTCCTCCAAGCAGTAAGGATCATCAAAATCCTCTACCAAAGCAGTAAGTACCAAATA------------------GTATATGTA-ATG---ATAGAT---------------------------------------TTAACAGCAAGAGTAGATTATAGAATAGGAGTAGGA---GCATTCATAGTAGCCTTATTCATAGCAATAGTAGTGTGGACCATA---GTATATATAGAATATAGG---AAATTGGTAAGACAA--AGAAAAATA------------GACTGGTTAGTTAAAAGAATTAGAGAA---AGAGCAGAAGACAGT---GGCAATGAGA------------------GTGATGGGGATA---CAG---AAGAATTGT---CAACAATGG------TGG---------------------------------ATATGGAGCATCTTA---------GGCTTTTGGATGCTAATG---ATTTGT------------------------------AATGGG---------------------AAG------GGCTTG---------TGGGTCACAGTCTATTAT---GGGGTACCTGTGTGGAAAGAAGCAAAAACTACT------CTATTTTGTGCATCAGATGCTAAAGCATATGACAAAGAAGTGCATAATGTT---TGGGCTACACACGCCTGTGTACCCACAGACCCCAACCCACAAGAAATGGTTTTA---GAAAATGTAACAGAAAATTTTAACATGTGGAAAAATGACATGGTGGATCAGATGCATGAGGATATAATCAGTTTATGGGATCAAAGC---CTAAAG---CCA---TGTGTAAAGTTGACCCCACTCTGTGTCACTTTAAACTGTACAAATGTTACCAGTACCAGTAATAATACC-------------------------------------------------------------------------------------------------AGCAATAATACTGACTACAATAATGAAATG---AGAAATTGCTCTTTCAATATAACTACAGAACTAAGAGATAAGAAAAAGCAAGAAAGGGCACTTTTTTATAGGCTTGATATAGTACCACTTGATAGC---------------------------------------------------------------------------------------AACTCTAGTGAGTATAGATTAATAAATTGTAATACCTCAGCCATAACACAAGCCTGTCCAAAGGTCACTTTTGACCCAATTCCTATACATTATTGTGCTCCAGCTGGTTATGCGATTCTA------AAGTGT---AAT---AAT------AAGACATTCAATGGAAAAGGG---CCATGCAATAATGTCAGCACAGTACAATGTACACAT---GGAATTAAGCCAGTGGTATCCACTCAATTACTGTTA---AATGGCAGCCTAGCAGAAGAAGGA------------------------------------ATAATAATTAGATCTGAAAATCTGACAGACAATACCAAAACAATAATAGTACAGCTT------AAT------GAATCT------GTAGAGATTAACTGTACAAGACCC-------GGCAACAAT---------------------ACAAGAAAAAGTGTGAGG---------------------------------------------------------------ATAGGACCAGGACAA---------ACA---TTCTATGCA---ACAGGAGAA---------ATA------ATAGGA---GATATAAGACAAGCACATTGTAACATT---AGTGCAGAGAAATGGAGGACAGCTTTACAAAGGGTAAGTGAAAAATTAAAA------GAACACTTCCCT---------------------AATAAAACCATAATATTT------GAACCACAC---TCAGGAGGGGACCTAGAAATTCTAACACATAGCTTTAATTGTAGAGGAGAATTTTTCTATTGCAATACATCAGGCCTGTTTAATGGTACATATAATGGTACACAT-------------------------------------------AATAATGCGACAGACTCAAAAAATCCAACCATCACC------------CTCCAA---TGCAGA---ATAAAA---CAAATTATA---AACATG---TGG---------CAG---AAGGTAGGACAAGCAATGTATGCCCCC------------CCCATTGCAGGAAACATAACA------------------TGTACATCAAATATC---------ACAGGACTACTATTGACACGTGATGGAGGTAAT------------------------------------GAA---AAT------GAAAATGAAACCAACAAAAATGAGACATTCAGACCTGCAGGAGGAGATATGAGGGACAATTGGAGAAGTGAATTATATAAATATAAAGTGGTGGAGATTAAGCCATTAGGAATAGCACCCACTGAGGCAAAAAGGAGAGTGGTG---------------GAGAGAGAGAAAAGAGCAGTA------GGA------ATA---GGA---GCTGTGTTCCTTGGGTTCTTGGGAGCAGCAGGAAGCACTATGGGC---GCGGCGTCAATAACGCTGACGGTACAGGCCAGACAATTATTGTCTGGTATAGTGCAACAGCAAAGCAATTTGCTGAGAGCTATAGAGGCGCAACAACATATGTTGCAACTCACAGTCTGGGGCATTAAACAGCTTCAGGCAAGAGTGCTGGCTCTAGAAAGATACCTAAAGGATCAACAGCTCCTAGGGATTTGGGGCTGCTCTGGAAAACTCATCTGCACCACTAATGTGCCTTGGAACTCTAGTTGG------------AGT------------AATAAA---------------ACTCAA---AAGGATATTTGG---GGGAACATGACCTGGATGCAG---TGGGAAAGAGAAATTGACAATTACACAAACACAATATACAACTTGCTTGAAGAATCACAAAACCAGCAGGAA---AGAAATGAA---AGGGATTTA---CTAGCATTG---GACAGTTGGAACAATCTGTGGAAT---TGGTTTAGCATA---ACAAAATGGCTGTGGTATATA---AAAATATTCATAATGGTAGTAGGAGGCTTGATAGGTTTAAGAATAATT---TTTGCTGTGCTCTCTATAGTGAATAGAGTTAGGCAGGGATACTCACCTCTGTCGTTTCAGACCCTTACCCCAAAC------CCGAGGGGA------CCCGACAGGCTCGGAAGAATCGAAGAAGAAGGTGGA---GAGCAAGACAACGACAGATCCGTTCGATTAGTGAGCGGATTCTTAGCACTTGCCTGGGACGACCTGCGGAGCCTGTGCCTTTTCTGCTACCACCGATTGAGAGACTTAATCTTGATTGCAGCGAGAGCAGCGGAACTTCTGGGACGCAGCAGTCTCAAGGGACTACAGAGGGGGTGGGAAACCCTTAAA---TATCTG---GGAAGCCTTGGGCAA------TATTGGGGACTAGAGCTAAAA---AAGAG-TGCTATTAGTCTGCTTGATACCATA---GCAATAACAGTAGCTGAAGGAACAGATAGGATTATAGAATTCATACAAAGAATTTTT---------AGAGCT---------ATCTGCAGCATACCTAGAAGAATAAGACAGGGCTTTGAAGCGGCT------TTACAA---TAA----------------AATGGGGGGCAAGTGGTCAAAA------AGCAGTATAGTAGGATGGCCTGCTATAAGAGAAAGAATAAGG------------CGAACT------------------------------------------------------------GATCCAGCA------------------------GCAGAGGGAGTAGGAGCAGCATCTCAAGACTTAGATAAACATGGGGCACTTACAACCAGC---AACACAGTCACCAACAATGCTGCT------TGTGCCTGGCTGGAAGCG---CAAGAGGAG---------GGA---GAAGAAGTAGGCTTTCCAGTCAGACCTCAGGTACCTTTAAGACCAATGACTTATAAGGCAGCATTTGATCTCAGCTTCTTT---TTA---AAAGAAAAGGGG---GGACTGGAAGGGTTAATTTACTCC---AAGAGAAGGCAAGATATCCTTGAT------TTGTGGGTCTATAACACACAAGGCTTCTTCCCTGATTGGCAAAACTACACACCGGGACCAGGGGTCAGATATCCACTGACCTTTGGATGGTGCTTCAAGCTAGTGCCAGTCGACCCAAGGGAAGTAGAAGAGGCCAATGAAGGAGAGAACAACTGTTTACTACACCCTATGAGCCAACATGGAATAGAAGATGAAGACAGAGAAGTATTAAGGTGGAAGTTTGACAGTCAACTAGCACGCAGACACATGGCCCGC---GAGCTACATCCGGACTTTTAC------------------------------------AAAGACTGCTGA
		</sequence>
		<sequence>
			<taxon idref="C|2000|KEN|AF457054"/>
			NNNNNNGCGAGAGCGTCAATATTAAGAGGG---GGAAAATTAGATGCATGGGAAAAAATTAGATTAAGGCCAGGGGGAAAGAAACATTATAGGCTAAAACACCTAGTATGGGCAAGCAGGGAGCTGGAAAGATTTGCACTTAACCCTGGCCTTTTAGAGACATCAGAAGGATGTAAACAAATAATAAAACAGCTACAACCAGCTCTTCAG---ACAGGAACAGAGGAACTTAGATCATTATACAACACAGTAGCAACTCTCTATTGTGTACATAATAAGATAGAAGTACGAGACACCAAGGAAGCCTTAGACAAGATAGAGGAAGAACAAAACAAA------------------------AGTCAG---CAAAAA---------------------------------ACACAG---CAGGGAAAAGCG------------------GCTGAT---GGA---------------------AAG---------------------GTCAGTCAAAATTATCCTATAGTACAGAATCTCCAAGGGCAAATGGTACACCAGGCCCTATCACCTAGAACTTTGAATGCATGGGTAAAAGTAATAGAGGAAAAGGCTTTTAGCCCAGAGGTAATACCCATGTTTACAGCATTATCAGAAGGAGCCACCCCACAAGATTTAAACACCATGTTAAATACAGTAGGGGGACATCAAGCAGCCATGCAGATGTTAAAAGATACCATCAATGAGGAGGCT---GCAGAATGGGATAGATTACATCCAGTGCATGCGGGGCCTAATCCACCAGGCCAAATGAGAGAACCAAGGGGAAGTGACATAGCAGGAACTACTAGTACCCTTCAGGAACAAATAGCATGGATG---ACA---------AGTAAT---CCACCTATTCCAGTAGGAGAAATCTATAAAAGATGGATAATTCTGGGGTTAAATAAAATAGTAAGAATGTATAGCCCTGTTAGCATTCTGGACATAAGACAAGGGCCAAAGGAACCCTTTAGAGACTATGTAGACCGGTTCTTTAAAACTTTAAGAGCTGAACAAGCTACACAAGAAGTAAAAAATTGGATGACAGACACCTTGTTGGTTCAAAATGCGAACCCAGATTGTAAGACCATTTTAAGAGCATTAGGACCAGGGGCTACATTAGAAGAAATGATGACATCATGTCAGGGAGTGGGAGGACCTGGCCATAAAGCAAGAGTGCTGGCTGAGGCAATGAGCCAAGCAAAC---------------------AATGCAAACATA---ATGATT---CAGAGAAGCAAT------------TTTAAA---AGC---CCTAAAAGAATTGTTAAATGTTTCAACTGCGGCAAGGAAGGG---CACATAGCCAGAAATTGCAGGGCCCCTAGGAAAAAGGGCTGTTGGAAATGTGGAAAGGAGGGACACCAAATGAAAGACTGTACT------------GAAAGGCAGGCTAATTTTTTAGGGAAAATTTGGCC---TTCCCACAA---GGG---GAG---GCCAGGGAA---TTTCCTTCAGAA---------------------CAGGCC------------------AGAGCCAACAGC------------------------------------------------------------CCCACCAGC------------AGAGAGCTTCAGGTT---CGA---------------GGA---GAC---AGCCCTTGC------------------TCCGAAGCAGGAGCT------------------GAAAGA---------GAG------------------------------GGA---------------------ACCCTTAACTTCCCTCAAATCACTCTTTGGCAGCGACCCCTTGTCACAGTAAAAATAGGGGGCCAAATAAGGGAGGCTCTCTTAGACACAGGAGCAGATGATACAGTATTA---GAAGAAATAAATTTGCCAGGAAAATGGAAACCAAAAATGATAGGAGGAATTGGAGGTTTTATCAAAGTAAGACAGTAT---GATCAAGTCATTATAGAAATTTGTGGGAAAAAGACTATAGGTACAGTATTAGTAGGACCTACACCTGTT------AACATAATTGGAAGAAATATATTGACTCAGCTTGGATGCACACTAAATTTTCCAATTAGTCCCATTGAAACTGTACCAGTAAAATTGAAGCCAGGAATGGATGGCCCAAAGGTTAAACAATGGCCATTGACAGAGGAAAAAATAAAAGCATTAACAGAAATTTGTGAAGAAATGGAGAAGGAAGGAAAAATTGAAAAAATTGGGCCTGAAAATCCATATAAC---ACTCCAGTATTTGCCATAAAA---AAGAAAGACAGTACTAAG---TGGAGAAAATTAGTAGATTTCAGGGAACTCAATAAAAGAACTCAAGACTTTTGGGAGGTTCAATTAGGAATACCACACCCA---GCAGGGTTG---AAAAAG---AAAAAATCAGTGACAGTACTGGATGTGGGGGATGCATAT---TTTTCAGTTCCTTTAGATAAAAACTTCAGGAAATATACTGCATTCACCATACCTAGTAGAAACAATGAAACACCAGGGATTAGATATCAATATAATGTGCTTCCACAGGGTTGGAAAGGATCACCAGCAATATTCCAGAGTAGC---ATGACAAAAATCCTAGAGCCCTTTAGAGCAAAGAATCCAGAAATAGTCATCTATCAATATATGGATGACTTGTATGTAGGATCTGACTTAGAAATAGGGCAACATAGAGCAAAAATAGAGGAGTTAAGAGAACATCTATTAAGGTGGGGATTTACCACACCAGACAAGAAGCATCAGAAAGAACCCCCATTTCTTTGGATGGGGTATGAACTCCATCCTGACAAATGGACAGTACAG---CCTATACAGCTGCCAGAC---AAG---------GATAGCTGGACTGTCAATGATATACAGAAGTTAGTGGGAAAATTAAACTGGGCAAGTCAGATTTACCCAGGAATTAGAGTAAGGCACCTTTGTAAACTCCTTAGAGGGACCAAAGCACTAACAGACATAGTACCACTAACTGAAGAAGCAGAATTAGAATTGGCAGAGAACAGG---GCAATTCTAAAAGAACCAGTACATGGAGTATATTATGACCCATCAAAAGACTTGATAGCTGAAATACAGAAACAGGGGCATGACCAATGGACATATCAAATTTACCAAGAACCATTCAAAAATCTAAAAACAGGAAAGTATGCAAAAATG---AGGACTGCCCACACTAATGATGTAAAACAGTTAACAGAGGCAGTGCAAAAAATAGCCACAGAAAGCATAGTAATATGGGGAAGGACTCCTAAATTTAGATTGCCAATCCAAAAAGAAACATGGGAGACATGGTGGACAGACTATTGGCAAGCCACCTGGATTCCTGAGTGGGAGTTTGTTAATACCCCTCCCTTAGTAAAA---CTATGGTACCAG---CTGGAGAAAGATCCCATAGCAGGAGCAGAA---ACTTTCTATGTAGATGGAGCAGCTAATAGGGAAACTAAAGTAGGGAAAGCAGGGTATGTTACTGACAGAGGAAGGCAGAAAGTTGTTTCTATAAGTGAAACAACAAATCAGAAGACTGAATTGCAAGCAATTCAGCTAGCTTTGCAAGATTCAGGATCAGAAGTAAACATAGTAACAGACTCACAGTATGCATTAGGAATCATTCAAGCACAACCAGATAAGAGTGAATCAGAATTAGTCAACCAAATAATAGAACAATTAATAAGAAAGGAAAAGGTCTACCTGTCATGGGTACCAGCACATAAAGGAATTGGAGGAAATGAACAAGTAGATAAATTAGTAAGTAGTGGAATCAGGAAAGTGCTGTTCTTAGATGGAATAGATAAAGCTCAA---GAA---GAGCATGAGAAGTATCACAGCAATTGGAGAGCAATGGCTAGTGAGTTTAATCTGCCACCCATAGTAGCAAAAGAAATAGTAGCTAGCTGTGATAAATGT---CAGCTAAAAGGGGAAGCCACACATGGACAAGTAGACTGTAGTCCGGGGATATGGCAATTGGATTGTACACATTTAGAAGGAAAAATCATCCTGGTAGCAGTCCATGTAGCCAGTGGATACATAGAAGCAGAGGTTATCCCAGCAGAAACAGGACAAGAAACAGCATACTACATACTAAAATTAGCAGGAAGATGG---CCAGTTAAAGTAATACATACAGACAATGGCAGTAATTTCACCAGTGCTGCAGTTAAGGCAGCC---TGTTGGTGGGCAGGTATCCAACAGGAATTTGGAATTCCCTACAATCCCCAAAGTCAGGGA---GTAGTAGAATCCATGAATAAGGAATTAAAGAAAATCATAGGACAGGTAAGAGATCAAGCAGAGCACCTTAAGACAGCAGTACAAATGGCAGTATTCATTCACAATTTTAAAAGAAAAGGGGGGATTGGGGGGTAC---------------------------------------------------AGTGCAGGG---------------------GAAAGAATA---ATAGACATAATAGCAACAGACATACAAACTAGAGAATTACAAAAGCAAATTATACAAATTCAAAATTTTCGGGTTTATTACAGAGACAGCAGAGACCCTATTTGGAAAGGACCAGCCAAGCTACTCTGG---AAAGGTGAAGGGGCAGTAGTAATACAA------GATAACAGTGACATAAAGGTAGTACCAAGGAGGAAGGCAAAAATCATTAAGGACTATGGAAAACAGATGGCAGGTGCTGATTGTGTGG---CAGGTAGACAGGATGAGG---ATTAGAACATGGAATAGTTTAGTAAAG---CACCATATGCATATTTCAAGGAGAGCTAGTGGGTGGTTTTACAGACATCATTTTGAAAGCAGACATCCAAAAGTAAGTTCAGAAGTACACATACCATTAGGG---------GAGGCTAGATTAGTAATAAAAACATATTGGGGTTTGCAAACAGGAGAAAGAGATTGGCATTTG---GGTCATGGAGTTTCCATAGAA---TGGAAATTGAAAAGGTATAACACACAA---GTAGACCCTGGCCTGGCAGACCAGCTAATTCATATGCATTATTTTGATTGTTTTGCAGACTCTGCCATAAGAAAAGCCATATTAGGACACATAGTTATTCCTAGGTGTGAATATCAAGCAGGACATAAT---AAGGTAGGATCTCTACAATACCTGGCACTGACAGCATTGATAAAACCAAAC------AAGATAAAGCCACCTCTGCCTAGTGTTCAGAAATTAGTAGAGGATAGATGGAACAACCCCCAGAAGACCAGGGGCCGCAGAGGGAACCATACAATGAATGGACACTAGAGATTCTAGAGGAACTAAAGCAAGAAGCTGTCAGACACTTTCCTAGACCATGGCTCCATAGCATAGGACAATATATCTATGAGACCTATGGGGATACTTGGACAGGAGTCGAAGCTATAATCAGAATCCTGCAACAACTACTG---TTTATT---CAT------TTCAGAATTGGGTGCCACCATAGCAGAATAGGCATT------CTTCGA---------CAAAGAAGAGCAAGA------AATGGAGCTAGTAGATCCTAAACTAGAGCCCTGGAATCAT-CCAGGAAGCCAGCCTAAAACTGCTTGCAATACGTGTTATTGTAAAAAATGTAGCTATCATTGTCTAGTTTGCTTTCAGAAAAAAGGCTTAGGCATTTCCTATGGCAGGAAGAAGT------GGAGAC---------AACGACGAC---GAG------CTCCTCCGAGTAGTGAGGATCATCAAGATCTTATATCAAAGCAGTAAGTATA----------------------------TGTA-ATG---TTAGAT---------------------------------------TTACTAGCAAGAGTAGATTATAGATTAGGAGTAGGA---GCATTAATAGTAGCACTAATCATAGCAATAATTGTGTGGACTATA---GTATATATAGAATATAGG---AAATTGTTAAGACAA--AGGAAAATA------------GACTGGTTAATTGAAAGAATTAGGGAA---AGAGCAGAAGACAGT---GGCAATGAGA------------------GTGAGGGGGATA---CAG---AGGAATTGG---CAACAATGG------TGG---------------------------------ATATGGGGCATCTTA---------GGCTCTTGGATGTTAATG---ACTTGT------------------------------AGTGTG---------GAA---------GGG------AACTTG---------TGGGTCACAGTCTACTAT---GGGGTACCTGTGTGGAAAGAAGCAAAAGCTCCT------CTATTCTGTGCATCAGATGCTAAAGCATATGAGAAAGAAGTGCATAATGTC---TGGGCTACACATGCCTGTGTACCCACAGACCCCAGCCCACAAGAAATAGTTTTG---GAAAATGTGACAGAAAATTTTAACATGTGGAAAAATGATATGGTGGATCAAATGCATGAGGATATAATCAGTTTATGGGATCAAAGC---CTAAAG---CCA---TGTGTAAAGTTGACCCCACTCTGTGTCACTTTAAATTGTAGCAATGTTACCAGTAATGCTACCAGCAATAGCACTAATGGG----------------------------------------------------------------------ACAGGC---AATGATACCTACGAGAATGACATGACGAGAGAAATG---AAAAATTGCTCTTTCAATACAACCACAGAAATAAGAGATAAGCAGCAGAAAGTATATTCACTTTTTTATAAACTTGATATAGTATCACTTGAGAAT---------------------------------------------------------------------------------GGTAATAATAGTAGTACGTATAGATTAATAAACTGCAATACCTCAGCCATAACACAAGCCTGTCCAAAGATCTCTTTTGAACCAATTCCTATACATTATTGTGCTCCAGCTGGTTATGCGATTCTA------AAGTGT---AAT---AAT------AAGACATTCAATGGGACAGGA---CCATGCCAGAATGTTAGCACAGTACAATGTACACAT---GGAATTAAGCCAGTGGTATCAACTCAACTACTGTTA---AATGGAAGCCTAGCAGAAGAAGAG------------------------------------ATAATGATTAGATCTGAAAATATAACAAACAATGTCAAAACAATAATAGTACACCTT------AAT------AAATCT------ATAGAAATTGTGTGTATAAGACCC-------GGCAATAAT---------------------ACAAGAAAAAGTGTAAGA---------------------------------------------------------------ATAGGACCAGGACAA---------ACA---TTTTATGCA---ACAGGTGAC---------ATA------ATAGGA---GACATAAGAAAAGCATATTGTAACATT---AGTAAAGAGAAATGGAATAATACTTTACAACAGGTAAGGAAAAAATTAGAA------GAACACTTCCCT---------------------AACAACACAATAGAATTT------AAGCCACAC---CCAGGAGGGGATCCAGAAGTTGCAACACATAGCTTTAATTGTGGAGGGGAATTTTTCTATTGTAATACATCAGGCCTGTTTAATGAAACTCTAACTCGGTTGAAT----------------------------------------------GATACATACAGTTCTAATGGGACAAACATCACA------------CTCCCA---TGTAGA---ATAAAA---CAAATTATA---AACATG---TGG---------CAG---AAGGTAGGACGAGCAATGTATGCCCCT------------CCCATTGCAGGAAACATAACA------------------TGTACATCAAAAATC---------ACAGGACTATTATTGCAACGTGATGGAGGG---------------------------------------------------------AACAGTACAAATAAAACTGAGACATTCAGGCCTGGAGGAGGAAATATGAAGGACAACTGGAGAAGTGAATTATACAAATATAAAGTGGTGGAAATTAAGCCATTGGGAATAGCACCCACTGAGGCAAAAAGGAGAGTGGTG---------------GAGAGAGAAAAAAGAGCAGTG------GGA------ATA---GGA---GCTGTACTCCTTGGGTTCTTGGGAGCAGCAGGAAGCACTATGGGC---GCGGCGTCAATAACGCTGACGGTACAGGCCAGACAACTGTTGTCTGGTATAGTGCAACAGCAAAGCAATTTGCTGAGGGCTATAGAAGCGCAACAGCATATGTTGCAGCTCACGGTCTGGGGCATTAAGCAGCTCCAGGCAAGAGTCCTGGCTATAGAAAGATACCTAAAGGATCAACAGCTCCTAGGGATTTGGGGCTGCTCTGGAAAGCTCATCTGCACCACTAATGTGCCTTGGAACTCCAGTTGG------------AGT------------AATAAA---------------TCTCAA---ACAGATATCTGG---AATAACCTGACCTGGATGCAG---TGGGATAAAGAAATTAATAATTACACAGACACAATATACAGGTTACTTGAAGAATCGCAGAGCCAGCAGGAA---AGAAATGAA---AAAGATTTA---TTAGCATTG---GACAGTTGGAACAATTTATGGAAT---TGGTTTGACATA---ACAAGGTGGCTGTGGTATATA---AAATTATTCATAATAATAGTAGTAAGCTTGATAGGTTTAAGAATAATT---TTTGTTGTGTTCTCTATAGTGAATAGAGTTAGGCAGGGATACTCACCTTTGTCGTTTCAGACCCTTACCCCAAAC------CCGAGGGGA------CCCGACAGGCTCGGAAGAATCGAAGAAGAAGGTGGA---GAGCAAGACAAAGACGGATCCATTCGATTAGTGAACGGATTCTTAGCGCTTGCCTGGGACGACCTGCGGAGCCTGTGCCTTTTCAGCTACCACCGATTGAGAGACTGCATATTGATTGTAGCGAGGGTGGTGGAACTTCTGGGACGCAGCAGTCTCAGGGGACTACAGAAGGGGTGGGAAGCCCTTAAG---TATCTG---GGAAATTGTGTGCAG------TATTGGGGTCAGGAGCTAAAA---AGGAG-TGCTATTAGTCTGCTTGATACCATA---GCAATAGCAGTAGCTGAAGGAACAGATAGGATTATAGAATTAATACAAAGAATTTGT---------AGAGCT---------ATCCTTAACATACCTACAAGAATAAGACAGGGCCTTGAAGCAGCT------TTGCTA---TAA----------------CATGGGAGGCAAGTGGTCAAAA------AGCAGCATAGTTGGATGGCCTGCTGTAAGGGAAAGAATGAGA------------CGAGCT------------------------------------------------------------GAGCCAGCA------------------------GCGGAGGGAGTAGGAGCAGCATCTCAAGACTTAGATAAATATGGAGCACTTACCAGCAGC---AACACAGCTGGCAACAATGCTGAC------TGTGCCTGGCTGCAAGCA---CAAGAGGAG---------GAA---GAAGAAGTAGGTTTTCCAGTCAGACCTCAGGTGCCTTTAAGACCAATGACTCGTAAGGGAGCAATCGATCTCAGCTTCTTT---TTA---AAAGAAAAGGGG---GGACTGGATGGGTTAATTTACTCT---AAGAAAAGGCAAGACATACTTGAT------TTATGGGTCTATAACACACAAGGCTTCTTCCCTGATTGGCAAAACTACACACCGGGACCAGGGGTCAGATATCCACTGACCTTTGGATGGTGCTTCAAGCTAGTGCCAGTTGACCCAAGGGAAGTAGAAGAGGCCAACAAAGAAGAAAACAACTGTTTGCTACACCCTATGAGCCAGCATGGAATAGAGGATGAAGAGAGAGAAGTATTAAGGTGGCAGTTTGACAGTCTCCTAGCACACAGACACCTGGCCCGC---GAGCAACATCCGGAGTATTAC------------------------------------AAAGATTGCTGA
		</sequence>
		<sequence>
			<taxon idref="C|2000|ZAF|AY463221"/>
			ATGGGTGCGAGTGCGTCAATACTAAGAGGC---GAAAAATTAGATAAATGGGAAAAAATTAGGTTAAGGCCAGGGGGGAAGAAACATTATATGTTAAAACACATAGTATGGGCAAGCAGAGAGCTGGAAAGATTTGCACTTAACCCTGGCCTTTTAGAAACATCAGAAGGCTGTAGACAAATAATAAAACAGCTACAACCAGCTCTTCAG---ACAGGGACAGAGGAACTTAAATCATTATTCAACACAGTAGCAACTCTCTATTGTGTACATGAAAGGATAGATGTACGAGACACCAAGGAAGCCTTAGACAAGATAGAGGAAGAACAAAACAAA------------------------TGTCAG---CAAAAA---------------------------------ACTCAG---CAGGCAAAAGCG------------------ACTGAC---GGA---------------------AAG---------------------GTCAGTCTAAATTATCCTATAGTGCAGAATCTCCAAGGGCAAATGGTACATCAAGCCATATCACCTAGAACTTTGAATGCATGGGTAAAAGTAGTAGAGGAGAAGGCTTTTAGTCCAGAGATAATACCCATGTTTACAGCATTATCAGAAGGAGCCACCCCACAAGATTTAAACACCATGCTGAATACAGTGGGGGGACATCAAGCAGCCATGCAAATGTTAAAAGATACCATCAATGAAGAGGCT---GCAGAATGGGATAGATTACATCCAGTACATGCAGGGCCTGCTGCACCAGGCCAAATGAGAGAACCAAGGGGAAGTGACATAGCAGGAACTACTAGTACCCTTCAGGAACAAATAGCATGGATG---ACA---------AGTAAC---CCACCCATCCCAGTGGGAGACATCTATAAAAGATGGATAATTCTGGGGTTAAACAAAATAGTGAGAATGTATAGCCCTGTTAGCATTTTGGACATAAGACAAGGGCCAAAGGAACCTTTTAGAGACTATGTAGACCGGTTCTTTAAAACTTTAAGAGCTGAACAAGCTACACAAGATGTAAAAAATTGGATGACAGACACCTTGTTAGTCCAAAATGCGAACCCAGATTGTAAGACAATTTTAAGAGCATTAGGACCAGGGGCTACATTAGAAGAAATGATGACAGCATGTCAGGGAGTGGGAGGACCTGGCCACAAGGCAAGGGTATTGGCTGAGGCAATGAGCCAAGCAAAC---------------------AGTGCAAACATA---ATGATG---CAGAAAAGTAAT------------TTTAAA---GGC---CCTAAAAGAATTGTTAAATGTTTCAACTGTGGCAAGGAAGGA---CACATAGCCAGAAACTGCAGGGCCCCTAGGAAAAAAGGCTGTTGGAAATGTGGAAAGGAAGGACACCAAATGAAAGACTGTACT------------GAAAGGCAGGCTAATTTTTTAGGGAAAATTTGGCC---TTCCCACAA---GGG---GAG---GCCAGGGAA---TTTCCTTCAGAA---------------------CAGACC------------------AGAGCCAACAGC------------------------------------------------------------CCCACCAGC------------AGAGAGCTTCAAGTT---CGA---------------GGA---GAC---AACCCCCAC------------------TCCGAAGCAGGAGCA------------------GAAAGA---------CAG------------------------------GGA---------------------ACCCTTAATTTCCCTCAAATCACTCTTTGGCAGCGACCCCTTGTCTCAATAAAAGTAGGGGGCCAAATAAGGGAGGCTCTCTTAGACACAGGAGCAGATGATACAGTATTA---GAAGACATAAATTTGCCAGGAAAATGGAAACCAAAAATGATAGGAGGAATTGGAGGTTTTATCAAAGTAAGACAATAT---GATCAAATACTAATAGAAATTTGTGGAAAAAAGGCTATAGGTACAGTGTTAGTGGGACCTACACCTGTC------AACATAATTGGAAGAAATATGTTGACTCAGCTTGGATGCACACTAAATTTTCCAATTAGTCCCATTGAAACTGTACCAGTAAAATTAAAGCCAGGGATGGATGGCCCAAGAGTTAAACAATGGCCATTGACAGAAGAGAAGATAAAAGCATTAACAGCAATTTGTGAAGAAATGGAGAAGGAAGGAAAAATTACAAAAATTGGGCCTGAAAATCCATATAAC---ACTCCAGTCTTTGCCATAAAA---AAGAAGGACAGTACTAAG---TGGAGAAAATTAGTAGATTTCAGGGAACTCAATAAAAGAACTCAAGACTTCTGGGAAGTCCAATTAGGAATACCACATCCA---TCAGGGTTA---AAAAAG---AAAAAATCAGTGACAGTACTGGATGTGGGGGATGCATAT---TTTTCAGTCCCGTTAGATGAAGGCTTCAGGAAGTATACTGCATTCACCATACCTAGTACAAACAATGAAACACCAGGGATTAGATACCAATATAATGTGCTTCCACAGGGATGGAAAGGATCACCAGCAATATTCCAAAGTAGC---ATGATAAAAATCTTAGAGCCCTTTAGAGCAAAAAATCCAGAAATAGTCATCTATCAATATATGGATGACTTGTATGTAGGATCTGACTTAGAAATAGGGCAACACAGAGCAAAAATAGAGGAGTTGAGAACACATCTATTAAAGTGGGGATTTACCACACCAGATAAGAAACATCAGAAAGAACCCCCATTTCTTTGGATGGGGTATGAACTCCATCCTGACAAATGGACAGTACAG---CCTATACAGCTGCCAGAA---AAA---------GATAGCTGGACTGTCAATGACATACAGAAGTTAGTGGGAAAATTAAACTGGGCAAGTCAGATCTACCCAGGGATCAAAGTAAAGCAACTTTGTAAACTCCTTAGGGGGGCCAAAGCACTAACAGACATAGTACCACTAACTGAAGAAGCAGAGTTAGAACTAGCAGAGAACAGG---GAAATTTTAAAAGAACCAGTACATGGAGTATATTATGACCCATCAAAAGACTTGATAGCTGAATTACAGAAACAGGGGCATGACCAATGGACATATCAAATTTACCAAGAACCATTCAAAAACCTGAAAACAGGGAAGTATGCAAAAATG---AGGACTGCCCACACTAATGATATAAAACAGTTAACAGAGGCAGTGCAAAAAATAGCCTTGGAAAGCATAGTAATATGGGGAAAGACTCCTAAATTTAGACTACCCATCCAAAAGGAAACATGGGAGACATGGTGGACAGATTATTGGCAAGCCACCTGGATTCCTGAGTGGGAGTTTGTTAATACCCCTCCCCTAGTAAAA---TTATGGTACCAG---CTGGAGAAAGAGCCCATAGCAGAGGCAGAA---ACTTTCTATGTAGATGGAGCATCTAATAGAGAAACAAAAATAGGAAAAGCAGGGTATGTTACTGACAGAGGAAGGCAGAAAGTTATTACTCTAAGTGAAACAACAAATCAGAAAACTGAATTACAAGCAATTCAGCTAGCTTTGCAAGATTCAGGATCAAAAGTAAACATAGTAACAGACTCACAGTATGCATTAGGGATCATTCAAGCACAACCAGATAAGAGTGAATCAGAATTAGTCAACCAAATAATAGAACAACTAATAAAAAAGGAAAGGGTCTACCTATCATGGGTACCAGCACACAAAGGAATTGGAGGAAATGAACAAGTAGATAAATTAGTAAGTAGTGGAATCAGAAAAGTACTGTTTCTAGATGGAATAGATAAGGCTCAA---GAA---GATCATGAAAAGTATCACAGCAATTGGAGAGCAATGGCTGGTGAGTTTAATCTGCCACCCGTAGTAGCAAAAGAAATAGTAGCCAGCTGTGATAAATGT---CAGCAAAAAGGGGAAGCCATACATGGACAAGTAGACTGTAGTCCAGGGATATGGCAATTAGATTGTACACATTTAGAAGGAAAAATTATCCTGGTAGCAGTCCATGTAGCCAGTGGCTACATAGAAGCAGAGGTTATCCCAGCAGAAACAGGACAAGAAACAGCATATTATATACTAAAATTAGCAGGAAGATGG---CCAGTCAAAGTAATACATACAGATAATGGCAGTAATTTCACTAGTGCTGCAGTTAAAGCAGCC---TGTTGGTGGGCAGGTATCCAACAGGAATTTGGGATTCCCTACAATCCCCAAAGTCAGGGA---GTAGTAGAATCTATGAATAAAGAATTAAAGAAAATCATAGGGCAGGTAAGAGATCAAGCTGAGCACCTTAAGACAGCAGTACAAATGGCAGTATTCATTCACAATTTTAAAAGAAAAGGGGGGATTGGGGGGTAC---------------------------------------------------AGTGCAGGG---------------------GAAAGAATA---ATAGACATAATAGCAACAGATATACAAACTAAAGAATTACAAAAACAAATTACAAAAATTCAAAATTTTCGGGTTTATTACAGAGACAGCAGAGACCCTATTTGGAAAGGACCAGCCAAACTACTCTGG---AAAGGTGAAGGGGCAGTAGTAATACAA------GACAACAGTGACATAAAAGTAGTACCAAGGAGGAAAGCGAAAATCATTAAGGACTATGGAAAACAGATGGCAGGTGCTGATTGTGTGG---CAGGTAGACAGGATGAAG---ATTAGAACATGGAACAGTTTAGTAAAG---CACCATATGTATATTTCAAAGAAAGCTAGTGGATGGTTTTACAGACATCATTATGAAAGCAGACATCCAAAAATAAGTTCAGAAGTACACATACCATTAGGG---------GATGCTAGATTAGTAATAAAGACATATTGGGGTTTGCAAACAGGAGAAAGAGATTGGCATTTG---GGTCATGGAGTCTCCATAGAA---TGGAGATTGAGAAGATACAGCACACAA---GTAGACCCTGGCCTGGCAGATCAGCTAATTCATATGCAATATTTTGATTGTTTTGCAGACTCCGCCATAAGACAAGCCATATTAGGACACATAGTTATTCATAGGTGTGAATATCAAGCAGGACATAAT---AAGGTAGGATCTCTACAATACTTGGCACTGACAGCATTGATAAAGCCAAAA------AAGATAAAGCCACCTCTGCCTAGTGTTAGAAAATTAGTAGAGGATCGATGGAACAACCCCCAGAAGATCAGGGGCCGCAGAGGGAACCATACAATGAATGGACATTAGAGATTCTAGAGGAACTCAAACAAGAAGCTGTCAGACACTTTCCTAGACCATGGCTCCATAACATAGGACAGCATATCTATGACACCTATGGAGATACTTGGACAGGAGTTGAAATGGTAATAAGAATACTGCAACAACTACTG---TTTATT---CAT------TTCAGAATTGGGTGCCAGCATAGCAGGATAGGAATC------TTGCGA---------CAAAGAAGAGCAAGA------AATGGAGCCAGTAGATCCTAACCTAGAGCCCTGGAAACAT-CCAGGAAGTCAGCCTATAACTCCTTGTAATAACTGCTATTGTAAACACTGTAGCTACCATTGTTTAGTTTGCTTTCAGACAAAAGGCTTAGGCATTTCCTATGGCAGGAAGAAGC------GGAGAC---------AGCGACGAA---ACG------CTCCTCCAAGCAGTGAGGATCATCAAACTCCTATATCAAAGCAGTAAGTATA----------------------------TGTA-ATG---TCAGTTTTA------------------------------------------------GTAGACTATAGCATAGCAATAGGA---GCACTGATAATAGGATTAATCATAGCAATAATTGTATGGACC---TGGGCATATATAGAATATAGG---AAATTGTTAAAACAA--AGAAAAATA------------GACTGTTTAATTAAAAGAATTAGGGAA---AGAGCAGAAGACAGT---GGCAATGAGA------------------GTGATGGGGATA---CAG---AGGAGTTGG---CCACAATGG------TGG---------------------------------ATATGGAGCATCTTA---------GGCTTTTGGATGATAATA---ATTTGT------------------------------AGAGGA---------GAG---------GAG------AACAGG---------TGGGTCACAGTCTATTAT---GGGGTACCTGTGTGGACAGAAGCAAAAGCTACT------CTATTCTGCGCATCAGATGCTAAAGCATATGAGAAAGAGGCGCATAATATC---TGGGCTACACATGCCTGTGTACCCACAGACCCCAACCCACAAGAAATGGTTTTG---GTAAATGTAACAGAAAATTTTAACATGTGGAAAAATGACATGGTGGAACAGATGCATGAGGATATAATCAGTTTATGGGATCAAAGC---CTAAAA---CCA---TGTGTAAAGTTGACCCCACTCTGTGTCACTTTAAATTGTACAAATGCAAACATAACAGAAGCAAACAGAACAGACACAAACATA----------------------------------------------------------------------------ACAACCACAATGAGTACATACCAGAAGGAAGAAATA---AAAAATTGCTCTTTTAACACAACCACAGAAATAAGAGATAAGATACAGAAAGTGTATGCACTTTTTTATAAACCTGATATAGTACCACTTAACGGG---------------------------------------------------------------------------------------GATAACCACAGCTATATATTAATAAATTGCAATACCTCAACCATAACACAAGCCTGTCCAAAGGTCTCTTTTGACCCAATTCCTATACATTATTGTGCTCCAGCTGGGTATGCGATTCTA------AAGTGT---AAT---GAT------AAGAAATTCAATGGAACAGGA---CCATGCTCTAATGTCAGCACAGTGTAATGTACACAT---GGAATTAAGCCAGTGGTATCAACTCAACTACTGTTA---AATGGTAGCCTAGCAGAAGAAGGG------------------------------------ATAGTAATTAGATCTGAAAACCTGACAAACAATGCAAAAACAATAATAGTACACCTT------AAT------AAGTCT------GTAGAAATTATGTGTACAAGACCC-------GGCAATAAT---------------------ACAAGGAGAAGTATAAGG---------------------------------------------------------------ATAGGACCAGGACAA---------GCA---TTCTAT------ACAAATAAA---------ATA------ATAGGA---GACATAAGAAAAGCACATTGTAACATC---AGTGCAACAGCATGGAACAAAACTATACAAGAGGTAAAGGAAAAATTAAGA------GAACACTTCCCT---------------------AATAGAACAATAATATTT------GCACCACCC---TCAGGAGGGGACCTGGAAGTTACAACACATAGCTTTAATTGTAGAGGAGAATTTTTCTATTGCAATACAACAAACCTGTTTAATGAAAGTCTGGTT----------------------------------------------------------------AATACAAGCACAGGAGACATCACG------------CTCCCA---TGCAAA---ATAAAA---CAAATTATA---AACATG---TGG---------CAG---GAAGTAGGGCGAGCAATGTATGCCCCT------------CCCATTGAAGGAAGCATAACA------------------TGTAAATCAAATATC---------ACAGGACTACTATTGCTACGTGATGGAGGA------------------------------------------------------------AAGAATAACACAAATGAGACATTCAGGCCTGGAGGAGGAAATATGAAAGACAATTGGAGAAGTGAATTATATAAATATAAAGTGGTAGGACTTAAGCCATTGGGAATAGCACCCACTGATTCAAAAAGGAGAGTGGTG---------------GAGAGAGAAAAAAGAGCAGTG------GGA------ATA---GGA---GCTATGTTCCTTGGGTTCTTGGGAGCAGCAGGAAGCACTATGGGC---GCGGCGTCGATAACGCTGACGGTACAGGCCAGACAACTGCTGTCTGGTATAGTGCAACAGCAAAGCAATTTGCTGAGAGCTATAGAGGCGCAACAGCATTTGTTGCAACTCACGGTCTGGGGCATTAAACAGCTCCAGACAAGAGTCCTGGCTATAGAAAGATACCTAAAGGATCAACAGCTCCTAGGGCTTTGGGGCTGCTCTGGAAAAATCATCTGCACCACTAACGTGCCTTGGAACGTCAGTTGG------------AGT------------AATAAA---------------TCTAAG---GAAAATATTTGG---GATAACATGACCTGGATGCAG---TGGGATAGAGAAATTAGTGATTACACAGAAACAATATACAAGCTACTTGAAGACTCGCAAACCCAGCAGGAG---GAAAATGAA---CAGGATTTA---TTAGCATTG---GACACTTGGAATAATCTGTGGAAC---TGGTTTAACATA---TCAAAATGGCTGTGGTATATA---AAAATATTCATCATGATAATAGGAGGCTTAATAGGTTTAAGAATAGTT---TTTGCTGTGCTTTCTATAGTGAAAAGAGTTAGGCAGGGATACTCACCTTTGTCGTTTCAGACCCTCAACCCAAGC------CCGAGGGGA------CCCGACAGGCTCGAAAGAATCGAAGAAGAAGGTGGA---GAGCAAGACAGAGACAGATCAATTCGATTAGTGAACGGATTCTTAGCACTTGCCTGGGGCGATCTGCGGAGCCTGTGCCTCTTCAGCTACCACCAATTGAGAAACTTCATATTGGTGATAGCGAGAGCAGTGGAACTGCTGGGACGCAGCAGTCTCAAGGGACTACAGAGAGGGTGGGAAATCCTTAAG---TATCTG---GGAAATCTTGTGCAG------TATTGGGGGCTGGAGCTAAAA---AAGAG-TGCTATTAGTCTGCTTGATTTCATA---GCAATAGCAGTAGCTGAAAGAACAGATAGGATTATAGAAGGAATACAAAGAATTTGT---------AGAGCT---------ATCCTAAACACACCTAGAAGAATAAGACAGGGCTTTGAAGCAGCT------TTGCTA---TAA----------------AATGGGGGGCAAGTGGTCAAAA------AGCAGCATAGTTGGGTGGCCTAATGTATTAGAAAGAATGAGA------------CGAACTGGGCCAAGAGAA------------------------------GGAAGGAGACGAACT---GAGCCAGCA------------------------GCAGAGGGAGTAGGAGCAGCGTCTCGAGACTTAGATAAATATGGGGCACTTACAAGCAGC---AACACAGCCCGCAATAATGCTGAT------TGTGCCTGGCTGCAAGCA---CAAGAGGAG---------GAAGAAGGAGAAGTAGGCTTTCCAGTCAAACCTCAGGTGCCTTTAAGACCAATGACTTATAAGGCAGCATTCGATCTCAGCTTCTTT---TTA---AAAGAAAAGGGG---GGACTGGATGGGTTAATTTACTCT---CAGAAAAGACAAGACATCCTTGAT------TTATGGGTCTATCACACACAAGGCTTCTTCCCTGATTGGCAAAACTACACACCGGGACCAGGGGTCAGATATCCACTGACCTTTGGATGGTGCTACAAGCTAGTGCCAGTTGACCCAAGTGAAGTAGAAGAGACCAATGAAGGAGAAAACAACTGTTTACTACACCCTATGAGCCAGCATGGAATAGAGGACGCAGAAAGAGAAGTGCTAAAGTGGCAGTTTGACAGCAGCCTAGCACGCAGACACCTGGCCCGC---GAGAAACATCCGGAGTATTAC------------------------------------AAAGACTGCTGA
		</sequence>
		<sequence>
			<taxon idref="C|2000|ZAF|AY463222"/>
			ATGGGTGCGAGAGCGTCAGTATTAAGAGGC---GAAAAATTAGATAGATGGGAAAAAATTAGGTTAAGGCCGGGGGGAAAGAAACACTATATGTTAAAACACCTAATATGGGCAAGCAGGGAGCTGGAAAGATTTGCACTTAACCCTGGCCTTTTAGAAACATCAGGAGGCTGTAAACAAATAATGAAACAGCTACAACCAGCTCTTCAG---ACAGGAACAGAGGAACTTAAATCATTATACAACACAGTAGCAACTCTCTATTGTGTACATGAAAAGATAGATGTACGAGATACCAAGGAAGCCTTAGACAAGATAGAGGAAGAACAG---------------------------------GCAAAAGCG------------------------------------------------------GCT---------------------GAC---GGA---------------------AAA---------------------GTCAGTCAAAATTATCCTATAGTGCAGAATCTCCAAGGGCAAATGGTACATCAGCCCATATCACCTAGAACCTTGAATGCATGGGTAAAAGTAATAGAGGAAAAGGGTTTTAGCCCAGAGGTAATACCCATGTTTACAGCATTATCAGAAGGAGCCACCCCACAAGATTTAAACACCATGTTAAATACGGTGGGGGGACATCAAGCAGCCATGCAAATGTTAAAAGACACCATTAATGAGGAAGCT---GCAGAATGGGATAGATTACATCCAGTACATGCGGGGCCCATTGCACCAGGCCAGATGAGAGAACCAAGGGGAAGTGACATAGCAGGAACTACTAGTAACCTTCAGGAACAAATAACATGGATG---ACA---------AGTAAC---CCACCTATTCCAGTGGGAGACATCTATAAAAGATGGATAATTCTGGGGTTAAATAAAATAGTGAGAATGTATAGCCCTGTCAGCATTTTGGACATAAGACAAGGGCCAAAGGAACCCTTTAGAGACTATGTAGACCGGTTCTTTAAAACTTTAAGAGCTGAACAAGCTACACAAGATGTAAAAAATTGGATGACAGACACCTTGTTGGTCCAAAATGCAAACCCAGATTGTAAGACCATTTTAAGAGCATTAGGATCAGGAGCCACATTAGAGGAAATGATGACAGCATGTCAGGGAGTGGGAGGACCTGGCCACAAAGCAAGAGTGTTGGCTGAGGCAATGAGCCAAGCAAAC---------------------AATATAAACATA---ATGATG---CAGAGAAATAAT------------TTTAAA---GGC---TCTAAAAGAATTATTAAATGTTTCAACTGTGGCAAGGAAGGG---CACCTAGCCAGGAACTGCAGGGCCCCGAGAAAAAAAGGCTGTTGGAAATGTGGAAAGGAAGGCCACCAAATGAAAGACTGTACT------------GAAAGGCAGGCTAATTTTTTAGGGAAAATTTGGCC---TTCCAACAA---GGG---GAG---GCCAGGGAA---TTTCCTTCAGAA---------------------CAGGCC------------------AGAGCCAACAGC------------------------------------------------------------CCCACCAGC------------AGAGAGCTTCAAGTT---CGA---------------GGA---GAC---AACCCCCGC------------------TCCGAAGCAGGAGCC------------------GAAAGA---------CAG------------------------------GGA---------------------ACCCTTAACTTCCCTCAAATCACTCTTTGGCAGCGACCCCTTGTCTCAATAAGAGTAGGGGGTCAGGTAAAAGAGGCTCTCTTAGACACAGGAGCAGATGATACAGTATTA---GAAGACATAAATTTGCCAGGAAAATGGAAACCAAAAATGATGGGAGGAATTGGAGGTTTTATCAAAGTAAGACAGTAT---GATCAAATACTTATAGAAATTTGTGGAAAAAAGGCTATAGGTACGGTATTAGTAGGGCCTACACCTGTC------AACATAATTGGAAGAAATATGTTGACTCAACTTGGATGCACCCTAAATTTTCCAATTAGTCCCATTGAAACTATACCAGTAAAACTGAAGCCAGGAATGGATGGCCCAAAGGTTAAACAATGGCCATTGACAGAAGAGAAAATAAAAGCATTAAAAGCAATTTGTGAAGAAATGGAGAAGGAAGGAAAAATTACAAAAATTGGGCCTGAAAATCCATATAAT---ACTCCAATATTTGCCATAAAA---AAGAAGGACAGTACTAAA---TGGAGAAAATTAGTAGATTTCAGGGAACTCAATAAAAGAACTCAAGACTTTTGGGAGGTTCAATTAGGAATACCACACCCA---GCAGGATTG---AAAAAG---AAAAAATCAGTGACAGTACTGGATGTGGGGGATGCATAT---TTTTCAGTTCCTTTAGATGAAGGCTTCAGGAAATATACTGCATTCACCATACCTAGTATAAACAATGAAACACCAGGGATTAGATATCAATATAATGTGCTCCCACAGGGATGGAAAGGGTCACCAGCAATATTCCAAAGTAGC---ATGACAAGAATTTTAGAGCCCTTTAGAGCAGAAAATCCAGAAATAGTCATCTATCAATATATGGATGACTTGTATGTAGGATCTGATTTAGAAATAGGGCAACATAGAGCAAAGATAGAGGAGTTAAGAGAACATCTATTAAGGTGGGGATTTACCACACCAGACAAAAAACATCAGAAAGAACCCCCATTTCTTTGGATGGGGTACGAACTCCATCCTGACAAGTGGACAGTACAG---CCTATACAGCTGCCAGAA---AAG---------GATAGCTGGACTGTCAATGATATACAGAAATTAGTGGGAAAATTAAACTGGGCAAGTCAGATTTACGCAGGGATTAAAGTAAGGCAACTTTGTAAACTCCTTAGGGGGACCAAAGCACTAACAGACATAGTACCACTAACTGAAGAAGCAGAATTAGAATTGGCAGAGAACAGG---GAAATTTTAAGAGAACCAGTACATGGAGTATATTATGACCCATCAAAAGACTTAATAGCTGAAATACAGAAACAGGGGGATGACCAATGGACATATCAAATTTACCAAGAACCATTCAAAAATCTGAAAACAGGGAAGTATGCAAAAATG---AGGACTGCCCACACTAATGATGTAAAACAGTTAACAGAGGCAGTGCAAAAGATAGCCTTGGAAAGCATAGTAATATGGGGAAAGACTCCTAAATTTAGATTACCCATCCAGAAAGAAACATGGGAGATATGGTGGACAGACTATTGGCAAGCCACCTGGATTCCTGAGTGGGAGTTTGTTAATACCCCTCCCCTAGTAAAA---TTATGGTACCAG---CTGGAGAAAGAACCCATAGCAGGAGCAGAA---ACCTTCTATGTAGATGGAGCAGCTAATAGGGAAACTAAAATAGGAAAAGCAGGGTATGTTACTGACAGAGGAAGGCAGAAAATTATTTCTCTAAGTGAAACAACAAATCAGAAAACTGAATTACAAGCAATTCAGCTAGCCTTGCAAGACTCAGGATCAGAAGTAAACATAGTAACAGACTCACAGTATGCATTAGGGATCATTCAAGCACAACCAGATAAAAGTGAATCAGAATTAGTCAACAAAATAATAGAGCAATTAATAAAAAAGGAAAGAGTCTACCTGTCATGGGTACCAGCACACAAAGGAATTGGAGGAAATGAACAAGTAGATAAATTAGTAAGTAGTGGAATCAGGAAAGTGCTGTTTCTAGATGGAATAGATAAGGCTCAA---GAA---GAGCATGAAAAGTATCACAGCAATTGGAGAGCAATGGCTAATGAGTTTAATCTACCACCCATAGTAGCAAAAGAAATAGTCGCTAGCTGTGATAAATGT---CAGCTAAAAGGGGAAGCCATACATGGACAAGTAGACTGTAGTCCAGGGATCTGGCAATTAGATTGTACACATTTAGAAGGAAAAATCATCCTGGTGGCAGTCCATGTAGCCAGTGGCTACATAGAAGCAGAGGTTATCCCAGCAGAAACAGGACAAGAAACAGCCTACTATATACTAAAATTAGCAGGAAGGTGG---CCAGTCAAAGTAATACATACAGACAATGGCAGTAATTTCACCAGTGCTGCTGTTAAGGCAGCC---TGTTGGTGGGCAGGTATCCAACAGGAATTTGGGATTCCCTACAATCCCCAAAGTCAGGGA---GTAGTAGAGTCTATGAATAAAGAATTAAAGAAAATCATAGGGCAGGTAAGAGATCAAGCTGAGCACCTTAAGACAGCAGTGCAAATGGCAGTATTCATTCACAATTTTAAAAGAAAAGGGGGGATTGGGGGGTAC---------------------------------------------------AGTGCAGGG---------------------GAAAGAATA---ATAGACATAATAGCAACAGACATACAAACTAAAGAATTACAAAAACAAATTACAAAAATTCAAAATTTCCGGGTTTATTACAGAGACAGCAGAGACCCTATTTGGAAAGGACCAGCCAAACTACTCTGG---AAAGGTGAAGGGGCAGTAGTAATACAA------GATAACAGTGACATAAAGGTAGTACCAAGGAGGAAGGTAAAAATCATTAGAGACCATGGAAAACAGATGGCAGGTGCTGATTGTGTGG---CAGGTAGACAGGATGAGG---ATTAGAGCATGGAATAGTTTAGTAAAG---CACCATATGTATGTTTCAAAGAGAGCTAGTGGGTGGTTTTACAGACATCATTATGAAAGCAGACATCCAAAAACAAGTTCAGAAGTCCACATACCAGTAGGG---------GAAGCTAGGTTAGTAATAACAACATATTGGGGTTTGCAGACAGGAGAAAGAGAGTGGCATTTG---GGTCATGGGGTCTCCATAGAA---TGGAGATTGAAAAGATATAGCACACAA---GTAGACCCTAGCCTGGCAGATCAGCTAATTCATATGCATTATTTTGATTGTTTTACAGAATCTGCCATAAGAAAAGCCATATTAGGACACATAGTTATTCCTAGGTGTGACTATCAAGCAGGACATAAT---AAGGTAGGATCTCTACAATACTTGGCACTGACAGCATTGATAAAGCCAAAA------AGGAGAAAGCCACCCCTGCCTAGTACTCAAAAATTAGTAGAGGATAGATGGAACAACCCCCAGAAGACCAGGGGCCGCAGAGGGAACCATACAATGAATGGACACTAGAGATTCTAGAGGAACTCAAGCAAGAAGCTGTCAGACACTTTCCTAGACCATGGCTCCATAGTTTAGGACAGTATATCTATGAAACTTATGGGGATACTTGGACAGGAGTCGAAGCCATAATAAGAATACTGCAACAACTACTG---TTTATT---CAT------TTCAGAATTGGGTGCCAACATAGCAGAATAGGAATT------TTACGA---------CAGAGAAGAGCAAGA------AATGGAGCCAATAGATCCTAACCTAGAGCCCTGGAACCAT-CCAGGAAGTCAGCCCAGAACTCCTTGTAATAATTGCTATTGTAAACACTGTAGCTACCATTGTCTAGTTTGCTTTCAGACAAAAGGCTTAGGCATTTCCTATGGCAGGAAGAAGC------GGAGAC---------AGCGACGAA---GCA------CTCCTCCAAGCAGCAAGGATCATCAAGATCTTATATCAAAGCAGTAAGTATA----------------------------TGTA-ATG---CTGACT---------------------------------------TTACTAGAAAAAGTAGATTATAGAATAGGAGTAGGA---GCACTGATAATAGCATTAATCCTAACAATAGTTGTGTGGATCATA---GTATATATAGAATATAGG---AAATTATTAAGACAA--AGAAAAATA------------GACTGGTTAATTAAAAGAATCAGGGAA---AGAGCAGAAGACAGT---GGCAATGAGA------------------GTGAGGGGGATA---CAG---AGGAATTGG---CCACAATGG------TGG---------------------------------ATATGAGGCATCTTA---------GGCTTTTGGATGATAATA---ATTAGT------------------------------AGGGTG---------GTG---------GGG------AACTTG---------TGGGTCACAGTCTATTAT---GGGGTACCTGTGTGGAAAGAAGCAAAAACTACT------CTATTCTGTGCATCAGATGCTAAAGCCTATGAGAAAGAAGTGCATAATGTC---TGGGCTACACATGCCTGTGTACCCACAGACCCCAACCCACAAGAAATAGTTTTG---GGAAATGTAACAGAAAGTTTTAACATGTGGGAAAATGACATGGTGGATCAGATGCATGAGGATATAATCAGTATATGGGATCAGGGT---CTAAAG---CCA---TGTGTAAAGTTGACCCCACTCTGTGTCACTTTACATTGTACAAATGTAACCTACAATACT----------------------------------------------------------------------------------------------------------------AGCATGGATATGGATGGAGAAATA---AAGAATTGCTCTTTCAATACAACCACAGAAATAAGAGATAAGAAACAGAAGGCGTATGCACTTTTTTATAGACCTGATGTAGTACCACTTAAGGAT---------------------------------------------------------------------------------------AACTCTAGTGAGTATATATTAATAAATTGCAATAGCTCAACCATAACACAGGCCTGTCCAAAGGTTACGTTTGATCCAATTCCCATACATTATTGTGCTCCAGCTGGTTATGCGATTCTA------AAGTGT---AAT---AAT------AAGACATTCAATGGGATAGGA---CCATGTCATAATGTCAGCACAGTACAATGTACACAT---GGAATTAAGCCAGTGGTATCAACTCAACTACTGCTA---AATGGTAGTCTAGCAGAAGAGGAG------------------------------------ATAATTATTAGATCTGAAAATCTGACAGACAATGTCAAAACAATAATAGTACACCTT------AAT------GAGTCT------GTACCCATTGTGTGTGTAAGACCC-------AACAATAAT---------------------ACAAGAAAAAGTATAAGG---------------------------------------------------------------ATAGGACCAGGACAA---------GCA---TTCTATACA---ACAGGTGAA---------ATA------ATAGGA---GACATAAGACAAGCATCTTGTAACATT---AATGGAACAAAATGGAACACAACTTTACAAAAGGTAAAGAAGAAATTAGGA------GAACTCTTCCCT---------------------AATAAAACAATAAAATTT------GCACCAGCC---TCAGGAGGGGACTTAGAAGTTACAACTCATAGTTTTAATTGTAGAGGAGAATTTTTCTATTGCAATACAACAATACTGTTTAATGAAACA-------------------------------------------------------------------------AAACCTTGTGAAAACACAACC------------ATCCCA---TGCAGA---ATAAAA---CAAATTATA---AACATA---TGG---------CAG---GAGGTAGGAAGAGCAATGTATGCCCCT------------CCCATTGCAGGACACATAACA------------------TGTAACTCAACTATC---------ACAGGACTACTATTGTCCCGCGATGGAGGA------------------------------------------------------------GCCACAAACGATACCGAGATATTCAGGCCTGGAGGAGGAAATATGAAGGATAATTGGAGAAGTGAATTATATAAGTATAAAGTGGTAGAAATTAAGCCATTAGGAATAGCACCCACTACGGCAAAGAGGAGAGTGGTG---------------GAGAGAGAAAAAAGAGCAGTG------GGA------ATA---GGA---GCTGTGTTCCTTGGGTTCTTGGGAGCAGCAGGAAGCACTATGGGC---GCGGCGTCAATAACGCTGACGGTACAGGCCAGACAACTGCTGTCTGGTATAGTGCAACAGCAAAGCAATTTGCTGAGGGCTATAGAGGCGCAACAGCATATGTTGCAACTCACGGTCTGGGGCATTAAGCAGCTCCAGGCAAGAGTCCTGGCTATAGAAAGATACCTAAAGGATCAACAGCTCCTAGGGCTTTGGGGCTGCTCTGGAAAACTCATCTGCACCACTGCTGTGCCTTGGAACTCCAGTTGG------------AGT------------AATAAA---------------TCTGAA---ACAGATATTTGG---AATAACATGACATGGATACAG---TGGGATAGAGAAATTAGTAATTACACAAACACAATATACAGGTTGCTTGAAGACTCGCAAAACCAGCAGGAG---AAAAATGAA---AAGGATCTA---TTAGCATTG---GACAGTTGGGAAAATTTGTGGAAT---TGGTTTAACATA---ACAAACTGGCTGTGGTATATA---AAAATATTCATCATGATAGTAGGAGGCTTAATAGGTTTAAGAATAATT---TTAGGTGTGCTCTCTATAGTAAAAAGAGTTAGGCAGGGATACTCACCTTTGTCTTTTCAGACCCTTACCCCAAAC------CCGAGGGGA------CCCGACAGGCTCGGAGGAATCGAAGAAGAAGATGGA---GAGCAAGACAAAGACAGATCAGTGAGATTAGTGAGCGGATTCTTGGCACTTGCCTGGGACGACTTGAGGAGCCTGTGCCTCTTCAGCTACCACCAATTGAGAAACTTCATATTGATTGTAGCGAGAGCAGTGGAACTTCTGGGACACAGCAGTCTCAAGGGACTACAGAGAGGGTGGAAAGCCCTTAAG---TATCTG---GGAAATCTTGTGCAG------TATTGGGGTCTGGAGCTAAAA---AAGAG-TGCTATCAGTCTATTCGATACTATA---GCAATAGTAGTAGCTGAAGGAACAGATAGGATTATTGAAACAATACAAAGAATTTGT---------AGAGCT---------ATCCGCCACATACCTACTAGAATAAGACAGGGCTTTGAAGCAGCG------TTGCTA---TAA----------------AATGGGGGGAAAGTGGTCAAAA------AGCAGCATAGTTGGATGGCCTGCTGTAAGAGAAAAAATAAGA------------CGAACT------------------------------------------------------------GTGCCAGCA------------------------GCAGAGGGTGTAGGAGCAGCCTCCCAAGACTTAGATAAATATGGAGCACTTACAAGCAGC---AACACAGCCCATACTAATGCTGAT------TGTGCCTGGCTGCAAGCA---CAAGAGGAG---------GAA---GAGGAAGTAGGCTTTCCAGTCAGACCTCAGGTGCCTTTAAGACCAATGACTTATAAGGGAGCATTCGATCTCAGCTTCTTT---TTA---AAAGAAAAGGGG---GGACTGGATGGGTTAATTTGGTCT---AAGAAAAGGCAAGAAATCCTTGAT------TTGTGGGTCTATAACACACAAGGCTTCTTCCCTGATTGGCAAAACTACACACCGGGACCAGGGGTCAGATATCCACTGACCTTTGGATGGTGCTTCAAGCTAGTGCCAGTTGACCCAAGGGAAGTAGAAGAGGAGAACAAAGGAGAAAACAACTGTTTGCTACACCCTATGAGCCAGCATGGAATGGAGGATGAACACAGAGAAGTATTAAAGTGGGAGTTTGACAGCAGTCTAGCACGCAGACATCTGGCCCGT---GAGAAACATCCGGAATATTAC------------------------------------AAAGACTGCTGA
		</sequence>
		<sequence>
			<taxon idref="C|2000|ZAF|AY463226"/>
			ATGGGTGCGAGAGCGTCAATATTAAGAGGC---GACAAATTAGATACATGGGAAAGAATTAGGTTAAGGCCAGGGGGAAAGAAACACTATATGTTAAAACACCTAGTATGGGCAAGCAGGGAGCTGGAAAGATTTGCACTTAACCCTGGCCTTTTAGAAACATCAGAAGGCTGTAAACAAATAATGAAACAGCTACAACCAGCTCTTCAG---ACAGGAACAGAGGAACTGAAATCATTATACAACACAGTAGCAACTCTCTATTGTGTACATGAAAAGATAGCTGTGCGAGACACTAAGGAAGCCCTAGACAAGATAGAAGAAGAACAAAACAAA------------------------AGTCAG---CAAGAA---------------------------------ACACAG---CAGGCACAAGCA------------------GCTGAC---GGA---------------------AAG---------------------GTCAGTCAAAATTATCCTATAGTGCAGAATCTCCAAGGGCAAATGGTACATCAAGCCATATCACCTAGAACATTGAATGCATGGGTAAAAGTAATAGAGGAGAAGGCTTTTAGCCCAAAGGTAATACCCATGTTTACAGCATTATCAGAAGGAGCCACCCCACAAGATTTAAATACCATGTTAAATACGGTGGGGGGACATCAAGCAGCCATGCAAATGTTAAAAGATACCATCAATGAAGAGGCT---GCAGAATGGGATAGATTACATCCAGTCCATGCAGGGCCTATTGCACCAGGCCAAATGAGAGAACCAAGGGGAAGTGATATAGCAGGAACTACTAGTACCCTTCAAGAACAAGTAGCATGGATA---ACA---------GGTAAC---CCACCTATTCCAGTGGGAGAAATCTATAAAAGATGGATAATTCTGGGGTTAAATAAAATAGTGAGAATGTATAGCCCTGTCAGCATTCTGGACATAAGACAAGGGCCAAAGGAACCCTTTAGAGACTATGTAGATCGGTTCTTTAAAACTTTAAGAGCTGAACAAGCTACGCAAGATGTAAAAAATTGGATGACAGACACCTTGTTGGTCCAAAATGCAAACCCAGATTGTAAGACCATTTTAAGAGCATTAGGACCAGGGGCTACATTAGAAGAAATGATGACAGCATGTCAGGGAGTGGGAGGACCTGGCCACAAAGCAAGAGTGTTGGCTGAGGCAATGAGCAAAGCAAAC------------------------GGTAATATA---ATGATG---CAGAGAAGCAAT------------TTTAAA---GGC---CCTAAAAGAATTATTAAATGTTTTAACTGTGGCAAGGAAGGG---CACCTAGCCAGAAATTGCAGAGCCCCCAGGAAAAAAGGCTGTTGGAAATGTGGAAAGGAAGGACACCAAATGAAAGACTGTAAT------------GAGAGGCAGGCTAATTTTTTAGGGAAAATTTGGCC---TTCCCACAA---GGG---GAG---GCCAGGGAA---TTTCCTCCAGAA---------------------CAGACC------------------AGAGCCAACAGC------------------------------------------------------------CCCACCAGC------------AGAGAGCTTCAGGTT---CGA---------------GGA---GAC---AACCCCCGC------------------GCCGAAGCAGGAGCC------------------GGGAGA---------CAG------------------------------GGA---------------------ACCCTTAATTTCCCTCAAATCACTCTTTGGCAGCGACCCCTTGTCGCAATAAAAGTAGGGGGCCAGACAAGGGAGGCTCTCTTAGACACAGGAGCAGATGATACAGTATTA---GAAGATATAAATTTGCCAGGAAAATGGAAACCAAAAATGATAGGAGGAATTGGAGGTTTTATCAAAGTAAGACAGTAT---GATCAAATAGTTATAGAAATTTGTGGAAAAAAGGCTATAGGTACAGTATTAGTAGGGCCTACCCCTGTC------AACATAATTGGAAGAAACATGTTGACTCAGCTTGGATGCACATTAAATTTTCCAATCAGTCCTATTGAAACTGTACCAGTAAAACTGAAGCCAGGAATGGATGGCCCAAAGGTTAAACAATGGCCATTGACAGAAGAGAAAATAAAAGCATTGACAGAAATTTGTGACGAAATGGAAAAGGAAGGAAAAATTACAAAAATTGGGCCTGAAAATCCATATAAT---ACTCCAATATTTGCCATAAAA---AAGAAGGATAGTACTAAG---TGGAGAAAATTAGTAGATTTCAGGGAACTCAATAAAAGAACTCAAGATTTTTGGGAGGTACAATTAGGAATACCACACCCA---GCAGGGCTA---AAAAAA---AAAAGGTCAGTGACAGTACTGGATGTGGGGGATGCATAT---TTTTCAGTTCCTTTAGATGAAGGCTTCAGGAAATATACTGCATTCACCATACCTAGTATAAACAATGAAACACCAGGAATTAGATATCAATATAATGTGCTTCCACAAGGATGGAAAGGGTCACCAGCAATTTTCCAGAGTAGC---ATGACAAGAATCTTAGAGCCCTTTAGAACACAAAATCCAGAGATAGTCATCTACCAATATATGGATGACTTGTATGTAGGATCTGACTTGGAAATAGGGCAACATAGAGCAAAAATAGAAGAGTTAAGAAAACACCTATTAAAGTGGGGATTTACCACACCAGACAAGAAACATCAGAAAGAACCCCCATTTCTTTGGATGGGGTATGAACTCCATCCAGACAAATGGACAGTACAG---CCTATACAGCTGCCAGAA---AAG---------GAGAGCTGGACTGTCAATGATATACAGAAGTTAGTGGGAAAATTAAACTGGGCAAGTCAGATTTACCCAGGGATTAAAGTAAAGCAACTTTGTAAACTCCTTAGGGGGGCCAAAGCATTAACAGACATAGTACCACTAACTGAAGAAGCAGAATTAGAATTGGCAGAGAACAGG---GAAATACTAAAAGAACCAGTACATGGGGTATATTATGACCCATCAAAAGACTTAATAGCTGAAATACAGAAACAGGGGGAGGATCAATGGACATATCAAATTTATCAAGAACCATTCAAAAATCTGAAGACAGGAAAATATGCAAAAAGG---GGGACTGCCCACACTAATGATGTAAAACAGTTAACAGAGGCAGTGCAAAAAATAGCCTTGGAAAGCATAGTGATATGGGGAAAGACTCCTAAATTTAGACTACCCATCCAAAAGGAGACATGGGAGTTATGGTGGACAGACTATTGGCAAGCCACCTGGATTCCTGAGTGGGAGTTTGTTAATACCCCTCCCCTAGTAAAA---TTATGGTACCAG---CTGGAGAAAGAACCCATAGCAGAAGCAGAA---ACTTTCTATGTAGATGGAGCAGCCAATAGGGAAACTAAACTAGGAAGAGCAGGGTATGTTACTGACAGAGGAAGGCAAAAAATTGTTTCTCTAAGTGAAACAGCAAATCAGAAGACTGAATTACAAGCAATTCAGCTAGCTTTGCAAGATTCAGGATCAGAAGTAAACATAGTAACAGACTCACAGTATGCATTAGGAATCATTCAAGCACAACCAGATAAGAGTGAATCAGAGTTAGTCAACCAAATAATAGAACAATTAATAAGAAAAGAAAGGGTCTACCTGTCATGGGTACCAGCACACAAAGGAATTGGAGGAAATGAACAAGTAGATAAATTAGTGAGTAGTGGAATCAGGAAAGTACTGTTTCTAGATGGGATAGATAAGGCCCAA---GAA---GATCATGAAAAGTATCACAACAATTGGAGAGCAATGGCTGATGAGTTTAATCTGCCACCCATAGTAGCAAAAGAAATAGTAGCTAGCTGTGATAAATGT---CAGCTAAAAGGAGAAACCATACATGGACAAGTAGGCTGTAGCCCGGGGATATGGCAATTAGATTGTACACATTTAGAAGGGAAAGTCATCCTGGTAGCAGTCCATGTAGCCAGTGGCTACATAGAAGCAGAGGTTATCCCAGCAGAAACAGGAAGCGAAACAGCATACTATATACTAAAATTAGCAGGGAGATGG---CCAGTCAAAGTAATACATACAGACAATGGCAGTAATTTCACCAGTGCTGCAGTTAAAGCAGCC---TGTTGGTGGGCAGGTATCCAACAGGAATTTGGAATTCCCTACAATCCCCAAAGTCAGGGA---GTAGTAGAATCCATGAATAAAGAATTAAAGAAAATCATAGGGCAGGTAAGAGATCAAGCTGAGCACCTTAAGACAGCAGTACAAATGGCTGTATTCATTCACAATTTTAAAAGAAAAGGGGGGATTGGGGGGTAC---------------------------------------------------AGTGCAGGG---------------------GAAAGAATA---ATAGACATAATAGCAACAGACATACAAACTAAAGAGTTACAAAAACAAATTACAAAAATTCAAAATTTTCGGGTTTATTACAGAGACAGCAGAGACCCCATTTGGAAAGGACCAGCCAAGCTACTCTGG---AAAGGTGAAGGGGCAGTAGTAATACAA------GATAACAGTGACATAAAGGTAGTACCAAGGAGGAAAGCAAAAATCATTAAGGACTATGGAAAACAGATGGCAGGTGCTGATTGTGTGG---CAGGTAGACAGGATGAGG---ATTAGAACATGGAATAGTTTAGTAAAG---CACCATATGTATGTCTCAAAGAGAGCTAGTGGATGGTTTTACAGACATCATTATGAAAGCAGACATCCAAAAGTAAGTTCAGAAGTACACATACCATTAGGG---------GATGCTAGATTAGTAGTAAGAACATATTGGGGTTTGCGACCAGGAGAAAGAGATTGGCATTTG---GGTCATGGAGTCTCCATAGAA---TGGAGACAGAGAAGATACAGCACACAA---GTAGATCCTGGCCTGGCAGACCAGCTAATTCATATGCATTATTTTGATTGTTTTGCAGACTCTGCTATAAGGAAAGCCATATTAGGACATATAGTTATTCCTAGGTGTGACTATCAAGCAGGACATAAT---AAGGTAGGATCCCTACAATACTTGGCGCTGACAGCATTGATAAAGCCAAAA------AAGAGAAAGCCACCTCTGCCTAGTATTAGCAAATTAGTAGAGGATCGATGGAACAACCCCCAGAAGATCAGGGGCCGCAGAGAGAACCATACAATGAATGGACATTAGAGATTCTAGAGGAACTCAAGCAGGAAGCTGTCAGACACTTTCCTAGACAATGGCTCCATAACTTAGGACAGTATATCTATGCAACCTATGGGGATACTTGGAGGGGAGTTGAAGCTATAATGAGAGTCCTGCAACAACTACTG---TTTATC---CAT------TTCAGAATTGGGTGCCAGCATAGCAGAATAGGAATC------TTGCGA---------CAGAGAAGAGCAAGA------AATGGAGCCAGTAGATCCTAACCTAGAGCCCTGGAATCAT-CCAGGAAGTCAGCCTAAAACTCCTTGTAACAAGTGCTATTGTAAATACTGTAGCTACCATTGTTTAGTTTGCTTTCAGACAAAAGGCTTAGGCATTTCCTATGGCAGGAAGAAGC------GGAGAC---------AGCGACGAA---GCA------CTCCTCTTGGCAGTGAGGACCATCAAAATCTTATATCAAAGCAGTAAGTA---------------------------------T-ATG---TAGTGT---------------------------------TAAG-TTTACTAGCAAGAGTAGATTATAGATTAGGAGTAGGA---GCATTGATAATAGCTTTAGGCATAGCAATAGTTGTGTGGATTTTA---GCATATATAGAATATAGG---AAATTGGTAAGACAA--AGAAAAATA------------GACTGGTTAGTTAAAAGAATTAGGGAA---AGAGCAGAAGACAGT---GGCAATGAGA------------------GTGAAGGGGATA---CTG---AGGAATTGG---CCACAATGG------TGG---------------------------------ATATGGGCCATCTTA---------GGCTTTTGGATGATAATA---ATGTGT------------------------------AGGGTG---------ATG---------GGG------AACTTG---------TGGGTCACAGTCTATTAT---GGGGTACCTGTGTGGACAGAAGCAAAAACTACT------CTATTCTGTGCATCAGATGCTAAAGCATATGACACAGAAGTGCATAATGTC---TGGGCCACACATGCCTGTGTACCCACAGACCCCAACCCACAAGAAATAGTTTTG---GAAAATGTAACAGAAAATTTTAACATGTGGAAAAATGACATGGCGGATCAGATGCATGAGGATATAATCAGTTTATGGGATCAAAGT---CTAAAA---CCA---TGTGTAAAGTTGACCCCACTCTGTGTCACTTTAAATTGTACAAATACTACTGGGAATAACATC-------------------------------------------------------------------------------------------------------------GAAAATAACATGAAGGAAGAAATA---AAAAATTGCTCTTTCAATACAACCACAGAATTAAGAGATAAGAAACAGAAAGCATATGCACTTTTTTATAGACCTGATATAGTACCACTTAGTGGG------------------------------------------------------------------------------------AGTAACTCTAGTGAGTATATATTAATAAATTGCAATACCTCAACCATAACACAAGCCTGTCCAAAGGTCACTTTTGACCCAATTCCTATACATTATTGTACTCCAGCTGGTTATGCGATTCTA------AAGTGT---AAT---AAT------AAGACATTCAATGGGACTGGG---CCATGCCATAATGTCAGTACAGTACAATGTACACAT---GGAATTAAGCCAGTGGTATCAACTCAACTACTGTTA---AATGGTAGCCTAGCAGAAAAGGAG------------------------------------ATAATAATTAAATCTGAAAATATGACAGACAATGTCAAGACAATAATAGTCCACCTT------AAT------GAATCT------GTAGGAATTGTGTGTACAAGACCC-------AACAATAAT---------------------ACAAGAAAAAGTATAAGG---------------------------------------------------------------ATAGGACCAGGACAA---------ACA---TTCTAT------GCAAATGAC---------ATA------ATAGGA---AATATAAGAGAAGCACATTGTAACATT---AGTGAACGCCAATGGAACATAACTTTAGAAAGGGTAAAGGAAAAATTAAGA------GAACATTACCCT---------------------AATAAAACAATAAAATTT------AACTCATCT---TCAGGAGGGGATCTAGAAGTTACAACACATAGCTTTAATTGTAGAGGAGAATTTTTCTATTGCAATACCACAAACCTGTTTGCCACAGAACTGGGTTCTAATAGA-------------------------------------------AGTGAGTCAAACATCACAAAGGAGTCAAACATCACA------------CTCCCA---TGTAGG---ATAAAA---CAAATTATA---AACATG---TGG---------CAG---GGGGTAGGACGAGCAATGTATGCCCCT------------CCCATTGAAGGAAACATAATG------------------TGTAACTCAAGTATC---------ACAGGAATACTATTAACACGTGATGGAGGA------------------------------------------------------GGAGGAGGAGACAATCTCACAGAGATATTCAGACCTGGAGGAGGAAATATGAAGGACAATTGGAGAAATGAATTATATAAATATAAAGTGGTAGAAATTAAGCCATTGGGAGTGGCACCCACTGAATCAAAAAGGAGAGTGGTG---------------GAGAGAGAAAAAAGAGCAGTG------GGA------ATA---GGA---GCTGTACTCCTTGGGTTCTTGGGAGCAGCAGGAAGCACTATGGGC---GCGGCGTCAATAACGCTGACGGTACAGGCCAGACAATTGTTGTCTGGTATAGTGCAACAGCAAAGCAATTTGCTGAGAGTCATAGAGGCGCAACAGCATATGTTGCAACTCACGGTCTGGGGCATTAAGCAGCTCCAGACAAGAGTCCTGGCTATAGAAAGATGCCTAAAGGATCAACAGCTCCTAGGGCTTTGGGGCTGCTCTGGAAAACTCATCTGCACCACTAATGTGCCTTGGAACTCCAGTTGG------------AGT------------AATAAA---------------TCTCAA---ACAGATATTTGG---AATAACATGACCTGGATGCAG---TGGGATAAAGAAATTAGTAATTACACAGGCACAATATACAGGTTGCTTGAAGACTCGCAAAACCAGCAAGAG---AGAAATGAA---AAAGATTTA---TTAGCATTG---GACAGTTGGAAAAACCTGTGGACT---TGGTTTGACATA---TCAAATTGGCTGTGGTATATA---AGAATATTCATCATGATAGTAGGAGGCTTGATAGGTTTGAGAATAATT---TTTGGTGTACTCTCTATAGTGAAAAGAGTTAGGCAGGGATACTCACCTTTGTCATTTCAGACCCTTACCCCAAAC------CCGAGGGGA------CCCGACAGGCTCGGAAGAATCGAAGAAGAAGGTGGA---GAGCAAGACAAAGACAGATCAGTGAGATTAGTAACCGGATTCTTAGCACTTGCCTGGGACGATCTGCGGAGCCTGTGCCTCTTCAGCTACCACCAATTGAGAGACTTCATATTGATTGCAGCGAGAGCAGTGGAACTTCTGGGACGCAGCAGTCTCCGGGGACTACAGAAAGGGTGGGAAGCCCTTAAG---TATCTG---GGAAATCTTGTGCAG------TATTGGGGTTTGGAGCTAAAA---AAGAG-TGCTATTAATCTACTTAATACCATA---GCAATAGCAGTAGCTGAAGGAACAGATAGGATTCTTGAAATAGTACAAAGAATTTGT---------AGAGCT---------ATCCGCAACATACCTAGAAGAATAAGACAGGGCTTTGAAGCAGCT------TTGCTA---TAA----------------AATGGGAAGCAAGTGGTCAAAA------AGCAGCATAGTTGGATGGCCTGCTGTAAGAGAAAGACTAAGA------------CAAGCT------------------------------------------------------------GAGCCAGCA------------------------GCAGAGGGAGTAGGAGCAGCGTCTCAAGACCTAGATAAATATGGAGCACTTACAAGCAGC---AACACAGTCCACAATAATGCTGAT------TGTGCCTGGCTGCAAGCA---CAAGAGGAG---------GAA---GAAGAAGTAGGCTTTCCAGTCAGGCCTCAGGTGCCTTTAAGACCAATGACTTATAAGGCAGCATTCGATCTCAGCTTCTTT---TTA---AAAGATAAGGGG---GGACTGGAAGGGTTAATTTGGTCT---AAGAAAAGGCAAGATACCCTTGAT------TTATGGGTCTATCACACACAAGGCTACTTCCCTGATTGGCAAAACTACACACCGGGACCAGGGGTCAGATATCCCCTGACCTTTGGATGGTGCTTCAAGCTAGTGCCAGTCGACCCAAGGGAAGTAGAAGAAGCCAACAAAGGAGAAAACAATTGTTTGCTACACCCTTTGAGCCAGCATGGAATAGAGGATGCAGAAAGAGAAGTATTAAAGTGGGAGTTTGACAGCAGCCTAGCACGCAGACACCTGGCCCGC---GAGAAACATCCGGAGTTTTAC------------------------------------AAAGACTGCTGA
		</sequence>
		<sequence>
			<taxon idref="C|2000|ZAF|AY463228"/>
			ATGGGTGCGAGAGCGTCAATATTAAGAGGG---GAAAAATTAGATAGATGGGAAAAAATTAGGTTAAGGCCAGGGGGAAAGAAACAGTATATGTTAAAACACATAGTATGGGCAAGCAGGGAGCTGGAAAGATTTGCACTTAACCCTGGCCTTTTAGAAACATCAGAAGGCTGTAAACAAATAATGAAACAGCTACAGCCAGCTCTTCAG---ACAGGAACAGAGGAACTTAAATCACTATTCAACACAGTAGCAACTCTCTATTGTGTGCATGAAAGGATAGATGTACGAGACACCAAGGAAGCCTTAGACAAGATAGAGGAAGAACAAAACAAA------------------------AGCCAG---CAAAAA---------------------------------ACACAG---CAGGCAAAAGCG------------------GCTGAC---GGA---------------------AAG---------------------GTCAGTCAAAATTATCCTATAGTACAGAATCCCCAAGGGCAAATGGTACATCAAGCCATATCACCTAGAACCTTGAATGCATGGGTAAAAGTAATAGAGGAAAAGGCTTTTAGTCCAGAGGTAATACCCATGTTTACAGCATTATCAGAGGGAGCCACCCCATCAGATTTAAACACCATGTTAAATACGGTGGGGGGACATCAAGCAGCCATGCAAATGTTAAAAGATACCATCAATGAAGAGGCT---GCAGAATGGGATAGATTACATCCAGTACATGCGGGGCCTATGGCACCAGGCCAAATGAGAGAACCAAGGGGAAGTGACATAGCAGGAACTACTAGTACCCTTCAGGAACAAATAGCATGGATG---ACA---------AGTAAC---CCACCTATGCCAGTGGGAGACATCTATAAAAGATGGATAATTCTGGGGTTAAATAAAATAGTGGGAATGTATAGCCCTGTTAGCATTTTGGACATAAAACAAGGGCCAAAGGAACCTTTTAGAGACTATGTAGACCGGTTCTTTAAAACTTTAAGGGCTGAACAAGCTACACAAGATGTAAAAAATTGGATGACAGACACCTTGTTGGTCCAAAATGCGAACCCAGATTGTAAGACCATTTTAAGAGCATTAGGACCAGGGGCTACATTAGAAGAAATGATGACAGCATGTCAGGGAGTGGGAGGACCTGGCCACAAAGCAAGAGTATTGGCTGAGGCAATGAGCCAAGCAAAC---------------------AGTGCAAACATA---ATGATG---CAGAGAGGCAAT------------TTCAAA---GGC---CCTAAAAGAATTGTTAAATGTTTCAACTGTGGCAAGGAAGGG---CACATAGCCAGAAACTGCAGGGCCCCTAGGAAAAAAGGCTGTTGGAAATGTGGAAAGGAAGGACACCAAATGAAAGACTGTACT------------GAGAGGCAGGCTAATTTTTTAGGGAAAATTTGGCC---TTCCCACAA---GGG---GAG---GCCAGGGAA---TTTCCTTCAGAA---------------------CAGACC------------------AGAGCCAACAGC---ACCGCCAGCAGAGAGCTT------CAGCAGGCCAGGGCC---AAC---------AGCCCCACCAGC------------AGAGAGTTTCAGGGT---CGG---------------GGA---GACGACAACCTCCAC------------------TCCGAAGCAGGAACC------------------GAGAGA---------CAG------------------------------GGA---------------------ACCCTTAATTTCCCTCAAATCACTCTTTGGCAACGACCCCTTGTCACAATAAAAGTAGGGGGCCAGATAAAGGAGGCACTCTTAGACACAGGAGCAGATGATACAGTATTA---GAAGACATAAATTTGCCAGGAAAATGGAAACCAAAAATGATAGGAGGAATTGGAGGTTTTATCAAAGTAAGACAATAT---GAGCAAATAATAATAGAAATTTGTGGAAAAAAGGCTATAGGTACAGTATTAGTAGGACCTACACCTGTC------AACATAATTGGGAGAAATATGTTGACTCAGCTTGGATGCACACTAAATTTTCCAATTAGTTCCATTGAAACTGTACCAGTAAAACTAAAGCCAGGAATGGATGGCCCAAAGGTTAAACAATGGCCATTGACAGAAGAGAAAATAAAAGCATTAACAGCAATTTGTGAAGAAATGGAAAAGGAAGGAAAAATTACAAAAATTGGGCCTGAAAATCCATATAAC---ACTCCAGTATTTGCCATAAAA---AAGAAGGACAGTACTAAA---TGGAGAAAATTGGTAGATTTCAGGGAACTCAATAAAAGAACTCAAGACTTTTGGGAAGTTCAATTAGGAATACCACACCCA---GCAGGGTTA---AAAAAG---AAAAAATCAGTAACAGTACTGGATGTGGGGGATGCATAT---TTTTCGGTTCCTTTAGATGAAGGCTTCAGGAAATATACTGCATTCACCATACCTAGTATAAACAATGAAACACCAGGGATTAGATATCAATATAATGTGCTTCCACAGGGATGGAGAGGATCACCAGCAATATTCCAAGCTAGC---ATGACAAGAATCTTAGAGCCCTTTAGAACAAAAAATCCAGAAATAGTCATCTATCAATATATGGATGACTTGTATGTAGGATCTGACTTAGAAATAGGGCAACATAGAGCAAAAATAGAGGAGTTAAGAGAACATCTACTAAAGTGGGGACTTACCACACCAGACAAGAAACATCAGAAAGAACCCCCATTTCTTTGGATGGGGTATGAACTCCATCCTGACAAATGGACAGTACAG---CCTATACAGCTGCCAGAG---AAG---------GATAGCTGGACTGTCAATGATATACAGAAGTTAGTGGGAAAATTAAACTGGGCAAGTCAGATTTACCCAGGGATTAAAGTAAGGCAACTTTGTAAACTCCTTAGGGGGGCCAAAGCACTAACAGACGTAGTACCACTAACTGAAGAAGCAGAGTTAGAATTAGCAGAGAACAGG---GAAATTCTAAAAGAACCAGTACATGGAGTATATTATGACCCATCAAAAGACTTGATAGCTGAAATACAGAAACAGGGGAATGACCAATGGACATATCAAATTTACCGAGAACCATTCAAAAACCTGAAAACAGGGAAGTATGCAAAAAGG---AGGACTGTCCACACTAATGATGTAAAACAGTTAACAGAGGCAGTGCAAAAAATAGCCTTGGAAAGCATAGTAATATGGGGAAAGACTCCTAAATTTAGACTACCCATCCAAAAAGAAACATGGGAAATATGGTGGACAGATTATTGGCAAGCCACCTGGATTCCTGAGTGGGAGTTTGTTAATACCCCTCCCCTAGTAAAA---TTATGGTACCAG---CTGGAGAAAGAACCCATAGCAGGAGCAGAA---ACTTTCTATGTAGATGGAGCAGCTAATAGGGAAACTAAAATGGGAAAAGCAGGGTATGTTACTGACAGAGGAAGGCAAAAAATAGTTCCTCTAAGTGAAACAACAAATCAGAAGACTGAATTACATGCAATTCAGCTAGCTTTGCAAGATTCAGGATCAGAAGTAAACATAGTAACAGACTCACAGTATGCATTAGGGATCATTCAAGCACAACCAGATAAGAGTGAATCAGAGTTAGTCAACCAAATAATAGAACAATTAATAAAAAAGGAAAGGGTCTACCTGTCATGGGTACCAGCACACAAAGGAATTGGAGGAAATGAACAAGTAGATAAATTAGTAAGTAGTGGAATCAGAAAAGTACTGTTTCTAGATGGAATAGATAAGGCTCAA---GAA---GAGCATGAAAAGTATCACAGCAATTGGAGAGCAATGGCTAGTGAGTTTAATCTGCCACCTATAGTAGCAAAAGAAATAGTAGCCAGCTGTGATAAATGT---CAGCTAAAAGGGGAAGCCATACATGGACAAGTAGACTGTAGTCCAGGGATATGGCAATTAGATTGTACACATTTAGAAGGGAAAATCATCCTGGTAGCAGTCCATGTAGCCAGTGGCTACATGGAAGCAGAAGTTATCCCAGCAGAAACGGGACAAGAAACAGCATACTATATACTAAAATTAGCAGGAAGATGG---CCAGTCAAAGTGATACATACAGACAATGGCAGTAATTTCACTAGTGCTGCAGTTAAGGCAGCC---TGTTGGTGGGCAGGTATCCAACAGGAATTTGGGATTCCCTACAATCCCCAAAGTCAGGGA---GTAGTAGAATCCATGAATAAAGAATTAAAGAAAATCATAGGGCAGGTAAGAGATCAAGCTGAGCACCTTAAGACAGCAGTACAAATGGCAGTATTCATTCACAATTTTAAAAGAAAAGGGGGGATTGGGGGGTAC---------------------------------------------------AGTGCAGGG---------------------GAAAGAATA---ATAGACATAATAGCAACAGACATACAAACTAAAGAATTACAAAAACAAATTATAAAAATTCAAAATTTTCGGGTTTATTACAGAGACAGCAGAGACCCTATTTGGAAAGGACCAGCCAAACTACTCTGG---AAAGGTGAAGGGGCAGTAGTAATACAA------GATAACAGTGATATAAAAGTAGTACCAAGGAGGAAGGTAAAAATCATTAAGGACTATGGAAAACAGATGGCAGGTGCTGATTGTGTGG---CAGGTAGACAGGATGAAG---ATTAGAACATGGAATGGCTTAATAAAG---CACCACATGTATGTCTCAAAGAAAGCTAGGGAATGGTATTACAGACATCATTATGAAAGCAGACATCCAAAAGTAAGTTCAGAAGTACACATACCATTAGGG---------GAAGCTAGATTAGTAATAACAACATATTGGGGTTTGCAAACAGGAGAAAGAGAGTGGCATTTG---GGTCATGGAGTCTCCATAGAA---TGGAGATTAAGAAGATACAGAACACAA---GTAGACCCAGGCCTAGCAGACCAGCTAATTCATATGCATTATTTTGATTGTTTTGCAGACTCTGCCATAAGACAAGCCATATTAGGACACATAGTTATTCCTAGGTGTGAATATCAAGCAGGACATAAT---AAGGTAGGATCTCTACAATACTTGGCTCTGACAGCATTGATAAAGCCAAAA------AAGAGAAAGCCACCTCTGCCTAGTGTTAGAAAATTAGTAGAGGATCGATGGAACAACCCCCAGAAGATCAGGGGCCGCAGAGGGAACCATACAATGAATGGGCATTAGAGATTCTAGAGGATCTCAAGCAGGAAGCTGTCAGACACTTTCCTAGACCATGGCTCCATAGCATTGGACAATATATCTATGACACCTATGGGGATACTTGGACAGGAGTTGAAGTGATAATAAGAATGCTGCAACAACTACTG---TTTATT---CAT------TTCAGAATTGGGTGCCAGCATAGCAGAATAGGAATT------TTGCGA---------CAGAGAAGAGCAAGA------AATGGAGCCAGTAGATCCTAACCTAGAGCCCTGGAATCAT-CCAGGAAGTCAGCCTAAAACTCCTTGTACTAAGTGCTATTGTAAACAGTGTAGCTACCATTGTCTAGTTTGCTTTCAGACAAAAGGCTTAGGCATTTCCTATGGCAGGAAGAAGC------GGAGAC---------AGCGACGAA---GCA------CTCCTCCAAGCAGTGAGGATCATCAAAATCTTGTATCAAAGCAGTAAGTATA----------------------------TGTA-ATG---TTAGAT---------------------------------------TTACTAGAAAGAGTAGATTATAGATTAGGAGTAGGA---GCACTGATAATAGCATTAATCATAGCAATAGTTGTGTGGATC---TGGGCATATATAGAATATAGG---CAAGTGTTAAAACAA--AGAAAAATA------------GACTGGTTAATTAAAAGAATTAGGGAA---AGAGCAGAAGACAGT---GGCAATGAGA------------------GTGAGGGGGATA---CCG---AGGAATTGG---CCACAATGG------TGG---------------------------------ATATGGGGCACCTTA---------GGCTTTTGGATGATAATA---ATTTGT------------------------------AGGGTG---------GTG---------GGG------AACTTG---------TGGGTCACAGTCTATTAT---GGGGTACCTGTGTGGAAAGAAGCAAAAGCTACT------CTATTCTGTGCATCAGATGCTAAAGCATATGAGAGAGAAGTGCATAATGTC---TGGGCTACACATGCCTGTGTACCCACAGACCCCAACCCACAAGAAGTAGTTTTG---GGAAATGTAACAGAAAATTTTAACATGTGGAAAAATGACATGGTGGATCAGATGCATGAGGATATAATCAGTTTATGGGATCAAAGT---CTAAAA---CCA---TGTGTAAAGTTGACCCCACTCTGTGTCACTTTACATTGTACAAATATTACAGGTACCAATAGTACAGGT-------------------------------------------------------------------------------------------------GTCAATATTACAGATGCCCATGAAGAGATA---AAAAATTGCTCTTTCAATACAACCACAGAAATAAGAGATAAGAGACAGCAAGCGTATGCACTTTTTTATAGATCTGATGTAGTACCACTTAAGGAGGGA------------------------------------------------------------------------------AGCAAAAACCCTAGTGAGTATATATTAATAAATTGCAATACCTCAACCATAACACAAGCCTGTCCAAAGGTCTCTTTTGATCCAATTCCTATACATTATTGTGCTCCAGCTGGTTATGCGATTCTA------AAGTGT---AAT---AAT------AAGACATTCAATGGGACAGGG---CCATGTCATAACATCAGCACAGTACAATGTACACAT---GGAATTAAGCCAGTGGTATCAACTCAACTACTGTTA---AATGGTAGCTTAGCAGAAAAGGAG------------------------------------ATAATAATTAGATCTGAAAATCTGACAGACAATGCCAAAACAATAATAGTACACCTT------AAT------GAATCT------ATAGAAATTGTGTGTACAAGACCC-------AATAATAAT---------------------ACAAGAAAAAGTATAAGG---------------------------------------------------------------ATAGGACCAGGACAA---------ACA---TTCTATGCA---ACA---GAC---------ATC------ATAGGA---AACATAAGAGAAGCATATTGTAATATT---ACTAAAGAAAATTGGAACACAACTTTAAAAAGGGTAAAGAAGAAATTAGAA------GAACATTTCCCT---------------------AATAAAACAATAAACTTT------AACACATCC---TCAGGAGGGGACCTAGAAGTTACAACACATAGTTTTAACTGTAGAGGAGAATTTTTCTATTGCAATACAACAAAATTGTTCCTGTTTAATGAAAGTGAT----------------------------------------------------------GGAAGTGCTCTAAACAAAACCATCACA------------CTCCCA---TGCAGA---ATAAAA---CAGATTATA---AACATG---TGG---------CAG---GAGGTAGGACGAGCAATGTATGCCCCT------------CCCATTGCAGGAAACATAACA------------------TGTAACTCAAGTACC---------ACAGGATTACTATTGCTACGTGATGGCGGA---------------------------------------------------------AACCAAAACAATGAGACAGAGATATTCAGACCTGGAGGAGGAAATATGAAGGACAATTGGAGAAGTGAATTATATAAATATAAAGTGGTAGAACTTAAGCCATTAGGAGTAGCACCCACTGAGGCAAAAAGGAGAGTGGTG---------------GAGAGAGAAAAAAGAGCAGTG------GGA------ATA---GGA---GCTGTGTTCCTTGGGTTCTTGGGAGCAGCAGGAAGCACTATGGGC---GCGGCGTCAATAACGCTGACGGTACAGGCCAGACAACTGCTGTCTGGTATAGTGCAACAGCAAAGCAATTTGCTGAGAGCTATAGAGGCGCAACAGCATATGTTGCAACTCACGGTCTGGGGCATTAAGCAGCTCCAGACAAGAGTCCTGGCTATAGAAAGATACCTAAAGGATCAACAGCTCCTAGGGCTTTGGGGCTGCTCTGGGAAAGTCATCTGCACCACTGCTGTGCCTTGGAACTCCAGTTGG------------AGT------------AATAAA---------------ACCCAA---ACAGATATTTGG---GATAACATGACCTGGATGCAG---TGGGATAGGGAAATTAGTAACTACACATACACAATATACAAGCTGCTTGAAGACTCACAAAACCAGCAGGAG---AAAAATGAA---AAGGATTTA---TTAGCATTG---GACAGTTGGAATAATCTGTGGAAT---TGGTTTAACATA---ACAAATTGGCTGTGGTACATA---AGAATATTCATCATGATAGTAGGAGGCTTAATAGGCTTAAGAATAATT---TTTGCTGTGCTTTCTATAGTGAGAAGAGTTAGGCAGGGATACTCACCTTTGTCGTTTCAGACCCTTACCCCAAAC------CCGAGGGGA------CCCGACAGGCCCGGAAGAATCGAAGAAGAAGGTGGA---GAGCAGGACAGAGACAGATCCATTCGATTAGTGAGCGGATTCTTAGCACTTGCCTGGGACGATCTGCGGAACCTGTGCCTCTTCAGCTACCACCACTTGAGAGACTTCATATTGGTGACAGCAAGAGCAGTGGGACTTCTGGGACGC---------------------AGAGGGTGGGAAGCCCTTAAG---TTTCTG---GGAAATCTTGTGCTA------TATTGGGTTCTAGAGCTAAAA---AAGAG-TGCTATTAGTCTGCTTGATACCATA---GCAATAACAGTAGCTGAAGGAACAGATAGGATTATTGAAGTAATACAAAGGATTTGT---------AGGGCT---------ATCCGCAACACACCTAGAAGAATAAGACAGGGCTTTGAAGCAGCT------TTGCTA---TAA----------------GATGGGAAACAAGTGGTCAAAA------AGC------------TGGCCTAGTGTAAGAGAAAGAATAAGA------------AGAACT------------------------------------------------------------GAGCCAGCA------------------------GCAGAGGGAGTAGGGGCAGCTTCTCAAGACTTAGAGAAACATGGAGCACTTACAAGCAGT---AACACAGCCCACAATAATGCTGAT------TGTGCCTGGCTGCAAGCA---CAGGAGGAG---------GAA---GAAGAAGTAGGCTTTCCAGTCAGACCTCAGGTGCCTGTAAGACCAATGACTTATAAGGCAGCATTCGATCTCAGCTTCTTT---TTA---AAAGAAAAGGGG---GGACTGGAAGGGTTAATTTACTCC---AAGAAAAGGCAAGAAATCCTTGAT------CTGTGGGTTTATCATACACAAGGCTTCTTCCCTGATTGGCAAAACTACACACCGGGACCAGGGGTCAGATATCCACTGACCTTTGGATGGTGCTTCAAGCTAGTGCCAGTTGACCCAAGTGAAGTGGAAGAGGACAACAAAGGAGAAAACAACTGTTTGCTACACCCTATGAGCCAGCATGGAATAGAAGATGAAGAAAGAGAAGTACTAAAATGGAAGTTTGACAGCAGTCTGGCACGCAGACACATAGCCCGC---GAGCAACATCCGGAGTTTTAC------------------------------------AAAGACTGCTGA
		</sequence>
		<sequence>
			<taxon idref="C|2000|ZAF|AY463230"/>
			ATGGGTGCGAGAGCGTCAGTATTAAGAGGC---GAAAAATTAGATGCATGGGAAAAAATTAGGTTAAGGCCAGGGGGAAAGAAAAAATATAAGTTAAAACACATAGTATGGGCAAGCAGGGAGCTGGAAAGATTTGCACTTAACCCTGGCCTTTTAGAAACATCAGAAGGCTGTAAACAAATAATACAACAGCTACAACCAGCTCTTCAG---ACAGGGACAGAGGAAATTAAATCATTATACAACACAGTAGCAACTCTCTATTGTGTACATAAAAGGATAGAGATACGAGATACCAAGGAAGCCTTAGACAAGATAGAGGAAGAACAAAACAAA------------------------AGTCAG---CAAAAA---------------------------------ACACAG---CAGGCAAAAGCG------------------GCTGAC---GGA---------------------AAG---------------------GTCAGTCAAAATTATCCAATAGTGCAGAATCTTCAAGGGCAAATGGTACACCAAGCCATATCACCTAGAACCTTGAATGCATGGGTAAAAGTAATAGAGGAGAAGGCTTTTAGCCCAGAGGTAATACCCATGTTTACAGCATTATCAGAAGGAGCCACCCCACAAGATTTAAACACCATGTTAAATACAGTGGGGGGACATCAAGCAGCCATGCAAATGTTAAAAGATACCATCAATGAGGAGGCT---GCAGAATGGGATAGGACACATCCAGTGCATGCAGGGCCTATTGCACCAGGCCAAATGAGAGAACCAAGGGGAAGTGACATAGCAGGAACTACTAGTACCCTTCAGGAACAAATAGCATGGATG---ACA---------GGTAAC---CCGCCTGTTCCAGTAGGAGAAATCTATAAAAGATGGATAATTCTGGGGTTAAATAAAATAGTGAGAATGTATAGCCCTGTCAGCATTTTGGACATAAGACAAGGGCCAAAGGAACCCTTTAGAGACTATGTAGACCGGTTCTTTAAAACTTTAAGAGCTGAACAAGCTACACAAGATGTAAAAAATTGGATGACAGACACCTTGTTGGTCCAAAATGCGAACCCAGATTGTAAGACCATTTTAAGAGCATTAGGACCAGGGGCTACATTAGAAGAAATGATGACAGCATGTCAGGGAGTGGGAGGACCTGGCCACAAAGCAAGAGTTTTGGCTGAGGCAATGAGCCAAGTAGGCAAT---------------GCAAATGCAAACATA---ATGATG---CAGAAAAGCAAT------------TTTAAA---GGC---CTTAGAAGACCTGTTAAATGTTTCAATTGTGGCAAGGAGGGG---CACATAGCCAAAAATTGCAGGGCCCCTAGAAAAAAGGGCTGTTGGAAATGTGGAAGGGAAGGACATCAAATGAAAGACTGTACT------------GAAAGGCAGGCTAATTTTTTAGGGAAAATTTGGCC---TTCCCACAGCAAGGG---GAG---GCCAGGGAA---TTTCCTTCAGAA---------------------CAGACC------------------GGAGCCAACAGC------------------------------------------------------------CCCACCACT------------AGAGAGCTTCAGGTT---CGA---------------GGA---GAC---AACCCCCAC------------------TTCGAAGCAGGAGCC------------------GAAGGA---------CAG------------------------------GGA---------------------ACCCTTAATTTCCCTCAAATCACTCTTTGGCAGCGACCCCTTGTCTCAATAAAAGTAGGGGGCCAGATAAAGGAGGCTCTCTTAGACACAGGAGCAGATGACACAGTATTA---GAAGAAATAAATTTGCCAGGAAAATGGAAACCAAAAATGATAGGAGGAATTGGAGGTTTTATCAAAGTAAGACAGTAT---GATCAAATACCTATAGAAATTTGTGGAAAAAAGGCTATAGGTTCAGTATTAGTAGGGCCTACACCTGTC------AATATAATTGGAAGAAATATGTTGACTCAGCTTGGATGCACACTAAATTTTCCAATTAGTCCCATTGAAACTGTACCAGTAAAACTAAAGCCAGGAATAGATGGCCCAAAAGTTAAACAATGGCCATTGACAGAAGAGAAAATAAAAGCATTAACAGCAATTTGTGAGGAAATGGAGAAGGAAGGAAAAATTACAAAAATTGGGCCTGAAAATCCATACAAC---ACTCCAATATTTGCCATAAAA---AAGAAAGACAGTACTAAG---TGGAGAAAATTAGTAGATTTCAGGGAACTCAATAAAAGAACTCAAGACTTTTGGGAGGTTCAATTAGGAATACCCCACCCA---GCAGGGTTA---AAAAAG---AAAAAATCAGTAACAGTGCTAGATGTGGGGGATGCATAT---TTTTCAGTTCCTTTAGATGAAGGCTTCAGAAAATATACTGCATTCACCATACCTAGTATAAACAATGAAACACCAGGGATTAGATATCAATATAATGTGCTTCCACAGGGATGGAAAGGATCACCAGCAATATTCCAGAGTAGC---ATGATAAAAATCTTAGAGCCCTTTAGAACAAAAAATCCAGAAATAGTCATCTATCAATATATGGATGACTTGTATGTAGGATCTGACTTAGAAATAGAGCAACATAGAGCAAAAATAGAGGAGTTAAGAGCACATCTATTGAGGTGGGGATTTACCACACCAGACAAGAAACATCAGAAAGAACCCCCATTTCTTTGGATGGGGTATGAACTCCATCCTGACAAATGGACAGTACAG---CCTATACAGCTGCCAGAG---AAG---------GAGAGCTGGACTGTCAATGATATACAGAAGTTAGTGGGAAAGTTAAATTGGGCAAGTCAGATTTACTCAGGGATTAAAGTAAGGCAACTGTGTAAACTCCTTAGGGGAGCCAAAGCACTAACAGACATAGTACCACTAACTGAAGAAGCAGAATTAGAATTAGCGGAGAACAGG---GAAATTCTAAGAGAACCAGTACATGGAGTGTATTATGACCCATCAAAAGACTTGATAGCTGAAATACAGAAACAGGGGGATGACCAGTGGACATATCAAATTTACCAAGAACCATTCAAAAATTTGAAGACAGGAAAGTATGCAAAAAGG---AGGAGCGCCCACACTAATGATGTAAAACAGTTAACAGAGGCAGTGCAAAAAATAGCCATGGAAAGCATAGTAATATGGGGAAAAACTCCCAAATTTAGACTACCCATCCAAAAAGAAACATGGGAAATATGGTGGACAGACTATTGGCAAGCCACCTGGATTCCTGAGTGGGAGTTTGTTAATACCCCTCCCCTAGTAAAA---TTATGGTACCAG---CTGGAGAAAGAACCCATAGCAGGAGCAGAA---ACTTTCTATGTAGATGGAGCAGCTAATAGGGAAACTAAAATAGGAAAAGCAGGGTATGTTACTGACAGAGGAAGGCAGAAAATTGTTTCTCTAAGTGAAACAACAAATCAGAAGACTGAACTACATGCAATTCAGCTAGCTTTGCAAGATTCAGGATCAGAAGTAAACATAGTAACAGATTCACAGTATGCATTAGGAATCATTCAAGCACAACCAGATAAGAGTGAATCAGAGTTAGTTAACCAAATAATAGAACAGTTAATAAACAAGGAAAAAATTTACCTGTCATGGGTACCAGCACACAAAGGAATTGGAGGAAATGAACAAGTAGACAAATTAGTAAGTAGTGGAATCAGGAAAGTGCTGTTTCTAGATGGGATAGATAAGGCACAA---GAA---GAGCATGAAAAGTATCACAGCAATTGGAGAGCAATGGCTAGTGAGTTTAATCTGCCACCCATAGTAGCAAAAGAAATAGTAGCTAGCTGTGATAAATGT---CAGCTAAAAGGGGAAGCCATGCATGGACAAGTAGACTGTAGTCCAGGGATCTGGCAATTAGATTGTACACATTTAGAAGGAAAAGTCATCCTGGTAGCAGTCCATGTAGCCAGTGGCTACATGGAAGCAGAGGTTATCCCAGCAGAAACAGGACGGGAAACAGCATACTTTGTACTAAAATTAGCAGGAAGATGG---CCAGTAAAAGCAATACATACAGACAATGGCAGCAATTTCACCAGTGCTGCAGTTAAGGCAGCC---TGTTGGTGGGCAGGTATCAAACAGGAATTTGGGATTCCCTACAATCCCCAAAGTCAAGGA---GTAGTAGAATCCATGAATAAAGAATTAAAGAAAATCATAGGGCAGGTAAGAGATCAAGCTGAGCACCTTAAGACAGCAGTACAAATGGCAGTCCTCATTCACAATTTTAAAAGAAGAGGGGGGATTGGGGGGTAC---------------------------------------------------AGTGCAGGG---------------------GAAAGAATA---ATAGACATCATAGCAACAGACATACAAACTACAGAATTACAAAAACAAATTACAAAAATTCAAAATTTTCGGGTTTATTACAGAGACAGCAGAGACCCTATTTGGAAAGGACCAGCCAAACTACTCTGG---AAAGGTGAAGGGGCAGTAGTAATACAA------GATAACAGTGACATAAAGGTAGTACCAAGGAGGAAAGTAAAAATCATTAGGGACTATGGAAAACAGATGGCAGGTGCTGATTGTGTGG---CAGGTAGACAGGATGAGG---ATTAGAACATGGAATAGTTTAGTAAAG---CACCATATGTATGTTTCAAGGAGAGCTAATGGATGGTTTTACAGACATCATTATGAAAGCAGACACCCAAAAATAAGTTCAGAAGTACACATACCATTAGGG---------GAGGCTAGATTAGTAATAAAAACATATTGGGGATTGCATACAGGAGAAAGAGAATGGCATTTG---GGTCATGGAGTCTCCATAGAA---TGGAGATTGAAAAGATATAGCACACAA---GTAGACCCTGGCCTGGCAGATCAGCTAATTCATATGCATTATTTTGATTGTTTTGCAGACTCTGCCATAAGAAAAGCCATATTAGGACACATAGTTATTCCTAGGTGTGACTATCCAGCAGGACATAAT---AAGGTAGGATCCTTACAATACTTGGCACTGACAGCATTGATAAAACCAAAG------AAGAGAAAGCCACCTCTGCCTAGTGTTAGGAAATTAGTAGAGGATAGATGGAACAACCCCCG---------------CAGAGGGAACCATACAATGAATGGACACTAGAGCTTTTAGAGGAACTTAAGCAGGAAGCTGTCAGACACTTTCCTAGAATATGGCTTCATAACTTAGGACAACATATCTATGACACCTATGGGGATACTTGGACAGGAGTCGAAGCTCTAATAAGAATACTGCAACAACTACTG---TTTATT---CAT------TTCAGAATTGGGTGCCAGCATAGCAGAATAGGAATT------TTGCCA---------CAAAGAGGAGCAAGA------AATGGAGCCAGTAGATCCTAACCTAGAGCCCTGGAATCAT-CCAGGAAGTCAGCCTCAAACTCCTTGTAATAAGTGCTATTGTAAACACTGTAGCTACCATTGTCTAGTTTGCTTTCAGACAAAAGGCTTAGGCATTTCCTATGGCAGGAAGAAGC------GGAGAC---------AGCGACGAA---GCA------CTCCTCCAAGCAGTGAAAGCCATCAAAATCCTCTATCAAAGCAGTAAGTATA----------------------------TGTA-ATG---TTGAATTTACTAGAAAAAGTA------------------------GTACTAGCAAGAGTAGATTATAGATTAGGAGTAGGA---GCATTGATAGTAGCACTAATCTTAGCAATAATTGTGTGGACCATA---GCATATATAGAATATAGG---AAATTGTTAAGGCAA--AGAAAAATA------------GACAGGTTAATTGAAAGAATTGGGGAA---AGAGCAGAAGACAGT---GGCAATGAGA------------------GTGACGGGGACA---TCG---AGGAATTGT---CCACAATGG------TGG---------------------------------ATATGGGGCATCTTA---------GGCTTCTGGATGCTATTG---ATATAT------------------------------AATGTA---------GGG---------GGG------AGATTG---------TGGGTCACAGTCTATTAT---GGGGTACCTGTGTGGCAAGAAGCAAAAACTACT------CTATTCTGTGCATCAGATGCTAAAGCATATGAGAAAGAAGTGCATAATGTC---TGGGCTACACATGCCTGTGTACCCACAGACCCCAACCCACAAGAAATAGTTTTG---GGAAATGTAACAGAAAATTTTAACATGTGGAAAAATGACATGGTGGATCAGATGCATGAGGATATAATCAGTTTATGGGATCAAAGT---CTAAGG---CCA---TGTGTAAAGTTGACCCCCCTCTGTGTCACTCTAAGTTGTACAAATGTTAATAATACCAGTATTAGTCTGACT-------------------------------------------------------------------------------------------GCTACCTATAATAATAGCAGGGTTGAAGAAATA---AAAAATTGCTCTTTCAATACAACCACAGAAATAAGAGATAAGCAACAAAAAGCGTATGCACTTTTTTATAGACCTGATATAGTACCACTTGAGGAA---------------------------------------------------------------------------------------AATAGCACTGATTATATATTAATAAATTGCAATTCCTCAACCATAACACAAGCCTGTCCAAAGGTCTCTTTTGACCCAATTCCTATACATTATTGTGCTCCAGCTGGTTATGCGATTCTA------AAGTGT---AAT---AAT------AAGACATTCAATGGGACAGGA---CCATGCCATAATGTCAGCACAGTACAATGTACACAT---GGAATTAAGCCAGTAGTATCAACTCAACTATTGTTA---AATGGTAGCCTAGCAGAAGGGGAG------------------------------------ATAATAATTAGATCTGAAAATCTGACAGACAATGTCAAAACAATAATAGTACACCTT------AAT------GAATCT------GTAGGAATTGTGTGTACAAGACCC-------GGCAATAAT---------------------ACAAGAAAAAGTATAAGG---------------------------------------------------------------ATAGGACCAGGACAA---------ACA---TTCTATACA---ACAGGAGAA---------ATA------ATAGGA---GACATAAGACAAGCACACTGTAACATT---AGTGGAGAACAATGGAGAAAGACTTTACACAGAGTAAGTGAAAAATTAAAA------GGACACTTCCCT---------------------AACAAAACAATAAACTTT------ACTTCACCC---TCAGGAGGGGACCTAGAAATTACAACACATAGCTTTAATTGTAGAGGAGAATTTTTCTATTGCAATACATCACAACTGTTTAATGGCACATACAATGGC-------------------------------------------------------ACATATAGTAATATCACAGACCTCATCACC------------CTCCCA---TGCAAG---ATAAAA---CAAATTATA---AACCTG---TGG---------CAG---GGGGTAGGACGAGCAATGTATGCCCCT------------CCCATTGCAGGAAACATAACA------------------TGTAACTCAAATATC---------ACAGGAATACTATTGACACGTGATGGAGGACAC------------------------------------GAA---AGG------AATAACACAAAGAATGACACAGAGATATTCAGACCTGGAGGAGGAAATATGAAGGACAATTGGAGAAGTGCATTATATAAATATAAAGTGGTAGAAGTTAAGCCATTAGGAATAGCACCAACTGAGGCAAAAAGGAGAGTGGTG---------------GAGAGAGAAAAAAGAGCAGTG------GGA------ATG---GGA---GCTGTACTCCTTGGGTTCTTGGGAGCAGCAGGAAGCACTATGGGC---GCAGCGTCAATAACGCTGACGGTACAGGCCAGGCAACTGTTGTCTGGTATAGTGCAACAGCAAAATAATTTGCTGAGAGCTATAGAGGCGCAACAGCATATGTTGCAACTCACGGTCTGGGGCATTAAGCAGCTCCAGGCAAGAGTCCTGGCTCTAGAAAGATACCTACAGGATCAACAGCTCCTAAGCCTTTGGGGCTGCTCTGGAAAACTCATCTGCACCACTGCTGTGCCTTGGAACAACAGTTGG------------AGT------------AATAAA---------------TCTAAA---AGCTCTATTTGG---GACAACATGACATGGATGCAG---TGGGATAAAGAAATTAGTAATTACACAGGAATAATATACCAATTGCTTGAAGATTCGCAAAACCAGCAGGAG---ATAAATGAA---AAAGATTTA---TTAGCATTG---GACAGTTGGAAAAATCTGTGGAAT---TGGTTTGACATA---ACACAATGGCTGTGGTATATA---AAAATATTCATAATGATAGTAGGAGGCTTGATAGGTTTAAGAATAGTT---TTTGCTGTGCTCTCTCTAGTGAATAGAGTTAGGCAGGGATACTCACCCTTGTCATTGCAGACCCTTACCCCAAAC------CCGAGGGGA------CCAGACAGGCTCGGAGGAACAGAAGAAGAAGGTGGA---GAGCAAGACAGAAACAGATCCATACGATTGGTGAGCGGATTCTTGCCACTTATCTGGGAAGATCTACGGAGCCTGTGCCTCTTCAGCTACCAGAGATTGAGAGACTTCATATTGATTGCAGCGAGAGCAGCGGAACTTCTGGGACGCAGCAGTCTCTGGGGACTACAGAGGGGGTGGGAAACCCTTAAG---TATCTG---GGGAGTCTTGTGCAA------TATTGGGGTCTAGAGCTAAAA---AAGAG-TGCTATTAGTCTGCTTGATGCTATA---GCCATAGCAGTAGCTGAAGGAACAGATAGGATTTTAGAATTCATACAAAACCTTGGT---------AGAGGT---------ATCCGTAACGTACCTCGAAGAATAAGACAGGGCTTTGAAATAGCT------TTGCTA---TAA----------------AATGGGGGGCAAGTGGTCAAAA------AGCAGCATAGTAGGATGGCCTGCTGTAAGAGAAAGAATGAGA------------CGAACTAGGCCAGAAGTAGAAAGA------------------------------------------GAAAGAGCA------------------------GCAGAGGGAGTAGGAGCAGCGTCTCAAGACTTAGATAAGCATGGTGCACTTACAACCAGC---AACACAGCCCACAATAATTCTGAT------TGTGCCTGGCTGCAAGCA---CAAGAGGAG---------GAC---GAAGAAGTAGGCTTTCCAGTCAGACCTCAGGTGCCTTTAAGACCAATGACTTATAAGGGAGCATTCGATCTCGGCTTCTTT---TTA---AAAGAAAAGGGG---GGACTGGATGGGTTAATTTGGTCC---AAGAAAAGACAAGAAATCCTTGAT------TTGTGGGTCTATCACACACAAGGCTACTTCCCTGACTGGCAAAACTATACACCGGGACCAGGGGTCAGATATCCACTGACCTTTGGATGGTGCTACAAACTAGTACCAGTTGATCCAGGGGAAGTAGAAGAGGCCAACAAAGGAGAAGACAACTGTTTGCTACACCCTCTGAGCCAGCATGGAATGGAGGATGCAGAGGGAGAAGTATTAAGATGGCAGTTTGACAGCAGCCTAGCACGCAGACACCTGGCCCGC---GAGCTACATCCGGAGTACTAC------------------------------------AAAGACTGCTGA
		</sequence>
		<sequence>
			<taxon idref="C|2000|ZAF|AY585268"/>
			ATGGGTGCGAGAGCGTCAATATTAAAAGGA---GGTAAATTAGATACATGGGAAAAAATAAGGTTAAGGCCAGGGGGAAAGAAACACTATCAGATAAAACATATAGTATGGGCAAGCAGGGAGCTGGAAAGATTTGCACTTAACCCTGGCCTTTTAGAAACATCAGAAGGCTGTAGACAAATAATACAACAGCTACAACCAGCTCTTCAG---ACAGGAACAGAGGAATTTAGATCATTGTTTAACACAGTAGCAACTCTCTATTGTGTACATGAAGGGATAGTGATACGAGACACCAAGGAAGCCTTAGACAAGATAGAGGAAGAACAAAACAAA------------------------AGTCAG---CAAAAG---------------------------------GCACAG---CAAGCAGGAGTG------------------GCTGACAAAGGA---------------------AAG---------------------GTCAGTCAAAATTATCCAATAGTGCAGAATCTCCAAGGGCAAATGGTACACCAGGCTATATCACCAAGAACTTTAAATGCATGGGTAAAAGTAATAGAGGAGAAGGCCTTCAGCCCAGAGGTAATACCCATGTTTACAGCATTATCAGAAGGAGCCACCCCACAAGATTTAAACACCATGTTAAATACAGTGGGGGGACATCAAGCAGCCATGCAGATGCTAAAAGATACCATCAATGAGGAGGCT---GCAGAATGGGATAGGTTACATCCAGTGCATGCAGGGCCTGTTGCACCAGGCCAAATGAGAGAACCAAGGGGAAGTGACATAGCAGGAACTACTAGTACCCTTCAGGAACAAATAGCATGGATG---ACA---------GGTAAT---CCACCTATTCCAGTGGGAGACATCTATAAAAGATGGATAATTCTGGGGTTAAATAAAATAGTACGAATGTATAGCCCTGTCAGCATTTTGGACATAAAACAAGGGCCAAAAGAACCCTTTAGAGATTATGTAGATCGATTCTTTAAAACTTTAAGAGCTGAACAATCTACACAAGAGGTAAAAAATTGGATGACAGACACCTTGTTGGTCCAAAATGCGAACCCAGATTGTAAGACCATTTTAAGAGCATTAGGATCAGGGGCTACATTAGAAGAAATGATGACAGCATGCCAGGGAGTGGGGGGACCTGGCCACAAAGCAAGAGTTTTGGCTGAGGCAATGAGCCAAGCAGGC---------------------CATGCAAACATA---ATGATG---CAGAGAGGCAAT------------TTTAAA---GGA---CTTAGAAGAATTGTTAAATGTTTCAACTGTGGCAGGGAAGGA---CACATAGCCAAAAACTGCAAGGCCCCTAGGAAAAAAGGCTGTTGGAAATGTGGAAAGGAAGGACACCAAATGAAAGACTGTACA------------GAGAGGCAGGCTAATTTTTTAGGGAAGATTTGGCC---TTCCCAGAA---GGG---GAG---GCCAGGGAA---TTTCTTTCAGAA---------------------CGGATT------------------AGAGCCAACAGC------------------------------------------------------------CCCACCAGC------------AGAGAACTTCCAGTT---CAA---------------GGA---GAT---AATCCCTGC------------------TCCGAAGCAGGAGCC------------------GAAAGA---------CAG------------------------------GGA---------------------ACCCTTAACTTCCCTCAAATCACTCTTTGGCAGCGACCCCTTGTCTCAATAAAAGTAGGGGGCCAAATAAAGGAGGCTCTCTTAGATACAGGAGCAGATGATACAGTATTA---GAAGAAATGAATTTGCCAGGAAAATGGAAGCCAAAAATGATAGGAGGAATTGGAGGTTTTATCAAAGTAAGACAATAT---GAAGAAATACTTATAGAAATTTGTGGAAAAAAGGCTATAGGTACAGTATTAGTAGGACCTACACCTGTC------AACATAATTGGAAGAAATATGTTGACTCAACTTGGATGCACACTAAATTTTCCAATTAGTCCCATTGAAACTGTACCAGTAAAATTAAAGCCAGGAATGGATGGCCCAAAGGTTAAACAATGGCCATTGACAGAAGAGAAAATAAAAGCATTAACAGCAATTTGTGAAGAGATGGAGAAGGAAGGAAAAATTACAAAAATTGGGCCTGAAAATCCATATAAC---ACTCCAGTATTTGCCATAAAA---AAGAAGGACAGTACTAAG---TGGAGAAAACTAGTAGATTTCAGGGAACTCAATAAAAGAACTCAAGACTTTTGGGAAGTTCAATTAGGAATACCACACCCA---GCAGGGTTA---AAAAAG---AAAAAATCAGTGACAGTACTGGATGTGGGGGATGCATAT---TTTTCAGTTCCTTTAGATGAAGGCTTCAGGAAATATACTGCATTCACCATACCTAGTATAAACAATGAAACACCAGGGATTAGATATCAATATAATGTGCTTCCACAGGGATGGAAGGGATCACCAGCAATATTCCAGTGTAGC---ATGACAAAAATCCTAGAGCCCTTTAGGACACAAAATCCAGAAATAGTCATCTATCAATATATGGATGACTTGTATGTAGGATCTGACTTAGAAATAGGGCAACATAGAGCAAAAATAGAGGAGTTAAGGGAACATCTATTGAGATGGGGATTCACCACACCAGACAAGAAACATCAGAAAGAACCCCCATTTCTTTGGATGGGGTATGAACTCCATCCTGACAAATGGACAGTACAG---CCTATAGTGCTGCCAGAA---AAG---------GATAGCTGGACTGTCAATGATATACAAAAATTAGTGGGAAAATTAAACTGGGCTAGTCAGATTTACCGAGGGATTAAAGTAAGGCAACTGTGCAAACTCCTTAGGGGAGCCAAAGCACTAACAGACATAGTATCACTGACTGAAGAAGCAGAATTAGAATTGGCAGAGAACAGG---GAAATTCTAAAAGAACCAGTACATGGAGTATATTATGATCCATCAAAAGACTTGATAGCTGAAATACAGAAACAGGGTCATGACCAATGGACATATCAAATTTACCAAGAACCATTCAAAAATCTGAAAACAGGAAAGTATGCAAAAATG---AGGACTGCACATACTAATGATATAAAACAGTTAACAGAGGCAGTGCAAAAAATAGCTACAGAAAGCATAGTAATATGGGGAAAGACTCCTAAATTTAGACTACCCGTCCAAAAAGAAACATGAGAGACATGGTGGACAGACTATTGGCAAGCCACCTGGATTCCTGAGTGGGAGTTTGTTAATACCCCTCCCCTAGTAAAA---TTATGGTACCAA---CTGGAAAAAGAACCCATAGCAGGAGCGGAA---ACTTTCTATGTAGATGGAGCAGCTAGTAGGGAAACTAAAATAGGAAAAGCAGGGTATGTTACTGACAAGGGAAGGCAGAAAATTGTTACTCTAGCTGAAACAACAGATCAGAAGGCTGAGTTACAAGCAATTCAGCTAGCTTTACAAGATTCAGGATCAGAAGTAAACATAGTAACAGACTCACAGTATGCATTAGGAATCATTCAAGCACAACCAGATAAGAGTGAATCAGAGTTAGTTAACCAAATAATAGAACAGCTAATAAACAAGGAAAAGATCTACCTGTCATGGGTACCAGCACATAAAGGAATTGGAGGAAATGAACAAGTAGACAAATTAGTAAGTAAAGGAATCAGGAAAGTGCTGTTTCTAGATGGAATAGAGAAGGCTCAA---GAA---GAGCATGAAAGATGTCACAACAATTGGAGAGCAATGGCTAGCGAATTTAATCTGCCACCCATAGTAGCAAGGGAAATAGTAGCTAGCTGTGACAAATGT---CTGCTAAAAGGGGAAGCCATACATGGACAAGTAGACTGTAGTCCAGGGATATGGCAATTAGACTGTACACATTTAGAAGGAAAAATCATCCTGGTAGCAGTCCATGTAGCCAGTGGCTACATAGAAGCAGAGGTTATCCCAGCAGAAACAGGACAAGAAACAGCATATTATATACTAAAATTAGCAGGAAGATGG---CCAGTCAAAGTAATACATACAGACAATGGCAGCAATTTCACCAGTGCTGCAGTTAAGGCAGCC---TGTTGGTGGGCAGGTATCCAACAGGAATTTGGAATTCCCTACAATCCCCAAAGTCAGGGA---GTAGTAGAATCCATGAATAAAGAGTTAAAGAAAATCATAGGGCAAGTTAGAGATCAAGCTGAGCACCTTAAGACAGCAGTACAAATGGCAGTATTCATTCACAATTTTAAAAGAAAAGGGGGGATTGGGGGGTAC---------------------------------------------------AGTGCAGGG---------------------GAGAGAATA---ATAGACATAATAGCAACAGACATACAAACTAAAGAATTACAAAAACAAATTACAAAAATTCAAAATTTTCGGGTTTATTACAGAGACAGCAGAGACCCTATTTGGAAAGGACCAGCCAAACTACTCTGG---AAAGGTGAAGGGGCAGTAGTCATACAA------GACAACAGTGACATAAAGGTAGTCCCAAGGAGAAAAGTGAAAATTATTAAGGACTATGGAAAACAGATGGCAGGTGCTGATTGTGTGG---CAGGTAGACAGGATGAGG---ATCAGAACATGGAATAGTTTAGTAAAG---CACCACATGTATGTCTCAAAGAGAACTAATGGATGGTTTTACAGACATCATTATGAAAGCAGACACCCAAAAGTAAGTTCAGAAATATACATCCCATTAGGG---------GATGCTAGATTAGTAATAAAAACATATTGGGGGCTGCAGACAGGAGAAAGAGATTGGCATTTG---GGTCATGGAGTCTCCATAGAG---TGGAGATTGAGAAGATACAGCACACAA---ATAGACCCTAGCCTGGCAGACCAACTAATTCATATGCATTATTTTGATTGTTTTGCAGACTCTGCCATAAGGAAAGCCATATTAGGAGAAATAGTTAGCCCTAGGTGTGAATATCAAGCAGGACATAAC---AAGGTAGGATCTCTACAATACTTGGCACTGACAGCATTGATAAAACCAAAA------AAGAGAAAACCACCTCTGCCTAGTGTTAGGAAATTAGTAGAGGATAGATGGAACAAGCCCCAGAAAACCAGGGGCCGCAGAGGGAACCATACAATGAATGGGCACTAGAGTTGTTAGAAGAACTCAAGCAGGAAGCTGTCAGACACTTTCCTAGACCATGGCTTCATGGCTTAGGACAATATATCTATGAAACATATGGGGACACTTGGACAGGAGTCGAAGTGATAATAAGAGTTCTGCAACAATTACTG---TTTATT---CAT------TTCAGAATTGGATGCCAACATAGCAGAATAGGCATT------TTACCA---------CAGAGAAGAGCAAGA------AATGGAGCCAGTAGATCCTAACCTAGAGCCCTGGAACCAT-CCAGGAAGTCAGCCTAAAACTGTTTGTAATGGATGTTATTGTAAACACTGTAGCTACCATTGTCTAGTTTGCTTTCAGACAAAAGGCTTAGGCATTTCCTATGGCAGGAAGAAGC------GGAGAA---------AGCGACGAA---GCG------CTCCTCCAAGCAGTGAGGATCATCAAAATCCTGTATCAAAGCAGTAAGTATA----------------------------TGTA-ATG---TTAAAT---------------------------------------TTAATAGCAAGAGTAGATTATAGATTAGGAGTAGGA---GCATTGATAATAGCATTAATCATAGCAATAGTTGTGTGGACAATA---GTATATATAGAATATAGG---AAATTGTTAAGACAA--AGAAAATTA------------GACTGGTTAATTAAAAGAATTATAGAA---AGAGCAGAAGACAGT---GGCAATGAGA------------------GTGAGGGAGATG---TTG---AGGAATTGT---CAACAATGG------TGG---------------------------------ATATGGAGCATCTTA---------GGCTTTTGG------ATG---ATTTGT------------------------------AATGGG---------GTG---------GAA------AACTTA---------TGGGTCACAGTCTATTAT---GGGGTACCTGTGTGGAAAGAAGCAAAAACTACT------CTATTCTGTGCATCAGATGCTAAAGCATATGAAAGGGAAGTACATAATGTT---TGGGCTACACATGCCTGCGTACCCACAGACCCCAACCCACAAGGAATGGTTTTG---GAAAATGTAACAGAAAATTTTAACATGTGGAAAAATGACATGGTAGATCAGATGCATGAAGATATAATCAGTTTATGGGATCAAAGC---CTCAAA---CCA---TGTGTAAAGTTAACCCCGCTCTGTGTCACTTTAAACTGTAGCACTGCAAATGTCACTGCA----------------------------------------------------------------------------------------------------------------AATAATAGTATGAATGGAGAAATA---AAAAATTGCTCTTTCAATATAACCACAGAAATAAGAGATAAGAAAAAGAAAGAGAATGCACTCTTTTATAGTCTTGATATAGTACCACTTGATGAGAAT------------------------------------------------------------------------------AGTAACAGCTCTAGAATGTATAGATTAATAAACTGTAATACCTCAGTCCTAACACAAGCCTGTCCAAAGGTCTCTTTTGACCCAATTCCTATACATTATTGTGCTCCAGCTGGTTATGCGATTCTA------AAGTGT---AAT---AAT------AAAACATTCA-TGGCACAGGA---CTATGCAATAATGTCAGCACAGTACAATGTACACAT---GGAATTAAGCCAGTAGTTTCAACTCAACTATTGTTA---AATGGTAGCCTAGCAGAAGAAGAG------------------------------------ATAACAATTAGATCTGAAAATCTGACAGACAATGTCAAAACAATAATAGTACATCTC------AAT------GAATCT------GTAGAGATTGTGTGTACAAGACCC-------AACAATAAT---------------------ACAAGAAAAAGTGTGAGA---------------------------------------------------------------ATAGGACCAGGACAA---------ACA---TTCTATGCA---ACAGGAGAC---------ATA------ATAGGA---GATATAAGGCAAGCACATTGTAACATT---AGCAAAGTTACATGGGAAAAAACTTTACATAGGGTAAGTAAAAAATTAAAA------GAACACTTCCCT---------------------AATAAGACAATAGTATTT------AACTCATCC---TCAGGAGGAGACCTAGAAATTACAACACATAGCTTTAATTGTAGAGGAGAATTTTTTTATTGCAATACATCAAGCCTGTTTAATAGTACACACAATACATCAAGCCTGTTT-------------------------------AATGGTGCATACAATAATGAAGGAACAAATCAAACCATCACA------------CTCCAA---TGCAGA---ATAAAA---CAAATTATA---AACATG---TGG---------CAG---GAGGTGGGACGAGCAATGTATGCCCCT------------CCCATTGAAGGAAACATACCA------------------TGTAAATCAAATATC---------ACAGGACTACTATTGACACGTGATGGAGGA------------------------------------------------------ACAGAAGAAGAAAATGATAAAGAGACATTCAGACCTGGAGGAGGAGATATGAGGGACAATTGGAGAAGTGAATTATATAAATATAAAGTGGTAGAAATTAAGCCATTAGGAATAGCACCCACTACTGCAAAAAGGAGAGTGGTG---------------CAGAGAGAGAAAAGAGCAGTG------GGC------ATA---GGA---GCTGTGTTCCTTGGGTTCTTGGGAGCAGCAGGAAGCACTATGGGC---GCGGCGTCAATAACGCTGACGGTACAGGCCAGACAATTATTGTCTGGTATAGTGCAACAGCAAAGCAATTTGCTGAGGGCTATAGAGGCGCAACAGCATATGTTGCAACTCACGGTCTGGGGCATTAAGCAGCTCCAGGCAAGAGTCTTGGCCATAGAAAGATACCTAAAGGATCAACAGCTCCTGGGGATGTGGGGCTGCTCTGGAAAACTCATCTGCACCACTGCTGTGTCTTGGAACTCTAGTTGG------------AGT------------AATAGA---------------TCTCAA---GATGACATTTGG---AATAACATGACCTGGATGCAG---TGGGATAGAGAAATTAGTAACTATACAAACACAATATACAGGTTACTTGAAGAATCGCAAAACCAGCAAGAG---AAAAATGAG---AAAGATTTA---TTAGCATTG---GACAGTTGGAACAATCTGTGGAAT---TGGTTTAACATA---ACACAATGGCTGTGGTATATA---AAAATATTCATAATGATAGTAGGAGGCTTGATAGGTTTAAGAATAATT---TTTGCTGTGCTCTCTCTAGTGAATAGAGTTAGGCAGGGATACTCACCTTTGTCATTGCAGACCCTTACCCCAAAC------CCGAGGGGA------CCCGACAGGCTCGGAAGAATCGAAGAAGAAGGTGGA---GAGCAAGACAGAGACAGATCCATTCGATTAGTGAGCGGATTCTTAGCACTTGCCTGGGACGATCTGCGGAGCCTGTGCCTCTTCAGCTACCACCGATTGAGAGACTTCATATCAATTGCAGTGAGAACAGTGGAACTTCTGGGACGCAGCAGTCTCAGGGGTCTACAGAGGGGGTGGGAAATCCTTAAG---TATCTG---GGAAGTCTTGTGCAA------TATTGGGGTTTGGAGCTGAAA---AAGAG-TGCTATTAATCTGCTTGATACCTTA---GCAATAGCAGTAGCTGAAGGAACAGATAGGATTATAGAAGTCATACAAAGAATTTGT---------AGAGCT---------GTCCGCCACATACCTAGAAGAATAAGACAGGGCGCTGAAGCAGCT------TTGCAA---TAA----------------AATGGGGAACAAGTGGTCAAAA------AGCAGTATAGTTGGATGGCCTGCTGTGAGAGAAAGAATAAGA------------AGAACTGAGCCA------------------------------------------------------GAGCCAGCA------------------------GCAGAGGGAGTAGGAGCAGCATCTCAAGACTTAGATAAACATGGAGCACTCACAACCAGC---AACACAGTCACCACTAATGCTGAT------TGTGCCTGGCTGGAAGCA---CAAGAGGAA---------GAA------GAAGTAGGCTTTCCAGTCAGACCTCAGGTGCCCGTAAGACCAATGACTTATAAGGCAGCATTCGATCTCAGCTTCTTT---TTA---AAAGAAAAGGGG---GGACTGGAAGGGTTAATTTACTCC---AAGAAAAGGCAAGAGATCCTTGAT------TTGTGGGTCTATAACACACAAGGCTTCTTCCCTGATTGGCAAAACTACACGCCGGGACCAGGGGTCAGATTTCCACTGACCTTTGGATGGTGCTTCAAGCTAGTGCCAGTTGACCCAAGGGAAGTAGAAGAGGCCAATGAAGGAGAGAACAATTGTTTACTACACCCTATGAGCCAGCATGGAATAGAAGATGACCACAGAGAAGTATTACAGTGGAAGTTTGACTGCAGCCTAGCACGCAGACACATGGCCCGC---GAGTTACATCCGGAGTATTAC------------------------------------AAAGACTGCTGA
		</sequence>
		<sequence>
			<taxon idref="C|2001|TZA|AY253303"/>
			NNNNNNGCGAGAGCGTCAATATTAAGAGGG---GGAAAATTAGATAAATGGGAAAAAATTAGGTTAAGGCCAGGGGGAAAGAAACATTATATGTTGAAACACTTAGTATGGGCAAGCAGGGAGCTGGAAAGATTTGCACTTAACCCTGGCCTTTTAGAAACAGCAGAAGGCTGTAAACAAATAATGAAACAGCTACAACCAGCTCTTCAG---ACAGGAACAGAGGAACTTAGATCATTATTTAACACAGTAGCAACTCTCTATTGTGTACATAAAGGAATAGAGGTACAAGACACCAAGGAAGCTTTAGACAAGGTAGAGGAAGAACAAAACAAA------------------------AGTCAG---CAAGAA---------------------------------ACACAG---CAAGCAACAGCA------------------GATGACAAGGGA---------------------AAG---------------------GTCAGTCAAAATTATCCTATAGTGCAGAATCTCCAAGGGCAAATGGTACACCAGGCTTTATCACCAAGAACTTTGAATGCATGGGTAAAAGTAATAGAGGAGAAGGCTTTCAGTCCAGAGGTCATACCCATGTTTACAGCATTATCAGAAGGAGCCACCCCACAAGATTTAAACACCATGCTAAATACAGTGGGGGGACATCAAGCAGCCATGCAAATGTTAAAAGATACCATCAATGAGGAGGCT---GCAGAATGGGATAGGGTACATCCAGTGCATGCAGGGCCTATTGCACCAGGCCAAATGAGAGAACCAAGGGGAAGTGACATAGCAGGAACTACTAGTACCCTTCAGGAACAAATAGCATGGATG---ACC---------AGTAAC---CCACCTATCCCAGTGGGAGACATCTATAAAAGATGGATAATTCTGGGGTTAAATAAAATAGTAAGAATGTACAGCCCTGTCAGCATTTTGGACATAAAACAGGGACCAAAAGAACCATTTAGAGATTATGTGGACCGGTTTTTTAAAACCCTAAGAGCTGAACAAGCCACACAAGAGGTAAAAGGTTGGATGACAGAAACCTTATTGGTCCAAAATGCGAACCCAGATTGTAAAACCATTTTAAGAGCATTAGGACCAGGGGCTTCATTAGAAGAAATGATGACAGCATGTCAGGGAGTGGGAGGGCCTAGCCACAAAGCAAGAGTTTTGGCTGAGGCGATGAGCCAAGCAAAC---------------------AAAACAAACATA---ATGATG---CAGAAAGGCAAT------------TTTAAG---GGC---CCTAGAAGAATTATTAAATGTTTCAACTGTGGCAAAGAAGGG---CACCTAGCCAGAAATTGCAGGGCCCCCAGGAAAAAAGGCTGTTGGAAGTGTGGGAAAGAGGGACACCAAATGAAAGACTGTACT------------GAGAGACAGGCTAATTTTTTAGGGAAAATTTGGTC---TTCCCACAA---GGG---GAG---ACCAGGGAA---TTTCCTTCAGAG---------------------CAGACC------------------AGAGCCAACAGC---CCCACCAGCAGA------------------------GCC---AAC---------AGCCCCACCAGC------------AGAGAGCTTCAGGTT---CGA---------------GGA---GAC---AACCCCCGT------------------TCCGAAGCAGGAACG------------------GAGAGA---------CAG------------------------------GGA---------------------ACCTTTAACTTCCCTCAAATCACTCTTTGGCAGCGACCCCTTGTCTCAATAAAAGTAGGGGGCCAGATAAAGGAGGCTCTCCTAGATACAGGAGCAGATGATACAGTATTA---GAAGACATAAATTTGCCAGGAAAATGGAAACCAAAAATGATAGGAGGAATTGGAGGTTTTATCAAAGTAAGACAGTAT---GAAGAAATACCTATAGAAATTTGTGGAAAAAAGGCTATAGGTACAGTATTAGTAGGGCCTACACCTGTC------AACATAATTGGAAGAAATATGTTGACACAGCTTGGGTGTACACTAAATTTTCCAATTAGTCCTATTGGAACTGTACCAGTAAAATTAAAGCCAGGGATGGACGGCCCAAAGGTTAAACAATGGCCATTGACAGAAGAGAAAATAAAAGCATTAACAGCAATTTGTGAAGAAATGGAAAAGGAGGGAAAAATTATAAAAATTGGGCCTGAAAATCCATATAAC---ACTCCAATATTTGCCATAAAA---AAGAAGGACAGTACTAAG---TGGAGAAAATTAGTAGATTTCAGGGAACTCAATAAAAGAACTCAAGACTTTTGGGAAGTTCAATTAGGAATACCACACCCA---GCAGGGTTA---AAAAAG---AAAAAATCAGTAACAGTACTGGATGTGGGGGATGCATAT---TTTTCAGTTCCTTTAGATGAAAGCTTTAGGAAATATACTGCATTCACCATACCTAGTATAAACAATGCAACACCAGGGATTAGATATCAATACAATGTGCTTCCACAGGGATGGAAAGGATCACCAGCAATATTCCAGAGTAGC---ATGACAAAAATCTTAGAGCCCTATAGGACAAAAAATCCAGAAATAGTTATTTATCAATATATGGATGACTTGTATGTAGGATCTGACTTAGAAATAGGGCAACATAGAGCAAAAGTAGAGGAGCTAAGACAACATTTATTGAAATGGGGACTTACCACACCAGACAAAAAACATCAGAAAGAACCCCCATTTCTTTGGATGGGGTATGAACTCCATCCTGACAAATGGACAGTACAG---CCTATAATGCTGCCAAGC---AAG---------GAAAGCTGGACTGTCAATGATATACAGAAGTTAGTGGGAAAATTAAACTGGGCAAGTCAGATTTACTCAGGAATTAAAGTAAAGCAACTGTGTAAGCTCCTTAGGGGAGCCAAAGCACTAACAGACATAGTACCACTGACTGAAGAAGCAGAATTAGAATTGGCAGAGAACAGG---GAAATTCTAAAAGAACCAGTATATGGAGTATATTATGACCCCTCAAAAGACTTAATAGCTGAACTACAGAAACAGGGGCATGATCAATGGACATACCAAATTTACCAAGAACCATTTAAAAATCTAAAAACAGGGAAGTATGCAAAAATG---AGAACAGCCCACACTAATGATGTAAAACAGTTAACAGAAGTAGTGCAAAAAATATCCATGGAAAGCATAGTAATATGGGGAAAGATTCCTAAATTTAGACTACCCATCCAAAAAGACACATGGGAGACATGGTGGACAGACTATTGGCAAGCCACCTGGATTCCTGAATGGGAGTTTGTTAATACCCCTCCCCTAGTAAAA---TTATGGTACCAG---CTGGAGAAAGAACCCATAGTAGGAGCAGAA---ACTTTCTATGTAGATGGGGCAGCTAATAGGGAAACTAAAATGGGAAGAGCAGGGTATGTTACTGACAAAGGAAGACAGAAAATCGTGTCTCTAACTGAAACAACAAATCAGAAGGCTGAATTACAAGCAATTCAGCTAGCTTTGCAGGATTCAGGATCAGAAGTAAACATAGTAACAGACTCACAGTATGCACTAGGAATCATTCAAGCACAACCAGATAAAAGTGAATCAGAGCTAGTTTCTCAGATAATAGAACAGTTAATACAAAAGGAAAGGATCTACCTGTCATGGGTACCAGCACATAAAGGAATTGGAGGAAATGAACAAGTAGATAAATTAGTAAGTAGTGGAATCAGGAAAGTGCTGTTTCTAGATGGAATAGATAAGGCTCAG---GAC---GAGCATGAAAAATATCACAGCAATTGGAGAGCAATGGCTAGTGATTTTAATCTGCCACCCATAGTAGCAAAAGAAATAGTAGCTAGCTGTGATAAATGT---CAACTAAAAGGGGAAGCCATACATGGACAAGTAGACTGCAGTCCAGGAATCTGGCAATTAGATTGTACACATTTAGAAGGAAAAATCATCCTGGTAGCAGTCCATGTAGCCAGTGGCTACATAGAAGCAGAGGTTATCCCAGCAGAGACAGGACAAGAAACAGCATACTATATACTAAAATTAGCAGGAAGATGG---CCAGTCAAGGTAATACATACAGACAATGGCAGTAATTTCACCAGTGCTGCAGTTAAGGCAGCC---TGTTGGTGGGCAGGTATCCAACAGGAATTTGGAATTCCCTACAATCCCCAAAGTCAGGGA---GTGGTAGAATCCATGAATAAAGAATTAAAGAAAATCATAGGGCAGGTAAGGGATCAAGCTGAGCACCTTAAGACAGCAGTACAAATGGCAGTATTCATTCACAATTTTAAAAGAAAAGGGGGGATTGGGGGGTAC---------------------------------------------------AGTGCAGGG---------------------GAGAGAATA---ATAGACATAATAGCAACAGATATACAAACTAAAGAATTACAAAAACAAATTATAAAAATTCAAAATTTTCGGGTTTATTACAGAGACAGCAGAGACCCTATTTGGAAAGGACCAGCCAAACTACTCTGG---AAAGGTGAAGGGGCAGTAGTAATACAA------GATAATAGTGACATAAAGGTAGTACCAAGGAGGAAAGTAAAAATCATTAAGGACTATGGAAAACAGATGGCAGGTGCTGATTGTGTGG---CAGGTAGACAGGATGAAG---ATTAGAACATGGAATAGTTTAGTAAAG---CACCATATGTATATGTCAAAGAAAGCTAATGCATGGGTCTACAAACATCATTATGACAGCAGAAATCCAAAAGTAAGTTCAGAAGTACACATTCCATTAGGA---------GATGCTAAATTAGTGATAAGAACATATTGGGGTCTGCAGACAGGAGAGAGAGATTGGCATTTG---GGTCATGGAGTCTCCATAGAA---TGGAGATTGAGAAGATATAGCACACAA---GTAGACCCTAGCCTGGCAGACCAACTAATTCATATGCATTATTTTGATTGTTTTGCAGACTCTGCCATAAGGAAAGCCATATTAGGACATATAGTTAGCCCTAGGTGTGACTATCAAGCAGGACATAAC---AAGGTAGGATCTCTACAATACTTGGCACTGACAGCATTGATAAAACCAAAA------AAGATAAAGCCACCTTTGCCTAGTGTTAAGAAATTAGTAGAGGATAGATGGAACGAGCCCCAGAGGACCAGGGGCCGCAGAGGGAGCCATACAATGAATGGACACTAGAGCTTTTAGAGGAACTCAAGCAGGAAGCTGTCAGACACTTTCCTAGACCATGGCTCCATAACTTAGGGCAATATATCTATGAAACTTATGGGGATACTTGGACAGGAGTCGAAGTGATAATAAGAATTCTGCAACAACTACTG---TTTATC---CAT------TTCAGAATTGGGTGCCAGCACAGCAGAATAGGCATT------TTGCAA---------CAGAGAAGAGCAAGA------AATGGAGCTAGTAGATCCTAAACTAGAGCCCTGGAACCAC-CCAGGAAGCCAGCCTAAAACTGCTTGTACTAGGTGCATGTGCAAATATTGCAGCTATCATTGTCTAGCTTGCTTTCAGACAAAAGGCTTAGGCATTTCCTATGGCAGGAAGAAGC------GGAGAC---------GGCGACGAA---GCG------CTCCTCCAAGCAGTGAGGATCATCAAAATCCTATATCAAAGCAGTAAGTACCAAATA------------------GTAGATGTA-ATG---ATAGAT---------------------------------------TTAACAGCAAGAGTAGATTATAGAATAGGAATAGGA---GCATTTATAATAGCATTAATTATAGCAATAGTTGTGTGGACCATA---GTATATATAGAATATAGA---AAATTGGTAAGGCAA--AAAAGAATA------------GACTGGTTAATTAAAAGAATTAGGGAA---AGAGCAGAAGACAGT---GGCAATGAGA------------------GTGAGGGGGACA---CAG---AGGAATTAT---CCACAATGG------TGG---------------------------------ATATGGGGCATCTTA---------GGCTTTTGG------ATG---CTATAT------------------------------AATGGG------GTGGTG---------GGG------AAATTG---------TGGGTCACAGTCTATTAT---GGGGTACCTGTGTGGAAGGATGCAAAAACCACT------CTATTTTGTGCATCAGATGCTAAAGCATATGAGAGAGAAGTGCATAATATC---TGGGCTACACATGCCTGTGTTCCCGCAGACCCCAACCCACAGGAAATAGATTTG---GGAAATGTAACAGAAAATTTTAACATGTGGAAAAATAATATGGTGGATCAGATGCATGAGGATATAATCAGTCTATGGGATCAAGGC---CTAAAG---CCA---TGTGTAAAATTGACCCCACTCTGTGTCACTTTGAATTGTAGTAATGTAACTGTTGCCCACAATGCT----------------------------------------------------------------------------------------------------ACTATCGATAATAGTACCAGGAATGAAATA---AAAAATTGTTCTTTCAATATAACCACAGAACTAAGAGATAAAAAGAGGAAAGAGTATTCACTTTTTTATAGACTTGATATAGTACCACTTGATAAC---------------------------------------------------------------------------------------AACTCTAGTGAGTATAGATTAATAAATTGTAATACCTCAACCATAACACAAGCCTGTCCAAAGGTCTCTTTTGACCCAATACCTATACATTATTGTGCTCCAGCTGGTTATGCGATTCTA------AAGTGT---AAA---GAT------AAGGCATTCAATGGATCAGGA---CCATGCAGTAATGTCAGCACAGTACAATGTACACAT---GGAATTAGGCCAGTGGTATCAACTCAATTACTGTTA---AATGGTAGCCTAGCAGAAGAAGGG------------------------------------ATAATAATTAGATCTGAAAATTTGACAAACAATATCAAAACAATAATAGTACATCTT------AAT------GAATCT------GTAGAAATTGAGTGCAAAAGACCC-------AACAATAAT---------------------ACAAGAAAAAGTGTAAGG---------------------------------------------------------------ATAGGACCAGGACAA---------ACA---TTCTATGCA---ACAGGAGAT---------ATA------ATAGGA---AATATAAGAGAAGCACATTGTAATATT---AATGGAAGTAAATGGAATACAACCTTACAAAGGGTAAAAGAAAAATTAAAA------GAGCATTAC------------------------AATAGATCAATACAGTTT------GAATCACCA---TCAGGAGGGGACCTAGAAATTACAACACATAGCTTTAATTGTAGAGGAGAATTTTTCTATTGCAATACATCAAACTTGTTTAATAAGACAATTTTGGCTAAT-------------------------------------------------ATAACGGGTAATGGTACAAATGCAAACATCACA------------CTCCCA---TGCAGG---ATAAAA---CAAATTATA---AACATG---TGG---------CAG---GGGGTAGGACGAGCAATGTATGCCCCT------------CCCATCGCAGGAGAAATAACA------------------TGTAAATCAAATATC---------ACAGGATTACTATTGACACGTGATGGAGGA------------------------------------------------------AATAATAAGACAAACGAATCAGAGATATTTAGACCTATAGGAGGAGATATGAGGGACAATTGGAGAAATGAATTATATAAATATAAAGTGGTAGAAATTAAACCATTAGGAGTAGCACCCACTGGTGCAAAAAGGAGAGTGGTG---------------GAGAGAGAAAAAAGAGCAGCG---------------------GGA---GTTGTGCTCCTTGGGTTCTTGGGAGCAGCAGGAAGCACTATGGGC---GCAGCATCAATGTGGCTGACGGTACAGGCCAGACAATTACTGTCTGGTATAGTGCAACAGCAAAGTAATTTGCTGAGGGCTATAGAGGCGCAACAGCATCTGTTGCAACTCACAGTCTGGGGCATTAAGCAGCTCCAGACAAGAGTCTTGGCTCTAGAAAGATACCTAAGGGATCAACAACTCCTAGGAATTTGGGGCTGCTCTGGAAAACTCATCTGCACCACTAATGTGCCTTGGAACTCTAGTTGG------------AGT------------AATAAA---------------TCTCAG---GATGATATTTGG---AATAACATGACCTGGATGCAG---TGGGATAGAGAAATTAGTAATTACACAAACACAATATTCAAGTTGCTTGAGAAATCGCAGAACCAGCAGGAA---AGAAATGAA---AAAGATTTA---CTAGCCTTG---GACAGTTGGAACACTCTGTGGAGT---TGGTTTGACATA---ACAAAATGGCTGTGGTATATA---AAAATATTCATAATGATAGTAGGAGGCTTGATAGGTTTAAAAATAATT---TTTGCTGTGCTCTCAATAGTGAATAGAGTTAGGCAGGGATACTCACCTTTGTCGTTTCAGACCCTTACCCCAAAC------CCGAGGGGA------CTCGACAGGCTCGAAAGAATCGAAGAAGAAGGTGGA---GAGCAAGACAGAGACAAATCCATTCGATTAGTGAGCGGATTCTTCTCACTTGCCTGGGACGATGTGCGGAGCCTGTGCCTCTTCAGCTACCACCGATTGAGAGACTTCATATTAATTGTAGTGAGGGCAGTGGAACTTCTGGGACGCAGCAGTCTCAGGGGACTACAGAAGGGGTGGGAAACCCTTAAA---TATCTG---GGAAGTCTTGTGCAG------TATTGGGGTCTGGAGCTAAAA---AGGAG-TGCTATTAGTCTGCTTGATTTCATA---GCAATAGCAGTAGCTGAGGGAACAGATAGAATTATAGAAATAGTACAAAGAATTTGT---------AGAGCT---------ATCCGCAACATACCTACAAGAATAAGACAGGGCTTGGAAGCAGCT------TTGCAA---TAG----------------AATGGGGGGCAAGTGGTCAAAA------AGCAGTCTGGTTGGATGGCCTGCTGTAAGAGAAAGAATAAGG------------CAAACT------------------------------------------------------------GATCCAGCA------------------------GCAGAGGGAGTAGGAGCAGCATCTCAAGAATTAGCTAGGCATGGGGCACTTACAACC------AACACAGCCACCAACAATGCTGCT------TGTGCCTGGCTGGAAGCG---CAAGGGGAG---------GAA---AGTGAGGTAGGCTTTCCAGTCAGACCTCAGGTGCCTTTAAGACCAATGACTTATAAGGCAGCATTCGATCTCAGCTCCTTT---TTA---AAAGAAAAGGGG---GGACTGGATGGGTTAATTCACTCC---AAGAGAAGGCAAGATATCCTTGAT------TTATGGGTCTATAACACACAAGGCTACTTCCCTGATTGGCAAAACTACACACCAGGACCGGGGATCAGATACCCACTGACCTTTGGCTGGTGCTTCAAGCTAGTGCCAGTCGACCCAGGGGAAGTAGAAGAGGCCAATAAAGGAGAAAACAACTGTTTACTACACCCTATGAGCCAGCATGGAATAGAAGATACAGAAAGAGAAGTATTAATGTGGAAGTTTGACAGTCACCTAGCACGCAGACACATGGCCCGC---GAGCTACATCCGGAGTTTTAC------------------------------------AAAGACTGCTGA
		</sequence>
		<sequence>
			<taxon idref="C|2001|ZAF|AY228557"/>
			ATGGGTGCGAGAGCGTCAGTATTAAGAGGC---GAAAAGCTAGATGCATGGGAAAGAATTAGGTTAAGGCCAGGGGGAAAGAAACATTATATGTTGAAGCATCTAGTATGGGCAAGCAGGGAGCTGGAAAGATTTGCACTTAACCCTGGTCTTTTAGAAACATCAGAAGGCTGTAAACAGATAATAAAACAGCTACATCCAGCTCTTCAG---ACAGGAACAGAGGAACTTAAATCATTATACAACACAGTAGCAACTCTCTATTGTGTGCATGCAGGGATAATGGTAAGAGACACCAAGGAAGCCTTAGACAAGATAGAGGAAGAACAAAACAAA------------------------TGTCAG---CAAAAA---------------------------------ACACAG---CAG---CAGCAAAAAACA------CAGCAGGCTGAT---GTA---------------------AAG---------------------ATCAGTCAAAATTATCCTATAGTGCAGAATCTCCAAGGACAAATGGTACATCAGGCTATATCACCTAGAACTTTGAATGCATGGGTGAAAGTAATAGAGGAAAAGGCCTTTAGCCCAGAGATAATACCCATGTTTACAGCATTATCAGAAGGAGCCACCCCGCAAGATTTAAACACCATGTTAAATACAGTGGGGGGACATCAGGCAGCCATGCAAATGTTAAAAGATACCATCAATGAGGAGGCT---GCAGAATGGGATAGATTACATCCAGTACATGCAGGGCCTGTTGCACCAGGCCAAATAAGAGAACCAAGGGGTAGTGACATAGCAGGAACTACTAGTACCCTTCAGGAACAGATACAATGGATG---ACA---------AATAAC---CCACCTATACCAGTGGGAGACATCTATAAAAGATGGATAATTCTGGGGTTAAATAAAATAGTAAGAATGTATAGCCCTGTCAGCATTTTGGACATAAAACAAGGGCCGAAGGAACCCTTTAGAGACTATGTAGACCGGTTCTTTAAAACTTTAAGAGCTGAACAATGTACACAAGATGTAAAAAATTGGATGACGGACACCTTGTTGGTCCAAAATGCGAACCCAGACTGTAAGACCATTTTAAGAGCATTAGGACCAGGGGCTACATTAGAAGAAATGATGACAGCATGTCAGGGAGTGGGAGGACCTAGCCACAAAGCAAGAGTGTTGGCTGAAGCAATGAGCCAAACAAAC---------------------AATGTAAACATA---ATGATG---CAGAGAGGCAAT------------TTTAAG---GGA---CCTAGAAGAATTGTTAAATGCTTCAACTGTGGCAAAGAAGGG---CACGTAGCCAGAAATTGCAGGGCCCCTAGAAAAAAGGGCTGTTGGAAATGTGGAAAGGAAGGACACCAAATGAAAGACTGTACTAAT---------GAGAGACAGGCTAATTTTTTAGGGAAAATTTGGCC---TTCCCACAA---GGG---GAG---GCCAGGGAA---TTTCCTCCAGAG---------------------CAGGCC------------------AGAGCCAACAGC---CCCACG------------------------GCTAGAGCC---ATC---------AGCCCCACCAGC------------AGAGAGCTTCAGGTT---CGA---------------GGA---GAC---AACCCCTGC------------------TCCGAAGCAGGAGAC------------------GAGAGA---------CAG------------------------------GGA---------------------ACCCTTAATTTCCCTCAAATCACTCTTTGGCAGCGACCCCTTGTCTCAATAAAAGTAGGGGGCCAGATAAAGGAGGCTCTATTAGACACAGGAGCAGATGATACAGTATTA---GAAGAAATAAATTTACCAGGAAAATGGAAACCAAAAATGATAGGAGGAATTGGAGGTTTTATCAAAGTAAGACAATAT---GAGGATATACCTATAGAAATTTGTGGAAAAAAGGCTGTAGGTACAGTATTAGTGGGACCTACACCTGTC------AACATAATTGGAAGAAATTTGTTGACTCAGCTTGGATGTACACTAAATTTTCCAATTAGTCCCATTGAAACTGTACCAGTAAAATTAAAGCCAGGAATGGATGGCCCAAAGGTTAAACAATGGCCATTGACAGAAGAGAAAATAAAAGCATTGACAGCAATTTGTGAAGACATGGAAAAGGAAGGAAAAATTACAAAAATTGGGCCTGAAAATCCATATAAC---ACTCCAGTATTTGCCATAAAA---AAGAAGGACAGTACTAAG---TGGAGAAAATTAGTAGATTTCAGGGAACTCAATAAAAGAACTCAAGACTTCTGGGAAGTTCAATTAGGAATACCACACCCA---GCAGGATTA---AAAAAG---AAAAAATCAGTGACAGTACTAGATGTGGGAGATGCATAT---TTTTCAGTTCCTTTAGATGAAAACTTCAGGAAATATACTGCATTCACCATACCTAGTATAAACAATGAGACACCAGGGATTAGATATCAATATAATGTGCTGCCACAGGGATGGAAAGGATCACCAGCAATATTTCAGAGCAGC---ATGACAAAAATCTTAGAGCCCTTTAGGACAAAAAATCCAGACATAGTCATCTATCAGTACATGGATGACTTGTATGTAGGATCTGATTTAGAAATAGGGCAACATAGAGCAAAAGTAGAGGAGTTAAGAGAACATCTATTGAAGTGGGGATTTACCACACCAGACAAGAAACATCAGAAAGAACCCCCATTTCTTTGGATGGGGTATGAACTCCATCCTGACAAATGGACAGTACAG---CCTATACAGCTGCCAGAA---AAA---------GAGGACTGGACTGTCAATGATATACAGAAGTTAGTGGGAAAATTAAACTGGGCAAGTCAGATTTACCCAAGGATTAGGATAAAGCAACTTTGTAAACTCATTAGGGGAGCCAAAGCACTAACAGACATAGTACCACTAACTGAAGAAGCAGAATTAGAATTAGCAGAGAACAGG---GAAATTCTAAAAGAACCAGTACATGGAGTATATTATGACCCATCAAAAGACTTGATAGCTGATATACAGAAACAAGGGCAGGACCAATGGACATATCAAATTTACCAGGAACCATTCAAAAACCTGAAAACAGGGAAATATGCAAAATTG---AGGTCAGCACACACTAATGATGTAAAACAGTTAACAGAGGCAGTGCAAAAAATAGCCCTGGAAAGCATAGTAATATGGGGAAAGATTCCTAAATTTAGACTACCTATCCAAAAGGAAACATGGGGGGCATGGTGGACAGACTATTGGCAAGCCACCTGGATTCCTGAATGGGAGTTTGTTAACACCCCTCCCCTAGTAAAA---TTATGGTACCAG---CTGGAGAAAGAACCCATAATAGGAGCAGAA---ACTTTCTATGTAGATGGAGCAGCTAATAGGGAAACTAAAATAGGAAAGGCAGGGTATGTTACTGACAAAGGAAGGCAGAAAATTGTTTCTCTGACTGAAACAACAAATCAGAAGACTGAATTACAAGCAATTCAGCTAGCTTTGCAAGATTCAGGATCAGAAGTAAACATAGTAACTGACTCACAGTATGCATTAGGAATCATTCAAGCACAACCAGATAGGAGTGAATCAGAGTTAGTAAACCAAATAATAGAACAACTAATAAAAAAGGAAAGGGTCTACCTGTCATGGGTACCAGCACATAAAGGAATTGGAGGAAATGAACAAGTAGATAAATTAGTAAGTAGTGGAATCAGGAAAGTACTGTTTCTAGATGGAATAGATAGGGCTCAA---GAA---GAGCATGAAAGGTACCATAGCAATTGGAGAGCAATGGCTGATGAGTTTAATCTGCCACCCATAGTAGCAAAAGAAATAGTAGCTAGCTGTGATAAATGT---CAGCTAAAAGGGGAAGCCATGCATGGACAAGTAGACTGTAGTCCAGGGATATGGCAATTAGATTGTACACATTTAGAAGGGAAAATCATCCTGGTAGCAGTCCATGTGGCCAGTGGCTACATAGAAGCAGAGGTTATCCCAGCAGAAACAGGACAAGAAACAGCATACTATATACTAAAATTAGCAGGAAGATGG---CCAGTCAAAGTAATACATACAGACAATGGCAGCAATTTTACCAGTGCTGCAGTTAAGGCAGCC---TGTTGGTGGGCTGGGATCCAACAGGAATTTGGAATTCCCTACAATCCCCAAAGTCAGGGA---GTAGTAGAATCCATGAATAAAGAATTAAAGAAAATCATAGGGCAGGTAAGAGATCAAGCTGAACACCTTAAAACAGCAGTACAAATGGCAGTATTCATTCACAATTTTAAAAGAAAAGGGGGGATTGGGGGGTAC---------------------------------------------------AGTGCAGGG---------------------GAAAGAATA---ATAGACATGATAGCAACAGACATACAAACTAAAGAACTACAAAAGCAAATTACAAAAATTCAAAATTTTCGGGTTTATTACAGAGACAGCAGAGACCCTATTTGGAAAGGACCAGCCAAACTACTCTGG---AAAGGTGAAGGGGCAGTAGTAATACAA------GATAATAGTGACATAAAGGTAATACCAAGGAGGAAAGCAAAAATCATTAAGGACTATGGAAAACAGATGGCAGGTGCTGATTGTGTGG---CAGGTAGACAGGATGAGG---ATTAGAACATGGAATAGTCTAGTAAAG---CATCATATGTATATGTCAAAGAGAGCTAGTGGATGGTTTTACAGGCATCATTATGAAAGCAGACATCCAAAAGTAAGTTCAGAAGTACACATCCCATTAGGG---------GATGCTAAATTAGTCATAACAACATATTGGGGTTTGCAAACAGGAGAAAGAGAATGGCATTTG---GGTCATGGAGTCTCCATAGAA---TGGAGATTGAGAAGATATAGCACACAA---GTAGACCCAGGCCTGGCAGACCAGCTAATTCATATGCATTATTTTGATTGTTTTGCAGACTCTGCCATAAGAAAAGCCATATTAGGACACATAGTTATTCCTAGGTGTGACTATCAAGCAGGACATAAT---AAGGTAGGATCTCTGCAATACTTGGCACTGACAGCATTGATAAAACCAAAA------AGGATAAAGCCACCTCTGCCTAGTTTTAGGAAATTAGTAGAGGATAGATGGAACAACCCCCAGAAGACCAGGGGCCGCAGAGGGAACCATACAATGAGTGGGCACTAGAGATGCTAGAGGAACTCAAGCAAGAAGCTGTCAGACACTTTCCTAGACCATGGCTCCATGGCTTAGGACAGTACATCTATGAAACCTATGGGGATACTTGGACTGGAGCTCTAGCTCTACTAAGAGTGCTGCAACAGTTATTG---TTTACT---CAT------TTCAGAATTGGCTGCCAGCATAGCAGAATAGGCATC------CTAAGA---------------AGAACAAGA------AATGGAGCTAATAGATCCTAACCTAGAGCCCTGGAACCAT-CCAGGAAGTCAGCCTAAAACTCCTTGTAATAAATGCTATTGCAAACACTGCAGCTATCATTGTCTAGTTTGCTTTCAGACAAAAGGCTTAGGCATTTCCTATGGCAGGAAGAAGC------GGAGAC---------AAAGACGAA---GTA------CTCCTCCAAGCGGTGAGGACCATCAAAATCCTATATCAAAGCAGTAAGTATA----------------------------TGTA-ATG---TCAAAT---------------------------------------TTATTAGATAACATAGATTATAGATTAGGAGTAGGA---GCATTGATAGTAGCACTAATCATAGCAATAATTGTGTGGACCATA---GCATATATAGAATATAGG---AAACTGTTAAGACAA--AAGAAAATA------------GACTGGTTAATTAAAAGAATTAGGGAA---AGAGCAGAAGACAGT---GGCAATGAGA------------------GTGAGGGGGATA---CCG---AGGAATTGG---CAACAATGG------TGG---------------------------------ATATGGATCATCTTA---------GGCTTTTGGATGTTGCTG---ATTTGT------------------------------AATGTG---------GGG---------GGG------AACTCG---------TGGGTCACCATCTATTAT---GGGGTACCTGTGTGGAGAGAAGCAAAGACCACT------CTATTCTGTGCATCAGATGCTAAAGCGCATGAGACAGAAGTGCATAATGTC---TGGGCTACACATGCCTGTGTACCCACAGACCCCAACCCACAAGAAATAGAATTG---GAAAATGTAACAGAAAATTTTAACATGTGGAAAAATGACATGGTGGATCAGATGCATGAGGATATAATCAGTTTATGGGATCAAAGC---CTAAAG---CCA---TGTGTAAAGTTGACCCCACTCTGTGTCACTTTAAATTGTACAAATGCTACTAGGCCAGTTACTAGGACAAATACAACTGCTACCGGTACGAATAATACTG---------------------------------TGACAAATTGTAGTGGTAGTGCTAGT-ACTAACAATACTTGTATGGAAAACATAGAGGGAATG---AAAAATTGCTCTTTCAATATAACCACAGAACTAAGGGATAAGAAAAAGAAAGAGTATGCACTTTTTTATAGACTTGATATAGTACCACTTAATGAG---------------------------------------------------------------------------------ACTAGGGACAACTCTAGTTATAGATTAATAAATTGTAATACTTCAACCATAACACAGGCCTGTCCAAAGGTCTCTTTTGACCCAATTCCTATACATTATTGTGCTCCAGCTGGTTATGCGATTCTA------AAGTGT---AAT---AAT------AAGACATTCAGTGGGACAGGA---CCATGCAATAATGTCAGCACAGTACAATGTACACAT---GGAATTATGCCAGTGGTATCAACTCAACTACTGTTA---AATGGTAGCCTAGCAGAAGAAATG------------------------------------GTAATAATTAGATCTGATAATATGACCAACGCTGCCACAACAATAATAGTTCATCTT------AAG------GACCCT------GTAGAAATTGTGTGTACACGACCC-------AACAATACT---------------------ACAAGAAGAGAAGTAGGG---------------------------------------------------------------ATAGGACCAGGACAG---------ACA---TTCTATACA---ACAGGACAA---------ATA------ATAGGA---GACATAAGACAAGCACATTGCAACATT---ACAGGAAAAGAATGGAATAAAACTTTACGCCAGGTAGGTGCAGAATTAGAA------AAACACTTCCCT---------------------AATAAAACAATACAGTTT------AAACCACAC---TCAGGAGGGGACCTAGAGATTACAACACATAGCTTTACTTGTAGCGGAGAATTCTTCTATTGCAATACATCAAAACTGTTTAATATTAGTATGTCAAACCTGACTTAT-------------------------------------AATAATACAGATAATACAGATAATCCAACCCAAATCACA------------CTCCCA---TGCAGA---ATAAAA---CAAATTATC---AACATG---TGG---------CAG---GAGGTAGGACGAGCAATATATGCCCCT------------CCCATTGCAGGAAACATAACA------------------TGTAAATCGAATATC---------ACAGGACTACTATTAACATGGGATGGAGGT---------------------------------------------------------AGTGGTGAAAACAATACAGAGACATTTAGACCAGGAGGAGGAGATATGAGGGACAATTGGAGAAGTGAATTATATAAATATAAAGTGGTAGAAATTAAGCCATTAGGAATAGCACCCACTGAGGCAAAAAGGAGAGTGGTG---------------GAGAGAGAAAAAAGAGCAATA------GGA------ATA---GGA---GCTGTGTTCCTTGGGTTCTTGGGAGCAGCAGGAAGCACTATGGGC---GCAGCGTCAATAACGCTGACGGTACAGGCCAGACAATTGTTGTCTGGTATAGTGCAACAGCAAAGCAATTTGCTGAGGGCTATAGAGGCGCAACAGCATCTGTTGCAGCTCACTGTCTGGGGCATTAAGCAGCTCCAGGCAAGAGTCCTGGCAATAGAAAGATACCTAAAGGATCAACAGCTCCTAGGGATTTGGGGCTGCTCTGGAAAACTCATCTGCACCACTTCTGTGCCTTGGAACTCCAGTTGG------------AGT------------AATAAA---------------ACTCTA---GGAGAGATTTGG---AATAACATGACCTGGATGGAA---TGGGATAAAGAAATTAGTAATTACACACACACAATATACCAGTTACTTGAAGAATCGCAAATTCAGCAGGAA---CAAAATGAA---AAAGAGTTA---TTAGCATTG---GACAGTTGGAAAAACCTGTGGAAT---TGGTTTGACATA---TCAAATTGGCTGTGGTATATA---AAAATATTCATAATGATAGTAGGAGGCTTGATAGGTTTAAGAATAGTT---TTTGCTGTGCTTTCTATAGTCAATAGAGTTAGGCAGGGATACTCACCTTTGTCATTTCAGACCCTTACCCCAAGC------CCAAGGGAA------CCCGACAGGCTCAGAGGAATCGAAGAAGAAGGTGGA---GAGCAAGACAAAGGCAGATCCATTCGATTAGTGCAAGGATTCTTAGCACTTGCCTGGGACGATCTACGGAGCCTGTGCCTCTTCAGCTACCACCGATTGAGGGACTTCATATCGATTGCAGCGAGAGTGGTGGAAGTTCTGGGACACAGCAGTCTCAGGGGACTACAGAGGGGGTGGGAAGCACTGAAA---TATCTG---AAAAGCCTTGTGCAG------TATTGGGGTCTGGAACTGAAA---AAGAG-TGCTGTTAGTCTGCTTGATACCTTA---GCAATAGCAGTAGGTGAGGGAACAGATAGGATTATAGAATTAATACAAGGAATTTGT---------AGAGCT---------ATCCGCAACATACCTAGAAGAATAAGACAGGGCTTTGAAGCAGCT------TTGCTA---TAA----------------AATGGGGAACAAGTGGTCAAAA------AGC------------TGGCCTGCTGTAAGAGAAAGATTAAGA------------AGAACTGAGCCAGCAGCAGAG------------------------------------GGAGCA---GGAGCAGCA------------------------GCAGAGGGAGTAGGAGCAGCATCGCGAGACTTAGAGAAACATGGGGCACTTACAACTAGC---AACACAGCCACCAATAATGCTGCT------TGTGCATGGCTGGAAGCA---CAAGAGGAG---------GAA---GAAGGGGTAGGCTTTCCAGTCAGACCTCAGGTGCCTTTAAGACCAATGACTTATAAGGGAGCATTCGATCTCAGCTTCTTT---TTA---AAAGAAAAGGGG---GGACTGGAAGGGCTAATTTACTCT---AAGAAAAGACAAGAAATCCTTGAT------TTGTGGGTCTATCACACACAAGGCTACTTCCCTGATTGGCAAAACTACACACCAGGACCAGGGGTCAGACTTCCACTGACCTTTGGATGGTGCTTCAAGCTAGTGCCAGTTGACCCAAGGGAAGTAGAAGAGGCCAACGAAGGAGAGAACAACTGTCTGCTACACCCTATACATCAGCATGGAATGGATGATGAACACAGAGAAGTATTAAAGTGGAAGTTTGACAGCTCCCTAGCACGCAGACACCTGGCCCGC---GAGCTACATCCGGAGTACTAC------------------------------------AAAGACTGCTGA
		</sequence>
		<sequence>
			<taxon idref="C|2001|ZAF|AY463237"/>
			ATGGGTGCGAGAGCGTCAATATTAAGAGGC---GAAAAATTAGATAAATGGGAAAGAATTAGGTTAAGGCCAGGGGGAAAGAAAAGCTATATGATATAGCACTTAATATGGGCAAGCAGGGAGCTGGAAAGATTTGCACTCAACTCTGGCCTTTTAGAAACATCAGGAGGCTGTAAACAAATAATGAAACAGCTACAACCAGCTCTACAG---ACAGGAACAGAGGAACTTAAATCATTATATAACACAGTAGCAACTCTCTATTGTGTACATGAAAAAATAGAAGTACGAGACACCAAGGAAGCCTTAGACAAGATAGAGGAAGAACAAAACAAA------------------------AGTCAG---CAAAAA---------------------------------ACACAG---CAGGCA---GCT---------------------GAC---GGA---------------------AAG---------------------GTCAGTCAAAATTATCCTATAGTGCAGAATCTTCAAGGGCAAATGGTACATCAAGCCATATCACCTAGAACCTTGAATGCATGGGTAAAAGTAATAGAGGAGAAGGCTTTTAGCCCAGAGGTAATACCCATGTTTACAGCATTATCAGAAGGAGCCACCCCACAAGATTTAAACACCATGTTAAATACGGTGGGGGGACATCAAGCAGCCATGCAAATGTTAAAGGATACCATCAATGAAGAGGCT---GCAGAATGGGATAGATTACATCCAGTACATGCGGGGCCTATTGCACCAGGCCAAATGAGAGAACCAAGGGGAAGTGACATAGCAGGAACTACTAGTACCCTTCAGGAACAAATATCATGGATA---ACA---------GGTAAC---CCACCTATTCCAGTGGGAGAAATCTATAAAAGATGGATAATTCTGGGGTTAAACAAAATAGTGAGAATGTATAGCCCTGTCAGCATTTTGGACATAAGACAAGGGCCAAAGGAACCCTTTAGAGACTATGTAGATCGGTTCTTTAAAACTTTAAGAGCTGAACAAGCTACACAAGATGTAAAAAATTGGATGACAGACACCTTGTTGGTCCAAAATGCGAACCCAGATTGTAAGACCATTTTAAGAGCATTAGGACCAGGGGCCACATTAGAAGAAATGATGACAGCATGTCAGGGAGTGGGAGGACCTGGCCACAAAGCAAGAGTGTTGGCTGAGGCAATGAGCCAAGCTAAC---------------------AATATAAACATA---ATGATG---CAGAGAAGCAAT------------TTTAAA---GGC---TCTAAGAGAACTATTAAATGTTTCAACTGCGGCAAGGAAGGG---CACATAGCTAGAAACTGCAGGGCCCCTAGGAAAAAAGGCTGTTGGAAATGTGGTAAGGAAGGACACCAAATGAAAGACTGTACT------------GAGAGGCAGGCTAATTTTTTAGGGAAAATTTGGCC---TTCCCAGAA---GGG---GAG---GCCAGGGAA---TTTCCTTCAGAG---------------------CAGACC------------------AGAGCCAACAGC------------------------------------------------------------CCCACCAGC------------AGAGAGCTTCAAGTT---CGA---------------GGA---GAC---AACCCCCGT------------------TCCGAAGCAGGAGCC------------------GAAAGA---------CAG------------------------------GGA---------------------ACCCTTAACTTCCCTCAAATCACTCTTTGGCAGCGACCCCTTGTCTCAATAAAAGCAGGGGGCCAGATAAAGGAGGCTCTATTAGATACAGGAGCAGATGATACAGTATTA---GAAGAAATAAATTTGCCAGGAAAATGGAAACCAAAAATGATAGGAGGAATTGGAGGTTTTATCAAAGTAAGACAGTAT---GATCAAATACTTATAGAAATCTGTGGAAAAAAGGCTATAGGTACAGTATTAGTGGGGCCTACACCTGTC------AACATAATTGGAAGAAATATGTTGACTCAGCTTGGGTGTACACTAAATTTTCCAATTAGTCCCATTGAAACTGTACCAGTAAAATTAAAGCCAGGAATGGATGGCCCAAAGGTTAAACAATGGCCATTGACAGAAGAGAAAATAAAAGCATTAACAGCAATTTGTGAAGAAATGGAGAAAGAAGGAAAAATTACAAAAATTGGGCCTGAAAATCCATATAAC---ACTCCAATATTTGCCATAAAA---AAGAAGGACAGTACTAAG---TGGAGAAAATTAGTAGATTTCAGGGAACTCAATAAAAGAACTCAAGACTTTTGGGAGGTTCAATTAGGAATACCACACCCA---GCAGGGTTA---AAAAAG---AAAAAATCAGTGACAGTACTGGACGTGGGGGATGCATAT---TTTTCAGTTCCTTTAGATGAAGGCTTCAGGAAATATACTGCATTCACCATACCTAGTATAAACAATGAAACACCAGGGATTAGATATCAATATAATGTGCTTCCACAGGGATGGAAAGGATCACCAGCAATATTCCAGAGTAGC---ATGACAAAAATCTTAGAGCCCTTTAGGGCACAAAATCCAGAACTAGTCATCTATCAATATATGGATGACTTATATGTAGGATCTGACTTAGAAATAGGGCAACATAGAGCAAAAATAGAGGAGTTAAGAAGTCATCTATTAAAGTGGGGATTCACCACACCAGATAAGAAACATCAGAAAGAACCCCCATTTCTTTGGATGGGGTATGAACTCCATCCTGACAAATGGACAGTACAG---CCTATAAAGCTGCCAGAA---AAG---------GACAGCTGGACTGTCAATGATATACAGAAGTTAGTGGGAAAATTAAACTGGGCGAGTCAGATTTACGCAGGGATTAAAGTAAAGCAACTTTGTAGGCTCCTTAGGGGGGCCAAAGCACTAACAGACATAGTACCACTAACGGAAGAAGCAGAATTAGAATTGGCAGAGAACAGG---GAAATTCTAGGAGAACCAGTACATGGAGTATATTATGACCCATCAAAAGATTTGATAGCTGAAATACAGAAACAGGGGCATGACCAATGGACATATCAAATTTACCAAGAGCCATTTAAAAATCTGAAAACAGGGAAGTATGCAAAAAGG---AGGACGGCCCACACTAATGATGTAAAACAGTTAACAGAGGCAGTGCAAAAAATAGCCTTGGAAAGTATAGTAATATGGGGAAAGACTCCTAAATTTAGACTACCCATCCAAAAAGAAACATGGGAGACATGGTGGACAGACTATTGGCAAGCCACCTGGATTCCTGAGTGGGAGTTTGTTAATACCCCTCCCCTAGTAAAA---TTATGGTACCAG---CTGGAGAAAGAACCCATAGCAGGAGTAGAA---ACCTTCTATGTAGATGGAGCAGCTAATAGGGACACTAAAATAGGGAAAGCAGGGTATGTTACTGATAGAGGAAGGCAGAGAGTTATTACTCTAACTGAAACAACAAATCAGAAGACTGAATTACAAGCAATTCAGATAGCTTTGCAAGATTCAGGATCAGAAGTAAATATAGTAACAGACTCACAGTATGCATTAGGAATCATTCAAGCACAACCAGATAAGAGTGAATCAGAATTAGTTAACCAGATAATAGAAGAGTTAATAAAAAAGGAAAGGGTCTACCTGTCATGGGTACCAGCACACAAAGGAATTGGAGGGAATGAACAAGTAGATAAATTAGTAAGTAGTGGGATCAGGAAAGTACTGTTTCTAGATGGAATAGACAAAGCTCAA---GAA---GAACATGAAAAGTATCACAGCAATTGGAGAGCAATGGCTAGTGAGTTTAATCTGCCACCCGTAGTAGCAAAAGAGATAGTAGCTAGCTGTGATAAATGT---CAGCTAAAAGGGGAAGCCATGCATGGGCAAGTAGACTGTAGTCCAGGGATATGGCAATTAGATTGCACACATTTAGAAGGAAAAATCATCCTGGTAGCAGTCCATGTAGCCAGTGGCTACATAGAGGCAGAGGTTATCCCAGCAGAAACAGGACAGGAAACAGCATACTACATACTAAAATTAGCAGGAAGATGG---CCAGTCAAAGTGATACATACAGACAATGGCAGTAATTTCACCAGTAATGCAGTTAAGGCAGCC---TGTTGGTGGGCAGGTATCCAACAGGAATCTGGGATTCCCTACAATCCCCAAAGTCAGGGA---GTAGTAGAATCCATGAATAAAGAATTAAAGAAAATTATAGGGCAGGTAAGAGATCAAGCTGAGCACCTTAAGACAGCAGTACAAATGGCAGTATTCATTCACAATTTTAAAAGAAAAGGGGGGATTGGGGGGTAC---------------------------------------------------AGTGCAGGG---------------------GAAAGAATA---ATAGACATAATAGCAACAGACATACAAACTAAAGAATTACAAAAACAAATTATAAAAATTCAAAATTTTCGGGTTTATTACAGAGACAGCAGAGACCCTATTTGGAAAGGACCAGCCAAACTACTCTGG---AAAGGTGAAGGGGCAGTAGTAATACAA------GATAACAGTGACATAAAGGTAGTTCCAAGGAGGAAAGTAAAAATCATTAGGGATTATGGAAAACAGATGGCAGGTGCTGATTGTGTGG---CAGGTAGACAGGATGAGG---ATTAGAACATGGAATAGTTTAGTAAAG---CACCATATGTATATTTCAAAGAAAGCTAGTGGATGGTTTTACAGACATCATTATGAAAGCAGACATCCAAGAATAAGCTCAGAAGTACACATCCCATTAGAG---------GATGCAAGATTAATAATAAAAACATATTGGGGTTTGCAACCAGGAGAAAAAGATTGGCAGTTG---GGTCATGGAGTCTCCATAGAA---TGGAGATTGAGAAGATATAGCACACAA---GTAGACCCTGGCCTGGCAGATCAGCTAATTCATATGCATTATTTTGATTGTTTTGCAGACTCTGCCATAAGAAAAGCCATACTAGGACACATAGTTATTCATAGGTGTGAATATCAAGCAGGACATAAT---AAGGTAGGATCTCTACAGTACTTGGCACTGACAGCATTAATAAAGCCAAAA------AAGATAAAGCCACCTCTGCCTAGTGTTAGAAAATTAGTAGAGGATAGATGGAACGACCCCCAGAAGATCAGGGGCCGCAGAGGGAACCATACAATGAATGGGCACTAGAGATTTTAGAGGAACTCAAGCAGGAAGCTGTCAGACACTTTCCTAGAGTATGGCTCCATAGCTTAGGACAATATATTTATGCAACCTATGGAGATACTTGGGCAGGAGTTGAAGCTCTAATAAGAATGTTGCAACAACTACTG---TTTGTT---CAT------TTCAGAATTGGGTGCCAGCATAGCAGAATAGGAATC------TTGCAA---------CAGAGAAGAGCAAGA------AATGGAGCCAATAGATCCTAACCTAGAGCCCTGGAACCAT-CCAGGAAGTCAGCCTATAACTCCTTGTAATAAATGCTATTGTAAACACTGTAGCTACCACTGTCTAGTTTGCTTTCAGACAAAAGGCCTAGGCATTTCCTATGGCAGGAAGAAGC------GGAGAC---------AGCGACGAA---GCA------CTCCTCCAAGCAGTGAAGATCATCAAGATCTTATATCAAAGCAGTAAGTATA----------------------------TGTA-ATG---TTGAAT---------------------------------------TTATTAGCAAAAGTAGATTATAGAATAGGAGTAGGA---GCATTTACAGTAGCACTAATTATAGCAATAGTTGTGTGGACTTTA---GTATATATAGAATATAGA---AAATTGGTAAAACAA--AGAAAATTA------------GACTGGTTAGTTAAAAGAATTAGGGAA---AGAGCAGAAGACAGT---GGCAATGAGA------------------GTGAGGGGGATA---TTG---AGGAATTGG---CCACAATGG------TGG---------------------------------ATATGGGGCAACTTA---------GGCTTTTGGATATTGATG---ATTTAT------------------------------AATGTG------GTGGGA---------GAC------AACTTG---------TGGGTCACAGTCTATTAT---GGGGTACCTGTGTGGAAAGAAGCAAAAACCACT------CTATTCTGTGCATCAGGTGCTAAAGCATATGATACAGAGGTGCATAATGTC---TGGGCTACACATGCCTGTGTACCCACAGACCCCAACCCACAAGAAATATTTTTG---GAAAATGTAACAGAAAATTTTAACATGTGGAAAAATGACATGGTGGATCAGATGCATGAGGATATAATCAGTATATGGGATCAAAGT---CTAAAG---CCA---TGTGTAAAGTTGACCCCACTCTGTGTCACTTTAAACTGTACAGATGTCACTTTAAACTGTACAGATGTCACTTTAAACTGTACAGATGCACAAGTTAATGCTACCAAA----------------------------------------------------AATAATACCCTCCCTAATGACAGGGAAGGAGGCATG---AAAAACTGCTCTTTCAATACAACCACAGAAATAAGAGATAAGAAACAGAAAGCGTATGCACTTTTTTATAAACCTGATGTAGTATCACTTAATAAT---------------------------------------------------------------------------------------AACTCTAATGAATATATATTAATAAATTGCAATACCTCAACCATAACACAAGCCTGTCCAAAGGTCACCTTTGACCCGATTCCTATACATTATTGTGCTCCAGCTGGTTATGCGATTCTA------AAGTGT---AAT---GAT------ACGGCATTCAATGGGACAGGA---CCATGCAAAAATGTCAGCACAGTACAATGTACACAT---GGAATTAAGCCTGTGGTATCAACTCAACTACTGTTA---AATGGTAGCCTAGCAGAAGGGAAG------------------------------------ATAATAATTAGATCTGAAAATATGACAGACAATATCAAAACAATAATAGTGCAGTTT------AAT------AAATCT------GTAGAAATTGTGTGTACAAGACCC-------GGCAATAAT---------------------ACAAGAAAAAGTATAAGG---------------------------------------------------------------ATAGGACCAGGACAA---------ACA---TTCTAT------GCAAATGAC---------ATA------ATAGGA---GACATAAGACAAGCACATTGTAACATT---AGTAAAACAAAGTGGAACGAAACTTTAACAAAGGTAAAGGAGGAATTAGGA------AAACACTTCCCT---------------------AATAAAACAATAACCTTT------GCTCCATCC---TCAGGAGGAGATCTAGAGGTTACAACACATAGCTTTAATTGTAGAGGAGAATTTTTCTATTGCAATACATCAAAACTGTTTAATAGTACAAGTAAT-------------------------------------------------------------GATACACAAAGTAACACAACCATCACA------------CTCCCA---TGCAGA---ATAAAA---CAAATTATA---AACATA---TGG---------CAG---GAGGTAGGACGAGCAATGTATGCCCCT------------CCCATTGCAGGAAACATAACA------------------TGTAACTCAAGCATC---------ACAGGACTGCTGTTGCTACGTGATGGAGGA---------------------------------------------------------GAGGGGAACAACAGCACAGAGATATTCAGACCTGGAGGAGGGAATATGAAGGACAATTGGAGAAGTGAATTATATAAATATAAAGTGGTAGAAATTGAGCCATTGGGAATAGCACCCACTACGGCAAAAAGGAGAGTGGTG---------------GAGAGAGAAAAAAGAGCAGTG------GGA------ATA---GGA---GCTGTGCTCCTTGGGTTCTTGGGAGCAGCAGGAAGCACTATGGGC---GCGGCGTCAATAACGCTGACGGTACAGGCCAGACAACTGTTGTCTGGTATAGTGCAACAGCGAAGCAATTTGCTGAGAGCTATAGAGGCGCAACAGCATATGTTGCAACTCACGGTCTGGGGCATTAAACAGCTCCAGGCAAGAGTCCTGGCTATAGAAAGATACCTAAAGGATCAACAGCTCCTAGGGCTTTGGGGCTGCTCTGGGAAACTCATCTGCACCACTACTGTATCTTGGAACTCCAGTTGG------------AGT------------AAGAAA---------------TCTATA---GACGAAATTTGG---AATAACATGACCTGGATGCAG---TGGGATAGAGAAATTAATAATTACACGGACATAATATACAAGTTGCTTGAAGAATCGCAGACACAGCAGGAA---CAAAATGAA---AAAGATTTA---TTAGCATTG---GACAGTTGGAATAACCTGTGGAAT---TGGTTTAACATA---ACAAATTGGCTATGGTATATA---AAAATATTCATAATGATAGAAGGAGGCTTGATAGGTTTGAGGATAATT---TTTGCTGTGCTATCTATAGTAAATAGAGTTAGGAAGGGATACTCACCTTTGTCGTTTCAGACCCTTACCCCAACC------CCGAGGGGA------CCCGACAGGCTCGGAGGAATCGAAGAAGAAGGTGGA---GAGCAAGGCAGAGACAGATCCGTTCGATTAGTGAGCGGATTCTTAGCGCTTGCCTGGGACGACCTACGGAGCCTGTGCCTTTTCAGCTACCGCCGCTTGAGAGACTGCATATTAGTGACAGCGAGAGTGGTGGAACTTCTGGGACGCAGCAGTCTCAGGGGACTACAGGGGGGGTGGGAAGCCCTTAAG---TATCTA---GGAAGTCTTGTGCAG------TATTGGGGTTTAGAGCTAAAA---AGGAG-TGCTATTAGTCTGCTTGATACTATA---GCAATAGCAGTAGCTGAAGGAACAGATAGGATTATAGAATTAGTACAAAGAATTTGT---------AGAGCT---------ATCTGCAACATACCTACAGGAATAAGACAGGGTTTTGAAACAGCT------TTGCTA---TAA----------------GATGGGGGGCAAATGGTCAAAA------AGCAGCATAGTTGGATGGCCTAAGGTAATAGAGAGGATGAGA------------AGAACT------------------------------------------------------------GAGCCAGCA------------------------GCAGAGGGAGCAGGAGCAGCGTCTCAAGACTTAGATAAACATGGAGCAATTACAAGCAGC---AACACAGCCCACAATAATGCTGCC------TGTGCCTGGCTGCAAGCA---CAAGAGGAG---------GAA---GAAGAAGTAGGCTTTCCAGTCAGACCTCAAGTGCCTTTAAGACCAATGACTTATAAGGGAGCATTCGATCTCAGCTTCTTT---TTA---AAAGAAAAGGGG---GGACTGGAAGGGTTAATTTGGTCT---CAGAAGAGGCAAGACATCCTTGAT------TTGTGGGTCTATCACACACAAGGTTTCTTCCCTGATTGGCAAAACTACACACCGGGACCAGGGGTCAGATATCCACTGACCTTTGGATGGTGCTTCAAGCTAGTGCCAGTTGACCCAAATGAAGTAGAAGAGGCCAACAAAGGAGAGGACAACTGTTTGCTACACCCTATAAGCCAGCATGGAATGGAGGATGGAGAAAGAGAAGTATTAAAGTGGAAGTATGACAGCAGCCTAGCACGCAGACACATGGCCCGC---GAGATACATCCGGAGTATTAC------------------------------------AAAGACTGCTGA
		</sequence>
		<sequence>
			<taxon idref="C|2002|TZA|AY734551"/>
			NNNNNNGCGAGTGCGTCAATATTAAGAGGG---GGAAAATTAGATAAATGGGAGAAAATTAGCTTAAGGCCAGGGGGAAAGAAACGCTATAGGATAAAACACCTAGTATGGGCAAGCAGGGAGCTGGAAAGATTTGCACTTAACCCTGGCCTTTTAGAAAACTCAGGAGGCTGTAAACAAATAATGAAACAGCTACATCCAGCTCTTCAG---ACAGGAACAGAGGAAATCAGATCATTATACAACACAGTAGCAACTCTCTATTGTGTACATGAAGGGATAGAGGTACGAGACACCAAGGAAGCCTTAGATAAGGTAGAGGAAGAACAAAACAAA------------------------TGTCAG---CGAAAAACACAG------------------CAAAAA---ACACAG---CAAGCAGAAGCG------------------GCTGGC------------------------------------------------------AGTCAGAACTATCCTATAGTACAAAATCTTCAAGGGCAAATGGTACACCAGGCCATATCACCTAGAACTTTGAATGCATGGGTAAAAGTAATAGAGGAAAAGGCTTTTAGCCCAGAAGTAATACCCATGTTTACAGCATTATCAGAAGGAGCCACCCCACAAGATTTAAACACCATGTTAAACACAGTGGGGGGACATCAAGCAGCCATGCAAATGTTAAAAGATACCATCAATGAGGAGGCT---GCGGAATGGGATAGAGTACATCCAGTGCCTGCAGGGCCTATTGCACCAGGCCAAATAAGAGATCCAAGGGGAAGTGACATAGCAGGAACTACTAGTACCCTTCAGGAACAAATAACATGGATG---ACA---------GCTAAC---CCACCCATTCCAGTAGGAGACATCTATAAAAGATGGATAATTCTGGGGCTAAATAAAATAGTAAGAATGTATAGCCCTGTCAGCATTTTGGATATAAAACAAGGGCCAAAAGAACCATTTAGAGACTATGTAGACCGGTTCTTTAAAACTTTAAGAGCTGAACAGGCTACACAAGAGGTAAAAAATTGGATGACAGACACCTTGTTGGTCCAAAATGCGAACCCAGATTGTAAGACCATTTTAAGAGCATTAGGACCAGGGGCTACACTAGAAGAAATGATGACAGCATGTCAGGGAGTGGGAGGACCTGGCCACAAAGCAAGAGTGTTGGCTGAGGCAATGAGCCAAGCAAAT---------------------AATGTAAACATA---ATGATG---CAGAGAAACAAC------------TTTAAA---GGA---CATAAAAGAAGTGTCAAATGTTTCAACTGTGGCAAAGAAGGG---CACATAGCCAGAAATTGCAGAGCCCCTAGGAAAAAGGGCTGTTGGAAATGTGGAAAGGAAGGACACCAAATGAAAGACTGTACT------------GAAAGACAGGCTAATTTTTTAGGGAAAATTTGGCC---TTCCCACAA---GGG---GAG---GCCAGGGAA---TTTCCTTCAGAG---------------------CAGGCC------------------AGAGCCAACAGC------------------------------------------------------------CCCACCAGC------------AGAGAGCTTCAAGTT---CGA---------------GGA---GAC---AACCCCTGC------------------TCCGAAGAAGGAGCA------------------GAAGGA---------CAG------------------------------GGA---------------------ACCTTTAACTTCCCTCAAATCACTCTTTGGCAGCGACCCCTTGTCACAATAAAAGTAGGGGGTCAACTAAAGGAGGCGCTCTTAGATACAGGAGCAGATGACACAGTATTA---GAAGAAATAAATTTGCCAGGAAAATGGAAACCAAAAATGATAGGAGGAATTGGAGGCTTTATCAAAGTAAGACAGTAT---GATCAAATACCTATAGAAATTTGTGGAAAAAAGGCTATAGGTACAGTGTTAGTAGGACCTACACCTGTC------AACATAATTGGAAGAAATATGTTGACTCAGCTTGGATGCACACTAAATTTTCCAATTAGTCCTATTGAAACTGTACCAGTAAAATTAAAGCCAGGAATGGATGGCCCAAAGGTTAAACAATGGCCATTGACAGAAGAAAAAATAAAAGCATTAACAGCAATTTGTGATGAGATGGAAAAGGAGGGAAAAATTGAAAAAATTGGGCCTGAGAATCCATATAAC---ACTCCAATATTTGCCATAAAA---AAGAAGGACAGTACTAAG---TGGAGAAAATTAGTAGATTTCAGGGAACTCAATAAGAGAACTCAAGACTTTTGGGAAGTTCAATTAGGAATACCACACCCA---GCAGGGTTA---AAAAAG---AAAAAATCAGTGACAGTACTGGATGTGGGGGATGCATAT---TTTTCAGTTCCTTTAGATAAGGATTTCAGGAAATATACTGCATTCACCATACCTAGTATAAACAATGAAACACCAGGGATTAGATATCAATATAATGTACTTCCACAGGGATGGAAAGGATCACCAGCAATATTCCAGGCTAGC---ATGACAAAAATCCTAGAGCCCTTCAGGACAAAAAATCCAGAAATAGTCATCTATCAATATATGGATGATTTGTATGTAGGATCTGATTTAGAAATAGGGCAACATAGAGCAAAAATAGAGGAGTTAAGAGAACATTTATTGAAATGGGGATTTACCACACCAGACAAGAAGCATCAGAAAGAACCCCCATTTCTTTGGATGGGGTATGAACTCCATCCTGACAAATGGACAGTACAG---CCTATACAGCTGCCAGAA---AAG---------GATAGCTGGACTGTCAATGATATACAGAAGTTAGTAGGAAAATTAAACTGGGCAAGTCAGATTTACCCAGGGATTAGAGTAAAAAATCTGTGTAAACTCCTTAGGGGAGCCAAAGCACTAACAGACATAATATCACTAACTGAAGAAGCAGAATTAGAATTGGCAGAAAACAGG---GAAATTCTAAGAGAACCAGTACATGGAGTATATTATGACCCATCAAAAGAATTGATAGCTGAAATACAGAAACAAGGAGATGACCAATGGACATATCAAATTTACCAAGAACCATTCAAAAATCTGAAAACAGGGAAGTATGCAAAAATG---AGGACTGCCCACACTAATGATATAAGGCAGTTAACAGAGGCAGTGCAAAAAATAGCTATGGAAAGCATAGTAATATGGGGAAAGATTCCTAAATTCAGATTACCCATCCAAAAGGAAACATGGGAGACATGGTGGACAGACTATTGGCAAGCCACCTGGATTCCTGAGTGGGAGTTTGTTAATACCCCTCCCCTAGTAAAA---TTATGGTACCAA---CTGGAAAAAGAACCCATAGTAGGAGCAGAA---ACTTTCTATGTAGATGGAGCATCTAATAGAGAAACTAAAATAGGAAAAGCAGGGTATGTTACTGACAGAGGAAGACAGAAAATTGTTTCTCTAACTGAAACAACAAATCAGAAGACTGAATTACAAGCAATTCAGCTAGCTTTGCAAGATTCAGGATCAGAAGTAAACATAGTAACAGACTCACAGTATGCATTAGGAATCATTCAAGCACACCCAGATAAGAGTGAATCAGAGATAGTTAATCAAATAATAGAACAGTTAATAAAAAAGGAAAGGGTCTACCTGTCATGGGTACCAGCACACAAAGGAATTGGAGGGAATGAACAAGTAGATAAATTAGTGAGTAGTGGAATCAGGAAAGTGCTGTTTCTAGATGGAATAGATAAGGCTCAA---GAA---GAGCATGAAAGATATCACAGCAATTGGAGAGCAATGGCTAGTGAATTTAATCTGCCACCCGTAGTAGCAAGAGAAATAGTAGCTAGCTGTGATAAATGT---CAGCTAAAGGGGGAAGCCATGCATGGACAAGTAGACTGTAGTCCAGGAATATGGCAATTAGACTGTACACATTTAGAAGGAAAAATCATCCTGGTAGCAGTCCATGTAGCCAGTGGCTACATAGAAGCAGAGGTTATCCCAGCAGAAACAGGACAAGAAACAGCATACTATATACTAAAACTAGCAGGAAGGTGG---CCAGTCAAAGTAATACACACAGACAATGGCAGTAACTTCACTAGTGCTGCAGTTAAGGCAGCC---TGTTGGTGGGCAGGTATCAAACAGGAATTTGGAATTCCCTACAATCCCCAAAGTCAGGGA---GTAGTAGAATCCATGAATAAAGAATTAAAGAAAATTATAGGGCAAGTAAGAGATCAAGCTGAGCACCTTAAGACAGCAGTACAAATGGCAGTTTTCATTCACAATTTTAAAAGAAGAGGGGGGATTGGGGGGTAC---------------------------------------------------AGTGCAGGG---------------------GAAAGAATA---ATAGACATAATAGCAACAGACATACAAACTAAAGAATTACAAAAACAAATTATAAAAATTCAAAATTTTCGGGTTTATTACAGAGACAGCAGAGACCCTATTTGGAAAGGACCAGCCAAACTACTCTGG---AAAGGTGAAGGAGCAGTAGTAATACAA------GATAATAGTGACATAAAGGTAGTACCAAGGAGAAAAGTAAAAATCATTAGGGATTATGGAAAACAGATGGCAGGTGCTGATTGTATGG---CAGGTAGACAGGATGAAG---ATTAGAACATGGAATAGTTTAGTAAAA---CATCACATGCATGTTTCAAGGAGAGCTAGTGGATGGTGTTACAGACATCATTATGATTGCAGAAATCCAAAAGTAAGTTCAGAAGTACACATCCCATTAGGG---------GATGCTAGATTAGTAATAAAAACATATTGGGGTTTGCAAACAGGAGAAAGAGATTGGCATTTG---GGTCATGGAGTCTCCATAGAA---TGGAGATTGGAAAGATATAGCACACAA---GTAGACCCTGCCTTGGCAGACCAACTAATTCATATGCATTATTTTGATTGTTTTGCAGACTCTGCCATAAGAAAAGCCATATTAGGACACATAGTTAGCCCTAGGTGTGACTATCAAGCAGGACATAAT---AAGGTAGGATCCCTGCAATACTTGGCACTGACAGCATTGATAAAACCAAAA------AAGAGAAAGCCACCTCTGCCTAGTGTTAGCAAACTAGTAGAGGATAGATGGAACAAGCCCCAGAAGACCAGGGGCCGCAGAGGGAACCATACAATGAATGGACACTAGAGCTTTTAGAGGAACTCAAGCAGGAAGCTGTCAGACACTTTCCTAGACCATGGCTCCATGGCCTGGGACAACATATCTATGAAACCTATGGGGATACTTGGACTGGAGTTGAAGCCATAATAAGAATTCTGCAAAACTTACTG---TTTATT---CAT------TTCAGAATTGGGTGCCAACACAGCAGAATAGGCATT------GTGCGA---------CAGAGAAGAGCAAGA------AATGGAGCCAGTAGATCCTAGCATAGAGCCCTGGAACCAT-CCAGGAAGTCAGCCTAAAACTGCTTGTAACAATTGCTATTGTAAACACTGTAGCTATCATTGTATAGTTTGCTTTCAGACAAAAGGCTTAGGCATTTCCTATGGCAGGAAGAAGC------GGAGAC---------AGCGACGAA---GCG------CTACTCCAAGCAGTGAAGATCATCAAAATCCTATATCAAAGCAGTAAGTAATAATAA-------------------TAGATGTA-ATG---GTAGATTCA------------------------------------------------ATAGATTATAGATTAACAGTAGGA---GCATTTATAATAGCATTTATCATAGCAATAGTTGTGTGGATTATA---GCATATATAGAATATAGG---AAATTGGTAAGACAG--AGAAAAATA------------GATCAGTTAATTAAAAGACTTGGGGAA---AGAGCAGAAGACAGT---GGCAATGAGA------------------GTGATGGGGATA---TCG---AGGAATTAT---CAACAATGG------TGG---------------------------------ATATGGGGAATCTTA---------GGCTTTTGGATGCTAATA---ACTTGT------------------------------AATATG---------------------GGG------AGTTTG---------TGGGTCACAGTCTATTAT---GGGGTACCTGTGTGGAAAGAAGCAACAACTACT------CTATTTTGTGCATCAGATGCTAAAGCATATGAGAAAGAAGTGCATAATGTC---TGGGCTACACATGCCTGCGTACCCACAGACCCCAATCCACAAGAAATGAAGTTG---GAAAATGTAACAGAAAATTTTAACATGTGGAAAAATAGTATGGTGGATCAGATGCATGAGGATATAATCAGTTTATGGGATCAAAGC---CTAAAG---CCA---TGTGTAAAGTTGACCCCACTCTGTGTCACTTTAAACTGTACAGATGTTAAGGTTAATGGTACTAGTGGCAATAATAGTACTAGTAGCAATGGTACT----------------------------------------------------------------GCAAGTACTGTTGCCCCCAAGGAAGATATAGATATG---AAAAGTTGCTCTTTCAATGTAACCACAGAATTAAGAGATAAGAGTAAGAAAGAAGTAGCACTTTTTTATAAACCTGATGTAGTACAAATTGATAAA------------------------------------------------------------------------------------AGTGATAACAGTACATATAGATTAATAAATTGCAATACCTCAACCGTAACACAAGCCTGTCCAAAGGTCTCTTTTGACCCAATTCCTATACATTATTGTGCTCCAGCTGGTTATGCGATTCTA------AAGTGT---AAT---AAT------AAGACATTCAATGGGACAGGA---CCATGCAATAATGTCAGTACAGTACAATGTACACAT---GGAATTAAGCCAGTGGTATCAACTCAACTACTGTTA---AATGGTAGCTTAGCAGAAGAAGAT------------------------------------ATAATAATTAGATCTGAAAATCTGACAGACAATACCAAAACAATAATAGTACATCTT------AAT------GAATCT------GTAGAGATTGTGTGTATAAGACCC-------GGCAATAAT---------------------ACAAGAAAAAGTGTAAGG---------------------------------------------------------------ATAGGACCAGGACAA---------GCA---TTCTATGCA---ACAGGAGGA---------ATA------ATAGGA---GACATAAGACAAGCACATTGTAACATT---AGTGGAGAAAGGTGGAATAAAACTTTACAAAAGGTAGGTAAAAAATTAATA------GAATACTAC------------------------AATAAAACAATAAAATTT------CAACCACAT---GCAGGAGGAGACCTAGAAATTGTATCACATAGCTTTAACTGTGGAGGAGAATTTTTCTATTGCAATACAACAATACTGTTTAATAGGACATACAGCCCTAATGGCACAGAC----------------------------------AATAATGGCACATACAATAATAGTGATTCGACCATCACA------------ATCCCA---TGCAGA---ATAAAG---CAAATTATA---AACATG---TGG---------CAG---GAGGTAGGACGAGCAATGTATGCCCCT------------CCCATTGCAGGAAACATAACA------------------TGTAATTCAAGTATC---------ACAGGACTAATATTGACACGTGATGGTGGT------------------------------------------------AAT---AAAAATGATACAAATGATACAGAGATATTTAGACCTGAAGGAGGAAATATGAAAGACAATTGGAGAAGTGAATTGTATAAATATAAGGTGGTAGAAATTAAGCCATTAGGAATAGCACCCACTAATGCAAAAAGGAGAGTGGTG---------------GAGAGAGAGAAAAGAGCAGTG------GGA------ATA---GGA---GCTGTGTTCCTTGGGTTCTTGGGAGCAGCAGGAAGCACTATGGGC---GCAGCATCAATAACGCTGACGGTACAGGCCAGACAATTATTGTCTGGTATAGTGCAACAGCAAAGCAATTTGCTGAGGGCTATAGAGGCGCAACAACATATGTTGCAACTCACGGTCTGGGGCATTAAACAGCTCCAGGCAAGAGTCCTGGCTATAGAAAGATACCTACAGGATCAACAGCTCCTAGGACTTTGGGGCTGCTCTGGAAAACTCATCTGCACCACTGCTGTGCCTTGGAACTCCAGTTGG------------AGT------------AATAAA---------------TCTGTA---ACAGATATTTGG---GATAACATGACCTGGATGCAG---TGGGAAAGAGAAATTGATAATTACACACACACAATATACAGATTGCTTGAAGTCTCGCAAAACCAGCAGGAG---GAAAATGAA---AAAGATTTA---CTAGCATTG---GACCGTTGGACAAATCTGTGGAAT---TGGTTTAACATA---TCAAATTGGTTGTGGTATATA---AAAATATTCATAATGATAGTAGGAGGCTTGATAGGTTTAAGGATAGTT---TTTACTGTGCTTTCTGTAGTGAATAGAGTTAGGCAGGGATACTCACCTTTGTCGTTGCAGACCCTTATCCCAACC------CAGAGGGAA---CAACCCGACAGGCTCGGAGGAATCGAAGGAAGAGGTGGA---GAGCAAGACAGAGACACATCCATTCGATTAGTGAGCGGATTCTTAGCACTTGCCTGGGACGATCTGCGGAGCCTGTGCCTTTTCAGCTACCACCGATTGAGAGACTTCATATTGATTGCAGCGAGAGCGGTGGAAATACTGAGACAGAGCAGTCTCAGGGGACTACAGAGGGGGTGGGAAGCTCTTAAA---TATCTG---GGAAGCCTTGTGTGT------TATTGGAGTCAGGAGCTAAAA---AAGAG-TGCTATTAGTCTGCTTGATACCACA---GCAATAGCAGTAGCTGAAGGAACAGATAGGATTATAGAATTAGCACAAAGAATTTGT---------CGAGCT---------ATCCGCAACATACCTACAAGAATAAGACAGGGCTTTGAAATAGCT------TTGCAA---TAA----------------AATGGGGGGCAAGTGGTCAAAA------AGCAGTATAGTCGGATGGCCTGCTGTAAGAGAAAGACTAAGA------------AGAACTGAGCCAGCAGCAGAG---------------------------------------------GGAGGAGCA------------------------GCAGAGGGAGTAGGAGCAGTGTCTCAAGACTTGGATAGACATGGAGCAGTCACAAGCAGT---AATACAGCAGCCACTAATGCTGAC------GTGGCCTGGCTGGAAGCG---CAGGAGGAG---------GAA------GAAGTAGGCTTTCCAGTCAGACCTCAGGTACCTTTAAGACCAATGACTTATAAGTCAGCAGTAGATCTCAGCTTCTTT---TTA---AAAGAAAAGGGG---GGACTGGAAGGGTTAATTTACTCC---AAGAAAAGACAAGAGATTCTTGAT------TTGTGGGTCTATCACACACAAGGCTACTTCCCTGATTGGCAGAACTACACACCGGGACCAGGGGTCAGATTTCCACTGACCTTTGGGTGGTGCTTCAAGCTAGTGCCAGTTGACCCAAGGGAAGTAGAAGAGGCCAATGAGAGAGAAAACAGCTGTCTGCTACACCCTATAAACCAGCACGGAATGGAGGATGAACACAGAGAAATATTAAAGTGGAAGTTTGACAGTCACCTAGCACGCAGACACATGGCCCGC---GAGCTACATCCGGAGTATTAC------------------------------------AAAGACNNNNNN
		</sequence>
		<sequence>
			<taxon idref="C|2002|ZAF|DQ369995"/>
			ATGGGTGCGAGAGCGTCAATATTAAGAGGG---GGAAAATTAGATGCATGGGAAAGAATTAGGTTAAGGCCAGGGGGAAAGAAAAGTTATATGCTAAAACACTTAGTATGGGCAAGCAGGGAGCTGGAAAGATTCGCACTTAACCCTGGCCTTTTAGAGACATCAGAAGGCTGTAAACAAATAATGAAACAGCTACAACCAGCTCTTCAG---ACAGGAACAGAGGAACTTAAATCATTATACAACACAGTAGCAACTCTCTATTGTGTACATGAAAAGATAGAGGTACGAGACACCAAGGAAGCCTTAGACAAGATAGAGGAAGAACAAAACAAA------------------------ATTCAG---CAAGAA---------------------------------ACACAG---CAGGCAAAAGAG------------------ACTGGC---GGA---------------------AAG---------------------GTCAGTCAAAATTACCCTATAGTACAGAATCTCCAAGGGCAAATGGTCCACCAGCCCCTATCACCTAGAACTTTGAATGCATGGGTAAAAGTGATAGAGGAGAAGGCTTTTAGCCCAGAGGTAATACCCATGTTTACAGCATTATCAGAAGGAGCCACCCCACAAGATTTAAACACCATGTTAAATACAGTGGGGGGACATCAAGCAGCCATGCAGATGTTAAAAGATACCATCAATGAGGAGGCT---GCAGAATGGGATAGATTACATCCAGTCCATGCAGGGCCTATTGCACCAGGCCAGCTGAGGGAACCTAGGGGAAGTGACATAGCAGGAACTACTAGTAACCTTCAGGAACAAATAGCATGGATG---ACA---------AATAAC---CCACCTGTCCCAGTGGGAGACATCTATAAAAGATGGATAATTCTGGGGTTAAATAAAATAGTAAGAATGTATAGCCCTGTCAGCATTTTGGACATAAGACAAGGGCCAAAGGAACCTTTTAGAGATTATGTAGACAGGTTCTTTAAAGTTTTAAGAGCTGAACAAGCTACACAAGATGTAAAAAATTGGATGACAGACACCTTGTTGGTCCAAAATGCGAACCCAGATTGTAAGACCATTTTAAGAGCATTAGGACCAGCGGCTACATTAGAAGAGATGATGACAGCATGTCAGGGAGTGGGAGGACCTAGCCACAAAGCAAGAGTGTTGGCTGAGGCAATGAGCCAAGCAGGC---------------------AATACAAACATA---ATGATG---CAAAGAAACAAT------------TTTAAA---GAC---CCTAAAAGAAGTGTTAAATGTTTCAACTGTGGCAAGGAGGGG---CACATAACCAGAAACTGCAGGGCCCCTAGGAAAAAAGGCTGTTGGAAATGTGGAAGGGAAGGACACCAAATGAAAGACTGTACT------------GAGAGGCAGGCTAATTTTTTAGGGAAAATTTGGCC---TTCCCACAA---GGG---GAG---GCCAGGGAA---TTTTCTTCAGAA---------------------CAGGCC------------------AGTACCAACAGC---CCCACCAGTAGA------------------------GCC---AAC---------AGCCCCACCAGC------------AGAGAGCTTCAGGTT---CGA---------------GGA---GAC---AACCCCCAC------------------TCCGAGGCAGGAGCC------------------GAAAGA---------CAG------------------------------GGA---------------------ACCCTTAACTTCCCTCAAATCACTCTTTGGCAGCGACCCCTTGTCACAATAAAAATAGGGGGCCAGACAAGGGAGGCTCTCTTAGACACAGGAGCAGATGATACAGTATTA---GGAGAAATAAATTTGCCAGGAAAATGGAAACCAAAAACGATAGGAGGGATTGGAGGCTTTATCAAAGTAAGACAATAT---GATCAAATACTAATAGAAATTTGTGGAAAAAGGGCTATAGGTACAGTATTAGTAGGACCTACACCTGTC------AACATAATTGGAAGGAATATGTTGACTCAGCTTGGATGTACACTAAATTTTCCAATTAGCCCCATTGAAACTGTACCAGTAAAATTAAAGCCAGGAATGGATGGCCCAAAGGTTAAACAATGGCCATTGACAGAAGAAAAAATAAAAGCATTAACAGAAATTTGTGAAGAAATGGAGAAGGAAGGAAAAATTACAAAAATTGGGCCTGAAAATCCATATAAC---ACTCCAATATTTGCCATAAAA---AAGAAGGACAGTACTAAG---TGGAGAAAATTAGTAGATTTCAGGGAACTCAATAAAAGAACTCAAGATTTTTGGGAGGTTCAACTAGGAATACCACACCCA---GCAGGGTTA---AAAAAG---AAAAAATCAGTGACAGTACTGGATGTGGGGGATGCATAT---TTTTCAGTTCCTTTAGATGAAGACTTCAGGAAGTATACTGCATTCACCATACCTAGTATAAACAATGAAACACCAGGGATTAGATATCAATATAATGTGCTTCCACAGGGATGGAAAGGATCACCATCAATATTTCAGAGCAGC---ATGACAAAAATCTTAGAGCCATTTAGGGCAAAAAATCCAGAAATAGTCATCTATCAATATATGGATGACTTATATGTAGGATCTGATTTAGAAATAGGGCAACATAGAGCAAAAATAGAGGAGTTAAGAGGACATCTATTAAAGTGGGGATTCACCACACCAGATAAGAAACATCAGAAAGAACCCCCATTTCTTTGGATGGGGTATGAACTCCATCCTGACAGATGGACAGTACAG---CCCATAAAGCTGCCAGAA---AAG---------GATAGCTGGACAGTCAATGATATACAGAAGTTAGTGGGAAAATTAAACTGGGCAAGTCAGATATACCCAGGGATTAAGGTAGGACAACTTTGTAAACTCCTTAGGGGGGCCAAAGCACTAACAGACATAGTACCACTAACTGAAGAAGCAGAATTAGAATTGGCAGAGAACAGG---GAAATTCTAAAAGAACCAGTACATGGGGTATATTATGACCCATCAAAAGAGCTGATAGCTGAAATACAGAAACAGGGGGAGGATCAATGGACATACCAAATTTACCAAGAGCCATTCAAGAATCTGAAAACAGGAAAGTATGCAAAAAGG---AGGACGGCCCACACTAATGATGTAAAACAGTTGGCAGAGGCAGTACAAAAGATAGCCATGGAGAGCATAGTAATATGGGGAAGGACTCCTAAATTTAGGCTACCCATCCAAAGAGATACATGGGAGATATGGTGGACAGACTATTGGCAAGCCAACTGGATTCCTGAGTGGGAGTTTGTTAATACCCCTCCCTTAGTAAAA---TTATGGTACCAG---CTGGAGAAAGAACCCATAGCAGGAGCAGAA---ACTTTCTATGTAGATGGAGCAGCTAATAGAGAAACTAAAATAGGAAAAGCAGGGTATGTTACTGACAGAGGAAGGCAGAAAGTTGTCTCTCTAAGTGAAACAACAAATCAGAAGACTGAATTACAAGCAGTCCAGCTAGCTTTGCAAGACTCAGGATCAGAAGTAAGCATAGTAACAGACTCGCAGTATGCATTAGGAATTATTCAAGCACAACCAGGTAAGAGTGAATCAGAGTTAGTCAACCAAATAATAGAACAATTGATAAGGAAGGAAAGGGTCTACCTGTCATGGGTACCGGCACACAAAGGAATTGGAGGAAATGAACAAGTAGACAAATTAGTAAGTAGTGGAATCAGGAAAGTGCTGTTTCTAGATGGAATAGATAAGGCTCAA---GAA---GAGCATGAAAAGTATCACAACAATTGGAGAGCAATGGCTAGTGAGTTTAATCTGCCACCCATAGTAGCAAAAGAAATAGTAGCCAGCTGTGATAAATGT---CAGCTAAAAGGGGAAGCAATACATGGACAAGTAGACTGTAGTCCAGGGATATGGCAGTTAGATTGTACACATTTAGAAGGAAAAGTCATCTTGGTAGCAGTCCATGTAGCCAGTGGCTACATGGAAGCAGAGGTTATTCCAGCAGAAACAGGACAAGAAACAGCATACTATCTACTAAAATTAGCGGGAAGATGG---CCAGTCAAAGTAATACACACAGACAATGGCAGTAATTTCACCAGTGCTGCAGTTAAGGCAGCC---TGTTGGTGGGCAGGTATCCAACAGGAATTTGGGATTCCCTACAATCCCCAAAGTCAGGGA---GTAGTAGAATCCATGAATAAAGAATTAAAGAAAATCATAGGACAGGTAAGAGATCAAGCAGAGCACCTTAAGACAGCAGTACAAATGGCAGTATTCATTCACAATTTTAAAAGAAAAGGGGGGATTGGGGGGTAC---------------------------------------------------AGTGCAGGG---------------------GAAAGAATA---ATAGACATAATAGCAACAGACATACAAACTAAAGAACTACAAAAACAAATTATAAGAATTCAAAATTTTCGGGTTTATTACAGAGACAGCAGAGACCCTATTTGGAAAGGACCAGCCAAACTACTTTGG---AAAGGTGAGGGGGTAGTAGTAATACAA------GATAACAGTGACATAAAAGTAGTACCAAGGAGAAAAGTAAAAATCATTAAGGACTATGGAAAACAGATGGCAGGTGCTGATTGTGTGG---CAGGTAGACAGGATGAAA---ATTAGAACATGGAATAGTTTAGTAAAG---CACCATATGTATGTTTCAAGGAAAGCTAGTGGATGGTTTTACAGACATCATTATGAAAGCAGACATCCAAAAATAAGTTCAGAAGTACACATACCATTAGGG---------GAGGCTAGATTAGTAATAAAAACATATTGGGGATTGCAAACAGGAGAAAGAGAGTGGCATTTA---GGTAATGGAGCCTCCATAGAA---TGGAGATTGAGAAGATACAGCACACAA---GTAGACCCTGGCCTGGCAGACCAGCTAATTCATATGCATTATTTTGATTGTTTTGCAGACTCTGCCATAAGGAAAGCCATATTAGGACATATAGTTATTCCTAGGTGTGAATATCAAGCAGGACATAAT---AAGGTAGGATCTCTACAATACTTGGCACTGACAGCATTGATAAGGCCAAAA------AGGAGAAAGCCACCTCTGCCTAGTGTTAGGAAGTTAACAGAGGATAGATGGAACAACCCCCAGAAGATCAGGGGCCACAGAGGGAACCATACAATGAATGGGCTCTAGAGATTCTAGAGGAACTCAAGCAGGGAGCTGTCAGACACTTTCCTAGACCATGGCTCCATAGCTTAGGACAGCATATCTATGAAACCTATGGGGATACTTGGACAGGAGTCGAAGTGATAATAAGAATACTGCAACAACTACTG---TTTGTT---CAT------TTCAGAATTGGGTGCCAGCATAGCAGAATAGGAATT------TTACGA---------CAGAGAAGAGCAAGA------AATGGAGCCAGTAGATCCTAACCTAGAGCCCTGGAACCAT-CCAGGAAGTCAGCCTACAACCCCTTGTACTAAGTGCTATTGTAAACTCTGTAGCTACCATTGTCTAGTTTGCTTTCAGACAAAAGGCTTAGGCATTTCCTATGGCAGGAAGAAGC------GGAGAC---------AGCGAAGAA---GCA------CTCCTCCAAATAGCAAGGATCATCAGGATCCTATATCAAAGCAGTAAGTATA----------------------------TGTA-ATG---CTGGAT---------------------------------------TTATTAGCAAGAGTAGATTATAGAATAGGGGTAGGA---GCATTGATAGTAGCATTAATCATAGCACTAAGTATTTGGATCATA---GTATATATAGAATATAGA---AAATTGGTAAAACAA--AGAAGAATA------------AACTGGTTAGTTGAAAGAATTAGGGAA---AGAGCAGAAGACAGT---GGCAATGAAA------------------GTGAAGGGGACA---CGG---AGGAATTGT---CAACAATGG------TGG---------------------------------ATATGGGGCATATTA---------GGCTTTTGG------ATG---GTGTAT------------------------------AATGTG---------GTG---------GGA------AACTTG---------TGGGTCACAGTCTATTAT---GGGGTACCTGTGTGGAGAGAAGCAAAAGCTACT------CTATTCTGTGCATCAGATGCTAAAGCATATGAGAAGGAGGTACATAATGTC---TGGGCTACACATGCCTGTGTACCCACAGATCCCAACCCACTAGAAAGGGTTTTG---GAAAATGTAACAGAAAATTTTAATATGTGGAAAAATGATATGGTGGATCAGATGCATGAGGATATAATCAGTTTATGGGATGAAAGC---CTAAAG---CCA---TGTGTAAAGTTGATCCCACTCTGTGTCACTTTAAATTGTACTACTGCCAAAAAT-------------------------------------------------------------------------------------------------------------------------------AAGTCTGAAGAAATG---A-AAATTGCTCTTTCAAAGTAACCACAGAATTAAGAGATAAGAAGCGCAAAGAGTATGCACTTTTTTATAGACTTGATGTAGTACCACTTAATGAGACTAATGAAAGC---------------------------------------------------------TCTAATGATACTAATGGAGACTTTAGGGAATATAGATTAATAAATTGTAATACCTCAACCTTAACACAAGCCTGTCCAAAGGTCACTTTTGACCCAATTCCTATACATTATTGTGCTCCAGCTGGTTATGCGATTCTA------AAGTGT---AAT---AAT------AAGACATTCAATGGGACAGGG---CCATGCAATAATGTCAGTACAGTACAATGTACACAT---GGAATTAAACCAGTGGTATCAACTCAACTACTGTTA---AATGGTAGCTTAGCAGAAGAGGAG------------------------------------ATAATAATTAAATCTGAAAATATAACAGACAATGCTAAAACAATAATAGTACAGCTT------AAT------AAAGCC------ATAGAAATTGAGTGCATAAGACCC-------AGCAATAAC---------------------ACAGGAAGAAGTGTAAGG---------------------------------------------------------------ATAGGACCAGGACAA---------ACA---TTCTATACA---ACTGGAGAA---------ATA------ATAGGA---GACATAAGACAAGCACATTGTAACATT---AGTGGG---AATTGGGATAGAACTTTATACAATATAAGTAAAAAATTAGGA------GAACACTTCCCT---------------------AATAAAAATATAAGCTTT------AAACCATCC---TCAGGAGGGGACCCAGAGATTACAACACATAGTTTTAATTGTGGAGGAGAATTCTTCTATTGCGACACATCACAACTATTTAATAAGACATACAATGTTACA-------------------------------------------------GATGATTCAAACACCACAGACACAAACAACACA------------ATTCAA---TGCAGA---ATAAAG---CAGATTATA---AACATG---TGG---------CAG---GAAGTAGGACGAGCAATGTATGCCCCT------------CCCATCGCAGGAAGCATAACA------------------TGTACCTCAAATATT---------ACAGGACTACTATTGACACGTGATGGAGGG------------------------------------------GGAGGCACA---AATAGCACAAGTAATACGGAAGAGATATTCAGACCCGGAGGAGGAAATATGAAGGATAATTGGAGAAGTGAATTATATAAATATAAAGTGGTAGAAGTTCAGCCATTAGGAATAGCTCCCACTAAAGCAAAAAGGAGAGTGGTG---------------GAGAGAGAAAAAAGAGCAATA------GGA------ATA---GGA---GCTGTGTTCCTTGGGTTCTTGGGAGCAGCAGGAAGCACTATGGGC---GCAGCGTCAATAACGCTGACGGTACAGGCCAGACAACTATTGTCTGGTATAGTGCAACAGCAAAGCAACTTGCTGAGGGCTATAGAGGCGCAACAGCATATGTTGCAACTCACGGTCTGGGGCATCAAGCAGCTCCAGGCAAGAGTCCTGGCTATAGAAAGATACCTAAAGGATCAACAGCTCCTAGGAATTTGGGGCTGCTCTGGAAGACAAATCTGCACCACTAATGTGCCTTGGAACACCAGTTGG------------AGT------------AATAAA---------------TCCCTA---AATGATATTTGG---AATAACATGACCTGGATGCAG---TGGGATAAAGAAATTAGTAATTACACAAACATAATATACCAGTTGCTTGAACTATCGCAAAACCAGCAGGAA---CAAAATGAA---AAGGATTTA---TTAGCATTG---GACAAGTGGCAGAATCTGTGGAGT---TGGTTTGACATA---ACACATTGGCTATGGTATATA---AAGATATTCATAATGATAATAGGAGGCTTGATAGGTTTAAGAATAATT---TTTGCTGTGCTATCCATAGTAAATAGAGTTAGGCAGGGATACTCACCTTTGTCGTTTCAGACCCTTATCCCAAGC------CAGAGGGAA------CCCGACAGGCTCGGAAGAATCGAAGAAGAAGGTGGA---GAGCAAGACAAAGACAGATCAATTCGATTAGTGCACGGCTTCTTAGCAATTGCCTGGGACGATCTGCGGAGCCTGTGCCTCTTCAGCTACCACCGATTGAGGGGCTTCATCTTGGTGACAACGAGAGTGGTGGGACTTCTGGGACAG---------------------AGGGGGTGGGAAGCCCTTAAG---TATCTA---GGAAGCCTTGTGCAG------TATTGGGGTCTGGAACTAAAA---AAGAG-TGCTATTAGTCTGCTTGATACCATA---GCAATAGTAGTAGCTGAGGGAACAGATAGGATTATAGAACTCATATTAGGAATTTGT---------AGAGCT---------ATCCGCAACCTACCTAGAAGAATAAGACAGGGTTTTGAAGCAGCG------TTGCTA---TAA----------------AATGGGGGGCAAATGGTCAAAA------AGCAGCATAGTTGGATGGCCTGAGATAAGAGAAAGAATGAGA------------AGAGCT------------------------------------------------------------AAGCCAGCA------------------------GCAGAGGGAGTTGGAGCAGCATCTCAAGACTTAGATAAACGTGGAGCACTTACAAGCAGC---AATACAGCCCACAATAATCCTGAT------TGTGCCTGGTTGGAAGCA---CAAGAGGAA---------GGA---GAAGAAGTAGGCTTTCCAGTCGGACCTCAGGTGCCTTTAAGACCAATGACTTATAAGGGAGCATTCGATCTCAGCTTCTTT---TTA---AAAGAAAAGGGG---GGACTGGATGGGTTAACTCACTCT---CAGAAAAGGCAAGAAATCCTTGAT------TTATGGGTCTATCACACACAAGGCTTCTCCCCTGATTGGCAAAACTACACACCGGGACCAGGGGTCAGATATCCACTGACCTTTGGATGGTGCTACAAGCTAGTACCAGTTGACCCAAGGGAAGTAGAAGAAGCCAACAAAGGAGAAAACAACTGTCTGCTACACCCTATGAGCCAACATGGAATGGAGGATGAAGAAAGAGAAGTATTACAGTGGCAGTTTGACAGCAGCCTAGCACGCAGACACCTGGCCCGC---GAGCTACATCCGGAGTATTAC------------------------------------AAAGACTGCTGA
		</sequence>
		<sequence>
			<taxon idref="C|2002|ZMB|AB254142"/>
			ATGGGTGCGGGAGCGTCAATATTGCGAGGG---GAAAAATTAGATAAATGGGAAAGAATTAAGTTAAGGCCAGGGGGAAAGAAACATTATATGCTAAAACATTTAGTCTGGGCAAGCAGGGAACTGGAAAGATTTGCACTTAACCCTGGCCTTTTAGAAACATCAGAAGGCTGTAAACAAATAATAAAGCAGCTACAACCATCTATTCAG---ACAGGAACAGAAGAACTTAGATCATTATTCAACACAATAGCAACTCTCTATTGTGTACATAAAGGGATAGCGATAAAAGACACCAAGGAAGCCTTAGACAGGATAGAGGAAGAACAAAACAAA------------------------TGTCAG---CAAAAA---------------------------------ACACAG---CAGGCAAAAGCG------------------GCTGAC---GAA---------------------AAG---------------------GTCAGTCAAAATTATCCTATAGTGCAGAATCTACAAGGGCAAATGGTACACCAGCCCTTATCACCTAGAACTTTGAATGCATGGGTAAAAGTAATAGAGGAGAAGGCTTTTAGCCCAGAGGTAATACCCATGTTTGCAGCACTATCAGAGGGAGCCACCCCACAAGATTTAAACACCATGTTAAACACAGTGGGGGGACATCAAGCAGCCATGCAAATGTTAAAAGATACCATCAATGAGGAGGCT---GCAGAATGGGATAGACTACATCCACCACAGGCAGGGCCTGTTGCACCAGGCCAAATAAGAGATCCAAGGGGAAGTGACATAGCAGGAACTACTAGTACCCTTCAGGAACAAATAACATGGATG---ACA---------AGCAAC---CCACCTATTCCAGTGGGAGACATCTACAAAAGATGGATAATTCTGGGGTTAAATAAAATAGTAAGAATGTATAGTCCTGTTAGCATTTTGGACATAAAACAAGGGCCAAAGGAACCCTTTAGAGACTATGTAGATCGGTTCTTTAAAACATTAAGAGCTGAACAAGCTACACAAGATGTAAAAAATTGGATGACAGAAACCTTGTTGGTCCAAAATGCGAACCCAGATTGTAAGACCATTTTAAGAGCATTAGGACCAGCAGCTACATTAGAGGAAATGATGACAGCATGTCAGGGAGTGGGAGGACCCAGCCACAAAGCAAGAGTGTTGGCTGAGGCAATGAGCCAAGCAAAC---------------------AGTGCAACCATA---ATGATG---CAAAAAAGCAAT------------TTTAAG---GGC---CCTAGAAGAAATATTAAATGTTTCAACTGTGGCAAGGAAGGG---CATTTAGCCAGAAATTGCAGGGCTCCTAGGAAAAAGGGCTGTTGGAAGTGTGGAAAGGAAGGACATCAAATGAAAGACTGTACT------------GAGAGGCAGGCTAATTTTTTAGGGAAAATCTGGCC---TTCCCAGAA---GGG---GAG---GCCAGGGAA---TTTCCTTCAGAG---------------------CAGGCC------------------AGAGCCAACAGC------------------------------CCCACTAGAGCC---AAC---------AGCTCCACCAGC------------AGAGAGCTTCAAGTT---CGA---------------GGA---AGC---AACCCCCGC------------------TCCGAGGCGGGAGCAGAGAGA---GAGGGAGCAGAGAGA---------GAG------------------------------AGG---------------------ACCCTTAACTTCCCTCAAATCACTCTTTGGCAACGACCCCTTGTCACAATAAAAGTAGGGAGCCAAATAAAAGAGGCTCTCTTAGATACAGGGGCAGATGATACAGTATTA---GAAGAAATAAATTTGCCAGGAAAATGGAAACCAAAAATGATAGGGGGAATTGGAGGTTTTATCAAGGTAAGACAGTAT---GATGAAATACCTATAGAAATTTGTGGAAAAAAGGCTATAGGTACAGTATTAGTAGGACCTACACCTGTC------AACATAATTGGAAGAAATATGTTGACTCAATTAGGATGCACACTAAATTTTCCAATAAGTCCTATTGAAACTGTACCAGTAAAATTAAAGCCAGGAATGGATGGCCCAAAAGTTAAACAATGGCCATTGACAGAAGAGAAAATAAAAGCATTAACAGAAATTTGTGAAGAAATGGAGAAGGAAGGAAAAATTACAAAAATTGGGCCTGAAAACCCATATAAC---ACTCCAGTATTTGCCATAAAA---AAGAAGGACAGTACTAAG---TGGAGAAAATTAGTAGATTTTAGGGAACTCAATAAAAGAACTCAAGACTTCTGGGAAGTTCAATTAGGAATACCACACCCA---GCAGGGCTA---AAAAAG---AAGAAATCAGTGACAGTACTAGATGTGGGGGATGCATAT---TTTTCAGTTCCTTTAGATGAAGACTTCAGGAAGTATACTGCATTCACCATACCTAGCATAAACAATGAAACACCAGGGATTAGATATCAATATAATGTGTTGCCACAGGGATGGAAAGGATCACCAGCAATATTCCAGAGTAGC---ATGGCAAAAATCTTAGAACCCTTTAGGGCACAAAATCCAGAAATGGTCATCTATCAATACATGGATGACTTGTATGTAGGATCTGACTTAGAGATAGGGCAACATAGAGCAAAAATAGAGAAGTTAAGAGAACATCTATTAAAGTGGGGATTTACTACACCAGATAAGAAGCATCAGAAAGAACCCCCATTTCTTTGGATGGGGTATGAACTCCATCCTGACAAGTGGACAGTACAG---CCTATACAGCTGCCAGAA---AAG---------GATAGCTGGACTGTCAATGATATACAGAAGTTAGTGGGAAAATTAAATTGGGCAAGTCAGATTTACCCAGGGATCAAGGTAAGGCAACTTTGTAAACTCCTTAGGGGGACCAAAGCGCTAACAGACATAGTACCACTAACTGAAGAAGCAGAGTTAGAATTGGCAGAGAACAGG---GAAATTCTAAAAGAACCAGTACATGGGGTATATTATGACCCATCAAAAGACTTGATAGCTGAACTACAGAAACAGGGGCGTGACCAGTGGACATATCAAATTTACCAGGAACCATTCAAGAATCTGAAAACAGGGAAATATGCAAAAATG---AGGACTGCCCACACCAATGATGTAAAACAGTTAACAGAGGCAGTGCAAAAAATAGCCATGGAATGCATAGTTATATGGGGAAAGACTCCTAAATTTAGGCTGCCCATCCAAAAAGAAACATGGGAAACATGGTGGACAGACTATTGGCAAGCCACCTGGATTCCTGAGTGGGAATTTGTTAATACCCCTCCCCTAGTAAAA---TTATGGTACCAG---CTGGAAAAAGAACCCATAGCAGGAGTAGAA---ACTTTCTATGTAGATGGAGCAGCTAATAGGGAAACTAAAATAGGAAAAGCAGGATATGTTACTGACAGAGGAAGACAGAAAATTGTTTCTCTAAATGAAACCACAAATCAGAAGACTGAATTACAAGCAATTCAGCTAGCTTTGCAAGATTCAGGATCAGAAGTAAACATAGTAACAGACTCACAGTATGCATTAGGAATCATTCAAGCACAGCCAGATAAAAGTGAATCAGAATTAGTCAACCAAATAATAGAACAGTTAATAAGAAAGGAGCGGGTCTACCTGTCATGGGTACCAGCACACAAAGGAATTGGAGGAAATGAACAAGTAGATAAATTAGTAAGTAGTGGAATCAGGAAAGTGCTGTTTCTAGATGGAATAGATAAAGCTCAG---GAA---GAGCATGAAAGGTATCACAACAATTGGAGAGCAATGGCTAATGAGTTTAATTTGCCACCCATAGTAGCAAAAGAAATAGTAGCTAGTTGTGATAAATGT---CAGCTAAAAGGGGAAGCCATGCATGGACAAGTGGACTGTAGTCCAGGGATATGGCAATTAGATTGTACACATTTAGAAGGAAAAGTCATCCTGGTAGCAGTCCATGTAGCCAGTGGTTACATAGAAGCAGAGGTTATCCCAGCAGAAACAGGACAGGAAACAGCATATTACATATTAAAATTAGCAGGAAGATGG---CCAGTCAAAGTAATACATACAGACAATGGCACTAATTTCACTAGTAGTGCAGTTAAGGCAGCT---TGTTGGTGGGCAGGAATTCAACAGGCATTTGGGATTCCCTACAATCCCCAAAGTCAGGGA---GTAGTAGAATCTATGAATAAAGAGCTAAAGAAAATCATAGGGCAGGTAAGAGATCAAGCAGAACACCTTAAGACAGCAGTACAAATGGCAGTATTCATTCACAATTTTAAAAGAAAAGGGGGGATTGGGGGGTAC---------------------------------------------------AGTCCAGGG---------------------GAAAGAATA---ATAGACATAATAGCATCAGACATACAAACTAAAGAACTACAAAAACAAATTATAAAAATTCAAAATTTTCGGGTTTATTACAGAGACAGCAGAGACCCTATTTGGAAAGGACCAGCCAAACTACTCTGG---AAAGGTGAAGGGGCAGTAGTAATACAA------GATAACAGTGATATAAAGGTAGTACCAAGGAGGAAAGCAAAAATCATTAGGGACTATGGAAAACAGATGGCAGGTGCTGATTGTGTGG---CAGGTAGACAGGATGAAG---ATTAGAACATGGAATAGTTTAGTAAAA---CACCATATGTATGTTTCAAAGAGAGCTAAAGGATGGTTTTACAGACATCATTATGAAAGCAGACATCCAAGAGTAAGTTCAGAAGTACACATCCCATTAGGG---------GAAGCTAAATTAGTAATCATAACATATTGGGGTTTGCAACCAGGAGAAAGAGAATGGCATTTG---GGTCATGGAGCCTCCATAGAA---TGGAGGTTGAAAAGATATAGCACACAA---GTAGATCCTGGCCTGGCAGACCAGCTAATCCATATGCATTATTTTGATTGTTTTGCAGAATCTGCCATAAGACAAGCCATATTAGGACATATAGTTTTTCCTAGGTGTGATTATCAAGCAGGACACAAT---AAGGTAGGATCTCTACAATACTTGGCACTGACAGCATTGGTAAAACCAAGA------AAGAGAAAACCACCTCTGCTTAGTGTCAGGAAATTAGTAGAAAATCGATGGAACAAGCCCCAGAAGACCAGGGGCCACAGAGGGAACCGTACAATGAATGGACACTAGAACTCCTAGAGGAACTTAAGCAGGAAGCTGTCAGACACTTTCCTAGACCTTGGCTCCACAGCTTAGGACAATACATCTATGAAACCTATGGGGATACATGGACAGGAGTCGAAGCCCTAATAAGAATACTGCAACAACTGCTG---TTTATT---CAT------TTCAGAATTGGGTGTCTGCATAGCAGAATAGGCATT------TTGCAA---------CACAGAAGAACAAGA------AATGGAGCCCGTAGATCCTAACCTAGAGCCCTGGAACCAT-CCAGGAAGTCAGCCTAAAACTGCTTGTAATAATTGTTATTGCAAATACTGTAGCTACCATTGTCTAGTTTGCTTTCAGAAAAAAGGCTTAGGCATTTCCTATGGCARGAAGAAGT------GGAGAC---------AGCGACGAA---GCG------CTCCTCCAAGCAGTGAGGATCATCAAAATCCTGTATCAAAGCAGTAAGTATA----------------------------TGTA-ATG---ATTAAC---------------------------------------TTTGCAGCAAGAGTAGATTATAGAGTAGGAGTAGCA---GCATTTACAATAGCACTAATCATAGCAATAGTTGTATGGATTATA---GTATACTTAGAA------------TTGGTAAGACAA--AGAAAAATA------------GACCAGTTAATTATAAGAATTAGGGAA---AGAGAAGAAGACAGT---GGCAATGAGA------------------GTGAGGGGGATA---TCG---AGGAATTAT---CCACAATGG------TGG---------------------------------ATATGGGGCAGCTTA---------GGCTTTTGGATGGTAATG---GTCTGT------------------------------AGTGTG---------ATG---------GGA------AACTTG---------TGGGTCACAGTCTATTAT---GGGGTACCTGTGTGGAAAGAAGCAAAAACTACT------CTATTTTGTGCATCAGATGCTAAAGCATATGAGAGAGAAGTGCATAATGTT---TGGGCTACACATGCCTGTGTACCCACAGACCCCAACCCACAAGAATTGGTTTTG---GGAAATGTAACAGAAAATTTTAATATGTGGAAAAATGACATGGTAGATCAGATGCATGAGGATATAATCAGTTTATGGGACCAAAGC---CTAAAG---CCA---TGTGTAAAGTTGACCCCACTCTGTGTCACTTTAAATTGTACAATTGTTAAGGCTACCAATGCTACCAATGCTAACAAGACTACCAGTAATAACAAGACTACCAGTACTAACAGTAGCTGTAATGCTACCAAGGATACCAGTAGTGATAATAATATGTAC-ACTTGTCATAATGATACTTACAAGAATGAACTAATG---ACAAATTGCGCTTTCAATGTAACTGAAGACTTACAAGATAAGAAAAAGTTAGTGTCTGCATATTTTTATAGAAGTGATGTAGTACCACTTAATGGAAAG------------------------------------------------------------------------------GCAAATGAATCTGGTGAGTACAGATTAATAAGTTGTAATGCCTCAACCATAACACAAGCCTGTCCAAAGGTCTCTTTTGATCCAATTCCTATACATTATTGTGCTCCAGCTGGTTATGCGATTCTA------AAGTGT---AAT---AAT------AAGACATTCAATGGGACAGGA---CCATGCCATAATGTCAGCACAGTACAATGTACACAT---GGGATTAAGCCAGTAGTATCAACTCAACTACTGTTA---AATGGTAGCCTATCAGAAGGAGAG------------------------------------ATAATAATTAGATCTGAAAATATATCAGACAATGTCAAAACAATAATAGTACATCTT------AAT------GAATCT------GTAGAAATTAATTGTACAAGACCC-------AACAATAAT---------------------ACAAGAGAAAGTATAAGG---------------------------------------------------------------ATAGGACCAGGACAA---------ACA---TTCTTTGCA---ACAGGAGAC---------ATA------ATAGGA---AACATAAGACAAGCACATTGTAACATT---AGTGAAGAAAAATGGAATAAAACTCTACAGGGGGTAGTTAAGAAATTAAGA------GAACACTTCCCT---------------------AATAAAACCATAATATTT------AACTCATCC---TCAGGGGGGGACCTAGAAATTACAACACATAGCTTTAACTGTAGAGGAGAATTTTTCTATTGCAATACATCAAAATTGTTTAATAGTACACACGATCCTAATGATACA-------------------------------------GAAAATAATTCAACAACAAACAGTAGTGCAGTAATTACA------------CTCCCA---TGTAGA---ATAAAA---CAAATTATA---AACATG---TGG---------CAG---GGAGTAGGAAAAGCAATATATGCCCCT------------CCCGTTAGAGGGAAAATAACA------------------TGTAATTCAAGTATC---------ACAGGACTACTATTGACATGGGATGGAGGA---------------------------------------------------------AGGACAAATTCTAGCAATGAGACATTCAGACCTGGAGGAGGAGATATGAGGGACAATTGGAGAAGTGAATTATATAAATATAAAGTGGTAGAAATTAAGCCATTAGGAGTGGCACCCACTGAGGCAAGAAGGAGAGTGGTG---------------CAGAGAGACAAAAGAGCAGTA---GTGGGA------CTA---GGA---GCTATGTTCCTTGGGTTCTTGGGAGTAGCCGGAAGCACTATGGGC---GCGGCGTCACTAACGCTGACGGTACAGGCCAGACAGTTGTTGTCTGGTATAGTGCAGCAGCAAAGCAATTTGCTGAAGGCTATAGAGGCGCAACAGCATCTGTTGCAACTCACAGTCTGGGGCATTAAGCAGCTCCAGGCAAGAGTCCTGGCTATAGAAAGATACCTACAGGATCAACAGCTCCTAGGACTTTGGGGCTGCTCTGGAAAACTCATCTGCACCACTAATGTGCCTTGGAACTCCAGTTGG------------AGT------------AATAAA---------------ACTCTA---AAAGGTATTTGG---GAAAACATGACCTGGATGCAG---TGGGATAGAGAAATTGATAATTACACATACACAATATATCAGTTGCTTGAAGAATCGCAAACCCAGCAGGAA---CGAAACGAA---AAAGATTTA---TTAGCATTG---AGCAAGTGGGACAGTCTGTGGAAC---TGGTTTAGCATA---ACAAATTGGCTGTGGTATATA---AAAATATTTATAATGATAATAGGAGGCTTGATAGGTTTAAGAATAGTT---TTTGCTGTGCTATCTATAGTGAATAGAGTTAGGCAGGGATACTCACCTTTGTCGTTTCAGACCCTCCACCCGATC------CCAGGGGGT------CCAGACAGGCTCGGAAGAATCGAAGAAGAAGGTGGA---GAGCAAGACAGAGACAGATCTGTGAGATTAGTGAACGGATTCTTACCACTTATCTGGGACGACCTGCGGAACCTGTGCCTTTTCAGCTACCACCGATTGAGAGACTTAATATTGGTGACAGCGAGAGCGCTGGAACTTCTGGGACGCAGCAGCCTCAAGGGGCTACAGAGGGGGTGGGAAGCCCTTAAA---TATCTG---GGAGGTATTGTGCAG------TATTGGAGTCTGGAACTAAAA---AAGAG-TGCTATCAGTCTGCTTGATACCATA---GCAATAGTAGTAGCAGAAGGAACAGATAGGATTATAGAATTAATACAAGGGCTTTGT---------AGAGCT---------ATCCTCAACATACCTAGAAGAATAAGACAGGGTTTTGAAGCAGCT------TTGCTA---TAA----------------AATGGGGGGCAAATGGTCAAAA------AGCAGTAAAGCTGAATGGTCTAGGGTGAGAGAAAAAATAAGA------------CAAACT------------------------------------------------------------GAGCCAGCA------------------------GCAGAAGGAGTAGGGGCAGTATCTCAAGACTTAGCTAAACATGGAGCAGTTACTAGCAGC---AACACAGCCGCCACTAATAAAGAT------TGTGCCTGGCTGGAAGCG---CAAGAGGAT---------GAG------GAAGTAGGCTTTCCAGTTAGACCTCAGGTACCTTTAAGACCAATGACTTACAAGGCAGCATTCGACCTCAGCTTCTTT---TTA---AAAGAAAAGGGG---GGACTGGAAGGGTTAATTTACTCT---AAGAAAAGACAAGAAATCCTTGAT------TTGTGGGTCTATCACACACAAGGCTACTTCCCTGATTGGCAGAACTACACCCCAGGGCCAGGGGTCAGATATCCCCTGACCTTTGGGTGGTGCTTCAAGCTAGTACCAGTTGACCCAAGTGAAGTAGAAGCAGCCAACGAAGGAGAGAACAACTGCCTGCTGCACCCTATGAGCCAGCATGGAATAGATGATGAAGACAGAGAAGTATTAAAGTGGAAGTTTGACAGCTCCCTAGCACGTAAACACCTGGCCCGC---GAGCTACATCCGGAGTATTAC------------------------------------AAAGACTGCTGA
		</sequence>
		<sequence>
			<taxon idref="C|2002|ZMB|AB254156"/>
			ATGGGTGCGAGAGCGTCAATATTAAGAGGC---GGAAAATTAGATGCATGGGAAAAAATTAAGTTAAGGCCAGGAGGAAAGAAACATTATATGCTAAAACACTTAGTATGGGCAAGCAGGGAGCTGGAAAGATTTGCACTTAACCCTGGCCTTTTAGAGACAGCAGAAGGCTGTAAACAAATAATACAACAGCTAACTCCAGCTCTTAAG---ACAGGAACAGAGGAACTTAGATCATTATTTAACACAGTAGCAACTCTCTATTGTGTACATAAAAATATAGAGGTACGAGACACCAAGGAAGCCTTAGACAAAATAGAGGAAGAACAAAAGAAA------------------------TGTCAG---CAAAAA---------------------------------CCACAG---CAAGCAGAAGCA------------------GCTGACAAAGGA---------------------AAA---------------------GTCAGTCAAAATTACCCTATAGTGCAGAATCTCCAAGGGCAAATGGTACACCAAAGCCTATCACCGAGAACTTTAAATGCATGGGTAAAAGTAATAGAGGAGAAGGCTTTCAGCCCAGAGGTGATACCCATGTTTACAGCATTGTCAGAAGGAGCCACCCCACAAGATTTAAACACCATGTTAAATACAGTGGGGGGACATCAGGCAGCCATGCAAATGTTAAAGGATACCATCAATGAGGAGGCT---GCAGAATGGGATAGGGTACATCCAGTGCATGCAGGGCCAGTTGCACCAGGCCAAATGAGAGAACCGAGGGGAAGTGACATAGCAGGAACCACTAGTACCCTTCAAGAACAGATAGCATGGATG---ACA---------AGTAAC---CCACCTATTCCAGTAGGAGACATCTATAAAAGATGGATAATTCTGGGGTTAAATAAAATAGTAAGAATGTATAGCCCTGTCAGCATTTTGGACATAAAACAAGGGCCAAAGGAACCCTTTAGAGACTATGTAGACCGGTTCTTTAAAACTTTAAGAGCTGAACAATCTACACAAGAAGTAAAAAATTGGATGACAGACACCTTGTTGGTCCAAAATGCGAACCCAGATTGCAAGACCATTTTAAGAGCATTAGGACCAGGGGCTTCATTAGAAGAAATGATGACAGCATGTCAGGGAGTGGGAGGACCTAGCCACAAAGCAAGAGTGTTGGCTGAGGCAATGAGCCAAGCAGGC---------------------AATGCAAACATA---ATGATG---CAGAGAGGCAAT------------TTTAAG---GGC---CCTAGAAAAATTGTTAAATGTTTCAACTGTGGCAAGGAAGGG---CACATAGCCAGAAATTGCAGGGCCCCTAGGAAAAGGGGCTGTTGGAAATGTGGAAAGGAAGGACACCAAATGAAAGACTGTACT------------GAAAGACAGGCTAATTTTTTAGGGAAAATTTGGCC---TCTCAACAA---GGG---GAG---GCCAGGGAA---TTTTCTTCAGAG---------------------CAGACC------------------AGAGCCATCAGC------------------------------------------------------------CCCACCAGC------------AGAGAGCCTCAAGTT---CGA---------------GGA---GAC---AACCCCTGC------------------TCCGAAGCAGGAGCT------------------GAAGGA---------CAG------------------------------GGA------------------GCCACCCTTAACTTCCCTCAAATCACTCTTTGGCAGCGACCCCTTGTCTCAATAAAAGTAGGGGGCCAGATAAAGGAAGCTCTCTTAGATACAGGAGCAGATGATACAGTATTA---GAAGAAATAAATTTGCCAGGAAAATGGAAACCAAAAATGATAGGAGGGATTGGAGGTTTTATCAAAGTAAGACAGTAT---GATCAAATAACTATAGAAATTTGTGGAAAAAGGGCTGTAGGTTCAGTATTAGTAGGGCCTACACCTGTC------AACATAATTGGAAGAAATATGTTGACTCAGCTTGGATGTACACTAAATTTTCCAATTAGTCCTATTGAGACTGTACCAGTGAAATTAAAGCCAGGAATGGATGGGCCAAAAGTTAAACAATGGCCATTGACAGAAGAAAAAATAAAAGCATTAACAGCAATTTGTGAGGAAATGGAGAAGGAAGGAAAAATTACAAAAATTGGGCCTGAAAATCCATATAAT---ACTCCAGTACTTGCCATAAAA---AAGAAGGACAGTACTAAG---TGGAGAAAATTAGTAGATTTCAGGGAACTCAATAAAAGAACTCAAGACTTTTGGGAAGTTCAATTAGGAATACCACACCCA---GCAGGGTTA---AAAAAG---GAGAAATCAGTGACAGTGCTAGATGTGGGGGATGCATAT---TTTTCAGTTCCTTTAGATGAGAACTTCAGGAAATATACTGCATTCACCATACCTAGTATAAACAATGAAACACCAGGGATTAGATATCAATATAATGTGCTTCCACAGGGATGGAAAGGATCACCAGCAATATTCCAGAGTAGC---ATGACAAAAATCTTAGAGCCCTTTAGGACAAAAAACCCAGAAATAGTTATCTATCAATATATGGATGACTTGTATGTAGGATCTGACTTAGAAATAGGGCAACATAGAGCAAAAATAGAGGAGTTAAGAGAACATTTATTGAAATGGGGATTTACCACTCCAGACAAAAAACATCAGAAAGAACCCCCATTTCTGTGGATGGGGTATGAACTACATCCTGACAAATGGACAGTACAG---CCTATACAGCTGCCAGAA---AAA---------GAAAGCTGGACTGTCAATGATATACAGAAGTTAGTGGGAAAATTAAACTGGGCAAGTCAGATTTATCCAGGAATTAAAGTAAAGCAACTGTGTAAGCTCCTTAGGGGAGCCAAAGCACTAACAGACATAGTACCACTGACTGAAGAAGCAGAATTAGAATTGGCAGAGAACAGG---GAAATTCTAAGAGAACCAGTACATGGAGTATATTATGACCCATCAAAAGACTTAATAGCTGAAATACAGAAACAGGGACATGACCAATGGACATATCAAATTTACCAAGACCCATTCAAAAATCTGAAAACAGGGAAGTATGCAAAAATG---AGGACTGCCCACACTAATGATGTAAGACAGTTAGTAGAGGCAGTGCAAAGAATAACTATGGAAAGTATAGTAATATGGGGAAAGACTCCTAAATTTAGACTACCCATCCAAAAAGACACATGGGAGACATGGTGGACAGACTATTGGCAAGCCACCTGGATTCCTGAATGGGAGTTTGTTAATACCCCTCCCCTAGTAAAA---TTATGGTACCAG---CTAGAGAAAGAACCCATAGTAGGAGCAGAA---ACTTTCTATGTAGATGGAGCAGCTAATAGGGAAACTAAAATAGGAAAAGCAGGATATGTTACAGATAGAGGAAGACAGAAAATTGTTTCTCTAACTGAAACAACAAATCAGAAGACTGAATTACAAGCAATTCAGCTAGCTTTGCAGGATTCAGGATCAGAAGTAAACATAGTAACAGACTCACAGTATGCATTAGGAATAATTCAAGCCCAACCAGATAAGAGTGAATCAGAGTTAGTTAATCAAATAATAGAACAGTTAATAAACAAGGAAAAAGTCTACCTGTCATGGGTACCAGCACATAAAGGAATTGGAGGAAATGAACAAGTAGACAAATTAGTAAGTAGTGGAATCAGGAGAGTGCTGTTTCTAGATGGAATAGATAAGGCTCAA---GAA---GAGCATGAAAAATATCACAGCAATTGGAGAGCAATGGCTAGTGAATTCAATCTGCCACCCATAGTAGCAAAAGAAATAGTAGCTAGCTGTGATAAATGT---CAGCTAAAAGGGGAAGCCATACATGGACAAGTGGACTGTAGTCCAGGGATATGGCAATTAGATTGTACACATTTAGAAGGAAAAATCATCCTAGTAGCAGTCCATGTAGCCAGTGGCTACATAGAAGCAGAGGTTATTCCAGCAGAAACAGGACAGGAAACAGCATACTTCATACTAAAATTAGCAGGAAGATGG---CCAGTCAAAGTAATACACACAGACAATGGCAGTAATTTCACCAGTGCTGCAGTTAAGGCAGCC---TGTTGGTGGGCAGGTATCCAACAAGAATTTGGAATTCCCTACAATCCCCAAAGTCAGGGA---GTAGTAGAATCCATGAATAAAGAATTAAAGAAAATCATAGGGCAAGTAAGAGAGCAAGCTGAGCACCTTAAGACAGCAGTACAAATGGCAGTATTCATCCACAATTTTAAAAGAAAAGGGGGGATTGGGGGGTAC---------------------------------------------------AGTGCAGGG---------------------GAAAGAATA---ATAGACATAATAGCAACAGATATACAAACTAAAGAACTACAAAAACGAATTATACAAATTCAAAATTTTCGGGTTTATTACAGAGACAGCAGAGACCCTATTTGGAAAGGACCAGCCAAACTACTCTGG---AAAGGTGAAGGGGCAGTAGTAATACAA------GATAATAGTGACATAAAGGTAGTACCAAGGAGGAAAGTAAAAATCATTAAAGACTATGGAAAACAGATGGCAGGTGCTGATTGTGTGG---CAGGTAGACAGGATGAAG---ATTAGGACATGGAATAGTTTAGTAAAG---CACCATATGTATGTTTCAAAGAGAGCTAAGGGATGGTTCTACAGACATCATTTTGAAAGCAGACATCCAAGAGTAAGTTCAGAAGTACACATCCCATTAGGG---------GATGCTAGATTAATAGTAAAGACATATTGGGGTTTGCAGACAGGAGAAAGAGATTGGCATTTG---GGTCATGGAGTCTCCATAGAA---TGGAGATTGAGAAGGTATAGCACACAA---GTAGACCCTAGCCTGGCAGACCAACTAATTCATATGCATTATTTTGATTGTTTTGCAGACTCTGCCATAAGGAAAGCCATATTAGGACATATAGTTAGCCCTAGATGTGACTATCAAGCAGGACATAAC---AAGGTAGGATCTTTACAATACTTGGCACTGACAGCATTGATAAAACCAAAA------AAGAGAAAGCCACCTCTGCCTAGTGTTAGCAAATTGGTAGAGGATAGATGGAACAAGCCCCAGAGGACCAGGGACCGCAGAGGGAACCACACAATGAATGGACACTAGAGCTTTTAGAAGAGCTCAAGCAGGAAGCTGTCAGACACTTTCCTAGACCATGGCTTCATGGCTTAGGACAGCATATCTATGAGACCTATGGGGATACATGGACGGGAGTTAGAGTGATAATAAGAATCCTGCAACAATTACTG---TTTACT---CAT------TTCAGGATTGGGTGCCAGCATAGCAGAATAGGCATT------TTGCAA---------CAGAGAAGAGCAAGA------AATGGATCCAATAGATCCTAACCTAGAGCCCTGGAAGCAT-CCAGGAAGTCAGCCTAGAACCGCTTGTAATTCATGTTACTGCAAACGCTGCAGCTATCATTGTCCAGTTTGCTTTCTGACAAAAGGCTTAGGCATTTCCTATGGCAGGAAGAAGC------GGAGAC---------AGCGACGAA---GAG------CTCCTCCGAGCAGTGAGAATCATCAGGATTCTATATCAAAGCAGTAAGTAATAAATG------------------GTAGATGTA-ATG---TTAAGT---------------------------------------TTACTAGCAAAAGTAGATTATAAATTAGGAGTAGGA---GCATTGATAATAGCACTGATCTTAGCAATAGTTGTGTGGACCCTA---GCATATATAGAATATAGG---AAATTGTTAAGGCAA--AAAAGAATA------------GACAAGTTAATTGAAAGAATTAGGGAA---AGAGAAGAAGACAGT---GGCAATGAGA------------------GTGATGGGGACA---TTG---AGGACTTGT---CAACAATGG------TGG---------------------------------ATATGGGGAATCTTA---------GGCTTTTGGATGCTAATG---ATGTGT------------------------------AATATG---------------------GAG------GGCTTG---------TGGGTCACTGTACACTAT---GGGGTACCTGTGTGGAAAGAAGCAAAGACTACT------CTATTTTGTGCATCAGATGCTAAAGCATATGAGACAGAAGTGCATAATGTC---TGGGCTACACATGCCTGTGTACCCACAGACCCCAGCCCACAAGAAGTGTATTTA---AAAAATGTAACAGAAAATTTTAATATGTGGGAAAATAACATGGTGGATCAGATGCATGAGGATATAATCAGTTTGTGGGATCAAAGC---CTAAAA---CCA---TGTGTAAAGTTAACCCCACTCTGTGTCACTTTAGACTGTAGTCATAATATTACCATTAGGAATAGTACCTCCAGTGAGAATAATAGTACC----------------------------------------------------------------------TCCAGTACCAACAGTACAATCTTGAGTGAAATAATG---AGAAATTGTACTTTCAATGTAACCACAGAACTAAGGGATAAGCAGACAAAAGAATATGCACTTTTTTATAAACTTGATATAGTAAAACTTGAGAAG---------------------------------------------------------------------------------------AACTCTAGTGAATATAGATTAATAAATTGTAATTCATCAACCGTAACACAGGCCTGTCCAAAAGTCTCTTTTGACCCAATTCCTATACATTATTGTGCTCCAGCTGGTTATGCGATTCTA------AAGTGT---AAT---AAT---AATTATACATTCAATGGAACAGGA---CCATGTAATAATGTCAGCACAGTACAATGTACACAT---GGAATTAAACCAGTGGTGTCAACTCAACTACTGTTA---AATGGTAGCCTAGCAGAGGGAGGG------------------------------------ATAGTAATTAGATCTAAAAATCTGACAGACAATGCCAAAACAATAATAGTACATCTT------AAT------GAATCT------GTAAGAATTGTGTGTACAAGACCT-------GGCAATAAT---------------------ACAAGAAAAAGTGTAAGG---------------------------------------------------------------ATAGGACCAGGACAA---------GCA---TTCTTTGCA---ACAGGAGAA---------GTA------ATAGGA---GATATAAGAAAGGCACATTGTAACATT---ACTGAGAGGACATGGAATAACACTTTACAAAAGATAAGTAGAAAATTAGAA------AAACACTTTCCG---------------------AACAAAACTATAAAATTT------GCACCATCC---TCAGGAGGGGACCCAGAAATTACAACACATAGCTTTAATTGTAGAGGAGAATTTTTCTATTGCGACACATCAAACCTGTTTAACAGCACATTTAATGTTAACAGCACATTT----------------------------------AATGGTACAGATAATGCAAATAGCACACAGAACATCACA------------CTCCAA---TGCAGA---ATAAAA---CAAATTATA---AACATG---TGG---------CAG---GAGGTAGGACGAGCAATGTATGCCCCT------------CCCATTGCAGGAAACATAACA------------------TGTATTTCAAATATC---------ACAGGAATACTATTAACACGTGATGGA---------------------------------------------------------------AATGATAATTACACAGAGACATTCAGACCTATAGGAGGAAATATGAAGGACAATTGGAGAAGTGAATTATACAAATATAAAGTGGTAGAAATTAAGCCATTAGGAGTAGCACCCACCAAGGCAAAAAGGAGAGTGGTG---------------GAGAGACAAAAAAGAGCAGTG------GGA------CTA---GGA---GCTGTGTTCCTTGGGTTCTTAGGAGCAGCAGGAAGCACTATGGGC---GCAGCGTCAATAACGCTGACGGTACAGGCCAGACAATTGTTGTCTGGTATAGTGCAACAGCAAAGCAATTTGCTGAGAGCTATAGAGGCGCAACAGCACATGTTGCAACTCACAGTCTGGGGCATAAAACAGCTCCAGGCAAGAGTCCTGGCTATAGAAAGATACCTAAAGGATCAACAGCTCCTAGGGATTTGGGGCTGCTCTGGAAAGCTCATCTGCACCACTGCTGTGCCTTGGAACTCTAGTTGG------------AGT------------AATAAA---------------ACATAT---AATGAGATTTGG---GATAATATGACCTGGATGCAG---TGGGATAGAGAAATCAATAATTACACAGATACAATATACTGGTTGCTTGAGAAATCACAAAACCAGCAGGAA---CAAAATGAA---AAAGATTTA---CTAGAATTG---GACAGTTGGGATAGCCTGTGGAGT---TGGTTAAGCATA---ACAAATTGGCTGTGGTATATA---AGAATATTCATAATGATAGTAGGAGGTTTGATAGGTTTAAGAATAATT---TTTGCTGTGCTTTCTATAGTAAAGAGAGTTAGGCAGGGATACTCACCTTTGTCGTTTCAGACCCTTATCCCAGCC------CCGAGGGAA------CCCGACAGGCCCGGAGGAATCGAAGAAGAAGGTGGA---GAGCAAGACAGAAACAGGTCAGTGCGCTTAGTGAGCGGGTTCTTAGCGCTTGCCTGGGACGACCTGCGGAGCCTGTGCCTCTGGAGCTACCACCGCTTGAGAGACTTCATATTGATTGCAGCGAGAGCAGCGGAACTTCTGGGACGCAGCAGTCTCAGGGGACTACAGAGGGGGTGGGAGACTCTTAAA---TATTTG---GGAAGCCTTGTGCAG------TATTGGGGTCCGGAACTAAAA---AAGAG-TGCTATTAGCCTGCTTGATACCATA---GCAATATCAGTAGCTGAGGGAACAGATAGGATTATAGAATTGCTAAGAAGAATTTGT---------AGAGCT---------ATCTGTAGCATACCTAGAAGAATAAGACAGGGCTTTGAAGCAGCA------TTGCAA---TAA----------------AATGGGGAACAAGTGGTCAAAA------GGCAGTATAGTTGGATGGCCTGCTGTAAGAGAAAGATTAAGA------------CGAGCCAGACCAGCAGCAGAG------------------------------------GGAGTA---GGAACAGCA------------------------GCAGAGGGAGTAGGAACAGCATCTCAAGACTTAGATAAACATGGGGCACTTACAACCAGC---AACACAGCCACCAACAATGCTGAT------TGTGCCTGGCTGGAAGCA---CAAGAGGAA---------GAA------GAAGTAGGCTTTCCAGTCAGACCTCAGGTACCTTTAAGACCAATAACTTATAAGGCAGCATTCGATCTCAGCTTCTTT---TTA---AAAGAAAAGGGG---GGACTGGAAGGGTTAATTTACTCC---AAGAAAAGGCATGAGATCCTTGAT------TTATGGGTCTATCACACACAAGGCTTCTTCCCTGATTGGCAAAACTACACACCGGGACCAGGGGTCAGATATCCACTGACCTTTGGATGGTGCTTCAAGCTAGTGCCAGTTGACCCAAGTGAAGTAGAAGAGGCCAATGAAGGAGAGAACAACTGTTTGCTACATCCTATAAGCCAGCATGGAATAGAGGATGAAGACAGAGAAGTCTTAAAGTGGCAGTTTGACAGCAGCCTAGCACGCAGACACCTGGCCCGC---GAGCTACATCCGGAGTACTAC------------------------------------AAAAACTGCTGA
		</sequence>
		<sequence>
			<taxon idref="C|2003|ZAF|AY878056"/>
			ATGGGTGCGAGAGCGTCAATATTAAGAGGG---GAGAATTTGGATAGATGGGAAAAAATTAGGTTAAGGCCAGGGGGAAAGAAACAATATAGGTTAAAACATTTAGTATGGGCAAGCAGGGAGCTGGAAAGATTCGCACTTAACCCTGGCCTTTTAGAAACATCAGAGGGCTGTAAACAAATACTGGCACAGCTACAACCAGCTCTTCAG---ACAGGAACAGAGGAAATTAAATCACTATACAACACAGTAGCAACTCTCTATTGTGTACATAAAAAGATAGATGTACGAGACACCAAGGAAGCCTTAGACAAGATAGAGGAAGAACAAAACAAA------------------------AGTCAG---CAAAAA---------------------------------ACACAA---CAGGCAAAAACG------------------GCTGAC---GGA---------------------AAG---------------------GTCAGTCAAAATTATCCTATAGTACAGAATCTCCAAGGGCAAATGGTACATCAAGCCATATCACCTAGAACCTTGAACGCATGGGTAAAAGTAATAGAAGAGAAGGGCTTTAATCCAGAAGTAATACCCATGTTTACAGCATTATCAGAAGGAGCCACCCCACAAGATTTAAACACCATGTTAAATACGATAGGGGGACATCAAGCAGCCATGCAAATGTTAAAAGATACCATCAATGAGGAGGCT---GCAGAATGGGATAGATTACATCCAGTACATGCAGGGCCTGTTGCACCAGGCCAAATGAGGGAACCAAGGGGAAGCGACATAGCAGGATCTACTAGTACCCTTCAGGAACAAGTAGCATGGATT---ACA---------GGTAAT---CCAGCTATCCCAGTGGGAGAAATCTATAAAAGATGGATAATTCTGGGGTTAAATAAAATAGTAAGAATGTATAGCCCTGTCAGCATTTTGGACATAAAACAAGGGCCAAAGGAACCCTTTAGAGACTATGTAGGTCGGTTCTTTAAAGCTTTAAGAGCTGAACAAGCTACACAAGATGTAAAAAATTGGATGACAGACACCTTGTTGGTCCAAAATGCGAACCCAGATTGTAAGACCATTTTGAAATCATTAGGAACGGGGGCTACATTAGAAGAAATGATGACAGCATGCCAGGGAGTGGGAGGACCTAGCCACAAAGCAAGAGTGTTGGCTGAGGCAATGAGCCAGGCAAAC---------------------AGTACAAACATA---ATGATG---CAGAGAAGCAAT------------TTTAAA---GGC---TCTAGAAGAGTTGTTAAATGTTTCAACTGTGGCAAGGAGGGG---CACATAGCCAAAAATTGCAGGGCCCCTAGAAAAAAGGGCTGTTGGAAATGTGGAAAGGAAGGACACCAAATGAAAGACTGTACT------------GAGAGACAGGCTAATTTTTTAGGGAAAATTTGGCC---TTCCCACAA---GGG---GAG---GCCAGGAAA---TTTTTTGCAGAA---------------------CAGACC------------------AGAGCCAACAGC---CCCACCAGCAGAGAGCTT---------CAGACCAGAGCC---AAC---------AGCCCCACCAGC------------AGAGAGCTTCAGGTT---CGA---------------GGA---GAC---ACCCCCCGC------------------TCCGAAGCAGGAGCC------------------GAAAGA---------CAG------------------------------GGA---------------------ACCCTTAACTTCCCTCAAATCACTCTTTGGCAGCGACCCCTGGTCTCAATAAAAGTAGGAGGCCAAATAAAAGAGGCTCTCTTAGATACAGGAGCAGATGATACAGTATTG---GAAGAAATAAATTTGCCAGGAAAATGGAAACCAAGAATGATAGGAGGAATTGGAGGTTTTATCAAAGTAAGACAGTAT---GATCAAATACCTATAGAAATTTGTGGACAAAAGGCAATAGGTACAGTATTAGTAGGGCCTACACCTGTC------AACATAATTGGAAGAAATCTGTTGACTCAGCTTGGATGCACGCTAAATTTTCCAATTAGTCCCATTGAAACTGTACCAGTACAACTGAAGCCAGGAATGGATGGCCCAAAGGTTAAACAATGGCCATTGACAGAAGAGAAAATAAAAGCATTAACAGAAATTTGTGAAGAAATGGAAAGGGAGGGAAAAATTACAAAAATTGGGCCTGAAAATCCATATAAC---ACTCCAGTATTTGCCATCAAA---AAGAAGGATGGTAATAAA---TGGAGAAAATTAGTAGATTTCAGGGAACTCAATAAAAGGACCCAAGACTTCTGGGAGGTTCAATTAGGAATACCACACCCA---GCAGGGTTA---AAAAAG---AAAAAATCAGTGACAGTACTGGATGTGGGAGATGCATAT---TTTTCAGTTCCCTTATATGAAGGCTTCAGGAAATATACTGCATTCACCATACCTAGTATAAACAATGAAGCACCAGGGATTAGATATCAATATAATGTGCTTCCACAGGGATGGAAAGGATCACCAGCAATATTCCAGAGTAGC---ATGACAAAGATCTTAGAGCCCTTTAGAGCACAAAATCCAGAAATAGTCATCTATCAATATATGGATGATTTGTATGTAGGATCTGACTTAGAAATAGGGCAACATAGAGCAAAAATAGAGGAGTTAAGAGAACATCTATTAAAGTGGGGATTTACCACACCAGACAAGAAACATCAGAAAGAACCCCCATTTCTCTGGATGGGATATGAACTCCATCCTGACAAATGGACAGTACAG---CCTATACAGCTGCCAGAA---AAG---------GATAGCTGGACTGTCAATGATATACAGAAGTTAGTGGGAAAATTAAACTGGGCAAGTCAGATTTATGCAGGGATTAAAGTAAGGCAACTTTGTAAACTCCTTAGGGGGGTCAAGGCACTAACAGACATAGTACCACTAACTGAAGAAGCAGAATTAGAATTGGCAGAGAACAGG---GAAATTCTAAAGGAACCAGTACATGGAGTATATTATGACCCATCAAAAGACCTAATAGCTGAAATACAGAAACAGGGGGATGACCAATGGACATATCAAATTTACCAAGAACCATTCAAGAATCTGAAAACAGGAAAGTATGCAAAAATG---AGGAATGCACACATTAATGATGTAAAACAGCTAACAGAGGCAGTGCAAAAAATAGCATTGGAAAGCATAGTGATATGGGGAAAGACTCCTAAATTTAGACTACCCATCCAAAAAGAAACATGGGAGGTATGGTGGACAGACTATTGGCAAGCCACCTGGATTCCTGAGTGGGAGTTTGTTAATACCCCTCCCCTAGTAAAA---TTATGGTACCAG---CTGGAGAAAGAACCCATAGCAGGAGCAGAA---ACTTTCTATGTAGATGGAGCAGCTAATAGGGAAACTAAAAAAGGAAAAGCAGGGTATGTTACTGACAAAGGAAGGCAGAAAATTGTTTCTCTAAGTGAAACAACAAACCAGAAGACTGAATTACAAGCAATTCAACTAGCTTTGCAAGATTCAGGACCAGAAGTAAACATAGTAACAGACTCACAGTATGCATTAGGAATCATTCAAGCACAACCAGATAAGAGTGAATCAGAATTAGTCAACCAGATAATAGAACAATTAATAAAGAAAGAAAAGGTCTACCTGTCATGGGTACCAGCACACAAGGGAATTGGAGGAAATGAACAAGTAGACAAATTAGTAAGTAATGGAATCAGGAAAGTGTTGTTTCTAGATGGAATAGATAAGGCTCAA---GAA---GAGCATGAAAAGTATCACAGCAATTGGAGAGCAATGGCTAGTGAGTTTAATCTGCCACCTGTAGTAGCAAGAGAAATAGTAGCCAGCTGTGACAAATGT---CAGCTAAAAGGGGAAGCCATGCATGGATAAGTAGACTGTAGTCCAGGGATATGGCAATTAGATTGTACACATTTAGAAGGAAAAGTCATCCTAGTAGCAGTCCACGTAGCCAGTGGCTACATAGAAGCAGAGGTTATCCCAGCAGAAACGGGACAAGAAACAGCATACTATATACTAAAATTAGCAGGCAGATGG---CCAGTCAAAGTGATACATACAGACAATGGCAGTAATTTCACCAGTGCTGCAGTTAAGGCAGCC---TGTTGGTGGGCAGGTATCCAACAGGAATTTGGGATCCCCTACAATCCCCAAAGTCAGGGA---GTAGTAGAATCCATGAATAAAGAATTAAAGAAAATCATAGGGCAGGTAAGAGATCAAGCTGAGCACCTTAAGACAGCAGTACAAATGGCAGTGTTCATTCACAATTTTAAAAGAAAAGGGGGGATTGGGGGGTAC---------------------------------------------------AGTGCAGGG---------------------GAAAGAATA---ATAGACATAATAGCAACAGACATACAAACTAAAGAATTACAAAAACAAATTATAAAAATTCAAAACTTTCGGGTTTATTACAGAGACAGCAGAGACCCTATTTGGAAAGGACCAGCCAAACTACTCTGG---AAAGGTGAAGGGGCAGTAGTAATACAA------GACAACAGTGACATAAAGGTAGTACCAAGGAGGAAAGTAAAAATCATTAGGGACTATGGAAAACAGATGGCAGGTGCTGATTGTGTGG---CAGGTAGACAGAATGAGG---ATCAGAACATGGAATAGTTTAGTAAAG---CACCATATGTATATTTCAAAGAAAGCTAAGGGATGGTTTTACAGACATCATTATGAAAGCAGAAATCCAAAAGTAAGTTCAGAAGTACACATACCATTAGGG---------GAAGCTAGATTAATAATAAGAACATATTGGGGTTTGCAAACAGGAGAAAGAGAGTGGCATTTG---GGTCATGGAGTCTCCATAGAA---TGGAGCTGGAAAAAATATAGCACACAA---GTAGACCCTGGCCTGGCAGATCAGCTAATTCATATGCATTATTTTGATTGTTTTGCAGACTCTGCCATAAGAAAAGCCATATTAGGACACATAGTTATTCCTAGGTGTGACTATCAAGCAGGACATAAT---AAGGTAGGATCTCTACAATACTTGGCACTGACAGCATTGATAAAACCAAAA------AAGAGAAAGCCACCTCTGCCTAGTGTCAGGAAATTAGTAGAGGATAGATGGAACAAATCCCAGAAGACCAGGGGCCGCAGAGGGAACCATACAATGAATGGGCACTAGAGATTCTAGAGGAACTCAAGCAGGAAGCTGTCAGACACTTTCCTAGACCTTGGCTCCATGGCTTAGGACAGCATATCTATGAAACCTATGGAGATACTTGGACAGGAGTTGAAAGTCTGATAAGAATACTGCAACAACTGCTG---TTTATT---CAT------TTCAGAATTGGGTGCCAGCATAGCAGAATAGGAATC------TGGCGA---------CAGAGAAGAGCAAGA------AATGGAGCCAGTAGATCCTAACCTAGAGCCCTGGAACCAT-CCAGGAAGTCAGCCTCAAACTCCTTGTAATAATTGCTATTGTAAACACTGTAGCTACCATTGTTTAGTTTGCTTTCAGACAAAAGGCTTAGGCATTTCCTATGGCAGGAAGAAGC------GGAGAC---------AGCGACGAA---GCA------CTCCTCCAAGCAGTGAGGATCATCAGAATCTTATATCAAAGCAGTGAGTATACAT----------------------ATATGTA-ATG---TTAAGT---------------------------------------TTACTAGCAAGAGTAGATTATAGATTAGGAGTAGGA---GCATTGATAGTAGCATTAATCTTAGCAATAGTTGTGTGGGTCATA---GCATATTTAGAATATAGG---AAATTGTTAAGACAA--AGGAGAATA------------GACAGGTTAATTAAGAGAATTAGGGAA---AGAGCAGAAGACAGT---GGCAATGAGA------------------GTGAGGGGGATA---CCG---AGGAATTAT---CCACAATGG------TGG---------------------------------ATATGGGGCATCTTA---------GGCTTCTGGATGATAATA---ATTTGT------------------------------AGGGTA---------ATG---------GAG------AGCTCG---------TGGGTCACAGTCTATTAT---GGGGTACCTGTGTGGACAGATGCAAAAACCACT------CTATTCTGTGCATCAGATGCTAAAGCATATGAGAAAGAAGTGCATAATGTC---TGGGCTACACATGCCTGTGTACCCACAGACCCCAACCCACAAGAATTGGGTTTA---GGAAATGTAACAGAAAATTTTAACATGTGGAAAAATGACATGGTGGATCAGATGCATGAGGATATAATCAGTTTGTGGGATCAAAGT---CTAAAA---CCA---TGTGTAAAGTTAACTCCACTCTGTGTCACTTTAAAGTGTACAAATGCCACTGCTAATGCTAACATAAAGGGAGAA-------------------------------------------------------------------------------------ATAAACCTTATGAATGCTAGCATAAAGGGAGAAATG---AAAAACTGCTCTTTCAATATAACCACAGAAATAAGAGATAAGAAACAGAAAGTGCATGCACTCTTTTATAGATCTGATGCAATACCACTTAATGGGAATAGCTCT------------------------------------------------------------------AATAGCTCTAGTAACTCTAGTGAGTATATATTAATAAATTGCAATACTTCAACCATAACACAAGCCTGTCCAAAGGTTTCCTTTGATCCAATTCCTATACATTATTGTGCTCCAGCTGGTTATGCGATTCTA------AAGTGT---AAT---AAT------AATACATTCAATGGGACAGGA---CCATGCCTTAATGTCAACACAGTACAATGTACACAT---GGAATTAAGCCTGTGGTATCAACTCAACTACTGTTA---AATGGTAGCCTAGCAGAAGGGGAA------------------------------------GTAATAATTAGATCTGAAAATCTGACAGACAATGCTAAAACAATAATAGTACACCTT------AAT------GAATCT------GTAGAAATTGTGTGTATAAGACCT-------GGCAATAAT---------------------ACAAGACAAAGTACAAGG---------------------------------------------------------------ATAGGACCTGGGCAA---------GTA---TTCTAT------ACACATAGC---------ATA------ATAGGA---GACATAAGACAAGCATATTGTAACATT---AGTGCAGAAAAATGGAACAAAACTTTGGAAAGGGTAGAGGAGAAACTAAAA------GAACACTTCCCT---------------------AATAAAACAATACAATTT------AACTCGTCC---TCAGGAGGGGACCTAGAAGTTACAACACATAGCTTTAATTGTAGAGGAGAATTTTTCTATTGCAATACAACAAAATTATTTTCTAGCAATACAACTTAT-------------------------------------------------------AATGCTAGTGAGGGAAACAGGACCATCACC------------ATCCTA---TGCAGG---ATAAAA---CAAATTATA---AACATG---TGG---------CAG---GGGGTAGGACAAGCAATGTACGCCCCT------------CCCATTGCAGGAAACATAACA------------------TGTAACTCAAATATC---------ACAGGACTACTATTGACACGTGATGGTGGT---------------------------------------------------------ACCAACAACAACAACACAGAGACATTCAGACCTGGAGGAGGAAATATGAAGGACAGTTGGAGAAGTGAATTATATAAATATAAAGTGGTAGAAATTAAGCCATTGGGAGTAGCACCCACCAAGGCAAAAAGGAGAGTGGTG---------------GAGAGAGAAAAAAGAGCAGCG------GGA------ATA---GGA---GCTGTGATCTTTGGGTTCTTGGGAGCAGCAGGAAGCACTATGGGC---GCGGCGTCATTAACGCTGACGGTACAGGCCAGACAACTGTTGTCTGGTATAGTGCAACAGCAAAGCAATTTGCTGAGAGCTATAGAGGCGCAACAGCATATGTTGCAACTCACGGTCTGGGGCATTAAGCAGCTCCAGGCAAGAGTCCTGGCTATAGAAAGATACCTAAAGGATCAACAGCTCCTAGGGCTTTGGGGCTGCTCTGGAAAACTCATCTGCACCACTGCCGTGCCTTGGAACGTCAGTTGG------------AGC------------AATAGA---------------TCTACA---GAAGATATTTGG---AATAATCTGACCTGGATGCAG---TGGGATAGAGAAATTAATAATTACACAGACACAATATATAGGTTGCTTGAAGCCTCGCAAAACCAGCAGGAG---AAAAATGAA---CAGGATTTA---TTAGCATTG---GACAGCTGGAAAAATCTGTGGAGT---TGGTTTAACATA---ACAAATTGGCTGTGGTGTATA---AAAATATTCATCATGATAGTAGGAGGCTTGATAGGTTTAAGAATAATT---TTGGGTGTGATCTCTATAGTGCATAGAGTTAGGCAGGGATACTCACCTTTGTCGTTTCAGACCCTTACCCCAGTC------CCGAGGGGA------CTCGACAGGCTCGGAAGAATCGAAGAAGAAGGTGGA---GAGCAAGACAAAGACAGACCCATTCGATTAGTGAACGGATTCTTGTCGATTGCCTGGGACGATCTGCGGAGCCTGTGCCTCTTCAGCTACCACCAATTGAGAGACTTCATATTGATTGTGACGAGAGCAGTGGAACTTCTGGGACGCAGCAGCCTCAAGGGACTACAGAGGGGGTGGGAAGCTCTTAGG---TATCTG---GGAAATCTTGTGCAG------TATTGGGGGCTGGAGCTAAAA---AAGAG-TGCTATTAGTCTGCTTGATACCATA---GCAATAGCAGTAGCTGAGGGAACAGATAGGATTATTGAAGTAATACAAAGACTTTGT---------AGA------------------------------AGAACAAGACAGGGCCCTGAAGTAGCT------CTGCTA---TAA----------------AATGGGGGGCAAGTGGTCAAAA------AGCAGCATAGTTGGATGGCCTGCTGTAAGAGAAAGAATAAGA------------CGAACTAGGTCAGCAGCAGAG---------------------------------------------GGCAGAGCA------------------------GCAGAGGGAGTAGGAGCAGCATCTCGAGACTTAGATAAACATGGAGCACTTACAACTAGC---AACACAGCCCACAATAATGCTGAT------TGTGCCTGGCTGCAAGCA---CAAGAGGAG---------GAA---GAAGAAGTAGGTTTTCCAGTCAGACCTCAGGTGCCTTTAAGACCAATGACTTATAAGGGAGCATTCGATCTCAGCTTCTTT---TTA---AAAGAAAAGGGG---GGACTGGAAGGGTTAATTTGGTCC---AAGAAAAGGCAAGAAATCCTTGAT------TTGTGGGTCTATCACACACAAGGCTACTTCCCTGATTGGCAAAACTACACACCGGGACCAGGGGTCAGATATCCACTGACCTTTGGATGGTGCTTCAAGCTAGTGCCAGTTGACCCAAGTGAAGTAGAAGAGGAAAACAAAGGAGAAGACAACTGTCTACTACACCCTATAAGCCAGCATGGAATGGAGGATGAAGACAAAGAAGTATTAAAGTGGGTGTTTGACAGCAGCCTAGCACGCAGACACCTGGTCCGC---GAGAAACATCCGGAGTATTAC------------------------------------AAAGACTGCTGA
		</sequence>
		<sequence>
			<taxon idref="C|2003|ZAF|AY878061"/>
			ATGGGTGCGAGAGCGTCAATATTAAAAGGC---GAAAAATTAGATACATGGGAAAAAATTAGGTTACGGCCAGGGGGAAAGAAATGCTATAAGTTAAAACACATAGTATGGGCAAGCAGAGAGCTGGAAAGATTTGCACTTAACCCTGGCCTTTTAGAAACATCAGAAGGCTGTAAACAAATACTGACACAGCTACAACCAGCTCTTCAG---ACAGGAACAGAGGAACTTAAGTCATTATTCAACACAGTAGCAACTCTCTATTGTGTACATAGAAAGATAGATGTACGAGACACCAAGGAAGCCTTAGACAAGATAGAGGAGGAACAAAACAAA------------------------AGTCAG---CAAAAA---------------------------------ACACAG---CAGGCAAAAGAG------------------ACCGAC---AAA---------------------AAG---------------------GTCAGTCAAAATTATCCTATAGTGCAGAATCTCCAAGGGCAAATGGTACACCAGGCCATATCACCAAGAACTCTGAATGCATGGGTAAAAGTAATAGAGGAGAAGGCTTTCAGCCCAGAGGTAATACCCATGTTTACAGCATTATCAGAAGGAGCCACCCCACAAGATTTAAACACCATGTTAAATACAGTGGGGGGACATCAAGCAGCCATGCAAATGTTAAAAGATACCATCAATGATGAGGCT---GCAGAATGGGATAGGTTACATCCAGTGCATGCAGGGCCTATCGCACCAGGCCAAATGAGAGAACCAAGGGGAAGTGACATAGCAGGAACTACTAGCACCCTTCAGGAACAAATAGCATGGATG---ACA---------AGTAAC---CCACCTATTCCAGTGGGAGACATCTATAAAAGATGGATAATTCTGGGGTTAAATAAAATAGTAAGAATGTATAGCCCTGTCAGCATTCTAGACATAAAACAAGGGCCAAAGGAACCTTTTAGAGATTATGTAGACAGGTTCTTTAAAACCTTAAGGGCTGAACAAGCTACGCAAGATGTAAAAAATTGGATGACAGACACCTTGTTGGTCCAAAATGCAAGCCCAGATTGTAAGACCATTTTAAGAGCCTTAGGACCAGGGGCTTCATTAGAAGAAATGATGACAGCATGTCAGGGAGTGGGAGGACCCGGCCATAAGGCAAGAGTGTTGGCTGAGGCAATGAGCCAAGTAGGC---------------------AATACAAACATA---ATGATG---CAGAAAAGCAAT------------TTTAAA---GGC---ACTAGAAGAGTTGTTAAGTGTTTCAACTGTGGCAAGGAAGGA---CACATAGCCAGAAATTGTAGGGCCCCCAGGAAAAAAGGCTGCTGGAAATGTGGCAAGGAGGGACATCAAATGAAAGACTGTACT------------GAGAGGCAGGCGAATTTTTTAGGGAAAATTTGGCC---TTCCCACAA---GGG---GAG---GCCGGGAAA---TTTCATCCAGAG---------------------CAGACC------------------AGAACCGACAGC---CCCTCTTCA---------------------------GCC---AAC---------AGCTCCACCAGC------------AGAGAGCTTCAGGTT---CGA---------------GGA---GAC---AACCCCCGC------------------TCCGAAGAAGGAGCC------------------GAAAGA---------CAG------------------------------GGA---------------------ACCCTTAACTTCCCTCAAATCACTCTTTGGCAGCGACCCCTTGTCTCAATAAAAGTAGGGGGCCAGGTAAAGGAGGCTCTCTTAGATACAGGAGCAGATGATACAGTATTA---GAGGACATAAATTTGCCAGGAAAATGGAAACCAAAAATGATAGGAGGAATTGGAGGTTTTATCAAAGTAAGACAATAT---GAGGAAATACCTATAGAAATTTGTGGAAAAAAGGCTATAGGCACAGTATTAGTAGGACCTACACCTGTC------AACATAATTGGAAGAAATATGTTGACACAGCTTGGATGCACACTAAATTTTCCAATTAGTCCCATTGAAACTGTACCAGTAAAATTAAAGCCAGGAATGGATGGCCCAAAAGTTAAACAATGGCCATTGACAGAAGAGAAAATAAGAGCATTAACAGCAATTTGTGAAGAAATGGAAAAGGAAGGAAAAATTACAAAAATTGGGCCTGAAAATCCATATAAC---ACTCCAGTATTTGCCATAAGA---AAGAAGGACAGTACTAAG---TGGAGAAAATTAGTAGATTTCAGGGAACTTAATAAAAGAACTCAAGACTTTTGGGAAGTTCAATTAGGAATACCACACCCA---GCCGGGTTA---AAAAAG---AAAAAATCAGTGACAGTGCTGGATGTGGGGGATGCATAT---TTCCCAGTTCCTTTAGATGAAAGCTTTAGGAAATATACTGCATTCACCATACCTAGTATAAACAATGAAACACCAGGGATTAGATATCAATATAATGTGCTTCCACAGGGATGGAAAGGATCACCAGCAATATTCCAGAGTAGC---ATGATAAAAATCTTAGAGCCCTTTAGGACAAAAAACCCAAACATAGTTATCTATCAATATATGGATGACTTATATGTAGGATCTGACTTAGAAATAGGGCAACATAGAGCAAAAATAGAAGAGTTAAGAGAACATCTATTGAAATGGGGATTTACCACACCAGACAAGAAACATCAGAAAGAGCCCCCATTTCTTTGGATGGGGTATGAACTCCATCCTGACAAATGGACAGTACAG---CCTATACAGCTGCCAGAC---AAG---------GAGAGCTGGACTGTCAATGATATACAGAAGTTAGTGGGAAAATTAAACTGGGCAAGTCAGATTTACCCAGGGATTAAGGTAAGGCAACTGTGTAAACTCCTTAGGGGAGCTAAAGCATTAACAGACATAGTACCACTGACTGAAGAAGCAGAATTAGAATTGGCAGAGAACAGG---GAAATTCTAAAAGAACCAGTACATGGAGTATATTATGACCCATCAAAAGACTTAATAGCTGAAATACAGAAACAGGGGTATGACCAATGGACGTATCAAATTTACCAAGAACCATTCAAAAATCTGAAAACAGGGAAGTATGCAAAAATG---AGGACTGCCCACACTAATGATGTAAAACAGTTAACAGAGGCAGTGCAAAAAATAGCCCTGGAAAGCATAGTAATATGGGGAAAGACTCCTAAATTTAGACTACCTATCCAAAAGGATACATGGGAGACATGGTGGACGGACTATTGGCAAGCCACCTGGATTCCTGAGTGGGAGTTTGTTAACACCCCTCCCCTAGTAAAA---TTATGGTACCGG---CTGGAAAAAGAACCCATAGCAGGAGCAGAA---ACTTTCTATGTAGATGGAGCAGCTAATAGGGAAACTAAATTAGGAAAAGCAGGGTATGTTACTGACAGAGGAAGGCAGAAAATTATTCCTCTAACTGAAACAACAAATCAGAAGGCTGAATTACAGGCTATTCAACTAGCTTTGCAGGATTCAGGACCAGAAGTAAACATAGTAACAGACTCACAGTATGCATTAGGAATCATTCAAGCACAACCAGATAAGAGTGAATCAGAGTTAGTTAATCAAATAATAGAACAGTTAATAAACAAGGAAAAAACTTACCTATCATGGGTACCAGCACATAAAGGAATTGGAGGAAATGAACAAGTAGATAAATTAGTAAGTAGCGGAATCAGGAAAGTGCTGTTTCTAGATGGAATAGATAAAGCCCAA---GGA---GAACATGAAAGATATCACAGCAATTGGAGAGCAATGGCTAGTGAGTTTAATCTACCACCCATAGTAGCAAAAGAAATAGTAGCTAGCTGTGATAAATGT---CAACTAAAAGGGGAAGCCATACATGGACAAGTGGACTGTAGCCCGGGGGTATGGCAATTAGATTGTGCACATTTAGAAGGAAAAGTCATCCTGGTAGCAGTCCATGTAGCCAGTGGCTACATAGAAGCAGAGGTTATTCCAGCAGAAACAGGACAAGATACAGCATACTATATACTAAAATTAGCAGGAAGATGG---CCAGTCAAAGTAATACATACAGACAATGGTAGTAATTTCACCAGTGCTGCAGTCAAGGCAGCC---TGTTGGTGGGCAGGTATCCAACAGGAATTTGGAATTCCCTACAATCCCCAAAGTCAGGGA---GTAGTAGAATCCATGAATAAAGAATTAAAGAAAATCATAGGGCAAGTAAGAGATCAAGCTGAGCACCTTAAGACAGCAGTGCAAATGGCAGTATTCATTCACAATTTTAAAAGAAAAGGGGGGATTGGGGGGTAC---------------------------------------------------AGTGCAGGG---------------------GAAAGAATA---ATAGACATAATAGCAACAGACATACAAACTAAAGAATTACAAAAACAAATTATAAAAGTTCAAAATTTTCGGGTTTATTACAGAGACAGCAGAGACCCTATCTGGAAAGGACCAGCCAAACTACTCTGG---AAAGGTGAAGGGGCAGTAGTAATACAA------GATAACAGTGACATAAAGGTAGTACCAAGGAGGAAGGCAAAAATCATTAAGGATTATGGAAAACAGATGGCAGGGGCTGATTGTGTGG---CAGGTAGACAGGATGAAG---ATCAGAACATGGAATAGTTTAGTAAAG---TACCACATGTATATTTCAAAGAGAGCTAGTGGATGGTTTTACAGACATCATTATGAAAGCAGACATCCAAAAGTAAGTTCAGAAGTACACATACCACTAGGG---------GGGGCTAGATTAGTAATAACAACATATTGGGGTTTGCAGACAGGAGAAAGAGATTGGCATTTG---GGTCATGGAGTCTCCATAGAA---TGGAGATTGAGAAGGTATAGCACACAA---GTAGACCCTGGCCTGGCAGACCAGCTAATTCATCTGTATTATTTTGATTGCTTTGCAGATTCTGCCATAAGAAAAGCCATACTAGGACACATAGTTATTCCTAGGTGTGACTATCAAGCAGGACATAAT---AAGGTAGGATCCTTACAATACCTGGCACTGACAGCATTAATAAAACCAAAA------AAGAGAAAGCCACCTCTGCCTAGTATTAGGAAATTAGTAGAGGATAGATGGAACAACCCCCAGAAGACCAGGGGCCGCAGAGGGAACCTTATAATGAATGGACACTAGAGATTCTAGAGGAACTCAAGCAGGAAGCTGTCAGACATTTTCCTAGAACATGGCTCCATAACTTAGGGCAGTATATCTATGAAACCTATGGGGATACTTGGACAGGAGTCGAAGCTTTAATAAGAGTACTGCAACAACTGCTG---TCTATT---CAT------TTCAGAATTGGGTGCCAGCATAGCAGAATAGGCATT------TTGCCA---------CAGAGAAGAGCAAGA------AATGGAGCCAGTAGATCCTAAACTAGAGCCCTGGAACCAT-CCAGGAAGTCAGCCTAAGACTCCTTGTACCAAGTGTTATTGCAAAAGATGCTGCTATCATTGTCTAGTTTGCTTTCAGACAAAAGGCTTAGGCATTTCCTATGGCAGGAAGAAGC------GGAGAC---------AGCGACGAA---ACA------CTCCTCCAAGCAGTGAGGGTCATCAAAATCCTATATCAAAGCAGTAAGTACTCAATA------------------GTGTATGTA-ATG---GTAGAT---------------------------------------TCACTAGCAAGAGTAGATTATAGATTAGGAGTAGGA---GCACTGATAGTAGCAATAATCATAGCAATAATAGTGTGGACCATA---GCATATATAGAATATAGA---AAATTGTTAAGACAA--AGAAAAATA------------GACTGGTTAGTTAAAAGAATTAGGGAA---AGAGCAGAAGACAGT---GGCAATGAGA------------------GTGAAGGGGATA---CAG---AGGAGTTGG---CAACAATGG------TGG---------------------------------ATATGGGGCAGCTTA---------GGCTTTTTGATGCTATTG---AGTTGT------------------------------AATGTG---------CTG---------GGG------CGG------------TGGGTCACAGTCTATTAT---GGGGTACCTGTATGGAGGGAAGCAAAAACTACT------CTATTTTGTGCATCAGATGCTGGAGCATATAAGAGAGAAGTGCATAATGTC---TGGGCTACACATGCCTGTGTACCCACAGACCCCAATCCACAAGAACTAGTTCTG---GACGATGTAACAGAAAATTTTAACATGTGGAAAAATGACATGGTGGATCAGATGCATGAGGATATAATCAGTCTATGGGATGAGAGC---CTAAAG---CCA---TGTGTAAAGTTGACCCCACTCTGTGTCACTCTAAACTGTAGTAATTTTATCAGTAATACA-------------------------------------------------------------------------------------------------------------------GGTAATGTTACGGAAGAAATA---AAAAATTGCTCTTTTGATATAACCACAGAAATAAGAGATAGGAAAAAGAAAGAAAGTGCTCTTTTTTATAGACTTGATATAGTACCACTTAACAGTAGC---------------------------------------------------------------------------AACTCTGGCAACTATAGTGTGTATAGATTAATAAATTGTAATACCTCAGCCATAAAACAAGCCTGTCCAAAGGTCACTTTTGACCCAATTCCTATACATTATTGTGCTCCAGCTGGTTATGCGATTCTA------AAGTGT---AAT---AAT------AAGACACTCAATGGGACAGGA---CCATGCAATAATGTCAGCACAGTGCAATGTACACAT---GGAATTAAGCCAGTGGTATCAACTCGACTACTGTTG---AATGGTAGCCTAGCAGAAGGGGAG------------------------------------ATAATAATAAGATCTGAAAATCTGGCAAACACTATCAAAACAATAATAGTACACCTT------AAT------GAATCT------GCAGAAATTGTGTGCACAAGACCC-------AACAATAAT---------------------ACAAGGAAAAGTGTGAGG---------------------------------------------------------------ATAGGACCAGGACAA---------ACA---TTCTATGCA---ACAGGAGGC---------ATA------ATAGGA---AACATAAGACAAGCATGTTGTAACATC---AACAGGACTAAATGGAACATAACTTTAGAAAGGGTAAGGGAGAAATTACAA------GAATACTTCCCT---------------------AATAACACAATACAATTT------GGACCAGCC---TCAGGAGGGGACCTAGAAATTACAACACATAGCTTTAATTGTAGAGGAGAGTTTTTCTATTGCAATACATCAGAGCTGTTTAATAATAGTACAAGTAAT----------------------------------------------------------GCAACTACAAGTAATGCAACTATTACA------------CTCCCA---TGCAGA---ATAAAA---CAAATTATA---AACATG---TGG---------CAG---GGGGTAGGACGAGCAATGTATGCCCCT------------CCCATTGCAGGAAACATAACA------------------TGTAACTCAAGTATC---------ACAGGACTACTATTGACACGTGATGGAGCA---------------------------------------------------------------ATTAACAATACAGAGACATTCAGACCTGGAGGAGGAGATATGAGGGACAATTGGAGAAGTGAATTATATAAATATAAAGTGGTAGAAATTAAACCATTAGGAGTAGCACCCACTGATGCAAAAAGGAGAGTGGTG---------------GAGAGAGGAAAAAGAACAGTG------GGA------ATA---GGA---GCTGTGTTCCTTGGGTTCTTGGGAGCAGCAGGAAGCACTATGGGC---GCGGCGGCAGTAACGCTGACGGTACAGGCCAGACAACTATTGTCTGGTATAGTGCAACAGCAAAGCAATTTGCTGAGAGCTATAGAGGCGCAACAGCACATGTTGCAACTCACGGTCTGGGGCATTAAGCAGCTCCAGGCAAGAGTCCTGGCCATAGAAAGATACCTAAAGGATCAACAGCTCCTAGGACTTTGGGGCTGCTCTGGAAAACTCATCTGCACCACTGCTGTGCTTTGGAACGACAGTTGG------------AGT------------AATAAA---------------TCTCAA---GAGAATATTTGG---GATAATATGACCTGGATGCAG---TGGGATAGAGAAATTAGTAATTACACAGACACAATATACAGGTTGCTTGAGGAATCACAAAACCAGCAGGAA---AGAAATGAA---AAAGATTTA---CTAGCATTG---GACAGCTGGAACAATCTGTGGAAT---TGGTTTAGCATA---ACAAATTGGCTGTGGTATATA---AAAATATTCATAATGATAGTAGGAGGCTTGATAGGTTTAAGAATAATC---TTTGCTGTGCTTTCTATAGTAAATAGAGTTAGGCAGGGATACTCACCTTTGTCATTTCAGACCCTTACCCCAAAC------CCGAGGGGA------CCAGACAGGCTCGAAAGAATCGAAGAAGAAGGTGGA---GAGCAAGACAAAGACAGATCCATTCGATTAGTGAACGGATTCTTGGCACTTTTCTGGGACGATCTGCGGAGCCTGTGCCTCTTCCTCTACCACCGATTGAGAGACTTCATGTTAATTGCAGCGAGAGCAGCGGAACTTCTGGGATGCAGCAGTCTCAGGGGACTACAGAGGGGGTGGGAAACCCTTAAG---TATCTG---GGAAATCTTATACAG------TATTGGGGTCTAGAGCTAAAA---AAGAG-TGCTATTAATCTGCTTGATACCATA---GCAATAGCAGTAGCTGAGGGAACAGATAGGATTATAGAATTT---------------------------------------GTCTGCAACATACTGAGAAGAATAAGACGGGGCTTTGAAGCAGCT------TTGTAA---TAA----------------AATGGGGAGCAAGTGGTCAAAA------AGCAGCATAGTTGGATGGCCTACTGTAAGAGAAAGAATGAGA------------AGAACT------------------------------------------------------------GAGCCAGCA------------------------GCAGAGGGAGTAGGAGCAGCGTCTCAAGACTTAGATAGATATGGAGCACTTACAAGCAAC---AACACAGCCCACAATAATGCTGCT------TGTGCCTGGTTACAAGCA---CAAGAGGAG---------GAA---GAAGAAGTAGGTTTTCCAGTCAGGCCTCAGGTGCCTTTAAGACCAATGACTTATAAGGGGGCATTCGATCTCAGCTTCTTT---TTA---AAAGAAAAGGGG---GGACTGGATGGGTTAATTTACTCC---AAGAAAAGGCAAGAGATCCTTGAT------TTGTGGGTCTATAATACACAAGGCTTCTTCCCTGACTGGCAAAACTACACACCGGGACCAGGGGTCAGATATCCACTGACCTTTGGATGGTGTTACAAGCTAGTACCAGTTGACCCAGGGGAAGTAGAAGAGGCCAATAAAGGAGAAAACAACTGTTTGCTACACCCTATGAGCCAGCATGGAATGGATGATGAGGAAAGAGAAGTATTACAGTGGAAGTTTGACAGCAGCCTAGCTCGCAGACATCTGGCCCGT---GAGAAACATCCGGAGTATTAC------------------------------------AAAGACTGCTGA
		</sequence>
		<sequence>
			<taxon idref="C|2003|ZAF|AY878064"/>
			ATGGGTGCGAGAGCGTCAATATTAGAAGGC---GAAAAATTAGATACATGGGAAAGAATTAGGTTAAGGCCAGGGGGAAAGAAACAATATATGTTAAAACATTTAATATGGGCAAGCGGGGAGCTGGAAAAATTTTCACTTAACCCTGGCCTTTTAGAAACATCAGAAGGCTGTAAACAAATAATGAGACAGCTACAGCCAGCTCTTCAG---ACAGGAACAGAAGAACTTAAATCATTATACAACACAGTAGCAACTCTCTATTGTGTACATGAAAAGATAAATGTAAGAGACACCAAGGAAGCCTTAGATAAGATAGAGGAAGAACAAAATAAA------------------------AGTCAG---CAAAAA---------------------------------ACACAG---CAGGCAAAAGCG------------------GCTGAC---GAA---------------------AAG---------------------GTCAGTCAAAATTATCCTATAGTGCAGAATCTCCAAGGGCAAATGGTACATCAAGCCATATCACCTAGAACTTTGAATGCATGGGTGAAGGTAATAGAGGAGAAGGCTTTTAGTCCAGAAGTAATACCCATGTTTACAGCATTATCAGAAGGAGCCACCCCACAAGATTTAAACACCATGTTAAACACGGTGGGGGGGCATCAAGCAGCCATGCAAATGTTAAAAGATACCATCAATGAAGGGGCT---GCAGAATGGGATAGGGTACATCCAGTACATGCAGGGCCCATTGCACCAGGCCAAATGAGAGAACCAAGGGGAAGTGACATAGCAGGAACTACTAGTACCCTTCAAGAACAAATAGCATGGATG---ACA---------AGTAAC---CCACCTGTTCCCGTAGGAGAAATCTATAAAAGATGGATAATTCTGGGGTTAAATAAAATAGTGAGAATGTATAGCCCTGTCAGCATTTTGGACATAAGACAAGGGCCAAAAGAACCCTTTAGAGACTATGTAGACCGGTTCTTTAAAACTTTAAGAGCTGAACAAGCTACACAAGATGTAAAAAATTGGATGACAGACACCTTGTTGGTCCAAAATGCGAACCCAGATTGTAAGACCATTTTAAGAGCATTAGGACCAGGGGCTACACTAGAAGAAATGATGACAGCATGCCAGGGAGTGGGAGGGCCTAGCCACAAAGCAAGAGTGCTGGCTGAGGCAATGAGCCAAGCAAAC---------------------AATGTAAATGTA---ATGATG---CAAAGAAGCAAT------------TTTAAA---GGC---CCTAAAGGAATTGTTAAATGTTTCAACTGTGGCAAGGAGGGG---CACATAGCTAGAAATTGCAGAGCCCCTAGGAAAAAAGGCTGTTGGAAATGTGGAAAGGAAGGACACCAAATGAAAGACTGTACTAAT---------GAAAGGCAGGCTAATTTTTTAGGGAAAATTTGGCC---TTCCCACAA---GGG---GAG---GCCAGGGAA---TTTCCTTCAGAG---------------------CAGACC------------------AGAGCCAACAGC------------------------------------------------------------CCCACCAGC------------AGAGAGCTTCAGGTT---CGA---------------GGA---GAC---AACCCCCAC------------------TCCGAAGCAGGAGCC------------------GAAAGA---------CAG------------------------------GGA---------------------ACCCTTAACTTCCCTCAAATCACTCTTTGGCAGAGACCCCTTGTCACAATAAAAGTAGGGGGCCAGATAAAGGAGGCTCTATTAGACACAGGAGCAGATGATACAGTATTA---GAAGACATAGATTTGCAAGGAAAATGGAAACCAAAAATGATAGGAGGAATTGGAGGATTTATCAAGGTAAGACAGTAT---GAAAACGTACCTATAGAAATTTGTGGAAAAAAGGCTATAGGTACAGTATTAGTAGGGCCTACACCTGTC------AACATAATTGGAAGAAACATGTTGACTCAGCTTGGGTGCACACTAAATTTTCCAATTAGTCCCATTGAAACTGTACCAGTAAAATTGAAGCCAGGAATGGATGGTCCAAAGGTTAAACAATGGCCATTAACAGAAGAGAAAATAAAAGCATTAAAAGAAATTTGTGATGAAATGGAAAAGGAAGGAAAAATTACAAAAATTGGACCTGAAAATCCATATAAC---ACTCCAATATTTGCCATAAAA---AAGAAAGACAGTACTAAG---TGGAGAAAATTAGTAGATTTTAGGGAACTGAATAAAAGAACTCAAGACTTTTGGGAGGTTCAATTAGGAATACCACACCCA---GCAGGGCTA---AAAAAG---AAAAAATCAGTGACAGTGCTGGATGTGGGGGATGCATAC---TTTTCAGTTCCTTTAGATGAAGACTTCAGAAAATATACTGCATTCACCATACCTAGTATAAATAATGAAACACCAGGGATTAGATATCAATATAATGTGCTTCCACAAGGATGGAAAGGGTCACCAGCAATATTCCAGGCTAGC---ATGACAAAAATCTTAGAGCCCTTTAGAGCAAAGAATCCAGGAATAGTCATCTATCAATATATGGATGACTTGTATGTAGGATCTGACCTAGAAATAGGGCAACATAGAGCAAAGATAGAGGAGTTAAGAGAACATCTATTAAAGTGGGGATTTACCACACCAGACAAGAAACATCAGAAAGAACCCCCATTTCTTTGGATGGGGTATGAGCTCCATCCTGACAAATGGACAGTACAG---CCTATACAGCTGCCAGAA---AAA---------GAAAGCTGGACTGTCAATGATATACAGAAGTTAGTGGGAAAATTAAATTGGGCAAGTCAGATTTACCCAGGGATTAAAGTAAGACAACTTTGTAAACTCCTTGGGGGAGCCAAAGCACTAACAGACATAGTACCACTAACTGAAGAAGCAGAATTAGAATTAGCAGAAAACAGG---GAAATTCTAAAAGAACCAGTACATGGAGTATACTATGGCCCATCAAAAGACTTGATAGCTGAAATACAGAAACAGGGGGATGACCAATGGACATATCAAATTTACCAAGAACCATTCAAAAATCTAAAGACAGGAAAGTATGCAAAAATG---GGGACTGCACACACTAATGATGTAAAACAGTTAACAGAGGCAGTGCAAAAAATATCCTTGGAAAGCATAGTAATATGGGGAAAGACCCCTAAATTTAGACTACCCATCCAAAAGGAAACATGGGAGATATGGTGGTCAGACTATTGGCAAGCCACCTGGATTCCTGAATGGGAGTTTGTTAATACCCCTCCCCTAGTAAAA---TTATGGTACCAG---CTAGAGAAAGAACCCATAGCAGGAGTAGAA---ACCTTCTATGTAGATGGAGCAGCTAATAGGGAAACGAAAATGGGAAAAGCAGGGTATGTTACTGACAGAGGAAGGCAGAAGGTTGTGACTGTAACTGAAACAACAAATCAGAAGACTGAATTACAGGCAATTCAGCTAGCTTTGCAAGATTCAGGACCAGAAGTAAACATAGTAACAGATTCACAGTATGCATTAGGAATCATTCAAGCACAACCAGATAAGAGTGAATCAGGGTTAGTCAACCAGATAATAGAACAATTAATACAAAAAGAACGGGTCTACCTGTCATGGGTACCAGCACACAAAGGAATTGGAGGAAATGAACAAGTAGACAAATTAGTAAGTAGTGGGATCAGGAAAGTGTTGTTCCTAGATGGAATAGATAAGGCTCAA---GAA---GAGCATGAAAAATACCATAATAATTGGAGAGCAATGGCAGCTGATTTTAACCTGCCACCCATAGTAGCAAAAGAAATAGTAGCTAGCTGTGATAAATGT---CAACTAAAAGGGGAAGCCATGCATGGACAAGTAGACTGTAGTCCAGGAATATGGCAATTAGATTGCACTCATCTAGAAGGGAAAGTTATCCTGGTAGCAGTCCATGTAGCCAGTGGCTATATGGAAGCAGAAGTTATCCCAGCAGAAACAGGACAGGAAACAGCATACTATATATTAAAGCTAGCAGGAAGATGG---CCAGTAAAAGTAATACATACAGACAATGGCCCCAATTTCACCAGTGCTGCAGTCAAGGCAGCC---TGTTGGTGGGCAGGTATCCAACAAGAATTTGGGATCCCCTACAATCCCCAAAGTCAGGGA---GTAGTAGAATCCATGAATAAAGAACTAAAGAAAATCATAGGGCAGGTAAGAGATCAAGCTGAGCACCTTAAGACAGCAGTACAAATGGCAGTATTCATTCACAATTTTAAAGGAAAAGGGGGGATTGGGGGGTAC---------------------------------------------------AGTGCAGGG---------------------GAAAGAATA---ATAGACATAATAGCAACAGACATACAAACTAAAGAATTACAAAAACAAATTATAAAAATTCAAAATTTTCGGGTTTATTACAGAGACAGCAGAGACCCTATTTGGAAAGGACCAGCCAAACTACTCTGG---AAAGGTGAAGGGGCAGTAGTAATACAA------GATAACAGTGACATAAAGGTAGTACCAAGGAGGAAAGTAAAAATCATTAAGGACTATGGAAAACAGATGGCAGGTGCTGATTGTGTGG---CAAGTAGACAGGATGAAG---ATTAGAACATGGAATAGCTTAGTAAAG---CACCATATGTATATTTCAAGGAGAGCTAATGGATGGTTTTACAGACATCATTATGAAAGCAGACATCCAAAAGTAAGTTCAGAAGTACACATACCATTAGGG---------GAGGCTAGATTAGTAATAACAACATATTGGGGTTTGCAACCAGGAGAAAGAGATTGGCATTTG---GGTCATGGAGTCTCCATAGAA---TGGAGATTGAGAAGATATAGCACACAA---GTAGACCCTGGCCTGGCAGACCAGCTAATTCATATGCATTATTTTGATTGTTTTGCAGACTCTGCCATAAGAAATGCCATATTAGGACACATAGTTATCCCTAGGTGTGACTATCAAGCAGGACATAAT---AAGGTAGGATCGTTACAATACTTAGCACTGACAGCATTGATAAAGCCAAAA-----AAAGAGAAAGCCACCTCTGCCTAGTATTAGAAAGTTAGTAGAGGATAGATGGAACAACCCCCAGAAGATCAGGGGCCGCAGAGGGAACCATACAATGAATGGACATTAGAGATTCTAGAGGAAATCAAGCAGGAAGCTGTCAGGCACTTTCCTAGACCATGGCTCCATAGCTTAGGACAGTATATCTATGAAACCTATGGGGATACCTGGACGGGAGTTGAAGCTATAATAAGAATACTGCAACAACTATTG---TTTATT---CAT------TTCAGAATTGGGTGCCAGCATAGCAGAATAGGAATC------TTGCGA---------CAGAGAAGAGCAAGA------AATGGAGCCAGTAGATCCTAACCTAGAGCCCTGGAACCAT-CCAGGAAGTCAGCCTAAAACTCCTTGTAATAAGTGCTATTGTAAACGCTGTAGCTATCATTGTCCAGATTGCTTTCAGACAAAAGGCTTAGGCATTTCCTATGGCAGGAAGAAGC------GGAGAC---------AGCGACGAA---GCA------CTCCTCCAAGCAGTAAGGATCATCAAAATCTTATATCAAAGCAGTAAGTATT-----------------------------GTA-ATG---TTAAGT---------------------------------------TTACTAGCAAAAATAGATTATAGAATAGGAGTAGGA---GCACTGCTAATAGCATTAATCTTAGCAATAATTGTGTGGACCTTA---GTATACATAGAATATAGA---AAATTGTCAAGACAA--AGAAAAATA------------GACAGGTTGATTATAAGAATTAGGGAA---AGAGCAGAAGACAGT---GGCAATGAGA------------------GTGAGGGGGATA---CAG---AAGAATTGG---CCACAATGG------TGG---------------------------------ATATGGATCATCTTA---------GGCTTTTGGATAATAATA---ATTTGT------------------------------AGTGGG---------GTG---------GGA------AACTTG---------TGGGTCACAGTCTATTAT---GGGGTACCTGTGTGGAAAGAAGCAAAAACTACT------CTATTCTGTGCATCAGATGCTAAAGCATATGACACAGAAGTGCACAATGTC---TGGGCTACACATGCCTGTGTACCCACAGACCCCAACCCACAAGAAATGGAGTTG---TGGAATGTAACAGAAAATTTTAACATGTGGGAAAATGACATGGTAGATCAGATGCATGAGGACATAATCAGTTTATGGGATGA-AGC---CTAAAG---CCA---TGTGTAAAGTTGACCCCACTCTGTGTCACTTTAAATTGTAGTAATGTTAATGTTACTGCTTATGCTAATGCTAAT----------------------------------------------------------------------------------GCTAATGCTACTGTGGATAATAGCGCAGTTGGACAAATA---AAAAATTGCTCTTTCAAAACAACCACAGAACTAAGGGATAAGCAACAGAAAGTGACTGCATTGTTTTATACATCTGATGTAGTACCACTTAATAAA---------------------------------------------------------------------------------------AATGACTCTAGGTATATACTAATACATTGCAATACCTCAACCATAACACAAACCTGTCCAAAGGTCTCTTTTGACCCAATTCCTATACATTATTGTGCTCCAGCTGGTTATGCGATTCTA------AGGTGT---AAT---AAT------AAGACATTTAATGGGACAGGA---CCATGCACTAATGTCAGCTCAGTACAATGTACACAT---GGAATTAAGCCAGTAGTATCCACTCAACTACTGTTA---AATGGTAGCCTAGCAGAAGAGGGA------------------------------------ATAATAATTAGATCTGAAAATTTGACAAACAATGCCAAAACAATAATAGTACACCTT------AAT------GAATCT------GTAGAAATAAATTGTACAAGACCC-------AATCATAAT---------------------AAAAGGATAAGGGTAAGG---------------------------------------------------------------ATAGGACCAGGGCGA---------ACA---TTCGTT------ACACGTAAT---------ATA------GTAGGA---GACATAAGACAAGCATATTGTAGCATC---AATAAAACACAATGGAACACAACTTTAGTAAGGGTAATAAAGAAATTAAAA------GAACACTTCCCT---------------------AATAAGACAATAAATTTC------TCAACACCC---TCAGGAGGGGACCTAGAAGTTACAACACATAGTTTTAATTGTAGAGGAGAATTTTTCTACTGCAATACAACAAATCTGTTTAATACAACAGATTTGGTTAGTGCA----------------------------------------------ACAAAGAAGGCTGGTCCGAATGATAACATCACA------------CTTCCA---TGCAGA---ATAAAA---CAAATTATA---AACATG---TGG---------CAG---GAGGTAGGACGAGCAATGTATGCCCCT------------CCCATTGAAGGAAACATAACA------------------TGTAAATCAAATATC---------ACAGGACTATTATTGACACGTGATGGAGGA------------------------------------------------------ATCACAAATGATAATAAAACAGAGATATTCAGACCTGGAGGAGGAAATATGAAAGACAATTGGGGAAATGAATTATATAAATATAAAGTGGTAGAGATTAAGCCATTGGGAGTAGCACCCACTAAGGCAAAAAGGAGAGTGGTG---------------GAGAGAGAAAAAAGAGCAGTG------GGA------ATA---GGA---GCTGTGCTCCTTGGGTTCTTGGGAGCAGCAGGAAGCACTATGGGC---GCGGCGTCAATGGCGCTGACGGTACAGGCCAGACAGTTGTTGTCTGGTATAGTGCAACAGCAAAGCAATTTGCTGAGGGCTATAGAGGCGCAACAGCATATGTTGCAACTCACGGTCTGGGGCATTAAGCAGCTCCAGGCAAGAGTCCTGGCTATAGAAAGATACCTAAAGGATCAACAGCTCCTAGGGCTTTGGGGCTGCTCTGGAAAACTCATCTGCACCACTGCTGTGCCTTGGAACTCCAGTTGG------------AGT------------AATAGA---------------TCTCAT---AAATATATTTGG---GATAACATGACCTGGATGCAG---TGGGATAGAGAAATTAATAATTACACAAACATAATATACGATTTGCTTGAAGAATCGCAGAACCAGCAGGAG---AAAAATGAA---AAAGATTTA---TTAGCATTG---GACAGTTGGAACAGCTTGTGGAGT---TGGTTTAACATA---TCAAATTGGCTGTGGTATATA---AAAATGTTCATCATGATAATAGGAGGCTTGATAGGTTTAAGAATAATT---TTTGGTGTACTCTCTATAGTGAGAAGAGTTAGGCAGGGATACTCACCTTTGTCGTTTCAGACCCTTGCCCCAAAC------CCGAGGGGA------CCCGACAGGCCCGAAGGAATCGAAGAAGAAGGTGGA---GAGCAAGACAAAGACAGATCCATCAGATTAGTGAACGGATTCTTAGCTCTTGCCTGGGACGACCTGAGGAGCCTGTGCCTTTTCTGCTACCACCTATTGAGAGACTTCATATCGGTGGCAGCGAGAGCAGCGGAACTTCTGGGTCACAGCAGTCTCAAGGGACTCCAGAGGGGGTGGGAAGTCCTTAAG---TATCTG---GGAAATCTTGCGCAG------CATTGGGGTCTGGAACTAAAA---AAGAG-TGCTATTAGTCTGTTTGATGCCATA---GCAATAGCAGTAGCTGAAGGAACAGATAGGATTTTAGAAGTAATACAAAGAATTTGC---------AGAGCT---------ATCCGCAACATACCTAGAAGAATAAGACAAGGCTTTGAAGCAGCT------TTGCTA---TAA----------------AATGGGGAACAAGTGGTCAAAA------AGC------------TGGCCTGCTGTAAGAGAAAGAATAAGG------------CGAACT---------------------------------------------------GAGCCT---GAGCCAGCA------------------------GCAGAGGGAGTAGGAGCAGCGTCTCAAGACCTAGATAAACATGGAGCACTTACAACCAGC---AACACAGCCCACAATAATGCTGCT------TGTGCCTTTCTGCAAGCA---CAAGAGGAG---------GAA---GAAGAAGTAGGCTTTCCAGTCAGACCACAGGTGCCTTTAAGACCAATGACTTATAAAGCAGCATTCGATCTCAGCTTCTTT---TTA---AAAGAAAAGGGG---GGACTGGATGGGTTAATTTACTCC---AAGAAAAGGCAAGAAATCCTTGAT------TTGTGGGTCTATAACACACAAGGCTTCTTCCCTGACTGGCAGAACTACACACCGGGACCAGGGGTCAGATATCCACTGACCTTTGGATGGTGCTACAAGCTAGTACCAGTTGACCCAAGGGAAGTAGAAGAGGCCAACAAAGGAGAAAACAACTGTTTGCTACACCCTATGAGCCAGCATGGAATGGAGGATGATGACAGAGGAGTATTAAAGTGGAAGTTTGACAGCAGTCTGGCACGCAGACATCTGGCCCGC---GAGAAACATCCGGAGTATTAC------------------------------------AAAGACTGCTGA
		</sequence>
		<sequence>
			<taxon idref="C|2003|ZAF|AY878067"/>
			ATGGGTGCGAGAGCGTCAGTATTACGAGGC---GAAAAATTAGATACCTGGGAAAAAATTAGGTTAAGGCCAGGGGGAAACAAACGCTATATGATAAAACACATAGTATGGGCAAGCAGGGAGCTGGAAGGATTCGCACTTAACCCTGGCCTTTTAGAAACAGCAGAAGGCTGTAAACAAATATTACAACAGCTACAACCAGCTCTTCAA---ACAGGAACAGAGGAACTTAAATCATTATTCAACACAGTAGCAACTCTCTATTGTGTACATAAAAGGATAGATGTAAGAGACACCAAGGAAGCCTTAGACAAGATAGAGGAAGAACAAAACAAA------------------------AGTCAG---CAGAAA---------------------------------ACACAG---CAGGCAAAAGCG------------------GCTGAC---GGG---------------------AAG---------------------GTCAGTCAAAATTATCCTATAGTGCAGAATCTCCAAGGGCAAATGGTACACCAGCCCATATCAGCGAGAACCTTGAATGCATGGGTAAAAGTAGTAGAGGAGAAGGCTTTTAGCCCAGAGGTAATACCCATGTTTACAGCATTGTCAGAAGGAGCCACCCCACAAGATTTAAACACCATGTTAAATACGGTGGGGGGACATCAAGCAGCCATGCAAATGTTAAAAGATACCATCAATGAAGAGGCT---GCAGAATGGGATAGGTTACACCCAGTACATGCGGGGCCTATTGCACCAGGCCAAATGAGAGAACCAAGGGGAAGTGATATAGCAGGAACTACTAGTACCCTTCAGGAACAAATGGCATGGATA---ACA---------GGTAAC---CCACCTATTCCAGCGGGAGACATCTATAAAAGATGGATAATTCTGGGGTTAAATAAGATAGTGAGAATGTATAGCCCTGTCAGCATTTTGGACATAAGACAAGGGCCAAAGGAACCCTTTAGAGACTATGTAGACCGGTTCTTCAAAACTTTAAGAGCCGAACAAGCTACACAAGAGGTAAAAAATTGGATGACAGACACCTTGCTAGTCCAAAATGCGAACCCAGATTGTAAGACCATTTTAAGAGCATTAGGACCAGGGGCTACATTAGAGGAAATGATGACAGCATGTCAGGGAGTGGGGGGACCTAGCCACAAAGCAAGAGTGTTGGCTGAGGCAATGAGCCAAGCAAAC---------------------AGTGCAAACATA---ATGATG---CAAAGAAGCAAT------------TTTAAA---GGC---TCTAAAAGAACTGTTAAATGTTTCAACTGTGGCAAGGAAGGG---CACATAGCTAGAAACTGCAGGGCCCCTAGGAAAAAGGGCTGTTGGAAATGTGGGAAAGAAGGACACCAAATGAAAGACTGTACT------------GAGAGGCAGGCTAATTTTTTAGGGAAAATCTGGCC---TTCCCACAA---GGG---GAG---GCCAGGGAA---TTTCCTTCAGAA---------------------CAGACC------------------AGAGCCAACAGC------------------------------------------------------------CCCACCAGC------------AGAGAGCTTCAGGTT---CGA---------------GGA---GAC---AACCCCCGC------------------TCCGAAGCAGGAGTC------------------GAAAGA---------CAG------------------------------GGA---------------------ACCCTTAACTGCCCTCAAATCACTCTTTGGCAGCGACCCCTTGTCTCAATAAAAGTAGGGGGTCAGGTAAGGGAGGCTCTCTTAGACACAGGAGCAGATGATACAGTATTA---GAAGACATAGATTTGCCAGGAAAATGGAAACCAAGAATGATAGGAGGAGTTGGAGGTTTTATCAAAGTAAGACAGTAT---GAGCAAATACTTATAGAAATTTGTGGGAAAAAGGCTATAGGTACAGTATTAGTAGGGCCTACACCTGTC------AACATAATTGGAAGAAACATGTTGACTCAGCTTGGATGCACACTAAATTTTCCAATTAGTCCCATTGAAACTATACCAGTAAAACTGAAGCCAGGAATGGATGGCCCAAAGGTTAAACAATGGCCATTGACAGAAGAGAAAATAAAAGCATTAACAGCAATTTGCGAAGAAATGGAGAAGGAGGGAAAAATTACAAAAATTGGGCCTGAAAATCCATATAAC---ACTCCAATATTTGCCATAAAA---AAGAAGGACAGTACTAAG---TGGAGAAAATTAGTAGATTTCAGGGAACTTAATAAAAGAACTCAAGACTTTTGGGAGGTTCAATTAGGAATACCACACCCA---GCAGGGTTA---AAAAAG---AAAAAATCAGTGACAGTACTGGATGTGGGGGATGCATAT---TTTTCAGTTCCTTTAGATGAAGGTTTCAGGAAGTATACTGCATTCACCATACCTAGTATAAATAATGAAACACCAGGGATTAGATATCAATATAATGTGCTTCCACAGGGATGGAAAGGATCACCAGCAATATTCCAGAGTAGC---ATGACAAAAATCTTAGAGCCCTTTAGAGCAAAAAATCCAGGAATAATCATCTATCAATATATGGATGACTTGTATGTAGGATCTGACTTAGAGATAGGGCAACATAGGGCAAAAGTAGAGGAGTTAAGAGCACATTTATTAAGATGGGGATTTACCACACCAGATAAGAAACATCAGAAAGAACCCCCATTTCTTTGGATGGGGTATGAACTCCATCCTGACAAATGGACAGTACAG---CCTATACAGCTGCCAGAA---AAG---------GAAAACTGGACTGTCAATGATATACAGAAGTTAGTGGGAAAATTAAACTGGGCAAGTCAGATTTACTCAGGGATTAAAGTAAAACAACTTTGCAAACTCCTTAGGGGGGCCAAAGCACTAACAGACATAGTACCACTAACTGAAGAAGCAGAATTAGAATTAGCAGAAAACAGG---GAAATTTTAAAAGAACCAGTACATGGAGTGTACTATGACCCATCAAAAGACTTAATAGCTGAAATACAGAAACAGGAGTGTGGCCAATGGTCATATCAAATTTACCAAGAACCATTCAAAAATCTGAAAACAGGGAAATATGCAAAAATG---AGAACTGCCCACACTAATGATGTAAAACAGTTAACAGAGGCAGTGCAAAAAATAGCCTTGGAAAGCATAGTAATATGGGGAAAGACTCCTAAATTTAGGCTACCCATCCAAAAGGAAACATGGGAAAGATGGTGGACAGACTATTGGCAAGCCACCTGGATTCCTGATTGGGAGTTTGTTAATACCCCTCCCCTAGTAAAG---TTATGGTATCAG---TTGGAGAAAGAACCCATAGCAGGAGCAGAA---ACTTTCTATGTAGATGGAGCAGCTAATAGGGAAACTAAACTAGGAAAAGCTGGGTATGTTACTGACAGAGGAAGACAGAAAGTTGTTTCTATAACTGAAACAACAAATCAGAAGACTGAGTTACAAGCAATTCAGCTA------------------------------------------------------------------------------------------------------------------------------------------------------------------------------------------------------------------------------------------------------------------------------------------------------------------------------------------------------------------------------------------------------------------------------------------------------------------------------------------------------------------------------------------------------------------------------------------------------------------------------------------------------------------------------------------------------------------------GTAGAATCCATGAATAAAGAATTAAAGAAAATCATAGGGCAGGTAAGAGATCAAGCTGAGCACCTTAAA------------------------------------------------------------------------------------------------------------------------------------------------------------------------------------------------------------------------------------------------------------------------------------------------------------------------CAA------GATAACAGTGACATAAAGGTAGTACCAAGGAGGAAAGCAAAAATCATCAGGGACTATGGAAAACAGATGGCAGGTGCTGATTGTGTGG---CAGGTAGACAGGATGAGG---ATCAGAACATGGAATAGTTTAGTAAAG---CACCATATGTATATTTCAAAGAAAGCTACTGGATGGTTTTACAGACATCATTATGAAAGCAGACATCCAAAAGTAAGTTCAGAAGTACACATACCATTAGGG---------GAGGCCAAATTAGTAATAACAACATATTGGGGTTTGCAAACAGGAGAAAGAGATTGGCACTTG---GGTCATGGAGTCTCCATAGAA---TGGAGATTGAGAAGATATAGTACACAA---GTAGACCCTGGCTTGGCAGACCAGCTAATTCATATGCATTATTTTGATTGTTTTGCAGACTCTGCCATAAGGAAAGCCATATTAGGACACATAGTTATTCCTAGGTGTGACTATCAAGCAGGACATAAC---AAGGTAGGATCACTACAATACCTGGCACTGACAGCATTGATAAAGCCAAAG------AAGATAAAGCCACCTCTGCCTAGTGTTAGAAAATTAGTAGAGGATAGATGGAACAACCCCCAGAAGACCAGGGGCCGCAGAGGGAACCATACAATGAATGGGCATTAGAGATTCTAGAGGAACTCAAGCAGGAAGCTGTCAGACACTTTCCAAGACCATGGCTTCATGGCTTAGGGCAACATATCTATGAAACCTATGGGGATACTTGGACAGGAGTTGAAGCTCTAATAAGAATACTGCAACAACTACTG---TTTATC---CAT------TTCGGAATTGGGTGCCAGCGTAGCAGAATAGGAAGT------TTGCAG---------CAAAGAAGAGCAAGA------AATGGAGCCAGTAGATCCTAACCTAGAGCCCTGGAACCAT-CCAGGAAGTCAGCCTAACACTCCTTGTAATAAGTGTTATTGTAAATACTGCAGCTATCATTGTCTAGTTTGCTTTCAGACAAAAGGCTTAGGCATTTCCTATGGCAGGAAGAAGC------GGAGAC---------AGCGACGAA---GCA------CTCCTCCAAGCAGTGAAGATCATCAAAATCTTGTATCAAAGCAGTAAGTATA----------------------------TGTA-ATG---TTAAGT------------------------------------------TTAGAAAAAGTAGATTATAGATTAGCAGTAGCA---GCTTTGATAATAGCACTAATCATAGCAATAGTTGTGTGGACCATA---GTATACATAGAATATAGG---AAAGTGTTAAGACAA--AGAAAAATA------------GACTGGTTAATTAAAAGAATTAGGGAA---AGGGCAGAAGACAGT---GGCAATGAGA------------------GTGATGGGGATA---TCG---AGGAATTGG---CCACAGTGG------TGG---------------------------------ATATGGGGCATCTTA---------GGCTTTTGGATAATAATG---ATTTGT------------------------------AGTGTG---------ATG---------GGG------AACTCG---------TGGGTCACAGTCTATTAT---GGGGTACCTGTGTGGACAGAAGCAAAAACTACT------CTATTCTGTGCATCAGATGCTAAAGCATATGAGAAAGAAGTGCATAATATC---TGGGCTACACATGCCTGTGTACCCACAGACCCCAACCCACAAGAAATAGTCTTG---GAAAATGTAACAGAAAATTTTAACATGTGGAAAAATGACATGGTGGACCAAATGCATGAGGACATAATCAGTTTATGGGATCAAAGT---CTAAAA---CCT---TGTGTAAAGTTGACCCCACTCTGTGTCACTTTAAATTGTACAAATGCTTCTGTTAAT----------------------------------------------------------------------------------------------------------------------GTTAGCATGAATGGAGAAATA---AAAAATTGCTCTTTCAACACAACCACAGAATTGAGAGATAAGATAAAGAAAGAGTATGCACTTTTTTATAGACCTGATATAGTACCACTTAATGAGGATAGCTCT---------------------------------------------------------------AGGAACAATAGCTCTAACTCTAGTGAGTATATATTAATAAATTGCAATACCTCAACCATAACACAAGCCTGTCCAAAGGTCTCTTTTGACCCAATTCCTATACATTATTGTGCTCCAGCTGGTTATGCGATTCTA------AAGTGT---AAT---AAT------AAGACATTCAATGGGACAGGA---CCATGCCATAATGTCAGCACAGTGCAATGTACACAT---GGAATTAAGCCAGTGGTATCAACTCAATTACTGTTA---AATGGTAGCCTAGTAGAAGGGGAG---------------------------------GATATAATAATTAGATCTGAAAATATATCAGACAATGGCAAAACAATAATAGTACACCTT------AAT------GAATCT------GTAAGAATTGTGTGTACAAGACCC-------GGTAATAAT---------------------ACAAGAAAAAGTATAAGG---------------------------------------------------------------ATAGGACCAGGACAA---------ACA---TTCTTTGCA---ACAGGAGAC---------ATA------ATAGGA---GACATAAGACAAGCACATTGTAACATT---AGTAGAAGTCTATGGAACAAAACTTTAGGAGAAATAGAGAAAAAATTAAAA------GATCATTTCCCT---------------------ACTAAAACAATAGAATTT------AACCCATCC---TCGGGAGGGGATCTAGAAGTTACAACACATAGTTTTAATTGTAGAGGAGAATTTTTCTATTGTAATACAACAGCATTGTTTAATAGAACAGTAATGGTT----------------------------------------------------------AATAATACACTCAATGGCACAATCACG------------CTCCCA---TGCAGG---ATAAAA---CAAATTATA---AACATG---TGG---------CAG---GGGGTAGGACGAGCAATGTATGCCCCT------------CCCATTGCAGGAAACATAACA------------------TGTAAATCTAGTATC---------ACAGGACTACTATTGACACGTGATGGAGGA---------------------------------------GAA---------GGAGGAGTAATAGACAATACCACAGAGATATTCAGACCTGGAGGAGGAAATATGAAGGACAATTGGAGAAGTGAATTATATAAATATAAGGTGGTAGAAATTAAGCCATTGGGAGTAGCACCCACCGACGCAAAAAGGAGAGTGGTG---------------GAGAGAGAAAAAAGAGCAGTG------GGA------ATA---GGA---GCTGTACTCCTTGGGTTCTTGGGAGCAGCAGGAAGCACTATGGGC---GCGGCGTCAATAACGCTGACGGTACAGGCCAGGCAACTGTTGTCTGGTATAGTGCAACAGCAAAGCAATTTGCTGAGAGCTATAGAGGCGCAACAACACCTGTTGCAACTCACGGTCTGGGGCATTAAGCAGCTCCAGACAAGAGTCTTGGCTATAGAAAGATACCTAAAGGATCAACAGCTCCTAGGGCTTTGGGGCTGCTCTGGAAAACTCATCTGCACCACTAATGTGCCTTGGAACTCCAGTTGG------------AGT------------AATAAA---------------TCTGTA---GAAGATATTTGG---AATAACATGACCTGGATGCAG---TGGGATAGAGAAATTAATAATTACACACAAACAATATACAGGTTGCTTGAAGACTCGCAAACCCAGCAGGAG---AAAAATGAA---AAAGATTTA---TTAGCATTG---GACAGTTGGAATACTCTGTGGAGT---TGGTTTAACATA---TCAAATTGGCTATGGTATATA---AGAATATTCATCATAATAGTAGGAGGCTTAATAGGTTTGAGAATAATT---TTGTGTGTGCTCTCTGTAGTAAAAAGAGTTAGGCAGGGCTACTCACCTTTGTCGTTTCAGACCCTTACCCCAAAC------CCGAGGGGA------CTCGACAGGCTCGGAAGAATCGAAGAAGAAGGTGGA---GAGCAAGACAGAGACAGATCCATTCGATTAGTGAACGGATTCTTAGCACTTGCCTGGGACGATCTGCGGAGCCTGTGCCTCTTCAGTTACCACCACTTGAGAGACTTCATATTGATTGTAGTGAGAGCAGTGGAACTTCTGGGGAGCAGCAGTCTCAGGGGACTACAGAAGGGGTGGGAAGCTCTTAAG---TATCTG---GGAAATCTTATACAG------TATTGGGGTCTGGAGCTAAAA---AAGAG-TGCTATTAATCTGCTTGATACCATA---GCAATAGCAGTAGCTGAAGGAACAGATAGGATTATAGAGTTAGTACTAAGAATTTGT---------AGAGCT---------ATCCGCAATATACCTACTAGAATAAGACAAGGCTTTGAAGCAGCT------TTGCTA---TAA----------------AATGGGGGGCAAGTGGTCAAAA------AGCAGCATAGTTGGATGGCCTGCTGTAAGAGAAAGACTAAGA------------AAAACT------------------------------------------------------------GAACCAGCA------------------------GCAGAGGGAGTAGGAGCAGCATCTCAAGACTTAGATAAATATGGAGCACTTACAAGCAGC---AACACAGCTCACAATAATGCTGAT------TGTGCCTGGCTGCAAGCA---CAAGAGGAA---------GGA---GAAGAAGTAGGCTTTCCAGTCAGACCTCAGGTGCCTGTAAGGCCAATGACTTATAAACATGCATTCGATCTCAGCTTCTTT---TTA---AAAGAAAAGGGG---GGACTGGATGGGTTAATTTACTCT---CAGAAAAGGCAAGATATACTTGAT------TTGTGGGTCTATAACACACAAGGCTTCTTCCCTGATTGGCAAAACTACACACCGGGACCAGGGGTCAGATATCCACTGACCTTTGGATGGTGCTTCAAGCTAGTGCCCGTTGACCCAAGTGAAGTAGAAGAGGCCAACAAAGGAGAAAACAACTGTTTGTTACACCCTATGAGCCAGCATGGAGCGGAGGACCCAGAAAGAGAAGTGTTAAAATGGGAGTTTGACAGCAGCCTGGCACGCAGACACCTAGCCCGT---GAAAAACATCCGGAGTATTAC------------------------------------AAAGACTGCTGA
		</sequence>
		<sequence>
			<taxon idref="C|2003|ZAF|AY901968"/>
			ATGGGTGCGAGAGCGTCAGTATTAAGAGGC---GAAAAATTAGATAGATGGGAAAAAATTAGGTTAAGGCCAGGGGGAAAGAAACATTATATGTTAAAACATCTAGTATGGGCAAGCAGGGAGCTGGAAAGATTTGCACTTAACCCTGGTCTTTTAGAAACATCAGCAGGCTGTAGACAAATAATAAAACAATTACATCCAGCTCTCCAG---GCAGGGACAGAGGAACTTAGATCATTATACAACACAGTAGCAACCCTCTATTGTGTACATGAAAAGATAGATGTACGAGACACCAAGGAAGCTTTAGACAAGATAGAGGAAGAACAAAACAAA------------------------AGTCAG---CAAAAA---------------------------------GCACAG---CAGGCAAAAGCG------------------GCTGAC---GAG---------------------AAG---------------------GTCAGTCAAAATTATCCTATAGTGCAGAATCTTCAAGGGCAAATGGTACATCAAGCCATATCACCTAGAACCTTGAATGCATGGGTAAAAGTAATAGAGGAGAAGGCTTTTAGCCCAGAGGTAATACCCATGTTTACAGCATTATCAGAAGGAGCCACCCCACAAGATTTAAATACCATGCTAAATACGGTGGGGGGGCATCAAGCAGCCATGCAAATGTTAAAAGATACCATCAATGAGGAGGCT---GCGGAATGGGATAGATTACATCCAGTACATGCGGGGCCCATTGCACCAGGCCAAATGAGAGAACCAAGGGGAAGTGACATAGCAGGAACTACTAGTACCCTTCAGGAACAAATAGCATGGATG---ACA---------AATAAC---CCACCTGTTCCAGTGGGAGACATCTACAAAAGATGGATAATTCTGGGGTTAAATAAAATAGTGAGAATGTATAGCCCTGCCAGCATTTTGGACATAAGACAAGGGCCAAAGGAACCCTTTAGAGACTATGTAGACCGGTTCTTTAAAACTTTAAGAGCCGAACAAGCTACACAAGAGGTAAAAAATTGGATGACAGACACTTTGTTGATCCAAAATGCGAACCCAGATTGTAGGACCATTTTAAAAGCATTAGGATCAGGGGCTACATTAGAAGAAATGATGACAGCATGTCAGGGAGTAGGAGGGCCTAGCCACAAAGCAAGAGTGCTGGCTGAGGCAATGAGTCAAACAAAC---------------------AACATAAATGTA---ATGATG---CAGAGAAGCAAT------------TTTAAA---GGC---TCTAAAAGACCTGTTAAATGTTTCAACTGTGGCAAGGAAGGG---CACATAGCCAAAAATTGCAGAGCCCCTAGGAGGAAAGGCTGTTGGAAATGTGGAAAGGAAGGACACCAAATGAAAGATTGTGCCAGT---------GAAAGGCAGGCTAATTTTTTAGGGAAAATTTGGCC---TTCCAACAA---GGG---GAG---GCCAGGGAA---TTTCCTTCAGAG---------------------CAGACC------------------AGAGCCGACAGC------------------------------------------------------------CCCACCAGC------------AGAGAGCTTCAGGTT---CGA---------------GGA---GAC---AACCCCCGC------------------TCTGAAGCAGGAGCA------------------GAAAGA---------CAG------------------------------GGA---------------------ACCCTTAACTTCCCTCAAATCACTCTTTGGCAGCGACCCCTTGTCTCAATAAAAGTAGGGGGTCAGATAAAGGAGGCTCTATTAGACACAGGAGCAGATGATACAGTATTA---GAAGACATAAATTTGCCAGGGAAATGGAAACCAAAAATGATAGGGGGAATTGGAGGTTTTATCAAAGTAAGACAGTAT---GATCAAATACTTATAGAAATTTGTGGGAAAAAGGCTATAGGTACAGTATTAGTAGGGCCTACACCTGTC------AACATAATTGGAAGGAACATGTTGACTCAGCTTGGATGCACATTAAATTTTCCAATTAGTCCCATTGAAACTGTACCAGTAAAACTGAAGCCAGGAATGGATGGCCCAAAGGTTAAACAATGGCCATTGACAGAAGAGAAAATAAAAGCATTAACAGCAATTTGTGAAGAAATGGAGAGGGAAGGAAAAATTACAAAAGTTGGGCCTGAAAATCCATATAAC---ACTCCAATATTTGCCATAAAA---AAGAAGGACAGCACTAAG---TGGAGAAAATTAGTAGATTTTAGGGAACTCAATAAAAGAACTCAAGACTTTTGGGAAGTTCAATTAGGAATACCACACCCA---GCAGGGTTA---AAAAAG---AAAAAGTCAGTGACAGTACTGGATGTGGGGGATGCATAT---TTTTCAGTTCCTTTAGATGAAGGCTTCAGAAAATATACTGCATTCACCATACCTAGTATAAACAATGAAACACCAGGGATTAGATATCAATATAATGTGCTTCCACAAGGATGGAAAGGGTCACCAGCAATATTCCAGAGTAGC---ATGACAAAAATCTTAGAGCCCTTTAGAG-CAAAAATCCAGAATTAGTCATCTATCAATACATGGATGACTTGTATGTGGGATCTGACCTAGAAATAGGGCAACATAGAGCAAAGATAGAGAAGTTAAGAGATCATCTATTAAAGTGGGGATTAACCACACCAGACAAGAAACATCAAAAAGAACCCCCATTTCTTTGGATGGGGTGTGAACTCCATCCTGACAAATGGACAGTACAG---CCTTTACAGCTGCCAGAA---AAA---------GATAGCTGGACTGTCAATGATATACAGAAGATAGTGGGAAAATTAAACTGGGCAAGTCAGATTTACCCAGGGATTAAAGTAAGACAACTTTGTAAACTCCTTAGGGGAGCCAAAGCACTAACAGACATAGTACCACTAACTGAAGAAGCAGAATTGGAATTGGCAGAGAACAGG---GAAATCTTAAAAGAACCAGTACATGGCGTATATTATGATCCATCAAAAGATTTGATAGCTGAAATACAGAAACAGGGGAATGACCAATGGACATATCAAATTTACCAAGAACCATTCAAAAATCTGAAAACAGGAAAGTATGCAAAAATG---AGGACTGCACACACTAATGATGTAAAACAGTTAACAGAGGCAGTGCAAAAAATAGCCTTGGAAAGCATAGTAATATGGGGAAAAACTCCTAAATTTAGACTACCCATCCAAAAGGAAACATGGGAGATATGGTGGACAGACTATTGGCAAGCCACCTGGATTCCTGAGTGGGAGTTTGTTAATACCCCTCCCCTAGTAAAA---TTATGGTACCAG---CTGGAGAAAGAACCCATAGCAGGAGTAGAA---ACTTTCTATGTAGATGGAGCAGCTAATAGGGAAACGAAAAAGGGAAAAGCAGGGTATGTCACTGACAGAGGAAGGCAAAAAATTGTTTCTCTAAGTGAAACAACAAATCAGAAGACTGAATTACAAGCAATTCAGCTAGCTTTACAAGATTCAGGACCAGAAGTAAACATAGTAACAGATTCACAGTATGCATTAGGAATCATTCAAGCACAACCAGACAAAAGTGAATCAGAGTTAGTCAACCAAATAATAGAACAATTAATAAAAAAGGAAAGGATCTACCTGTCATGGGTACCAGCACACAAAGGAATTGGAGGAAATGAACAAGTAGATAAATTAGTAAGTAGTGGAATCAGGAAAGTACTGTTTCTAGATGGAATAGATAAGGCTCAA---GAA---CAGCATGAAAAATATCACAGCAATTGGAGAGCAATGGCTAGTGATTTTAATCTGCCACCCATAGTAGCAAAAGAAATAGTAGCTAGCTGTGATAAGTGT---CAGCTAAAAGGAGAAGCCATACATGGACAAGTAGACTGTAGTCCAGGGATATGGCAATTAGATTGTACACATTTAGAAGGAAAGGTCATCCTGGTAGCAGTCCATGTAGCCAGTGGCTACATGGAAGCAGAGGTTATCCCAGCAGAAACAGGACAGGAAACAGCATACTTTATACTAAAATTAGCAGGAAGATGG---CCAGTCAAAGTAATACACACAGACAATGGCAGCAATTTCACCAGTGCTGCAGTTAAGGCAGCC---TGTTGGTGGGCAGGTGTCCAACAGGAATTTGGGATTCCCTACAATCCCCAAAGCCAGGGA---GTAGTAGAATCCATGAATAAAGAATTAAAGAAAATCATAGGGCAGGTAAGAGACCAAGCTGAGCACCTTAAGACAGCAGTACAAATGGCAGTGTTCATTCACAATTTTAAAAGAAAAGGGGGGATTGGGGGGTAC---------------------------------------------------AGTGCAGGG---------------------GAAAGAATA---ATAGACATAATAGCAACAGACATGCAAACTCAAGAATTACAAAAACAAATTATAAAAATTCAAAATTTTCGGGTTTATTACAGAGACAGCAGAGACCCTATTTGGAAAGGACCAGCCAAACTACTCTGG---AAAGGTGAAGGGGCAGTAGTAATACAA------GATAACAGTGACATAAAGGTAGTACCAAGGAGGAAAGTAAAAATCATTAAGGACTATGGCAAACAGATGGCAGGGGCTGATTGTGTGG---CAGGTAGACAGGATGAAG---ATTAGAACATGGAATAGTTTAGTAAAG---CATCATATGTATATCTCAAAGAGAGCTAAGAGATGGTTTTACAGACATCATTATGAAAGCAGACATCCAAAAGTAAGTTCAGAGGTACACATACCATTAGGG---------GAAGCTACATTAGTAATAATAACATATTGGGGTTTGCAACCAGGAGAAAGAGAGTGGCATTTG---GGTCATGGAGTCTCCATAGAA---TGGAGATTGAGAAGATATAGCACACAA---GTAGACCCTGGCCTGGCAGACCAGCTAATTCATATGCATTATTTTGATTGTTTTGCAGACTCTGCCATAAGAAAGGCCATATTAGGACACATAGTTATTCCTAGGTGTGATTATCAAGCAGGACATAAT---AAGGTAGGATCTCTACAATATTTGGCACTGACTGCATTGGTAAAGACAAAG------AAGAGAAAGCCACCTCTACCTAGTGTTAGAAAATTAGTAGAGGATAGATGGAACAACCCCCAGAAGATCAGGGGCCGCAGAGGGAACCATACAATGAATGGACACTAGAGATTCTAGAAGAACTCAAGCAAGAAGCTGTTAGACATTTCCCTAGACCATGGCTCCATAATTTAGGACAGTATATCTATGAAACCTATGGGGATACTTGGACAGGAGTCGAAGCTATAATAAGAATACTGCAACAACTATTG---TTTATT---CAT------TTCAGAATTGGGTGCCACCATAGCAGGATAGGAATT------TTACAA---------CAGAGAAGAGCAAGA------AATGGAGCCAGTAGATCCTAACCTAGAGCCCTGGAATCAT-CCAGGAAGTCAACCTAAAACTCCTTGTAATAAGTGCTATTGTAAACACTGTAGCTACCATTGTCTAGTTTGCTTTCAGACAAAAGGCTTAGGCATTTCCTATGGCAGGAAGAAGC------GGAGAC---------AGCGACGAA---GCA------CTCCTCCTAGCAGCGAGGACCATCAAGCTCCTATATCAAAGCAGTAAGTAGA----------------------------TGTA-ATG---TTGCAC---------------------------------------TTGCTAGACAGAGTAGATTATAGAATAGCAGTAGGA---GCACTGATAATAGCATTAATCATAGCAATAGTTGTGTGGATCATA---GCATATATAGAATATAGG---AAATTGGTAAAACAA--AGGAAAATA------------GATAACTTAATTAAAAGAATTAGGGAA---AGAGCAGAAGACAGT---GGCAATGAGA------------------GTGAGGGGGATA---CCG---AGGAACTGG---CCACAATGG------TGG---------------------------------ATATGGGGCATCTTA---------GGCTTTTGGATGATAATG---ATTTGT------------------------------AGGGTG---------ATG---------GGG------AGCTTG---------TGGGTCACAGTCTATTAT---GGGGTACCTGTGTGGAGAGAAGCAAAAGCTACT------CTATTCTGTGCATCAGATGCTAAAGCATATGAGAAAGAAGTGCATAATGTC---TGGGCCACACATGCCTGTGTACCCACAGACCCCAATCCACAAGAATTAGTTTTG---GAAAATGTAACAGAAAATTTTAACATGTGGAAAAATGACATGGTAGATCAGATGCATGAGGATATAATCAGCTTATGGGATCAAAGC---CTAAAG---CCA---TGTGTGAAGTTGACCCCACTCTGTGTCACTTTAAATTGTAGCGAGGCTACCGTTAAGAATGCTACCAGTAATAGT-------------------------------------------------------------------------------------ACTACTACCCCCACTACTAGCACGACTGGAGAAATG---AAAAATTGCTCCTTTAATGCAACCACAGTAATAAAGGATAAGAAAAAGAAAGAGTATGCACTTTTTTATAAACCTGATATAGTACCACTCTCTAAG---------------------------------------------------------------------------------------AATAGCTCTGAGTATATATTGATAAATTGCAATACCTCAACCATAGCACAAGCCTGTCCAAAGGTCTCTTTTGACCCAATCCCTATACATTATTGTGCTCCAGCTGGTTATGCGATTTTA------AAGTGT---AAT---AAT------AGGACATTCAATGGGACAGGA---CCATGCAATAATGTCAGCACAGTACTATGTACACAT---GGAATTAAGCCAGTGGTATCAACTCAACTACTGTTA---AATGGTAGCCTAGCAGAAGAGGAA------------------------------------ATAATAATTAGATCTGAAAATCTGACAAACAATATAAAAACAATAATAGTACACCTT------AAT------GAATCT------ATGAAAATTGTGTGTGTAAGACCC-------AACAATAAT---------------------ACAAGAAAAAGTATAAGG---------------------------------------------------------------ATAGGACCAGGACAA---------ACT---TTCTTTGCA---ACCGGTGAC---------ATA------ATAGGA---GACATAAGACAAGCACACTGTAACATT---ACTGGT------TGGAACAAAACTTTAGAACGAGTAAGGCAAAAATTAAAA------GAACACTTTCCT---------------------AATAAAAAAATAGAATTT------GAACCAGCC---GCAGGAGGGGATCTAGAAATTACAACACATAGCTTTAATTGTGGAGGGGAATTCTTCTATTGCAATACAACACAACTGTTTAATGATAGTGTGGCA-------------------------------------------------------------AAAGACAACAACACTAACATCACTACT------------ATCCCA---TGCAAG---ATAAAA---CAAATTGTA---AACATG---TGG---------CAG---GGGGTAGGACAAGCAATGTATGCCCCT------------CCCATTGCAGGAAACATAACA------------------TGTGAGTCAAATATC---------ACAGGACTATTATTGACACGTGATGGAGGAAAT------------------------------------GCA---GGA------AAAAATACTACAGATAATACAGAGATATTCAGACCTGGAGGAGGAAATATGAAGGACAATTGGAGAAGTGAATTATATAAATATAAAGTGGTAGAAATTAATCCATTGGGAGTAGCACCCACTGAGGCAAAAAGGAGAGTGGTG---------------GAGAGAGAAAAAAGAGCAGTG------GGA------CTA---GGA---GCTGTGTTCCTTGGGTTCTTGGGAGCAGCAGGAAGCACTATGGGC---GCGGCGTCAATAACGCTGACGGTACAGGCCAGACAACTGTTGTCTGGTATAGTGCAACAGCAAAGCAATTTGCTGAGAGCTATAGAGGCGCAACAGCATATGTTGCAACTCACAGTCTGGGGCATTAAGCAGCTCCAGGCAAGAGTCCTGGCTATAGAAAGATACCTAAAGGATCAACAGCTCCTAGGGCTTTGGGGCTGCTCTGGAAAACTCATCTGCACCACTGCTGTGCCTTGGAACTCCAGTTGG------------AGT------------AATAAA---------------TCTAAA---ACAGATATTTGG---GATAACATGACCTGGATGCAG---TGGGATAGGGAAATTAGTAATTACACAAACACAATATACCAGTTGCTTGGAGAATCGCAAATCCAGCAGGAG---AAAAATGAA---AAAGATTTA---TTAGCATTG---GACAGTTGGAAAAACCTGTGGAAT---TGGTTTGACATA---ACAAAATGGCTGTGGTATATC---AAAATATTCATTATGATAGTAGGAGGCTTGATAGGTTTAAGAATAATT---TTTGGTGTAATCTCTTTAGTGAAAAGAGTTAGGCAGGGATACTCACCTTTGTCGTTTCAGACCCTTACCCCGGAC------CCGAGGGGA------CCCGACAGGCTCGGAAGAATCGAAGAAGAAGGTGGA---GAGCAAAGCAAAGACAGATCCGTGAGATTAGTGAGCGGATTCTTAGCACTTGCCTGGGACGACTTGAGGAGCCTGTGCCTCTTCAGCTACCACCAATTGAGAGACTTCATATTGGTGACAGCGAGAGCAGCGGAACTTCTGGGACGCAGCAGTCTCAGGGGACTACAGAGAGTGTGGGAAGCCCTTAAG---TATCTA---GGAAGTATTGTGCAG------TATTGGGGTCTGGAGCTAAAG---AAAAG-TGCTATTAGTTTGCTTGATACCACA---GCAGTAGCAGTAGCTAATTGGACAGATAGGGTTATAGAACTAGGACAAGGACTTTGT---------AGAGCT---------ATCCGCAACATACCTAGAAGAATAAGACAGGGTCTTGAAGCAGCT------TTGATA---TAA----------------AATGGGGGGCAAGTGGTCAAAA------AGCAGCAAAACTGAATGGCCTGCAGTAAGAGAAAAAATGAGA------------CAAACT------------------------------------------------------------GAGCCAGCA------------------------GCAGAGGGAGTAGGAGCAGCGTCTCGAGACTTAGATAAACATGGAGCACTTACAACCAGC---AACACAGCCCACAATAATGCTGAT------TGTGCCTGGCTGCAAGCA---CAGGAAGAG---------GAA---GAAGAAGTAGGCTTTCCAGTCAGACCTCAGGTGCCTTTAAGACCAATGACTTATAAGGCAGCATTCGATCTCAGCTTCTTT---TTA---AAAGAAAAGGGG---GGACTGGATGGGTTAGTTCATTCC---AAGAGAAGGCAAGACATCCTTGAT------TTGTGGGTTTATAACACACAAGGCTTCTTCCCTGATTGGCAAAACTACACACCGGGACCAGGGGTCAGATACCCACTGACCTTTGGATGGTGCTTCAAGCTAGTACCAGTTGACCCAAGTGAAGTAGAAGAGGCCAACAAAGGAGAAGACAACTGCCTGCTACACCCTATGAGCCAGCATGGAATGGATGATGCACACGGAGAAGTATTAAAGTGGAAGTTTGACAGCAGCCTAGCACGCAAACACTTGGCCCGC---GAGAAACATCCGGAGTTTTAC------------------------------------AAAGACTGCTGA
		</sequence>
		<sequence>
			<taxon idref="C|2003|ZAF|AY901969"/>
			ATGGGTGCGAGAGCGTCAGTATTAAGAGGC---GAAAAATTAGATACATGGGAAAAGATTAGGTTAAGGCCAGGAGGGAAGAAACATTATATGCTAAAACACATAGTATGGGCAAGCAGGGAGCTGGAAAGATTTGCACTCAACCCTGGCCTTTTAGAAACATCAGAAGGCTGTAAGCAGATATTGCAACAGCTACAACCAGCTCTTCAG---ACAGGAACAGAGGAACTTAAATCATTATACAACACAGTAGCAACTCTCTATTGTGTACACAAAAGGATAGATGTAAGAGACACCAAGGAAGCCTTAGACAAAATAGAGGAAGAACAAAACAAA------------------------AGCCAG---CAAAAA---------------------------------ACACAG---CAGGCAAAAGCG------------------GCTGCC---GAG---------------------AAG---------------------GTCAGTCAAAATTATCCTATAGTGCAGAATCTACAAGGACAAATGGTACACCAGGCTATATCACCTAGAACTTTGAATGCATGGGTAAAAGTGATAGAGGAAAAGGCTTTCAGCCCAGAGGTAATACCCATGTTTACAGCATTATCAGAAGGAGCCGCCCCACAAGATCTAAACACCATGTTAAATACAGTGGGGGGACATCAAGCAGCCATGCAAATGTTAAAAGACACCATCAATGAGGAGGCT---GCAGAATGGGATAGGGTACATCCAGTACCTGCAGGGCCTATTGCACCAGGCCAAATGAGAGAACCAAGGGGAAGTGACATAGCAGGAACTACTAGTAACCTTCAGGAACAAATAGCATGGATG---ACA---------AGTAAC---CCACCTGTTCCAGTGGGAGAAATCTATAAAAGATGGATAATTCTGGGGTTAAATAAAATAGTGAGAATGTATAGCCCTGTTAGCATTTTGGACATAAGACAAGGGCCAAAGGAACCCTTTAGAGACTATGTAGACCGGTTCTTTAAAACTTTAAGAGCCGAACAAGCTACACAAGATGTAAAAAATTGGATGACAGAAACCTTGTTGGTCCAAAATGCGAACCCAGATTGTAAGACCATTTTAAGAGCATTAGGACCAGGGGCTACATTAGAAGAAATGATGACAGCATGTCAGGGAGTGGGAGGACCTAGCCACAAAGCAAGGGTTTTGGCTGAGGCAATGAGCCAAGCAAAC---------------------AATCCACACATA---ATGATG---CAGAAGGGCAAT------------TTTAAA---AGC------AGAAGAGTTGTTAAATGTTTCAACTGTGGCAAGGAAGGA---CACATAGCAAGAAATTGCAGGGCCCCTAGGAAAAAGGGCTGTTGGAAATGTGGGCAAGAAGGACACCAAATGAAAGACTGTACT------------GAGAGACAGGCTAATTTTTTAGGGAAAATTTGGCC---TTCCCGCAA---GGG---GAG---GCCAGGGAA---TTTCCTTCAGAG---------------------CAGACC------------------AGAGCCAACAGC------------------------------------------------------------CCCACCAAT------------GGAGAGCTTCAGGTT---CGA---------------GGA---AAC---AACTCCCGC------------------TCCGAAGCAGGAGCC------------------GAAAGA---------CAG------------------------------GGA---------------------ACCCTTAACTTCCCTCAAATCACTCTTTGGCAGCGACCCCTTGTCTCAATAAAAGTAGGGGGTCAGGTAAGGGAAGCTCTCTTAGACACAGGAGCAGATGATACAGTATTA---GAAGAAATAAATTTGCCAGGAAAATGGAAACCAAAAATGATAGGAGGAATTGGAGGTTTTATCAAAGTAAGACAGTAT---GATCAAATAGCTATAGAAATTTGTGGGAAAAAGGCTATAGGTACAGTATTAATAGGGCCTACACCTGTC------AACATAATTGGAAGAAACTTGTTGACTCAGCTTGGATGCACACTAAATTTTCCAATTAGCCCCATTGAAACTGTACCAGTAAAATTAAAGACAGGAATGGATGGCCCAAAGGTTAAACAATGGCCATTGACAGAAGAGAAAATAAAAGCATTGACAGCAATTTGTGATGAAATGGAGAAGGAAGGAAAAATTACAAAAATTGGGCCTGAAAATCCATATAAC---ACTCCAATATTTGCCATAAAA---AAGAAGGACAGTACTAAG---TGGAGAAAATTAGTAGATTTCAGGGAACTCAATAAAAGAACTCAAGACTTTTGGGAGGTTCAATTAGGAATACCACACCCA---GCAGGGTTG---AAAAAG---AAAAAGTCAGTGACAGTACTGGATGTGGGGGATGCATAT---TTTTCAGTGCCTTTAGATGAAAGCTTCAGGAAATATACTGCATTCACCACACCTAGTATAAACAATGAAACACCAGGGATTAGATATCAATATAATGTGCTTCCACAGGGATGGAAAGGATCACCAGCAATATTTCAAAGTAGC---ATGACAAGGATCCTAGAGCCCTTTAGAGCAGAAAATCCAGAAATAGTCATCTATCAATATATGGATGACTTATATGTAGGATCTGACTTAGAAATAGGGCAACATAGAGCAAAAATAGAGGAGTTAAGAGAACATCTATTAAGGTGGGGATTTACCACACCAGACAAGAAGCATCAGAAAGAACCCCCATTTCTTTGGATGGGGTATGAACTCCATCCTGACAAATGGACAGTACAG---CCTATACAGCTGCCAGAA---AAA---------GATAGCTGGACTGTCAATGACATACAGAAGTTAGTGGGAAAATTAAACTGGGCAAGTCAGATTTACCCAGGGATTAAAGTAAGACAACTTTGTAAACTCCTTAGGGGGGCCAAAGCGCTAACAGACATAGTACCACTAACTGCAGAAGCAGAATTAGAATTAGCAGAGAACAGG---GAAATTCTAAAAGAACCAGTACATGGAGCATATTATGACCCATCGAAAGACTTAATAGCAGAAATACAAAAACAAGGGGATGATCAATGGACATATCAAATTTATCAAGAACCATTCAAAAATCTGAAAACAGGAAAGTATGCAAAAATG---AGGACTGCCCACACTAATGATGTAAAACAGTTAACAGCGGCAGTGCAAAAAATAGCCCAGGAATGCATAGTAATATGGGGAAAGACTCCTAAATTTAGACTACCCATCCAAAAGGAAACATGGGAGACATGGTGGACAGACTATTGGCAAGCCACCTGGATTCCTGAGTGGGAGTTTGTTAATACCCCTCCCCTAGTAAAA---TTATGGTACCAG---CTGGAGAAAGAACCCATAGCAGGAGTAGAA---ACTTTCTATGTAGATGGAGCAGCTAATAGGGAAACTAAAATGGGAAAAGCAGGGTACGTTACTGACAGGGGAAGGCAAAAAATTGTTTCTCTAACTGAAACAACAAATCAGAAGACTGAGTTACAAGCAATTCAGCTAGCTTTGCAAGATTCAGGATCAGAAGTAAATATAGTAACAGACTCACAGTATGCATTAGGAATCATCCAGGCACAACCAGATAAGAGTGAATCAGAGTTAGTCAATCAAATAATAGAACAATTAATAAACAAGGAAAGGGTCTACCTGTCATGGGTACCAGCACACAAAGGAATTGGAGGAAATGAACAAGTAGATAAACTAGTAAGTAAGGGAATCAGGAAAGTGCTGTTTTTAGATGGAATAGATAAAGCTCAA---GAA---GAGCATGAAAAGTATCACAGCAATTGGAGAGCAATGGCTAGTGAGTTTAATCTGCCACCTATAGTAGCAAAAGAAATAGTAGCCAGCTGTGATAAATGT---CAGCTAAAAGGGGAAGCCACACATGGGCAAGTAGACTGTAGTCCAGGGATATGGCAATTGGATTGTACACATTTAGAAGGAAAAATCATCCTGGTAGCGGTCCATGTAGCCAGTGGCTACATAGAAGCAGAAGTGATCCCAGCAGAAACAGGACAAGAAACAGCATACTATATACTAAAATTAGCAGGAAGATGG---CCAGTCAAGGTAATACACACAGACAATGGCAGTAATTTCACCAGTAATGCAGTCAAGGCAGCC---TGTTGGTGGGCAGGTATCAACCAGGAATTTGGAATTCCCTACAATCCCCAAAGTCAGGGA---GTAGTAGAATCCATGAATAAAGAACTAAAGAAAATCATAGGGCAGGTAAGAGACCAAGCTGAGCACCTTAAGACAGCAGTACAAATGGCAGTGTTCATTCACAATTTTAAAAGAAGAGGGGGGATTGGGGGGTAC---------------------------------------------------AGTGCAGGG---------------------GAAAGAATA---ATAGACATAATAGCAACAGACATACAAACTAAAGAACTACAAAAACAAATTATAAAAATTCAAAATTTTCGGGTTTATTACAGAGACAGCAGAGACCCCATTTGGAAAGGACCAGCCAAACTACTCTGG---AAAGGTGAAGGGGCAGTAGTGATACAA------GATAATAGTGACATAAAGGTAGTACCGAGAAGGAAAATAAAAATCATTAGGGACTATGGAAAACAGATGGCAGGGGCTGATTGTGTGG---CAGGTGGACAGAATGAGG---ATTAGAACATGGAATAGTTTAGTAAAG---CACCACATGTATATTTCAAAGCAAGCTAATGGATGGTTCTATAGACATCATTATGAGAGCAGACATCCAAAAATAAGTTCAGAAGTACACATCCCATTAGGA---------GATGCTAGATTAGTAATAAAAACATATTGGGGTTTGCATACAGGAGAAAGAGAATGGCATTTG---GGTCATGGAGTCTCCATAGAA---TGGAGATTGAGAAGCTATAGCACACAG---GTAGACCCTGGCCTGGCAGATCAGCTAATCCATATGTATTATTTTGATTGTTTTACAGATTCTGCCATTAGGAAAGCCATATTAGGACATATAGTTATTCCTAGGTGTGACTATCAAGCAGGACATAAT---AAGGTAGGATCTTTACAATACTTGGCACTGACAGCATTGATAAAACCAAAA------AGGAGAAAGCCACCTCTGCCTAGTGTTAGGAAGTTAGTAGAGGATAGATGGAACAAGCCCCAGAAGACCAGGGGCCGCAGAGGGAGCCATACAATGAATGGGCACTAGAGCTTTTAGAGGAACTCAAGCAGGAAGCTGTCAGACACTTTCCTAGAGCATGGCTCCATAGCCTAGGACAACATATCTATGAAACCTATGGGGATACTTGGACGGGAGTTGAAGCTATAACAAGAACTCTGCAACAACTACTG---TTTGTT---CAT------TTCAGAATTGGGTGCCATCATAGCAGAATAGGTATT------ATACAA---------CAGAGAAGAGCAAGA------AATGGAGCCAATAGATCCTAACCTAGAGCCCTGGAATCAT-CCAGGAAGTCAGCCTAAAACTGCTTGCAATAATTGTTATTGTAAATACTGCTGCTATCATTGTCAACACTGCTTTCTGAACAAGGGCTTAGGCATTTCCTATGGCAGGAAGAAGC------GGAGAC---------AGCGACGAA---GCA------CTCCTCTGCGCAGTGAGGACCATCAGACTCCTGTATCAAAGCAGTGAGTAAC----------------------------TGTA-ATG---GTGAATTTATTAGAAAAA------------GTGAAT---------TTATTCGAAAAAGTAGATTATAGACTAGGAGTAGGA---GCTCTGTTAATAGCATTAGTCATAGCAATAATTGTGTGGACCATA---GCATACATAGAATATAGG---AAATTGGTAAGACAA--AGAAAAATA------------GACTGGTTAGTTAAAAGAATTAGGGAA---AGAGCAGAAGACAGT---GGCAATGAGA------------------GTGATGGGGATA---CAG---AGGAATTGT---CAACCATGG------TGG---------------------------------ATTTGGGGCATCTTA---------GGCTTTTGGATGTTGCTG---AATTGTAATGGAAAAGAGGGTAATGGAAAAAAGGATAATGGA---------ACA---------GAG------GACTTG---------TGGGTCACAGTCTATTAT---GGGGTACCAGTGTGGAAAGAAGCAAAAACTACT------CTATTTTGTGCATCAGATGCTAAAGCATATGTGAAAGAAGTGCATAATGTC---TGGGCTACACATGCCTGTGTACCCACAGACCCCAACCCACAAGAATTAGTTTTG---GAAAATGTAACAGAAAATTTTAACATGTGGAAAAATGATATGGTGGAACAGATGCAGGAGGATATAATCAGTTTATGGGATCAAAGC---CTAAAG---CCA---TGTGTAAAGTTGACCCCACTCTGTGTCACTTTAGATTGTAAAAATGTTACTGTTAGTGCTACCAATACTATC----------------------------------------------------------------------------------------AAGGGTGTCTCAAATGATACCATAGATAGAGAAATG---AAAAATTGCTCTTTCAATGTAACCACAGAAATAAGAGATAGGGACAGAAAGGAATATGCACTCTTTTATAGGCCTGATATAGTACAACTTAGTGATAAAAGCAATTCTAGA------------------------------------------------------AATGAAAGCAAGCCTAGTGAGTATAGTGAGTATAGATTAATAAATTGTAATACCTCAGTCGTAAAACAATCCTGTCCAAAAGTCACTTTTGATCCAATTCCTATACATTATTGTGCTCCAGCTGGTTTTGCAATTCTA------AAGTGT---AAT---AAT------AAGATATTCAATGGAACAGGA---CCATGCAATAATGTCAGCACAGTACAATGTACACAT---GGAATTAAGCCAGTGGTATCAACTCAACTACTGTTA---AATGGTAGTCTAGCAGAAGAGGAG------------------------------------ATAGTAATTAGATCTAAAAATATGACAGATAATACCAAAACAATAATAGTACAACTT------AAA------AACCCT------GTAAAAATTGTGTGTATGAGGCCT-------GGCAATAAT---------------------ACAAGGAAAAGTATAAGG---------------------------------------------------------------ATAGGACCAGGACAA---------ACA---TTCTATGCA---ACAGGAGAT---------ATA------ATAGGA---GACATAAGAAAAGCACATTGTAACATT---AGTGAAAAAGATTGGAATAAAACTCTACAGGAGGTAGGTAAAGAATTACAA------AAACACTTCCCT---------------------GATAAACCAATAAAATTT------AATTCATCC---GCAGGAGGAGACCTAGAAATTACAACACATAGCTTTAACTGTAGAGGAGAATTTTTCTATTGCAATACATCAAAACTGTTTAATAGTACATATAATAGTACATATAAT-------------------------------------AGTAACAGTACAAATAGTAATTCAAACTCAACCATCACA------------CTCCAA---TGCGGA---ATAAAA---CAAATTATA---AACATG---TGG---------CAG---GGGGTAGGACAAGCAATGTACGCCCCT------------CCTATTGCAGGAAACATAACC------------------TGTATATCAAATATC---------ACAGGACTACTATTGACACGTGATGGAGGA------------------------------------------------------------GAAAACAGGTCAGAGGAGACATTCAGACCTGGAGGAGGAGATATGAGGGACAATTGGAGAAGTGAATTATATAAATATAAAGTGGTGGAAATTAAACCATTAGGAATAGCACCCACTAAGGCAAAAAGAAGAGTGGTG---------------GAGAGAGAAAAAAGAGCAGTG------GGA------ATA---GGA---GCTGTGTTCCTTGGGTTCTTGGGAGCAGCAGGAAGCACTATGGGC---GCGGCATCACTGACGCTGACGGTACAGGCCAGACAATTATTGTCTGGTATAGTGCAACAGCAAAGCAATTTGCTGAGAGCTATAGAGGCGCAACAGCATATGTTGCAGCTCACAGTCTGGGGCATTAAACAGCTCCAGACAAGAGTCCTGGCTATCGAAAGATACCTAAAGGATCAACAGCTCCTAGGGATTTGGGGCTGCTCTGGAAAACTCATCTGCACCACTAATGTACCTTGGAACTATAGTTGG------------AGT---------CCTAAAAAA------------------GAG---GACGAGATTTGG---AATAATATGACTTGGATGCAG---TGGGATAGAGAAATTAACAACTACACAGACACAATATACCAGTTGCTTGAAGAATCGCAAATCCAACAGGAA---AAAAATGAA---AAAGATTTA---TTAGCATTG---GACAGTTGGAAAAATTTGTGGAAT---TGGTTTAACATA---TCAAATTGGCTGTGGTATATA---AAAATATTCATAATGATAGTAGGAGGCTTAATAGGTTTAAGAATAATT---TTTGCTGTGCTCTCTATAGTGAATAGAGTTAGGCAGGGATACTCACCTTTATCGTTTCAGACCCTTATCCCAAAC------CCGAAGGGA------CCCGACAGGCCCGGAGGAATCGAAGAAGAAGGTGGA---GAGCAAGACAGAGACAGATCAGTGAGATTAGTGAACGGATTCTTAGCGCTTGCCTGGGAAGACCTGCGGAACCTGTGCCTCTTCAGTTACCACCACTTGAGAGACTTACTATTGATTGTAGCGAGAGCGGTGGAACTTCTGGGACGC---------------------AGGGGGTGGGAAGCCCTTAAG---TATCTG---GGAAGTCTTGTGCAG------TATTGGGGTCTAGAGCTAAAA---AAGAG-TGCTATTAGTCTGCTTGATACCTTA---GCAATAACAGTAGCTGAAGGAACAGATTGGATTATAGAAGGAATATCAAGATTTTTT---------AGAGCT---------ATCTATAACATACCTAGAAGAATAAGACAAGGCTTTGAAGCATCT------TTGCTA---TAA----------------AATGGGGAGCAAATGGTCAAAA------AGCAGCATAGTTGGATGGCCTGCTGTAAGAGAAAGAATAAGA------------AGAACTAAGCCAAGAGCAGAG------------------------CCAGCAGCAGAGGGAGCA---GAGGCAGCA------------------------GCAGAGGGAGTAGGAGCAGCATCTCAAGACTTAGATAAATATGGAGCACTTACAACCAGC---AACACAGCCCACAATAATGCTGAT------TGTGCCAGGTTGCAAGCA---CAAGAGGAG---------GAA---GAAGAAGTAGGTTTTCCAGTCAGACCTCAGGTGCCTTTAAGACCAATGACTTATAAGGGAGCATTCGATCTCAGCTTCTTT---TTA---AAAGAAAAGGGG---GGACTGGAAGGGTTAATTTGGTCT---CCAAAAAGGCAAGAGATCCTTGAT------TTGTGGGTCTATCACACACAAGGCTACTTCCCTGATTGGCAAAACTACACACCGGGACCAGGGGTCAGATATCCACTGACCTTTGGATGGTGCTTCAAGCTAGTCCCAGTTGATCCAAAGGAAATAGAAGAAGCCAACGAAGGAGAAAACAACTGTTTGCTACACCCTATGGCCCAGCATGGAATGGAGGATGAAGACAGAGAAGTATTAAGGTGGAAGTTTGACAGCAGCCTAGCACGCAGACACATGGCCCGT---GAGAAACATCCGGAGTTTTAC------------------------------------AAAGATTGCTGA
		</sequence>
		<sequence>
			<taxon idref="C|2003|ZAF|DQ056411"/>
			ATGGGTGCGAGTGCGTCAATATTAAGAGGC---GAAAAATTAGATAAATGGGAAAAGATTAGGTTAAGGCCAGGGGGAAAGAAACGCTATATGTTAAAACACATAATATGGGCAAGCAGGGAGCTGGAAAGATTTGCACTTAACCCTGGCCTTTTAGAAACATCAGAAGGCTGTAAACAGATAATAAAACAGCTACAACCAGCTCTTAAG---ACAGGAACAGAGGAACTTAAATCATTATACAACACAGTAGCAACTCTCTATTGTGTACATGAAGGGATAGATGTAAAAGACACCAAGGAAGCCTTAGACAAGATAGAGGAAGAACAAAACAAA------------------------ATTCAG---CAAAAA---------------------------------ATGCAG---CAGGCAAAAGGG------------------GCTGAC---GGA---------------------AAG---------------------GTCAGTCAAAATTATCCTATAGTACAGAATCTCCAAGGGCAAATGGTACATCAAGCCATATCACCTAGAACCTTGAATGCATGGGTAAAAGTAATAGAGGAAAAGGCCTTTAGCCCTGAAGTAATACCCATGTTTACAGCATTATCAGAAGGAGCCACCCCACAAGATTTAAACACCATGTTAAATACAGTGGGGGGACATCAAGCAGCCATGCAAATGTTAAAAGATACCATCAATGAGGAGGCT---GCAGAATGGGATAGATTACATCCAGTACATGCGGGGCCTGTTGCACCAGGCCAAATGAGAGAACCAAGGGGAAGTGACATAGCAGGAACTACTAGTACCCTTCAGGAACAAATAGCATGGATT---ACA---------AGTAAC---CCACCTATCCCAGTGGGAGAAATCTATAAAAGATGGATAATTCTGGGGTTAAATAAAATAGTGAGAATGTATAGCCCCGTCAGCATTTTGGACATAAGACAAGGGCCAAAGGAACCCTTTAGAGATTATGTAGACCGGTTCTTTAAAACTTTAAGAGCTGAACAAGCTACACAAGAGGTAAAA-ATTGGATGACAGACACCTTGTTGGTTCAAAATGCAAACCCAGATTGTAAGACCATTTTAAGAGCATTAGGACCAGGGGCTTCATTAGAAGAAATGATGACAGCATGCCAGGGAGTGGGAGGACCTGGCCACAAAGCAAGAGTGCTGGCTGAGGCAATGAGCCAAGCAAAC---------------------AATATAAATATA---ATGATG---CGGAGAGGCAAC------------TTTAAG---GGC---CCTAAAAGAATTGTTAAATGTTTCAATTGTGGCAAGGAAGGG---CACATAGCCAAAAACTGCAGGGCCCCTAGGAAAAAAGGCTGTTGGAAATGTGGAAAGGAAGGACACCAAATGAAAGAATGTACT------------GAAAGGCAGGCTAATTTTTTAGGGAAAATTTGGCC---TTCCCACAA---GGG---GAG---GCCAGGGAA---TTTCCTTCAGAG---------------------CAGGCC------------------AGAGCCAACAGC------------------------------------------------------------CCCACCAGC------------AGAGAGTTTCAAGTT---CGA---------------GGA---GAC---AACCCTTGC------------------TCCGAAGCAGGAGCT------------------GAAAGA---------CAG------------------------------GGA---------------------ACCCTTAACTTCCCTCAAATCACTCTTTGGCAGCGACCCCTTGTCTCAATAAAAGTAGGGGGCCAAATAAAGGAGGCTCTCTTAGACACAGGAGCAGATGATACAGTATTG---GAAGAAATAAATTTGCCAGGAAAATGGAAACCAAAAATGATAGGGGGAATTGGAGGTTTTATCAAAGTAAGACAGTAT---GATCAAATACCTATAGAAATTTGTGGAAAAAAGGCTATAGGTACAGTATTAGTGGGACCTACACCTGTC------AACATAATTGGAAGAAATATGTTGACTCAGCTTGGATGCACACTAAATTTTCCAATTAGTCCCATTGAAACTGTACCAGTACAATTGAAGCCAGGAATGGATGGCCCAAAGGTCAAACAATGGCCATTGACAGAAGAAAAAATAAAAGCATTAACAGAAATCTGTGAGGAGATGGAAAAGGAAGGAAAAATTACAAAAATTGGGCCTGAAAACCCATATAAC---ACTCCAGTATTTGCCATAAAA---AAGAAGGATGGTACTAAG---TGGAGAAAATTAGTAGATTTCAGGGAACTCAATAAAAGAACTCAAGACTTTTGGGAGATTCAATTAGGAATACCACATCCA---GCAGGGTTA---AAAAAG---AAAAAGTCAGTGACAGTACTAGATGTGGGAGATGCATAT---TTTTCAGTCCCTTTATATGAGGGCTTCAGGAAATATACTGCATTCACCATACCTAGTATAAACAATGAAACACCAGGGATTAGATATCAATATAATGTGCTTCCACAGGGATGGAAAGGATCACCAGCAATATTCCAGTGTAGC---ATGACAAAAATCTTAGAGCCCTTTAGAGCAAAAAATCCAGAAATAGTCATCTATCAATATATGGATGACTTGTATGTAGGATCTGACTTAGAAATAGGGCAACACAGAGCAAAAATAGAGGAGTTAAGAGAACATCTATTGAGGTGGGGATTTACTACACCAGACAAGAAACATCAGAAAGAACCCCCATTTCTTTGGATGGGATATGAACTCCATCCTGACAAATGGACGGTACAG---CCTATACAGCTGCCAGAA---AAA---------GATAGCTGGACTGTCAATGATATACAGAAGTTAGTGGGAAAATTAAACTGGGCAAGTCAGATTTACCCAGGGATTAAAGTAAAGCAACTTTGTAAACTCCTTAGGGGAGTCAAAGCACTAACAGAAATAGTACCACTAACTGAAGAAGCAGAGTTAGAATTGGCAGAGAACAGG---GAAATTTTAAAAGAACCAGTACATGGAGCATATTATGACCCATCAAAAGACTTGATAGCTGAAATACAGAAACAGGGGCATGACCAATGGACATATCAAATTTACCAAGAACCATTCAAGAATCTGAAAACAGGGAAGTATGCAAAAATG---AAAGCTACCCACACTAATGATGTGAGACAGTTAACAGAGGCAGTGCAAAAGATAGCATTGGAATGCATAGTAATATGGGGAAAGACTCCTAAATTTAGACTACCCATCCAAAAAGAAACATGGGAAACATGGTGGACAGACTACTGGCAGGCCACTTGGATCCCTGAGTGGGAATTTGTTAATACCCCTCCCCTAGTAAAA---TTATGGTACCAG---CTGGAGAAAGAACCCATAGCAGGAGCAGAA---ACTTTCTATGTGGATGGAGCAGCTAATAGGGAAACTAAAATAGGAAAAGCAGGATATGTTACTGACAGAGGAAGGCAGAAAATTGTGTCTCTAAGTGAAACAACAAATCAGAAGACTGAGCTACAAGCAATTCAACTAGCTTTGCAGGATTCAGGATCAGAAGTAAACATAGTAACAGACTCACAATATGCATTAGGAATCATTCAAGCACAACCAGATAAAAGTGAATCAGAATTAGTTAACCAAATAATAGAACAATTAATAAAAAAGGAAAGGGTCTACCTGTCATGGGTACCAGCACACAAAGGAATTGGAGGAAATGAACAAGTAGATAAATTAGTAAGTAGTGGAATCAGGAAAGTGTTGTTTCTAGATGGAATAGATAAGGCTCAA---GAA---GAGCATGAAAAGTATCACAACAATTGGAGAGCAATGGCTAGTGAGTTTAATCTACCACCCATAGTAGCAAAAGAAATAGTAGCTAGCTGTGATAAATGT---CAGCTAAAAGGGGAAGCCATGCATGGACAAGTAGACTGTAGTCCAGGGATATGGCAACTAGACTGTACACATTTAGAAGGAAAAATCATCATAGTAGCAGTCCATGTAGCCAGTGGCTACATGGAGGCAGAGGTAATTCCAGCAGAAACAGGACAAGAAACAGCTTACTACATCCTAAAATTAGCAGGAAGATGG---CCAGTCAAAGTGATACATACAGACAATGGCAGTAATTTCACCAGTGCTGCAGTTAAGGCAGCC---TGTTGGTGGGCAGGTATCCAACAGGAATTTGGGATTCCCTACAATCCCCAAAGTCAGGGA---GTAGTAGAATCCATGAATAAAGAATTAAAGAAAATCATAGAGCAAGTAAGAGATCAAGCTGAGCACCTTAAGACAGCAGTACAAATGGCAGTATTCATTCACAATTTTAAAAGAAAAGGGGGGATTGGGGGGTAT---------------------------------------------------AGTGCAGGG---------------------GAAAGAATA---ATAGACATAATAGCATCAGACATGCAAACTAAAGAATTACAAAAACAAATTATAAAAATTCAAAATTTTCGGGTTTATTACAGAGACAGCAGAGACCCTATTTGGAAAGGACCAGCCAAACTACTCTGG---AAAGGTGAAGGGGCAGTAGTAATACAA------GATAACAGTGACATAAAGGTAGTACCAAGGAGAAAAGCAAAAATCATCAAGGACTATGGAAAACAGATGGCAGGTGCTGATTGTGTGG---CAGGTAGACAGGATGAGG---ATTAGAGCATGGAATAGTTTAGTAAAG---CATCATATGTATATTTCAAAGAAAGCTAAGGGATGGTTTTACAGACATCATTATGAAAGCAGACATCCAAAAGTAAGTTCAGAGGTACATATACCAATAGGG---------GATGCTAAATTAGTAATAAGAACATATTGGGGTTTGCAAACAGGAGAAAGAGAATGGCATTTG---GGTCATGGAGTCTCCATAGAA---TGGAGATTGAGAAGCTATAGCACACAA---ATAGACCCTGGCCTGGCAGACCAGCTAATTCATATGCATTATTTTGATTGTTTTACAGAATCTGCCATAAGAAAAGCCATATTAGGACACATAGTTATTCCTAGGTGTGAATATCAAGCAGGACATAAT---AAGGTAGGATCTCTACAATACTTGGCACTGACAGCATTGATAAAACCAAAA------AGGATAAAACCACCTCTGCCTAGTGTTAGGAAATTAGCAGAGGATAGATGGAACAATTCCCAGAAGACCAGGGGCCACAGAGGGAACCATACAATGAATGGGCACTAGAGATTCTAGAGGAACTCAAGCAAGAAGCTGTCAGACACTTTCCTAGAACATGGCTCCATAATTTAGGACAGTATATCTATGAAACATATGGAGATACTTGGACAGGAGTAGAAGCTTTAATAAGAGTACTGCAACAACTGCTG---TTTATT---CAT------TTCAGAATTGGGTGCCAACATAGCAGAATAGGAATC------TTGCGA---------CAGAGAAGAGCAAGA------AATGGAGCCAGTAGATCCTAACCTAGAGCCCTGGAACCAT-CCAGGAAGTAGGCCTCAAACTCCTTGTACTAAGTGCTATTGTAAATATTGTAGCTATCATTGTCTAGTTTGCTTTCAGACAAAAGGCTTAGGCATTTACTATGGCAGGAAGAAGC------GGAGAC---------AGCGACGAA---GCA------CTCCTCCAAGCAGTGAGGATCATCAAAATCCTCTACGAAAGCAGTAAGTATT----------------------------TGTA-ATG---ATAGAT---------------------------------------TTATTAGCAGGAGTAGATTATAGACTAGGGGTAGCA---GCACTGGTAATAGCATTAATCATAGCAATAGTTGTGTGGATCATA---GCTTATATAGAATATAGG---AAATTGGTAAAACAA--ACAAGAATA------------AACCAGTTAATTAAAAGAATTAGGGAA---AGAGCAGAAGATAGT---GGCAATGAGA------------------GTGAGGGGGATA---ACG---AGGAATTGG---CCACAATGG------TGG---------------------------------ATATGGAGCATCTTG---------GTCTTTTGGATGATAATA---ATTTGT------------------------------AGGGTG---------ATG---------GGG------AACTTG---------TGGGTCACAGTCTATTAT---GGGGTACCTGTGTGGACAGAAGCAAAAACTACT------CTATTCTGTGCATCAGATGCTAAAGCATATGAGAAAGAAGTGCATAATGTC---TGGGCTACACATGCCTGTGTACCCACAGACCCCAACCCACAAGAACTATTTTTG---AAAAATGTAACAGAAAATTTTAACATGTGGAAAAATGACATGGTGGATCAGATGCATGAGGATATAATCAGTTTATGGGACCAAAGT---CTAAAA---CCA---TGTGTAAAGTTGACCCCACTCTGTGTCACTTTAAAGTGTACAAGTATAAATGTTACTGCTTTAAATGTTACTACAAAT-------------------------------------------------------------------------------GTTAATACTCTAAATGATACTACTCTCAAAGATGAAATG---AAAAACTGCTCTTTCAATATAACCACAGAAATAAGAGATAAGAAACAGAAAGCATATGCACTTTTCTATAGAACTGATATACTACCACTTGGTGAGAATGGC---------------------------------------------------------------------TCTAATACAACTAACTCTAGTGATTATATATTAATAAATTGCAATTCCTCAACCATAACACAAGCCTGTCCAAAGGTCAACTTTGACCCGATCCCTATACATTATTGTGCTCCAGCTGGATATGCGATTCTA------AAGTGT---AAC---AAT------AAGACATTCAATGGGACAGGG---CCATGCAATAATGTCAGCACAGTACAATGTACACAT---GGAATTAAGCCTGTGGTATCAACTCAACTACTGTTG---AATGGTAGCCTATCGGAAGGGGAG------------------------------------ATAATAATTAGATCTGAAAATCTGACAGACAATGCCAAAACAATAATAGTACAACTT------AAT------AGATCT------GTAGAGATTGTGTGTGTAAGACCC-------AACAATAAT---------------------ACAAGAAGAGGTATAGGG---------------------------------------------------------------ATAGGACCAGGACAA---------ACA---TTCTTTGCA---ACAGATGCC---------ATA------ATAGGA---GACATAAGAAAAGCATATTGTAATATT---AGTATTAGTGACTGGAACACAACTTTAGAACAGGTAAGGAAAAAATTAAGA------GAACACTTCCCT---------------------GATAAAACAATAAAATTT------GCACCACAC---TCAGGAGGGGACATAGAAATCACAACACATAGCTTTAACTGTAGAGGAGAATTTTTCTACTGTAATACAACAGAACTGTTTACAAACAATATCACAACAAAT----------------------------------------------------GGCACCAACACAACAAATGGCAACATCACC------------ATCCCA---TGCAGG---ATAAAA---CAAATTGTA---AACATG---TGG---------CAG---CAGGTAGGACGAGCAATGTATGCCCCT------------CCCATTGCAGGAAACATAACA------------------TGTAGATCAAATATT---------ACAGGACTACTATTGACACGTGATGGTGGT------------------------------------------------------------ATCACAAATGGCACAGAGACATTCAGACCTGAAGGAGGAAATATGAAGGACAATTGGAGAAGTGAATTATATAAATATAAAGTGGTAGAACTTAAGCCATTGGGAATAGCACCCACCAAGGCAAAAAGGAGAGTGGTG---------------GAGAGAGGAAAGAGAGCAGTG------GGA------ATA---GGA---GCCTTGTTCCTTGGGCTCTTGGGAGTAGCAGGAAGCACTATGGGC---GCGGCGTCAGTGACGCTGACGGCACAGGCCAGACAACTGTTGTCTGGTATAGTGCAACAGCAAAACAATTTGCTGAGAGCTATAGAGGCGCAACAACATATGTTGCAACTCACGGTCTGGGGCATTAAGCAGCTTCAGGCAAGAGTCCTGGCTATAGAAAGATACCTAAAGGATCAACGGCTCCTAGGGTTTTGGGGCTGCTCTGGAAAATTCATCTGCACCACTAACGTGCCTTGGAACTCCAGTTGG------------AGT------------AATAAA---------------TCTGAA---GCAGAAATCTGG---GATAACATGACCTGGATGCAG---TGGGAAAGAGAAATTAGTAATTACACAGACACAATATACACTTTGCTTCAAGACTCACAAATCCAGCAGGAG---AAAAATGAA---AAAGATTTA---TTAGCATTG---GACAGGTGGGAAAGTCTGTGGAAT---TGGTTTAGCATA---ACACAATGGTTGTGGTATATA---AAAATATTCATCATGATAGTAGGAGGCTTGATAGGCTTGAGAATAATT---TTGGGTGTGCTTTCTATAGTGCGTAGAGTTAGGCAGGGATACTCACCTTTGTCGTTTCAGACCCTTGTCCCAAAC------CCGAGGGGA------CCCGACAGGCTCGGAGGAATCGAAGAAGAAGGTGGA---GAGCAAGACAGAGACAGATCCGTGAGATTAGTGACCGGATTCTTATCGATTGCTTGGGACGATCTCCGGAGCCTGTGCCTTTTCAGCTACCACCTATTGAGAGACTTCATATTGATTGCAGCGAGAGCAGTGGAATTTCTGGGACAG---------------------AAGGGGTGGGAAGCTCTTAAA---TATCTG---GGAAATCTTGTGCAG------TACTGGGGTCTGGAACTAAAA---AAGAG-TGCTATTAGTCTGCTTGATACCATA---GCAATAGTAGTAGCTGAAGGAACAGATAGGATTCTTGAAATAGTACTAAGAATTTGT---------AGAGCT---------ATCCGTAATATACCTAGAAGAATAAGACAGGGCTTTGAAGCAGCT------TTGCTA---TAA----------------AATGGGGGGCAAATGGTCAAAA------AGCAGCAGAGCTGGATGGGATAATGTCAGAGAAAGAATAAGA------------CGAGCT------------------------------------------------------------GAGCCAGCA------------------------GCAGAAGGAGTAGGAGCAGCGTCTCAAGACTTAGATAAACATGGGGCATTAACAAGCAGC---AACACAGCACACAATAACGCTGAT------TGTGCCTGGCTGCAAGCA---CAAGAGGAG---------GAT---GAAGAAGTAGGTTTTCCAGTCAAACCTCAGGTGCCTTTAAGACCAATGACTTACAAGGCGGCATTCGATCTCAGCCTCTTT---TTA---AAAGAAAAGGGG---GGACTGGATGGGTTAATTTACCCT---AAGAAAAGACAAGAAATCCTTGAT------TTATGGGTTTATCACACACAAGGCTTCTTCCCTGATTGGCAAAACTACACACCGGGACCAGGGGTCAGATACCCACTGACCTTTGGATGGTGCTTTAAGCTAGTACCAGTTGACCCAAGTGAAGTAGAAGAAGCCAACAAAGGAGAAAACAACTGTTTGCTACACCCTATGAACCAGCATGGAATGGAGGATGAAGAAAGAGAAGTATTAAAATGGAAGTTTGACAGCAGCCTAGCACGCAGACACCTGGCCCGC---GAGAAACATCCGGAGTGGTAC------------------------------------AAAGACTGATGA
		</sequence>
		<sequence>
			<taxon idref="C|2003|ZAF|DQ164104"/>
			ATGGGTGCGAGAGCGTCAATATTACGAGGG---GAAAAATTAGACAAATGGGAAAAAATTAGGTTAAGGCCAGGGGGAAAGAAAAAATATAAGTTAAAACACATAGTATGGGCAAGCAGGGAGCTGGAAAGATTTGCACTTAACCCTGGCCTTTTAGAAACATCAGAAGGCTGTAAACAAATAATAAAACAGCTACAACCAGCTCTTCAG---ACAGGAACAGAGGAACTTAAATCATTATTCGACATGGTAGCAACTCCCTACTGTGTACATAAAAAAATAGATGTACGAGACACCAAGGAAGCCTTAGACAAAATAGAGGAAGAACAAAACAAA------------------------AGTCAG---CAAAAA---------------------------------ACACAG---CAGACAAAAGCG------------------GCTGAC---GAA---------------------AAA---------------------GTCAGTCAGAATTATCCTATAGTGCAGAATCTCCAAGGGCAAATGGTACATCAAGCCCTATCACCTAGAACCTTGAATGCATGGGTAAAAGTAATAGAGGAAAAGGCTTTTAGTCCAGAGGTAATACCCATGTTTACAGCATTATCAGAAGGAGCCACCCCACAAGATTTAAATACCATGTTAAATACGGTGGGGGGACATCAAGCAGCCATGCAAATGTTAAAAGATACCATCAATGACGAGGCT---GCAGAATGGGATAGATTACATCCAGTCCATGCGGGGCCTATTGCACCAGGCCAAATGAGAGAACCAAGGGGAAGTGACATAGCAGGAACTACTAGTAACCTTCAGGAACAAATAGCATGGATG---ACA---------AGTAAC---CCACCTATTCCAGTGGGAGACATTTATAAAAGATGGATAATTCTGGGGTTAAATAAAATAGTGAGGATGTATAGCCCTGTCAGCATTTTGGACATAAGACAAGGGCCAAAGGAACCCTTTAGAGACTATGTAGACCGGTTCTTTAAAACTTTAAGAGCTGAACAAGCTACACAAGAGGTAAAAAATTGGATGACAGACACCTTGTTGGTCCAAAATGCGAACCCAGATTGTAAGACCATTTTAAGAGCATTAGGACCAGGGGCTACATTAGAAGAAATGATGACAGCATGTCAGGGAGTGGGAGGACCTAGCCACAAAGCAAAAGTGTTGGCTGAGGCAATGAGCCAAACAAAC---------------------AGTGTAAACATA---ATGATG---CAAAAAAGCAAC------------TTTAAA---GGC---TCTAAAAGAATTGTTAAATGTTTCAACTGTGGCAAAGAAGGG---CACATAGCTAGAAATTGCAGAGCCCCTAGGAAAAAAGGCTGTTGGAAATGTGGAAAGGAAGGACACCAAATGAAAGATTGTACT------------GAGAGGCAGGCTAATTTTTTAGGGAAACTTTGGCC---TTCCCACAA---GGG---GAG---GCCAGGGAA---TTTCCTTCAGAA---------------------CAGACT------------------AGAGCCAACAGC------------------------------------------------------------CCCACCAGC------------AGAGAGCTTCGGTTT---CGA---------------------GAC---AACCCCCAC------------------TCCGAAGCAGGAGCA------------------GAAAGA---------CAG------------------------------GGA---------------------ACCCTTAACTTCCCTCAAATCACTCTTTGGCAGCGACCCCTTGTCTCAATAAGAGTAGAGGGCCAGATAAAGGAGGCTCTCTTAGATACAGGAGCAGATGACACAGTATTA---GAAGACATAAATTTACCAGGAAAATGGAAACCAAAAATGATAGGAGGAATTGGAGGTTTTATCAAAGTAAGACAATAT---GATCAAATACTTATAGAAATTTGTGGAAAAAAGGCTATAGGTACAGTATTAGTAGGACCTACACCTGTC------AACATAATTGGAAGAAACATGTTGACTCAGCTTGGATGCACACTAAATTTTCCAATTAGTCCCATTGAAACTGTACCAGTAAAACTGAAGCCAGGAATGGATGGCCCAAAGGTTAAACAATGGCCATTGACAGAAGAGAAAATAAAAGCATTAACAGCAATCTGTGAAGAAATGGAAAAGGAAGGAAAAATTACAAAAATTGGGCCCGAAAACCCATACAAC---ACTCCAATATTTGCTATAAAA---AAGAAGGACAGTACTAAG---TGGAGAAAATTAGTAGATTTCAGGGAACTCAATAAAAGAACTCAAGACTTTTGGGAAGTTCAATTAGGAATACCACATCCA---GCAGGGTTA---AAAAAG---AAAAAATCAGTGACAGTACTGGATGTGGGGGATGCATAT---TTTTCAGTTCCTTTAGATGAAGGCTTCAGGAAATATACTGCATTCACCATACCTAGTATAAATAATGAAACACCAGGAGTTAAATATCAATATAATGTGCTTCCACAGGGATGGAAAGGATCACCAGCAATATTCCAAAGTAGC---ATGACAAGAATTTTAGAACCCTTTAGAGCAAAAAATCCAGAGATAGTCATCTATCAATATATGGATGACCTATATGTAGGATCTGACTTAGAAATAGGGCAACATAGAGCAAAAATAGAGGAGTTAAGAGCACATCTATTAAAGTGGGGGCTTACCACACCAGACAAAAAACATCAGAAAGAACCCCCATTTCTTTGGATGGGGTATGAGCTCCATCCTGACAAATGGACAGTACAG---CCCATACAGCTGCCAGAA---AAA---------GACAGCTGGACTGTCAATGATATACAGAAGTTAGTGGGAAAATTAAACTGGGCAAGTCAGATTTACCCAGGGATTAAGGTAAGGCAATTGTGTAGACTCCTTAGGGGGGCCAAAGCACTAACAGATATAGTACCACTAACTAAAGAAGCAGAGTTAGAATTGGCAGAGAACAGG---GAAATTCTAAAAGAACCAGTACATGGAGTATATTATGACCCATCAAAAGACTTAATAGCTGAAATACAGAAACGGGGAGATGACCAATGGACATATCAAATTTACCAAGAACCATTCAAAAATCTGAAGACAGGGAAGTATGCAAAAATG---AGGACTGCCCACACTAATGATGTAAAGCAGTTAACAGAGGCAGTGCAAAAAATAGCCTTGGAAAGTATAGTAATATGGGGAAAGACTCCTAAATTTAGACTACCCATCCAAAAGGAAACATGGGAGACATGGTGAACAAACTATTGGCAAGCCACCTGGATTCCTGAGTGGGAGTTTGTTAATACTCCTCCCCTAGTAAAA---TTATGGTACCAG---TTGGAGAAAGAACCTATAGCAGGAGCAGAG---GCTTTCTATGTAGATGGAGCAGCTAATAGGGAAACTAAAATGGGAAAAGCAGGGTATGTTACTGACAGAGGAAGGCAGAAAATTGTTCCTCTAAGTGAAACAACAAATCAGAAAACTGAATTACAAGCAATTCAGTTAGCTTTGCAAGATTCAGGATCAGAAGTAAACATAGTGACAGATTCACAGTATGCGTTAGGAATCATTCAAGCACAACCAGATAAGAGTGAATCAGAGTTAGTCAACCAAATAATAGAACAATTAATAAAAAAGGAAAGGGTCTACCTGTCATGGGTACCAGCACACAAAGGAATTGGAGGAAATGAACAAGTAGATAAATTAGTAAGTAGTGGAATCAGAAAAGTGCTGTTTCTAGATGGAATAGATAAGGCTCAA---GAA---GAACATGAAAGGTATCACAGCAATTAGAGAGCAATGGCTAGTGAGTTTAATCTGCCGCCCATAGTAGCAAAAGAAATAGTAGCCAGCTGCGACAAATGT---CAGGAAAAAGGGGAAGCCAGACATGGACAAGTAGACTGTAGTCCTGGGATATGGCAGTTAGATTGTACACATTTAGAAGGAAAAGTCATCCTGGTAGCAGTCCATGTAGCCAGTGGCTACATAGAAGCAGAAGTTATCCCAGCAGAAACAGGACAAGAAACAGCATACTATATACTAAAATTAGCAGGAAGATGG---CCAGTCAAAGTAATACATACAGACAATGGCAGTAATTTCACCAGTGCTGCAGTTAAAGCAGCC---TGTTGGTGGGCAGGTATCCAACAAGAATTTGGAATTCCCTACAATCCCCAAAGTCAGGGA---GTAGTAGAATCCATGAATAAAGAATTAAAGAAAATTATAGGGCAGGTAAGAGATCAAGCTGAGCACCTTAAGACAGCAGTACAAATGGCAGTATTCATTCACAATTTTAAAAGAAAAGGGGGGATTGGGGGGTAC---------------------------------------------------AGTGCAGGG---------------------GAAAGAATA---ATAGACATAATAGCAACAGACATACAAACTAAAGAATTACAAAAACAAATTATAAAAATCCAAAATTTTCGGGTTTATTACAGAGACAGCAGAGACCCTATTTGGAAAGGACCAGCCAAGCTACTCTGG---AAAGGTGAAGGGGCAGTAGTGATACAA------GATAACAGTGACATAAAGGTAGTACCAAGGAGGAAAGCAAAAATCATTAAAGACTATGGAAAACAGATGGCAGGTGCTGATTGTGTGG---CAGGTGGACAGGATGAAA---ATTAGAACATGGAATAGTTTAGTAAAG---CACCATATGTATATTTCAAAGAAAGCTAATGGATGGTTTTACAGACATCATTATGAAAGTAGACATCCAAAAATAAGTTCAGAAATACACATACCATTAGGG---------GAGGCTAGATTAGTAATAACAACATATTGGGGTTTGCAAACAGGAGAAAGAGAGTGGCATTTG---GGTCATGGAGTCTCCATAGAA---TGGAGACGGAGAAGATATAGCACGCAA---GTAGACCCTGGCCAGGCAGACCAGCTAATCCATATGCATTATTTTGATTGTTTTGCAGACTCTGCCATAAGAAAAGCCATATTAGGACACATAGTTATTCCTAGGTGTGATTATCCAGCAGGACATAAT---AAGGTAGGATCTCTGCAATACTTGGCACTGACAGCATTGATAAAACCAAAG------AAGATAAAGCCACCTCTGCCTAGTGTTAGGAAATTAGTAGAGGATAGATGGAACAACCCCCAGAAGATCAGGGGCCGCAGAGGGAACCATACAATGAATGGGCATTAGAGATTCTAGAGGAACTCAAGCAGGAAGCTGTCAGACACTTTCCGAGACCATGGCTTCATGGTTTGGGACAGTATATCTATGAAACCTATGGGGATACTTGGACAGGAGTCGAAACTATAATAAGACTACTGCAACAACTACTG---TTCATT---CAT------TTCAGAATTGGGTGCCAGCATAGCAGAATAGGAATC------TTGCGA---------CAGAGAAGAGCAAGA------AATGGAGCCAATAGATCCTAACCTAGAGTCCTGGAACCAT-CCAGGCAGTCAGCCTAATACTCCTTGCAATAAGTGCTATTGTAAATGCTGCTGCTACCATTGTTTAGTTTGCTTTCGGAAAAAAGGCTTAGGCATTTCCTATGGCAGGAAGAAGC------GGAGAC---------AGCGACGAA---ACA------CTCCTCCAAGCAGTGAGGATCATCAAAATCTTGTATCAAAGCAGTAAGTATA----------------------------TGTA-ATG---TTAAAT---------------------------------------TTACTAGCAAGAGTAGATTATAGATTAGGAGTAGGA---GCTTTGATAATAGCACTAATCATAGCAATAGTTGTGTGGACCATA---GCATACATAGAATATAGG---AAATTGGTAAGACAA--AGGAAAATA------------GACTGGTTAGTTAGAAGAATCAGGGAA---AGAGCAGAAGACAGT---GGCAATGAGA------------------GTGAGGGGGATA---CAG---AGGAATTGG---CCACAATGG------TGG---------------------------------ATATGGGGAATCTTA---------GGCTTTTGGATGATAATG---GTGTGT------------------------------AGGGGG---------GTA---------GGG------AACTTG---------TGGGTCACAGTCTATTAT---GGGGTACCTGTGTGGAAAGAAGCAAAAACTACT------CTATTCTGTGCATCAGATGCTAAAGCTTATGAGAGAGAAGTGCATAATGTT---TGGGCTACACATGCCTGTGTACCCACAGACCCCAGCCCACAAGAAATAGTTTTG---GAAAATGTAACAGAAAATTTTAACATGTGGAAAAATGACATGGTGGATCAGATGCATGAGGATATAATTAGTTTATGGGATCAAAGT---TTGAAA---CCA---TGTGTAAAGTTGACCCCACTATGTGTCACCTTAAATTGTACTACCTACAATACTACCTACAATAAA-------------------------------------------------------------------------------------------------------AGCATAGATGGAGAGTATAGAGAAATA---AAAAATTGCTCTTTCAATATGACCACAGAAATAAGAGATAAGAAACAAAAAGTGTCTGCACTTTTTTATAAAACTGATGTAGTATCACTTAATGATAAGAAT---------------------------------------------------------------------AACTCTAGTGGTAATTATAGTGAGTATATATTAATAAATTGCAATACCTCAACCATAACACAAGCCTGTCCAAAGGTCTCTTTTGACCCAATTCCTATACATTATTGGGCTCCAGCTGGTTATGCGATTCTA------AAGTGT---AAC---AAT------AAGACATTCAATGGGACAGGA---CCATGCCAGAATGTCAGCACAGTACAATGTACACAT---GGAATCAAGCCAGTGGTATCAACTCAACTACTGTTA---AATGGTAGCCTAGCAGAAGGGGAT------------------------------------ATAATAATTAGATCTGAAAATTTGACAGACAATACCAAAACAATAATAGTTCACCTT------AAC------GAATCT------GTAGCCATTGTGTGTACAAGACCT-------GGCAATAAT---------------------ACAAGAAAAAGTATAAGG---------------------------------------------------------------ATAGGACCAGGGCAA---------ACA---TTCTATGCA---ACAAATGAC---------ATA------ATAGGA---GACATAAGAAAAGCACATTGTAACATT---TCTAGACAGACATGGAACACAACTTTAGAACGGATAAAGGAAAAATTAAAA------GAACACTACCCT---------------------AATAAAACAATAGCATTT------AACTCACCC---TCAGGAGGGGACCTAGAAGTTACAACACATAGCTTTAATTGTAGAGGAGAATTTTTCTATTGCAATACAACAAAGCTGTTTTATAATGAAAGTAAA-------------------------------------------------------------GATAATAGAAGTGAGAACATCACAACA------------ATCCCA---TGTAAG---ATAAAA---CAAATTATA---AACATG---TGG---------CAG---GGGGTAGGACGAGCAATGTATGCCCCT------------CCCATTGAAGGAAACATAACA------------------TGTAACTCAAGTATC---------ACAGGACTACTATTGACACGTGATGGAGGA---------------------------------------------------------TCCTTAGACAACAAAACAGAGATATTTAGACCTGGAGGAGGAAATATGAAGGACAATTGGAGAAGTGAATTATATAAATATAAAGTGGTAGAAATTAAGCCATTGGGAGTAGCACCCACTGAGGCAAAAAGGAGAGTGGTG---------------GAGAGAGAAAAAAGAGCAGTG------GGA------ATA---GGA---GCTGTGCTCCTTGGGTTCTTGGGAGCAGCAGGAAGCACTATGGGC---GCGGCGTCAATAACGCTGACGGTACAGGCCAGACAACTGTTGTCTGGTATAGCGCAACAGCAAAGCAATTTGCTGAGAGCTATAGAGGCGCAACAGCATATGTTGCAACTCACAGTCTGGGGCATTAAGCAGCTTCAGGCAAGAGTCTTGGCTATAGAAAGATACCTAAAGGATCAACAGCTCCTAGGACTTTGGGGCTGCTCTGGAAAACTCATCTGCACCACCGCTGTGCCTTGGAACATCAGTTGG------------AGT------------AATAAA---------------TCTCAA---ACAGATATTTGG---AATAACATGACCTGGATGCAG---TGGGATAGAGAAGTTAGTAATTACACAGACACAATATACAGGTTGCTTGAAGACTCACAAAACCAGCAGGAG---AAAAATGAA---AAGGAGTTA---TTAGCATTG---GACAGTTGGAAAAATCTGTGGACC---TGGTTTGACATA---ACAAATTGGCTGTGGTATATA---AAAATATTCATCATGATAGTAGGAGGCTTAATAGGTTTGAGAATAATT---TTGGGTGCGCTTGCTATAGTAAAAAGAGTTAGGCAGGGATACTCACCTTTGTCGTTTCAGACCCTTACCCCAAAC------CCGAGGGGA------CCCGGCAGGCTCGAAAGAATCGAAGAAGAAGGTGGA---GAGCAAGACAAAGACAGATCCGTTCGATTAGTGAACGGATTATTAGCACTTGTCTGGGACGACCTACGGAGCCTGTGCCTTTACAGCTACCACCAATTGAGAGACTTCATATTGATTGCAGTGAGAGCAGTGGAACTTCTGGGACGCAGCAGTCTCAGGGGACTACAGAGAGGGTGGGAAGCCCTTAAG---TGTCTG---GGAAATCTTGTGCAG------TATTGGGGTCTGGAGCTAAAA---AGGAG-TGCTATTAATCTGCTTGATACCATA---GCAATAGCAGTAGCTGAAGGGACAGATAGGATTATTATAGTAATACAAAACTTTTGT---------AGAGCT---------ATCCGCAACATACCAAGAAGAATAAGACAAGGCTTTGAAGCGGCT------TTGCTA---TAA----------------AATGGGGGGCAAGTTGTCAAAA------AGCAGCATAGTTGGCTGGCCTAATGTAAGAGAAAGAATAAGA------------CGAACT------------------------------------------------------------GTGCCAGCA------------------------GCAGAAGGAGTAGGAGCAGCGTCTCAAGATTTAGATAAACATGGAGCGCTTACAATCAAC---AACACAGCCCAAAATAATGCTGAT------TGTGCCTGGCTGCAAGCA---CAAGAGGAG---------GAA---GAAGAAGTAGGCTTTCCAGTCAGACCTCAGGTGCCTTTAAGACCAATGACTTATAAGGGAGCATTCGATCTTAGCTTCTTT---TTA---AAAGAAAAGGGG---GGACTGGAAGGGTTAATTTACTCT---AGGAAAAGGCAAGAAATCCTTGAT------TTGTGGGTCTATCACACACAAGGCTTCTTCCCTGATTGGCAAAACTACACACCAGGACCAGGGGTCAGATTTCCACTGACCTTTGGATGGTGCTTCAAGCTGGTGCCAGTTGACCCAAAAGAAATAGAAGAGGCCAATACAGGAGAGAACAACTGTTTACTACACCCTATAAGCCAGCATGGAATGGAGGATGCAGAAAGAGAAGTGTTAATGTGGAAGTTTGACAGCAGCCTAGCACGCAGACACATGGCCCGT---GAGCTACATCCGGAGTTTTAC------------------------------------AAAGACTGCTGA
		</sequence>
		<sequence>
			<taxon idref="C|2003|ZAF|DQ351225"/>
			ATGGGTGCGAGAGCGTCAATATTAAGAGGG---GAAAAATTAGATAGATGGGAAAAAATTAGGTTAAGGCCAGGGGGAAGAAAACGATATATGCTAAAACACTTAGTATGGGCAAGCAGGGAGCTGGAAAGATTTGCACTTAACCCTGGTCTTTTAGAAACATCAGAAGGCTGTAAACAGATAATAAGACAGCTACAACCAGCTCTTAAG---ACAGGAACAGAGGAACTTAAATCATTATACAGCACAGTAGCAACTCTCTATTGTGTACATGAAAAGATAGATGTACGAGACACCAAGGAAGCCTTAGATAAAATAGAGGAAGAACAAAACAAA------------------------AGTCAG---CAAAAA---------------------------------ACACAG---CAGGCAAAAGCG------------------GCTGAT---GGA---------------------AAGGTCAGT---------CAAAATGTCAGCCAAAATTATCCTATAGTGCAGAATCTCCAAGGGCAAATGGTACATCAACCCATGTCACCTAGAACCTTGAATGCATGGGTAAAAGTAATAGAGGAAAAGGCTTTTAGCCCAGAGGTAATACCCATGTTTACAGCATTATCAGAAGGAGCCACCCCACAAGATTTAAACACCATGTTTAATACGGTGGGGGGACATCAAGCAGCCATGCAAATGTTAAAAGATACCATTAATGAAGAGGCT---GCAGAATGGGATAGATTACATCCAGTACATGCGGGGCCCATTGCACCAGGCCAAATGAGAGAACCAAGGGGAAGCGACATAGCAGGAACTACTAGTACCCTTCAGGAACAAATAGCAGGGATG---ACA---------AGTAAC---CCACCTATCCCAGTGGGAGACGTCTATAAAAGATGGATAATTCTGGGGTTAAATAAAATAGTGAGAATGTATAGCCCTGTCAGCATTCTGGACATAAAACAAGGGCCAAAGGAACCCTTTAGGGACTATGTAGATCGGTTCTTTAAAACTTTAAGAGCTGAGCAAGCTACACAAGATGTAAAAAATTGGATGACAGAAACCTTGCTGGTCCAAAATGCGAACCCAGATTGTAAGACCATTTTAAAAGCATTAGGACCAGGGGCTACATTAGAAGAAATGATGACAGCATGTCAGGGAGTGGGAGGACCTGGACACAAAGCAAGAGTGTTAGCTGAGGCAATGAGCCAAACAAAC---------------------AGTATAAACATG---ATGATG---CAGAGAAATAAT------------TTTAAG---GGC---TCTAAAAGA---ATTAAATGTTTCAACTGTGGCAAGGAAGGG---CACCTAGCCAGAAATTGCAGAGCCCCTAGGAAAAAGGGCTGTTGGAAATGTGGAAAGGAAGGACACCAAATGAAAGACTGTACT------------GAGAGACAGGCTGATTTTTTAGGGAAAATTTGGCC---TTCCCACAA---GGG---GAG---GCCAGGGAA---TTTCCTGCAAAA---------------------CAGACC------------------AGAGCCAACAGC------------------------------CCCACCAGAGCC---AAT---------AGCCCCACCAGC------------AGAGAGCTTCAGGTT---CGA---------------GGA---GAA---AACCCCTGC------------------TCTGAAGCAGGAGTC------------------GAGAGA---------CAG------------------------------GGA---------------------ACCTTTAATTTCCCTCAAATCACTCTTTGGCAGCGACCCCTTGTCACAATAAAAGTAGGGGGCCAGATAAAAGAGGCTCTCTTAGACACAGGAGCAGATGATACAGTATTA---GAAGAAATAAATTTGCCAGGAAAATGGAAACCAAGAATGATAGGAGGAATTGGAGGTTTTATCAAAGTAAGACAGTAT---GATCAAATACTTATAGAAATTTGTGGAAAAAAGGCTATAGGTACAGTATTAGTAGGACCTACACCTGTC------AACATAATTGGAAGAAATATGTTGACTCAGCTTGGATGCACACTAAATTTTCCAATTAGCCCCATTGAAACCGTACCAGTAAAATTAAAGCCAGGAATGGGTGGCCCAAAGGTCAAACAATGGCCATTGACAGAAGAAAAAATAAAAGCATTAACAGAAATTTGTGAAGAAATGGAGAAGGAAGGAAAAATTACAAAAATTGGGCCTGAAAATCCATATAAC---ACTCCAATATTTGCCATAAAA---AAGAAAGATAGTACTAAG---TGGAGGAAATTAGTAGATTTCAGGGAACTCAATAAAAGAACTCAAGACTTTTGGGAGGTTCAGTTAGGAATACCACACCCA---GCAGGGTTA---AAAAAG---AAAAAATCAGTGACAGTACTGGATGTGGGGGATGCATAT---TTTTCAGTTCCTTTAGATGAAAGCTTCAGGAAATATACTGCATTCACCATACCTAGTATAAACAATGAAACACCAGGAATTAGATATCAATACAGTGTGCTTCCACAGGGATGGAAAGGATCACCAGCAATATTCCAGAGTAGC---ATGACAAGAATCTTAGAGCCCTTTAGAGCAAAAAACCCAGAAGTAGTCATCTATCAATATATGGATGACTTGTATGTAGGATCTGACTTAGAGATAGGGCAACATAGAGCAAAAATAGAGGAGTTAAGAGAACATCTATTAAGGTGGGGATTCACCACACCAGACAAGAAACATCAGAAAGAACCCCCATTTCTTTGGATGGGGTATGAACTCCATCCTGACAAATGGACAGTACAG---CCTATACAGCTGCCACAA---GAG---------GATAGCTGGACTGTCAATGATATACAGAAGTTAGTGGGAAAATTAAACTGGGCAAGTCAGATTTACCCAGGGATTAAGGTAAGGCAACTTTGTAAACTCCTTAGGGGGGCCAAAGCACTAACAGACATAGTACCACTAACTGAAGAAGCAGAATTAGAATTAGCAGAGAACAGG---GAAATTCTAAAAGAACCAGTACATGGAGTATATTATGACCCATCAAAAGACTTAATAGCTGAAGTACAGAAACAGGGGCAGGATCAGTGGACATATCAAATTTACCAAGAACCATTCAAAAATCTGAAAACAGGAAAGTATGCAAAAAGG---AGGACTGCCCACACTAATGATGTAAGACAGTTAACAGAGGCAGTGCAAAAAATATGCTTGGAAAGCATAGTAATATGGGGAAAGACTCCTAAATTTAGACTACCCATCCAAAAAGAAACATGGGAAATATGGTGGACAGACTATTGGCAAGCCGCCTGGATTCCTGAGTGGGAGTTTGTTAATACCCCTCCCCTAGTAAAA---TTATGGTACCAG---CTGGAAAAAGAACCCATAGCAGGAGTAGAA---ACTTTCTATGTAGATGGAGCAGCTAATAGGGAAACTAAATTAGGAAAAGCAGGGTATGTTACTGACAGAGGAAGGCAGAAAATTGTTTCTCTAAGTGAAACAACAAATCAGAAGGCTGAATTACAAGCAATTCAGCTAGCTTTGCAAGATTCAGGATTAGAAGTAAACCTAGTGACAGACTCACAGTATGCATTAGGAATCATTCAGGCACAACCAGATGAGAGTGACTCAGAGATAGTTAACTAAATAATAGAAGAGTTAATAAAAAAGGAAAGGATCTACCTGTCATGGGTACCAGCACATAAAGGAATTGGAGGAAATGAACAAGTAGATAAATTAGTAAGTAGTGGAATCAGAAAAGTGCTGTTTCTAGATGGAATAGATAAGGCTCAG---GAA---GAGCATGAAAGATATCACAGCAATTGGAGAGCAATGGCTAGTGAGTTTAATCTGCCACCCATAGTAGCAAAAGAAATAGTAGCTAGCTGTGATAAATGT---CAGCTAAAAGGGGAAGCCATACATGGACAAGTAGACTGTAGTCCAGGGATATGGCAATTAGATTGTACACATTTAGAAGGAAAAGTCATCCTAGTAGCAGTCCATGTAGCCAGTGGCTACATAGAAGCAGAAGTTATCCCAGCAGAAACAGGGCAAGAGACAGCATACTATATACTGAAATTAGCAGGAAGATGG---CCAGTCAAAGTAATACATACAGACAATGGCAGTAATTTCACCAGTGCTGCAGTTAAGGCAGCC---TGTTGGTGGGCAGGTATCCAACAGGAATTTGGAGTTCCCTACAATCCCCAAAGTCAGGGA---GTAGTAGAATCCATGAATAAAGAATTAAAGAAAATTATAGGGCAGGTAAGAGATCAAGCTGAGCACCTTAAAGCAGCAGTACAAATGGCAGTATTCATTCACAATTTTAAAAGAAAAGGGGGGATTGGGGGGTAC---------------------------------------------------AGTGCAGGG---------------------GAAAGAATA---ATAGACATAATAGCAACAGACATACAGACTAAAGAATTACAAAAACAAATTACAAAAATTCAAAATTTTCGGGTTTATTACAGAGACAGCAGAGACCCTATTTGGAAAGGACCAGCCAAACTACTCTGG---AAAGGTGAAGGGGCAGTAGTAATACAA------GATAACAGTGACATAAAGGTAGTACCAAGGAGGAAAGCAAAAATCATTAGGGACTATGGAAAACAGATGGCAGGTGCTGATTGTGTGG---CAGGTAGACAGGATGAGG---ATCAGAACATGGAATAGTCTAGTAAAA---CACCATATGTATATTTCAAAGAGAGCTAAAGGGTGGTTTTACAGACATCATTATGAAAGCAGACATCCAAAAGTAAGCTCAGAAGTACACATACCATTAGGG---------GAGGCTAGATTAGTAATAATAACATATTGGAGTTTGCAGACAGGAGAAAGAGATTGGCATTTG---GGTCATGGAGTCTCCATAGAA---TGGAGATTGAGGAGATATAGCACACAA---ATAGACCCTGGCCTGGCAGACCAGCTAATTCATATGCATTATTTTGATTGTTTTGCAGACTCTGCCATAAGAAGAGCCATATTAGGACACATAGTTATTCCTAGGTGTGACTATCAAGCAGGACATAAT---AAGGTAGGATCTCTACAATACTTGGCACTGACAGCATTGATAAAACCAAAA------AAGAGAAAGCCACCTCTGCCTAGTGTTAGGAAACTAGCAGAGGATAGATGGAACAAGCCCCAGAAGACCAGGGACCACAGAGGGAACCATACAATGAATGGGCATTAGAGATTCTAGAGGAACTCAAGCAGGAAGCTGTCAGACACTTTCCTAGACCATGGCTCCATAGCTTGGGACAACATATTTATGACACCTATGGGGATACTTGGACAGGAGTCGAAGCTCTACTAAGAGTACTGCAACAACTGCTG---TTTATT---CAT------TTCAGAATTGGGTGCCAGCATAGCAGAATAGGAATC------TTGCGA---------CAGAGAAGAGCAAGA------AATGGAGCCAATAGACCCTAACCTAGAGCCCTGGAAACAT-CCAGGAAGTCAGCCTAAAACTCCTTGTAATAAGTGCTATTGTAAATATTGTAGCTACCATTGTCTAGCTTGCTTTCAGACAAAAGGCTTAGGCATCTCCTATGGCAGGAAGAAGC------GGAGAC---------AGCGACGGA---GCA------CTCCTCCAAGCAGTAAGGACCATCAAAATCTTATATCAAAGCAGTAAGTATC----------------------------TGTA-ATG---GTGAAT---------------------------------------TGGCTAGCAGAAGTAGATTATAGATTAGGAGTAGGA---GCTCTGATAATAGCACTAATCATAGCAATAGTTGCGTGGTCCATA---GTATACATAGAATATAGG---AAAGTGGTAAAACAA--AGAAAAATA------------GACTGGTTAATTAAAAGAATTAGGGAA---AGAGCAGAAGACAGT---GGCAATGAGA------------------GTGAGGGGGATA---CAG---AGGAACTGT---CCACAATGG------TGG---------------------------------ATATGGGGAATCTTA---------GGCTTTTGGATGATAATA---ATTAGT------------------------------GGGGTG---------GTA---------GGG------AACTTG---------TGGGTCACAGTCTATTAT---GGGGTACCTGTGTGGAGAGAGGCAAAAGCTACC------CTATTCTGTGCATCAGATGCTAGGGCATATGAGAAAGAAGTGCATAATGTC---TGGGCTACACATGCCTGTGTACCCACAGACCCCAACCCACAAGAAATAGTTTTG---GAAAATGTAACAGAAAATTTTAACATGTGGAAAAATGACATGGTAGATCAGATGCATGAGAATATAATCAGTTTATGGGATCAAAGT---CTAAAA---CCA---TGTGTAAAGTTGACCCCACTCTGTGTCACTTTAAATTGTATAAATGTAAATGTTACCAGTAAAGGTGGAAATGTTACCAGTAAT----------------------------------------------------------------------------GGTACTGCTACCTACAAGGAGATGGAGGGAGAAATA---AAAAATTGCTCTTTCAATACAACCACAGAAATAAGGGATAAGAAACAGAAAACGTATGCACTTTTTTATAAACCTGATGTAGTACCACTTGATGGG------------------------------------------------------------------------------------GCTAACTCTAGTGAGTATATATTAATAAATTGCAATTCCTCAACCATAACACAGGCCTGTCCAAAGGTCTCTTTTGACCCAATTCCTATACATTTTTGTGCTCCAGCTGGTTATGCGATTCTA------AAGTGT---AAT---AAT------AAGACATTCAATGGGACAGGA---CCATGCCATAATGTCAGCACAGTACAATGTACACAT---GGAATTAAGCCAGCGGTATCAACTCAACTACTATTA---AATGGTAGCCTAGCAGAAGAGGAG------------------------------------ATAATAATTAGATCTGAAAATCTGACAAACAATGTCAAAACAATAATAGTACATCTT------AAT------GAATCT------ATAGAAATGAATTGTACAAGACCC-------AACAGTAGT---------------------ACAAGAAAAAGTGTAAGG---------------------------------------------------------------ATAGGACCAGGACAA---------ACA---TTCTATGCA---ACAGGTGAA---------ATA------ATAGGA---GACATAAGACAAGCATATTGTAACATT---AGTGGAGCTGCTTGGAATAGAAC-TTACAAATGGTAAGTAAAAAGTTAGCA------GAACACTTCCCT---------------------AATAAAACCATAAGATTT------AATTCATCC---TCAGGAGGGGATCTAGAGATTACAACACATAGCTTTAATTGTGGAGGAGAATTTTTCTATTGCAATACATCAAAACTGTTTAACGGTACATACAGCCATAAT-------------------------------------------------GTCAGTACAAATAACAGTACAGAACCCATCACA------------ATTCCA---TGCAGG---ATAAAA---CAAATTATA---AACATG---TGG---------CAA---GAGGTAGGACGAGCAATGTATGCCCCT------------CCCATTGCAGGAAACATAACA------------------TGTAAATCAAATATC---------ACAGGACTACTATTAACACGTGATGGAGGG------------------------------------------------AAC---ACAAACACAAGCAATAACACAGAGACATTCAGACCTGGAGGAGGAAATATGAAGGACAATTGGAGAAATGAATTATATAAATATAAAGTGGTAGAAATTAAGCCATTGGGAGTAGCACCCACTAAGGCAAAAAGGAGAGTGGTG---------------GAGAGAGAAAAAAGAGCAGTG------GGA------ATA---GGA---GCTGTGCTCCTTGGGTTCTTGGGAGCAGCAGGAAGCACTATGGGC---GCGGCGTCAATAACGCTGACGGTACAGGCCAGACAACTGCTGTCTGGTATAGTGCAACAGCAAAGCAATTTGCTGAGAGCCATAGAGGCGCAACAGCATATGTTGCAACTCACGGTCTGGGGCATTAAGCAGCTCCAGGCAAGAGTCCTGGCTATAGAAAGATACCTAAAGGATCAACAGCTCCTAGGGCTTTGGGGCTGCTCTGGAAAACTCATCTGCACCACCTCTGTGCCTTGGAACTCCAGTTGG------------AGT------------AATAAA---------------TCTCAA---ACTGATATTTGG---GATAACATGACCTGGATGCAG---TGGGATATAGAAATTAGTAATTACACAAAAACAATATACAGGTTGCTTGAAGACTCGCAAAGCCAGCAGGAG---AAAAATGAA---AAAGATTTA---TTGGCACTG---GACAGTTGGAAAAACCTGTGGTCT---TGGTTTAGCATA---ACAAATTGGCTGTGGTATATA---AGAATATTCATCATGATAGTAGGAGGCTTAATAGGTTTGAGAATAATT---TTTGCTGTGCTATCTATAGTAAAGAGAGTTAGGCAGGGATACTCACCTTTGTCGTTTCAGACCCTTATCCCAAAC------CCGAGGGGA------CCCGACAGGCTCAGAGGAATCGAAGAAGAAGGTGGA---GAGCAAGACAGAGACAGATCCACGCGATTAGTGAGCGGATTCTTAGCGCTTGTCTGGGACGATCTGCGGAGCCTGTGCCTCTTCGGCTACCACCAATTGAGAGACTTCACATTGATTGCAGCGAGAGGAGTGGAACTTCTGGGACGCAGCAGTCTCAGGGGACTACAGAGGGGGTGGGAAATCCTTAAG---TATCTA---GGAAGTCTTGTGCAG------TACTGGGGTCTGGAACTAAAA---AAGAG-TGCTATTAGTTTGCTTGATACCATA---GCAATAGCAGTAGCTGAGGGAACAGATAGAATTATAGAATTCATACAAGGAATTTGT---------AGA------------------------------AGAATAAGACAGGGCTTTGAAGCAGCT------TTGCTA---TAA----------------AATGGGGGGCAAGTGGTCAAAA------AGCAGCATAATTGGATGGCCTGCTATAAGAGAAAGAATGAGA------------CGAGCTAGGCCAGCAGCAGAGGCA---------------------GAAGGAACAGCACGAACT---GAGCCAGCA------------------------GCAGAGGGAGTAGGAGCAGCGTCTCGAGACTTAGATAGACATGGGGCACTTACAAGCAGC---AACACAGCCGCCACTAATGCTGAT------TGTGCCTGGGTGGAAGCA---CAAGAGGAA---------GAA---GGAGAAGTAGGCTTTCCAGTCAGACCTCAGGTGCCTTTAAGACCAATGACTTATAAGGCAGCGTTCGATCTCAGCTTCTTT---TTA---AAAGAAAAGGGG---GGACTGGAAGGGTTAATTTGGTCT---CAGCAAAGGCAAGACATCCTTGAT------TTGTGGGTCTATCACACACAAGGCTACTTCCCTGATTGGCAAAACTACACACCAGGACCAGGGGTCAGATACCCACTGACCTTTGGATGGTGCTTCAAGCTAGTGCCAGTTGACCCAAGGGAAGTAGAGGAGGCCAATGGAAGAGAAGACAACTGTTTGCTACACCCTATAAGCCAGCATGGAATGGAAGATGGAGACAGAGAAGTATTAAAGTGGCAGTTTGACAGCAGCCTAGCACGCAGACGCTTGGCCCGT---GAGAAACATTCGGAGTATTAC------------------------------------AAAGACTGCTGA
		</sequence>
		<sequence>
			<taxon idref="C|2003|ZAF|DQ351227"/>
			ATGGGTGCGAGAGCGTCAATATTAAGAGGG---GAAAAATTAGATAAATGGGAAAAAATTAGGTTAAGGCCAGGGGGGAAAAAACAATATATGCTAAAACACATAGTATGGGCAAGCAGGGAGCTGGAAAGATTTGCACTTAACCCTGGCCTTTTAGAGACAGCAGAAGGCTGTAGACAAATAATGAACCAGCTACAACCAGCTCTTCAA---ACAGGAACAGAGGAATTAAGATCATTGT-TAACACAGTAGCAACTCTCTATTGTGTACATAGCAACATAGAGATAAAAGACACCAAGGAAGCCTTAGACAAGATAGAGGAAGAACAAAATAAA------------------------AGCCAG---CAAAAA---------------------------------ACACAG---CAGGCAAAAGCG------------------GCTGAC---GGA---------------------AAG---------------------GTCAGTCAAAATTATCCTATAGTGCAGAATCTCCAAGGGCAAATGGTACATCAAGCCATATCACCTAGAACCTTGAATGCATGGGTCAAGGTAATAGAGGAGAAGGCTTTTAGCCCAGAGGTAATACCCATGTTTACAGCATTATCAGAAGGAGCCACCCCACAAGATTTAAACACCATGTTAAATACGGTGGGGGGACATCAAGCAGCCATGCAAATGTTAAAAGATACCATCAATGAAGAGGCT---GCAGAATGGGATAGATTACATCCAGTACATGCGGGGCCTGTTGCACCAGGCCAAATGAGAGAACCGAGGGGAAGTGACATAGCAGGAACTACTAGTAACCTTCAGGAACAAATAGCATGGATG---ACA---------AGCAAC---CCACCGGTTCCAGTAGGAGACATCTATAAAAGATGGATAATTCTGGGGTTAAATAAAATAGTGAGAATGTATAGCCCTGTCAGCATTTTGGACATAAGACAAGGGCCAAAGGAACCCTTTAGAGACTATGTAGATCGGTTCTTTAAAACTTTAAGGGCCGAACAAGCTACACAAGATGTAAAAAACTGGATGACAGACACTTTGTTGGTCCAAAATGCGAACCCAGATTGTAAAACCATTTTAAGAGCATTAGGACCAGGGGCTACATTAGAAGAAATGATGACAGCATGTCAGGGAGTGGGAGGACCTGGCCACAAAGCAAGAGTGTTGGCTGAGGCAATGAGCCAAGCAAAC---------------------AATGCAAATATA---ATGATG---CAGAGAAACAAT------------TTTAAA---GGC---TCTAAAAGAATTGTTAAATGTTTTAACTGTGGCAAGGAAGGA---CACATAGCCAGAAATTGCAGAGCCCCTAGGAAAAAAGGCTGTTGGAAATGTGGAAAGGAAGGACACCAAATGAAAGACTGTACT------------GAGAGGCAGGCTAATTTTTTAGGGAAAATTTGGCC---TTCCCACAA---GGG---GAG---GCCAGGGAA---TTTTCCTCAGAA---------------------CAGACT------------------AGAGCCAACAGC------------------------------------------------------------CCCACCAGC------------AGAGAGCTTCAAATT---CGA---------------GGA---GAC---AACCCTCGC------------------TCCGAAGCAGGAGCC------------------GAAAGA---------CAG------------------------------GGA---------------------ACCCTTAACTTCCCTCAAATCACTCTTTGGCAGCGACCCCTTGTCTCAATAAAGGTAGGGGGTCAGGTAAGGGAGGCTCTCTTAGATACAGGAGCAGACGATACGGTATTA---GAAGACATAAATTTGCCAGGAAAATGGAAACCAAAAATGATAGGAGGAATTGGAGGTTTTATCAAAGTAAGACAGTAT---GATCAAATACTTATAGAAATTTGTGGAAAAAAGGCTATAGGTACAGTATTAGTAGGGCCTACACCTGTC------AACATAATTGGAAGAAACATGTTGACTCAGCTTGGATGCACACTAAATTTTCCAATTAGACCCATTGAAACTGTACCAGTAAAATTAAAGCCAGGGATGGATGGCCCAAAGGTTAAACAATGGCCATTGACAGAAGAAAAAATAAAAGCATTAACAGAAATCTGTAAAGAAATGGAAAAGGAAGGAAAAATTACAAAAATCGGGCCTGAAAATCCATATAAC---ACTCCAGTATTTGCTATAAAA---AAGAGGGACAGTACTAAG---TGGAGAAAATTAGTGGATTTCAGGGAACTCAATAAAAGAACCCAAGACTTTTGGGAAGTTCAATTAGGAATACCACACCCA---GCAGGGTTA---AAAAAG---AAAAAATCAGTGACAGTACTGGATGTGGGGGATGCATAT---TTTTCAGTTCCTTTAGATGAAAGCTTCAGGAAATATACTGCATTCACCATACCTAGTATAAACAATGAAACACCAGGGATTAGATATCAATATAATGTGCTTCCACAGGGATGGAAGGGATCACCAGCAATATTCCAGAGTAGC---ATGACAAGAATCTTAGAGCCCTTTAGAACACAAAACCCAGAAATAGTCATCTATCAATATATGGATGACTTGTATGTAGGATCTGACTTAGAAATAGGGCAACATAGAGCAAAAATAGAAGAGTTAAGAGGACATTTATTAAAGTGGGGACTTACCACACCAGACAAGAAACATCAGAAAGAACCCCCATTTCTTTGGATGGGGTATGAACTCCATCCTGACAAATGGACAGTACAG---CCTATACAGCTGCCAGAA---AAG---------GATAGCTGGACTGTCAATGATATACAGAAGTTAGTGGGAAAATTAAACTGGGCAAGTCAGATTTACCCAGGGATTAAAGTAAGGCAACTCTGTAAACTCCTTAGGGGGGCCAAAGCATTAACAGACATAGTACCACTAACTGAAGAAGCAGAATTAGAATTGGCAGAGAACAGG---GAAATTCTAAGAGAACCAGTACATGGGGTATATTATGACCCATCAAAAGACTTGGTAGCTGAAATACAGAAACAGGGACATGACCAATGGACATATCAAATTTATCAAGAACCATTCAAAAATCTGAAAACAGGGAAGTATGCAAAAATG---AGAACTGCCCACACTAATGATGTAAAACAGCTAACAGAGGCAGTGCAAAAAATAGCCCTGGAAAGCATAGTAATATGGGGGAAGACTCCTAAATTTAGACTACCCATCCAAAAAGAAACATGGGAGGTATGGTGGACAGACTATTGGCAAGCCACCTGGATTCCTGAGTGGGAGTTTGTTAATACCCCTCCCCTAGTAAAA---TTATGGTACCAG---CTAGAGAAAGAACCCATGGCAGGAGTAGAA---ACTTTCTATGTAGATGGAGCAGCTAATAGGGAAACTAAAAAGGGAAAAGCCGGGTATGTTACTGACAGAGGAAGGCAGAAAATTGTTCATCTAAATGAAACAACAAATCAGAAGGCTGAATTACAAGCAATTCAGCTAGCTTTACAAGATTCAGGATCAGAAGTAAACATAGTAACAGACTCACAGTACGCATTAGGAATCATTCAAGCACAACCAGATAAGAGTGAATCAGAGTTAGTCAACCAAATAATAGAACAACTAATAAAAAAGGAAAGGATTTACCTGTCATGGGTACCAGCACACAAAGGAATCGGAGGAAATGAACAAGTAGATAAATTAGTAAGTAGTGGAATCAGGAAAGTGCTGTTTCTAGATGGAATAGATAAGGCTCAA---GAA---GAGCATGAAAAGTATCACAGCAATTGGAGAGCAATGGCTAGTGAGTTTAATCTGCCACCTATAGTAGCAAAAGAAATAGTAGCTAGCTGTGATAAATGT---CAGCTAAAAGGGGAAGCCATGCATGGGCAAGTAGATTGTAGTCCGGGGATATGGCAATTAGACTGTACACATTTAGAAGGAAAAATCATCCTGGTAGCAGTCCATGTAGCCAGTGGCTACATAGAAGCAGAGGTTATTCCAGCAGAAACAGGACAAGAAACAGCATACTTTATACTAAAATTAGCAGGAAGATGG---CCAGTCAAAGTAATACACACAGACAATGGGAGTAATTTCACCAGTAATGCAGTTAAGGCAGCC---TGTTGGTGGGCGGGTATCCAACAGGAATTTGGGATTCCCTACAATCCCCAAAGTCAGGGA---GTAGTAGAATCCATGAATAAAGAATTAAAGAAAATTATAGGGCAAGTAAGAGAGCAAGCGGAACACCTTAAAACAGCAGTGCAAATGGCAGTATTCATTCACAATTTTAAAAGAAAAGGGGGGATTGGGGGGTAC---------------------------------------------------AGTGCAGGG---------------------GAAAGGATA---ATAGACATAATAGCAACAGACATACAAACTAAAGAATTACAAAAACAAATTATAAAAATTCAAAATTTTCGGGTTTATTACAGAGACAGCAGAGACCCTATTTGGAAAGGACCAGCCAAACTACTCTGG---AAAGGTGAAGGGGCAGTAGTAATACAA------GATAACAGTGACATAAAGGTAGTACCAAGGAGGAAAGTAAAAATCATTAAGGACTATGGAAAACAGATGGCAGGTGCTGATTGTGTGG---CAGGTAGACAGGATGAAG---ATTAGAACATGGAATAGTTTAGTAAAG---CACCATATGTATGTTTCAAGAAGAGCTAAGGGATGGTTTTACAGACATCATTATGAAAGCAGGCATCCAAAAGTAAGTTCAGAAGTACACATCCCATTAGGG---------GAGGCTAGATTAGTAATAACAACATATTGGGGTTTGCAAACAGGAGAAAGAGATTGGCATTTG---GGTCATGGAGCCTCCATAGAA---TGGAGATTGGGAAGATATAGCACACAG---GTAGACCCTGGCCTGGCAGACCAGCTAATTCATATGCATTATTTTGATTGTTTTGCAGGCTCTGCCATAAGGAAAGCCATATTAGGACACATAGTTATTCCTAGGTGTGACTATCAAGCAGGACATAAT---AAGGTAGGATCTCTACAATACTTGGCACTGACAGCCTTGATAAAGCCCAAA------AAGATAAAGCCTCCTCTGCCTAGTATTAGAAAATTAGTAGAGGATCGATGGAACAACCCCCAGAAGATCAGGGGCCGCAGAGGGAACCATACAATGAATGGACATTAGAGATTCTAGAGGAACTCAAGCAGGAAGCTGTCAGACACTTTCCTAGACCATGGCTTCATGGCTTAGGACAGTATATCTATGAAACCTATGGGGATACTTGGACAGGAGTTGAAACTCTAATGAGAATACTGCAACAACTACTG---TTTATT---CAT------TTCAGAATTGGGTGCCAGCATAGCAGAATAGGAATT------TTGCGA---------CAGAGAAGAGCAAGA------AATGGAGCCAGTAGATCCTAACCTAGAGCCCTGGAACCAT-CCAGGAAGTCAGCCTAACACTCCTTGTAATAAGTGTTATTGTAAAAAATGTAGCTATCACTGTCTAGTTTGCTTTCAGACAAAAGGCTTAGGCATTTCCTATGGCAGGAAGAAGC------GGAGAC---------AGCGACGAA---GCA------CTCCTCCAAGCAGTAAGGATCATCAAAATCTTGTATCAAAGCAGTAAGTATA----------------------------TGTG-ATG---TTGGAT---------------------------------------TTGCTAGCAAGAGTAGACTATAGATTAGGAATAGGA---GCTCTGATAATAGCATTAATCATAGCAATAGTTGTATGGACCATA---GTATATATAGAATATAGG---AAACTGGTAAGACAA--AAGAAAATA------------GACTGGTTAATTAAAAGAATCAGGGAA---AGAGCAGAAGACAGT---GGCAATGAGA------------------GTGAGGGGGATG---CCG---AGGAATTGG---CCACAATGG------TGG---------------------------------ATATGGGGCATCTTA---------GGCTTTTGGATGTTAATG---ACTTGT------------------------------AGTATG---------ACA------------------GACTTG---------TGGGTCACAGTCTATTAT---GGGGTACCTGTGTGGACAGAAGCAAAAACTACT------CTATTCTGTGCATCAGATGCTAAAGCATATGAGAGAGAAGTGCATAATGTT---TGGGCTACACATGCCTGTGTACCCACAGACCCCAACCCACAAGAAATACTCTTG---GAAAATGTAACAGAAAATTTTAACATGTGGAAAAATGACATGGTGGATCAGATGCATGAGGATATAATCAGTTTATGGGATCAAAGT---CTAAAA---CCA---TGTGTAAAGTTGACCCCACTCTGTGTCACTTTGGATTGTACAAATGTTACTAGTGGTACG-------------------------------------------------------------------------------------------------------------------GGTAATAGTACTGCAGAAATG---AAAAATTGCTCTTTCAATGCATCCACAGAACTAAAAGATAAGAAACATAAAGCGTATGCAATTTTTTATAGACTTGATATAGTACCACTTAATGAG---------------------------------------------------------------------------------------ACTAGCAGCAAGTATAGATTAATAAATTGCAATACCTCAGTCATAACACAAGCCTGTCCAAAGGTCTCTTTTGACCCAATCCCTATACATTATTGTGCTCCAGCTGGTTATGCGATTCTA------AAGTGT---AAT---AAT------AAGACATTCAATGGAACAGGA---CCATGTAAGAATGTCAGTACAGTACAATGTACACAT---GGAATTAAACCAGTGGTATCAACTCAACTACTGTTA---AACGGTAGCCTAGCAGAAGGGGAG------------------------------------ATAATAATTAGATCTAAAAATCTGACAAACAATGCCAACACAATAATAGTACACCTT------AAT------GAATCT------GTAGAAATTGAGTGTACAAGACCC-------AATAATAAC---------------------ACAAGAAAAAGTGTGAGA---------------------------------------------------------------ATAGGACCAGGACAA---------GCA---TTCTATACA---ACAGGAGGA---------ATA------ATAGGA---GACATAAGACAAGCATATTGTATCATT---AATGAAACAAAATGGAATAGAACTTTGCAAAGGGTAAGTGAAAAATTAAAA------GAACACTTCCCT---------------------AATAAAACAATAATATTT------AACCAATCC---TCAGGAGGGGATCTAGAAATTACAACACATAGCTTTAATTGTAGAGGAGAATTTTTCTATTGCAATACATCAGGACTGTTTAATGGTATATACAATCCTAAT-------------------------------------------------GGTACAGAGAGTAATTCAAGCTCAAGCATCACA------------CTTCAA---TGCAGA---ATAAAA---CAAATTATA---AACATG---TGG---------CAG---GAGATAGGACGAGCAATGTATGCCCCT------------CCCATTGAAGGAAACATAACA------------------TGTAAATCAAATATC---------ACAGGAATATTATTGACACGTGATGGAGGA---------------------------------------------------------AACGATAGTAGTACAGAAGAAACATTCAGACCTGGGGGAGGAGATATGAGGGACAATTGGAGAAGTGAATTATACAAATATAAAGTGGTAGAAATTAAACCATTGGGAATAGCACCCACTGGGGCAAAAAGGAGAGTGGTG---------------GAGAGAGAAAAAAGAGCAGTG------GGA------ATA---GGA---GCTGTGTTCCTTGGGTTCTTGGGAGCAGCAGGAAGCACTATGGGC---GCGGCGTCAATAACGCTGACGGTACAGGCCAGACAACTGTTGTCTGGTATAGTGCAACAGCAAAACAATTTGCTGAGGGCTATAGAGGCGCAACAGCATATGTTGCAACTCACAGTCTGGGGCATTAAGCAGCTCCAGGCAAGAGTCCTGGCTATAGAAAGATACCTAAAGGATCAACAGCTCCTAGGTCTTTGGGGCTGCTCTGGAAAACTCATCTGCACCACTGCTGTGCCTTGGAACGATAGTTGG------------AGC------------AATAAA---------------TCTCAT---GACGAGATTTGG---GATAACATGACTTGGATGCAA---TGGGATAGAGAAATTAGTAATTACACAAACACAATATACAGGTTGCTTGAAGACTCGCAAAACCAGCAGGAG---AAAAATGAA---AAAGATTTA---TTAGCATTG---GACAGTTGGAAAAATCTGTGGACT---TGGTTTGACATA---ACAAGGTGGCTGTGGTATATA---AAGATATTCATAATGATAGTAGGAGGCTTGATAGGTTTAAGAATAATT---TTTGCTGTGCTCTCTATAGTGAATAGAGTTAGGCAGGGATACTCACCTTTGTCATTGCAGACCCTTATCCCAAAC------CCGAGGGGA------CCCGACAGGCTCGGAAGAATCGAAGAAGAAGGTGGA---GAGCAAGACAGAGACAGATCCATTCGATTAGTGAACGGATTCTTAGCACTTGTCTGGGACGATCTGCGGAGCCTGTGCCTCTTCAGCTACCACCGATTGAGAGACTGCATCTTGGTGATAGCGAGAGCAGTGGAACTTCTGGGACGCAGCAGTCTCAAGGGACTACAGAGGGGTTGGGAAGCCCTTAAG---TATCTA---AGAAGTCTTGTGCAG------TATTGGGGTCAGGAACTAAAA---AAGAG-GGCTATTAGTCTGCTTGATACCATA---GCAATAGCAGTAGCTGACGGAACAGATAGGATTATAGAATTCATACAAAGAATTTGT---------AGAGCT---------ATCCGCAACATACCTAGAAGAATAAGACAGGGCTTTGAAGCAGCT------TTGCAA---TAA----------------AATGGGGGGCAAATGGTCAAAA------AGCAGTATAGTTGGATGGCCTGCTGTAAGAGAAAGAATAAGA------------CGAGCT------------------------------------------------------------GAGCCAGCA------------------------GCAGAGGGAGTAGGAGCAGCGTCTCAAGACTTAGATAAATATGGAGCACTTACAAGCAGC---AACACACCTGCTACTAACGCTGAT------TGTGCCTGGTTGGAAGCG---CAAGAGGAG---------GCA---GGAGAAGTAGGCTTTCCAGTCAGACCTCAGGTACCTTTAAGACCAATGACTTATAAGGGAGCATTTGATCTCAGCTTCTTT---TTA---AAAGAAAAGGGG---GGACTGGAAGGGTTAATTTACTCT---AAGAAAAGGCAGGAGATTCTTGAT------TTGTGGATTTATAACACACAAGGCTACTTCCCTGATTGGCAAAACTACACACCGGGACCAGGGGTCAGATATCCACTGACCTTTGGATGGTGCTTCAAGCTAGTGCCAGTTGATCCAAGGGAAGTAGAAGAGGCCAACGAAGGAGAAAACAATTGTTTGCTACACCCTATGAGCCAGCATGGAATAGAGGATGAAGAAAGAGAAGTATTACAGTGGAAGTTTGACAGCAGCTTAGCACACAGACACATAGCCCGT---GAGAAACATCCGGACTTTTAC------------------------------------AAAGACTGCTGA
		</sequence>
		<sequence>
			<taxon idref="C|2003|ZAF|DQ351234"/>
			ATGGGTGCGAGAGCGTCAATATTAAGAGGG---GGAAAATTAGATACATGGGAGAGAATTAGGTTAAGGCCAGGGGGAAAGAAAACTTATAGGATGAAACACCTAGTATGGGCAAGCAGGGAGCTGGAAAGATTTGCACTTAACCCTGACCTTTTAGAAACATCAAAAGGCTGTAGACAAATAATACAACAGCTTCAACCAGCTCTTCAG---ACAGGAACAGAGGAACTTAGATCATTATTCAACACAGTAGCAACTCTCTATTGTGTGCATGAAGGGATAAAGGTACAAAATACCAAGGAAGCCTTAGATAAGATAGAGGAAGAACAAAACAAA------------------------AGTCAG---CAAAAA---------------------------------ACAAAG---CAGGCAGAAATG------------------GCTACC---GGA---------------------AAG---------------------GCTAGTCAGAATTATCCTATAGTACAGAATCTCCAAGGGCAAATGGTACACCAGCCCATATCACCTAGAACTTTAAATGCATGGGTAAAAGTAATAGAGGAGAAGGGCTTTAGCCCCGAGGTAATACCCATGTTTACAGCATTATCAGAAGGAGCCACCCCACAAGATTTAAACACCATGTTGAATACAGTGGGGGGACATCAAGCAGCCATGCAAATGTTAAAGGATACCATCAATGAGGAGGCT---GCAGAATGGGATAGATTGCATCCAGTACATGCAGGGCCTGTTGCACCAGGCCAAATGAGAGAACCAAGGGGAAGTGACATAGCAGGAACTACTAGTAACCTTCAGGAACAAATAGGATGGATG---ACA---------AACAAC---CCACCTATTCCAGTGGGAGACATCTATAAAAGATGGATAATTCTGGGGTTAAATAAGATAGTAAGAATGTATAGCCCTGTCAGCATTTTGGACATAAAACAAGGGCCAAAGGAACCCTTTAGAGACTATGTAGATCGGTTCTTTAAAACTTTAAGAGCTGAACAAGCTACACAAGATGTAAAGAATTGGATGACAGAAACCTTGTTGGTCCAAAATGCGAACCCAGATTGCAAGACTATTTTAAGAGCATTAGGACCAGGGGCTACATTAGAAGAAATGATGACAGCATGTCAGGGAGTGGGAGGACCTGGTCACAAAGCAAGAGTGTTAGCTGAGGCAATGAGCCAAGCAAAC---------------------CAAGCAAACATG---ATGATG---CAGAGAAGCAAC------------TTCAAA---GGC---CCTAAAAGGATCATTAAATGTTTCAACTGTGGCAAGGAAGGG---CATATAGCCAGAAATTGCAGGGCTCCTAGGAAAAAGGGTTGTTGGAAATGTGGAAAGGAAGGACACCAAATGAAAGACTGTACT------------GAGAGGCAGGCTAATTTTTTAGGGAAAATCTGGCC---TTCCCGTCA---GGG---GAG---GCCGGGGAA---TTTCCTTCAGAG---------------------CAGGCC------------------AGAACCAACAGC------------------------------------------------------------TCCACCAGC------------AGAGAGCTTCAAGTT---CGA---------------GGA---GAC---AACCCCCAC------------------TCCGAAGCAGGAGTC------------------GAAAGA---------CAG------------------------------GGA---------------------ACCCTTAACTTCCCTCAAATCACTCTTTGGCAGCGACCCCTTGTCACAATAAAAGTAGGAGGCCAAATAAAGGAGGCCCTCTTAGACACAGGAGCCGATGATACAGTATTA---GAAGATATGAATTTGACAGGAAAATGGAAACCAAAAATGATAGGAGGAATTGGAGGTTTTATTAAAGTCAGGCAATAT---GATCAAATACCTATAGAAATATGTGGAAAAAAGGCTATAGGTACAGTATTAATAGGACCTACACCTGTC------AACATAATTGGAAGAAATATGTTGACTCAACTTGGCTGCACTCTAAATTTTCCAATCAGTCCTATTGAAACTGTACCAGTGAAATTAAAGCCAGGAATGGATGGTCCAAAGGTTAAACAATGGCCATTGACAGAAGAAAAAATAAAAGCATTAACAGAAATTTGTAATGAAATGGAAAAGGAAGGAAAAATTACGAAAATTGGGCCTGAAAATCCATACAAT---ACTCCAGTATTTGCCATAAAA---AAGAAGGACAGTACTAAG---TGGAGAAAATTAGTAGACTTCAGGGAACTTAATAAAAGAACTCAAGACTTTTGGGAGGTTCAATTAGGAATACCACACCCA---GCAGGGTTA---AAAAAG---AAAAAATCAGTAACAGTATTGGATGTAGGGGATGCATAT---TTTTCAGTGCCTTTAGATGAAGACTTCAGGAAATACACTGCATTCACCATACCTAGTGTAAACAATGAAACACCAGGGATTAGATATCAATATAATGTGCTTCCACAAGGATGGAAAGGATCACCAGCAATATTCCAGAGTAGC---ATGACAAAAATATTAGAGCCTTTTAGGGCACAAAACCCAGAAATAGTCATCTATCAATATATGGATGATTTGTATGTAGGATCTGATCTAGAAATAGGGCAACACAGAGCAAAAATAGAGGAGTTACGAGATCATCTATTAAAGTGGGGATTCACAACACCAGACAAGAAACATCAGAAAGAACCCCCATTTCTTTGGATGGGGTATGAGCTCCATCCTGATAAATGGACAGTACAG---GCTATACAGCTGCCAACA---AAG---------GATAGCTGGACTGTCAATGATATACAGAAGTTAGTGGGAAAATTAAACTGGGCAAGTCAGATTTACCCAGGGATTAAAGTAAAGCAACTTTGTAAACTCCTTAGGGGGACCAAAGCCCTAACAGACATAGTACCACTGACTGAAGAAGCAGAATTAGAATTGGCAGAGAACAGG---GAAATTCTAAAAGAACCAGTACATGGAGTATATTATGACCCATCAAAAGACTTGATAGCTGAAATACAGAAACAGGGACAGGGTCAATGGACATATCAAATTTACCAAGGACCATTCAAAAATCTAAAAACAGGAAAGTATGCAAAAATG---AGAACTGCCCACACTAATGATGTAAAACAGTTAACAGAGGCAGTGCAGAAAATAGCCATGGAAAGCATAGTAATATGGGGAAAGACTCCTAAATTTAGACTACCAATCCAAAAGGAAACATGGGAGACATGGTGGACAGATTATTGGCAAGCCACCTGGATTCCTGAATGGGAGTTTGTTAATACCCCTCCCCTAGTAAAA---TTATGGTACCAA---CTGGAAAAAGAACCCATAGGAGGAGTAGAA---ACTTTCTATGTAGATGGAGCAGCTAATAGGGAAACTAAAGCAGGAAGAGCAGGGTATGTTACTGACAGAGGAAGGCAGAAGGTTATCTCTCTAACTGAAACAACAAATCAGAAGGCTGAATTACAAGCAATTCAGATAGCCTTGCAAGATTCAGGATTAGAAGTAAACATAGTAACAGACTCACAATATGCATTAGGAATCATTCAAGGACAACCAGATAAAAGTGAGTCAGAGTTAGTCAATCAAATAATAGAACAATTAATAAACAAGGAAAAGGTCTACTTATCATGGGTACCAGCACATAAAGGAATTGGAGGAAATGAACAAGTAGATAAACTAGTAAGTAGTGGAATCAGGAAAGTGCTATTTCTAGATGGAATAGATAAGGCTCAA---GAA---GAGCATGAAAAGTATCACAGCAATTGGAGAGCAATGGCAAGTGAATTTAATCTACCACCCATAGTAGCAAAAGAAATAGTAGCTAGCTGTGATAAATGT---CAGCTAAAAGGGGAAGCCATACATGGACAAGTAGATTGTAGCCCAGGAATATGGCAATTAGATTGTACACATCTAGAAGGAAAAGTCATCTTGGTAGCAGTCCACGTAGCCAGTGGCTATATAGAAGCAGAGGTCATCCCAGCAGAAACAGGACAAGAAACAGCGTACTATATACTAAAATTAGCAGGAAGATGG---CCAGTCAAAATAATACATACAGACAATGGCAGTAATTTCACTAGCAGTGCAGTTAAGGCAGCC---TGCTGGTGGGCAGGTATCCAACAGGAATTTGGAATTCCCTACAATCCCCAAAGTCAGGGA---GTAGTAGAATCCATGAATAAAGAATTAAAGAAAATCATAGGACAGGTAAGAGATCAAGCTGAGCACCTTAAGACAGCAGTACAAATGGCAGTACTCATTCACAATTTTAAAAGAAAAGGGGGGATTGGGGGGTAC---------------------------------------------------AGTGCTGGG---------------------GAAAGAATA---ATAGATATAATAGCAACAGACATACAAACTAAGGAATTACAAAAGCAAATTACAAAAATTCAAAATTTTCGGGTTTATTACAGAGACAGCAGAGACCCTATTTGGAAAGGACCAGCCAAACTACTCTGG---AAAGGTGAAGGGGCAGTAGTAATACAG------GATAATAGTGACATAAAAGTAGTACCAAGGAGGAAAGTAAAAATCATTAGGGACTATGGAAAACAGATGGCAGGTGCTGATTGTATGG---CAGGTAGACAGGATGAAG---ATTAGAACATGGAATAGTCTAGTAAAG---CACCATATGTATATATCAAGGAGAGCCAGTGGATGGTTTTACAGACATCATTATGAAAGCAGACATCCAAAAGTAAGCTCTGAAATACACATCCCATTAGGG---------GAGGCTAGATTAGTAATAACAACATATTGGGGTCTGCAAACAGGAGAAAGAGAGTGGCATTTG---GGTCATGGAGTCTCCATAGAA---TGGAGATTGAGAAGATATAGCACACAA---GTAGACCCTGGCCTGGCAGACCAGCTAATTCATATGCATTATTTTGATTGTTTTGCAGACTCTGCCATAAGAAAAGCCATATTAGGACACATAGTTATTCCTAGGTGTGACTATCAAGCAGGACATAAC---AAGGTAGGATCTCTACAATACTTGGCACTGACAGCATTGATAAAACCAAAA------AGGAGAAAGCCACCTCTGCCTAGTGTTAGCAAATTAGTAGAGGATAGACGGAACAAGCCCCAGAAGACCAGGGGCCGCAGAGGGAACCATACAATGAATGGGCACTAGAGATTCTAGAGGAACTCAAGCAGGAAGCTGTCAGACACTTTCCTAGAACATGGCTCCATAACTTAGGACAACATATCTATGAAACCTATGGAGATACGTGGACAGGAGTTGAAATTCTAATAAGAATGCTGCAACAACTACTG---TTTATT---CAT------TTCAGAATTGGGTGCCAACATAGCAGAATAGGCATT------TTGCGA---------CAGAGAAGAGCAAGA------AATGGAGCCAGTAGATCCTAACCTAGAGCCCTGGAAGCAC-CCGGGAAGTCAGCCTAGAACTCCTTGTAGTTCATGCTATTGTAAAAAATGCAGCTATCATTGTTTAGTTTGCTTTCAGACAAAAGGCTTAGGCATTTACTATGGCAGGAAGAAGC------GGAGAC---------AGCGACGAA---GTG------CTACTTCAAGCAATAAAGATCATCAAGATCCTATATCAAAGCAGTAAGTACCATTAG-------------------TAGATGTA-ATG---TTAGAT------------------------------------------TTAGCAGCAATAGATTATAGAATAGGAATAGCA---GCCTTTGTAGTAGCACTAATCATAGCAATAATTGTGTGGATCATA---GCATATATAGAATATAGG---AAACTAGTAAGACAA--AGAAGAATA------------GACTGGTTAATTGAAAGAATTAGGGAA---AGAGCAGAAGACAGT---GGCAATGAGA------------------GTGAGGGGGATA---ATG---AGGAATTGG---CAACAATGG------TGG---------------------------------ATATGGGGCAGCTTA---------GGCTTTTGGATGTTAATG---ATTTGT------------------------------AATGTG---------ATG---------GGG------AACATG---------TGGGTCACAGTCTATTAT---GGAGTACCTGTGTGGAGAGAAGCAAAAACTACT------CTATTCTGTGCATCAGATGCTAAAGCATATGAGAAAGAAGTACATAATGTC---TGGGCTACACATGCCTGTGTACCCACAGACCCCAACCCTCAAGAAATAGATTTA------AATGTAACAGAAAATTTTAACATGTGGAAAAATGACATGGTGGATCAGATGCAGGAAGATATAATCAGTCTATGGGATCAAGGC---CTAAAG---CCA---TGTGTAAAGTTGACCCCACTCTGTGTCACTCTAAATTGTACAGATGTTACCAGTAATGGTACT-------------------------------------------------------------------------------------------------------------GTTACCAATAATAGTACAGACATG---AGAAATTGCTCTTTCAATACAACCACAGAACTAAGAGATAAGGGACAGAAAGCGCATGCACTTTTTTATAGACTTGATATAGTAAAACTTAGTAAT---------------------------------------------------------------------------------GAAAGTAGTGACAATAGCTATAGATTAATAAATTGTAATACCTCAGTCATATCACAAGCCTGTCCAAAGGTCTCTTTTGACCCAATCCCTATACATTATTGTGCTCCAGCTGGTTATGCGATTCTA------AAGTGT---AAG---AAT------AAGACATTCAATGGGACAGGA---CCATGCCAGAATGTCAGCACAGTACAATGTACACAT---GGAATTAAGCCAGTGATATCAACTCAACTACTGCTA---AATGGTAGCCTAGCAGAAGGAGAC------------------------------------ATAATAATCAGATCTGAAAATCTGACAAACAATGCCAAGACAATAATAGTACATCTT------AAT------GAATCT------GTAGAAATTAATTGTACAAGACCT-------GGCAATAAT---------------------ACAAGAAAAAGTATAAGA---------------------------------------------------------------ATAGGACCAGGACAA---------ACA---TTCTATGCA---ACAGGAGAG---------ATA------ATAGGA---GACATAAGACAAGCACACTGTAACATT---AGTGAAAAGAAATGGAATGAAACTTTACAAAGGGTAGGGAAAAAATTACAA------GAACACTTCCCT---------------------AATAAAACAATAAAATTT------GCAAGCCCC---TCAGGAGGGGACCTAGAAATTACAATGCATACCTTTAATTGTAGAGGAGAATTTTTCTATTGCAACACATCAAAACTGTTTAATAGTACCATGTCTAATGGTACC-------------------------------------------ATGTTTAATAGTACAGGAAATAATTCAGTCATCACA------------CTCCAA---TGTAGA---ATAAAA---CAAATTATA---AATATG---TGG---------CAG---GAGGTAGGACGAGCAATGTATGCCCCT------------CCCATTGCAGGAACCATCACA------------------TGTAACTCTAATATC---------ACAGGACTACTATTGACACGTGATGGTGGA---------------------------------------------------------------AATAATGAGACAGAAACGTTCAGACCTGAAGGAGGAGATATGAGGGATAATTGGAGAAGTGAATTATATAAATATAAAGTGGTAGAAATTAAGCCATTAGGAGTAGCACCCACTGAGGCAAAAAGGAGAGTGGTG---------------GAGAGAGAAAAAAGAGCAGTG------GGA------ATG---GGA---GCTGTGTTCCTTGGGTTCTTGGGAGCAGCAGGAAGCACTATGGGC---GCAGCGGCAGTGACGCTGACGGTACAGGCCAGACAATTGCTGTCTGGAATAGTGCAACAGCAAAGCAATTTGCTGAGAGCTATAGAGGCGCAACAGCATATGTTGAAACTCACGGTCTGGGGCATTAAGCAACTCCAGACAAGAGTCCTGGCTATAGAAAGATACCTAAAGGATCAACAGCTCCTAGGGTTGTGGGGCTGCTCTGGAAAGCTCATCTGTACCACTAATGTGCCTTGGAACTCCAATTGG------------AGT------------AATAAA---------------GCTTAC---AAGGAGATTTGG---GATAACATGACCTGGATGCAG---TGGGATAGAGAAATTAGTAATTACTCAGACACAATATACAGGTTGCTTGAAGAATCGCAAAACCAGCAGGAA---ATAAATGAA---AAAGATTTA---TTAGCATTG---GACAGTTGGAAAAATCTGTGGAGT---TGGTTTGACATA---ACAAATTGGCTGTGGTATATA---AGAATATTTATAATGATAGTAGGAGGCTTGATAGGTTTGAGAATAATT---TTTGCTGTGCTCTCTATAGTGAATAGAGTCAGGCAGGGATACTCACCTCTGTCGTTACAGACCCTTACCCAGACC------CCAAGGGAA------CTCGACAGGCTCGGAAGAATCGAAGAAGGAGGTGGA---GAGCAAGACAGAGACAGATCCATTCGATTAGTGAGCGGATTCTTAGCACTTGCCTGGGACGACCTACGGAGCCTGTGCCTTTTCTGTTACCGCCGATTGAGAGACTTCATATTGATTGCAGCGAGGGCGGCGGAACTTCTGGGACGCAGCAGTCTCAGGGGACTACAGAGGGGGTGGGAAATCCTTAAG---TATCTG---GGAAGCCTTCTACAG------TACTGGGGTCTAGAGCTAAAA---AAGAG-TGCTATTAGTCTGCTTGATACCATA---GCAATAACAGTAGCTGAAGGGACAGATAGGATTATAGAAGCAGCACAAAGAATTGGT---------AGAGCT---------ATCCTCAGCATACCTAGAAGAATAAGACAGGGCTTTGAAGCAGCT------TTGCAA---TAA----------------AATGGGAAACAAGTGGTCAAAA------AGC------------TGGCCTGCTGTAAGAGAAAGAATAAGA------------AGAACT---------------------------------------------------AGAACT---GAACCAGCA------------------------GCAGAGGGAGTAGGAGCAGCATCTCAAGACTTAGATAAACATGGAGCACTTACAAGCAGC---AATACAGCAGCCAATAATCCTGAC------TGCGCCTGGCTAGAAGCG---CAAGAAGAA---------GAA---GAGGAAGTAGGCTTTCCAGTCAGGCCTCAAGTACCCTTAAGACCAATGACTTTTAAGGGAGCATTTGATCTCAGCTTCTTT---TTA---AAAGAAGAGGGG---GGACTGGAAGGGCTAATTTACTCT---AAGAAAAGGCAAGAGATCCTTGAT------TTGTGGGTCTATAACACACAAGGGTACTTCCCTGATTGGCAAAACTACACACCGGGACCAGGGGTCAGATTTCCACTGACCTTTGGATGGTGCTTCAAACTAGTGCCAGTAGACCCAAGGGAAGTAGAAGAGGACAACGACGGAGAGAACAACTGTTTGCTACACCCTATGAGCCAGCATGGAATGGAAGATGGAGACAGAGAAGTATTAGTATGGAGGTTTGACAGTAGCCTAGCACGCAGACATATGGCCCGC---GAGCTACATCCGGAGTATTAC------------------------------------AAAGACTGCTGA
		</sequence>
		<sequence>
			<taxon idref="C|2003|ZAF|DQ369976"/>
			ATGGGTGCGAGAGCGTCAGTATTAAGAGGC---GAAAAATTAGATAAATGGGAAAAAATCAGGTTAAGGCCAGGGGGAAAGAAATGCTATATGATAAAACACATAGTATGGGCAAGCAGGGAGCTGGAAAGATTTGCACTCAACTCTGGTCTTTTAGAAACATCAGAAGGCTGTAAACAGATACTAAGTCAGCTACAACCAGCTCTTAAG---ACAGGAACAGAGGAACTTAGATCATTATTCAACACAGTAGCAACTCTCTATTGTGTACATGAAAGGATAGAGGTACGAGACACCAAGGAAGCCTTAGACAAGATAGAGGAAGAACAAAACAAA------------------------AGTCAG------------------------------------------------------------GCG------------------GCTGAC---GGA---------------------AAG---------------------GTCAGTCAAAATTATCCTATAGTGCAGAATCTCCAAGGGCAAATGGTACATCAGGCCATATCACCTAGAACTTTGAATGCATGGGTAAAAGTAATAGAGGAGAAGGCTTTTAGCCCAGAGGTAATACCCATGTTTACAGCACTATCAGAAGGGTGCACCCCACAAGATTTAAACACCATGTTAAATACGGTAGGGGGACATCAAGCAGCCATGCAAATGTTAAAAGATACCATCAATGAAGAGGCT---GCAGAATGGGATAGATTACATCCAGTCCATGCGGGGCCTATTGCACCAGGCCAGATGAGAGAACCAAGGGGAAGTGACATAGCAGGAACTACTAGTACCCTTCAGGAACAAATAGCATGGATG---ACA---------AGTAAC---CCACCTGTTCCAGTGGGAGATATCTATAAAAGATGGATAATTCTGGGGTTAAATAAAATAGTGAGAATGTATAGCCCTGTCAGCATTTTGGACATGAGACAAGGGCCAAAGGAATCCTTCAGAGACTATGTAGATCGGTTCTTTAAATGTTTAAGAGCTGAACAAGCTACACAAGATGTAAAAAATTGGATGACAGAAACCTTGTTGGTCCAAAATGCGAACCCAGATTGTAAGAACATTTTAAGAGCATTAGGACCAGCGGCTACATTAGAAGAAATGATGACAGCATGTCAGGGAGTGGGAGGACCTAGCCACAAAGCAAGAGTGTTGGCTGAGGCAATGAGCCAAGCAAAC---------------------AGTACAAACATA---CTGATG---CAGAGAAGTAAT------------TTTAAA---GGC---CCTAAAAGAATTGTTAAATGCTTCAACTGTGGCAAGGAAGGG---CACATAGCCAGAAATTGCAGAGCCCCTAGGAAAAAAGGCTGTTGGAAATGTGGAAAGGAAGGACACCAAATGAAAGATTGTACT------------GAGAGGCAGGCTAATTTTTTAGGGAAAATTTGGCC---TTCCCACAA---GGG---AAG---GCCAGGGAA---TTTCCTCCAGAA---------------------CAGACC------------------AGTACCAACGGC---CCCACCAGTAGA------------------------GCC---AAC---------GGCCCCACCAGC------------AGAGAGCTTCAGGTT---CGA---------------GGA---GAC---AACCCCAGC------------------TCCGAAGCAGGAGCC------------------GAGAGA---------CAG------------------------------GGA---------------------ACCCTTAACTTCCCTCAAATCACTCTTTGGCAGCGACCCCTTGTTACAATAAAGGTAGGGGGCCAGGTAAAGGAGGCTCTCTTAGACACAGGAGCAGATGATACAGTATTA---GAAGACATAAATTTGCCAGGAAAATGGAAACCAAAAATGATAGGAGGAATTGGAGGTTTTATTAAAGTAAGACAATAT---GATCAAGTGCCTATAGAAATTTGTGGAAAAAAGGCTATAGGTTCAGTATTAATAGGGCCTACACCTGTC------AACATAATTGGAAGAAACATGTTGACTCAGCTTGGATGTACACTAAATTTTCCAATTAGCCCCATTGAAACTGTACCAGTAAAACTGAAGCCAGGAATGGATGGCCCAAAGGTTAAACAATGGCCATTGACAGAGGAGAAAATAAGGGCATTAACAGCAATTTGTGAAGAAATGGAGAAGGAAGGAAAAATTACAAAAATTGGGCCTGAAAATCCATATAAC---ACTCCAATATTTGCCATAAAA---AAGAAGGACAGTACTAAG---TGGAGAAAATTAGTAGATTTCAGGGAACTTAATAAAAGAACTCAAGACTTTTGGGAAGTTCAATTAGGAATACCACATCCA---GCAGGGTTA---AAAAAG---AAAAAATCAGTGACAGTACTGGATGTGGGGGATGCATAT---TTTTCAGTGCCTTTAGATGAAGGCTTCAGAAAATACACTGCATTCACCATACCTAGTATAAACAATGAAACACCAGGAATTAGATATCAATATAATGTACTCCCACAGGGATGGAAAGGATCACCAGCAATATTTCAAAGTAGC---ATGACAAAAATTTTAGAGCCCTTTAGAGCAAAAAATCCAGAAATAGTCATCTATCAATATATGGATGACTTGTATGTAGGATCTGACTTAGAAATAGGGCAACATAGAGCAAAAATAGAGGAGTTAAGAGAACATTTATTAAGGTGGGGATTCACCACACCAGACAAGAAGCATCAGAAAGAACCCCCATTTCTTTGGATGGGGTATGAGCTCCATCCTGACAAGTGGACAGTACAG---CCTATACAGCTGCCAGAA---AAA---------GAAAGCTGGACTGTCAATGATATACAGAAGTTAGTGGGAAAATTAAACTGGGCAAGTCAGATTTACTCAGGGATTAAAGTAAAGCAACTTTGTAAACTCCTTAGGGGGGCCAAAGCACTAACAGACGTAGTACCACTAACTGAAGAAGCAGAATTAGAACTGGCAGAAAACAGG---GAGATTCTAAAAGAACCAGTACATGGAGTATATTATGACCCATCAAAGGATTTAATAGCTGAAATACAGAAACAGGGGGCTGACCAATGGACATATCAAATTTACCAAGAACCACACAAAAATCTGAAAACAGGGAAGTATGCAAAAAGG---AGGACTGCCCACACTAATGATGTAAGACAGTTAACAGAGGCAGTGCAAAAAATAACCTTGGAAAGCATAGTAATATGGGGAAAGACCCCTAAATTTAGACTACCCATCCAAAAAGAGACATGGGAGAGATGGTGGACAGACTATTGGCAAGCCACCTGGATTCCTGAGTGGGAGTTTGTCAATACTCCTCCCCTAGTAAAA---TTATGGTACCAG---CTGGAAAAAGAACCCATAGCAGGAGCAGAA---ACTTTCTATGTAGATGGAGCAGCCAATAGGGAAACTAAAATAGGAAAAGCAGGGTATGTTACTGACAGAGGAAGGCAGAAAATTGTTTCTATAAATGAAACAACAAACCAGAAGGCTGAATTACAAGCAATTCATCTAGCTTTGCAAGATTCAGAATCAGAAGTAAACGTAGTAACAGATTCACAATATGCACTAGGAATCATCCAAGCACAACCAGATAGGAGTGAGTCAGAGTTAGTCAACCAAATAATAGAACAATTAATAAAAAAGGAAAGGGTCTACCTGTCATGGGTACCAGCACACAAAGGAATTGGAGGAAATGAGCAAGTAGATAAATTAGTAAGTAGTGGAATCAGGAAAGTACTGTTTCTAGATGGAATAGATAAGGCTCAA---GAA---GAGCATGAAAAGTATCACAGCAATTGGAGAGCAATGGCTAGTGAGTTTAATCTGCCACCCATAGTAGCAAAAGAAATAGTAGCCAGCTGTGATAAATGC---CAGCTAAAAGGGGAAGCCATACATGGACAAGTAGACTGTAGTCCGGGGATATGGCAATTAGATTGTACACATTTAGAAGGAAAAATCATCCTGGTAGCAGTCCATGTAGCCAGTGGCTACATAGAAGCAGAGGTTATCCCAGCAGAAACAGGACAAGAAACAGCATACTACATACTAAAATTAGCGGGAAGATGG---CCAGTCAAAGTAATACATACAGACAATGGCAGTAATTTCACCAGTGCTGCAGTTAAGGCAGCC---TGTTGGTGGGCAGGTATCCAACAGGAATTTGGAATTCCCTACAATCCCCAAAGTCAGGGA---GTAGTAGAATCCATGAATAAAGAATTAAAGAAAATCATAGGGCAAGTAAGAGACCAAGCTGAGCACCTTAAGACAGCAGTACAAATGGCAGTATTCATTCACAATTATAAAAGAAAAGGGGGGATTGGGGGGTAC---------------------------------------------------AGTGCAGGG---------------------GAAAGAATA---ATAGACATAATAGCAACAGACATACAAACTAAAGAATTACAAAAACAAATTATAAAAATTCAAAATTTTCGGGTTTATTACAGAGACAGCAGAGACCCTATTTGGAAAGGACCAGCCAAACTACTCTGG---AAAGGTGAAGGGGCAGTAGTAATACAA------GATAACAGTGACATAAAGGTAGTACCAAGGAGGAAAGTAAAAATCATTAAGGACTATGGAAAACAGATGGCAGGTGCTGATTGTGTGG---CAGGTAGACAGGATGAAG---ATTAGAACATGGAATAGTTTAGTAAAG---CACCATATGTATGTTTCAAGGAGAGCTAGTGGATGGTTTTACAGACATCATTATGAGAGCAGACATCCAAAAGTAAGTTCAGAAGTACACATACCATTAGGG---------GAGGCTAGATTAGTAATAACAACATATTGGAATTTGCAAACAGGAGAAAGAGAGTGGCATTTG---GGTCATGGAGTCTCCATAGAA---TGGAGATTAAGAAGATATAGCACACAA---GTAGACCCTGACCTGGCAGACCAGCTAATTCATATGCATTATTTTGATTGTTTTGCAGACTCTGCCATAAGACAAGCCATTTTAGGACATATAGTTATTCCTAGGTGTGACTATCCAGCAGGACATAAT---AAGGTAGGATCTCTACAATATTTGGCACTGACAGCATTGATAAAACCAAAG------AAGAGAAAGCCACCTCTGCCTAGTGTTAGGAAATTAGTAGAGGACCGATGGAACAACCCCCAGAAGATCAGGGGCCGCAGAGGGAACCATACAATGAATGGACATTAGAGATTCTAGAGGAACTCAAGCGGGAAGCTGTCAGACACTTTCCTAGACCATGGCTCCATAGCTTAGGACAGCAGATTTATGAAACCTATGGAGATACTTGGACAGGAGTTGAAGCTATAATAAGAGTACTGCAACAACTACTG---TTTATT---CAT------TTCAGAATTGGGTGCCAGCATAGCAGAATAGGAATC------TTGCGA---------CAGAGAAGAGCAAGA------AATGGAGCCAGTAGATCCTAATCTAGAGCCCTGGAACCAT-CCAGGAAGTCAACCTAAAACTGCTTGTAATTCATGTTATTGTAAAAAATGTAGCTACCATTGTCAAGTTTGCTTTCTGACAAAAGGCTTAGGCATTTCCTATGGCAGGAAGAAGC------GGAGAC---------AGCGACGAA---GCG------CTCCTCCAAGCAGTGAGGACCATCAAAATTCTGTATCAAAGCAGTAAGTATA----------------------------TGTA-ATG---TTGAAT---------------------------------------TTACTAGCAAGAGTAGATTATAGAATAGGAGTAGCA---GCTTTGATAATAGCACTAATCATAGCAATAGTTGTGTGGACCATA---GTATACATAGAGTATAAG---AAATTGTTAAGACAA--AGAAAATTA------------GATTGGTTAGTTAGAAGAATTAGGGAA---AGAGCAGAAGACAGT---GGCAATGAGA------------------GTGAGGGGGATA---CAG---AGGAATTGG---CCACAATGG------GGG---------------------------------ATATGGGGCATCTTA---------GGCTTTTGGATGATAATA---ATGTGT------------------------------AGGGGG---------GAG---------GGG------AACTTG---------TGGGTCACAGTCTATTAT---GGGGTACCTGTGTGGAGGGAAGCAAAAGCTACT------CTATTCTGTGCATCAGATGCTAAAGCATATGAGAAAGAAGTGCATAATGTT---TGGGCTACACATGCCTGTGTACCCACAGACCCCAGCCCACAAGAAATAGTTTTG---AAAAATGTAACAGAAAATTTTAATATGTGGAAAAATGACATGGTGGATCAGATGCATGATGATATAATCAGTTTATGGGATCAATTC---CTAAAG---CCA---TGTGTAAAGTTGACCCCACTCTGTGTCACTTTAAATTGTTCAGACATCAATCCCAATAGTACTACCTTCAATAATAGC-------------------------------------------------------------------------------ATGGGTATTACCTACAATGAAAGCATAGCTAACGAAATG---AAAAATTGCTCTTTCAATGCAACCACAGAAATAAGAGATAAGAAAAATAAAGTATATGCACTTTTTTATAAACTTGATATAGTACAACTTGAGGAGAAT---------------------------------------------------------------------------AACAGCTCGAATAACAACAGCTATAGATTAATAAATTGCAATACCTCAGCCATAACACAGGCCTGTCCAAAGGTCTCTTTTGACCCAATTCCTATACATTATTGTGCTCCAGCTGGTTATGCGATTCTA------AAGTGT---AAT---AAT------AAGACATTCAATGGGACAGGA---CCATGCAATAATGTCAGCACAGTACAATGTACACAT---GGAATTAAGCCAGTAGTATCAACTCAACTACTGCTA---AATGGAAGCCTAGCAGAAGGAGAG------------------------------------ATAATAATTAGATCTGAGAATCTGACAAGAAATACCAAAACAATAATAGTACATTTT------AAT------GAGTCT------GTAGAAATTAATTGCACAAGACCC-------GGCAATAAT---------------------ACAAGAAAAAGTATAAGG---------------------------------------------------------------ATAGGACCAGGACAA---------ACA---TTCTATGCA---ACAGGTGCC---------ATA------ATAGGA---GACATAAGACAAGCACATTGCAACATT---AGCTGGAATAAATGGAACAAGACTTTAGAACAAGTAAAGAAAAAATTAGGA------GAACACTTCCCT---------------------AATAAAACAATAGTATTT------GCACCATCA---TCAGGAGGGGATCTAGAAGTTACAACACATAGCTTTAATTGTAGAGGAGAATTTTTTTATTGCAGTACATCACGACTGTTTAATAGTACAGAAAGT-------------------------------------------------------------GCAAATAGCACTAATGGTACCATCACA------------CTTCCA---TGCAGA---ATAAAG---CAAATTATA---AACATG---TGG---------CAG---AAGGTAGGGCGAGCAATATATGCCCCT------------CCCATTGCAGGAAACATAACA------------------TGTAATTCAAGTATC---------ACAGGACTAATATTGGTACGTGATGGAGGA------------------------------------------------ACA---AATACAACAAATAATAATAATGAGATATTCAGACCTGAAGGAGGAGACATGAGAGATAATTGGAGAAGTGAATTATATAAATATAAAGTGGTAGAAATTGAGCCATTAGGAATAGCACCCACTGGGGCAAAAAGGAGAGTGGTG---------------GAGAGAGAAAAAAGAGCAGTG------GGA------ATA---GGA---GCTATGTTCCTTGGGTTCTTGGGAGCAGCAGGAAGCACTATGGGC---GCGGCGTCAATGACGCTGACGGTACAGGCCAGACAACTGTTGTCTGGTATAGTGCAGCAGCAAAGCAATTTGCTGAGGGCTATAGAGGCGCAACAGCATATGTTGCAACTCACAGTCTGGGGCATTAAACAGCTCCAGGCAAGAGTCCTGGCTATAGAAAGATACCTACAGGATCAACAGCTCCTAGGGCTTTGGGGCTGCTCTGGAAAACTCATCTGCACCACTGCTGTGCCTTGGAACTCCAGTTGG------------AGT------------AATAAA---------------TCTGAA---ACAGAGATTTGG---CATAACATGACCTGGATGCAA---TGGGATAGAGAAATTAGCAATTACACAGGCACAATATACAGGTTGCTTGAAGACTCGCAAAACCAGCAGGAG---AAAAATGAA---AAAGATTTA---TTAGCATTG---GACAGTTGGAAAAATCTGTGGAAT---TGGTTTGACATA---ACAAAGTGGCTGTGGTATATA---AAAATATTCATCATGATAGTAGGAGGCTTAATAGGTTTGAGAATAATT---TTAGGTGTACTCTCTATAGTAAAAAGAGTTAGGCAGGGATACTCACCTTTGTCGTTTCAGACCCTTACCCCAAAC------CCGAGGGGA------CCCGACAGGCTCGGAAGAATCGAAGAAGAAGGTGGA---GAGCAAGACAGAGACAGATCCATTCGATTAGTGAACGGATTCTTAGCGCTTGCCTGGGACGATCTGCGGAGCCTGTGCCTTTTCTGCTACCACCGATTGAGAGACTTCATATTGATTGCAGCGAGAGTGGTGGAAGTTCTGGGACGCAGCAGTCTCAGGGGACTACAGAGGGGGTGGGAAGCCCTTAAA---TATCTG---GGAAGTCTTGTGCAG------TATTGGGGTTTGGAACTAAAA---AAGAG-TGCTATTAGTCTGCTTGATACCATA---GCAATAGTAGTAGCTGAAGGAACAGATAGGGTTATTGAAATAGTACAAAGAATCTGT---------AGAGCT---------ATCTGCAACATACCTAGGAGAATAAGACAGGGCTTTGAAACAGCT------TTGCTA---TAG----------------AATGGGGGGCAAGTGGTCAAAA------AGCAGCATAGTTGGATGGCCTGCTGTAAGAGAAAGAATAAGA------------CGAACT------------------------------------------------------------GAGCCAGCA------------------------GCAGAAGGAGTAGGAGCAGCGTCTCAAGACTTAGATAAATATGGAGCACTTACAATCAGC---AACACAGTCCATAACAATGCTGAT------TGTGCCTGGCTGCAAGCA---CAAGAGGAG---------GAA---GAAGAAGTAGGCTTTCCAGTCAGGCCTCAGGTGCCTGTAAGACCAATGACTTATAAGGCAGCAGTTGATCTCAGCTTCTTT---TTA---AAAGAAAAGGGG---GGACTGGAAGGGTTAATTTACTCC---AAGAAAAGACAGGAAATCCTTGGT------TTGTGGGTTTATAACACACAAGGCTACTTCCCTGATTGGCAAAACTACACACCGGGACCAGGGGTCAGATACCCACTGACCTTTGGATGGTGTTTCAAGTTAGTACCAGTGGACCCAAGGGAAGTAGAAGAGGCCAACGAAGGAGAAAACAACTGCTTGCTACACCCTATGAGCCAACATGGAATGGAGGATGAAGACAGAGAAGTGTTAAAGTGGATGTTTGACAGCAGCCTAGCACGTAGACACCTGGCCCGT---GAAAAACATCCGGAGTTTTAC------------------------------------AAAGACTGCTGA
		</sequence>
		<sequence>
			<taxon idref="C|2003|ZAF|DQ369977"/>
			ATGGGTGCGAGAGCGTCAATATTAAGAGGC---GAAAAGTTAGATAAATGGGAAAGAATTAGGTTACGGCCAGGGGGAAAGAAACACTATATGTTAAAACACATAGTATGGGCAAGCAGGGAGCTGGAAAGATTTGCACTTAACCCTGGTCTTTTAGAAACATCACCAGGCTGTAAACAAATAATGGAACAGCTACAACCAGCTCTTAAG---ACAGGATCAGAGGAACTTAAATCATTATTCAACACAGTAGCAACTCTCTATTGTGTACATAAAGGGATAGAGGTACAAGACACCAAGGAAGCCTTAGACAAGATAGAGGAAGAACAAAACAAA------------------------AGTCAG---CAAAAA---------------------------------ACACAG---CAGGCAAAAGCG------------------ACTGAC---GGA---------------------CAA---------------------GTCAGTCAAAATTATCCTATAGTGCAGAATCTCCAAGGGCAAATGGTACATCAAGCCATATCACCTAGAACTTTGAATGCATGGGTAAAAGTAATAGAGGAAAAGGCTTTTAGCCCAGAGATAATACCCATGTTTACAGCATTATCAGAAGGAGCCACCCCACAAGATTTAAACACCATGTTAAATACAGTGGGGGGACATCAAGCAGCCATGCAAATGTTAAAGGATACCATCAATGAAGAAGCT---GCAGAATGGGATAGATTACATCCAGTACATGCGGGGCCTAATGCACCAGGCCAAATGAGAGAACCGAGGGGAAGTGACATAGCAGGAACTACTAGTACCCTTCAGGAACAAGTAGCATGGATG---ACA---------AGTAAC---CCACCTATTCCAGTGGGAGACATCTATAAAAGATGGATAATTCTGGGGTTAAATAAAATAGTGAGAATGTATAGCCCTGTCAGCATTTTGGACATAAGACAAGGGCCAAAGGAACCCTTTAGAGACTATGTAGACCGGTTCTTTAAAACTTTAAGAGCTGAACAAGCTACACAAGAAGTAAAAAATTGGATGACAGACACCTTGTTGGTCCAAAATGCAAACCCAGATTGTAAGACCATTTTAAGAGCATTAGGACCAGGGGCAACCCTAGAAGAAATGATGACAGCATGTCAAGGAGTGGGAGGACCTGGCCACAAAGCAAGAGTATTGGCTGAGGCTATGAGCCAATTAAAC---------------------AATACAAACATA---ATGATG---CAGAAAAGCAAT------------TTTAAA---GGC---TCTAGAAGAATTGTTAAATGTTTCAACTGTGGCAAGGAAGGG---CACATAGCCAGAAACTGCAGGGCCCCTAGGAAAAAAGGCTGTTGGAAATGTGGAAAGGAAGGACACCAAATGAAAGACTGTACT------------GAAAGGCAGGCTAATTTTTTAGGGAAAATTTGGCC---TTCCCACAA---GGG---GAG---GCCAGGGAA---TTTCCTTCAGAA---------------------CAGACC------------------AGAGCCAACAGC------------------------------------------------------------CCCACCAGC------------AGAGAGCTTCAGGTT---CGA---------------GGA---GGC---AACCCCTGC------------------TCCGAAGCAGGAGCC------------------AAAAGA---------CAG------------------------------GGA---------------------ACCCTTAACTTCCCTCAAATCACTCTTTGGCAGCGACCTGTTGTCTCAATAAAAGTAGGGGGTCAGGTAAAAGAGGCTCTCTTAGACACAGGAGCAGATGATACAGTATTA---GAAGATATAAATTTGCCAGGAAAATGGAAACCAAAAATGATAGGAGGAATTGGAGGTTTTATCAAAGTAAGACAGTAT---GAGCAAATACTTATAGAAATTTGTGGAAAAAAGGCTATAGGTACAGTATTAGTAGGGCCTACACCTGTC------AACATAATTGGAAGGAATATGTTGACTCAGCTTGGATGCACACTAAATTTTCCAATTAGTCCCATTGAAACTGTACCAGTAAAACTAAAGCCAGGAATGGATGGCCCAAGGGTTAAACAATGGCCATTGACAGAAGAAAAAATAAAAGCATTGACAGCAATTTGTGATGAAATGGAGAAAGAAGGGAAAATTACAAAAATTGGACCTGAAAACCCATATAAC---ACTCCAATATTTGCCATAAAA---AAGAAGGATAGTACTAAG---TGGAGAAAATTAGTAGATTTCAGGGAACTCAATAAAAGAACTCAAGACTTTTGGGAGGTTCAATTAGGAATACCACACCCA---GCAGGGTTA---AAAAAG---AAAAAATCAGTGACAGTACTGGACGTGGGGGATGCATAT---TTTTCAGTTCCTTTAGATGAAGATTTCAGGAAATATACTGCATTCACCATACCTAGTATAAACAATGAAACACCAGGGATTAGATATCAATATAATGTGCTTCCACAGGGATGGAAAGGATCACCAGCAATATTCCAAAGTACC---ATGACAAGAATCTTAGAGCCCTTTAGAGCAAACAATCCAGACATAGTCATCTATCAATATATGGATGACTTATATGTAGGATCTGACTTAGAAATAGGGCAACATAGAGCAAAGGTAGAGGAGTTAAGAGAACATCTATTAAAGTGGGGACTTACCACACCAGACAAGAAACATCAGAAAGAACCCCCATTTCTTTGGATGGGGTATGAACTCCATCCTGACAAATGGACAGTACAG---CCTATACAGCTGCCAGAA---AAG---------GATAGCTGGACTGTCAATGATATACAGAAGTTAGTGGGAAAATTAAACTGGGCAAGTCAGATTTACCCAGGGATTAAAGTAAGGCAACTTTGTAAACTCCTTAGGGGGGCCAAAGCACTAACAGACATAGTGACATTAACTGAAGAAGCAGAATTAGAATTAGCAGAGAACAGG---GAGATTCTAAAAGAACCAGTACATGGGGTGTATTATGATCCATCAAAAGACTTGATAGCTGAAATACAGAAACAGGGAAATGACCAATGGACATATCAAATTTACCAGGAACCATTCAAAAATCTGAAAACAGGGAAGTATGCAAAAATG---AGGACTGCCCACACTAATGATGTAAGACAGTTAACAGAGGCAGTGCAAAAAATAGCCTTGGAAAGCATAGTAATATGGGGAAAGACTCCTAAATTTAGGTTACCCATCCAAAAAGAAACATGGGAGACATGGTGGACAGACTATTGGCAAGCCACCTGGATTCCTGAGTGGGAGTTTGTTAATACTCCTCCCCTAGTAAAA---TTATGGTACCAG---CTGGAGAAAGAACCCATAGCAGGAGTAGAA---ACTTTCTATGTAGATGGAGCAGCTAATAGAGAAACCAAAATGGGAAAAGCGGGGTACATTACTGACAGAGGAAGGCAGAAGATTGTTTCTCTAACTGAAACAACAAATCAGAAGACTGAATTACAAGCAATTCAGATAGCTTTGCAAGATTCAGGACCAGAAGTAAACATAGTAACAGACTCACAGTATGCATTAGGAATCATTCAAGCACAACCAGATAAAAGTGAGTCAGAATTAGTCAACCAAATAATAGAGCAACTAATAAGCAAGGAAAGGGTCTACCTGTCATGGGTACCAGCACACAAAGGAATTGGAGGAAATGAACAAGTAGATAAATTAGTAAGTAAAGAAATCAGGAAAGTGCTGTTTCTGGATGGAATAGATAAGGCTCAA---GAA---GACCATGAAAAATATCACAGCAATTGGAGAGCAATGGCTAATGAGTTTAATCTGCCACCCATAGTAGCAAAAGAAATAGTAGCTAGCTGTGATAAATGT---CAGCTAAAAGGGGAAGCCATACATGGACAAGTAGACTGTAGCCCAGGGATATGGCAATTAGATTGTACACATTTAGAAGGAAAAGTCATCCTGGTAGCAGTCCATGTAGCCAGTGGCTACATAGAAGCAGAGGTTATCCCAGCAGAAACAGGACAAGAAACAGCATACTATATACTAAAATTAGCAGGAAGATGG---CCAGTCAAAGTAATACATACAGACAATGGCAGTAATTTCACCAGTGCTGCAGTTAAGGCAGCC---TGTTGGTGGGCAGGTATCCAACAGGAATTTGGAATTCCCTACAATCCCCAAAGTCAGGGA---GTAGTAGAGTCCATGAATAAAGAATTAAAGAAAATCATAGGGCAGGTAAGAGATCAAGCTGAGCACCTTAAGACAGCAGTACAAATGGCAGTATTCATTCACAATTTTAAAAGAAAAGGGGGGATTGGGGGGTAC---------------------------------------------------AGTGCAGGG---------------------GAAAGAATA---ATAGACATAATAGCAACAGACATACAAACTAAAGAATTACAAAAACAAATTATAAAAATTCAAAATTTTCGGGTTTATTACAGAGACAGCAGAGACCCTATTTGGAAAGGACCAGCCAAACTACTCTGG---AAAGGTGAAGGGGCGGTAGTAATACAA------GATAACAGTGACATAAAGGTAGTTCCAAGGAGGAAAGTAAAAATCATTAAGGACTATGGAAAACAGATGGCAGGTGCTGATTGTGTGG---CAGGTAGACAGGATGAAG---ATTAGAACATGGAATAGTTTAGTAAAG---CACCATATGTATGTTTCAAAAAGAGCTAGTAGATGGTTTTACAGACATCATTATGAAAGCAGACATCCAAAAGTAAGTTCAGAAGTACATATACCATTAGGG---------AAGGCTACATTAGTAATAACAACATATTGGGGTTTGCAGACAGGAGAAAGAGATTGGCATTTG---GGTCATGGAGTCTCCATAGAA---TGGAGATTGAACAGATATAGAACACAA---GTAGACCCTGGCCTGGCAGATCAGCTCATTCATATGCATTATTTTGATTGTTTTGCAGACTCTGCCATAAGAAAAGCCATATTAGGACACATAGTTATTCCTAGGTGTGACTATCAAGCAGGACATAAT---AAGGTAGGATCTCTACAATACTTGGCACTGACAGCATTGGTAAAGCCGAAA------AAGATAAAGCCACCTCTGCCTAGTGTTAGGAAATTAGTAGAGGATAGATGGAACAACCCCCAGAAGATCAAGGGCCGCCGAGGGAACCATACAATGAATGGGCACTAGAAATTCTAGAGGACCTCAAGCAGGAAGCTGTCAGACACTTTCCTAGACTGTGGCTCCATAGCTTAGGACAGCATATCTATGGAACCTATGGGGATACTTGGGCAGGAGTTGAAGCTCTAATAAGAATACTGCAACAACTACTG---TTTATT---CAT------TTCAGAATTGGGTGCCAGCATAGCAGAATAGGAATT------TTGCAA---------CCAAGAAGAGCAAGA------AATGGAGCCGGTAGATCCTAGCCTAGAGCCCTGGAACCAT-CCAGGAAGTCAGCCTAAAACTCCTTGCACTAAGTGCTATTGCAAACACTGTAGCTATCATTGTCTAGTTTGCTTTCAGACAAAAGGCTTAGGAATTTACTATGGCAGGAAGAAGC------GGAGAC---------AGCGACGAA---GCA------CTCCTCCAAGCAGTGAGGATCATCAAAATCTTATATCAAAGCAGTAAGTATTGA-------------------------AGGTA-ATG---GTAGAT---------------------------------------TTAATAGTAAGAGTAGATTATAGATTAGGAGTAGGA---GCACTGATAATAGCATTAATCATAGCAATAGTTGTGTGGATTCTA---GCATATATAGAATATAGG---AAATTATTAAGACAA--AGAAAAATA------------GACTGCTTAATTAAAAGAATTAGGGAA---AGAGCAGAAGACAGT---GGCAATGAGA------------------GTGAAGGGGACA---CAG---AGGAATTGG---CCACAATGG------TGG---------------------------------ATATGGGGTATCTTA---------GGCTTCTGGATGATAATA---ATTTGT------------------------------AGGGTA---------GTG---------GGG---AACAACTTG---------TGGGTCACAGTCTATTAT---GGGGTACCTGTGTGGAGAGAAGCAAAAACTACT------CTATTCTGTGCATCAGATGCTAAAGCATATGACAAAGAAGTGCATAATGTC---TGGGCTACCCATGCCTGTGTACCCACAGACCCCAACCCACAAGAATTAGTTTTG---GGAAATGTAACAGAAAGTTTTAATATGTGGAAAAATGACATGGTGGATCAGATGCATGAGGATATAATCAGTCTGTGGGATCAAAGT---CTAAAG---CCA---TGTGTAAAATTGACCCCACTCTGTGTCACTTTACACTGTAATGATACCAACAATAAGAAA----------------------------------------------------------------------------------------------------------------CTAAATGACAGCCTAAATGAAGTA---AAAGGGTGCTCTTTCAATACCACCACAGGAATAAGAGATAAGAAACAGCAAGCGTATGCACTTTTTTATAGATCTGATATAGTACCACTTGATAAT---------------------------------------------------------------------------------GATAACAAGAGCAATAACTATATATTAATAAATTGCAATACCTCAACCATAACACAGGCCTGTCCAAAGGTCTCCTTTGATCCGATTCCTATACATTATTGTGCTCCAGCTGGTTATGCGATTCTA------AAGTGT---AAT---AAT------GAGAAATTCAATGGGACAGGA---CCATGCGAAAATGTCAGCACAGTACAGTGTACACAT---GGAATTAAGCCAGTGGTATCAACTCAACTACTGTTA---AATGGTAGCCTAGCAGAAGGGGAG------------------------------------ATAATCATTAGATCTGAAAATCTGACAAACAATGCCAAAATAATAATAGTACACCTT------AAT------GAATCT------GTAGACATTGTGTGTGTCAGAATC-------GGCAATAAT---------------------ACAAGAAAAAGTATAAGG---------------------------------------------------------------ATAGGACCAGGACAA---------ACA---TTCTATGCA---ACAGGTGGC---------ATA------ATAGGA---GACATAAGACAAGCACATTGTAATATT---AGTGGAGTGAAATGGAACACAACTTTAGACAGGGTAAGGAAGAAATTAGGG------GAACACTTCCCT---------------------AATAAAACAATAAGCTTT------AACTCATCA---TCAGGAGGGGACTTAGAAGTTACAACACATAGTTTTAATTGTAGAGGAGAATTTTTTTATTGCTATACAACAAAACTGTTTTCTAATAATAGTTATAAT----------------------------------------------------------AATAGTAAGGATAATGAGACCATCACA------------CTCCAA---TGCAGA---ATAAAA---CAAATTATA---AACATG---TGG---------CAG---AAAGTAGGACGAGCAATGTATGCACCT------------CCCATTGAAGGAAACATAACA------------------TGTAACTCAAATATC---------ACAGGACTACTATTGCTACGTGATGGAGGA---------------------------------------------------------AAAGAGAACAATTCCACAGAAATATTCAGACCTGGAGGAGGAAATATGAAGGACAATTGGAGAAGTGAATTATACAAATATAAAGTGGTAGAAATTAAGCCATTGGGAATAGCACCCACGGAGGCAAAAAGGAGAGTGGTG---------------GAGAGAGAAAAAAGAGCAGTA------GGA------ATA---GGA---GCTGTGTTCCTTGGGTTCTTGGGAGCAGCAGGAAGCACTATGGGC---GCGGCGTCAATAACGCTGACGGTACAGGCCAGACAACTGTTGTCTGGTATAGTGCAACAGCAAAGCAATTTGCTGAGAGCTATAGAGGCGCAACAACATATGTTGCAACTCACGGTCTGGGGCATTAAACAGCTCCAGGCAAGAGTCCTGGCTATAGAAAGATACCTAAAGGATCAACAGCTCCTAGGGCTTTGGGGCTGCTCTGGAAAACTCATCTGCACCACTACAGTGCCTTGGAACTCCAGTTGG------------AGT------------AATAAA---------------TCTGAA---ACAGATATTTGG---AATAACATGACCTGGATGCAG---TGGGATAGAGAAATTAGTAATTACACAGGTACAATATACAAGTTGCTTGAAGACTCGCAAAACCAGCAGGAG---AAAAATGAA---AAGGATTTA---TTAGCATTG---GATAAGTGGAACAACCTGTGGAAT---TGGTTTGACATA---TCAAGGTGGCTGTGGTATATA---AAAATATTCATCATGATAGTAGGAGGCATGATAGGTTTGAGAATAATT---TTTTGTATACTCTCTATAGTGAATAAAGTTAGGCAGGGATACTCACCTTTGTCGTTTCAGACCCTTACCCCAAAC------CCGAGGGGA------CTCGACAGGCTCGGAAGAATCGAAGAAGAAGGTGGG---GAGCAAGACAGAGACAGATCCATTCGATTAGTGAACGGATTCTTAGCACTTGCCTGGGACGATCTGCGGAGCCTGTGCCTCTTCAGCTACCACCAATTGAGAGACTTCATATTGGTTGTAGCGAGAGCAGTGGAACTTCTGGGACGCAGCAGTCTCAGGGGACTACAGACGGGGTGGGGAGCCCTTAAA---TATCTG---GGAAATCTTGTGCAG------TATTGGGGTCTGGAGCTAAAA---AAGAG-TGCTATTAGTCTGCTTGATACCATA---GCAATAGCAGTAGCTGAAGGAACAGATAGGATTATAGAATTAATACAAGGAATTTAT---------AGAGCT---------ATCCGCCTCATACCTACAAGAATAAGACAGGGCTTTGAAGCAGCT------TTGCTA---TAA----------------AATGGGGGGCAAGTGGTCAAAA------AGCAGCATAATTGGATGGCCTGCTGTGAGAGAAAGAATAAGG------------CGAACT------------------------------------------------------------GAGCCAGCA------------------------GCAGAAGGAGTAGGGGCAGCGTCTCAGGACTTAGATAAATATGGAGCACTGACTAGCAGC---AACACAGTTCATAATAATGCTGAT------TGTGCCTGGCTGCAAGCA---CAAGAGGAG---------GAA---GAAGAAGTAGGCTTTCCAGTCAGACCTCAGGTGCCTCTAAGACCAATGACTTATAAGGCAGCGGTCGATCTCAGCTTCTTT---TTA---AAAGAAAAGGGG---GGACTGGAAGGGTTAACTTACTCT---AAGAAAAGGCAAGACATCCTTGAT------TTGTGGGTCTATCACACACAAGGCTTCTTCCCTGATTGGCAAAACTACACATCGGGACCAGGGGTCAGATATCCACTGACCTTTGGATGGTGCTTCAAGCTGGTGCCAGTTGACCCAAGGGAAGTAGAAGAGGCCAACAAAGGAGAAAACAATTGTTTGCTACACCCTATGAGCCTGCATGGAATGGAGGATACAGAGAGAGAAGTCTTAAGATGGGAGTTTGACAGCAGCCTAGCACGCAGACACATGGCCCGC---GAGCTACATCCGGAGTATTAC------------------------------------AAAGACTGCTGA
		</sequence>
		<sequence>
			<taxon idref="C|2003|ZAF|DQ369978"/>
			ATGGGTGCGAGAGCGTCAATATTAAGAGGG---GAAAAATTAGATAAATGGGAAAAAATTAGGTTAAGGCCAGGGGGAAAGAAACGCTATATGCT-AAACACATAGTATGGGCAAGCAGGGAGCTGGAAAGATTTGCACTTAACCCTGGCCTTTTAGAAACATCAGAAGGCTGTAAACAAATAATGAAACAGTTACATCCAGCTCTTCAG---ACAGGAACGGAGGAACTTAAATCATTATACAACACAGTAGCAACTCTCTATTGTGTACATGAAAAGATAGAGGTACGAGACACCAAGGAAGCCTTAGACAAGATAGAGGAAGAACAAAACAGA------------------------AGTCAG---CAAAAA---------------------------------ACACAG---CAGGCAAAAGCG------------------GCTGAC---GAA---------------------AAG---------------------GTCAGTCAAAATTATCCTATAGTGCAGAATCTCCAAGGGCAAATGGTACATCAGGCCCTGTCACCTAGAACCTTAAATGCATGGGTAAAAGTAATAGAGGAGAAGGCTTTTAGCCCAGAAGTAATACCCATGTTCACAGCATTATCAGAAGGAGCCACCCCACAAGATTTAAACACCATGTTAAATACGGTGGGGGGACATCAAGCAGCCATGCAAATGTTAAAAGATACTATCAATGAAGAGGCT---GCAGAATGGGATAGATTACATCCAGTACATGCAGGGCCTATTGCACCAGGCCAAATGAGAGAACCAAGGGGAAGTGATATAGCAGGAACTACAAGTACCTTTCAGGAACAAATAGCATGGATG---ACA---------AGTAAC---CCACCTATTCCAGTGGGAGACATCTATAAAAGATGGATAATTCTGGGGCTAAATAAAATAGTGAGAATGTATAGCCCTGTCAGCATTTTGGACATAAAACAAGGGCCAAAGGAACCCTTTAGAGACTATGTAGACCGGTTCTTTAAAACTCTAAGAGCTGAACAAGCTACACAGGAGGTAAAAAATTGGATGACAGACACCTTGTTAGTCCAAAATGCAAACCCAGATTGTAAGACCACTTTAAGAGCATTAGGACCAGGGGCTACATTAGAAGAAATGATGACAGCATGTCAGGGAGTGGGAGGACCTGGTCACAAAGCAAGAGTGCTGGCTGAGGCAATGAGCCAAGCAAAC---------------------AATGTAAAAATA---ATGATG---CAGAGAAACAAT------------TTTAAA---GGC---CCTAGAAGAATTGTTAAATGTTTCAACTGTGGCAAGGAAGGA---CATATAGCCAAAAATTGCAGGGCCCCTAGGAAAAAAGGCTGTTGGAAATGTGGAAAAGAAGGACACCAAATGAAGGATTGTACT------------GAGAGGCAGGCAAATTTTTTAGGGAAAATTTGGCC---TTCCCACAA---GGG---GAG---GCCAGGGAA---TTTCCTTCAGAA---------------------CAGATC------------------AGAGCC---AGC---------------------------------GATACAGCC---AACAG----------CCCACCAGC------------AGAGAGCTTCAGGTT---CGA---------------GGA---GAC---AACCCCTGC------------------TCCGAAGCAGGAGCC------------------GAAAGA---------CCA------------------------------GGA---------------------ACCTTTAATTTCCCTCAAATCACTCTTTGGCAGCGACCCCTTGTCTCAATAAAAGTAGGGGGCCAGATAAAGGAAGCTCTCTTAGATACAGGAGCAGATGATACAGTATTA---GAAGACATAAATTTGCCAGGAAAATGGAAACCAAAAATGATAGGAGGAATTGGAGGTTTTATCAAAGTAAGACAGTAT---GATCAAATACTTATAGAAATTTGTGGGAAAAAGGCTATAGGTACAGTATTAGTAGGGCCTACACCTGTC------AACATAATTGGAAGAAACATGTTGACTCAGCTTGGATGCACACTAAATTTTCCAATTAGTCCCATTGAAACTGTACCAGTAAAACTGAAGCCAGGAATGGATGGCCCAAAGGTTAAACAATGGCCATTGACAGAAGAGAAAATAAAAGCATTAACAGCAATTTGTGAAGAAATGGAGAAGGAGGGAAAAATCACAAAAATTGGGCCTGAAAATCCATATAAC---ACTCCAATATTTGCCATAAAA---AAGAAGGACAGTACTAAG---TGGAGAAAATTAGTAGATTTCAGGGAACTCAATAAAAGAACTCAAGACTTTTGGGAAGTTCAATTAGGAATACCACATCCA---GCAGGGCTA---AAAAAG---AAAAAATCAGTGACAGTACTGGATGTCGGGGATGCATAT---TTTTCAGTTCCTTTAGATGAAGGCTTCAGGAAATATACTGCATTCACTATACCTAGTGTAAACAATGAAACACCAGGGATTAGATATCAATATAATGTGCTTCCACAGGGGTGGAAAGGACCACCAGCAATATTCCAAAGTAGC---ATGACAAGAATCTTAGAGCCCTTTAGAGCAAATAATCCAGAAATAGTCATCTATCAATATATGGATGACTTGTATGTAGGATCTGACTTAGAAATAGGGCAACATAGAGCAAAAATAGAGGAGTTAAGAAGCCATCTATTAAAGTGGGGACTTACCACACCAGATAAGAAACATCAGAAAGAACCCCCATTTCTTTGGATGGGGTATGAGCTCCACCCTGACAAATGGACAGTACAG---CCTATACAGCTGCCAGAA---AAG---------GATAGCTGGACTGTCAATGATATACAGAAGTTAGTGGGAAAATTAAACTGGGCAAGTCAGATTTACGCAGGGATTAAAGTAAGGCAACTTTGTAAACTCCTTAGGGGGGCCAAAGCACTAACAGACATAGTACCACTAACTGAAGAAGCAGAATTAGAATTAGCGGAGAATAGG---CAAATTCTAAAGGAACCAGTACATGGAGTATATTATGACCCATCAAAAGACTTAATAGCTGAAATACAGAAACAGGGAGATGACCAATGGACATATCAAATTTACCAAGAACCATTCAAAAATCTGAAAACAGGGAAGTATGCAAAAATG---AGGACTGCCCACACTAATGATGTAAAACAGTTAACAGAGGCAGTGCAAAAAATAGCCTTGGAAAGCATAGTAATATGGGGAAAGATTCCTAGATTTAGGTTACCCATCCAAAAGGAAACATGGGAGATATGGTGGACCAACTATTGGCAAGCCACCTGGATTCCTGAGTGGGAGTTTGTTAATACTCCTTCCCTAGTAAAA---TTATGGTACCAG---CTGGAGAAAGAACCCATAGCAGGAGCAGAA---ACTTTCTATGTAGATGGAGCAGCTAATAGGGAAACTAAACTAGGAAAAGCAGGATATGTTACTGACAGAGGAAGGCAGAAAATTGTTACTCTAAATGAAACAACAAATCAGAAGACTGAATTACAAGCAATTCAGCTAGCTTTGCAAGATTCAGGACCAGAAGTAAACATAGTAACAGATTCACAGTATGCATTAGGAATCATTCAAGCACAACCAGATAAGAGTGAATCAGAGTTAGTCAACCAAATAATAGAACAATTAATAAAAAAGGGAAGGGTCTACCTGTCATGGGTACCAGCACATAAAGGAATTGGAGGAAATGAGCAAGTAGATAAATTAGTAAGTAAGGGGATCAGGAAAGTACTGTTTCTAGATGGAATAGATAAGGCTCAA---GAA---GACCATGAAAAGTATCACAGCAACTGGAGAGCAATGGCTAGTGAGTTTAATCTGCCACCCATAGTAGCAAGAGGAATAGTAGCTAGCTGTGATAAATGT---CAGCTAAAAGGGGAAGCCATGCATGGACAAGTAGACTGTAGTCCAGGGATATGGCAATTAGATTGCACACATTTAGAAGGGAAAATCATCCTGGTAGCAGTCCATGTAGCCAGTGGCTACATGGAAGCAGAGGTTATCCCAGCAGAAACAGGACAAGAAACAGCATACTACATACTAAAATTAGCAGGAAGATGG---CCAGTCAAAGTAATACATACAGACGATGGCAGCAATTTCACCAGTACTGCAGTTAAGGCAGCC---TGTTGGTGGGCAGGTATCCAACAAGAATTTGGAACTCCCTACAATCCCCAAAGTCAGGGA---GTAGTAGAATCCATGAATAAAGAATTAAAGAAAATCATAGGACAGGTAAGAGATCAAGCTGAGCACCTTAAGACAGCAGTACAAATGGCAGTATTCATTCACAATTTTAAAAGAAAAGGGGGGATTGGGGGGTAC---------------------------------------------------AGTGCAGGG---------------------GAAAGAATA---ATAGACATAATAGCAACAGACATACAGACTAAAGAATTACAAAAACAAATTACAAAAATTCAAAATTTTCGGGTTTATTACAGAGACAGCAGAGACCCTATTTGGAAAGGACCAGCCAAACTACTCTGG---AAAGGTGAAGGGGCAGTAGTAATACAA------GATAACAGTGACATAAAGGTAGTACCAAGGAGGAAAGTAAAAATCATTAGGGATTATGGAAAACAGATGGCAGGTGCTGATTGTGTGG---CAGGTAGACAGGATGAAG---ATCAGAACATGGAATAGTTTAGTAAAG---CACCATATGTATGTTTCAAAGAGAGCTAGTGGATGGTTTTACAGACATCATTATGAAAGCAGACATCCAAAAATAAGTTCAGAAGTACACATACCATTAGGA---------GCAGCTAGATTAGTAATAAAAACATATTGGAATTTGCAAACAGGAGAAAGAGATTGGCATTTG---GGTCATGGAGTCTCCATAGAA---TGGAGAATGAGAAGATATAGCACACAA---GTAGACCCTGGCCTGGCAGACCAGCTAATTCATATGCATTATTTTGATTGCTTTGCAGACTCTGCCATAAGAAAAGCCATATTAGGACATATAGTTATTCCTAGGTGTGGATATCCTGCAGGACATAAT---AAGGTAGGATCTTTACAGTACTTGGCATTAACAGCATTGATAAAACCAAAG------AAGAGAAAACCACCTCTGCCTAGTGTTAGAAAATTAGTAGAGGATAGATGGAACAACCCCCAGAAGATCAGGGGCCGCAGAGGGAACCATACAATGAATGGACATTAGAGATTCTAGAGGAGCTCAAGCAGGGAGCTGTCAGACACCTTCCTAGAATGTGGCTCCATGGCTTAGGACAGTATATTTATGAAACCTATGGGGATACCTGGACAGGAGTTGAAACTCTAACAAGAATACTGCAACAATTACTG---TTTATC---CAT------TTCAGAATTGGGTGCCAGCATAGCAGGATAGGAATT------GTGCGA---------CAGAGAAGAGCAAGA------AATGGAGCTAATAGATCCTAACCTAGAGCCCTGGAACCAT-CCAGGAAGTCAGCCTACCACTCCTTGCAATAAGTGCTATTGTAAACACTGTAGCTACCATTGTCTAGTTTGCTTTCAGAAAAAAGGCTTAGGCATTTGCTATGGCAGGAAGAAGC------GGAGAC---------AGCGACGAA---GCA------CTCCTCCAAGCAGTGAGGATCATCAAGATTCTGTACTCAAGCAGTAAGTATA----------------------------TGTA-ATG---TTGAAT---------------------------------------TTACTAGCAAAAGTAGATTATAGATTAGGAATAGGA---GCTTTGGTAATAGCATTAATTTTAGCAATAATTGTGTGGATCCTA---ATATACATAGAATATAGG---AAATTGTTAAGACAA--AAGAAAATA------------GACTGGTTAGTTAAAAGAATTAGGGAA---AGAGCAGAAGACAGT---GGCAATGAGA------------------GTGAGGGGGATA---CAG---AGGAATTGG---CCACAATGG------TGG---------------------------------ATATGGGGCATCTTA---------GGCTTTTGGATAATAATA---ATTTGT------------------------------AGGGGG---------GTG---------GAG------AAGGAG------AAGTGGGTTACAGTCTATTAT---GGGGTATCTGTGTGGAAAGAAGCAAAAACTACT------CTATTCTGTGCATCAGATGCTAAAGCATATGAGAGAGAAGTGCATAATATC---TGGGCTACACATGCCTGCGTACCCACAGACCCCAACCCACAAGAATTAGTTTTG---AAAAATGTAACAGAAAATTTTAATATGTGGAAAAATGATATGGTGGATCAGATGCATGAGGATATAATCAGTTTATGGGATCAAAGT---CTAAAA---CCA---TGTGTAAAGTTGACCCCACTCTGTGTCACTTTAAATTGTACAAATGCAAATAGTACTACAAAA-------------------------------------------------------------------------------------------------------------ACTACCACAGGTCCTGTAGAAATG---AAAAATTGCTCTTTCAATACAACCACAGAACTAAGAGATAAGAAACAGAGAGCATATGCACTTTTTTATAGACCTGATACAGTGCCACTTAGTGAG---------------------------------------------------------------------------------AATAAGAATAGTACTGAATATATATTAATAAATTGCAATACCTCAACCATAACTCAAGCCTGTCCAAAGGTCTCTTTTGACCCAATTCCTATACATTATTGTGCTCCAGCTGGTTATGCGATTCTA------AAGTGT---AAT---GAT------AAGACATTCAATGGGACAGGA---CCATGCAATAATGTCAGCACAGTACAATGTACACAT---GGAATTAAGCCAGTGGTGTCAACTCAACTACTGTTA---AATGGTAGCCTAGCAGAAGGGGAG------------------------------------ATAATAATTAGATCTGGAAATCTGACAGACAATATCAAAACGATAATAGTCCACCTT------AAT------GAATCT------GTAGAAATTAACTGTACAAGACCT-------GGCAATAAT---------------------ACAAGAAAAAGTATAAGG---------------------------------------------------------------ATAGGACCAGGACAA---------ACA---TTCTAT------GCAAATGAT---------GTA------ATAGGA---AATATAAGACAAGCATATTGCACCATT---AGTCAAGGAAAGTGGAATAAAACCTTAGAACGAGTGAAGGAAAAATTAGAA------GAACACTAT------------------------AATAGAACAATAGAATTT------CAACAACAC---TCAGGAGGGGATCTAGAAGTTACAACACATAGCTTTAATTGTAGAGGAGAATTTTTCTATTGCAATACAACACCACTGTTTAATATGTCTGCTGACAAT----------------------------------------------------------AACAGCACCAATAATGGCACCATCACA------------CTCCAA---TGCAAG---ATAAAA---CAAATTATA---AACATG---TGG---------CAG---GGGGTAGGACGAGCAATGTATGCCCCT------------CCCATTGCAGGAAACATAACA------------------TGTGCGTCAAATATC---------ACAGGACTACTATTGACACATGACGGAGGC------------------------------------------------------ATAAAAAATGACACAGTCCCAGAGGTATTTAGACCTGGAGGAGGAAATATGAAGGACAATTGGAGAAGTGAATTATATGAATATAAAGTGGTAGAAATTAAGCCATTGGGAATAGCCCCCACTGAGTCAAGAAGGATAGTGGTG---------------GAGAGAGAAAAAAGAGCAGTG------GGA------ATG---GGA---GCTGTGATCTTTGGGTTCTTAGGAGCAGCAGGAAGCACTATGGGC---GCGGCGTCAACGGCGCTGACGGTACAGGCCAGACAACTGTTGTCTGGTATAGTGCAACAGCAAAGCAATTTGCTGAGAGCTATAGAGGCGCAACAGCATATGTTGCAACTCACAGTCTGGGGCATTAGGCAGCTCCAGACAAGAGTCCTGGCCATAGAAAGATACCTAAAGGATCAACAGCTCCTAGGGCTTTGGGGCTGCTCTGGAAAACTCATCTGCACCACTAATGTGCCTTGGAGCTCCAATTGG------------AGT------------AATAAA---------------GCTCAA---AAAGATATTTGG---GATAACATGACTTGGATGCAG---TGGGATAGAGAAATTAGTAATTACACAGATGTAATATACCAGTTGCTTGAAGAATCGCAAACCCAGCAGGAG---AAAAATGAA---AAAGATTTA---TTAGCATTG---GACAGTTGGAACAATCTGTGGAGT---TGGTTTGACATA---TCAAGATGGCTGTGGTATATA---AAAATATTCATCATGATAGTAGGAGGCTTGATAGGTTTGAGAATAATT---TTAGGTGTGCTCTCTATAGTGAAAAGAGTTAGGCAGGGATACTCACCTTTGTCGTTTCAGACCCTTATCCCAAAC------CCGAGGGGA------CCCGACAGGCCCGGAAGAATCGAAGAAGAAGGTGGA---GAGCAAGACAAAGACAGATCCATTCGATTAGTGAGCGGATTCTTGTCACTTGCCTGGGACGATCTACGGAGCCTGTGCCTTTTCAGCTACCACCAATTGAGAAACTTCATATTGGTGACAGCGAGAGCAGTGGAACTTCTGGGACACAGCAGTCTCAGGGGACTACAGAGAGGGTGGGAAGCCCTTAAG---TATCTG---GGAAATCTTGTGCAG------TATTGGGGTCTGGAACTAAAA---AAGAG-TGCTATTAGTCTGCTTGATACCATA---GCAATAGCAGTAGCTGAAGGAACAGATAGGATTATTATAGTAGTACAAAGAACTTAT---------AGAGCT---------ATCCGCAGCATACCTACAAGAATAAGACAGGGCTTTGAAACAGCT------TTGCTA---TAA----------------AATGGGGGGCAAGTGGTCAAAA------AGCAGCATAGTTGGATGGCCTGCTGTAAGAGAAAGAATAAGA------------CAAACT---------------------------------------------------GAGCCT---GAGCCAGCA------------------------GCAGAGGGAGTAGGAGCAGCATCTCAAGACTTAGATAAATATGGAGCACTTACAACCAGC---AACACAGTCCACAATAATGCTGAT------TGTGCCTGGCTACAAGCA---CAAGAGGAG---------GAA---GAAGAAGTAGGTTTTCCAGTCAGACCTCAGGTGCCTTTAAGACCAATGACTTATAAGGGAGCATTCGATCTCAGCTTCTTT---TTA---AAAGAGAAGGGG---GGACTGGATGGGCTAATTCACTCT---AAGAAAAGGCAAGACATCCTTGAT------TTGTGGGTCTATAACACACAAGGCTTCTTCCCTGATTGGCAAAATTACACACCGGGACCAGGGGTCAGATATCCACTGACCTTTGGATGGTGCTTCAAGCTAGTACCAGTTGACCCAAGGGAAGTAGAGGAGGCCAATGAAGGGGAAAGCAACTGTTTGCTGCACCCTTTGAGCCAGCACGGAATGGAGGATGCAGAGAGAGAAGTATTGATGTGGAAGTTCGACAGCAGCCTGGCACGTAGACACGTGGCCCGC---GAGCTACATCCGGAGTATTAC------------------------------------AAAGACTGCTGA
		</sequence>
		<sequence>
			<taxon idref="C|2003|ZAF|DQ369979"/>
			ATGGGTGCGAGAGCGTCAATATTAAGAGGG---GAAAAATTAGATAAATGGGAAAGAATTCGGTTAAGGCCAGGGGGAAAGAAAAGCTATATGTTAAAACACCTAGTATGGGCAAGCAGGGAGTTGGAAAGATTTGCACTTAACCCTGGCCTTTTAGAAACATCAGAAGGCTGTAGACAAATAATGAAACAGTTACAGCCATCTCTTCAG---ACAGGGTCAGAGGAACTTAAATCATTATTCAACACAGTAGCAACTCTCAATTGTGTACATGAAAGGATAGATGTGAAGGACACCAAGGAAGCCTTAGACAAGATAGAGGAAGAACAAAACAAA------------------------AGTCAG---CAACAA---------------------------------ACGCAG---CAGGCAAAAGCG------------------GCTGAC---GGA---------------------AAT---------------------GTCAGTCAAAATTATCCTATAGTGCAGAATCTTCAAGGACAAATGGTACATCAAGCCATATCACCTAGAACCTTGAATGCATGGGTAAAAGTAATAGAGGAAAAGGCTTTTAGCCCAGAGGTAATACTCATGTTTACAGCACTATCAGAAGGAGCCACCCCACAAGACTTAAACACCATGTTAAATACAGTGGGGGGACATCAAGCAGCCATGCAAATGTTAAAAGATACCATCAATGATGAGGCT---GCAGAATGGGATAGATTACATCCAGTACATGCGGGGCCTAATCCACCAGGCCAAATGAGAGAACCAAGGGGAAGTGACATAGCAGGAACTACTAGTACCCTTCAGGAACAAATAGCATGGATG---ACA---------GGTAAC---CCACCTATTCCAGTGGGAGACATCTACAAAAGATGGATAATTCTGGGGTTAAATAAAATAGTGAGAATGTATAGCCCTGTCAGCATTTTGGACATAAGACAAGGGCCAAAGGAACCCTTTAGGGACTATGTAGACCGGTTCTTTAAAACCTTAAGAGCTGAACAAGCTACACAAGATGTAAAAAATTGGATGACAGACACCTTGTTGGTCCAAAATGCAAACCCAGATTGTAAGACCATTTTAAGAGCATTAGGACCAGGGGCCACATTAGAAGAAGTGATGACAGCATGTCAGGGAGTGGGAGGACCTGGTCACGAAGCAAGAGTGTTAGCTGAGGCAATGAGCCAAGCAAAC---------------------AATATAAACATA---ATGATG---CAGAGAAACAAT------------TTTAAA---GGC---TCTAAAAGAATTGTTAAATGTTTCAACTGTGGCAAGGAAGGG---CACATAGCCAGAAATTGCAGAGCCCCTAGGAAAAGGGGCTGTTGGAAATGTGGAAAGGAAGGACACCAAATGAAAGATTGTACT------------GAGAGGCGGGCTAATTTTTTAGGGAAGATTTGGCC---TTCCCACAA---GGG---GAG---GCCAGGGAA---TTTCCTTCAGAA---------------------CAGGCC------------------AGAGCCAACAGCCCTACAACCAACAGC---------------------------------------------CCCACCAGC------------AGAGAGCTTCAGGTT---CGA---------------GGA---GAC---AACCCCTGC------------------TCCGAAGCAGGAGCA------------------GAAAGA---------CAA------------------------------GGA---------------------ACCCTTAATTTCCCTCAAATCACTCTTTGGCAGCGACCCCTTGTCTCAATAAAAGTAGGGGGCCAGATAAAGGAGGCTCTCTTAGACACAGGAGCAGATGATACAGTATTA---GAAGATATAAATTTACCAGGGAAATGGAAACCAAAAATGATAGGAGGAATTGGAGGTTTTATCAAAGTAAGACAGTAT---GATCAAATACTTATAGAGATTTGTGGAAAAAAGGCTATAGGCTCAGTATTAGTAGGGCCCACACCTGTC------AACATAGTTGGAAGGAACATGTTGACTCAGCTTGGATGCACACTAAATTTTCCAATTAGTCCCATTGAAACTGTACCAGTAAAATTAAAGCCAGGAATGGATGGCCCAAAGGTTAAACAATGGCCATTGACAGAAGAAAAAATAAAAGCATTAACAGCAATTTGTGAGGAAATGGAGAAGGAAGGAAAAATTACAAAAATTGGGCCTGAAAATCCATATAAC---ACTCCAATATTTGCTATAAAA---AAGAAGGACAGTACTAAG---TGGAGAAAATTAGTAGATTTCAGGGAACTCAATAAAAGAACTCAAGACTTTTGGGAGGTTCAATTAGGAATACCACACCCA---GCAGGGTTA---AAAAAG---AAAAAATCAGTGACAGTACTGGACGTGGGGGATGCATAT---TTTTCAGTTCCTTTAGATGAAAGCTTCAGAAAGTATACTGCATTCACCATACCTAGTATAAACAATGAAACACCAGGGATTAGATATCAGTATAATGTGCTTCCACAGGGATGGAAAGGATCACCAGCAATATTTCAAAGTAGC---ATGACAAGAATTTTAGAGCCCTTTAGAGCAACGAATCCAGAAATAGTCATCTATCAATATATGGATGACTTGTATGTAGGATCTGACTTAGAAATAGGGCAACATAGAGCAAAAATAGAGGAGTTAAGAACACATTTATTAAAGTGGGGACTTACCACACCAGATAAGAAGCATCAGAAAGAACCCCCATTTCTTTGGATGGGGTATGAACTCCATCCTGACAAGTGGACAGTACAG---CCTATACAATTGCCAGAA---AAA---------GACAGCTGGACTGTCAATGATATACAGAAGTTAGTGGGAAAATTAAACTGGGCAAGTCAGATTTACCAAGGGATCAAAGTAAGGGAACTTTGTAAACTCCTTAGGGGGACCAAAGCACTAACAGACATAGTACCACTAACTGAAGAAGCAGAATTAGAATTAGCAGAGAACAGG---GAAGTTCTAAAAGAACCAGTACATGGGGTATATTATGACCCATCAAAAGACTTGATAGCTGAAATACAGAAACAGGGGCGGGGCCAATGGTCATATCAAATTTATCAAGAACCATTCAAAAATCTGAAAACAGGGAAGTATGCAAAAATG---AGAACTGCCCACACTAATGATGTAAAGCAGTTAACAGAGGCAGTGCAAAAAATAGCCTTGGAAAGCATAGTAATATGGGGAAAGACTCCTAAATTTAGACTACCCATCCAAAAAGAAACATGGGAAACATGGTGGACAGACTATTGGCAAGCCACCTGGATTCCTGAGTGGGAGTTTGTTAATACTCCTCCCCTAGTAAAA---TTATGGTACCAG---CTGGAGAAAGAACCCATAGCAGAAGCAGAA---ACTTTTTATGTAGATGGAGCAGCTAATAGGGAAACTAAAATGGGAAAAGCAGGGTATGTTACTGACAGAGGAAGGCAGAAGGTTATTACTATAACTGAAACAACAAATCAGAAGACTGAATTACAAGCAATTCAGCTAGCTTTGCAAGATTCAGGATCAGAAGTAAACATAGTAACAGACTCACAGTATGCATTAGGGATTATTCAAGCACAACCAGATAAGAGTGAATCAGAATTAGTCAACCAAATAATAGAACAATTAATAAACAAGGAAAGGGTCTACCTGTCATGGGTACCGGCACACAAAGGAATTGGAGGAAATGAACAAGTAGATAAATTAGTAAGTAGTGGAATCAGGAAAGTGCTGTTTCTAGATGGAATAGATAAGGCTCAA---GAA---GATCATGAAAAGTATCACAACAATTAGAGGGCAATGGCTAGTGAGTTTAATCTGCCACCTGTAGTAGCAAAAGAAATAGTAGCTAGCTGTAATAAATGT---CAGCTAAAAGGGGAAGCCATACATGGACAAGTAGACTGTAGTCCAGGAATATGGCAATTAGATTGTACACATTTAGAAGGAAAAATCATCCTGGTAGCAGTCCATGTGGCCAGTGGCTACATGGAAGCAGAGGTTATCCCAGCAGAAACAGGACAAGAAACAGCATACTTTATACTAAAATTAGCAGGAAGATGG---CCAGTCAAGGTAATACATACAGACAATGGCAGTAATTTCACCAGTGCTGCAGTTAAGGCAGCC---TGTTGGTGGGCAGGTATCCAACAGGAATTTGGAATTCCCTACAATCCCCAAAGTCAGGGA---GTAGTAGAATCCATGAATAAAGAATTAAAGAAAATCATAGGGCAGGTAAGAGATCAAGCTGAGCACCTTAAGACAGCAGTACAAATGGCAGTATTCATTCACAATTTTAAAAGAAAAGGGGGGGTTGGGGGGTAC---------------------------------------------------AGTGCAGGG---------------------GAAAGAATA---ATAGACATAATAGCAACAGACATACAAACTAGAGAATTACAAAAACAAATTATACAAATTCAAAATTTTCGGGCTTATTACAGAGACAGCAGAGACCCTATTTGGAAAGGACCAGCCAAACTACTCTGG---AAAGGTGAAGGGGCAGTAGTAATACAA------GATAACGGTGACATAAAGGTAGTACCAAGGAGGAAAGTAAAAATCATAAGGGACTATGGAAAACAGATGGCAGGTGCTGATTGTGTGG---CAGGTAGACAGGATGAGG---ATTAGAACATGGAATAGTTTAGTAAAG---CACCATATGCATATTTCAAAGAGAGCTAGTGGATGGTTTTACAGACATCATTTTGAAAGCAGACATCCAAAAGTCAGCTCAGCAGTATACATACCATTAGGG---------GAATCTACATTAGTAATAACAACATACTGGGGTTTGCAGACAGGAGAAAAAGAGTGGCATTTG---GGTCATGGAGTCTCCATAGAA---TGGAGATGGAAAAGATATAGCACACAA---GTAGACCCTGGCCTGGCGGATCAGCTAATTCATATGCATTATTTTGATTGTTTTGCAGACTCTGCCATAAGACAAGCCATATTAGGACACATAGTTTTTCCTAGGTGTGATTATCAAGCAGGACATAGT---AAGGTAGGATCTTTACAATACTTGGCACTGACAGCATCGATAAAGCCAAAG------AAAAGAAAGCCACCTCTGCCTAGTGTTAGGAAATTAGTAGAGGATAGATGGAACAACCCCCAGAAGACCAGGGGCCGCAGAGGGAACCATACAATGAATGGGCATTAGAGATTCTAGAGGAACTCAAGCAGGAAGCTGTCAGACACTTTCCTAGAATGTGGCTCCATGGTTTAGGACAATATATCTATGACACCTATGGGGATACTTGGACAGGAGTAGAAGTGATAATAAGAACACTGCAACAGCTACTG---TTTATT---CAT------TTCAGAATTGGGTGCCAGCATAGCAGAATAGGAATC------TTGCGA---------CAGAGAAGAGCAAGA------AATGGAGCCAATAGATCCTAACCTAGAGCCCTGGAATCAT-CCAGGAAGTCAGCCTGAAACTCCTTGCAATAATTGCTTTTGTAAACACTGTAGCTACCATTGTCTAGTTTGCTTTCAGAAAAAAGGCTTAGGCATTTCCTATGGCAGGAAGAAGC------GGAGAC---------AGCGACGAA---GCA------CTCCTCCAAGCAGTGAGGATCATCAAAATCTTATATCAAAGCAGTAAGTATATC------------------------TATGTA-ATG---TTAAGT------------------------------------------------------TTAATAGCAATAGGAGTAGGA---GCACTGATAATAGCATTTATCATAGCAATAGTTGTGTGGACCATA---GCATATATAGAATATAGG---AAATTATTAAGACAA--AGAAAAATA------------GACTGGTTAATTAAAAGAATTAGGGAA---AGAGCAGAAGACAGT---GGCAATGAGA------------------GTGAAGGGGATA---CAG---AGGAATTGG---CCACAATGG------TGG---------------------------------ATATGGGGCATCTTA---------GGCTTTTGGATGATCATA---ATGTGT------------------------------AGGATG---------GAG---------GGG------AACTTG---------TGGGTCACAGTCTATTAT---GGAGTACCTGTGTGGACAGAAGCAAAAACTACT------CTATTCTGTGCATCAGATGCTAAAGCATATGAGAAAGAGGTGCATAATGTC---TGGGCTACACATGCCTGTGTACCCACAGACCCCAACCCACAAGAAATAGTCTTG---GGAAATGTAACAGAAAATTTTAACATGTGGAAAAATGACATGGTAGATCAGATGCATGAGGATATAATCAGTATATGGGATCAAAGT---CTAGAA---CCA---TGTGTAAAGTTGACCCCACTCTGTGTCACTTTAAACTGTACTAATGCCAAGTATAACTATACCACATATAAC-------------------------------------------------------------------------------------------TATACCACCTACAATGATAGCAGGGGTGAAATA---AAAAATTGCTCTTTCAATACAACCACAGAAATAAGGGATAAGAAACAGAATGCATATGCACTTTTTTATAGAGCTGATGTAGTACCACTTAATAAG------------------------------------------------------------------------------------TCTGATGAGTATAAGTATATATTAATAAATTGCAATACCTCAACCATAACACAAGCCTGTCCAAAGGTCACCTTTGATCCAATTCCTATACATTATTGTGCTCCAGCTGGTTATGCGATTCTA------AAGTGT---AAT---AAT------AAGACATTCAATGGGACAGGA---CCATGCCAGAATGTCAGCACAGTACAATGTACACAT---GGAATTAAGCCAGTGGTATCAACTCAACTACTGTTA---AATGGGAGCCTAGCAGAAGGGGAG------------------------------------ATAATAATTAGATCTGAAAATCTGACAAGCAATACCAAAACAATAATAGTACACCTT------AAT------AAGTCT------CTATCAATCGTGTGTACAAGACCT-------AGCAATAAT---------------------ACACTAAAGAGTATAAGG---------------------------------------------------------------ATAGGACCAGGACAA---------GTA---TTCTATGCC---ACAGGTAAA---------ATA------ATAGGA---GACATAAGAGAAGCACACTGTAACATT---AGTGAAAAAGAATGGAACACAACTTTGGAAATGGTAAAGAAGAAATTAGGA------GAACACTTCCCT---------------------AATAAAACAATAATCTTT---AGATCACCATCC---CCAGGAGGGGACCTAGAAATTACAACACATAGTTTTAACTGTAGAGGAGAATTTTTCTATTGCAATACAACAAGACTGTTCAACACAACTAGCACA----------------------------------------------------------------AGAGAGTCAAACAAAACCATCACA------------CTCCCA---TGCAGA---ATAAAA---CAAATTATA---AACATG---TGG---------CAG---GGGGTAGGACGAGCAATGTATGCCCCT------------CCCATTGCAGGAAACATAACA------------------TGTAACTCAAGTATC---------ACAGGAATACTATTGCAACGTGATGGAGGA---------------------------------------------------------AACACGAGTGAGCCCACAGAGATATTCAGACCTGGAGGAGGAAATATGAAGGACAATTGGAGAAGCGAATTATATAAATATAAAGTGGTAGAAATTAAGCCATTGGGAATAGCACCCACGAAGGCAAAAAGGAGAGTGGTG---------------GAGAGAGAAAAAAGAGCAGTG------GGA------ATA---GGA---GCTGTGTTCCTTGGGTTCTTGGGAGCAGCAGGAAGCACTATGGGC---GCGGCGTCAATAACGCTGACGGTACAGGCCAGACAACTGTTGTCTGGTATAGTGCAACAGCAAAGCAATTTGCTGAGAGCTATAGAGGCGCAACAGCATCTGTTGCAACTCACGGTCTGGGGCATTAAGCAGCTCCAGACAAGAGTCCTGGCTATAGAAAGATACCTAAAGGATCAACAGCTCCTAGGGCTTTGGGGCTGCTCTGGAAAACTCATCTGCACCACTGCTGTGCCTTGGAACTCCAGTTGG------------AGT------------AATAAA---------------TCTCAA---GGAGATATTTGG---GATAACATGACCTGGATGCAG---TGGGATAGAGAAATTAGTAATTACACAAACACAATATACAAGTTGCTTGAAGACTCACAAAACCAGCAGGAG---CAAAATGAA---AAAGATTTA---TTAGCATTG---GACAGTTGGAAAAATCTGTGGAAT---TGGTTTGACATA---ACAAATTGGCTGTGGTATATA---AAAATATTCATCATGATAGTAGGAGGCTTGATAGGTTTAAGGATAATT---ATGGGTGTGCTTGCTATAGTAAAAAGAGTTAGGCAGGGATACTCACCTTTGTCGTTTCAGACCCTTATCCCAAAC------CCGAGGGGA------CCCGACAGGCTCGGAAGAATCGAAGAAGAAGGTGGA---GAGCAAAACAAAGACAGATCCGTGAGATTAGTGAGCGGATTCTTAGCTCTTGCCTGGGACGACCTACGGAGCCTGTGCCTCTTCTGCTACCACCAATTGAGAGACTTCATATTGATTGTAGCGAGAGCAGTGGAACTTCTGGGACACAGCAGTCTCAGGGGACTACAGAGAGGGTGGGAAGCCCTTAAG---TATCTG---GGAAATCTTGTGCTG------TATTGGGGTCTGGAACTAAAA---AAGAG-TGCTATTAGTCTGCTTGATACCATA---GCAATAGCAGTAGCTGAAGGAACAGATAGGATTATTGAGGTACTGCAAAGAATTTAT---------AGAGCT---------ATACGCAACATACCTAACAGAATAAGACAGGGCTTTGAAGTAGCT------TTGCTA---TAA----------------AATGGGGGGCAAGTGGTCAAAA------AGCAGCATAGTTGGATGGCCTGCTGTACGAGAAAGAATAAGG------------CAAACTAAGCTTCAAGAA---------------------------------GCAGAGGGAGTA---GGAGCAGCA------------------------GCAGAGGGAGTAGGAGCAGCGTCTCAAGACTTAGATAAATATGGAGCACTTACAACCAGC---AACACAGCTCACAATAATGCTGAT------TGTGCCTGGCTGCAAGCA---CAGGAGGAA---------GAA---GATGAAGTAGGCTTTCCAGTCAAACCTCAGGTGCCTTTAAGACCAATGACTTATAAGGGAGCATTCGATCTCAGCTTCTTT---TTA---AAAGAAAAGGGG---GGACTGGAAGGGTTAATTCACTCA---AGGAGAAGGTAAGAAATCCTTGAT------TTGTGGGTCTATCACACACAAGGCTACTTCCCTGATTGGCTAAACTACATACCGGGACCAGGGGTCAGATATCCACTGACCTTTGGATGGTGCTTCAAGCTAGTACCAGTTGACCCAAAGGAAGTAGAAGAGGCCAATGAAGGAGAGAACAACTGTTTGCTACACCCTATGAGCCAGCATGGAGCGGAGGATCCAGAAAGAGAAGTATTAATGTGGAAGTTTGACAGCAGCCTAGCGCGCAGCCACATAGCCCGC---GAGCTACATCCGGACTATTAC------------------------------------AAAGACTGCTGA
		</sequence>
		<sequence>
			<taxon idref="C|2003|ZAF|DQ396368"/>
			ATGGGTGCGAGAGCGTCAGTACTAAGAGGC---GAAAAGTTAGATGCATGGGAAAAAATTAGGTTAAGGCCAGGGGGAAAGAAACAATATATGTTAAAACACATAGTATGGGCAAGCAGGGAGCTGGAAAGATTTGCACTTAACCCTGGCCTTTTAGAAACAGCAGAAGGCTGTAAACAAATAATGCAATAGCTACAACCAGCTCTTCAG---ACAGGAACAGAGGAACTTAGATCATTATTCAACACAGTAGCAACTCTCTATTGTGTACATAAAAGGATAGATGTACGAGACACCAAGGAAGCCCTAGACAAGGTAGAGGAAGAACAAAACAAA------------------------AGTCAG---CAAAAA---------------------------------ACACAG---CAGGCAACAGCA------------------GCTGAA---GGA---------------------AAG---------------------GTCAGTCAAAATTACCCTATAGTGCAGAATCTTCAAGGGCAAATGGTACATCAAAACATATCACCTAGAACTTTGAATGCATGGGTAAAAGTAATAGAGGAGAAGGCTTTTAGCCCAGAGGTAATACCCATGTTTACAGCATTATCAGAAGGAGCCACCCCACAAGATTTAAACACCATGTTAAATACGGTGGGGGGACATCAAGCAGCCATGCAAATGTTAAAAGATACCATCAATGAAGAGGCT---GCAGAATGGGATAGATTACATCCAGTACATGCGGGGCCTGTTGCACCAGGCCAAATGAGAGAACCAAGGGGAAGTGACATAGCAGGAACTACTAGTACCCTTCAGGAACAAATAGCATGGATG---ACA---------AGTAAC---CCACCTGTTCCAGTGGGAGACATCTATAAAAGATGGATAATTCTGGGGTTAAATAAAATAGTGAGAATGTATAGCCCTGTCAGCATTTTGGACATAAGACAAGGGCCAAAGGAACCCTTTAGAGACTATGTAGATCGGTTCTTTAAAACTTTGAGAGCCGAACAAGCTACACAAGATGTAAAAAATTGGATGACAGACACCTTGTTGGTCCAAAATGCGAACCCAGATTGTAAGACCATTTTAAGAGCATTAGGACCAGGGGCTACATTAGAAGAAATGATGACAGCATGTCAGGGAGTGGGAGGACCTGGCCACAAAGCTAGAGTGTTGGCTGAGGCAATGAGCCAAGCAAATGCA---------------AATAATGTAAACATA---ATGATG---CAGAGAGGCAAT------------TTTAAA---GGC---TCTAAAAGAATTGTTAAATGTTTCAACTGTGGCAAGGAAGGG---CACATAGCCAGAAATTGCAGAGCCCCTAGGAAAAAGGGCTGTTGGAAATGTGGAAAGGAAGGACACCAAATGAAAGACTGTACT------------GAGAGGCAGGCTAATTTTTTAGGGAAAATTTGGCC---TTCCCACAA---GGG---GAG---GCCAGGGAA---TTTCCTTCAAAA---------------------CAGACC------------------AGAGCCAACAGC---CCCACCAGC------------------------AGAACCAAC------------AGCCCCACCAGC------------AGAGAGCTTCAGGTT---CGA---------------GGA---GAC---AACCCCCGC------------------TCCGAAGCAGGAGCC------------------GAGAGA---------CAA------------------------------GGA---------------------AACCTTAACTTCCCTCAGATCACCCTTTGGCAGCGACCCCTTGTCTCAATAAAAATAGGGGGTCAAACAAGAGAAGCTCTCTTAGACACAGGAGCAGATGATACAGTATTA---GAAGAAATAAATTTGCCAGGAAAATGGAAACCAAAAATGATAGGAGGAATTGGAGGTTTTATCAAAGTAAGGCAGTAT---GATCAAATACTTATAGAAATTTGTGGAAAAAAGGCTATAGGTACAGTATTAGTAGGGCCTACACCTGTC------AACATAATTGGAAGAAACATGTTGACTCAGCTTGGATGCACACTAAATTTTCCAATTAGTCCCATTGAAACTGTACCAGTAAAACTGAAGCCAGGAATGGATGGCCCAAAGGTTAAACAATGGCCATTGACAGAAGAGAAAATAAAAGCATTAACAGCAATTTGTGAAGAAATGGAGAAGGAAGGAAAAATTACAAAAATTGGGCCTGAAAATCCATATAAC---ACTCCAATATTTGCCATAAAA---AAGAAAGACAGTACTAAG---TGGAGAAAATTAGTAGATTTCAGGGAACTCAATAAAAGAACTCAAGACTTTTGGGAGGTTCAATTAGGAATACCACACCCA---GCAGGGTTA---AAAAAG---AAAAAATCAGTGACAGTACTGGATGTGGGGGATGCATAT---TTTTCAGTTCCTTTAGATGAAGGCTTCAGGAAATATACTGCATTCACCATACCTAGTATAAACAATGAAACACCAGGGATTAGATATCAATATAATGTGCTTCCACAAGGATGGAAAGGGTCACCAGCAATATTCCAGGCTAGC---ATGACAAAAATCTTAGAGCCCTTTAGAGCACAAAATCCAGAAATAGTCATCTATCAATACATGGATGACTTGTATGTAGGATCTGACTTAGAAATAGGGCAACATAGAGCAAAAATAGAAGAGTTAAGAGAACATCTATTAAGGTGGGGATTTACTACACCAGACAAGAAACATCAGAAAGAACCCCCATTTCTTTGGATGGGGTATGAACTCCATCCTGACAAATGGACAGTACAG---CCTATACAGCTGCCAGAA---AAA---------GATAGCTGGACTGTCAATGATATACAGAAGTTAGTGGGAAAATTAAACTGGGCAAGTCAGATTTACCCAGGGATTAAAGTAAAGCAACTGTGTAAACTCCTTAGGGGGGCCAAAGCACTAACAGACATAGTACCACTAACTGAAGAAGCAGAACTAGAATTGGCAGAGAACAGG---GAAATCCTAAAGGAACCAGTACATGGAGTATATTATGACCCATCAAAAGACTTGATAGCTGAAATACAGAAACAGGGGAATGACCAATGGACATATCAAATTTACCAAGAACCATTCAAAAATCTGAAGACAGGAAAATATGCAAAGAGA---AGGGGTGCTCACACTAATGATGTAAAACAGTTAGCAGAGGCAGTGCAAAAAATAGCCTCAGAAAGCATAGTAATATGGGGAAAGACTCCTAAATTTAGACTACCCATCCAAAAAGAAACATGGGAAATATGGTGGACAGACTATTGGCAAGCCACCTGGATTCCTGAGTGGGAGTTTGTTAATACCCCTCCCCTAGTAAAA---TTATGGTACCAG---CTAGAGAAAGAACCCATAGCAGGAGCAGAA---ACTTTCTATGTAGATGGAGCAGCTAATAGGGAAACTAAAATAGGAAAAGCAGGGTATGTTACTGACAGAGGAAGGCAGAAAATTGTCTCTCTAAGTGAAACAACAAATCAGAAGACCGAATTACAAGCAATCCAGCTAGCTTTGCAAGATTCAGGATCAGAAGTAAACATAGTAACAGACTCACAGTATGCATTAGGAATCATTCAAGCACAACCAGATAAGAGTGAATCAGAGTTAGTTAACCAAATAATAGAACAATTAATAAAAAAGGAAAGGGTCTACCTGTCATGGGTACCAGCACACAAAGGAATTGGAGGAAATGAACAAGTAGATAAATTAGTAAGTAATGGAATCAGGAAAGTGCTGTTTCTAGATGGAATAGATAAGGCTCAA---GAG---GAGCATGAAAAGTATCACAGCAATTGGAGAGCAATGGCTAGCGAGTTTAATCTGCCACCCATAGTAGCAAAAGAAATAGTAGCTAGCTGTGATAAATGT---CAGCTAAAAGGGGAAGCCATACATGGACAAGTAGACTGTAGTCCGGGGATATGGCAATTAGACTGTACACATTTAGAAGGAAAAGTCATCTTGGTAGCAGTCCATGTAGCCAGTGGCTACATAGAAGCAGAGGTTATTACAGCAGAAACAGGACAGGAAACAGCATACTATATCCTAAAATTAGCAGGTAGATGG---CCAGTCAAAGTAATACATACAGACAATGGCAGTAATTTCACCAGTGCTGCAGTTAAGGCAGCC---TGTTGGTGGGCAGGTATCCAACAGGAATTTGGGATTCCCTACAATCCCCAAAGTCAGGGA---GTAGTAGAATCCATGAATAAAGAGTTAAAGAAAATCATAGGGCAGGTAAGGGATCAAGCTGAGCACCTTAAGACAGCAGTACAAATGGCAGTATTCATTCACAATTTTAAAAGAAAAGGGGGGATTGGGGGGTAC---------------------------------------------------AGTGCAGGG---------------------GAAAGAATA---ATAGACATAATAGCAACAGACTTACAAACTAAAGAATTACAAAAACAAATTTTAAAAATTCAAAATTTTCGGGTTTATTACAGAGACAGCAGAGACCCTATTTGGAAAGGACCAGCCAAACTACTCTGG---AAAGGTGAAGGGGCAGTAGTAATACAA------GATAATAGTGACATAAAGGTAGTACCAAGGAGGAAGGTAAAAATCATCAAGGACTATGGAAAACAGATGGCAGGTGCTGATTGTGTGG---CAGGTAGACAGGATGAGG---ATTAAAACATGGAATAGTTTAGTAAAG---CACCATATGTATATTTCAAGGAGAGCTAGTGGATGGTTTTACAGACATCATTATGAAAGCAGACATCCAAAAGTAAGTTCAGAAGTACACATACCATTAGGG---------GAGGCTAGATTAGTAATAAAAACATATTGGGGGTTGCAAACAGGAGAAAGAGAGTGGCACTTG---GGTAATGGAGTCTCCATAGAA---TGGAGATTGAGAAGGTATAGCACACAA---GTAGACCCTGGACTGGCAGACCAGCTAATTCATATGCATTATTTTGATTGTTTTGCAGACTCTGCCATAAGAAAAGCCATATTAGGACGCATAGTTAGTCCTAGGTGTGACTATCAAGCAGGACATAAT---AAGGTAGGATCTCTACAATACTTGGCATTGACAGCATTGATAAAGCCAAAA------AAGAGAAAGCCACCTCTGCCTAGTATTAGAAAATTAGTAGAGGATCGATGGAACAACCCCCAGAGGACCAGGGGCCGCAGAGGGAACCATACAATGAATGGACATTAGAGATTCTAGAAGAACTCAAGCAGGAGGCTGTCAGACATTTTCCTAGACCATGGCTCCATAGCTTAGGACAGTATATCTATGACACCTATGGGGATACTTGGACAGGAGTAGAAGCTATAATAAGAGTACTGCAACAACTACTG---TTTACT---CAT------TTCAGAATTGGGTGTCAGCATAGCAGAATAGGAGTT------TTGCGA---------CAGAGAAGAGCAAGA------AATGGAGCCAGTAGATCCTAACCTAGAGCCCTGGAACCAT-CCAGGAAGTCAGCCTCAGACTCCTTGTAATAAGTGCTATTGTAAACAATGCTGCTACCATTGTCAAGTTTGCTTTCTGACAAAGGGCTTAGGCATTTCCTATGGCAGGAAGAAGC------GGAGAC---------AGCGACGAA---GCA------CTTCTTCTAGCAATAAGGACCATCAAGATCTTATATCAAAGCAGTAAGTATA----------------------------TGTA-ATG---TTAAAT---------------------------------------TTACCAGAAACAGTAGATTATAGGTTAGGAGTAGGA---GCACTGATAATAGCATTAATCATAACAATAGTTGTGTGGCTCATA---GTATATTTAGAATATAGG---AAATTGGTAAGACAA--AGAAAAATA------------GACTGGTTAATTAAAAGAATTAGGGAA---AGAGCAGAAGACAGT---GGCAATGAGA------------------GTGAGGGGGATA---CAG---AGGAATTGG---CTACAATGG------TGG---------------------------------ATATGGAGCATCTTA---------GGCTTTTGGATGATAATA---ATTTGT------------------------------AGGGGG---------GTG---------GGG------AACTTG---------TGGGTCACAGTCTATTAT---GGGGTACCTGTGTGGAAAGAAGCAAAAACTACT------CTATTCTGCGCATCAGATGCTAAAGCATATGAGAAAGAAGTGCATAATGTC---TGGGCTACACATGCCTGTGTGCCCACAGACCCCAACCCACAAGAACTAGTTTTG---GGAAATGTAACAGAAAATTTTAACGTGTGGAAAAATGACATGGTGGATCAGATGCATGAGGATGTAATTAGTTTATGGGATCAAAGT---CTAAAA---CCA---TGTGTAAAGTTGACCCCACTCTGTGTCACTTTAAATTGTACAAATGCAAAAGTTAATAATGCCAGCACTGGTACT-------------------------------------------------------------------------------------AATAATAGTATGGATAAGAGCATGGATGGAGAAATA---AAAAATTGCTCTTTCAATGCAACCACAGAAATAAGAGATAAGAAACGGAAAGTGCAGGCACTTTTTTATAAACTTGATGTAGTACCACTTAATAAGAGT---------------------------------------------------------------------------AGCTCTAGTAACTTTAGTGAGTATATATTAATAAATTGCAATACCTCAACCATAGCACAAGCCTGTCCAAAGGTCTCTTTTGACCCAATTCCTATACATTATTGTGCTCCAGCTGGTTATGCGATTCTA------AAGTGT---AAT---AAT------AAGGCATTCAATGGGACAGGA---CCATGCCAGAATGTCAGTACAGTACAATGTACGCAT---GGAATTAAGCCAGTGGTATCAACTCAACTACTGTTA---AATGGTAGCCTAGCAGAAGGGGAG------------------------------------ATAATAATTAAATCTGAAAATCTGACAAACGATGTCAAAACAATAATAGTCCACCTT------AAT------AAATCT------GTAGAAATTACTTGTACAAGGCCC-------AACAATAAT---------------------ACAAGAAAAAGTATAAGG---------------------------------------------------------------ATAGGACCAGGACAA---------GCA---TTCTATGCA---ACAAATGAC---------ATA------ATAGGA---GACATAAGAGAAGCACATTGTAACATT---AATAGAACTCAATGGAACAGAACTTTAGAACAAGTAAGGGAAAGATTAAGA------GAACACTTCCCT---------------------AATAAAACAATAGAATTTCAACCACAATCACCC---TCAGGAGGGGATCTAGAAGTTACAACACATCACTTTAATTGTAGAGGAGAATTTTTCTATTGCAATACAACAAATCTGTTCAATGAACTGGAT-------------------------------------------------------------------AATAATAGTAGTGGAAACATCACA------------CTCCCA---TGCAAG---ATAAAG---CAATTTATA---AACATG---TGG---------CAA---CAAGTGGGACGAGCAATGTATGCCCCT------------CCCATTGAAGGAAAAATTACA------------------TGTAACTCAAATATC---------ACAGGAATTCTATTGACAAGGGATGGAGGG---------------------------------------------------------------ATTAATGGTACAGAAACATTCAGACCTACAGGAGGAAATATGAAGGACAATTGGAGAAATGAATTATATAAATATAAAGTAGTAGAAATTAAGCCATTGGGAATAGCACCCACTGAAGCAAAAAGGAGAGTGGTG---------------GAGAGAGAAAAAAGAGCAGTG------GGA------ATA---GGA---GCTGTATTCTTTGGGTTCTTGGGAGCAGCAGGAAGCACTATGGGC---GCGGCGTCAATAACGCTGACGGTACAGGCCAGACAACTGTTGTCTGGTATAGTGCAACAGCAAAGCAATTTGCTGAGAGCTATAGAGGCGCAACAGCATCTGTTGCAACTCACGGTCTGGGGCATTAAGCAGCTCCAGACAAGAGTCCTGGCTATAGAAAGATACCTAAAGGATCAACAGCTCCTAGGACTTTGGGGCTGCTCTGGAAAACTCATCTGCACCACTGCTGTGCCTTGGAACTCCAGTTGG------------AGT------------AATAAA---------------TCTAAA---GAAGACATTTGG---GATAACATGACCTGGATGCAG---TGGGATAGAGAAATTATTAATTACACAGACATGATATACAAGTTGCTTGAAGACTCGCAAAGCCAGCAGGAG---CAAAATGAA---AAGGATTTA---TTAGCATTG---GACAGTTGGAACAACTTGTGGAAT---TGGTTTAGCATA---ACAAATTGGCTGTGGTATATA---AAAATATTCATCATGATAGTAGGAGGCTTGATAGGTTTAAGGATAATT---TTTGGTGTACTCTCTATAGTGAGAAGAGTTAGGCAGGGATACTCACCTTTGTCGTTTCAGACCCTTATCCCAAAC------CCGAGGGGA------CCCGACAGGCCCGGAGGAATCGAAGAAGAAGGTGGA---GAGCAAGACAAAGACAGATCTGTGCGATTAGTGAACGGATTCTTAGCACTTATCTGGGACGACCTACGGAGCCTGTGCCTTTTCAGCTACCACCAATTGAGAGACTTCATATTGATTGTGGCGAGAGCAGTGGAGCTTCTGGGACGCAGCAGTCTCAGGGGACTACAGAGAGGGTGGGAAGCCCTTAAG---TATCTG---GGAAGCCTTGTGCAG------TATTGGGGTCTGGAACTAAAA---AAGAG-TGCTATTAGTCTGCTTGATACTGTA---GCAATAGCAGTAGCTGAGGGAACAGATAGGATTATTGAAGTATTACAAAGAATTGGT---------AGAGCT---------TTCCTCAACTTCCCTAGAAGAATAAGACAGGGCTTTGAAGCAGCT------TTGCTA---TAA----------------AATGGGGGGCAAGTGGTCAAAA------AGCAGCATAGTTGGATGGCCTGCTGTAAGAGAAAGAATAAGG------------CAAACT------------------------------------------------------------GAGCCAGCA------------------------GCAGTGGGAGTAGGAGCAGCGTCTCAAGACTTAAATAAATATGGAGCACTTACAAGCAGC---AACACAGTCCAAAATAATGCTGAT------TGTGCCTGGCTGCAAGCA---CAAGAGGAG---------GAA---GGAGAAGTAGGATTTCCAGTCACACCTCAAGTGCCTTTAAGACCAATGACTTATAAGGGAGCGTTCGATCTCAGCTTCTTT---TTA---AAAGAAAAGGGG---GGACTGGAAGGGTTAATTTGGTCT---AGGAAAAGGCAAGAAATCCTTGAT------TTGTGGGTCTATCACACACAAGGCTTCTTCCCTGATTGGCAAAACTACACACCGGGACCAGGGGTCAGATACCCACTGACCTTTGGATGGTGCTTCAAGCTAGTGCCAGTAGACCCAGAAGAAGTAGAAGAGGCCAACAAAGGAGAGGACAACTGTTTGCTGCACCCTTTGAGCCAGCATGGAATAGAGGATGAAGAAAGAGAAGTATTAAAGTGGAAGTTTGACAGCAGTCTAGCACGCAGACACCTGGCCCGA---GAGAAACATCCGGAGTATTAC------------------------------------AAAGACTGCTGA
		</sequence>
		<sequence>
			<taxon idref="C|2003|ZAF|DQ396385"/>
			ATGGGTGCGAGAGCGTCAATATTAAGAGGG---GGAAAATTAGATGCATGGGAAAGAATTAAGTTAAGGCCAGGGGGAAAGAAACATTATATGCTAAAACACCTAGTATGGGCAAGCAGGGAGCTGGAAAGATTTGCACTTAACTCTAGCCTTTTAGAAACATCAGAAGGCTGTAAACAAATAATGAAACAGCTGCAACCAGCTGTTCAG---ACAGGAACAGAGGAACTTAAATCATTATACAACACAGTAGCAACTCTCTATTGTGTACATGAAAAGATAGATGTACGAGACACCAAGGAAGCCTTAGACAAGATAGAGAAAGAACAAAACAAA------------------------AGTCAG---CAAAAA---------------------------------ACACAG---CAGACAGCGGCT---------------------GAC---GGA---------------------AAT---------------------GTCAGTCAAAATTATCCTATAGTGCAGAATCTTCAAGGGCAAATGGTACACCAAGCCATATCACCTAGAACTTTGAATGCCTGGGTAAAAGTAGTAGAGGAAAAGGCTTTTAGCCCAGAGGTAATACCCATGTTTACAGCATTATCAGAAGGAGCCACCCCACAAGATTTAAACTCCATGTTAAATGCAGTGGGGGGACATCAAGCAGCTATGCAAATGTTAAAAGATACCATCAATGAGGAGGCT---GCAGAATGGGACAGAATACATCCAGTACATGCAGGGCCTGTTGCACCAGGCCAAATGAGAGAACCAAGGGGAAGTGACATAGCAGGAACTACTAGTACCCTACAGGAACAAGTAGCATGGATG---ACA---------AGTAAC---CCACCTGTTCCAGTAGGAGAAATCTATAAAAGATGGATAATTCTGGGGTTAAATAAAATAGTAAGAATGTATAGCCCTGTCAGCATTTTGGACATAAAACAAGGGCCAAAGGAACCCTTTAGAGACTATGTAGATCGGTTCTTTAAAACTTTAAGAGCTGAACAAGCTACACAAGATGTAAAAAATTGGATGACAGACACCTTGTTGGTCCAAAATGCGAACCCAGATTGTAAGATCATTTTAAAAGGATTAGGACCAGGGGCTACATTAGAAGAAATGATGACAGCATGTCAGGGAGTGGGAGGACCTAGCCACAAAGCAAGGGTATTGGCTGAGGCAATGAGCCAAGCAAAC---------------------AATGTAAACATA---ATGATG---CAGAGAAGCAAT------------TTCAAA---GGC---CCTAGAAGAATTATTAAATGTTTCAACTGTGGCAAGGAAGGG---CACATAGCCAAAAACTGCAGGGCCCCTAGGAAAAAGGGCTGTTGGAAATGTGGGAAGGAAGGACACCAAATGAAAGACTGTACT------------GAAAGGCAGGCTAATTTTTTAGGGAAAATCTGGCC---TTCCAGCAA---GGG---AAG---GCCAGGGAA---TTTCCTTCAGAA---------------------CAGACC------------------AGAGCCAACAGC------------------------------------------------------------CCCACCAGC------------AGAGAGCTTCCGGTT---CGA---------------GGA---GAC---AACTCCTGC------------------TCCGAAGCAGGAGCC------------------GAAAGA---------CAG------------------------------GGA---------------------ACCCTTAACTTCCCTCAAATCACTCTTTGGCAGCGACCCCTTGTCTCAATAAGAGTAGGGGGTCAGGTAAAGGAGGCTCTCTTAGACACAGGAGCAGATGATACAGTATTA---GAAGAAATAAATTTGCCAGGAAAATGGAAACCAAAAATGATAGGAGGAATTGGAGGTTTTATTAAAGTAAGACAGTAT---GATCAAATAATTATAGAAATTTGTGGAAAAAAGGCTATAGGCACAGTATTAGTAGGACCTACACCTGTC------AACATAATTGGAAGAAATATGTTGACTCAGCTTGGCTGCACTCTAAATTTTCCAATCAGTCCTATTGCAACTGTACCAGTACAATTAAAGCCAGGAATGGATGGCCCAAAGGTTAAACAATGGCCATTGACAGAAGAGAAAATAAAAGCATTAACAGCAATTTGTGATGAAATGGAGAAGGAAGGAAAAATTACAAAAATTGGGCCTGAAAATCCATATAAC---ACTCCAATATTTGCCATAAAA---AAGAAGGACAGTACTAAG---TGGAGAAAATTAGTAGATTTCAGGGAACTTAATAAAAGAACTCAAGACTTTTGGGAGGTTCAATTAGGAATACCACACCCA---GCAGGGTTA---AAAAAG---AAAAAATCAGTGACAGTACTGGACGTGGGGGATGCATAT---TTTTCAGTTCCTTTAGATGAAAGCTTCAGGAAATACACTGCATTCACCATACCTAGTATAAACAATGAAACACCAGGGATTAGATATCAATATAATGTGCTTCCACAGGGATGGAAAGGATCACCAGCAATATTCCAAAGTAGC---ATGACAAAAATTTTAGAGCCCTTTAGAGCAAAAAATCCAGAAATAGTCATCTATCAATACATGGATGACTTGTATGTAGGATCTGACTTAGAAATAGGGCAACATAGAGCAAAAATAGAGGAGTTAAGAGACCATCTATTAAAGTGGGGATTTACCACACCAGACAAGAAACATCAGAAAGAACCCCCATTTCTTTGGATGGGGTATGAACTTCATCCTGACAAATGGACAGTACAG---CCTATACAACTGCCAGAA---AAG---------GATAGCTGGACTGTCAATGATATACAGAAGTTAGTGGGAAAGTTAAACTGGGCAAGTCAGATTTACCCAGGGATCAAAGTAAAGCAACTTTGTAAACTCCTTAGGGGGGCCAAAGCATTAACAGACATAGTACCACTAACTGAAGAAGCAGAATTAGAATTGGCAGAGAACAGG---GAAATTTTAAAAGAACCAGTACATGGAGTATATTATGACCCATCAAAAGACCTGATAGCTGAAATACAGAAACAGGGAAATGATCAATGGACATATCAGATTTACCAAGAACCATTCAAAAACCTGAAAACAGGGAAGTATGCAAAAATG---AGGACTGCCCACACTAATGATGTAAAACAGTTAACAGAGGCAGTGCAAAAAATAGCTGTGGAAAGCATAGTAATATGGGGAAAGACTCCTAAATTTAGACTGCCCATCCAAAAAGAAACATGGGAGACATGGTGGACAGACTACTGGCAAGCCACCTGGATTCCTGAGTGGGAGTTTGTTAATACTCCTCCCCTAGTAAAA---TTATGGTACCAG---CTGGAGAAAGAGCCCATAGCAGGAGCAGAA---ACTTTCTATGTAGATGGAGCAGCTAATAGGGAAACTAAGATAGGAAAAGCAGGGTATGTTACTGATAGAGGAAGGCAGAAAATTGTTTCTCTAACGGAAACAACAAATCAGAAGGCTGAATTGCAAGCAATTCAGCTAGCTTTGCAAGATTCAGGATCAGAAGTAAACATAGTAACAGACTCACAGTATGCATTAGGAATCATTCAAGCACAACCAGATAAGAGTGAATCAGAATTAGTCAACCAAATAATAGAGCAATTAATAAACAAGGAAAGGATCTACCTGTCATGGGTACCAGCACACAAAGGAATTGGAGGAAATGAACAAGTAGATAAATTAGTAAGTAGTGGAATCAGGAAAGTGTTGTTTCTAGATGGAATAGATAAAGCTCAA---GAA---GAGCATGAAAAGTATCACAGCAATTGGAGAGCAATGGCTAGTGAGTTTAATCTGCCACCCATAGTAGCAAAAGAAATAGTAGCTGGCTGTGATAAATGT---CAGCTAAAAGGGGAAGCCATACATGGACAAGTAGACTGTAGTCCAGGGATATGGCAATTAGATTGTGCACATTTAGAAGGAAAAATCATCCTGGTAGCAGTCCATGTAGCCAGTGGCTACATAGAGGCAGAGGTTATCCCAGCAGAGACAGGACAAGAAACAGCATACTATATATTAAAATTAGCAGGGAGATGG---CCAGTCAAAGTAGTACATACAGACAATGGCAGTAATTTCACCAGTACTGCAGTTAAGGCAGCC---TGTTGGTGGGCAGGTATCAAACAGGAATTTGGAATTCCCTACAATCCCCAAAGTCAGGGA---GTAGTAGAATCCATGAATAAAGAATTAAAGAAAATCATAGGGCAGGTAAGAGAGCAAGCTGAGCACCCTAAGACAGCAGTACAAATGGCAGTATTCATTCACAATTTTAAAAGAAAAGGGGGGATTGGGGGGTAC---------------------------------------------------AGTGCAGGG---------------------GAAAGAATA---ATAGACATAATAGCAACAGACATACAAACTAGAGAATTACAAAAACAAATTATAAAAATTCAAAATTTTCGGGTTTATTACAGAGACAGCAGAGACCCTATTTGGAAAGGGCCAGCCAAACTACTCTGG---AAAGGTGAAGGGGCAGTAGTAATACAA------GATAATAGTGACATAAAGGTAGTACCAAGGAGGAAAGTAAAGATCATTAAGGACTATGGAAAACAGATGGCAGGTGCTGATTGTGTGG---CAGGTAGACAGGATGAAG---ATTAGAACATGGAATAGTCTAGTAAAG---CACCATATGTATGTTTCAAGGAGAGCTAATGGATGGTATTACAGACATCATTATGAAAGCAGACACCCAAAAGTAAGTTCAGAAGTACACATCCCATTAGGG---------GAGGCTAGATTAGTAATAACAACATATTGGGGTTTGCAGACAGGAGAAAGAGATTGGCATTTG---GGTCATGGAGTCTCCATAGAA---TGGAGATTGAAAAGATATAGCACACAA---GTAGACCCTGGCCTGGCAAACCAGCTAATTCATATGCATTATTTTGATTGTTTTGCAGACTCTGCCATAAGAAAAGCCATATTAGGACACATAGTTATTCCTAGGTGTGACTATCAAGCAGGACATAAT---AAGGTAGGATCTCTACAATACTTGGCACTGACAGCATTGATAAAGCCAAAA------AAGATAAAGCCACCTCTGCCTAGTATTCAGAAATTAGTAGAGGATAGATGGAACAAGCCCCAGAAGACCAGGGGCCGCAGAGGGAACCATACAATGAATGGGCACTAGAGATTTTAGAAGAACTCAAGCAGGAAGCTGTCAGACACTTTCCTAGACTATGGCTCCATAGCTTAGGACAACATATTTATGAAACATATGGAGATACTTGGGCAGGAGTTGAAGCTATAATAAGAATACTGCAACAACTACTG---TTTATT---CAT------TTCAGAATTGGGTGCCAGCATAGCAGAATAGGCATT------TTGCCA---------CAGAGAAGAGCAAGA------AATGGAGCCAGTAGATCCTAACCTAGAGCCCTGGAACCAT-CCGGGAAGTCAGCCTAAAACTCCTTGTAATCCATGTTATTGTAAAAAATGCAGCTATCATTGTTTAGTTTGCTTTCAGACAAAAGGCTTAGGCATTTACTATGGCAGGAAGAAGC------GGAGAC---------AGCGACGAA---GCG------CTCCTCCAAGCAGTGAGGATCATCAAAATCCTATATCAAAGCAGTAAGTAATATATA------------------GTAGATGTA-ATG---CTAAAC---------------------------------------------------TTAGATTATAAAATAGCAGTAGCA---GCACTTATAGTAGCACTAATCATAGCAATAATTGTGTGGACCATA---GTATATATAGAATATAGG---AAATTGTTAAGACAA--AGGAAAATA------------GACTGGTTAATTAAAAGAATTAGGGAA---AGAGCAGAAGACAGT---GGCAATGAGA------------------GTGAGGGAGATG---CTG---AGGAATTGT---CAACAATGG------TGG---------------------------------ATATGGGGCATCTTA---------GGCTTTTGGATGATAATG---AGTTGT------------------------------AGTGTG---------ATG---------GGA------AATTTG---------TGGGTCACAGTTTATTAT---GGGGTACCTGTGTGGAAAGAAGCAAAAACTACT------CTATTCTGTGCATCAGATGCTAAATCATATGAGAAAGAAGTGCATAATGTC---TGGGCTACACATGCCTGTGTACCCACAGATCCCAACCCACAAGAATTGGTTTTG---GAAAATGTAACAGAAAATTTTAATATGTGGAAAAATGATATGGTGGATCAGATGCATGAGGATGTAATCAGTTTATGGGATCAAAGC---CTAAAG---CCA---TGTGTAAAGTTGACCCCACTCTGTGTCACTCTAAATTGTAGTAAGTTTAATGGTACCAGTAATAATAATGGT----------------------------------------------------------------------------------------ATCCGTAAGGCTAACTATAATGATACCATGGACATG---AAAAATTGCTCTTTCAATACAACCACAGAAATAAGAGATAAGAAGCAGAAAGCATATGCACTTTTTTATAGACAGGATATAGTACCACTTAATGGG---------------------------------------------------------------------------------------AATAGCTCTAGTTATATATTAATAAATTGCAATACCTCAACCATAACACAAGCCTGTCCAAAGGTCACTTTTGACCCGATTCCTATACATTATTGTGCTCCAGCTGGTTATGCGATTCTA------AAGTGT---AAT---GAT------AAGAAATTCAATGGGACAGGA---CCATGCCATAATGTCAGCACAGTACAATGTACACAT---GGAATTAAGCCAGTGGTATCAACTCAACTACTGTTA---AATGGTAGCCTATCAGAAGAGGGG------------------------------------ATAATAATCAGATCTGAAAATCTGACAGACAATGTCAAAACAATAATAGTACACTTT------AAT------GAATCT------CTAGAAATTGTGTGTACAAGACCC-------AACAATAAT---------------------ACAAGAAAAAGCATAAGG---------------------------------------------------------------ATAGGACCAGGACAA---------ACA---TTCTATGCA---ACAGGAGCT---------ATA------ATAGGA---GAGATAAGACAAGCACATTGTAACATT---AGTGAAGATAAATGGAATAAAACTTTACAAGGGGTAGTTAACAAATTAGCA------GAACACTTCCAT---------------------AATAGAACAATAAAATTT------GCACCACAT---TCAGGAGGGGACCTAGAGATTACAACACATAGCTTTAATTGTGCAGGAGAATTTTTCTATTGTAATACAACAAAGCTGTTTAATGGTACATACAGGCCTGCATAC----------------------------------------------AATAATGGTACAGGAAGTAATTCAAGCATCACA------------CTCCAA---TGCAGG---ATAAAA---CAAATTATA---AACATG---TGG---------CAG---CAGGTAGGACGAGCAATGTATGCTCCT------------CCCATTGAAGGAAACATAACA------------------TGTAAATCAACTATC---------ACAGGACTACTATTGACACGTGATGGAGGG---------------------------------------------------------GAAAATGGCACAGAAAATGAGACATTCAGACCTGGAGGAGGAAATATGAGGGACAATTGGAGAAGTGAATTATACAAATATAAAGTGGTAGAAGTTAAACCATTGGGAATAGCACCTACTGGGGCAAAAAGGAGAGTGGTG---------------GAGAGAGAAAAAAGAGCAGTG------GGA------ATA---GGA---GCTGTGTTCCTTGGGTTCTTGGGGGCAGCAGGAAGCACTATGGGC---GCGGCGTCACTGACGCTGACGGTACAGGCCAGACAACTATTGTCTGGTATAGTGCAACAGCAAAGCAATTTGCTGAGGGCCATAGAGGCGCAACAGCATATGTTGCAACTCACGGTCTGGGGCATTAAGCAGCTCCAGGCAAGAGTATTGGCTATAGAAAGATACCTAAAGGATCAACAGCTCCTAGGGATTTGGGGCTGCTCTGGAAAACTCATCTGCACCACTGCTGTGCCTTGGAACTCCAGTTGG------------AGT------------AATAAA---------------TCTCAA---ACAGATATTTGG---AATAACATGACCTGGATGCAG---TGGGATAGAGAAATTAGTGATTACACAGACACAATATATAGGCTGCTTGCAGACTCGCAAAACCAGCAGGAG---AAAAATGAA---AAAGATTTG---TTAGCATTG---GACAGTTGGAAAAATCTGTGGAGT---TGGTTTGACATA---TCAAATTGGTTGTGGTATATA---AAAATATTCATAATGATAGTAGGAGGCTTGATAGGTTTAAGAATAATT---TTTGCTGTGCTCTCTATAGTGGATAGAGTTAGGCAGGGATACTCACCTTTGTCGTTGCAGACCCTTATCCCAAAC------CCGAGGGGA------CCCGACAGGCTCGGAAGAATCGAAGAAGAAGGTGGA---GAGCAAGACAGAGACAAATCCATTCGATTAGTGAGCGGATTCTTAGCACTTGCTTGGGACGATCTGCGGAGCCTGTGCCTCTTCAGCTACCACCAATTGAGAGACTTCATATTGGTTCTAGCGAGAGCGGTGGAACTTCTGGGACGC---------------------AGGGGGTGGGAAGCCCTTAAG---TATCTG---GGAAGTCTTGTGCAG------TATTGGGGTCTGGAGCTAAAA---AAGAG-TGCTATTAGTCTGCTTGATACCATA---GCAATAGCAGTAGCTGAAGGAACAGATAGGATTATAGAAGTAGTACAAAGAATTTGT---------AGAGCT---------ATCCTCAACATACCTAGAAGAGTAAGACAGGGCTTTGAAGCAGCT------TTGCAA---TAA----------------AATGGGGAGCAAGTGGTCAAAA------AGCAGTATAGTTGGATGGCCTGCTGTAAGAGAAAGGATAAGA------------AGAACT------------------------------------------------------------GAGCCAGCA------------------------GCAGAGGGAGTAGGAGCAGCATCTCAAGACTTAGATAAATATGGAGCATTTACGAGCAGC---AACACAGCCCACAATAATGCTGAC------TGTGCCTGGCTGGAAGCA---CAAGAGGGG---------GAA---GGGGAGGTAGGCTTCCCAGTCAGGCCTCAAGTACCTGTAAGACCAATGACTTATAAGGGAGCATTTGATCTCGGCTTCTTT---TTA---AAAGAAAAGGGG---GGACTGGATGGGTTAATTTACTCT---AAGAAAAGACAAGAGATCCTTGAT------TTGTGGGTCTATCACACACAAGGCTTCTTCCCTGATTGGCAAAACTACACACCGGGACCAGGGGTCAGATACCCACTGACCTTTGGATGGCCATTCAAGCTAGTGCCAGTTGACCCAAGGGAAGTAGAAGAAGCCAACAAAGGAGAAAACAACTGTTTACTACACCCTATGAGCCAGCATGGAATGGAGGATGAAGAGAGAGAAGTGTTAAAGTGGGAGTTTGACAGCAACCTAGCACGCAGACACATGGCCCGC---GAGCTACATCCGGAGTGGTAC------------------------------------AAAGACTGCTGA
		</sequence>
		<sequence>
			<taxon idref="C|2003|ZAF|DQ396390"/>
			ATGGGTGCGAGAGCGTCAATATTAAGAGGG---GGAAAGTTAGATGCATGGGAAAGAATTAGGTTAAGGCCAGGGGGAAAGAAACATTATATGCTAAAACACTTAGTATGGGCAAGCAGGGAGCTGGAAAGATTTGCACTTAACCCTGGCCTTTTGGAGACATCAGAAGGCTGTAAACAAATAATAAAACAGCTACACCCAGCTCTTCAG---ACAGGATCAGAGGAACTTAAGTCATTATACAACACAGTAGCAACTCTCTATTGTGTACATGAAAAGATAGAAGTACGAGACACCAAGGAAGCCTTAGACAAGATAGAGGAAGAACAACAGAGA------------------------TGTCAG---CAAAAA---------------------------------ACACAG---CAGGCAAAAGCG------------------GCTGAC---GGG---------------------AAA---------------------GTCAGTCAAAATTACCCTATAGTGCAGAACCTCCAAGGGCAAATGGTACATCAGGCCATATCACCTAGAACTTTGAATGCATGGGTAAAAGTGATAGAGGAGAAGGCTTTTAGCCCAGAGGTAATACCCATGTTTACAGCATTATCAGAAGGAGCCACCCCACAAGACCTAAACACCATGTTAAATACAGTGGGGGGACATCAAGCAGCCATGCAGATGTTAAAAGATACCATCAATGAGGAGGCT---GCAGAATGGGATAGGTTACATCCAGTACATGCAGGGCCTCCTGCACCAGGCCAAATGAGGGAACCTAGGGGAAGTGACATAGCGGGAACTACTAGTACCCTTCAGGAACAAATAGCATGGATG---ACA---------GGAAAC---CCACCTGTCCCAGTGGGAGACATCTATAAAAGGTGGATAATTCTGGGGTTAAATAAAATAGTAAGAATGTACAGCCCTGTCAGCATTTTGGACATAAAACAGGGGCCAAAAGAACCCTTTAGAGACTATGTAGACCGATTCTTTAAAGTTTTAAGGGCTGAACAAGCTACACAAGATGTAAAAAATTGGATGACAGAAACCTTGCTGGTCCAAAATGCGAACCCAGATTGTAAGACCATTCTAAAGGCATTGGGACCAGCGGCTTCATTAGAAGAAATGATGACAGCATGTCAGGGAGTGGGAGGACCTGGTCACAAAGCAAGAGTGTTGGCTGAGGCAATGAGCCAAGCAAAC------------------------AATAACATA---ATGATG---CAGAGAAGCAAT------------TTTAAA---GGA---CCTAGAAGAATTGTTAAATGCTTCAACTGTGGCAAGGAAGGG---CACATAGCCAAAAATTGCAGGGCCCCTAGGAAAAAAGGCTGTTGGAAATGTGGAAAAGAAGGACACCAAATGAAAGACTGTACT------------GAGAGACAGGCTAATTTTTTAGGGAAAATCTGGCC---TTCCCACAA---GGG---GAG---GCCAGGGAA---TTTCCTCCAGAG---------------------CAGGCC------------------AGAGCCGTCAGC------------------------------------------------------------TCCACCAGC------------AGAGAGCTTCAGGTT---CGA---------------GGA---GAC---AGCCCCCAC------------------TCCGAAGCAGGAGTC------------------GAAAGA---------CAG------------------------------GGA---------------------ACCCTTAACTTCCCTCAAATCACTCTTTGGCAGCGACCCCTTGTCTCAGTAAGAGTAGGGGGACAAATAAAGGAGGCTCTATTAGACACAGGAGCAGATGATACAGTATTA---GAAGAGATAAATTTGCCAGGAAAATGGAAACCAAAAATGATAGGAGGAATTGGAGGTTTTATCAAAGTAAGACAGTAT---GATCAAATACTTATAGAAATCTGTGGAAAAAAGGCTATAGGTTCAGTATTAGTAGGACCTACACCTGTC------AACATAATTGGAAGAAATATGTTGACTCAGCTTGGATGCACACTAAATTTTCCAATTAGCCCCATTAAAACTGTACCAGTAAAATTAAAGCCAGGAATGGACGGCCCAAAGGTTAAACAATGGCCATTGACAGAAGAGAAAATAAAAGCATTAACAGGAATTTGTGAGGAAATGGAGAAGGAAGGAAAAATTACAAAAATTGGGCCTGAAAATCCATATAAC---ACTCCAATATTTGCTATAAAA---AAGAAAGACAGTACTAAG---TGGAGGAAATTAGTAGATTTCAGGGAGCTCAATAAAAGAACTCAAGACTTTTGGGAGGTTCAATTAGGAATACCCCACCCA---GCAGGATTA---AAAAAG---AAAAAATCAGTGACAGTACTAGACGTGGGGGATGCATAT---TTTTCAGTCCCTTTAGATGAGAGCTTCAGAAAATATACTGCATTTACCATACCTGGTGTAAACAATGAAACACCAGGAATTAGAGATCAATATAATGTGCTCCCACAGGGATGGAAGGGATCACCAGCAATATTCCAGTATAGC---ATGACGAAAATCTTAGAGCCCTTTAGAGCAAAAAATCCAGAAATAGTCATCTATCAATATATGGACGATTTATATGTAGGATCTGACTTAGAAATAGGGCAACATAGAGCAAAAATAGAAGAGCTAAGAGAACATCTATTAAAGTGGGGATTCACCACACCAGATAAGAAACATCAGAAAGAACCCCCATTTCTTTGGATGGGGTATGAACTCCATCCTGACAAGTGGACAGTACAG---CCTATAAAGCTGCCAGAA---AAA---------GATAGCTGGACTGTCAATGATATACAGAAGTTAGTAGGAAAATTAAACTGGGCAAGTCAGATTTACCCAGGGATTAGAGTAAAGAACCTTTGTAAACTCCTTAGGGGGGCCAAAGCACTAACAGACATAATACCATTAACTGAAGAAGCAGAGTTAGAATTGGCAGAGAACAGG---GAAATTCTAAAAGAACCAGTACATGGAGTATATTATGACCCATCAAAAGAGTTGATAGCTGAAATACAGAAACAGGGGCAGGATCAATGGACATATCAAATTTATCAAGAACCATTCAAAAATCTGAAAACAGGGAAGTATGCAAAAAGG---AGGACGGCCCACACTAATGATGTAAAACAGTTAACAGAGGCAGTGCAAAAAATAGCCATGGAAAGCATAGTAATATGGGGAAAGACTCCTAAATTTAGACTACCCATCCAAAAGGAAACATGGGAGACATGGTGGACAGACTATTGGCAAGCCACCTGGATTCCTGAGTGGGAGTTTGTTAATACCCCTCCCCTAGTAAAA---TTATGGTACCAG---CTGGAGAAAGAGCCCATGGCAGAAGTAGAA---ACTTTCTATGTAGATGGAGCAGCTAATAGGGAAACTAAAATAGGAAAAGCAGGGTATGTTACTGACAGAGGAAGGCAGAAAGTTGTTACTCTAACTGAACCAACAAATCAGAAGGCTGAATTACAAGCAATTCAGCTAGCTTTGCAAGATTCAGGACCAGAAGTAAACGTAGTAACAGACTCACAGTACGCATTAGGAATCATTCAAGCACAACCAGATAAGAGTGAATCAGAGTTAGTTAACCAAATAATAGAAGAATTAATAAAGAAGGAAAGAGTCTACCTGTCATGGGTGCCAGCACATAAAGGAATTGGAGGAAATGAACAAGTAGATAAATTAGTGAGTAGTGGAATCAGGAAAGTACTGTTTCTAGATGGGATAGATAAGGCTCAA---GAA---GATCATGAAAAGTATCACAGCAATTGGAGAGCAATGGCTAGTGAGTTTAATCTACCACCCATAGTAGCAAAAGAAATAGTAGCTAGCTGTGATAAATGT---CAGCTAAAAGGGGAAGCAATACATGGACAAGTAGACTGTAGTCCAGGGGTATGGCAATTAGATTGTACACATTTAGAAGGAAAAATCATCCTAGTAGCAGTCCATGTAGCCAGTGGCTACATAGAAGCAGAAGTTATACCAGCAGAAACAGGACAGGAAACAGCATACTATATACTAAAATTAGCAGGAAGATGG---CCAGTCAAAGTAATACACACAGACAATGGCCCTAATTTCACCAGTACTGCAGTTAAGGCAGCC---TGTTGGTGGGCAGGGATCCAACAGGAATTTGGAATTCCCTACAATCCCCAAAGTCAGGGA---GTAGTAGAATCCATGAATAAAGAATTAAAGAAAATCATAGGACAGGTAAGAGATCAAGCTGAGCATCTTAAGACAGCAGTACAAATGGCAGTATTCATTCACAATTTTAAAAGAAAAGGGGGGATTGGGGGGTAC---------------------------------------------------AGTGCAGGG---------------------GAAAGAATA---ATAGACATAATAGCAACAGACATACAAACTAAAGTACTACAAAAACAAATTATACAAATTCAAAATTTTCGGGTTTATTACAGAGACAGCAGAGACCCTATTTGGAAAGGACCAGCCAAACTACTCTGG---AAAGGTGAAGGGGCAGTAGTAATACAA------GATCAGAGTGACATAAAGGTAGTACCAAGAAGGAAAGCAAAAATCATTAGGGACTATGGAAAACAGATGGCAGGTGCTGATTGTGTGG---CAGGTAGACAGGATGAGG---ATCAGAACATGGAATAGTCTAGTAAAG---CACCATATGTATGTTTCAAAAAGAGCTACAGGATGGTTTTACAGACATCATTATGAAAGCAGACATCCAAAAATAAGTTCAGAAGTACACATCCCATTAGGG---------GACGCAAGATTAATAATAAAAACATATTGGGGATTGCAAACAGGAGAAAGGGAGTGGCATTTG---GGTCATGGATGCTCTATAGAA---TGGAGATTGAGAGGATACAGCACACAA---GTAGATCCTGGCCTGGCAGACCAGCTAATTCATATGCATTATTTTGATTGTTTTACAGACTCTGCCATAAGGAAAGCCTTATTAGGACACATAGTTATTCCTAGGTGTGACTATCAAGCAGGACATAAT---AAGGTAGGATCTCTACAATACCTGGCACTGACAGCATTGATAAAACCAAAA------AGGAGAAAGCCACCTCTGCCTAGTGTTAGGAAATTAGCAGAGGATAGATGGAACAAGCCCCAGAAGACCAGGGACCGCAGAGGGAACCATACAATGAATGGACATTAGAGATTCTGGAGGAACTCAAGCAGGAAGCTGTCAGACACTTTCCTAGACCATGGCTCCATAACATAGGACAATATATCTATGAAACATACGGGGATACTCGGACAGGAGTTGAAGCTATAATAAGAATACTACAACAACTACTG---TTTATT---CAT------TTCAGAATTGGGTGCCAGCATAGCAGAATAGGCATC------GTGCGA---------CAGAGAAGAGCAAGA------AATGGAGCCGGTAGATCCTAGCCTAGAGCCCTGGAACCAT-CCAGGAAGTCAGCCTAAAACTGCTTGCAATCAATGTTATTGTAAATATTGTAGCTACCATTGTCTAGTTTGCTTTCAGACAAAAGGCTTAGGAATTTCCTATGGCAGGAAGAAGC------GGAGAC---------AGCGACGAA---GCG------CTCCTCCAAGCAGTGAGGATCATCAGAATCTTATATCAAAGCAGTAAGTATA----------------------------TGTA-ATG---ATAGAC---------------------------------------TTCTTAGCAAGAGTAGATTATAGAATAGGAGTAGGA---GCATTTGCAATAGCACTAATCATAGCAATAGTTGTATGGACAATA---GTATATATAGAATATAGA---AAATTGGTAAAACAA--AGAAGAATA------------GACTGGTTAGTTGAAAGAATCAGGGAA---AGAGAAGAAGACAGT---GGCAATGAGA------------------GTGATGGGGATA---TTG---AGGAATTGT---CAACGGTGG------TGG---------------------------------ATATGGGGCGTCTTA---------GGCTTTTGGATGTTAATG---ATTTAT------------------------------AATGTG---------GTG---------GGA------AACATG---------TGGGTCACAGTCTATTAT---GGGGTACCTGTGTGGAAAGAAGCCAAAACTACA------CTATTCTGTGCATCAGATGCTAAAGCATATGAGAGGGAGGTGCATAACGTC---TGGGCTACACATGCCTGTGTACCCACAAACCCCGACCCACTAGAAATAGTTTTG---GAAAATGTAACAGAAAATTTTAATATGTGGAAAAATGACATGGTGGATCAGATGCATGAGGATGTAATCAGCTTATGGGATGAAAGC---CTAAAG---CCA---TGTGTAAAGTTGACCCCACTCTGTGTCACTTTAAATTGTAGTAGTGTCACTTTAGATTGTAGTAATAATACCAGC-------------------------------------------------------------------------------------ACTGGTAATAGTAGTGCTACCTGCAATACAGACATG---AAAAATTGCTCTTTCAATGCAACCACAGAAGTAAGAGATAAGAAGAACAAAGAGTATGCACTTTTTTATAGACTTGATATAGTACCACTTGAAAAT---------------------------------------------------------------------------------AAGGACAACTCTAGTGAGTATAGATTAATAAATTGTAATACATCAACCACAACACAAGACTGTCCAAAGATCAATTTTGACCCAATTCCTATACATTATTGTGCTCCAGCTGGATATGCGATTCTA------AAGTGT---AAT---AAT------AAGACATTCAATGGGACAGGA---CCATGCCAGAATGTTAGTACAGTACAATGTACACAT---GGAATTAAACCAGTGGTATCAACTCAACTACTGTTA---AATGGTAGCCTAGCAGAAGGAGGG------------------------------------ATAATAATTAGATCTGAAAATTTAACAGACAATGCTAAAACAATAATAGTACATCTT------AAT------GAATCC------ATAGATATTGTGTGCACAAGACCC-------AACAATAAC---------------------ACAAGAAAAAGTGTAAGG---------------------------------------------------------------ATAGGGCCAGGACAA---------GTA---TTCTATGCA---ACAAATGCT---------ATA------ATAGGA---GACCCAAGACAAGCACATTGTAACATA---ACTGAAGGGAAATGGAAGGAGACCTTACAAAGGGTGAGTAAAAAATTAAGG------GAATACTTCCCT---------------------AATAAAACAATAAGCTTT------AACTCATCC---TCAGGAGGGGACCTAGAAATTACAACACATAGTTTTAATTGTAGGGGAGAATTTTTCTATTGCAATACAACAAAACTATTTAATAGTACAGAACTATTTAATAGTACA----------------------------------------ATCAATAACACAAACAGAAACATCACAAACATCACA------------ATTCCA---TGCAGA---ATAAAA---CAAATCATA---AACATG---TGG---------CAA---AAGGTAGGGCGAGCAATGTATGCCAAT------------CCCATTGCAGGAAACATAATA------------------TGTAGATCAAATATC---------ACAGGACTACTATTAGTACGTGATGGAGGC---------------------------------------------------------AGTAACAGTAACACAACAGAAATATTCAGACCTGGAGGAGGAAATATGAAGGACAATTGGAGAAGTGAATTATATAAATATAAAGTGGTAGAAATTAAGCCATTGGGAATAGCACCCACTGGAGCAAAAAGGAGAGTGGTG---------------GAGAGAGAAAAAAGAGCAGTG------GGA------ATA---GGA---GCTGTACTCCTTGGGTTCTTGGGAGCAGCAGGAAGCACTATGGGC---GCAGCGTCAATAGCGCTGACGGCACAGGCCAGACAAGTGCTGTCTGGTATAGTGCAACAGCAAAGCAATTTGCTGAGGGCTATAGAGGCGCAACAGCATCTGTTGCAACTCACGGTCTGGGGCATTAAGCAGCTCCAGACAAGAATCCTGGCTGTGGAAAGATACCTACAGGATCAACAGCTCCTAGGACTTTGGGGTTGCTCTGGAAAACTCATCTGCACCACTAATGTGCCTTGGAACTCCAGTTGG------------AGT------------AATAAA---------------TCTTAC---AATGCTATTTGG---GAAAACATGACCTGGATGCAG---TGGGAAAAAGAAATTGATAATTACACCTACACAATATACACATTGCTTGAAGAATCGCAAGTCCAGCAGGAA---AAAAATGAA---AAAGATTTA---TTAGCATTG---GACAAGTGGCAAAGTCTGTGGAAT---TGGTTTAGCATA---ACAAAATGGCTATGGTATATA---AAAATATTCATAATGATAGTAGGAGGCTTAATAGGTTTGAGAATAATT---TTTGCTGTGCTATCTATAGTAAATAGAGTTAGGCAGGGATACTCACCTTTGTCGTTTCAGACCCTTACCCCAAAC------CCGAGGGGA------CCCGACAGGCTCGGAGGAATCGAAGAAGAAGGTGGA---GAGCAGGACAGAGACAGATCCATCAGATTAGTGAGCGGATCCTTACCACTTGTCTGGGACGACGTACGGAGCCTGTGCCTTTTCAGCTACCACCTATTGAGAGACTTCATATTGACTGTAGTGAGAGTGGTGGAACTTCTGGGACGCAGCAGTCTCAGGGGACTACAGAGGGGGTGGGAAACCCTTAAG---TATCTA---GGAAGTCTTGTGCAG------TATTGGGGTCTGGAACTAAAA---AAGAG-TGCTATTAGTCTGATTGATACCATA---GCAATTACAGTAGCTGAGGGAACAGATAGGATTATAGAATTCTTACAAAGAATTTGT---------AGAGCT---------TTCCTCAACCTACCTAGAAGAATAAGACAAGGTTTTGAAGCAGCT------TTGCTA---TAA----------------GATGGGGGGCAAATGGTCAAAA------AGCAGCATAGTTGGATGGCCTGAAGTAAGAGAAAGACTAAGA------------AGAACT------------------------------------------------------------GAGCCAGCA------------------------GCAGAGGGAGTAGGAGCAGCATCCCGAGACTTAGCTAAACATGGAGCACTTACAAGCAGC---AACTTAGGCCCCAATAATGCTGCT------TGTGCCTGGCTGGAAGCG---CAAGAGGAA---------GAG------GAAGTAGGCTTTCCAGTCACACCTCGGGTACCTTTAAGACCAATGACTTATAAGGGGGCATTCGATCTCAGCTTCTTT---TTA---AAGGAAAAGGGG---GGACTGGATGGGTTAATTCACTCC---AAGAAAAGGCAAGAAATCCTTGAT------TTATGGGTTCATCACACACAAGGCTACTTCCCTGATTGGCAAAACTACACACCGGGACCAGGGGTCAGATATCCACTGACCTTTGGATGGTGCTACAAGCTAGTGCCAGTCGACCCAAGGGAAGTAGAAGAGGCCAACAAAGGAGAAAACAACTGTCTGCTACACCCTATGAGCCAGCATGGAATGGAGGATGAAGAAGGAGAAGTGCTGCAGTGGCAGTTTGACAGCAGCCTAGCACGCAGACACATGGCCCGC---GAGCTACATCCGGAGTATTAC------------------------------------AAAGACTGCTGA
		</sequence>
		<sequence>
			<taxon idref="C|2003|ZAF|DQ445633"/>
			ATGGGTGCGAGAGCGTCCGTATTAAAAGGC---GAAAAATTAGATAAATGGGAAAAAATTAGGCTAAGGCCAGGGGGAAAGAAACATTATATGTTAAAACACATAGTATGGGCAAGCAGGGAGCTGGAAAGATTTGCACTTAACCCTGGCCTTTTAGAAACATCAGAAGGCTGTAAACAGATAGTACAACAGCTACAACCAGCTCTTCAG---ACAGGAACAGAGGAACTTAGATCATTATTCAACACAGTAGCAACTCTCTATTGTGTACATAAAAGGATAGATGTACGAGACACCAAGGAAGCCTTAGACAAGATAGAGGAAGAACAAAACAAA------------------------AGTCAG---CAAAAA---------------------------------ACACAG---CAGGCAAAAGCG------------------GCTGAC---GGA---------------------AAG---------------------GTCAGTCAAAATTATCCTATAGTGCTAAATCTCCAAGGGCAAATGGTACACCAGGCCATATCACCTAGAACTTTGAATGCATGGGTAAAAGTAATAGAGGAGAAGGCTTTTAGCCCAGAGGTGATACCCATGTTTACAGCATTATCAGAAGGAGCCACCCCACAAGATTTAAACACCATGTTAAACGCGGTGGGGGGACATCAAGCAGCCATGCAAATGTTAAAAGATACTATCAATGAGGAGGCT---GCAGAATGGGATAGATTACATCCAGTCCAGGCGGGGCCTGTCGCACCAGGCCAAATGAGAGAACCAAGGGGAAGTGACATAGCAGGAACTGCTAGTACCCTTCAGGAACAAATAGCATGGATA---ACA---------GGTAAC---CCACCTATTCCAGTGGGAGAAATCTATAAAAGATGGATAATTCTGGGGTTAAATAAAATAGTGAGAATGTATAGCCCTGTTAGCATTTTGGACATAAGACAAGGGCCAAAGGAACCCTTCAGAGACTATGTAGATCGGTTCTTTAAAACTTTAAGAGCTGAACAAGCTACACAAGATGTAAAAAATTGGATGACAGACACCTTGTTGATCCAAAATGCAAACCCAGATTGTAAGACCATTTTAAAAGCATTAGGAACAGGGGCTACATTAGAAGAAATGATGACAGCATGTCAGGGAGTGGGAGGACCTGGCCACAAAGCAAGAGTATTGGCTGAGGCAATGAGCCAAGCAGAC---------------------AAGATAAACATA---ATGATG---CAGAAAAGCAAT------------TTTAAA---GGC---TCTAGGAGAATTGTTAAATGTTTCAATTGTGGCAAGGAAGGG---CACATAGCCAGGAACTGTAGGGCCCCTAGGAAAAAAGGCTGTTGGAAATGTGGAAGGGAAGGCCACCAAATGAAAGACTGTACT------------GAGAGACAGGCTAATTTTTTAGGGAAGCTTTGGCC---TTCCCAGAA---GGG---AAG---GCCAGGGAA---TTTTCTTCAGAG---------------------CAGACC------------------AGAGCCAACAGC------------------------------------------------------------CCCACCAGC------------AGAGAGCTTCAGGTT---CGA---------------GGA---GAC---AACCCCCGC------------------TCCGAAGCAGGAGCC------------------GATAGA---------CAG------------------------------GGA---------------------ACCCTTAACTTCCCTCAAATCACTCTTTGGCAACGACCCCTTGTCTCAATAAGAGTGGGGGGCCAGATAAAGGAGGCTCTCTTAGACACAGGAGCAGATGATACAGTATTA---GAAGAAATAAATTTGCCAGGAAAATGGAAGCCAAAAATGATAGGAGGAATTGGAGGTTTTATCAAAGTAAGACAGTAT---GATCAAATACCTATAGAAATTTGTG-AAAAAAGGCTATAGGTACAGTATTAGTAGGACCTACACCTGTC------AACATAATTGGAAGAAATATATTGACTCAGATTGGATGCACACTAAATTTTCCAATTAGTCCCATTGAAACTGTACCAGTAAAACTGAAGCCAGGAATGGATGGCCCAAAGGTTAAACAATGGCCATTAACAGAAGAGAAAATAAAAGCATTAACAGCAATTTGTGAAGAAATGGAAAAGGAAGGAAAAACTACAAAAATAGGGCCTGAAAACCCATATAAC---ACTCCAGTATTTGCCATAAAA---AGGAAGGACAGTACTAAG---TGGAGAAAATTAGTAGATTTCAGGGAACTCAATAAAAGAACTCAAGACTTTTGGGAGGTTCAATTAGGAATACCCCACCCA---GCAGGGTTA---AAGAAG---AAAAAATCAGTGACAGTACTAGATGTGGGGGATGCATAT---TTTTCAGTTCCTTTAGATAAGGAATTCAGGAAATATACTGCATTCACCATACCTAGTATAAACAATGAAACACCAGGAATTAGATATCAATATAATGTGCTTCCCCAGGGATGGAAAGGATCACCAGCAATATTCCAGTGTAGC---ATGACAAAAATCTTAGAGCCCTTTAGAGCACAAAATCCAGAACTAGTCATCTATCAATATATGGATGACTTGTATGTAGGATCTGACTTAGAAATAGAGCAACATAGAGCAAAAATTGAGGAGTTAAGAGAACATCTATTAAAGTGGGGATTTACCACACCAGACAAGAAACATCAGAAAGAACCCCCATTTCTTTGGATGGGGTATGAACTCCATCCTGACAAATGGACAGTACAG---CCTATACAGCTGCCAGAA---GAG---------GATAGCTGGACTGTCAATGATATACAAAAGTTAGTGGGAAAATTAAACTGGGCAAGTCAGATTTACCCAGGGATCAAAGTAAGGCAACTTTGTAAACTCATCAGGGGGGTCAAAGCACTGACAGACATAGTACCACTAACTGAAGAAGCAGAATTGGAATTGGCAGAGAACAGG---GAAATTCTAAAAGAACCAGTACATGGAGTATATTATGACCCATCAAAAGACTTAATAGCTGAAATACAGAAACAAGGGCAGGGCCAATGGACATATCAAATTTATCAAGAACCATTCAAAAATCTGAAAACAGGGAAGTATGCAAAAATG---AGGACTGCCCACACTAATGATGTAAAACAGTTAACAGAGGCAGTGCAAAAAATAGGTTTGGAAAGCATAGTCATATGGGGAAAGACCCCTAAATTTAGACTACCCATCCAAAAAGAAACATGGGAGGTATGGTGGACGGAGTATTGGCAAGCCACCTGGATTCCTGAGTGGGAGTTTGTTAATACCCCTCCCCTAGTAAAA---TTATGGTACCAG---CTGGAGAAAGAACCCATAGTAGGAGCAGAA---ACTTTCTATGTAGATGGAGCGGCTAATAGGGAAACTAAACTAGGAAGAGCAGGATATGTTACTGACAGAGGTAGACAGAGGATTATTTCTTTAACTGAAACAACAAATCAGAAGGCTGAATTACAAGCAATTCAGCTAGCTTTGCAAGATTCAGGATCAGAAGTAAACATAGTAACAGACTCACAGTATGCATTAGGAATCATTCAAGCACAACCAGATAAAAGTGAATCAGAGTTAGTCAACCAAATAATAGAACAATTAATAAACAAGGAAAGGATCTACCTGTCATGGGTACCAGCACACAAAGGAACTGGAGGAAATGAACAAGTAGATAAATTAGTAAGTAGGGGAATCAGGAAAGTACTGTTTCTAGATGGAGTAGATAAGGCTCAA---GAA---GAACATGAAAAGTATCACAGCAATTGGAGAGCAATGGCTAATGAGTTTAATCTGCCACCAGTAGTAGCAAAAGAAATAGTAGCTAGCTGTGATAAATGT---CAGCTAAAAGGGGAAGCCATACATGGACAAGTAGACTGTAGTCCAGGAATATGGCAATTAGATTGTACACATTTAGAAGGAAAAATCATCCTGGTAGCAGTCCATGTAGCCAGTGGATACATAGAGGCAGAAGTTATCCCAGCAGAAACAGGACAAGAAACAGCATACTATATACTAAAATTAGCAGGAAGATGG---CCAGTCAAAGTAATACATACAGATAATGGCAGTAATTTCACCAGTAATGCAGTTAGGGCAGCC---TGTTGGTGGGCAGGTATCCAACAGGAATTTGGGATTCCCTACAATCCCCAAAGTCAGGGA---GTAGTAGAATCCATGAATAAAGAATTAAAGAAAATCATAGGGCAGATAAGAGATCAAGCTGAGCACCTTAAGACAGCAGTACAAATGGCAGTATTCATTCACAATTTTAAAAGAAAAGGGGGGATTGGGGGGTAC---------------------------------------------------AGTGCAGGG---------------------GAAAGAATA---GTAGACATAATAGCAACAGACATACAAACTAAAGAATTACAAAAACAAATTACAAAAATTCAAAATTTTCGGGTTTATTACAGAGACAGCAGAGACCCTATTTGGAAAGGACCAGCCAAACTACTCTGG---AAAGGTGAAGGGGCAGTAGTAATACAA------GATAACAGTGACATAAAGGTAGTACCAAGGAGGAAAGCAAAGATCATTAAGGACTATGGAAAACAGATGGCAGGTGCTGATTGTGTGG---CAGATAGACAGAATGAGG---ATCAAAACATGGAATAGTTTAGTAAAG---CACCATATGTATATTTCAAAAAGAGCTAGGGGATGGTTCTACAGACATCATTATGAAAGCAGACATCCAAAGACAAGTTCAGAAGTACACATACCATTAGGG---------GATGCTAAATTAGTAATAAGAACATATTGGGGTTTGCAAACAGGAGAAAGAGATTGGCATTTG---GGTCATGGAGTCTCCATAGAA---TGGAGATTGAGGAGATATAGCACACAA---GTAGACCCTGGCCTGGCAGACCAGCTAATTCATATGCATTATTTTGATTGCTTTGCAGACTCTGCCATAAGGAAAGCCATACTAGGACACATAGTTATTCCTAGGTGTGATTATCAAGCAGGACATAAT---AAGGTAGGATCTCTACAATACCTGGCACTGACAGCATTGATAAAACCAAAA------AAGATAAAGCCACCTCTGCCTAGTCTTAGAAAATTAGTAGAAGATCGATGGAACAACCCCCAGAAGACCAGGGGCCGCAGAGGGAACCATACAATGAATGGACACTAGAGATTCTAGAGGAACTCAAGCAGGAAGCTGTCAGACACTTTCCTAGAGTATGGCTCCATAGCTTAGGACAGCATATCAATGAAACCTATGGAGATACTTGGACAGGAGTTGAAGCTTTAATAAGAATGCTGCAACAGCTGTTG---TTTATT---CAT------TTCAGAATTGGGTGCCAGCATAGCAGAATAGGAATC------TTGCGA---------CAGAGAAGAGCAAGA------AATGGAGCCAATAGATCCTAACTTAGAGCCCTGGAATCAC-CCAGGAAGTCAGCCTAAAACTGCTTGTAATAAGTGCTATTGTAAAAGCTGTAGCTACCATTGTCTAGTTTGCTTTCAGACAAAGGGCTTAGGCATTTCCTATGGCAGGAAGAAGC------GGAGTC---------AGCGACGAC---GAA------CTCCTCCAAGCAGTGAGGATCATCAAAATCTTATATCAAAGCAGTAAGTATA----------------------------TGTA-ATG---TTAAAT---------------------------------------TTACTAGCAAGAGTAGACTATAGATTAGGAGTAGGA---GCACTGACAGTAGCATTAATTATAGCAATAGTTGTGTGGATCCTA---GTATATAGAGAATATAGG---AAATTAGTAAGACAA--AGAAAAATA------------GACCAGTTAATTAAAAGAATTAGGGAA---AGAGCAGAAGATAGT---GGCAATGAAA------------------GTGAGGGGGATA---CAG---AGGAATTGG---CCACAATGG------TGG---------------------------------ATATGGGGCATCTTA---------GGCTTTTGGATAATAATG---ATGTGT------------------------------AGGGGG---------GTG---------GGG------AACTTG---------TGGGTCACAGTCTATTAT---GGGGTACCTGTGTGGACAGAAGCAAAAACTACT------CTATTCTGTGCATCAGATGCTAAAGCATATGAGAAAGAAGTGCATAATGTC---TGGGCTACACATGCCTGTGTACCCACAGACCCCAGCCCACAAGAACTATTTTTG---GAAAATGTAACAGAAAATTTTAACATGTGGAAAAATGACATGGCAGATCAGATGCATGAGGATATAATCAGTTTATGGGATCAAAGT---CTAAAA---CCA---TGTGTAAAGTTGACCCCACTCTGTGTCACTTTAAATTGTACACAGGCGGCTACTAATGCTACCTCCATTAATACCTCCATTAAT----------------------------------------------------------------------------ACCACGAATGGAGGCATTAACATGAAGGAAGAAATA---AAAAATTGCTCTTTCAATACAACCACAGAAATAAGAAATAGGGAAAAGAAAGAGTATGCACTTTTTTATAGATCTGATATAGTACCATTTGGTAAG---------------------------------------------------------------------------------CAAAATAATGGGAGTGAGTATATATTAATAAATTGCAATACCTCAACCATAACACAGGCCTGTCCAAAGATATCTTTTGACCCAATCCCTATACACTATTGTGCTCCAGCTGGTTTTGCGATTCTA------AAGTGT---AAT---AAT------AAGACATTCAATGGGACAGGG---CCATGCAATAATGTCAGCACAGTTCAATGTACACAT---GGAATTAAGCCTGTGGTATCAACTCAACTACTGTTA---AATGGTAGCCTAGCAGAAAAGGAA------------------------------------ATAATAATTAAATCTGAAAATCTGGCAGACAATGTCAAAACAATAATAGTACACCTT------AAT------GAGTCT------GTAGAAATTGTGTGTGCAAGACCC-------GGCAATAAT---------------------ACAAGGAAAAGTGTAAGG---------------------------------------------------------------ATAGGACCAGGACAA---------GCA---TTCTATGCA---ACAAATGAC---------ATA------ATAGGA---GACATAAGACAAGCACATTGTAACGTT---AGTAGAAAAGAGTGGAATAAAACTTTAGAAGGGGTAAGGAAAAAATTAGAA------GAACTCTACCCT---------------------GGTAAAAATATAACGTTT------GGCAATCAC---TCAGGAGGGGATCTAGAAATTACAACACATAGTTTTAATTGTAGAGGAGAGTTTTTCTATTGCAATACAACAAACTTGTTTAATAATATAAAAAATGATGAG----------------------------------------------------GATACAAAAAATGGTAGTGATCCAATCATA------------CTCCCA---TGCAGA---ATAAAA---CAAATTATA---AACATG---TGG---------CAG---GGGGTAGGACGAGCAATGTATGCCCCT------------CCCATTGCAGGAAACATAACA------------------TGTAACTCAAGTATC---------ACAGGACTACTATTGACACGTGATGGAGGG---------------------------------------------------------AATGGTACTAATAATACTGAGATATTCAGACCTGGAGGAGGAAATATGAAGGACAACTGGAGAAATGAATTATACAAATATAAAGTGGTAGAAATTAAACCATTAGGAATAGCACCCACCAAGGCAAAAAGGAGAGTGGTG---------------GAGAGAGAAAAAAGAGCAGTG------GGA------ATA---GGA---GCTGTGTTCCTTGGGTTCTTGGGAGCAGCAGGAAGCACTATGGGC---GCGGCGTCTATCACGCTGACGGTACAGGCCAGACAACAGTTGTCTGGTATAGTGCAACAGCAAAGCAATTTGCTGAGAGCTATAGAGGCGCAACAGCATATGTTGCAACTCACGGTCTGGGGCATTAAGCAGCTCCAGGCAAGAGTCCTGGCTATAGAAAGATACCTAAAGGATCAACAGTTCCTAGGACTTTGGGGCTGCTCTGGAAAACTCATCTGCACCACTAATGTGCCTTGGAATTCTAGTTGG------------AGT------------AACAAA---------------TCTCAA---GAAGATATTTGG---GACAACATGACCTGGATGCAG---TGGGATAAAGAAATTAGTAATTACACAGGCATAATATACAGTTTGCTTGAAGTCTCGCAAAAACAGCAGGAG---AAAAATGAA---CTAGATTTA---TTAGAATTG---GACAGTTGGAAAAATCTGTGGAAT---TGGTTTGACATA---TCAAATTGGCTGTGGTATATA---AAAATATTCATCATGATAGTAGGAGGCTTAATAGGTTTAAGAATAATT---TTTGGTGTACTCTCTATAGTAAAAAGAGTTAGGCAGGGATACTCACCTTTGTCGTTTCAGACCCTTACCCCAAAC------CCGAGGGAA------CCCGACAGGCTCGGAAGAATCGAAGAAGAAGGTGGA---GAGCAAGGCAGAGACAGATCCATTCGATTAGTGAGCGGATTCCTAGCACTGTTCTGGGACGACCTGCGGAGCCTGTGCCTCTTCAGCTACCACCACTTGAGAGACTTCATATTGATTGCAGCGAGAGCAGTGGAACTTCTGGGACGCAGCAGTCTCAGGGGACTACAGAGGGGGTGGGAAGCTCTTAAG---TATCTG---GGAAGTCTTGGGCAG------TATTGGGGTCTGGAGCTAAAA---AAGAG-TGCTAGTAGTCTGCTTGATACCATA---GCAATAACAGTAGCAGAAGGAACAGATAGGTTTATAGAAATCATACAAAGATTTTGT---------AGAGCT---------ATCCTTAACATACCTAGAAGAGTAAGACAGGGCTTTGAAGCAGCC------TTGCTA---TAA----------------AATGGGGAACAAGTGGTCAAAG------AGC------------TGGCCTGCTGTGAGAGAAAGAATAAGA------------CGAGCTGAGCCAGCT---------------------------------------------------GAGCCAGCA------------------------GCAGAGAGAGTAGGAGCAGCATCTCGAGACTTAGATAAGTATGGAGCACTTACAAGCAGT---AACACAGCCCAAAATAATGCTGAT------TGTGCCTGGTTGCAAGCA---CAAGAGGAG---------GAG---GAAGAAGTAGGTTTTCCAGTCAGACCTCAGGTACCCTTAAGACCAATGACGTTTAAAGGAGCATTCGATCTCAGCTTCTTT---TTA---AAAGAAAAGGGG---GGACTGGAAGGGTTAATTTATTCC---AAGAAAAGACATGACATCCTTGAT------TTGTGGGTCTATAACACACAAGGGTACTTCCCTGATTGGCAAAACTACACACCGGGACCAGGGATCAGATATCCACTGACCTTTGGATGGTGCTTCAAGCTAGTGCCAGTAGACCCAAGTGAAGTAGAAGAGGAAAACAAAGGAGAAAACAACTGTTTATTACACCCTATGAGCCAGCATGGAATGGAGGACGAAGAGAGAGAAGTATTAAAGTGGAAGTTTGACAGCAGCCTAGCACGCAGACACGTAGCCCGC---GAGCTACATCCGGACTATTAC------------------------------------AAAGACTGCTGA
		</sequence>
		<sequence>
			<taxon idref="C|2003|ZAF|DQ445635"/>
			ATGGGTGCGAGAGCGTCAATATTAAGAGGG---GGAAAATTAGATACATGGGAAAAAATTCGTTTAAGGCCAGGGGGGAAGAAATGTTATATGCTAAAACACCTCGTATGGGCAAGCAGGGAGCTGGAAAGATTTGCACTTAACCCTGGCCTTTTAGAAACATCAGAAGGCTGTAAACAAATAATGAAACAGCTAAGTCCAGCTCTTCAG---ACAGGAACAGAGGAACTTAAATCATTATATAACACAGTAGCGGTTCTCTATTGTGTACATGAAAAGATAGAGGTCCGAGACACCAAGGAAGCCTTAGACAAGATAGAGGAAGAACAAAACAAA------------------------AGTCAG---CAAAAA---------------------------------ACACAG---CAGGCAAAAGCG------------------GCTGAC---GAA---------------------AAA---------------------GTCAGTCGAAATTACCCTATAGTGCAGAATCTTCAAGGGCAAATGGTACACCAGCCCATATCACCTAGAACTTTAAATGCATGGGTAAAAGTGATAGAGGAGAAGGCTTTTAGCCCAGAGGTAATACCCATGTTTACAGCATTATCAGAAGGAGCCACCCCACAAGATTTAAACACCATGTTAAATACAGTGGGGGGACATCAAGCAGCCATGCAGATGTTAAAAGATACCATCAATGAGGAAGCT---GCAGAATGGGATAGATTACATCCAGTTCATGCAGGGCCTGTTGCACCAGGCCAGATGAGGGAACCTAGGGGAAGTGACATAGCAGGAACTACTAGTACCCTTCAGGAACAAATAGCATGGATG---ACA---------AATAAT---CCACCTGTTCCGGTGGGAGATATCTATAAAAGATGGATAATTCTGGGGTTAAATAAAATAGTAAGAATGTATAGCCCTGTCAGCATTTTGGACATAAGACAGGGGCCAAAGGAACCCTTTAGAGACTATGTAGATCGGTTCTTTAAAACTTTAAGAGCTGAACAAGCAACACAAGAGGTAAAAAATTGGATGACAGACACCTTGTTGGTCCAAAATGCGAACCCAGATTGCAGAAACATTTTAAAAGCATTAGGATCAGGGGCCACATTAGAAGAAATGATGACAGCATGTCAGGGAGTGGGAGGACCTGGCCACAAAGCAAGAGTGTTGGCTGAGGCAATGAGCCAAGCAAAC------------------------AGTAACATA---CTGATG---CAGAGAAGCAAT------------TTTAAA---GGA---TCTAAAAGAATTGTTAAATGTTTCAACTGTGGCAAGGAAGGG---CACATAGCAAGAAATTGTAAGGCTCCTAGGAAAAAAGGTTGTTGGAAATGTGGAAAAGAAGGACACCAAATGAAAGACTGTACT------------GAGAGGCAGGCTAATTTTTTAGGGAAGATTTGGCC---TTCCCACAA---GGG---GAG---GCCAGGGAA---CTTCCTCCAGAG---------------------CAGAAC------------------GGAGCCAACAGC------------------------------------------------------------CCCACCAGC------------GGAAAGCTTCAGGTT---CGA---------------GGA---GAC---AACCCCCGC------------------TCCGAAGCAGGAGTC------------------GAAAGA---------CAG------------------------------GGA---------------------ACCCTTAACCTCCCTCAAATCACTCTTTGGCAGCGACCCCTTGTCTCAATAAGAGTAGGGGGCCAGGTAAAGGAGGCTCTATTAGACACAGGAGCAGATGATACAGTATTA---GAAGACATGAGTTTGCCAGGGAAATGGAAACCAAAAATGATAGGAGGAATTGGAGGTTTTATCAAAGTAAGACAGTAT---GATCAAATACCTATAGAAATTTGTGGGAAAAAGGCTATAGGTACAGTATTAGTAGGACCTACACCTGTC------AACATAATTGGAAGAAACATGTTGACTCAGCTTGGGTGCACACTAAATTTTCCCATTAGTCCCATTGAAACTGTACCAGTAAAATTGAAGCCAGGAATGGATGGCCCAAAGGTTAAACAATGGCCATTGACAGAAGAAAAAATAAAAGCATTAACAGCGATTTGTGAAGAAATGGAGAAGGAAGGGAAAATTACAAAAATTGGGCCTGAAAATCCATATAAC---ACTCCAATATTTGCCATAAAA---AAGAAGGACAGCACTAAG---TGGAGAAAATTAGTAGATTTCAGGGAACTCAATAAAAGAACTCAAGACTTCTGGGAGGTTCAATTAGGAATACCACACCCA---GCAGGATTA---AAAAAG---AAAAAATCAGTGACAGTATTGGATGTGGGAGATGCATAT---TTTTCAGTTCCTTTAGATGAGAGCTTCAGGAAATATACTGCATTTACCATACCTAGTATAAACAATGAAACACCAGGGATTAGATACCAATATAATGTGCTTCCGCAGGGATGGAAAGGATCACCAGCAATATTCCAGAGTAGC---ATGACAAAAATCTTAGAGCCCTTTAGGGCACAAAATCCAGAAATAGTCATCTATCAATATATGGATGACTTATATGTAGGATCTGACTTAGAAATAGGACAACATAGAGCAAAAATAGAGGAGTTAAGAAAGCATCTATTAAGGTGGGGATTCACCACACCAGATAAGAAGCATCAGAAAGAACCTCCATTTCTTTGGATGGGGTATGAACTCCATCCTGACAAATGGACAGTACAG---CCTATAAAGCTGCCAGAA---AAA---------GATAGCTGGACTGTCAATGATATACAGAAATTAGTGGGAAAATTAAACTGGGCAAGTCAGATTTACGCAGGGATCAAAGTAAGGCAACTTTGTAAACTCCTTAGGGGGGCCAAAGCACTAACAGACATAGTACCACTAACTGAAGAAGCAGAATTAGAGTTGGCAGAGAACAGG---GAAATTCTAAAAGAACCAGTACATGGGGTATATTATGACCCATCAAAAGAGTTGATAGCTGAAATACAGAAACAGGGGGAGGATCAGTGGACATATCAAATTTACCAAGAACCATTCAAAAATCTGAAAACAGGAAAGTATGCAAAAAGG---AGGGCGGCCCACACTAATGATGTAAAACAGTTAACAGAGGCAGTGCAAAAAATAGCCATGGAAAGCATAGTAATATGGGGAAAGACTCCTAAATTTAGACTACCCATCCAAAAAGAGACATGGGAGACGTGGTGGACAGACTATTGGCAAGCCACCTGGATTCCTGAATGGGAGTTTGTTAATACCCCTCCCCTAGTAAAA---TTATGGTACCAG---CTGGAGAAAGAACCCATGGCAGGAGTAGAA---ACTTTCTATGTAGATGGAGCAGCTAATAGGGAGACTAGAATGGGAAAAGCAGGGTATGTTACTGACAGAGGAAGGCAGAAAGTTGTTACTCTAACTGAAACAACAAATCAGAAGACTGAATTACAAGCAATTCAGCTAGCTTTGCAAGATTCAGGATTAGAAGTAAACATAGTAACAGACTCACAGTATGCATTAGGAATCATTCAAGCACAACCAGATAAGAGTGAATCAGAGTTAGTTAACCAGATAATAGAAGAGTTAATAAAAAAGGAAAGGGTATACCTATCATGGGTACCAGCACATAAAGGAATTGGAGGAAATGAACAAGTAGATAAATTAGTAAGTAGTGGAATTAGGAGAGTACTGTTTCTAGATGGAATAGATAAGGCTCAA---GAC---GAGCATGAAAAATATCACAGCAATTGGAGAGCAATGGCTAGTGAGTTTAATCTGCCACCCATAGTAGCAAAAGAAATAGTAGCTAGCTGTGACAAATGT---CAACTAAAAGGGGAAGCTATACATGGACAAGTAGACTGTAGTCCAGGGATATGGCAGTTAGATTGTACACATTTAGAAGGAAAAGTCATCATAGTAGCAGTCCATGTAGCCAGTGGTTACATGGAAGCAGAGGTTATCCCAGCAGAAACAGGACAAGAAACAGCATACTATATACTAAAATTAGCAGGAAGATGG---CCAGTCAAGGTAATACACACAGACAATGGCAGTAATTTCACCAGTGCTGCAGTTAAGGCAGCC---TGTTGGTGGGCAGGTATCCAACAGGAATTTGGAATTCCCTACAATCCCCAAAGTCAGGGG---GTAGTAGAATCCATGAATAAAGAATTAAAGAAAATCATAGGGCAGGTAAGAGATCAAGCTGAGCACCTTAAAACAGCAGTACAAATGGCAGTATTCATTCACAATTTTAAAAGAAAAGGGGGGATTGGGGGGTAC---------------------------------------------------AGTGCAGGG---------------------GAAAGAATA---ATAGACATAATAGCAACAGATATACAAACTAAAGAACTACAAAAACAAATTATAAAAATTCAAAATTTTCGGGTTTATTACAGAGACAGCAGAGACCCTATTTGGAAAGGACCAGCCAAGCTCCTCTGG---AAAGGTGAAGGGGCAGTAGTAATACAG------GAAAATAATGACATAAAGGTAGTACCAAGAAGGAAAGCAAAAATCATTAGGGGCTATGGAAAACAGATGGCAGGTGCTGATTGTGTGG---CAGGTAGACAGGATGAGG---ATTAGAACATGGAATAGTCTAGTAAAG---CACCATATGTATGTGTCAAAGAGAGCTAATGGATGGTTTTACAGACATCATTATGAAAGCAGACATCCAAAAGTAAGTTCAGAAGTACACATCCCATTAGGG---------GACGCAAGATTAATAATAACAACATATTGGGGTCTGCAGACAGGAGAGAGGGAGTGGCATTTG---GGTCATGGATGCTCCATAGTA---TGGAGATTGAAAAGATACAGCACACAA---GTAGACCCTGGCCTGGCAGACCAGCTAATTCATATGTATTATTTTGATTGTTTTACAGATTCTGCCATAAGAAAAGCCTTATTAGGACAAATAGTTATTCCTAGGTGTGACTATCAAGCAGGACATAAT---AAGGTAGGATCTCTACAATACCTGGCACTGACAGCATTGTTAAAACCAAAA------AAGAGAAAGCCACCTCTGCCTAGTGTTAGGAAATTAGCAGAGGATAGATGGAACAATCTCCAGAAGACCAGGGACTGCAGAGGGAACCATACAATGAATGGACATTAGAGATTCTAGAGGAACTTAAGCAGGAAGCTGTCAGACACTTTCCTAGGCCATGGCTCCATAACTTAGGACAATATATTTATGAAACATATGGGGATACTTGGACAGGAGTTGAAGCCATAATAAGAATACTGCAACAACTACTG---TTTATT---CAT------TACAGAATTGGGTGCCAGCATAGCAGAATAGGCATC------GTGCGA---------CAGAGAAGAGCAAGA------AATGGAGCCAGTAGATCCTAGCTTAGAGCCCTGGAAGCAT-CCAGGAAGTCAGCCTAAAACTGCTTGCAATAACTGTTTTTGTAAACGCTGTTGCTACCATTGCCTAGCTTGCTTTCAGAAAAAAGGCTTAGGCATTTCCTATGGCAGGAAGAAGC------GGAGAC---------AGCGACGAA---GCG------CTCCTCCAAGCAGTGAGGATCATCAAAATCCTATATCAAAGCAGTAAGTATA----------------------------TGTA-ATG---TTAAGT---------------------------------------TTCCTAGAAAGAGTAGATTATAGATTAGGAGTAGGA---GCTCTGATAATAGCATTAAACATAGCAATAGTTGTGTGGATCATA---GCATATATAGAATATAGG---AAATTGTTAAGACAA--AGGAAAATA------------GACTGGTTAATTAAAAGGATTAGGGAA---AGAGCAGAAGACAGT---GGCAATGAGA------------------GTGAGGGGGATA---CTG---AAGAATTAT---CAACAATGG------TGG---------------------------------ATATGGGGCATCTTA---------GGCTTTTGGATGCTAATG---ATTTGT------------------------------AATGTG---------GTG---------GGA------AACTTG---------TGGGTCACAGTCTATTAT---GGGGTACCTGTGTGGAAAGAAGCAAAAACTACT------CTATTCTGTGCATCAGATGCTAAAGCATATGACAAAGAAGTGCATAATATT---TGGGCTACACATGCCTGTGTACCCACAGACCCCAACCCACAAGAAATAGTTATG---GAAAATGTAACAGAAAATTTTAACATGTGGAAAAATGACATGGTGGATCAGATGCATGAGGATATAATCAGTTTATGGGATCAAAGC---CTTAAG---CCA---TGTGTAAAATTGACCCCACTCTGTGTCACTTTAAATTGTACTAATGTTGACATTAAGGGTAATGTT-------------------------------------------------------------------------------------------------------ACCTTCAATAACACAGATATAAAAATG---AAAAATTGCTCTTTCAGTGTAACCACAGAACTAAGAGATAAGAGGCACAAGGAGTATGCACTTTTTTATAAACTTGATATAGTGCCACTCAACGGG---------------------------------------------------------------------------------AGTGAGGGTAGTGGGGAGTATAGATTAATAAATTGCAATACCTCAACCGTAACACAAGCCTGTCCAAAGGTCACTTTTGACCCAATTCCTATACATTATTGTACTCCAGCTGGTTATGCGATTCTA------AAGTGT---AAT---AAT------AAGACATTCAATGGGACAGGA---CCATGCCAGAATGTCAGCACAGTACAATGTACACAT---GGAATTAAACCAGTGGTATCAACTCAACTACTGTTA---AATGGTAGCATAGCAGAAGAAGAG------------------------------------ATAATAATTAGATCTGAAAATCTGGCAGACAATGCTAAAACAATAATAGTACAGCTT------AAT------GAGTCT------GTAGAAATTGTGTGCACAAGACCC-------AACAATAAC---------------------ACAAGAAAAAGTGTAAGG---------------------------------------------------------------ATAGGACCAGGACAA---------ACA---TTCTATGCA---ACAGGTGAA---------ATA------ATAGGA---AACATAAGAGAAGCACATTGTAACATT---AGTAGAGAACTGTGGAACAACACTGTAGAACAGGTAAGGAAAAAATTAGAA------GAACACTTCCCT---------------------AACAAAACAATACAATTT------GAGCCATCT---TCAGGAGGAGATCTAGAAGTTACAACACATAGCTTTAATTGTAGAGGAGAATTTTTCTATTGCAATACAACAAAACTATTTTCTAATGAGAGT----------------------------------------------------------------------GAGTCAAACAAAACTATCACA------------CTCCCA---TGCAGG---GTAAAA---CAAATTATA---AACATG---TGG---------CAG---GGAGTAGGACGAGCAATGTATGCCCCT------------CCTATTGCAGGAAATATAACA------------------TGTAAATCAAATATC---------ACAGGACTACTATTGACACGAGATGGAGGA------------------------------------------------------AACACAGGAGAAAACATAACAGAGATATTCAGACCGGGGGGAGGAAACATGAAAGACAATTGGAGAAATGAGTTATATAAATACAAAGTGGTAGAAATTAAGCCATTGGGAATAGCACCCACTGAAGCAAAAAGGAGAGTGGTG---------------GAGAGAGAAAAAAGAGCAGTG------GGA------ATA---GGA---GCTGTGTTTCTTGGGTTCTTGGGAGCAGCAGGAAGCACTATGGGC---GCAGCGTCAGTGGCGCTGACGGTACAGGCCAGACAACTGCTGTCTGGTATAGTGCAACAGCAAAGCAATTTGCTGAGAGCTATAGAGGCGCAACAGCATATGTTGCAACTCACAGTCTGGGGCATTAAGCAGCTCCAGACAAGAGTCTTGGCTATAGAAAGATACCTAAAGGATCAACAGCTCCTAGGGCTTTGGGGCTGCTCTGGAAAACTCATCTGCACCACTGCTGTGCCTTGGAACTCCAGCTGG------------AGT------------AATAAA---------------TCTCGA---ACAGATATTTGG---GATAACATGACCTGGATGCAG---TGGGATAGAGAAATTAGTAATTACACAGACACAATATACAGGTTGCTTGAAGACTCGCAAAACCAGCAGGAG---AAAAATGAA---AAAGATTTA---TTAGCATTG---GACAGTTGGAAAAATCTGTGGAAT---TGGTTTGATATA---ACAAATTGGCTATGGTATATA---AGAATATTCATAATGATAGTAGGAGGCTTGATAGGTTTAAGAATAATT---TTTGCTGTGCTATCTATAGTAAATAGAGTTAGGCAGGGATACTCACCTTTGTCGTTTCAGACCCTTACCCCAAAC------CCGAGGGGA------CCCGACAGGCCCGGAGGAATCGAAGAAGAAGGTGGA---GAGCAAGGCAGAGACAGATCCATTCGATTAGTGAGCGGATTCTTGACACTTGTCTGGGACGACCTACGGAGCCTGTGCCTTTTCAGCTACCACCGATTGAGAGACTTCATATCAGTGATAGCGAGAGTGGTGGAACTTCTGGGACGCAGCGGTCTCAGGGGATTACAGAGGGGATGGGAAGCTCTTAAG---TATATA---GGAAGTCTTGTGCAG------TATTGGGGTCTAGAATTAAAA---AAGAG-TGCTATTAGTCTGCTTGATACTATA---GCAATAGCAGTAGCTGAAGGAACAGATAGAATTCTTGAAGTACTACAAAGAATTTGT---------AGAGCT---------CTCTACAACCTACCTAGAAGAATAAGACAGGGCTTTGAAGTAGCT------TTGCTA---TAA----------------AATGGGGGGCAAATGGTCAAAA------AGCAGCATAGTTGGATGGCCTGCTGTAAGAGAAAGAATGAGA------------AAAGCT------------------------------------------------------------GAGCCAGCA------------------------GCAGAGGGAGTAGGAGCAGCGTCTCGAGACTTAGATAAATATGGAGCACTTACAAGCAGC---AACACAGCCACCAATAATGCTGAT------TGTGCCTGGCTGGAAGCA---CAAGAGGAA---------GAA---GAAGAAGTAGGCTTTCCAGTCAGACCTCAGGTGCCTGTAAGACCAATGACTTATAAGGCAGCGTTCGATCTCAGCTTCTTT---TTA---AAAGAAAAGGGG---GGACTGGATGGGTTAACTTACTCC---AAGCAAAGGCAAGACATCCTTGAT------TTATGGGTCTATAACACACAAGGCTTCTTCCCTGATTGGCAAAACTACACACCGGGACCAGGGGTCAGATATCCACTGACCTTTGGATGGTGCTACAAGCTAGTGCCAGTTGACCCAAGGGAAGTAGAAGAGGACACCAAAGGAGAAAACAGTTGCTTGCTACACCCTATGAGCCAGCATGGAATAGAAGATGCAGACAGAGAGACATTAAAGTGGCAGTTTGACAGCAGCCTAGCACGCAGACACCTGGCCCGC---GAGCTACATCCGGAATATTAC------------------------------------AAAAACTGCTGA
		</sequence>
		<sequence>
			<taxon idref="C|2004|TZA|KX907337"/>
			NNNNNNGCGAGAGCGTCAATATTAAGAGGG---GGAAAATTAGATAAATGGGAAAGAATTAGGTTAAGGCCAGGGGGAAAGAAACAATATCAGCTAAAACACCTAGTATGGGCAAGCAGGGAGCTGGAAAAATTTGCACTTAACCCTGGCCTTTTAGAGACACCAGAAGGCTGTAAACAAATAATGAAACAGCTACACCCAGCTCTCCAG---ACAGGAACAGAGGAACTTAGGTCATTATACAACACAGTAGCAACTCTCTACTGTGTACATGAAGGGATAGGGGTACAAGACACCAAGGAAGCCTTAGACAGGATAGAGGAAGAACAAAACAAA------------------------AGTCAG---CAAGAG---------------------------------ACACAG---CAGGCAAAAGCA------------------GCTGAC---GGA---------------------AAA---------------------GTCAGTCAAAATTATCCTATAGTGCAGAATCTCCAAGGGCAAATGGTACACCAGCCCCTATCACCTAGAACTTTGAATGCATGGGTAAAAGTGATAGAAGAAAAGGCYTTTAGCCCAGAGGTAATACCCATGTTTACAGCATTATCAGAAGGGGCCACCCCACAAGATTTAAACACCATGTTAAATACAGTGGGGGGACATCAAGCAGCCATGCAAATGTTAAAAGATACCATCAATGAGGAGGCT---GCAGAATGGGATAGATTACATCCAGTGCATGCAGGGCCTGTTGCGCCAGGCCAAATGAGAGAACCCAGGGGTAGTGATATAGCAGGCACTACTAGTACCCTTCAGGAACAGATGGCATGGATA---ACA---------GGCAAC---CCGCCTATTCCAGTGGGAGACATCTATAAAAGATGGATAATTCTGGGGTTAAATAAAATAGTAAGAATGTATAGCCCTGTCAGCATTTTGGACATAAGACAAGGACCAAAAGAACCCTTTAGAGACTATGTAGACCGGTTCTTTAAAACTTTAAGAGCTGAACAAGCTACACAAGATGTAAAAAATTGGATGACAGACACCTTGTTGGTCCAAAACGCGAACCCAGATTGTAAGACCATTTTAAGAGCATTAGGACCAGGGGCTACATTAGAAGAAATGATGACAGCATGTCAGGGAGTGGGAGGACCTAGCCACAAAGCAAGAGTGTTGGCTGAGGCAATGAGCCAAGCAAAC---------------------CATACAAATATA---ATGATG---CAGAGAAATAAT------------TTTAGA---GGA---GCTAAAAGAATTGTTAAATGTTTCAACTGTGGCAAGGAAGGG---CACATAGCCAGAAATTGTAGGGCCCCTAGGAAAAAAGGCTGTTGGAAATGTGGAAAGGAAGGACACCAAATGAAAGACTGTACA------------GAGAGGCAGGCTAATTTTTTAGGGAAAATTTGGCC---TTCCCACAA---GGG---GAG---GCCAGGGAA---TTTCCTCCAGAA---------------------CAGGCC------------------AGAGCCAACAGC------------------------------------------------------------CCCACCAGC------------AGAGAGCTTCAGGTT---CGA---------------GGA---GAC---AACTCCTGC------------------TCTGAAGCAGGAACC------------------GAAAGA---------CAG------------------------------GGA---------------------ACCCTTAACTTCCCTCAAATCACTCTTTGGCAGCGACCCCTTGTCACAATAAAAGTAGGGGGCCAGATAAAGGAGGCTCTCTTAGACACAGGGGCAGATGATACAGTATTA---GAAGAAATAAGTTTGCCAGGAAAATGGAAACCAAAAATGATAGGAGGAATTGGAGGTTTTATCAAAGTAAGACAGTAT---GATCAAATACCTATAGAAATTTGTGGAAAAAAGGCTATAGGTACAGTATTAGTGGGACCTACACCTGTT------AACATAATTGGAAGAAATATGTTAACTCAGCTTGGATGCACACTAAATTTTCCAATTAGTCCCATTGAAACTGTACCAGTAAAATTAAAGCCAGGAATGGATGGCCCAAAGGTTAAACAATGGCCATTGACAGAAGAGAAAATAAAAGCTTTAACAGCAATTTGTGAAGAAATGGAGAAGGAAGGAAAAATTACAAAAATTGGGCCTGAAAATCCATATAAT---ACTCCAATATTTGCCATAAAA---AAGAAGGACAGTACTAAG---TGGAGAAAATTAGTAGATTTCAGGGAACTTAATAAAAGAACTCAAGACTTTTGGGAAGTTCAATTAGGAATACCACACCCA---GCAGGGTTA---AAAAAG---AAAAAATCAGTGACAGTACTGGATGTGGGAGATGCATAT---TTTTCAGTCCCTTTAGATGAAGACTTCAGRAAATATACAGCATTCACCATACCTAGTACAAACAATGAAACACCAGGGATTAGATATCAATATAATGTGCTTCCACAGGGATGGAAAGGATCGCCAGCAATATTCCAGAGTAGC---ATGACAAAAATCTTAGAGCCCTTTAGAGCACAAAATCCAGAAATAGTCATCTATCAATATATGGATGACTTGTATGTAGGATCTGATTTAGAAATAGGACAACATAGAGCAAAAATAGAGGAGTTAAGAGAACATCTATTAAGGTGGGGATTTACCACACCAGACAAGAAACATCAGAAAGAACCCCCATTTCTTTGGATGGGGTATGAACTCCATCCTGACAAATGGACAGTACAG---CCTATACAGCTGCCAGAA---AAG---------GATAGCTGGACTGTCAATGATATACAGAAGTTAGTGGGAAAATTAAACTGGGCAAGTCAGATTTACCCAGGGATTAAAGTGAGGCAACTTTGTAAACTTCTTAGGGGGGCCAAAGCACTAACAGACATAGTACCACTAACTGAAGAAGCAGAATTAGAATTAGCAGAGAACAGA---GAAATTCTAAAAGAACCAGTACATGGAGCATATTATGACCCATCAAAAGACTTGATAGCTGAAATACAGAAACAAGGGCATGACCAATGGACATATCAAATTTACCAAGAACCATTCAAAAACCTGAAAACAGGGAAGTATGCAAAAATG---AGGACTGCCCACACTAATGATGTAAAACAGTTAACAGAGGCAGTGCAAAAAATAGCCCAGGAAAGCATAGTAATATGGGGAAAGACTCCTAAATTCAGACTACCCATCCAAAAAGAAACATGGGAGACATGGTGGACAGATTATTGGCAAGCCACCTGGATTCCTGAGTGGGAGTTTGTTAATACCCCTCCCCTAGTAAAA---TTATGGTACCAG---CTGGAGAAAGACCCCATAGCAGGAGTAGAA---ACTTTCTATGTAGATGGAGCAGCTAATAGGGAAACAAAATTAGGAAAAGCAGGGTATATTACTGACAGAGGAAGACAGAAAATTGTTTCTCTAACTGAAACAACAAATCAGAAAACTGAATTACAAGCAATTCAGCTAGCTTTGCAAGATTCAGGATCAGAAGTGAACATAGTAACTGACTCACAGTATGCATTAGGAATCATTCAAGCACAACCAGATAAGAGTGAATCGGAACTAGTCAATCAAATAATAGAACAATTAATAAAAAAGGAAAGGGTCTACTTGTCATGGGTACCAGCACATAAAGGAATTGGAGGAAATGAACAAATAGATAAATTAGTAAGCAGTGGAATCAGGAAGGTGCTGTTTCTAGATGGAATAGATAAGGCTCAA---GAA---GAGCATGAAAAGTATCACAGCAATTGGAGAGCAATGGCTAGTGAGTTTAATCTGCCACCTATAGTAGCAAAAGAAATAGTAGCCAGCTGTGATAAATGT---CAGCTAAAAGGGGAAGCTATACATGGCCAAGTAGACTGTAGTCCAGGGATATGGCAATTAGATTGTACACATTTAGAGGGCAAAATCATCCTGGTAGCAGTCCATGTAGCCAGTGGCTACATAGAAGCAGAGGTCATCCCAGCAGAAACAGGACCAGAAACAGCATACTATATACTAAAATTAGCAGGAAGATGG---CCAGTCAAAGTAATACATACAGACAATGGCAGTAATTTTACCAGTAATGCAGTTAAGGCAGCC---TGTTGGTGGGCAGGTATCCAACAGGAATTTGGAATTCCCTACAATCCCCAAAGTCAGGGA---GTAGTAGAATCCATGAATAAAGAATTAAAGAAAATCATAGGGCAGGTAAGAGATCAAGCTGAGCACCTTAAGACAGCAGTACAAATGGCAGTATTCATTCACAATTWTAAAAGAAAAGGGGGGATTGGGGGGTAC---------------------------------------------------AGTGCAGGG---------------------GAAAGAATA---ATAGACATAATAGCAACAGACATACAAACTAAAGAATTACAAAAACAAATTATAAAAATTCAAAATTTTCGGGTTTATTACAGAGACAGCAGAGACCCTATTTGGAAAGGACCAGCCAAACTACTCTGG---AAAGGTGAAGGGGCAGTAGTAATACAA------GATAATAGTGACATAAAGGTAGTACCAAGGAGGAAAGTAAAAATCATTAAGGATTATGGAAAACAGATGGCAGGTGCTGATTGTGTGG---CAAGTAGACAGGATGAGG---ATTAGAACATGGAATAGTTTAGTGAAG---CACCATATGTATGTTTCAAGAAGAGCTAGTRGATGGTTTTACAGACATCATTATGAGAGCAGACATCCAAAAGTAAGTTCAGAAGTACATATCCCATTAGGG---------GAGGCTAAATTAGTCATAAAAACATATTGGGGATTGCAAACAGGAGAAAGAGATTGGCATTTG---GGTCATGGAGTCTCCATAGAA---TGGAGGTTGAGAAGATATAGCACACAA---GTAGACCCTGGCCTGGCAGACCAGCTAATTCATATGCATTATTTTGATTGTTTTGCAGACTCTGCCATAAGAAAAGCCATATTAGGACACATAGTTATTCCTAGGTGTGACTATCAAGCAGGACATAAT---AAGGTAGGATCCCTGCAATACTTGGCACTGACAGCATTGATAAAACCAAAA------AAGATAAAGCCACCTCTGCCTAGTATTAGGAAATTAGTAGAGGATAGATGGAACAACCCCCGGAAGACCAGGGGCCGCAGAGGGAACCATACAATGAGTGGACACTAGAGATTCTAGAGGAACTCAAGCAAGAAGCTGTCAGACACTTTCCTAGACCATGGCTCCATGGCTTAGGACAATATATCTATGAAACCTATGGGGATACATGGACTGGAGTCGAGACTCTAGTAAGAATGTTGCAACAATTATTG---TTTATT---CAT------TTCAGAATTGGGTGCCAGCATAGCAGAATAGGCATT------TTGCAA---------CAGAGAAGAGCAAGA------AATGGACCCAGTAGATCCTAACCTAGAGCCCTGGAATCAT-CCAGGAAGTCAGCCTAAAACTGCTTGCACTACATGTTATTGTAAACGCTGTAGCTATCATTGTCTAGTTTGCTTTCAGACAAAAGGCTTAGGCATTTCCTATGGCAGGAAGAAGC------GGAGAC---------AGCGACGAA---GCA------CTCCTCCAAGCAGTGAGGATCATCAAARTCTTATATCAAAGCAGTAAGTATA----------------------------TGTA-ATG---TTAGGT---------------------------------------TTCATAGCAAAAGTAGATTATAGATTAGGAGTAGGA---GCATTGATAGTAGCACTAATCATAGCAATAGTTGTGTGGACCATA---GCATATTTAGAATATAGG---AAATTGGTAAGACAA--AGGAAAATA------------GACTGGCTAATTAAAAGAATTAGGGAA---AGAGCAGAAGACAGT---GGCAATGAGA------------------GTGAGGGGGATA---CTG---AGGAATTGG---CAACTATGG------TGG---------------------------------ACATGGGGCATCTTA---------GGCTTTTGGATGGTAATG---AATTGT------------------------------AATGTA---------AGA---------GGG------AACTTG---------TGGGTCACAGTCTATTAT---GGGGTACCTGTGTGGAAAGAAGCAAAAACTACT------CTATTCTGTGCATCAGATGCTAAAGGATATGAGAAAGAAGTGCATAATGTC---TGGGCTACACATGCCTGTGTACCCACAGACCCCAACCCACAAGAGATAGTTTTG---GACAATGTAACAGAAAACTTTGACATGTGGAAAAATGACATGGTGGATCAGATGCATGAGGATATAATCAGTTTATGGGATCAAAGC---CTAAAG---CCA---TGTGTAAAGTTGACCCCACTCTGTGTCACCTTAAAGTGTGAAAATGTTAATGTCACCAGTAATAGTAGTACCACTAGTACCATC----------------------------------------------------------------AGTAATACT---ACTGCTACCAGCATTAATAACATGAATGGAGAAATA---AAAAATTGYTCTTTCAATACAACTACAGAACTAAAAGATAAGAAGCGAGGAGAATATGCTCTTTTTTATAAACTTGATATAGTATCACTTAARGGG---------------------------------------------------------------------------------GKGGGGAATGAGGGCAAGTATAGATTAATAAATTGTAATACCTCAGTTGTAACACAAGCCTGTCCAAAGGTCTCTTTTGACCCAATTCCTATACATTATTGTGCTCCAGCTGGTTATGCGATTCTA------AAATGT---AAC---AAT------GARGCATTCAATGGGACAGGA---CCATGTACTAATGTCAGCACAGTACAATGTACACAT---GGAATTAAGCCAGTGGTATCAACTCAACTACTGCTA---AATGGTAGCCTAGCAGAAGAA---------------------------------------ATAGTAATTAGATCTGCAAATCTGAGCAATAATGCTAAAATAATAATAGTACATCTT------AAG------AAGCCT------GTAGCAATTGTGTGTACAAGACCC-------AACAATAAT---------------------ACAAGGGAKAGTATAAGG---------------------------------------------------------------ATAGGACCAGGACAA---------GCA---TTCTATGCA---ACAAAAGCA---------ATA------ATAGGA---GACATAAGGCAAGCATATTGTGAAATT---AATGAAAGTGAATGGAAGAGAACGTTACACGAGGTAGGAGGAAAATTAGCA------AAATACTTTCCT---------------------MATAAAACAATAGAATTT------AATGCATCC---TCAGGAGGGGACCTAGAAGTTACAACACATAGCTTTAATTGCAGAGGAGAATTTTTCTATTGTAATACATCAAGCCTGTTTAATAGTACATACCATCCTAAT-------------------------------------------------TCTACATACAATGATACAGGAACAACCATCACA------------CTCCCA---TGCAGA---ATAAAA---CAAATTATA---AATATG---TGG---------CAG---GAGGTAGGACGAGCAATGTATGCCCCT------------CCCATTGCAGGAAACATAACA------------------TGCACTTCAAATATC---------ACAGGACTACTATTGACACGGGATGGAGGC---------------------------------------------------------AACAATRGAACAAAAAATGAGACATTTAGACCTGGAGGAGGAGATATGAGAGATAATTGGAGAAGTGAATTATATAAATATAAAGTGGTAGAAATTAAGCCATTGGGAATAGCACCCACTGGGGCAAAAAGGAGAGTGGTG---------------GAGAGAGAAAAAAGAGCAGTA------GGA------ATA---GGA---GCTGTGTTCCTTGGGTTCTTGGGAGCAGCAGGAAGCACTATGGGC---GCAGCGTCAATAACGCTGACGGTACAAGCCAGACAACTGTTGTCTGGTATAGTGCAACAGCAAAGCAATTTGCTAAGAGCTATAGAGGCGCAACAACATCTGTTGCAACTCACGGTCTGGGGCATTAAGCAGCTCCAGACAAGAGTCCTGGCTATAGAAAGATACCTAAAGGATCAACAGCTCCTAGGGCTTTGGGGCTGCTCTGGAAAACTCATCTGCACCACTGCTGTGCCTTGGAACAAAACTTGG------------AGT------------AATAAA---------------AATCAA---ACAGAAATTTGG---GATAACATGACCTGGATGCAG---TGGGATAGAGAAATTAGTAATTACACAGACACAATATATAGATTGCTTGAAGACTCGCAAAACCAGCAGGAG---AAAAATGAA---CAGGATTTA---TTAGCATTG---GACAGTTGGAAAAATCTGTGGAAT---TGGTTTGACATA---ACAAACTGGCTGTGGTATATA---AAAATATTCATAATAATAGTAGGAGGCTTGATAGGCTTGAGAATAATT---TTTGCTGTGCTCTCTATAGTGAATAGAGTTAGGCAGGGATACTCACCTTTGTCGTTTCAGACCCTTACCCCGAAC------CCAGGGGGA------CTCGACAGGCTCGGAAGAATCGAAGAAGAAGGTGGA---GAGCGAGACAAAGACAGATCCATTCGATTAGTGAGCGGATTCTTAGCACTTGCCTGGGACGATCTGCGGAGCCTGTGCCTCTTCAGCTACCACCGCTTGASAGACTTCATATTGATTGYAGCGAGAGCGGCGGAAGTTCTGGGACGCAGCAGTCTCAAGGGACTACAGAGGGGGTGGGAAGCCCTTAAG---TATCTG---GGAAGTCTTGTGCAG------TACTGGGGTCTAGAGTTAAAA---AAGAG-TGCTATTACTTTGCTTGATACCATA---GCAATAGCAGTAGCTGAAGGGACAGATAGGATTATAGAATTACTGCAAAGAATTTGT---------AGAGCT---------ATCCTCAACATACCCAGAAGAATCAGACAGGGATTTGAAATAGCT------TTGCAA---TAA----------------AATGGGGGGCAAGTGGTCAAAA------AGCAGTATAGTAGGATGGCCTGAAGTCAGGGAAAGAATAAGA------------CGTGCG------------------------------------------------------------CCAGCAGCA------------------------GCAGCAGGAGTAGGAGCAGCATCTCAAGACTTAGATAAACATGGGGCACTCACAAGCAGG---AACACACCAGCCACTAATGCTGCT------TGTGCCTGGCTGGAAGCA---CAAGAGGAG---------GGA---GGAGAAGTAGGCTTTCCAGTCAGACCTCAAGTGCCTTTAAGACCAATGACTTATAAGGGAGCATTTGATCTCGGCTTCTTT---TTA---AAAGAAAAGGGG---GGACTGGAAGGGTTAATTTACTCT---AARAAGAGGCAAGACATCCTTGAT------TTGTGGGTCTATAACACACAAGGCTACTTCCCTGATTGGCAAAACTACACACCGGGACCAGGGGTCAGATATCCACTGACCTTTGGATGGTGCTTCAAGCTAGTGCCAGTCGACCCAAAGGAAGTAGAAGAGGCCAACGAGGGAGAGAACAACTGCTTGCTACACCCTCTAAGCCAGCATGGAATGGAGGATGAAGACAAAGAAGTCTTAATGTGGAAGTTTGACATTCAACTAGCACGCAGACACACGGCCCGC---GAGCTACATCCGGAGTATTAC------------------------------------AAAGACTGCTGA
		</sequence>
		<sequence>
			<taxon idref="C|2004|TZA|KX907405"/>
			ATGGGTGCGAGAGCGTCAATATTAAGAGGG---GGAAAATTAGATAAATGGGAAAAAATTAAGTTAAGGCCAGGGGGAAAGAAAAGTTATATGATGAAACATTTAGTATGGGCAAGCAGGGAGCTGGAAAGATTTGCACTTAACCCTGGCCTTTTAGAGACATCAGAAGGCTGTAAGCAAATCATGAACCAACTACAACCAGCTATTCAG---ACAGGAACAGAGGAACTTAGATCATTATACAACACAATAGCAACTCTCTATTGTGTACATGAAGACATAGAGGTACGAGACACCAAGGAAGCCTTAGACAAGATAGAGGAAGAACAAAACAAG------------------------AGTCAG---CAAAAA---------------------------------ACACAG---CAGGCAAAAGCG------------------GCTGAT---GGG---------------------ACA---------------------GTCAGTCAAAATTATCCTATAGTGCAAAATCTTCAAGGGCAAATGGTACACCAGGCCCTATCACCTAGAACTTTGAATGCATGGGTAAAAGTAATAGAGGAGAAGGCCTTTAGCCCAGAGGTAATACCCATGTTTACAGCATTATCAGAAGGAGCCACCCCACAAGATTTGAACACCATGTTAAACACAGTGGGGGGACATCAAGCAGCCATGCAAATGTTAAAAGATACCATCAATGATGAGGCT---GCAGAATGGGATAGATTACATCCAGTACATGCAGGGCCTATTGCACCAGGTCAAATAAGAGAGCCGAGGGGAAGTGACATAGCAGGAACTACTAGTACCCTCCAAGAACAGATAACATGGATG---ACA---------AATAAC---CCACCTATCCCAGTGGGAGAAATCTATAAAAGATGGATAATTCTGGGACTAAATAAAATAGTAAGAATGTATAGCCCTGTCAGCATCTTGGACATAAAACAAGGGCCAAAGGAACCCTTTAGAGACTATGTAGACCGGTTCTTTAAAACTCTAAGAGCTGAACAAGCTACACAAGATGTAAAAAATTGGATGACAGACACCTTGTTGGTACAAAATGCGAACCCAGATTGCAAGACCATCTTAAGAGCATTAGGACCAGGGGCTACATTAGAAGAAATGATGACAGCATGTCAAGGAGTGGGAGGACCTAGCCATAAAGCAAGAGTGTTGGCTGAGGCAATGAGTCAAGCAAAC---------------------AACACAAACATA---ATGATG---CAGAAAAGCAAT------------TTCAAA---GGA---GCTAAAAGAATTATTAAATGTTTCAACTGTGGCAAGGAAGGG---CACCTAGCCAGAAATTGCAGGGCCCCTAGGAAAAAAGGCTGTTGGAAATGTGGAAAGGAAGGACACCAAATGAAAGATTGTACA------------GAGAGACAGGCTAATTTTTTAGGGAAAATTTGGCC---TTCCAACAA---GGG---GAG---GCCAGGGAA---TTTCCTTCAGAG---------------------CCGGCC------------------AGAGCCAACAGC------------------------------------------------------------CCCACCAGC------------AGAGAGCTTCAGGTT---CGA---------------GGA---GAC---AACCCCCGC------------------TCCGAAGCAGGAGCT------------------GAAAGA---------CAG------------------------------GGA---------------------TCCTTTAACTTCCCTCAAATCACTCTTTGGCAGCGACCCCTTGTGTCAATAAAAGTAGCGGGCCAGGTAAAGGAGGCTCTCTTAGACACAGGAGCAGATGATACAGTATTA---GAAGACATAAATTTGCCAGGAAAATGGAAACCAAAAATGATAGGGGGAATTGGAGGTTTTATCAAAGTCAGACAATAT---GATCAAATACTTATAGAAATTTGTGGCAAAAAAGCTATAGGTACAGTATTAGTAGGACCTACACCTGTC------AACATAATTGGAAGAAATATGTTGACTCAGCTCGGGTGCACACTAAATTTTCCAATTAGTCCTATTGAAACTGTACCAGTAAAATTAAAGCCAGGAATGGATGGCCCAAAGGTTAAACAATGGCCATTGACAGAAGAGAAAATAAAAGCATTAACAGCAATTTGTGAAGAAATGGAAAAGGAAGGAAAAATTACAAAAATTGGGCCTGAAAATCCATATAAT---ACTCCAGTATTTGCCATAAAA---AAGAAGGACAGTACTAAG---TGGAGAAAATTAGTAGATTTCAGGGAACTTAATAAGAGAACTCAAGACTTTTGGGAAGTTCAATTAGGAATACCACACCCA---GCAGGGTTA---AAAAAG---AAAAAATCAGTGACAGTACTGGATGTGGGGGATGCATAT---TTTTCAGTCCCTTTAGATAAAGAATTCAGGAAATATACTGCATTCACCATACCTAGTACAAACAATGCAACACCAGGGATTAGATATCAATATAATGTGCTTCCACAGGGATGGAAAGGATCGCCAGCAATATTCCAGTGTAGC---ATGACAAAAATTTTAGAGCCCTTTAGAGCACAAAACCCAGAGATAGTCATCTATCAATATATGGATGACTTGTATGTAGGATCTGACCTAGAAATAGGGCAACATAGAGTAAAGATAGAGGAGTTAAGAGAACATCTATTAAGGTGGGGACTTACCACACCAGACAAGAAACATCAGAAAGAACCCCCATTTCTTTGGATGGGGTATGAACTCCATCCTGACAAATGGACAGTACAG---CCTATAAAGCTGCCAGAA---AAG---------GATAGCTGGACTGTCAATGATATACAGAAGTTAGTGGGAAAATTAAACTGGGCAAGTCAGATTTACAAAGGGATTAAAGTAAGGCAACTTTGCAAACTCCTTAGGGGGACCAAGGCATTAACAGACATAGTACCACTAACTGAAGAAGCAGAATTAGAATTGGCAGAGAACAGG---GAAATTCTAAAAGAACCAGTACATGGAGTATATTATGACCCATCAAAAGACTTGATAGCTGAACTACAGAAACAAGGGGATGACCAATGGACATATCAAATTTACCAAGAACCATTTAAAAATCTAAAAACAGGAAAGTATGCAAAAATG---AGGACTGCCCACACTAATGATGTAAAACAGTTAACAGAGGCAGTGCAAAAAATAGCCACAGAAAGTATAATAATATGGGGGAAGACTCCTAAATTTAGGCTRCCAATCCAAAAAGAGACATGGGAGACATGGTGGACAGACTATTGGCAAGCCACCTGGATTCCTGAGTGGGAGTTTRTTAATACCCCTCCCCTAGTAAAA---TTATGGTACCAG---TTGGAAAAAGAACCCATATTGGGAGCAGAA---ACTTTCTATGTAGATGGGGCAGCAAATAGGGAAACTAAAGCAGGAAAAGCAGGGTATGTTACTGACAGAGGAAGGCAGAAAGTTATTTCTCTAACTGAAACAACAAATCAGAAGACTGAATTACAAGCAATTCAGCTAGCTTTGCAAGATTCAGGATCACAAGTAAACATAGTAACTGACTCACAGTATGCATTAGGAATCATTCAAGCACAACCAGATAAGAGTGAATCAGAGTTAGTCAATCAAATAATAGAACAATTAATAAAAAAGGAAAAGGTCTACCTGTCATGGGTACCAGCACATAAAGGAATTGGAGGAAATGAACAAGTAGATAAATTAGTAAGTAGTGGAATTAGGAAAGTGCTGTTCCTAGATGGAATAGACAAGGCTCAG---GAA---GAGCATGAGAGGTATCACAGCAATTGGAGAGCAATGGCTAGTGAGTTTAATTTGCCACCCATAGTAGCAAAAGAAATAGTAGCTAGCTGTGATAAATGT---CAGCAGAAAGGGGAAGCCTTACATGGACAAGTAGACTGTAGTCCAGGGATATGGCAATTAGATTGTACACATTTAGAAGGAAAAGTCATCCTGGTAGCAGTTCATGTAGCCAGCGGCTATATAGAAGCAGAGGTTATCCCAGCAGAAACAGGACAAGAAACAGCATACTATATACTAAAATTAGCAGSAAGATGG---CCAGTCAAAGTAATACATACAGACAATGGCGGTAATTTTACCAGTGCTGCAGTTAAGGCAGCC---TGTTGGTGGGCAGGTATCCAACAGGAATTTGGAATTCCCTACAATCCCCAAAGTCAGGGA---GTAGTAGAATCCATGAATAAGGAATTAAAGAAAATCATAGGACAGGTAAGAGATCAAGCTGARCACCTKAAGACAGCAGTACAAATGGCAGTATTCATTCACAATTTTAAAAGAAAAGGGGGGATTGGGGGGTAC---------------------------------------------------AGTGCAGGG---------------------GAAAGAATA---ATAGACATAATAGCAACAGACATACAAACTAAAGAATTACAAAAACAAATTATAAAAATTCAAAATTTTCGGGTTTATTACAGAGACAGCAGAGACCCTATTTGGAAAGGACCAGCCAAACTACTCTGG---AAAGGTGAAGGAGCAGTAGTAATACAA------GATAATAGTGACATAAAGGTAGTACCAAGGAGGAAAGCAAAAATTATTAGGGACTATGGAAAACAGATGGCAGGGGCTGATTGTGTGG---CAAGTAGACAGGATGAGG---ATTAGAACATGGAATAGTTTAGTAAAG---CACCATATGTATGTTTCAAGGTGAGCTAGTGGATGGTTTTACAGACATCATTTTGAAAGTAGACATCCAAAGATAAGTTCAGAAGTACACATCCCATTAGGG---------GATGCTAAATTAGTAATAAAAACATATTGGGGGTTGCAAACAGGAGAAAGAGAATGGCATTTG---GGTCATGGAGTCTCCATAGAA---TGGAGATGGAGAAGATATAGCACACAA---GTAGACCCTGGTCTGGCAGACCAGCTAATTCATACGCATTATTTTGATTGTTTTGCAGACTCAGCCATAAGGAAAGCCATATTAGGACACATAGTTATTCCTAGGTGTAACTATCAAGCAGGACACAAT---AAGGTAGGATCTCTGCAATACTTGGCACTGACAGCATTGATAAAACCAAAA------AAGAGAAAGCCACCTCTGCCTAGTATTCAAAAATTAGTAGAGGACAGATGGAACAGCCCCCAGAAGACCAGGGGCCGCAGAGGGAACCATACAATGAGTGGACACTAGAGGTTCTAGAGGAACTCAAGCAGGAGGCTGTCAGACACTTTCCTAGACTATGGCTCCATAACTTAGGACAATATATCTATAGTACCTATGGAGACACTTGGGCTGGAGTTGAAGCTCTAATAAGAATACTGCAACAACTGCTG---TTTATT---CAT------TTCAGAATTGGGTGCCAGCATAGCAGAATAGGCATT------ATGCAA---------CAGAGAAGAGCAAGG------AATGGAGCCAGTAGATCCTAAACTAGAGCCCTGGAACCAC-CCAGGAAGTCGGCCTAAAACTGCTTGTAATCAGTGCTATTGTAAATCTTGTTGCTACCATTGTATAGTTTGCTTTCAGAAGAAAGGCTTAGGCATTTCCTATGGCAGGAAGAAGC------GGAGAC---------AGCGACGAA---GCG------CTCCTCCAAGCAGTAAGGATCATCAAAATCTTATATCAAAGCAGTAAGTACA----------------------------TGTA-ATG---TCAAGT---------------------------------------TTCCTAGAAAAAGTAGATTATAAATTAGCAGTAGGA---GCATTGATAGTAGCACTAATCATAACTATAGTTGTGTGGATCATA---GCATATTTAGAATATAGG---AAATGGTTAAGACAA--AGAAAAATA------------GACTGGTTAATTGAAAGAATTAGTGAA---AGAGCAGAAGACAGT---GGCAATGAAA------------------GTGAGGGGGATG---TTG---AGGAGTTGG---CAACAGTGG------TGG---------------------------------ATATGGGGTATCTTA---------GGCTTTTGGCTGGTAATG---ACTTGT------------------------------AGTGTG---------GTG---------GGG------AACTTG---------TGGGTCACAGTTTATTAT---GGGGTACCTGTGTGGAGAGAAGCAACAACCACC------CTATTCTGTGCATCAGATGCTAAAGGATATGAGAGAGAAGTGCATAATGTC---TGGGCTACACATGCTTGTGTACCCACAGACCCCAACCCACAAGAAATAGTTTTG---AAAAATGTAACGGAAAACTTTAACATGTGGAAAAATGACATGGTGGATCAGATGCATGAGGATATAATCAGTTTATGGGAGCAAAGC---CTAAAG---CCA---TGTGTAAAGTTAACCCCACTCTGTGTCACTTTAATATGTAGAAATGTTAACCTTACTAATAATAATAGC----------------------------------------------------------------------------------------------ATAAGTGGTAATGATAGCATGAGTGGAGAAATG---AGAAATTGCTCTTTCAATATGACCACAGAACTAAGAGATAAAAAGAAAAATGTGTCTGCACTCTTCTATAAGTTGGATGTAGTACCAATTGATGGA---------------------------------------------------------------------------------AGGGAGAATAATAGTGAGTATAGATTGATAAATTGTAATACTTCAGCCATAACACAAGCCTGTCCAAAGGTCTCCTTTGACCCAATTCCTATACATTATTGTGCTCCAGCTGGTTATGCGATTCTA------AAGTGT---AAT---AAT------GAAACATTCAATGGGACTGGA---CCATGCCGAAATGTCAGCACAGTACAATGTACACAT---GGAATTAAGCCAGTAGTATCAACTCAACTGTTGTTA---AATGGTAGCCTAGCAGAAAAAGAT------------------------------------ATAATGATTAGATCTGAAAATCTGACAAACAATGCCAAAATAATAATAGTACATCTT------AAT------GAATCC------ATAGAAATTAAGTGTATAAGGCCC-------GGCAATAAT---------------------ACAAGACAAAGCATAAGG---------------------------------------------------------------ATAGGACCAGGACAA---------GCA---TTCTATGCATATACT---AAC---------ATA------ATAGGA---GACATAAGAAAAGCACATTGTAAGATT---AATGGAACTAAATGGAATGAAACTTTAGAAAAGGTAAAAAGTATATTAAGA------GAATTCTTT------------------------AATAAAACAGTAAAATTT------CAACCACAC---TCAGGAGGGGACCTAGAAGTTGTAACACATAGCTTTAATTGTAGAGGAGAATTTTTCTATTGCAATACATCACAACTGTTTAATGAGACACACACT----------------------------------------------------------------AATGGTACCAATAGTACCATCATA------------CTCCCA---TGCAGA---ATAAAA---CAAATTATA---AACATG---TGG---------CAG---GAGGTAGGACGAGCAATGTATGCCCCT------------CCCATTGCAGGGAACATAACA------------------TGTACATCAAATATT---------ACAGGACTATTATTGGAACGGGATGGAGGC---------------------------------------------------------AAGGACAATAATATGACTGAGATATTCAGACCTGGAGGAGGAGATATGAGGGATAATTGGAGAAGTGAACTATATAAATATAAAGTGGTAGAAATTAAACCATTGGGAGTAGCACCCACTAAGGCAAAAAGGAGAGTGGTG---------------GAGAGAGAAAAAAGAGCAGCA---------------CTA---GGA---GCTGTGTTCCTTGGGTTCTTGGGGGCAGCAGGAAGCACTATGGGC---GCGGCGTCAATAACGCTGACGGTACAGGCCAGACAGTTGTTGTCTGGTATAGTGCAGCAGCAAAGCAATTTGCTAAGAGCTATAGAGGCGCAACAACATCTGTTGCAACTCACGGTTTGGGGCATTAAGCAGCTCCAGACAAGAGTCCTGGCTATAGAAAGATACCTAAAGGATCAGCAGCTCCTAGGGATTTGGGGCTGCTCTGGAAAACTCATCTGCACCACTAATGTGCCTTGGAACTCTAGTTGG------------AGT------------AATAAA---------------TCTCAA---GAAGAGATTTGG---GATAACATGACCTGGATACAA---TGGGATAGAGAAGTTAGTAATTACACAGACACAATATACAGATTGCTTGAAGACTCGCAAAACCAGCAGGAA---AAGAATGAA---AAGGATTTA---TTAGCATTG---GACAGTTGGAAAAATCTGTGGAAT---TGGTTTGACATA---ACAAATTGGCTGTGGTATATA---AAAATATTCATAATGATAGTAGGAGGCTTGATAGGGTTAAGAATAATT---TTTGCTGTGCTATCTATAGTGAATAGAGTTAGGCAGGGATACTCACCTTTGTCGTTTCAGACCCTTACCCCGAGC------CCAAGGGAA------CTCGACAGGCTCGGAAGAATCGAAGAAGAAGGTGGA---GAGCAAGACAGAGACAGATCAATTCGATTAGTGAACGGATTCTTAGCTCTTGCCTGGGACGACCTGCGGAACCTGTGTCTTTTCAGTTACCACCGATTGAGAGACTTCATATTGATTGCAACGAGAGCGGTGGAACTTCTGGGACGCAGCAGTCTCAGGGGACTACAGAAGGGGTGGGAAGCCCTTAAG---TACCTG---GGAAGTCTTGTGCAG------TATTGGGGTCTGGAGCTAAAA---AAGAG-TGCTACTAGTCTGCTTGATGCCATA---GCAATAGCAGTAGCTGAAGGAACAGATAGGATTATAGAATTAATACAAAGAATTTGT---------AGAGCT---------ATCTGCAACATACCTACAAGAATCAGACAGGGCTGTGAAGCAGCT------TTGCAA---TAA----------------AATGGGGGGCAAGTGGTCAAAA------AGCAGTCTAGTTGGATGGCCTGCTATAAGGGAAAGACTAAGA------------AGAACT------------------------------------------------------------GAGCCAGCA------------------------GCAGAGGGAGTAGGAGCAGCATCTCAAGACTTAGATAAGTATGGAGCAATTACAAGCAGT---AACACCCCCAGCACTAATGCTGAC------TGCGCCTGGCTGGAAGCA---CAAGAGGAG---------GAA------GAAGTAGGCTTTCCAGTCAGACCTCAGGTGCCTTTAAGACCAATGACTTATAAAGCAGCATTAGATCTCAGCTTCTTT---TTA---AAAGAAAAGGGG---GGACTGGAAGGGTTAATCTACTCC---AAGAAAAGGCAAGAGATCCTTGAT------TTGTGGGTCTATCACACACAAGGCTTCTTCCCTGACTGGCAAAACTACACACCGGGACCGGGAACCAGATTTCCACTGACCTTCGGATGGTGCTTCAAGCTAGTGCCAGTTGACCCACAGGAAGTAGAAGAGGCCAACGAAGGAGAGAACAACTGTTTGCTACACCCTATGAGCCAGCATGGAATGGAGGATGAAGACAGAGAAGTATTAAAGTGGCAGTTTGACAGTCACCTAGCACGCAGACACATGGCCCGT---GAAAAACATCCGGAGTTTTAC------------------------------------AAAGACTGCTGA
		</sequence>
		<sequence>
			<taxon idref="C|2004|TZA|KX907413"/>
			NNNNNNGCGAGAGCGTCAGTATTAAGAGGC---GGAAAATTAGATAAATGGGAAAAAATTAGGTTAAGGCCAGGGGGAAAGAAACGCTATAGGTTAAAACATATAGTATGGGCAAGCAGGGAGCTGGAAAGATTCGCACTTAACCCTGGCCTTTTAGAAACATCAGAAGGATGTAAACAGATAATACAACAGCTACAGCCAGCTCTTCAG---ACAGGAACAGAAGAACTTAGGTCATTATTCAACACAGTAGCAACTCTCTATTGTGTACATGCAGGGATAGAAATAAGAGACACCAAGGAAGCGTTAGACAAGGTAGAGGGAGAACAACGCAAA------------------------AGTCAG---CAGACA------------------------------------------AAGGCAAAAGAG------------------ACTGAC---GGG---------------------AAG---------------------GTCAGTCAAAATTATCCTATAGTGCAGAATCTTCAAGGGCAAATGGTACACCAGGCCATATCACCTAGAACTTTGAATGCATGGGTAAAAGTAATAGAGGAGAAGGCATTTAGCCCAGAGGTAATACCCATGTTTACAGCATTATCAGAAGGAGCCACCCCACAGGATTTAAACACCATGTTAAATACAGTGGGGGGACATCAAGCAGCCATGCAAATGTTAAAAGATACCATTAATGAGGAGGCT---GCAGAATGGGATAGAGTACATCCAGTACATGCAGGGCCTGTGGCACCAGGCCAAATGAGAGAGCCAAGGGGAAGTGACATAGCAGGAACTACTAGTACCCTTCAGGAACAAATAGCATGGATG---ACA---------AGTAAC---CCACCTGTCCCAGTGGGAGAAATCTATAAAAGATGGATAATTCTGGGGTTAAATAAAATAGTAAGAATGTATAGCCCTGTCAGCATTTTGGACATAAAACAAGGGCCAAAGGAACCCTTTAGAGACTATGTAGACCGGTTCTTTAGAACTTTAAGAGCTGAACAGGCTACACAAGATGTAAAAAATTGGATGACAGACACCTTGTTGGTCCAAAATGCGAACCCAGATTGTAAGACCATTTTAAGAGCATTAGGACCAGGGGCTACATTAGAAGAAATGATGACAGCATGTCAGGGAGTAGGAGGACCTGGCCACAAAGCAAGAGTGTTGGCTGAGGCAATGAGCCAAGCCCAAACA---------------AACAGTATAAACATA---ATGATG---CAGAGAGGCAAT------------TTTAAA---GGC---CCTAAAAGAATTGTTAAATGTTTCAACTGTGGCAAAGAAGGG---CACATAGCCAGAAATTGCAGGGCTCCTAGGAAAAAGGGCTGTTGGAAATGTGGAAAGGAAGGACATCAAATGAAAGAATGTACT------------GAGAGACAGGCGAATTTTTTAGGGAAAATTTGGCC---TTCCCAGAA---GGG---GAG---GCCAGGGAA---TTTTCTTCAGAG---------------------CAGACC------------------AGAGCCAACAGC---CCCACCAGCGGAGATGAA---------CAGACCGGAGCC---AAC---------AGCTCCACCAGC---------------------------------------------------AGAGAA------------------------------CCTCAGGCAGGAGCC------------------GAGGGA---------CAG------------------------------GGA---------------------ACCCTTAATTTCCCTCAAATCACTCTTTGGCAGCGACCCCTTGTCTCAATAAAAGTAGGAGGCCAGGTAAAGGAGGCTCTCTTAGACACAGGAGCAGATGATACAGTATTA---GAAGAAATAAATTTGCCAGGAAAATGGAAACCAAAAATGATAGGGGGAATTGGAGGTTTTATCAAAGTAAGACAGTAT---GATCAAATAGTTATAGAAATTTGTGGAAAAAAGGCTATAGGTACAGTATTAGTAGGACCTACACCTGTC------AACATAATTGGAAGAAATATGTTGACTCAGCTTGGATGCACACTAAATTTTCCAATTAGTCCCATTGAAACTGTACCAGTAAAATTAAAGCCAGGAATGGACGGCCCAAGGGTTAAACAATGGCCATTGACAGAAGAGAAAATAAAAGCATTAACAGCAATTTGTGAAGACATGGAAAAGGAAGGGAAAATTACAAAAATTGGGCCTGAAAATCCATATAAC---ACTCCAGTATTTGCCATAAAA---AAGAAGGACAGTACTAAG---TGGAGAAAATTAGTAGATTTCAGGGAACTTAATAAAAGAACTCAAGACTTTTGGGAAGTTCAATTAGGAATACCACACCCA---GCAGGGTTA---AAAAAG---AAAAAATCAGTGACAGTACTAGATGTGGGGGATGCATAT---TTTTCAGTTCCTTTAGATGAAGAATTCAGGAAGTATACTGCATTCACCATACCTAGTATAAACAATGAAACACCAGGGATTAGATATCAATATAATGTGCTTCCACAGGGATGGAAAGGATCACCAGCAATATTCCAGAGTAGC---ATGATAAAAATCTTAGAGCCCTTTAGGGCACAAAATCCAGACATAGTCATCTACCAATATATGGATGACYTGTATGTAGGATCTGACTTAGAAATAGAAAAACATAGAGCAAAAATAGAGGAGTTAAGGGAACATTTATTAAGGTGGGGATTCACCACACCAGACAAGAAACATCAGAAAGAACCCCCATTTCTTTGGATGGGGTATGAACTCCATCCTGACAAATGGACAGTACAG---CCTATACAGCTGCCAGAC---AAG---------GATAGCTGGACTGTCAATGATATACAAAAGTTAGTGGGAAAATTAAACTGGGCAAGTCAGATTTACCCAGGGATTAAAGTAAGGCAACTTTGTAAACTCCTTAGGGGGACCAAAGCACTAACAGACATAGTACCACTAACTAGAGAAGCAGAATTAGAATTGGCAGAGAACAGG---GAGATTCTAAAAGAACCAGTACATGGGGTATATTATGACCCAGCAAAAGACTTAATAGCTGAAATACAAAAACAAGGGAATGACCAATGGACATATCAAATTTACCAGGAACCATTCAAAAATCTGAAAACAGGAAAGTATGCAAAAATG---AGGACTGCCCACACTAATGATGTAAAACAGTTAACAGAGGCAGTGCAAAAAATAGCCATGGAAAGTATAGTAATATGGGGAAAGACTCCTAAATTTAGACTACCCATCCAAAAGGAAACATGGGAGACATGGTGGACAGACTATTGGCAAGCCACCTGGATTCCTGAGTGGGAGTTTGTTAATACCCCGGCCCTAGTAAAG---TTATGGTATCAG---CTAGAGAAAGAACCCATACCAGGAGCAGAA---ACTTTTTATGTAGATGGAGCAGCTAATAGGGAAACTAAGCTAGGAAAAGCAGGATATGTTACTGACAGAGGAAGGCAGAAAATCGTTTCTCTAACTGAAACAACAAATCAGAAGACTGAATTACAAGCAATTCAGCTAGCTTTACAAGATTCAGAATCAGAAGTAAACATAGTAACAGACTCACAGTATGCATTAGGAATCATTCAAGCACAACCAGATAAGAGCGAGTCAGAGTTAGTTAACCAAATAATAGAACAATTAATAAAAAAGGAAAAAATCTACCTGACATGGGTACCAGCACATAAAGGAATTGGAGGAAATGAACAAGTAGATAAATTAGTAAGTAGTGGAATCAGGAAAGTGCTGTTTTTAGATGGAATAGATAAAGCTCAA---GAA---GAGCATGAAAGGTATCACAGCAATTGGAGAGCAATGGCTAATGAGTTTAATCTACCACCCATAGTAGCAAAAGAAATAGTAGCTAGCTGTGATAAATGT---CAGTTAAAAGGGGAAGCCATACATGGACAGGTAAACTGTAGTCCAGGGATATGGCAATTAGATTGTACACATCTAGAAGGAAAGATCATCATAGTAGCAGTCCATGTGGCCAGTGGATACATAGAAGCAGAGGTTATCCCAGCAGAAACAGGACAAGAGACAGCATACTATATATTAAAATTAGCAGGAAGATGG---CCAGTCAAAGTAATACATACAGACAATGGTGCTAATTTCACCAGTGCTGCAGTTAAGGCAGCC---TGTTGGTGGGCAGGTATACAACAGGAATTTGGAATTCCCTACAATCCCCAAAGTCAGGGA---GTAGTAGAATCCATGAATAAAGAATTAAAGAAAATTATAGGGCAGGTAAGGGATCAAGCTGAGCATCTTAAGACAGCAGTACAAATGGCAGTATTCATTCACAATTTTAAAAGAAAAGGGGGGATTGGGGGGTAC---------------------------------------------------AGTGCAGGG---------------------GAAAGAATA---ATAGACATAATAGCATCAGACATACAAACTAAAGAATTACAAAACCAAATTATAAAAATTCAAAATTTTCGGGTTTATTACAGAGACAGCAGAGACCCTATTTGGAAAGGACCAGCCAAACTCCTCTGG---AAAGGTGAAGGGGCAGTAGTAATACAA------GACAATAGTGACATAAAGGTAGTACCAAGGAGGAAAGCTAAAATCATTAGGGACTATGGAAAACAGATGGCAGGTGCTGATTGTGTGG---CAGGTAGACAGGATGAAG---ATTAGAACATGGAATAGTCTAGTAAAG---CACCATATGTATGTTTCAAAGAGAGCTAATGGATGGGTTTACAGACATCATTTTGAAAGTAGACATCCAAAAATAAGTTCAGAAGTACACATCCCATTAGGG---------GAAGCTAGATTAGTAATAAAAACATATTGGGGTTTGCAAACAGGAGAAAGAGAGTGGCATTTG---GGTCATGGAGTCTCCATAGAA---TGGAGATTGAGAAAATATAGCTCACAA---GTAGACCCTGGCCTGGCAGACCAGCTAATCCATATGCATTATTTTGATTGTTTTGCAGAATCTGCCATAAGAAAAGCCATATTAGGACATATAGTTAATCCTAGGTGTGACTATCAAGCAGGACATAAT---AAGGTAGGATCTCTACAATACTTGGCACTGACAGCATTGATAAAACCAAAA------AAGACAAAGCCACCTCTGCCTAGTGTTAGGAAATTAGTAGAGGATAGATGGAACAACCCCCAGAAGACCAGGGGCCGCAGAGGGAACCATACAACGAGTGGACATTAGAGCTCCTGGAGGAACTCAAGCAGGAAGCTGTCAGACACTTTCCTAGACCATGGCTCCATAGCATAGGACAATATGTCTATGAAACCTATGGGGATACTTGGACAGGAGTTGAAGCTATAATAAGAATACTGCAACAATTACTG---TTTACT---CAT------TTCAGAATTGGGTGCCAGCATAGCAGAATAGGCATC------TTGCGA---------TCGAGGAGAGCAAGA------AATGGAGCCAGTAGATCCTAACCTAGAGCCCTGGAACCAT-CCAGGAAGTCAGCCTAAAACTGCTTGTAACACATGCTTTTGTAAGCACTGCTGCTACCATTGTCCAGTTTGCTTTCTGACAAAAGGCTTAGGCATTTCCTATGGCAGGAAGAAGC------GGAGAC---------GGAGACGAA---GCA------CTCCTCCAAGCAGTGAGGATCATCAAAATTCTATATCAAAGCAGTAAGTAGA----------------------------TGTA-ATG---TTA------------------------------------------------GAACAAATAGATTATAGAATAGGAATAGGA---GCACTGATAGTAGCACTAATCATAGCAATAGTTGTGTGGACCATA---GTACATATAGAATATAGG---AAATTGGTAAGACAA--AGAAAAATA------------GACTGGTTAATTAAAAGAATTAGGGAA---AGAGCAGAAGACAGT---GGCAATGAGA------------------GTGAGGGGGATA---CTG---AGGAATTAT---CAACAATGG------TGG---------------------------------ATATGGAGCAGCTTA---------GGCTTTTGG------ATG---ATTTGT------------------------------AATGTG---------GTG---------GGA------AACTTG---------TGGGTCACAGTCTATTAT---GGGGTACCTGTGTGGAAAGAAGCAAAAACTACT------CTGTTCTGTGCATCAGATGCTAAAGCATATGAAAGAGAAGTGCATAATGTC---TGGGCTACACATGCCTGTGTACCCACAGACCCCAACCCACAAGAAATGGAGTTG---AAAAATGTAACAGAAAATTTTAACATGTGGAAAAATGACATGGTGGATCAGATGCATGAGGATGTAATTAGTTTATGGGATGAAAGC---CTAAAG---CCA---TGTGTAAAGTTAACTCCACTCTGTGTCACTTTATACTGTACAAATGTTAATAGTACTGCTCCTAATAGTACTGCTGCTACTAGTACTACCACTAGTAGCAGCACCACC----------------------------------------------------AGCAGCAGTACTACTACTGCTACCTACAATGAAATG---ACAAATTGCTCTTTCAATGCAACCACAGAATTAAGAAATAAGGAAAAGAAGGAGTATGCACTTTTTTATAGACTTGATGTGGTAAAACTTAATGAGGAGAGTGAT------------------------------------------------------------------AGCAACTCTAGCAACTCTAATACCTATAGATTAATAAATTGTAACACCTCAACCATAACACAAGCCTGTCCAAAGGTTTCTTTTGAGCCAATTCCCATACATTATTGTGCTCCAGCTGGTTATGCGATTCTA------AAGTGT---AAT---AAT------GAGACATTCAATGGAACAGGA---CCATGCAATAATGTCAGTACAGTACAATGTACACAT---GGAATTAAGCCAGTGGTATCAACTCAGCTACTGTTA---AATGGTAGCTTAGCAGAAAAGGAT------------------------------------ATAGTAATTAGATCTGAAAATCTGACAAACAATGCCAAGATAATAATAGTAAGCCTT------AAT------GAATCT------GTAAGCATTAATTGTACAAGACCC-------AACAATAAT---------------------ACAAGAAAAGGTATAAGG---------------------------------------------------------------ATAGGACCAGGACAA---------ACA---TTCTATGCA---ACAGGAGAA---------ATA------ATAGGA---AACATAAGAGAAGCACATTGTAACATT---AGTAGAGAAGACTGGAATAAGACTTTACAAAGGGTTGGAAAAAAATTAGAA------GAACACTTCCCT---------------------AATAAAACAATAATATTT------GAGTCACAC---TCAGGAGGGGACCTAGAAATTACAACACATAGCTTTAATTGTGGAGGAGAATTTTTCTATTGCAATACATCAGCACTGTTTAATAGTACATATAATGAAACATATAGA----------------------------------------TATAATGCTACAAACGATACAAATCCAACCATCACA------------CTCAAA---TGCAGA---ATAAAG---CAAATTATA---AACATG---TGG---------CAG---GAGGTAGGACGAGCAATGTATGCCCCT------------CCCATTGCAGGAAACATAACG------------------TGTAGATCAAATATC---------ACAGGGATACTATTGACACGTGATGGAGGA------------------------------------------------------------CCTAACAGTACTAATGAAACATTCAGACCTGAAGGAGGAGATATGAGGAATAATTGGAGAAGTGAACTATATAAATATAAAGTGGTAGAAATTAAACCATTGGGAATAGCACCCACCAAGGCAAAAAGGAGAGTGGTG---------------GAGAGAGAAAAAAGAGCAGTC------GGA------ATA---GGA---GCCTTGTTCCTTGGTTTCTTGGGAGCAGCAGGAAGCACTATGGGC---GCAGCGTCAATAACGCTGACGGTACAGGCCAGACAATTGTTGTCTGGTATAGTGCAACAGCAAAGCAATTTGCTGAGGGCTATAGAGGCGCAACAGCATATGTTGCAACTCACTGTCTGGGGCATTAAACAGCTACAGGCAAGAGTCCTGGCTATAGAAAGATACCTACAGGATCAACAGCTCCTAGGGATTTGGGGCTGCTCTGGAAAACTCATCTGCACCACTGCTGTGCCTTGGAACTCAAGTTGG------------AGT------------AATAAA---------------AATATA---ACATATATTTGG---GGTAACATGACCTGGATGCAG---TGGGAAAAAGAAATTGACAATTACACAGGCACAATATACAGGTTGCTTGAAGAATCGCAAAACCAACAGGAA---AAAAATGAA---CAAGAATTA---TTAGAATTG---GGCAAATGGGACAATCTGTGGAAT---TGGTTTAGCATA---GCAAATTGGCTATGGTATATA---AGATTATTCATAATGATAGTAGGAGGCTTGATAGGTTTAAGAATAATT---TTTACTGTGATCTCTATAGTGAATAGAGCCAGGCAGGGATACTCACCTCTGTCGTTGCAGACCCTTATCCCGAAC------CCAAGGGGA------CCCGACAGGCCCAGAGGAATCGAAGAAGAAGGTGGA---GAGCAAGACAAAGACAGATCCATTCGATTAGTGAGCGGATTCTTAGCACTTTTCTGGGACGATCTGCGGAACCTRTGCCTTTTCAGCTACCGCCAATTGAGAGACTTCATATTGGTGACAGCGAGAGTGGTGGAAACTCTGGGACGC---------------------AGGGGGTGGGAAGCCCTTAAA---TATTTG---GGAAGTCTTGTGCAG------TATTGGGGCTTGGAGCTAAAA---AAGAG-TGCTATTAGCCTGTTAGATAGAATA---GCAATAGCAGTAGCAGAAGGAACAGATAGGATTATAGAATTATTACAAAGAATTGGC---------AGAGGA---------ATCTACCACATACCTAGAAGAATAAGACAGGGCTTTGAAGCAGCT------TTGCAA---TAA----------------AATGGGGAGCAAGTGGTCAAAA------AGCAGTATAGTTGGATGGCCTGCTGTAAGAGAAAGAATAARA------------AGAGCT------------------------------------------------------------GAGCCAGCA------------------------GCAGAGGGAGTAGGAGCAGCGTCTCGAGACTTAGATAAAAATGGAGCACTTACAAGCAGCATAGAC------ACCACTAATGCTGAT------TATGCCTGGCTGAAAGCG---CAAGAGGAG---------GAA---GGAGATGTAGGCTTTCCAGTCAGACCTCAGGTGCCTTTAAGACCAATGACTTACAAAGCAGCATTTGATCTCGGCTTCTTT---TTA---AAAGAAAAGGGG---GGACTGGAAGGGTTAATTTACTCT---AAGAAAAGGCAAGAAATTCTTGAT------TTGTGGGTCTATCACACACAAGGCTTCTTCCCTGATTGGCAAAACTACACACCAGGACCAGGGGTCAGATATCCACTGACCTTTGGATGGTGTTACAAGCTAGTACCAGTTGACCCAAAGGAAGTAGAAGAGGCCAACGAGGGAGAGAACAACAGCTTGCTACACCCTATGAGCCTGCATGGAATGGAGGATGAACACGGAGAAGTATTAAGATGGAAGTTTGACAGCAGCCTAGCACGCAGACACCTGGCTCGT---GAGAAATATCCGGAGTATTAC------------------------------------AAAGACTGCTGA
		</sequence>
		<sequence>
			<taxon idref="C|2004|TZA|KX907422"/>
```
