## Supplementary folder with BEAST xml files for "A near-full-length HIV-1 genome from 1966 recovered from formalin-fixed paraffin-embedded tissue": C.xml (part 2 of 2)

```
			NNNNNNGCGAGAGCGTCAATATTAAGAGGG---GGAAAATTAGATAAATGGGAAAAAATTAGGTTAAGGCCAGGGGGAAAGAAAAAATATATGCTAAAACATCTAGTATGGGCAAGCAGGGAGCTGGAAAGATTCGCACTTAACCCTGACCTTTTAGAGACAGCAGAAGGCTGTAAACAAATAATGAAACAGCTACGCCCAGCTCTTCCG---ACAGGATCAGAGGAACTTAGATCATTATTCAACACAGTAGCAACTCTCTTTTGTGTACATGCAGAGATAGAGGTGCGAGACACCAAGGAAGCCTTAGACAAGATAGAGGAAGAACAAAACAAA------------------------AATCAG---CAAGAA---------------------------------ACACAG---CAGGCAAAAGCA---------------------GCT---------------------------------------------------GTCAGTCAAAATTATCCTATAGTGCAGAATCTCCAAGGGCAAATGGTACACCAGCCCATATCACCTAGAACTTTGAATGCATGGGTAAAAGTGATAGAGGAGAAGGCTTTCAGCCCAGAGGTAATACCCATGTTTACAGCATTATCAGAAGGAGCCACCCCACAAGACCTAAACACCATGCTAAATACAGTGGGGGGACATCAAGCAGCCATGCAAATGTTAAAGGATACCATCAATGAGGAGGCT---GCAGAGTGGGACAGGTTACATCCAGTACATGCAGGGCCTATTGCACCAGGTCAAATGAGAGAACCAAGGGGAAGTGACATAGCAGGAACTACTAGTACCCTTCAGGAACAAATAGCCTGGATG---ACA---------AGTACC---CCACCTATTCCAGTGGGAGACATCTATAAAAGATGGATAATTCTGGGGTTAAGTAAAATAGTAAGAATGTATAGTCCTGTCAGCATTTTAGACATAAGACARGGGCCAAAGGAGCCCTTTAGAGATTATGTAGACCGGTTCTTTAAAACTTTAAGAGCTGAACAAGCTACACAAGATGTAAAAAATTGGATGACAGAAACCTTGTTGGTCCAAAATGCGAACCCAGATTGTAAGACCATTCTAAGAGCATTAGGACCAGGGGCTACATTAGAAGAAATGATGACAGCATGTCAGGGAGTGGGAGGACCTGGCCACAAAGCAAGAGTTTTGGCTGAGGCAATGAGCCAAGCAAAC---------------------AATGCACACATA---ATGATG---CAGAAAAGCAAT------------TTCAAA---AAC---TCTAGAAGAAATGTTAAATGTTTCAACTGTGGCAAGGAAGGG---CACATAGCCAGAAATTGCAGGGCCCCTAGGAAAAAAGGCTGTTGGAAATGTGGAAAGGAAGGACACCAAATGAAAGACTGTACG------------GAGAGGCAGGCTAATTTTTTAGGGAGAATCTGGCC---TTCCCACAA---GGG---GAG---GCCAGGAAA---TTTCCTTCAGAG---------------------CAGACC------------------AGAGCCAACAGC------------------------------CCCACTAGAGCC---AAC---------AGCTCCACCAGC------------AGAGAGCTTCAGGTT---CGA---------------GGA---GAA------CCCCTC------------------TCGGAAGCAGGAGTC------------------GAAAGA---------CAG------------------------------GGA---------------------ACCCTTAACTTCCCTCAAATCACTCTTTGGCAACGACCCCTTGTCTCAATAAAAGTAGGGGGCCAAATAAAGGAGGCTCTCTTAGATACAGGAGCAGATGATACAGTGTTA---GAAGAAATGAATTTGCCAGGAAAATGGAAACCAAAGATGATAGGAGGAATTGGAGGATTTATCAAAGTAAGACAGTAT---GATCAAATACCTATAGAAATTTGTGGAAAAAAGGCTATAGGTACAGTATTAGTAGGACCTACACCTGTC------AACATAATTGGAAGAAATATGTTGACTCAACTTGGATGTACACTAAATTTTCCAATTAGTCCCATTGAAACTGTACCAGTAAAATTAAAGCCAGGAATGGATGGTCCAAAGGTTAAACAATGGCCATTGACAGAAGAAAAAATAAAAGCTTTAACAGCAATTTGTGAAGAAATGGAAAAGGAAGGAAAAATTACAAAAATTGGGCCTGAAAATCCATATAAC---ACTCCAATATTTGCCATAAAA---AAGAAGGATAGTACTAAG---TGGAGAAAATTAGTAGATTTCAGGGAACTAAATAAAAGAACTCAAGACTTCTGGGAAGTTCAATTAGGAATACCACACCCA---GCAGGGTTA---AAAAAG---AAAAAATCAGTGACAGTACTGGATGTGGGGGATGCATAT---TTCTCAGTCCCTTTAGATGAAAGCTTCAGAAAATATACTGCATTCACCATACCTAGTACAAACAATGAAACACCAGGAATTAGATATCAATATAATGTGCTTCCACAGGGATGGAAAGGATCACCAGCAATATTTCAGTGTAGC---ATGACAAAAATCTTAGAGCCCTTTAGAGCAAAAAACCCAGAAATAGTTATTTACCAATATATGGATGACTTATATGTAGGATCTGACTTAGAAATAGGGCAACATAGAGCAAAAATAGAGGAGTTAAGAGAACATTTATTGAAATGGGGATTTACCACACCAGATAAGAAACATCAGAAAGAACCCCCATTTCTTTGGATGGGGTATGAACTTCATCCTGACAAATGGACAGTACAG---CCTATACAGTTGCCAGAT---AAG---------GAGAGCTGGACTGTCAATGATATACAGAAGTTAGTAGGAAAATTAAACTGGGCAAGTCAGATTTACCCAGGGATCAAAGTAAGACAACTGTGTAAACTCCTTAGGGGAGCCAAAGCACTAACAGACATAGTGCCACTAACTGAAGAAGCAGAATTAGAATTGGCAGAGAACAGG---GAAATTTTAAAAGAGCCAGTACATGGGGTATATTATGACCCATCAAAAGAATTAATAGCTGAAATACAGAAACAGGGGCATGACCAATGGACATATCAAATTTACCAAGAACCATTCAAGAATCTGAAAACAGGAAAGTATGCAAAAGTG---AGGACTGCCCACACTAATGATGTGAAACAACTAACAGAGGCAGTGCAAAAAATAGCCATGGAAAGCATAGTAATATGGGGAAAGACCCCTAAATTTAGACTACCCATCCAAAAAGAAACATGGGAGACATGGTGGACAGACTATTGGCAAGCCACATGGATTCCTGAGTGGGAGTTTGTTAATACCCCTCCCCTAGTAAAA---TTATGGTACCAG---CTGGAGAAAGAACCCATAGCAGGAGTAGAA---ACTTTCTATGTAGATGGAGCGGCTAATAGGGAAACAAAAATAGGAAAAGCAGGGTATGTCACTGACAGAGGAAGGCAGAAAATTGTTTCTCTAACTGAAACAACAAATCAGAAGGCTGAATTACAAGCAATTCAGCTAGCTTTGCAGGATTCAGGATCAGAAGTAAATATAGTAACAGACTCACAATATGCATTAGGAATCATTCAGGCACAACCAGATAAGAGTGAATCAGAGTTAGTCAATCAAATAATAGAACAGTTAATAAAAAAGGAAAAGATCTACCTGTCATGGGTACCAGCACATAAAGGAATTGGAGGAAATGAACAAGTAGATAAATTGGTAAGCAAGGGGATCAGGAAAGTGTTATTTCTAGATGGGATAGATAAGGCTCAA---GAA---GAGCATGAAAGATATCACAGCAATTGGAGGGCAATGGCTAGTGAGTTTAATCTGCCACCCATAGTAGCAAAAGAAATAGTAGCCAGCTGTGACAAATGT---CAGCTAAAAGGGGAAGCCACACATGGACAAGTAGATTGTAGTCCAGGGATATGGCAATTAGATTGTACACATCTAGAAGGGAAAGTAATCCTGGTAGCAGTCCATGTAGCCAGTGGCTACATAGAAGCAGAGGTTATCCCAGCAGAAACAGGACAAGAAACAGCATACTATATATTAAAATTAGCAGGAAGGTGG---CCAGTCAAAGTAATACATACAGACAATGGCAGTAATTTCACTAGTGCTGCAGTTAAGGCAGCC---TGTTGGTGGGCAGGTATCCAACAGGAATTTGGAATTCCCTACAATCCCCAAAGTCAGGGA---GTAGTAGAATCCATGAATAAAGAATTAAAGAAAATCATAGGGCAGGTAAGAGATCAAGCTGAGCACCTTAAGACAGCAGTACAAATGGCAGTATTCATTCACAATTTTAAAAGAAAAGGGGGGATTGGGGGGTAC---------------------------------------------------AGTGCAGGG---------------------GAGAGAATA---ATAGACATAATAGCATCAGACATACAAACTAGAGAATTACAAAAACAAATTATACAAATTCAAAATTTTCGGGTTTATTACAGAGACAGCAGAGACCCTATTTGGAAAGGACCAGCCAAACTACTCTGG---AAAGGTGAAGGGGCAGTAGTAATACAA------GATAATAGTGACATAAAGGTAGTACCAAGGAGGAAAGCAAAAATTATTAGGGACTATGGAAAACAGATGGCAGGTGCTGATTGTGTGG---CAGGTAGACAGGATGAAG---ATTAGAACATGGAATAGTTTAGTAAAG---CACCATATGTATGTTTCAAAGAGAGCTAATGGATGGTTTTACAGACATCATTATGAAAGCAGACATCCAAAAGTAAGTTCAGAAGTACACATACCATTAGGG---------GATGCTAGATTAGTAATAAGAACATATTGGGGGTTGCAAACAGGAGAAAGAGATTGGCATTTG---GGTCATGGAGTCTCCATAGAA---TGGAGATTGAGAAAATATAGCACACAA---GTAGATCCTGGCCTGGCAGACCAGCTAATTCATATGCATTATTTTGATTGTTTTACAGAATCTGCCATAAGGAAAGCCATATTAGGACATAGAGTTATTCCTAGGTGTGACTATCAAGCAGGACATAAT---AAGGTAGGATCTCTACAATATTTGGCACTGACAGCATTAATAAAACCAAAA------AAGATAAAGCCACCTCTGCCTAGTGTTAGGAAATTAGTAGAGGATAGATGGAACAAGCCCCAGAAGACCAGGGGCCGCAGAGGGAACCCTACAATGAATGGACACTAGAAATTCTAGAGGAACTCAAGCAGGAAGCTGTCAGACACTTTCCTAGACCATGGCTTCATGGTTTAGGGCAATATATCTATGAAACCTATGGGGATACTTGGGCAGGAGTTGAAGCTATAATAAGAATACTGCAACAGCTACTG---TTTACT---CAT------TTCAGAATTGGGTGCCAACATAGCAGAATAGGCATT------TTACCA---------CAGAGAAGAGCAAGA------AATGGAGCCAGTAGATCCTGAACTAGAGCCCTGGAACCAT-CCAGGAAGTCAGCCTAAAACTGCTTGTAATCAGTGTTATTGCAAATACTGCAGCTACCATTGTCTAGTTTGCTTTCAGAAAAAAGGCTTAGGCATTTCCTATGGCAGGAAGAAGC------AGAGACAGCGAC---AGCGACGCA---GAG------CTCCTCCGAGCAGTGAGGACCATCAAAATCTTATATCAAAGCAGTAAGTACCAAATA------------------GTAGATGTA-ATG---TTAGAT---------------------------------------TTAATAGCAGGGATAGATTATAGATTAGGAGTAGGA---GCATTGATAGTAGCACTAATCATAGTAATAGTTGTGTGGATCATA---GTATATATAGAATATAGA---AAATTGTTAAGACAA--AGGAAAATA------------GATTGGTTAATTAAAAGAATTAGGGAA---AGAACAGAAGACAGT---GGCAATGAGA------------------GTGATGGAGATA---TTG---AAGAATTGG---CAACAATGG------TGG---------------------------------ATATGGAGCATCTTA---------GGCTTTTGGATGGTAATG---AGTTAT------------------------------AGTGTG---------GTA---------GGG------AACTTG---------TGGGTCACAGTCTATTAC---GGGGTACCTGTGTGGAAAGAAGCAAAAACTACT------CTATTTTGTGCATCAGATGCTAAAGCATATGAGAGAGAAGTGCATAATGTC---TGGGCTACACATGCCTGTGTACCCACAGACCCCAACCCACAAGAACTGGTTTTG---GGAAATGTAACAGAAAATTTTAATATGTGGAAAAATGACATGGTGGATCAGATGCATGAGGATGTAATCAGCTTATGGGATCAAAGC---CTAAAG---CCC---TGTGTAAAGTTGACCCCACTCTGTGTTACTTTAAATTGTAACAATGTTAATGCCAATACC----------------------------------------------------------------------------------------------------------------GACAATAATACCATGAATGAACTA---AAAAATTGCTCTTTTAATGCAACCACAGAAGTAAGAGATAAGAGACAGAATGTGTATGCACTTTTTTATAAACTTGATGTAGTACAACTCAATAGC---------------------------------------------------------------------------------------AACTCTACAGAGTATAGATTAATAAATTGTAATACCTCAGCCATAACACAAGCCTGTCCAAAGGTCTCTTTTGACCCAATTCCTATACATTATTGTGCTCCAGCTGGTTATGCGATTCTA------AAGTGT---AAT---AAT------AAGACATTCAGTGGGATAGGA---CCATGCAATAATATCAGCACAGTACAATGTACACAT---GGAATTAAGCCAGTGGTATCAACCCAACTACTGTTA---AATGGTAGCCTAGCAGAAGGAGAG------------------------------------ATAATAATTAGATCTGAAAATCTGACAAACAATGCCAAAACAATAATAGTACAACTG------AAT------GAGTCT------GTATCAATTGAGTGTATAAGACCC-------AACAATAAT---------------------ACAAGAAAAAGTATAAGG---------------------------------------------------------------ATAGGACCAGGACAA---------ACA---TTCTATGCA---ACAGGAGAC---------ATA------ATAGGA---AACATAAGACAAGCATATTGCACCATT---AGGAAAGATAAATGGAATAAAATTTTACAAGGAGTAAGTAAAAAGTTAATG------GAACACTTCCCT---------------------GGTAGACTAATAGAATTT------AAACAAGCC---GCAGGAGGGGACCTAGAAATTACAACGCATAGCTTTAATTGTAGAGGAGAATTTTTCTATTGCAACACATCACAACTGTTTAATAAACTGTTTAATGGTACTAAT-------------------------------------------GATACAGAAAGTACTAATTCAACTAAGAATATCACA------------CTCCAA---TGTAAA---ATAAAA---CAAATTATA---AATATG---TGG---------CAG---GGGGTAGGACGAGCAATATATGCTCCT------------CCCATTGAAGGAAACATCACA------------------TGTAAATCAAACATC---------ACAGGACTAATATTAACACGAGATGGAGGA------------------------------------------------AGA---AATAATAACACTAACATAACAGAGATATTCAGACCTGGAGGAGGAGATATGAGGGACAATTGGAGAAGTGAATTATATAAATATAAAGTAGTAGAAATTAAGCCATTAGGAATAGCACCCACTGGAGCAAAAAGGAGAGTGGTG---------------GAGAGAGAAAAAAGAGCAGTG------GGA------ATG---GGA---GCTGTGCTCCTTGGGTTCTTAGGAGCAGCAGGAAGCACTATGGGC---GCGGCGTCAATAACGCTGACGGTACAGGCCAGACAACTGCTGTCTGGTATAGTGCAACAGCAAGACAACTTGCTGAGGGCTATAGAGGCGCAACAGCATATGTTGCAACTCACAGTCTGGGGCATTAAGCAGCTCCAGACAAGAGTCCTGGCTATAGAAAGATACCTACAGGATCAACAGCTCCTAAGCCTTTGGGGCTGCTCTGGAAAACTCATCTGCACCACTACTGTACCTTGGAACTCCAGTTGG------------AGT------------AATAAA---------------TCTCAA---ACAGATATTTGG---GATAACATGACCTGGATGCAG---TGGGATAGAGAAATCAGTAATTACACAGACACAATATACAGATTGCTTGAAGACTCGCAAAACCAGCAGGAG---AAAAATGAA---AAAGATTTA---CTAGCATTG---GACAGTTGGAAAAATCTGTGGAAT---TGGTTTGACATA---TCAAATTGGCTGTGGTATATA---AAAATATTTATAATGATAGTAGGAGGCTTAATAGGATTAAGAATAGTT---TTTGCTGTGCTCTCTATAGTGAATAGAGTTAGGCAGGGATACTCACCTTTGTCGTTTCAGACCCTTATCCCAAAC------CCGAGGGGA------CCAGACAGGCTCGGAAGAATCGAAGAAGAAGGTGGA---GAGCAAGACAAAGACAGATCCATTCGATTAGTGAGCGGATTCTTGACGCTTGTCTGGGACGACCTACGGAGCCTGTGCCTTTTCAGCTACCACCGATTGAGAGACTTCATATTGATTGCAGCGAGAGCGGCGGAACTTCTGGGACGCAGCAGTCTCAAGGGGCTCCAGAGGGGGTGGGAAGCTCTTAAG---TATCTG---GGAAGTCTTGTGCAG------TATTGGGGTCTAGAGCTAAAA---AAGAG-TGCTATTAGTTTGTTTGATACTATA---GCAATAGCAGTAGCTGAAGGAACAGATAGGATTATAGAATTAATACAAAGAATTTGG---------AGAGGT---------ATCTACAACCTACCTAGAAGAATCAGACAGGGCTTTGAAGCAGCT------TTGCAA---TAA----------------CATGGGGGGCAAGTGGTCAAAA------AGCAGCATAGTTGGATGGCCTGATGTCAGGGAAAGAATAAGA------------CGTGCG------------------------------------------------------CCA---GCGCCAGCA------------------------GCAGAGGGAGTGGGAGCAGCGTCTCAAGACTTAGATAAATATGGAGCGCTTACAAGCAGT---AACACAGCAACCACTAATGCTGCT------TGTGCCTGGCTGGAGGCA---CAAGAGGAG---------GAA---GGAGAAGTAGGCTTTCCAGTCAAACCTCAGGTGCCTTTAAGACCAATGACTTTTAAAGCAGCATTCGATCTCAGCTTCTTT---TTA---AAAGAAAAGGGG---GGACTGGAAGGGTTAATTTACTCC---AAGAAAAGACAAGAAATCCTTGAT------TTGTGGGTCTATCACACACAAGGCTTCTTCCCTGACTGGCAAAACTACACACCGGGGCCAGGGGTCAGATATCCACTGACCTTTGGATGGTGCTTCAAGTTAGTGCCAGTTGACCCAAGGGAGGTAGAAGAGGCCAATGAAGGAGAGAACAACTGCTTGTTACACCCTATGAGCCTGCATGGAATGGAGGATGAAGAAAGAGAAGTCTTAAAGTGGAAGTTTGACAGTACCCTAGCACACACACATGTGGCCTGT---GTGAAACATCCGGAGTTTTAC------------------------------------AAAGACTGCTGA
		</sequence>
		<sequence>
			<taxon idref="C|2004|ZAF|AY703910"/>
			ATGGGTGCGAGAGCGTCAATATTAAGAGGG---GGAAAATTAGATAAATGGGAGAAAATTAGGTTAAGGCCAGGGGGAAAGAAAAGATATAGGTTAAAACATTTAGTATGGGCAAGCAGGGAGCTGGAAAGATTTGCACTTAACCCTGGCCTTTTAGAAACATCAGATGGCTGTAAACAAATAATACAACAGCTACAACCAGCTCTTCAG---ACAGGAACAGAGGAACTTAGATCATTATACAACACAATAGCAACTATCTATTGTGTACAAAAAGGGATAGAGGTACGAGACACCAAGGAAGCTTTAGACAAGATAGAGGAGGAACAAAATAAA------------------------AGTCAA---CAAAAG---------------------------------GCACAG---CAAGCCGAAACG------------------ACTGACAAAGGA---------------------AAG---------------------GTCAGTCAAAATTATCCAATAGTGCAAAATCTCCAAGGGCAAATGGTACACCAAGCCTTATCACCAAGAACTTTGAATGCATGGGTAAAAGTAATAGAGGAGAAGGCTTTCAGCCCGGAGGTAATACCCATGTTTACAGCATTATCAGAGGGAGCCACCCCACAAGATTTAAACACCATGCTAAATACAGTGGGGGGACATCAAGCAGCCATGCAAATGCTAAAAGATACCATTAATGAGGAGGCT---GCAGAATGGGATAGATTACATCCAATACATGCAGGGCCTGTTGCACCCGGCCAAATGAGAGAACCAAGGGGAAGTGACATAGCAGGAACTACTAGTACCCTTCAGGAACAAATAGCATGGATG---ACA---------AGTAAC---CCACCTATTCCAGTGGGAGACATTTATAAAAGATGGATAATTCTGGGGCTAAATAAAATAGTAAGAATGTATTGCCCTGTCAGCATTTTGGACATAAGACAAGGACCAAAGGAACCCTTTAGAGACTATGTAGACCGGTTCTTTAAGGTTTTAAGAGCTGAACAAGCTACACAAGATGTAAAAAACTGGATGACAGATACCTTGTTAGTCCAAAATGCGAACCCAGATTGTAAGACCATTTTAAAGGCATTAGGAACAGGGGCTACACTAGAAGAAATGATGACAGCATGTCAGGGAGTGGGAGGGCCTGGCCACAAAGCAAGAGTTTTGGCTGAGGCAATGAGCCACGCAAAC---------------------AATATACACATA---ATGATG---CAGAGAAACAAT------------TTTAAA---GGC---TCTAGAAAACCTGTTAAATGTTTTAACTGTGGCAAAGAAGGG---CACATAGCCAGAAATTGCAAGGCCCCTAGAAAAAAGGGCTGTTGGAAATGTGGAAAAGAAGGACACCAAATGAAAGACTGTACT------------GAAAGGCAGGCTAATTTTTTAGGGAAAATATGGCC---TTCCCACAA---GGG---GAG---GCCAGGGAA---TTTCCTTCAGAG---------------------CAGACC------------------AGAGCCAACAGC------------------------------------------------------------CCCACCAGC------------AGAGAGCTTCAAGGT---CGA---------------GGA---AAT---AACCCCCGC------------------TCCGAAGCAGGAGAT------------------GAAAGA---------CAG------------------------------GGA---------------------GCCTTTAACTTCCCTCAGATCACTCTTTGGCAGCGACCCCTTGTCCCAATAAAAGTAGGGGGTCAAATAAGGGAGGCTCTCTTAGATACAGGAGCAGATGATACAGTATTA---GAAGATATAAATTTGCCAGGAAAATGGAAACCAAAAATGATAGGAGGAATTGGAGGCTTTATCAAAGTAAGACAGTAT---GATCAAATACTTATAGAAATTTGTGGAAAAAAGGCTATAGGTACAGTATTAGTGGGACCTACACCTGTC------AACATAATTGGAAGAAATATGTTGACTCAACTTGGATGTACACTAAATTTTCCAATTAGTCCCATTGAAACTGTACCAGTAAAATTAAAGGCAGGAATGGATGGCCCAAAGGTTAAACAATGGCCATTGACAGAAGAAAAAATAAAAGCATTAACAGCAATTTGTGAAGAAATGGAGAAGGAAGGAAAAATTACAAAAATTGGACCTGAAAATCCATATAAC---ACTCCAGTATTTGCCATAAAA---AAGAAGGACAGTACTAAG---TGGAGAAAATTAGTAGATTTCAGGGAACTCAATAAAAGAACTCAAGACTTTTGGGAAGTTCAGTTAGGAATACCACACCCA---GCAGGGTTA---AAAAAG---AAAAAATCAGTGACAGTGCTGGATGTGGGGGATGCGTAT---TTTTCAGTTCCTTTAGATGAAAGCTTCAGGAGATATACTGCATTCACCATACCTAGTATAAACAATGAAACACCAGGGATTAGATATCAATATAATGTGCTTCCACAAGGATGGAAAGGATCACCAGCAATATTCCAGAGTAGC---ATGACAAAAATCTTAGAACCCTTTAGAGCAAAAAACCCAGAAATAGTTATCTATCAATATATGGATGACTTATATGTAGGGTCTGATTTAGAAATAATGCAACATAGAGCAAAAATAGAGGAGTTAAGAAACCACCTATTGAAATGGGGATTTACCACACCAGACAAGAAGCATCAGAAAGAACC-CCATTTCTTTGGATGGGTTATGAACTCCATCCTGACAAATGGACAGTACAA---CCTATACAGCTGCCAGAC---AAG---------GATAGCTGGACTGTCAATGATATACAGAAGTTAGTGGGAAAATTAAACTGGGCAAGTCAGATTTACCCAGGGATTAGAATAAAACAATTGTGCAAGCTACTTAGGGGAGCCAAAGCACTAACAGACATAGTACAACTGACTGAAGAAGCAGAATTAGAATTGGCAGAGAATAGA---GAAATTCTAAAAGAACCAGTACATGGAGTATATTATGACCCATCAAAAGAATTAATAGCGGAGATACAGAAACAGGGGCGTGACCAATGGACATACCAAATTTACCAAGAACCATTCAAAAATCTGAAAACAGGGAAGTATGCAAAAATG---AGGACTGCCCACACTAATGATGTAAAACAGTTAACAGAGGCAGCGCAAAAAATAGCCATGGAAAGTATAGTAATATGGGGAAAGACTCCTAAATTTAGACTACCCATCCAAAAAGAAACATGGGAGACATGGAGGACAGACTATTGGCAAGCCACCTGGATCCCTGAGTGGGAGTTTGTTAATACTCCTCCCCTAGTAAAA---TTATGGTACCAG---CCGGAGAAAGAACCCATACCAGGAGCAGAA---ACTTTCTATGTAGATGGAGCATATAATAGGGACACCAAAACAGGAAAAGCAGGGTATGTTACTGACAGAGGAAGGCAAAAAATTGTTCCTTTGACTGAAACAACAAATCAAAAGGCTGAGTTACAAGCAATTCAACTAGCTTTGCAGGAATCAGGACCAGAAGTAAATATAGTAACAGACTCACAGTATGCATTAGGGATCATTCAAGCACAACCAGATAAGAGTGAATCAGAGTTAGTTAACCAAATAATAGAACAGCTAATAAACAAGGAAAGAATCTACCTATCATGGGTACCAGCACATAAAGGAATTGGAGGAAATGAACAAGTAGATAAATTAGTAAGCAAGGGAATCAGAAAAGTGCTGTTTCTAGATGGAATAGATAAGGCTCAA---GAA---GACCATGAAAAATATCACAGCAATTGGAGAGCAATGGCTAATGATTTTAATCTGCCACCCATAGTAGCAAAAGAAATAGTAGCCAGCTGTGATAAATGT---CAACTAAAAGGGGAAGCCATACATGGACAAGTAGACTGTAGTCCAGGGATATGGCAATTAGATTGTACACATTTAGAAGGAAAAGTCATCCTGGTAGCAGTCCATGTAGCCAGTGGCTACATGGAAGCAGAGGTCATCCCAGCAGAAACAGGGCAAGAAACAGCATACTATATATTAAAATTAGCAGGAAGATGG---CCAGTCAAGGTAATACATACAGACAATGGCAGTAATTTCACCAGTGCTGCAGTTAAGGCAGCC---TGTTGGTGGGCAGGTATCCAACAGGAATTTGGAATTCCCTACAATCCCCAAAGTCAGGGA---GTAGTAGAATCCATGAATAAGGAATTAAAGAAAATCATAGGGCAGGTAAGAGACCAAGCTGAGCACCTTAAGACAGCAGTACAAATGGCAGTATTCATTCACAATTTTAAAAGAAAAGGGGGGATTGGAGGGTAC---------------------------------------------------AGTCCAGGGGAAAGAATGATAGACATAA--TAAAGAATG---ATAGACATAATAGCAACAGATATACAAACTAAAGAATTACAAAAACAAATTATAAAAATTCAAAATTTTCGGGTTTATTACAGAGACAGCAGAGACCCTATTTGGAAAGGACCAGCCAAACTACTCTGG---AAAGGTGAAGGGGCAGTAGTGATACAA------GATAATAGTGACATAAAGGTAGTACCAAGGAGGAAAGCAAAAATCATTAAAGACTATGGAAAACAGATGGCAGAGGCTGATTGTATGG---CGGGTAGACAGGATGAAG---ATCAGAACATGGAATAGTTTGGTAAAG---CATCATATGTATGTCTCAAAGAGGGCTAGTAGATGGTTCTATAGACATCATTTTGAAAGCAGGAATCCAAAAATAAGTTCAGAAGTACACATTCCATTAGGG---------GATGCTACACTAGTAATAAAAACATATTGGGGTTTGCAGACAGGAGAAAGAGAGTGGCATCTG---GGTCATGGAGTCTCCATAGAA---TGGAGATTGAGAAGATATAACACACAA---GTAGACCCTAGCCTGGCAGACCAGCTAATCCATAAACATTATTTTGATTGTTTTACAGAATCTGCCATAAGACAAGCCATATTAGGACACATAGTTATTCCTAGGTGTGACTATCCAGCAGGACATAAT---AAGGTAGGATCTCTACAATACTTGGCACTGACAGCACTAATAAAACCAAAG------AAGAGAAAGCCACCTCTGCCTAGTGTTAGGAAATTAGTAGAGGATAGATGGAACAACCCCCAGAAGACCAGGGGCCGCAGAGGGAACCACACAATGAATGGACGCTAGAGCTTCTAGAGGAACTCAAGCAGGAAGCTATCAGACACTTTCCCAGAGCATGGCTCCATGGCTTGGGACAACATATATATGAAACCTATGGAGATACTTGGGCGGGAGTTGAAGCTATAATAAGAATTCTGCAACAACTACTG---TTTATT---CAT------TTCAGAATTGGGTGCCAGCACAGCAGAATAGGCATT---ATAATGCGA---------CAGAGAAGAGCAAGA------AATGGAGCCAATAGATCCTAACCTAGAGCCCTGGAACCAT-CCAGGAAGTCAGCCTAAAACTGCTTGCAATAAGTGCTTTTGTAAATATTGTAGCTATCATTGTCTAGTTTGCTTTCAGACAAAAGGCTTAGGCATTTCCTATGGCAGGAAGAAGC------GGAGAC---------AACGACGAA---GCG------CTCCTCCGAGCAGTGAGGATCATCAAAATCTTATATCAAAGCAGTAAGTAATAAGTA------------------GTAGATGTA-ATG---CTAAGT---------------------------------------TTAGTAGAACGAGTAGATTATAGATTAGGAGTAGGA---GCATTGATAGTAGCATTAATCTTAGCAATAATTGTGTGGATCATA---GCATATATAGAATATAGG---AAATTGGTAAGACAA--AAAAAAATA------------AACTGGTTAATTGAGAGAATTAGGGAA---AGAGCAGAAGACAGT---GGCAATGAGA------------------GTGATGGGGACA---CTG---AGGAATTAT---CAACAATGG------TGG---------------------------------AGGTGGGGAATCTTG---------GGCTTTTGGATGCTAATT---AGTTGT------------------------------AATGTG---------GGA---------GGA------AACTTG---------TGGGTCACAGTCTATTAT---GGGGTACCTGTGTGGAAAGAAGCAAAAACTACT------TTATTCTGTGCATCAGATGCTAAAGCATATGATAGGGAGGTGCATAATGTC---TGGGCTACACATGCCTGTGTACCCACAGACCCCAACCCACAAGAAATAATTTTG---GGAAATGTAACAGAAAATTTTAACATGTGGAAAAATGACATGGTGGAGCAGATGCATGAGGATATAATCAGTTTATGGGATCAAAGC---CTAAAG---CCA---TGTGTAAAGTTGACCCCACTCTGTGTCACTTTAAATTGTACAAATGTTACCAGAAATAGTAATGTT----------------------------------------------------------------------------------------------------ACCGTCAATAATACCATGAAGGAAGAAATA---AGAAATTGCTCTTTCAATACAACCACAGAACTAAGAGATAAGAAAAAGACTGCATATGCACTTTTTTATAGGCTTGATCTAGTACCACTTACTAAGAAT------------------------------------------------------------------------------GAGAGCAACTTTACTGAGTATAGATTAATAAGGTGTAATACCTCAACCATAACACAAGCCTGTCCAAAGGTCACTTTTGACCCAATTCCTATACATTATTGTGCCCCAGCTGGTTATGCGATTCTA------AAATGC---AAT---AAT------AATACATTCAGTGGACAAGGA---CCATGCACTAATGTCAGCACAGTACAATGTACACAT---GGAATTAAGCCAGTAGTATCAACTCAATTACTGTTA---AATGGTAGTCTAGCAAAAGAAGGG------------------------------------ATAGTAATTAGATCTGAAAACCTGACAAATAATGTCAAAACAATAATAGTACAGTTT------AAC------AATTCT------GTACAAATTGTGTGTACAAGGCCC-------AACAATAAT---------------------ACAAGGACAAGTGTGAGG---------------------------------------------------------------ATAGGCCCAGGACAA---------ACA---TTCTATGCA---ACAGGAGAC---------ATA------ATAGGA---AATATAAGACAGGCACATTGCAACATT---AGTGAAGGAGATTGGAATAAGACTCTACAAGGAGTAAAAGAAAAATTAGGA------AAATACTTCCCT---------------------AATAAAACAATAACTTTT------GCACCATCT---GTAGGTGGGGACCTAGAAATTACAACACATAGCTTTAATTGTAGAGGAGAGTTTTTCTATTGTAATACATCAAAACTGTTTAATAATAATAGCACA-------------------------------------------------------------AACAGCACTTCAAATGGAACCATCACA------------CTCCCA---TGCAGA---ATAAGA---CAAATTATA---AACATG---TGG---------CAG---GGAGTAGGACGGGCAATGTATGCCCCG------------CCCATTGCAGGAAACATAACA------------------TGTACGTCAAATATT---------ACAGGACTACTACTGACACGTGATGGAGGA---------------------------------------------------------AATAACGAAACAGAGACAGAAACATTCAGACCTGGAGGAGGAGATATGAGGGACAATTGGAGAAGTGAGTTATATAAATACAAAGTGGTAGAAATTAAGCCATTAGGAATAGCACCTACTAGGGCAAAAAGGAGAGTGGTG---------------GAGAGAGAAAAAAGAGCAGCA---------------ATA---GGA---GCTGTGTTCCTTGGGTTCTTGGGAGCAGCAGGAAGCACTATGGGC---GCAGCATCAATAACGCTGACGGTACAGGCCAGACAATTGTTGTCTGGTATAGTGCAACAGCAAAGCAATTTGCTGAGGGCTATAGAGGCGCAACAGCATATGTTGCAACTCACGGTCTGGGGCATTAAGCAGCTCCAGACAAGAGTCCTGGCTATAGAAAGATACCTAAAGGATCAACAGCTCCTAGGGATTTGGGGCTGCTCTGGAAAACTCATCTGCACCACTGCTGTGCCTTGGAACTCCAGTTGG------------AGT------------AATAGA---------------TCTGAA---ACAGACATTTGG---GATAACATGACTTGGATGCAG---TGGGATAGAGAAATCAATAATTACACAGACATAATATACAGGTTGCTTGAAGAATCGCAAAACCAGCAAGAA---GAAAATGAA---GAAGATTTA---CTAGCATTG---GACAGTTGGAGCAATCTGTGGAAT---TGGTTTAAAATA---ACAACATGGCTGTGGTACATA---AAAATATTCATAATGATAGTAGGAGGCTTAATAGGGTTAAGAATAATT---TTTGCTGTGATCTCTATAGTGAATAGAGTTAGGCAGGGATACTCACCTTTGTCGTTTCAGACCCTTATCCCAAAC------CCGAGGGGA------CCCGACAGGCGCGGAAGAATCGAAGGAGAAGGTGGA---GAGCAAGACAGCGACAGATCCATTCGCTTAGTGAGCGGATTCTTAGCTCTTGCCTGGGACGATCTGAGGAGCCTGTGCCTTTGCAGCTACCACCTATTGAGAGACTTCATATTGGTGATAGCGAGGGCGGTGGAACTTCTGGGACGCAACAGTCTCAGAGGAATACAGAGGGGTTGGGAAGCCCTTAAG---TATCTG---GGAAGTCTTGTGCAG------TATCGGGGTCTGGAACTAAAA---AGGAG-TGCTATTAGTCTGTTTGATACCATA---GCAATCACAGTAGCTGAAGGAACAGATAGAATTCTAGAATTAGGACAAGGAATTTGT---------AGAGCT---------ATCTGCAACATACCTACAAGAATCAGACAGGGCTTAGAAGCAGCG------TTGCAA---TAA----------------AATGGGGGGCAAGTGGTCAAAA------AGCAGTTTAGTTGGGTGGCCTGCAGTAAGAGACAGAATGAAG------------AGAACTGATCCA------------------------------------------AAAAGAAAT---GATCCAGCA------------------------GCAGTAGGAGTAGGAGCAGCGTCTCAAGACTTAGATAAATATGGGGCACTTACAAGCAGC---AACACAGCTGCCACTAATGCAGAT------TGTGCCTGGCTGGAAGCA---CACGAAGAG---------GAA---GAAGAAGTAGGCTTTCCAGTCAGACCTCAGGTGCCTTTAAGACCAATGACTTATAAGGGAGCATTCGATCTCAGCTTCTTT---TTA---AAAGAAAAGGGG---GGACTGGAAGGGTTAATTCACTCT---AAGAGAAGACAAGACATCCTTGAT------TTATGGGTCTATCATACACAAGGCTTCTTCCCTGATTGGCAAAACTACACACCGGGACCAGGGGTCAGATACCCACTGACCTTTGGATGGTGCTTCAAGCTAGTGCCAGTCGACCCACGGGAAGTAGAAGAGGCCACTGAAGGAGAAAACACCTGTCTACTACACCCTATAAGCCAGCATGGAATAGAGGATGCAGACGGAGAAGTATTAAGATGGGAGTTTGACAGTCAACTAGCGCGCAGACACATGGCCCGC---GAGCTACATCCGGAGTATTAC------------------------------------AAAGACTGCTGA
		</sequence>
		<sequence>
			<taxon idref="C|2004|ZAF|AY703911"/>
			ATGGGTGCGAGAGCGTCAATATTAAGAGGG---GGAAAATTAGACACATGGGAAAGAATTAAGTTAAGGCCAGGGGGAAAGAAACATTATAAGCTAAAACACCTAGTATGGGCAAGCAGGGAGCTGGAAAGATTTGCACTTAACCCTGGCCCTTTAGAAACATCAGAAGGCTGTAAACAAATTATACAGCAACTACAACCAGCTCTTCAG---ACAGGAACAGAGGGATTTAGATCGTTATATAACACAGTAGCAGTTCTCTATTGGGTACATAAAAACATACAGGTATCAGACACCAAGGAAGCCTTAGACAAGATAGAGGAGGAACAAAACAAA------------------------AGCCAG---CAAAGG---------------------------------ACACAG---CAGGTAAAGGCG------------------GCTGAC---AGA---------------------GAT---------------------GTCAGTCAAAATTATTCTATAGTGCAGAATCTCCAAGGGCAAATGGTACATCAAGCCATATCACCTAGAACTTTGAATGCATGGGTAAAAGTAATAGAGGAGAAGGCTTTCAACCCAGAGATAATACCCATGTTTACAGCATTATCAGAAGGAGCCACCCCACAAGATTTAAACACCATGTTAAATACAGTGGGGGGACATCAAGCAGCCATGCAAATGTTAAAAGATACCATCAATGAGGAGGCT---GCAGAATGGGATAGGTTACATCCAGTGCATGCAGGGCCTATTGCGCCAGGCCAAATGAGAGAACCCAGGGGAAGTGACATAGCAGGGACTACTAGTACACTTCAGGAACAAATAGCATGGATG---ACA---------AGTAAC---CCACCCGTTCCAGTGGGAGACATCTATAAAAGATGGATAATTCTGGGGTTAAATAAAATAGTGAGAATGTATAGCCCTGTCAGCATTTTGGACATAAAACAAGGGCCAAAAGAACCCTTTAGAGACTATGTAGACCGGTTCTTTAAAACTTTAAGAGCTGAACAAGCTACACAAGATGTAAAAAATTGGATGACAGACACCTTGTTGGTCCAAAATGCGAACCCAGATTGTAAGACCATTTTAAGAGCATTAGGACCAGGGGCTTCACTAGAAGAAATGATGACAGCATGCCAAGGAGTGGGAGGACCTAGCCACAAAGCAAGAGTTTTGGCTGAGGCAATGAGCCAAGCAAGT---------------------AATCCACACATA---ATGATG---CAGAGAAACAAT------------TTTAAA---GGC---CCTAGAAGAATTATTAAATGTTTCAACTGTGGCAAGGAAGGG---CACATAGCTAAAAATTGTAGGGCCCCTAGGAAGAAAGGCTGTTGGAAATGTGGAAAGGAAGGACATCAAATGAAAGACTGTACT------------GAGAGGCAGGCGAATTTTTTAGGGAAAATCTGGCC---TTCCCACAA---GGG---GAG---GCCAGGGAA---CTTCCTTCAGAG---------------------CAGACC------------------AGAGCCAACAGC------------------------------------------------------------CCCACCAGC------------AGAGAGCTTCAAGTT---CGA---------------GGA---GGT---AAATCCCAC------------------TCCACAGAAGGAGCT------------------GAAAGA---------CAG------------------------------GGA---------------------ACCCTTAACTTCCCTCAAATCACTCTTCGGCAGCGACCCCTTGTCTCAATAAAAATAGGGGGCCAGATAAAGGAGGCTCTCTTAGATACAGGAGCAGATGATACAGTATTA---GAAGAAATAAATTTGCCAGGAAAATGGAAACCAAAAATGATAGGAGGAATTGGAGGTTTTATCAAAGTAAGACAGTAT---GATCAAATACCTCTAGAAATTTGTGGGAAAAAAGCTATAGGTACAGTATTAGTAGGACCTACACCTGTC------AACATAATTGGAAGAAACATGTTGACTCAGCTGGGATGCACACTAAATTTTCCAATTAGTCCCATTGAAACTGTACCAGTAAAATTAAAGCCAGGAATGGATGGCCCAAAGGTTAAACAATGGCCATTGACAGAAGAAAAAATAAAAGCATTAACAGCAATTTGTGACGAAATGGAGAAGGAAGGAAAAATCACAAAAATTGGACCTGAAAATCCATATAAC---ACTCCAGTATTTGCCATAAAA---AAGAAGGACAGTACTAAG---TGGAGAAAATTAGTAGATTTCAGGGAACTTAATAAAAGAACTCAAGACTTTTGGGAAGTTCAGTTAGGAATACCACACCCA---GCAGGGTTA---AAAAAG---AAAAAATCAGTGACAGTGCTGGATGTGGGGGATGCATAT---TTTTCAGTTCCTTTAGATGAAAGCTTCAGGAAATACACAGCATTCACCATACCTAGTACAAACAATGAAACACCAGGGATTAGGTATCAATATAATGTGCTTCCACAGGGATGGAAAGGATCACCAGCAATATTCCAGAGTAGC---ATGACAAAAATCTTAGAGCCCTTTAGGGCACAAAATCCAGAAATAGTTATCTATCAATATATGGATGACTTATATGTAGGATCTGATTTGGAACTAATGCAACATAGAGCAAAAATAGAGGAATTAAGAGAACACTTATTGAAATGGGGATTTACCACACCAGACAAGAAACATCAGAAAGAACCTCCATTTCTTTGGATGGGGTATGAACTCCATCCTGACAGATGGACAATACAG---CCTATACAGCTGCCAGAA---AAG---------GAGAGCTGGACTGTCAATGATATACAGAAGTTAGTGGGAAAGTTAAACTGGGCAAGTCAGATTTACCCAGGGATTCAAGTAAAGCAACTTTGTAAACTCCTTAGGGGGGCCAAAGCACTAACAGACATAGTACCACTAACTGAAGAAGCAGAATTAGAATTGGCAGAGAACAGG---GAAATTCTAAAAGAACCAGTACATGGAGCATATTATGACCCATCAAAAGACTTGATAGCTGAAATACAGAAACAGGGGCATGACCAATGGACATATCAAATTTACCAAGAACCTTTCAAAAATCTGAAGACAGGAAAGTATGCAAAAATG---GGGTCTGCCCACACTAATGATGTAAGACAGTTAGCAGCGGTAGTGCAAAAAATAACCACAGAAAGCATAGTAATATGGGGAAAAACTCCTAAATTTAGACTACCCATCCAAAAAGAAACATGGGAGACATGGTGGACAGACTATTGGCAAGCCACCTGGATTCCTGAGTGGGAGTTTGTTAATACCCCTCCCCTAGTAAAA---TTATGGTACCAG---CTGGAGAAAGAACCCATAATGGGAGTAGAG---ACTTTCTATGTAGATGGAGCAGCTAATAGGGAAACTAAAACAGGGAAAGCAGGGTATGTTACTGACAGAGGAAGGCAGAAAGTTGTTACTCTAACTGAAACAACAAATCAGAAGACTGAATTACAAGCAGTTCAGCTGGCTTTACAGGATTCAGGATCAGAAGTAAACATAGTAACAGACTCACAGTATGTATTAGGAATCATTCAAGCCCAACCAGATAAGAGTGAATCAGAGTTAGTCAATCAAATAATAGAACAATTAATAAAAAAGGAAAGGGTCTACCTGTCATGGGTACCAGCACATAAAGGAATTGGAGGAAATGAACAAGTAGATAAATTAGTAAGTAGTGGAATCAGAAAGGTGCTGTTTCTAGATGGAATAGATAAGGCTCAA---GAA---GAACATGAAAAATATCACAACAATTGGAGAGCAATGGCTAGTGATTTTAATCTGCCACCTATAGTAGCAAAAGAAATAGTAGCCAGCTGTGATAAATGC---CAGCTGAAAGGGGAAGCTATACATGGACAAGTAGACTGTAGTCCAGGGATATGGCAACTAGATTGTACACATTTAGAAGGAAAAGTCATCCTGGTAGCAGTCCATGTAGCCAGTGGCTACATAGAAGCAGAGGTTATACCAGCAGAAACAGGACAAGAAACAGCATACTATATACTAAAATTAGCAGGAAGATGG---CCAGTCAAAGTAATACATACAGACAATGGCAGTAACTTCACCAGTGCTGCAGTGAAGGCAGCC---TGTTGGTGGGCAGGTATCCAACAGGAATTTGGAATTCCCTACAATCCCCAAAGTCAGGGA---GTAGTAGAATCTATGAATAAAGAATTAAAGAAAATCATAGGGCAGGTAAGGGAACAAGCTGAGCACCTTAAGACAGCAGTACAAATGGCAGTATTCATTCACAATTTTAAAAGAAAAGGGGGGATTGGGGGGTAT---------------------------------------------------AGTGCAGGG---------------------GAAAGAATA---GTAGACATAATAGCATCAGACATACAAACTCAAGAATTGCAAAGACAAATTATAAAAGTTCAAAATTTTCGGGTTTATTACAGAGACAGCAGAGACCCTATTTGGAAAGGACCAGCCAAACTACTCTGG---AAAGGTGAAGGGGCAGTAGTGATACAA------GATAATAGTGACATAAAGGTGGTACCAAGGAGGAAAGTAAAAATCATTAAGGACTATGGAAAACAGATGGCAGGGGCTGATTGTGTGG---CAGGTAGACAGGATGAAG---ATTAGAACATGGAATAGTTTAGTAAAG---CACCATATGTATGTTTCAAGGAAAGCTAAGGGATGGTGTTATAGACATCATTATGAAAGCAGACATCCAAAAATAAGTTCAGAAGTACACATCCCATTAGGG---------GATGCTAGATTAGTAATAACAACATATTGGGGTTTGCATACAGGAGAAAGAGAATGGCATTTG---GGGCATGGAGTCTCCATAGAA---TGGAGATTGAGGAGGTATAGCACACAA---GTAGACCCTGGCCTGGCAGACCAGCTAATTCATATGCATTATTTTGATTGTTTTGCAGACTCTGCCATAAGGAAAGCCATATTAGGACACATAGTTATTCCTAGGTGTGACTATCAAGCAGGACATAAT---AAGGTAGGATCTCTACAATACTTGGCACTGACAGCATTAATAAAACCAAAA------AAGATAAAGCCACCTCTGCCTAGTCTTCAGAAATTAGTAGAAGATAGATGGAACAAGCCCCAGAAGACCAGGGGCCGCAGAGGGAACCATACAATGAATGGACCCTAGAGCTTTTAGAGGAACTCAAGCAAGAAGCTGTCAGACACTTTCCTAGACCATGGCTCCATAGCTTAGGACAATATGTCTATGACACTTATGGGGATACTTGGACGGGAGTTGAAGCTATAATAAGAATTCTGCAACAACTACTG---TTTATC---CAT------TACAGAATTGGGTGCCAGCACAGCAGAATAGGCATT------ATGCGA---------CAGAGAGGAGCAAGA------AATGGATCCAGTAGATCCTAACCTAGAGCCCTGGAACCAT-CCAGGAAGTCAGCCTAAAACTGCTTGTACTCAATGCTATTGTAAACGCTGTAGCTATCATTGTCTAGTTTGCTTTCAGAAAAAAGGCTTAGGCATTTCCTATGGCAGGAAGAAGC------GGAGAC---------AACGACGAA---GCA------CTCCTCCAAGCAGTGAGGATCATCAAAATCTTATATCAAAGCAGTAAGTACCAAGTA------------------GTAGATGTA-ATG---CTAGGT---------------------------------------TTACTAGAAAGAGTAGATTATAGATTAGGAGTAGGA---GCATTGATAGTAGCACTAATCATAGCAATAATTGTGTGGACCATA---GCATATATAGAATATAGG---AAATTGTTAAGACAA--AAGAAAATA------------GACCAGCTAATTAAAAGAATTAGGGAA---AGAGCAGAAGACAGT---GGCAATGAGA------------------GTGATGGGGATG---TTG---AGGAATTGT---CATCAATGG------TGG---------------------------------ATATGGGTCATCTTA---------GGCTTTTGGATGCTAATG---GGGTGT------------------------------AACGTG---------GTG---------GGG------AACTTG---------TGGGTCACAGTCTATTAT---GGGGTACCTGTGTGGAAAGAAGCAAAAACTACT------CTGTTTTGTGCCTCAGATGCTAAAGCATATGAAAGAGAGGTGCATAACGTC---TGGGCTACACATGCCTGTGTACCCACAGACCCCAACCCACAAGAAGTAGTATTG---AAAAATGTAACAGAAAATTTTAACATGTGGAAAAATGACATGGTGGATCAGATGCATGAGGATATAATCAGTTTATGGGATGAAGGC---CTAAAG---CCA---TGTGTAAAGTTGACCCCACTCTGTGTCACTTTAAACTGTGTCACTTTAAACTATAGTAATGCTATTAACTGCAGTAATGCC----------------------------------------------------------------------AATAGA---ACTACTACTACTAGCAGTCCTAACATAAATGACATG---AAAAATTGCTCTTTCAATATAACCACAGAAATAAGAGGTAAAAAGAAGAATGAATATGCACTTTTTTATAGACTTGATATAGTACCACTTAATGAA---------------------------------------------------------------------------------AATACGAATTCCAGTAAGTATAGATTAATAAATTGTAATACCTCAGCCATAACACAAGCCTGTCCAAAGGTCTCTTTTGAACCAATTCCTATACATTATTGTGCTCCAGCTGGTTATGCGATTTTA------AAGTGT---AAT---AAT------AAGACATTCAATGGAACAGGA---CCATGCAATAATGTCAGTACAGTACAATGTACACAT---GGAATTAAGCCAGTGGTATCAACTCAACTACTATTA---AATGGTAGCCTAGCAGAAGGAGAG------------------------------------ATAATAATTAGATCTGAAAATCTGGCAGACAGTACCAAAACAATAATAGTCCACTTT------AAT------AAGTCT------GTAAAAATTATGTGTACAAGACCC-------AACAATAAT---------------------ACAAGAAAAAGTATGAGG---------------------------------------------------------------ATAGGACCAGGACAA---------ACA---TTCTATGCA---ACAGGAGCC---------ATA------ATAGGA---GATATAAGACAAGCACATTGTAACATT---AGTAGAAAGCAATGGAACAAAACTTTAGAAGAGGTAAGGAAAAAATTAGAG------GGACGCTTCCCT---------------------AATAAAACAATAAAATTT------AACCAATCC---GCAGGAGGGGACTTAGAAATTGTAACACATAGCTTTAATTGTAGAGGAGAATTTTTCTATTGCAATACATCAGATCTGTTTACAGAATTTAATGGTACAACAGAATAT----------------------------------------GATAATGCAACCATAGATGATAATGCAACCATCACA------------CTCCAA---TGTAGA---ATAAAA---CAGATTATA---AACATG---TGG---------CAG---GGGGTAGGACAAGCAATGTATGCCCCT------------CCCATTGAAGGAAACATAACA------------------TGTAACTCAAATATC---------ACAGGACTACTATTGACACGTGATGGAGGA------------------------------------------------------------CCAGATAATAGAACGGAGACATTCAGACCTGGAGGAGGAAATATGAAGGACAATTGGAGAAGTGAATTATATAAATATAAAGTGGTAGAAATTAAGCCATTAGGAATAGCACCCACTAAGGCACAAAGGAGAGTGGTG---------------GAAAGAGAAAAAAGAGGAGCA------GCA------CTG---GGA---GCTATGTTCCTTGGGTTCTTGGGAGCAGCAGGAAGCACTATGGGC---GCGGCATCAATAACGCTGACGGTACAGGCCAGACGATTGTTGTCTGGTATAGTGCAACAGCAAAGCAATTTGCTGAGAGCTATAGAGGCGCAACAGCATATGTTGCAACTCACAGTCTGGGGCATTAAGCAGCTCCAGACAAGAGTCCTGGCATTAGAAAGATACCTAAAGGATCAACAGCTCCTAGGGATTTGGGGCTGCTCTGGAAAAATCATCTGCACCACTACTGTGCCTTGGAATTCTAGTTGG------------AGT------------AATAGA---------------AGTCAT---GATGCTATTTGG---GATAACATGACCTGGATGCAG---TGGGATAGAGAAATTAGTAATTACACAGACACAATATACGAGTTGCTTGAAGCCTCGCAAAACCAGCAGGAG---AAAAATGAA---CAAGATTTA---TTAACATTG---GAGAGTTGGAACAATCTGTGGAAT---TGGTTTAGCATA---ACAAAATGGCTGTGGTATATA---AAAATATTCATAATGATAGTAGGAGGCTTGATAGGCTTAAGGATAATT---TTTGCTGTGCTTTCTATAGTAAATAGAGTTAGGCAGGGATACTCACCTTTGTCGTTTCAGACCCTCTTCCCACAC------CCGAGGGGA------CCCGACAGGCCCGGAGGAATCGAAGAAGAAGGTGGA---GAGCAAGACAGAGACAGATCAATTCGATTAGTGAGCGGATTCTTAGCACTTGCCTGGGACGACCTGCGGAGCCTGTGCCTCTTCAGCTACCACCGATTGAGAGACTTACTATCGATTGTAGCGAGAGTAGTGGAACTTCTGGGACGCAGCAGTCTCAAGGGAATACAGAGGGGGTGGGAAACCCTTAAG---TATTTG---GGAAGTCTTGTGCAG------TATTGGGGTCTGGAGCTAAAG---AAGAG-TGCCATTAGTCTGTATGATACTATA---GCAATAGCAGTAGCTGAAGGAACAGATAGAATTATAGAAGGAATACAAAGGCTTTGT---------GGAGCA-------------------------------TAAGACAGGGCTTTGAAGCAGTA------TTGCAA---TAA----------------AATGGGAAGCAAGTGGTCAAAA------TGCAGTATAGTTGGATGGCCTGAGGTAGGAGAAAGAATAAGA------------AGAACT------------------------------------------------------------GCGCCAGCA------------------------GCAGAGGGAGTAGGAGCAGCGTCTCGAGACCTAGATAAATATGGGGCACTTACAACCAGC---AACACAGCCACCAACAATGCTACT------TGTGCCTGGCTGGAAACA---CAAGAGGAG---------GCA---GGAGACGTAGGTTTTCCAGTCAGACCTCAGGTGCCGCTAAGACCAATGACTTATAAAGGAGCATTCGATCTCAGCTTCTTT---TTA---AAAGAAAAGGGG---GGACTGGAAGGGTTAATTTACTCC---AAGAAAAGGCAAGAGATCCTTGAT------TTATGGGTCTATAACACACAAGGTTACTTCCCTGATTGGCAAAACTACACACCGGGACCAGGGGTCAGATATCCACTGACTTTTGGATGGTGCTTTAAGCTAGTACCAGTTGACCCAAGGGAAGTGGAAGAGGCCAATGAAGGAGAAAATAACAGTCTGCTACACCCTATGAGCCTGCATGGAATGGAGGACGAGGAAAGAGAAGTGTTACAGTGGAGGTTTGACAGTCTCCTAGCACGCAGACACACGGCCCGC---GAGATGCATCCGGAGTATTAC------------------------------------AAAGACTGCTGA
		</sequence>
		<sequence>
			<taxon idref="C|2004|ZAF|AY772699"/>
			ATGGGTGCGAGAGCGTCAGTATTAAGAGGC---GAAAAATTAGATACATGGGAAAAAATTAGGTTAAGGCCAGGGGGAAAGAAACACTATATGCTAAAACACATAGTATGGGCAAGCAGGGAGCTGGAAAGATTTGCACTCAACCCTGGCCTTTTAGAAACATCAGAAGGCTGTAAACAAATATTGGCACAAATACAACCAGCTATTCAG---ACAGGAACAGAGGAACTTAAATCATTATTCAACACAATAGCAGTTCTCTATTGTGTACATAAAAAGATAGATGTAAGAGACACCAAGGAAGCCTTAGACAAGATAGAGGAAGAGCAAAACAAA------------------------AGTCAG---CAAAAA---------------------------------ACACAG---CAGGCAAAAGCG------------------GCTGAC---GAA---------------------AAG---------------------GTCAGTCAAAATTTTCCTATAGTACAGAATCTTCAAGGGCAAATGGTACATCAACCCCTATCACCTAGAACCTTGAATGCATGGGTAAAAGTAATAGAGGAGAAGGGTTTTAACCCAGAGGTAATACCCATGTTTACAGCATTATCAGAGGGAGCCACCCCACAAGATTTGAACACCATGCTAAATACGGTGGGGGGACATCAAGCAGCCATGCAGATGTTAAAAGATACCATCAATGAAGAGGCT---GCAGAATGGGATAGATTACATCCAGTACATGCAGGGCCTGTCGCACCAGGCCAAATGAGAGAACCAAGGGGAAGTGACATAGCAGGAACTACTAGTAACCTTCAGGAACAAGTAGCATGGATG---ACA---------AGTAAC---CCACCTATTCCAGTGGGAGACATCTATAAAAGATGGATAATTCTGGGATTAAATAAAATAGTGAGGATGTATAGCCCGGTCAGCATTTTGGACATAAAACAAGGGCCAAAGGAACCCTTTAGAGACTATGTAGATCGGTTCTTTAAAACTTTAAGAGCTGAACAAGCTACACAAGAGGTAAAAAATTGGATGACAGACACCTTGTTGGTCCAAAATGCGAACCCAGATTGTAAGACCATTTTAAGAGCATTAGGACCAGGGGCTACATTAGAAGAAATGATGGCAGCATGTCAAGGGGTGGGAGGACCTGGCCACAAGGCAAGAGTGTTGGCTGAGGCAATGAGCCAAATAAAC---------------------AATGGAAACATA---ATGATG---CAGAGAAGTAAT------------TTTAAA---GGC---CCTAAAAGAATTGTTAAATGTTTTAACTGTGGCAAGGGGAGG---CACATAGCCAAAAATTGCAGGGCCCCTAGGAAAAAAGGCTGTTGGAAATGTGGAAAGGAAGGACACCAAATGAAAGACTGTACT------------GAAAGGCAGGCTAATTTTTTAGGGAAAATTTGGCC---TTCCCAGAA---GGG---GAG---GCCAGGGAA---TTTTCTCCAGAA---------------------CAGACT------------------AGAGCCAACAGC------------------------------------------------------------CCCACCAGC------------AGAGAGCTTCAGGTT---CGA---------------GGA---GAC---GACCCCTGC------------------TCCGAAACAGGAGCT------------------GAAAGA---------CAG------------------------------GGA---------------------ACCTTTAACTTCCCTCAGATCACTCTTTGGCAGCGACCCCTTGTCTCAATAAAAATAGGGGGCCAGACAAGGGAGGCTCTCTTAGACACAGGAGCAGATGATACAGTATTA---GAAGAAATAAATTTGCCAGGAAAATGGAAACCAAAAATGATAGGAGGAATTGGAGGTTTTATCAAAGTAAGACAGTAT---GATCAGATACTTATAGAAATTTGTGGAAAAAAGGCTATAGGTACAGTATTGGTAGGGCCTACACCTGTC------AACATAATTGGAAGAAACATGTTGACTCAGCTTGGATGCACACTAAATTTTCCAATTAGTCCCATTGAAACTGTACCAGTAAAACTGAAGCCAGGAATGGATGGCCCAAAGGTTAAACAATGGCCATTGTCAGAAGAGAAAATAAAAGCATTAACAGCAATTTGTGAGGAGATGGAGAAGGAAGGAAAAATTACAAAAATCGGGCCTGAAAATCCATATAAC---ACCCCAATATTCGCCATAAAA---AAGAAGGACAGTACTAAG---TGGAGAAAATTAGTAGATTTCAGGGAACTCAATAAAAGAACTCAAGACTTTTGGGAAGTTCAATTAGGAATACCACATCCA---GCAGGGTTA---AAAAAG---AAAAAATCAGTGACAGTACTAGATGTGGGGGATGCATAT---TTTTCAGTTCCTCTAGATGAAGGCTTCAGGAAATATACTGCATTCACCATACCTAGTATAAACAATGAAACACCAGGGATTAGATATCAATATAATGTGCTCCCACAGGGGTGGAAAGGATCACCAGCAATATTCCAAAGTAGC---ATGACAAAAATCTTAGAGCCCTTTAGAGCAAAAAATCCAGAAATAGCCATCTATCAATATATGGATGACTTGTATGTAGGATCTGACTTAGAAATAGGGCAACATAGAGCAAAAATAGAAGAATTAAGAGAGCATCTATTAAGGTGGG-ATTTACCACACCAGACAAGAAGCATCAGAAAGAACCCCCATTTCTTTGGATGGGGTATGAACTTCATCCTGACAAATGGACAGTACAG---CCTATACAGCTGCCAGAA---AAG---------GATAGCTGGACTGTCAATGATATACAGAAGTTAGTGGGAAAATTAAACTGGGCAAGTCAGATTTATCCAGGGATTCAAGTAAAACAACTTTGTAGACTCCTTAGGGGGGCCAAAGCACTAACAGACATAGTACCACTAACTGAAGAAGCAGAATTAGAATTGGCAGAGAACAGG---GAAATTCTAAAAGAACCAGTACATGGAGTATATTATGACCCATCAAAGGACTTGATAGCTGAAATACAGAAACAGGGGAATGACCAATGGACATATCAAATTTACCAAGAACCATTCAAAAATCTGAAGACAGGAAAGTATGCAAAAATG---AGGACTGCACACACTAATGATGTAAGACAGTTAACAGAGGCAGTGCAAAAAATAGCCCTGGAAAGCATAGTAATATGGGGAAAGACTCCTAAATTTAGACTGCCCATCCAAAAAGAAACATGGGAGACATGGTGGACAGACTATTGGCAAGCCACCTGGATTCCTGAGTGGGAGTTTGTTAATACCCCTCCCCTAGTAAAA---TTATGGTATCAG---CTAGAGAAAGAACCCATAGCAGAAGCAGAA---ACTTTCTATGTAGATGGAGCATCTAATAGAGAAACTAAAAAAGGAAAAGCGGGGTATGTTACTGACAGAGGAAGGCAGAAAATTATCACTCTAAGTGAAACAACAAATCAGAAGGCTGAATTACAGGCAATTCAGCTGGCTTTGCAAGATTCAGGATCTGAAGCAAACATAGTAACAGACTCACAGTATGCATTAGGAATCATTCAAGCACAACCAGATAAAAGTGAATCAGAGTTAGTCAACCAAATAATAGAACAATTAATAAGAAAGGATAGGGTCTACCTGTCATGGGTACCAGCACACAAAGGTATTGGAGGAAATGAACAAGTAGATAAATTAGTAAGTAGTGGAATCAGGAAAGTACTGTTTCTAGATGGAATAGACAAGGCTCAA---GAA---GAGCATGAAAAGTATCACAACAATTGGAGAGCAATGGCTAGTGAATTTAATCTGCCACCCATAGTAGCAAAAGAAATAGTAGCTAGCTGTGACAAATGT---CAGCTAAAAGGGGAAGCCATGCATGGACAAGTAGACTGTAGTCCGGGGATATGGCAATTAGACTGTACACATTTAGAAGGAAAAATCATCCTGGTAGCAGTCCATGTAGCCAGTGGCTACATAGAGGCAGAGGTTATTCCAGCAGAAACAGGACAGGAAACAGCATACTACATACTAAAATTAGCAGGAAGATGG---CCAGTCAAAGTAATACATACAGACAATGGCAGTAATTTCACTAGTGCTGCAGTTAAGGCAGCC---TGTTGGTGGGCAGGCATCCAACAGGAATTTGGGATCCCCTACAATCCCCAAAGTCAGGGA---GTAGTAGAATCCATGAATAAAGAATTAAAGAAAATCATAGGACAGGTAAGAGATCAAGCTGAGCACCTTAAGACAGCAGTACAAATGGCAGTATTCATTCACAATTTTAAAAGAAAAGGGGGGATTGGGGGGTAC---------------------------------------------------AGTGCAGGG---------------------GAAAGAATA---ATAGACATAATAGCAACAGACTTACAAACTAAAGAACTACAAAAACAAATTATAAAAATTCAAAATTTTCGGGTTTATTACAGAGACAGCAGAGACCCTATTTGGAAAGGACCAGCCAAACTACTCTGG---AAAGGTGAAGGGGCAGTAGTAATACAA------GATAACAGTGACATAAAGGTAGTACCAAGGAGGAAAGCAAAAATCATTAGAGACTATGGAAAACAGATGGCAGGTGCTGATTGTGTGG---CAGGTAGACAGGATGAGG---ATTAGAACATGGAATAGTTTAGTAAAA---CATCATATGTATATTTCAAAGAGAGCTAGTAGATGGGTCTACAGACATCATTATGAAAGTAGAAATCCAAGAATAAGTTCAGAAGTACACATACCATTAGGG---------GAGGCTAGATTGGTAATAAAAACATATTGGGGTTTGCATACAGGAGAAAGGGATTGGCAATTG---GGTCATGGAGTCTCCATAGAA---TGGAGATTGAGAAGATATAGCACACAA---GTAGACCCTGGCCTGGCAGACCAGCTAATTCATATGCATTATTTTGATTGTTTTGCAGACTCTGCCATAAGAAAAGCCATATTAGGACAAGTAGTTAGTCCTAGGTGTGATTATCAAGCAGGACATAAT---AAGGTAGGATCTCTACAATACTTGGCACTGACAGCTTTGATAAAGCCAAAA------AGGAGAAAGCCACCCCTGCCTAGTGTTAGAAAATTAGTAGAGGATCGATGGAACAACCCCCAGAAGATCAGGGACCGCAGAGGGAACCATACAATGAATGGGCATTAGAGATTTTAGAGGAACTCAAGCAGGAAGCTGTCAGACACTTTCCTAGACCATGGCTCCATAATTTAGGACAGTATATCTATGCAACCTATGGGGATACCTGGACAGGAGTCGAAGCCCTACTAAGAATACTGCAACAACTACTG---TTTATT---CAT------TTCAGAATTGGGTGCCAGCATAGCAGAATAGGAATC------TTGCGA---------CAGAGAAGAGCAAGA------AATGGAGCCAGTAGATCCTAACTTAGAGCCCTGGAACCAT-CCAGGAAGCCAGCCTAGAACTCCTTGTAATAACTGCTATTGTAAATACTGTAGCTACCATTGTCTAGTTTGCTTTCAGGCAAAAGGCTTAGGCATTTCATATGGCAGGAAGAAGC------GGAGAC---------AGCGACGAA---GCA------CTCCTCCAAGCAGTGAGGATCATCAAGATCCTATATCAAAGCAGTAAGTATA----------------------------TGTA-ATG---TCTTTT---------------------------------------TTATATGCAAGTGTAGATTATAGATTAGGAGTAGGG---GCACTGATAATAGCATTAATCCTAGCAATAGTTGTGTGGATCATA---GTATATATAGAATATAGG---AAATTGCTAAGACAA--AGAAAAATA------------AACAAGTTAATTGACAGGATTAGAGAC---AGAGAAGAAGACAGT---GGCAATGAGA------------------GTGAGGGGGATA---TTG---AGGAATTGG---CCACAATGG------TGG---------------------------------ATATGGGGCATCTTA---------GGCTTTTGGATGATAATA---ATTTGT------------------------------AGGGGG---------GAG---------GAG------AACTCG---------TGGGTCACAGTTTATTAT---GGGGTACCTGTGTGGACAGAAGCAAAAACTACT------CTATTCTGTGCATCAGATGCTAAAGCATATGAGAAAGAGGTACATAATGTT---TGGGCTACACATGCCTGTGTACCCACAGACCCCAGCCCACAAGAACTAGTTTTG---GAAAATGTAACAGAAAGTTTTAACATGTGGGAAAATGACATGGTGGATCAGATGCATGAGGATATAATCGGTTTATGGGATGAAAGC---CTAAAG---CCA---TGTGTAAAATTGACCCCACTCTGTGTCACTTTAAATTGCAATACTACTAGCCACAAT----------------------------------------------------------------------------------------------------------------------AATAGCAGCCCCAGCCCCATG---ACAAATTGCTCTTTCAATGCAACCACAGAATTAAGAGATAAGACACAGAAAGTGAATGCACTTTTTTATAGATCGGATATAGTACCACTTGAGAAG---------------------------------------------------------------------------------------AATAGCTCTGAGTATATATTAATAAATTGCAATACCTCAACCATAACACAAGCCTGTCCAAAGGTTTCTTTTGATCCGATTCCTATACATTATTGTGCTCCAGCTGGTTATGCGATTTTA------AAGTGT---AAT---AAT------AAGACATTCAATGGAACAGGA---CCATGCAGTAATGTCAGCACAGTACAATGTACCCAT---GGAATTAAGCCAGTGGTATCAACTCAACTACTGTTA---AATGGTAGCCTAGCAGAAGGGGAG------------------------------------ATAATAATTAGATCTGAAAATCTGACAGACAATGCCAAAACAATAATAGTACATCTT------AAT------AAATCT------GTAGCAATTGTGTGTACAAGACCC-------AACAATAAT---------------------ACAAGGAAAAGTATAAGG---------------------------------------------------------------ATAGGACCAGGACAA---------GTA---TTCTAT------ACAAATGAA---------ATA------ATAGGA---AACATAAGACAAGCACATTGTAACATT---AGTAGAGAGCTATGGAACAATACTTTAGAACAGGTAAAGAAGAAATTGAAA------GAACACTTTCAG---------------------AATAAAACAATAGAATTT------CAACCACCC---GCAGGAGGGGATCTAGAAGTTACAACACATAGTTTTAATTGTAGAGGAGAATTTTTCTATTGCAATACATCAAATCTGTTTAATATAACTGCAAGTAAT-------------------------------------------------------GCAAGTGATGCAAACAACAACACCATCACA------------CTCCCA---TGCAAA---ATAAAA---CAAATTATA---AACATG---TGG---------CAG---GAGGTAGGACGAGCAATGTATGCCCCT------------CCCATTGCAGGAAACATAACA------------------TGTAACTCAAGTATC---------ACAGGACTACTATTGACACGTGATGGAGGCAAT---------------------------------AACAATGAC---------ACAGGCAATAACAATGACACAGAGATATTCAGACCTGGAGGAGGAAATATGAAGGACAATTGGAGAAGTGAGTTATATAAATATAAAGTGGTAGAAATTAAGCCATTAGGAATAGCACCCACTAAGGCAAAAAGGAGAGTGGTG---------------GAGAGAGAGAAAAGAGCAGTG------GGA------CTA---GGA---GCTGTACTCCTTGGGTTCTTAGGAACAGCAGGAAGCACTATGGGC---GCGGCGTCAATAACGCTGACGGTACAGGCCAGGCAACTGTTGTCTGGTATAGTGCAACAGCAAAGCAATTTGCTGAGGGCTATAGAGGCGCAACAGCACATGTTGCAACTCACGGTCTGGGGCATTAAGCAGCTCCAGGCAAGAGTCCTGGCTATAGAAAGATACCTAAAGGATCAACAGCTCCTAGGGCTTTGGGGCTGCTCTGGAAAACTCATCTGCACCACTGCTGTGCATTGGAACTCCAGTTGG------------AGT------------AATAAA---------------TCTCAA---GACTATATTTGG---GGTAACATGACATGGATGCAG---TGGGATAGAGAAATTAATAATTACACAGACATAATATACACATTGCTTGAAGAATCGCAAAGCCAGCAGGAG---AAAAATGAA---AAAGATTTA---TTAGCATTG---GACAGTTGGAACAATTTGTGGAAT---TGGTTTAGCATA---ACAAAGTGGCTGTGGTATATA---AAAATATTCATCATGATAGTAGGAGGCCTGATAGGTTTAAGAATAATT---TTGGGTGTGCTCTCTATAGTGAAAAGAGTTAGGCAGGGATACTCACCTTTGTCGTTTCAGACCCTCCCCCCAAAC------CCGAGGGGA------CCCGACAGGCTCAGAGGAATCGAAGAAGAAGGTGGA---GAGCAAGACAAAGACAGATCCATTCGGTTAGTGAGCGGATTCTTAGCACTTGTCTGGGAAGACCTGCGGAGCCTGTGCCTCTTCAGCTACCACCGATTGAGAGACTTCATATTGATTGCAGGGAGAGCAGCGGAACTTCTGGGACGCAGCAGTCTCAGGGGACTACAGACAGGGTGGCAAGCCCTTAAG---TATCTG---GGAAGCCTTGTGCAG------TATTGGGGTCTGGAACTAAAA---AAGAG-TGCTATAAATCTATTTGATACCACA---GCAATAGTAGTAGCTGAAGGAACAGATAGGCTTATTGAAGGCTTACAAGGAATTGGT---------AGAGCT---------ATCTACAACATACCCAGAAGAATAAGGCAGGGCTTTGAAGCAGCT------TTGCTA---TAA----------------AATGGGGGGCAAGTGGTCAAAA------AGCAGCATAGTTGGATGGCCTGCTATAAGAGAAAGAATCAGA------------CGAACT------------------------------------------------------------GAGCCAGCA------------------------GCAGAGGGAGTAGGAGCAGCATCTCAAGACTTAGATAAACATGGAGCACTAACAAGCAGC---AACACACCCCAGAATAATGCTGCT------TGTGCCTGGCTGCAAGCA---CAAGAGGAG---------GAA---GACGAAGTAGGCTTTCCAGTCAGGCCTCAGGTGCTTTTGAGACCAATGACATATAAGGGAGCATTCGATCTTAGCTTCTTT---TTA---AAAGAAAAGGGG---GGACTGGAAGGGTTAATTTGGTCT---AAGAAAAGGCAAGAAATCCTTGAT------TTGTGGGTCTATAACACACAAGGCTACTTCCCTGATTGGCAAAACTACACACCGGGACCAGGGGTCAGGCTTCCACTGACCTTTGGATGGTGCTTTAAGCTAGTGCCAGTTGACCCAAGGGAAGTAGAAGAGGAGAACAAAGGAGAAAACAACTGTTTGCTACACCCTATGAGCCAACATGGAATGGAGGATGAACACAGAGAAGTATTAAAGTGGGTGTTTGACAGCAGCCTAGCACGCAGACATCTGGCCCGT---GAGAAACATCCGGAGTATTAC------------------------------------AAAGACTGCTGA
		</sequence>
		<sequence>
			<taxon idref="C|2004|ZAF|AY878062"/>
			ATGGGTGCGAGAGCGTCAATATTAAGAGGG---GGAAAATTAGATACATGGGAGAAAATTAGGTTAAGGCCAGGGGGAAAGAAACATTATATGTTAAAACACCTAGTATGGGCAAGCAGGGAGCTGGAAAGATTTGCACTTAACCCTGGTCTTTTAGAAACAGCAGATGGTTGTAAACAAATAATAAGACAGCTTCAACCAGCTCTTCAG---ACAGGAACAGAGGAACTTAGATCATTATACAACACAGTAGCAACTCTCTATTGTGTACATAAAGGGATAAAAGTACAAGACACCAAAGAAGCCCTAGACAAAATAGAGGAAGAACAAAAGAAA------------------------TGTCAG---CAAAAA---------------------------------ACACAG---CAGGCAGAAACA------------------GCTGCC---GGA---------------------AAT---------------------GTCAGTCAAAATTATCCTATAGTGCAGAATCTTCAAGGGCAAATGGTACACCAGTCCTTATCACCTAGAACTTTGAATGCATGGGTAAAAGTAGTAGAGGAAAAGGGTTTTAACCCCGAGGTGATACCCATGTTTACAGCACTATCAGAAGGAGCCACCCCGCAAGATTTAAACACCATGTTAAATACAGTGGGGGGACATCAAGCAGCCATGCAAATGTTAAAAGATACCATCAATGAGGAAGCA---GCAGAATGGGATAGAATACATCCAGTACATGCAGGGCCTGTTGCACCAGGCCAAATGAGAGAACCAAGGGGAAGTGATATAGCAGGAACTACTAGTACCCTTCAGGAACAAATAGCATGGATG---ACA---------AGCAAC---CCACCTATTCCAGTGGGAGACATCTATAAAAGATGGATAATTCTGGGATTAAATAAGATAGTAAGGATGTATAGCCCTGTCAGCATTTTGGACATAAAACAAGGGCCAAAGGAACCCTTTAGAGACTATGTAGACAGGTTCTTTAAAACTTTAAGAGCTGAACAAGCTACACAAGATGTAAAGAATTGGATGACAGAAACCTTGTTGGTCCAAAATGCGAACCCAGATTGTAAGACCATTTTAAGAGGATTAGGACAAGGGGCTACATTAGAAGAAATGATGACAGCATGTCAGGGAGTGGGAGGACCTGGCCACAAAGCAAGAGTGTTGGCCGAGGCAATGAGCCTAGCAAAC---------------------AGTTCAAACATA---ATGATG---CAGAGAAACAAT------------TTCAAA---GGC---CCTAAAAGAATTATTAAATGTTTCAACTGTGGCAAGGAAGGG---CACATAGCCAGAAATTGCAGGGCCCCTAGGAAAAAGGGTTGTTGGAAATGTGGAAAGGAAGGACACCAAATGAAAGACTGTACT------------GAAAGACAGGCTAATTTTTTAGGGAAAATCTGGCC---TTCCCAGAA---GGG---GAG---GCCAGGGAA---TTTCCTTCGGAA---------------------CAGACC------------------AGAGCCAACAGC---CCCACCTGCAGGGAG---------------GCTAGAGCC---AAC---------AGCCCCACCAGC------------AGAGAGCTTCAGGTT---CGA---------------GGA---GAC---AAACCTTTCC-----------------TCCGAAGCAGGAGCC------------------GAGAGA---------CAG------------------------------GGA---------------------ACCCTTAACTTCCCTCAAATCACTCTTTGGCAGCGACCCCTTGTCTCAATAAAAATAGGGGGTCAGATAAAGGAGGCTCTCTTAGACACAGGAGCAGATGATACAGTATTA---GAAGAAATGAGTTTGCCAGGAAAATGGAAACCAAAAATGATAGGAGGAATTGGAGGTTTTATTAAAGTAAGACAATAT---GATCAAATACCCATAGAAATTTGTGGACAAAAGGCTATAGGTACAGTATTAGTAGGGCCCACACCTGTC------AACATAATTGGAAGGAATATGTTGACTCAGCTTGGCTGCACGCTAAATTTTCCAATTAGTCCTATTGAAACTGTACCAGTAAAATTAAAGCCAGGAATGGATGGCCCAAAAGTTAAACAATGGCCATTGACAGAAGAAAAAATAAAAGCATTAACAGAAATTTGTGAAGATATGGAAAAGGAAGGAAAAATTTCGAAAATTGGGCCTGAAAATCCATATAAT---ACTCCAGTATTTGCCATAAAA---AAGAAGGACAGCACTAAG---TGGAGAAAATTAGTAGATTTTAGGGAACTTAATAAAAGAACTCAAGACTTTTGGGAAGTTCAATTGGGAATACCGCACCCA---GCAGGGTTA---AAAAAG---AAAAAATCAGTAACAGTATTGGATGTGGGGGATGCATAT---TTTTCAGTTCCTTTAGATGAAGGCTTCAGGAAATACACTGCATTCACCATACCTAGTATAAACAATGAAACACCAGGGATTAGATATCAATATAATGTACTTCCACAGGGATGGAAAGGATCACCAGCAATATTCCAGAGTAGC---ATGACAAGAATCTTAGAGCCCTTTAGAGCACAAAATCCAGAGATAGTCATTTATCAATATATGGATGACTTGTATGTAGGATCTGATTTAGAAATAGAGCAACATAGAGCAAAAGTAGAAAAGTTAAGAGATCATCTATTAAAGTGGGGATTTACTACACCCGACAAGAAACATCAGAAAGAACCCCCATTTCTTTGGATGGGGTATGAACTCCATCCTGATAAATGGACAGTACAG---CCTATACAGCTGCCAACA---AAA---------GAGAGCTGGACTGTCAATGATATACAGAAGTTAGTGGGAAAGCTAAACTGGGCAAGTCAGATTTACCCAGGGATCAAAGTAAAGCAACTTTGTAAACTCCTTAGGGGGACCAAAGCACTAACAGACATAGTACCACTAACTGAAGAAGCAGAATTAGAATTGGCAGAGAACAGG---GAAATTCTAAAAGAAACAGTACATGGAGCATATTATGACCCATCAAAAGACTTGATAGCTGAAATACAGAAACAGGGACATGATCAGTGGACATATCAAATTTACCAGGAACCATTCAAAAATCTAAAGACAGGGAAATATGCAAAAATG---AGGACTGCCCACACTAATGATGTAAAACAGTTAACAGAGGCAGTGCAGAAAATAGCCATGGAAAGCATAGTAATATGGGGAAAGACTCCTAAATTTAGATTGCCCATCCAAAAGGAAACATGGGAAACATGGTGGACAGACTATTGGCAAGCCACCTGGATTCCTGAGTGGGAGTTTGTTAATACCCCTCCCCTAGTAAAA---TTATGGTACCAG---CTGGAAAAAGAACCCACGGTAGGAGTAGAA---ACTTTCTATGTAGATGGAGCAGCTAATAGGGAAACTAAAGTAGGGAAAGCAGGGTATGTCACTGACAGAGGAAGGCAGAAAGTTATTACTATAACTGAAACAACAAATCAGAAGACTGAATTACAAGCAATTCAACTAGCTTTGCAAGATTCAGGATCAGAAGTAAACATAGTAACAGACTCACAATATGCATTAGGAATCATTCAGGCACGACCAGATAAGAGTGAATCAGAGTTAGTCAACCAAATAATAGAACAATTAATAAAAAAGGAAAGGGTCTACCTGTCATGGGTACCAGCACATAAAGGAATTGGAGGAAATGAACAAGTAGATAAATTAGTAAGTAGTGGAATCAGGAAAGTACTATTTCTAGATGGAATAGATAAGGCTCAA---GGA---GAGCATGAAAAGTATCACAACAATTGGAGAGCAATGGCTAGTGATTTTAACCTGCCACCCATGGTAGCAAAAGAAATAGTAGCTAGCCGTGATAAGTGT---CAGCTAAAAGGGGAAGCCATACATGGACAAGTAGATTGTAGCCCAGAGATATGGCAATTAGATTGTACACACTTAGAAGGGAAAGTCATCCTGGTGGCAGTCCATGTAGCCAGTGGCTATATAGAAGCAGAGGTTATCCCAGCAGAAACAGGACAAGAAACAGCATACTATATACTAAAATTAGCAGGAAGATGG---CCAGTCACAGTAATACATACAGACAATGGCAGTAATTTCACCAGTGCTGCAGTTAAGGCAGCC---TGTTGGTGGGCAGGTATCAAACAGGAATTTGGAATTCCCTACAATCCCCAAAGTCAGGGA---GTAGTAGAATCCATGAATAAAGAATTAAAGAAAATTATAGGGCAGGTAAGAGATCAAGCTGAGCACCTTAAGACAGCAGTACAGATGGCAGTACTCATTCACAATTTTAAAAGAAAAGGGGGGATTGGGGGGTAC---------------------------------------------------AGTGCAGGG---------------------GAAAGAATA---ATAGATATAATAGCAACAGATATACAAACCAAAGAATTACAAAACCAAATTACAAAACTTCAAAATTTTCGGGTTTATTTCAGAGACAGCAGAGACCCTATTTGGAAAGGACCAGCCAAACTACTCTGG---AAAGGTGAAGGGGCAGTAGTAATACAA------GATAATAGTGACATAAAGGTAGTACCAAGGAGGAAGGTAAAGATCATTAGGGACTATGGAAAACAGATGGCAGGCGCTGATTGTGTGG---CAGGTAGACAGGATGAGG---ATTAGAACATGGCATAGTCTAGTAAAA---CACCATATGTATATATCAAGGAAAGCTAGTGGATGGTTTTACAGACATCATTATGAAAGCAGACATCCAAAAGTAAGTTCAGAAGTACACATCCCATTAGGG---------GAGGCTAGATTAGTAATAACAACATATTGGGGTTTGCAGCCAGGAGAAAGAGAGTGGCATTTG---GGTCATGGAGTCTCCATAGAA---TGGAGATTGAGAAGATATAGCACACAA---GTAGACCCTGGCCTGGCAGACCAGCTAATTCATATTCATTATTTTGATTGTTTTACAGACTCTGCCATAAGAAAAGCCTTATTAGGACACATAGTTATTCCTAGGTGTGAGTATCAAGCAGGACATAAT---AAGGTAGGACCTCTGCAATACTTGGCACTGACAGCATTGATAAAGCCAAAA------AGGGTAACACCACCTCTGCCTAGTACTCAGAAATTAGTAGAGGATAGATGGAACAAGCCCCGGAAGACCAGGGGCCGCAGAGGGAACCATACAATGAATGGACACTAGAGATTCTAGAAGAACTAAAGCAGGAAGCTGTCAGACACTTTCCTAGACCATGGCTCCATAACTTAGGACAATATATTTATGAAACCTATGGGGATACTTGGACAGGAGTCGAAGCTATAATAAGGGTACTGCAACAACTACTG---TTTATT---CAT------TTCAGAATCGGGTGCCAGCATAGCAGGATAGGCATT------CTACCA---------CGGAGAAGAGCAAGA------AATGGAGCCCGTAGATCCTAACTTAGAGCCCTGGAACCAT-CCGGGAAGTCAGCCTAAAACTCCTTGTAATTCATGCTATTGTAAAAAATGCAGCTATCATTGTTTAGTTTGCTTTCAGACAAAAGGCTTAGGCATTTACTATGGCAGGAAGAAGC------GGAGAC---------AGCGACGAA---GCG------CTTCTACAAGCAATAAAGATCATCAAGATCCTGTATCAAAGCAGTAAGTACTATATA------------------GTAGATGTA-ATG---ATAGAT---------------------------------------TTATCAGCAAGAGTAGATTATAGAATAGGAATAGCA---GCATTTATAATAGCACTACTCATAGCAATAATTGTGTGGACCATA---GTATATATAGAATATAGG---AAACTAGTAAAACAA--AGAAAAGTA------------GATTGGTTAATTAAAAGAATTAGGGAA---AGAGCAGAAGACAGT---GGCAATGAGA------------------GTGAGGGGGATA---CCG---AGGAATTGG---CAACAATGG------TGG---------------------------------ATATGGGGCGGCTTA---------GGCTTTTGGATGGTAATG---TTTAGT------------------------------CATATG---------GTG---------GGG------AATTTA---------TGGGTCACAGTATATTAT---GGAGTACCTGTGTGGAGAGAAGCAAAAACTACT------CTGTTCTGTGCATCAGATGCTAAAGCATATGAGAAAGAGGTACATAATATC---TGGGCTACACATGCCTGTGTACCCACAGACCCCAACCCACAAGAAATGGTTTTG---GGAAATGTAACAGAAAATTTTAACATGTGGAAAAATGACATGGTGGATCAGATGCATGAAGATATAATCAGTTTATGGGATCAAAGC---CTAAAG---CCA---TGTGTAACGTTGACCCCACTCTGTGTCACTCTACGTTGTACTAATATAACTACTATAAAAAATTGTACTACCAATAATGATAATAATGCCACTCTA------------------------------------------ATTTGTGATGTTAATGGTACC-AATGTTACCTATGATAAGGCCATGGGTGAAGGAATA---AAATATTGCTCTTTCAACATGACCACAGAACTAATAGACAAGAAAAAACAAATGTATGCACTTTTTTATAAACTTGATATAGTGCCACTTGGGGAGGCT------------------------------------------------------------------------------AACAATGGGACTAGAGAGTATAGGTTAATAAATTGTAATACCTCAGCCATAACACAAGCCTGTCCAAAGGTCTCTTTTGACCCAATTCCTATACATTATTGTGCTCCAGCTGGTTATGCGATTCTA------AAGTGT---AAT---AAT------AAGACATTCAATGGGACAGGA---CCATGCCAGAATGTCAGCACAGTACAATGCACACAT---GGAGTTAGGCCAGTGGTATCAACTCAACTGCTGTTA---AATGGTAGCCTAGCAGAAGAAGAG------------------------------------ATAATAATCAGATCTGAAAGCCTGACAAACAATGCCAAAACAATAATAGTGCATCTT------AAT------GAATCT------GTAGAAATTGAATGTACAAGACCC-------AACAATAAT---------------------ACAAGAAAAAGTATAAGG---------------------------------------------------------------ATAGGACCTGGACAA---------ACA---TTCTATGCA---ACAGGAGAC---------ATA------ATAGGA---GACATAAGACAAGCGCACTGTAACATT---AGTACAGAAAATTGGAATAAAACTTTAGAAAGGGTAAAGAAAAAATTAGAA------GAACACTTCCCT---------------------AATAAAACAATAAAATTT------AACCAATCAGTCTCAGGAGGGGACCTAGAAATTACAACACATACCTTTAATTGTGGAGGAGAATTTTTCTATTGTAATACATCAGACCTGTTTAATGAATCCATAACTAATAGGACA-------------------------------------------GGAAATAATAGTACAGGAAATAGTTCAGTCATCACA------------CTCCCA---TGCAGA---ATAAAA---CAAATTATA---AACATG---TGG---------CAG---AAGGTAGGACGAGCAATGTATGCCCCT------------CCCATTGCAGGAAACATAACA------------------TGTAAATCAAATATC---------ACAGGACTACTATTGACACGTGATGGAGGA------------------------------------------------------ATAAATGGGACTAATAACATAGGGACATTCAGACCTGGAGGAGGAGATATGAGGGACAATTGGAGAAGTGAATTATATAAATATAAAGTGGTAGAGATTAGGCCATTGGGAATAGCACCCACTGGAGCAAAGAGGAGAGTGGTG---------------GAGAGAGAAAAAAGAGCAGTG------GGA------ATA---GGA---GCTGTGTTCCTTGGGTTCTTGGGAGCAGCAGGAAGCACTATGGGC---GCAGCATCAATAACGCTGACGGTACAAGCCAGACAATTGTTGTCTGGGATAGTGCAACAGCAAAGCAATTTGCTGAGAGCGATAGAGGCGCAACAGCATATGTTGCAACTCACGGTCTGGGGCATTAAGCAACTCCGGACAAGAGTCCTGGCTATAGAAAGATACCTACAGGATCAACAGCTCCTAGGACTTTGGGGCTGCTCTGGAAAACTCATCTGCACCACTGCTGTGCCTTGGAACTCCAGTTGG------------AGT------------AATAAA---------------ACTGAA---AAAGATATTTGG---AATAACATGACCTGGATGCAA---TGGGATAGAGAAATTAGTAATTACACAGGAATAATATACGGGTTGCTTGAAGACTCGCAAATCCAGCAGGAA---AGAAATGAA---AAGGATTTA---TTAGCATTG---GACAGTTGGAAAAATCTATGGAGT---TGGTTTAGCATA---ACAAACTGGCTGTGGTACATA---AAAATGTTTATAATGATAGTAGGAGGCTTAATAGGTTTAAGAATAATT---TTTGCTGTGCTTTCTATAGTAAATAGAGTTAGGCAGGGGTACTCACCTTTGTCGTTGCAGACCCTTTTCCCGAAC------CCAAGGGAA------CTCGACAGGCTCGGAAGAATCGAAGAAGAAGGTGGA---GAGCAAGGCAGAGGCAGATCAATTCGATTAGTGAACGGATTCTTAACGATTGTCTGGGACGACCTGCGGAGCCTGTGCCTTTTCTGCTACCACCGCTTGAGAGACTTCATATTGATTGCAGCGAGAGCGGCGGAACTTCTGGGACGCAGCCTTCTCAGGGGACTACAGAGGGGGTGGGAAGCCCTTAAG---TATCTA---GGAAGTCTTATACAG------TATTGGGGCCTGGAACTAAAA---AAGAG-TGCTGTTAGTCTGTTTGATACCATA---GCAATAGCAGTAGCTGAAGGAACAGATAGGATTATAGTAGGAATACAAAGAATTTGT---------AGAGCT---------ATCTGGAACATACCTAGAAGATTAAGACAGGGCTTTGAAGCAGCT------TTGCTA---TAA----------------AATGGGGGGCAAGTGGTCAAAA------AGCAGTATAGTAGGATGGCCAGCTGTAAGAGAGAGAATAAGA------------AAAACTAAATCAGCAAGA------------------------------------------------GAGCCAGCA------------------------GCAGAGGGAGTAGGAGCAGCGTCTCAAGACTTAGATAAATATGGAGCCCTTACAAGCAGC---AACACGGCCTCCAATAATCCTGAT------TGTGCCTGGCTGGAAGCG---CAAGAGGAG---------TCA---GAGGAGGTAGGCTTTCCAGTCAGGCCTCAAGTACCTTTAAGACCAATGACTTACAAATCAGCATTTGATCTAGGCTTCTTT---TTA---AAAGAAAAGGGG---GGACTGGAAGGGCTAATTTACTCT---AAGCAAAGGCAAGAGATCCTTGAT------TTGTGGGTCTATAACACACAAGGCTTCTTCCCTGATTGGCAAAACTACACACCGGGACCAGGGGTCAGATACCCACTGACCTTTGGATGGCCCTTCAAACTAGTACCAGTTGACCCAAGGGAAGTAGAAGAGGCCAACAATGGAGAAGACAACTGTTTGCTACACCCTATGAGCCAGCATGGAATGGAAGATGAAGACAGAGAAGTCTTAAAATGGGTGTTTGACAGCAGCCTAGCACGCAGACACATGGCCCGT---GAGCTACATCCGGAGTATTAC------------------------------------AAAGACTGCTGA
		</sequence>
		<sequence>
			<taxon idref="C|2004|ZAF|AY901977"/>
			ATGGGTGCGAGTGCGTCAATACTAAGAGGC---GAAAAATTAGATAAATGGGAGAAAATTAGGTTAAGGCCAGGGGGAAAGAAACAATATAGGTTAAAACACCTAGTATGGGCAAGCAGGGAGCTGGAAAAATTTGCGCTTAACCCTGGCCTTTTAGAAACATCAGAAGGCTGTAAGCAAATAATGAGACAGCTACAACCAGCTCTTCAG---ACAGGAACAGAGGAGCTTAAATCATTATACAACACAGTAGCAACTCTTTATTGTGTACATGAAAAGATAGATGTACGAGACACCAAGGAAGCCTTAGACAAGATAGAGGAAGAACAAAACAAA------------------------AGTCAA---CAAAAA---------------------------------ACACAG---CAAGCAAAAGTG------------------GCTGAC---GGA---------------------AAG---------------------GTCAGTCAAAATTATCCTATAGTGCAGAATCTTCAAGGGCAAATGGTACATCAAGCCATATCACCTAGAACCTTGAATGCATGGGTAAAAGTAATAGAGGAGAAGGCTTTTAGCCCGGAGGTAATACCCATGTTCACAGCATTATCAGAAGGAGCCACCCCACAAGATTTAAACACCATGCTAAATACGGTGGGGGGACATCAAGCAGCCATGCAAATGTTAAAAGATACCATCAATGAAGAGGCT---GCAGAATGGGATAGATTACATCCAGTACATGCGGGGCCTAATGCACCAGGCCAAATGAGAGAACCAAGGGGAAGTGACATAGCAGGAACTACTAGTACCCTTCAGGAACAAATAGCTTGGATG---ACC---------AGTAAC---CCACCTATTCCAGTGGGAGACATCTATAAAAGATGGATAATTCTGGGGTTAAATAAAATAGTGAGAATGTATAGCCCTGTTAGCATTTTGGACATCAGACAAGGGCCAAAGGAACCTTTTAGGGACTATGTAGATCGGTTCTTTAAAACTTTAAGAGCTGAACAAGCTACACAAGATGTAAAAAATTGGATGACAGACACCTTGTTGGTCCAAAATGCGAACCCAGATTGTAAGACCATTTTGAGAGCATTAGGACCAGGGGCTACATTAGAAGAAATGATGACAGCATGTCAGGGAGTGGGAGGACCTGGCCACAAAGCAAGAGTGTTGGCTGAGGCAATGAGCCAAGCAAAC---------------------AGTACAAACATA---ATGATG---CAGAGAAACAAT------------TTTAAA---GGC---CCTAAAAGAATTGTTAAATGTTTCAATTGTGGCAAGGAAGGG---CACATAGCCAGAAACTGCAGGGCCCCTAGGAAAAAAGGCTGTTGGAAATGTGGAAAGGAAGGACACCAAATGAAAGACTGTACT------------GAGAGGCAGGCTAATTTTTTAGGGAAAATTTGGCC---TTCCCACAA---GGG---GAG---GCCAGGGAA---TTTTCTCCAGAACAGACC---------AGAGCCAAGACC------------------AGAGCCAACAGC------------------------------------------------------------CCCACCAGC------------AGAGAGCTTCAAGTT---CGA---------------GGA---------GGCCCCCAC------------------TCCGAAACAGGAGCC------------------GAAAGA---------CAG------------------------------GGA---------------------ACCCTTAACTTCCCTCAAATCACTCTTTGGCAGCGACCCCTTGTCTCAATAAAAGTAGGGGGCCAAATAAAGGAGGCTCTCTTAGATACAGGAGCAGATGATACAGTATTA---GAAGACATAAATTTGCCAGGAAAGTGGAAGCCAAAAATGATAGGAGGAATTGGAGGTTTTATCAAAGTAAGACAATAT---GATCAAATAATAATAGAAATTTGTGGAAAAAAGGCTATAGGGTCAGTATTAGTAGGACCTACACCTGTC------AACATAATTGGAAGAAATATGTTGACTCAGCTTGGATGCACATTAAATTTTCCAATTAGTCCCATTGAAACTGTACCAGTAAAACTAAAGCCAGGAATGGATGGCCCAAAGGTTAAACAATGGCCATTGACAGAAGAGAAAATAAAAGCATTAACAGCAATCTGTGAAGAAATGGAGAAGGAAGGAAAAATTACAAAAATTGGGCCTGAAAATCCATATAAC---ACTCCAATATTTGCCATAAAA---AAGAAGGATAGTACTAAA---TGGAGAAAATTAGTAGATTTCAGGGAACTCAATAAAAGAACTCAAGACTTTTGGGAAGTTCAATTAGGAATACCACATCCA---GCAGGGTTA---AAAAAG---AAAAAATCAGTGACAGTACTGGATGTGGGAGATGCATAT---TTCTCGGTTCCTTTAGATGAAGGCTTCAGGAAATATACTGCATTCACCATACCTAGTATAAACAATGAAACACCAGGGATTAGATATCAATATAATGTGCTTCCACAGGGATGGAAAGGATCACCAGCAATATTTCAATGCAGC---ATGACAAGAATTTTAGAGCCCTTTAGAGCAAAAAATCCAGAAATAGTCATCTATCAATATATGGATGACCTGTATGTAGGATCTGACTTAGAAATAGGACCACATAGAGCAAAAATAGAGGAGTTAAGAGAACATCTATTAAGGTGGGGATTGACCACACCAGACAAGAAACATCAGAAAGAACCCCCATTTCTTTGGATGGGGTATGAACTCCATCCTGACAAATGGACAGTACAG---CCTATACAGCTGCCAGAA---AAG---------GATAGCTGGACTGTCAATGATATACAGAAGTTAGTGGGAAAATTAAACTGGGCAAGTCAGATTTACCCAGGGATTAAGGTAAGGCAACTTTGTAAACTCCTTAGGGGGGCCAAAGCACTAACAGACATAGTACCACTAACTGAAGAAGCAGAGTTAGAATTAGCAGAAAACAGG---GAAATTCTAAAAGAACCAGTGCATGGAGTATATTATGACCCATCAAAAGACTTGATAGCTGAAATACAGAAACAGGGGGATGACCAATGGACATATCAAATTTACCAAGAACCATTCAAAAACCTGAAAACAGGGAAGTATGCAAAAAGG---AGGACTGCCCACACTAATGACGTAAAACAGTTAACAGAGGCAGTGCAAAAAATAGCCTTGGAAAGCATAGTAATATGGGGAAAGACTCCTAAATTTAGACTGCCCATCCAAAAAGAAACATGGGGGATATGGTGGACAGATTATTGGCAAGCCACCTGGATTCCTGAGTGGGAGTTTGTTAATACCCCTCCCCTAGTAAAA---TTATGGTACCAG---CTGGAGAAAGAACCCATAGCAGGAGCAGAA---ACTTTCTATGTAGATGGAGCAGCTAATAGGGAAACTAAATTAGGAAAAGCAGGGTATATTACTGACAGAGGAAGGCAGAAAATTGTTTCTCTAAGTGAAACAACAAATCAGAAGACTGAATTGCAAGCAATTCAGCTAGCTTTGCAAGATTCAGGATCAGAGGTAAACATAGTAACAGACTCACAGTATGCATTAGGGATCATTCAAGCACAACCAGATAAGAGTGAATCAGAGTTAGTCAATCAAATAATAGAACAATTAATAAAAAAGGAAAGGGTCTACCTGTCATGGGTACCAGCACACAAAGGAATTGGAGGAAATGAACAAGTAGATAAATTAGTAAGTAGTGGGATCAGAAAAGTACTGTTTCTAGATGGAATAGATAAGGCTCAA---GAA---GAGCATGAAAAATATCACAGCAATTGGAGAGCAATGGCTAGTGAGTTTAATCTGCCACCCATAGTAGCAAAAGAAATAGTAGCCGGCTGTGATAAATGT---CAGTTAAAAGGGGAAGCCATACATGGACAAGTAGACTGTAGTCCAGGGATATGGCAACTAGATTGTACACATTTAGAGGGGAAAATCATCCTGGTAGCAGTCCACGTAGCCAGTGGCTACATGGAAGCAGAGGTTATCCCAGCAGAAACAGGACAAGAAACAGCATACTATATACTAAAATTAGCAGGAAGATGG---CCAGTCAAAGTAATACATACAGATAATGGCAGTAACTTCACTAGTGCTGCAGTTAAGGCAGCC---TGTTGGTGGGCAGGTATCCAACAGGAATTTGGGATTCCCTACAATCCCCAAAGTCAGGGA---GTAGTAGAATCCATGAATAAAGAATTAAAGAAAATCATAGGGCAGGTGAGAGATCAAGCTGAGCACCTTAAGACAGCAGTACAAATGGCAGTATTCATTCACAATTTTAAAAGAAAAGGGGGGATTGGGGGGTAT---------------------------------------------------AGTGCAGGG---------------------GAAAGAATA---ATAGACATAATAGCAACAGACATACAAACTAAAGAATTACAAAAACAAATTATAAAAATTCAAAATTTTCGGGTTTATTACAGAGACAGCAGAGACCCTATTTGGAAAGGACCAGCCAAACTACTCTGG---AAAGGTGAAGGGGCAGTAGTAATACAA------GACAACAGTGACATAAAAGTAGTACCAAGGAGGAAAGTAAAAATCATTAAGGACTATGGAAAACAGATGGCAGGTGCTGATTGTATGG---CAGGTAGACAGGATGAAA---ATCAGAACATGGAATAGTTTAGTAAAG---CACCATATGTATGTTTCAAGGAGAGCTAGTGGATGGTTTTACAGACATCATTATGAAAGCAAACATCCAAAAGTAAGTTCAGAAGTACACATACCATTAGGG---------GAGGCTAGATTAGTAATAAAAACATATTGGGGTTTGCAAACAGGAGAAAGAGATTGGCATTTG---GGTCATGGAGTCTCCATAGAA---TGGAGATTCAGAAGATACAGCACACAA---GTAGACCCTGGCCTGGCAGATCAGCTAATTCATGTGCAATATTTTGATTGTTTTGCAGACTCCGCCATAAGAAAAGCCATATTAGGACACATAGTTATTCCTAGGTGTGACTATCAAGCAGGACATAAT---AAGGTAGGATCTCTACAATACTTGGCACTGACAGCATTGATAAAGCCAAAA------AAGATAAAGCCACCTCTGCCTAGTGTTAAAAAATTAGTAGGGGATCGATGGAACAACCCCCAGAAGATCAGGGGCCGCAGAGGGAACCATACAATGAATGGACATTAGAGATTCTAGAGGAACTCAAACAGGAAGCTGTCAGACACTTTCCTAGACCATGGCTCCATGGCTTGGGACAGTATATCTATGAAACCTATGGGGATACTTGGACAGGAGTCGAAACAATAATAAAAATACTGCAGCAACTACTG---TTTATT---CAT------TTCAGAATTGGGTGCCAGCATAGCAGAATAGGAATC------TTGCGA---------CAGAGAAGAGCAAGA------AATGGAGCCAGTAGATCCTAACCTAGAGCCCTGGAACCAT-CCAGGAAGTCAGCCTAAAACTCCTTGTACTAAGTGCTTTTGTAAACACTGTAGCTACCATTGTCTAGTTTGCTTTCAGACAAAAGGCTTAGGCATTTCCTATGGCAGGAAGAAGC------GGAGAC---------GGCGACGAA---GCA------CTCCTCCAAGCAGTGAGGATCATCAAAATCTTATATCAAAGCAGTAAGTATA----------------------------TGTA-ATG---TTAGAA---------------------------------------TTAATAGCAAGAGTAGATTATAGATTAGGAGTAGGA---GCACTGGTAATAGCATTAGTCATAGCAATAGTTGTGTGGATCATA---GTATATATAGAATATAGA---AAATTGTTAAGACAA--AGGAAAGTA------------GACAGGTTAATTAAAAGAATTAGGGAA---AGAGCAGAAGACAGT---GGCAATGAGA------------------GTGAGGGGGATA---CCG---AGGAATTGG---CCACAATGG------TGG---------------------------------ATATGGGGCATCTTA---------GGCTTTTGGATGATAATA---ATTTGT------------------------------AGGGTA---------GTG---------GGG------AACTTG---------TGGGTCACAGTCTACTAT---GGGGTACCTGTGTGGACAGAAGCAAAAACTACT------CTATTCTGTGCATCAAATGCTAAGGCATATGAGGAAGAAGTGCATAATGTC---TGGGCTACACATGCCTGTGTACCCACAGACCCCAACCCACAAGAAATAGTTTTG---GAAAATGTAACAGAAAATTTTAACATGTGGGAAAATAACATGGTGGATCAGATGCATGAGGATATAATCAGTTTATGGGGTCAAAGT---CTAAAA---CCA---TGTGTAAAATTGGCCCCACTATGTGTCACTTTAAATTGTACAAATGCAAATGTTGGTACTACCAGTACATCCAATACTACC----------------------------------------------------------------------CGTACA---CCCAATAGTAGCATAATAGAAGAAAAAGAAGAGATA---AAAAATTGCTCTTTCAATACAACCACAGAAATAAGAGATAAGAAACAGAAAGTGTATGCACTTTTTTATAAACCTGATGTAGTACCACTTAAGGAA---------------------------------------------------------------------------------------AATAGCTCTGAGTATATATTAATAAATTGCAATACCTCAACCATAGCACAAGCCTGTCCAAAGGTCAATTTTGACCCAATTCCTATACATTATTGTGCTCCAGCTGGTTATGCGATTCTA------AAGTGT---AAT---AAT------GAGACATTCAATGGGGCAGGA---CCATGCCATAATGTCAGCACAGTACAATGTACACAT---GGAATTAAGCCAGTGGTATCAACTCAACTACTGTTA---AATGGCAGCCTAGCAAAAGGGGAT------------------------------------ATAATGATCAGATCTGAAAATTTGACAAACAATGTCAAAACAATAATAGTACACCTT------AAT------GATTCT------ATAGAAATTGTGTGTACAAGACCC-------AACAATAAT---------------------ACAAGGAAAAGTATAAGG---------------------------------------------------------------ATAGGACCAGGACAA---------GCA---TTCTATGCA---ACAGATGGC---------ATA------ATAGGA---AACATAAGACAAGCATCTTGTAACTTCACTACTGAAGGAAAATGGAACCCAACTTTAGAAAAGGTAAAGAAGAAGTTACGA------AAACACTTCGGT---------------------GATAAAGAAATAAAATTT------GAACCATCC---TCAGGAGGGGACCTAGAAGTTACAACACATAGTTTTAATTGTAGAGGAGGATTTTTCTATTGTAATACAACAAACCTGTTTAATGAAAGT-------------------------------------------------------------------------ACGTCAAACACAACCATCGGA------------TTCCCA---TGCAGA---ATAAAA---CAAATTATA---AACATG---TGG---------CAG---GGGGTAGGGCGAGCAATGTATGCCCCT------------CCCATTGAAGGAAACATAACA------------------TGTAAATCAAGTATC---------ACAGGGTTACTATTGGTACGTGATGGAGGA------------------------------------------------------------ATAAATGACACAAAAGAGATATTCAGACCTGGAGGAGGAAATATGAAGGACAATTGGCGAAGTGAATTATATAAATATAAAGTGGTAGAAATTAAGCCATTGGGAGTAGCACCCACTGAGGCAAAAAGGAGAGTGGTG---------------GAGAGAGAAAAAAGAGCAGTG------GGA------ATA---GGA---GCTGTGATCCTTGGGTTCTTGGGAGCAGCAGGAAGCACTATGGGC---GCAGCGTCAATAACGCTGACGGTACAGGCCAGACAACTGTTGTCTGGTATAGTGCAACAGCAAAGCAATTTGCTGAGAGCTGTAGAGACGCAACAGCATATGCTGCAACTCACGGTCTGGGGCATTAAGCAGCTCCAGGCAAGAGTCCTGGCTATAGAAAGATACCTAAAGGATCAGCAGCTCCTAGGGCTTTGGGGCTGCTCTGGAAAACTCATCTGCACCACTAATGTGCCTTGGAACTCCAGTTGG------------AGT------------AATAAA---------------TCTCAA---GCTGATATTTGG---GATAACATGACCTGGATGCAG---TGGGATAGAGAAATTAGTAATTACACAGGCACAATATACAGGCTGCTTGAAGACTCGCAAAGCCAGCAGGAG---AAAAATGAA---AAAGATTTA---TTAGCATTG---GACAGTTGGAAAAATCTGTGGAAT---TGGTTTGACATA---ACACAGTGGTTGTGGTATATA---AGAATATTCATCATAATAGTAGGAGGCTTAATAGGTTTAAGAATAATT---TTTGCTGTGCTATCTATAGTAAAAAGAGTTAGGCAGGGATACTCACCTTTGTCGTTTCAGACCCTTGCCCCAAAC------CCGAGGGGA------CCCGACAGGCTCGAAAGAATCGAAGAAGAAGGTGGA---GAGCAAGACAGAGACAGATCAATTCGATTAGTGAACGGATTCTTAGCACTTGCCTGGGACGATCTGCGGAGCCTGTGCCTTTTCAGCTACCACCTATTGAGAGACTGCATATTGGTGACAGCGAGAGCAGTGGAACTTCTGGGACGCAGCAGTCTCAGGGGATTACAGAAGGGGTGGGAAGCCCTTAAG---TATCTG---GGAAATCTTGTGCAG------TATGGGGGTCTGGAGCTAAAA---AGAAG-TGCTATTAGTCTGCTTGATATCATA---GCAATAGCAGTAGCTGAAGGAACAGATAGGATTATTGAAGTAATACAAAGAATTTGT---------AGAGCT---------ATCCGCAACATACCTACAAGAATAGGACAGGGCTTTGAAGCAGCT------TTGCTA---TAA----------------AATGGGAGGCAAGTGGTCAAAA------AGCAGCATAGTTGGATGGCCTAGTGTGAGAGAAAGAATGAGA------------CGAACT------------------------------------------------------------GAGCCAGCA------------------------GCAGAGGGAGTAGGAGCAGCGTCTCAAGACTTAGATAAATATGGGGCATTTACAACCAGC---AACACAGCCGGCAATAATGCTGAT------TGTGCCTGGCTGCAGGCA---CAAGAGGAG---------GAA---GGAGAAGTAGGCTTTCCAGTTAAACCTCAGGTGCCTTTAAGACCAATGACTTTTAAGGGAGCATTCGATCTCAGCTTCTTT---TTA---AAAGAAAAGGGG---GGACTGGATGGGTTAATTTACTCT---CAGAAAAGGCAAGACATCCTTGAT------TTATGGGTCTATCACACACAAGGCTACTTCCCTGATTGGCAAAACTACACACCAGGACCAGGGGTCAGACTTCCACTGACCTTTGGATGGTGCTTCAAGCTAGTGCCTGTTGACCCAAGTGAAGTAGAAGAGGACAACAAAGGAGAAAACAACAGTTTGCTACACCCTATAAGCATGCATGGAATGGAAGATCCAGAAAGAGAAGTATTAATGTGGAAGTTTGACAGCAGTCTAGCACGCAGACACCTGGCCCGT---GAGAAACATCCGGAGTTTTAC------------------------------------AAAGACTGCTGA
		</sequence>
		<sequence>
			<taxon idref="C|2004|ZAF|AY901978"/>
			ATGGGTGCGAGAGCGTCAGTATTAAGAGGC---GAAAAATTAGATAAATGGGAAAAAATTAGGTTAAGGCCAGGGGGAAAGAAACACTATATGCTAAAACACTTAGTATGGGCAAGCAGGGAGCTGGAAAGATTTGCACTTAACCCTGGTCTTTTAGAAACATCAGAAGGCTGTAAACAAATACTAATGCAGCTACAACCAGCTCTTAAG---ACAGGAACAGAGGAACTTAAATCATTATACAACACAGTAGCAACTCTCTATTGTGTACATGAAAAGATAGAGGTACGAGACACCAAGGAAGCCTTAGACAAGATAGAGGAAGAACAAAGCAAA------------------------AGTCAG---CAAAAA---------------------------------ACACGG---CAGACAAAGGCA------------------GCTGAC---GGA---------------------AAG---------------------GTCAGTCAGAATTACCCTATAGTGCAAAATCTCCAAGGGCAAATGGTACATCAAGCCATATCACCTAGAACCTTAAATGCATGGGTAAAAGTAATAGAGGAAAAGGCTTTTAGCCCAGAGGTAATACCCATGTTTTCAGCATTATCAGAAGGAGCCACCCCACAAGATTTAAACACCATGTTAAACACGGTGGGGGGACATCAAGCAGCCATGCAAATGTTAAAAGATACCATCAATGATGAGGCT---GCAGAATGGGATAGATTACACCCCGTACATGCGGGGCCTGTTGCACCAGGCCAAATGAGAGAACCGAGGGGAAGTGATATAGCAGGAACTACTAGTACCCTTCAGGAACAAATAGCATGGATG---GCA---------GGTAAC---CCAGCTATTCCAGTGGGAGACATCTATAAAAGATGGATAATTCTGGGGCTAAATAAAATAGTGAGAATGTATAGCCCTGTCAGCATTTTGGACATAAGACAAGGGCCAAAAGAACCCTTTAGAGACTATGTAGACCGGTTCTTTAGAGCTTTAAGAGCTGAACAAGCTACACAAGATGTAAAAAATTGGATGACGGACACCTTGTTGGTCCAAAATGCGAACCCAGATTGTAAGACCATTTTAAAAGCATTAGGATCAGGGGCTACATTAGAAGAAATGATGACAGCATGTCAGGGAGTGGGAGGACCTGGCCACAAAGCAAGAGTGTTGGCTGAGGCAATGAGCCAAGCAAAC---------------------AATGGAAACATA---ATGATG---CAGAGAAGCAAT------------TTTAAA---GGC---CCTAAAAGAAATGTTAAATGCTTCAACTGTGGCAAGGAAGGA---CATATAGCCAGAAATTGCCGAGCCCCTAGGAAAAAGGGCTGTTGGAAATGTGGAAAGGAAGGACACCAAATGAAAGATTGTACT------------GAAAGACAGGCTAATTTTTTAGGGAAAATTTGGCC---TTCCCACAA---GGG---GAG---GCCAGGGAA---TTTCCTTCAGAA---------------------CAGACC------------------AGAGCCAACAGC---CCCACA------------------------------GCC---ATC---------GGCCCCACCAGC------------AGAGAGCTTCAAGTT---TGG---------------GGA---GAC---AACCACCAC------------------CCCGACGCAGGA------------------------------------CAG------------------------------GGA---------------------ACCCTTAACTTCCCTCAAATCACTCTTTGGCAGCGACCCCTTGTCTCAATAAAAGTAGGGGGTCAGATAAAGGAGGCTCTTTTAGACACAGGAGCAGATGATACAGTATTA---GAAGATATAAATTTGCCAGGAAAATGGAAACCAAAAATGATCGGAGGAATTGGAGGTTTTATCAAAGTAAGACAGTAT---GATCAAATACTTATAGAAATTTGTGGAAAAAAGGCTATAGGTTCAGTATTAGTAGGGCCTACACCTGTC------AACATAATTGGAAGGAACATGTTGACTCAGCTTGGATGCACATTAAATTTTCCAATTAGTCCCATTGAAACTGTACCAGTAAAACTGAAGCCAGGAATGGATGGCCCAAAGGTTAAACAATGGCCATTGACAGAAGAGAAAATAAAAGCATTAACAGCAATTTGTGAAGAAATGGAAAAGGAAGGAAAAATTACAAAAATTGGGCCTGAAAATCCATATAAC---ACTCCAATATTTGCCATAAAA---AAGAAGGACAGTACTAAG---TGGAGAAAATTAGTAGATTTCAGGGAACTCAATAAGAGAACTCAAGACTTTTGGGAAGTTCAATTAGGAATACCACATCCA---GCAGGGTTA---AAAAGG---AAAAAATCAGTGACAGTACTGGATGTGGGGGATGCATAT---TTTTCAGTTCCTTTAGATGAAGGTTTCAGGAAATATACTGCATTCACCATACCTAGTGTAAACAATGAAACACCAGGGATTAGATATCAATATAATGTGCTGCCACAGGGATGGAAAGGATCACCAGCAATATTCCAGAGTAGC---ATGATAAAAATCTTAGAGCCCTTTAGAGCAAAAAATCCAGAAATAGTCATCTATCAATATATGGATGACTTGTATGTAGGATCTGACTTAGAAATAGGGCAACATAGAGCAAAAATAGAGGAGTTAAGAGCACATCTATTAAAGTGGGGATTCACCACACCAGACAAGAAACATCAGAAAGAACCCCCGTTTCTTTGGATGGGGTATGAACTCCATCCTGACAAATGGACAGTACAG---CCTATACAGCTGCCAGAA---AAA---------GATAGCTGGACTGTCAATGATATACAGAAGTTAGTGGGAAAATTAAACTGGGCAAGTCAGATTTACCCAGGGATTAAAGTAAGGCAACTTTGTAAACTCCTTAGGGGGGCCAAAGCACTAACAGACATAGTACCACTAACTGAAGAAGCAGAATTAGAATTGGCAGAGAACAGG---GAAATTCTAAAAGAACCAGTGCATGGGGTATATTATGACCCATCAAAAGACTTAATAGCTGAAATACAGAAACAGGGAGATGACCAATGGACATATCAAATTTACCAAGAACCATTCAAAAATCTGAAAACAGGGAAGTATGCAAAAATG---AGGTCTGCCCACACTAATGATGTAAAACAGTTAACAGAGGCAGTGCAAAAAATAGCCTTGGAAAGCATAGTAATATGGGGAAAGACTCCTAAATTTAGACTACCCATCCAAAAGGAGACATGGGAGATATGGTGGACAGACTATTGGCAAGCCACCTGGATTCCTGAGTGGGAGTTTGTTAATACTCCTCCCCTAGTAAAA---TTATGGTACCAG---CTGGAGAAAGAACCCATAGCAGGAGTAGAA---ACTTTCTATGTAGATGGAGCAGCTAATAGGGAAACTAAACTAGGAAAAGCAGGGTATGTCACTGACAGAGGAAGGCAGAAAATTGTTTCTCTAAGTGAAACAACAAATCAGAAGACAGAATTACAAGCAATTCAGCTAGCTTTGCAAGATTCAGGATTAGAAGTAAACATAGTAACAGATTCACAGTATGCATTAGGAATCATTCAAGCACAACCAGATAAGAGTGAATCAGAGTTAGTTAACCAGATAATAGAAGAATTAATAAAAAAGGAAAGGGTCTACCTGTCATGGGTACCAGCACACAAAGGAATTGGAGGAAATGAACAAGTAGATAAATTAGTAAGTAGTGGAATCAGGAAAGTGCTGTTTCTAGATGGAATAGATAAGGCCCAA---GAA---GAACATGAGAAGTATCACAACAATTGGAGAGCGATGGCTAGTGAATTTAATCTGCCACCCATAGTAGCAAAAGAAATAGTAGCTAGCTGTGATAAATGT---CAGCTAAAAGGGGAAGCCATGCATGGACAAGTAGACTGTAGTCCAGGGATATGGCAATTAGATTGTACACATTTAGAAGGAAAAGTCATCCTAGTAGCAGTCCATGTAGCCAGTGGCTACATAGAAGCAGAGGTTATCCCAGCAGAAACAGGACAAGAAACAGCATACTACATACTAAAATTAGCAGGAAGATGG---CCAGTCAAGGTAATACATACAGACAATGGCCCTAATTTCACCAGTGCTGCAGTTAAGGCAGCC---TGTTGGTGGGCAGGTATCCAACAGGAATTTGGAATTCCCTACAATCCCCAAAGTCAGGGA---GTAGTAGAATCCATGAATAAAGAATTAAAGAAAATTATAGGGCAGGTAAGAGAGCAAGCTGAGCACCTTAAGACAGCAGTACAAATGGCAGTATTCATTCACAATTTTAAAAGAAAAGGGGGGATTGGGGGGTAT---------------------------------------------------AGTGCAGGG---------------------GAAAGGATA---ATAGATATAATAGCATCAGACATACAAACTAAAGAACTACAAAAACAAATTATAAAAATTCAAAATTTTCGGGTTTATTACAGAGACAGCAGAGACCCTATTTGGAAAGGACCAGCCAAACTACTCTGG---AAAGGTGAAGGGGCAGTAGTAATACAA------GATAACAGTGACATAAAGGTGGTACCAAGGAGGAAAGTAAAGATCATTAAGGACTATGGAAAACAGATGGCAGGTGCTGATTGTGTGG---CAGGTAGACAGGATGAAG---ATTAGAACATGGAATAGTTTAGTAAAG---CACCATATGTATATTTCAAGGAAAGCTAGTGGATGGTTTTACAGACATCATTATGAAAGCAGACATCCAAAAGTAAGTTCAGAAGTACACATCCCATTAGGG---------GATGCAAGATTAATAATAAAGACATATTGGGGTTTGCAAACAGGAGAAAGAGATTGGCATTTG---GGTCATGGAGTCTCCATAGAA---TGGAGAATGAGAAGATATAGCACACAA---GTAGACCCTGGCCTGGCAGACCAGCTAATTCATATGCATTATTTTGATTGCTTTGCAGACTCTGCCATAAGAAAAGCCATATTAGGACACATAGTTATTCCTAGGTGTGAATACCCAGCAGGACATAAG---AAGGTAGGATCTCTACAACACTTGGCGCTGGCAGCATTGATAAAACCAAAG------AAGATAAAGCCACCTCTGCCTAGTGTTAGGAAGTTAGTAGAGGATAGATGGAACAGCCCCCAGAAGACCAAGGGCCGCAGAGGGAACCGTACAATGAATGGACATTAGAGATTCTAGAGGAACTCAAGCAGGAAGCTGTCAGACATTTTCCTAGACCATGGCTCAGTAGCTTAGGACAGCATATCTATGAAACCTATGGGGATACTTGGACAGGAGTCGAAGCTATAATAAGAATACTGCAACAGCTCCTG---TTTATT---CAT------TTCAGGATTGGGTGCCACCATAGCAGAATAGGAATC------TTGAGA---------CAGAGAAGAGCAAGA------AATGGAACCAATAGATCCTAACCTAGAGCCCTGGAACCAT-CCAGGAAGTCAGCCTAAAACTCCTTGCAATAATTGCTATTGTAAATACTGTAGCTATCATTGTCTAGTTTGCTTTCAGACAAAAGGCTTAGGCATTTCCTATGGCAGGAAGAAGC------GGAGAC---------AGCGACGAA---GCG------CTCCTCCAAGCAGTGAGGATCATCAAAATCCTATATCAAAGCAGTAAGTATA----------------------------TGTA-ATG---TTGAAT---------------------------------------CTCCTAGCAAGAGTAGATTATAGATTAGGTGTAGGA---GCTCTAGTAATAGCACTAATCATAGCCATAGTTGTGTGGACCATA---GCATACTTAGAATATAGG---AAGTTGGTAAGACAA--ACAAAGATA------------AACAGGTTAATTAAAAGAATTAGGGAA---AGAGCAGAAGACAGT---GGCAATGAGA------------------GTGAGGGGGATA---CTG---AGGAATTGG---CAACCATGG------TGG---------------------------------ATATGGAGCATCTTA---------GGCTTGTGG------ATG---ATTTAT------------------------------AATGTG---------ATG---------GGA------GACCGG---------TGGGTCACAGTCTATTAT---GGGGTACCTGTGTGGAGAGAAGCAAAAACTACT------CTTTTCTGTGCATCAGATGCTAAAGCATATGACAGAGAAGTGCATAATGTC---TGGGCTACACATGCCTGTGTACCCACAGACCCCAGCCCACAAGAAATAGTATTG---GGAAATGTAGCAGAAAACTTTAACATGTGGAAAAATGACATGGTGGATCAGATGCATGAGGATATAATCAGTTTATGGGATCAAAGT---CTAAAA---CCA---TGTGTAAAGTTGACCCCACTCTGTGTCACTTTAAATTGTGGAAATGCTAACTTTACAAATGCTAACGATACAAAT----------------------------------------------------------------------------------GTTGACGAGACCCACGAAGGTAGCATGTCTGGAGAAATA---AAAAATTGTTCTTTTAATATAACCACAGAAATAAGAGATAAGAAAAATAAGGTGTATGCACTTTTTTATAGATCTGATGTAGTACCACTTAATAGT---------------------------------------------------------------------------------GATAATAACTCTAGTGAGTATATATTAATAAATTGCAATACCTCAACCATAACACAAGCCTGTCCAAAGGTCACTTTTGACCCAATTCCTTTACATTATTGTGCTCCAGCTGGTTACGCGATTCTA------AAGTGT---AAT---GAT------AAGACATTCAATGGGACAGGA---CCATGCCATAATGTCAGCACAGTACAATGTACACAT---GGAATTAAGCCAGTGGTATCAACTCAACTACTGTTA---AATGGTAGCCTAGCAGAAGAGGAC------------------------------------ATAATAATTAGATCTGAAAATCTGACAAACAATATCAAAACAATAATAGTCCACCTT------AAT------AAATCT------GTACAAATTGTGTGTATAAGACCC-------GGCAATAAT---------------------ACAAGAAAAAGTATAAGG---------------------------------------------------------------ATAGGACCAGGACAG---------GCA---TTCTATGCA---ACAAATGAC---------ATA------ATAGGA---GACATAAGACAAGCACATTGTAACATT---AGTGGAGAAGCATGGAATAAAACTCTACAACAGGTAAAGGAAAAATTAGGA------AAACACTACGTT---------------------AATAAAACAATAGAATTT------GAACCACCC---TCAGGAGGGGATCTAGAAATTACAACACATAGCTTTAATTGTAAAGGGGAATTTTTCTATTGCAATACAACAAAACTGTTTTCTAATGAAAGT-------------------------------------------------------------------GATGCTGACAACGGAACAATCACA------------ATCCCA---TGCAGG---ATAAAA---CAAATCATA---AGAATG---TGG---------CAG---GGGGTAGGACAAGCAATGTATGCCCCT------------CCCATTGTAGGAAACATAACA------------------TGTAACTCAAATATC---------ACAGGACTACTCTTGGTACGTGATGGAGGA---------------------------------------------------------AAAAGCAATAATAACACAGAGATATTTAGACCTGGAGGAGGAAATATGAAGGACAATTGGAGAAGTGAATTATATAAATATAAAGTGGTAGAAGTTAAGCCATTGGGAATAGCACCCACTAGAGCAAAAAGGAGAGTGGTG---------------GAGAGAGAAAAAAGAGCAGTG------GGA------ATA---GGA---GCTGTGTTCCTTGGGTTCTTGGGAGCAGCAGGAAGCACTATGGGC---GCGGCGTCAATAACGCTGACGGTACAGGCCAGACAACTGTTGTCTGGTATAGTGCAACAGCAAAGCAATTTGCTGAGAGCCATAGAGGCGCAACAGCATATGTTGCAACTCACAGTCTGGGGCATTAAACAGCTCCAGGCAAGAGTCTTGGCTATAGAAAGATACCTACAGGATCAACAGCTCCTAGGGCTTTGGGGCTGCTCTGGGAAACTCATCTGCACCACTGCTGTGCCTTGGAACTCCAGTTGG------------AGT------------AGTAAA---------------TCTCAG---TCAGATATTTGA---GATAACATGACCTGGATGCAG---TGGGATAAAGAAATTAGTAATTACGCAGGCACAATATACAGGTTGCTTGAGGACTCGCAAAACCAGCAGGAG---AAAAATGAA---AAAGATTTA---TTAGCATTG---GACAGTTGGAAAAATTTATGGACA---TGGTTTGACATA---ACAAAGTGGCTGTGGTATATA---AAAATATTCATAATGATAGTAGGAGGCTTGATAGGTTTAAGGATAATT---TTTGCTGTGCTATCTATAGTAAATAGAGTTAGGCAGGGATACTCACCTTTATCGTTTCAGACCCTTACCCCAAAC------CAGAGGGGA------CCCGACAGGCTCGGAGGAATCGAAGAAGAAGGTGGA---GAGCAAGACAAAGACAGATCCATTCGATTAGTGAGCGGATTCTTAGCACTTATCTGGAACGATCTGAGGAGCCTGTGCCTCTTCAGCTACCACCAATTGAGAGACTTCATATTGATTGCAGCGAGAGCAGCGGAACTTCTGGGACGCAGCAGTCTCAGGGGACTACAGAGAGGGTGGGAAGTCCTTAAG---TATCTG---GGAAGTCTTGTGCAG------TATTGGGGTATAGAACTAAAA---AAGAG-TGCTATTAGTCTGCTTGATACCATA---GCAATAGCAGTAGCTGAAGGAACAGATAGGATTATTGAAGTAATACAAAGAATTTGT---------AGAGCT---------ATCTGCAACATACCTAGAAGAATAAGACAGGGCTTTGAAGCAGCT------TTGCAA---TAA----------------AATGGGGGGCAAGTGGTCAAAA------AGCAGCATAGTTGGATGGCCTGCTGTAAGAGAAAGAATAAGA------------AGAGCT------------------------------------------------------------GAGCCAGCA------------------------GCAGAGGGAGTAGGAGCAGCGTCCCAAGACTTAGATAAATATGGAGCACTTACAAGCAGC---AATACACCTGCAACTAATGCTGCT------TGTGCCTGGCTGGCAGCG---CAAGAGGAA---------GAA---GAAGAAGTAGGCTTTCCAGTCAGACCTCAGGTGCCTGTAAGACCAATGACTTACAAGGCAGCGTTCGATCTCGGCTTCTTT---TTA---AAAGAAAAGGGG---GGACTGGATGGGTTAATTTACTCT---AAGAAGAGGCAAGACATCCTTGAT------TTATGGGTCTATAACACACAAGGCTTCTTCCCTGATTGGCAAAACTACACACCAGGACCAGGGGTCAGATATCCACTGACCTTTGGATGGTGCTACAAGCTGGTGCCAGTCGACCCAGGGGAAGTAGAAGAGAACAACAAAGGAGAAAACAACTGTTTGCTACACCCTATGAGCCAGCATGGATTTGAAGATACAGACGGAGAAGTGCTAAAGTGGCAGTTTGACAGCAGCCTAGCACGCAGACACGTCGCCCGT---GAGCTACATCCGGAGTATTAT------------------------------------AAGAACTGCTGA
		</sequence>
		<sequence>
			<taxon idref="C|2004|ZAF|AY901979"/>
			ATGGGTGCGAGAGCGTCAATATTAAGAGGC---GAAAAATTAGATAAATGGGAAAGAATTAGGTTGAGGCCAGGGGGAAAGAAAACATATAAGCTAAAACACATAGTATGGGCAAGCAGGGAGCTGGAAAGATTTGCACTTAACCCTGGCCTTTTAGAAACATCGGAAGGCTGTAGACAAATAATACAACAGCTACAACCAGCTCTTAAG---ACAGGAACAGAGGAACTTAAATCATTATTTAACACAGTAGCAACTCTCTATTGTGTACATGAAAAGATCGAGGTACGAGACACCAAGGAAGCCTTAGACAAGATAGAGGAAGAACAAAACAAA------------------------AGTCAG---CAAAAA---------------------------------ACACAG---CAGACAAAAGCG------------------GCTGAT---GGG---------------------AAA---------------------GTCAGTCAAAATTATCCTATAGTGCAGAATCTCCAAGGGCAAATGGTACATCAAGCCATATCACCTAGAACTTTGAATGCATGGGTAAAAGTAATAGAGGAGAAGGCTTTTAGCCCAGAGGTAATACCCATGTTTACAGCATTATCAGAAGGAGCCACCCCACAAGATTTAAACACCATGTTAAATACAGTGGGGGGACATCAAGCAGCCATGCAAATGTTAAAAGATACCATCAATGAGGAGGCT---GCAGAATGGGACAGAATACATCCAGTACATGCAGGGCCTATTGCACCAGGCCAAATGAGAGAACCAAGGGGAAGTGATATAGCAGGAACTACTAGTACCCTTCAGGAACAAATAGCATGGATG---ACA---------AGTAAC---CCACCTGTTCCAGTGGGAGAAATCTATAAAAGATGGATAATTCTGGGATTAAATAAAATAGTAAGAATGTATAGCCCTGTCAGCATTTTGGACATAAAACAAGGGCCAAAGGAACCCTTTAGAGATTATGTAGACCGGTTCTTTAAAACTTTAAGAGCTGAACAAGCTACACAAGATGTAAAAAATTGGATGACAGACACCTTGTTGGCCCAAAATGCGAACCCAGATTGTAAGATCATTTTAAGAGGATTAGGACCAGGGGCTACATTAGAAGAAATGATGACAGCATGTCAGGGAGTGGGAGGACCAGGCCACAAAGCTAGGGTGTTGGCTGAGGCAATGAGCCAAGCAAAC---------------------AATGGAAACATA---ATGACG---CAGAGAGGCAAC------------TTTAAA---GGC---TCTAAAAGAACTGTTAAATGTTTCGACTGTGGCAAGGAGGGG---CACATAGCTAGAAATTGCAAAGCCCCTAGGAAAAGAGGCTGTTGGAAATGTGGAAAGGAAGGACACCAAATGAAAGACTGTACT------------GAAAGGCAGGCTAATTTTTTAGGGAAAATTTGGCC---TTCCCACAA---GGG---GAG---GCCAGGGAA---TTTCCTCCAGAG---------------------CAGACC------------------AGAGCCAACAGC------------------------------------------------------------CCCACCAGC------------AGAGAGCTTCAGGTT---CGA---------------AGA---GAC---AACCCCCGC------------------TCCGAAGCAGGAGCA------------------GAAAGA---------CAG------------------------------GGA---------------------ACCCTTAATTTCCCTCAAATCACTCTTTGGCAGCGACCCCTTGTCTCAATAAAAGTAGGGGGTCAGGTAAAGGAGGCTCTCTTAGACACAGGAGCAGATGATACAGTATTA---GAAGACATAAATTTGCCAGGAAAATGGAAACCAAAAATGATAGGAGGAATTGGAGGTTTTATCAAAGTAAGACAGTAT---GATCAAATACCTATAGAAATTTGTGGAAAAAAGGCTATAGGTACAGTATTAGTAGGGCCTACACCTGTC------AACATAATTGGAAGAAATATGTTGACTCAGCTTGGATGCACACTAAATTTTCCAATTAGTCCCATTGAAACTGTACCAGTAAAACTAAAACCAGGAATGGATGGACCAAAGGTTAAACAATGGCCCTTGACAGAAGAAAAAATAAAGGCATTAACAGCAATTTGTGATGAAATGGAGAAGGAAGGAAAAATTACAAAAATTGGGCCTGAGAATCCATATAAC---ACTCCAATATTTGCCATAAA----AAGAAGGACAGTACTAAG---TGGAGAAAATTAGTAGACTTCAGGGAACTCAATAAAAGAACTCAAGACTTTTGGGAGGTTCAATTAGGAATACCACACCCA---GCAGGGTTA---AAAAAG---AAAAAATCAGTGACAGTACTGGACGTAGGGGATGCATAT---TTTTCAGTTCCCTTAGATAAAGAGTTCAGGAAATATACTGCATTCACCATACCTAGTATAAACAATGAGACACCAGGGATTAGATATCAATCTAATGTGCTTCCACAGGGATGGAAAGGATCACCAGCAATATTCCAAAGTACC---ATGACAAAAATTCTAGAGCCCTTTAGGACCCAAAATCCAGAAATAGTCATCTATCAATATATGGATGACTTGTATGTAGGGTCTGACTTAGAAATAGGGCAACATAGAGCAAAGATAGAGGAGTTAAGAGAACATCTATTAAAGTGGGGATTTACCACCCCAGACAAGAAACATCAGAAAGAACCCCCATTTCTTTGGATGGGGTATGAACTCCATCCTGACAAATGGACAGTACAG---CCTATAAAGCTACCAGAA---AAA---------GATAGCTGGACTGTCAATGATCTACAAAAGTTAGTGGGAAAATTAAACTGGGCAAGTCAGATTTACCCAAGGATTAGTGTAAGGCAAATTTGTAAACTCCTTAGGGGGGCCAAAGCACTAACAGACATAGTACCACTAACCGAAGAAGCAGAATTAGAATTAGCAGAGAACAGG---GAAATTCTAAAAGAAACAGTACATGGAGTCTATTATGACCCATCAAAAGACTTGATAGCTGAAATACAGAAACAGGGGGAGGGACAATTTACATATCAAATTTACCAAGAACCATTCAAAAATCTGAAAACAGGGAAGTATGCAAAAGTG---AGGACTGCCCACACTAATGATGTAAAACAGTTAACAGAAGCAGTGCAAAAAATAGCCTTGGAAAGCATAGTAATATGGGGAAAGACTCCTAAATTTAGGCTGCCCATCCAGAAGGAAACATGGGAGACATGGTGGACAGACTATTGGCAAGCCACATGGATTCCTGAGTGGGAGTTTGTTAACACCCCTCCCCTAGTAAAA---TTATGGTACCAG---CTGGAGAAAGATCCCATAGCAGGGGCAGAA---ACTTTCTATGTAGATGGAGCAGCTAATAGGGACACTAAAATAGGGAAAGCAGGGTATGTTACTGACAGAGGAAGGCAGAAGGTTGTTTCTCTAACTGAAACAACAAATCGGAAGACTGAATTACAAGCAATCCAGCTAGCGCTGCAAGATTCAGGATCAGAAGTAAACATAGTAACAGACTCACGGTATGCATTAGGAACCATTCAAGCACAACCAGATAAGAGTGAATCAGAATTAGTCAACCAAATAATAGAACAATTAATAAACAAGGAAAGGGTCTACCTGTCATGGGTACCAGCACATAAAGGAATTGGAGGAAATGAACAAGTAGATAAATTAGTAAGTAATGGAATCAGGAAAGTGTTGTTTTTAGATGGAATAGATAAAGCTCAA---GAA---GAGCATGAAAAGTATCACAGCAATTGGAGAGCAATGGCTAGTGAGTTTAATCTGCCACCAGTAGTAGCAAAAGAGATAGTAGCTAGCTGTGATAAATGT---CAGCAAAAAGGGGAAGCCATGCATGGACAAGTAGACTGTAGTCCAGGGATATGGCAATTAGATTGTACACATTTAGAAGGAAAAATCATCCTGGTAGCAGTCCATGTAGCCAGTGGCTACATGGAAGCAGAGGTTATCCCAGCAGAAACAGGACAAGAAACAGCATATTTTATATTAAAATTAGCAGGAAGATGG---CCAGTCAAAGTAATACATACAGACAATGGCAGTAATTTCACCAGTACTGCAGTTAAGGCAGCC---TGCTGGTGGGCAGGGATCAAACAGGAATTTGGAATTCCCTACAATCCCCAAAGTCAGGGA---GTAGTAGAATCCATGAATAAAGAATTAAAGAAAATTATAGGACAGGTAAGAGATCAAGCTGAGCACCTTAAGACAGCAGTACAAATGGCAGTATTCATTCACAATTTTAAAAGAAAAGGGGGGATTGGGGGATAC---------------------------------------------------AGTGCAGGG---------------------GAAAGAATA---ATAGACATAATAGCAACAGACATACAAACTAAAGAATTACAAAAACAAATTATAAAAATTCAAAATTTTCGGGTTTATTACAGAGACAGCAGAGACCCTATTTGGAAAGGACCAGCCAAACTACTCTGG---AAAGGTGAAGGGGCAGTAGTAATACAA------GATAACAGTGACATAAAGGTAGTACCAAGGAGGAAAGCAAAAATCATTAGGGACTATGGAAAACAGATGGCAGGTGCTGATTGTGTGG---CAGGTAGACAGGATGAGG---ATTAGAACATGGAATAGTTTAGTAAAA---CACCATATGTATATTTCAAAGAAAGCTAGAGGATGGATTTACAGACATCATTTTGAAAGCAGAAATCCAAAAGTAAGTTCAGAAGTACACATACCATTAGGG---------GAGGCTAGATTGGTAATAAAAACATATTGGGGTTTGCAGACAGGAGAAAGAGAGTGGCATTTG---GGTCATGGAGTCTCCATAGAG---TGGAGATTGAGAAGATACAGCACACAA---GTAGACCCTGGCCTGGCAGACCAGCTAATTCATATGCATTATTTTGATTGTTTTGCAGACTCTGCCATAAGAAAAGCCATATTAGGACACATAGTTACTCCTAGGTGTGATTATCAAGCAGGACATAAT---AAGGTAGGATCTCTACAATACTTGGCACTGACAGCATTGATAAAGCCAAAA------AAGAGAAAGCCACCTCTGCCTAGTGTTAGAAAATTAGTAGAGGATAGATGGAACAACCCCCAGAAGATCAGGGGCCGCAGAGGGAACCATACAATGAATGGGCACTAGAGATTCTAGAGGATCTCAAGCAGGAAGCTGTCAGACACTTTCCTAGACTGTGGCTCCATAGTGTAGGACAGTATATCTATAATACCTATGGGGATACCTGGACAGGAGTTGAGGCTATGATAAGAACCCTACAACAACTACTG---TTTATT---CAT------TTCAGAATTGGGTGCCAGCATAGCAGAATAGGAATC------TTGCGA---------CAGAGAAGAGCAAGA------AATGGAGCCAGTAGATCCTAACCTAGAGCCCTGGAATCAT-CCAGGAAGTCAGCCTAACACTCCTTGTACTAAGTGCTTTTGTAAATACTGTAGCTACCATTGTCTAGTTTGCTTTCAGACAAAAGGCTTAGGCATTTCATATGGCAGGAAGAAGC------GGAGAC---------AGCGACGCA---GCA------CTCCTCCAAGCAGTGAGGATCATCAAAATCATATATCAAAGCAGTAAGTATA----------------------------TGTA-ATG---TTAGAT---------------------------------------TTAATAGCAAAAGTAGATTATAGAATAGGAGTGGGA---GCACTGATAGTAGCAGTAATCATAGCAATAGTGGTGTGGATCATA---GTATATATAGAATATAGG---AAATTGTTAAGACAA--AGAAAAATA------------GACTGCCTAATTAAAAGAATTAGGGAA---AGAGCAGAAGACAGT---GGCAATGAGA------------------GTGAAGGGGATA---CAG---AGGAATTGG---CCACAATGG------TGG---------------------------------ATATGGGTCATCTTA---------GGCTTCTGGATGATAATA---ATTTGT------------------------------AGGGTG---------GCG---------GGA------AACTTG---------TGGGTCACAGTCTATTAT---GGGGTACCTGTGTGGCAAGAAGCAAAAACTACT------CTATTCTGTACATCAGATGCTAAAGCATATGAGAGAGAAGTGCATAATGTC---TGGGCCACACATGCCTGTGTACCCACAGACCCCAGCCCACAAGAACTAGTTTTG---GAAAATGTAACAGAAAATTTTAATATGTGGAAAAATGATATGGTGGATCAGATGCATGAGGATGTAATCAGTTTATGGGACCAAAGC---CTAAAG---CCA---TGTGTAAAGTTAACCCCACTATGTGTCACTTTACATTGTACCAATAATGTTACCATAAATGGTACTGAT----------------------------------------------------------------------------------------------ATCTCTAAGAATCATACCATGTATGGAGAAATA---AAAAACTGCTCTTTCAATGCAACCACAGAAATAAGAGATAAGAAACAGAATGTATATGCACTTTTCTATAGACATGATGTAGTACAACTTAATGAG------------------------------------------------------------------------------------GAGGGTAACTCTAGTTATATATTAATAAATTGTAATACCTCAACCATAACACAAGCCTGTCCAAAGGTCTCTTTTGACCCAATTCCTATACATTATTGTGCTCCAGCTGGTTATGCGATTCTA------AAGTGT---AAT---AAT------AAGACATTTAATGGGACAGGA---CCATGCCATAATGTCAGCACAGTACAATGTACACAT---GGAATTAAGCCAGTGGTATCAACTCAACTACTGTTA---AATGGAAGCCTAGCAGAAGAGGGG------------------------------------ATAATAATCAGGTCTGAAAATCTGACAAACAATGCCAAAACAATAATAGTACACCTT------AAT------GAATCT------ATAGAAATTGTGTGTACAAGACCT-------GACAATAAT---------------------ACAAGAAAAAGCGTAAGG---------------------------------------------------------------ATAGGACCAGGACAA---------GTA---TTCTATGCA---AAAGGAGAC---------ATA------ATAGGA---GATATAAGACAAGCACATTGTAACATT---AGCAGAGGTAAATGGAATAAAACTTTAGAGAAGGTAGGTAAAAAATTAGCA------GAACACTTTAAT---------------------AGCACAACAATAAAATTT------GAACCACCT---TCAGGAGGGGACCTAGAAATTACAACACATAGCTTTAATTGTGGAGGAGAGTTTTTCTATTGTAATACAACAAATCTGTTTAATAGTACATACATGCCTGAATACCCG-------------------------------------CATAATGGTACAGAAAGTAATTCAAGCACAGAAATCACA------------CTCCCA---TGCAGG---ATAAAG---CAAATTATA---AACATG---TGG---------CAG---CAGGTAGGACGAGCAATGTATGCTCCT------------CCCATTGCAGGGAGCATAACA------------------TGTAACTCAAATATC---------ACAGGAATACTATTGATGCGTGATGGAGGA---------------------------------------AAT------AAC---TCAAATAACACAACTAAGATAGAGATATTCAGACCTGGAGGAGGAGATATGAGGGACAATTGGAGAAGTGAATTATACAAATATAAAGTGGTAGAAATTAAGCCATTGGGAATAGCACCTACCAAGGCAAAAAGGAGAGTGGTG---------------GAGAGAGAAAAGAGAGCAGTG------GGA------ATA---GGA---GCTGTGTTCCTTGGGTTCTTGGGAGCAGCCGGAAGCACTATGGGC---GCGGCGTCAATAACGCTGACGGTACAGGCCAGACAATTGTTGTCTGGTATAGTGCAACAGCAAAGCAATTTGCTGAGGGCCATAGAGGCGCAACAGCATATGTTGCAACTCACGGTCTGGGGCATTAAGCAGCTCCAGACAAGAGTATTGGCTATAGAAAGATACCTAAAGGATCAACAGCTCCTAGGGATTTGGGGCTGCTCTGGAAAACTCATCTGCACCACTGCTGTGCCTTGGAACTCCAGCTGG------------AGT------------AGTAAA---------------AATCAA---ACAGAAATTTGG---GATAACATGACCTGGATGCAG---TGGGATAGAGAAATTAGTAATTACACAGGCACAATATACAGGTTGCTTGAAGAGTCACAAAACCAGCAGGAG---AAAAATGAA---CAGGATTTA---TTAGCATTA---AACAAGTGGCAAAATCTGTGGACT---TGGTTTGACATA---TCAAGCTGGCTGTGGTATATA---AGAATATTCATCATGATAGTAGGAGGCTTGATAGGTTTAAGAATAATT---TTTGCTGCGCTTTCTATAGTGAATAGAGTCAGGCAGGGATACTCACCTCTGTCGTTTCAGACCCTTATCCCAAAC------CCGAGGGAA------CCCGACAGGCTCGGAAGAATCGAAGAAGAAGGTGGA---GAGCAAGACAAAGACAGATCCATTCGATTAGTGAACGGATTCTTAGCACTTGCCTGGGACGACCTACGGAGCCTGTGCCTTTTCAGCTACCACCAATTGAGAGACTTCATATTAATTGTAGCGAGGACGGTGGAACTTCTGGGACGCAGCAGTCTCCAGGGACTGCGGAGGGGGTGGGAAGCCCTTAAG---TATCTG---GGAAGTCTTGTGCAG------TATTGGGGTCTAGAGCTAAAA---AAGAG-TGCTATTAGTCTGCTTGATACCATA---GCAATAGCAGTAGCTGAAGGAACAGATAGGATAATAGAATACATACAAAGAGTTTAT---------AGAGCT---------ATCTGCAACAT----ACAAGAATAAGACAGGGCTTTGAA---GCT----TAAGGCTA---TAA----------------AATGGGGGGCAAGTGGTCAAAA------AGCAGCATAGTTGGATGGCCTGCTGTGAGAGAAAGAATAAGA------------CGAACTGAGCCA---------------------------------------ATAAGAAGAACT---GAGCCAGCA------------------------GCAGAGGGAGTAGGAGCAGCGTCTCGAGACTTAGATAAACATGGAGCACTTACAAGCAGC---AACACAGCCCACAATAATGCTGAT------TGTGCCTGGCTGGAAGCA---CAAGAAGAG---------GAA---GGAGAAGTAGGCTTTCCAGTCAAACCTCAGGTACCTTTAAGACCAATGACTTTTAAGGCAGCATTTGATCTCAGCTTCTTT---TTA---AAAGAAAAGGGGG--GGACTGGAAGGGTTAATTTACTCT---AAGAAAAGGCAAGAGATCCTTGAT------TTGTGGGTTTATCACACACAAGGCTTCTTCCCTGATTGGCAAAACTACACACCAGGACCAGGGACCAGATTTCCACTGACCTTTGGATGGTGCTTCAAGTTAGTGCCAGTTGACCCAAAGGAAGTAGAAGAGGCTAACAAAGGAGAAAACAACTGTTTACTACACCCTATGAGCCTGCATGGAATGGAGGATGACGAGGGAGAAGTGTTAGTGTGGAGATTTGACAGCAGCCTAGCACGCAGACATCTGGCCCGC---GAGAAACATCCGGAGTATTAC------------------------------------AAAGACTGCTGA
		</sequence>
		<sequence>
			<taxon idref="C|2004|ZAF|DQ011166"/>
			ATGGGTGCGAGAGCGTCAGTATTACGAGGC---GAAAAATTAGATAAATGGGAAAAAATTAGGTTAAGGCCAGGGGGAAAGAAACGTTATCAGTTAAAACATATAGTATGGGCAAGCAGGGAGCTGGAAAGATTTGCACTTAACCCTGGTCTTTTAGAAACATCAGAAGGCTGTAGACAAATAATACAACAGCTACAACCAGCTCTTAAG---ACAGGAACAGAGGAACTTAAATCATTATTCAACACAGTAGCAACTCTCTATTGTGTACATGAAAGGATAGATGTACGAGACACCAAGGAAGCCTTAGACAAGGTAGAGGAAGAACAAAACAAAAGTCAA------------AACAAAAGTCAG---CAAAAA---------------------------------ACACAG---CAGGCAACAGCAGCT------------GCAGCTGGC---GGG---------------------AAA---------------------GTCAGTCAAAATTATCCTATAGTACAGAATCTCCAAGGGCAAATGGTACATCAAGCCATATCACCTAGAACTTTGAATGCATGGGTAAAAGTAATAGAGGAGAAGGCTTTTAGCCCAGAGGTAATACCCATGTTTACAGCATTATCAGAAGGAGCCACCCCACAAGATTTAAACACCATGCTAAACACGGTGGGGGGACATCAAGCAGCCATGCAAATGTTAAAAGATACCATCAATGAAGAGGCT---GCAGAATGGGACAGAGTGCATCCAGTACATGCAGGGCCTGTTGCACCAGGCCAAATGAGAGAACCAAGGGGAAGTGACATAGCAGGAACTACTAGTACCCTTCAGGAACAAATAACATGGATG---ACA---------AGTAAC---CCACCTGTTCCAGTGGGAGAAATTTATAAAAGATGGATAATTCTGGGATTAAATAAAATAGTAAGAATGTATAGCCCTGTCAGCATTTTGGACATAAAACAAGGGCCAAAGGAACCCTTTAGAGACTATGTAGATCGGTTCTTTAAAACTTTAAGAGCTGAACAAGCTACACAAGAGGTAAAAAATTGGATGACAGACACCTTGTTGGTCCAAAATGCGAACCCAGATTGTAAAGTCATTTTAAGAGGATTAGGACCAGGGGCTACATTAGAAGAAATGATGACAGCATGTCAGGGAGTGGGAGGACCCAGCCACAAGGCAAGGGTGTTGGCTGAGGCAATGAGCCAAGCAAAC---------------------AATGCAAACATA---ATGATG---CAGAAAAGCAAT------------TTTAAA---GGC---CCCAAAAGAGTTGTTAAATGTTTCAACTGTGGTAAGGAAGGG---CACATAGCCAGAAATTGCAGAGCCCCTAGAAAAAAGGGCTGTTGGAAATGTGGAAAGGAGGGACACCAAATGAAAGATTGTACT------------GAGAGGCAGGCTAATTTTTTAGGGAAAATTTGGCC---TTCCCACAA---GGG---GAG---GCCAGGGAA---CTTCCTCCAAAA---------------------CAGACC------------------GGAGCCAACAGC---CCCACCAACAGA------------------------GCC---AAC---------AGCCCCACCAGC------------AGAGAGCTTCCGGTT---CGA---------------GGA---GAC---AACCCCTGC------------------TCCGAGGCAGGAGCA------------------GAAAGA---------CAG------------------------------GGA---------------------ACCCTTAACCTCCCTCAAATCACTCTTTGGCAACGACCCCTTGTCACAATAAAAGTAGGGGGCCAGATAAAGGAGGCTCTCTTAGACACAGGAGCAGATGATACAGTATTA---GAAGATACAAATTTGCCAGGAAAATGGAAACCAAAAATGATAGGGGGAATTGGAGGTTTTATCAAAGTAAGACAGTAT---GATCAAATACTTATAGAAATTTGTGGAAAAAAGGCTATCGGTACAGTATTAGTAGGGCCTACACCTGTC------AACATAATTGGAAGAAATATGTTGACTCAGATTGGATGCACCCTAAATTTTCCAATTAGTTCCATTGAAACTGTACCAGTAAAATTGAAGCCAGGAATGGATGGGCCAAAGGTTAAGCAATGGCCATTGACAGAAGAGAAAATAAAAGCATTAACAGAAATTTGTGAAGAAATGGAGAAGGAAGGAAAAATCACAAAAATTGGGCCTGAGAACCCGTATAAC---ACCCCAGTATTTGCTATAAAA---AAGAAGGACAGTACTAAA---TGGAGAAAATTAGTAGATTTCAGGGAACTCAATAAAAGAACTCAAGACTTTTGGGAGGTTCAATTAGGAATACCACACCCA---GCAGGGTTA---AAGAAG---AAAAAATCAGTGACAGTACTGGATGTGGGGGATGCATAT---TTTTCAGTTCCTTTAGATGAAAGCTTCAGGAAATATACTGCATTCACCATACCTAGTATAAACAATGAAACACCAGGGATTAGATATCAATATAATGTGCTTCCACAAGGATGGAAAGGATCACCAGCAATATTCCAAAGTAGC---ATGATAAAAATCTTAGAGCCCTTTAGAAGAAAATATCCAGAAATAGTCATCTATCAATATATGGATGACTTGTATGTAGGATCTGACTTAGAAATAGAGCAACATAGAGCAAAAGTAGAAGAGTTAAGAAAACATCTCTTAGCGTGGGGATTTACCACACCAGACAAGAAACATCAGAAAGAACCCCCATTTCTTTGGATGGGGTATGAACTCCATCCTGACAAATGGACAGTACAG---CCTATACAGTTGCCAGAA---AAG---------GATAGCTGGACTGTCAATGATATACAGAAGTTAGTGGGAAAATTAAATTGGGCAAGTCAGATTTATTCAGGGATTAAAGTAAAGCAACTTTGTAAACTACTTAGGGGGGCCAGGGCACTAACAGACATAGTACCACTAACTGAAGAGGCAGAACTAGAATTAGCAGAGAACAGG---GAAATTCTAAAAGAACCAGTATTTGGGGTATATTATGACCCATCAAAAGACTTGATAGCTGAACTACAGAAACAGGGGTTTGACCAATGGACATATCAAATTTACCAAGAACCATTCAAAAATCTGAAAACAGGGAAATATGCAAAAATG---AGGACCGCCCACACTAATGATGTAAAACAGTTAACAGAGGCAGTGCAAAAAATAGCCTTGGAAAGCATAGTAATATGGGGAAAGATTCCTAAATTTAGACTACCCATCCAAAAGGAAACATGGGAGACACGGTGGACAGACTACTGGCAAGCCACCTGGATTCCTGAGTGGGAGTTTGTTAATACCCCTCCCCTAGTAAAA---TTATGGTACCAG---CTGGAGAAAGACCCCATAGCAGGAGCAGAA---ACTTTCTATGTAGATGGAGCAGCTAATAAGGAAACTAAGAAAGGAAAAGCAGGGTATGTTACTGACAGAGGAAGGCAGAAAATTGTTTCTCTAGCTGAAACAACAAATCAGAAGACTGAATTACAAGCAATTCAGCTAGCTTTGCAAGATTCAGGGCCAGAAGTAAACATAGTAACAGATTCACAGTATGCATTAGGAATCATTCAAGCACAACCAGATAAGAGCGAATCAGAGTTAGTCAACCAAATAATAGAACAGTTAATAAAAAAGGAAAGGGTTTACCTGTCATGGGTACCAGCACACAAAGGAATTGGAGGGAATGAACAAGTAGATAAATTAGTAAGTAATGGAATCAGGAAAGTGTTGTTTCTAGATGGAATAGATAAGGCTCAA---GAA---GATCATGAAAAGTATCACAGCAATTGGAGAGCAATGGCTAATGAGTTTAATCTGCCACCCATAGTAGCAAAAGAAATAGTAGCTAGCTGTGATAAATGT---CAGCTAAAGGGGGAAGCCATGCATGGACAAGTAGACTGTAGTCCAGGGATATGGCAACTAGATTGTACACATCTAGAAGGAAAAATCATTCTGGTAGCAGTCCATGTAGCCAGTGGCTACATAGAAGCAGAGGTTATTCCAGCAGAAACAGGACAAGAAACAGCATACTATATACTAAAATTAGCAGGAAGATGG---CCAGTAAAAGTAATACATACAGACAATGGCAGTAATTTCACCAGTGCTGCAGTAAAGGCAGCC---TGTTGGTGGGCAGGTATCCAACAGGAATTTGGAATTCCCTACAATCCCCAAAGTCAGGGA---GTAGTAGAATCCATGAATAAAGAATTAAAGAAAATTATAGGGCAGGTAAGAGATCAAGCTGAGCACCTTAAGACAGCAGTACAAATGGCAGTATTCATTCACAATTTTAAAAGAAAAGGGGGGATTGGGGGGTAC---------------------------------------------------AGTGCAGGG---------------------GAAAGAATA---ATAGACATAATAGCAACAGACATACAAACTAAAGAACTACAAAAACAAATTATAAAAATTCAAAATTTTCGGGTTTATTACAGAGACAGCAGAGACCCTATTTGGAAAGGACCAGCCAAACTACTGTGG---AAAGGTGAAGGGGCAGTAGTAATACAA------GATAACAGTGACATAAAGGTAGTACCAAGGAGGAAAGCAAAAATCATTAGGGACTATGGAAAACAGATGGCAGGTGCTGATTGTGTGG---CAGGTAGACAGGATGAGG---ATCAGAACATGGAATAGTTTAGTAAAG---CACCATATGTATGTTTCAAGGAAAGCTAATGGATGGTTTTACAGGCATCATTATGAAAGTAGACATCCAAAAGTGAGCTCAGAAGTACACATACCATTAGGG---------GACGCTAAATTAGTAATAAAAACATATTGGGGATTGCAGACAGGAGAAAGAGATTGGCATTTG---GGTCATGGAGTCTCCATAGAA---TGGAGATTGAGAAAATATAGCACACAA---GTAGATCCTGGCCTGGCAGACCAGCTAATTCATATGCATTATTTTGATTGTTTTACAGAATCTGCCATAAGAAAAGCCATATTAGGACACATAGTCACCCCTAGGTGTAACTATCAAGCAGGACATAAT---AAGGTAGGATCCCTACAATACTTGGCACTGACAGCATTGATAAAACCAAAA------AAGATAAAGCCACCTCTGCCTAGTGTTAGGAAATTAGTAGAAGATAGATGGAACAACCCCCAGAAGACCAGGGACCGCAGAGGGAGCCATACAATGAATGGACACTAGAGATTCTAGAGGAACTCAAGCAGGAAGCTGTTAGACACTTTCCTAGACCATGGCTCCATAGTATGGGACAATATATCTATGAAACCTATGGGGACACTTGGACAGGAGTCGAAGCTCTAATGAGAATATTGCAACAACTACTG---TTCATT---CAT------TTCAGAATTGGGTGCCAGCATAGCAGAATAGGAATT------TTACGA---------CACAGAAGAGCAAGA------AATGGAGCCAGTAGATCCTAACTTAGAGCCTTGGAACCAT-CCAGGAAGTCAGCCTCAAACTCCTTGTAATAAATGCTATTGTAAACACTGTAGCTACCATTGTCTAGTTTGCTTTCAGACAAAAGGCTTAGGCATTTCCTATGGCAGGAAGAAGC------GGAGAC---------AGCGACGAA---GCA------CTCCTCCAAGCAGTGAGGATCACCAAAATCTTATACCAAAGCAGTAAGTATA----------------------------TGTA-ATG---TTAAGT---------------------------------------TTACTAGAAAAAGTAGATTATAGAATAGGAGTAGGA---GCATTGATAATAGCATTTATCATAGCAATAGTTGTGTGGATCATA---GCATATATAGAATATAGA---AAATTGTTAAGACAA--AGAAAAATA------------GACTGGTTAATTAAAAGAATTAGGGAA---AGAGCAGAAGATAGT---GGCAATGAGA------------------GTGAGGGGGATG---CTG---AGGAATTGT---CAACCATGG------TGG---------------------------------ATATGGGGCAGCTTA---------GGCTTTTGGATGTTAATG---ATTTGT------------------------------AATGGG---------GTG---------GGA------AACTTG---------TGGGTCACAGTTTATTAT---GGGGTACCTGTGTGGCAAGAAGCAAAAACTACT------CTATTCTGTGCATCAGATGCTAAAGCATATGAGAAAGAAGCACATAATATC---TGGGCTACACATGCCTGTGTACCCACAGACCCCAACCCACAAGAAGTAAGGTTA---GGCAATGTAACAGAAAATTTTAACATGTGGAAAAATGATATGGTGGATCAAATGCATGAGGATATAATCAGTTTATGGGATGAAAGC---CTAAAG---CCA---TGTGTAAAGTTGACCCCACTCTGTGTTACTTTAAGATGCAATAATATTACCCTTGAGAATGCTACCTGGGGTAATACCAAC----------------------------------------------------------------------AATACT---ACCACTGACTACAATGGTACCAGAAGTGAAGAAGTA---AAAAATTGCTCTTTCAATACAACCGCAGAGATCAGAGATAAGAAACAGAGAGTGCATGCACTTTTTTACAAACTAGATTTAGTACCACTTCATGAGAAGAGTGAT------------------------------------------------------------------AACCTTAGTGAGAACTTTGATGAGTATATATTAATAAATTGTAATACCTCAACCATAACACAAGCCTGTCCAAAGGTCTCTTTTGACCCAATTCCTATACATTATTGTGCTCCAGCTGGTTATGCGATTCTA------AAGTGT---AAT---AAT------AAGACATTTAATGGGACAGGA---CCATGTAATAATGTCAGCACAGTACAATGTACACAT---GGGATTAAGCCAGTGGTATCAACTCAACTACTGTTA---AATGGTAGCCTAGCAGAAGAAGAG------------------------------------ATAGTAATTAGAACTGAAAATCTGACAAATAATGCCAAAACAATAATAGTACAGCTT------AAA------GAACCT------ATAAACATTACGTGTATCAGACCC-------AGCAATAAT---------------------ACAAGAAAAAGCATAAGG---------------------------------------------------------------ATAGGACCAGGACAA---------ACA---TTCTTTGCA---ACAGGAGAC---------ATA------ATAGGA---GATATAAGAAAAGCACATTGTAACATT---AGCAAAAATGATTGGAATAAAACTTTACAAGAGGTAGGTAAAAAATTAGCA------GAATACTTCCCT---------------------AATAGTACAATAAAATTT------GCACCATCT---TCAGGAGGGGACCCAGAAATTACAACACATAGTTTTAATTGTGGAGGAGAATTTTTCTATTGTAATACAACAGATCTGTTTAATAGTACATTTAATAGTGAATACAAT----------------------------------------AGTACAGACAGGCATAATAATAATACCAATATCACA------------CTCCAA---TGCAGG---ATAAAA---CAAGTGATA---AACATG---TGG---------CAG---CAGGTAGGACGAGCAATGTATGCTCCT------------CCCATTGCAGGAAACATAACA------------------TGTATCTCAAATATC---------ACAGGATTACTATTGGTGCGTGATGGAGGA---------------------------------------GGA---------AAAAATAACACAAATCAAACAGAGGAGATATTCAGACCTGGAGGAGGAGATATGAGGGACAATTGGAGAAGTGAATTATACAAATATAAGGTGGTAGAACTCAAACCATTGGGAATAGCACCTACTGAGGCAAAGAGGAGAGTGGTG---------------GAGAGAGAAAAAAGAGCAGTG------GGA------ATA---GGA---GCTGTGTTCCTTGGGTTCTTGAGTGCAGCAGGAAGCACTATGGGC---GCGGCGTCAATGACGCTGACGGTACAGGCCAGACAATTGTTGTCTGGTATAGTGCAACAGCAAAACAATTTGCTGAAGGCCATAGAGGCGCAACAACATCTGTTGCAACTCACGGTCTGGGGCATTAAGCAGCTCCAGACAAGAGTCCTGGCTATAGAAAGATACCTAAAGGATCAACAGCTCCTAGGACTTTGGGGCTGCTCTGGAAAACTCATCTGCACCACTGCTGTGTCTTGGAACTCCAGTTGG------------AGT------------AATAAA---------------TCTAAA---TCAGATATCTGG---GATAACATGACCTGGATGGAG---TGGGATAGAGAAATTAGTAATTACACAAACATAATATACGGGCTGCTTGAAGAATCACAAAACCAGCAGGAG---AAAAATGAA---AAAGATTTA---TTAGCATTG---GACAGTTGGAAAAATCTGTGGAGT---TGGTTTAGCATA---TCAAGTTGGCTGTGGTATATA---AAAATATTCATAATGATAGTAGGAGGCTTAATAGGTTTAAGAATAATT---TTTGCTGTGCTTTCTATAGTGAATAGAGTCAGGCAGGGATACTCACCTTTGTCGTTTCAGACCCTTATCCCAAAC------CCGAGGGAA------CCCGACAGGCTCGGAAGAATCGAAGAAGAAGGTGGA---GAGCAAGACAGAGACAGATCCATTCGATTAGTGAGCGGATTCTTAGCACTTGCCTGGGACGATCTGCGGAGCCTGTGCCTCTTCAGCTACCGCCACTTGAGAGACTTCATATTGGTGATAGCGAGAGCC---------------------AGCCTCAGGGGACTACAGAGGGGGTGGGAAGCCCTTAAA---TATCTG---GGAAGTCTAGTGCAG------TATTGGGGTCTGGAACTAAAA---AAGAG-TGCTATTAGTCTGCTTGATACCATA---GCAATAGCAGTAGCTGAGGGAACAGATAGGATTATAGAACTAATACAAAGAATTTGT---------AGAGCT---------ATCTGCAACATACCTAGGAGAATAAGACAGGGCTTTGAAGCAGCT------TTGCTA---TAA----------------CATGGGGGGCAAGTGGTCCAAA------CGCAGCATAGTTGGATGGTCTGAGGTAAGAGAAAGAATAAGA------------CGAGCTAGGCCAGCAGCAGAA---------------------------------AGAAGAATT---GAGCCAGCA------------------------GCAGAGGGAGTAGGAGCAGCCTCCCGAGATTTAGATAAATATGGAGCACTTACAAGCAGC---AACACAGCCCACAATAATGCTGAT------TGTGCCTGGCTAGAAGCA---CAAGAGGAG---------GAA---GAAGAAGTAGGCTTTCCAGTCAGACCTCAGGTGCCCATAAGACCAATGACTTTTAAAGCAGCATTCGATCTTGGCTTCTTT---TTA---AAAGAAAAGGGG---GGACTGGATGGGTTAATTCACTCC---AAGAAAAGGCAAGACATCCTTGAT------TCGTGGGTCTATCACACACAAGGCTTCTTCCCTGATTGGCAAAACTACACACCGGGACCAGGGGTCAGATATCCACTGACCTTTGGATGGTGCTTCAAGCTAGTGCCAGTTGACCCAAGGGAAGTAGAAGAGGCCAACGAGGGAGAAAACAACTGTTTGCTACACCCTATGAGCCAGCATGGAATGGATGATGCAGACGGAGAAGTATTAATGTGGAAGTTTGACAGCAGCCTGGCACGCAGACACATGGCCCGC---GAGCTACATCCGGAGTTTTAC------------------------------------AAGAACTGCTGA
		</sequence>
		<sequence>
			<taxon idref="C|2004|ZAF|DQ011170"/>
			ATGGGTGCGAGAGCGTCAGTATTAAGAGGC---GAAAAATTAGATAAATGGGAAAAAATTAGGTTAAGGCCAGGGGGAAAGAAATGTTATATGATAAAACACATAGTATGGGCAAGCAGGGAGCTGGAAAGATTTGCACTTAACCCTGGCCTTTTAGGAACATCAGAAGGCTGTAAACAAATACTGAAACAGCTACACCCAGCTCTTCAG---ACAGGAACAGAAGAACTTAAATCATTATTCAACACAGTAGCAACTCTCTATTGTGTACATGAAAAGATAGAGGTACGAGACACTAAGGAAGCCTTAGACAAGATAGAGGAAGAACAAAACAAA------------------------AGTCAG---CAAAAA---------------------------------ACACAG---CAGGCAAAAGCG------------------GCTGAC---GGG---------------------AAA---------------------GTCAGTCAAAATTATCCTATAGTGCAGAATCTCCAAGGGCAAATGGTACATCAAGCCCTATCACCTAGAACCTTGGGTGCATGGGTAAAGGTAATAGAAGAGAAGGCTTTTAGCCCAGAGGTAATACCCATGTTTACAGCATTATCAGAAGGAGCCACCCCACAAGATTTAAACACCATGTTAAATACGGTGGGGGGACATCAAGCAGCCATGCAAATGTTAAAAGATACCATCAATGAAGAGGCT---GCAGAATGGGATAGATTACATCCAGTACATGCGGGGCCTATTGCGCCAGGCCAGATGAGAGAACCAAGGGGAAGTGACATAGCGGGAACCACTAGTAGCCTTCAGGAACAAATAGCATGGATG---GCA---------GGTAAC---CCACCTGTTCCAGTAGGGGACATCTATAAAAGATGGATAATTCTGGGGTTAAATAAAATAGTAAGAATGTATAGCCCTGTCAGCATTTTGGACATAAGACAAGGGCCAAAGGAACCCTTTAGAGACTATGTAGATCGGTTCTTTAAAACTTTAAGAGCTGAACAAGCTACACAAGATGTAAAAAATTGGATGACAGAAACCTTGTTGGTCCAAAATGCGAACCCAGATTGTAAGACCATTTTAAGAGCATTGGGACCGGGGGCTTCATTAGAAGAGATGATGACAGCATGTCAAGGAGTGGGAGGACCTGGCCACAAAGCAAGAGTGTTGGCTGAGGCAATGAGCCAAGCAAAC---------------------AGTACAAACATA---ATGATG---CAGAGAAGCAAT------------TTTAAA---GGC---CCTAAAAGAAATGTTAAATGTTTTAACTGTGGCAAGGAAGGG---CACATAGCCAGAAATTGCAGAGCCCCTAGGAAAAAGGGCTGTTGGAAATGTGGAAAGGAAGGACACCAAATGAAAGACTGTACT------------GAGAGGCAGGCTAATTTTTTAGGAAAAATTTGGCC---TTCCCACAA---GGG---GAG---GCCAGGAAA---TTTCCTTCAGAA---------------------CAGACC------------------AGAGCCAACAGC---CCCACCAGCAGAGAGCTTCCTTCAGAACAGACCAGAGCC---AAC---------AGCCCCACCAAC------------AGAGAGCTTCAAGTT---CGA---------------GGA---GAC---AACCCCCGC------------------TCCGAAGCAGGAGCC------------------GAAAGA---------CAG------------------------------GGA---------------------ACCCTTAATTTCCCTCAAATCACTCTTTGGCAGCGACCCCTTGTCACAATAAAAATAGGGGGCCAGACAAAGGAGGCTCTCTTAGACACAGGAGCAGATGATACAGTATTA---GAAGAGACAAATTTGCCAGGAAGATGGAAACCAAAAATGATAGGAGGAATTGGAGGTTTTATCAAAGTAAGACAGTAT---GATCAAATACCTATAGAAATTTGTGGGAAAAAGGCTATAGGTACAGTATTAGTAGGGCCTACACCTGTC------AACATAATTGGAAGAAACATGTTGACTCAGCTTGGATGCACACTAAATTTTCCAATTAGTCCTATTGAAACTGTACCAGTAAAATTGAAGCCAGGAATGGATGGCCCAAAGGTTAAACAATGGCCATTGACAGAAGAGAAAATAAAAGCATTGACAGCAATTTGTGAAGAAATGGAGAAGGAAGGAAAAATTACAAAAATTGGGCCTGAAAATCCATATAAC---ACTCCAATATTCGCCATAAAA---AAGAAGGACAGTACTAAG---TGGAGAAAGTTGGTAGATTTCAGGGAACTCAATAAAAGAACTCAAGACTTTTGGGAAGTTCACTTAGGAATACCACACCCA---GCAGGGTTA---AAAAAG---AAAAAATCAGTGACAGTACTGGATGTGGGGGATGCATAT---TTTTCAGTTCCTTTAGATGAAAGCTTCAGGAAATATACTGCATTCACCATACCTAGTATAAACAATGAAACACCAGGGATTAGATATCAATATAATGTGCTCCCACAAGGATGGAAGGGGTCACCAGCAATATTCCAGAGCAGC---ATGACAAAAATCTTAGAGCCCTTTAGAGCACAAAATCCAGAAATAGTCATCTATCAATATATGGATGACTTGTATGTAGGATCTGACTTAGAAATAGGGCAACATAGAGCAAAAATAGAAAAGTTAAGAGAACATCTATTAAGGTGGGGATTTACCACACCAGACAAGAAACATCAGAAAGAACCCCCATTTCTTTGGATGGGGTATGAACTCCATCCTGACAAATGGACAGTACAG---CCTATACAGCTACCAGAA---AAG---------GAAAGCTGGACTGTCAATGATATACAGAAGTTAGTGGGAAAATTAAACTGGGCAAGTCAGATATATCCAGGGATTAAAGTAAAGCAACTGTGCAAACTCCTTAGGGGGGCCAAAGCACTAACAGACATAGTACCATTAACTGAAGAAGCAGAATTAGAATTGGCAGAGAATAGG---GAAATTTTAAAAGAACCAGTACATGGAGTATATTATGACCCATCAAAAGATTTGATAGCTGAAATACAAAAACAGGGGGATGATCAATGGACATATCAAATTTACCAAGAACCATTTAAAAATCTGAAGACAGGAAAGTATGCAAAAAGG---AGGACTGCCCACACTAATGATGTAAAACAGTTAACAGAGGCAGTGCAAAAAATAGCCATAGAAAGCATAGTAATATGGGGAAAAACTCCTAAATTTAGACTACCCATCCAAAAAGAAACATGGGAAACATGGTGGACAGAATATTGGCAAGCCACCTGGATTCCTGAGTGGGAGTTTATTAATACCCCTCCCCTGGTAAAA---CTATGGTACCAG---CTGGAGAAAGAACCTATAGCAGGAGCAGAA---ACTTTCTATGTAGATGAAGCAGCTAACAGGGAAACTAAAACGGGAAAAGCAGGGTATGTTACTGACAAAGGAAGACAGAAAATTGTCTCTCTAAGTGAAACAACAAATCAGAAGACTGAATTACAAGCAATTCAGCTAGCTTTGCAAGATTCAGGACCAGAAGTAAACATAATAACAGACTCACAGTACGCATTAGGAATCATTCAAGCACAGCCAGATAAGAGTGAATCAGAGGTAGTCAACCAGATAATAGAACAATTAATAAAAAAGGAAAAGGTCTACCTTTCATGGGTACCAGCACACAAAGGAATTGGAGGAAATGAACAAGTAGATAAATTAGTAAGTAGTGGAATCAGGAAAGTGCTGTTTCTAGATGGAATAGATAAGGCTCAA---GAA---GAGCATGAAAGGTATCACAGCAATTGGAGAGCAATGGCTAGTGAGTTTAATCTGCCACCTATAGTAGCAAAAGAAATAGTAGCTAGCTGTGATAAATGT---CAGCTAAAAGGGGAGGCTATACATGGACAAGTAGACTGTAGTCCGGGGATATGGCAATTAGACTGTACACATTTAGAAGGAAAAATCATCCTGGTAGCAGTTCATGTAGCCAGTGGCTACATAGAAGCAGAGGTTATCCCAGCAGAAACAGGACAAGAAACAGCATACTATATACTAAAATTAGCAGGAAGATGG---CCAGTCAAAGTAATACATACAGACAATGGCAGTAATTTCACCAGTACTGCAGTTAAGGCAGCC---TGTTGGTGGGCAGGCATCCAACAGGAATTTGGGATTCCCTACAATCCCCAAAGTCAGGGA---GTAGTAGAATCCATGAATAAAGAATTAAAGAAAATCATAGGGCAGGTGAGAGATCAAGCTGAGCACCTTAAGACAGCAGTACAAATGGCAGTATTCATCCACAATTTTAAAAGAAAAGGGGGGATTGGGGGGTAC---------------------------------------------------AGTGCAGGA---------------------GAAAGAATA---ATAGACATAATAGCAACAGACATACAAACTAAAGAATTACAAAAACAAATTATAAAAATTCAAAATTTTCGGGTTTATTACAGAGACAGCAGAGACCCTATTTGGAAAGGACCAGCCAAACTTCTCTGG---AAAGGTGAAGGGGCAGTAGTAATACAA------GATAACAGTGACATAAAGGTAGTACCAAGGAGGAAAGTAAAAATCATTAAGGACTATGGAAAACAGATGGCAGGTGCTGATTGTGTGG---CAGGTAGACAGGATGAAG---ATTAGAACATGGAATAGTTTAGTAAAG---CACCATATGTATATTTCAAAGAGAGCTAATGGATGGTTTTACAGACATCATTATGAAAGCAGACATCCAAAAGTAAGTTCAGAAGTACACATACCATTAGGG---------GAAACTAAATTAGTAATAACAACCTATTGGGGTTTCCAAACAGGAGAAAGAGATTGGCATTTG---GGTCATGGAGTCTCCATAGAA---TGGAGATTGAGAAGATATAGTACACAA---GTAGACCCTGGCCTGGCAGACCAGCTAATTCATATGCATTATTTTGATTGTTTTGCAGACTCTGCCATAAGAAAAGCCATATTAGGACACGTAGTTATTCCTAGGTGTGACTATCAAGCAGGACACAAT---AAGGTAGGATCTCTACAGTACTTGGCACTGACAGCATTGATAAAACCAAAA------AAGATAAAACCCCCTCTGCCTAGTATTAGAAAATTAGTAGAGGATCGATGGAACAACCCCCAGAAGACCAGGGGCCGCAGAGGGAACCATACAATGAATGGACATTAGAGATTCTGGAGGAACTTAAGCAGGAAGCTGTCAGACACTTTCCTAGACCATGGCTCCATAACTTAGGACAGTATATCTATGAAACCTATGGGGATACTTGGGCAGGAGCCGAAGCTCTACTAAGAATACTGCAACAATTACTG---TTTATT---CAT------TTCAGAATTGGGTGCCAGCATAGCAGAATAGGAATC------TTGCGA---------CAGAGGAGAGCAAGA------AATGGAGCCAGTAGATCCTAATCTAGAACCCTGGAACCAT-CCAGGAAGTCAGCCTAAAACTCCTTGTTCTAAGTGCTATTGTAAACAATGTAGTTACCATTGTCAAGTCTGCTTTCTGACAAAAGGCTTAGGCATTTCCTATGGCAGGAAGAAGT------GGAGAC---------AGCGACGAA---GCA------CTCCTCCAAGCAATAAGGACCATCAAAATCTTGTATCAAAGCAGTAAGTATA----------------------------TGTA-ATG---TTTAAT---------------------------------------TTACTGGCAAGAGTAGATTATAGATTAGGAGTAGGA---GCACTGATAATAGCCTTAATTATAGCAATAGTTGTGTGGATTATA---GTGTATATAGAATATAGG---AAATTGTTAAGACAA--AGAAAATTA------------GACTGGTTAGTTAAAAGAATTAGGGAA---AGAGCAGAAGACAGT---GGCAATGAGA------------------GTGAGGGGGATA---CCG---AGGAATTGG---CCACAATGG------TGG---------------------------------ACATGGGGCATCTTA---------GGCTTTTGGATGATAATA---ATGTGT------------------------------AGGGTG---------GTG---------GGG------AACATG---------TGGGTCACAGTCTATTAT---GGGGTACCTGTGTGGAAAGAAGCAAAAACTACT------CTATTCTGTGCATCAGATGCTAAAGCATATGAGAAAGAAGTGCATAATGTA---TGGGCTACACATGCCTGTGTACCCACAGACCCCTACCCACAAGAAATAGTCATG---GAAAATGTAACAGAAAATTTTAACATGTGGAAAAATGACATGGTGGATCAGATGCATGAGGATATAATCAGTTTATGGGATCAAAGT---CTAAAA---CCA---TGTGTAAAGTTGACCCCACTCTGTGTCACTTTAAATTGTACAGATGTACAAGCTAATGCTACCCGCGATAGT----------------------------------------------------------------------------------------AATGACACTTCCAATGATAACATAAAGGAAGAAATA---AAAAATTGCTCTTTCAATACAACCACAGAAATAAGAGATAAGGAACAGAAAGCGTATGCGCTTTTTTATAAACCTGATGTAGTAAAACTTGAGAAT---------------------------------------------------------------------------------------------AATTCGTATATATTAATAAATTGCAATTCCTCAACCATAACACAAGCCTGTCCAAAGGTCTCTTTTGACCCAATTCCTATACACTATTGTGCTCCAGCTGGTTATGCGATTCTA------AAATGT---AAT---AAT------AAGACATTCAATGGGACAGGA---CCATGCCATAATGTTAGCACAGTGTAATGTACACAT---GGAATTAAGCCAGTGGTATCAACTCAACTACTGTTA---AATGGTAGCCTAGCAGAAAAGAAG------------------------------------ATAATAATTAGATCTGAAAACCTGACAAGCAACAGCAAAACAATAATAGTCCACCTT------AAT------GAATCT------GTAAGCATTGTGTGTATAAGACCT-------GGCAATAAT---------------------ACAAGAAAAAGTATAAGG---------------------------------------------------------------ATAGGACCAGGACAA---------ACA---TTCTATGCA---ACAAATGAC---------ATA------ATAGGA---GACATAAGAAACGCATATTGTAACATT---ACTCAAAGAGACTGGATCAAAACGATAGGAAGGGTAAGGAAAAAGTTACAA------GAACACTACCCT---------------------AACACAATAATAAAATTT------GAACCATCC---TCAGGAGGGGATCTAGAAGTTACAACACATAGCTTTAATTGTAAAGGAGAATTTTTCTATTGCAATACAACAAAACTGTTTAATGAAAGCGGGTTAAACGAAACAAAT----------------------------------------ATCAATGAAAGCGGGTCAAACAAAACAAACATCACA------------CTCCCG---TGCAGG---ATAAAA---CAAATTATA---AACATG---TGG---------CAG---GAGGTAGGAAGAGCAATGTACGCCCCT------------CCTATTGCAGGAAACATAACA------------------TGTAGATCAAATATC---------ACAGGACTACTATTGACACGTGATGGGGGA---------------------------------------------------------------ACAAACAACACAGAGATATTCAGACCTGGAGGAGGAAATATGAAGGACAATTGGAGAAGTGAATTATATAAGTACAAAGTGGTAGAAATTAAGCCATTGGGAGTAGCTCCCACTAAATCAAAAAGGAGAGTGGTG---------------GAGAGAGAAAAAAGAGCAGTG------GGA------ATG---GGA---GCTGTACTCCTTGGGTTCTTGGGAGCAGCAGGAAGCACTATGGGC---GCGGCGTCAATAACGCTGACGGTACAGGCCAGACAACTGTTGTCTGGTATAGTGCAACAGCAAAGCAATTTGCTGAGAGCTATAGAGGCGCAACAGCATATGTTGCAACTCACGGTCTGGGGCATTAAGCAGCTCCAGGCAAGAGTCCTGGCTATAGAAAGATACCTAAAGGATCAACAGCTCCTAGGGCTTTGGGGCTGCTCTGGAAAACTCATCTGCACCACTAATGTGCCTTGGAACTCCAGTTGG------------AGT------------AATAAA---------------TCTCAA---ACAGATATTTGG---GACAACATGACCTGGATGCAG---TGGGATAGGGAAATTGGTAATTACACAGGCATGATATACAAGTTGCTTGAAGACTCGCAAAACCAGCAGGAG---AAAAATGAA---AAAGATTTA---CTAGCATTG---GACAGTTGGAAGAACCTGTGGAAT---TGGTTTGACATA---TCAAATTGGCTGTGGTATATA---AAAATATTCATCATAATAGTAGGAGGCTTGATAGGTTTGAGAATAATT---TTTGGTGTACTCTCTATAGTGAAAAGAGTTAGGCAGGGATACTCACCTTTGTCGTTTCAGACCCTTATCCCAAAC------CCGAGGGGA------CCAGACAGGCTCGAAAGAATCGAAGAAGAAGGTGGA---GAGCAAGACAGAGGCAGATCCATTCGATTAGTGAACGGATTCTTAGCACTTGTCTGGGACGATCTGCGGAGCCTGTGCCTCTTCAGCTACCACCAATTGAGAGACTTCATATTGGTGACAGCGAGAGCAGCGGAACTTCTGGGACGCAGCAGTCTCAGGGGACTACAGAGAGGGTGGGAGACCCTTAAG---TATCTG---GGAAATCTTGTGCAG------TATTGGGGTCTGGAGCTAAAA---AAGAG-TGCTATTAATCTGCTTGATTCCATA---GCAATAGCAGTAGCTGAAGGAACAGATAGAATTATTATAGTCTTACAAAGAATTTGT---------AGAGCT---------ATCCGCAACATTCCTAGAAGAATAAGACAGGGCTTTGAAGCAGCT------TTGCAA---TAA----------------AATGGGGGGCAAGTGGTCAAAA------AGCAGAATAGTTGGATGGCCTGCTGTAAGAGAAAGAATGAGA------------CGAACTGAGCCAGCA---------------------------------------------------GCAGCAGCA------------------------GCAGAAGGAGTAGGGGCGGCATCTCAAGACTTAGAAAAACATGGAGCACTTACAGTCAGC---AACACAGTCCACAATAATGCTGCT------TGTGCCTGGCTGCAAGCA---CAAGAGGAA---------GAA---GAAGAAGTAGGCTTTCCAGTCAAACCTCAGGTGCCTTTAAGACCAATGACTTATCAGGGAGCATTTGATCTCAGCTTCTTT---TTA---AAAGATAAGGGG---GGACTGGATGGGTTAATTTGGTCT---AGGAAAAGACAAGAAATCCTTGAT------TTGTGGGTCTATAACACACAAGGCTTCTTCCCTGATTGGCAAAACTACACACCGGGACCAGGGGTCAGATATCCACTGACCTTTGGATGGTGCTACAAGCTAGTGCCAGTTGACCCGAAAGAAGTAGAAGAGGCCAACGAAGGAGAAAACAACTGCCTGCTACACCCTTTGAGCCAGCATGGAATGGAGGATGAAGAAAGAGGAGTGTTAAAGTGGATGTTTGACAGCAGCCTGGCACGCAGACACTTGGCCCGC---GAGAAACATCCGGAGTTTTAC------------------------------------AAAGACTGCTGA
		</sequence>
		<sequence>
			<taxon idref="C|2004|ZAF|DQ011171"/>
			ATGGGTGCGAGAGCGTCAATATTAAGAGGG---GGAAAATTAGATACATGGGAAAAAATTAAGTTAAGGCCAGGGGGAAAGAAACATTATAAGCTAAAACACCTAGTATGGGCAAGCAGGGAGCTGGAAAGATTTGCACTTAACCCTGGCCTTTTGGAAACACCAGAAGGCTGTAAACAAATAATACAGCAACTACAACCAGCTCTTCAG---ACAGGAACAGAGGAACTTAGATCGTTATATAACACAGTAGCAACTCTCTATTGTGTACATAAAAACATACAGGTATCGGACACCAAGGAAGCCTTAGACAAGATAGAGGAAGAACAAAACAAA------------------------AGTCAG---CAAAAA---------------------------------ACACAG---AAG------GCT---------------------GAC---GGA---------------------AAG---------------------GTCAGTCAAAATTATCCTATAGTGCAGAATCTCCAAGGGCAAATGGTACATCAAGCCATATCACCTAGAACTTTGAATGCATGGGTAAAGGTAGTAGAGGAGAAGGCTTTCAACCCAGAGATAATACCCATGTTTACAGCATTATCAGAAGGAGCCACCCCACAAGATTTAAACACCATGTTAAATACAGTGGGGGGACATCAAGCAGCCATGCAAATGTTAAAAGATACCATCAATGAGGAGGCT---GCAGAATGGGATAGGTTACATCCAGTGCATGCAGGGCCTATTGCACCAGGCCAAATGAGAGAACCCAGGGGAAGTGACATAGCAGGGACTACTAGTACCCTTCAGGAACAAATAGCATGGATG---ACA---------AGTAAC---CCACCTGTTCCAGTGGGAGACATCTATAAAAGATGGATAATTCTGGGGTTAAATAAAATAGTGAGAATGTATAGCCCTGTCAGCATTTTGGACATAAGACAAGGGCCAAAGGAACCCTTTAGAGACTATGTAGACCGGTTCTTTAAAACTTTAAGAGCCGAACAAGCTACACAAGATGTAAAAAATTGGATGACAGACACCTCGTTGGTCCAAAATGCGAACCCAGATTGTAAGACCATTTTAAGAGCATTAGGACCAGGGGCCTCACTAGAAGAAATGATGACAGCGTGCCAAGGAGTGGGAGGACCTGGCCACAAAGCAAGAGTTTTGGCTGAGGCAATGAGCCAAGTAAAC---------------------AATCCACACATA---ATGATG---CAGAGAAACAAT------------TTTAAG---GGC---CCTAAAAGAACTATTAAATGTTTCAATTGTGGCAAGGAAGGG---CACATAGCTAAAAATTGTAGGGCCCCTAGGAAGAAAGGCTGTTGGAAATGTGGAAAAGAAGGACATCACATGAAAGACTGTACT------------GAGAGGCAGGCTAATTTTTTAGGGAAAATCTGGCC---TTCCAACAA---GGG---GAG---GCCAGGGAA---TTTCCTTCAGAG---------------------CAGACC------------------AGAGCCAACAGC------------------------------------------------------------CCCACCAGC------------AGAGAGCTTCAAATT---CGA---------------GGA---GAT---AAACCCCAC------------------TCTGCAGAAGGAGTC------------------GAAAGA---------CAG------------------------------GGA---------------------ACCCTTAACTTCCCTCAAATCACTCTTTGGCAGCGACCCCTTGTCTCAATAAAAATAGGGGGCCAGATAAAGGAGGCTCTCTTAGATACGGGAGCAGATGATACAGCATTA---GAAGAAATGAATTTGCCAGGAAAATGGAAACCAAAAATGATAGGAGGAATTGGAGGTTTTATCAAAGTAAGACAGTAT---GATCAAATACTTATAGAAATTTGTGGAAAAAAGGCTATAGGTACAGTATTAGTGGGACCTACACCTATC------AACATAATTGGAAGAAATATGTTGACTCAGCTTGGATGTACACTAAATTTTCCAATTAGTCCCATTGAAACTGTACCAGTAAAATTAAAGCCAGGAATGGATGGCCCAAAGGTTAAACAATGGCCATTGACAGAAGAAAAAATAAAAGCATTAACAGCAATTTGTGAAGAGATGGAGAAGGAAGGAAAAATCACAAAAATTGGACCTGAAAATCCATATAAC---ACTCCAGTATTTGCCATAAAA---AAGAAGGACAGTACTAAG---TGGAGAAAATTAGTAGATTTCAGGGAACTCAATAAAAGAACTCAAGACTTTTGGGAAATTCAATTAGGAATACCACACCCA---GCAGGGTTA---AAAAAG---AAAAAATCAGTGACAGTACTGGATGTGGGGGATGCATAT---TTTTCAGTTCCTTTAGATGAAAGCTTCAGGAAATACACTGCATTCACCATACCTAGTATAAACAACGAAACACCAGGGATTAGATATCAATATAATGTGCTACCACAGGGATGGAAAGGATCGCCAGCAATATTCCAGTGTAGC---ATGACAAAAATCTTAGAGCCCTTTAGGGCACAAAACCCAGAAATAGTTATCTATCAATATATGGATGACTTATATGTAGGATCTGATTTAGAAATAATGCAACATAGGGCAAAGATAGAGGAATTAAGAGAACACCTATTGAAATGGGGATTTACAACACCAGACAAGAAACATCAGAAAGAACCTCCATTTCTTTGGATGGGATATGAACTCCATCCTGACAAATGGACAGTACAG---CCTATACAGCTGCCAGAA---AAG---------GAAAGCTGGACTGTCAATGATATACAGAAGTTAGTGGGAAAGCTAAACTGGGCAAGTCAGATTTACCCAGGGATTAAAGTAAGGCAACTTTGTAAACTCCTTAGGGGGACCAAAGCACTAACAGACATAGTACCACTAACTGAAGAAGCAGAATTAGAATTGGCAGAGAACAGG---GAAATTCTAAAAGAGCCAGTACACGGAGTATATTATGACCCATCAAAAGACTTGATAGCTGAAATACAGAAACAGGGGTATGACCAATGGACATATCAAATTTACCAAGAACCATTCAAAAATCTGAAGACAGGAAAATATGCAAAAATG---AGGAATGCCCACACTAATGATGTAAAACAGTTAACAGAGGCAGTGCAAAAAATAGCCATGGAAAGCATAGTAATATGGGGAAAAACTCCTAAATTTAGACTACCCATCCAAAAGGAAACATGGGAGACATGGTGGACAGACTATTGGCAAGCCACCTGGATTCCTGATTGGGAGTTTGTTAATACCCCTCCCCTAGTTAAA---TTATGGTACCAG---CTGGAGAAAGAACCTATAATAGGAGCAGAA---ACTTTCTATGTAGATGGAGCAGCTAATAGGGAAACTAAAGTAGGAAAAGCAGGGTATGTTACTGATAGAGGAAGGCAGAAAGTTATAACTCTAACTGAAACAACAAATCAGAAGACTGAATTACAAGCAATTCAGCTGGCTCTACAAGATTCAGGATTAGAAGTAAACATAGTAACAGACTCACAGTATGCATTAGGAATCATTCAAGCCCAACCAGATAAGAGTGAATCAGAGTTAGTCAATCAAATAATAGAACAATTAATAAAAAAGGAAAGGGTCTACCTGTCATGGGTACCAGCACATAAAGGAATTGGAGGAAATGAACAAGTAGATAAATTAGTAAGTCATGGAATCAGAAAGGTGCTGTTTCTAGATGGAATAGATAAGGCTCAA---GAA---GAACATGAAAGATATCACAGCAATTGGAGAGCAATGGCTAGTGAGTTTAATCTGCCACCCATAGTAGCAAAAGAAATAGTAGCCAGCTGTGATAAATGC---CAGCTAAAAGGGGAAGCTATACATGGACAAGTAGACTGTAGTCCAGGGATATGGCAATTAGATTGTACACATTTAGAAGGAAAAGTCATCCTGGTAGCAGTCCATGTAGCCAGTGGCTACATAGAAGCAGAGGTTATCCCAGCAGAAACAGGACAAGAAACAGCATACTATATACTAAAATTAGCAGGAAGATGG---CCAGTTAAAATAATACATACAGACAATGGCAGCAACTTCACCAGTGCTGCAGTTAAGGCAGCC---TGTTGGTGGGCAGGTATTCAACAGGAATTTGGAATTCCCTACAATCCCCAAAGTCAGGGA---GTAGTAGAATCCATGAATAAAGAATTAAAGAAAATCATAGGGCAGGTAAGGGAACAAGCTGAGCACCTTAAAACAGCAGTACAAATGGCAGTATTCATTCACAATTTTAAAAGAAAAGGGGGGATTGGGGGGTAC---------------------------------------------------AGTGCAGGG---------------------GAAAGAATA---ATAGACATAATAGCATCAGACATACAAACTAAAGAATTACAAAAACAAATTACAAAAATTCAAAATTTTCGGGTTTATTACAGAGACAGCAGAGACCCTATTTGGAAAGGACCAGCCAAGCTACTCTGG---AAAGGTGAAGGGGCAGTAGTGATACAA------GATAACAGTGACATAAAGGTAGTACCAAGGAGGAAAGTAAAAATCATTAAGGACTATGGAAAACAGATGGCAGGGGCTGATTGTGTGG---CAGGTGGACAGGATGAAG---ATTAGAACATGGAATAGTTTAGTAAAG---CACCATATGTATATTTCAAGGAGAGCTAAGGGATGGTTTTATAGACATCACTATGAAAGCAGACATCCAAAGATAAGTTCAGAAGTACACATCCCATTAGGG---------GATGCTAGATTAGTAATAACAACATATTGGGGTTTGCATACAGGAGAAAGAGATTGGCATTTG---GGTCATGGAGTCTCCATAGAA---TGGAGATTGAGGAGGTATAGTACACAA---GTAGACCCTGGCCTGGCAGACCAGCTAATTCATATGCATTATTTTGATTGTTTTGCAGACTCTGCCATAAGGAAAGCCATATTAGGACATATAGTTATTCCTAGGTGTGACTATCAAGCAGGACATAAT---AAGGTAGGATCACTACAATACTTGGCATTGACAGCATTGATAAAGCCAAAA------AAGATAAAGCCACCTCTGCCTAGTCTTCAGAAATTAGTAGAAGACAGATGGAACAAGCCCCAGAAGACCAGGGGCCGCAGAGGGAACCATACAATGAATGGGCACTAGAGCTTTTAGAGGAACTCAAGCAGGAAGCTGTCAGACACTTTCCTAGACCATGGCTCCATAACTTAGGACAATATGTCTATGAAACATATGGGGATACTTGGACGGGAGTTGAAGCTATAATAAGAATTCTGCAACAACTACTG---TTTATC---CAT------TTCAGAATTGGGTGCCATCACAGCAGAATAGGCATT------ATGCGA---------CAGAGAAGAGCAAGA------AATGGAACCAGTAGATCCTAACCTAGAGCCCTGGAACCAT-CCAGGAAGTCAGCCTAAGACTGCTTGTACTAAGTGTTATTGTAAATACTGTAGCTATCATTGTCTAGTTTGCTTTCAGACAAAAGGCTTAGGCATTTCCTATGGCAGGAAGAAGC------GGAGAC---------AACGACGAA---GCA------CTCCTCCAAGCAGTGAGGATCATCAAGATCTTATATCAAAGCAGTAAGTACCAAATA------------------GTAGATGTA-ATG---CTAGGG---------------------------------------TTCCTAGAAAAAGTAGATTATAGATTAGGAGTGGGA---GCGTTGGTAGTAGCAATAATCTTAGTAATAGTTGTGTGGACCATA---GTATTTATAGAATATAGG---AAATTGTTAAGACAA--AGGAAAATA------------GACTGGTTAATTAAAAGAATTAGGGAA---AGAGCAGAAGACAGT---GGCAATGAGA------------------GTGAGGGAGATG---CTG---AGGAATTGT---CAACAGTGG------TGG---------------------------------ATATGGGGCATCTTA---------GGCTTTTGGATGCTAATG---AATTGT------------------------------AATGTG---------GTG---------GGG------AACTTG---------TGGGTCACAGTCTATTAT---GGGGTACCTGTGTGGAAAGAAGCAAAAACTACT------CTATTTTGTGCATCAAATGCTAAAGCATATGAGAGAGAAGTGCATAATGTC---TGGGCTACACATGCCTGTGTACCTACGGACCCCAACCCACAAGAAATGGTTTTG---GAAAATGTAACAGAAAATTTTAACATGTGGAAAAATGACATGGTGGATCAGATGCATGAGGATATAATCAGTTTATGGGATCAAAGC---CTAAAG---CCA---TGTGTAAAGTTGACCCCACTCTGTGTCACTTTAAAATGTAGTAATGTTACTAGTAGTAATGCTACCAGCAGTAATGCTACCAGC----------------------------------------------------------------------------AGTAATGCTACCAGCAGTGATAACATAAATGAGATA---AGAAATTGCTCTTTCAACATAACCACAGAAATAAGAGATAAAAAGAAGAATGAATTTGCACTTTTTTATAGACTTGATATAGTACCACTTGATAAG---------------------------------------------------------------------------------------AATTCCAGTGAGTATATATTAATAAATTGTAATACCTCAGCCATAACACAAGCCTGTCCAAAGGCCACTTTTGACCCAATTCCTATACATTATTGTGCTCCAGCTGGTTATGCGATTTTA------AAGTGT---AAT---AAT------AAGACATTCAATGGAACAGGA---CCATGCAATAATGTCAGTACAGTACAATGCACACAT---GGAATTAAGCCAGTGGTATCAACTCAACTACTGTTA---AATGGTAGCCTAGCAGAAGAAGAG------------------------------------ATAATAATTAGATCTGAAAATCTGACAGACAATGCTAAAACAATAATAGTCCACTTT------AAT------AAATCT------GTAGCCATTGTGTGTACAAGACCC-------GGCAATAAT---------------------ACAAGAAAAAGTATGAGG---------------------------------------------------------------ATAGGACCAGGACAA---------ACA---TTTTATGCA---ACAGGAGAC---------ATA------ATAGGA---GATATAAGAAAAGCTCATTGTAACATT---AGTAGAGTGCAATGGGACGAAACTTTAGAACAGGTAGGGAAAAAATTAGGA------GAACACTTCCCT---------------------GATAAAACAATAAAATTT------GCACCACAC---TCAGGAGGGGACCTAGAAATTACAACACATAGCTTTAATTGTGGAGGAGAATTTTTCTATTGCAATACATCAAACCTGTTTAATAAAACTATAACAGCAAATTCAACA----------------------------------------AATTCAAATTCAACAAATTCAAGTATGCCCATCACA------------CTCCAA---TGTAGA---ATAAAA---CAGATTATA---AACATG---TGG---------CAG---GGGGTAGGACAAGCAATGTATGCCCCT------------CCCATTAAAGGAAACATAACA------------------TGTAACTCAAGCATC---------ACAGGACTACTATTGACACGTGATGGAGGA------------------------------------------------------------GCAAACAACGGTAGCGAAACATTCAGACCTGAAGGAGGAAATATGAAGGACAATTGGAGAAGTGAATTATATAAATATAAAGTGGTAGAAATTAGGCCATTAGGAATAGCACCCACTAAGGCAAAAAGGAGAGTGGTG---------------GAGAGAGAAAAAAGAGCAGTG------GGA------ATG---GGA---GCTGTGCTCTTTGGGTTCTTAGGAGCAGCAGGAAGCACTATGGGC---GCGGCGTCAATAACGCTGACGGTACAGGCCAGACAATTGTTGTCTGGTATAGTGCAACAGCAAAGTAATTTGCTGAGAGCTATAGAGGCGCAACAGCATTTGTTGCAACTTACAGTCTGGGGCATTAAGCAGCTCCAGACAAGAATCCTGGCTATGGAAAGATACCTAAAGGATCAACAGCTCCTAGGGATTTGGGGCTGCTCTGGAAAACTCATCTGCACCACTAATGTGCCTTGGAATTCTAGTTGG------------AGT------------AATAAA---------------ACTCAC---GATGAGATTTGG---GATAACATGACCTGGATGCAG---TGGGATAGAGAAATTAGTAATTACACAAACACAATATACAGGTTGCTTGAGGACTCGCAAAATCAGCAGGAG---AAAAATGAA---AATGATTTA---CTAGCATTG---GAGAGTTGGAACAATCTGTGGAAT---TGGTTTAGCATA---ACAAAATGGCTGTGGTATATA---AAAATATTCATAATGATAGTAGGAGGCTTGATAGGTTTAAGAATAATC---TTTGCTGTGCTCTCTATAGTAAATAGAGTTAGGCAGGGATACTCACCTTTGTCGTTTCAGACCCTTATCCCAAAC------CCGAGGGGA------CCCGACAGGCTCGGAGGAATCGAAGAAGAAGGTGGA---GAGCAAGACAGAGACAGATCCATTCGATTAGTGAGCGGATTCTTAGCACTTGCCTGGGACGATCTACGGAGCCTGTGCCTCTTCAGCTACCACCGATTGAGAGACTTACTATTAATTGCAGTGAGAGCAGTGGAACTTCTGGGACGCAGCAGCCTCAGGGGAATACAGAAGGGGTGGGACAGCCTTAAA---TATTTG---GGAAGTCTTGTGCAG------TATTGGGGTCTGGAACTAAAG---AAGAG-TGCTATTAGTCTGCTTGATACTATA---GCAATAATAGTAGCTGAAGGAACAGATAGAATTATAGAAGTATTACAAAGAATTTTT---------AGAGCA-------------------------------TAAGACAGGGCTTTGAAGCAGTT------TTGCAA---TAA----------------AATGGGAAGCAAATGGTCAAAA------TGCAGTGCAGTTGGGTGGCCTGAGGTAAGAGAAAGAATAAGA------------AGAACT------------------------------------------------------------GAGCCAGCA------------------------GCAGAGGGAGTAGGAGCAGCGTCTCAAGACTTAGATAAATATGGGGCACTTACAACCAGC---AACACAGCCCACAACAATGATGCT------TGTGCCTGGCTGGAAACA---CAAGAGGAG---------GCA---GAAGAAGTAGGCTTTCCAGTCAAGCCTCAGGTGCCGCTAAGACCAATGACTTATAAAGGAGCAGTAGATCTCAGCTTCTTT---TTA---AAAGAAAAGGGG---GGACTGGAAGGGTTAATTTACTCC---AAGAAAAGGCAAGCGATCCTTGAT------TTATGGGTCTATAACACACAAGGCTACTTCCCTGATTGGCAAAACTACACCCCGGGACCAGGGGTCAGATTTCCACTGACCTTTGGACGGTGCTTTAAGCTAGTACCAGTTGACCCAAGGGAAGTAGAAGAGGCCAATGAAGGAGAGAACAACTGTTTGCTACATCCTATGAGCCAGCATGGAATGGAGGATGAAGAAGGAGAAGTCTTACGGTGGAAGTTTGACAGTCTCCTAGCACGCAGACACATGGCCCGC---GAGCTACATCCGGAGTATTAC------------------------------------AAAGACTGCTGA
		</sequence>
		<sequence>
			<taxon idref="C|2004|ZAF|DQ011177"/>
			ATGGGCGCGAGAGCGTCAATATTAAAAGGG---GGAAAATTAGATGCATGGGAAAAAATAAAGTTGAGGCCAGGGGGAAAGAAACACTATCAGCTAAAGCATCTAGTCTGGGCAAGCAGGGAACTGGAAAGATTTGCACTTAACCCTAGCCTTTTAGAAACATCAGAAGGCTGTAAACAAATAATAAAACAGCTACAACCAGCTATTCAG---ACAGGAACAGAGGAACTTAGATCATTATTTAACACAGTAGCAACACTCTATTGTGTACATAAAAGGATAGAGATACGAGACACCAAGGAAGCCTTAGACAAGATAGAGGAAGAACAAAATAAA------------------------TGTCAG---CAAAAG---------------------------------GCACAG---CAAGCAGAAGTG------------------GCTGACAAAGGA---------------------AAA---------------------GTCAGTCAAAATTATCCAATAGTGCAGAACCTCCAAGGGCAAATGGTACACCAGGCCATATCACCAAGAACTTTAAATGCATGGGTAAAAGTAGTAGAGGAAAAGGCCTTCAGCCCAGAGGTAATACCCATGTTTACAGCACTATCAGAAGGAGCCACCCCACAAGATTTAAACACCATGTTAAATACAGTGGGGGGACATCAAGCAGCCATGCAGATGCTAAAAGATACCATCAATGAGGAGGCT---GCAGAATGGGATAGGTTACATCCAGTGCATGCGGGGCCTGTTGCACCAGGCCAAATGAGAGAACCAAGGGGAAGTGACATAGCAGGAACTACTAGTACCCTTCAGGAACAAATAGCATGGATG---ACA---------AGTAAC---CCACCTATTCCAGTAGGAGACATCTATAAAAGATGGATAATTCTGGGGTTAAATAAAATAGTAAGAATGTATAGCCCTGTCAGCATTTTGGACATAAAACAAGGGCCAAAGGAACCCTTTAGAGACTATGTAGACCGATTCTTTAAAACTCTAAGAGCTGAACAATCTACACAAGAGGTAAAAAATTGGATGACAGATACCTTGTTGGTCCAAAATGCGAACCCAGATTGTAAGACCATTTTAAGAGCATTAGGACCAGGGGCTACATTAGAAGAAATGATGACAGCATGTCAAGGAGTGGGAGGACCTGGCCACAAAGCAAGAGTTTTGGCTGAGGCAATGAGTCAGGCAGGC---------------------CAGACAAACATG---ATGATG---CAGAGAAGTAAT------------TTTAAA---GGC---CCTAGAAGAATTGTTAAATGTTTCAACTGTGGCAAGGAAGGA---CACATAGCCAGAAATTGCAGGGCCCCTAGGAAAAAAGGCTGTTGGAAATGTGGAAAGGAAGGACACCAAATGAAAGACTGTACT------------GAAAGACAGGCTAATTTTTTAGGGAGAATTTGGCC---TTCCCTCAA---GGG---GAG---GCCGGGAAA---TTTCCCTCAGAG---------------------CAGACC------------------AGAGCCAACAGC------------------------------------------------------------CCCACCAGC------------GGAGAGCTTCAGGTT---CGA---------------GGA---GAC---AACCCCCGG------------------TCCGAAGAGGGAACC------------------GGAGGA---------CAA------------------------------GGA------------------GCCACCCTTAACCTCCCTCAAATCACTCTTTGGCAGCGACCCCTTGTCTCAGTAAGAGTAGGGGGCCAGGTAAAGGAGGCTCTCTTAGATACAGGAGCAGATGATACAGTATTA---GAAGAGATAAATTTGCCAGGAAAATGGAAACCAAAAGTAATAGGAGGAATTGGAGGTTTTATCAAAGTAAGACAATAT---GAGCAAATACCTATAGAAATTTGTGGAAAAAAGGCTATAGGCACAGTATTAGTAGGACCTACACCTATC------AACATAATTGGAAGAAATATGTTGACTCAGCTTGGATGCACACTAAATTTTCCAATTAGCCCCATTGAAACTGTGCCAGTAAAATTAAAGCCAGGAATGGATGGCCCAAAAGTTAAACAATGGCCATTGACAGAAGAAAAAATAAAAGCATTAACAGCAATCTGTGAAGAAATGGAGAAGGAAGGAAAAATTACAAAAATTGGGCCTGAAAATCCATATAAT---ACTCCAGTATTTGCCATAAAA---AAGAGGGACAGTACTAAG---TGGAGAAAATTAGTAGATTTCAGGGAACTCAATAAAAGAACTCAAGATTTTTGGGAAGTTCAATTAGGAATACCACACCCA---GCAGGGTTA---AAAAAG---AAAAAATCAGTGACAGTACTGGATGTGGGGGATGCATAT---TTTTCAGTTCCTTTAGATGAAAACTTCAGGAAGTATACTGCATTCACCATACCTAGTATAAACAATGAAGCACCAGGGATTAGATATCAATATAATGTGCTTCCACAGGGATGGAAAGGATCACCAGCAATATTCCAGAGTAGC---ATGGTAAAAATCTTAGAGCCCTTTAGGACAAGAAATCCAGACATAATTATCTATCAGTATATGGATGATTTGTATGTAGGATCAGACTTAGAAATAGGGCAACATAGAGCAAAAATAGAGGAGTTAAGGGAACATTTATTGAGATGGGGACTTACCACACCAGACAAGAAACATCAGAAAGAACCCCCATTTCTTTGGATGGGGTATGAACTCCATCCTGACAAATGGACAGTACAG---CCTATAGTGCTGCCAGAA---AAG---------GATAGCTGGACTGTCAATGATATACAAAAGTTAGTGGGAAAATTAAACTGGGCTAGTCAGATTTACTCAGGGATTAAAGTAAGGCAACTGTGCAAACTCCTTAGGGGAGCCAAAGCACTAACAGACATAGCACCACTGACTGAAGAAGCAGAATTAGAATTGGCAGAGAACAGG---GAAATTCTAAAAGAACCAGTACATGGAGTATATTATGACCCATCAAAAGACTTGATAGCTGAAATACAGAAACAGGGTCAGGACCAATGGACATATCAAATTTACCAAGAACCATTCAAAAATCTGAAAACAGGAAAGTATGCAAAAATG---AGGACTGCACATACTAATGATATAAAGCAGTTAACAGAGGCAGTGCAAAAAATAGCTACAGAAAGCATAGTAATATGGGGAAAGACTCCTAAATTTAGACTGCCCATCCAAAAAGGAACATGGGAGACATGGTGGACAGACTATCGGCAAGCCACCTGGATTCCTGAGTGGGAGTTTGTTAATACTCCTCCCCTAGTAAAA---TTATGGTACCAA---CTGGAAAAAGAACCTATAGCAGGAGCAGAA---GCTTTCTATGTAGATGGAGCAGCTAACAGAGAAACTAAAATAGGAAAAGCAGGGTATGTTACTGACAAAGGAAGGCAGAAAATTGTTTCTCTAGCTGAAACAACAAATCAGAAGGCTGAGTTACAAGCAATTCAGCTAGCTTTGCAGGATTCAGGATCAGAAGTAAACATAGTAACAGACTCACAGTATGCATTAGGAATCATCCAAGCACAACCAGATAAGAGTGAATCAGAGTTAGTTAGCCAAATAATAGAACAGTTAATAAACAAGGAAAGAATCTACCTGTCATGGGTACCAGCACATAAAGGAATTGGAGGAAATGAACAAGTAGACAAACTAGTAAGTAAAGGAATCAGGAGAGTGCTGTTTCTAGATGGAATAGAGAAGGCTCAA---GAA---GAGCATGAAAAATATCACAACAATTGGAGAGCAATGGCTAGTGAGTTTAATCTGCCACCCATAGTAGCAAAGGAAATAGTAGCTAGCTGTGATAAATGT---CAGCTAAAAGGGGAAGCCATGCATGGACAAGTAGACTGTAGCCCAGGGATATGGCAATTAGACTGTACACATTTAGAAGGGAAAATCATCCTGGTAGCAGTCCATGTAGCCAGTGGCTACATAGAAGCAGAGGTTATCCCAGCAGAAACAGGACAAGAAACAGCGTATTATATACTAAAATTAGCAGGAAGATGG---CCAGTCAAAGTAATACATACAGACAATGGCAGCAATTTCACCAGTGCTGCAGTTAAGGCAGCC---TGTTGGTGGGCAGGTATTAAACAGGAATTTGGAATTCCCTACAATCCCCAAAGCCAGGGA---GTAGTAGAATCCATGAATAAAGAATTAAAGAAAATCATAGGACAAGTAAGGGATCAAGCTGAGCACCTTAAGACAGCAGTACAAATGGCAGTATTCATTCACAATTTTAAAAGAAAAGGGGGGATTGGGGGGTAC---------------------------------------------------AGTGCAGGG---------------------GAAAGAATA---ATAGACATAATAGCAACAGACATACAAACTAAAGAATTACAAAAACAAATTATAAAAATTCAAAATTTTCGGGTTTATTACAGAGACAGCAGAGACCCTATTTGGAAAGGACCAGCCAAACTACTCTGG---AAAGGTGAAGGAGCAGTAGTAATACAA------GATAATAGTGACATAAAGGTAGTACCAAGGAGGAAAGTAAAAATCATTAGAGATTATGGAAAACAGATGGCAGGTGATGATTGTGTGG---CAGGTAGACAGGATGAAG---ATTAGGACATGGAATAGTTTAATAAAG---CACCATATGTATATTTCAAGGAGAGCTAGTGGATGGTTTTACAGACATCATTATGAAAGCAGACATCCAAAAGTAAGTTCAGAAGTACACATCCCATTAGGG---------GATGCTAGATTAGTGATAAAAACATATTGGGGGCTGCAGACAGGAGAAAGAGATTGGCATTTG---GGTCATGGAGTCTCCATAGAA---TGGAGATTGAGAAGATATAGCACACAA---GTAGACCCTGGCCTGGCAGACCAACTAATTCATATGCATTATTTTGATTGTTTTGCAGACTCTGCCATAAGAAAAGCCATATTAGGAGAAATAGTTAGCCCTAGGTGTGAATATCAAGCAGGACATAAC---AAGGTAGGATCTTTACAATACTTGGCACTGACAGCATTGATAAAACCAAAA------AAGATAAAGCCACCTCTGCCTAGTGTTAGGAAATTAGTAGAGGACAGATGGAACAAGCCCCAGAAGACCAGGGGCCGCAGAGGGAACCATACAATGAATGGGCACTAGAGCTTTTAGAAGAACTCAAGCAGGAAGCTGTCAGACACTTTCCTAGACCATGGCTTCATAGCTTAGGACAATATATCTATGAAACCTATGGGGATACTTGGACAGGAGTTGAAGTGATAATAAGAATTCTGCAACAATTACTG---TTCATT---CAT------TTCAGAATTGGGTGCCAGCATAGCAGAATAGGCATT------TTGCGA---------CAAAGAAGAGCAAGA------AATGGAGCCAATAGATCCTAACCTAGAACCCTGGAACCAT-CCAGGAAGTCAGCCTAAAACCCCTTGTAATAAGTGTTTTTGCAAGAAATGCAGTTATCATTGTATAGTTTGCTTTCAGACAAAAGGCTTAGGCATTTCCTATGGCAGGAAGAAGC------GGAGAC---------AACGACGAA---GCG------CTCCTCCAAGCAGTAAAGATCATCAAAATCCTCTATCAAAGCAGTAAGTAAACAATA------------------GTAGATGTA-ATG---ATAGAT---------------------------------------TTACTTGCAAGAGTAGATTATAGATTAGGAGTAGGA---GCATTAGTAGTAGCACTAATCATAGCAATAATAGTGTGGATCATA---GTATATATAGAGTATAGG---AAACTAATAAGACAA--AGGAAGATA------------GACTGGTTAATTAAAAGAATTAGGGAA---AGAGCAGAAGACAGT---GGCAATGACA------------------GTGACGGGGACA---CAG---AAGAATTGT---CAACACTGG------TGG---------------------------------ATATGGGGAATCTTA---------GGCTTTTGGATGTTAGTG---ATTTGT------------------------------AATGTG---------ACG------------------GGCTTG---------TGGGTCACAGTCTACTAT---GGGGTACCTGTGTGGAAAGAGGCAAAAACTACT------CTCTTTTGTGCATCAGATGCTAAAGCATATGAGAAAGAAGTGCATAATGTC---TGGGCTACACATGCCTGTGTACCCACAGACCCCAACCCACAAGAAATGGTTTTA---GAAAATGTAACAGAAAATTTTAACATGTGGAAAAATGACATGGTAGATCAAATGCATGAAGATATGATCAGTTTATGGGATCAAAGC---CTCAAA---CCA---TGTGTAAAGTTGACCCCACTCTGTGTCACGCTAAGCTGTAGCAATGCAACTGCCACTGGTAAAAATACA-------------------------------------------------------------------------------------------------ACTGTCGATGAGAGCATGAAAGGAGAAATA---CAGAATTGCTCTTTCAATGTAACCACAGAAGTAAGAGATAAGGAAAAGAAAGAAAGGGCACTCTTTTATAGACTGGATATAGTACAACTTAATGGG------------------------------------------------------------------------------------GACAACTCTAGTATGTATAGATTAATAAACTGTAATACCTCAACCATAACACAGGCCTGTCCAAAGGTCTCTTTTGACCCAATTCCTATACATTATTGTGCTCCAGCTGGTTATGCGATTCTA------CAGCGT---AAT---AAT------GAGACATTTAATGGCACAGGA---CCATGCAATAATGTCAGCACAGTACAATGTACACAT---GGAATTAAGCCAGTGGTTTCAACTCAACTATTGTTA---AATGGTAGCCTAGCAAAAGAAGGG------------------------------------ATAATAATTAGATCTGAAAATCTGACAGACAATGTTAAAACAATAATAGTACAGCTC------AAT------GAACCT------GTAGAGATTAATTGTACAAGACCC-------AACAATAAT---------------------ACAAGGAAAAGTGTGAGA---------------------------------------------------------------ATAGGACCAGGACAA---------GCA---TACTATGCA---ACAGGAGAT---------ATA------ATAGGA---AATATAAGACAAGCACATTGTAAAATT---AGTAAGCATAAATGGGAAAGAACTTTATACAGGGTAAGTGAAAAATTAAAA------GGATACTTCCCT---------------------AATAAGACAATAAATTTT------ACCGCATCC---TCAGGAGGGGATCTAGAAATTACAACACATAGCTTTAATTGTAGAGGAGAATTTTTCTATTGCAATACATCAAACCTGTTTAATGGAACGTACAATGTTACAAGC-------------------------------------------ATGTTGAATGATACAAAAGATAATTCAACCATCATA------------CTCCAA---TGCAGA---ATAAAA---CAAATTATA---AACATG---TGG---------CAG---GAGGTGGGATGAGCAATGTATGCCCCT------------CCCATTGCAGGAGAAATAACA------------------TGTAACTCAAGTATC---------ACAGGACTACTATTGACACGTGATGGAGGAGAA---------------------------------GAAAAA---AAG------AATAATTCAGACAATAATACAGAGATATTTAGACCTGGAGGAGGAGATATGAGGGACAATTGGAGAAGTGAATTATATAAATATAAAGTAGTAGAAGTTAAACCATTAGGAATAGCACCCACTAATGCAAGAAGGAGAGTGGTG---------------CAGAGAGAGAAAAGAGCAGTA------GGA------ATG---GGA---GCTGTGTTCCTTGGGTTCTTGGGAGCAGCAGGAAGCACTATGGGC---GCAGCATCAATAACGCTGACGGTACAGGCCAGACAATTATTGTCTGGTATAGTGCAACAGCAAAGCAATTTGCTGAGGGCCATAGAGGCGCAGCAGCATATGTTGCAACTCACGGTCTGGGGCATTAAGCAGCTCCAGGCAAGAGTCTTGGCCATAGAAAGATACCTAAAGGATCAACAGCTCCTAGGGATATGGGGCTGCTCTGGAAAACTCATCTGCACCACTGCTGTACCTTGGAACTCCAGTTGG------------AGT------------AATAAA---------------ACTTAC---AATGATATTTGG---GACAACATGACCTGGATGCAG---TGGGATAGAGAAATTAGTAACTATACAGACACAATATACAGGTTGCTTGAAGACTCGCAAAACCAGCAGGAA---AAGAATGAA---AAAGATTTA---TTAGCATTG---GACAGTTGGAACAGTCTGTGGAGT---TGGTTCAGTATA---TCAAATTGGCTGTGGTATATA---AGAATATTCATAATGATAGTAGGAGGCTTGATAGGTTTAAGAATAATT---TTTGCTGTGCTCTCTCTAGTGAATAGAGTTAGGCAGGGATACTCACCTTTGTCGTTTCAGACCCTTACCCCAAAC------TCGAGGGGA------CCCGACAGGCTCGGAGGAATCGAAGAAGAAGGTGGA---GAGCAAGACAGAGACAGATCCATTCGATTAGTGAGCGGATTCTTTGCGCTTGTCTGGGACGACCTGCGGAGCCTGTGCCTCTTCAGCTACCACCGATTGAGAGACTTCATATTGATTGCAGTGAGAACAGTGGAACTTCTGGGACAG---------------------AGGGGGTGGGAGACCCTTAAG---TATCTG---GGAAGTCTTGTGCAA------TATTGGGGTCTAGAGCTAAAA---AAGAG-TGCTATTAGTCTGCTTGATACCATA---GCAATAGCAGTAGCTGAGGGAACAGATAGGATTATAGAATTCCTACAGAGAATTGGT---------AGAGGC---------ATCTACAACATACCTAGAAGAATAAGACAGGGCTTAGAAGCAGCT------TTGCAA---TAA----------------AATGGGGAACAAGTGGTCAAAA------AGCTGTGTAGCTGGATGGCCTAATGTAAGAGAAAGGATGAGA------------CAAACT------------------------------------------------------------GAACCAGCA------------------------GCAGAGGGAGTAGGAGCAGCGTCACAAGACTTAGATAAATATGGAGCACTTACAAGCAGC---AACACAGCCACCAATAATGCTGAT------TGTGCCTGGCTGCAAGCG---CAGGAAGAG---------GAG---GAAGAAGTAGGCTTTCCAGTCAGACCCCAAGTGCCCTTAAGACCAATGACTTACAGGGCAGCATTCGATCTCAGCTTCTTT---TTA---AAAGAAAAGGGG---GGACTGGAAGGGTTAATTTACTCC---AAGAAAAGGCAAGAGATCCTTGAT------TTGTGGGTCTATAACACACAAGGCTTCTTCCCTGATTGGCAAAACTACACACCGGGACCAGGGGTCAGATATCCACTGACCTTTGGATGGTGCTTCAAGCCAGTGCCAGTTGACCCAAGGGAAGTAGAAGAGGCCAATGAAGGAGAAAACAACTGTTTACTACACCCTGGAAGCCTGCATGGAATAGAGGATGCAGACAGAGAAGTCTTAAGATGGAAGTTTGACAGTCAACTAGCACACAGACACATGGCCCGC---GAGCTACATCCGGGGTACTAC------------------------------------AAAGACTGCTGA
		</sequence>
		<sequence>
			<taxon idref="C|2004|ZAF|DQ011178"/>
			ATGGGTGCGAGAGCGTCAATATTAAAAGGG---GGAAAATTAGATACATGGGAAAAAATTAGGTTAAGGCCAGGGGGAAAGAAACGCTATAGGATAAAACACCTAGTATGGGCAAGCAGAGAGCTGGAAAGATTTGCACTTAACCCTGGCCTTTTAGAGACATCAGACGGCTGTAAACAAATAATACAACAGCTACAACCAGCTCTTCAA---ACAGGAACAGAGGAACTTAGATCATTATTCAACACAGTGGCAACTCTCTATTGTGTACATAAAAAGATAGATGTAAGAGACACCAAGGAAGCCCTAGACAAGATAGAGGAAGAACAAACCAAA------------------------AGTCAG---CAAAAA---------------------------------ACACAG---CAGGCAGAAATG------------------GCTGCT---GGA---------------------AAG---------------------GTCAGTCAAAATTATCCTATAGTGCAGAATCTACAAGGGCAAATGGTACATCAACCCATATCACCTAGAACTTTGAATGCATGGGTAAAAGTAATAGAGGAGAAGGGTTTTAACCCCGAGGTAATACCCATGTTTTCAGCATTATCAGAGGGAGCCACCCCACAAGATTTAAACACCATGTTAAATACAATTGGGGGACATCAAGCAGCCATGCAAATGTTAAAAGATACCATCAATGAAGAGGCT---GCAGAATGGGATAGATTACATCCAGTACATGCGGGGCCTATTGCACCAGGCCAAATGAGAGAACCAAGGGGAAGTGATATAGCAGGAACTACTAGTACCCTTCAGGAACAAATAGGATGGATG---ACA---------CATAAC---CCACCTATTCCAGTGGGAGACATCTATAAAAGATGGATAATTCTGGGGTTAAATAAAATAGTAAGAATGTATAGCCCTGTCAGCATTTTGGACATAAGACAAGGGCCAAAGGAACCCTTTAGAGACTATGTAGATCGGTTCTTTAAAACTTTAAGAGCTGAACAAGCTACACAAGATGTAAAGAATTGGATGACAGAGACCCTGTTGGTCCAAAATGCGAACCCAGATTGTAAGACCATTTTAAGAGCATTAGGACCACAGGCTACATTAGAAGAAATGATGACAGCATGCCAGGGAGTGGGGGGACCTGGCCACAAAGCAAGAGTGTTGGCTGAGGCAACGAGCCAAGCAAAC---------------------AGTATGAATATG------ATG---CAGAGAAGCAAT------------TTCAAG---GGC---CCTAGAAGAATTATTAAATGTTTCAACTGTGGCAAGGAAGGA---CACATAGCCAAAAACTGCAGGGCCCCTAGGAAAAAAGGCTGTTGGAAATGTGGAAAGGAAGGGCACCAAATGAAAGACTGTACT------------GAGAGGCAGGCTAATTTTTTAGGGAAAATTTGGCC---TTCCCACAA---GGG---GAG---GCCAGGGAA---TTTTCTCCAGAA---------------------CAGAAC------------------AGAGCCAACAGC---CCCACCAGCAGA------------------------GCC---AAC---------AGCCCCACCAGC------------AGAGAGCTTCAAGTT---CGA---------------GGA---GAC---AACCCCCGC------------------TCCGAAGCAGGAGCC------------------GAAAGA---------CAG------------------------------GGA---------------------ACCCTTAATTTCCCTCAAATCACTCTTTGGCAGCGACCCCTTGTCTCAATAAAAGTAGGGGGACAGACAAAGGAGGCTCTCTTAGACACAGGAGCAGATGATACAGTATTA---GAAGAAATAAATTTGCCAGGAAGATGGAAACCAAAAATGATAGGAGGAATTGGAGGTTCTATCAAAGTAAGACAATAT---GATCAAATAGTAATAGAAATCTGTGGTAAGAAGGCTATAGGTACAGTATTAGTAGGACCTACGCCTGTC------AACATAATTGGAAGAAATATGTTGACTCAGCTTGGCTGCACTCTAAATTTTCCAATTAGTCCCATTGAAACTGTACCAGTAAAATTAAAGCCAGGAATGGATGGCCCAAAGGTTAAACAATGGCCATTGACAGAAGAGAAAATAAAAGCATTAACAGAAATTTGTACTGAAATGGAAAAGGAAGGAAAAATTACAAAAATTGGGCCTGAAAATCCATATAAT---ACTCCAGTATTTGCCATAAAA---AAGAAAGACAGTACTAAA---TGGAGAAAATTAGTAGATTTCAGGGAACTTAATAAAAGAACTCAAGACTTTTGGGAAGTTCAATTAGGAATACCACATCCA---GCAGGGTTA---AAAAAG---AAAAAATCAGTGACAGTACTGGATGTGGGGGATGCATAT---TTTTCGGTTCCTTTAGATGAAAGCTTCAGGAAATATACTGCATTCACCATACCTAGTATAAACAATGAAACACCAGGGATCAGACATCAATATAATGTGCTTCCACAGGGATGGAAAGGATCACCAGCAATATTCCAAAGTAGC---ATGACAAGAATCTTAGAGCCCTTTAGAGCAAAAAATCCAGAAATAGTCATCTATCAATATATGGATGACTTGTATGTAGGATCTGACTTAGAAATAGGGCAACATAGAGCAAAAATAGAGGAGTTAAGAGAACATCTATTAAAGTGGGGGTTTACCACACCAGACAAGAAACATCAGAAAGAACCCCCATTTCTTTGGATGGGGTATGAGCTCCATCCTGACAAATGGACAGTACAA---CCTATACAGCTGCCAGAA---AAG---------GATAGCTGGACTGTCAATGATATACAGAAGTTAGTGGGAAAATTAAACTGGGCAAGTCAGATTTACCGAGGGATTAAAGTAAGGCAACTTTGTAAACTCCTTAGGGGGGCCAAAGCACTAACAGACATAGTACCACTGACTGAAGAAGCTGAGTTAGAATTAGCAGAGAACAGG---GAGATTCTAAAAGAGCCAGTACATGGGGTATATTATGACCCATCAAAAGACTTGATAGCTGAAGTACAGAAACAGGGACATGATCAATGGACATATCAAATTTACCAAGAACCATTCAAAAATCTAAAAACAGGAAAATATGCAAAAATG---AGAACTGCCCACACTAATGATGTAAAACAGTTAACAGAGGCAGTGCAAAAAATAGCCTTGGAAAGTATAGTAATATGGGGAAAGACTCCTAAGTTTAGACTACCCATCCAAAAAGAAACATGGGAGACATGGTGGACAGATTATTGGCAAGCCACCTGGATTCCTGAGTGGGAGTTTGTTAATACCCCTCCCCTAGTAAAA---TTATGGTACCAG---CTGGAGAAAGAACCCATAGCAGGAGTAGAA---ACTTTCTATGTAGATGGAGCAGCTAATAGGGAAACTAAAATAGGAAAAGCAGGGTATGTTACTGACAGAGGAAGGCAGAAAGTTGTTTGTCTAAATGAAACAACAAATCAGAAGACTGAATTACAAGCAATTCAGCTAGCTTTGCAAGATTCAGGATCAGAAGTAAACGTAGTGACAGACTCACAGTATGCATTAGGGATCATTCAAGCACAACCAGATAAGAGTGAATCAGAATTAGTCAACCAAATAATAGAACAATTAATACAAAAGGA-AGGGTCTACCTGTCATGGGTACCAGCACACAAAGGAATTGGAGGAAATGAACAAGTAGATAAATTAGTAAGTAGTGGAATCAGAGAAGTATTGTTTCTAGATGGAATAGATAAGGCTCAA---GAA---GAGCATGAAAAGTATCACAGCAATTGGAGAGCAATGGCTAGTGAGTTTAATCTGCCACCCATAGTAGCAAAAGAAATAGTGGCCAGCTGTGATAAATGT---CAGGTAAAAGGGGAAGCCATACATGGACAAGTAGACTGTAGTCCAGGGATATGGCAATTAGATTGTACACATCTAGAAGGAAAAGTCATCCTGGTAGCCGTCCATGTAGCCAGTGGCTACGTGGAAGCAGAGGTTATCCCAGCAGAAACAGGACAAGAAACAGCATACTATATACTAAAATTAGCAGGAAGATGG---CCAGTTAAAGTAATACATACAGACAATGGTAGTAATTTCACTAGTGCTGCAGTTAAGGCAGCC---TGTTGGTGGGCAGGTATCCAACAGGAATTTGGGATTCCCTACAATCCCCAAAGTCAGGGA---GTAGTAGAATCCATGAATAAAGAATTAAAGAAAATCATAGGGCAGGTAAGAGAGCAAGCTGAGCACCTCAAGACAGCAGTACAAATGGCAGTGTTCATTCACAATTTTAAAAGAAAAGGGGGGATTGGGGGATAC---------------------------------------------------AGTGCAGGG---------------------GAAAGAATA---ATAGACATAATAGCAACAGACATACAAACTAAGGAATTACAAAAACAAATTACAGAAATTCAAAATTTTCGGGTTTATTACAGAGACAGCAGAGACCCTATCTGGAAAGGACCAGCCAAACTACTCTGG---AAAGGTGAAGGGGCAGTAGTAATACAA------GATAACAGTGACATAAAAGTAGTACCAAGGAGGAAAGCAAAGATCATTAGGGACTATGGAAAACAGATGGCAGGTGCTGATTGTGTGG---CAGGTAGACAGGATGAAG---ATCAGAACATGGAATAGTCTAGTAAAG---CACCATATGTATAGGTCAGGGAGAGCTAGTGGACGGTTTTACAGACATCATTATGAAACCAGACATCCAAGAGTAAGTTCAGAAGTACACATCCCATTAGGG---------GAAGCTAGGTTAGTAATAAAAACATATTGGGGTTTGCAAACAGGAGAAAGAGAATGGCATTTG---GGTCATGGAGTCTCCATAGAA---TGGAGATTGAAAAAATATAGCACACAA---GTAGAACCTGGCTTGGCAGACCAACTAATTCATATGCATTATTTTGATTGTTTTGCAGACTCTGCCATAAGAAAAGCCATATTAGGACACATAGTTAGTCCTAGGTGTGACTATCAAGCAGGACATAAT---AAGGTAGGATCTCTACAATACTTGGCACTGACAGCATTAATAAAACCAAAA------AAGATAAAGCCACCTCTGCCTAGTGTTGCGAAATTAGTAGAGGATAGATGGAACGAGCCCCAGAAGACCAAGGGCCGCAGAGGGAACCATACAATGAATGGGCACTAGAGATTCTAGAGGATCTCAAGCAGGAAGCTGTCAGACACTTTCCTAGACCATGGCTCCATAGCTTAGGACAATATATCTATGAAACCCATGGGGACACTTGGACAGGAGTCGAAGCTATGATAAGAGTGCTGCAACAACTACTG---TTTATT---CAT------TTCAGAATTGGGTGCCAGCATAGCAGAATAGGCATT------TTGCGA---------CAAAGAAGAGCAAGA------AATGGAGCCAGTAGATCCTAATTTAGAGCCCTGGAAACAC-CCGGGAAGTCAGCCTACAACTCCTTGTAATAAATGCTATTGTAAAAAATGCAGCTATCATTGTTTAGTTTGCTTTCAGACAAAAGGCTTAGGCATTTACTATGGCAGGAAGAAGC------GGAGAC---------GGAGACGAA---GCA------CTCCTCCAAGCAGTGAGGATAATCAAAATCCTGTATCAAAGCAGTAAGTATCATT-----------------------TATGTA-ATG---ATAAGT---------------------------------------TTATTAGCAGAAGTAGATTATAGAATAGGAGTAGGA---GCACTGATAATAGCATTAATCATAACAATAATTGTATGGATTATA---GTATATATAGAATATAGA---AAGGTGTTAAGGCAA--AGAAAAATA------------GACAGGTTAATTAAAAGAATTAGGGAA---AGAGCAGAAGACAGT---GGCAATGAGA------------------GTGAGGGGGATA---CCG---AGGAATTGG---CCACAATGG------TGG---------------------------------ATATGGGGCATCTTA---------GGCTTCTTGATGATAATA---ATTTGT------------------------------AGGGTG---------GTG---------GGG------AACTTG---------TGGGTCACAGTCTATTAT---GGAGTACCTGTGTGGAAAGACGCAAGTACTCCT------CTATTCTGTGCATCAGAAGCTAAAGCATATGAGAAAGAAGTGCATAATGTC---TGGGCTACACATGCCTGTGTACCCACAGACCCCAACCCACAAGAAATGGTTTTG---GAAAATGTAACAGAAAATTTTAATATGTGGAAAAATGACATGGTAGATCAGATGCAGGAAGACATAATCAGTTTATGGGATGAGAGC---CTAAAG---CCA---TGTGTAAAGTTGACCCCACTCTGTGTCACTTTAAACTGTACAACAGTTAATAGTACAACAGCTAATAGTACAACAGCT-------------------------------------------------------------------------------AATAGTACTTTCTACAATAACACAGAGAATGAACAACTA---AAAAATTGCTCTTTCAATATAACCACAGAAATAAGAGATAAAAAACAGCAAGTATATGCACTCTTTTATAAACCTGATGTAGTACCACTTAATGGG---------------------------------------------------------------------------------------AATTCTAGTGAGTATATATTAATTAATTGCAATACCTCAACCACAACACAAGCCTGTCCAAAGGTCTCTTTTGACCCAATTCCTATACACTATTGTGTTCCAGCTGGTTATGCGATTCTA------AAGTGT---AAT---AAT------AAGACATTTAATGGAACAGGA---CCATGCCAGAATGTCAGTACAGTACAATGTACACAT---GGAATTAAGCCAGTGGTATCAACTCAACTACTGTTA---AATGGTAGCCTATCAGAAGAAGGG------------------------------------GTAATAATCAGATCTGAAAATCTGACAGACAATGTCAAAACAATAATAGTACATCTC------AAC------AGATCT------GTAGAAATTAATTGTACAAGACCC-------AACAATAAT---------------------ACAAGAAAAAGTATAAGG---------------------------------------------------------------ATAGGACCAGGGCAA---------ACA---TTCTATGCA---ACAGGAGAT---------ATA------ATAGGA---GACATAAGACAAGCACACTGTGACGTT---AATAGAACAAAATGGAAGGAAACTTTACAATGGGTAAAGAATAAATTAGGA------GAACATTTCCCT---------------------AATAAAACAATAGAATTT------GCACAACCC---TCAGGAGGGGATCTGGAAATTACAACACATACCTTTAATTGTAGAGGAGAATTTTTCTATTGCAACACATCAGGCCTGTTTAATACTACAGACCTGTTTAATAATACA-------------------------------------GACCTGTCTAATAGTACAGGAAGTAATGAAAACATCACG------------CTTCCA---TGCAGA---ATAAAA---CAATTTGTG---AATATG---TGG---------CAG---GAGGTAGGGCGAGCAATGTATGCCCCT------------CCCATTCAAGGAATCATAAAT------------------TGTATATCAAATATC---------ACAGGAATACTATTGCTACGTGATGGAGGA---------------------------------------AAC------ACG---AGTGCTAATGGAACATTAACAGAGACATTCAGACCTGGAGGAGGAAATATGAAGGACAATTGGAGAAGTGAATTATATAAATATAAGGTGGTAGAAATTAGGCCATTAGGAGTAGCACCCACCAAGGCAAAAAGGAGAGTGGTG---------------GAGAGAGAAAAAAGAGCAGTG------GGA------ATA---GGA---GCTGTGCTCTTTGGGTTCTTGGGAGCAGCAGGAAGCACTATGGGC---GCGGCGTCAATAACGCTGACGGTACAGGCCAGACAACTGCTGTCTGGTATAGTGCAACAGCAAAGCAATTTGCTGAGGGCTATAGAGGCGCAACAGCATATGTTGCAACTCACGGTCTGGGGCATTAAGCAGCTCCAGGCAAGAGTCCTGGCTATAGAAAGATACCTAAAGGATCAACAGCTCCTAGGGCTTTGGGGCTGCTCTGGAAAACTCATCTGCACCACTGCTGTGCCTTGGAACTCCAGTTGG------------AGT------------AATAAA---------------TCTGAC---ACAGATATTTGG---GATAACATGACCTGGATGCAG---TGGGATAGAGAAATTAATAATTACACAAGCACAATATACAAGTTGCTTGAAGAATCGCAAAGCCAGCAGGAA---AAAAATGAA---AAAGATTTA---TTAGCATTG---GACAGTTGGAACAATCTATGGAGT---TGGTTTAGCATA---ACAAATTGGCTGTGGTATATA---AGAATATTTATAATGATAGTAGGAGGCTTAATAGGCTTGAGAATAATT---TTTGCTATACTCTCTATAGTGAAAAAAGTTAGGCAGGGATACTCACCTTTGTCGTTTCAGACCCTTACCCCAAAC------CCGAGGGAA------CCCGACAGGCTCGGAGGAATCGAAGAAGGAGGTGGA---GAGCAAGACAAAGGCAGATCCGTTCGATTAGTGAACGGATTCTTAGCACTTTTCTGGGACGACCTGAGGAGCCTGTGCCTTTTCCTCTACCACCAATTGAGAGACTTCATATTGATTGTAGCGAGGGCAGTGGAGCTTCTGGGACGCAGCAGTCTCCGGGGATTACAGAACGGGTGGGAAGCCCTTAAG---TATCTG---GGAAATCTTGTGCAG------TATTGGGGTCTGGAGCTAAAA---AGGAG-TGCTGTTAGTCTGTTTGATACCATA---GCAATAGCAGTAGCTGGAGGAACAGATAGGATTCTAGAAGTATTACAAAGAATTTGT---------AGAGCT---------ATCTGCAACATACCTAGAAGAATAAGACAGGGCTTCGAAACAGCT------TTGCAA---TAA----------------AATGGGGGGCAAGTGGTCAAAA------AGCAGCATAGTTGGATGGCCTAGTGTAAGAGAAAGAATGAGA------------CGAACT------------------------------------------------------------GAACCAGCA------------------------GCAGAGGGAGTAGGAGCAGCGTCTCAAGACTTAGATAAATATGGAGCACTTACAACCAGC---AACACAGGCACCAATAATGCTGCC------TGTGCCTGGCTGGAAGCG---CAAGAGGAG---------GAA---GAGGAGGTAGGCTTTCCAGTCAGGCCTCAAGTACCTTTAAGACCAATGACTTATAAGGGAGCATTTGATCTCAGCTTCTTT---TTA---AAAGAAAAGGGG---GGACTGGAAGGGTTAATTTGGTCT---AAGAGAAGACAAGACATCCCTGAT------TTGTGGGTCTATCACACACAAGGCTACTTCCCTGACTGGCAAAACTACACACCGGGACCAGGGGTCAGATACCCACTGACCTTTGGATGGTGCTTCAAGCTAGTGCCAGTTGACCCAAGGGAAGTAGAGGAGGCCAACAAAGGAGAGGACAACTGTTTGCTACACCCTATGAGCCAGCATGGAATAGAGGATGAAGAAAGAGAAGTATTAAAGTGGGAGCTTGACAGCAGTCTAGCACGCAGACACTTGGCCCGC---GAGCAACATCCGGAGTATTAC------------------------------------AAAGACTGCTGA
		</sequence>
		<sequence>
			<taxon idref="C|2004|ZAF|DQ011179"/>
			ATGGGTGCGAGAGCGTCAATATTAAGAGGG---AAAAAATTAGATACATGGGAAAAAATTAGGTTAAGGCCAGGGGGAAGGAAACACTATATGCTAAAACACTTAGTATGGGCAAGCAGGGAGCTGGAAAGATTTGCACTTAACCCTGGCCTTTTAGAAACAACAGAAGGTTGTAAACAAATAATGCAACAGTTACAACCAGCTCTTAAG---ACAGGAACAGAGGAACTTAAATCATTATACAACACAGTAGCAACTCTCTATTGTGTACATAAAGGGATAGAGATACGAGACACCAAGGAAGCCTTAGATAAAATAGAGGAAGAACAAAACAAA------------------------AGTCAG---CAAAAG---------------------------------ACACAG---CAGGCAAAAGAG------------------GCTGAC---GGG---------------------AAA---------------------GTCAGTCAAAATTATCCTATAGTGCAGAATCTCCAAGGGCAAATGGTACATCAAGCCATATCACCTAGAACCTTGAATGCATGGGTAAAAGTAATAGAGGAGAAGGCTTTTAGCCCAGAGGTGATACCCATGTTTACAGCATTATCAGAAGGAGCCACCCCACAAGATTTAAACACCATGTTAAATACAGTGGGGGGCCATCAAGCAGCCATGCAGATGTTAAAAGATACCATCAATGAGGAGGCA---GCAGAATGGGACAGAATACATCCAGTACATGCAGGGCCTGTTGCACCAGGCCAAATAAGGGAACCAAGAGGAAGTGACATAGCAGGAACTACTAGTACCCTTCAGGAACAAATAACTTGGATG---ACA---------AGTAAC---CCACCTGTCCCAGTGGGAGAAATATATAAAAGATGGATAATTCTGGGGTTAAATAAAATAGTAAGAATGTATAGCCCTGTTAGCATTTTGGACATAAGACAGGGACCAAAGGAACCCTTTAGAGACTATGTAGACCGGTTCTTTAAAACTTTAAGAGCTGAACAAGCTACACAAGATGTAAAAAATTGGATGACAGACACCTTGTTGGTCCAAAATGCAAACCCAGATTGTAAGACTATTTTAAAAGCATTAGGAGCAGGGGCCACATTAGAAGAAATGACGACAGCATGTCAGGGAGTGGGAGGGCCTGGCCACAAAGCAAGGGTGTTGGCTGAGGCAATGAGCCAAGCAAAC---------------------AATGCAAACATA---ATGATG---CAGAGAAGCAAT------------TTTAAA---GGC---TCTAAAAGAAATATTAAATGTTTCAACTGTGGCAAGGAAGGA---CACCTAGCCAGAAACTGCAGGGCCCCTAGGAAAAAGGGCTGCTGGAAATGTGGGAAAGAAGGACACCAAATGAAAGACTGTAAT------------GAAAGGCAGGCTAATTTTTTAGGGAAAATTTGGCC---TTCCCACAA---GGG---GAG---GCCAGGGAA---TTTCCTTCAGAA---------------------CAGGCC------------------AGAGCCGTCAGC------------------------------------------------------------CCCACCAGC------------AGAGAGCTTCAGGTT---CGA---------------GGA---GAC---AACCCCCGC------------------TCCGAAGCAGGAGCT------------------GAAAGA---------CAA------------------------------GGA---------------------AACCTTAACTTCCCTCAAATCACTCTTTGGCAACGACCCCTTGTCTCAATAAAAATAGGGGGCCAGACAAGGGAAGCTCTCCTAGACACAGGAGCAGATGATACAGTATTA---GAAAAAATAAATTTGCCAGGAAAATGGAAACCAAAAATGATAGGAGGAATTGGAGGTTTTATCAAAGTAAGACAATAT---GATCAAATACTTATAAAAATTTGTGGAAAAAAGGCTATAGGTACAGTATTAGTAGGACCTACACCTGTC------AACATAATTGGAAGAAACATGTTGACCCAGCTTGGATGCACACTAAATTTTCCAATTAGTCCCATTGAAACTGTACCAGTAAAATTAAAGCCAGGAATGGATGGCCCAAAGGTTAAACAATGGCCATTGACAGAAGAGAAAATAAAAGCATTAACAGCAATTTGTGAAGAAATGGAAAAGGAAGGAAAAATTACAAAAATTGGGCCTGAAAATCCATATAAC---ACTCCAATATTTGCTATAAAA---AAGAAAGACAGTACTAAG---TGGAGAAAATTAGTAGATTTCAGGGAACTCAATAAAAGAACTCAAGACTTTTGGGAGGTTCAATTAGGAATACCACACCCA---GCAGGGTTA---AAAAAG---AAAAAATCAGTGACAGTACTGGATGTGGGGGATGCATAT---TTTTCAGTTCCTTTAGATGAAGGCTTCAGAAAGTATACTGCATTCACCATACCTAGTATAAACAATGAAACACCAGGGATTAGATATCAGTATAATGTGCTTCCACAGGGATGGAAAGGATCACCAGCAATATTCCAAAGTAGC---ATGACAAAAATCTTAGAGCCCTTTAGAGCAAACAATCCAGAAATAGTCATCTATCAATATATGGATGACTTATATGTAGGATCTGACTTAGAAATAGGGCAACATAGAGCAAAAATAGAGGAGTTAAGAGAACATCTATTAAAATGGGGATTTACAACACCAGACAAGAAACATCAGAAAGAACCCCCATTTCTTTGGATGGGGTATGAACTCCATCCTGACAAATGGACAGTACAG---CCTATACAGCTGCCAGAA---AAG---------GATAGCTGGACTGTCAATGATATACAGAAGTTAGTGGGAAAATTAAACTGGGCAAGTCAGATTTACCCAGGGATCCAAGTAAAGTATCTTTGTAAACTCCTTAGGGGGGCCAAAGCACTAACAGACATAGTACCACTAACTGAAGAAGCAGAATTAGAATTGGCAGAGAACAGA---GAAATTCTAAAAAAATCAGTACATGGAGTATATTATGACCCATCAAAAGACTTGATAGCTGAAATACAGAAACAGGGGAATGATCAATGGACATATCAAATTTACCAAGAACAGTTCAAAAATTTGAAGACGGGAAAGTATGCAAAAAGG---AGGACTGCCCACACTAATGATATAAAACAGTTAACAGAGGCAGTGCAAAAAATAGCCATGGAAAGCATAGTAATATGGGGAAAGACTCCTAAATTTAGACTACCCATCCAAAAGGAAACATGGAAGACATGGTGGACAGACTATCGGCAAGCCACCTGGATTCCTGAGTGGGAATTTGTTAATACCCCTCCCCTAGTAAAA---TTATGGTACCAG---CTGGAGAAAGAACCCATAGCAGGGGCAGAA---ACTTTCTATGTAGATGGAGCAGCTAATAGGGAGACTAAAATAGGAAAAGCAGGGTATGTTACTGACAAAGGAAGGCAGAAAGTTGTCACTCTAACTGAAACAACAAATCAGAAGACTGAATTACAAGCAATTCAGCTAGCTTTGCAAGATTCAGGATCAGAAGTAAACATAGTAACAGACTCACAGTATGCATTAGGAATCATTCAAGCACAACCAGATAAGAGTGAATCAGAATTAGTCAACCAAATAATAGAACAATTAATACAAAAGGAAAGGGTCTACCTGTCATGGGTACCAGCACACAAAGGAATTGGAGGAAATGAACAAGTAGATAAATTAGTAAGTAGTGGGATCAGGAAAGTGCTGTTTCTAGATGGAATAGATAAGGCTCAA---GAA---GAGCATGAAAAGTATCACAGCAATTGGAGAGCAATGGCTAGTGAGTTTAATCTACCACCCATAGTAGCAAAAGAAATAGTGGCTAGCTGTGATAAATGT---CAGCCAAAAGGGGAAGCCATACATGGACAAGTAGACTGTAGTCCAGGGATATGGCAGTTAGATTGTACACATTTAGAAGGAAAAGTCATCCTGGTAGCAGTCCATGTAGCCAGTGGCTACATAGAAGCAGAGGTTATTCCAGCAGAAACAGGACAAGAAACAGCATACTTTCTACTAAAATTAGCAGGGAGATGG---CCAGTCAAAGTAATACACACAGACAATGGCAGTAATTTCACCAGTGCTGCAGTAAAGGCAGCC---TGTTGGTGGGCAGGTATCCAACAGGAATTTGGAATTCCCTACAATCCCCAAAGTCAGGGA---GTAGTAGAATCCATGAATAAAGAATTAAAGAAAATTATAAGCCAGGTAAGAGATCAAGCTGAGCACCTTAAGACAGCAGTACAGATGGCAGTATTCATTCACAATTTTAAAAGAAAAGGGGGGATTGGGGGGTAC---------------------------------------------------AGTGCAGGG---------------------GAAAGAATA---ATAGACATAATAGCAACAGACATACAAACTAAAGAATTACAAAAGCAAATTATAAAAATTCAAAATTTTCGGGTTTATTACAGAGACAGCAGAGACCCTATTTGGAAAGGACCAGCCAAACTACTCTGG---AAAGGTGAAGGGGCAGTAGTAATACAA------GATAACAGTGACATAAAGGTAGTACCAAGAAGGAAAGCAAAAATCATTAGGGACTATGGAAAACAGATGGCAGGTGCTGATTGTGTGG---CAGGTAGACAGGATGAGG---ATCAGAACATGGAATAGTTTAGTAAAG---CACCATATGTATATTTCAAGGAGAGCTAGTGGATGGTTTTACAGACATCATTATGAAAGCAGACATCCAAAAGTAAGTTCAGAAGTACACATACCATTAGGG---------GAAGCTAAATTAGTAATAAAAACATATTGGGGTTTACAAACAGGAGAAAGAGAATGGCATTTG---GGTCATGGAGTCTCCATAGAA---TGGAGACTGAGAAAATATAGCACACAG---GTAGATCCTGGCCTGGCAGACCAGCTAATTCATATGCATTATTTTGATTGTTTTGCAGACTCTGCCATAAGACAAGCCATATTAGGACATATAGTTATTCCTAGGTGTGACTATCAAGCGGGACATAAT---AAGGTAGGATCTCTACAATACTTGGCACTGACAGCATTGATAAAACCAAAA------AAGAGAAAGCCACCTCTGCCTAGTGTCAGAAAACTAGTAGAAGATAGATGGAACGACCCCCAGAAGACCAGGGGCCGCAGAGGGAACCATACAATGAATGGGCACTAGAGATTTTAGAGGAACTCAAGCAGGAAGCTGTCAGACACTTTCCTAGGCCATGGCTCCATAGCTTAGGACAGCATATATATGAAACCTATGGAGATACTTGGACAGGAGTTGAAGCTTTAACAAGAATACTGCAACAACTACTG---TTTATT---CAT------TCCAGAATTGGGTGCCAGCATAGCAGAATAGGAGTT------TTACGA---------CAAAGAAGAGCAAGA------AATGGAGCCAATAGATCCTAACCTAGAGCCCTGGAACCAT-CCAGGAAGTCAGCCTACAACTCCTTGTACTAAATGCTATTGTAAACACTGTAGCTACCATTGTCTAGTTTGCTTTCAGAAAAAAGGCTTGGGCATTTCCTATGGCAGGAAGAAGC------GGAGAC---------AGCGACGAA---GCA------CTCCTCCAAGCAGTGAGGACCATCAAAATCCTATATCAAAGCAGTAAGTATA----------------------------TGTA-ATG---GTTGAT---------------------------------------TTACTAGCAAAAGTAGATTATAGATTAGGAGTAGGG---GCACTGGTAGTAGCAGCAATCATAGCAATAGTTGTGTGGATAATA---GCATATATAGAGTATAGG---AAGTGGTTAAAACAA--AAAAGAATA------------GACTGGTTAATTGAAAGAATCAGGGAA---AGAGCAGAAGACAGT---GGCAATGAGA------------------GTGAAGGGGATA---CAG---AGGAATTGG---CCACAATGG------TGG---------------------------------ATATGGGGCATCTTA---------GGCTTTTGGATGATAATA---ATATGT------------------------------AGGGGG------------------------------AACTGG---------TGGGTCACAGTCTATTAT---GGGGTACCTGTATGGACAGAAGCAAAAACTACT------CTATTCTGTGCATCAGATGCTAAAGCATATGATAAAGAAGTACATAATGTT---TGGGCTACACATGCCCGCGTACCCACAGACCCCAGCCCACAAGAAATAGTTTTG---GAAAATGTAACAGAAAATTTTAACATGTGGAAAAATGACATGGTGGATCAGATGCATGAGGATGTAATCAGTTTATGGGACCAAAGC---CTAAAG---CCA---TGTGTAAAGTTGACCCCACTTTGTGTCACTTTAAGATGTACAAATGCTACCTACAAT----------------------------------------------------------------------------------------------------------------------AATGATAATAACATGGATGGA---AAAAATTGCTCTTTCAATGTAACCACAGAATTAAGAGATAAGACAAAGCAAGAGCGTGCACTTTTTTATAGACTTGATATAGTACCACTTGGTAAGAATAAG------------------------------------------------------------------------AGCAACTCTGGTGAGGAAGAGTATAGATTAATAAATTGTAATACCTCAACCATAACACAAGCCTGCCCAAAGGTCACCTTTGATCCAATTCCTATACATTATTGTGCTCCAGCTGGTTATGCGATTCTA------AAGTGC---AAT---AAT------AAGACATTTAATGGGACAGGA---CCATGCAGAAATGTCAGCACAGTACAATGTACACAT---GGGATTAAGCCAGTGGTATCAACTCAACTACTGTTA---AATGGTAGCCTAGCAGAAGGAGAG------------------------------------ATAATAATTAGATCTGAAAATCTGACAAACAATGCCAAAATAATAATAGTCCACCTT------AAT------GAATCT------GTACCAATTGTGTGTACAAGACCT-------GGCAATAAT---------------------ACAAGAAAAAGTATAAGG---------------------------------------------------------------ATAGGACCAGGACAA---------ACA---TTCTAT------ACAAATGAT---------GTA------ATAGGA---GACATAGGAGAAGCACATTGTAATATT---ACTAAAGACGATTGGAACAAGACTTTAGAACAGGTAAGAAAAAAATTAAGA------CAATACTATAAT---------------------AATAAGACAATAAAATTT------GATCAACCC---TCAGGAGGGGATCTAGAAATTACATCACATAGCTTTAATTGTAGAGGAGAATTTTTCTATTGCAATACATCACAACTGTTTAACGAAAGTAGGTGGTCA----------------------------------------------------------AACAACACAAGCGACACAAACATCACA------------ATCCCA---TGCAGG---ATAAAA---CAAATTATA---AACATG---TGG---------CAG---GGGGTAGGAAGAGCAATGTATGCCCCT------------CCCATTGCAGGAAACATAACA------------------TGTAAATCAAATATC---------ACAGGACTACTATTGACAAGGGATGGAGGA------------------------------------------------GTA---AGCAATGGCACAAACAATAACGAGACATTCAGACCTGCAGGAGGAGATATGAAGGACAATTGGAGAAGTAAATTATATAAATATAAAGTGGTAGAAATTAAGCCATTGGGAATAGCACCCACTGGAGCAAAAAGGAGAGTGGTG---------------GGAAGAGAAAAAAGAGCAGCA---------------ATA---GGA---GCTATGCTCCTTGGGTTCTTGGGAGCAGCAGGAAGCACTATGGGC---GCGGCGTTAATAACGCTGACGGTACAGGCCAGACAACTGTTGTCTGGTATAGTGCAACAGCAAAGCAATTTGCTGAGAGCTATAGAGGCGCAACAACATATGTTGCAACTCACGGTCTGGGGCATTAAGCAGCTCCAGGCAAGAGTCCTGGCTATTGAAAGATACCTAAAGGATCAACAGCTCCTAGGGCTTTGGGGCTGCTCTGGAAAACTCATTTGCACCACTGCTGTGCCTTGGAACTCCAGTTGG------------AGT------------AATAAA---------------TCTCAA---AATGAAATTTGG---AATAACATGACCTGGATGCAG---TGGGATAGAGAGATTAATAATTACACAAACACAATATACCAGTTGCTTGAAGACTCGCAAAGCCAGCAGGAG---AAAAATGAA---CAGGATTTA---TTAGCATTA---AACAATTGGCAAAACCTGTGGAAT---TGGTTTGACATA---ACAAATTGGCTGTGGTATATA---AAAATATTCATAATAATAGTAGGAGGCTTGATAGGCTTGAGAATAATT---TTTGCTGTGCTCTCTATAGTAAATAGAGTTAGGCAGGGATACTCACCTTTGTCGTTTCAGACCCTTATCCCAAAC------CCGAAGGGA------CCCGACAGGCCCGGAAGAATCGAAGAAGAAGGTGGA---GAGCAAGACAGAGGCAGATCCGTGCGATTAGTGAGCGGATTCTTAGCACTTGCTTGGGACGATCTGCGGAGCCTGTGCCTCTTCAGCTACCACCGATTGAGAGACTTCATATTGATTGCAGCGAGAGTGGTGGAACTTCTGGGACGCAGCAGTCTCAAGGGACTACAAAGGGGATGGGAAGCCCTTAAG---TATCTA---AAAGGTCTTGTGCAA------AATTGGGGTCTGGAACTAAAA---AAGAG-TGCTATTAGTCAGCTTGATATCATA---GCAATAGCAGTAGCTGAGGGAACAGATAGGATTATAAACTTCCTACAAAGAATTTGT---------AGAGCT---------ATCCGCAATACACCTAGAAGAATAAGACAGGGCTTTGAAGCGGCT------TTGCTA---TAA----------------AATGGGGGGCAAGTGGTCAAAA------AGCAGCATAGTGGGATGGCCTGCTATAAGAGAAAGAATGAGG------------CGAACA------------------------------CA----AACGCGAGCTGAGCCAGCAGCA--GAGCCAGCA------------------------GCAGAGGGAGTAGGAGCAGCATCTCAAGACTTAGATAAACATGGAGCACTTACAACTAGC---AACACACCCCACAATAATGCTGAT------TGTGCCTGGCTGCAAGCA---CAGGAGGAG---------GAA---GAAGAAGTAGGCTTTCCAGTCAGACCTCAGGTGCCTTTAAGACCAATGACTTACAAAGGAGCATTCGATCTCAGCTTCCTT---TTA---AAAGAAAAGGGG---GGACTGGAGGGGTTAATTTGGTCT---AA-AAAAGGCAAGAAATCCTTGAT------TTGTGGGTCTATAACACACAAGGCTACTTCCCTGATTGGCAAAACTACACACCGGGACCAGGGGTCAGATATCCACTGACCTTTAGATGGTGCTTCAAGCTAGTGCCAGTTGAACCAAGGGAAGTAGAAGAGGCCAACGAAGGAGAAGACAACTGTTTGCTGCACCCTGTAAGCCTGCATGGAATGGAGGATGAAGACAGAGAAGTATTAATGTGGAAGTTTGACAGCAGCCTAGCCCGCAGACACCTGGCCCGT---GAGAAACATCCGGAGTATTAC------------------------------------AAGAACTGCTGA
		</sequence>
		<sequence>
			<taxon idref="C|2004|ZAF|DQ056405"/>
			ATGGGTGCGAGAGCGTCAATATTAAGAGGG---GGAAAATTAGATACATGGGAAAAAATTAAGTTAAGGCCAGGGGGAAAGAAACATTATATGCTAAAACATTTAGTATGGGCAAGCAGGGAGCTGGAAAGATTTGCACTTAACCCTAGCCTTTTAGAAACAGAGGAAGGATGTAAACAAATAGTAAAACAGCTCCAACCATCTCTTCAG---ACAGGAACAGAGGAACTTAGATCATTATTCAACACAGTAGCAGTTCTCTATTGTGTACATAAAGGGATAAAGGTACTAGACACCAAGGAAGCCCTAGACAAGATAGAGGAAGAACAAAACAAA------------------------TGTCAG---CAAAAA---------------------------------ACAAAG---CAGGCAGAAAAA---------------GCGGCTGAC---GGG---------------------AAG---------------------GTCAGTCAAAATTATCCTATAGTGCAGAATCTACAAGGGCAAATGGTACATCAAGCCATATCACCTAGAACTTTGAATGCATGGGTAAAAGTAATAGAGGAAAAGGGCTTTAACCCTGAGGTAATACCCATGTTTACAGCATTATCAGAAGGAGCCACCCCACAAGATTTAAACACCATGTTAAATACAGTAGGGGGACATCAAGCAGCCATGCAAATGTTAAAGGATACCATCAATGAGGAGGCT---GCAGAATGGGATAGAGTACATCCAGTGCATGCAGGGCCTATTGCACCAGGCCAAATGAGAGAACCAAGGGGAAGTGACATAGCAGGAACTACTAGTACCCTTCAGGAACAAATAGGATGGATG---ACA---------AACAAC---CCGCCTATCCCAGTGGGAGACATCTATAAAAGATGGATAATTCTGGGGTTAAATAAGATAGTAAGAATGTATAGCCCTGTTAGCATTTTGGACATAAAACAAGGGCCAAAGGAACCCTTTAGAGACTATGTAGATCGGTTCTTTAAAACTTTAAGAGCTGAACAAGCTACACAAGATGTAAAGAATTGGATGACAGACACCTTGTTGGTCCAAAATGCGAACCCAGATTGTAAGACCATTTTAAGAGCATTAGGACCAGGGGCTACATTAGAAGAAATGATGACAGCATGTCAAGGAGTGGGAGGGCCTAGCCACAAGGCAAGAGTGTTGGCTGAGGCAATGAGCCAAGCAAAC---------------------AATACAAACATA---ATGATG---CAGAGAAGCAAT------------TTCAAA---GGC---CCTAGAAAAATTATTAAATGTTTCAACTGTGGCAAGGAAGGG---CACATAGCCAAAAATTGCAGGGCCCCTAGAAAAAAGGGTTGTTGGAAATGTGGAAAGGAAGGACACCAAATGAAAGACTGTACT------------GAAAGACAGGCTAATTTTTTAGGGAAAATCTGGCC---TTCCCACAA---GGG---GAG---GCCAGGGAA---CTTCCTTCAGAG---------------------CAGACC------------------AGAGCCTTCAGC------------------------------------------------------------TCCACCAGC------------AGAGAGCTTCAGGTT---CGA---------------GGA---GAC---AACCCCTGC------------------TCCGAAGCAGGAGCC------------------GAAAGA---------CAG------------------------------GGA---------------------ACCCTTAACTTCCCTCAAATCACTCTTTGGCAGCGACCTGTTGTCTCAATAAAAGTAGAGGGCCAGATAAAGGAGGCTCTCTTAGACACAGGAGCAGATGATACAGTATTA---GAAGAAATAAGCTTGCCAGGAAAATGGAAACCAAAAATGATAGGAGGAATTGGAGGTTTTATCAAAGTAAGACAGTAT---GATCAAATATCTATAGAAATTTGTGGAAAAAAGGCTATAGGTACAGTATTAGTAGGACCTACACCTGTC------AACATAATTGGAAGGAATTTGTTGACTCAGCTTGGCTGCACTTTAAATTTTCCAATCAGTCCTATTGAAACTGTACCAGTAAAATTAAAACCAGGAATGGATGGCCCAAAGGTTAAACAATGGCCATTGTCAGAAGAAAAAATAAAAGCATTAACAGAAATTTGTCAAGACATGGAAAAGGAAGGAAAAATTACCAAAATTGGGCCTGAAAATCCATATAAT---ACTCCAGTATTTGCTATAAAA---AAGAAGGACAGTACTAAG---TGGAGAAAATTAGTAGATTTCAGGGAACTTAATAAAAGAACTCAAGACTTTTGGGAGGTTCAATTAGGAATACCGCACCCA---GCAGGGTTA---AAAAAG---AAAAAATCAGTAACAGTATTGGATGTGGGGGATGCGTAT---TTTTCAGTTCCTTTAGATGAAAGCTTCAGGAAATACACTGCATTCACCATACCTAGTATAAACAATGAAACACCAGGGATTAGATATCAATACAATGTGCTTCCACAGGGATGGAAAGGATCACCAGCAATATTCCAGAGTAGC---ATGACAAAAATCTTAGAGCCCTTTAGGGCACAAAACCCAGACATAGTCATCTATCAATACATGGATGATTTGTATGTAGGCTCTGATTTAGAAATAGGGCTACATAGAGAAAAAATAGAGCAGTTAAGAGACCATCTATTAAAGTGGGGATTTACCACACCAGGCAAGAAACATCAGAAAGAACCCCCATTTCTTTGGATGGGGTATGAACTCCATCCTGATAAATGGACAGTACAG---CCTATACAGCTGCCAACA---AAG---------GATAGCTGGACTGTCAATGATATACAGAAGTTAGTGGGAAAATTAAACTGGGCAAGTCAGATTTACCCAGGGATTAAGGTAAGGCAACTTTGTAAACTCCTTAGGGGAACTAAAGCACTAACAGACATAGTACCACTAACTGAAGAAGCAGAATTAGAATTGGCAGAGAACAGA---GAGATTCTAAAAGAACCAGTACATGGGGTTTATTATGACCCATCAAAAGACTTGATAGCTGAAATACAGAAACAGGGACATGATCAATGGACATATCAAATTTACCAGGAACCATTCAAGAATCTAAAAACAGGAAAGTATGCAAAAATG---AGAACTGCCCACACTAATGATGTAAAACAGTTAACAGAGGCAGTGCAGAAAATAGCCTTAGAAAGCATAGTAATATGGGGAAGGACTCCTAAATTTAGACTGCCCATCCAAAAAGAAACATGGGAGACATGGTGGACGGACTATTGGCAAGCCACCTGGATTCCTGAGTGGGAGTTTGTTAATACCCCTCCCCTAGTAAAA---TTATGGTACCAG---CTGGAAAAGGATCCCATGATCGGAGTAGAA---ACTTTCTATGTAGATGGAGCAGCTAATAGGGAAACTAAATTAGGAAAAGCAGGGTATGTTACTGACAGAGGAAGACAAAAAGTTATTTCTCTAACTGAAACAACAAATCAGAAGACTGAATTACAAGCAATTCTGCTAGCCTTGCAAGATTCAGGATCAGAAGTAAACATAGTAACAGACTCACAATATGCATTAGGGATCATTCAAGCACAACCAGATAAGAGTGAGTCAGAACTAGTCAACCAAATAATAGAACAACTAATAAACAAGGAAAAAGTTTACCTGTCATGGGTACCAGCACATAAAGGAATTGGAGGAAATGAACAAGTAGATAAACTAGTAAGTACTGGAATCAGGAAAGTGCTATTTTTAGATGGAATAGATAAGGCTCAA---GAA---GAGCATGAAAAGTATCACAGCAATTGGAGAGCAATGGCTAGTGATTTTAATCTACCACCCATAGTAGCAAAAGAAATAGTAGCCAGCTGTGACAAATGT---CAGCTAAAAGGGGAAGCCACACATGGACAGGTAGATTGTAGCCCAGGGATATGGCAATTAGATTGTACACATTTAGAAGGAAAAGTCATTCTGGTAGCAGTCCACGTAGCCAGTGGCTATATAGAAGCAGAGGTTATCCCAGCAGAAACAGGACAAGAAACAGCATACTATATACTAAAATTAGCAGGAAGATGG---CCAGTCAAAGTAATACATACAGACAATGGCAGTAATTTCACCAGTACTGCAGTTAAGGCAGCC---TGCTGGTGGGCAGGTATCCAACAGGAATTTGGAATTCCCTACAATCCCCAAAGTCAGGGA---GTAGTAGAATCCATGAATAAAGAATTAAAGAAAATCATAGGGCAGGTAAGAGAGCAAGCAGAGCACCTTAAGACAGCAGTACAAATGGCAGTATTCATTCACAATTTTAAAAGAAAAGGGGGGATTGGGGGGTAC---------------------------------------------------AGTGCAGGG---------------------GAAAGAATA---ATAGATATAATAGCAACAGACATACAAACTAAAGAATTACAAAAACAAATTACAAAAATTCAAAATTTCCGGGTTTATTACAGAGACAGCAGAGACCCTATTTGGAAAGGACCAGCCAAACTACTCTGG---AAAGGTGAAGGGGCAGTAGTAATACAA------GATAACAGTGACATAAAGGTAGTACCAAGGAGGAAAGCAAAGATCATTAAGGACTATGGAAAACAGATGGCAGGCGCTGATTGTGTGG---CAGGTAGACAGGATGAGG---ATCAGAACATGGAATAGTCTAGTGAAA---CACCATATGTATACTTCAAAGAGAGCTAAAGGATGGTATTACAGACACCATTATGAAAGCAGACATCCAAAAGTAAGTTCAGAAGTACACATCCCATTAGGA---------GAGGCTAGATTAGTAATAACAACATATTGGGGTTTACAAACAGGAGAAAGAGAATGGCATTTG---GGTCATGGAGTCTCCATAGAA---TGGAGATTGAGAAGATATAGCACACAA---GTAGACCCTGGCCTGGCAGACCAGCTAATTCATATGTACTATTTTGATTGTTTTGCAGACTCTGCCATAAGAAAAGCCATATTAGGACACATAGTTATTCCTAGGTGTGACTATCAAGCAGGACATAAT---AAGGTAGGATCTCTACAATACCTGGCACTGACAACATTGATAAAACCAAAA------AGGATAAAGCCACCTCTGCCTAGCACTAGGAAATTAGTAGAGGATAGATGGAACAAGCCCCAGAAGACCAGGGACCGCAGAGGGAACCATACAATGAATGGACACTAGAGATTCTAGAGGAACTCAAGCAGGAAGCTGTCAGACATTTTCCTAGACCATGGCTCCATAGCTTAGGACAATATATTTATGAAACCTATGGAGATACTTGGGCAGGAGTCGAAGCTCTGCTAAGAATACTGCAACAGATGCTG---TTTATT---CAT------TTCAGAATTGGGTGCCATCATAGCAGAATAGGCATT------TTGCAA---------CACAGAAGAGCAAGA------AATGGAGCCAGTAGATCCTAACCTAGAGCCCTGGAACCAT-CCGGGAAGTCAGCCTAAAACTCCCTGTAACCCATGCTATTGTAAAAAATGCAGCTATCATTGTTTAGTTTGCTTTCAGACAAAAGGCTTAGGCATTTACTATGGCAGGAAGAAGC------GGAGAC---AGC---AGCGACGAA---GCG------CTCCTCCAAGCAGTAAGGATCATCAAAATCCTATATCAAAGCAGTAAGTACCATATA------------------GTGGATGTA-ATG---GTAACTCCA---------------------------------------------------TCAGAAGTAGGAGTAATAGCA---GCATTTATATTAGCACTAATCCTAGCAATAGTTGTGTGGACTATA---GTATATCTAGAATATAGG---AAAATAGTAAAACAA--AGAAAAATA------------GATTGGTTAATTGAAAGAATTAGGGAA---AGAGCAGAAGACAGT---GGCAATGAGA------------------GTGAGGGGGACA---CTG---AGGAATTGG---CAGCAATGG------TGG---------------------------------ATATGGGGCAGCTTA---------GGCTTTTGGATGTTAATG---GTGTGT------------------------------AGTGTG---------GTG---------GGA------AACTTG---------TGGGTCACAGTCTATTAT---GGGGTACCTGTGTGGAGAGAAGCAAAAACTACT------CTATTCTGTGCATCAGATGCTAAAGCATATGAGAGAGAAATACATAATGTA---TGGGCTACACATGCCTGTGTACCCACAGACCCCAACCCGCAAGAAATAGTTTTG---GAAAATGTGACAGAAAATTTTAACATGTGGAAAAATGACATGGTGGATCAAATGCATGAAGATATAACCAGTTTATGGGATGAAGGC---CTAAAG---CCA---TGTGTAAAATTGACCCCACTCTGTGTCACTCTAGATTGTGTTGATGTTAAGGTTAATGTTACCAAGAATAATACCAGTAATGGTACTACTACCCCTAGTACT----------------------------------------------------------ACTACCCCTACCCCCAATATGGACACGGGGGGAATG---AAAAATTGCTCTTTCAATATAACCACAGAACTAAGAGATAAGGAAAAGAAAGTGAATGCACTTTTTTATAGACTTGATATAGTTCCACTGAAGACTAAT------------------------------------------------------------------------------GAGCCTAATAGCACTGATTATAGATTAATAAATTGTAATACTTCAACCATAGCACAAGCCTGTCCAAAGATTTCTTTTGATCCAATTCCTATACATTATTGTGCTCCAGCTGGTTATGCGATTCTA------AAGTGT---AGT---AAT------AAAACATTCAATGGGACAGGA---CCATGCAAGAATGTTAGCACAGTACAATGTACACAT---GGAATTAAGCCAGTGGTATCAACTCAACTACTGTTA---AATGGTAGCCTAGCAGAAGAAGGG------------------------------------ATAATAATCAGGTCTGAAAATCTGACAAACAATGCCAAAACAATAATAGTACATTTT------AAT------GAATCT------GTAGCAATTAACTGTACAAGACCC-------AACAATAAT---------------------ACAAGAAAAAGTATAAGG---------------------------------------------------------------ATAGGACCAGGACAA---------ACA---TTCTATGCA---ACAGGAGAA---------ATA------ATAGGA---GACATAAGACAAGCACACTGTAACATT---AGTAAAAAAGCATGGAATGAAATCCTACAAAAGGTAAAGGAAAAATTAAAA------GAACATTTCTCT---------------------GATAAAGAAATAAACTTT------AACCATTCC---TCAGGGGGGGACCTAGAAGTTACAATGCACACATTTAATTGTGGAGGAGAATTTTTCTATTGCAATACATCACAGTTGTTTAATACATCATATGTGTTTAATAAT-------------------------------------------ACTGCTAATAATACAGAGGCAAATCAAAACATCACA------------CTGCCA---TGCAGA---ATAAAA---CAAATTATA---AACATG---TGG---------CAG---GAGGTGGGACGAGCAATATATGCCCCT------------CCCATTGCAGGAAAAATAACA------------------TGTAAATCAAATATC---------ACAGGGTTACTATTGACACGTGATGGAGGA------------------------------------------------AAT---TCAAACGATACTAATAACACAGAGATATTCAGACCTGCAGGAGGAGATATGAGGGACAATTGGAGAAGTGAACTATATAAATATAAAGTGGTAGAAATTAAGCCGCTAGGAGTAGCACCCACAGAGGCAAAAAGGGGAGTGGTG---------------GAGAGAGAAAAAAGAGCAGTA------GGA------ATA---GGA---GCTGTGTTCCTTGGGTTCTTGGGAGCAGCAGGAAGCACTATGGGC---GCAGCATCAATAACGCTGACGGTACAGGCCAGACAATTGTTGTCTGGAATAGTGCAACAGCAAAGCAATTTGCTGAGGGCTATAGAGGCGCAACAGCATCTGCTGCAACTCACAGTCTGGGGCATTAAGCAGCTCCAGACAAGAATCCTGGCTGTAGAAAGATACCTAAAGGATCAACAGCTCCTAGGGTTGTGGGGCTGCTCTGGAAAACTCATCTGCACCACCTCTGTGCCTTGGAACACCAGTTGG------------AGT------------AATAAA---------------TCTTAT---ACAGATATTTGG---GATAACATGACCTGGATGCAG---TGGGATAGAGAAATTGATGATTACACAGAAACAATATACAGGTTGCTTGAAGAATCGCAAAACCAGCAGGAA---CGAAATGAA---AAAGATTTA---TTAGCATTG---GACAGTTGGAACAATCTGTGGAAT---TGGTTTAATATA---TCAAACTGGTTGTGGTATATA---AAAATATTTATAATGATAGTAGGAGGCTTGATAGGTTTGAGAATAATT---TTTGCTGTGCTAGCTATAGTAAACAGAGTTAGGCAGGGATACTCACCTCTGTCGTTGCAGATCCCTTCCCAGAAC------CCAAGGGGA------CTCGACAGGCTCGGAAGAATCGAAGAAGGAGGTGGA---GAGCAAGACAAAGAGAGATCAATTCGATTAGTGAGCGGATTCTTAGCACTTGCCTGGGACGACCTGCGGAGCCTGTGCCTTTTCAGTTACCACCAATTGAGAGACTTCATATTGGTGATAGCGAGAACCTTGGAACTTCTGGGACGC---------------------AGGGGGTGGGAAACCCTTAAG---TATCTG---GGAAGCCTTATACAG------TATTGGGGTCTAGAGCTAAAA---AGGAG-TGCTATTAGTCTGCTTGATACCATA---GCAATAACAACAGCTGAGGGAACAGATAGGATTATAGAACTAGTGCTAAGAATTTGT---------AGAGCT---------ATCCGCAACATACCTGCAAGAATAAGACAGGGCTTTGAAGCAGCT------TTGCTA---TAA----------------AATGGGAGGCAAGTGGTCAAAA------AGCAGTATAGTTGGATGGCCTGCTATAAGGGAAAGAATAAGA------------AGAACTAGGCCAGCAGCAGAGGGA------------------------------------------GCAGGAGCA------------------------GCAGAAGGAGTAGGAACAGCATCTCAAGACTTAGACAAACATGGAGCACTTACAACCAGC---AACACAGCCACCAATAATGCTGCC------TGTGCCTGGCTGGAAGCG---CAAGAGGAG---------GAT---GAGGATGTAGGCTTTCCAGTCAGACCTCAAGTACCTTTAAGACCAATGACTTACAAGGGAGCATTTGATCTAGGCTTCTTT---TTA---AAAGAAAAGGGG---GGACTGGAAGGGTTAATTTACTCT---AAGAAAAGACAGGAAATCCTTGAT------TTGTGGGTCTATCATACGCAAGGCTACTTTCCTGATTGGCAAAACTACACACCGGGACCAGGAGTCAGATACCCTCTGACCTTTGGATGGCCCTTCAAACTAGTACCAGTTGACCCAAGGGAAGTAGAAGAGGCCAGCAGTGGAGAGACCAACTGCCTGCTACACCCGATAAACCAGCATGGAATGGATGATGAAGACAGAGAAGTGTTAGTGTGGAAGTTTGACAGCCGCCTAGCACACATACACATGGCCCGC---GAGCTACATCCGGAGTGGTACAAA------------------------------G--ACTGACTGCTGA
		</sequence>
		<sequence>
			<taxon idref="C|2004|ZAF|DQ056413"/>
			ATGGGTGCGAGAGCGTCAATATTAAGAGGG---GGAAAATTAGATACATGGGAAAAAATTAAGTTAAGGCCAGGAGGAAAGAAACGCTATATGCTAAAACACCTAGTATGGGCAAGCAGGGAGCTGGAAAGATTTGCACTTAACCCTGGCCTTTTAGAAACATCAGAAGGCTGTAAACAAATAATAAACCAGCCCCAACCAGCTATTCAG---ACAGGAACAGAGGAACTTAAATCATTATACAACACAATAGCAGTGCTTTATTGTGTCCATGAAGGGATAAAGATACAAGACACCAAAGAAGCCCTAGACAAGATAGAGGAAGAACAAAACAAA------------------------AGTCAG---CAAAAA---------------AGTCAG---CAAAAA---ACACAG---CAAGCAAAAGCG------------------GCTGAC---GGG---------------------AAA---------------------GTCAGTCAAAACTATCCTATAGTACAGAATCTCCAAGGGCAAATGGTACACCAGTCCCTATCACCTAGAACTTTGAATGCATGGGTAAAAGTAGTAGAGGAGAAGGGTTTTAACCCCGAGGTAATACCCATGTTTACAGCATTATCAGAAGGAGCCACCCCACAAGATTTAAACACCATGTTAAATACAGTGGGGGGACATCAAGCAGCCATGCAGATGTTAAAAGATACCATCAATGAGGAGGCT---GCAGAATGGGATAGGTTACATCCAGTCCATGCAGGGCCTGTTGCACCAGGCCAAATGAGGGAACCTAGAGGAAGTGACATAGCAGGAACTACTAGTACCCCTCAGGAACAAATAGGATGGATG---ACA---------AACAAC---CCGCCTATTCCAGTGGGAGACATCTATAAAAGGTGGATAATTTTGGGGTTGAATAAAATAGTAAGAATGTATAGCCCTGTTAGCATTTTGGACATAAAACAAGGGCCAAAGGAACCCTTTAGAGATTATGTAGATCGGTTCTTTAAAACTTTAAGAGCTGAACAAGCTACACAAGATGTAAAGAATTGGATGACAGACACCTTGTTGGTCCAAAATGCAAACCCAGACTGTAAGACCATTTTAAGAGGATTAGGACAAGGGGCTACATTAGAAGAAATGATGACAGCATGTCAGGGAGTGGGAGGACCTGGCCACAAAGCAAGAGTATTGGCTGAGGCAATGAGCCAAGCAAAC------------------------AGTCACATA---ATGATG---CAAAGAAGCAAT------------TTTAAA---GGA---TCTAAGAGAACTGTTAAATGTTTCAACTGTGGCAAGGAAGGG---CACATAGCCAGGAATTGCAGGGCCCCTAGGAAAAAGGGCTGTTGGAAGTGTGGAAAAGAAGGACACCAAATGAAAGACTGTACT------------GAAAGGCAGGCTAATTTTTTAGGGAAAATCTGGCC---TTCCCACAA---GGG---GAG---GCCAGGGAA---TTTCCTTCAGAG---------------------CAGGCC------------------AGAGCCGACAGC------------------------------------------------------------CCCACCATT------------AGAGAGCTTCAGGTT---CGA---------------GGA---GAC---AACCCCTGC------------------TCCGAAACAGGAGTCGAAAGA---CAGGGAGTCGAAAGA---------CAG------------------------------GGA---------------------ACCCTTAACTTCCCTCAAATCACTCTTTGGCAGCGACCCCTTGTCTCAATAAA-GTAGGGGGCCAGACAAAGGAGGCTCTATTAGACACAGGAGCAGATGATACCGTATTA---GAAGAAATAAATTTGCCAGGAAAATGGAAACCAAAGATGGTAGGGGGAATTGGAGGTTTTATTAAAGTAAGACAGTAT---GATCAAATACTTATAGAAATTTGTGGAAAAAAGGCTATAGGTACAGTATTAGTAGGACCTACGCCTGTC------AACATAATTGGGAGAAATCTGTTGACTCAGCTTGGATGTACTCTAAATTTTCCAATCAGTCCTATTGAAACTGTACCAGTAAAATTAAAGCCAGGAATGGATGGCCCAAAGGTTAAACAATGGCCATTGACAGAAGAAAAAATAAAAGCATTAACAGCAATTTGTGAGGAAATGGAGAAGGAAGGAAAAATTACAAAAATTGGGCCTGAAAATCCATATAAC---ACTCCTATATTTGCCATAAAA---AAGAAAGACAGTACTAAG---TGGAGGAAATTAGTAGATTTCAGGGAACTTAATAAAAGAACTCAAGATTTTTGGGAGGTTCAATTAGGAATACCACACCCA---GCAGGATTA---AAAAAG---AAAAAATCAGTGACAGTATTGGATGTGGGGGATGCATAT---TTTTCAGTTCCTTTAGATGAAGGCTTTAGGAAATATACTGCCTTCACCATACCTAGTACAAACAATGAAACACCAGGGATTAGATATCAATATAATGTGCTTCCACAGGGATGGAAAGGATCACCAGCAATATTCCAGTGTAGC---ATGACAAAAATCTTAGAGCCTTTTAGAGTAAAAAATCCAGAAATAGTCACCTATCAATATATGGATGACTTATATGTGGGATCTGACTTAGAAATAGGGCAACATAGAGCAAAAATAGAAGAATTAAGAGAACATCTATTAAAGTGGGGATTCACCACACCAGATAAGAAACATCAGAAAGAACCCCCATTTCTTTGGATGGGATATGAACTCCATCCTGACAAATGGACAGTACAG---CCTATAGAGTTGCCAGAA---AAG---------GATAGCTGGACTGTCAATGATATACAGAAGTTAGTGGGAAAGTTAAACTGGGCAAGTCAGATTTACCCAGGAATTAAAGTAAAGCAACTTTGTAAACTACTTAGGGGGACCAAAGCACTAACAGACTTAATACCACTAACTGAAGAAGCAGAATTAGAATTGGCAGAGAACAGG---GAAATTTTAAAAGAACCAGTACATGGAGTATATTATGACCCATCAAAAGACTCGATAGCTGAAATACAGAAACAGGGAGATGATCAATGGACATATCAAATTTACCAAGAACCATTCAAAAATCTGAAAACAGGGAAGTATGCAAAAAGG---AGGACTGCCCACACTAATGATGTGAAACAGTTAACAGAGGCAGTGCAAAAAATAGCCATGGAAAGCATAGTAATATGGGGAAAGACTCCTAGATTTAGACTACCCATCCAAAAAGAGACATGGGAGACATGGTGGTCAGACTATTGGCAAGCCACCTGGATTCCTGAGTGGGAGTTTGTTAATACCCCTCCCCTAGTAAAA---TTATGGTACCAG---CTGGAGAAAGAACCCATGGCAGGAGTAGAA---ACTTTCTATGTAGATGGAGCAGCTAATAGGGACACTAAAATGGGAAGAGCAGGGTATGTTACTGACAAAGGAAGGCAGAAAGTTATAACTCTAACTGAAACAACAAACCAGAAGACTGAATTGCAAACAATCCAGCTAGCTTTGCAAGATTCAGGATCAGAAGTAAACATAGTGACAGACTCACAGTATGCATTAGGAATCATTCAAGCACAACCAGATAAGAGTGAGTCAGAGTTAGTTAACCAAGTAATAGAACAATTAATAAAAAAGGAAAGGGTCTACCTGTCATGGGTACCAGCACATAAAGGAATTGGAGGAAATGAACAAGTAGATAAATTAGTAAGTAATGGAATCAGGAAAGTACTGTTTCTAGATGGAATAGATAAGGCTCAA---GAA---GAGCATGAAAAGTATCACAGCAATTGGAGAGCAATGGCTAGTGAATTTAATCTGCCACCCATAGTAGCAAAAGAAATAGTAGCTAGCTGTGATAAATGC---CAGTTAAAAGGGGAAGCCATGCATGGACAAGTAGACTGTCGTCCAGGGATCTGGCAATTAGATTGTACACATCTAGAAGGGAAAGTCATCCTAGTAGCAGTCCATGTAGCCAGTGGCTACATAGAAGCAGAGGTTATCCCAGCAGAAACAGGACAAGAAACAGCATACTATATATTAAAACTAGCAGGAAGATGG---CCAGTCAAAGTAATACACACAGACAATGGTACTAATTTCACCAGTGCTGCAGTTAAGGCAGCC---TGTTGGTGGGCAGGTATCCAACAGGAATTTGGAATTCCCTACAATCCCCAAAGTCAAGGA---GTAGTAGAATCCATGAATAAAGAATTAAAGAAAATCATAGGGCAGGTAAGAGATCAAGCTGAGCACCTTAAGACAGCAGTACAAATGGCAGTATTCATTCACAATTTTAAAAGAAAAGGGGGGATTGGGGGGTAC---------------------------------------------------AGTGCAGGG---------------------GAAAGAATA---ATAGACATAATATCAACAGACATACAAACTAAAGAACTACAAAAGCAAATTATAAAAATTCAAAATTTTCGGGTTTATTACAGAGACAGCAGAGACCCTATTTGGAAAGGACCAGCCAAACTACTCTGG---AAAGGTGAAGGGGCAGTAGTAATACAA------GATAATAGTGACATAAAGGTAGTACCAAGAAGGAAAGTAAAAATCATTAAGGATTATGGAAAACAGATGGCAGGTGCTGATTGTGTGG---CAGGTAGACAGGATGAGG---ATTAGAACATGGAATAGTTTAGTAAAG---CACCATATGTATATTTCAAAAAGAGCTAAAGGGTGGTTTTACAGACATCATTATGAAAGCAGACATCCAAAAGTAAGTTCAGAAGTACACATTCCATTAGGG---------GACGCAAGATTAATTATAAAAACATATTGGGGTTTGCAAACAGGAGAAAGGGATTGGCATTTG---GGTCATGGATGTTCCATAGAA---TGGAGACTGAGAGGATATAGCACACAA---GTAGACCCTGGCCTGGCAGACCAGCTAATTCATATGCATTATTTTGATTGTTTTGCAGAATCTGCCATAAGGAAAGCCCTATTAGGACACATAGTTATTCCTAGGTGTGATTATCAAGCAGGACATAAT---AAGGTAGGATCTCTACAATACTTGGCACTGACAGCATTGATAAAACCAAAA------AAGATAAAGCCACCTCTGCCTAGTGTTAGGAAATTAGTAGAGGATAGATGGAACAAGCCCCGGAAGACCAGGGGCCGCAGAGGGAACCATACAATGAATGGACACTAGAAATTTTAGAAGAACTCAAGCAGGAAGCTGTCAGACACTTTCCTAGACCGTGGCTCCAAAATTTAGGACAACACATCTATGATACCTATGGGGATACTTGGACAGGAGTTGAAGCTATCATAAGAATACTACAACAACTACTG---TTTGTT---CAT------TTCAGAATTGGGTGTCAGCATAGCAGAATAGGCATT------TTGCAG---------CGGAGAAGAGCAAGA------AATGGAGCCAGTAGATCCTAACCTAGAGCCCTGGAACCAT-CCGGGAAGTCAGCCTAAAACTCCTTGTAGTCAATGCTATTGTAAAAAATGCAGCTATCATTGTTTAGTTTGCTTTCAGACAAAAGGCTTAGGCATTTACTATGGCAGGAAGAAGC------GGAGAC---------AGCGACGAA---GCG------CTCCTTCAAGCAATAAGGATCATCAAAATCCTATATCAAAGCAGTAAGTACCAGT----------------------AGATGTA-ATG---ATAAGT---------------------------------------TTATTAGCAAGAATAGATTATAGAATAGGAATAGCA---GCACTTCTAATAGCACTAATCATAGCAATAGTTGTGTGGACCATA---GTATATTTAGAATATAGA---AAATTGGTAAAACAA--AGAAAAATA------------GACTGGTTAATTAAAAGAATTAGGGAA---AGAGCAGAAGACAGT---GGCAATGAGA------------------GTGAGAGGGATA---CAG---AGGAATTAT---CCACAATGG------TGG---------------------------------ATATGGGGCATCTTA---------GGCTTTTGGATGTTAATG---ATTTGT------------------------------AATGTG---------TTA---------GGA------AACTTG---------TGGGTCACAGTATATTAT---GGGGTACCTGTGTGGAAAGAAGCAAAAACTACT------CTATTCTGTGCATCAGATGCTAAAGCATATGAGAGGGAGGTGCATAATGTC---TGGGCTACACATGCCTGTGTACCCACAGGCCCCAACCCACAAGAACTAGTTTTG---GAAAATGTAACAGAAAACTTTAATATGTGGAAAAATGACATGGTGGATCAGATGCATGAGGATGTAATCAGTTTATGGGATCAAAGC---CTAAAG---CCA---TGTGTAAAGTTGACCCCACTCTGTGTCACTTTAGACTGCAGAGATGTCACCATTAATGTTACCAAGAAGGACAATGGTACC----------------------------------------------------------------------AGTAGG---AATGAGACCTATGAGGATAATGGCAGGAAGGAGATA---AAGAATTGCTCTTTCAATGCAACCGCAGAAATAAGAGATAAGAAGAACAAAGAGTATGCACTTTTTTATAAACTTGATATAGTACCACTTAATGACAACTCTAGT---------------------------------------------------------------GAGAAATATGACAACTCTAGTAAGGAATATAGATTAATAAATTGTAATACCTCAACCATAACACAAGCCTGTCCAAAGGTCTCTTTTGACCCAATTCCTATACATTATTGTGCTCCAGCTGGTTATGCGATTCTA------AAATGT---AAT---GAT------AAAGAATTCAATGGAACAGGA---CCATGCCATAATGTCAGTACAGTACAATGTACACAT---GGAATTAAACCAGTGGTATCAACTCAACTACTGTTA---AATGGTAGCTTATCAGAAAAAGAG------------------------------------ATAATAATTAGATCTGAAAATCTGACAGACAATGCTAAAACAATAATAGTACAGCTT------AAT------CAATCC------ATAGACATTGTGTGCACAAGACCC-------AACAATAAT---------------------ACAAGGAAAAGTATAAGG---------------------------------------------------------------ATAGGACCAGGACAA---------GCA---TTCTATGCA---ACAAATGAC---------ATA------ATAGGA---AACATAAGACAAGCACATTGTAACATT---AATAAGACAGACTGGAATAGAACTTTACAATGGGTAGGGGAAAAATTAAAA------GAGCACTTCCCT------------------AATATAACTACAATAGAATTT------AAGCCACCC---TCAGGAGGGGACCTAGAAATTACAATGCATAGTTTCAATTGTAGAGGAGAATTTTTCTATTGCAATACATCAAAACTATTTAATAGCACATATGTTAATAGGACAGAC----------------------------------------ATGAATGATGATACAGGAAATAATTCAACCATCACA------------CTTCCA---TGCAGA---ATAAAA---CAAATTATA---AACATG---TGG---------CAG---GAGGTAGGACGAGCAATGTATGCCCCT------------CCCATTGAAGGAAACATAACA------------------TGTAAATCAAATATC---------ACAGGAATACTATTAGTACGTGATGGAGGA------------------------------------------------------ATAAATAAGACAAATAACACAGAGACATTCAGACCAGGAGGAGGAAATATGAAGGACAATTGGAGAAGTGAATTATATAAATATAAAGTGGTAGAAATTAAGCCATTAGGAATAGCACCCACTGAAGCAAAAAGGAGAGTGGTG---------------GAGAGAGAAAAAAGAGCAGTA------GGA------ATG---GGA---GCTGTGTTCCTTGGGTTCTTGGGAGTAGCAGGAAGCACTATGGGC---GCAGCGTCAATAGCGCTGACGGCACAGGCCAGACAAGTGTTGTCTGGTATAGTGCAACAGCAAAGCAATTTGCTGAGGGCTATAGAGGCGCAACAGCATATGTTGCAACTCACGGTCTGGGGCATTAAGCAGCTCCAGGCAAGAGTCCTGGCTATGGAAAGATACCTACAGGATCAACAGCTCCTAGGAATTTGGGGCTGCTCTGGAAAACTCATCTGCACCACTGCTGTGCCCTGGAACTCCAGTTGG------------AGT------------AATAAA---------------TCTTAT---CATGATATTTGG---GATAACATGACCTGGATGCAG---TGGGATAAAGAAATTAGTAATTACACAAACATCATATACCAGTTGCTTGAAGAATCGCACATCCAGCAGGAA---CAAAATGAA---AAAGACTTA---TTAGCATTG---GACAAGTGGCAAAATCTGTGGAAT---TGGTTTAGCATA---ACAAAATGGTTGTGGTATATA---AAAATATTTATACTAATAGTAGGAGGCTTAATAGGTTTGAGAATAATT---TTTGCTGTGCTATCTATAGTAAACAGAGTTAGGCAGGGATACTCACCTCTGTCGTTGCAGACCCTTGCCCCAAAC------CCGAGGGGA------CCCGACAGGCTCAGAGGAATCGAAGAAGAAGGTGGA---GAGCAAGACAGAGACAGATCCATTCGATTAGTGAGCGGATTCTTAGCACTTGCCTGGGACGATCTGCGGAGCCTGTGCCTTTTCAGCTACCACCGATTGAGGGACTTCATATTGATTGTAACGAGAGTGGTGGAACTTCTG---------------------CTACAGAGGGGGTGGGAAGCCCTTAAA---TATCTA---GGAAGTCTTGTGCAG------TATTGGGGTTTGGAACTAAAA---AAGAG-TGCTATTAATCTGCTTGATACCATA---GCAATAGTAGTAGCTGAAGGAACAGATAGGATTATAGAATTAGTACAAAGAATTTGT---------AGAGCT---------ATCCTCAACATACCTACAAGAATAAGACAGGGCTTTGAAGCAGCT------TTGCAA---TAA----------------AATGGGGAGCAAATGGTCAAAA------AGCAGCATAGTTGGATGGCCTAAAGTAAGAGAAAGAATGGAA------------AGAGCC------------------------------------------------------------GAGCCAGCA------------------------GCAGAGGGAGTAGGAGCAACGTCTCAAGACTTAGCTAAATATGGAGCACTTACAAGCAGC---AACACAGTCACCAATAATGCTGAC------TGTGCCTGGCTGGAAGCA---CAAGAGGAA---------GGA---GATGAAGTAGGCTTTCCAGTCAAACCTCAGGTGCCTTTAAGACCAATGACCTATAAGGCCGCGTTCGATCTCGGCTTCTTT---TTA---AAAGAAAAGGGG---GGACTGGATGGGTTAATTTACTCT---AAGAAAAGGCAAGACATCCTTGAT------TTATGGGTTTATCACACACAAGGCTTCTTCCCTGATTGGCAAAACTACACACCGGGACCAGGGGTCAGATATCCACTGACCTTTGGATGGTGCTACAAGCTAGTGCCAGTTGACCCAAGGGAAGTAGAAGAGGCCAACAAAGGAGAAGACAACTGTTTGCTACACCCTATGAGCCAGCATGGAATGGAAGATGAAGAAGGAGAAGTATTAAAGTGGCAGTTTGACAGCAGCCTAGCACGCAGACACATGGCCCGC---GAGCTACATCCGGAATATTAC------------------------------------AAAGACTGCTGA
		</sequence>
		<sequence>
			<taxon idref="C|2004|ZAF|DQ093585"/>
			ATGGGTGCGAGAGCGTCAGTATTAAAAGGC---GAAAAATTAGATCGATGGGAGA--ATTAGGTTAAGGCCAGGGGGAAAGAAAAAATATATGCTAAAACACATAGTATGGGCAAGCAGGGAGCTGGAAAGATTTGCACTTAACCCTGGCCTTTTAGAGACAGCAGAAGGCTGTAAACAAATAATGAACCAGCTACAATCATCCCTTCAG---ACAGGAACAGAGGAACTTAAATCATTATTCAACACAGTAGCAACTCTCTATTGTGTACATGCACAGATAGGTGTACGGGACACCAAGGAAGCCTTAGACAAGATAGAGAGCTTAAAAGAGGAA------------------------AGTCAG---CAAAAA---------------------------------ACACAG---CAGGCAAAAGCA------------------GCTGAC---GGA---------------------AAG---------------------ATCAGTCAAAATTATCCTATAGTGCAGAACCATCAAGGGCAAATGGTACATCAACACATGTCACCTAGAACTTTAAATGCATGGGTGAAAGTAATAGAAGAAAAGGCTTTTAGCCCAGAGGTAATACCCATGTTTACAGCACTATCAGAAGGAGCCACCCCACAAGATTTAAACACCATGTTAAATACAGTGGGGGGACATCAAGCAGCCATGCAAATGTTAAAAGATACCATCAATGA-GAGGCT---GCAGAATGGGATAGATTACATCCAGTACATGCAGGGCCTATTGCACCAGGCCAGATGAGAGAACCAAGGGGAAGTGATATAGCAGGAACTACTAGTACCCTTCAGGAACAAGTAGCATGGATG---ACA---------AGTAAC---CCACCTATTCCAGTGGGAGACATCTATAAAAGATGGATAATTCTGGGGTTAAATAAAATAGTGAGAATGTATAGCCCTGTCAGCATTTTGGACATAAAACAAGGGCCAAAGGAACCCTTTAGAGACTATGTAGATCGGTTCTTTAAAACTTTAAGAGCTGAACAAGCTACACAAGATGTGAAAAATTGGATGACAGAAACCTTGTTGGTCCAAAATGCGAACCCAGATTGTAAGACCATTTTAAGAGCATTAGGACCAGGGGCCACATTAGAAGAAATGATGACAGCATGTCAGGGAGTGGGAGGACCTGGCCACAAAGCAAGAGTGCTGGCTGAAGCAATGAGCCAAGCAAAC---------------------AATATAAACATA---ATGATG---CAGAAAAGCAAT------------TTTAAG---GGC---CCTAGAAGAACTGTTAAATGTTTCAACTGTGGCAAGGAAGGG---CACGTAGCCAGAAACTGCAGGGCCCCTAGGAAAAAGGGCTGTTGGAAATGTGGACAGGAAGGACACCAAATGAAAGACTGCACT------------GGGAGACAGGCTAATTTTTTAGGGAAAATTTGGCC---TTCCCACAA---GGG---GAG---GCCAGGGAA---CTTCCTACAGAG---------------------CCGTCC------------------AGAGCCATCAGC------------------------------------------------------------CCCGCCAGC------------AGAGCTCTTCAAATT---CGA---------------GGA---GAC---AACCCCCGC------------------TCCGAAACAGGAGCA------------------GAAAGA---------CAG------------------------------GGA---------------------ACCCTTAACCTCCCTCAAATCACTCTTTGGCAGCGACCCCTTGTCTCAATAAAAGTAGGGGGTCAGGTAAGGGAGGCTCTCTTAGACACAGGAGCAGATGATACAGTATTA---GAAGACATAGACCTACCAGGAAAATGGAAACCAAAAATGATAGGAGGAATTGGAGGTTTTATCAAAGTAAGACAATAT---GATCAAATACTTATAGAAATTTGTGGAAAAAAGGCTATAGGTTCAGTACTAGTAGGGCCTACACCTGTA------AACATAATTGGAAGAAATATGTTGACACAGCTTGGATGCACACTAAATTTTCCAATTAGCCCCATTGAAACTGTACCAGTAAAACTAAAGCCAGGAATGGATGGCCCAAAGGTTAAACAATGGCCATTGACAGAAGAAAAAATAAAAGCATTAACAGAAATTTGTGAGGAAATGGAGAAGGAAGGAAAAATTACAAAAATTGGGCCTGACAATCCATATAAC---ACTCCAGTATTTGCCATAAAA---AAGAAGGACAGTACTAAG---TGGAGAAAATTAGTAGATTTCAGAGAACTCAACAAGAGAACTCAAGACTTTTGGGAGGTTCAATTAGGAATACCACACCCA---GCAGGGTTA---AAAAAG---AAAAAATCAGTGACAGTACTAGACGTGGGAGATGCATAT---TTTTCAGTTCCCTTAGATGAAGACTTCAGGAAGTATACTGCATTCACTATACCTAGTATAAACAATGAAACACCAGGGATTAGATATCAATATAATGTGCTCCCACAGGGATGGAAAGGATCACCAGCAATATTCCAAAGTAGC---ATGACAAAAATCTTAGAGCCCTTTAGAG-CAAAAATCCAGAAATAGTCATCTATCAATATATGGATGACTTGTATGTAGGATCTGACTTAGAAATAGAACAACATAGAGCAAAAATAGAGGGGTTAAGAGAACATCTATTGAAGTGGGGGCTTACCACACCAGACAAGAAACATCAGAAAGAACCCCCATTTCTTTGGATGGGGTATGAACTCCATCCTGACAAATGGACAGTACAG---CCTATACAGCTGCCAGAA---AAG---------GATAGCTGGACTATCAATGATATACAGAAGTTAGTGGGAAAATTAAACTGGGCAAGTCAGATTTACCCAGGGATTCAAGTAAAGCAGCTTTGCAAACTCCTTAGGGGGGCCAAAGCGCTAACAGACATAGTACCACTAACTGAAGAAGCAGAATTAGAATTGGCAGAGAACAGG---GAGATTCTAAAAGAACCAGTACATGGGGTATATTATGACCCATCAAAAGACTTGATAGCTGAAATACAGAAACAGGGGCAGGGCCAATGGACATATCAAATTTACCAAGAACAATTCAAGAATCTGAAAACAGGGAAGTATTCAAAAATG---AAGGCTGCCCACACTAATGATGTAAAACAGTTAACAGAGGCAGTGCAAAAAATAGCCTTGGAAAGCATAGTAATATGGGGAAAGACTCCTAAATTTAGACTACCCATCCAGAAAGAAACATGGGAGCTATGGTGGACAGACTATTGGCAAGCCACCTGGATTCCTGAGTGGGAGTTTGTTAATACCCCTCCCCTAGTAAAA---TTATGGTACCAG---CTAGAGAAAGAACCCATAGCAGGAGTAGAA---ACTTTCTATGTAGATGGAGCAGCTAATAGGGAAACTAAATTGGGAAAAGCAGGGTATGTTACTGACAGAGGAAGGCAGAAGGTTGTTTCTCTAACTGAAACAACAAATCAGAAGACTGAATTACAAGCAATTCAGCTAGCTTTGCAAGATTCAGGGTCAGAAGTAAACATAGTAGCAGACTCACAGTATGCATTAGGAATCATTCAAGCACAACCAGATAAGAGTGAATCAGAGATAGTTAACCAAATAATAGAGCAGTTAATCAAAAAGGAAAGAGTCTACCTGTCATGGGTACCAGCACACAAAGGAATTGGAGGAAATGAACAAGTAGATAAATTAGTAAGCAGTGGAATCAGGAAAGTGCTGTTTCTAGATGGAATAGATAAGGCTCAA---GAA---GAGCATGAAAGGTATCACAGCAATTGGAGAGCAATGGCTAATGAGTTTAATCTGCCACCCATAGTAGCAAAAGAAATAGTAGCTAGCTGTGATAAATGT---CAACTAAAAGGGGAAGCCATGCATGGACAAGTAGACTGTAGTCCAGGGATATGGCAATTAGATTGTACACATTTAGAAGGAAAAATCATCCTGGTAGCAGTCCATGTAGCCAGTGGCTACATAGAAGCAGAGGTTATCCCAGCAGAAACAGGACAAGAAACAGCATACTATATACTAAAATTAGCAGGAAGATGG---CCAGTCAAAGTAATACATACAGACAATGGCAGTAATTTCACCAGTGCTGCAGTTAAGGCAGCC---TGTTGGTGGGCAGGTATCCAACAGGAATTTGGAATTCCCTACAATCCCCAAAGTCAGGGA---GTAGTAGAATCCATGAATAAAGAATTAAAGAAAATCATAGGGCAGGTAAGAGATCAAGCTGAGCACCTTAAGACAGCAGTACAAATGGCAGTATTCATTCACAATTTTAAAAGAAAAGGGGGGATTGGGGGGTAC---------------------------------------------------AGTGCAGGG---------------------GAAAGAATA---ATAGACATAATAGCAACAGACATACAGACTAAAGAATTACAAAAACAAATTACAAAAATTCAAAATTTTCGGGTTTATTACAGAGACAGCAGAGACCCTATCTGGAAAGGACCAGCCAAACTACTCTGG---AAAGGTGAAGGGGCAGTAGTAATACAA------GATAACAGTGATATAAAAGTAGTACCAAGGAGGAAAGCAAAAATCATTAGGGATTATGGAAAACAGATGGCAGGTGCTGATTGTGTGG---CAGGTAGACAGGATGAAG---ATCAGAACATGGAATAGTTTAGTAAAG---CACCACATGTATGTTTCAAAAAGAGCTAGTGGATGGTGGTACAGACATCATTATGAAAGCAGACATCCAAAGATAAGTTCAGAAATACACATACCATTAGGG---------GAAGCTACATTAATAATAACAACATATTGGGGGCTGCAAACAGGAGAAAGAGATTGGCATTTG---GGTCATGGAGTCTCCATAATA---TGGAGATTGAGAAGATATAGCACACAA---GTAGATCCTGGCCTGGCAGACCAGCTAATTCATATGCATTATTTTGATTGTTTTGCAGACTCTGCCATAAGACAAGCCATATTAGGACACATAGTTTTCCATAGGTGTAACTATCCAGCAGGACATAGC---AAGGTAGGATCTCTACAATTCTTGGCACTGACAGCATTGATAAAGCCAAAA------AAGATAAGACCACCTCTGCCCAGTGTTAGAAAATTAGTAGAGGATAGATGGAACAACCCCCAGAAGACCAGGGGCCGCAGAGGGAGCCATACAATGAATGGACACTAGAGATCCTAGAGGAACTCAAGCAGGAAGCTGTCAGACACTTTCCTAGACTGTGGCTCCATAGCTTAGGACAATATATCTATGACACCTATGGGGATACTTGGGCAGGAGTTGAAGCTCTAATAAGAATACTGCAACAACTATTG---TTTATT---CAT------TTCAGAATTGGGTGCCAGCATAGCAGAATAGGAATT------TTGCAA---------CAGAGAAGAGCAAGA------AATGGAGCCAGTAGATCCTAATTTAGAGCCCTGGAACCAT-CCAGGAAGTCAGCCTCAGACTCCTTGTAATAATTGCTTTTGTAAACACTGTAGCTACCATTGTTTAGTTTGCTTTCAGAAAAAAGGCTTAGGCATTTCCTATGGCAGGAAGAAGC------GGAGAC---------AGCGACGAA---GCA------CTCCTCCAAGCAGTGAGGACAATCAAAATCTTGTATCAAAGCAGTAAGTATA----------------------------TGTC-ATG---TTAAGT---------------------------------------TTACTAGACAAAGTAGACTATAGATTAGGAGTAGCA---GCACTGGTAATAGCATTCATTTTAGCAATAATTGTGTGGATCATA---GCATATCTAGAATATAGG---AAATTGGCAAGACAA--AGAAAAATA------------GATAAGATAATTAAAAGAATTAGGGAA---AGAGCAGAAGACAGT---GGCAATGAGA------------------GTGAAGGAGACA---CAG---AGGAATTGT---CCACTCTGG------TGG---------------------------------ATATGGGGAATCTTA---------GGCTTTTGGATGATAATA---ATTTGT------------------------------AGTGTG---------GCA---------GGG------AACTTG---------TGGGTCACAGTCTATTAT---GGGGTACCTGTGTGGAAAGATGCAAAAACTACT------CTATTTTGTGCATCAGATGCTAAAGCATATGAGAAAGAAGTGCATAATGTC---TGGGCTACACATGCCTGTGTACCAACAGACCCCAACCCACAAGAAATAGTTTTG---GGAAATGTAACAGAAAATTTTAACATGTGGAAAAATGACATGGTGGATCAGATGCATGAGGATATAATTAGTATATGGGATCAAAGT---CTAAAA---CCA---TGTGTAAAGTTGACCCCACTCTGTGTCACTTTAAACTGTACAAAAGCTAATGCTAATGTTACTAGTATT----------------------------------------------------------------------------------------------CCTGCCCTCAATAATAGCAAGCCTGAAGAAGTA---AAAAATTGCTCTTTCAATACAACCACAGAACTAAGAGATAAGAAACAGAAAGCGTATGCACTGTTTTATAGACCTGATGTAGTACCACTTCATGAG---------------------------------------------------------------------------------AACTCGAACTCCAGTGAGTATATATTAATAAATTGCAACACCTCAACCATAACACAGGCCTGTCCAAAGGTCACCTTTGACCCGATTCCTTTGCATTATTGTGCTCCTGCTGGTTATGCGATTCTA------AAGTGT---AAT---AAT------AATACATTCAATGGGACAGGA---CCATGCTATAATGTCAGCACAGTACAATGTACACAT---GGAATTAAGCCAGTGGTATCAACTCAACTACTGTTA---AATGGTAGCCTAGCAGAAGGGGAG------------------------------------ATAATGATTAGATTTGAAAATCTGACAAACAATGCCAAAACAATAATAGTACAGTTT------AAT------CAATCT------ATACAAATTAATTGTACAAGACCC-------AGCAATAAT---------------------ACAAGAAGAAGTGTAAGG---------------------------------------------------------------ATAGGACCAGGACAA---------GTA---TTCTAT------ACAAATGAC---------ATA------ATAGGA---GACATAAGGCAAGCACATTGTAACCTT---AGTGGAGCACACTGGAATGCAACTTTAGAAAAGGTAAAGAGGAAATTAGAA------AAACATTTCCCT---------------------AATACAACAATACGCTTT------AATTCATCC---TCAGGAGGGGATCTAGAAATTACAACACATAGTTTTAATTGTGGAGGAGAATTTTTCTATTGTAACACATCAACACTGTTTAAT-------------------------------------------------------------------------------------AATACAAATATCACAGGCATAGCCACAATCCCA---TGCAGA---ATAAAA---CAAATTATA---AACATG---TGG---------CAG---GAGGTAGGACGAGCAACATATGCCCCT------------CCCATTGCAGGAAACATAACA------------------TGTATCTCAAATATC---------ACAGGACTACTATTGCAACGTGATGGAGGAAACATCACA---------------------------------------------GATGAAAAGAACAGGTCCATAGAGACATTCAGACCTATAGGAGGAAATATGAAGGACAATTGGAGAAGTGAATTATATAAATATAAAGTAGTAGAAATTAAGCCATTGGGAATAGCACCCACGGGGTCAAAAAGGAGAGTGGTG---------------GAGAGAGAAAAAAGAGCAGTG------GGA------GTA---GGA---GCTGTACTCCTTGGGTTCTTGGGAGCAGCAGGAAGCACTATGGGC---GCGGCGGCAGTGACGCTGACGGTACAGGCCAGACAACTGCTGTCTGGTATAGTGCAACAGCAAAGCAATTTGCTGAGAGCTATAGAGGCGCAACAGCATATGTTGCAGCTCACGGTCTGGGGCATTAAGCAGCTCCAGGCAAGAGTCCTGGCTCTAGAAAGATACCTAAAGGATCAACAGCTCCTAGGGCTTTGGGGCTGCTCTGGAAAACTCATCTGCACCACCACTGTGCCTTGGGACTCCAGTTGG------------AGT------------AATAAA---------------TCTTAC---AATGAGATTTGG---GATAACATGACCTGGATGCAG---TGGGATAGAGAAATTAGCAATTACACAGACACAATATACAGGTTGCTTGAAGACTCGCAAACCCAGCAGGAG---AAAAATGAA---AAGGATTTA---TTAGCATTG---GACAAGTGGAATAGCCTGTGGACT---TGGTTTGGCATA---TCAAATTGGCTGTGGTATATA---AAAATATTCATTATGATAGTAGGAGGCTTGATAGGTTTAAGAATAATT---TTTGGTGTGCTCTCTATAGTGAGAAGAGTTAGGCAGGGATACTCACCTTTGTCGTTTCAGACCCTTACCCCAAAC------CCGAGGGAA------CTCGACAGGCTCGGAAGAATCGAAGAAGAAGGTGGC---GAGCAAGACAGAGACAGATCCATCAGATTAGTGAGCGGATTCTTAGCGCTTGCCTGGGACGACCTGCGGAGCCTGTGCCTCTTCAGCTACCACCTATTGAGAAACTTCATATTGGTTGTAGCGAGAGCAGTGGAACTTCTGGGACGCAGCAGTCTCAAGGGACTACAGAGGGGGTGGGAAGCTCTTAAA---TATCTG---GGAAATATTGTGCTG------TATTGGGGTCTGGAACTAAAA---AAGAG-TGCTATTAGTCTGCTTGATACCATA---GCAATAGCAGTAGGTGAGGGAACAGATAGGATTATAGATTTAGTACTAAGAATTTGT---------AGAGCT---------GTCCGCAACATACCTAGAAGACTAAGACAGGGCTTTGAAGCAGCT------TTGCTA---TAA----------------GATGGGGAATAAGTGGTCAAAA------ACC------------TGGCCTAGAGTAAGAGACAGAATGAGA------------CGCGCTGAGCCAGGAGCAGAGAGA------------TT----AGGAGCAGCAACGAGACGCACT--GAGCCAGCA------------------------GCAGAGGGAGTAGGAGCAGCATCTCGAGACTTAGATAAATATGGGGCACTTACAACCAGC---AATACGCCCCAAAATAATGCAGAT------TGTGCCTGGCTGCAAGCA---CAAGAAGAG---------GAAGAAGAAGCAGTAGGCTTTCCAGTCAGACCTCAGGTGCCGCTAAGACCCATGACTTATAAGGGAGCATTTGATCTCTGCTTCTTT---TTA---AAAGAAAAGGGG---GGACTGGAAGGGTTAATTTACTCT---AAGAAAAGGCAAGAAATCCTTGAT------TTGTGGGTCTATCACACACAAGGCTACTTCCCTGATTGGCAAAACTACACACCAGGACCAGGGGTCAGATATCCACTGACCTTTGGATGGTGCTTCAAACTAGTACCAGTTGACCCACAGATGGTAGAAGAAGCCAACCAAGGAGAAGACAACTGTTTGCTACACCCTATGAGCCAGCAGGGAATGGAGGATGAAGACAGAGAAGTGTTAATGTGGAAGTTTGACATCAGCCTAGCACACAGACACATGGCCCGC---GAGCTACATCCGGAGTATTAC------------------------------------AAAGACTGCTGA
		</sequence>
		<sequence>
			<taxon idref="C|2004|ZAF|DQ093587"/>
			ATGGGTGCGAGCGCGTCAGTATTAAAAGGG---GAAAAATTAGATAAATGGGAAAAAATTAGGTTAAGGCCAGGGGGAAAGAAATGCTATAGGTTAAAACACTTAGTATGGGCAAGCAGGGAGCTGGGAAGATTTGCACTTAACCCTGGCCTTTTAGAAACATCAGGAGGCTGTAGACAAATAATACAGCAGTTACAACCAGCTCTTCAG---ACAGGAACAGAGGAACTTAAATCATTATTCAACACAGTAGCAACTCTCTATTGTGTGCATGAGAAGATAGATATACGAGACACCAAGGAAGCCTTAGACAGGATAGAGGAAGAACAAAACAGA------------------------AGTCAG---CAAAAA---------------------------------ACACAA---AAGGTAAAAGCA------------------GCTGAC---GAG---------------------AAA---------------------GTCAGTCAAAATTATCCTATAGTGCAGAATCTCCAAGGGCAAATGGTACATCAAGCCATATCACCTAGAACCTTGAATGCATGGGTAAAAGTAATAGAGGAAAAGGCTTTTAGCCCAGAGGTAATACCCATGTTTACAGCACTATCAGAAGGAGCCACCCCACAAGATTTAAACACCATGTTAAATACAGTGGGGGGACATCAAGCAGCCATGCAGATGTTAAAGGATACCATCAATGAAGAGGCT---GCAGAGTGGGACAGATTACATCCAGTACATGCAGGGCCTATTGCACCAGGTCAAATGAGAGAACCGAGGGGAAGTGACATAGCAGGAACTACTAGTACCCTTGCGGAACAAATAGCATGGATG---ACA---------AGTAAC---CCACCTGTCCCAGTGGGAGACATCTATAAAAGATGGATAATTCTGGGGTTAAATAAAATAGTGAGAATGTATAGCCCTGTCAGCATTTTGGACATAAGACAAGGGCCAAAGGAACCCTTTAGAGACTATGTAGACCGGTTCTTTAAAACTTTAAGAGCCGAACAAGCTACGCAAGAGGTACAAAATTGGATGACAGACACCTTGTTAGTCCAAAATGCAAACCCAGATTGTAAGACCATTTTAAGAGCATTAGGACCAGGGGCCACATTAGAAGAAATGATGACAGCATGTCAGGGAGTGGGAGGACCTGGCCACAAAGCAAGAGTGTTGGCTGAGGCAATGAGCCAAGCAAAC---------------------AATATAAACATG---ATGATG---CAGAGAAGCAAT------------GTTAAA---AGC---TCTAAAAGAATTGTTAAATGTTTTAACTGTGGCAAGGAAGGG---CACATAGCCAAAAACTGCAGGGCCCCTAGGAAAAAAGGCTGTTGGAAATGTGGAAAGGAAGGGCACCAAATGAAAGACTGTACT------------GAGAGGCAGGCTAATTTTTTAGGGAAAATTTGGCC---TTCCCACAA---GGG---GAG---GCCAGGGAA---TTTCCTTCAGAA---------------------CAGGCC------------------AGAGCCAACAGC---CCCACCAGTAGA------------------------GCC---AAC---------AGCCCCACCAGC------------AGAGAGCTTCAGGTT---CGA---------------GGA---GAT---AACCCCCGC------------------TCCGAAGCAGGAGCC------------------GAAAGA---------CAG------------------------------GGA---------------------ACCCTTAACTGCCCTCAAATCACTCTTTGGCAGCGACCCCTTGTCTCAATAAAAGTAGGGGGTCAGGTAAAAGAGGCTCTCTTAGACACGGGAGCAGATGATACAGTATTA---GAAGACATAAATTTGCCAGGAAAATGGAAACCAAAAATGATAGGAGGAATTGGAGGTTTTATCAAAGTAAGACAGTAT---GATCAAATACTTATAGAAATTTGTGGAAAAAAGGCTATAGGTTCAGTATTAGTAGGGCCTACGCCTGTC------AACATAATTGGGAGGAATATGTTGACTCAGCTTGGATGCACACTAAATTTTCCAATTAGTCCCATTGAAACTGTACCAGTAAAACTAAAGCCAGGAATGGATGGCCCAAGGGTTAAACAATGGCCATTGACAGAAGAGAAAATAAAAGCATTAACAGAAATTTGTGAGGAAATGGAGAAAGAAGGAAAAATTACAAAAATTGGGCCTGAAAATCCATATAAC---ACTCCAATATTTGCCATAAAA---AAGAAGGACAGTACTAAG---TGGAGAAAATTAGTAGATTTCAGGGAACTCAATAAAAGAACTCAAGACTTTTGGGAGGTTCAATTAGGAATACCACACCCA---GCAGGGTTA---AAAAAG---AAAAAATCAGTGACAGTGCTGGATGTGGGGGATGCATAT---TTTTCAGTTCCTTTAGATGAAGGCTTCAGGAAGTATACTGCATTCACCATACCTAGTATAAACAATGAAACACCAGGGATTAGATATCAATACAATGTGCTGCCACAGGGATGGAAAGGATCACCAGCAATATTCCAAAGCAGC---ATGATAAAAATCTTAGAGCCCTTTAGAGCAAAAAATCCAGAAATAGTCATCTATCAATATATGGATGACTTGTATGTAGGATCTGACTTAGAAATAGGGCAACATAGAGCGAAGGTAGAGGAGTTAAGAGAACATCTTTTAGGATGGGGACTTACCACACCAGATAAGAAACATCAGAAAGAACCCCCATTTCTTTGGATGGGGTATGAACTCCATCCTGACAGATGGACAGTACAG---CCTATACAGCTGCCAGAA---AAA---------GATAGCTGGACTGTCAATGATATACAGAAGTTAGTGGGAAAATTAAACTGGGCAAGTCAGATTTACCCAGGGATTCAAACAAGGCACCTGTGTAAACTCCTTCGGGGGGTCAAAGCACTAACAGACGTAGTAACACTAACTGAAGAAGCAGAATTAGAATTAGCAGAGAACAGG---GAAATTCTAAAAGAACCAGTACATGGAGTATATTATGACCCGTCAAAAGACTTGATAGCTGAAATACAGAAACAGGGGGAGGGCCAATGGTCATATCAAATTTACCAAGAACCATTCAAAAATCTGAAAACAGGGAAGTATGCAAAAATG---AGGACTGCCCACACTAATGATGTAAGACAGCTAACAGAGGCAGTGCAAAAAATAGCCTTGGAAAGCATAGTAATATGGGGAAAGACTCCTAAATTTAGACTACCCATCCAAAAAGAAACATGGGAGATATGGTGGACAGACTATTGGCAAGCCACCTGGATTCCTGAGTGGGAGTTTGTTAATACTCCTCCCCTAGTAAAA---TTATGGTACCAG---CTGGAGAAAGAACCCATAGCAGAAGCAGAA---ACTTTCTATGTAGATGGAGCAGCTAATAGGGAAACTAAAATGGGAAAAGCAGGGTATATTACTGACAAAGGAAGGCAGAAAGTTATTTCTCTAACTGAAACAACAAATCAGAAGACTGAATTACAAGCAATTCAGCTAGCTTTGCAAGATTCAGGACCAGAAGTAAACATAGTAACAGACTCACAGTATGCATTAGGAATCATTCAGGCACAACCAGATAAAAGTGAATCAGAATTAGTTAACCAAATAATAGAGCAACTAATAAAAAAGGAAAGGGTCTACCTGTCATGGGTACCAGCACACAAAGGAATTGGAGGAAATGAACAAGTAGATAAATTAGTAAGTAGTGGAATCAGGAAAGTGCTGTTTCTAGATGGAATAGATAAGGCTCAA---GAA---GACCATGAAAAGTATCACAGCAATTGGAGAGCAATGGCTAATGAGTTTAATCTGCCACCCATAGTAGCAAAAGAAATAGTAGCTAGCTGTGATAAATGT---CAGCAAAAAGGGGAAGCCATACATGGACAAGTAGACTGTAGTCCAGGAATATGGCAATTAGATTGTACCCATTTAGAAGGAAAAGTTATCCTGGTAGCAGTCCATGTAGCCAGTGGCTACGTGGAAGCAGAGGTTATCCCAGCAGAAACAGGACAAGAAACAGCATACTATATACTAAAATTAGCAGGAAGATGG---CCAGTCAAAGTGATACACACAGACAATGGCAGTAATTTCACCAGTGCTGCAGTTAAGGCAGCC---TGTTGGTGGGCAGGTATCCAACAGGAATTTGGAATTCCCTACAATCCCCAAAGCCAAGGA---GTAGTAGAATCCATGAATAAAGAATTGAAGAAAATCATAGGGCAGGTAAGAGATCAAGCTGAGCACCTTAAAACAGCAGTACAAATGGCAGTATTCATTCACAATTTTAAAAGAAAAGGGGGGATTGGGGAGTAC---------------------------------------------------AGTGCAGGG---------------------GAGAGAATA---ATAGACATAATAGCAACAGACATACAAACTAAAGAATTACAAAAACAAATTATCAAAATTCAAAATTTTCGGGTTTATTACAGAGACAGCAGAGATCCTATTTGGAAAGGACCAGCCAAACTACTCTGG---AAAGGTGAAGGGGCAGTAGTAATACAA------GATAACAGTGACATAAAGGTAGTTCCAAGGAGGAAAGCAAAAATCATTAGGGACTATGGAAAACAGATGGCAGGCGCTGATTGTGTGG---CAGGTAGACAGGATGAAG---ATTAGAACATGGAATAGTCTAGTAAAA---CACCACATGTATATTTCAAAGAGAACTAGTAGATGGTATTACAGACACCATTATGAAAGCAGAAATCCAAAAGTAAGTTCAGAAGTACACATACCATTAGGG---------GATGCTAGATTAGTAATAACAACATATTGGGGGTTGCAGACAGGAGAAAGAGATTGGCACTTG---GGTCATGGAGTCTCCATAGAA---TGGAGATTGAGAGGATATAGCACACAA---GTAGACCCTGGCCTGGCAGATCAGCTAATTCATATGCATTATTTTGATTGTTTTACAGACTCTGCCATAAGAAAAGCCATATTAGGACACATAGTTATTCCTAGGTGTGACTATCAAGCAGGACATAAT---AAGGTAGGATCTCTACAATACTTGGCACTGACAGCATTGATAAAGCCAAAA------AAGAGAAAGCCACCTCTGCCTAGTATTAGAAAATTAGTAGAGGATAGATGGAACAACCCCCAGAAGATCAGGGGCCGCCGAGGGAACCCTACAATGAATGGGCACTAGAGCTTCTAGAGGAACTCAAGCAGGAAGCTCTCAGACACTTTCCTAGAATGTGGCTCCACAGCTTAGGACAGCATATCTATGAAACCTACGGGGATACTTGGACAGGAGTTGAAGCTCTAATAAGAATACTGCAACAACTACTG---TTTATT---CAT------TTCAGAATTGGGTGCCAGCATAGCAGAATAGGAATT------TTGCCA---------CAAAGAAGAACAAGA------AATGGAGCCCGTAGATCCTAACCTAGAGCCCTGGAACCAT-CCAGGAAGTCAGCCTGAAACTCCTTGTAATAAGTGCTATTGTAAACACTGTAGCTACCATTGTCTAGTTTGCTTTCAGACAAAAGGCTTAGGCATTTCCTATGGCAGGAAGAAGC------GGAGAC---------AGCGACGAA---GCA------CTCCTCCAAGCAGTGAGGATCATCAAAATCCTATATCAAAGCAGTAAGTATA----------------------------TGTA-ATG---TTAGAT---------------------------------------TTACTAGCAAGAGTAGATTATAGATTAGGAGTAGGA---GCATTGATAATAGCATTAATCATAGCAATAGTTGTGTGGACCATA---GCATATATAGAATATAGG---AAATTATTAAGACAA--AGAAAAATA------------GACTGGTTAATTAAAAGAATTAGGGAA---AGAGCAGAAGACAGT---GGCAATGAGA------------------GTGAAGGGGATA---CAG---AGGAATTGG---CCACAGTGG------TGG---------------------------------ATATGGGGCATCTTA---------GGCTTTTGGATGATAATA---ATTTGT------------------------------AGGGTG---------ACG---------GGG------AACTTG---------TGGGTCACAGTCTACTAT---GGGGTGCCTGTGTGGAAAGAAGCAAAAACTACT------CTATTCTGTGCATCAGATGCTAAAGCCTATGAGAGAGAAGTGCATAATGTA---TGGGCTACACATGCCTGTGTGCCCACAGACCCCAACCCACAAGAAATAGTTTTGGGAAAAAATGTAACAGAAAATTTTAACATGTGGAAAAATGACATGGTGGATCAGATGCATGAGGATATAATCAGTATATGGGATCAAAGC---CTAAAG---CCA---TGTGTAAAGTTGACCCCACTCTGTGTCACTTTAAGGTGTACAGAGGTTAATAATACCACGGTTAAGAATGCCACGGCTAAT----------------------------------------------------------------------AATGCC---AATAATGATGCCAATAATACTATCAATAGGGACATG---AAAAATTGCACTTTCAATACAACCACAGAAATAAGAGATAGGAAACAGAAAGCGTATGCACTTTTTTATAGATCTGATATAGTACCACTTAATGAGAAT---------------------------------------------------------------------------AACTCTAGTAACTTTAGTGAGTATATATTAATAAATTGCAATACCTCAACCATAACACAGGCCTGTCCAAAGGTCTCCTTTGATCCAATTCCTATACATTATTGTGCTCCAGCTGGTTATGCAATTCTA------AAGTGT---AAT---AAT------AAGACATTCAATGGGACAGGA---CCATGCAATAATATCAGCACAGTACAATGTACACAT---GGAATTAAGCCAGTGGTATCAACTCAACTACTGTTA---AATGGTAGCCTAGCAGAAGGGGAG------------------------------------ATAATCATTAGATCTGAAAATCTGACAGACAATGTCAAAACAATAATAGTGCACCTT------AAT------GAATCT------GTACCCATTGTGTGTGCAAGACCT-------GGCAATAAT---------------------ACAAGAAAAAGTATAAGG---------------------------------------------------------------ATAGGACCAGGACAA---------GCA---TTCTATGCA---ACAAATGGT---------ATA------ATAGGA---GACATAAGACAAGCACATTGTAACATT---TCTGGAATGACCTGGAACACAACTTTAGAAAAGGTAAAGGCGAAATTAAGA------GAACACTTCCCT---------------------AATAAAACCATAAGATTT------GATCCATCC---TCAGGAGGGGATCTAGAAGTTGTAACACATAGTTTTAATTGTAGAGGAGAATTCTTCTATTGCAATACAACAAAACTGTTCAATGACAGTGCTTTAAGTGCT----------------------------------------------------TTCAACAAAACCTCTAATGAAACCATCACA------------CTCCCA---TGCAGA---ATAAAA---CAGATTATA---AACATG---TGG---------CAG---GAGGTAGGACGAGCAATGTATGCCCCT------------CCCATTGAAGGGAACATAACA------------------TGTAACTCAAGTATC---------ACAGGACTATTATTGCTACGTGATGGAGGA---------------------------------------AAAGAA---------AATAATGAGACCAATAACACAGAGATATTCAGACCTGGAGGAGGAAACATGAAAGACAATTGGAGAAGTGAACTATATAAATATAAAGTGGTAGAAATTAAGCCATTGGGAATAGCACCCACGATGGCAAAAAGGAGAGTGGTG---------------GAGAGAGAAAAAAGAGCAGTG------GGA------ATA---GGA---GCTGTGCTCCTTGGGTTCTTGGGAGCAGCAGGAAGCACTATGGGC---GCGGCGTCAATAACGCTGACGGTACAGGCCAGACAACTGTTGTCTGGTATAGTGCAACAGCAAAGCAATTTGCTGAGAGCTATGGAGGCGCAACAGCATATGTTGCAACTCACAGTCTGGGGCACTAAACAGCTCCAGACAAGAGTCTTGGCTATAGAAAGATACCTAAAGGATCAACAGCTCCTAGGGCTTTGGGGCTGCTCTGGAAAACTCATCTGCACCACTGCTGTGCCCTGGAACTCCAGTTGG------------AGT------------AATAAA---------------TCTCAA---GCAGATATTTGG---AATAACATGACCTGGATGCAA---TGGGATAGAGAAATTAACAATTACACAAACACAATATACAAGTTGCTTGAAGACTCGCAAAACCAGCAGGAG---AAAAATGAA---AACGATTTA---TTAGCATTG---GACAGTTGGAACAACCTGTGGAAT---TGGTTTGACATA---ACAAAGTGGCTGTGGTATATA---AAAATATTTATCATGATAATAGGAGGCTTGATAGGGTTAAGAATAATT---TTTGGTGTGCTCTCTATAGTAAAAAGAGTTAGGCAGGGATACTCACCTTTGTCGTTTCAGACCCTTACCCCAAAC------CCGAGGGAA------CTCGACAGGCTCGGAAGAATCGAAGAAGAAGGTGGA---GAGCAAGACAAAGACAGATCCATTCGATTAGTGAACGGATTCTTAGCACTTGCCTGGGACGATCTGCGGAGCCTGTGCCTCTTCAGCTACCACCAATTGAGAAACTTCACATTGATTGCAGTGAGAGCAGTGGAACTTCTGGGACGCAGCATTCTCGGGGGACTACAGAGGGGGTGGGAAGCCCTTAAA---TATCTG---GGAAATCTTGTGCAG------TATTGGGGCCTGGAGCTAAAA---AGGAG-TGCTATTAATCTGCTTGATACCATA---GCAATAGCAGTAGCTGAAAGAACAGATAGGATTATAGAATTAATACAAAGAATTTAT---------AGGGCT---------ACCCGCAACATACCTAG-AGAATAAGACAGGGCTTTGAAGTAGCT------TTGCTA---TAA----------------AATGGGGGGCAAGTGGTCAAAA------AGCAGCATAATTGGATGGCCTGCTGTGAGAGAAAGACTAAGA------------CGAGCTGAGCCAGCAGCA---------------------------------GCGGGAGTAGCT---GAGCCAGCA------------------------GCAGCGGGAGTAGGAGCAGCATCTCAAGACTTAGATAAACATGGAGCACTGACAAGCAGT---AACACAGTTCATAATAATGCTGAT------TGTGCCTGGCTGCAAGCA---CAAGAGGAG---------GAA---GAAGAAGTAGGCTTTCCAGTCAGACCTCAGGTGCCTTTAAGACCAATGACTTATAAGGGAGCATTCGATCTCAGCTTCTTT---TTA---AAAGAAAAGGGG---GGACTGGAAGGGTTAATTCACTCT---AAGAAAAGGCAAGACATCCTTGAC------TTATGGGTCTATCACACACAAGGCTACTTCCCTGATTGGCAAAACTACACACCGGGACCAGGGGTCAGATATCCACTGACCTTTGGATGGTGCTTCAAACTAGTGCCAGCTGACCCACAGGAAGTAGAAGAGGCCAACGAAGGAGAAAACAACCGTTTGCTACACCCTGTGAGCCAGCATGGAATAGAGGATGCAGACAGAGAAGTATTAAAGTGGAAGTTTGACAGCAGCCTAGCACGCAGACACATGGCCCGC---GAGCTACATCCGGAGTATTAC------------------------------------AAAGACTGCTGA
		</sequence>
		<sequence>
			<taxon idref="C|2004|ZAF|DQ093590"/>
			ATGGGTGCGAGAGCGTCAGTATTAAGAGGC---GAAAAATTAGATACATGGGAGAAAATTAGGTTAAGGCCAGGGGGGAAAAAATGCTATATGCTAAAACATCTAATATGGGCAAGCAGGGAGCTGGAACGATTTGCACTTAACCCTGGTCTTTTAGAGACATCAGAAGGCTGTAAACAAATAATAAAACAGCTACACCCAGCTCTTCAG---ACAGGAACAGAGGAACTTAGGTCATTATACAACACAGTAGCAACTCTCTATTGTGTACACAAAAAGATAGAGGTACGAGACACCAAGGAAGCCTTAGACAAAATAGAAGAAGAACAGAACAAA------------------------AGTCAG---CAAAAA---------------------------------ACACAG---CAGGCAAAAGAG------------------GATGAC---AGG---------------------AAG---------------------ATCAGTCAAAATTATCCTATAGTGCAGAATCTTCAAGGGCAAACGGTACATCAAGCCATATCACTTAGAACCTTGAATGCATGGGTAAAAGTAATAGAGGAGAAGGCTTTTAGCCCAGAGGTAATACCCATGTTTACAGCATTATCAGAAGGAGCCACCCCACAAGATTTAAATACCATGTTAAACACAGTGGGGGGACATCAAGCAGCCATGCAAATGTTAAAAGATACCATCAATGAGGAGGCT---GCAGAATGGGACAGAATGCATCCAGTACATGCAGGGCCTATTGCACCAGGCCAAATGAGAGAACCAAGGGGAAGTGACATAGCAGGAACTACTAGTACCCTTCAGGAACAAATAGCATGGATG---ACA---------AGTAAC---CCACCTGTTCCAGTGGGAGAAATCTATAAAAGATGGATAATTCTGGGTTTAAATAAAATAGTAAGAATGTATAGCCCTGTCAGCATTTTGGACATAAAACAAGGGCCAAAAGAACCCTTTAGAGATTATGTAGACCGGTTCTTTAGAACTTTAAGAGCTGAACAAGCTACACAAGATGTAAAAAATTGGATGACAGACACCTTGTTGGTCCAAAATGCGAACCCAGATTGTAAGATCATTTTAAGAGGATTAGGAGCAGGGGCTACATTAGAAGAAGTGATGACAGCATGTCAAGGAGTGGGAGGACCCGGCCACAAGGCAAGGGTGTTGGCTGAGGCAATGAGCCAAGCAGGC---------------------AATGCAAACATA---ATGATG---CAGAGAAGCAAT------------TTTAAG---GGC---TCTAAAAGAATTGTTAAATGTTTCAACTGTGGCAAGGAAGGG---CACATAGCCAGAAATTGCAGAGCCCCTAGAAAAAAGGGTTGTTGGAAATGTGGAAAGGAAGGACACCAAATGAAAGACTGCACT------------GAGAGGCAGGCTAATTTTTTAGGGAAAGTTTGGCC---TTCCCACAA---GGG---GAG---GCCAGGGAA---TTTCCTTCAGAA---------------------CAGACC------------------GGAGCCATCAGC------------------------------------------------------------CCCACCAGC------------AGAGAGCTTCCAGTT---CGA---------------GGA---GCCTGC---------------------------TCCGAAGCAGGAGCC------------------GAAAGA---------CAG------------------------------GGA---------------------ACCTTTAATTTCCCTCAAATCACTCTTTGGCAGCGACCCCTTGTCACAATAAAAGTAGGGGGCCAAATAAAGGAGGCTCTCTTAGACACAGGAGCAGATGATACAGTATTA---GAAGAAATAAATTTGCCAGGAAAATGGAAACCAAAAATGATAGGAGGAATTGGAGGTTTTATCAAAGTAAGACAATAT---GATCAAATACTTATAGAAATTTGTGGAAAAAAGGCTATAGGTACAGTATTAGTAGGACCTACACCTGTC------AACATAATTGGAAGAAACATGTTGACTCAGCTTGGATGCACACTAAATTTTCCAATTAGTCCTATTGAAACTGTACCAGTAAAATTAAAGCCAGGAATGGATGGCCCAAAGGTTAAACAATGGCCATTGACAGAAGAGAAAATAAAAGCATTAACAGCAATTTGTGAAGAAATGGAGAAGGAAGGAAAAATTACAAAAATTGGGCCTGAAAATCCATATAAC---ACCCCAGTATTCGCCATAAAA---AAGAAGGACAGTACTAAG---CGGAGAAAATTAGTAGATTTCAGGGAACTCAATAAAAGAACTCAAGACTTTTGGGAAGTTCAATTAGGAATACCACACCCA---GCAGGGTTA---AAAAAG---AAAAAATCAGTGACGGTACTGGATGTGGGGGATGCATAT---TTTTCAGTCCCTTTAGATGAGAGCTTTAGGAAATATACTGCATTCACCATACCCAGTATAAACAATGAAACACCAGGGATTAGATATCAATATAATGTGCTTCCACAGGGATGGAAAGGATCACCAGCAATATTCCAGAGTAGC---ATGACAAAAATCCTAGAGCCCTTCAGGACACAAAATCCCGAAATAGTCATATATCAATATATGGATGACTTGTATGTAGGATCTGACTTAGAAATAGGGCAACATAGGGCAAAGATAGAGGAATTAAGAGAACATCTATTAAAATGGGGATTTACCACACCAGACAAAAAACATCAGAAAGAACCCCCATTTCTTTGGATGGGGTATGAACTCCATCCTGACAAATGGACAGTACAG---CCCATACAGCTGCCAGAA---AAA---------GAGGGCTGGACTGTCAATGATATACAGAAGTTGGTGGGAGAACTAAACTGGGCAAGTCAGATTTACCCAGGGATTAAAGTAAGGCAACTTTGCAAACTCCTTAGGGGGGCCAAAGCACTAACAGACATAATACCACTGACTGAAGAAGCAGAATTAGAGTTGGCAGAAAACAGG---GAAATTCTAAAAGAACCAGTACATGGAGTATATTATGATCCATCAAAAGACTTGATAGCTGAAATACAGAAACAGGGGCATGACCAATGGACATACCAAATTTACCAAGAACCATTCAAAAATTTGAAAACAGGAAAGTATGCAAAAATG---AGGGCTGCCCACACTAATGATGTAAAGCAGTTAACAGAGGCAGTGCAAAAAATAGCCATGGAAAGCATAGTAATATGGGGAAAGACTCCTAAATTTAGACTACCCATCCAAAAAGAAACATGGGAGACATGGTGGACAGACTACTGGCAAGCCACCTGGATTCCTGAGTGGGAGTTTGTTAATACTCCTCCCCTAGTAAAA---TTATGGTATCAG---CTGGAGAAAGACCCCATAGCAGGAGCAGAA---ACTTTCTATGTAGATGGAGCAGCTAATAGGGAAACTAAGATAGGGAGAGCAGGATATATTACTGATAAAGGAAGGCAGAAAATTATTTCTCTAACTGAAACAACAAATCAGAAGACTGAATTACGAGCAATTCAGCTAGCTTTGCAAGATTCAGGATCAGAAGTAAACATAGTAACAGATTCACAGTATGCATTAGGAATCATTCAAGCACAGCCAGATAAGAGTGAATCAGAATTAGTCAACCAAATAATAGAACAGTTAATAAAAAAGGAAAGGGTCTACCTGTCATGGGTACCAGCACACAAAGGAATTGGAGGAAATGAACAAGTAGATAAATTAGTAAGTAATGGAATCAGGAAAGTGCTGTTTCTAGATGGAATAGATAAGGCTCAA---GAA---GAGCATGAAAAGTATCACAACAATTGGAGAGCAATGGCTAGTGAGTTTAATCTGCCACCCGTAGTAGCAAAAGAAATAGTAGCTAGTTGTGATAAATGT---CAGCTAAAAGGGGAAGCCATACATGGACAAGTAGACTGTAGCCCAGGGATATGGCAATTAGATTGTACACATTTAGAAGGAAAAGTCATTCTGGTAGCAGTCCATGTAGCCAGTGGCTACATGGAGGCAGAGGTTATCCCAGCAGAAACAGGACAAGAAACAGCATACTATATACTAAAATTAGCAGGAAGATGG---CCAGTCAAAATAATACATACAGACAATGGTAGTAATTTCACCAGTGCTGCAGTTAAGGCAGCC---TGTTGGTGGGCAGGTATCCAACAGGAATTTGGAATTCCCTACAATCCTCAAAGTCAGGGA---GTAGTAGAATCCATGAATAAAGAATTAAAGAAAATTATAATGCAGGTAAGAGACCAAGCTGAGCACCTTAAGACAGCAGTACAAATGGCAGTATTCATTCACAATTTTAAAAGAAAAGGGGGGATTGGGGGATAC---------------------------------------------------AGTGCAGGG---------------------GAAAGAATA---ATAGACATAATAGCAACAGACATACAAACTAAAGAATTACAAAAACAAATTATAAAAATTCAAAATTTTCGGGTTTATTACAGAGACAGCAGAGACCCTATTTGGAAAGGACCAGCCAAACTACTCTGG---AAAGGTGAAGGGGCAGTAGTGATACAA------GATAACAGTGACATAAAGGTAGTACCAAGGAGGAAAGTAAAAATCATTAGGGACTATGGAAAACAGATGGCAGGTGCTGATTGTGTGG---CAGGTAGACAGGATGAAG---ATTAGAACATGGAATAGTTTAGTCAAA---CACCATATGTATATTTCAAAAAGGGCTCAGGGATGGTTTTACAGACACCATTATGAAAGCAGACATCCAAGAGTAAGCTCAGAAGTACACATACCATTAGGG---------GAGGCTAGATTAGTAATAAAAACATATTGGGGGTTGCAAACAGGAGAAAGAGAGTGGCATTTG---GGACATGGAGTCTCCATAGAA---TGGAGGTTGAGAAAATATAGCACACAG---GTAGATCCTGGCCTGGCAGACCAGCTAATTCATATGCATTATTTTGATTGTTTCGCAGACTCTGCCATAAGGAAAGCCATATTAGGACATATAGTTATTCCTAGGTGTGACTATCAAGCAGGACATAAT---AAGGTAGGATCTCTACAATACTTGGCACTGACAGCATTGATAAAACCAAAA------AGGAGAAAGCCACCTCTGCCTAGTGTTAGGAAATTAGTAGAGGATAGATGGAACAACCCCCAGAAGACCAGGGGCCGCAGAGGGAACCATACAATGAATGGACACTAGAGATTCTAGAGGAGCTCAAGCAGGAAGCTGTCAGACACTTTCCTAGACCATGGCTCCATAACTTAGGGCAGTATATCTATAATACCTATGGGGATACTTGGACAGGAGTTGAAGCTCTACTAAGAATACTACAACAACTATTG---TTTACT---CAT------TTCAGAATTGGGTGCCAGCATAGCAGAATAGGAATC------TTGCGA---------CAGAGAAGAGCAAGA------AATGGAGCCAGTAGATCCTAACCTAGAGCCCTGGAACCAT-CCAGGAAGTCAGCCTAATACTCCTTGTAATAAATGCTATTGTAAATACTGTAGCTACCATTGTCTAGTTTGCTTTCAGACAAAAGGCTTAGGCATTTCCTATGGCAGGAAGAAGC------GGAGAC---------AACGACGAA---GCC------CTCCTCCAAGCAGTGAGGATCATCAAAATCTTGTATCAAAGCAGTAAGTATA----------------------------TGTA-ATG---TTAGAT---------------------------------------TTAGCAGCAAGAGTAGATTACAAACTAGGAGTGGGA---GCACTGATAGTAGCATTAATCATAGCAATAGTTGTGTGGGTCATA---GCATATATAGAATATAGG---AAATTGTTAAGACAA--AGAAAAATA------------GACTGGTTAATTAAAAGAATTAGGGAA---AGAGCAGAAGACAGT---GGCAATGAGA------------------GTGAGGGGGATA---CTG---AGGAATTGT---CAACAATGG------TGG---------------------------------ATATGGGGCAGCTTA---------GGCTTTTGGATGTTAATG---ATTTAT------------------------------AGTGTG---------GTG---------GGA------AACTTG---------TGGGTCACAGTCTATTAT---GGAGTACCTGTGTGGAGAGATGCAAAAGCTACT------CTATTCTGTGCATCAGATGCTAAAGCATATGAGAAAGAAGTGCATAATGTC---TGGGCCACACATGCCTGTGTACCCACAGACCCCAACCCACAAGAATTAGTTTTG---GAAAATGTAACAGAAAATCTTAATATGTGGAAAAATGATATGGTGGAACAGATGCATGAGGATGTAATTAGTTTATGGGACCAAAGC---CTAAAG---CCA---TGTGTAAAGTTGACTCCACTTTGTGTCACTTTACACTGCACAAATGCTAATATTACCAAGAATGGTAAT----------------------------------------------------------------------------------------------GCTACCTATAATGATACCATGAAGGGAGAAATA---CAAAATTGCTCTTTCAATACAACCACAGAAATAAGAGATAAGATACAAAAGGTGTATGCACTTTTTTATAGACCTGATTTAGTACCACTTGATGGG---------------------------------------------------------------------------------------GATAACTCTAGTTATATATTAATAAATTGCAATACCTCAACCATAACACAAGCCTGTCCAAAGGTCTCTTTTGACCCGATTCCTATACATTATTGTGCTCCAGCTGGTTATGCGATTCTA------AAGTGT---AAT---AAT------GAGACATTCAATGGGACAGGA---CCATGCACTAATGTAAGCACAGTACAATGTACACAT---GGGATTAAGCCAGTGGTATCCACTCAACTCCTGTTA---AATGGTAGCCTAGCAAAAGAGGAG------------------------------------ATAATAATTAGATCTGAAAACCTGACAAACAATGCCAAAACAATAATAGTACACCTT------AAT------GAATCT------GTAGAAATTGTATGTACAAGACCC-------GGCAATAAT---------------------ACAAGAAGAAGTATAAGG---------------------------------------------------------------ATAGGACCAGGACAA---------ACG---TTCTATGCA---ACAGGAGAC---------ATA------ATAGGA---GACATAAGACAAGCACATTGTAACATT---AGCGCAGATAAATGGAATAAAACTTTACAAGAGGTAGGAAAAAAATTAGCA------GGACACTTCCCT---------------------AATAGAACAATAAAATTT------GAACCACAT---TCAGGCGGGGACCTAGAAATTACAACACATAGTTTTAATTGTAGAGGGGAATTTTTCTATTGTAATACATCAAAACTGTTTAATAGTACATACAATCCTAAT-------------------------------------------------AATACAGAAAGTAATTCAAGCGCAGTAATCACA------------CTCCCA---TGCAAG---ATAAAG---CAAATTATA---AACATG---TGG---------CAG---CAGGTAGGGCGAGCAATGTATGCTCCT------------CCCATTGCAGGAAACATAACA------------------TGTAACTCAAATATC---------ACAGGATTACTACTGGTGCGTGATGGGGGA------------------------------------------------ACA---ATTGGCAATGGCACAAATAACGAGACATTCAGACCTGGAGGAGGAGATATGAGGGACAATTGGAGAAGTGAATTATACAAATATAAAGTGGTAGAAGTTAAACCATTGGGAATAGCACCTACTCAGGCAAAAAGGAGAGTGGTG---------------GAGAGAGAAAAAAGAGCAGTG------GGA------CTA---GGA---GCTGTGTTCCTTGGGTTCTTGGGAGCAGCAGGAAGTACTATGGGC---GCGGCGTCAATAACGCTGACGGTACAGGCCAGACAACTGTTGTCTGGCATAGTGCAACAGCAAAGCAATTTGCTGAGGGCCATAGAGGCGCAACAGCATATGTTGCAACTCACGGTCTGGGGCATTAAGCAGCTCCAGACAGGAGTATTGGCTATAGAAAGATACCTAAAGGATCAACAGCTCCTAGGGGTTTGGGGCTGCTCTGGAAAGCTCATCTGCACCACTGCTGTGCCTTGGAACTCCAGTTGG------------AGT------------AATAGA---------------TCTGAA---ACAGATATTTGG---AATAACATGACCTGGATGCAG---TGGGATAGAGAAATTAGTAATTACACAGGCATAATATACAGGTTGCTTGAAGACTCACAAAACCAGCAGGAG---AAAAATGAA---AAGGATTTA---TTTGCATTG---GACAGTTGAAAAAATCTGTGGAAT---TGGTTTAACATC---ACAAATTGGCTGTGGTATATA---AAAATATTTATAATGATAGTAGGAGGCTTGGTAGGTTTGAGAATAATT---TTTGCTGTGCTCTCTATAGTGAATAGAGTCAGGCAGGGATACTCACCTTTGTCGTTTCAGACCCTTATCCCAAAC------CCGAGGGGA------CCCGACAGGCTCGGAAGAATCGAAGAAGAAGGTGGA---GAGCAAGACAGAGACAGATCCGTTCGATTAGTGAACGGATTCTTGACAATTGTTTGGGACGATCTGCGGAGCCTGTGCCTTTTCAGCTACCACCAATTGAGAGACTTCATATTGATTGTAGCGAGGACGGTGGAACTTCTGGGACGCAGCAGTCTCAAGGGGCTGCGGAGGGGATGGGAAGCCCTTAAG---TATCTG---GGAAGTCTTGTGCAG------TATTGGGGTCTGGAACTAAAA---AAGAG-TGCTATTAGTCTGTTTGATACCATA---GCAATAGCAGTAGCTGAAGGAACAGATAGGATTATAGAATTAATACAAAGATTTTGT---------AGAGCT---------ATCTACCACATACCTACAAGAATAAGACAGGGCTTTGAAGCAGCT------TTGCAA---TAA----------------AATGGGGGGCAAGTGGTCCAAA------AGCAGTATAGTTGGATGGCCTGCTGTGAGAGAAAGGATACGC------------AAAACTGAGCCAGCAGCAGAG------------------------------------GGAGTA---GGAGCAGCA------------------------GCAGAGGGAGTAGGAGCAGCGTCTCGAGACTTAGATAAACATGGTGCACTTACAAGCAGT---AACACAGCCACCAATAATGCTGAT------TGTGCCTGGGTGGAAGCA---CAGGAAGAG---------GGA---GAAGAAGTAGGCTTTCCAGTCAGACCTCAGGTGCCTTTAAGACCAATGACTTACAAAGCAGCATTCGATCTCAGCTTCTTT---TTA---AAAGAAAAGGGG---GGACTGGAAGGGTTAATTTACTCT---AAGAAGAGGCAAGACATCCTTGAT------TTGTGGGTCTATCACACACAAGGCTTCTTCCCTGATTGGCAAAACTACACACCGGGACCAGGGACCAGATATCCGCTGACCTTTGGATGGTGCTTCAAGTTAGTGCCAGTTGACCCAAGGGAAGTAGAAGAGGCCAATAAAGGAGAGAATGGTTGTTTGCTACACCCTATGAGCCTGCATGGAATGGAGGATGAACACAGAGAAGTATTAAAGTGGAAGTTTGACAGCAGCCTAGCTCGCAGACACCTGGCCCGC---GAGAAACATCCGGAGTTTTAC------------------------------------AAAGACTGCTGA
		</sequence>
		<sequence>
			<taxon idref="C|2004|ZAF|DQ093594"/>
			ATGGGTGCGAGAGCGTCAATATTAAGAGGG---GGAAAATTAGATAAATGGGAAAAAATTAGTTTAAGGCCAGGGGGAAAGAAACGCTATATGCTAAAACACTTAGTATGGGCAAGCAGGGAGCTGGAAAGATTTGCACTTAACCCTGGCCTTTTAGAGACATCAGAAGGCTGTAAACAGATAATGAAACAGCTCCAACCAGCTATTCAG---ACAGGAACAGAGGAACTTAAATCATTATATAACACAGTAGCAACTCTCTATTGTGTACATGAAGGCATAGAGGTACGAGACACCAAGGAAGCCTTAGACAAAATAGAGGAAGAACAAAACAAA------------------------TGTCAG---CAGAAC---------------------------------ACACAG---CAGGCAAAAGCG------------------GCTGAC---GGA---------------------AAA---------------------GTCAGTCAAAATTATCCTATAGTGCAGAATATCCAAGGGCAAATGGTACACCAGGCCATATCACCCAGGACTTTGAATGCATGGGTAAAAGTAATAGAGGAGAAGGCTTTTAGCCCAGAGGTAATACCCATGTTTTCAGCATTATCAGAAGGAGCCACCCCAACAGATTTAAACACCACGTTAAATACAGTGGGGGGACATCAAGCAGCCATGCAGATGTTAAAAGATACCATCAATGAGGAGGCT---GCAGAATGGGATAGACTACATCCAGTCCATGCAGGGCCTATTGCACCAGGACAACTGAGGGAGCCTAGGGGAAGTGACATAGCAGGAACCACTAGTACCCTTCAGGAACAAATAGCATGGATG---ACG---------AATAAC---CCACCTGTCCCAGTGGGAGACATCTATAAAAGATGGATAATTCTGGGGTTAAATAAAATAGTAAGAATGTATAGCCCTGTTAGCATTTTGGACATAAAACAGGGGCCAAAAGAACCCTTTAGAGATTATGTAGACCGGTTCTTTAAATGTTTAAGAGCTGAACAAGCTACACAAGATGTAAAAAATTGGATGACAGACACCTTGTTGGTCCAAAATGCAAACCCAGATTGTAAGACCATTCTAAGAGCATTAGGATCAGGGGCTACCTTAGAAGAAATGATGACAGCATGCCAGGGAGTGGGAGGACCTAGCCACAAAGTAAGAGTATTGGCTGAGGCAATGAGCCAAGCAAAC------------------------AGTAACATA---CTGATG---CAAAGAAGCAAT------------TTTAAA---GGA---TCTAAAAGAATTGTTAAATGTTTCAACTGTGGCAAGGAAGGG---CACATAGCCAGAAATTGCAGGGCCCCTAGAAAAAAAGGATGTTGGAAATGTGGAAAAGAAGGACACCAAATGAAAGACTGTACT------------GAGAGGCAGGCTAATTTTTTAGGGAAAATTTGGCC---TTCCAACAA---GGG---GAG---GCCAGGGAA---TTTCCTTCAGAG---------------------CAGACC------------------AGAGCCAACAGC------------------------------------------------------------CCCACCAGC------------AGAGAGCTTCAGGTT---CGA---------------GGA---GAC---AACCCCCAC------------------TCCGAAGCAGGAGCC------------------GAGAGG---------CAG------------------------------GGA---------------------ACCCTTAATTTCCCTCAAATCACTCTTTGGCAACGACCCCTTGTCACAATAAAAGTAGGGGGCCAGACAAAGGAGGCTCTCTTAGACACAGGAGCAGATGATACAGTATTA---GAAGAAATAAATTTGCCAGGAAAATGGAAACCAAAAATGATAGGAGGAATTGGAGGTTTTATCAAAGTAAGACAGTAT---GATCAAATACTTATAGAAATTTGTGGAAAAAAGGCTATAGGTACAGTATTAGTAGGGCCTACACCTGTC------AACATAATTGGAAGAAACATGTTGACTCAACTTGGATGCACACTAAATTTTCCAATTAGTCCTATTGAAACTGTACCAGTAAAACTGAAGCCAGGAATGGATGGCCCAAGGGTTAAACAATGGCCATTGACAGAAGAAAAAATAAAGGCATTAACAGCAATTTGCGAAGAAATGGAGAAGGAAGGAAAAATTACAAAAATTGGGCCTGAAAATCCATATAAC---ACGCCAATATTTGCTATAAAA---AAGAAGGACAGTACTAAG---TGGAGAAAATTAGTAGATTTCAGGGAACTCAATAAAAGAACTCAGGACTTTTGGGAGGTTCAATTAGGAATACCACACCCA---GCAGGATTA---AAAAAG---AAAAAATCAGTGACAGTACTGGATGTGGGGGATGCATAT---TTTTCAGTTCCCTTAGATAAAAACTTCAGGAAATATACTGCATTCACCATACCTAGTATAAACAATGAAACACCAGGGATTAGATATCAATATAATGTGCTTCCACAAGGGTGGAAGGGGTCACCAGCAATATTCCAGAGTAGC---ATGACAAGAATCTTAGAGCCCTTTAGAGCACAAAACCCAGAAATAGTCATCTATCAATATATGGATGACTTATATGTAGGATCTGACTTAGAAATAGGGCAACATAGAGCAAAAATAGAGGAGTTAAGAGAACATTTATTAAGGCGGGGATTCACCACACCAGATAAGAAACATCAGAAAGAACCCCCATTTCTTTGGATGGGGTATGAACTCCATCCTGATAAATGGACAGTACAG---CCTATAAAGCTGCCAGAA---AAG---------GATAGCTGGACTGTCAATGATATACAGAAGTTAGTGGGAAAATTAAACTGGGCAAGTCAGATTTACGCAGGGATTAAAGTAAGGCAACTTTGTAAACTCCTTAGGGGGGCCAAAGCATTAACAGACATAGTACCACTAACTGAAGAAGCAGAATTAGAATTAGCAGAGAACAGG---GAAATTCTAAGAGAACCAGTACATGGAGTATATTATGACCCATCAAAAGATTTGATAGCTGAAATACAGAAACAGGGGCATGACCAATGGACATATCAAATTTACCAAGAACCATTCAAAAATCTGAAAACAGGGAAGTATGCAAAAAGG---AGGACGGCCCACACTAATGATGTAAAACAGCTAACGGAGGCAGTGCAAAAAATAGCCATGGAAAGTATAGTAATATGGGGAAAGACTCCTAAGTTTAGACTACCCATCCAAAAAGAAACATGGGAAACATGGTGGGCAGACTACTGGCAAGCCACCTGGATTCCTGAGTGGGAGTTTGTTAATACCCCTCCCCTAGTAAAA---TTATGGTATCAG---CTGGAGAAAGAACCCATGGCAGGAATAGAA---ACTTTCTATGTAGATGGAGCAGCTAATAGGGAAACTAAAATAGGAAAAGCAGGGTATGTTACTGATAGAGGAAGGCAGAAAGTTGTTACTACAACTGAAACAACAAATCAGAAGGCTGAACTACTAGCAATTCAGCTAGCTTTGCAAGATTCAGGATCAGAAGTAAATATAGTAACAGACTCACAGTATGCATTAGGAATCATCCAAGCACAACCAGATAAGAGTGAATCAGAGTTAGTTACCCAGATAATAGAAGAGTTAATAAAAAAGGAAAGGGTCTACCTGTCATGGGTACCAGCACATAAAGGAATTGGAGGAAATGAACAAGTAGATAAATTAGTAAGTAATGGAATCAGGAAAGTACTGTTTCTAGATGGAATAGATAAGGCTCAA---GAA---GAGCATGAAAAGTATCACAGTAATTGGAGAGCAATGGCTAGTGAGTTTAATCTGCCACCCGTAGTAGCAAAAGAAATCGTAGCTAGCTGTGATAAATGT---CAGCTAAAAGGGGAAGCCCTACATGGACAAGTAGACTGTAGTCCAGGGATATGGCAATTAGATTGTACACATTTAGAAGGGAAAGTCATCCTAGTAGCAGTCCATGTAGCCAGTGGCTACCTGGAAGCAGAGGTTATCCCAGCAGAAACAGGACAAGAAACAGCATACTATATACTAAAATTAGCAGGAAGATGG---CCAGTCAAAGTAATACACACAGACAATGGCACTAATTTCACCAGTGCTGCAGTTAAGGCAGCC---TGTTGGTGGGCAGGTATCCACCAGGAATTTGGGATCCCCTACAATCCCCAAAGTCAGGGA---GTAGTAGAATCCATGAATAAAGAATTAAAGAAAATCATAGGGCAGGTAAGAGATCAAGCTGAGCACCTTAAGACAGCAGTACAAATGGCAGTATTCATTCACAATTTTAAAAGAAGAGGGGGGATTGGGGGGTGT---------------------------------------------------AGTGCAGGG---------------------GAAAGAATA---ATAGACATAATATCAACAGATATACAAACTAGAGAACTACAAAAACAAATTACAAAAATTCAAAATTTTCGGGTTTATTACAGAGACAGCAGAGACCCTATTTGGAAAGGACCAGCCAAACTACTCTGG---AAAGGTGAAGGGGCAGTGGTAATACAA------GATAACAGTGACATAAAGGTAGTACCAAGGAGGAAAGTAAAAATCATTAGGGACTATGGAAAACAGATGGCAGGTGCTGATTGTGTGG---CAAGTAGACAGAATGAGG---ATCAGAACATGGAATAGTTTAGTAAAG---CACCATATGTATGTTTCAAGAAGAGCTAGTGGATGGTTTTACAGACACCATTATGAAAGCAGAAATCCAAAAATAAGTTCAGAAGTACACATCCCATTAGGG---------GAAGCAAGATTAATAATAAAAACATATTGGGGTTTGCAAACAGGAGAAAGGGATTGGCATTTG---GGTCATGGATGCTCCATAGAA---TGGAGATTGAGAGAATATAGCACACAA---GTAGACCCTGGCCTGGCAGACCAGCTAATTCATATGCATTATTTTGATTGTTTTGCAGAATCTGCCATAAGGAAAGCCTTATTAGGACACATAGTTATTCCTAGGTGTGACTATCAAGCAGGACATAAT---AAGGTAGGATCTCTACAATACTTGGCACTGACAGCATTGATAAAACCAAAA------AAGAGAAAGCCACCTCTGCCTAGTGTTAGGAAATTAGTAGAGGATAGATGGAACAACCCCCAGAAGATCAGGGGCCACAGAGGGAACCATACAATGAATGGGCATTAGAGATTCTAGAGGAACTCAAGCAGGAAGCTGTCAGACACTTTCCTAGACCATGGCTCCATAGCTTAGGACAACATATCTATGAAACATATGGGGATACTTGGACAGGAGTTGAAGCTATAACAAGAATACTGCAACAACTGCTG---TTTATT---CAT------TTCAGAATTGGGTGCCGGCATAGCAGAATAGGCATC------TTGCAA---------CAAAGGAGAGCAAGA------AATGGAGCCAGTAGATCCTAGCCTAGAGCCCTGGAACCAT-CCAGGAAGTCAGCCTAAAACTGCTTGCAATAACTGTTATTGTAAACACTGTAGCTACCATTGTCTAGTTTGCTTTCAGACAAAAGGCTTAGGAATTTCCTATGGCAGGAAGAAGC------GGAGAC---------AGCGACGAG---GCG------CTCCTCCAAGCGGTGAAGATCATCAAAATCTTATATCAAAGCAGTAAGTATA----------------------------TGTA-ATG---CTGGAT---------------------------------------TTACTAGCAAGAGTAGATTATAGAGTAGGAGTAGGA---GCATTTATAGTAGCACTAATCTTAGCAATAGTTGTGTGGACCATA---GTATATATAGAATATAGA---AAATTAGTAAAACAA--AAAAGAACA------------GACTGGTTAGTTAAAAGAATTAGGGAA---AGAGCAGAAGACAGT---GGCAATGAAA------------------GTGAGGGGGATA---TTG---AGGACTTAT---CAACAATGG------TGG---------------------------------ATATGGGGCATCTTA---------GGCTTTTGGATGCTAATG---ATTTAT------------------------------AATGTG---------GGG---------GGA------AACTTG---------TGGGTCACAGTATATTAT---GGGGTACCTGTGTGGAGAGAAGCAAAAACTACT------CTATTCTGTGCATCAGATGCTAAAGCATATGAGAAAGAAGTGCATAATGTC---TGGGCTACACATGCCTGTGTACCCACAGACCCCAACCCACAAGAAATAGTTATG---GAAAATGTAACAGAGAATTTTAACATGTGGAAAAATGACATGGTGGATCAGATGCATGAGGATATAATCAGTATATGGGATCAAAGT---CTAAAA---CCA---TGTGTAAAGTTGACCCCACTCTGTGTCACTTTAAATTGTACACATGACGTTAATGTTACTAAA-------------------------------------------------------------------------------------------------------------GTCAAAAATAGCATAAGGGAAATA---AAAAATTGCTCTTTCAATACAACCACAGAAATAAGAGATAAGAAACAGCAAGTGTATGCACTTTTTTATAGATCTGAT---------CTTAATGGG---------------------------------------------------------------------------------AATGACTCGAGGGGAGAGTATATATTAATAAATTGCAATTCCTCAACCATAACACAAGCCTGTCCAAAGGTCTCTTTTGACCCAATTCCTATACACTATTGTGCTCCAGCTGGTTATGCGATTCTA------AAGTGT---AAT---AAT------AAGACATTCAATGGGACAGGA---CCATGCCGTAATGTCAGCACAGTACAATGTACACAT---GGAATTAAGCCAGTAGTATCAACTCAACTACTGTTA---AATGGTAGCCTAGCAGAAGGAGAA------------------------------------ATAATAATTAGATCTGAAAATCTGACAGACAATGCTAAAACAATAATAGTCCACCTT------AAT------AAATCT------GTAGATATTGTGTGTACAAGACCC-------GGCAATAAT---------------------ACAAGAAAAAGTATAAGG---------------------------------------------------------------ATAGGACCAGGACAA---------ACA---TTCTAT------GCAAATGAC---------ATA------ATAGGA---AATATAAGAGATGCACATTGTAACATT---AGCAGAACTAACTGGACTGAAACTCTACAATGGGTAAGGGAAAAATTAAAA------GAACACTTC------------------------CCTACTAACATAAGCTTT------AGCTCATCC---TCAGGAGGGGACCTAGAAATTACAACACATAGCTTTAATTGTAGAGGAGAATTTTTCTATTGCAACACATCAGGACTGTTTAATCCTCAGAATGAT----------------------------------------------------------------ACAAAAGATGATTTAACCATCACA------------CTTCCA---TGCAAA---ATAAAA---CAAATTATA---AACATG---TGG---------CAG---GGGGTAGGACGAGCAATGTATGCCCCC------------CCTATTGCAGGAAACATAACA------------------TGTAACTCAAGTATC---------ACAGGACTATTATTGACACGTGATGGAGGA---------------------------------------------------------AATAACACAACAGGGACAGAGATATTCAGACCTGGAGGAGGAAACATGAAAGACAATTGGAGAAGTGAATTATATAAGTATAAAGTGGTAGAAATTAAGCCATTGGGAGTAGCTCCCACTGAAGCAAAAGGGAGAGTGGTG---------------GAGAGAGAAAAAAGAGCAGTG------GGA------ATA---GGA---GCTGTACTCCTTGGGTTCTTGGGAGCAGCAGGAAGCACTATGGGC---GCGGCGTCAATAACGCTGACGGTACAGGCCAGACAACTGTTGTCTGGTATAGTGCAACAGCAAAACAATTTGCTGAGGGCTATAGAGGCGCAACAGCATATGTTGCAACTCACGGTCTGGGGCATTAAGCAGCTCCAGGCAAGAGTCCTGGCTATAGAAAGATACCTACAGGATCAACAGCTCCTAGGACTTTGGGGTTGCTCTGGAAAACTCATCTGCACCACTAATGTGCCTTGGAACTCCAGTTGG------------AGT------------AATAAA---------------TCTAAA---AATGATATTTGG---GATAACATGACCTGGATGCAA---TGGGATAGAGAAATTAATAATTACACAAACACAATATACAAGTTGCTTGAAGAATCGCAAACCCAGCAGGAA---CAAAATGAG---AAAGATTTA---TTGGCATTG---GACAAGTGGCAAAATCTGTGGAGT---TGGTTTACCATA---TCAAATTGGCTATGGTATATA---AGAATATTCATAATGATAGTAGGAGGCTTGATAGGTTTGAGAATAATT---TTTGCTGTGCTATCTATAGTAAATAGAGTTAGGCAGGGATACTCACCTTTGTCGTTTCAGACCCTTACCCCAAAC------CCGAGGGGA------CTCGACAGGCTCGGAGGAATCGAAGAAGAAGGTGGA---GAGCAAGACAGAAACAGATCCATTCGATTAGTGAACGGATTCTTAGCTCTTGCCTAGGACGATCTGCGGAGCCTGTGCCTCTTCAGCTACCACCAATTGAGAGACTTCATATTGACTGCAGTGAGAGTAGTGGAACTTCTGGGACGCAGCAGCATCAGGGGACTACAGAGGGGTTGGGAAGCCCTTAAG---TATTTA---GGAAGCCTTGTGCAG------TATTGGGGTCTGGAACTAAAA---AGGAA-TGCTATTAGTCTGTTTGATACCATA---GCAATAGCAGTAGCTGAGGGAACAGACAGGATTATAGAGTGCATACAAAGAATTGGT---------AGAGCT---------ATCCGCAACTTCCCTAGAAGAGTCAGACAGGGTTTTGAAGCAGCT------TTGCTA---TAA----------------CATGGGGGGCAAATGGTCAAAA------AGCAGCATAGTAGGGTGGCCTGCAGTAAGAGAAAGAATGAGA------------AGAGCT------------------------------------------------------------GAGCCAGCA------------------------GCAGAGGGAGTAGGAGCAGCGTCTCAAGACTTAGATAAATATGGAGCACTTACAAGCAGC---AACACATCCTTCAATAATGCTGAT------TGTGCATGGCTGGAAGCG---CAAGAGGAA---------GAA---GGAGGAGTAGGCTTTCCAGTCAGACCTCAGGTGCCTCTAAGACCAATGACTTATAAGGGAGCGTTTGATCTTGGCTTCTTT---TTA---AAAGAAAAGGGG---GGACTGGATGGGTTAATTTACTCT---AAGAAAAGGCAAGACATCCTTGAT------TTGTGGGTCTATCACACACAAGGCTATTCCCCTGATTGGCAAAACTACACACCGGGACCAGGGGTCAGATACCCACTGACCTTTGGATGGTGCTACAAGCTAGTACCAGTTGACCCAGAGGAAGTAGAAGAGGCCAACAAAGGAGATAACAACTGTCTGCTACACCCCATAAGCCAGCATGGAATAGAAGATGAAGACAGAGAAGTATTACAGTGGCAGTTTGACAGCAGCCTAGCACGCAGACACATGGCCCGT---GAGCTACATCCGGAGTATTAC------------------------------------AAAGACTGCTGA
		</sequence>
		<sequence>
			<taxon idref="C|2004|ZAF|DQ093599"/>
			ATGGGTGCGAGAGCGTCAGTATTAAAAGGC---GAAAAATTAGATAGATGGGAAAAAATTAGGTTAAGGCCAGGGGGAAAGAAACACTATATGCTAAAACACATAGTATGGGCAAGCAGGGAGCTGGAAAGATTTGCACTTAACCCTGGCCTTTTAGAAACAGCAGAAGGCTGTAAACAAATAATAGGACAGCTACAACCAGCTTTTAAG---ACAGGAACAGAGGAACTTAGGTCATTATACAACACAGTAGCAACTCTCTATTGTGTACATAAAAAGATAGATGTACGAGACACCAAGGAAGCCTTAGACAAGATAGAGGAAGAACAAAACAAA------------------------AGTCAG---CAAAAA---------------------------------ACACAG---CAGACAAACGCG------------------GCTGAC---GGA---------------------AAG---------------------ATCAGTCAAAATTATCCTATAGTGCAGAATCTACCAGGGCAAATGGTACATCAAGCCATATCACCTAGAACCTTGAATGCATGGGTAAAAGTAATAGAGGAGAAGGCTTTTAGCCCAGAGGTAATACCCATGTTTACAGCATTATCAGAAGGAGCCACCCCACAAGATTTAAACACCATGTTAAATACAGTGGGGGGACATCAAGCAGCCATGCAAATGTTAAAGGATACCATCAATGAGGAGGCT---GCAGAATGGGACAGGATACATCCAGTACATGCAGGGCCTATTGCACCAGGCCAAATGAGAGAACCAAGGGGAAGTGACATAGCAGGAACTACTAGTACCCTTCAGGAACAAATAGCATGGATG---ACA---------AGTAAC---CCACCTGTTCCAGTGGGAGAAATCTATAAAAGATGGATAATTCTGGGGTTAAATAAAATAGTGAGAATGTATAGCCCTGTCAGCATTTTGGACATAAGACAAGGGCCAAAGGAACCCTTTAGAGACTATGTAGACCGGTTCTTTAAAACTTTAAGAGCTGAACAAGCTACACAAGATGTAAAAAATTGGATGACAGACACCTTGTTGGTCCAAAATGCGAACCCAGATTGTAAGACCATTTTAAGAGCATTAGGACCAGGGGCTACATTAGAAGAAATGATGACAGCATGTCAGGGAGTGGGAGGACCCGGCCACAAAGCAAGAGTATTGGCTGAGGCAATGAGCCAAGCAAAC------------------------AGTAACATA---ATGATG---CAGAGGGGCAAT------------TTTAAA---GGC---CAAAGAAAAATTGTTAAATGTTTCAACTGTGGCAAGGAAGGA---CACATAGCCAGAAACTGCAGGGCCCCTAGGAAAAAAGGCTGTTGGAAATGTGGAAAGGAAGGACACCAAATGAAAGAATGTACT------------GAAAGGCAGGCTAATTTTTTAGGGAAAATTTGGCC---TTCCCACAA---GGG---GAG---GCCAGGGAA---TTTCCTTCAGAA---------------------CAGATC------------------AGAGCCAACAGC---CCCACCAGCAGA------------------------GCC---AAC---------AGCCCCTCCAGC------------AGAGAGCTTCAGGTT---CGA---------------GGA---AAC---AACCCCCGC------------------TCCGAAGCAGGGGCC------------------GAAAGA---------CAG------------------------------GGA---GCCCTA------CAGGGAGCCCTTAACCTCCCTCAGATCACTCTTTGGCAACGACCTCTTGTCTCAATAAAAGTAGGGGGTCAGGTAAAGGAGGCTCTCTTAGACACAGGAGCAGATGATACAGTATTA---GAAGACATAAATTTGCCAGGAAAATGGAAACCAAGAATGATAGGAGGAATTGGAGGTTTTATCAAAGTAAGACAATAT---GATCAAATAACTATAGAAATTTGTGGAAAAAAGGCTATAGGTTCAGTATTAGTAGGGCCTACACCTGTC------AACATAATTGGAAGGAATATGTTGACTCAGCTTGGATGCACCCTAAATTTTCCAATTAGTCCCATTGAAACTGTACCAGTAAAACTAAAGCCAGGAATGGATGGCCCAAAGGTTAAACAATGGCCATTGACAGAAGAAAAAATAAAAGCATTAACAGCAATTTGTGATGAAATGGAGAAGGAAGGAAAGATTACAAAAATTGGGCCTGAAAATCCATATAAC---ACTCCAATATTTGCCATAAAA---AAGAAGGACAGTACTAAG---TGGAGAAAATTAGTAGATTTCAGGGAACTCAATAAAAGAACTCAAGACTTTTGGGAGGTTCAATTAGGAATACCACACCCA---GCAGGGTTA---AAAAAG---AAAAGATCAGTGACAGTACTGGACGTGGGGGATGCATAT---TTTTCAGTTCCTTTAGATGAAAGCTTCAGGAAATATACTGCATTCACCATACCTAGTATAAACAATGAAACACCAGGGATTAGATATCAATATAATGTGCTTCCACAGGGATGGAAAGGATCACCAGCAATATTCCAGAGTAGC---ATGACAAAAATCCTAGAGCCCTTTAGGGCACAAAACCCAGAAATAGTCATCTATCAATATATGGATGACTTGTATGTAGGATCTGACTTAGAGATAGGGCAACATAGAGCAAAGATAGAGGAGTTAAGAGCACATCTATTAAAGTGGGGATTTACCACACCAGACAAGAAGCATCAGAAAGAACCCCCATTTCTTTGGATGGGGTATGAACTCCATCCTGACAAATGGACAGTACAG---CCTATACAACTGCCAGAA---AAG---------GATAGCTGGACTGTCAATGATATACAGAAGTTAGTGGGAAAATTAAACTGGGCAAGTCAGATTTACCCAGGGATTAAAGTAAGGCAACTTTGTAAACTCCTTAGGGGGGCCAAAGCACTAACAGACATAGTACCACTAACTGAAGAAGCAGAATTAGAATTAGCAGAGAACAGG---GAGATTCTAAAAGAACCAGTACATGGAGTATATTATGACCCATCAAAAGACTTGATAGCTGAACTACAGAAACAGGGGCATGACCAGTGGACATATCAAATTTACCAAGAACCATTCAAAAATCTGAAAACAGGGAAGTATGCAAAAATG---AGGACTGCCCACACTAATGATGTAAAACAGTTGACAGAGGCAGTGCAGAAAATAGCTGTGGAAAGCATAGTAATATGGGGGAAGACCCCTAAATTTAGACTACCCATCCAAAAAGAAACATGGGAGACATGGTGGACAGACTATTGGCAAGCCACCTGGATTCCTGAGTGGGAATTTGTTAACACCCCTCCCCTAGTAAAA---TTATGGTACCAG---CTGGAGAAAGAGCCCATAGCAGGAGCAGAA---ACCTTCTATGTAGATGGAGCAGCTAATAGGGATTCTAAGATAGGAAAAGCAGGGTATGTTACTGACAGAGGAAGGCAGAAAATTATTTCTCTAACTGAAACAACAAATCAGAAGACTGAATTACAAGCAATTCAGCTAGCTTTGCAAGATTCAGGATCAGAAGTAAACATAGTAACAGATTCACAGTATGCATTAGGAATCATTCAAGCCCAGCCAGATAAGAGTGAATCAGAATTAGTCAATCAAATAATAGAGCAATTAATAAACAAGGAAAGGGTCTACCTGTCATGGGTACCAGCACACAAAGGAATTGGAGGAAATGAACAAGTAGATAAATTAGTAAGTAGAGGAATCAGAAAAGTGCTGTTTCTAGATGGAATAGATAAGGCTCAA---GAA---GAACATGAGAAATATCACAACAATTGGAGAGCAATGGCTAGTGACTTTAATCTACCACCCATAGTAGCAAAAGAAATAGTAGCTAGCTGTGATAAATGT---CAGCTAAGGGGGGAGGCTATACATGGACAAGTAGACTGTAGTCCAGGGATATGGCAATTAGATTGTACACATTTAGAAGGAAAAGTCATCATGGTAGCAGTCCATGTAGCCAGTGGCTACATAGAAGCAGAGGTTATCCCAGCAGAAACAGGACAAGAAACAGCATACTTTATACTAAAATTAGCAGGAAGATGG---CCAGTCAAAGTAATACATACAGACAATGGCAGTAATTTCACCAGTGCTACAGTCAAGGCAGCC---TGTTGGTGGGCAGGTATCCAACAAGAATTTGGAATTCCCTACAATCCCCAAAGTCAGGGA---GTAGTAGAATCCATGAATAAAGAATTAAAGAAAATTATAGGGCAGGTAAGAGATCAAGCTGAGCACCTTAAGACAGCAGTACAAATGGCAGTATTCATTCACAATTTTAAAAGAAAAGGGGGGATTGGGGGGTAC---------------------------------------------------AGTGCAGGG---------------------GAAAGAATA---GTAGACATAATAGCAACAGACATACAAACCAGAGAACTACAAAAACAAATTATAAAAATTCAAAATTTTCGGGTTTATTACAGAGACAGCAGAGACCCTATTTGGAAAGGACCAGCCAAACTCCTCTGG---AAAGGTGAAGGGGCAGTAGTAATACAA------GATAACAGTGACATAAAGGTAGTACCAAGGAGGAAAGTAAAAATCATTAGGGATTATGGAAAACAGATGGCAGGGGCTGATTGTGTGG---CAGGTAGACAGGATGAAG---ATTAGAACATGGAATAGTTTAGTAAAA---CACCATATGCATATTTCAAAGAAAGCTAAGGGATGGTTTTATAGACATCATTATGAAAGCAGACATCCAAAAATAAGTTCAGAAGTACACATCCCATTAGGG---------GATGCTAAATTAGTAATAACAACATATTGGGGTTTAAATACAGGAGAAAGAGAATGGCATTTG---GGTCATGGAGCCTCCATAGAA---TGGAGATTGAGGAAGTATAGCACACAA---GTAGACCCTGGCCTGGCAGACCAGCTAATTCATATGTATTATTTTGATTGTTTTGCAGAATCTGCCATAAGGAAAGCCATATTAGGACACATAGTTTTTCCTAGGTGTGAATATCAAGCAGGACATAAT---AAGGTAGGATCTCTACAATACTTGGCACTGACAGCATTGATAAAGCCAAAA------AGGAGAAAGCCACCTCTGCCTAGTGTTAGAAAATTAGTAGAGGATAGATGGAACAAGCCCCAGAAGACCAGGGGCCGCAGAGGGAACCATACAATGAATGGACATTAGAGCTATTAGAGGAACTCAAGCAGGAGGCTGTCAGGCGCTTTCCTAGACCATGGCTCCATAACTTAGGACAATATGTCTATGAAACTTATGGGGACACTTGGACGGGAGTTGAAGCTATAATAAGGATTCTGCAACAACTACTG---TTTATC---CAT------TTCAGAATTGGGTGCCAACACAGCAGAATAGGCATT------TTACGA---------CAGAGAAGAGCAAGA------AATGGAGCCAGTAGATCCTAACCTAGAGCCCTGGAACCAT-CCAGGAAGTCAGCCTAAAACTCCTTGTACTAAATGCTATTGTAAAAAATGCAGCTATCATTGTCTAGTTTGCTTTCAGACAAAAGGCTTAGGCATTTCCTATGGCAGGAAGAAGC------GGAGAC---------AGCGACGAA---GCA------CTCCTCCAGGTAGTGAAGATCATCAAGATCTTATATCAAAGCAGTAAGTAAATA------------------------TATGTA-ATG---TTAAAT---------------------------------------TTGCTAGCAAGAGTAGATTATAGATTAGGAGTAGGA---GCACTTATAGTAGCATTAATCATAGCAATAGTTGTGTGGACCATA---GCATATATAGAGTATAGG---AAATTATTAAGACAA--AGAAAAATA------------GACTATTTGATTAAAAGAATTAGGGAA---AGAGCAGAGGACAGT---GGCAATGAGA------------------GTGAGGGGGATA---CAG---AGGAATTGG---CCACAATGG------TGG---------------------------------ATATGGGGCATCTTA---------GGCTTTTGGATAATGATA---ATGTGT------------------------------AATGGG------------------------------AACTTG---------TGGGTCACAGTCTATTAT---GGGGTACCTGTGTGGCAAGAAGCAAAAACTACT------CTATTCTGTGCATCAGATGCTAAAGCATATGAGAAAGAAGTGCATAATGTC---TGGGCTACACATGCCTGTGTACCCACAGACCCCAACCCACAAGAATTAGTTTTG---GCAAATGTAACAGAAAATTTTAATATGTGGAAAAATGATATGGTGGATCAGATGCATGAGGATGTGATCAGCTTATGGGACCAAAGC---CTAAAG---CCA---TGTGTAAAGTTGACCCCACTTTGTGTCACTTTAAATTGTTCAAAGGCTAATGTTACCAATGTTGCCATGGAT-------------------------------------------------------------------------------------------GGTACTGTCCTTAATGATACCAATGGAGAAATA---AAAAATTGCTCTTTCAATGCCACCACAGAAATAAGAGATAAGAAAAAGCAAGTATATGCACTTTTTTATAGATCTGATGTAGTACCACTTAATAATGGG------------------------------------------------------------------------------ACTGGGAATGACTCTAGTTATATATTAATAAATTGCAATACCTCAACCATAACACAGGCCTGCCCAAAGGTCTCCTTTGACCCGATTCCTATACATTATTGTGCTCCAGCTGGGTATGCGATTCTA------AAGTGT---AAT---AAT------AAGACATTTAATGGGATGGGA---CCATGCAATAATGTCAGCACAGTACAATGTACACAT---GGAATTAAGCCAGTGGTATCAACTCAACTACTGTTA---AACGGTAGCCTATCAGAAGAGGGG------------------------------------ATAATAATTA--TCTGAAAATCTGACAAACGATATCAAAACAATAATAGTACACCTT------AAT------GAATCT------ATAGAAATTGTGTGTACAAGACCT-------GGCAATAAT---------------------ACAAGAAAAAGCATAAGG---------------------------------------------------------------ATAGGACCAGGACAA---------ACA---TTCTATGCA---ACAGGAGAC---------ATA------ATAGGA---AATATAAGACAAGCACACTGTAACATT---AGCCAAGATAAATGGGATAAAACTTTACAAAGGATAAATGAAACATTAGCA------GCACACTTCCCT---------------------AATAAAACAATAAAATTT------GCACCACAT---TCAGGAGGGGACCCAGAAATTACAACACATAGCTTTAATTGTAGAGGAGAATTTTTCTATTGTGATACAACAAAGCTATTTAATAGTACATATAATCCTAATGTT----------------------------------------------ACAACAAATGCAGCAAATGGGTCAGTAATCACA------------CTCCCA---TGCAGG---ATAAAA---CAATTTATA---AATATG---TGG---------CAG---CAGGTAGGACGAGCAATGTATGCTCCT------------CCCATTGCAGGAAACATAACA------------------TGTAAATCAAACATC---------ACAGGATTACTATTGGTGCGTGATGGAGGA------------------------------------------------AAT---CGCACAGAAACAGATAACACAGAGATATTCAGACCTGGAGGAGGAGATATGAGGGACAATTGGAGAAGTGAATTATACAAATATAAAGTGGTAGAACTTAAACCATTGGGAATAGCACCTACTAAGGCAAAAAGGAGAGTGGTG---------------GAGAGAGAAAAAAGAGCAGTG------GGA------ATA---GGA---GCTGTGTTCCTTGGGTTCTTGGGATTAGCAGGAAGCACTATGGGC---GCGGCGTCAATAACGCTGACGGTACAGGCCAGACAATTGTTGTCTGGTATAGTGCAACAGCAAAGCAATTTGCTGAGGGCCATAGAGGCGCAACAGCATATGTTGCAACTCACGGTCTGGGGCATTAAGCAGCTCCAGACAAGAGTCCTGGCTATAGAAAGATACCTAAAGGATCAACAGCTCCTAGGGATATGGGGATGCTCTGGAAAAATCATCTGCACCACTGCTGTGCCTTGGAACTCCAGTTGG------------AGT------------AATAAA---------------TCTGAA---ACAGATATTTGG---AATAACATGACCTGGATGCAG---TGGGATAGAGAAATTAATAACTACACAAACACAATATACTCGTTGCTTGAAGCCTCGCAAATCCAGCAGGAG---AAAAATGAA---AAGGATTTA---CTAGCATTG---GAGAGTTGGGACAGTCTGTGGAAT---TGGTTTAGCATA---ACAAAATGGCTGTGGTATATA---AAAATATTCATAATGATAGTAGGGGGCTTGATAGGTTTAAGAATAATT---TTTGCTGTGCTCTCTTTAGTAAATAGAGTTAGGCAGGGATACTCACCTTTGTCGTTTCAGACCCTTACCCCAAAC------CCGAGGGAA------CCCGACAGGCCCGGAGGAATCGAAGAAGAAGGTGGA---GAGCAAGACAGAGACAGATCCATAAGATTGGTGAACGGATTCTTACCACTTATTTGGGAGGACCTGCGGAGCCTGTGCCTTTTCAGCTACCACCGATTGAGAGACTTACTATCGATTGTAGCGAGAGCAGTGGAACTTCTGGGACGCAGCAGTCTCAAGGGACTGAGGAGGGGGTGGGAAGCTCTTAAG---TATTTG---GGAAGTCTTGTGCAG------TATTGGGGTCAGGAACTAAAA---AAGAG-TGCTATTAGTCTGCTTGATACCATA---GCAATAGCAGTAGCTGAAGGAACAGACAGGATTATAGAATTAATACAAAGAATTTGT---------AGAGCT---------ATCTACAACATACCTAGAAGAATAAGACAGGGTTTTGAAGCAGCT------TTGCTA---TAA----------------AATGGGGGGCAAGTGGTCAAAA------AGCAGCAAGGCTGGATGGCCTGCTGTAAGAGAAAGAATAAGG------------AGAACT------------------------------------------------------------GAGCCAGCA------------------------GCAGAGGGAGTAGGACCAGCATCTCAAGACTTAGATAAATATGGAGCACTTACAAGCAGC---AACACAGCCCACAATAATGATGCT------TGTGCCTGGCTAGAAGCA---CAGGAAGAG---------GAA------GAAGTAGGCTTTCCAGTCAGACCTCAGGTGCCCTTAAGACCAATGACTTATAAGGAAGCATTCGATCTCGGCTTCTTT---TTA---AAAGAAAAGGGG---GGACTGGAAGGGTTAATTCACTCT---AAAAAGAGACAAGAAATCCTTGAT------TTGTGGGTTTATCACACACAAGGCTTCTTCCCTGATTGGCAAAACTACACACCGGGACCAGGGGTCAGATATCCATTGACCTTTGGATGGTGCTTCAAGCTAGTGCCAGTTGACCCAAGAGAAGTAGAAGAGGCCAACAAAGGAGAGAACAACAGTCTACTACACCCTATATGCCAGCATGGAATGGAGGATGAGCACGGAGAAGTGTTAATGTGGAAGTTTGACAGCAGCCTAGCACGCAGACACATGGCCCGC---GAGCTACATCCGGAGTATTAC------------------------------------AAAGACTGCTGA
		</sequence>
		<sequence>
			<taxon idref="C|2004|ZAF|DQ093605"/>
			ATGGGTGCGAGAGCGTCAATATTACGAGGC---GGAAAATTAGATACATGGGAAAGAATTAGGTTAAGGCCAGGGGGAAAGAAATGTTACATGATAAAACATATAGTATGGGCAAGCAGGGAGCTGGAAAGATTTGCACTTAACCCTGGTCTTTTAGAAACAGCAGAAGGCTGTAAGCAAATTATAAAACAGCTACATCCAGCTCTTCAG---ACAGGAACAGAGGAACTTAGATCATTATATAACACAGTGGCAACTCTCTATTGTGTTCATAAAGACATAAAAGTACAAGACACCAAGGAAGCCTTAGATAAGATAGAGGAAGAACAAAAACAA------------------------AGTCAG---CAACAA---------------------------------ACACAG---AAGGCAGAAGCA------------------GCTGAC---AGA---------------------AAG---------------------GTCAGTCAAAATTATCCTATAGTACAGAATCTCCAAGGGCAAATGGTACACCAGGCTATATCACCTAGAACTCTGAATGCATGGGTAAAAGTAATAGAGGAGAAAGCCTTCAGCCCAGAGATAATACCCATGTTTACAGCATTATCAGAAGGAGCCACCCCACAAGATTTAAACACCATGTTAAATACAGTGGGGGGACATCAAGCAGCCATGCAAATGTTAAAAGATACCATCAATGAGGAGGCT---GCAGAATGGGATAGGGTACATCCAGTACATGCAGGGCCTGTTGCACCAGGCCAATTGAGAGAACCAAGGGGAAGTGACATAGCAGGAACCACTAGTACCCTTCAAGAACAAATAGCATGGATG---ACA---------AATAAC---CCACCTGTTCCAGTGGGAGACATCTATAAAAGATGGATAATTTTAGGGTTAAATAAAATAGTAAGAATGTATAGCCCTGTCAGCATTTTGGACATAAAACAAGGACCAAAGGAACCCTTTAGAGACTATGTAGACCGGTTCTTTAAAACTTTAAGAGCTGAACAAGCTACACAAGAGGTAAAAAATTGGATGACAGACACCTTGTTGGTCCAAAATGCGAACCCAGATTGCAAAACCATTTTAAGAGGATTAGGACCAGGGGCTACATTAGAAGAAATGATGACAGCATGTCAGGGAGTGGGAGGACCTAGCCACAAGGCAAGAGTATTGGCTGAGGCAATGAGCCAAGCAAAC---------------------AACTCAAACATA---ATGATG---CAGAGAAACAAT------------TTTAGA---GGC---TCTAAAAGAATTGTTAAATGTTTCAACTGTGGCAAGGAAGGG---CATATAGCCAGAAATTGCAGGGCCCCCAGGAAAAAGGGCTGTTGGAAATGTGGAAAGGAAGGACACCAAATGAAAGACTGTACT------------GAAAGGCAGGCTAATTTTTTAGGGAAAATCTGGCC---TTCCCACAA---GGG---GAG---GCCAGGGAA---TTTCCTTCAGAG---------------------CAGACC------------------AGAGCCAACAGC------------------------------------------------------------CCCACCAGC------------AGAGAGCTTCAGATT---CGA---------------GGA---GAC------ACCCGC------------------TCCGAAGCAGGAGCA------------------GAAAGA---------CAG------------------------------GGA---------------------GCCTTTAACTTCCCTCAAATCACTCTTTGGCAGCGACCCCTTGTCTCAATAAAAGTAGGGGGCCAGATAAAGGAGGCTCTCTTAGATACAGGAGCAGATGATACAGTATTA---GAAGATATAAATTTACCAGGAAAATGGAAACCAAAAATGATAGGAGGAATTGGAGGGTTTATCAAAGTAAGACAGTAC---GATCAGATACCCATAGAAATTTGTGGAAAAAAGGCTATAGGTACAGTATTAGTAGGACCTACACCTGTC------AACATAATTGGAAGAAATCTGTTGACTCAGCTTGGATGCACACTAAATTTTCCAATTAGTCCTATTGAGACTGTACCAGTAAAATTAAAGCCAGGAATGGATGGCCCAAAGGTTAAACAATGGCCATTAACAGAAGAAAAAATAAAAGCATTAACAGCAATTTGTGAAGAAATGGAGAAGGAAGGAAAAATTTCAAAAATTGGGCCTGAAAATCCATATAAC---ACTCCAGTATTTGCCATAAAA---AAGAAGGACAGTACTAAG---TGGAGAAAATTAGTAGATTTCAGGGAACTCAATAAAAGAACTCAAGACTTTTGGGAGGTGCAGTTAGGAATACCACACCCA---GGAGGGTTA---AAAAGG---AAAAAATCAGTGACAGTACTGGATGTGGGGGATGCATAT---TTTTCAGTGCCTTTAGATGAAGACTTCAGGAAATATACTGCATTCACCATACCCAGTATAAACAATGAAACACCAGGGATTAGATATCAATATAATGTGCTTCCACAGGGATGGAAAGGATCACCAGCAATATTCCAGACTAGC---ATGACAAAAATCTTAGAGCCCTTTAGAGCACAAAATCCAGAAATAGTTATCTATCAATATATGGATGACTTATATGTAGGATCTGATTTAGAGATAGGGCAACATAGAGCAAAAATAAAGGAGTTAAGAGATCATCTATTAAAGTGGGGATTTACCACACCAGACAAGAAACATCAGAAAGAACCCCCATTTCTCTGGATGGGGTATGAACTCCATCCTGACAAATGGACAGTACAG---CCTATACAGTTACCAGAA---AAG---------GAGAGCTGGACTGTCAATGATATACAGAAGTTAGTGGGAAAATTAAACTGGGCAAGTCAAATTTACCCAGGGGTTAAAGTAAGGCAACTGTGTAAACTCCTTAGGGGAGCCAAAGCACTAACAGACATAGTACCACTAACTGAAGAAGCAGAATTAGAATTGGCAGAAAACAGG---GAAATTCTAAAAGAACCAGTACATGGAGTATATTATGACCCATCAAAAGATTTGATAGCTGAAATACAGAAACTGGGGGATGACCAATGGACATATCAAATTTACCAAGAACCATTCAAAAATCTGAAAACAGGAAAGTATGCAAAAATG---AGGTCTGCCCACACTAATGATGTAAAACAGTTAACAGAAGCAGTGCAAAAAATAGCCATGGAAAGCATAGTAATATGGGGAAGGACGCCTAAATTCAGGCTACCCATCCAAAAAGAAACATGGGAGACATGGTGGACAGATTATTGGCAAGCCACCTGGATTCCTGAGTGGGAGTTTGTTAATACCCCTCCCCTAGTAAAA---TTATGGTATCAG---TTGGAGAAAGAACCCATAGCAGGGGCAGAA---ACTTTCTATGTAGATGGAGCAGCTAACAGGGAAACTAAATTAGGAAAAGCAGGGTATGTTACTGACAGAGGAAGGCAGAAAATTGTTCCTCTAACTGAAACAACCAATCAGAAGACTGAATTACAAGCAATTCAGTTAGCTTTGCAAGATTCAGGACCAGAAGTAAACATAGTAACAGATTCACAGTATGCATTAGGAATCATTCAAGCACAACCCGATAAGAGTGAATCAGAAATAGTCAACCAAATAATAGAACAATTAATAAAAAAGGAAAGAGTCTACCTGTCACGGGTGCCAGCACATAAAGGAATTGGAGGAAATGAACAGGTAGATAAATTAGTAAGTAGTGGAATCAGGAAAGTGCTGTTTCTAGATGGAATAGATAAGGCACAA---GAA---GATCATGAAAGGTATCACAGCAATTGGAGAGCAATGGCTAGTGAGTTTAACCTACCACCCATAGTAGCAAAAGAAATAGTAGCCAGCTGTGATAAATGT---CAGCTAAAAGGGGAAGCCATGCATGGACAAGTAGACTGTAGTCCAGGGATATGGCAATTAGATTGTACACATTTAGAAGGAAAAATCATCCTGGTAGCAGTCCATGTAGCCAGTGGCTACATAGAAGCAGAGGTTATCCCAGCAGAAACAGGACAAGAAACAGCATACTTTATACTAAAATTAGCAGGAAGATGG---CCAGTCAAAGTAATACATACAGACAATGGCAGTAATTTCACCAGTGCTGCAGTTAAGGCAGCC---TGTTGGTGGGCAGGTATCCAACAGGAATTTGGAATTCCCTACAATCCCCAAAGTCAGGGA---GTAGTAGAATCCATGAATAAAGAATTAAAGAAAATCATAGGGCAGGTAAGAGAGCAAGCTGAGCACCTTAAGACAGCAGTACAAATGGCAGTATTCATTCACAATTTTAAAAGAAAAGGGGGGATTGGGGGGTAC---------------------------------------------------AGTGCAGGG---------------------GATAGAATA---ATAGACATAATAGCAACAGACATACAAACTAAAGAATTACAAAAACAAATTACAAAAATCCAAAATTTTCGGGTTTATTACAGAGACAGCAGAGACCCTATTTGGAAAGGACCAGCCAAACTACTCTGG---AAAGGTGAAGGGGCAGCAGTGATACAA------GAAAATAGTGACATAAAGGTAGTACCAAGGAGGAAAGCAAAAATCATTAGGGACTATGGAAAACAGATGGCAGGGGATGATTGTGTGG---CAGGTAGACAGGATGAAG---ATTAGAACATGGAACAGCTTAATAAAA---CACCATATGTATATTTCAAGGAGAGCTAGTGGATGGGTTTACAGGCATCATTTTGAAAGCAGACATCCAAAAGTAAGTTCAGAAGTACACATACCATTAGGG---------CAGGCTAGACTAATAATAAAAACATATTGGGGTTTGCAAACAGGAGAAAGAGAATGGTATTTG---GGTCATGGAGTCTCCATAGAA---TGGAGATTGAGAGGATATAACACACAA---GTAGACCCTGACCTGGCAGATCAACTAATTCATATACACTATTTTGATTGCTTTGCAGACTCTGCCATAAGAAAAGCCATATTAGGACATATAGTTTTCCCTAGGTGTGACTATCAAGCAGGACATAAT---AAGGTAGGATCTCTACAATACTTGGCACTGACAGCATTGATAAAACCAAAA------AAGATAAAGCCACCTCTGCCTAGTGTTAGGAAATTAGTAGAGGATAGATGGAACAAGCCCCGGAAGACCAGGGGCCGCAGAGGGAACCATACAATGAATGGACACTAGAGCTGTTAGAGGAACTCAAACAGGAAGCTGTCAGACACTTTCCTAGACCCTGGCTTCATGGCTTAGGACAACATATCTATGAAACCTATGGGGATACTTGGACAGGAGTTGAAGCTATAATAAGAATTCTGCAACAACTACTG---TTTGTT---CAT------TTCAGAATTGGGTGCCAACATAGCAGAATAGGCATT------ATACCA---------CAGAGAAGAACAAGA------AATGGATCCAGTAGACCCTAATCTAGAGCCATGGAACCAT-CCAGGGAGTCAGCCTAAAACTCCTTGTAATGCTTGCTATTGTAAACACTGTAGCTACCATTGTCTAGTTTGCTTTCAGACAAAAGGCTTAGGCATTTCCTATGGCAGGAAGAAGC------GGAGAC---------AGCGACGAA---GCG------CTCATCCAAGCAGTGAAGACCATCAAAATTCTATATCAAAGCAGTAAGTATA----------------------------TGTA-ATG---TTAAAT---------------------------------------TTACCAGCAAGAGTAGATTATAGATTAGGAGTAGGA---GCATTGATAATAGCACTAATTATAACAATAGTTGTGTGGACCATA---GTATGGATAGAATATAGA---AAATGGTTAAGACAA--AGAAAAATA------------GACAGATTAGTTAAGAGAATTAGGGAG---AGAGCAGAAGACAGT---GGAAATGAGA------------------GTGATGGGGATG---CTG---AGGAATTGG---CAACCATGG------TGG---------------------------------ATATGGAGCATCTTA---------GGCTTTTGT------------------------------------------------AGTGTG---------ATG---------GGA------CACTTG---------TGGGTCACAGTATATTAT---GGGGTACCTGTGTGGAAAGAAGCAAAGACTACT------CTATTCTGTGCATCAGATGCTAAAGCATATGACAGAGAAGTGCATAATGTC---TGGGCTACACATGCCTGTGTACCCACAGACCCCAACCCACAAGAAATGGTATTG---GCAAATGTAACAGAAAACTTTAACATGTGGAAAAATGACATGGTAGATCAAATGCATGAGGATATAATCAGCTTATGGGATCAAAGC---CTAAAG---CCA---TGTGTGAAGTTGACCCCACTCTGTGTCACGTTACACTGTGCTAATATTAATAATAATAATACTACCAAC----------------------------------------------------------------------------------------------AATACTAACATGACTCAAGGAATAGAAGAAATG---AAAAATTGCTCTTTCAATGTAACCACAGTACTAAGAGATAAGAAAGAGGAGAAATATGCACTTTTTTATAAACTTGATATAGTACGACTCCATGAT------------------------------------------------------------------------------------GATAATTCCAGTGAGTATAGATTAATAAATTGTAATACCTCAACGGTAACACAAGCCTGCCCAAAGGTCTCTTGGGGTCCAATTCCTATACATTATTGTGCTCCAGCTGGTTTTGCGATTCTA------AAGTGT---AAT---AAT------AAGACATTCAATGGAACAGGA---CCATGCAGAAATGTCAGCACAGTACAATGTACACAT---GGAATTAAGCCAGTAGTATCAACTCAACTGCTGTTA---AATGGTAGTCTAGCAGGGGAAGAT------------------------------------ATAGTAATTAGATCCAAAAATCTGACAGACAATGCCAAAACAATAATAATACATCTT------AAT------GAATCT------GTAGAAATTGAATGTACAAGACCC-------AGCAATAAT---------------------ACAAGAAAAAGTGTAAGG---------------------------------------------------------------ATAGGACCAGGACAA---------ACA---TTCTATGCA---ACAGGAGAA---------ATA------ATAGGA---GACATAAGACAAGCACATTGTAATATT---AGTGCAGCTAGATGGAACCAAACTTTACAAAGGGTAGAAGAAAAATTAAAA------GAACGCTTCCCT---------------------AATAAAACAATAAGATTT------AAATCACCC---GCAGGAGGGGACCTAGAAGTTACAACACATATCTTTAATTGCAGAGGAGAGTTTTTCTATTGTAATACATCAGGACTGTTTAATGGTACAGTAGGTAACTCAACT----------------------------------------------TCAAATAATTCAACTTTAAGCGGCACAATCACA------------CTCCCA---TGCAGA---ATAAAA---CAGATTATA---AACATG---TGG---------CAG---ACGGTAGGGCGAGCAATGTATAACCCT------------CCCATTGCAGGAAACATAACA------------------TGTAAATCAAATATC---------ACAGGACTACTGTTGACACGGGATGGAGGG------------------------------------------------AAC---GACAATGAAACAAAAGAAACAGAGACATTCAGACCTGGAGGAGGAGATATGAGAGACAATTGGAGAAGTGAATTATACAAATATAAAGTGGTAGAAATTAAGCCATTAGGAATAGCACCCACTAAGGCACGAAGGAGAGTGGTG---------------GAGAGAGAGAAAAGAGCAGTA------GGA------ATA---GGA---GCTGTGTTCCTTGGGTTCTTGGGAGCAGCTGGAAGCACTATGGGC---GCAGCATCAATAACGCTGACGGTACAGGCCAGACAATTGTTGTCTGGTATAGTGCAACAGCAAAGTAATTTGCTGAGGGCTATAGAGGCGCAACAGCATTTGTTGCAACTCACGGTCTGGGGCATTAAGCAGCTCCAGGCAAGAGTCCTAGCTATAGAAAGATACCTAAAGGATCAACAGCTCCTAGGGATCTGGGGCTGCTCTGGAAAACTCATCTGCACCACTGCTGTGCCTTGGAACTCCAGTTGG------------GGT------------AACAAA---------------TCATTC---ACAGATATTTGG---GATAACATGACTTGGATGCAG---TGGGATAGAGAAATTAACAATTACACAAGCACAATATACAGGTTACTTGAAGAATCACAAAGCCAGCAGGAA---GAAAATGAA---AAGGATTTA---CTAGCATTG---GACAGTTGGAAAAATTTGTGGAGT---TGGTTTGACATA---TCAAATTGGCTGTGGTATATA---AAGATATTCATAATGATAGTAGGAGGCTTGATAGGGTTAAGAATAATT---TTTGCTGTGCTTTCTATAGTAAATAGAGTTAGGCAGGGATACTCACCTTTATCGTTCCAGACCCTTATCCCAAAC------CCGAGGGGA------CCCGACAGGCCCGGAGGAATCGAAGAAGAAGGTGGA---GAGCAAGACAGAGACAGATCCATTCGATTAGTGAACGGATTCTTAGCACTTGCCTGGGACGACCTGCGGAGCCTGTGCCTCTTCAGCTACCACCGATTGAGAGACTTTCTATTGGTTGTAGCGAGAGCAGTGGAACTTCTGGGACGC---------------------AGGGGGTGGGAAGCCCTGAAA---TATCTG---AAGAACCTTGTGGTG------TATTGGGGTCTGGAGCTAAAA---AAGAG-TGCTATTAGTCTACTTGATACCATA---GCCATAGCAGTAGCTGAAGGAACAGATAGAATTATAAACTTAGTACAAAGAATTTGT---------AGAGGC---------ATCCGCAACATACCTACAAGAATAAGACAGGGCTTTGAAGCAGCT------TTGCTA---TAA----------------AATGGGGAGCAAGTGGTCAAAA------TGC---ATGGCGGGATGGCCTGAGGTAAGAGAAAGAATGAGA------------AGAACTAGGCCAGCAGCAGAG---------------AG----AGTAGGAACAGAGAGAAGAACT--GAGCCAGCA------------------------GCAGAGGGAGTAGGAGCAGCGTCTCGGGACTTAGATAAATATGGGGCACTTACCAGCAGT---AACACACCCGCCAATAATGCTGAT------TGTGCCTGGCTGCAAGCA---CAAGAGGAG---------GAA---GAAGAAGTAGGCTTTCCAGTCAGACCTCAGGTGCCTTTAAGACCAATGACTTATAAGGCAGCATTCGATCTCAGCTTCTTT---TTA---AAAGAAAAGGGG---GGACTGGATGGGTTAATTCACTCC---AAGAATAGGCAAGACATCCTTGAT------TTGTGGGTATATAACACACAAGGCTACTTCCCTGATTGGCAAAACTACACCCCGGGACCAGGGGTCAGATATCCACTGACCTTTGGATGGTGCTACAAGCTGGTGCCAGTTGACCCAAGGGAAGTACAAGAGGCCAGTGAAAGAGAAGACAACTGTTTGCTACACCCTGTGAACCTGCATGGAATAGAGGATCCAGACAGAGAAATATTAATGTGGAAGTTTGACAGTATGCTGGCACGCAGACACATGGCCCGC---GAGCTGCATCCGGAGTATTAC------------------------------------AAAGACTGCTGA
		</sequence>
		<sequence>
			<taxon idref="C|2004|ZAF|DQ164115"/>
			ATGGGTGCGAGAGCGTCAATATTAAGAGGC---GAAAAATTAGATAAATGGGAAAGAATTAGGTTAAGGCCAGGGGGAAAGAAACATTATATGTTAAAACACATAGTATGGGCAAGCAGGGAGCTGGAAAGATTTGCACTTAACCCTGGCCTTTTAGAAACATCAGAAGGCTGTAAACAAATACTGATACAGCTACAACCAGCTCTTAAG---ACAGGAACAGAGGAACTTAAATCATTATACAACACAGTAGCAACTCTCTATTGTGTACATAAAGGGATAGATGTACGAGACACCAAGGAAGCCTTAGACAAGATAGAGGAAGAACAAAACAAA------------------------AGTCAG---CAAAAA---------------------------------ACACAG---CAGGCAAAAGCG------------------GCTGAC---GGG---------------------AAA---------------------GTCAGTCAAAATTATCCTATAGTGCAGAATCTACAAGGGCAAATGGTACATCAAGCCCTATCACCTAGAACCTTGAATGCATGGGTTAAAGTAATAGAGGAAAAGGCTTTTAGCCCAGAGGTAATACCCATGTTTACAGCATTATCAGAAGGAGCCACCCCACAAGATTTAAACACCATGTTAAATACGGTGGGGGGACATCAAGCAGCCATGCAAATGTTAAAGGATACCATCAATGAAGAGGCT---GCAGAATGGGATAGAGTACATCCAGTCCATGCGGGGCCAGTTGCACCAGGCCAAATGAGAGAACCAAGGGGAAGTGACATAGCAGGAACTACTAGTACCCTTCAGGAACAGATAGCATGGATG---ACA---------AGTAAC---CCACCTGCTCCAGTGGGAGAGATCTATAAAAGATGGATAATTCTGGGGTTAAATAAAATAGTGAGAATGTACAGCCCTGTCAGCATTTTGGACATAAGACAAGGGCCAAAGGAACCCTTTAGAGATTATGTAGATCGGTTCTTCAAAACTTTAAGAGCTGAACAAGCTACACAAGATGTAAAAAATTGGATGACAGAAACCTTGTTGGTCCAAAATGCAAACCCAGATTGTAAGACCATTTTAAGAGCATTAGGACCAGGGGCCACATTAGAAGAAATGATGACAGCATGTCAGGGAGTGGGAGGACCTGGCCACAAGGCTAGGGTGTTGGCTGAGGCAATGAGCCAAGCAAAC---------------------AGTAAAAACATA---ATGATG---CAGAGAAGCAAT------------TTTAGA---GGC---TCTAAAAGAATTGTCAAATGTTTCAACTGTGGCAAGGAAGGG---CACATAGCAAGAAACTGCAGAGCTCCTAGGAAAAAGGGCTGTTGGAAATGTGGAAGGGAAGGACACCAAATGAAAGACTGTACT------------GAGAGGCAGGCTAATTTTTTAGGGAAAGTCTGGCC---TTCCCAGAA---GGG---GAG---GCCGGGAAA---TTTCCTTCAGAA---------------------CAGACC------------------AGAGCCAACAGC---CCCACCAGCAGAGAGCTT---------CAGGTGCGAGCC---AAC---------AGCCCCACCAGC------------AGAGAGCTTCAGGTT---CGA---------------GGA---GAC---AACCCCCGC------------------CCCGAAGCAGGAGCC------------------GAAAGA---------CAG------------------------------GGA---------------------ACCCTTAACTTCCCTCAAATCACTCTTTGGCAGCGACCCCTTGTCTCAATAAAAGTAGGGGGTCAGGTAAGAGAGGCTCTCTTAGATACAGGAGCAGATGATACAGTATTA---GAAGACATAAATTTGTCAGGGAAATGGAAACCAAGAATGATAGGAGGAATTGGAGGTTTTATCAAAGTAAGACAGTAT---GATGAAATAGCTATAGAAATTTTTGGAAAAAAGGCTATAGGTACAGTATTAGTAGGGCCTACACCTGTC------AACATAATTGGGAGAAATATGTTGACTCAGCTTGGATGCACACTAAATTTTCCAATTAGTTCCATTGAAACTGTACCAGTGAAGCTAAAACCAGGGATGGATGGCCCAAAGGTTAAACAATGGCCATTGACAGAAGAGAAAATAAAAGCATTAACAGAAATTTGTAATGAAATGGAGAAAGAAGGAAAAATTTCAAAAATTGGGCCTGAAAATCCATATAAC---ACCCCAATATTTGCCATAAAA---AAGAAGGACAGTACTAAG---TGGAGAAAGTTAGTAGATTTCAGGGAACTCAATAAAAGAACTCAAGACTTTTGGGAGGTTCAATTAGGAATACCACACCCA---GCAGGGTTA---AAAAAG---AAAAAATCAGTGACAGTATTGGACGTGGGGGATGCATAT---TTTTCAGTTCCTTTAGATAAGGAATTCAGGAAATATACTGCATTCACCATACCTAGCATAAACAATGAGACACCAGGGATTAGATATCAATACAATGTGCTTCCACAGGGATGGAAAGGATCACCAGCAATATTCCAAAGTAGC---ATGACAAGAATCTTAGAGCCCTTTAGAGCAAAAAATCCAGAAATAGTCATCTATCAATATATGGATGACTTGTATGTAGGATCTGACTTAGAAATAGAACAACATAGAGCAAAGGTAGAGGAGCTAAGAGAACATCTATTAAAGTGGGGACTTACCACACCAGACAAGAAACATCAGAAAGAACCCCCATTTCTTTGGATGGGGTATGAACTCCATCCTGACAAATGGACAGTACAG---CCTATACAGCTACCAGAA---AAG---------GATAGCTGGACTGTCAATGATATACAGAAGTTAGTGGGAAAATTAAACTGGGCAAGTCAGATTTACCCAGGGATTAAAGTAAGGCAACTTTGTAAACTCCTTAGAGGGACCAAAGCGCTAACAGACATAGTAGCACTAACTGAAGAAGCAGAATTAGAATTAGCAGAGAACAGG---GAAATTCTAAAAGAACCAGTACATGGAGTATATTATGACCCATCAAAAGACTTGATAGCTGAAATACAGAAACAGGGACATGGTCAATGGACATATCAAATTTACCAAGAACCATTCAAAAATCTGAAAACAGGGAAGTATGCAAAAATG---AGGACTGCCCACACTAATGATGTAAAACAGCTAGTAGAGGCAGTGCAAAAAATAGCCATAGAAAGCATAGTAATATGGGGAAAGACTCCTAAATTTAGACTACCCATCCAAAAAGAAACATGGGACATATGGTGGACAGATTATTGGCAAGCCACCTGGATTCCTGAGTGGGAGTTTGTTAATACTCCTCCCCTAGTAAAA---TTATGGTACCAG---CTGGAGAAAGACCCCATAGTAGGAGCAGAA---ACTTTCTATGTAGATGGAGCAGCTAATAGGGAAACCAAAATGGGAAAAGCAGGGTATGTTACTGACAAAGGAAGGCAAAAGATTGTTACTCTAACTGAAACAACCAATCAGAAAACTGAATTACAAGCAATTCAGCTAGCTTTGCAAGATTCAGGATCAGAAGTGAACATAGTAACAGACTCACAGTATGCATTAGGAATCATTCAAGCACAACCAGATAAAAGTGAATCAGAATTAGTCAACAACATAATAGAGCAACTAATAAATAAGGAAAGGGTCTACCTGGCATGGGTACCAGCACACAAAGGAATTGGAGGAAATGAACAAGTAGATAAATTAGTAAGTAGGGGAATCAGGAAAGTACTGTTTCTAGATGGAATAGATAAGGCTCAA---GAA---GAGCATGAAAGGTATCACAGCAATTGGAGAGCAATGGCTAGTGAGTTTAATCTGCCACCCATAGTAGCAAAAGAAATAGTAGCTAGCTGTGATAAATGT---CAGCTAAAAGGGGAAGCCATGCATGGACAAGTAGACTGTAGTCCAGGGATGTGGCAATTAGATTGTACACATCTAGAAGGAAAAATTATCCTGGTAGCAGTCCATGTAGCCAGTGGTTACATAGAAGCAGAGGTTATCCCAGCAGGGACAGGACAAGAAACAGCATACTTCATACTAAAATTAGCAGGAAGATGG---CCAGTCCAAGTAATACATACAGACAATGGCAGTAATTTCACCAGTGCTGCAGTTAAGGCCGCC---TGTTGGTGGGCAGGAATCCAACAGGAATTTGGAATTCCCTACAATCCCCAAAGTCAGGGA---GTGGTAGAGTCCATGAATAAGGAATTAAAGAAAATCATAGGGCAGGTAAGAGATCAAGCTGAGCACCTTAAGACAGCAGTACAAATGGCAGTATTCATTCACAATTTTAAAAGAAAAGGGGGGATTGGGGGGTAC---------------------------------------------------AGTGCAGGG---------------------GAAAGAATA---ATAGACATAATAGCAACAGACATACAAACTAAAGAATTACAAAAACAAATTATAAAAATTCAAAATTTCCGGGTTTATTACAGAGACAGCAGAGACCCTATTTGGAAAGGACCAGCCAAGCTACTCTGG---AAAGGTGAAGGGGCAGTAGTAATACAA------GATAACAGTGACATAAAGGTAGTTCCAAGGAGGAAAGTAAAAATCATTAAGGACTATGGAAAACAGATGGCAGGTGCTGATTGTGTGG---CAGGTAGACAGGATGAAG---ATTAGAACATGGAATAGTTTAGTAAAG---CACCATATGTATATTTCAAAGAGAACTAGAGGGTGGTTTTACAGACATCATTATGAATGCAGAAGTCCAAGAGTAAGCTCGGAAGTACACATACCATTAGGA------GAGGAGGCTAAATTAGTAATAACAACATATTGGGGTTTGCAACCAGGAGAAAAAGATTGGCATTTG---GGTCATGGAGTCTCCATAGAA---TGGAGATTGAAAAGATATAGCACACAA---GTAGATCCTGGCCTGGCAGATCAGCTAATTCATATGCATTATTTTGATTGTTTTGCAGAATCTGCCATAAGGAAAGCCATATTAGGACACATAGTTACTCCTAGGTGTGACTATCCAGCAGGACATAGT---AAGGTAGGATCTCTACAATACTTGGCACTGACAGCATTGATAAAGCCAAGA------AAGAGAAAGCCACCTCTGCCTAGTGTTAGGAAATTGGTAGAGGATAGATGGAACAACCCCCAGAAGATCAGGGGCCGCCAAGGGAACCATACAATGTATGGGCACTAGAGATTCTAGAGGAACTCAAGCAGGAAGCTGTCAGACACTTTCCTAGACCGTGGCTCCACAGTTTAGGACAATATATCTATGAGACCTATGGGGATACTTGGACAGGAGTTGAAGCTATAATAAGAATACTGCAACAACTACTA---TTTGTC---CAT------TTCAGAATTGGGTGTCAGCATAGCAGAATAGGAATC------TTGCGA---------CAAAGAAGAGCAAGA------AATGGAGCCAATAGATCCTAACCTAGAGCCCTGGAATCAT-CCAGGAAGTCAGCCTAAAACTCCTTGTAATAAGTGTTATTGTAAATACTGTAGCTACCATTGTCTAGTTTGCTTCCAGACAAAAGGCTTAGGCATCTCCTATGGCAGGAAGAAGC------GGAGAC---------AGCGACGAA---GCA------CTCCTCCAAGCAGTGAAGGCCATCAAGATCTTATATCAAAGCAGTAAGTATA----------------------------TGTA-ATG---TTGGAT------------------------------------------------------TTACTAGCATTAGGAGTAGCA---GCACTAGTAATAGCATTTATCATAGCAATAATTGTGTGGACCATA---GTATACATAGAATATAGG---AAAATAGTAAGACAA--AGGAAAATA------------GACAGGTTAATTAAAAGAATTAGGGAA---AGAGCAGAAGACAGT---GGCAATGAAA------------------GTGAAGGGGATA---CAG---AGGAATTGG---CCACAATGG------TGG---------------------------------ATATGGGGCATCTTA---------GGCTTTTGGATAATAATA---ATGTGT------------------------------AAAGGG---------GGG---------GAG------GAATCG---------TGGGTCACAGTCTATTAT---GGGGTACCTGTGTGGAGAGAAGCAAAAACTACT------TTATTCTGTGCATCAGATGCTAAAGCATATGAGAGAGAAGTGCATAATGTC---TGGGCTACACATGCCTGTGTACCCACAGACCCCGACCCACAAGAATTAGTTTTG---GAAAATGTAACAGAAAGTTTTAACATGTGGAAAAATGACATGGTGGATCAGATGCATGAGGATATAATCAGTATATGGGATGAAGGT---CTAAAG---CCA---TGTGTAAAGTTGACCCCACTCTGTGTCACTTTAAACTGTACAAGTGTAAATGTTAATACTACCACTAATAGAACTGTCACTCGT----------------------------------------------------------------------------ATGGATGGAGAACTAAAAAGAATGGAGGGAGAAATA---AAAAATTGCTCTTTCAATACAACCACAGAAATAAGAGATAAGAAAAAGAGAGCATATGCACTTTTTTATAGACCTGATGTAGTGCCACTTAATGGTAATGGTATC------------------------------------------------------------------TCTAACTCTAGTAACTATAGTGAGTATATATTAATAAATTGCAATTCCTCAACCATAACACAGGCCTGTCCAAAGGTTACCTTTGATCCAATTCCTATACATTATTGTGCTCCAGCTGGTTATGCGATTCTA------AAGTGT---AAT---GAT------AAAACATTCAATGGGACAGGA---CCATGCCTTAATGTCAGCACAGTACAATGCACACAT---GGAATTAAGCCAGTGGTATCAACTCAACTACTGTTA---AATGGTAGCCTAGCAGAAGAAGAG------------------------------------ATAGTCATTAGATCTGAAAATCTGACAGACAATGCCAAAACAATAATAGTACACTTT------AAT------GAATCT------ATAGTCATTGTGTGTACAAGACCC-------AACAATAAT---------------------ACAAGAAAAAGTATAAGG---------------------------------------------------------------ATAGGACCAGGACAA---------GCA---TTCTATGCA---ACAAATGGC---------ATA------ATAGGA---GACATAAGAGAAGCACATTGTAACATTACTAATGGAACACAATGGAACGCAACTCTAGAAAAGGTAAAGAAGAAATTAGAA------GTACACTTCCCT---------------------AATAAAAATATAACCTTTGAACCACAACCACTC---TCGGGAGGGGACCTAGAAATTACAACACATAGTTTTAACTGTGGAGGAGAATTTTTCTATTGCAATACATCAAATCTGTTCAATACAACCACT----------------------------------------------------------------------AATAACATTACAAACATCACA------------CTCCCA---TGCAGA---ATAAAA---CAATTTATA---AACATG---TGG---------CAG---GAGGTAGGACGAGCAATGTATGCCCCG------------CCCATTGAAGGAAACATAACA------------------TGTAGGTCAAATATC---------ACAGGACTACTATTGGTACGTGATGGAGGAAAA------------------------------------AGG---AAT------AACACGAATGACAATGCCACAGAGATATTCAGACCTGGAGGAGGAAATATGAAGGACAATTGGAGAAGTGAATTATATAAATATAAAGTAGTAGAAATTAAACCATTGGGAATAGCACCCACAAAAGCAAAAAGGAGAGTGGTG---------------GAGAGAGAAAAAAGAGCAGTG------GGA------ATA---GGA---GCTGTACTCCTTGGGTTCTTGGGAGCAGCAGGAAGCACTATGGGC---GCGGCGTCAATAACGCTGACGGTACAGGCCAGACAACTGTTGTCTGGTATAGTGCAACAGCAAAGCAATTTGCTGAGAGCTATAGAGGCGCAACAGCATATGTTGCAACTCACGGTCTGGGGCATTAAACAGCTCCAGGCAAGAGTCCTGGCTATAGAAAGATACCTAAAGGATCAACAGCTCCTAGGCCTTTGGGGCTGCTCTGGAAAACTCATCTGCCCCACTAATGTGCCTTGGAACTCCAGTTGG------------AGT------------AATAAA---------------AATCTA---TCATATATTTGG---AATAACATGACCTGGATGCAG---TGGGATACAGAAATTGATAATTACACAGACACAATATACAGGTTGCTTGAAGCCTCGCAAAACCAGCAGGAG---AAAAATGAA---CAAGATTTA---TTAGCATTG---GACAGTTGGAAAAACCTGTGGAGT---TGGTTTGACATA---TCAAGTTGGCTGTGGTATATA---AGAATATTCATCATGATAGTAGGAGGCTTGATAGGTTTGAGAATAATC---TTTGGAGTGCTCTCTATAGTGAGAAGAGTTAGGCAGGGATACTCACCTTTGTCGTTGCAGACCCTTATCCCAAAC------CCGAGGGGA------CTCGACAGGCCCGGAAGAATCGAAGAAGAAGGTGGA---GAGCAAGACAGAGACAGATCCATACGCTTAGTGAGCGGATTCTTAGCACTTGCCTGGGACGACCTACGGAGCCTGTGCCTCTTCCTCTACCACCAATTGAGAGACTTCACATTGATTGCAGCGAGAGCAGTGGAACTTCTGGGACGCAGCAGTCTCAGGGGACTACAGAGAGGGTGGGAAGCCCTTAAG---TATCTG---GGAAGTCTTGTGCAG------TATTGGGGTCTAGAGCTAAAA---AAGAG-TGCAATTAGTCTGTTTGATACCATA---GCAATAGCAGTAGCTGAAGGGACAGATAGGATTATAGAATTAATACAAGGATTTTTT---------AGAGCT---------ATCCGCAACATACCTAGAAGAATAAGACAGGGCTTGGAAGCAGCT------TTGCAA---TAA----------------AATGGGGAACAAGTGGTCAAAA------AGC------------TGGCCTGCTGTGAGAGAAAGAATAAGA------------AGAACTAGGCCAACTGAGTCA---------------------------------------GCT---GAGCCAGCA------------------------GCAGCGGGAGTAGGAGCAGCATCTCAAGACTTAGATAAATATGGGGCACTTACAAGCAGT---AACACAGCTCATAATAATGCTGAT------TGTGCCTGGCTGCAAGCA---CAAGAGGAG---------GAAGAAGAAGAAGTAGGCTTTCCAGTCCGACCTCAGGTGCCTTTAAGACCAATGACTTATAAGGAAGCATTCGATCTCAGCTTCTTT---TTA---AAAGAAAAGGGG---GGACTGGAAGGGTTAATTTACTCT---AAGAAAAGGCAAGAGATCCTTGAT------TTGTGGGTCTATCACACACAAGGCTTCTTCCCTGATTGGCAAAACTACACACCGGGACCAGGGGTCAGATATCCACTGACCTTTGGATGGTGCTTCAAGCTAGTGCCAGTTGACCCAAGAGAAGTAGAAGAGGCCAACACAGGAGAAGACAACTGTCTGCTACACCCTATGAGCCAGCATGGAATGGAGGATGAAGAGAGAGAAGTATTAAAGTGGGTGTTTGACAGCAGCCTAGCACGCAGACATGTGGCCCGC---GAGCTCCACCCCGAGTTTTAC------------------------------------AAGAACTGCTGA
		</sequence>
		<sequence>
			<taxon idref="C|2004|ZAF|DQ164122"/>
			ATGGGTGCGAGAGCGTCAATATTAAAAGGC---GGAAAATTAGATGCATGGGAAAAAATTAGGTTAAGGCCAGGGGGAAAGAAACACTATAGGCTAAAACACCTAGTATGGGCAAGCAGGGAGCTGGAAAGATTTGCACTTAACCCTGGTCTTTTAGAAACATCAGAAGGCTGTAAACAAATAATAAGACAGCTACATCCAGCTCTCCAG---ACGGGAACAGAGGAACTTAAGTCATTATATAACACAGTAGTAGTTCTCTATTGTGTACACGAAAAGATAGAGGTCCGAGACACCAAAGAGGCCTTAGACAAGATAGAGGAAGAACAAAACAAA------------------------AGTCAG---CAAAAA---------------------------------ACACAG---CAGGCAAAAGCG------------------GCTGGC---GGG---------------------AAC---------------------GTCAGTCAAAATTATCCTATAGTACAGAATCTCCAAGGGCAAATGGTACACCAGGCCTTATCACCTAGAACTTTGAATGCATGGGTAAAAGTAATAGAGGAGAAGGCTTTTAGCCCAGAGGTAATACCCATGTTCACAGCATTATCAGAAGGAGCCACCCCACAAGATTTAAACACCATGTTAAATACAGTGGGGGGACATCAAGCAGCCATGCAGATGTTAAAAGATACCATCAATGAGGAGGCT---GCAGAATGGGACAGATTACATCCAGTCCATGCAGGGCCTATTGCACCAGGCCAAATGAGGGAACCTAGGGGAAGTGACATAGCAGGAACTACTAGTACCCTTCAGGAACAAATAGCATGGATG---ACA---------AATAAC---CCACCTGTCCCAGTGGGAGACATCTATAAAAGATGGATAATTCTGGGGTTAAATAAAATAGTAAGAATGTATAGCCCTGTCAGCATTTTGGACATAAAACAGGGGCCAAAGGAACCTTTTAGAGACTATGTAGATCGGTTCTTTAAAGTTTTGAGAGCTGAACAAGCTACACAAGATGTAAAAAATTGGATGACAGACACCTTGTTGGTCCAAAATGCAAACCCAGATTGTAAGACCATTTTAAGGGCATTAGGACCAGCGGCCTCATTAGAAGAAATGATGACAGCATGTCAGGGAGTGGGAGGACCTGGCCACAAAGCAAGAGTGTTGGCTGAGGCAATGAGCCAAGCAAAC------------------------AGTAACATA---ATGATG---CAGAGAAGTAAT------------TTTAAA---AGA---TCTAAAAGAATTGTTAAATGCTTCAACTGTGGCAAGGACGGG---CACATAGCCAGAAATTGCAGGGCCCCTAGGAAAAAAGGCTGCTGGAAATGTGGAAAAGAAGGACACCAAATGAAAGACTGTACT------------GAGAGGCAGGCTAATTTTTTAGGGAAAATTTGGCC---TTCCCACAA---GGG---GAG---GCCAGGGAA---TTTCCTTCAGAG---------------------CAGGCC------------------AGAGCCTACAGC------------------------------------------------------------CCCACCAGC------------AGAGAGCTTCAGGTT---CGA---------------GGA---GAC---CACCCCCGC------------------TCCGAAGCAGGAGTC------------------GAAAGA---------CAA------------------------------GGA---------------------ACCCTTAATTTCCCTCAAATCACTCTTTGGCAGCGACCCCTAGTCTCAATAAAAGTAGGGGGCCAGATAAAGGAGGCTCTATTAGATACAGGAGCAGATGATACAGTGTTA---GAAGAAATAAATTTGCCAGGAAAATGGAAACCAAAAATGATAGGAGGAATTGGAGGTTTTATCAAAGTAAGACAGTAT---GATCAAATACTTATAGAAATTTGTGGAAAAAAGGCTACAGGTACAGTATTAGTAGGACCTACACCTGTC------AACATAATTGGAAGAAATATGTTGACTCAGCTTGGATGCACGCTAAATTTTCCAATTAGCCCCATTGAAACTGTACCAGTAAAATTAAAACCAGGAATGGATGGGCCAAAGGTTAAACAATGGCCATTGACAGAAGAAAAAATAAAAGCATTAACAGCAATTTGTGAAGAAATGGAGAAGGAAGGAAAAATTACAAAAATTGGGCCTGAAAATCCATATAAC---ACTCCAATATTTGCCATAAAA---AAGAAGGACAGTACTAAG---TGGAGGAAATTAGTAGATTTCAGGGAACTCAATAAAAGAACTCAAGATTTTTGGGAGGTTCAATTAGGAATACCACACCCA---GCAGGATTA---AAAAAG---AAAAAATCAGTGACAGTACTGGATGTGGGGGATGCATAT---TTTTCAGTTCCTTTAGATGAAGACTTCAGGAAGTATACTGCGTTCACCATACCTAGTATAAACAATGAAACACCAGGGATTAGGTATCAATATAATGTACTTCCACAGGGATGGAAAGGATCACCAGCAATATTCCAGAGTAGC---ATGATAAAAATCTTAGAGCCCTTTAGGGCACAAAATCCAGAAATAGTCATCTATCAATATATGGATGACTTATATGTAGGATCTGACTTAGAAATAGGACAACATAGAGCAAAAGTAGAGGAGTTAAGAGAACATTTACTAAGGTGGGGATTCACCACACCAGATAAGAAACATCAGAAAGAACCCCCATTTCTTTGGATGGGGTATGAACTCCACCCTGACAAATGGACAGTACAG---CCTATACAGCTGCCAGAA---AAG---------GATAGCTGGACTGTCAATGATATACAGAAGTTAGTAGGAAAACTAAATTGGGCAAGTCAGATTTACCCAGGGATCAAAGTAGGGCAACTTTGTAAACTCCTTAGGGGAGCCAAAGCACTAACAGACATAGTACCACTAACTGAAGAAGCAGAATTAGAATTGGCAGAGAACAGG---GAGATTCTGAGAGAACCAGTACATGGAGTATATTATGACCCATCAAAAGATTTGATAGCTGAAATACAGAAACAGGGGCAAGACCAATGGACATATCAAATTTACCAAGAACCATTCAAAAATCTGAAAACAGGAAAGTATGCAAAAAGG---AGGACGGCCCACACTAATGATGTAAAACAGTTAACTGAGGCAGTGCGAAAAATAGCCATGGAAAGCATAGTAATATGGGGAAAGACTCCTAAATTTAGGCTACCCATCCAAAAAGGCACATGGGAAATATGGTGGACAGACTATTGGCAAGCCACCTGGATTCCTGAGTGGGAGTTTGTTAATACCCCTCCCCTAGTAAAA---TTATGGTATCAG---CTGGAGAAAGAGCCCATGGCAGGAGTAGAA---ACTTTCTATGTAGATGGAGCAGCTAATAGGGAAACTAAAGTAGGAAAAGCAGGGTATGTTACTGACAGAGGAAGGCAGAAAGTTGTTACTCTAACTGAAACAACAAATCAGAAGACTGAATTACAAGCAATTCAGCTAGCTTTGCAAGATTCAGGATCAGAAGTAAACATAGTAGCAGATTCACAGTATGCATTAGGAATCCTTCAAGCACAACCAGATAAGAGTGAATCAGAGTTAGTTAGCCAGATAATAGAAGAGTTGATAAAAAAGGAAAGGGTTTACCTGTCATGGGTACCAGCACATAAAGGAATTGGAGGAAATGAACAAGTAGATAAATTAGTAAGTAGTGGAATCAGGAAAGTACTGTTTCTAGATGGAATAGATAAGGCTCAA---GAA---GAGCATGAAAAGTATCATAGCAATTGGAGAGCAATGGCTAGTGATTTTAACCTACCACCCATAGTAGCAAAAGAAATAGTAGCTAGCTGTGATAAATGT---CAGCTAAAAGGGGAAGCCACACATGGACAAGTAGACTGTAGTCCAGGGATATGGCAATTAGATTGTACGCATTTAGAAGGAAAAGTCATCCTAGTAGCAGTCCATGTAGCCAGTGGCTACCTAGAAGCAGAGGTTATCCCAGCAGAAACAGGACAAGAAACAGCATACTATATACTAAAATTAGCAGGAAGATGG---CCAGTTAAAGTAATACACACAGACAATGGCAGTAATTTCACCAGTGCTGCAGTTAAGGCAGCC---TGTTGGTGGGCAGGTATCCAACAGGAATTTGGAATTCCCTACAATCCCCAAAGTCAGGGA---GTAGTAGAATCCATGAATAAAGAATTAAAGAAAATCATAGGGCAGGTAAGAGATCAAGCTGAGCACCTTAAGACAGCAGTACAAATGGCAGTACTCATTCACAATTTTAAAAGAAAAGGGGGGATTGGGGGGTACAGTGCAGGGGAAAGAATAATAGACATAATAGCAACAGACATGCAAACTA--AGTGCAGGG---------------------GAAAGAATA---ATAGACATAATAGCAACAGACATGCAAACTAAAGAACTACAAAAACAAATTATAAAAATTCAAAATTTTCGGGTTTATTACAGAGACAGCAGAGACCCTATTTGGAAAGGACCAGCCAAACTACTCTGG---AAAGGTGAAGGGGCAGTAGTAATACAA------GATAATAGTGACATAAAGGTAGTACCAAGAAGGAAAGTAAAAATCATTAAGGATTATGGAAGACAGATGGCAGGTGCTGATTGTGTGG---CAGGTAGACAGGATGAGG---ATTAGAACATGGAATAGTTTAGTAAAA---CACCATATGTATATCTCAAAGAAGGCTAATAGATGGGTCTACAGACATCATTATGAAAGCCATCATCCAAAAGTAAGCTCAGAAGTACACATTCCATTAGGG---------GAAGCAAGATTAATAATAAAAACATATTGGGGTTTGCAAACAGGAGAAAGAGATTGGCATTTA---GGTCATGGATGTTCCATAGAA---TGGAGATTGAGAGGATATAGCACACAA---GTAGACCCTGGCCTGGCAGACCAGCTAATTCATATGCATTATTTTGATTGTTTTGCAGACTCTGCCATAAGAAAAGCCATATTAGGACATATAGTTATTCCTAGGTGTGACTATCAAGCAGGACATAAT---AAGGTAGGATCGCTACAATACTTGGCACTGACAGCATTGATAAAACCAAAA------AAGAGAAAACCACCTCTGCCTAGTGTTAGGAAATTAGCAGAGGATAGATGGAACAATCCCCAGAGGACCAGGGACCGCAGAGAGAACCATACAATGAATGGGCACTACAGATTCTAGAGGAACTCAAGCAGGAAGCTGTTAGACACTTTCCTAGAGTATGGCTCCATAACTTAGGACAACATATCTATGAAACATATGGGGACACTTGGACAGGAGTCGAAGCTTTAATAAGGATCCTGCAACAACTACTG---TTTATT---CAT------TTCAGAATTGGGTGCCAGCATAGCAGAATAGGCATC------GTGCGA---------CAGAGAAGAGCAAGG------AATGGAGCCAGTAGATCCTAGCCTAGAGCCCTGGAACCAT-CCAGGAAGTCAGCCTAAAACTGCTTGCAATACATGTTATTGTAAATACTGTAGCTACCATTGTCTAGTTTGCTTTCAGACAAAAGGCTTAGGCATTTCCTATGGCAGGAAGAAGC------GGCGAC---------AGCGACGAA---GCG------CTCCTCTGCGCAGTGCGGACCATCAAGATCTTATATCAAAGCAGTAAGTATA----------------------------TGTA-ATG---CTGGAT---------------------------------------TTATTAGCAAAAGTAGATTATAGAGTAGGAGTAGGA---GCATTGATAGTAGCAATAATCATAGCAATAGTTGTGTGGACCATA---GCATATATAGAATATAGG---AAGTGGGTAAGACAG--GAAAAAATA------------AACAGGTTGATTAAAAGAATTAGGGAA---AGAGCAGAAGACAGT---GGCAATGAAA------------------GTGATGGGGATG---CGG---AGGAATTGT---CAACAATGG------TGG---------------------------------ACATGGGGCATCTTA---------GGCTTTTGGATGTTAATG---ATTTGT------------------------------AATGTG---------GGG---------GGA------AAGTTG---------TGGGTCACAGTCTATTAT---GGGGTACCTGTGTGGAGAGAAGCAAAAGCTCCT------CTCTTCTGTGCATCAGATGCTAAAGCATATGAGAGGGAGGTGCATAATGTC---TGGGCTACACATGCCTGTGTACCCACAGACCCCAACCCACTAGAAATGGTTTTA---GGAAATGTAACAGAAAATTTTAACATGTGGAAAAATGACATGGTGGATCAGATGCATGAGGATATAATCAGTTTATGGGATCAAAGC---CTAAAA---CCA---TGTGTAAAGTTGACCCCACTCTGTGTCACTTTAGAATGTGCTAATGTTAAGGATAATGTTACT----------------------------------------------------------------------------------------------------------GTTAGTGTTAATGATACCATGGAAATG---AAAAATTGCTCTTTCAATGTAACCACAGTAGTAACAGATAAGAAGCGCAAAGAGCATGCACTTTTTTATAGACTTGATATAGTACCACTTAATGGGAAT------------------------------------------------------------------------------AATGGCAACTCTACTGAGTATAGATTAATAAATTGTAATACCTCAACAGTAACACAAGCCTGTCCAAAGGTCTCGTTTGACCCAATTCCTATACATTATTGTGCTCCAGCTGGTTATGCGATTCTA------AAGTGT---AAT---AAT------AAGACATTCAACGGGACAGGA---CCATGCCATAATGTCAGTACAGTACAATGTACACAT---GGGATTAAACCAGTGGTATCAACTCAACTACTATTA---AATGGTAGCCTAGCAGAAGAAGAG------------------------------------ATAATAATTAGATCTGAAAATCTGACAGACAACGCTAAAACAATAATAGTACAGCTT------AAT------AAATCC------GTAGAAATTGTGTGCACAAGACCC-------AACAATAAT---------------------ACAAGAAAAAGTATAAGG---------------------------------------------------------------ATAGGACCAGGGCAA---------ACA---TTCTATGCA---ACA---AAC---------ATA------ATAGGA---GACATAAGACAAGCACATTGTAATATT---AGTAAAGGAAGCTGGACTGAGGCCTTACACTGGGTAGGTGAGAAGTTAAAG------GAACTCTTCCCT---------------------AATAAAACAATAAAATTT------AACTCATCC---TCAGGGGGGGACCTAGAGATTACAACACATAGCTTTAATTGTAGAGGAGAATTTTTCTATTGCAGTACATCAAAGCTGTTTAATGCTACAATGGGTAATGATAAG-------------------------------------------TTGCTTAATGATACTTCAGATAACTCAACCATCACA------------CTCCCA---TGCAGA---ATAAAA---CAATTTATA---AACATG---TGG---------CAG---GGGGTTGGACGAGCAATGTATGCCCCG------------CCCATTGCAGGAAACATAACA------------------TGTAGATCAAATATC---------ACAGGACTACTATTGACACGTGATGGAGGA---------------------------------------GTA---------GGTAATGGGACAGAGAATAATACAGAGATATTCAGACCTGGAGGAGGAGATATGAAGGACAATTGGAGAAGTGAATTATATAAATACAAAGTGGTAGAAGTGATGCCATTGGGAATAGCACCCACTGGAGCAAAAAGGAGAGTGGTG---------------GAGAGAGAAAAAAGAGCAGTG------GGA------ATA---GGA---GCTGTGTTCCTTGGGTTCTTGGGAGCAGCAGGAAGCACTATGGGC---GCAGCGTCAATAACGCTGACGGTACAGGCCAGACAATTGTTGTCTGGTATAGTGCAACAGCAAAACAATTTGCTGAGGGCTATAGAGGCGCAACAGCATATGTTGCAACTCACGGTCTGGGGCATTAAGCAGCTCCAGACAAGAGTCCTGGCTATAGAAAGATACCTAAAGGATCAACAGCTCCTAGGAGTTTGGGGCTGCTCTGGAAAACTCATCTGCACCACTGCTGTGCCTTGGAACTCCAGTTGG------------AGT------------AATAAA---------------TCTCAA---AATGATATTTGG---GATAACATGACCTGGATGCAG---TGGGATAGAGAAATTAGTAATTACACAAACACAATATACCAGTTGCTTGAAGAATCGCAAATCCAGCAGGAG---AAAAATGAA---AAAGATTTA---TTAGCATTG---GACAAGTGGCAAAATCTGTGGAGC---TGGTTTACCCTA---TCAAATTGGCTATGGTATATA---AGAATATTCATAATGATAGTAGGAGGCTTGATAGGTTTGAGAATAATT---TTTACTGTGCTATCTTTAATAAATAGAGCTAGGCAGGGATACTCACCTTTGTCGCTTCAGACCCTTACCCCAAAC------CCGAGGGGA------CCCGACAGGCTCGGAGGAATCGAAGAAGAAGGTGGA---GAGCAAGGCAGAGACAGATCCATTCGATTAGTGAGCGGATTCTTGTCAATTGCCTGGGACGACCTACGGAGCCTGTGCCTTTTCAGCTACCACCGATTGAGAGACTTCATATTAATTGCAGCGAGAGTGGTGGAACTTCTGGGACGCAGCAGTCTCAGGGGACTACAGAAGGGGTGGGAGACCCTTAAG---TATCTG---GGAAGTCTTATTCAA------TATTGGGGTCTAGAGCTAAAA---AAGAG-TGCTACTAGTCTGCTTGATACCATA---GCAATAGCAACAGCTGAGGGAACAGATAGACTTATAGAAATTATACAAAGATTTGGT---------AGAGCC---------ATCTGCAATACACCTAGAAGAATAAGACAGGGCTTTGAAGCAGCT------TTGCAA---TAA----------------AATGGGGAGC??????????????????????????????????????????????????????????????????????????????????????????????????????????????????????????????????????????????????????????????????????????????????????????????????????????????????????????????????????????????????????????????????????????????????????????????????????????????????????????????????????????????????????????????????????????????????????????????????????????????????????????????????????????????????????????????????????????????????????????????????????????????????????????????????????????????????????????????????????????????????????????????????????????????????????????????????????????????????????????????????????????????????????????????????????????????????????????????????????????????????????????????????????????????????????????????????????????????????????????????
		</sequence>
		<sequence>
			<taxon idref="C|2004|ZAF|DQ164129"/>
			ATGGGTGCGAGAGCGTCAATATTAAGAGGG---GGAAAATTAGATACATGGGAAAAAATTAGGTTAAGGCCAGGGGGAAAGAAACGCTATATGTTAAAACATCTAGTATGGGCAAGCAGGGAGCTGGAAAGATTCGCACTTAACCCTGGCCTTTTAGAAACATCAGAAGGCTGTAAACAAATAATGAAACAGCTACAATCAGCTCTTCAG---ACAGGAACAGAGGACCTTAGATCATTATACAACACAGTAGCAACTCTCTATTGTGTACATGAAGGAATAGAGGTACGAGACACCAAGGAAGCCTTAGACAAGATAGAGGAAGAACAAAACAAA------------------------AATCAG---CAAAAA---------------------------------ACACAG---CCGGCAGACGCG------------------GCTGCC---GGA---------------------AAA---------------------GTCAGTCAAAATTATCCTATAGTGCAGAATCTCCAAGGGCAAATGGTACATCAGCCCCTATCACCTAGAACTTTGAATGCATGGGTAAAAGTAATAGAAGAGAAGGCATTTAGTCCAGAGGTAATACCCATGTTTACAGCATTATCAGAAGGAGCCACCCCACAAGATTTAAATACCATGTTTAATACAGTGGGGGGGCATCAAGCAGCCATGCAAATGTTAAAAGATACCATCAATGAAGAGGCT---GCAGAGTGGGATAGATTACATCCAGTACAAGCAGGGCCTATTCCACCAGGCCAAATAAGAGAACCAAGGGGAAGTGACATAGCAGGAACTACTAGTACCCCTCAGGAACAGATAGCATGGATG---ACA---------AGCAAC---CCACCTGTTCCAGTGGGAGACATCTATAAAAGATGGATAATTCTGGGGTTAAATAAAATAGTAAGAATGTATAGCCCTGTCAGCATTTTGGACATAAAACAAGGACCAAAAGAACCATTTAGAGACTATGTAGACCGGTTCTTTAAAACTTTAAGAGCTGAACAAGCTACACAAGATGTAAAAAATTGGATGACAGAAACCTTGTTGGTCCAAAATGCGAACCCAGATTGTAAGACCATTTTAAAAGCATTAGGAACAGGGGCTACATTAGAAGAAATGATGACAGCATGTCAGGGAGTGGGAGGACCTAGCCACAAAGCAAGAGTGTTGGCTGAGGCAATGAGCCAAACAAAT---------------------AATGCAAACATA---CTGATG---CAAAGAGGCAAT------------TTCAAA---GGC---CCTAAAAGACCTGTTAAATGTTTCAACTGTGGCAAGGAAGGG---CACATAGCCAGAAATTGCAGGGCCCCTAGGAAAAAGGGCTGTTGGAAATGTGGAAAGGAAGGACACCAAATGAAAGATTGTACT------------GAGAGGCAGGCTAATTTTTTAGGGAAAATTTGGCC---TTCCCCTAA---GGG---GAG---GCCAGGGAA---TTTCCTTCAGAG---------------------CAGACC------------------AGAGCCATCAGC------------------------------------------------------------CCCGCCAGC------------AGAGAGCTTCAGGTT---CGA---------------GGA---GAC---AACCTCCGC------------------TCTGAAGCAGGAGCC------------------GAAAGA---------CAG------------------------------GGA---------------------ACCCTTAACTTCCCTCAAATCACTCTTTGGCAGCGACCCCTAGTCACAATAAAAGTAGGGGGCCAGATAAAAGAGGCTCTCTTAGACACGGGAGCAGATGATACAGTATTG---GAAGAAATAAATTTGCCAGGAAAATGGAAACCAAAAATGATAGGAGGAATTGGAGGTTTTATCAAAGTAAGACAGTAT---GATCAAATAAGTATAGAAATTTGTGGAAAAAAGGCTATAGGCACAGTATTAGTAGGGCCCACCCCGGTC------AACATAATTGGAAGAAACATGTTGACTCAGCTTGGATGCACACTAAATTTTCCAATTAGTCCTATTGAAACTGTACCAGTGAAATTAAAGCCAGGCATGGATGGCCCAAAGGTTAAACAATGGCCATTGACAGAAGAAAAAATAAAAGCATTAACAGCAATTTGTGATGAAATGGAAAAGGAAGGAAAAATTACAAAAATTGGGCCTGAAAATCCATATAAC---ACTCCAGTATTTGCCATAAAA---AAGAAGGATAGTACTAAG---TGGAGAAAATTAGTAGATTTCAGAGAACTCAATAAAAGAACTCAAGACTTTTGGGAAGTTCAATTAGGGATACCGCACCCA---GCAGGATTA---AAAAAG---AAAAAATCAGTGACAGTACTGGATGTGGGGGATGCATAT---TTTTCAGTTCCTTTAGATGAAAGCTTCAGGAAATATACTGCATTCACCATACCTAGTATAAACAATGCAACACCAGGGATTAGATACCAATATAATGTGCTTCCACAGGGATGGAAGGGATCACCAGCAACATTCCAGGCTAGC---ATGACAAAGATCTTAGAGCCCTTCAGGACACAAAATCCAGATATAGTCATCTATCAATATATGGATGACTTATATGTAGGCTCTGACTTAGAAATAGGGCAACACAGAGCAAAAATAGAGGAGTTAAGAGATCATCTATTAAAGTGGGGATTTACTACACCAGACAAGAAACATCAGAAAGAACCCCCATTTCTTTGGATGGGGTATGAACTCCATCCTGACAAGTGGACAGTACAG---CCTATACAGCTGCCAGAA---AAA---------GAGAGCTGGACTGTCAATGATATACAGAAGTTAGTGGGAAAATTAAACTGGGCAAGTCAAATTTACCCAGGGATTAAAGTAAAGCAACTTTGTAAACTCCTCAGGGGGACCAAAGCACTAACAGACATAGTACCACTGACTGAAGAAGCAGAATTAGAATTGGCAGAGAACAGG---GAAATTCTAAAAGAACCAGTACATGGAGTATATTATGACCCATCAAAAGAGTTGATAGCTGAAATACAGAAACAGGGGCATGACCAATGGACATATCAAATTTACCAAGAACCATTTAAAAATTTGAAAACAGGGAAGTATGCAAAAAGG---AGGACTGCCCACACTAATGATGTAAAACAGTTAACAGAGGCAGTGCAAAAAATAGTCATGGAAAGCATAGTAATATGGGGAAAGACTCCTAAATTCAGACTACCCATCCAAAAGGAAACATGGGAGACATGGTGGACAGACTATTGGCAAGCCACCTGGATTCCTGAGTGGGAGTTTGTGAATACCCCTCCCCTAGTAAAA---TTATGGTACCAG---CTGGAAAAGGAACCCATAGCAGGAGCAGAA---ACTTTCTATGTAGATGGAGCAGCTAATAGGGAAACTAAAATAGGAAAAGCAGGGTATGTCACGGACAGAGGAAGACAAAAAATTGTGTCTCTAACAGAAACAACAAATCAGAAGGCTGAATTGCAAGCAATTCAGCTAGCTTTGCAAGATTCAGGATCAGAGGTAAACGTAGTAACAGATTCACAGTATGCATTAGGAATCATTCAAGCACAACCAGATAAAAGTGAATCAGAGATAGTTAACCAAATAATAGAACAATTAGTAAGAAAGGAAAAGGTCTACCTATCATGGGTACCGGCACATAAAGGAATTGGAGGAAATGAACAAGTAGACAAACTAGTAAGTAATGGAATCAGGAGAGTGCTGTTTCTAGATAGAATAGATAAGGCTCAA---GAA---GAGCATGAAAAATATCACAGCAATTGGAGAGCAATGGCTAGTGAGTTCAATCTGCCACCCATAGTAGCAAAGGAAATAGTAGCTAGCTGTGATAAATGT---CAGCTAAAAGGGGAAGCCATACATGGACAAGTAGACTGTAGTCCAGGGATATGGCAGTTAGATTGTACACATTTAGAAGGAAAAATCATCCTGGCAGCAGTCCATGTAGCCAGTGGCTACATAGAAGCAGAGGTTATCCCAGCAGAAACAGGACAAGAAACAGCATACTATATATTAAAATTAGCAGGAAGATGG---CCAGTCAAAGTAATACATACAGACAATGGCGGTAATTTCACCAGTGCTGCAGTTAAAGCAGCC---TGCTGGTGGGCAGGTATCCAACAGGAATTTGGAATTCCCTACAATCCCCAAAGTCAGGGA---GTAGTAGAATCCATGAATAAAGAATTAAAGAAAATTATAGGACAGGTAAGAGATCAAGCTGAGCACCTTAAAACAGCAGTACAAATGGCAGTATTCATTCACAATTTTAAAAGAAAAGGGGGGATTGGGGGGTAT---------------------------------------------------AGTGCAGGA---------------------GAAAGAATA---ATAGACATAATAGCAACAGACATACAAACTAAAGAATTACAAAAACAAATTATAAAAATTCAAAATTTTCGGGTTTATTACAGAGACAGCAGAGACCCTATTTGGAAAGGACCAGCCAAACTACTCTGG---AAAGGTGAAGGAGCAGTAGTAATACAA------GATAATAGTGACATAAAGGTAGTACCAAGGAGGAAAGTAAAAATCATTAAAGACTATGGAAAACAGATGGCAGGTGCTGATTGTGTGG---CAGGTAGACAGGATGAAG---ATTAGAACATGGAATAGTTTAGTAAAG---CACCATATGTATGTTTCAAGGAGAGCTAATGGATGGTTTTACAGACATCATTTTGAAAGCAGACATCCAAAAGTCGGTTCAGAAGTACACACCCCATTAGAG---------GAGGCTAAATTAGTAGTAAGAACATATTGGGGTTTGCAAACAGGAGAAAGAGAGTGGCATTTG---GGTCATGGAGTCTCCATAGAA---TGGAGACTGGGAAGATATAGCACACAA---GTAGACCCTAGCCTGGCAGACCAGCTAATTCATATGCATTATTTTGATTGTTTTGCAGAATCTGCCATAAGGAAAGCCATATTAGGACACATAGTTATTCCTAGGTGTGACTATCAAGCAGGACATACT---AAGGTAGGATCTCTACAATACTTGGCACTGACAGCATTGATAAAGCCAAAA------AAGATAAAGCCACCTTTACCTAGTATTAAGAAATTAGTAGAGGATAGATGGAACAACCCCCAGAAGACCAGGGGCCGCAGAGGGAACCATACAATGAATGGGCACTAGAGATACTAGAGGAACTCAAGCAGGAAGCTGTCAGACACTTTCCTAGACCATGGCTCCATGGCTTAGGACAATATATCTATGAAACCTATGGGGATACTTGGACAGGGGTCGAAACTCTAATAAGGACACTGCAACAGCTACTG---TTTGTT---CAT------TTCAGAATTGGGTGCTCGCATAGCAGGATAGGCATT------TGGCGA---------CAGAGAAGAGCAAGA------AATGGAGCCAGTAGATCCTAACCTAGAGCCCTGGAATCAC-CCAGGAAGTCAGCCTAAAACCCCTTGTAATAACTGTTATTGTAAATACTGTAGCTACCATTGTCTAGCTTGCTTTCAGACAAAAGGCTTAGGCATCTCCTATGGCAGGAAGAAGC------GAGGAC---------AGCGACGCA---GCG------CTCCTCCAAACAGTGCGGGTAATCAAGATCCTGTATCAAAGCAGTAAGTATACA------------------------TATGTA-ATG---TTAGAT---------------------------------------TTAACAGCAAGAGTAGATTATAGATTAGGAGTAGGA---GCATTGATAGTAGCACTAATTATAGCAATAGTTGTGTGGACCATA---GTATATATAGAATATAGG---AAATTGTTAAGACAA--AGAAAAATA------------GACTGGTTAATTAAAAGAATTAGGGAA---AGAGCAGAAGACAGT---GGCAATGAGA------------------GTGAGGGGGATA---CTG---GGGAATTGG---AAACAATGG------TGG---------------------------------ATATGGGGCATCTTA---------GGCTTATGGATGGTAATG---ATTTGT------------------------------AATGTG---------CTA---------GGG------AGCTTG---------TGGGTCACAGTCTATTAT---GGGGTACCTGTGTGGAAAGAAGCAAAAACTACG------CTATTCTGTGCATCAAATGCTAAAGCATATGAGAAAGAAGTGCATAATGTT---TGGGCTACATATGCCTGTGTACCCACAGACCCCAACCCACAAGAAATGGTTTTG---GGAAATGTAACAGAAAATTTTAACATGTGGGAAAATGACATGGTGGATCAGATGCATGAGGATATAATCAGTTTGTGGGATCAAAGC---CTAAGG---CCA---TGTGTAAAGTTGACCCCACTCTGTGTCGCTTTAAACTGTACTGATGTTTCCAGTGAAGAT-------------------------------------------------------------------------------------------------------------------CACAATATGACTGGAGAAATA---AAAAATTGCTCTTTCAAAACAACCACAGAACTAAAAGATAGGAAACGGAAAGTGAATGCACTCTTTTATAAACTTGATGTAGTACATAGCAAATCT---------------------------------------------------------------------------------------------AGTGAGTATAGATTAATAAACTGTAATACCTCAGCCATAACACAAGCCTGTCCAAAGGTCTCTTTTGACCCAATTCCTATACATTATTGTGCTCCAGCTGGTTATGCGATTCTA------AAGTGT---AAT---AAT------AAGACATTCAATGGGACAGGA---CCATGCCAGAATGTCAGCACAGTACAATGTACACAT---GGAATTAAGCCAGCAGTATCAACTCAACTACTGTTA---AATGGTAGCCTAGCAGAAGAAGGG------------------------------------ATAATAATTAGATCTGAAAATCTGACAAGCAATGTCAAAACAATAATAGTACAGCTT------GAT------GAAGCT------ATAGAAATTGAGTGTACAAGACCC-------AACAATAAT---------------------ACAAGAAAAAGTATAAGG---------------------------------------------------------------ATAGGACCAGGACAA---------ACA---TTCTATGCA---ACAGGAAAG---------ATA------ATAGGA---GATATAAGACAAGCATATTGTAACATT---AGTGAAGATAAATGGAATAGAACTTTACAAAAGGTAAGCATAAAATTAAGA------GAACACTTCCCT------------------GGTAAAACAAACATAACATTT------CAACCACAC---TCAGGAGGGGACCTAGAAATTACAACACATAGCTTTAATTGTAGAGGAGAATTTTTTTATTGTGATACATCAAAGCTGTTTAAGAGGACATACATGGATAATGGTACA----------------------------------------GAAAATAATTCAACCACAAACAGTAATTCAACCATC------------ATTCCA---TGCAGA---ATAAAA---CAAATTATA---AACATG---TGG---------CAG---GAGGTAGGACGAGCAATGTATGCACCT------------CCCATTGCAGGAAAAATAACA------------------TGTAAATCAAATATC---------ACAGGACTACTATTGACACGTGATGGAGGGTTAGATGAT---------------------------------------------TCAAATAAGCCAAATGATAGTGAGATATTCAGACCTGGAGGAGGAGATATGAGGAACAATTGGAGAAGTGAATTATATAAATATAAAGTGGTAGAAATTAAGCCATTGGGAGTAGCACCCACCAAGGCACAAAGGGAAGTGGTG---------------GGGAGAGAAAAAAGAGCACTG------GGA---ATAGTA---GGA---GCTATGTTCCTTGGGTTCTTGGGAGCAGCAGGAAGCACTATGGGC---GCAGCGTCAATAACGCTGACGGCACAGGCCAGACAAGTGTTGTCTGGTATAGTGCAACAGCAAAGCAATTTGCTGAGGGCTATAGAGGCGCAACAGCATATGTTGCAACTCACGATCTGGGGCATTAAGCAGCTCCAGACAAGAGTCCTGGCTATAGAAAGATACCTAAAGGATCAACAGCTCCTAGGGTTTTGGGGCTGCTCTGGAAAACTCATCTGCACCACTAATGTGCCTTGGAACTCCAGTTGG------------AGT------------AATAAA---------------TCTCAA---ACAGATATTTGG---GACAACATGACCTGGATGCAG---TGGGATAGAGAAATTAGTAATTACACAGACACAATATACAAGTTGCTTGAAGACTCGCAAAGCCAGCAGGAG---AAAAATGAA---AAAGATTTA---TTAGCATTG---GACAAGTGGAAAGATCTGTGGAGT---TGGTTTGAAATA---ACAAATTGGCTGTGGTATATA---AAAATATTCATAATGATAGTAGGAGGCTTGATAGGCTTAAGAATAATT---TTTGCTGTGCTTTCTATAGTGAATAGAGTTAGGCAGGGATACTCACCTCTGTCGTTTCAGACCCTTATCCCGAAC------CCAAGGGGA------CTCGACAGGCTCGGAAGAATCGAAGAAGAAGGTGGA---GAGCAAGACAAAGACAGATCAATTCGATTAGTGAGCGGATTCTTAGCGCTTGCCTGGGACGATCTGCGGAGCCTGTGCCTTTTCAGCTACCGCCAATTGAGAGACTTCATATTGATTGTAGCGAGAGCAGTGGAACATCTGGGACGCAGCAGTCTCAGGGGACTACAGAGGGGGTGGGAAGCTCTGAAA---TATCTG---GGAAGCCTTGTGCAG------TATTGGGGTCTGGAACTAAAA---AAGAG-TGCAATTAGTCTGTTTGATACCATA---GCAATAGCAGTAGCTGAGGGAACAGATAGGATTCTAGAATTAATACAGGGAATTTGG---------AGAGCT---------ATCTGCAACATACCTAGAAGAATAAGACAGGGCTTTGAAGCAGCT------TTGCAA---TAA----------------AATGGGGGGCAAGTGGTCAAAA------AGCAGTATAGTTGGATGGCCTGCTGTAAGAGAAAGAATAAGA------------CAAACT---------------------------------------------------AGAATT---GAGCCAGCA------------------------GCAGAGGGAGTAGGAGCAGCATCTCAAGACTTAGATAAATATGGAGCACTTACAAGCAGT---AACACAGCCGCCACTAATGCTGAT------TGTGCCTGGCTGGAAGCA---CAAGAGGAA---------GCA---GAAGAAGTAGGCTTTCCAGTCAGACCTCAGGTGCCTTTAAGACCAATGACTTATAAGGGAGCATTCGATCTCAGCTTCTTT---TTA---AAAGAAAAGGGG---GGACTGGATGGGTTAATTTACTCT---AAGAAAAGGCAAGACATCCTTGAT------TTATGGGTTTATCACACACAAGGCTTCTTCCCTGATTGGCAAAACTACACACCGGGGCCAGGGGTCAGATATCCACTGACCTTTGGATGGTGCTACAAGCTAGTACCAGTTGACCCAAGGGAAGTAGAAGAGGCCACCGAAGGAGAAAACAACTGTCTGCTACACCCTATGAGCCAGCATGGAATGGAGGATGCAGATAGAGAAACATTAAGGTGGCAGTTTGACAGTCAACTAGCACGCAGACACATGGCCCGC---GAGCTACATCCGGAATATTAC------------------------------------AAAGACTGCTGA
		</sequence>
		<sequence>
			<taxon idref="C|2004|ZAF|DQ396381"/>
			ATGGGTGCGAGAGCGTCAATATTAAGAGGG---GGAAAATTAGATACATGGGAAAAAATTAGGTTAAGGCCAGGGGGAAAGAAACATTATATGCTAAAACACTTAGTATGGGCAAGCAGGGAGCTGGACAGATTTGCACTTAACCCTGGCCTTTTAGAGACATCAGATGGCTGTAAACAAATAATAAAACAGCTATACCCAGCTCTTCAG---ACAGGGACAGAGGAACTTAGATCATTATACAACACAGTAGCGACTCTCTACTGTGTACATAAAGGGATAGAGGTACGAGACACCAAGGAAGCCTTAGACAAGATAGAGGAAGAACAAAACAAG------------------------AGTCAA---CAAAAG---------------------------------ACACAG---CAGGCAAAAGGG------------------GCTGAA---GGA---------------------ACA---------------------GTCAGTCAGAATTACCCTATAGTGCAGAATCTCCAAGGGCAAATGGTACACCAGGCCATATCACCTAGAACTTTGAATGCATGGGTAAAAGTGATAGAGGAGAAGGCTTTTAGCCCAGAGATAATACCCATGTTTACAGCATTATCAGAAGGAGCCACCCCACAAGATTTAAACACCATGTTAAATACAGTGGGGGGACGTCAAGCAGCCATGCAGATGTTAAAAGATACCATCAATGAGGAGGCT---GCAGATTGGGATAGATTACATCCAGTACATGCAGGGCCTGTTGCACCAGGCCAACTGAGGGAACCTAGGGGAAGTGACATAGCAGGAACTACTAGTACCCTTCAGGAACAAATAGCATGGATG---ACA---------AATAAC---CCACCTGTCCCAGTGGGAGACATCTATAAAAGATGGATAATTCTGGGGTTAAATAAAATAGTAAGAATGTATAGCCCTGTCAGCATTTTGGACATAAAACAAGGGCCAAAGGAGCCCTTTAGAGACTATGTAGATCGGTTCTTTAAAACTTTAAGAGCTGAACAAGCTACACAAGATGTAAAAAATTGGATGACAGACACCTTGTTGATCCAAAATGCGAACCCAGATTGTAAGATCATCTTAAGAGGATTAGGACAAGGGGCTTCATTAGAAGAAATGATGACAGCATGTCAGGGAGTGGGAGGACCTAGCCACAAAGCAAGAGTGTTGGCTGAGGCAATGAGCCAAACAAAT------------------------ACTAGCATA---ATGATG---CAAAGGGGCAAT------------TTTAAG---GGA---GCTAAGAGAATTGTTAAGTGTTTCAACTGTGGCAAGGAAGGG---CACATAGCCAGAAATTGCAGGGCCCCTAGGAAAAAAGGCTGCTGGAAATGTGGAAAAGAAGGACACCAAATGAAAGACTGTACT------------GAAAGGCAGGCTAATTTTTTAGGGAAAATTTGGCC---TTCCCAGAA---GGG---GAG---GCCAGGGAA---TTTCATTCAGAG---------------------CAGGCC------------------AGAGCCGACAGC------------------------------------------------------------CCCTCCAGC------------AGAGAGCTTCAGGTT---CGA---------------GGA---GAC---AACCCCCGC------------------TCCGAAGCAGGAGTC------------------GAAGGA---------CAG------------------------------GGA---------------------GCCCTTAACCCCCCTCAAATCGCTCTTTGGCAGCGACCCCTTGTCTCAATAAAAGTAGGGGGCCAAATAAGGGAGGCTCTATTAGACACAGGAGCAGATGATACAGTATTA---GAAGACATAAATTTGCCAGGAAAATGGAAACCAAAAATGATAGGGGGAATTGGAGGTTTTATCAAAGTAAGACAATAT---GATCAAATACTTATAGAAATTTGTGGAAAAAAGGCTATAGGTACAGTATTAGTAGGACCTACACCTGTC------AACATAATTGGAAGAAATATGTTGACTCAGCTTGGATGCACAATAAATTTTCCAATTAGCCCCATTGAAACTGTACCAGTAAAATTAAAGCCAGGAATGGATGGCCCAAAGGTTAAACAATGGCCATTGACAGAAGAAAAAATAAAAGCATTAACAGCAATTTGTGATGAAATGGAGAAGGAGGGAAAAATTACAAAAATTGGGCCTGAAAATCCATATAAC---ACTCCAATATTTGCCATAAAA---AAGAAGGACAGTACTAAG---TGGAGAAAATTAGTAGATTTCAGGGAACTCAATAAGAGAACTCAAGATTTTTGTGAGGTCCAATTAGGAATACCACATCCA---GCAGGATTA---AAAAAG---AAAAAATCAGTGACAGTACTGGATGTGGGGGATGCATAT---TTTTCAGTTCCTTTAGATGAAGATTTCAGGAAGTATACTGCATTTACCATACCTAGTATAAACAATGAGACACCAGGGATTAGATATCAATATAATGTGCTTCCACAGGGATGGAAAGGATCACCAGCAATATTCCAGAGTAGC---ATGACAAGAATCTTAGAGCCCTTTAGAGCACAAAATCCAGACATAGTCATCTATCAATATATGGATGACTTATATGTAGGATCTGACTTAGAAATAGGGCAACATAGAGTAAAAATAGAGAAGTTAAGAGCACATCTATTAAAGTGGGGATTCACCACACCAGATAAGAAACATCAGAAAGAACCCCCATTTCTTTGGATGGGGTATGAACTCCATCCTGACAAATGGACAGTACAG---CCTATAAAGCTGCCAGAA---AAG---------GAAAGCTGGACTGTCAATGATATACAGAAGTTGGTGGGAAAGTTAAACTGGGCAAGTCAGATTTACCCAGGGATCAAAGTAAGGCAACTTTGTAAACTCCTTAGGGGGGCCAAAGCACTAACAGACATAGTACCACTAGCTGAAGAAGCAGAATTAGAATTGGCAGAGAACAGG---GAAATCCTAAGAGAACCAGTACATGGAGTATATTATGACCCATCAAAAGAGTTGATAGCTGAAATACAGAAACAAGGGGATGATCAATGGACATATCAAATTTACCAAGAACCATTTAAAAATCTGAAAACAGGGAAGTATGCAAAAAGG---AGGACGGCCCACACTAATGATGTAAAACAGTTAACGGAGGCAGTGCAAAAAATAGCCATAGAAAGCATAGTAATATGGGGAAAAACTCCTAAATTTAGACTACCCATCCAAAAAGAAACATGGGAGACATGGTGGACAGACTATTGGCAAGCCACCTGGATTCCTGAGTGGGAGTTTGTTAATACCCCTCCCCTAGTAAAA---TTATGGTACCAG---CTAGAGAAAGAACCCATGGCAGGAGTAGAA---ACTTTCTATGTAGATGGAGCAGCAAATAGAGAAACTAAGATAGGAAAAGCAGGGTATGTTACGGACAAAGGAAGGCAGAAAGTTGTTACTTTAACTGAAACAACAAATCAGAAGACTGAATTACAGGCAATTCAACTAGCTTTGCAAGATTCAGGATCAGAGGTAAACATAGTAACAGACTCACAGTATGCATTAGGAATCATTCAAGCACAACCAGATAAGAGTGAATCAGAGTTAGTTAACCAGATAATAGAAGAACTAATAAAAAAGGAAAAGGTCTATCTGTCATGGGTACCAGCACATAAAGGAACTGGAGGAAATGAACAAGTAGATAAATTAGTAAGTAGGGGAATCAGGAAAGTACTGTTTCTAGATGGAATAGATAAGGCTCAA---GAA---GAGCATGAAAAGTATCACAGTAATTGGAGAGCTATGGCTAGTGAGTTTAATTTACCACCCATAGTAGCAAAAGAAATAGTAGCTAGCTGTGATAAATGT---CAGCTAAAAGGGGAAGCCATGCATGGACAAGTAGACTGCAGTCCAGGGATATGGCAATTAGATTGTACACATTTAGAAGGAAAAGTCATCCTAGTAGCAGTCCATGTAGCCAGTGGCTACATGGAAGCAGAAGTTATCCCAGCAGAAACAGGACAAGAAACAGCATACTTTATACTAAAATTAGCAGGAAGATGG---CCAGTCAAAGTAATACACACAGACAATGGCAGCAATTTCACCAGTGCTGCAGTTAAGGCAGCC---TGTTGGTGGGCAGGTATCCAACAGGAATTTGGGATTCCCTACAATCCCCAAAGTCAGGGA---GTGGTAGAGTCCATGAATAAAGAATTAAAGAAAATCATAGGGCAGGTAAGAGATCAAGCTGAGCACCTTAAGACAGCAGTACAAATGGCAGTATTCATTCACAATTTTAAAAGAAAAGGGGGGATTGGGGGGTAC---------------------------------------------------AGTGCAGGG---------------------GAAAGAATA---ATAGACATAATAGCAACAGACATACAAACTAAAGAACTACAAAAACAAGTTTTAAAAATTCAAAATTTTCGGGTTTATTACAGAGACAGCAGAGACCCTATTTGGAAAGGACCAGCCAAACTACTCTGG---AAAGGTGAAGGGGCAGTAGTAATACAA------GATAACAGTGACATAAAGGTAGTACCAAGAAGGAAAGCAAAAATCATTAAGGACTATGGAAAACAGATGGCAGGTGCTGATTGTGTGG---CAGGTAGACAGGATGAGG---ATTAGAACATGGAATAGTTTAGTAAAA---CACCATATGTATATTTCAAGGAAAGCTAAAGGATGGTTTTACAGACATCATTATGAAAGTAGAAATCCAAAAGTAAGTTCAGAAGTACACATCCCATTAGGG---------GACGCAAGATTAATAATAAAAACATATTGGGGTTTGCAAACAGGAGAAAGGGATTGGCATTTG---GGTCATGGATGCTCCATAGAA---TGGAGGTTCAGAAGATACAGCACACAA---GTAGACCCTGGCCTGGCAGACCAGCTAATTCATATGCATTATTTTGATTGTTTTGCAGACTCTGCCATAAGGAAAGCCTTATTAGGACATATAGTTATTCCTAGGTGTGAATATCAAGCAGGACATAAT---AAGGTAGGATCTCTACAATACTTGGCACTGACAGCATTGATAAAACCAAAA------AGGAGAAAGCCACCTCTGCCTAGTGTTAGGAAATTAGCAGAGGATAGATGGAACAACCCCCAGAAGACCAGGGGCCGCAGAGGGAACCATACAATGAATGGACACTAGAGATTCTAGAGGAACTCAAGCAGGAAGCTGTCAGACATTTTCCTAGACCATGGCTCCATAGCTTAGGACAATATATCTATAACATATATGGAGATACTTGGACAGGAGTCGAAGCTATAATAAGAATATTGCAACAACTACTG---TTTATT---CAT------TTCAGAATTGGGTGCCAGCATAGCAGAATAGGCATC------ATGCGA---------CAGAGAAGAACAAGA------AATGGAGCCAGTAGATCCTAACCTAGAGCCCTGGAATCAT-CCAGGAAGTCAGCCTAAAACTGCTTGCACTAAATGTTATTGTAATCC-TGTTGCTACCATTGCGTAGTTTGCTTTCAGACAAAAGGCTTAGGCATTTCCTATGGCAGGAAGAAGC------GGAGAC---------AGCGACGAA---GCG------CTCCTCCTAGCAGTGAGGATCATCAAAATCTTATATCAAAGCAGTAAGTATA----------------------------TGTA-ATG---CTGGAT---------------------------------------TTATTAGAAAGAGTAGATTATAGAATAGGAGTAGGA---GCATTCATAGTAGGACTAATCATAGCAATAGTTATATGGACCATA---GTATATATAGAATATAGA---AAATTGGTAAAACAA--AGAAAAATA------------AACAGGTTGATTGAAAGAATTAGGGAA---AGAGCAGAAGACAGT---GGCAATGAGA------------------GTGAGGGGGATA---CGG---AGGAATTGT---CCACAATGG------TGG---------------------------------ATATGGGGCAGCTTA---------GGCTTTTGGATGTTCATG---ATCTAT------------------------------AATGTG---------GTG---------GGA------AATAGG---------TGGGTCGCAGTCTATTAT---GGGGTACCTGTGTGGAGAGAAGCAAAAGCTACT------CTATTCTGTGCATCAGATGCTAAAGCCTATGAGAGGGAGGTGCATAATGTC---TGGGCTACCCATGCCTGTGTACCCACAGACCCCAACCCACAAGAAATGGTTTTG---ATAAATGTAACAGAAAATTTTAACATGTGGAAAAATGACATGGTGGATCAAATGCATGAGGATATAATCAGTCTATGGGATGAAAGC---CTAAAG---CCA---TGTGTAAAGTTGACCCCACTCTGTGTCACTTTAGAGTGTATTAATATTAACAGAACTTATATTAACAGTGATGGTACAACAATG----------------------------------------------------------------------------AGTCCTAATAATATTAGCAGTAATGTTAAAGAAATG---AAAAACTGCACTTTCAATACAACCACAGAATTAAGAGATAAGAAGCACAAACAGTCTGCACTTTTTTATAGACTTGATATAGTACCGCTTAATGAAAATAATGGA---------------------------------------------------------------AGCTCTAGTAGTGGCAGCTTTAGTGAGTATAGATTAATAAATTGTAATACCTCAACCGTAACACAAGCCTGTCCAAAGGTCTCTTTTGACCCAATTCCTATACATTATTGTGCTCCAGCTGGTTATGCGATTCTA------AAGTGT---AAT---AAT------AAGACATTCAATGGGACAGGA---CCATGCCAAAATGTTAGTACAGTACAATGTACACAT---GGAATTAAACCAGTGGTATCAACTCAACTACTGTTA---AATGGTAGCCTAGCAGAAGGGGAG------------------------------------GTAATAATTAGATCTGAAAATCTGACAAACAATGCTAAAACAATAATAGTACAGCTT------AAT------AAATCC------GTAGAAATTGTGTGTGTAAGACCC-------AACAATAAC---------------------ACAAGGAAAAGTATAAGG---------------------------------------------------------------ATAGGACCAGGACAA---------GCA---TTCTTTGCA---ACAACAGAC---------ATA------ATAGGA---AACATAAGAGAAGCACATTGTAACATT---AGTAAAGCTGACTGGAATGAAACTTTACAAATGGTAGGTGAAAAATTACAA------AAACACTTCCCT---------------------GGTAGGACAATAAGATTT------AAACCATCC---TCAGGAGGGGACCTAGAAATTACAACACATAGCTTTACCTGTAGAGGAGAATTTTTCTATTGCAATACATCACGACTATTTAATAGTACATACACACAG-------------------------------------------------------AATAATACAGAAGATAATTCAAACATCGCA------------CTTTCA---TGCAAA---ATAAAA---CAAATTATA---AACATG---TGG---------CAG---AGGGTAGGGCGAGCAATGTATGCCCCT------------CCCATTGCAGGAAACATAACA------------------TGTAGATCAAATATC---------ACAGGACTACTATTAGTACGTGATGGAGGC------------------------------------------------------ACAGAAGACGAAAATAAGACAGAAACATTCAGACCTGGAGGAGGAAATATGAAGGACAATTGGAGAAGTGAATTATATAAATATAAAGTGGTAGAAATTAAGCCATTGGGAATAGCACCCACTGAAGCAAAAAGGAGAGTGGTG---------------GAGAGAGAAAAAAGAGCAGTG------GGA------ATA---GGA---GCTGTGTTCCTTGGGTTCTTGGGAGCAGCAGGAAGCACTATGGGC---GTGGCGTCAATGACGCTGACGGTACGAGCCAGACAGTTGTTGTCTGGTATAGTGCAACAGCAAAGCAATTTGCTGAGGGCTATAGAGGCGCAACAGCATATGTTGCAACTCACGGTCTGGGGCATTAAGCAGCTCCAGGCAAGAGTCCTGGCTGTAGAAAGATACCTACAGGATCAACAGCTCCTAGGACTTTGGGGCTGCTCTGGAAAACTCATCTGCACCACTGCTGTGCCTTGGAACTCCAGTTGG------------AGT------------AATAAA---------------TCTCAA---GATACTATTTGG---AATAACATGACCTGGATGGAG---TGGGATGAAGAAATTAGTAACTACACAAACACAATATACACGTTGCTTGAAGAATCGCAACTCCAGCAGGAG---AAAAATGAA---AAAGATTTA---TTAGCATTG---GACAAATGGCAAAATCTGTGGAAT---TGGTTTGACATA---ACACAATGGTTGTGGTATATA---AAAATATTCATAATGATAGTAGGGGGCTTGATAGGTTTGAGAATAATT---TTTGCTGTGCTATCTATAGTAAATAGAGTTAGGCAGGGATACTCACCTTTGTCGTTTCAGACCCTTACCCCAATC------CCGAGGGGA------CCCGACAGGCTCGGAGAAATCGAAGAAGAAGGTGGA---GAGCAAGACAGAGGCAGATCCATTCGCTTAGTCAGCGGATTCTTAGCGATTGCCTGGGACGATCTGCGGAGCCTGTGCCTTTTCAGCTACCACCGATTGAGAGACTTCATATTGGTGGTAGCGAGAGTGGTGGAACTTCTGGGACAG---------------------AGGGGGTGGGAAGCCCTTAAG---TATCTA---GGAGGTATTGTGCAG------TACTGGGGTCTGGAACTAAAA---AAGAG-CGCTATTAGTCTGCTTAATACCATA---GCAATAGCAGTAGCTGAGGGAACAGATAGGATTATAGAATTCATACAAAGAACTTGT---------AGAGCT---------ATCCGCAACCTACCTAGAAGAATAAGACAGGGTTTTGAAGCAGCT------TTGCTA---TAA----------------AATGGGGAGCAAATGGTCAAAA------AGC------------TGGCCTGAGGTAAGAGAAAGAATGAGA------------AGAGCCGGGCCAAGAGAAAGA---------------AT----GAGAAGAGCTGAGCCAGCAGCA--GAGCCAGCA------------------------GCAGAGGGAGTAGGGGCAGCGTCTCAAGACTTAGCTAAATATGGAGCACTTACAAGCAGC---AACACAGCCACCACTAATGCTGAT------TGTGCCTGGCTGGAAGCG---CAGGAGGAA---------GAA---GAAGAAGTAGGCTTTCCAGTTAGACCTCAGGTGCCTTTAAGACCAATGACTTTTAAGGGAGCGTTCGATCTCGGCTTCTTT---TTA---AAAGAAAAGGGG---GGACTGGATGGGCTAATTTACTCT---AAGAAAAGGCAAGAAATCCTTGAT------TTATGGGTTTATCACACACAAGGCTTCTTCCCTGATTGGCAAAATTACACACCGGGACCAGGGGTCAGATATCCACTGACCTTTGGATGGTGCTACAAGTTAGTGCCAGTTGACCCAAGGGAAGTAGAAGAGGCCAACGAAGGAGAAAACAACTGCCTGTTACACCCTATGAGCCAGCATGGAGTGGATGATGAAGACAGAGAAGTATTAAAGTGGCAGTTTGACAGCAGCCTAGCACGCAGACACATGGCCCGC---GAGCTACATCCGGAGTATTAC------------------------------------AAAGACTGCTGA
		</sequence>
		<sequence>
			<taxon idref="C|2004|ZAF|DQ396393"/>
			ATGGGTGCGAGAGCGTCAATATTAAGAGGC---GGAAAATTAGATAAATGGGAAAAAATTAGGTTGAGGCCAGGGGGAAAGAAACACTATATGTTAAAACACCTAGTATGGGCAAGCAGGGAGCTGGAAAGATTTGCACTTAACCCTGGCCTCTTAGAAACATCAGAAGGCTGCAAACAAATAATAAAGCAGCTACAGCCAGCTCTTCAG---ACAGGAACAGAGGAACTTAGGTCATTATACAACACAGTAGCAACTCTCTATTGTGTACATACAGGAATAGAGGTACGAGACACCAAGGAAGCCTTAGATAAGATAGAGGAAGAACAAAACAAA------------------------AGTCAG---CAAAAA---------------------------------ACACAG---CAGGCACAAGAG------------------GCTGAC---AGG---------------------AAG---------------------ATCAGTCAAAACTACCCTATAGTGCAAAATCATCAAGGACAAATGGTACATCAGCCCCTATCACCTAGAACTTTGAATGCATGGGTAAAAGTAATAGAGGAGAAGGCTTTTAGCCCAGAGGTAATACCCATGTTTACAGCACTATCAGAAGGAGCCACACCACAAGATTTAAACACCATGTTAAATACAGTAGGGGGACATCAAGCAGCCATGCAAATGTTAAAAGATACCATCAATGAGGAGGCT---GCAGAATGGGATAGAATGCATCCAGTACATGCAGGGCCTATTGCACCAGGCCAAATGAGAGAACCAAGGGGAAGTGACATAGCAGGAACTACTAGTAACCTTCAAGAACAAATAGCATGGATG---ACA---------AGTAAC---CCACCTATCCCAGTGGGAGAAATCTATAAAAGATGGATAATTCTGGGGTTAAATAAAATAGTAAGAATGTATAGCCCTGTCAGCATTCTGGACATAAAACAAGGGCCAAAGGAACCTTTTAGAGACTATGTAGATCGATTCTTTAAAACTTTAAGAGCCGAACAAGCTACACAAGATGTAAAAAATTGGATGACAGACACCTTGTTGGTCCAAAATGCGAACCCAGATTGTAAGACCATTTTAAGAGCATTAGGACCAGGGGCTACATTAGAAGAAATGATGACAGCATGTCAGGGAGTGGGAGGACCTGGCCACAAAGCAAGAGTATTGGCTGAGGCAATGAGCCAAGCAAAC------------------------AGTAACATA---CTGATG---CAGAGAAGCAAT------------CTTAAA---GGC---CCTAAAAGAATTGTTAAATGTTTCAATTGTGGCAAAGAGGGG---CACATAGCCAAAAATTGCAGGGCCCCTAGGAAAAAGGGCTGTTGGAAATGTGGAAAGGAAGGACACCAAATGAAAGAATGTACTAAT---------GAAAGGCAGGCTAATTTTTTAGGGAAAATTTGGCC---TTCCCACAA---GGG---GAG---GCCGGGAAA---TTTCCTTCAGAG---------------------CAGGCC------------------AGAGCCAACAGC------------------------------------------------------------CCCACCAGC------------AGAGAGCTTCAGGTT---CGA---------------GGA---GAC---AACCCCTGC------------------TCCGAAACAGGAGCC------------------GAAGGA---------CAG------------------------------GGA---------------------ACCCTTAACTGCCCTCAAATCACTCTTTGGCAGCGACCCCTTGTCTCAATAAAAGTGGGAGGCCAGATAAGGGAGGCTCTCTTAGACACAGGAGCAGATGATACAGTATTA---GAAGAACTAAGTTTGCCAGGGAAATGGAAACCAAAAATGATAGGAGGAATTGGAGGTTTTATCAAAGTAAGACAGTAT---GATCAAATACCTATAGAAATTTGTGGGAAAAAGGCTATAGGTACAGTATTAATAGGGCCTACACCTGTC------AACATAATTGGAAGGAATATGTTGACTCAGCTTGGATGCACATTAAATTTTCCAATTAGCCCCATTGAAACTGTACCAGTAAAATTAAAGTCAGGAATGGATGGCCCAAAGGTCAAACAATGGCCATTGACAGAAGAGAAAATAAAAGCATTAACAGCAATTTGTGAAGAAATGGAAAAAGAAGGAAAAATTACAAAGATTGGGCCTGAAAATCCATATAAT---ACTCCAGTATTTGCCATAAAA---AAGAAGGACAGTACTAAG---TGGAGAAAATTAGTAGATTTCAGGGAACTCAATAAAAGAACTCAAGACTTTTGGGAGGTTCAATTAGGAATACCACACCCA---GCAGGATTA---AAAAAG---AAAAAATCAGTGACAGTACTGGATGTGGGGGATGCATAT---TTTTCAGTCCCTTTAGATAAAGAATTCAGAAAATACACTGCATTCACCATACCTAGTATAAACAATGAAACACCAGGGATTAGATATCAATATAATGTGCTGCCACAGGGATGGAAAGGATCACCAGCAATATTCCAGAGCAGC---ATGACAAAAATCTTAGAGCCCTTTAGAGCACAATATCCAGAGATAGTCATCTATCAATATATGGATGACTTGTATGTAGGATCTGACTTAGAAATAGGGCAACATAGAGCAAAAATAGAGGAGTTAAGAGAACATCTATTAAAGTGGGGATTTACCACACCAGACAAGAAACATCAGAAAGAACCCCCATTTCTTTGGATGGGGTATGAACTCCATCCTGACAAATGGACAGTACAG---CCTATACAGCTGCCAGAA---AAA---------GAGAGCTGGACTGTCAATGATATACAGAAGTTAGTGGGAAAATTAAACTGGGCAAGTCAGATTTACGCAGGAATCAAAGTAAAGCAACTTTGTAAACTCCTTAGGGGGGCCAAAGCACTAACAGACATAGTACCACTAACTGGAGAAGCAGAATTAGAATTAGCAGAGAACAGG---GAAATTCTAAAAGAACCAGTACATGGAGTATATTATGATCCATCAAAAGACTTGATAGCTGAACTACAGAAACAGGGGTGTGACCAATGGACATATCAAATTTACCAAGAACCATTTAAGAATCTGAAAACAGGGAAGTATGCAAAAATG---AGGAATGCCCACACTAATGATGTAAAACAGTTAACAGAGGCAGTGCAAAAAATAGCCATGGAAAGCATAGTAATATGGGGAAAGACTCCTAAATTTAGGCTACCCATCCAAAAAGAAACATGGGAGACATGGTGGACAGACTATTGGCAAGCCACCTGGATTCCTGATTGGGAGTTTGTTAATACCCCTCCCCTAGTAAAA---CTATGGTACCAG---TTGGAAAAAGAACCCATAGTAGGAGCAGAA---ACTTTCTATGTAGATGGAGCAGCTAATAGGGAAACTAAAATAGGAAAAGCAGGATATGTTACTGACAAAGGAAGGCAAAAAATTGTTACTCTAAGTGAAACAACAAATCAGAAAACTGAACTACAAGCAATTCAGCTAGCTTTGCAAGATTCAGGACCAGAAGTAAATATAGTAACAGACTCACAATATGCATTAGGAATCATTCAAGCACAACCTGATAAGAGTGAATCAGAGTTAGTCAACCAAATAATAGAACAATTAATAAAAAAGGAAAAGGTCTACCTGTCATGGGTACCAGCACATAAAGGAATTGGAGGAAATGAACAAGTAGATAAATTAGTAAGCAAGGGAATCAGGAAAGTACTGTTTTTAGATGGGATAGATAAAGCTCAA---GAA---GAGCATGAAAAGTATCACAGCAATTGGAGAGCAATGGCTAGTGAGTTTAATCTGCCACCCATAGTAGCAAAAGAAATAGTAGCTAGCTGTGATAAATGT---CAGCTAAAAGGGGAAGCCATACATGGACAAGTAGACTGTAGTCCAGGGATTTGGCAACTAGATTGTACACATTTAGAAGGAAAAATCATCCTGGTAGCAGTCCATGTAGCCAGTGGATACATAGAAGCAGAGGTTATCCCAGCAGAAACAGGACAAGAAACAGCATACTATATACTAAAATTAGCAGGAAGATGG---CCTGTCAAAGTAATACATACAGACAATGGCAGTAACTTCACCAGTAATGCAGTTAAGGCAGCC---TGTTGGTGGGCAGGTATCCAACAGGAATTTGGAATTCCCTACAATCCCCAAAGTCAGGGA---ATAGTAGAATCCATGAATAAAGAGTTAAAGAAGATAATAGGACAAGTAAGAGATCAAGCTGAGCACCTTAAGACAGCAGTACAAATGGCAGTATTCATTCACAATTTTAAAAGAAAAGGAGGGATTGGGGGGTAT---------------------------------------------------AGTGCAGGG---------------------GAAAGAATA---ATAGACATAATAGCAACAGACATACAAACTAAAGAATTACAAAAACAAATTATAAAAATTCAAAATTTTCGGGTTTATTACAGAGACAGCAGAGACCCTATTTGGAAAGGACCAGCCAAACTGCTCTGG---AAAGGTGAAGGGGCAGTAGTAATACAA------GATAACAGTGACATAAAGGTAGTACCAAGGAGGAAAGTAAAAATCATTAAGGACTATGGAAAACAGATGGCAGGTGCTGATTGTGTGG---CAGGTAGACAGGATGAGG---ATTAGAACATGGAATAGTTTAGTAAAA---CACCATATGTATATTTCAAAGAGAGCTAGTGGATGGTTTTACAGACATCATTATGAAAGCAGACATCCAAAAGTAAGCTCAGAGGTACACATCCCATTAGGG---------GAGGCTAGATTAGTGATAAAAACATATTGGGGATTGCAAACAGGAGAAAGAAATTGGCATTTG---GGTCATGGAGTCTCCATAGAA---TGGAGATTGAGAAAATATAGCACACAA---GTAGACCCTGGCCTGGCAGATCAGCTAATTCATATGCATTATTTTGATTGTTTTGCAGACTCTGCCATAAGAAAAGCCATATTAGGACACATAGTTATTCCTAGGTGTGACTATCAAGCAGGACATAAT---AAGGTAGGATCCCTACAATACTTAGCACTGACAGCATTGATAAAACCAAAA------AGGAGAAAGCCACCTCTGCCTAGTGTTAGGAAGTTAGTAGAGGATAGATGGAACAACCCCCAGAAGACCAGGGGCCGCAGAGAGAACCATACAATGAATGGACACTAGAGCTTCTAGAGGAGCTCAAGCAGGAAGCTGTCAGACACTTTCCTCGATCGTGGCTTCATGGCTTAGGACAATATGTCTATAACACCTATGGGGATACTTGGACAGGAGTCGAAGCTCTGATAAGACTACTGCAACAACTACTG---TTTATC---CAT------TTCAGAATTGGGTGCCAACATAGCAGAATAGGCATT------TTGCGA---------CAAAGAAGAACAAGA------AATGGAGCCAGTAGATCCTAGACTAGAGCCCTGGAACCAC-CCAGGAAGTCAGCCTACAACTCCTTGTAATAAGTGTTATTGTAAACACTGTAGCTATCATTGTCTAGTTTGCTTTCAGACAAAAGGCTTAGGCATTTCCTATGGCAGGAAGAAGC------GGAGAC---------AACGACGAA---GCG------CTCCTCCGAGCAGTGAGGATCATCAAAATCCTATATCAAAGCAGTAAGTAGA----------------------------TGTA-ATG---TTAGAT---------------------------------------TTAATTGCAAGAGTAGATTATAGATTAGGAGTAGGG---GCATTGATAGTAGCATTAATCATAGCAATAGTTGCGTGGACCATA---GCATATCTAGAATATAGG---AAATTGTTAAGACAA--AAAGGAATA------------GACTGGCTAATTAAAAGAATTAGGGAA---AGAGCAGAAGACAGT---GGCAATGAGA------------------GTGAGGGAGATA---CTG---AGGAATTGT---CAACAATGG------TGG---------------------------------ATATGGGGCACCTTA---------GGCTTTTGGATGATAATA---ATTAGT------------------------------AATGTG---------GTG---------GGA------AACTTG---------TGGGTCACGGTCTATTAT---GGGGTACCTGTGTGGAGAGAAGCAAAAACTACT------CTATTCTGTGCATCAGATGCTAAAGCATACGAGAAAGAGGTGCATAATGTC---TGGGCTACACATGCCTGTGTACCCACAGACCCCAATCCACAAGAAATAATTTTG---GGAAATGTAACAGAAAATTTTAACATGTGGAAAAATGACATGGTAGATCAGATGCAGGAAGATATAATCAGTTTATGGGATCAAAGC---CTAAAG---CCA---TGTGTAAAGTTGACCCCACTCTGTGTCACTTTAAATTGTACTAATTATCGT----------------------------------------------------------------------------------------------------------------------------------AATGATACAGAAAGG---AGAAATTGCTCTTTCAATGCAAGCACAGAACTAAGAGATAAGAAAGAGAAAGTATATGCACTTTTTTATAGGCTTGATATAGTACCACTTAATGGGGATAGCAACAGCTCTACT------------------------------------------------AACAGCAGCTATACTAACAGCAGCTATGAGGAGTATAGATTAATAAATTGTAATACCCCAGCCATAACACAGGCCTGTCCAAAGGTTTCTTTTGATCCAATTCCTATACATTATTGTGCTCCAGCTGGTTATGCAATTCTA------AAGTGT---AAT---AAT------AAGACATTCAATGGAACAGGA---CCGTGTCAGAATGTCAGCACAGTACAGTGTACACAT---GGAATTAAGCCAGTAGTGTCAACTCAATTACTATTA---AATGGTAGCCTAGCAGAAGAAGGG------------------------------------ATAATAATTAGATCTGAGAATCTAACAGACAATGTCAAAACAATAATAGTACATCTT------AAT------AAATCT------GTACAAATTGAGTGTACAAGACCC-------GGCAATAAT---------------------ACAAGAAAAAGTATAAGG---------------------------------------------------------------ATAGGACCGGGACAG---------GCA---TTCTATGCA---ACAGGAGAC---------ATA------ATAGGA---GACATAAGACAAGCACATTGTAACATT---AGTGAAGAAGAGTGGAATAAAACCTTACGAGGGGTAAGAGAAAAATTAAAA------GAACACTTCCCT---------------------AATAAAACAATAAAATTT------GCACCACAC---TCAGGAGGGGACCTAGAAATTACAACACATAGCTTTAATTGTAGAGGAGAATTTTTCTATTGCAATACATCACTACTGTTTAATAGTATAGCAAGTAATAGTACAGAAAGT----------------------------------AATAGTACAAAAAGCAGTAGTACAGAAAAGAAGATCACA------------CTTCTA---TGCAGA---ATAAAA---CAAATTATA---AACATG---TGG---------CAG---GAGGTGGGACGAGCAATGTATGCCCCT------------CCCATTGCCGGAAACATAACA------------------TGTATATCAAATATA---------ACAGGGATAATATTAACACGTGATGGAGGA---------------------------------------------------------GAACAGACAAATGACACAGAGACATTCAGACCTGGAGGAGGAGATATGAGGGACAATTGGAGAAGTGAATTATATAAATATAAAGTGGTAGAAATTAAGCCATTGGGAGTAGCACCAACTGCGGCAAAAAGGAGAGTGGTG---------------AAGAGAGAAAAAAGAGCAGTG------GGA------ATA---GGA---GCTGTGTTCCTTGGGTTCTTGGGAGCAGCAGGAAGCACTATGGGC---GCGGCGTCAATAACGCTGACGGTACAGGCCAGACAACTGTTGTCTGGTATAGTGCAACAGCAAAGCAATTTGCTGAGGGCTATAGAGGCGCAACAGCATATGTTGCAACTCACTGTCTGGGGCATTAAACAGCTCCAGACAAGAGTCCTGGCTATAGAAAGATACCTAAAGGATCAACAGCTCCTAGGGATGTGGGGCTGCTCTGGAAAACTCATCTGCACCACTGATGTACCTTGGAATACCAGTTGG------------AGT------------AGCAAA---------------TCTACA---TCAGAAATTTGG---GATAACATGACCTGGATGCAG---TGGGACAAAGAAGTTAGTAATTACACAGACACAATATACAGGTTGCTTGAGGCCTCACAAAATCAGCAGGAA---CAAAATGAA---AAGGATTTA---TTAGCTTTG---GACAGTTGGAACAATCTGTGGAAT---TGGTTTAACATA---ACAAACTGGCTGTGGTATATA---AAAATATTCATAATGATAGTAGGAGGCTTGATAGGGTTAAGAATAATT---TTTGCTGTGTTCTCTATAGTACATAGAGTTAGGCAGGGATACTCACCTTTGTCATTTCAGACCCTTACCCCGAAC------CCAAGGGAA------CCCGACAGGCTCGGAAGAATCGAAGAAGAAGGTGGA---GAGCAAGACAGAGACAGATCCATTCGATTAGTGAGCGGATTCTTGTCACTTGCCTGGGACGACCTGCGGAGCCTGTGCCTCTTCAGCTACCACCGATTGAGAGACTTCATATTGGTGACAGCGAGGGTGGTGGAACTTCTGGGACGCAACAGTCTCGGGGGACTACGGAAGGGGTGGGAAGCCCTTAAG---TATCTG---GGAAATATTATACAA------TATTGGGGTTTAGAGATAAAA---AAGAG-TGCTACTAGTCTAATTGATACCATA---GCCATAGCAGTAGCTGAAGGAACAGATAGGATTATAGCATTAGTACAAGCAGTTTGT---------AGAACT---------ATCCGCAACATACCTAGAAGAATAAGACAGGGCTTTGAAGCAGCT------TTAATA---TAA----------------AATGGGGGGCAAGTGGTCAAAA------AGCAGCATAGTAGGATGGCCGGCTGTAAGAGAAAGAATAAGA------------CGAACT------------------------------------------------------------GAGCCAGCA------------------------GCAGAGGGAGTAGGACCAGTGTCTCAAGACTTAGATAAATATGGAGCAATTACAAGCAGC---AACACACCCACCAATAATGCTGCT------TGTGCCTGGCTGCAAGCG---CAAGAGGAA---------GAG------GAGGTAGGCTTTCCAGTCAGACCTCAGGTGCCTTTAAGACCAATGACTTATAAAGGAGCATTTGATCTCGGCTTCTTT---TTA---AAAGAAAAGGGG---GGACTGGAAGGGTTAATTTACTCT---AAGAAAAGGCAAGAGATTCTTGAT------TTGTGGGTCTATCACACACAAGGCTTCTTCCCTGATTGGCAAAACTACATACCGGGACCAGGGGTCAGATACCCACTGACCTATGGATGGTGCTTCAAGCTAGTGCCAGTTGACCCAAGGGAAGTAGAAGAGGCCAACGAAGGAGACAACAACTGTCTGCTACACCCTATGAGCCAGCTTGGAATTGAGGATGAACACAGAGAAGTATTGATGTGGAAGTTTGACAGCGGCCTAGCACGCAGACACATAGCCCGC---GAGCTACATTCGGAGTATTAC------------------------------------AAAGACTGCTGA
		</sequence>
		<sequence>
			<taxon idref="C|2004|ZAF|GQ999975"/>
			ATGGGTGCGAGAGCGTCAATATTAAGAGGG---GGAAACTTAGATAAATGGGAAAAAATTAGTTTAAGGCCAGGGGGAAAGAAAACGTATATGCTAAAACACTTAGTATGGGCAAGCAGGGAGCTGGAAAGATTTGCACTTAACCCTGGTCTTTTAGAAACATCAGAAGGCTGTAAACAGATAATGAAACAGCTACACCCAGCTCTTCAG---ACAGGAACAGAGGAACTTAGATCATTATACAACACAGTGGCAACTCTCTATTGTGTACATGCAGGCATAGAGGTGCGAGACACCAAGGAAGCTTTAGACAAAATAGAGGAAGAACAAAACAAG------------------------ATTCAG---CAAAAA---------------------------------ACACAG---CAGGCAAAAGCG------------------GCTGAC---GAA---------------------AAG---------------------GTCAGTCAAAATTATCCTATAGTGCAGAATGCTCAAGGGCAAATGGTACATCAGCCCTTATCACCTAGAACCTTGAATGCATGGGTAAAAGTAATAGAGGAGAAGGCTTTTAGCCCAGAAGTAATACCCATGTTTACAGCATTATCAGAAGGAGCCACCCCACAAGATTTAAACACCATGTTAAATACAGTGGGGGGACATCAAGCAGCCATGCAGATGTTAAAAGATACCATCAATGAGGAGGCT---GCAGAATGGGATAGATTACATCCAGTACAAGCGGGGCCTGTTGCACCAGGCCAAATAAGGGAGCCTAGGGGAAGTGACATAGCAGGAACTACTAGTAACCTTCAGGAACAAATAGCATGGATG---ACA---------CATAAC---CCACCGATCCCAGTGGGAGAAATTTATAAAAGATGGATAATTCTGGGATTAAATAAAATAGTAAGAATGTATAGCCCTGTCAGCATTTTGGACATAAAACAAGGGCCAAAGGAACCCTTTAGAGACTATGTAGACCGGTTCTTTAAAACTCTAAGAGCCGAACAAGCTACACAAGATGTAAAAAATTGGATGACAGACACCTTGTTGGTCCAAAATGCGAACCCAGATTGTAAGACCATTTTAAGAGCATTAGGACCAGGGGCTACATTAGAAGAAATGATGACAGCATGTCAGGGAGTGGGAGGACCTAGCCACAAAGCAAGGGTGTTGGCTGAGGCAATGAGCCAAACAAAC---------------------AAGGTAAACATA---ATGATG---CAGAGAAGCAAT------------TTTAAA---GGC---TCTAAAAGAATTGTTAAATGTTTCAACTGTGGCAAGGAAGGG---CACATAGCCAGAAATTGCAGGGCCCCTAGAAAAAAGGGCTGTTGGAAATGTGGAAAAGAAGGACACCAAATGAAAGAATGTACT------------GAAAGGCAGGCTAATTTTTTAGGGAAAATTTTGCC---TTCCCACAA---GGG---GAG---GCCAGGGAA---TTTCCTCCAGAG---------------------CAGGCC------------------AGAACCCTCAGC------------------------------------------------------------TCCACCAGC------------AGAGAGCTTCAGGTT---CGA---------------GGA---GAC---AACCCCTGC------------------TCCGAAGCAGGAGCC------------------GAGAGA---------CAG------------------------------GGA---------------------AACCTTAACTTCCCTCAAATCACTCTTTGGCAGCGACCCCTTGTCTCAATAAAAATAGGGGGCCAGATAAAGGAGGCTCTGTTAGACACAGGAGCAGATGATACAGTATTA---GAAGAAATAAGTTTGCCAGGAAAATGGAAACCAAAAATGATAGGAGGAATTGGAGGTTTTATCAAAGTAAGACAGTAT---GATCAGATACTTATAGAAATTTGTGGAAAAAAGGCTATAGGTACAGTATTAGTAGGACCTACACCTGTC------AACATAATTGGAAGAAATATGTTGACTCAACTTGGGTGCACTCTAAATTTTCCAATTAGCCCCATTGAAACTGTACCAGTAAAATTAAAACCAGGAATGGATGGCCCAAAGATTAAACAATGGCCATTGACAAAAGAGAAAATAGAAGCATTAACAGCAATTTGTGAAGAAATGGAGAAGGAAGGAAAAATTACAAAAATTGGGCCTGAAAATCCATATAAC---ACTCCAATATTTGCCATAAAA---AAGAAGGACAGTACTAAG---TGGAGAAAATTAGTAGATTTCAGGGAACTCAATAAAAGAACTCAGGACTTTTGGGAGGTTCAATTAGGAATACCACACCCA---GCAGGGTTA---AAAAAG---AAAAAATCAGTGACAGTACTGGATGTGGGGGATGCATAT---TTTTCAGTTCCTTTAGATGAAGACTTCAGGAAATATACTGCATTCACCATACCTAGTATAAACAATGAAACACCAGGGATTAGATATCAATATAATGTGCTTCCACAGGGATGGAAAGGATCACCAGCAATATTCCAGAGTAGC---ATGACAAAAATCTTAGAGCCCTTTAGAGCACAAAATCCAGACATAGTCATCTATCAATATATGGATGACTTATATGTAGGATCTGACTTAGAAATAGGGCAACATAGAGCAAAAATAGAGGAGTTAAGAGAACATCTATTAAAATGGGGATTCACCACACCAGATAAGAAACATCAGAAAGAACCCCCATTTCTTTGGATGGGGTATGAACTCCATCCTGACAAATGGACAGTACAG---CCTATACAGCTGCCAGAA---AAG---------GAAAGCAGGACTGTCAATGATATACAGAAGTTAGTGGGAAAATTAAACTGGGCAAGTCAGATTTATGCAGGGATTAAAGTAAGGCAACTTTGTAAACTCCTTAGGGGGGCCAAAGCACTAACAGACATAGTACCACTAACTGAAGAAGCAGAATTAGAATTGGCAGAGAACAGG---GAAATTCTAAAAGAACCAGTACATGGAGTATATTATGACCCATCAAAAGATTTGATAGCTGAAATACAGAAACAGGGGAATGACCAATGGACATATCAAATTTACCAAGAACCATTCAAAAATCTGAAAACAGGGAAGTATGCAAAAATG---AGGACTGCCCACACTAATGATGTAAAACAGTTAACAGAGGCAGTGCAAAAGATAGCCTTGGAAAGCATAGTAATATGGGGAAAAACTCCTAAATTTAGATTACCCATCCAGAAAGAAACATGGGAGATATGGTGGACAGACTATTGGCAAGCCACCTGGATTCCTGAGTGGGAGTTTGTTAATACCCCTCCCTTAGTAAAA---TTATGGTACCAG---CTGGAGAAAGAGCCCATAGCAGGAGCAGAA---ACTTTCTATGTAGATGGAGCAGCTAATAGGGAAACAAAAATGGGAAAAGCAGGGTATGTTACTGACAAAGGAAGGCAGAAAGTTGTTTCGTTAACTGAAACAACAAATCAGAAGACTGAATTGCAAGCAATTCAACTAGCTTTGCAAGATTCAGGATCAGAAGTAAATATAGTAACAGACTCACAGTATGCATTAGGAATCATTCAGGCACAACCAGATAAAAGTGAATCAGAGTTAGTTAACCAAATAATAGAAGAATTAATAAAAAAGGAGAGGGTCTACCTGTCATGGGTACCAGCACACAAAGGAATTGGAGGAAATGAACAAGTAGATAAATTAGTAAGCAGTGGAATCAGGAAAGTACTGTTTCTAGATGGGATAGATAAGGCTCAA---GAA---GAACATGAAAAGTATCACAACAATTGGAGAGCAATGGCTAGTGACTTTAATCTGCCACCCGTAGTAGCAAGAGAAATAGTAGCCAGCTGTGATAAATGT---CAGCAAAAAGGGGAAGCAATACATGGACAAGTAGACTGTAGCCCAGAGGTATGGCAATTAGATTGTACACATTTAGAAGGAAAAGTCATCCTAGTGGCAGTCCATGTAGCCAGTGGCTACATAGAAGCAGAGGTTATCCCAGCAGAAACAGGACAAGAAACAGCATACTATATACTAAAATTAGCAGGAAGATGG---CCAGTCAAAGTGATACACACAGACAATGGCACTAATTTCACCAGTGCTGCAGTTAAGGCAGCC---TGTTGGTGGGCAGGTGTCCAACAGGAATTTGGGATTCCCTACAATCCCCAAAGTCAGGGA---GTAGTAGAATCCATGAATAAAGAATTAAAGAAAATCATAGGGCAGGTAAGAGATCAAGCTGAGCACCTTAAGACAGCAGTACAAATGGCAGTATTCATTCACAATTTTAAAAGAAAAGGGGGGATTGGGGGGTAC---------------------------------------------------AGTGCAGGG---------------------GAAAGGATA---ATAGACATAATAGCAACAGACATACAAACAAAAGAATTACAGAAACAAATTACAAAAATTCAAAATTTTCGGGTTTATTACAGAGACAGCAGAGACCCTATTTGGAAAGGACCAGCCAAACTACTCTGG---AAAGGTGAAGGGGCAGTAGTGATACAA------GATAACAGTGACATAAAGGTAGTACCAAGAAGGAAAGCAAAAATCATAAGGGACTATGGAAAACAGATGGCAGGTGCTGATTGTGTGG---CAGGTAGACAGGATGAGG---ATTAGGACATGGAATAGTTTAGTAAAG---CACCATATGTATACTTCAAAGAAAGCTGAAGGATGGTTTTACAGACATCATTATGAAAGCAGAAATCCAAAAGTAAGTTCAGAAGTACATATCCCATTGGGG---------GAAGCAAGATTAATAATAAAAACATATTGGGGTTTGCAAACAGGAGAGAGGGATTGGCATTTG---GGTCATGGAGTCTCCATAGAA---TGGAGATTGAGAAGATATAGTACACAA---GTAGACCCTGGCCTGGCAGACCAACTAATTCATATGCATTATTTTGATTGTTTTACAGACTCTGCCATAAGAAAAGCCATACTAGGAGAAATAGTTAGACCTAGGTGTGAGTATCAAGCAGGACATAAC---AAGGTAGGATCTCTACAATACTTGGCACTGACAGCATTGATAAAACCAAAA------AAGAAAAAGCCACCTCTGCCTAGTGTTAGGAAATTAATAGAGGACAGATGGAACAAGCCCCAGAAGACCAGGGGCCGCAGAGGGAACCATACAATGAATGGGCACTAGAGCTTTTAGAAGAACTCAAGCAGGAAGCTGTCAGACACTTTCCTAGACCATGGCTTCATGACTTAGGACAACATATCTATGAAACCTATGGGGATACTTGGACAGGAGTTGAAGTGATAATAAGAACATTGCAACAACTACTG---TTTACT---CAT------TTCAGAATTGGGTGCCATCATAGCAGAATAGGAATT------TTAAGA---------CAAAGAAGAGCAAGA------AATGGAGCCAGTAGATCCTAACCTAGAACCCTGGAACCGT-CCAGGAAGTCAGCCTCAAACTGCTTGCAATACATGTTATTGTAAACGCTGTTGCTACCATTGTCCAGCTTGCTTTCTGACAAAAGGCTTAGGCATTTCCTATGGCAGGAAGAAGC------GGAGAC---------AGAGACGCA---GCG------CTCCTCCACGCGGTGAGAGCCATCAGAATCTTGTATCAAAGCAGTAAGTATA----------------------------TGTA-ATG---TTAAAT---------------------------------------CTATTAGAAAAGGTAGATTATAGAATAGGAGTAGGA---GCCCTGATAATAGCAGTAATCTTAGCTATAGTTGTGTGGATCATA---GCATACATAGAATATAGG---AAATTGTTAAGACAA--AGAAAAATA------------GACTCTTTAATTAAAAGAATTAGGGAA---AGAGCAGAAGACAGT---GGCAATGAGA------------------GCGATGGGGATA---CTG---AGGAGTTAT---CCACAATGG------TGG---------------------------------ATGTGGGGCATCTTA---------GGCTTTTGGATGGTAATG---ATTTAT------------------------------AATGTG---------ATG---------GGG------AACTTG---------TGGGTCACAGTATATTAT---GGGGTACCTGTGTGGAAAGAAGCAAAAGCTACC------TTATTCTGTGCATCAGATGCTAAAGCATATGAGAAGGAGGTGCATAATGTC---TGGGCTACACATGCCTGTGTACCCACAGACCCCAACCCACAAGAAGTATTTTTG---GAAAATGTAACAGAAAATTTTAACATGTGGAAAAATGATATGGTGGATCAGATGCATGAGGATGTAATCAGTTTATGGGATCAAAGT---CTAAAACCCATGTGTAAAGTT------ACCCCTCTCTGTGTCACTTTAAATTGTACAGATGCTATTGTTACCAGGAATGGTACTATTGGC-------------------------------------------------------------------------------------CCCATAAATGGTAATGATACCTACAATAATGAAATG---AAAAATTGCTCTTTCAATACAACCACAGAAATAAGAGATAAGAAACAGCAAGCGTATGCACTTTTTTATAAAATTGATGTAGTACCACTTAATGGGAAT------------------------------------------------------------------------------AGTTCCAGTAATGGTGAATATATATTAATAAATTGCAATTCCTCAACCATAACACAAGCCTGTCCAAAGGTCTCTTTTGACCCAATTCCTATACATTATTGTGCTCCAGCTGGATATGCAATTCTA------AAGTGT---AAT---AAT------AATACATTCAATGGGACAGGA---CCATGCAATAATGTCAGCACAGTACAATGTACACAT---GGAATTAAACCAGTGATATCAACTCAACTACTGTTA---AACGGTAGCAGAGCAGAAGGAGAA------------------------------------ATAATAATCAGATCTGAAAATCTGACAAACAATGCAAAAATAATAATAGTACATCTC------AAT------GAATCT------GTACCGATTGAGTGTGTAAGACCC-------GGCAATAAC---------------------ACAAGAAAAAGTGTGAGA---------------------------------------------------------------ATAGGACCAGGACAA---------ACA---TTCTATGCA---ACAGGAGAC---------ATA------ATAGGA---GATATAAGAAAAGCACATTGTAACATT---AGTAGAGATGAGTGGAATAAAACTTTACAAAGGGTAGGTAAAAAATTAAGA------GAACAATTCCCT---------------------AATAAGACAATAATATTT------AAATCATCC---TCAGGAGGGGACCTAGAAATTACAACACATAGCTTTAATTGTGGAGGAGAATTTTTTTATTGCAATACATCAGGCCTGTTTAATGGTACATTTAATGGTACA-------------------------------------------------GACATGTCTAATGAGACAAATTCAACCATCACA------------CTTCCA---TGCAAA---ATAAAA---CAAATTATA---AACATG---TGG---------CAA---AAGGTAGGACGGGCAATGTATGCCCCT------------CCCATTGCAGGAAATATAACA------------------TGTACAGCAAATATC---------ACAGGACTGCTATTGACACGTGATGGAGGG---------------------------------------------------------GACAGTAGCAGTACAAACGAGACATTCAGACCTGGAGGAGGAAATATGAAGGACAATTGGAGAAGTGAATTATATAAATATAAAGTGGTAGAAATCAAGCCATTGGGGATAGCACCAACTGAAGCAAAAAGGAGAGTGGTG---------------GAGAGAGAAAAAAGAGCAGTG------GGA------ATA---GGA---GCTTTGTTCCTTGGGTTCTTGGGAGCAGCAGGAAGCACTATGGGC---GCGGCGTCAATAACGCTGACGGCACAGGCCAGACAACTGTTGTCTGGTATAGTGCAACAGCAAAACAATTTGCTGAGAGCTATAGAGGCGCAACAGCATATGTTGCAACTCACGGTCTGGGGCATTAAGCAGCTCCAGGCAAGAGTCCTGGCTGTAGAAAGATACCTACAGGATCAACAGCTCCTAGGAATTTGGGGCTGCTCTGGGAAACTCATCTGCACCACTGCTGTACCTTGGAACTCCAGTTGG------------AGT------------AATAAA---------------TCTAAA---GAGGAAATTTGG---GGTAACATGACCTGGATACAG---TGGGATAAAGAAGTTAGCAATTACACAAATACAATATACAGATTGCTTGAAGAATCGCAAACCCAGCAGGAG---CAAAATGAA---AAAGATTTA---TTGGCATTG---GACAAATGGCAAAATCTGTGGAGT---TGGTTTGACATA---ACAAATTGGCTATGGTATATA---AGAATATTTATAATGATAGTAGGAGGATTGATAGGTTTAAGAATAACT---TTTGCTGTGCTATCTATAGTAAATAGAGTTAGGCAGGGATACTCACCTTTGTCGTTTCAGACCCTTACCCCACAC------CCGAGGGGA------CCCGACAGGCCCGGAGGAATCGAAGAAGAAGGTGGA---GAGCAAGGCAGAAGCAGATCCATTCGCTTAGTAAGCGGATTCTTGTCGCTTGCCTGGGACGACCTACGGAGCCTGAGCCTCTTCAGCTACCACCGATTGAGAGACTGCATATCGATTGTGACGAGAGTGCTGGAACTTCTGGGACGCAGCAGCCTCAAGGGAATACAGAGGGGGTGGGAAGCCCTTAAG---TATCTA---GGAAGTCTTGTGCAG------TATTGGAGTTTAGAACTAAAA---AAGAG-TGCTATTAGCTTGTTTGATACCATA---GCAATAGCAGTAGCTGAGGGAACAGATAGGATTATAAAATTCATACGAAGAATTTGC---------AGAGCT---------ATCCGCAACCTACCTACAAGAATAAGACAGGGTTTTGAAGCAGCT------TTGCTA---TAA----------------AATGGGGGGCAAATGGTCAAAA------AGCAGCATAGTTGGGTGGCCTGCTGTAAGAGAAAGATTAAGA------------AGAACT------------------------------------------------------------GAGCCAGCA------------------------GCAGAGGGAGTAGGAGCAGCGTCTCGAGACTTAGATAAACATGGAGCGCTGACAAGCAGC---AACACAGCCTCCACAAATGCTGAC------ATGGCCTGGCTGGAAGCG---CAGGAAGAT---------GAA------GATGTAGGCTTTCCAGTCAGACCTCAGGCGCCTTTAAGACCAATGACTTATAAGGGAGCGTTCGATCTAGGCTTCTTC---TTA---AAAGAAAAGGGG---GGACTGGATGGGTTAATTTACTCT---AGGAAGAGGCAAGAAATCCTTGAT------TTATGGGTCTATCACACACAAGGCTTCTTCCCTGATTGGCAAAACTACACGCCGGGACCAGGGGTCAGATATCCACTGACCTTTGGATGGCCATTCAAGCTAGTACCAGTTGACCCAAGAGAAGTAGAAGAGGCCAACAAAGGAGAAGACAACTGCCTGCTACACCCTATGAGCCAGCATGGAGTGGAGGATCCAGAAGGAGAAGTATTACAGTGGAAGTTTGACAGCGGCCTAGCACGCAGACACATTGCCCGT---GAGCTACATCCGGACTATTAC------------------------------------AAGAACTGCTGA
		</sequence>
		<sequence>
			<taxon idref="C|2005|TZA|KX907338"/>
			NNNNNNGCGAGAGCGTCAATATTAAAAGGG---GGACAATTAGATACATGGGAAAAAATTAGGTTAAGGCCAGGGGGAAAGAAACATTATATGCTGAAACACCTAGTATGGGCAAGCAGAGAGCTGGAAAGATTTGCACTTAACCCTGGCCTTTTGGAGACAGCAGAAGGCTGTAAGCAAATAATAAAACAGCTACAACCAGCTCTTCAG---ACCGGAACAGAGGAACTTAGATCATTACATAACACAGTAGCAACTCTCTATTGTGTACATCAGAAGATAGAAGTACGAGACACCAAGGAAGCCTTAGATATGATAGAAAAAGAACAAAATAAA------------------------TTTCAG---CAAAAA---------------------------------ACACAG---CAGGCAGAAGCG------------------GCTGGC---GAA---------------------AAA---------------------GTCAGTCAAAATTATCCTATAGTGCAGAATCTTCAAGGGCAAATGGTACACCAGGCCATATCACCTAGAACTTTAAATGCATGGGTAAAGGTAATAGAGGAGAAGGCTTTCAGCCCAGAGGTTATACCCATGTTTACAGCACTATCAGAAGGAGCCACCCCACAAGATTTAAACACCATGCTAAATACAGTGGGGGGACATCAAGCAGCCATGCAAATGTTAAAAGATACCATCAATGAGGAGGCT---GCAGAATGGGATAGGTTACATCCAGCGCAGGCGGGGCCTGTTGCACCAGGCCAAGTGAGAGAGCCAAGGGGAAGTGATATAGCAGGAACTACTAGTACCCTTCAGGAACAAATAGCATGGATG---ACA---------AATAAC---CCACCTGTTCCAGTGGGAGAAATTTATAAAAGATGGATAATTCTGGGGTTAAATAAAATAGTAAGAATGTATAGCCCTGTTAGCATTTTGGACATAAGACAAGGGCCAAAGGAACCCTTTAGAGACTATGTAGACCGGTTCTTTAAAACTTTAAGAGCTGAACAAGCTACACAAGAAGTAAAAAATTGGATGACAGACACCTTGTTGGTCCAAAATGCGAACCCAGATTGTAAGACCCTATTAAAGGCATTAGGACCAGGGGCTTCATTAGAAGAAATGATGACAGCATGTCAGGGAGTGGGAGGACCTAGCCACAAGGCAAGAATTTTGGCTGAGGCAATGAGCCAAGCACAA---------------------CAGACAAACATA---ATGATG---CAGAGAAATAAT------------TTTAAA---GGC---CCCAGAAGAATTGTTAAATGTTTCAACTGTGGCAAAGAGGGA---CACATAGCCAAAAATTGCAGGGCCCCCAGGAAAAAAGGCTGTTGGAAATGTGGAAAGGAGGGACACCAAATGAAAGACTGTACT------------GAGAGGCAGGCTAATTTTTTAGGGAAAATCTGGCC---TTCCCAGAA---GGG---GAG---GCCGGGAAA---TTTCCTTCAGAG---------------------CAGACC------------------AGAGCCAACAGC------------------------------------------------------------CCCACCAGC------------AGAGAGCTTCAGGTT---CGA---------------GGA---GAC---AACCCCCTC------------------TCTGAAGCAGGGGCC------------------AAAAGA---------GAG------------------------------GGA---------------------ACCCTTAATTTCCCTCAAATCACTCTTTGGCAGCGACCCCTTGTCTCAATAAAAGTAGGGGGACAGATAAAAGAAGCTCTCTTAGATACAGGAGCAGATGATACAGTATTA---GAAGAAATAAATTTGCCAGGAAAATGGAAACCAAAAATGATAGGAGGAATTGGAGGTTTTATCAAAGTAAGACAGTAT---GATCAGATAACTATAGAAATTTGTGGGAAAAAAGCTATAGGTGCAGTATTAGTGGGACCTACACCTGTC------AACATAATTGGAAGGAATATGTTGACTCAGCTTGGATGCACACTAAATTTTCCAATTAGTCCCATTGAGACTGTACCAGTAAAATTAAAGCCAGGAATGGATGGCCCAAAAGTTAAACAATGGCCATTGACAGAAGAGAAAATAAAAGCATTAACAGCAATTTGTGAAGAAATGGAGAAGGAAGGAAAAATTACAAAAATTGGGCCTGAAAATCCATATAAT---ACTCCAGTATTTGCCATAAAA---AAGAAGGACAGTACTAAG---TGGAGAAAATTAGTAGATTTCAGGGAACTCAATAAAAGAACACAAGACTTCTGGGAAGTTCAATTAGGTATACCACACCCA---GCGGGGTTA---AAAAAG---AAAAAATCAGTAACAGTACTGGATGTGGGGGATGCATAT---TTTTCAGTGCCTTTACATGAAGAATTCAGAAAGTATACTGCATTCACCATACCTAGTACAAACAATGAAACACCAGGGATTAGATATCAATATAATGTGCTTCCACAGGGATGGAAAGGATCACCAGCAATATTCCAGAGTAGC---ATGACAAAAATCTTAGAGCCTTTTAGGGCACAAAACCCAGAAATAGTCATTTATCAATATATGGATGACTTGTATGTAGGATCTGATTTAGAAATAGGGCAACATAGAGCAAAAATAGAGGAGTTAAGAGCACATTTATTGAAGTGGGGATTTACCACACCAGACAAGAAACATCAAAAAGAGCCCCCATTTCTTTGGATGGGGTATGAACTCCATCCTGACAAATGGACAGTACAG---CCTATCCAGCTACCAGAA---AAA---------GATAGCTGGACTGTCAATGATATACAGAAGTTAGTGGGAAAATTAAACTGGGCAAGCCAGATTTACCCAGGGATTAAAGTAAAGCAACTGTGTAAACTCCTTAGGGGAACCAAAGCACTAACAGACATAGTGCCACTGACTGAAGAAGCAGAATTAGAATTGGCAGAGAACAGG---GAAATTCTAAAAGAACCAGTACATGGGGTATATTATGACCCATCAAAAGACTTAATAGCTGAAATACAGAAACAGGGGAATGGTCAGTGGACATATCAAATTTACCAAGAACCATTTAAAAATCTGAAAACAGGGAAGTATGCAAAAATG---AGGACCGCCCACACCAATGATGTAAAACAGTTAACAGAGGCAGTGCAAAAAATAGCAATGGAGAGCATAGTAATATGGGGAAAGACCCCTAAATTTAGACTACCCATCCAAAAAGAAACATGGGAGAGATGGTGGGCAGATTATTGGCAAGCCACCTGGATTCCTGAGTGGGAGTTTGTTAATACCCCTCCCCTAGTAAAA---TTATGGTACCAG---CTAGAGACAGAACCCATAGCAGGAGCAGAA---ACTTTCTATGTAGATGGAGCAGCTAATAGGGAAACTAAAATGGGAAAAGCAGGGTATGTTACTGACAGGGGAAGGCAAAAAATTATTACTCTGAATGAAACAACAAATCAGAAGACTGAATTACAAGCCATTCAGCTAGCTTTGCAGGATTCAGGATCAGAAGTAAATATAGTAACAGACTCACAGTATGCATTAGGAATCATTCAAGCACAACCAGATAAGAGTGAATCAGAGTTAGTCAGTCAAATAATAGAACAGTTAATACAAAAGGAAAAGGTCTACCTGTCTTGGGTGCCAGCACATAAAGGAATTGGAGGAAATGAACAAGTAGATAAATTAGTAAGTAGTGGAATCAGGAAAGTGCTGTTTCTAGATGGAATAGATAAGGCTCAA---GAA---GAGCATGAAAAATATCACAACAATTGGAGAGCAATGGCTAGTGATTTTAACATACCACCCGTAGTAGCAAAAGAAATAGTAGCCAGCTGTGATAAATGT---CAGCTAAAAGGGGAAGCCATGCATGGACAAGTAGACTGTAGTCCAGGGATATGGCAATTAGACTGTACCCATTTAGAAGGAAAAATCATCCTGGTAGCAGTCCATGTAGCCAGTGGCTACATAGAAGCAGAGGTGATCCCAGCAGAAACAGGACAGGAAACAGCATACTATATACTAAAATTAGCAGGAAGATGG---CCAGTCAAAGTAATACACACAGACAATGGTAGTAATTTCACCAGCACTGCAGTTAAGACAGCC---TGTTGGTGGGCAGGTATCCAACAGGAATTTGGAATTCCCTACAATCCCCAAAGTCAGGGA---GTAGTAGAATCCATGAATAAAGAATTAAAGAAAATCATAGGGCAGGTAAGAGATCAAGCTGAACATCTTAAGACAGCAGTACAAATGGCGGTATTCATTCACAATTTTAAAAGAAAAGGGGGGATTGGGGGGTAC---------------------------------------------------AGTGCAGGG---------------------GAAAGAATA---ATAGACATAATAGCAACAGACATACAAACTAAAGAATTACAAAACCAAATTATAAAAATTCAAAATTTTCGGGTTTATTACAGAGACAGCAGAGACCCTATTTGGAAAGGACCAGCCAAACTACTCTGG---AAAGGTGAAGGGGCAGTGGTAATACAA------GATAATAGTGACATAAAAGTAGTACCAAGGAGGAAAGTAAAAATCATTAAGGACTATGGAAAACAGATGGCAGGTGCTGATTGTGTGG---CAGGTAGACAGGATGAGA---ATTAGAACATGGAATAGTTTAGTAAAA---CACCATATGTATATTTCAAGAAGAGCTAAGGGATGGTTTTACAGACATCATTATGAAAGTAGACATCCAAAAGTAAGTTCAGAAGTACACATCCCATTAGGG---------GATGCTAGATTAGTAATAAAAACATATTGGGGTCTACATACAGGGGAAAGAGATTGGCATTTG---GGTCATGGAGTCTCCATAGAA---TGGAGATTGAGAAAATATAGCACACAA---GTAGACCCTGGCCTGGCAGACCAATTAATTCATATGCATTATTTTGATTGTTTTACAGACTCTGCCATAAGGAAAGCCATATTAGGACACATAGTTAACTCTAGGTGTGACTATCAAGCAGGACATAAT---AAGGTAGGATCTCTACAATACTTGGCACTGACAGCGCTGATAAAACCAAAA------AAGATAAAGCCACCTCTACCTAGTGTTCAGAAATTAGTAGAGGATAGATGGAACAAGCCCCAGAAGACCAGGGGCCGCAGAGGGAACCATACAATGAATGGACACTAGAGCTTTTAGAGGAACTCAAGCAGGAAGCTGTCAGGCACTTTCCTAGACCATGGCTCCATAGCTTAGGACAACATATCTATGAAACCTATGGGGATACTTGGACAGGAGTTGAAGCTATAATAAGAATACTGCAACAACTACTG---TTTACT---CAT------TTCAGAATTGGCTGCCATCATAGCAGAATAGGCCTT------ATGCGA---------CAGAGAAGAGCAAGA------AATGGAGCCAGTAGATCCTAACCTAGAGCCCTGGAACCAT-CCAGGAAGTCAGCCTAAAACTCCTTGTAATAAATGCTATTGTAAACGCTGTAGCTATCACTGTCTAGTTTGCTTTCAGACAAAAGGCTTAGGCATTTCCTATGGCAGGAAGAAGC------GGAGAC---------AGCGACGAA---GCG------CTCCTCCAAGCAGTGAGGATCATCAAAATCCTATATCAGAGCAGTAAGTACCATATA------------------GCAGATGTA-ATG---TATGAT---------------------------------------TTAATAACAAAAGTAGATTATAGATTAGGAGTAGGA---GCATTGATAGTAGCATTCATTTTAGCAATAGTTGCGTGGACCATA---GCATATATAGAGTATAGG---AAATTGTTAAGACAA--AAGAAAATA------------GACTGGTTAATTAAAAGAATTAGGGAG---AGAGCAGAAGACAGT---GGCAATGAGA------------------GTGATGGGGATA---CAG---AGGAATTAT---CCACAATGG------TGG---------------------------------ATATGGGGCATCTTA---------GGCTTTTGGATGTTAATG---ACTTAT------------------------------AATGTG---------GGGGGAAATGAGGAA------AACTTG---------TGGGTCACAGTCTATTAT---GGGGTACCTGTGTGGAAAGATGCAAAAACTACT------CTATTTTGTGCATCAGATGCTAAAGCATATGAGACAGAAGTGCATAATGTT---TGGGCTACACATGCCTGTGTACCCACAGACCCCAACCCACAAGAAATGAAAATG---GGAAATGTGACAGAAAATTTTAATATGTGGAAAAATGACATGGTGGATCAGATGCATGAGGATGTAATCAGTTTATGGGATCAAAGC---CTAAAG---CCA---TGTGTAAAGTTGACCCCACTCTGTGTCACTCTAAACTGTAGCGATGTTAAGGTTAATAATGCTAATTGTAGTGAGGCTAATGCTGACCCTGTTGAGAGGAGT----------------------------------------------------------ATTGCTAATGTTAGCTGCAAGGGGGAGGAAGAAGTA---AGGAATTGCTCTTTCAATATAACCACAGAGTTAAGAGATAAGAAACAGAATGCATATGCACTTTTCTATAAAGTTGATACAGTACAGCTCGAGGGCAAA------------------------------------------------------------------------------AATAACGACTCTAGGGAATATAGATTAATAAATTGTAATGCCTCAACCATAACACAAGCTTGTCCAAAGGTCTCTTTTGAACCAATTCCTATACATTATTGTGCTCCAGCTGGTTATGCGATTCTA------AAGTGT---AGA---AAT------AAAACATTCAATGGAACAGGA---CCATGCAATGATGTCAGCACAGTACAATGTACACAT---GGAATTAAGCCAGTGGTATCAACTCAACTACTGCTA---AATGGTAGCCTAGCAGAAGAAGAG------------------------------------ATAATAATTAGATCTGAAAATATGACAAACAATGTTAAAACAATAATAGTCCATCTT------AAT------GAATCT------GTAGAAATTAATTGTACAAGACCC-------AACAATAAT---------------------ACAAGAAGAAGTATAAGG---------------------------------------------------------------ATAGGACCAGGACAA---------GCA---TTCTATACA---ACAGGAGAA---------ATA------ATAGGA---AATATAAGAAAAGCATATTGTCTTATT---AATGAGACACAATGGAATACAACTTTACACAGGGTAAGGGAAGAATTACAG------AAATACTTCCCT---------------------ACTAAACCAATAATATTT------AAACCAGCCTTAGAAGGAGGGGACCTCGAAATTATAACACATAGTTTTAATTGTGGAGGAGAATTTTTCTATTGCAATACATCAGGTCTGTTTAATGGTACAAATTCA----------------------------------------------------------------ACTAATCCAAATGCAACTATCATA------------CTCCCA---TGCAGA---ATAAAA---CAAATTATT---AATATG---TGG---------CAG---GAAGTAGGACGAGCAATATATGCCCCT------------CCCATTGCAGGAAGCATATCA------------------TGCACATCAAATATT---------ACAGGACTACTATTGACACGTGATGGAGGA------------------------------------------------------------AATAACACAAACAATGAGACATTCAGACCCGGAGGAGGAGATATGAGAAATAATTGGAGAAGTGAATTATATAAATATAAAGTGGTAGAAATTAAACCATTAGGACTAGCACCCACTAAGGCAAAAAGGAGAGTGGTG---------------GAGAGAGAAAAAAGAGGAATA---------------------GGA---GCTGTACTCCTTGGGTTCTTGGGAGCTGCAGGAAGCACTATGGGC---GCGGCGTCAATAGCGCTGACGGTACAGGCCAGACAGCTATTGTCTGGTATAGTGCAACAGCAAAGCAATTTGCTGAGGGCTATAGAGGCGCAACAGCATATGTTGCAACTCACAGTCTGGGGCATTAAGCAGCTCCAGACAAGAGTCCTGGCTATAGAAAGATACCTAAAGGATCAACAGCTCCTAGGAATCTGGGGATGCTCTGGAAAAATCATCTGCACCACTACTGTGCCTTGGAACAATAGTTGG------------AGT------------AATAGA---------------TCTCTG---AACGAGATTTGG---GAGAACTTGACCTGGATGCAG---TGGGATAGAGAAATTGATAATTACACAAACATAATATACCAGTTGCTTGAAGTCTCGCAAAACCAGCAGGAA---AAGAATGAA---CAAGATTTA---CTAGAATTG---GACAAGTGGGACAGTCTGTGGAAT---TGGTTTGACATA---ACAAAATGGTTGTGGTATATA---AAAATATTCATAATAATAATAGGAGGTCTAATAGGTTTAAGAATAATT---TTTGCTGTGCTTTCTATAGTGCATAGAGTTAGGCAGGGATACTCACCTTTGTCATTTCAGACCCTCAACCCAAAC------CCGAGGGAA------CCCGACAGGCCCGGAAGAATCAAAGAAGAAGGTGGA---GAGCAAGACAGAGAGCGATCCATTCGATTAGTGAACGGATTCTTAGCACTTGCCTGGGACGACCTGCGGAGCCTGTGCCTCTTCAGTTACCACCAATTGAGAGACTTAATATTGCTGACAGCGAGAGCAGTGGAACTTCTGGGACGCAGCAGTCTCAGGGGACTACAGAAGGGGTGGGGAACTCTTAAA---TATCTG---GGAAGTCTTATACAA------TATTGGGTTCTTGAGCTAAAA---AAGAG-TGCAATTAGTTTGCTTGATACCACA---GCAGTAGCAGTAGCTGAAGGAACAGATAGGATTATAGAAGTACTACAAAGAATTGGT---------AGAGCT---------ATCCTTAACATACCTAGAAGAATAAGACAGGGCTTTGAAGCAGCT------TTGATA---TAA----------------AATGGGGAGCAAGTGTTCAAAA------CCCAGCATAGTTGGGTGGCCTGCTATAAGAGAAAGAATAAGA------------AGAACTAGGCCAGCAGTA------------------------------------------------GAGCCAGCA------------------------GCAGAGGGAGTAGGAGCAGCGTCTCAAGACTTAGCTAAACATGGGGCACTTACAACCAGC---AACACAGTTTCCAATAATGCTGAT------TGTGCCTGGCTGGAAGCG---CAACAGGAA---------GAT---GAGGAGGTAGGCTTTCCAGTCAGACCTCAGGTGCCTCTAAGACCAATGACTTTTAAGGCAGCAGTAGATCTCAGTTTCTTT---TTA---AAAGAAAAGGGG---GGACTGGAAGGGTTAGTTTACTCT---AAGCAAAGGCAAGACATCCTTGAT------TTGTGGGTCTATAACACGCAAGGCTACTTCCCTGATTGGCAAAACTACACACCGGGACCAGGGACCAGATATCCCTTGACCTTTGGATGGTGTTTCAAGCTAGTGCCAGTCGACCCAAGCGAAGTAGAAGAGGCCAATGAAGGAGAGAACAACTGTCTGCTACACCCTATAAGCCAGCATGGAATGGAGGATACTGACAGAGAAGTGCTAGTATGGAGATTTGACAGTCTCCTAGCACACAGACACCTGGCCCGT---GAGAAACATCCGGAGTTTTAC------------------------------------AAAGACTGCTGA
		</sequence>
		<sequence>
			<taxon idref="C|2005|TZA|KX907366"/>
			NNNNNNGCGAGAGCGTCAATATTAAGAGGG---GAAAAATTAGACACATGGGAGAAAATTAAGTTAAGGCCAGGGGGAAAGAAACATTATATGATAAAACACCTAGTATGGGCAAGCAGAGAGCTGGAAAGATTTGCACTTAACCCTAGCCTGTTAGAAACATCAGGAGGCTGTAAACAGATACTGGGACAGCTACAACCAGCTCTTAAA---ACCGGAACAGAGGAACTTAGATCACTATATAACACAGTAGCAACTCTCTATTGTGTACATGCAAGGATAAAAGTACTAGACACCAAGGAAGCCTTAGATAAGATAGAAGAAGAACAAAACAAA------------------------TGTCAG---CCAAAA---------------------------------ACACAG---CAGGCAGAAGCG------------------GCTGGC---GGA---------------------AAG---------------------GTCAGTCAAAATTATCCTATAGTGCAGAATCTGCAGGGGCAAATGGTACACCAGCCCTTATCACCTAGAACTTTAAATGCATGGGTAAAAGTTATAGAGGAGAAGGCCTTCAGCCCAGAGGTAATACCCATGTTTACAGCTTTATCAGAAGGAGCCACCCCACAAGATTTGAACACCATGCTAAATACAGTGGGGGGACATCAAGCAGCCATGCAGATGTTAAAAGATACCATCAATGAGGAGGCT---GCAGAATGGGATAGGCTACATCCAGTGCATGCAGGACCTGTTGCACCAGGCCAAATGAGAGAACCAAGGGGAAGTGATATAGCAGGGACTACTAGTACCCTACAGGAACAAATAGCCTGGATG---ACA---------AGTAAC---CCACCTATTCCAGTAGGAGACATCTATAAAAGATGGATAATTCTGGGGTTGAATAAAATAGTAAGAATGTATAGCCCTGTCAGCATTCTGGACATAAGACAAGGGCCAAAGGAACCCTTTAGAGATTATGTAGACCGGTTCTTTAAAACTTTAAGAGCTGAACAAGCTACACAAGAGGTAAAAAATTGGATGACGGATACCTTGTTGGTCCAAAATGCGAACCCAGATTGTAGAACCATTTTAAAGGCATTAGGATCAGGGGCTACATTGGAAGAAATGATGACAGCATGTCAGGGAGTGGGAGGACCTGGCCACAAAGCAAGAGTTTTGGCTGAAGCAATGAGCCAAGCAAAC---------------------AATACAAACATA---ATGATG---CAGAGAAGCAAT------------TTTAGA---GGC---CCTAAAAGAATTGTTAAATGTTTCAACTGTGGCAAAGAAGGA---CACATAGCCAAAAATTGCAGGGCCCCTAGGAAAAAGGGCTGTTGGAAATGTGGAAAGGAGGGACACCAAATGAAAGACTGTACT------------GAAAGACAGGCTAATTTTTTAGGGAAAATTTGGCC---TTCCCACAA---GGG---AAG---GCCAGGGAA---TTTCCTTCAGAG---------------------CAGACC------------------AGAACCAACAGC------------------------------CCCACCAGAGCC---AAC---------AGCCCCACCAGC------------AGAGAGCTTCAGGTT---CGA---------------GGA---GAC---AACCCCCTC------------------TCGGAGGCAGGAGCA------------------GAAAGA---------CAG------------------------------GGA---------------------ACCCTTAACTTCCCTCAAATCACTCTTTGGCAGCGACCCCTTGTTACAATAAAAGTAGGGGGACAGATAAAAGAGGCTCTCTTAGATACAGGAGCAGATGATACAGTATTA---GAAGAAATAAATTTGCCAGGAAAATGGAAACCAAAAATGATAGGAGGAATTGGAGGCTTTATCAAAGTAAGACAGTAT---GATCAAATACTTATAGAAATTTGTGGAAAAAAGGCTATAGGTGCAGTATTAGTGGGACCTACACCAGTC------AACATAATTGGAAGAAATATGTTGACTCAGCTTGGATGCACACTAAATTTTCCAATTAGTCCCATTGAAACTGTACCAGTAAAATTAAAGCCAGGAATGGATGGCCCAAAGGTTAAACAATGGCCATTGACAGAAGAGAAAATAAAAGCATTAACAGAAATTTGTGAAGAGATGGAAAAGGAAGGAAAAATCACAAAAATTGGGCCTGAGAATCCATATAAC---ACTCCAGTATTTGCCATAAAA---AAGAAGGACAGTACTAAG---TGGAGAAAATTAGTAGATTTCAGGGAACTCAATAAAAGAACGCAAGACTTTTGGGAAGTTCAATTAGGAATACCACACCCA---GCGGGGTTA---AAAAAG---AAAAAATCAGTGACAGTGCTGGATGTGGGGGATGCATAT---TTTTCAGTTCCTTTAGATGAAAGCTTCAGGAAGTATACTGCATTCACCATACCTAGTATAAATAATGAAACACCAGGGATTAGATATCAATATAATGTGCTTCCACAGGGATGGAAAGGGTCTCCAGCAATATTTCAGAGTAGT---ATGACAAAAATCTTAGAGCCCTTTAGGGCACAAAACCCAGAAATAGTCATCTATCAATATATGGATGACTTGTATGTAGGATCTGACTTAGAGATAGGGCAACATAGAGCAAAAATAGAGGAGTTAAGGGAACATTTATTGAGATGGGGATTTACCACACCAGACAAGAAACATCAGAAAGAACCCCCATTTCTTTGGATGGGGTATGAACTCCATCCTGACAAATGGACAGTACAG---CCCATACAGCTGCCAAAC---AAA---------GATAGCTGGACTGTCAATGATATACAAAAGTTAGTGGGAAAATTAAACTGGGCAAGCCAGATTTACCCAGGGATTAAAGTAAGGCAATTGTGTAAACTCCTTAGGGGAACCAAAGCACTAACAGACATAGTGCCACTGACTGAAGAAGCAGAACTAGAATTGGCAGAGAACAGG---GAAATTCTAAAAGAACCAGTACATGGGGTATATTATGACCCAGCAAAAGACTTAATAGCTGAAATACAGAAACAAGGGCATGACCAATGGACATATCAAATTTACCAAGAACCATTTAAAAATCTGAAAACAGGAAAGTATGCAAAAATG---AGGTCTGCACATACTAATGATGTAAGACAGTTAACAGAAGCAGTGCAAAAAATAGTCCAGGAAAGTATAGTAATATGGGGAAAGGCCCCTAAATTTAGGCTACCCATCCAAAAGGAAACATGGGAGACATGGTGGACAGACTATTGGCAAGCCACCTGGATTCCTGAGTGGGAGTTTGTTAATACCCCTCCCCTAGTAAAA---TTATGGTACCAG---CTGGAAAAAGAACCCCTAGCAGGAATAGAA---ACCTTCTATGTAGATGGGGCAGCTAATAGGGAGACTAAAATAGGAAAAGCAGGATATGTCACTGACAGAGGAAGGCAGAAAATTGTTACTCTAACTGAAACAACAAATCAGAAGACTGAATTACAAGCAATTCAGCTAGCTCTACAGGATTCAGGATCAGAAGTAAATATAGTAACAGACTCACAGTATGCATTAGGAATCATTCAAGCACAACCAGATAAAAGTGAATCAGAGTTAGTCAATCAAATAATAGAACAGTTAATACAAAAGGAAAGGGTCTACCTATCATGGGTACCAGCACATAAAGGAATAGGAGGAAATGAACAAGTAGACAAATTAGTAAGTAGTGGAATCAGAAAGGTGCTGTTTTTAGATGGAATAGATAAGGCTCAA---GAA---GAGCATGAAAAATATCACAGCAATTGGAGAGCAATGGCTAGTGATTTTAATTTACCACCCATAGTAGCAAAAGAAATAGTAGCCAGCTGTGATAAATGT---CAGCTAAAAGGGGAAGCCATACATGGACAAGTAGACTGTAGTCCAGGGATATGGCAATTGGACTGTACACATTTAGAAGGAAAAGTCATCCTGGTAGCAGTCCATGTAGCCAGTGGCTACATAGAAGCAGAGGTTATCCCAGCAGAAACAGGACACGAAACAGCATACTACATACTAAAATTAGCAGGAAGATGG---CCAGTCAAAGTAATACATACAGACAATGGCAGTAATTTCACCAGTGCTCAAGTTAAGGCAGCC---TGTTGGTGGGCAGGGATCCAACAGGAATTTGGAATTCCCTACAATCCCCAAAGTCAGGGA---GTAGTAGAATCCATGAATAAAGAATTAAAGAAAATCATAGGGCAGGTAAGAGATCAAGCTGAGCACCTTAAGACAGCAGTACAAATGGCAGTATTCATTCACAATTTTAAAAGAAAAGGGGGGATTGGGGGGTAC---------------------------------------------------AGTGCAGGG---------------------GAAAGAATA---ATAGACATAATAGCAACAGACATACAGACTAAAGAATTACAAAAACAAATTACAAAAATTCAAAATTTTCGGGTTTATTACAGAGACAGCAGAGACCCCATTTGGAAAGGACCAGCCAAACTACTCTGG---AAAGGTGAAGGGGCAGTAGTAATACAA------GATAATAGTGACATAAAGGTAGTACCAAGGAGAAAAGCAAAAATTATTAAGGACTATGGAAAACAGATGGCAGGTGCTGATTGTATGG---CAGGTAGACAGGATGAGG---ATCAGAACATGGAATAGTTTAGTAAAG---CATCATATGTATATTTCAAAGAGAGCTAATGGATGGTTTTACAGACATCATTATGAAACCAGACATCCAAAAGTAAGTTCAGAAGTACACATCCCATTAGGG---------GATGCTAAATTAGTAATAAAAACATATTGGGGTCTACATACAGGAGAAAGAGATTGGCATTTG---GGTCATGGAGCCTCCATAGAA---TGGAGATTGAGAAAATATAGCACACAA---GTAGACCCTGGCCTGGCAGACCAATTAATTCATATGTATTATTTTGATTGTTTTGCAGACTCTGCCATAAGAAAAGCCATATTAGGACATATAGTTATCCCTAGGTGTGACTATCAAGCAGGACATAAT---AAGGTAGGATCTTTACAATACTTGGCACTGACAGCATTGATAAAACCAAAA------AAGAGAAAGCCACCTCTGCCTAGTGTTAGGAAATTAGTAGAGGATAGATGGAACAAGCCCCAGAAGACCAGGGGCCGCAGAGGGAACCACACAATGAATGGATGCTAGAGCTTTTAGAGGAACTCAAGCAAGAAGCTGTCAGACACTTTCCTAGACCATGGCTCCATAGCATGGGACAATATATCTATGAAACCTATGGGGACACCTGGACAGGAGTCCTAGCTATAACAAGAATACTGCAACAACTACTG---TTTATT---CAT------TACAGAATTGGGTGCCGGCATAGCAGAATAGGCATC------GAGCGA---------CAGAGAAGAGCAAGA------AATGGAGCTAGTAGATCCTAAACTAGAGCCCTGGAACCAT-CCAGGAAGTCAGCCTAAAACTCCTTGTAATAATTGTTATTGTAAATACTGTAGCTATCACTGTTTAGTTTGCTTTCAGACAAAAGGCTTAGGCATTTCCTATGGCAGGAAGAAGC------GGAGAC---------AGCGACGAA---GCG------CTCCTCCAAGCAGTAAGGATCATCAAAATCCTGTATCAAAGCAGTAAGTACTAAATA------------------GTAGATGTA-ATG---TTAAAT---------------------------------------TTACTAGCAAGAGTAGATTATAGACTAGGAGTAGGA---GCACTTATAGTAGCATTCCTCATAGCATTAGTTGTGTGGATCATA---GCATATATAGAATATAGG---AAATTGTTAAGACAG--AGAAGAATA------------GACCAGTTAATTAAGAGAATTAGGGAA---AGAGCAGAAGACAGT---GGCAATGAGA------------------GTGATGGGGATA---CAG---AGGAATTGT---CAACGATGG------TGG---------------------------------ATATGGGGAATCTTA---------GGCTTTTGGATGCTAATG---ATATAT------------------------------AGTGTG---------GGG---------GGA------AATTTG---------TGGGTCACAATCTATTAC---GGGGTGCCTGTGTGGAAAGAAGCAAAAACTACT------CTATTTTGTGCATCAGATGCTAAAGCATATAGCAAAGAAGTGCACAATGTC---TGGGCTACACATGCCTGTGTACCCACAGACCCCGACCCACAAGAACTGTTTTTG---GAAAATGTAACAGAAAATTTTAATATGTGGAAAAATGATATGGTGGATCAGATGCATGAGGATGTAATCAGTTTATGGGATCAAAGC---CTAAAG---CCA---TGTGTAAAATTGACCCCAATCTGTGTCACTTTACAATGTGTTGATGCTACTATCTACAACGGTACCATCAAGGAT----------------------------------------------------------------------------------AGCAGTACTAACTATACCCTCAATAGTACTGAAGAACTA---AAAAATTGCTCTTTCAATATGACCACAGAACTAAGGGATAAGACACGGAAGGTGTATGCACTTTTTTATAGACTTGATGTAGAACCACTCAATAAT---------------------------------------------------------------------------------GATAATAACTCTACTAAGTATAGACTGATAAATTGTAATACATCAGCCATAACACAAGCCTGTCCAAAGGTCTCTTTTGACCCAATTCCTATACATTATTGTGCTCCAGCTGGTTATGCGATTCTA------AAGTGT---AAT---AAT------GAGACATTCAATGGAACAGGA---CCATGCAATAAGGTCAGTACAGTACAATGTACACAT---GGGATTAGGCCAGTGATATCAACTCAACTGCTGCTG---AACGGTAGCCTAGCAGAAAAAGAC------------------------------------ATAATAATTAGATCTGAAAATCTGACAGACAACGCCAAAACAATAATAGTACAGCTT------AAT------GAAAGT------GTAGAAATTGTTTGTGAAAGACCC-------AACAACAAT---------------------ACAAGAAAAAGTATAAGG---------------------------------------------------------------ATAGGACCAGGACAA---------ACA---TTCTATGCA---ACAGGAGAC---------ATA------ATAGGA---GATATAAGACAAGCACACTGCAACATT---AGTGAAAAAGCATGGAATAACACTTTACACAGGGTAAGTGAAAAATTAAAG------GAACATTTCCCT---------------------AATAGAACAATACAATTT------AATTCATCC---TCAGGAGGGGACCTAGAAATTACAATGCATAGCTTTAATTGTAGAGGAGAATTTTTCTATTGCAATACATCAATACTGTTTAATAGTACTTATAATACAAATGGTACT----------------------------------------TATTGGCATAAAGGAAGAAATGATTCAAATATCACA------------CTCCCA---TGCAAA---ATAAAA---CAATTTATA---AATATG---TGG---------CAG---GAGGTAGGACGAGCAATGTATGCCCYG------------CCCATTGCAGGAAAGATCACA------------------TGTGTATCAAACATC---------ACAGGACTACTGTTAACACGTGATGGAGGA---------------------------------------------------------AAAGGAAACAACGAAACAGAGACATTCAGACCTGGAGGAGGAGATATGAGGGACAATTGGAGAAGTGAATTATATAAATATAAAGTGGTAGAAATTAAGCCATTAGGAATAGCACCCACTAAGGCACAAAGAAGAGTGGTG---------------GGGAGAGAAAAAAGAGCAGTG------GGA------CTA---GGA---GCTGTGTTCCTTGGGTTCTTGGGAGCAGCAGGAAGCACTATGGGC---GCGGCGTCAATAACGCTGACGGTACAGGCCAGACAACTATTATCTGGTATAGTGCAACAGCAAAGCAATTTGCTGAGGGCTATAGAGGCGCAACAGCATATGTTGCAACTCACGGTCTGGGGCATTAAGCAGCTCCAGGCAAGAGTCCTGGCTATAGAAAGATACCTAAAGGATCAACAGCTCCTAGGGATTTGGGGCTGCTCTGGAAAACTCATCTGCACCACGAATGTGCCTTGGAACAGTAGTTGG------------AGT------------AATAAA---------------TCTGAG---AAGGATATTTGG---AATAACCTGACCTGGATGCAG---TGGGATAGAGAAATAGATAATTACACAAACATAATATATGAGTTGCTTGAAGAATCGCAAAAGCAGCAGGAA---AATAATGAA---AAGGAGCTA---CTAGCATTG---GATAAGTGGGGAAATCTGTGGAAT---TGGTTTAACATA---ACAAATTGGCTGTGGTATATA---AAAATATTCATAATAATAATAGGAGGTTTGATAGGTTTAAGAATAATT---TTTGCTGTGCTTTCTATAGTGAATAGAGTTAGGCAGGGGTACTCACCTTTGTCATTTCAGACCCTTATCCCAAAC------CCGAGGGGA------CCCGACAGGCCCGGAAGAATCGAAGAAGAAGGTGGA---GAGCAAGACAGAGACACATCCGTTCGATTAGTGAACGGATTCTTAGCACTTGCCTGGGACGACCTGCGGAGCCTGTGCCTTTTCAGCTACCACCGATTGAGAGACTTTATATTGGTGACAGCGAGAGCAGCGGAGCTTCTGGGACGCAGCAGTCTCAGGGGATTACAAAGGGGGTGGGAAATCCTTAAG---TATCTA---GGAAGCCTTGTGCAG------TATTGGGGTCTTGAGCTAAAA---AAGAG-TGCTATTAGTCTGCTTGATACCACA---GCAATAGTAGTAGCTGAAGGAACAGATAGGATTCTAGAGTTAATACAAAGAATTTGT---------AGAGCT---------ATTTGCAACATACCTAGAAGAATAAGACAGGGCTTTGAAACAGCT------TTGCTA---TAA----------------AATGGGGAACAAGTGGTCAAAA------AGC------------TGGCCGGCTGTAAGAGAAAGAATAAGA------------AGAACTAGGCCAGCAGCA------------------------------------------------GAGCCAGCA------------------------GCAGAGGGAGTAGGAGCAGCGTCCCAAGACTTAGAGAAACATGGGGCACTTACAAGCAGC---AATACAGGAGCCACTAATGCTGCT------TGTGCCTGGCTGGAAGCA---CAAGAGGAG---------GAC---GATGATGTAGGCTTTCCAGTCAGACCTCAGGTGCCTCTCAGACCGATGACTTATAAGGGAGCATTCGATCTCAGCTTCTTT---TTA---AAAGAAAAGGGG---GGACTGGAAGGGTTAATTTACTCT---CAGAAAAGGAAAGAAATCCTTGAT------TTATGGGTCTATAACACACAAGGCTACTTCCCTGATTGGCAAAACTACACACCGGGACCGGGGATCAGATACCCACTGACCTTTGGATGGTGTTTCAAGCTAGTACCAGTCGACCCAGAGGAAGTAGAAGAGGCCAATAAAGGGGAGAACAACTGTTTGCTACACCCTATGAGCCAACATGGAATGGAAGATGGAGACAGAGAAGTATTAGTGTGGAAGTTTGACAGTTCCCTAGCACGCAGACACCTGGCCCGC---GAGAAACATCCGGAGTTCTACAAA---------------------------GACT--AAAGACTGCTGA
		</sequence>
		<sequence>
			<taxon idref="C|2005|ZAF|GQ999977"/>
			ATGGGTGCGAGAGCGTCAATATTAAGAGGG---GAAAAATTAGATGCATGGGAGAGAATTAAGTTAAGGCCAGGGGGAAAGAAACACTATATGCTAAAACATTTAGTATGGGCAAGCAGGGAGCTGGAAAGATTTGCACTTAACCCTGGCCTTTTAGAAACATCAGAAGGCTGTAAACAAATAATAAGCCAGCTCCAACCAGCTTTTAAG---ACAGGAACAGAGGAACTTAAATCACTATACAACACAGTAGCAACTCTCTATTGTGTGCATAAAAAGATAGAGGTAAGAGACACCAAGGAAGCCTTAGATAAGCTAGAGGAAGAACAAAACAAG------------------------AGTCAG---CAAAAC---------------------------------ACCCAG---CAGGCAACAGCG------------------GCTGCGGACGGA---------------------GCA---------------------GTCAGTAGAAATTATCCTATAGTGCAGAATCTCCAAGGGCAAATGGTACACCAGTCCCTATCACCTAGAACTTTGAATGCATGGGTAAAAGTAATAGAGGAGAAGGCTTTCAGCCCAGAAGTAATACCCATGTTTACAGCATTATCAGAAGGAGCCACTCCACAAGATTTAAACACCATGCTAAATACAGTGGGGGGACATCAAGCAGCCATGCAGATGTTAAAAGATACCATCAATGAGGAGGCT---GCAGAATGGGATAGAGTACATCCAGTCCATGCAGGGCCTATTGCACCAGGCCAAATGAGGGAACCTAGGGGAAGTGACATAGCAGGAACTACTAGTACCCTTCAGGAACAAATAGCATGGATG---ACA---------AGTAAC---CCACCTGTCCCAGTGGGAGAAATCTATAAAAGATGGATAATTCTGGGGTTAAATAAAATAGTAAGAATGTATAGCCCTGTAAGCATTTTGGACATAAAACAAGGGCCAAAGGAACCTTTTAGAGATTATGTAGACCGGTTCTTTAAAACTTTAAGAGCCGAACAAGCTACACAAGATGTAAAAAATTGGATGACAGACACCTTGTTGGTCCAAAATGCGAACCCAGATTGTAAAACCATTTTAAGGGCATTAGGACCAGGGGCTTCATTAGAAGAAATGATGACAGCATGCCAGGGAGTGGGAGGGCCTGGCCACAAAGCAAGAGTATTGGCTGAGGCAATGAGCCAAGCAAAT------------------------AGTAACATA---ATGATG---CAGAGAGGCAAT------------TTTAAA---GGG---CCTAAAAGAATTATTAAATGTTTCAACTGTGGCAGGGAAGGG---CACATAGCCAAAAATTGCAGGGCCCCTAGAAAAAAGGGCTGTTGGAAATGTGGAAAAGAAGGACACCAAATGAAAGATTGTACT------------GAAAGGCAGGCTAATTTTTTAGGGAAAATTTGGCC---TTCCCACAA---GGG---GAG---GCCAGGGAA---TTTTCTTCAGAG---------------------CAGGCC------------------AGAGCCAACAGC------------------------------------------------------------TCCACCAGC------------AGAGAGCTTCAGGTT---CGA---------------GGA---GAC---AACCCCTGC------------------CCTGAAACAGGAGTC------------------GAAAGA---------CAG------------------------------GGA---------------------ACCCTTAACTTCCCTCAAATCACTCTTTGGCAGCGACCCCTTGTCTCAATAAAAGTAGGGGGCCAGACAAGGGAAGCTCTATTAGACACAGGTGCAGATGATACAGTATTA---GAAGAAATAGAGCTGCCAGGAAGATGGAAACCAAAAATGATAGGAGGAATTGGAGGTTTTATCAAAGTAAGACAGTAT---GATCAAGTACCTATAGAAATTTATGGAAAAAAGGCTACAGGTACAATATTAGTAGGACCTACACCTGTC------AACATAATTGGAAGAAATATGTTGACTCAACTTGGATGCACACTAAATTTTCCAATTAGCCCCATTGAAACTGTACCAGTAAAGTTAAAGCCAGGAATGGATGGCCCAAAGGTTAAACAATGGCCATTGACAGAAGAAAAAATAAAAGCATTAACAGAAATTTGTGAAGAAATGGAGAAGGAAGGAAAGATTACAAAAATTGGGCCTGAAAATCCATATAAC---ACTCCAATATTTGCCATAAAA---AAGAAGGACAGTACTAAG---TGGAGGAAATTAGTAGATTTCGGGGAACTCAATAAAAGAACTCAAGACTTTTGGGAGGTTCAATTAGGAATACCACACCCA---GCAGGGTTA---AAAAAG---AAAAAATCAGTGACAGTACTGGATGTGGGGGATGCATAT---TTTTCAGTTCCTTTAGATGAAAGCTTCAGAAAATACACTGCATTCACCATACCTAGTATAAACAATGAAACACCAGGGATTAGATATCAATATAATGTGCTCCCACAGGGGTGGAAAGGATCACCATCAATATTCCAGAGTAGC---ATGACAAAAATCTTAGAGCCCTTTAGAGCAAAAAATCCAGAAATAGTCATCTATCAATATATGGATGACTTATATGTAGGATCAGACTTAGAAATAGGGCAACATAGAGCAAAAATAGAAGAGTTAAGAGACCATCTATTAAGGTGGGGATTCACCACACCAGATAAAAAACATCAGAAAGAACCCCCATTTCTTTGGATGGGGTATGAACTCCATCCTGACAAATGGACAGTACAG---CCTATAAAGCTGCCAGAA---AAG---------GATAGCTGGACTGTCAATGATATACAGAAGTTAGTGGGAAAATTAAATTGGGCAAGTCAGATTTACCCAGGGATTAAAGTAAAGCAACTTTGTAAACTCCTTAGGGGGACCAAAGCACTAACAGACACAGTACCACTAACTGAAGAAGCAGAATTAGAATTAGCAGAGAACAGG---GAAATTCTAAAAGAACCAGTACATGGAGTATATTATGACCCATCAAAAGATTTGATAGCTGAAATACAGAAACAAGGAGATGACCAATGGACATATCAAATTTACCAAGAACCATTTAAAAATCTGAAAACAGGAAAGTATGCAAAAAGG---AGGGCGGCCCACACTAATGATGTAAAACAGCTAACAGAGGCAGTGCAAAAAATAGCCATGGAAAGCATAGTAATATGGGGAAAGGCTCCTAAATTTAGATTACCTATCCAAAAAGAAACATGGGAGGCATGGTGGACAGACTATTGGCAAGCCACCTGGATTCCTGAGTGGGAGTTTGTTAATACCCCTCCCCTTGTGAAA---TTATGGTACCAG---CTGGAGAAAGAACCCATAGCAGGAGCAGAA---ACCTTCTATGTAGATGGAGCAGCTAATAGGGAAACAAAAACAGGAAAAGCAGGGTATGTTACTGATAGAGGAAGGCAGAAAGTTGTTACTCTCAATGAAACAACAAATCAGAAGACTGAATTACAAGCAATTCAGCTAGCTTTACAAGATTCAGGATTAGAAGTAAATATAGTAACAGACTCACAATATGCATTAGGAATCATTCAAGCACAACCAGATAAGAGTGAGTCAGAGTTAGTTAATCAGATAATAGAAGAGTTAATAAAAAAGGAAAGGGTCTACCTGTCATGGNTACCAGCACATAAAGGAATTGGAGGAAATGAACAAGTAGATAAATTAGTAAGTAGTGGAATCAGGAAAGTACTGTTTCTAGATGGAATAGATGAGGCTCAA---GAA---GAGCATGAAAAATATCATAGTAATTGGAGAGCAATGGCTAGTGAGTTTAATCTGCCACCCATAGTAGCAAAAGAAATAGTAGCTAACTGTAATAAATGT---CAGCTAAAAGGGGAAGCCTTACATGGACAAGTAGATTGTAGTCCAGAGATATGGCAGTTAGACTGCACACATTTAGAAGGAAAAGTCATCCTAGTAGCAGTCCATGTAGCCAGTGGCTACATAGAAGCAGAGGTTATCCCAGCAGAAACAGGACAGGAAACAGCATACTTTATATTAAAATTAGCAGGAAGATGG---CCAGTCAAAGTAATACACACAGACAATGGCAGTAATTTCACCAGTGCTACAGTTAAGGCAGCC---TGTTGGTGGGCAGGTATCCAACAGGAATTTGGAATTCCCTACAATCCCCAAGGTCAGGGA---GTAGTAGAATCCATGAATAAAGAATTAAAGAAAATCATAGGGCAGGTAAGAGATCAAGCTGAGCACCTTAAGACAGCAGTACAAATGGCAGTATTCATTCACAATTTTAAAAGAAAAGGGGGGATTGGGGGGTAC---------------------------------------------------AGTGCAGGG---------------------GAAAGAATA---GTAGATATAATAGCAACAGACATACAAACTAAAGAACTACAAAAACAAATTATAAAAATTCAAAATTTTCGGGTTTATTACAGAGACAGCAGAGACCCTATTTGGAAAGGACCAGCCAAACTACTCTGG---AAAGGTGAAGGGGCAGTAGTAATACAA------GATAATAGTGGCATAAAGGTAGTACCAAGAAGGAAAGCAAAAATCATTAGGGACTATGGAAAACAGATGGCAGGTGCTGATTGTGTGG---CAGGTAGACAGGATGAGG---ATTAGAACATGGAATAGTTTAGTAAAG---CACCATATATATACTTCAAAAAGAGCTCATGGATGGTTTTACAGACATCATTATGAAAGCAGACATCCAAAAATAAGTTCAGAGGTACACATTCCATTAGGG---------GATGCAGAATTAATAATAAAAACATATTGGGGTTTGCAAACAGGAGAAAGGGATTGGCATTTG---GGTAATGGATGTTCCATAGAA---TGGAGAATGAAAAGATATAGCACACAA---GTAGACCCTGGCTTGGCAGACCAGCTAATTCATATGCATTATTTTGATTGTTTTGCAGAATCTGCCATAAGAAAAGCCATATTAGGACATATAGTTATTCCTTGGTGTGACTATCAAGCAGGACATAAT---AAGGTAGGATCTCTACAATACTTGGCACTGACAGCATTGCTAAAACCAAAA------AAGAGAAAACCACCTCTGCCTAGTGTTAGGAAATTAACAGAGGACAGATGGAACAGGCCCCAGAAAACCAGGGACCGCAGAGGGAACCATATAATGAATGGGCACTAGAAATTCTAGAGGAACTCAAACAGGAAGCTGTCAGACACTTTCCTAGACTATGGCTCCATAACTTAGGACAATATATTTATGAAACATATGGGGATACTTGGACAGGAGTCGAAGCTTTAATAAGAATACTGCAACAATTACTG---TTTACT---CAT------TTCAGAATTGGGTGCCAGCATAGCAGAATGGGCATC------CTACAA---------CAGAGAAGATCAAGA------AATGGAGTCAGTAGATCCTAGCCTAGAGTCCTGGAAACAC-CCAGGAAGTCAGCCTAGAACTGCTTGCAATAACTGCTTTTGTAAAGCTTGCAGCTTCCATTGTCTAGTTTGCTTTCAGAAAAAAGGCTTAGGCATTTCCTATGGCAGGAAGAAGC------GGCGAC---------AGCGACGAA---ACG------CTCCTCCAAGCAGTAAGGATCATCAAGATCTTGTACCAGAGCAGTAAGTATA----------------------------TGTA-ATG---TTGGAC---------------------------------------TTATTAGCAAAAGTAGATTATAGATTAGGAGTAGGA---GCATTGGCAATAGCACTAATCTTAGTAATAATTGTGTGGACTATA---GTATATATAGAATATAGA---AAATTGGTAAAACAA--AGAAAAATA------------GACTGGTTAATTAATAGAATTAGGGAA---AGAGCAGAAGACAGT---GGCAATGAGA------------------GTGAGGGGGAGA---TTG---AGGAATTGT---CAACAATGG------TGG---------------------------------ATATGGGGCATCTTA---------GGCTTTTGGATGCTTATG---ATTTAT------------------------------AATGTG---------AGG---------GGA------AACTTG---------TGGGTTACAGTATATTAT---GGGGTACCTGTGTGGAGAGAAGCAAAAGCTACT------TTATTCTGTGTATCAGATGCTAAAGCATATGAGAGGGAGGTGCATAATATC---TGGGCTACACATGCCTGTGTACCCACAGACCCCAACCCACAAGAATTAGTTCTG---GAAAATGTAACAGAAAATTTTAATATGTGGAAAAATGACATGGTGGATCAGATGCATGAGGATATAATCAATTTATGGGATCAAAGC---CTAAAG---CCA---TGTGTAAAGTTGACCCCACTCTGTATCACTTTAACATGCACAAATGCTATATACAAG----------------------------------------------------------------------------------------------------------------------AATACTAGCACGGAGGAAATG---AAAAATTGCTCTTTCAATGTATCCACAGAAATAAAAGATAAAAAACATAAAGAGTATGCCACTTTTTATAGACTTGATATGGTACCACTTAATGAA---------------------------------------------------------------------------------TCTAGTGATAACCAGACTTATAGATTAATAAATTGTAATGCTTCAAAAGTAGCACAAGCCTGTCCAAAGGTCAATTTTGACCCAATTCCTATACATTATTGTGCTCCAGCTGGTTATGCGATTCTA------AAGTGT---AAT---AAT------AAGACATTCAATGGGACAGGA---CCATGCTATAATGTCAGTACAGTACAATGTACACAT---GGAATTAAACCAGTGGTATCAACTCAACTACTATTA---AATGGTAGCATAGCAGAAGGAGAG------------------------------------ATAATAATCAGGTCTGAAAATCTGACAGACAATGTTAAAACAATAATAGTGCAGCTT------AAT------GAAACT------GTAGACATTGTGTGTACAAGACCC-------AACAATAAT---------------------ACAAGGAAAAGTATAAGG---------------------------------------------------------------ATAGGACCAGGACAA---------ACA---TTCTATGCA---ACAGGTGAA---------ATA------ATAGGA---AACATAAGAGAAGCACATTGCAATATT---AGTAAAGGTAACTGGTCTAGAACTTTACACAGGGTAAGTGAAAAATTAAAC------GAACACCTCCCT---------------------AATAAAACAATAAAATTT------AGTCCATCC---TCAGGAGGGGACCTAGAAATTACAACACATAGCTTTAATTGTAGAGGAGAATTTTTCTATTGCAATACATCAGGACTGTTTAATGGTACATACAATGGT-------------------------------------------------------ACGGGAAATAATTCAACAGAAACCATCACA------------CTTCAA---TGCAGA---ATAAAA---CAAATTATA---AATATG---TGG---------CAG---GAGGTAGGACGAGCAATGTATGCCCCT------------CCCATTGCAGGAAACATAACA------------------TGTAACTCAAAGATC---------ACAGGACTACTACTAGTACGTGATGGAGGC------------------------------------------------------ACATATGGAGATAACAAAACAGAGACATTCAGACCTGGAGGAGGAAATATGAAGAACAATTGGAGAAGTGAATTATATAACTATAAAGTGGTAGAAATTAAACCATTAGGAATAGCACCCACTGAGGCAAAAAGGAGAGTGGTG---------------GAGAGAGAAAAAAGAGCAGTA------GGA------ATA---GGA---GCTGTGTTCCTTGGGTTCTTGGGAGTAGCAGGAAGCACTATGGGC---GCAGCGTCAATAACGCTGACGGCACAGGCCAGACAACTATTGTCTGGTATAGTGCAACAGCAAAGCAATTTGCTGAGAGCTATAGAGGCGCAACAGCATATGTTGCAACTCACGGTCTGGGGCATTAAGCAGCTCCAGACAAGAGTCCTGGCTATAGAAAGATACCTACAGGATCAACAGCTCCTAGGAATTTGGGGCTGCTCTGGAAAACTCATCTGCACCACTGCTGTGCCCTGGAACTCCAGTTGG------------AGT------------AATAAA---------------TCTTAT---GATGAGATTTGG---AAAAACATGACATGGATGCAG---TGGGGTAGAGAAATTAGTAATCACACAAATACAATATACCAGTTGCTTGAAGACTCGCAAATCCAGCAGGAG---AAAAATGAA---AAGGATTTA---TTAGCATTG---GACAAATGGCAAAATCTGTGGAAT---TGGTTTAGTATA---TCAAATTGGCTATGGTATATA---AAAATGTTCATAATGATAGTAGGAGGCTTGATAGGTTTAAGGATAATT---TTTGCTGTGATATCTATAGTAAACAGAGTTAGGCAGGGATACTCACCTCTATCGTTTCAGACCCTTACCCAACAC------CCGAGGGGA------CCCGACAGGCTCGGAGGAATCGAAGAAGAAGGTGGA---GAGCAAGACAGAGACAGATCCGTGAGATTAGTCAGCGGATTCTTAGCACTTGCTTGGGACGATCTGCGGAGCCTGTGCCTTTTCAGCTACCACCGATTGAGAGACTTACTATCGATTGTAGCGAGGGTGGTGGAACTTCTGGGACGCAGCAGTCTCAGGGGACTACAGAGGGGTTGGGAAGTTCTTAAG---TATCTG---GGAAGTCTTGTGCAG------TATTGGGGTCTGGAACTAAAA---AAGAG-TGCTATTAGTCTGCTTGATACCATA---GCAATAGCAGTAGCTGAGGGAACAGATAGAATTTTAGAATTCATACAAAGACTTTGT---------AGGGCT---------ATCCTCAATACACCTAGAAGAGTAAGACAGGGTTTTGAAGCAGCT------TTGCTA---TAA----------------GATGGGGGGCAAGTGGTCAAAA------AGCAGCATAGTTGGATGGCCTGAGGTAAGAGAGAGAATGAGA------------AGAGCTAGAGCTGGACCA------------------------------------GCAGCAGCA---GAGCCAGCT------------------------GCAGAAGGAGTAGGAGCAGCGTCTCGAGACCTAGATAAACATGGAGCAATTACAAGCAGC---AATACAGCTGCCACTAATGCTGAT------TGTGCCTGGCTGGAAGCG---CAAGAGGAA---------AGT---GAAGGAGTAGGATTTCCCGTCAAACCTCAGGTGCCTTTAAGACCAATGACTTTTAAGGCAGCGTTCGATCTCAGCTTCTTT---TTA---AAAGAAAAGGGG---GGACTGGATGGGTTAATTTACTCT---AAGAAAAGGCAAGAAATCCTTGAT------TTATGGGTCTATCACACACAAGGCTTCTTCCCTGATTGGCAAAACTACACATCAGGACCAGGGGTCAGATTTCCACTGACCTTTGGATGGTGCTACAAGCTAGTACCAGTGGACCCAAGAGAAGTAGAAGAGGCCAACCAAGGAGGAAACAACTGCTTGCTACACCCTATGAGCCAGCATGGATTTGAAGATGAAGACAAAGAAGTATTAAAGTGGCAGTTTGACAGCAGCCTAGCACGCAGACACCTGGCCCGC---GAGCTACATCCGGAGTATTAC------------------------------------AAAGACTGCTGA
		</sequence>
		<sequence>
			<taxon idref="C|2005|ZAF|GQ999989"/>
			ATGGGTGCGAGAGCGTCAGTATTACGAGGC---GAAAAATTAGATAAATGGGAAAAAATTAGGTTAAGGCCAGGAGGGAAAAAATGCTATATGTTAAAACACATAGTATGGGCAAGCAGGGAGCTGGAAAGATTTGCACTTAACCCTGGTCTTTTAGAAACATCAGAAGGCTGTAAACAAATAATGGTACAGCTACAACCAGCTCTTAAG---ACAGGAACAGAGGAATTTAGGTCATTGTACAACACAGTAGCAACTCTCTATTGTGTACATGCACAGATAGATGTACGAGACACCAAGGAAGCCTTAGACAAGATAGAGGAAGAACAAAACAAA------------------------AGTCAG---CAAAAA---------------------------------ACACAG---CAGGCAAAAGTG------------------GCTGAC---GAA---------------------AAG---------------------ATCAGTCAAAATTATCCCATAGTACAGAATCTTCAAGGGCAAATGGTACATCAGGCCATATCACCTAGAACCTTGAATGCATGGGTAAAAGTAATAGAGGAGAAGGCTTTCAGTCCAGAAGTAATACCCATGTTCACAGCACTATCAGAAGGGGCTACCCCACAAGATTTAAATACCATGTTAAATACGGTAGGGGGACATCAAGCAGCCATGCAAATGTTAAAAGATACCATCAATGAAGAGGCT---GCAGAATGGGATAGAACACATCCAGTACATGCAGGGCCTATTGCACCAGGCCAAATAAGAGAACCAAGGGGAAGTGACATAGCAGGAACTACTAGTACCCTTCAAGAACAAATAGCATGGATG---ACA---------AATAAC---CCACCTATTCCAGTGGGAGATATCTATAAAAGATGGATGATTCTGGGGTTAAATAAAATAGTGAGAATGTATAGCCCTGTCAGCATTTTGGACATAAGACAAGGGCCAAAGGAACCCTTTAGAGACTATGTAGATCGGTTCTTTAAAACTTTAAGAGCTGAACAAGCTACACAAGATGTAAAAAATTGGATGACAGAAACCTTGTTGGTCCAAAATGCGAACCCAGATTGCAAGACCATTTTAAGGGGATTAGGACAAGGAGCTACATTAGAAGGAATGATGACAGCATGTCAGGGAGTGGGAGGACCTAGCCACAAAGCAAGAGTTTTGGCTGAGGCAATGAGCCAAGCAAAT---------------------AGTACAAACATA---CTGATG---CAGAGAAGTAAT------------TTTAAA---GGC---TCTAAAAGAACTGTTAAATGTTTCAACTGTGGCAAGGAAGGG---CACATAGCTAGAAATTGCAGAGCCCCTAGGAAAAGAGGCTGTTGGAAATGTGGAAAGGAAGGACACCAAATGAAGGATTGTACT------------GAGAAACAGGCTAATTTTTTAGGGAGAATTTGGCC---TTCCCACAA---GGG---GAG---GCCGGGGAA---TTTCCTTCAGAG---------------------CAGACC------------------AGAGCCAACAGC------------------------------------------------------------CCCACCAGC------------GGAGAGCTTCATGTT---CAG---------------GGA---AAC---AACCCCCGC------------------TCCGAAACAGGAGCC------------------GAAAGA---------CAG------------------------------GGA---------------------GCCCTTAACTTCCCTCAAATCACTCTTTGGCAGCGACCCCTTGTCCCAATAAGAGTAGGGGGCCAAATAAAAGAGGCTCTCTTAGATACAGGAGCAGATGATACAGTATTA---GAAGAAATAAATTTGCCAGGAAAATGGAAGCCAAAAATGATAGGGGGAATTGGAGGTTTTATCAAAGTAAGACAGTAT---GATCAAATAACTATAGATATATGTGGAAAAAAGGCTATAGGTACAGTATTAGTAGGGCCTACACCTGTC------AACATAATTGGGAGAAACATGTTGACTCAACTAGGGTGCACATTAAATTTTCCAATTAGTCCCATTGAAACTGTACCAGTAAAACTGAAGCCAGGAATGGATGGCCCAAGGGTTAAACAATGGCCATTGACAGAAGAGAAAATAAAAGCATTAACAGAAATTTGTGAAGAAATGGAGAAAGAAGGAAAAATTACAAAAATTGGGCCTGAAAATCCATATAAC---ACTCCAATATTTGCCATAAAA---AAGAAGGACAGTACTAAG---TGGAGAAAATTAGTAGATTTCAGGGAACTTAATAAAAGAACTCAAGACTTTTGGGAAGTGCAATTAGGAATACCACACCCA---GCAGGGTTA---AAAAAG---AAAAGATCAGTGACAGTACTGGATGTGGGGGATGCATAT---TTTTCAGTTCCTTTAGATGAAGGCTTCAGGAAATACACAGCATTCACCATACCTAGTGTAAATAATGAAACACCAGGGATTAGATATCAATATAATGTGCTTCCACAAGGATGGAAAGGATCACCAGCAATATTCCAAAGTAGC---ATGACAAAAATCTTAGAATCCTTTAGAGCAAAAAATCCAGAAATAGTCATCTATCAATATATGGATGACTTGTATGTAGGATCTGACTTAGAAATAGGGCAACATAGAGCAAAAATAGAAGAATTAAGGGAACATTTATTAAGGTGGGGACTTACCACACCAGACAAGAAACATCAGAAAGAACCCCCATTTCTTTGGATGGGGTATGAACTCCATCCTGACAAATGGACAGTACAG---CCTATACAGCTGCCAGAA---AAG---------GATAGCTGGACTGTCAATGATATACAGAAGTTAGTGGGAAAATTAAACTGGGCAAGTCAGATTTACCCAGGGATTAAAGTAAGGCAACTTTGTAAACTCCTTAGGGGGGCCAAAGCACTAACAGACATAGTACCACTAACTGAAGAAGCAGAATTAGAATTGGCAGAGAACAGG---GAAATTCTAAAAGAACCAGTACATGGGGTATATTATGACCCATCAAAAGACTTGATAGCTGAAGTACAGAAACAGGGGTATGATCAATGGACATATCAAATTTACCAGGAACCATTCAAAAACTTGAAGACAGGAAAGTATGCAAAAATG---AAAAGTGCCCATACTAATGATGTAAAACAATTAGCAGAGGTAGTGCAAAAGACAGCCTTGGAGAGCATAGTAATATGGGGAAAGACTCCTAAATTTAGACTACCTATCCAAAAAGAGACATGGGAGACATGGTGGACAGACTATTGGCAAGCCACCTGGATTCCAGAGTGGGAATTTGTTAATACCCCTCCCCTAGTAAAA---TTATGGTACCAG---CTGGAAAAAGAACCCATAGCAGAAGCAGAA---GCTTTCTATGTAGATGGAGCAGCCAATAGGGAAACTAAACTAGGAAAAGCAGGGTATGTTACTAACAGAGGAAGGCAAAAAATTGTTACTCTAAATGAAACAACAAATCAGAAGGCTGAGTTGCAAGCAATTCATTTAGCTTTGCAAGATTCAGGATCAGAAGTAAACATAGTAACAGATTCACAGTATGCATTAGGAATCATTCAAGCACAACCAGATAAGAGTGAATCAGAGTTAGTCAATCAGATAATAGAACAATTAATAAAGAAGGAGAGGGTCTACCTGTCATGGGTACCAGCACACAAAGGAATTGGAGGAAATGAACAAGTGGATAAATTAGTAAGTAGTGGAATCAGGAAAGTGCTGTTTCTAGATGGAATAGATAAAGCTCAA---GAA---GAGCATGAAAAGTATCACAGCAATTGGAGAGCAATGGCTAGTGAGTTTAATCTACCACCCATAGTAGCAAAAGAAATAGTAGCTAGCTGTGATAAGTGT---CAGCTAAAAGGGGAAGCCATGCATGGACAAGTAGACTGTAGTCCGGGGATATGGCAATTAGATTGTACACATTTAGAAGGAAAAATCATCATAGTAGCAGCCCATGTAGCCAGTGGCTACATAGAAGCAGAGGTTATCCCAGCAGAAACAGGACAAGAAACAGCATATTATATACTAAAATTAGCAGGAAGATGG---CCAGTCAAAGTAATGCATACAGACAATGGCAGTAATTTCACCAGTGCTGCAGTTAAGGCAGCC---TGTTGGTGGGCAGGTATCCAACAGGAATTTGGAATTCCCTACAATCCCCAAAGTCAGGGA---GTAGTAGAATCCATGAATAAAGAGTTAAAGAAAATCATAGGGCAGGTAAGAGATCAAGCTGAGCACCTTAAGACAGCAGTACAAATGGCAGTATTCATTCACAATTTTAAAAGAAAAGGGGGGATTGGGGGGTAC---------------------------------------------------AGTGCAGGG---------------------GAAAGAATC---ATAGACATAATAGCAACAGACATACAAACTAAAGAATTACAAAAACAAATTACAAAAATTCAAAACTTTCGGGTTTATTACAGAGACAGCAGAGACCCTATTTGGAAAGGACCTGCCAAACTACTCTGG---AAAGGTGAAGGAGCAGTAGTAATACAA------GATAACAGTGGCATAAAGGTAGTACCAAGGAGGAAAGTAAAAATCATTAAGGACTATGGAAAACAGATGGCAGGTGCTGATTGTGTGG---CAGGTAGACAGGATGAGG---ATTAGAACATGGAATAGTTTAGTAAAG---CACCACATGTATATTTCAAAGCAAGCTAAAGGATGGTTTTACAGACATCATTATGAAAGCGGACATCCAAAAGTAAGTTCAGAAGTACACATACCATTAGGG---------GAGGCTAGATTAGTAATAACAACATATTGGAATTTGCAAACAGGAGAAAGAGAGTGGCATTTG---GGTCATGGAGCCTCCATAGAA---TGGAGGTTGAGAAGATATAGCACACAA---GTAGACCCTAACCTGGCAGATCAACTAATTCATATGCATTATTTTGATTGTTTTACAGACTCTGCCATAAGGAGAGCCATATTAGGAGAAATAGTTAGTCCTAGGTGTGAATATCTAACAGGACATAGT---AAGGTAGGATCTCCACAATACTTGGCACTGACAGCATTGATAAAACCAAAA------AAGAGAAAGCCACCTCTGCCTAGTATTAAGAAACTAGTAGAGGATAGATGGAACAAGCCCCAGAAGACCAAGGGCCGCAGAGGGAACCATACAATGAATGGACACTAGAGCTTTTAGAGGAACTCAAGCAGGAAGCTGCCAGACATTTTCCTAGAGCATGGCTTCATAGTTTAGGACAATATATCTATGAAACCTATGGGGATACTTGGACAGGAGTCGAAGCGATAATAAGAATTCTGCAACAATTACTG---TTTGTT---CAT------TTCAGAATTGGGTGCCAGCATAGCAGAATAGGCATT------TTGCAA---------CACAGAAGAACAAGA------AATGGAGCCAATAGATCCTAACCTAGAGCCCTGGAACCAT-CCAGGAAGTCAGCCTAAGACTCCTTGTAATAAATGCTATTGTAGACACTGTAGCTATCACTGTCTAGTTTGCTTTCAGACAAAAGGCTTAGGCATTTCCTATGGCAGGAAGAAGC------GGAGAC---------AGCGACGCA---ACA------CTCCTCCAAGCAGTGAGGATCATCAAAATCCTGTATCAGAGCAGTAAGTATA----------------------------TGTA-ATG---GTGAAG---------------------------------------TTACTAGAAAGAGTAGATTATAGATTAGGAGTAGGA---GCTTTAGTACTAGCACTGATCATAGCAATAGTTGTGTGGATCTTA---GCATACATAGAATATAGG---AAGTTAATAAGACAA--AGGAGAATA------------GACAGGTTAATTAAAAGGATTAGGGAA---AGAGCAGAAGATAGT---GGCAATGAGA------------------GTGAGGGGGATA---CAG---AGGAATTGG---CCACACTGG------TGG---------------------------------ATATGGGGAATCTTA---------GGCTTTTGGATGCTAATA---ATTTGT------------------------------AATGGA---------------------AAG------GAGTCG---------TGGGTCACAGTCTACTAT---GGGGTACCTGTGTGGAGGGAAGCAAAAACTACT------CTATTCTGTGCATCAGATGCTAAAGCATATGAGAAAGAAGTACATAATGTC---TGGGCTACACATGCTTGCGTACCCACAGACCCCAACCCACAAGAAATGGTTTTG---GAAAATGTAACAGAAAATTTTAACATGTGGAAAAATGACATGGTGGATCAGATGCATGAGGATATAATCAGTCTATGGGATCAAAGC---CTCAAA---CCA---TGTGTAAAATTAACCCCACTCTGTGTCACTCTAAATTGTACAACTGCAAAGGGTATTAATAGTACTGACAAT-------------------------------------------------------------------------------------------GCAAATGCTACTAAAAAACCAAATGAAGAAATA---AAAAATTGCTCTTTCAATACAATCACAGAGGTAAGAGATAAGCAAAAGAAAGAATATGCACTCTTTTATAGACTTGATCTAGTATCACTTAATGAGGGGGACTCTGAAGGG------------------------------------------------------AACTCTAGCAGATCTGGCAACTTTAGTACGTATAGATTAATAAACTGTAATACCTCAACCATAACACAAGCCTGTCCAAAGGTCTCTTTTGACCCAATTCCTATCCACTATTGTGCTCCAGCTGGTTATGCGATTCTA------AAGTGC---AAT---GAT------GAGGCATTCAATGGCACAGGA---CCATGCAATAATGTCAGCACAGTACAATGTACACAT---GGAATTAAGCCAGTGGTTTCAACTCAATTATTGTTA---AATGGTAGCCTAGCAGAGAAAGAG------------------------------------ATAATAATTAGGTCTGAGAATCTGACAGACAATGTCAAAACAATAATAGTACATCTC------AAT------GAATCT------GTAGAAATTAATTGTACAAGACCC-------AACAATAAT---------------------ACAAGAAAAAGTGTGAGA---------------------------------------------------------------ATAGGACCAGGACAA---------TCA---TTCTATGCA---ACAGGAGAC---------ATA------ATAGGA---AATATAAGACAAGCACATTGTAACATT---AGTAAAGAAAAGTGGGAAAAGACATTACAAAGGGTAAGTGAAGAACTAAGA------AAACACTTCCCT---------------------AATAAGACAATAGAATTT------AAATCATCC---TCAGGAGGGGACCTAGAAATTACAACACATAGCTTTAATTGTAGAGGAGAATTTTTCTATTGCAATACGTCAGACCTGTTTAATGGTACATACAATAACATTAGTGTC----------------------------------------ACTAGTACTTCAGATTCAAGTACACCACACATCACA------------CTCCAA---TGCAGA---ATAAAA---CAAATTATA---GACATG---TGG---------CAG---GAGGTGGGACGAGCAATGTATGCCCCT------------CCCATTGCAGGAAATATAACA------------------TGTAACTCAAATATC---------ACAGGACTACTATTGACACGTGATGGAGGA---------------------------------------------------------AGAGAAAGTAATGAGACAGAGACATTCAGACCTGGAGGAGGAGATATGAGGAACAATTGGAGAAGTGAATTATATAAATATAAAGTAGTAGAAATTAAACCATTAGGAATAGCACCCACTGAAGCAAAAAGGAGAGTGGTG---------------GAGAGAGAGAAACGAGCAGTA------GGA------ATG---GGA---GCTGTGATCTTTGGGTTCTTGGGAGCAGCAGGAAGCACTATGGGC---GCGGCGTCAATGGCGCTGACGGTACAGGCCAGACAACTGCTGTCTGGTATAGTGCAACAGCAAAGCAATTTGCTGAGAGCTATAGAGGCGCAACAGCATATGTTGCAACTCACAGTCTGGGGCATCAAGCAGCTCCAGGCAAGAGTCCTGGCTATAGAAAGATGCCTAAAAGATCAACAGCTCCTAGGGCTTTGGGGCTGCTCTGGAAAACTCATCTGCACCACTGCTGTACCTTGGAATTCCAGTTGG------------AGT------------AATAAA---------------TCTCAA---GCAGATATTTGG---GATAACATGACCTGGATGCAG---TGGGATAGAGAAATTAGTAATTACACAGGCATAATATACAGTTTGCTTGAAGAATCGCAGAACCAGCAGGAA---AAAAATGAA---AAAGATTTA---CTAGCATTG---GATAGTTGGAACAGTCTGTGGAAT---TGGTTTAGCATA---TCAACATGGCTGTGGTATATA---AGAATATTCGTAATGATAGTAGGAGGCTTGATAGGTTTAAGAATAATT---TTTGCTGTGCTCTCTATAGTGAATAGAGTTAGGCAGGGATACTCACCTTTGTCGTTTCAGACCCTTACCCCAAAC------CAGAGGGGA------CCCGACAGGCTCGGAAAAATCGAAGAAGAAGGTGGA---GAGCAAGACAGAGGCAGATCCGTACGCTTAGTGAACGGATTCTTAGCACTTGTCTGGGACGACCTGCGGAGCCTGTGCCTCTTCAGCTACCACCACTTGAGGGACTTCACATTGATTGCAGCGAGAGCAGTGGAACTTCTGGGACGCAGCATTCTCAAGGGACTACAGAGGGGGTGGGAAGCCCTTAAG---TATCTG---GGGAGTCTTGTGCAG------TACTGGGGTCTGGAACTAAAA---GGGAG-TGCTATTAGTCTGCTTGATACCATA---GCAATAGCAGTAGCTGAAGGAACAGATAGGATTCTAGAATTCATACAAAGATTTTGT---------AGAGCT---------GTCCTCAACCTACCTAGAAGAGTAAGACAGGGCTTTGAAGCAGCT------TTGCTG---TAA----------------AATGGGGGGCAAGTGGTCAAAA------AGCAAG------GGATGGTCAGCTGTAAGAGAAAGAATGAGG------------CGAACT------------------------------------------------------------GATCCAGCA------------------------GCAGAGGGAGTAGGAGCAGCGTCTCAAGATTTAGATAAATATGGAGCACTTACAAGCAGC---AATACAGCCCAAACTAATGCTGAT------TGTGCCTGGCTGCAAGCA---CAAGAGGAG---------GAA---GGAGAAGTAGGCTTTCCAGTAAGGCCTCAGGTGCCTTTAAGACCAATGACTTTTAAGGGAGCATTCGACCTCAGCTTCTTT---TTA---AAAGAAAAGGGG---GGACTGGATGGGCTAATTTACTCC---AGGAAAAGGGCAGAGATTCTTGAT------TTGTGGGTCTATCACACACAAGGCTACTTCCCTGATTGGCATAACTACACACCGGGACCAGGGATCAGATACCCACTGACCTTTGGATGGTGCTACAAGCTAGTACCAGTTGACCCAAGGGAAGTAGAAGAGGCCAACCAAGGAGAAAACAACTGTTTGCTACACCCTATGAGCCAGCATGGAATAGAGGATGAAGACAGAGAAGTATTAAAGTGGATGTTTGACAGCAGCCTAGCACGCAGACACCTGGCCCGT---GAGAAACGTCCGGAGTTTTAT------------------------------------AAAGACTGCTGA
		</sequence>
		<sequence>
			<taxon idref="C|2006|TZA|KX907349"/>
			ATGGGTGCGAGAGCGTCAATATTAAGAGGC---GGAAAATTAGATAAATGGGAAAGAATTAAGTTAAGGCCAGGGGGAAAGAAACATTATATGTTAAAACACTTAGTATGGGCAAGCAGGGAGCTGGAAAGATTTGCACTTAACCCTGGCCTTTTAGAAACATCAGAAGGCTGTAAACAAATAATAAAACAGCTACAACCAGCTCTTCAG---ACAGGGACAGAGGAACTTAAATCATTATTTAACACAGTGGCAACTCTCTATTGTGTACATAAAGACATAGAGGTAAGAGATACCAAGGAAGCCTTAGACAAAATAGAGGAAGAACAAAACAAA------------------------AGTCAG---CAAAAA---------------------------------ACACAG---CAGGCAGAAGCG------------------GCTGACAAAGGA---------------------AAG---------------------GTCAGTCAAAATTATCCTATAGTACAGAACATCCAAGGACAAATGGTACACCAGAACCTATCACCAAGAACTTTGAATGCATGGGTAAAAGTAGTAGAGGAGAAGGCTTTCAGCCCAGAGGTAATACCCATGTTTACAGCATTATCAGAAGGAGCCACCCCCGCAGATTTAAACACTATGTTAAATACAGTAGGGGGACATCAAGCAGCCATGCAAATGTTAAAAGATACCATCAATGAGGAGGCT---GCAGAATGGGATAGATTACATCCAGTGCAGGCAGGGCCTGTTGCACCAGGTCAATTGAGAGAACCAAGGGGAAGTGACATAGCAGGAACTACTAGTTCCCTTCAGGAACAAATAGCATGGATG---ACA---------CATAAC---CCACCTGTTCCAGTGGGAGAAATCTATAAAAGATGGATAATTCTGGGGCTAAATAAAATAGTAAGAATGTATAGCCCTGTCAGCATTTTGGACATAAAACAAGGGCCAAAAGAACCCTTTAGAGACTATGTAGATCGGTTCTTTAAATGTTTAAGAGCTGAACAAGCTACACAAGATGTAAAAAATTGGATGACAGAGACCTTGTTAGTCCAAAATGCGAACCCAGATTGTAAAACCATTTTAAGAGGATTAGGACAAGGGGCTTCATTAGAAGAAATGATGACAGCATGTCAAGGAGTGGGAGGACCTAGTCACAAAGCAAGGGTTTTGGCTGAAGCAATGAGCCAAGTAAAT---------------------AATACAAACGTA---ATGCTG---CAGAGAAACAAC------------TTTAAA---GGC---CCTAAAAGAATTGTTAAATGTTTCAACTGTGGCAAGGAAGGG---CACATAGCTAAAAATTGCAGGGCCCCTAGAAAAAAAGGCTGTTGGAAATGTGGAAAGGAAGGACACCAAATGAAAGACTGTACT------------GAGAGGCAGGCTAATTTTTTAGGGAAAATTTGGCC---TTCCTACAA---GGG---GAG---GCCGGGGAA---TTTCCTTCAGAG---------------------CAGACC------------------AGAGCCGACAGC------------------------------------------------------------CCCACCAGC------------AGAGAGCTTCAAGTT---CGA---------------GGA---GAT---GACCCCCGC------------------TCCGAAGCAGGAGTC------------------GAAGGA---------CAG------------------------------GGA---------------------ACCCTTAACCTCCCTCAAATCACTCTTTGGCAGCGACCCCTTGTCTCAGTAAAGGTAGGGGGCCAAATAAAGGAGGCTCTCTTAGATACAGGAGCAGATGATACAGTATTA---GAAGAAATAAATTTGCCAGGAAAATGGAAACCAAAAATGATAGGAGGGATTGGAGGTTTTATCAAAGTAAGACAGTAT---GATCAAATACTCATAGAAATTTGTGGAAAAAAGGCTATAGGTTCAGTATTAGTAGGACCTACACCTGTC------AACATAATTGGAAGAAATATGTTGACTCAGCTTGGATGCACACTAAATTTTCCAATTAGTCCCATTGAAACTGTACCAGTAAAATTAAAGCCAGGAATGGATGGGCCAAAGGTTAAACAATGGCCATTGACAGAAGAAAAAATAAAAGCATTAACAGAAATTTGTGAAGATATGGAGAAGGAAGGAAAAATTACAAAAATAGGGCCTGAAAATCCATATAAC---ACTCCAGTATTTGCCATAAAA---AAGAAGGACAGTACTAAG---TGGAGAAAATTAGTAGATTTCAGGGAACTCAATAAAAGAACTCAAGACTTTTGGGAAGTTCAATTAGGAATACCRCACCCA---GCAGGGTTA---AAAAAG---AAAAGATCAGTGACAGTGTTAGATGTGGGGGATGCATAT---TTTTCAATCCCTTTGGATAAAAATTTTAGGAAGTATACTGCATTCACCATACCTAGTATAAACAATGCAACACCAGGAATCAGATACCAATATAATGTGCTTCCACAGGGATGGAAGGGATCACCAGCAATATTTCAGAGTAGC---ATGACAAAAATCTTAGAGCCCTTTAGGATAAAAAACTCAGACATAGTTATCTATCAATATATGGATGACTTGTATGTAGGATCTGACTTAGAAATAGGGCAACATAGAGCAAAAATAGAAGAATTAAGAGAACACTTATTAAAATGGGGACTTACCACACCAGACAAGAAACATCAGAAAGAACCCCCATTTCTTTGGATGGGGTATGAACTCCATCCTGACAAATGGACAGTACAG---ACTATACAGCTGCCAGAT---AAG---------GATAGCTGGACTGTCAATGATATACAGAAGTTAGTGGGAAAATTGAATTGGGCCAGTCAGATATACCCAGGGATTAAAGTAAGGCAACTGTGTAAACTCCTTAGGGGAGCCAAAGCACTAACAGATATAGTACCATTGACTGAAGAAGCAGAATTAGAATTAGCAGAGAACAGG---GAAATTCTAAAAGAACCAGTGCATGGGGTATATTATGACCCATCAAAAGACTTAATAGCAGAAATACAGAAACAAGGGCATGACCAATGGACATATCAAATTTACCAAGAACCATTCAAAAACCTGAAAACAGGGAAGTATGCAAAAATG---AGGACTGCCCACACCAATGATGTAAAACAGTTAACAGAAGCAGTGCAAAAAATAGCCCTAGAAAGCATAGTAATATGGGGAAAGATTCCTAAATTTAGACTACCCATACAAAAAGAAACATGGGAGACATGGTGGACAGACTATTGGCAAGCCACCTGGATTCCTGAGTGGGAATTTGTTAATACCCCTCCCCTAGTAAAA---TTATGGTACCAG---TTAGAGAAAGACCCCATAGTAGGAGCAGAA---ACTTTCTATGTAGATGGAGCATCTAATAGGGAAACTAAAATAGGAAAAGCAGGGTATGTTACTGACAAAGGAAGACAGAAAATTGTTTCTCTAACTGAAACAACAAATCAGAAGGCTGAATTACAAGCAATTCAGCTAGCTTTGCAGGATTCAGGATCAGAAGTAAACATAGTAACAGATTCACAATATGCATTAGGAATCATCCAAGCACAACCAGATAAGAGTGAATCAGAGTTAGTCAATCAAATAATAGAACAGTTAATAAACAAGGAAAGAATCTACTTGTCATGGGTACCAGCACATAAAGGAATTGGAGGAAATGAGCAAGTAGATAAATTAGTAAGTAGTGGAATCAGGAAAGTGCTGTTTCTAGATGGAATAGATAAGGCTCAA---GAA---GAACATGAAAGATATCACAGCAATTGGAGAGCAATGGCCAGTGATTTTAATCTACCACCCATAGTAGCAAAAGAAATAGTAGCTAGCTGTGATAAATGC---CAGCTAAAAGGAGAAGCCACACATGGACAAGTAGACTGCAGTCCAGGGATATGGCAATTAGATTGCACACATTTAGAAGGAAAAGTCATTCTGGTAGCAGTCCATGTAGCCAGTGGCTACATAGAAGCAGAAGTTATCCCAGCAGAAACAGGACAAGACACAGCATATTATATACTAAAATTAGCAGGAAGATGG---CCAGTCAAAGTAATACATACAGACAATGGCACTAATTTCACCAGTGCTGCAGTTAAGGCAGCC---TGTTGGTGGGCAGGTATCCAACAGGAATTTGGAATTCCCTACAATCCCCAAAGTCAGGGA---GTAGTAGAATCTATGAATAAAGAATTAAAGAAAATCATAGGGCAGGTAAGAGATCAAGCTGAGCACCTTAAGACAGCAGTACAAATGGCAGTATTCATTCACAATTTTAAAAGAAAAGGGGGGATTGGGGGGTAC---------------------------------------------------AGTGCAGGG---------------------GAGAGAATA---ATAGACATAATAGCATCAGACATACAAACTAAAGAATTACAAAAACAAATTATAAAAATTCAAAATTTTCGGGTTTATTACAGAGACAGCAGAGACCCTATTTGGAAAGGACCAGCCAAACTACTCTGG---AAAGGTGAAGGAGCAGTAGTAATACAA------GATAATAGTGACATAAAGGTAGTACCAAGGAGGAAAGTAAAAATCATTAAGGACTATGGAAAACAGATGGCAGGGGCTGATTGTGTGG---CAGGTAGACAGGATGAGG---ATTAGGACATGGAATAGTTTAGTCAAG---CATCATATGTATGTTTCAAAAAGAGCTAAAGGATGGTTCTACAGACATCATTTTGAAAGCAGACATCCAAAAGTAAGTTCAGAAGTACACATCCCATTAGGG---------GATGCTAGATTAGTAATAAAAACATACTGGGGTTTGCAGCCAGGAGAAAGAGAATGGCATCTG---GGTCATGGAGTCTCCATAGAA---TGGAGATGGAAAAGATATAGCACACAA---GTAGACCCTGGTCTGGCAGACCAACTAATTCATATACATTATTTTGATTGTTTTGCAGACTCTGCCATAAGAAAAGCCATATTAGGACACATAGTTATTCATAGGTGTGACTACTCAGCGGGACATAGT---AAGGTAGGATCTCTACAATACTTGGCACTGACAACATTGATAAAACCAAAA------AAGAGGAAGCCACCTCTGCCTAGTGTTAGGAAATTAGTAGAGGATAGATGGAACAAGTCCCAGAAGACCAGGGACCGCAGAGGGAACCATACAATGAATGGACACTAGAGCTTTTAGAGGAACTCAAGCAGGAAGCTGTCAGACACTTCCCTAGACCATGGCTCCATAGTTTAGGACAATATATCTATGAAACCTATGGAGACACTTGGACGGGAGTTGAGGTGATAATAAGAATTCTGCAACAACTACTG---TTTATT---CAT------TTCAGAATTGGGTGCCACCACAGCAGAATAGGCATT------TTGCGG---------CAGAGAAGAGCAAGG------AATGGAGCCAATAGATCCTAAACTAGAGCCCTGGAAACAT-CCAGGAAGTCAGCCTAAAACTCCTTGTAATAAGTGTTATTGCAAAAAATGCAGCTATCATTGTCTAGTTTGCTTTCAGACAAAAGGCTTAGGCATTTCCTATGGCAGGAAGAAGC------GGAGAC---------AGCGACGCA---GCG------CTCCTCCAAGCAGTGAGGATCATCAAAATCTTATATCAAAGCAGTAAGTACCAAGTA------------------GTATATGTA-ATGTTAGAATAT---------------------------------------------------ATAGATTATAGATTAGGAGTAGGA---GCATTAGTAATAGCATTGATCATAGCAATAATTGTGTGGACTATA---GCATATATAGAATATAGG---AAATTGGTAAGACAA--AGGAAAATA------------GACTGGTTAATTAAAAGAATTAGGGAA---AGAACAGAAGACAGT---GGCAATGAGA------------------GTGAGGGGGATG---TTG---AGGAATTGT---CCACAATGG------TGG---------------------------------ATATGGGGCATCTTA---------GGCTTTTGG------ATG---ATCTGT------------------------------AATGGG---------GCA---------ACA------AATTTG---------TGGGTCACAGTCTATTAT---GGGGTACCTGTGTGGAGAGAAGCAARAACTACT------CTATTTTGTGCATCAGATGCTAAAGCATATGAGAGAGAAGTGCATAATGTT---TGGGCTACACATGCCTGTGTACCCACAGACCCCAGTCCACAAGAAATAGTTTTG---GAAAATGTAACAGAAAATTTTAATATGTGGAAAAATGACATGGTAGATCAGATGCATGAGGATATAATCAGTTTATGGGATGAGAGC---CTAAAG---CCA---TGTGTAAAGTTGACCCCACTCTGTGTCACTTTAAACTGTAATAATAATGTTACTGTCAGAAATGAGACTAGT-------------------------------------------------------------------------------------------GAATATCTTAATAACACTGTGAAGGAAGAAATG---AGAAATTGCTCTTTTAATATGACCACAGAACTAAGAGATAAGAGTAAGAAGTATTATGCACTTTTTTATAAGCTTGATATAGTATCACTTGATGGA---------------------------------------------------------------------------------------AATTTCAGTAACTATAGATTAATAAATTGTAATACCTCAGCAGTAACACAAGCCTGTCCAAAGGTCTCTTTTGACCCAATTCCTATACATTATTGTGCTCCAGCTGGATATGCGATTCTA------AAGTGT---AAT---AAT------AAGACATTCAATGGAACAGGA---CTATGCAGGAACGTCAGCACAGTACAATGTACACAT---GGCATTAAGCCAGTGATATCAACTCAACTACTGTTA---AATGGTAGCTTAGCAGAAGAAAAG------------------------------------ATAATAATTAGATCTGAAAATCTGACAGATAATACCAAAACAATAATAGTACACCTT------AAT------GAATCT------GTAGAGATTAACTGTACAAGACCT-------AGTAATAAT---------------------ACAAGAAAAAGTGTGAGG---------------------------------------------------------------ATAGGACCAGGACAA---------ACA---TTTTATGCA---ACAGGAGAC---------ATA------ATAGGA---GATATAAGACAAGCACATTGTAACATT---AGTAGAGASAACTGGAATAGAACTTTAGAACGGGTAAAGGGAGCATTAAAA------GAAAAATTT------------------------AATAAGACTATATTCTTT------CAGCCACAC---TCAGGAGGGGACCTAGAAATCACAACACATAGCTTTAATTGTAGGGGAGAATTTTTCTATTGCAATACAACAAAACTGGTTAATGAGAATGAGACAGTC-------------------------------------------------------CTTAGAGCTAATAGTAGTGAGCCAATCACA------------CTCCAA---TGCAGA---ATAAAA---CAAATTATA---AACATG---TGG---------CAG---GGGGTAGGACGAGCACTGTATGCCCCT------------CCCATTGAAGGAAACATAACA------------------TGTAGGTCAAATATC---------ACAGGACTGCTATTGACACGCGACGGAGGT---------------------------------------------------------GCCAATAGTACCACAAATGAAACATTCAGATTTGAAGGAGGAAATATGAAGGACAATTGGAGAAGTGAATTATATAAATATAAGGTGGTAGAGATTAAGCCATTAGGAATAGCACCCACTAAGGCAAAAAGGAGAGTGGTG---------------GAGAGAGAAAAAAGAGCAGTG------GGA------ATA---GGA---GCTGTGTTCCTTGGGTTCTTGGGAGCAGCAGGAAGCACTATGGGC---GCAGCATCAATAACGCTGACGGTACAGGCCAGACAACTGTTGTCTGGTATAGTGCAACAGCAAAGCAATTTGCTAAGGGCCATAGAGGCGCAACAGCACATGTTGCAACTCACGGTCTGGGGCATTAAACAGCTCCAGGCAAGAGTCCTGGCTATAGAAAGATACCTAAAGGATCAACAACTCCTAGGGATTTGGGGCTGCTCTGGAAAACTCATCTGCACCACTACTGTGCCTTGGAACTCTAGTTGG------------AGT------------AATAAA---------------TCTGAA---AGGGAAATATGG---GATAACATGACTTGGATGCAG---TGGGATAGAGAAATTAATAATTACACAAACACAATATACAGGTTACTTGAAGACTCGCAAACCCAGCAGGAA---CAAAATGAA---AAGGACCTA---CTAGCATTG---GACAGTTGGAACAATCTGTGGAGT---TGGTTTAACATA---TCAAAGTGGCTGTGGTATATA---AAAATATTCATAATGATAGTAGGAGGCTTGATAGGTTTAAGGATAATT---TTTGCTGTGCTTTCTATAGTGAATAGAGTTAGGCAGGGATACTCACCTTTGTCGTTTCAGACCCTTACCCCAACC------CCGAGGGGA------CCAGACAGGCTCGGAGGAATCGAAGAAGAAGGTGGA---GAGCAAGACAGAGACAGATCAGTGCGATTAGTGAGCGGATTCTTAGCGATTGCCTGGGACGATCTGCGGAGCCTGTGCCTCTTCAGCTACCACCGATTGAGAGACTTACTATTGGTGACAGCGAGAGCAGTGGAACTTCTGGGACGCAGCAGTCTCAGGGGACTACAGAGGGGGTGGGAAGTCCTTAAG---TATCTA---GGAAGTCTTGTGCAG------TATTGGGGTCTAGAGCTAAAA---AAGAG-TGCTATTAGTCTGATAGATACTCTA---GCAATAGCAGTAGCTGAAGGAACAGATAGAATTATAGAAGTAGTACAAAGAATTTGT---------AGAGCT---------ATCTACAACATACCAAGAAGAATAAGACAGGGCTTTGAAGCAGCT------TTGCAA---TAA----------------AATGGGGGGCAAGTGGTCAAAA------AGCAGTATAGTTGGGTGGCCTACAGTGAGAGACAGGATAAAG------------AGAACT------------------------------------------------------------GATCCAGCA------------------------GCAGAGGGAGTAGGATCAGCGTCTCAAGACTTAGATAAACATGGGGCACTTACAACCAGC---AACACAGCCACCAACAATGAGGCT------TGTGCCTGGCTGGAAGCG---CAAGAAGAG---------GAA---AGTGAGGTAGGCTTTCCAGTCAGACCYCAGGTACCTTTAAGACCAATGACTTATAAAGCAGCATTTGATCTTAGCTTCTTT---TTA---AAAGAAAAGGGG---GGACTGGAAGGGTTAATTTACTCC---CAGAAAAGGAAAGAGATCCTTGAT------TTATGGGTCTATCACACACAAGGCTTCTTCCCTGATTGGCAAAACTACACACCGGGACCAGGGACCAGATATCCACTGACCTTTGGATGGTGCTTCAAGCTAGTACCAGTTGACCCAAGGGAAGTAGAAGAGGCCAATGAAGGAGAAAACAACTGCTTACTACACCCTATGAGCCAGCATGGAATGGAAGATACAGACAGAGAAGTATTAAGGTGGCAGTTTGACAGTCTGCTAGCACGCAGACACATAGCCCGC---GAGCTACATCCGGAGTTTTAC------------------------------------AAAGACTGCTGA
		</sequence>
		<sequence>
			<taxon idref="C|2006|TZA|KX907399"/>
			ATGGGTGCGAGAGCGTCAATATTAAGAGGG---GGAAAATTAGATACATGGGAAAAAATTAGGTTAAGGCCAGGGGGAAAGAAACATTATATGATGAAACACTTAGTATGGGCAAGCAGGGAGCTGGAAAGATTTGCACTTAACCCTGGCCTTTTAGAGACATCAGAAGGCTGTAAACAAATAATGAAACAGCTACAACCAGCTCTTCAG---ACAGGAACAGAGGAACTTAGATCATTATTTAACACAGTAGCAACTATCTATTGTGTACATGAAAAGATAGAGGTACGAGACACCAAGGAAGCCTTAGACAGGATAGAGGAAGAACAAAACAAA------------------------AGTCAG---CAAAAA---------------------------------GCACAG---CAGGCAGAAGCA------------------GCTGGC---GGA---------------------AAG---------------------ATCAGTCAAAATTATCCTATAGTGCAGAATCTTCAAGGGCAAATGGTACATCAGGTCTTATCACCTAGAACTTTGAATGCATGGGTAAAAGTAATAGAGGAGAAGGGTTTTACCCCAGAAGTAATACCCATGTTTACAGCATTATCAGACGGAGCCACTCCTCAAGATTTAAACTCCATGTTAAATGTAATAGGGGGACATCAAGCAGCCATGCAAATGTTAAAAGATACCATCAATGAGGAGGCT---GCGGAATGGGATAGGCTACATCCAGTGCATGCAGGGCCTGTTGCGCCAGGCCAATTAAGAGAACCAAGGGGAAGTGATATAGCAGGAACTACTAGTAGCCTTCAGGACCAAATAGCCTGGATG---ACA---------AATAAT---CCACCTATTCCAGTGGGGGACATCTATAAAAGATGGATAATTCTGGGTTTAAATAAAATAGTAAGAATGTATAGCCCTGTCAGTATTTTGGACATAAGACAAGGGCCAAAGGAACCCTTTAGAGACTATGTAGACCGGTTCTTTAAAACTTTAAGAGCCGAACAAGCTACACAAGATGTAAAAAATTGGATGACAGAAACCTTGTTGGTCCAAAATGCAAACCCAGATTGCAAGACCATTTTAAGAGCATTAGGACCAGGGGCTTCATTAGAAGAAATGATGACAGCATGTCAAGGAGTGGGAGGACCTGGCCACAAAGCAAGAGTGTTGGCTGAGGCAATGAGCCAAGCAAAC---------------------AATGCAAGCATA---CTGATG---CAGAGAAGCAAT------------TTTAAA---GGC---TCTAGAAGAGTTGTTAAATGCTTCAACTGTGGCAAGGAAGGG---CACATAGCCAGAAATTGCAGGGCCCCTAGGAAAAAAGGCTGTTGGAAATGTGGAAAGGAAGGACACCAAATGAAAGACTGTACT------------GAGAGGCAGGCCAATTTTTTAGGGAAAATTTGGCC---TCCCCACAA---GGG---GAG---GCCAGGGAA---TTTCCTTCAGAG---------------------CAGGCC------------------AGAACCAACAGC------------------------------CCCACCAGAGCC---AAC---------AGCCCCACCAGC------------AGAGAGCTTCAGGTT---CGA---------------GGA---GAC---AACCTCCTC------------------TCGGAAGCAAGAGTC------------------GAAAGA---------CAG------------------------------GGA---------------------GGCCTTAACTTCCCTCAAATCACTCTTTGGCAACGACCCCTTGTCTCAATAATAGTAGGGGGACAGGTAAAAGAGGCTCTCTTAGATACAGGAGCAGATGATACAGTATTA---GAAGAAATAAATTTGCCAGGAAAATGGAAACCAAAAATGATAGGAGGAATTGGAGGTTTTATCAAAGTAAGACAGTAT---GAGCAAGTACCTATAGACATTTGTGGGAAAAAAGCTATAGGTACAGTATTAGTAGGACCTACACCTGTC------AACATAATTGGGAGAAATCTATTGACTCAGCTTGGATGCACGCTAAATTTTCCAATTAGTCCTATTGAAACTGTACCAGTAAAATTAAAACCAGGAATGGATGGGCCAAAGGTTAAACAATGGCCATTAACAGAAGAAAAAATAAAAGCCTTAACAGAAATTTGTGAAGAAATGGAGAAGGAAGGAAAAATTACAAAAATTGGGCCTGAAAATCCATATAAC---ACTCCAGTATTTGCCATAAAA---AAGAAAGACAGTACTAAG---TGGAGAAAATTAGTAGATTTCAGGGAACTCAATAAAAGAACTCAAGACTTTTGGGAAGTTCAATTAGGAATACCACATCCA---GCAGGGTTA---AAAAAG---AAAAAATCAGTGACAGTACTGGATGTGGGGGATGCATAT---TTTTCAGTTCCTTTAGATGAAGGCTTCAGGAAATATACTGCATTTACCATACCTAGTATAAACAATGAGACACCAGGAATTAGATATCAATATAATGTGCTTCCACAGGGATGGAAAGGATCACCAGCAATATTCCAAAGTAGC---ATGACAAAAATCTTAGAGCCCTTTAGAACACAAAATCCAGAAATGGTCATCTATCAATATATGGATGACTTGTATGTAGGATCTGACTTAGAAATAGGGCAACATAGAGCAAAAATAGAGAAGTTAAGAGAACATCTATTAAGATGGGGATTTACCACACCAGACAAGAAACATCAGAAAAAACCCCCATTTCTTTGGATGGGGTATGAACTCCATCCTGACAAATGGACAGTACAG---CCTATACAGCTGCCAAAC---AAG---------GAAAGCTGGACTGTCAATGATATACAAAAGTTAGTGGGAAAATTAAACTGGGCAAGTCAGATTTACCCAGGGATTAAAGTAAGGCAACTGTGTAAACTCCTTAGGGGAGCCAAAGCATTAACAGACATAGTGCCACTGACTGAAGAAGCAGAATTAGAATTGGCAGAGAACAGG---GAGATTCTAAAAGAACCAGTAAGTGGAGTATATTATGACCCATCAAAAGACTTGATAGCTGAAATACAGAAACAGGGGCATGACCAATGGACATATCAAATTTACCAAGAACCCTTCAAAAATCTGAAAACAGGAAAATATGCAAAAATG---AGGAGTGCCCACACTAATGATGTAAAACAGTTAGCAGAGGCAGTGCAAAAAATAGCCAGGGAAAGCATAGTAATATGGGGAAAGACTCCTAAATTTAGGCTACCCATCCAAAAAGAAACATGGGAGACATGGTGGACAGATTATTGGCAAGCCACCTGGCTTCCTGAGTGGGAGTTTATTAATACCCCTCCCCTAGTAAAA---TTATGGTACCAG---CTGGAGAAAGAACCCATAGCAGGAGCAGAA---ACCTACTATGTAGATGGAGCATCTAATAGGGAAACTAAAATAGGAAAAGCAGGGTATGTTACTGACAGAGGAAGGCAGAAAATTGTTTCTCTAACTGAAACAACAAACCAGAAGGCTGAATTACAAGCAATTCAGCTAGCTTTGCAAGATTCAGGATCAGAAGTAAACATAGTAACAGACTCACAGTATGCATTAGGAATCATTCAAGCCCAACCAGATAAGAGTGAATCGGAGTTAGTTAACCAGATAATAGAACAATTAATAAAAAAGGAAAGGGTCTACCTGTCATGGGTACCAGCACATAAAGGAATTGGAGGAAATGAACAAATAGATAAATTAGTAAGTAGTGGAATCAGGAAAGTGTTGTTTCTAGATGGAATAGATAAGGCTCAA---GAA---GAGCATGAAAAGTATCACAGCAATTGGAGAGCAATGGCTAATGAGTTTAATCTGCCACCCGTAGTAGCAAAAGAAATAGTAGCTAGCTGTGATAAATGT---CAGCTAAAAGGGGAAGCCATGCATGGACAAGTAGACTGTAGTCCAGGAATATGGCAATTAGATTGTACACATTTGGAAGGAAAAATCATCCTGGTAGCAGTCCACGTGGCCAGTGGCTACATAGAAGCAGAGGTTATCCCAGCAGAAACAGGACAAGAAACAGCATACTATATACTAAAACTAGCAGGAAGATGG---CCAGTTAAAGTAATACATACAGACAATGGCAGTAATTTCACCAGTGCTCCAGTTAAGGCAGCC---TGTTGGTGGGCAGGTATCCAACAGGAATTTGGAATTCCCTACAATCCCCAAAGTCAGGGA---GTAGTAGAATCCATGAATAAAGAATTAAAGAAAATCATAGGGCAGGTAAGAGAGCAAGCTGAGCATCTTAGGACAGCAGTACAAATGGCAGTATTCATTCACAATTTTAAAAGAAAAGGGGGGATTGGGGGGTAC---------------------------------------------------AGTGCAGGG---------------------GAAAGAATA---ATAGACATAATAGCAACAGACATACAAACTAAAGAATTACAAAAACAAATTTTACAAATTCAAAATTTTCGGGTTTATTACAGAGACAGCAGAGATCCTATTTGGAAAGGACCAGCCAAACTACTTTGG---AAAGGTGAAGGAGCAGTAGTAATACAA------GATAATAGTGACATCAAGGTAGTACCAAGGAGAAAAGCAAAAATCATTAGGGACTATGGAAAACAGATGGCAGGTGCTGATTGTGTGG---CAGGTAGACAGGATGAGG---ATTAGAACATGGAATAGCTTAGTAAAG---CACCATATGTATGTGTCAAAGAGAGCTAATGGATGGTTTTACAGACACCATTATGAAAGCAGACATCCAAAAGTAAGTTCAGAAGTACATATCCCAATAGGG---------GAGGCTAGATTAGTAATAAAAACATATTGGGGTTTGCAAACAGGAGAAAGAGCTTGGCATTTG---GGACACGGAGTCTCCATAGAA---TGGAGATTGAGAAGATATAGCACACAA---GTAGACCCTGGCTTGGCAGACCAGCTAATTCATATGCATTATTTTGATTGTTTTACAGACTCTGCCATAAGGAAAGCCATATTAGGACACATAGTTATTCCTAGGTGTGAATATCAAGCAGGACATAAT---AAGGTAGGATCTCTACAATACTTGGCACTGACAGCATTGATAAAACCAAAA------AAGATAAAGCCACCTCTGCCTAGTATTCAGAAATTAGTAGAGGATAGATGGAACAACCCCCAGAAGACCAGGGGCCGCAGAGGGAACCATACAACGAATGGACACTAGAGATTCTAGAGGAACTCAAGCAGGAAGCTGTCAGACACTTTCCTAGACTATGGCTCCATAGCATAGGACAATATATCTATGAAACTTATGGGGATACTTGGACAGGAGTCGAAGCTATAATAAGAATACTGCAACAACTACTG---TTTATT---CAT------TTCAGAATTGGGTGCTCGCATAGCAGAATAGGCATT------TTGCCA---------CAGAGAAGAGCAAGA------AATGGAGCCAATAGATCCTAACCTAGAGCCCTGGAATCAT-CCAGGAAGTCAGCCTAAAACTCCTTGCACTTCGTGTTATTGTAAAAAATGTAGCTATCATTGTTTAGTTTGCTTTCAGAAAAAAGGCTTAGGCATTTCCTATGGCAGGAAGAAGC------GGAGAA------------GACGAA---GCG------CTCCTCCAAGCAGTGAGGATCATCAAAATCTTATATCAAAGCAGTAAGTATT----------------------------TGTA-ATG---ATAGAG---------------------------------------TTATTAGCAAGATTAGACTATAGAATAGTAATAGGA---GCATTTATAGTAGCACTAATAATAGCAATAATTGTGTGGACCATA---GTATACATAGAATATAGG---AAATTGGTAAGACAA--AGAAAAATA------------GACAGGGTGATCAAAAGAATTAGGGAA---AGAGCAGAAGACAGT---GGAAATGAGA------------------GTGATGGGGATA---TTG---AGGAATTGT---CAACGATGG------TGG---------------------------------ACATGGGGCATCTTA---------GGCTTTTGGATGTTAATG---AGTTAT------------------------------AATGTG---------ATG---------GGA------AACTTG---------TGGGTTACAGTCTATTAT---GGGGTACCTGTGTGGAAAGAAGCAAAAGCTACT------CTATTTTGTGCATCAGATGCTAAAGCATATGAGAAAGAAGTGCATAATGTT---TGGGCCACACATGCCTGTGTACCCACAGATCCCAATCCACAAGAACTAAGTTTG---GAAAATGTAACAGAAAATTTTAATATGTGGAAAAATGACATGGTGGATCAGATGCATGAGGATGTAATCAGTTTATGGGATCAAAGC---CTAAAA---CCA---TGTGTAAAGTTGACCCCACTCTGTGTCACTTTAAACTGTAGTAAGGTAAATATTACTGAGATG----------------------------------------------------------------------------------------------------------GCTAATGTTACTGATACTAGAGAACTA---AAAAATTGCTCTTTCAATATGACCACAGAATTAAGAGATAAGAGACAGAATGTGTATGCACTTTTTTATAGACTTGATATAGTACCACTTAAGGACAAC---------------------------------------------------------------------------AATAATGAAAGCTTTGGAGAATATAGATTAATAAATTGTAATACCTCAGCCATAACACAAGCCTGTCCAAAGGTCTCTTTTGACCCAATACCTATACATTATTGTGCTCCAGCTGGTTATGCGATTCTA------AAGTGT---AAT---AAT------AAGACATTCAATGGAACAGGA---CCATGCAATAATGTCAGCACAGTACAATGTACACAT---GGAATTAAGCCAGTGGTATCAACTCAACTACTGCTA---AATGGTAGCCTAGCAGAAGGAGAG------------------------------------ATAATAATTAGATCTGAAAACTTGACAAACAATGCCAAGATAATAATAGTACATCTT------AAT------GAATCT------GTGCAAATTACGTGTACAAGACCC-------TACAATAAT---------------------ACAAGAAAAAGTATAAGG---------------------------------------------------------------ATAGGACCAGGACAA---------GCA---TTCTATGCA---ACAGGAGAT---------ATA------ATAGGA---GACATAAGACAAGCACATTGCAACATT---AGTGGAACTAAATGGAATGAAACTTTACAAAGGGTACGTAACAAATTAGAA------GAACACTTCCCT---------------------AATAAAACAATAGACTTT------AAACCATCC---TCAGGAGGGGACCCAGAAATTACAATGCATAGCTTTAATTGTAGAGGAGAATTTTTCTATTGCGATACAACAAAACTGTTTAATAGTACTAATGGTACT-------------------------------------------------------AATAGTTTTAACTCAAATGAAACTATCATA------------CTCCAA---TGTAGA---ATAAAA---CAAATTATA---AATATG---TGG---------CAG---GGGGTAGGACGAGCAATATATGCTCCT------------CCCATTGAAGGAAACGTCACA------------------TGTACATCAAACATC---------ACAGGACTACTATTGACACGTGATGGAGGA------------------------------------------------------------AATGTAACTGACACAGAAAAATTCAGACCTGGAGGAGGAGATATGAGGGACAATTGGAGAAGTGAATTATACAAATATAAAGTGGTAGAAATTAAGCCATTAGGAATAGCACCCACTGGGGCAAAAAGGAGAGTGGTG---------------GAGAGAGAAAAAAGAGCAGTG------GGA------ATA---GGA---GCTGTGTTCCTTGGGTTCTTGGGAGCAGCAGGAAGCACTATGGGC---GCGGCGTCAATAACGCTGACGGTACAGGCCAGACAACTATTGTCTGGCATAGTGCAACAGCAAAGTAATATGCTGAGAGCTATAGAGGCGCAACAGCATATGTTGCAACTTACAGTCTGGGGCATAAAGCAGCTCCAGGCAAGAGTCCTGGCTATAGAAAGATACCTAAAGGATCAACAGCTCCTAGGGATTTGGGGCTGCTCTGGAAAACTCATCTGCACCACTGCTGTGCCTTGGAACTCTAGTTGG------------AGT------------AATAAA---------------TCTGAA---AATGATATTTGG---AATAACATGACCTGGATGCAG---TGGGATAAAGAAATTGATAATTACACAGGCATAATATACAGGTTGCTTGAAGACTCGCAAAACCAGCAAGAG---AAAAATGAA---AAAGATTTA---TTAGCATTG---GACAGTTGGAAAAATCTGTGGAGT---TGGTTTGATATA---ACAAATTGGCTGTGGTATATA---AAAATATTCATAATGATAGTAGGAGGCTTGATAGGGTTAAGAATAATT---TTTGCTATACTATCTATAGTGAATAGAGTTAGGCAGGGATACTCACCTTTGTCGTTTCAGACCCTTACCCCAAAC------CAGAGGGGA------CCCGACAGGCTCGGAAGAATCGAAGAAGAAGGTGGA---GAGCAAGACAAAGACAGATCCGTGAGATTAGTGAGCGGGTTCTTAGCGCTTGCCTGGGACGACCTCCGGAGCCTGAGCCTCTTCTGCTACCACCGCTTGAGAGACTTAATATTGGTGACAGCGAGAGCAGTGGAACTTCTGGGACGCAGCAGCCTCAGGGGACTACAGAGAGGGTGGGAAACCCTTAAG---TACCTG---AGAAGTCTTGTGCAG------TACTGGGGTCTTGAGCTAAAA---AAGAG-TGCTATTAATCTGCTTGATACCACC---GCAATAGCAGTAGCTGAAAGAACAGATAGGGTTATAGAATTAATACAAAGAGCTTGT---------AGAGCT---------ATTCGCAACATACCCGCAAGAATAAGACAGGGCTTTGAAGCAGCT------TTGCTA---TAA----------------AATGGGGGGCAAGTGGTCAAAA------AGCAGTATAGTTGGGTGGCCCGCTATAAGAGAAAGAATAAGA------------AGAACT------------------------------------------------------------GAGCCAGCA------------------------GCAGAGGGAGTAGGAGCAGCATCTCAAGACTTAGATAAATATGGAGCACTTACGAGCAGC---AACACACCCGCCACAAATGCTGCT------TGCGCCTGGCTGGAAGCA---CAAGAGGAG---------GAA---GAAGGAGTGGGCTTTCCAGTCAGACCTCAGGTACCTACAAGACCAATGACTTATAAGGGAGCATTTGACCTCGGCTTCTTT---TTA---AAAGAAAAGGGG---GGACTGGAAGGGTTAATTTACTCT---AAGAAGAGGCAAGAAATCCTTGAT------TTGTGGGTATATAACACACAAGGCTTCTTCCCCGATTGGCAAAACTACACACCAGGACCAGGGGTCAGATACCCACTGACCTTTGGATGGTGTTTCAAGCTAGTACCAGTAGACCCAAGGGAAGTAGAAGAGGCCAATGAAGGAGAGAACAACTGTTTGCTACACCCTATAAGCCTGCATGGAGCGGAGGATGAGGACAGAGAAGTATTAATGTGGAAGTTTGACATTCAACTAGCACACAGACACGTGGCCCGC---GAGTTACATCCGGAGTTTTAC------------------------------------AAAGACTGCTGA
		</sequence>
		<sequence>
			<taxon idref="C|2007|ZAF|KC156123"/>
			ATGGGTGCGAGAGCGTCAATATTAAGAGGG---GGAAAATTAGATAAATGGGAAAAAATTAGGTTAAGGCCAGGGGGAAAGAAACATTATATGTTAAAACACCTAGTATGGGCAAGCAGGGAGCTGGAAAGATTTGCACTTAACCCTGGCCTTTTAGAGACCTCAGAAGGCTGTAAACAAATAATGAAACAGCTACAACCAGCTCTTCAG---ACAGGAACAGAAGAACTTAGGTCATTATACAACACAGTAGCAACTCTATATTGTGTACATGCAGAAATAGAGGTAAAAGACACCAAGGAAGCCTTAGACAAAATAGAGGAAGAACAAAACAAA------------------------TGTCAG---CAAAAC---------------------------------ACACAG---AAAGCAGAGGCG------------------GCTGACAAAGGA---------------------AAG---------------------GTTAGCCAAAATTATCCTATAGTGCAGAATCTCCAAGGGCAAATGGTACACCAGGCCCTATCACCTAGAACTTTGAATACATGGGTAAAAGTAATAGAGGAGAAGGCTTTTAGCCCAGAGGTAATACCCATGTTTACAGCATTGTCAGAAGGAGCCACCCCACAAGATTTAAACACCATGTTAAATACAGTGGGGGGACATCAAGCAGCCATGCAAATGTTAAAAGATACCATCAATGAGGAGGCT---GCAGAATGGGATAGATTGCATCCAGTACATGCAGGGCCTGTTGCACCAGGCCAAATAAGAGAACCAAGGGGAAGTGATATAGCAGGAACTACTAGTACCCCTCAGGAGCAGATAACATGGATG---ACA---------AGTAAC---CCACCTATCCCAGTAGGGGAAATCTATAAAAGATGGATAATTCTGGGGTTAAATAAAATAGTAAGAATGTATAGCCCCGTCAGCATTTTGGACATAAAACAAGGGCCAAAGGAACCCTTTAGAGACTATGTAGATCGGTTCTTTAAAACTTTAAGAGCTGAACAAGCTTCACAAGATGTAAAAAATTGGATGACAGACACCTTGTTGGTCCAAAATGCAAACCCAGATTGTAAGACCATTTTAAGAGCATTAGGCCCAGGGGCTACATTAGAAGAAATGATGACAGCATGTCAGGGAGTGGGAGGACCAGGCCATAAAGCAAGAGTGTTGGCTGAGGCAATGAGTCAAGTAAAC---------------------AATGCAAACATA---ATGATA---CAGAGAAGCAAT------------TTTAAA---GGC---TCTAAGAGAATTATTAAGTGTTTCAACTGTGGCAAGGAAGGG---CACATAGCCAAAAATTGTAGGGCTCCTAGGAAAAAGGGCTGTTGGAAATGTGGAAAGGAAGGACACCAGATGAAAGACTGTACT------------GAAAGGCAGGCTAATTTTTTAGGGAAAATTTGGCC---TTCCCACAA---GGG---GAG---GCCAGGGAA---TTTCCTTCAGAA---------------------CAGACC------------------AGAGCCAACAGC------------------------------------------------------------CCCACCAGC------------AGAGAGTTTCAAGTT---CGA---------------GGA---GAC---AACCCTCGC------------------TCCGAAGCA------------------------------------------------------------------------GGA---------------------GCCCTTAACCTCCCTCAGATCACTCTTTGGCAGCGACCCCTTGTCTCAATAAAAGTAGGGGGCCAGATAAAGGAGGCTCTCTTAGACACAGGAGCAGATGATACGGTATTA---GAAGACATAAATTTGCCAGGAAAATGGAAACCAAAAATGATAGGAGGAATTGGAGGTTTTATCAAAGTAAGACAGTAT---GATCAAATACTTATAGAAATTTGTGGGAAAAAGGCTATAGGTACAGTATTAGTAGGACCTACACCTGTC------AACATAATTGGAAGAAATATGTTGACTCAGATTGGATGCACACTAAATTTTCCAATTAGTCCCATTGAGACTGTACCAGTAAAATTAAAGCCAGGAATGGATGGCCCAAAGGTTAAACAATGGCCATTGACAGAAGAAAAAATAAAAGCATTAACAGCAATTTGTGAAGAGATGGAGAAGGAGGGAAAAATTACAAAAATTGGGCCTGAGAATCCATATAAC---ACCCCAGTATTTGCCATAAAA---AAGAAGGACAGTACTAAG---TGGAGAAAATTAGTGGATTTCAGGGAGCTCAATAAAAGAACTCAAGACTTTTGGGAAGTTCAATTAGGAATACCACACCCA---GCAGGGTTA---AAAAAG---AAAAAATCAGTGACAGTACTGGATGTGGGGGATGCATAT---TTTTCAGTTCCTTTATATGAAGACTTCAGGAAATATACTGCATTCACCATACCTAGTATAAACAATGAAACACCAGGGATTAGATATCAATATAATGTGCTTCCACAGGGATGGAAAGGATCACCAGCAATATTCCAATGTAGC---ATGACAAGAATCTTAGAACCCTTTAGGGCACAAAATCCAGAAATGGTCATCTATCAATATATGGATGATTTGTATGTAGGATCTGACTTAGAGATAGGGCAACATAGAGCAAAAATAGAGGAATTAAGAAATCATCTGTTAAAGTGGGGATTTACCACACCAGACAAGAAACATCAGAAGGAACCCCCATTTCTTTGGATGGGGTATGAACTCCATCCTGACAAATGGACAGTACAG---CCTATACAGCTGCCAGAA---AAG---------GAGAGCTGGACTGTCAATGATATACAGAAGTTAGTGGGAAAATTAAACTGGGCAAGTCAGATTTACCCAGGGATTAAAGTAAGGCAAATTTGTAAACTCCTTAGGGGTGCCAAAACATTAACAGACATAGTACCACTAACTGAAGAAGCAGAGTTAGAATTAGCAGAGAACAGG---GAAATTCTAAAAGAACCAGTACATGGAGTATATTATGACCCATCAAAAGACTTAATAGCTGAACTACAGAAACAGGGGCAGGACCAATGGACATATCAAATTTACCAGGAACCATTCAAAAATCTGAAAACAGGGAAGTATGCAAAAAGG---AGGACTGCCCACACTAATGATGTAAAACAGTTAACAGAGGCAGTGCAAAAAATAGCCACGGAAAGCATAGTAATATGGGGAAAGACTCCTAAATTTAGGCTACCCATCCAAAAAGAAACATGGGAGACATGGTGGACAGACTATTGGCAAGCCACCTGGATTCCTGAGTGGGAGTTTGTTAATACCCCTCCCCTAGTAAAA---TTATGGTACCAG---CTGGAGAAAGAACCCATAATAGGAGCAGAA---ACCTTCTATGTAGATGGAGCAGCTAATAGGGAAACTAAACTAGGAAAAGCAGGGTATGTTACTGACAAGGGAAGGCAAAAAATTGTTTCTCTAACTGAAACAACAAATCAGAAAGCCGAATTACAAGCAATTCAGCTAGCTTTGCAGGATTCAGGATCAGAGGTAAACATAGTAACAGACTCGCAGTATGCATTAGGAATCATTCAAGCACAACCAGATAAGAGTGAATCAGAGCTAGTCAACCAAATAATAGAGCAATTAATAAAAAAGGAAAGAATTTACCTGTCATGGGTACCGGCACATAAAGGAATTGGAGGAAATGAACAAGTAGATAAATTAGTAAGTAACGGAATCAGGAAAGTGCTGTTTCTAGATGGAATAGATAAGGCTCAA---GAA---GACCATGAAAAGTATCACAGCAATTGGAGAGCAATGGCTAATGAGTTTAATCTGCCACCCATAGTAGCAAAAGAAATAGTAGCTAGCTGTGATAAATGT---CAGCTAAAAGGAGAAGCCATACATGGACAAGTAGACTGCAGTCCAGGGATATGGCAATTAGATTGTACACATTTAGAAGGAAAAGTCATCCTGGTAGCAGTCCATGTAGCCAGTGGCTACATAGAAGCAGAAGTTATCCCAGCAGAAACAGGACAAGAAACAGCATATTATATACTAAAATTAGCAGGAAGATGG---CCAGTTAAAGTAATACACACAGACAATGGCCCTAATTTCACCAGTGCTGCAGTCAAGGCAGCC---TGTTGGTGGGCAGGTATCCAACAGGAATTTGGAATTCCCTACAATCCCCAAAGTCAGGGA---GTAGTAGAATCCATGAATAAAGAATTGAAGAAAATTATAGGGCAGGTAAGAGAACAAGCTGAGCACCTTAAGACAGCAGTACAAATGGCAGTATTCATTCACAATTTTAAAAGAAAAGGGGGGATTGGGGGGTAC---------------------------------------------------AGCGCAGGG---------------------GAGAGAATA---ATAGACATAATAGCAACAGACATACAAACTAAAGAATTACAAAAACAAATTACAAAAATCCAAAATTTTCGGGTTTATTTCAGAGACAGCAGAGACCCTATTTGGAAAGGACCAGCCAAACTACTCTGG---AAAGGTGAAGGGGCAGTAGTAATACAG------GATAATAGTGACATAAAGGTAGTACCAAGGAGGAAAGTAAAAATTATTAGGGATTATGGAAAACAGATGGCAGGTGTTGATTGTGTGG---CAGGTAGACAGGATGAGG---ATCAGAACATGGAATAGTTTAGTAAAG---CACCATATGTATGTCTCAAGGAAAGCTAATGGATGGTTTTACAGACATCATTATGAAAGCAGACATCCAAAAGTAAGTTCAGAAGTACACATCCCATTAGGG---------GATGCTAGATTAGTAATCAAAACATATTGGGGGTTGCAGCCAGGAGAAAGAGAGTGGCATTTG---GGTCATGGAGTCTCCATAGAA---TGGAGATTAAGAAGATATAGCACACAA---GTAGAACCTGGCCTGGCAGACCAGCTAATCCATATGCATTATTTTGATTGTTTTGCAGACTCTGCCATAAGAAAAGCCATATTAGGACACATAGTTATTCCTAGGTGTGACTATCAAGCAGGACATAAT---AAGGTAGGATCTCTACAATACTTGGCACTGACAGCATTGATAAAACCAAAA------AAGATAAAGCCACCTCTGCCTAGTGTTAAGAAATTGGTGGAGGATAGATGGAACAACCCCCAGAAGACCAAGGGCCGCAGAGGGAACCATACAATGAATGGACACTAGAGCTTCTAGAGGAACTCAAGCAGGAAGCTGTCAGACACTTTCCTAGACCATGGCTTCATGGCTTAGGCCAATATATCTATGAAACTTATGGGGATACTTGGACAGGAGTCGAAACTCTAATAAGAATGCTGCAACAACTACTG---TTTACT---CAT------TTCAGGATTGGGTGCCAGCATAGCAGAATAGGCATT------TTGCAA---------CAGAGAAGAGCAAGA------AATGGACCCAGTAGATCCTAACCTAGAGCCCTGGAACCAT-CCAGGAAGTCAGCCTAAAACTGCTTGTAATAAGTGTTATTGTAAACTCTGTAGCTACCACTGTCTAGTTTGCTTTCAGACAAAAGGCTTAGGCATTTCCTATGGCAGGAAGAAGC------GGAGAC---------AACGACGAA---ACG------CTCCTCCAAGCAGTGAGGATCATCAAAATCCTATATCAAAGCAGTAAGTATA----------------------------TGTA-ATG---TTAGGT---------------------------------------TTAATAGCAAGAGTAGATTATAGATTAGGAGTAGGA---GCATTGCTAGTCGCACTAATCATAGCAATAATTGTGTGGACCATA---GTATATATAGAATATAGA---AAATTGGTAAGACAG--AGGAAAATA------------GACTGGTTAATTAAAAGAATTAAGGAA---AGAGCAGAAGACAGT---GGCAATGAGA------------------GTGAGGGGGATA---CTG---AAGAATTAT---CAACAATGG------TGG---------------------------------ATGTGGGGCATCTTA---------GGCTTTTGGATGTTGATG---ATCTGT------------------------------AATGTA---------------------GGA------AGCCTG---------TGGGTCACAGTTTATTAT---GGGGTACCTGTGTGGAAAGATGCAAAAACTACT------CTATTCTGTGCATCAGATGCTAAAGCTTATGACACAGAGGTGCATAATGTC---TGGGCTACACATGCCTGTGTACCCACAGACCCCAACCCACATGAAATAAATTTG---GGGAACGTAACAGAAAACTTTAACATGTGGAAAAATCACATGGTGGATCAGATGCATGAAGATATAATCAGTTTATGGGATCAAAGC---CTAAAG---CCA---TGTGTAAAGTTGACCCCACTCTGTGTCACTTTAACCTGTACAAATGCTAAAAATGATAATGCTACTGTT-------------------------------------------------------------------------------------------------GATGGAAATTCTACTACAGGGGGAGAAATA---AAAAATTGCTCTTTCAATATAACCACAGAACTAAGAGATAAGAAACAGAGAGTGCATGCACTTTTTTATAGACTTGATATAGTACCACTTAATAACAGTCCTCGG------------------------------------------------------------------GAAAAGGGTGGCAGCTCTAGTCAGTATAGATTAATAAATTGTAATACCTCAGCCATAACACAAACCTGTCCAAAGGTCTCTTTTGACCCAATTCCTATACATTATTGTGCTCCAGCTGGTTATGCGATTCTA------AAGTGT---AAT---AAT------AAGACATTCAATGGATTAGGA---CCATGCAATAATGTCAGCACAGTACAATGCACACAT---GGAATTAAGCCAGTGGTATCAACCCAACTACTGTTA---AATGGTAGCCTAGCAGAAGAAGAA------------------------------------ATAGTGATTAGATCTGCAAATTTGACAGACAATACCAAAACAATAATAGTACAGCTT------AAT------AAATCT------GTAGGAATTGTGTGTACAAGACCT-------AACAACAAT---------------------ACAAGAACAAGTATAAGG---------------------------------------------------------------ATAGGACCAGGACAA---------ACA---TTCTATGCA---ACAGGAGAC---------ATA------ATAGGA---GAAATAAGACAAGCATATTGTACCATT---AGTAAAGGTGACTGGGATGAAACTTTATACAACGTAAGTGAAAAATTAAAA------AAGCACTTCCCT---------------------AATAAAACAATAATGTTT------GCAAACTCC---TCAGGAGGGGACCTAGAAATTACAACACATAGCTTTAATTGTAAAGGAGAATTTTTCTATTGCAATACAACACCATTGTTTAATGGCACCTACAATAAAACAGGCGCCTAC----------------------------------AATAAAACAGGTGATAATTCAACCATCACAACCATCACA------------CTCCAA---TGCAGA---ATAAAA---CAAGTTATA---AACATG---TGG---------CAG---GAGGTAGGACGAGCAATATATGCCCCT------------CCCATTGCAGGAAACATAACA------------------TGTAGCTCAAATATC---------ACAGGACTACTGTTGACACGTGATGGAGGA------------------------------------------------AAT---AATAATAGTAGTAATGAGACAGAGACATTCAGGCCTGGAGGAGGAGATATGAGAGACAATTGGAGAAGTGAATTATATAAATATAAAACAGTAGAAATTAAACCATTAGGAATAGCACCCACTACGGCAAAAAGGAGAGTGGTG---------------GAGAGAGAAAAAAGAGCAGTG------GGA------ATA---GGA---GCTGTGTTCCTTGGGTTCTTGGGAGCAGCAGGAAGCACTATGGGC---GCGGCGTCAATAACGCTGACGGTACAGGCCAGACAATTGTTGTCTGGTATAGTGCAACAGCAAAGCAATTTGCTGAGAGCTATAGAGGCGCAACAACATCTGTTGCAACTCACGGTCTGGGGCATAAAGCAGCTCCAGACAAGAGTCCTGGCTATAGAAAGATACCTAAAGGATCAACAGCTCCTAGGGATTTGGGGCTGCTCTGGAAAACTCATCTGCACCACTGCTGTGCCTTGGAATACTAGTTGG------------AGT------------AATAGA---------------TCTCAA---ACAGATATTTGG---GACAACATGACCTGGATGCAG---TGGGATAGAGAAATTAGTAATTACACAGATATAATATACAGGTTGCTGGAAGAATCGCAAAATCAGCAGGAA---AAAAATGAA---AAAGATTTA---CTGGCATTG---GACAGTTGGGAAAATCTGTGGAAT---TGGTTTAGCATA---ACAAAATGGCTGTGGTATATA---AAAATATTCATAATGATAGTAGGGGGCTTGATAGGTTTAAGAATAATT---TTTGTTGTGCTTTCTATAGTGAATAGAGTTAGGCAGGGATACTCACCTTTGTCATTTCAGACCCTTATCCCAAAG------CAGAGGGAA------CCCGACAGGCTCGGAAGAATCGAAGAAGAAGGTGGA---GAGCAAGACAGAGACAAATCCGTGAGATTAGTGAGCGGATTCTTAGCACTTGTCTGGGACGACTTGAGGAGCCTGTGCCTCTTCAGCTACCACCAATTGAGAGACTTCATATTGATTGTGGCGAGAGCAGTAGAGCTTCTGGGACGCAGCAGCCTCAGGGGACTACAAAGGGGGTGGGAAATCCTTAAG---TATCTA---GGAAGTCTTGTGCAG------TATTGGGGTCTAGAGCAAAAA---AAGAG-GGCTATTAGACTGCTTGATACCATA---GCAATAGCAGTAGCTGAGGGAACAGATAGGATTATAGAAATAGTACAAAGAATTTGT---------AGGGCT---------ATCCTCAACATACCTAGAAGAATAAGACAGGGCTTTGAAGCAGCT------TTGCAA---TAA----------------AATGGGGAGCAAGTGGTCAAAA------AGCAGTCTGGTTGGATGGCCTGATATAAGAGAAAGGATGAGA------------AGAGCT------------------------------------------------------------CAACCAGCA------------------------GCAGAGGGAGTAGGAACAGCATCTCAAGATTTAGATAAACATGGGGCACTTACGACCAGC---AACACACCCAGCAATAATGCTGAT------TGTGCTTGGCTGGAAGCA---CAAGAGGAA---------GGT------GATGTAGGCTTTCCAGTCAGACCTCAGGTACCTTTAAGACCAATGACTTATAAGGCAGCATTTGATCTCAGCTTCTTT---TTA---AAAGAAAAGGGG---GGACTGGATGGGTTAATTTACTCC---AAGAAAAGGCGAGAGATCCTTGAT------TTGTGGGTCTATCACACACAAGGCTTCTTCCCTGATTGGCAAAACTACACACCAGGACCAGGGGTCAGATTTCCGCTGACCTTTGGATGGTGCTTCAAGCTAGTACCAGTTGACCCACAGGAAGTAGAAGAGGCCAATGAAGGAGAAAATAACTGTCTACTACACCCTATAAGCCTGCATGGAATGGAGGATGAAGAAAGAGAAGTATTAAGGTGGCAGTTTGACAGTAGCCTAGCACGCAGACACATGGCCCGC---GAGCTACATCCGGAGTATTAC------------------------------------AAAGACTGCTGA
		</sequence>
		<sequence>
			<taxon idref="C|2007|ZAF|KT183089"/>
			ATGGGTGCGAGAGCGTCAATATCAAGAGGG---GGAAAATTAGATCAATGGGAAAAAATTAGGTTAAGGCCAGGGGGAAAGAAAAAATATATGATAAAACATTTAGTATGGGCAAGCAGGGAGCTGGAAAGATTTGCACTTAACCCCGACCTGTTAGAGACAGCAGAAGGCTGTAAACAAATAATGAAACAACTACACCCAGCTCTTCAG---ACAGGAACAGAGGAACTTAGATCATTATACAACACAGTAGCAACTCTCTATTGTGTACATGCACAGATAGAGGTACGAGACACCAAGGAAGCCTTAGACAAGATAGAGGAAGAACAAAACAAATGTCAGCAAACAACACAAAACAAAAGTCAG---CAAAAA---------------------------------GCACAG---CAGGCG---GCT---------------------GAC---GGA---------------------ACG---------------------GTCAGTCAAAATTATCCTATAGTGCAGAATGCCCAAGGGCAAATGGTACACCAAGCTATATCTCCTAGAACACTGAATGCATGGGTAAAAGTAATAGAAGAGAAGGCTTTCAGCCCAGAGGTAATACCCATGTTTACAGCATTATCAGAAGGAGCCACCCCTCAAGATTTAAACACCATGTTAAATACAGTGGGGGGACATCAAGCAGCCATGCAAATGTTAAAAGATACCATTAATGAGGAGGCT---GCAGAATGGGATAGGATACATCCAGTACATGCAGGACCTATTGCACCAAACCAGATAAGAGAACCAAGGGGAAGTGACATAGCAGGAACTACTAGTACCCTTCAGGAACAAATAACATGGATGG--ACA---------AGTAAT---CCACCTATTCCAGTAGGAGAAATCTATAAAAGATGGATAATTCTGGGGTTAAATAAAATAGTAAGAATGTATAGCCCTGTCAGCATTTTGGACATAAAACAAGGGCCAAAAGAACCCTTTAGAGACTATGTAGACCGGTTCTTTAAAACTTTAAGAGCTGAACAAGCTACACAAGATGTAAAAAATTGGATGACAGACACCTTGTTGGTCCAAAATGCGAACCCAGATTGTAAGACCATTTTAAGAGCATTAGGACCAGGGGCTTCATTGGAAGAAATGATGACAGCATGTCAGGGAGTGGGAGGACCTGGCCACAAAGCAAGAGTGTTGGCTGAGGCAATGAGTGCAATGAATCAGGGA------------AACAATTTAAACATA---ATGATG---CAGAGAGGCAAT------------TTTAAA---GGC---CCTAAAAGA---ATTAAATGTTTCAACTGTGGCAAGGAAGGA---CATCTAGCTAGAAATTGCAAGGCCCCTAGGAAAAAGGGCTGTTGGAAATGTGGAAGGGAAGGACACCAAATGAAAGACTGTACT------------GAGAGACAGGCTAATTTTTTAGGGAAAATTTGGCC---TTCCAACAA---GGG---GAG---GCCAGGGAA---CTTTCTTCAGAG---------------------CAGACC------------------AGAGCCCTCAGC------------------------------------------------------------TCCACCAAT------------GGAGAGCTTCAGGTT---CGA---------------GGA---GAC---AACCCCCGT------------------GCCGAAGCAGGAGCT------------------GAAAGA---------CAG------------------------------GGA---------------------AGCCTTAACTTCCCTCAAATCACTCTTTGGCAGCGACCCATTGTCTCAATAAAAGTAGGGGGCCAGATAAAGGAGGCTCTCTTAGACACAGGAGCAGATGATACAGTATTA---GAAGAAATAGATTTGCCAGGAAAATGGAAACCAAAAATGATAGGAGGAATTGGAGGTTTTATCAAAGTAAGACAGTAT---GATCAAATAACTATAGAAATTTGTGGACAAAAGGCTATAGGTACAGTATTAGTAGGGCCTACACCGGTC------AACATAATTGGAAGAAATCTGTTGACTCAGCTTGGATGCACCCTAAATTTTCCAATTAGTCCCATTGAAACTGTACCAGTAAAATTAAAGCCAGGAATGGATGGCCCAAAGGTCAAACAATGGCCATTGACAGAAGAAAAAATAAAAGCATTAACAGCTATTTGTGAAGAAATGGAGAAGGAAGGAAAGATTACAAAAATTGGGCCTGAAAACCCATATAAC---ACTCCAGTATTTGCTATAAAA---AAGAAGGACAGTACTAAG---TGGAGAAAATTAGTAGATTTCAGGGAACTCAATAAAAGAACTCAAGATTTTTGGGAAGTTCAATTAGGAATACCACACCCA---GCAGGATTA---AAAAAG---AAAAAATCAGTGACAGTGCTGGATGTGGGAGATGCATAT---TTTTCAGTTCCTTTAGATGAAGGCTTTAGGAAATATACTGCATTCACCATACCTAGTATAAACAATGAAACACCAGGGATTAGATATCAATATAATGTGCTACCACAGGGATGGAAAGGATCACCAGCAATATTCCAGAGTAGC---ATGACAAGAATCTTAGAGCCCTTTAGAACAAAAAATCCAGACATAGTGATCTACCAATACATGGATGACTTGTATGTAGGATCTGATTTAGAAATAGGGCAACATAGAGCAAAAATAGAGGAGTTAAGGGAACATTTATTGAAATGGGGATTTACCACACCAGATAAGAAACATCAAAAAGAACCCCCATTTCTTTGGATGGGATATGAACTCCATCCTGACAAATGGACAGTACAA---CCTATACAGCTGCCAGAA---AAG---------GATAGTTGGACTGTCAATGATATACAGAAGTTAGTGGGAAAATTAAACTGGGCAAGTCAGATTTACCCAGGGATTAAAGTAAGGCAACTTTGTAAACTCCTTAGGGGGGCCAAAGCACTAACAGACATAGTACCACTAACTGAAGAAGCAGAATTAGAATTAGCAGAGAACAGG---GAAATTCTAAAAGAACCAGTACATGGAGTATATTATGACCCATCAAAAGACTTGATAGCTGAAATACAGAAACAGGGCCATGACCAATGGACATATCAAATTTATCAAGAACCATTTAAAAATCTGAAAACAGGAAAATATGCAAAAATG---AGGACTGCCCACACTAATGATGTAAAACAGTTAACAGAGGCAGTGCAAAAGATAGCCTTGGAAAGCATAGTAATATGGGGAAAGACTCCTAAATTTAGACTACCCATCCAAAAAGAAACATGGGAAACATGGTGGACAGACTATTGGCAAGCTACCTGGATTCCAGAATGGGAGTTTGTTAATACCCCTCCTTTGGTAAAA---TTATGGTATCAA---CTAGAAAAGGATCCCATAGCGGGAGCAGAA---ACTTTCTATGTAGATGGAGCAGCTAATAGGGACACTAAAATAGGAAAAGCAGGGTATGTTACTGACAAAGGAAGGCAGAAAATTATTACTCTAACTGAAACAACAAATCAGAAGGCTGAGTTACAAGCAATTCAGCTAGCTTTGCAGGATTCAGGATCAGAAGTAAATATAGTAACAGACTCACAGTATGCATTAGGAATCATTCAAGCACAACCAGATAAGAGTGAATCAAAGTTAGTTAACCAAATAATAGAACAGTTAATAAACAAGGAAAGAATCTATCTGTCATGGGTACCAGCACATAAAGGAATTGGAGGAAATGAACAAGTAGATAAATTAGTAAGTAGTGGAATCAGGAAAGTGCTGTTTCTAGATGGAATAGATAAGGCTCAA---GAG---GAGCATGAAAAATATCACAACAATTGGCGAGCAATGGCTAGTGATTTTAATCTGCCACCTATAGTAGCAAAAGAAATAGTAGCTAGCTGTGATAAATGT---CAGCTAAAAGGAGAGGCCATACATGGACAAGTAGACTGTAGTCCAGGGATATGGCAATTGGATTGTACACATCTAGAAGGAAAAATCATCCTGGTAGCAGTCCATGTAGCTAGTGGCTACATAGAAGCAGAGGTTATCCCAGCAGAAACAGGACAGGAAACAGCATACTATATACTAAAATTAGCAGGAAGATGG---CCAGTCAAAGTAATACATACAGACAATGGCAGTAATTTTACCAGTGCTGCAGTTAAGGCAGCC---TGTTGGTGGGCAGATATCAAACAAGAATTTGGAATTCCCTATAATCCCCAAAGCCAGGGA---GTAGTAGAATCCATGAATAAAGAATTAAAGAAAATAATAGGACAAGTAAGGGATCAAGCTGAGCACCTTAAGACAGCAGTACAAATGGCAGTATTCATTCACAATTTTAAAAGAMGAGGGGGGATTGGGGGGTAC---------------------------------------------------AGTGCAGGG---------------------GAAAGAATA---ATAGACATCATAGCAACAGACATACAAACTAAAGAATTACAAAAACAAATTATAAAAATTCAAAATTTTCGGGTTTATTACAGAGACAGCAGAGACCCTATTTGGAAAGGACCAGCCAAACTACTCTGG---AAAGGTGAAGGGGCGGTAGTAATACAA------GATAACAGTGACATAAAGGTAGTACCAAGGAGGAAAGTAAAAATCATTAAGGATTATGGAAAACAGATGGCAGGTGCTGATTGTGTGG---CAGGTAGACAGGATGAGG---ATTAGAACATGGAATAGCTTAGTAAAG---CACCATATGTATATATCAAGGAGAGCTAAGGAATGGGTCTACAGACATCATTATGAAAGCAGTAATCCAAAAGTAAGTTCAGAAGTACACATCCCATTAGGG---------GATGCTAGAGTAGTAATAAAAACATATTGGGGTTTACAGACAGGAGAAAGAGATTGGCATTTG---GGCCATGGAGTCTCCATAGAA---TGGAGATTGGGAAAATATAACACACAA---GTAGACCCTGACCTGGCAGACCAGCTAATTCATATGCATTATTTTGATTGTTTTGCAGAATCTGCCATAAGAAAAGCCATATTAGGACACATAGTTATTCCTAGGTGTGACTATCAAGCAGGACATAAT---AAGGTAGGATCTTTACAATACTTGGCACTGACAGCATTGATAAAACCAAAA------AAGAGAAAGCCACCTCTGCCTAGTGTTAGAAAATTAGTAGAGGATAGATGGAACAACCCCCAGAAGACCAGGGGCCGCAGAGGGAACCATACAATGAATGGGCACTAGAGATCCTGGAGGAACTCAAGCAGGAAGCTGTCAGACACTTTCCTAGAGTATGGCTCCATAGCTTAGGACAATATATCTATGAAACCTATGGGGATACTTGGGCAGGAGTTGAAGCTATAATAAGAATCCTGCAACAACTACTG---TTCATT---CAT------TTCAGAATTGGATGTCAACATAGCAGGATAGGCATT------TTGCAA---------CAGAGAAGAGCAAGA------AATGGAGCCGGTAGATCCTAACCTAGAGCCCTGGAACCAT-CCAGGAAGTCAACCTAAAACTCCTTGTAATAAATGCTATTGTAAGCGCTGTAGCTATCACTGTCCAGTTTGCTTTCAGACAAAAGGCTTAGGCATTTCCTATGGCAGGAAGAAGC------GGAGAC---------AACGACGAA---GCG------CTCCTCCAAGCAGTGAGGATCATCAAAATCCTCTATCAAAGCAGTAAGTACCCCAATA-----------------GTTGATGTA-ATG---CTTGAC---------------------------------------TTAATTGCAAGAGTAGATTATAGATTAGCAGTAGGA---GCATTGATAGTAGCAATAATCATAGCAATAATAGTGTGGACCATA---GCATATATAGAATATAGG---AAATTAGTAAGACAA--AGGAAAATA------------GACTGGTTAATTAAAAGAATTAGGGAA---AGAGCAGAAGACAGT---GGCAATGAGA------------------GTGATGGGGATA---CAG---AAGAATTGT---CAACAATGG------TGG---------------------------------ATATGGGGCATCTTA---------GGCTTTTGGATGCTAATG---ATTTGT------------------------------AATACA------------------------------AGCAGG---------TGGGTCACAGTCTATTAT---GGGGTACCTGTATGGAGAGAAGCAAAAACTACT------CTATTCTGTGCATCAGATGCTAAAGCTTATAGTGAAGAGGTACATAATGTC---TGGGCTACACATGCCTGTGTACCAACAGACCCCAACCCACAAGAAATAGTTTTG---GAAAATGTAACAGAAAATTTTAACATGTGGAAAAATGACATGGCAAATCAGATGCATGAGGATATAATCAGTTTATGGGACCAAAGC---CTAAAG---CCA---TGTGTAAAGTTGACCCCACTCTGTATCACTTTAAATTGTGTTGATGTTATTAGGAATGCAAGTGCTGTTAGAAAT----------------------------------------------------------------------------------GCAAGTAATGCTGCAAATGCAAGTGCTGCTGGAGAGATG---AAAAATTGCTCTTTCAATGCAACCACAGAATTAAGAGATAAGACACGTAAACAGTATGCACTTTTTTATAGACTGGATATAGTACCACTTAATGAG---------------------------------------------------------------------------------AGTAGTAATTCTAGTGAATATAGATTAATAAATTGCAATAGCTCAACCATAACACAAGCCTGTCCAAAGGTCACTTTTGACCCAATTCCTATACATTACTGTGCTCCAGCTGGTTTTGCGATTCTA------AAGTGT---AAT---AAT------AAGACATTCAATGGGACGGGA---CCATGCCATAATGTCAGCACAGTACAATGTACACAT---GGAATTAAGCCAGTGGTATCGACTCAACTACTGTTA---AATGGTAGCCTAGCAGAAGAAGAG------------------------------------ATAATAATTAGATCTGAAAATCTGACAAACAATGTTAAAACAATAATAGTACATCTT------AAT------GAATCT------GTAGAGATTGTGTGTGTAAGACCC-------AACAATAAT---------------------ACAAGGAAAAGTATAAGG---------------------------------------------------------------ATAGGACCAGGACAA---------GCA---TTCTATGCT---ACAAATGAC---------ATA------ATAGGA---AACATAAGAGAGGCACATTGTAATATT---AGTAAACAGACATGGAACACAACTTTGGAACGGGTAAAGGCCAAATTAGCA------GAACATTTCCAT---------------------GGTAAAACAATAAAATTT------GATTCACAT---GCAGGAGGGGATCTAGAAATTACAACACATAGCTTTAATTGTGGAGGAGAATTTTTCTATTGCGATACAACAAATCTGTTTAATAGGACATATCCTAATGGTACAGAG----------------------------------------GGTAATTCAACCCAGAATAGTTCAAGCTCAATCACC------------CTCCCA---TGCAGA---ATAAGA---CAGATTATA---AACATG---TGG---------CAG---GGGGTAGGACGAGCAATGTATGCCCCT------------CCCATTGCAGGAAACATAACA------------------TGTAAATCAAATATC---------ACAGGACTGCTATTGACACGTGATGGTGGA------------------------------------------------------------AAAAATGCCACCAATGAAACATTCAGACCTGGAGGAGGAGATATGAGGGACAATTGGAGAAGTGAACTATATAAATATAAAGTGGTAGAAATTAAACCATTGGGAGTAGCACCCACTGAGGCAAAAAGAAGAGTGGTG---------------GAGAGAGAGAAAAGAGCAGTG------GGA------ATA---GGA---GCTGTGTTCCTTGGGTTCTTGGGAGCAGCAGGAAGCACTATGGGC---GCAGCATCAATAACGCTGACGGTACAGGCCAGACAACTATTGTCTGGTATAGTGCAACAGCAAAGCAATTTGCTAAGGGCTATAGAGGCGCAACAGCATATGTTGCAACTCACGGTCTGGGGCATTAAGCAGCTCCAGGCAAGAGTCCTGGCTATCGAGAGATACCTAAAGGATCAACAGCTCCTAGGGATTTGGGGCTGCTCTGGAAAACTCATCTGCACCACTGCTGTGCCTTGGAACTCCAGTTGG------------AGT------------AATAAA---------------ACTAAA---GAACAAATTTGG---GATAACATGACTTGGATGCAG---TGGGATAGAGAAATTAGTAATTACACAGATATAATATACAGCTTGCTTGAAGACTCGCAAAACCAGCAGGAA---AAGAATGAA---CAAGATTTA---TTAGCATTG---GACAGTTGGAAAAATCTGTGGAGT---TGGTTCAGCATA---ACAAAATGGCTGTGGTACATA---AAAATATTCATAATGATAGTAGGAGGCTTGATAGGTTTAAGAATAGTT---TTTGCTGTGCTCTCTATAGTAAATAGAGTTAGGCAGGGATACTCACCTTTGTCTTTTCAGACCCCTATCCCAAAC------CCGAGGGGA------CCCGACAGGCTCGGAAGAATCGAAGAAGAAGGTGGA---GAGCCAGACAGAGACAAATCCATTCGATTAGTGAGCGGATTCTTGTCACTTGCCTGGGACGATCTGCGGAGCCTGTGCCTCTTCAGCTACCACCGATTGAGAGACTTACTATTAATAGTAGCGAGGGCGGTGGAACTTCTGGGACGCAGCAGTCTCAGGGGACTGCAGAGGGGGTGGGAAACCCTTAAG---TATTTG---GGAAGCCTTGTGCAA------TATTGGGGACTAGAGCTAAAA---AAGAG-TGCTATTAGTTTGCTTGATTTCTTA---GCAGTAGCAGTAGCTGAAGGAACAGATAGGATTATAGAAGTACTACAAAGAATTGGC---------AGAGCT---------ATCCTCAATATACCTACAAGAATAAGACAGGGCTTTGAAACAGCA------TTACTA---TAA----------------GATGGGGGGCAAGTGGTCAAAA------AGCAGTATAATTGGATGGCCTGAGATAAGAGAAAGAATAAGA------------CGAGCT------------------------------------------------------------GAGCCAGCA------------------------GCAGAGGGAGTAGGAGCAGCGTCTCAAGACCTAGCTAGACATGGAGCTCTTACAAGCAGC---AACACACCTGCCACTAATGCTGAT------TGTGCCTGGCTGCAAGCA---CAAGAGGAA---------GAA---GGAGACGTAGGCTTTCCAGTCAGACCTCAGGTACCTTTAAGACCARTGACTTATAAGGCAGCATTCGATCTCGGCTTCTTT---TTA---AAAGAAAAGGGG---GGACTGGAAGGGTTAATTTACTCC---AAGAAAAGACAGGAAATCCTTGAT------TTGTGGGTCTATAACACACAAGGTTTCTTCCCTGATTGGCAAAACTACACACCGGGACCAGGGGTCCGATACCCACTGACCTTTGGATGGTGCTTCAAGCTAGTGCCAGTTGACCCAAGGGAGGTAGAAGAGGCCAACGAAGGAGAAGACAACTGCTTGCTACACCCTATGAGCCAACATGGAGCAGAGGATGAAGAAAGAGAAGTATTACAGTGGAAGTTTGACAGTCTCCTAGCACGCAGACACATGGCCCGC---GAGCTATATCCGGAGTATTAC------------------------------------AAAGACTGCTGA
		</sequence>
		<sequence>
			<taxon idref="C|2007|ZAF|KT183208"/>
			ATGGGTGCGAGAGCGTCAGTATTAAGAGGC---GAGAAATTAGATGAATGGGAAAGAATTAGGTTAAGGCCAGGGGGAAAGAAACATTATATGTTAAAACACATAGTATGGGCAAGCAGGGAGCTGGAAAGATTTGCACTTAACCCTGGCCTTTTAGAAACATCAGAAGGCTGTAAACAAATAATACAGCAGCTACAACCAGCTCTTAAA---ACAGGAACAGAGGAACTTAAATCATTATTCAACACAGTAGCAACTCTCTATTGTGTACATGAAAGAATAAAGGTACGAGACACCAAGGAAGCCTTAGACAAGATAGAGGAAGAACAAAACAAA------------------------ATTCAG---CAAAAA---------------------------------ACACAG---GAGGCAAAAGCG------------------GCTGAC---AAA---------------------AAG---------------------GTCAGTCAAAATTATCCTATAGTGCAGAATCTCCAAGGGCAAATGGTACATCAAGCCATATCACCTAGAACCTTAAATGCATGGGTAAAAGTAATAGAGGAGAAGGCTTTTAGCCCAGAAATAATACCCATGTTTACAGCATTATCAGAAGGAGCCACACCACAAGATTTGAACACCATGTTAAATACGGTGGGGGGACATCAAGCAGCCATGCAGATGTTAAAAGATACCATCAATGACGAGGCT---GCAGAATGGGATAGATTACATCCAGCGCATGCAGGGCCTAATCCAGCAGGCCAAATGAGGGAACCAAGGGGAAGTGACATAGCAGGAACCACTAGTACCCTGCAGGAACAAATAGCATGGATG---ACA---------GCTAAC---CCACCTATTCCAGTGGGAGACATATATAAAAGATGGATAATTCTGGGGTTAAATAAAATAGTGAGAATGTATAGCCCTGTCAGCATTTTGGACATAAGACAAGGGCCAAAGGAACCTTTTAGAGACTATGTAGATCGGTTCTTTAAAACTTTAAGAGCAGAACAAGCTACACAAGAGGTAAAGAATTGGATGACAGACACCTTGTTGGTCCAAAATGCGAACCCAGATTGTAGGACCATTTTAAAAGCATTAGGACCAGGGGCTAATTTAGAAGAAATGATGACAGCATGTCAAGGAGTGGGAGGACCTAGCCACAAAGCAAGAGTGTTGGCTGAGGCGATGAGTCAAACAAAC---------------------AATGCAGCCATA---ATGATG---CAGAGAAGCAAT------------TTTAAG---GGT---CCTAAAAGAGTTATTAAATGTTTTAACTGTGGCAAGGAAGGG---CACGTAGCCTGAAATTGCAGAGCTCCTAGGAAAAAGGGCTGTTGGAAATGTGGAAAGGAGGGACACCAAATGAAAGACTGTACT------------GAAAGGCAGGCTAATTTTTTAGGGAAAATCTGGCC---TTCCCACAA---GGG----AG---GCCAGGAAA---TTTCCTCCAGAG---------------------CAGACC------------------AGAGCCATCAGC------------------------------------------------------------CCCACCAGC------------GGAGAGCTTCAGGTT---CGA---------------GGA---GAC---AACCTCCAC------------------TCTGAAGCAGGAGCA------------------GAAAGA---------CAG------------------------------GGA---------------------ACCCTTAACTTCCCTCAAATCACTCTTTGGCAGCGACCCCTTGTCTCAATAAAAATAGGGGGCCAGACAAAGGAGGCTCTCTTAGATACAGGAGCAGATGATACAGTATTA---GAAGAAATGAATTTGCCAGGAAAATGGAAACCAAAAATGATAGGAGGAATTGGAGGTTTTATCAAAGTAAGACAGTAT---GATCAAATACCTATAGAAATTTGTGGAAAAAAGGCTATAGGTACAGTATTAGTGGGACCTACACCTGTC------AACATAATTGGAAGGAACTTGTTGACTCAGCTTGGATGCACTCTAAATTTTCCAATTAGTCCCATTGAAACTGTACCAGTAAAACTGAAGCCAGGAATGGATGGCCCAAAAGTTAAGCAATGGCCATTGACAGAAGAAAAAATAAAAGCATTAACAGAAATTTGTGAAGATATGGAAAAGGAAGGAAAAATTACAAAAATTGGGCCTGAAAATCCATATAAC---ACTCCAATATTTGCCATAAAA---AAGAAGGATAGTACTAAG---TGGAGAAAATTAGTAGATTTCAGAGAACTCAATAAAAGAACCCAAGACTTTTGGGAGGTTCAATTAGGAATACCACACCCA---GCAGGGTTA---AAAAAG---AAAAAATCAGTGACAGTACTAGATGTGGGGGATGCATAC---TTTTCAGTTCCATTAGATGAAAGCTTCAGGAAATATACTGCATTCACCATACCTAGTATAAATAATGAAACACCAGGGACTAGGTATCAATATAATGTGCTTCCACAGGGATGGAAAGGGTCACCAGCAATATTCCAAAGTAGT---ATGACAAAAATTTTAGAGCCCTTTAGAGCAAAAAATCCAGAAATAGTCATCTACCAATATATGGATGACTTGTATGTAGGATCTGACTTAGAAATAGGGCAACATAGAGCAAAAATAGAAGAATTAAGAGATCATCTGTTAAAGTGGGGATTTACCACACCAGACAAGAAACATCAGAAAGAACCCCCATTTCTTTGGATGGGGTATGAACTCCATCCTGACAAATGGACAGTACAG---CCTATACTGCTGCCAGAA---AAA---------GATAGCTGGACTGTCAATGATATACAGAAGTTAGTGGGAAAATTAAACTGGGCAAGTCAGATTTACCCAGGGATTAAAGTAAAGCAGCTTTGTAAACTCCTTAGGGGGACCAAAGCACTAACAGACATAGTGCCACTAACTGAAGAAGCAGAATTAGAATTGGCAGAGAACAGG---GAAATTCTAAAAGAACCAGTACATGGAGTATATTATGACCCATCAAAAGATTTGATAGCTGAAATACAGAAACAGGGGCAGGACCAATGGACATATCAAATTTATCAAGAGCCTTTCAAAAATCTGAAGACAGGAAAGTATGCAAAAAGA---AGGGCTGCCCACACTAATGATGTAAAACAGTTAACAGAAGCAGTGCAGAAAATAGCCATGGAAAGCATAGTAATATGGGGAAAGACTCCTAAATTTAGATTACCCATTCAAAAAGAGACATGGGAAGTATGGTGGACAGAGTATTGGCAAGCCACCTGGATTCCTGAGTGGGAGTTTGT-AATACCCCTCCCCTAGTAAAA---TTATGGTACCAG---CTGGAGAAAGATCCCATAGCAGGAGCAGAA---ACTTTCTATGTAGATGGAGCAGCTAATAGAGATACTAAAATAGGGAAAGCAGGGTATGTTACAGACAGAGGAAGGCAGAAAATTATCACTCTAAATGAAACAACAAATCAGAAGACTGAATTACAAGCAATTCAGCTAGCTTTGCAAGACTCAGGATCAGAAGTAAACATAGTAACAGATTCACAGTATGCATTAGGAATCATTCAATCACAACCAGATAAGAGTGAGTCAGACTTAGTCAACCAAATAATAGAACAATTAATAACAAAGGAAAGGGTCTACCTGTCATGGGTACCAGCACACAAAGGAATTGGGGGAAACGAACAAGTAGATAAATTAGTAAGTAGTGGAATCAGAAAAGTGCTGTTTCTAGATGGAATAGATCAGGCTCAA---GAA---GATCATGAAAAGTATCACAGCAATTGGAGAGCAATGGCTAGTGAGTTCAATCTGCCACCAATAGTAGCAAAAGAAATAGTAGCCAGCTGTGATAAGTGT---CAGCTAAAAGGGGAAGCCATGCATGGACAAGTAGACTGTAGTCCAGGGATATGGCAATTAGACTGCACACATTTAGAAGGAAAAGTCATCCTAGTAGCAGTCCATGTAGCCAGTGGCTACATAGAAGCAGAGGTTATCCCAACAGAAACAGGACAAGAAACAGCATACTATATATTAAAATTAGCAGGAAGATGG---CCAGTCAAAGTAATACATACAGACAATGGCAGTAATTTCACTAGTACAGCAGTTAAGGCAGCC---TGTTGGTGGGCAGGTATCCAACAGGAATTTGGGATTCCCTACAATCCCCAAAGTCAAGGA---GTAGTAGAATCCATGAATAAAGAATTAAAGAAAATCATAGGGCAGGTAAGAGATCAAGCTGAGCACCTTAGGACAGCAGTACAAATGGCAGTATTCATTCACAATTTTAAAAGAAAAGGGGGGATTGGGGGATAC---------------------------------------------------AGTGCAGGG---------------------GAAAGAATA---ATAGACATAATAGCAACAGACATACAAACTAAAGAATTACAAAAACAAATTATAAAAATTCAAAATTTTCGGGTTTATTACAGAGACAGCAGAGATCCTATTTGGAAAGGACCAGCCAAACTACTCTGG---AAAGGTGAAGGGGCAGTAGTAATACAA------GATAACAGTGACATAAAGGTAGTACCAAGGAGGAAAGCAAAAATCATTAAAGACTATGGAAAACAGATGGCAGGTGCTGATTGTGTGG---CAGGTAGACAGGATGAAG---ATTAGAACATGGAATAGTTTAGTAAAG---CACCATATGTACATTTCAAAGAAAGCTAGTAAATGGTTTTACAGACATCATTATGAAAGCAGACATCCAAGAATAAGTTCAGAAGTACACATACCATTAGGG---------GAGGCCACATTAGCAATAAAAACATATTGGGGCTTGCAAACAGGAGAAAGAGAGTGGCACTTG---GGTCATGGAGTCTCCATAGAA---TGGAGATTCAGAAGGTATAGCACACAA---GTAGACCCTGGCCTGGCAGACCAGCTAATTCATATGCATTATTTTGATTGTTTTGCAGACTCTGCCATAAGACAAGCCATATTAGGACACATAGTCATTTCTAGGTGTGAATATCAAGCAGGACATAAT---AAGGTAGGATCTTTACAATACTTGGCACTGACAGCATTGATAAAGCCAAAG------AAGAGAAAGCCACCTCTGCCTAGTGTTAGAAAATTAGTAGAGGATCGATGGAACAGCCCCCAGAAGATCAGGGGCCGCAGAGGGAACCATACAATGAATGGGCATTAGAGCTTCTAGAGGAACTCAAGCAGGAAGCTGTCAGACACTTTCCTAGACCATGGCTCCATAGCTTAGGACAGTATATTTATGAAACCTATGGGGATACCTGGACAGGAGTTGAAGCTCTAATAAAAATGCTGCAACAACTACTG---TTTGTA---CAT------TTCAGAATTGGGTGCCAGCATAGCAGAATAGGAATC------TTGCGA---------CAAAGAAGAGCAAGA------AATGGAGCAAGTAGATCCTAACCTAGAACCCTGGAAACAT-CCAGGAAGTCAGCCTAAAACTCCTTGTACTAATTGCTATTGTAAACGCTGTAGCTACCATTGTTTAGTTTGCTTTCAGACAAAAGGCTTAGGAATTTCCTATGGCAGGAAGAAGC------GGAGAC---------AGCGACGAA---GCA------CTCCTCCAAGCAGTGAGGACCATCAAAATATTATATCAAAGCAGTGAGTATA----------------------------TGTA-ATG---TCTTAT---------------------------------------TTGTTAGGAAAAGTAGATTATAGATTAGGAGTAGGA---GCACTGTTAATAGCATTTATCATAGCAATAGTTGTGTGGACCATA---GCTTATATAGAATATAGA---AAATTGTTAAGACAG--AGAAAAATA------------GACAGGTTAATTAAAAGAATTAGGGAA---AGAACAGAAGACAGT---GGCAATGAGA------------------GTGAGGGGGATA---TTG---AGGAATTGT---CCACAATGG------TGG---------------------------------ATATGGGGCATCTTA---------GGCTTTTGGATAATAATA---ATTAGT------------------------------GGGGTG---------GTG---------GGG------AACATG---------TGGGTCACAGTCTATTAT---GGAGTACCTGTGTGGCGAGAAGCAAAAACTACC------CTATTCTGTGCATCAGATGCTAAAGCATATGACAAAGAAGTGCATAATGTC---TGGGCCACACACGCCTGTGTACCCACAGACCCCAACCCACAAGAACTATCTTTA---GAAAATGTAACAGAAAATTTTAACATGTGGAAAAATGATATGGTGGATCAAATGCATGAGGATATAATCAGTTTATGGGATCAAAGC---CTAAAG---CCA---TGTGTAAAGTTGACCCCACTTTGTGTCACTTTAAATTGTACAAATGTTAATAGTACTGTT-------------------------------------------------------------------------------------------------------------------AGCACTAATGATGTAGAAGTA---AAAAATTGCTCCTTCAATACAACCACAGAAATAAGAGATAAGATAAGGAAAGAGTATGCACTTTTTTATAGATCTGATGTAGTACCACTTAATGGG---------------------------------------------------------------------------------------AATAGCACTGATTATATATTAATAAATTGCAATGCCTCAACCATAACACAGGCCTGTCCAAAGGTCTCTTTTGTCCCAATTCCTATACATTATTGTGCTCCAGCTGGTTATGCGATTCTA------AAGTGT---AAT---AAT------AAGACATTCAATGGGACAGGA---CCATGCAATAATGTCAGCACAGTACAATGTACACAT---GGAATTAAGCCAGTGGTATCAACTCAACTACTGTTA---AATGGTAGCCTAGCAGAAGGGGAG------------------------------------ATAATAGTCAGATCTGAAAATATATCAGACAATACCAAGACAATAATAGTTCATCTT------AAT------GAATCT------GTAGAAATTATATGCATAAGACCC-------AACAATAAC---------------------ACAAGGAAAAGTATAAGG---------------------------------------------------------------ATAGGACCAGGACAA---------ACA---TTTTATGCA---AATAATGAA---------ATA------ATAGGA---GACATAAGACAAGCACATTGTAATATT---ACAAAAAAGAATTGGAGAGACACCTTGAGACGGGTAAAGGAAAAATTAAGA------GAATACTTTAAG---------------------GATAAGAATATAACATTT------GAACCACCC---TCAGGAGGGGATCTAGAAATTACAACACATAGCTTTAATTGTAGAGGAGAATTTTTCTATTGCAATACAACAATTCTGTTCAATAAAAGTAGTTGGGACAACACA-------------------------------------------ACCAATGAAAACAACACAACCAGTGGAAACTTCACA------------CTCCCA---TGCAGG---ATAAAA---CAAATTGTA---AACATG---TGG---------CAG---GGGGTAGGACGAGCAATGTATGCCCCT------------CCCATTGCAGGAAAAATAAAC------------------TGTAGCTCAAATATC---------ACAGGACTATTATTGACAAGGGACGGAGGA------------------------------------------------ATA---AAAAACGAAACAAATGACACAGAAATATTCAGACCTGGAGGGGGAAATATGAAGGACAATTGGAGAAGTGAATTATATAAATATAAAGTGGTAGAAATTAAACCATTGGGAATAGCACCTACTGCTGCAAAAAGGAGAGTGGTG---------------GAGAGAGAAAAAAGAGCAGTG------GGA------CTA---GGA---GCTTTACTCCTTGGGTTCTTGGGAGCAGCAGGAAGCACTATGGGC---GCGGCGTCAATAACGCTGACGGTACATGCCAGACAACTGTTGTCTGGTATAGTGCAACAGCAAAGCAATTTGCTGAGAGCTATTGAGGCGCAACAGCATATGGTGCAACTCACGGTCTGGGGCATTAAGCAGCTCCAGGCAAGAGTCCTGGCTATAGAAAGATACCTAAAGGATCAACAGCTCCTAGGGCTTTGGGGCTGCTCTGGAAAACTCATCTGCACCACTGATGTAAAATGGAACAGCAGTTGG------------AGT------------AATAAA---------------TCTCTA---ACAGATATTTGG---GAGAACATGACCTGGATGCAG---TGGGAGAGAGAAATTAGTAATTACACAGGCACAATATACCAATTGCTTGAAGACTCGCAAATCCAGCAGGAG---AAAAATGAA---AAAGAATTA---TTAGAATTG---GACAAGTGGAATGACCTGTGGTTT---TGGTTTGACATA---TCACATCGGGGGTGGTATATA---AGACTATTCATCAGGAAAGT-GGAGGCTTAATGGGTTTGAGAATAATT---TTTGGTGTACTAA-----------------------------------------------ACCCTCCTCCCAAAC------CCGAGGGGA------CCAGACAGGCTCGGAGGAATCGAAGAAGAAGGTGGA---GAGCAAGACAGAGACAGATCAATTCGATTAGTGAACGGATTCTTAGCGCTTGCCTGGGAAGACTTGAGGAGCCTGTGCCTCTTCAGCTACCACCAATTGAGAGACTTCATATTGATTGTAGCGAGAGCAGTGGAACTTCTGGGACGCAACAGTCTCAGGGGACTACAGAGAGGGTGGGAAGCTCTTAAG---TATCTG---GGAAATATTGTGCAG------TATTGGGGTCTGGAACTAAAA---AAGAG-TGCTATCAATCTGCTTGATACCATA---GCAATAGTAGTAGCTGAAGGAACAGATAGGATTATTGAAGTAGTACAAAGACTTTGT---------AGAGCT---------ATCTACAACATACCTAGAAGAATAAGACAGGGCTTTGAAGCAGCT------TTGCTA---TAA----------------AATGGGGAACAAGTTGACAAAA------------------GGATGGGCTGAGGTAAGAGAAAGAATGAGA------------AGAGCTGAGCCAGCAGCT------------------------------------------------GAACCAGCA------------------------GCAGAGGGAGTAGGAACAGCATCTCGAGACTTAGATAAATATGGAGCACTTACTACCAGC---AATACAGTACAGAATAATGCTGCT------TGTGCCTGGCTGCAAGCA---CAAGAGGAG---------GATGAAGAAGAAGTAGGCTTTCCAGTCAGACCTCAGGTACCTGTAAGACCAATGACTTATAAGGCAGCATTTGATCTCGGCTTCTTT---TTA---AAAGATAAGGGG---GGACTGGATGGGTTAATTTGGTCT---CAGGAAAGGCAAGATATCCTTGAT------TTGTGGGTCTATCACACACAAGGATTCTTCCCTGATTGGCAAAACTACACACCGGGACCAGGGGTCAGATACCCACTGACCTTTGGATGGTGCTACAAGCTAGTGCCAGTTGACCCA-GGGAAGTGGAAGAGGACAACAGAGGAGAAAACAACTGTTTGCTACACCCTGCGAGCCAGCATGGAATGGATGATGGAGAACGAGAAGTATTAAAGTGGCAGTTTGACAGCAGCCTAGCACGCAGACACATGGCCCGT---GAGAAACATCCGGAGTGGTTC------------------------------------AAAGACTGNNNN
		</sequence>
		<sequence>
			<taxon idref="C|2007|ZAF|KT183271"/>
			ATGGGTGCGAGAGCGTCAGTATTAAGAGGC---GAAAAATTAGATAATTGGGAAAAAATTAGGTTAAGACCAGGGGGAAAGAAACACTATATGTTAAAACACCTAGTATGGGCAAGCAGGGAGCTGGACAGATTTGCACTTAACCCTGGTCTTTTAGAAACATCAGAAGGCTGTAAACAAATAATGAGACAGCTACAACCAGCTCTTCAG---ACAGGAACAGAGGAACTTAGATCATTATTCAACACAGTAGCAACTCTCTATTGTGTACATGAAAGGATAGATGTACGAGACACCAAGGAAGCTTTAGACAAAATAGAGGAAGAACAACACAAA------------------------AGTCAA---CAAAAA---------------------------------GCACAG---CAAGCAGAAGCG------------------GCTGACAAAGGA---------------------AAG---------------------GTCAGTCAAAATTATCCAATAGTGCAGAATCTCCAAGGGCAAATGGTACATCAAGCCATATCACCTAGAACCTTGAATGCATGGGTAAAAGTGATAGAGGAGAAGGCTTTCAGCCCAGAGGTAATACCCATGTTTACAGCATTGTCAGAAGGAGCCACCCCACAAGATTTAAATACCATGTTAAATACGGTGGGGGGACATCAAGCAGCCATGCAAATGTTAAAAGATACCATCAATGAGGAGGCT---GCAGAATGGGATAGGTTACATCCAGTGCATGCAGGGCCTAATGCACCAGGCCAAATGAGAGAACCAAGGGGAAGTGACATAGCAGGAACTACTAGTACCCTTCAGGAACAAATAGCATGGATG---ACA---------AGTAAT---CCACCTATCCCAGTGGGAGACATCTACAAAAGATGGATAATTCTGGGGTTAAATAAAATAGTGAGAATGTATAGCCCTGTTAGCATTTTGGACATAAGACAAGGGCCAAAGGAACCTTTTAGAGACTATGTAGATCGGTTCTTTAAAGTTTTAAGAGCTGAACAAGCTTCACAAGAAGTAAAAAATTGGATGACAGACACCTTGTTGATCCAAAATGCGAACCCAGATTGTAAGAACATTTTGAAAGCATTAGGATCAGGGGCTACATTAGAAGAAATGATGACAGCATGTCAAGGAGTGGGAGGACCTAGCCACAAAGCAAGAGTGTTGGCTGAGGCAATGAGCCAAGCAAAC---------------------ACTGCCAACATA---ATGATG---CAGAGAGGTAAT------------TTCAAA---GGC---CCTAAAAGAATTATTAAATGTTTCAACTGTGGCAAAGAGGGG---CATCTAGCCAGAAACTGCAGGGCCCCTAGGAAAAAGGGCTGTTGGAAATGTGGAAAGGAAGGACACCAAATGAAAGACTGTACT------------GAAAGACAGGCTAATTTTTTAGGGAGAATTTGGCC---TTCCCACAA---GGG---GAG---GCCAGGGAA---TTTCCTCCAGAG---------------------CAGGCC------------------AGAGCCAACAGC------------------------------------------------------------CCCACCAGC------------AGAGAGCTTCAAGTT---CGA---------------GGA---GAC---AACCCCCAC------------------TCCCAAGGA---GAC------------------GAAAGA---------CAG------------------------------GGA---------------------ACCCTTAACTTCCCTCAAATCACTCTTTGGCAGCGACCCCTTGTCTCAATAAAAATAGGGGGCCAAATAAAGGAAGCTCTCTTAGATACAGGAGCAGATGATACAGTATTA---GAAGAAATAAATTTACCAGGCAAATGGAAACCAAAAATGATAGGAGGAATTGGAGGTTTTATCAAAGTAAGACAATAT---GATCAAATACTAATGGAGATCTGTGGAAAAAAGGCTATAGGTACAGTATTAGTAGGGCCTACACCTGTC------AACATAATTGGAAGGAATATGTTGACTCAGCTTGGATGCACACTAAATTTTCCAATTAGTCCCATTGAAACTGTACCAGTAAAACTAAAGCCAGGAATGGATGGCCCAAAGGTTAAACAATGGCCATTGACAGAAGAGAAAATAAAAGCATTAACAGCAATTTGTGAAGAAATGGAGAAGGAAGGAAAAATTACAAAAATTGGGCCTGAAAATCCATACAAC---ACTCCRGTATTTGCCATAAAA---AAGAAGGATAGTACTAAG---TGGAGAAAATTAGTAGATTTCAGGGAACTCAATAAAAGAACTCAAGACTTTTGGGAAGTTCAATTAGGAATACCACACCCA---GCAGGGTTA---AAAAAG---AAAAGATCAGTGACAGTACTGGATGTGGGGGATGCATAT---TTTTCGGTTCCTTTAGATGAAAGCTTCAGAAAATATACTGCATTCACCATACCTAGTATAAACAATGAAACGCCAGGGATTAGATATCAATATAATGTGCTTCCACAGGGATGGAAAGGATCACCAGCAATATTCCAGAGTAGC---ATGACAAAAATCTTAGAGCCCTTTAGGAGAAAAAATCCAGACATAGTTATCTATCAATATATGGATGACTTGTATGTAGGATCTGACTTAGAAATAGGACAACATAGAGCAAAAATAGAGGAGTTAAGGGAACATTTATTGAAATGGGGACTTACCACACCAGACAAGAAACATCAGAAAGAACCCCCATTTCTTTGGATGGGGTATGAACTCCATCCTGACAAATGGACAGTGCAG---CCTATACAGCTACCAGAA---AAG---------GAGGACTGGACTGTCAATGATATACAAAAGTTAGTGGGAAAATTAAACTGGGCCAGTCAGATTTACCCAGGGATTAAAGTAAGGCAACTGTGCAAACTCCTTAGGGGAGCTAAGGCACTAACAGACATAGTACCACTGACTGAAGAAGCAGAATTAGAATTGGCAGAGAACAGG---GAAATTCTAAAAGAACCAGCACATGGAGTATATTATGACCCCTCAAAAGACTTAATAGCTGAAATACAGAAACAGGGGCATGACCAATGGACATACCAAATATACCAAGAACCATTCAAAAACCTGAAAACAGGGAAGTATGCAAAAATG---AGGACTGCCCACACTAATGATGTAAAACAGTTAACAGAGACAGTGCAAAAAATAGCCATGGAAAGCGTAGTAATATGGGGAAAGACTCCTAAATTTAGATTACCCATCCAAAAAGAGACATGGGAGACATGGTGGACAGATTATTGGCAAGCCACCTGGATTCCTGAGTGGGAGTTTGTTAATACCCCTCCCTTAGTGAAA---TTATGGTACCAG---TTAGAAAAAGAACCCATAATAGGAGCAGAA---ACTTTTTATGTGGATGGAGCATCTAATAGGGAGACTAAGGCAGGAAAAGCAGGGTATGTTACTGACAGAGGAAGACAGAAAATTGTTACTCTAAGTGAGACAACAAATCAGAAGGCTGAGTTACAAGCAATTCATCTGGCTTTGCAAGATTCAGGATCAGAAGTAAACATAGTAACAGACTCACAGTATGCATTAGGGATCATTCAAGCACAACCAGATAAGAGTGAATCAGAGATAGTCAACCAAATAATAGAACAATTAATAAACAAAGAAAGAATTTACCTGTCATGGGTACCAGCACACAAAGGAATTGGAGGAAATGAACAAGTAGATAAATTAGTAAGTAGTGGGATCAGAAAAGTGCTGTTTCTAGATGGAATAGATAAGGCTCAA---GAA---GAGCATGAAAAGTATCACAGCAATTGGAGAGCAATGGCTAGTGAGTTTAATCTGCCACCCATAGTAGCAAAAGAAATAGTAGCCAGCTGTGATAAATGT---CAGTTAAAAGGGGAAGCCACACATGGACAAGTAGACTGTAGTCCAGGAATATGGCAATTAGATTGTACACATTTAGAAGGAAAAATCATCCTGGTAGCAGTCCATGTAGCCAGTGGCTACATAGAAGCAGAGGTTATCCCAGCAGAAACAGGACAAGAAACAGCATACTATATACTAAAATTAGCAGGGAGATGG---CCAGTCAAAGTAATACATACAGACAATGGCCCTAATTTCATCAGTGCTGCAGTTAAGGCAGCC---TGTTGGTGGGCAGGTATCCAACAGGAATTTGGGATCCCCTACAATCCCCAAAGTCAGGGA---GTGGTAGAATCCATGAATAAAGAGTTAAAAAAGATCATAGGGCAGGTAAGAGATCAAGCTGAACACCTTAAGACAGCAGTACAAATGGCAGTATTCATTCACAATTTTAAAAGAAAAGGGGGGATTGGGGGGTAT---------------------------------------------------AGTGCAGGG---------------------GAAAGAATA---ATAGACATAATAGCAACAGATATACAAACTAAAGAATTACAAAAACAAATTATAAAAATTCAAAATTTTCGGGTTTATTACAGAGACAGCAGAGACCCTATTTGGAAAGGACCAGCCAAACTACTCTGG---AAAGGTGAAGGGGCAGTAGTAATACAA------GACAACAGTGACATAAAAGTAGTACCAAGGAGAAAAGTAAAAATCATTAAGGACTATGGAAAACAGATGGCAGGGGCTGATTGTGTGG---CAGGTAGACAGGATGAGG---ATTAGAACATGGAATAGTTTAGTAAAG---CACCATATGTATGTTTCAAGGAGAGCTAGTGGATGGTTTTACAGACATCATTATGAAAGCAGACATCCAAAAGTAAGTTCAGAAGTACACATACCATTAGGG---------GAGGCTAGATTAGTAATAAAAACATATTGGGGTTTGCAAACAGGAGAAAGAGAATGGCATTTG---GGTCATGGAGTCTCCATAGAA---TGGAGATTGAGAAGATATAGCACACAA---GTAGACCCTGGCCTAGCAGACCAGCTAATTCATACGCAATATTTTGATTGTTTTGCAGACTCTGCCATAAGAAAAGCCATATTAGGACACATAGTTATCCCTAGGTGTGACTATCAAGCAGGACATAAT---AAGGTAGGATCTCTACAATACTTGGCACTAACAGCCTTGATAAAGCCAAAA------AAGAGAAAGCCACCTCTGCCTAGTGTTAGGAAATTAGTAGAGGATCGATGGAACAACCCCCAGAAGATCAGGGGCCGCAGAGGGAACCATACAATGAATGGACATTAGAGATTCTAGAGGAACTTAAGCAGGAAGCTGTCAGACACTTTCCTAGACCATGGCTTCATGGTTTAGGACAGTATATCTATGAAAACTATGGGGATACTTGGACAGGAGTTGAAATGCTGATGAGAGTACTGCAACAACTACTG---TTCATT---CAT------TTCAGAATTGGGTGCCAGCATAGCAGAATAGGAATT------TTACAA---------CAGAGAAGAGCAAGA------AATGGAGCTAATAGATCCTAAACTAGAGCCTTGGAACCAT-CCGGGAAGTCAGCCTAAAACTCCTTGTAATACATGCTATTGTAAAAAATGCAGCTATCATTGTTTAGTTTGCTTTCAGAAAAAAGGCTTAGGCATTTACTATGGCAGGAAGAAGC------GGAGAC---------AGCGACGAC---GCG------CTCCTCCAAGCAGTGAAGATCATCAAAATCCTATATCAAAGCAGTAAGTAGA----------------------------TGTA-ATG---TTAAGT---------------------------------------TTACTTGCAAGAGTAGATTATAGAATAGGAGTAGGG---GCATTGATCATAGCATTTATCATAGCAGTAGTTGTGTGGATCCTA---GTATATATAGAATATAGG---AAATTGGTAAGACAA--AGAAAAATA------------GACTGGCTAATTAAAAGAATTAGGGAA---AGGGCAGAAGACAGT---GGCAATGAGA------------------GTGAAGGGGATG---AAG---AAGAATTGT---CCACCATGG------TGG---------------------------------ATATGGGGAATCTTA---------GGCTTTTGGATGCTAATA---ATTTGT------------------------------AATGGG---------------------AAG------GACTTG---------TGGGTCACAGTCTACTAT---GGGGTACCTGTGTGGAAAGAAGCAAAAACTACT------CTATTCTGTGCATCAGATGCTAAAGCATATGAGAAAGAAGTGCATAATGTC---TGGGCCACACATGCCTGTGTACCCACAGACCCCAACCCACAAGAAATGGTTTTG---GAAAATGTAACAGAAAATTTTAACATGTGGAAAAGTGACATGGTGGATCAGATGCATGAGGATATAATCAGTTTATGGGATCAAAGT---TTAAAA---CCA---TGTGTAAAGTTGACCCCACTCTGTGTCACTTTAAACTGTACAAATGTTGATAAAAATTATACTGCT----------------------------------------------------------------------------------------------------CTCTTTAATGAGAGCATGAAGGGAGAAATA---AAAAATTGCYCTTTCAACGCAAGCACAGAAATAAGAGATAAGAAACAGAATGTGTATGCACTTTTTTATAAACTTGATATAGTACCACTTAATGAGAGC---------------------------------------------------------------------------AGTAATAGTAGCTATAGTACGTATAGATTAATAACTTGTAATACCTCAGTTATAACACAAGCCTGTCCAAAGGTCTCTTTTGATCCAATTCCTATACATTATTGTGCTCCAGCTGGTTATGCGATTCTA------AAGTGT---AAT---AAT------AAGACATTTAGTGGAACAGGA---CCATGCAATAATGTTAGCACAGTACAATGTACACAT---GGAATTAAGCCAGTGGTTTCAACTCAACTGCTGTTA---AATGGTAGCCTAGCAGAAGGAGAG------------------------------------ATAATAATTAGGTCTGAAAATCTGACAGACAATGTCAAAACAATAATAGTACATCTC------AAT------GACTCT------GTAGAGATTGTGTGTACAAGACCT-------AATAATAAT---------------------ACAAGAAAAAGTGTAAGG---------------------------------------------------------------ATAGGACCAGGACAA---------ACA---TTCTATGCA---ACAGGGGAC---------ATA------ATAGGA---GATATAAGACAAGCACATTGTAACATT---AGTGAAAATAAATGGCATGAAACTTTACGAATGGTAGAGGGAAAATTAAAA------GAACACTTCCAT---------------------AATAAGACAATACTGTTC------CAACCATCC---TCAGGAGGGGACCTAGAAATTACAACACATAGCTTTAATTGTAGAGGAGAATTTTTCTATTGCAATACATCAGGCCTGTTTAATAGAGACATATCTAATAGC----------------------------------------------------ACAGGAAGTAATTCAAGTGCACCCATCATA------------CTCCCA---TGCAGA---ATAAAA---CAAATTATA---AACATG---TGG---------CAG---GAAGTGGGAAGAGCAATGTATGCCCCT------------CCCATTGCAGGGAACATAACA------------------TGTAAATCAAATATC---------ACAGGACTACTACTAACACGTGATGGAGGA------------------------------------------------------------AGTGGAGCAGTGAACGAGACATTCAGACCTGGAGGAGGAAATATGAAGGACAATTGGAGAAGTGAATTATATAAATATAAAGTGGTAGAAATTAAGCCATTAGGAGTAGCACCCACTGAGGCAAAAAGGAGAGTGGTG---------------GAGAGAGAAAAAAGAGCAGTA------GGA------ATA---GGA---GCTGTGCTCCTTGGGTTCTTGGGAGCAGCAGGAAGCACTATGGGC---GCAGCGTCAATAACGCTGACGGTACAGGCCAGACAACTGTTGTCTGGTATAGTGCAACAGCAAAGCAATTTGCTGAGAGCCATAGAGGCGCAACAGCATATGTTGCAACTCACGGTCTGGGGCATTAAGCAGCTCCAGACAAGAGTCCTGGCTATAGAAAGATACCTAAAGGATCAACAGCTCCTAGGGCTTTGGGGCTGCTCTGGAAAACTCATCTGCACCACTGCTGTGCCTTGGAATTCCAGTTGG------------AGT------------AATAGA---------------TCTCAA---CCTGATATTTGG---GGCAACCTGACCTGGATGCAG---TGGGATAGAGAAATTAATAATTACACAGAAACAATATATAAGTTGCTTGAAGACTCGCAGACCCAGCAGGAG---AAAAATGAA---AGGGATTTA---TTAGCATTG---GACAGTTGGAACAATCTGTGGAAT---TGGTTTAACATA---TCAAATTGGCTGTGGTATATA---CAAATATTCATAATGATAGTAGGAGGCTTGATAGGTTTAAGAATAATT---TTTGCTGTGCTCTCTATAGTAAGAAGAGTTAGGCAGGGATATTCACCCTTGTCGTTTCAGACCCTTACCCCAAAC------CCGAGGGAA------CCCGACAGGCTCAGAAGAATCGAAGAAGAAGGTGGA---GAGCAAGACAGAGGCAGATCCATTCGATTGGTGAACGGATTCTTACCACTTGTCTGGGACGACCTGCGGAACCTGTGCCTTTTCAGCTACCACCGATTGAGAGACTTCATATTGGTGACAGCGAGAGCAGTGGAACTTCTGGGACGCAGCCTTCTCACGGGACTACAGAGGGGATGGGAAATCCTTAAG---TATCTG---GGAAGTCTTATACAG------TATTGGGGTCGGGAACTGAAA---AGGAG-TGCTATAAGTCTGCTTGATACCATA---GCAATAGCAGTAGCTGAAGGAACAGATAGGCTTATTGAAGTAATACAAAGAATCTGT---------AGAGCT---------ATCCTCAACATACCTAGAAGAATAAGACAAGGCTTTGAAACAGCT------TTACTG---TAA----------------AATGGGGGGCAAGTGGTCAAAA------AGCAGCATAGTTGGATGGCCTAAAGTATTAGAAAGAATAAGA------------CAAACT------------------------------------------------------------GAGCCAGCA------------------------GCAGAGGGAGTAGGAGCAGCGTCTAAAGACTTAGATAAACGCGGGGCACTTACAACCAGC---AACACAAGCCACAACAATGAGGCT------TGTGCCTGGCTGGAAGCA---CAAAAAGAG---------GAA---GAAGAGGTAGGCTTTCCAGTCAAACCTCAGGTGCCCTTAAGACCAATGACTTATCAGGCAGCAGTCGATCTCAGCTTCTTT---TTA---AAAGAAAAGGGG---GGACTGGAAGGGTTAATTTGGTCT---CAGAAAAGGCAAGACATCCTTGAT------TTGTGGGTCTATAACACACAAGGCTTCTTCCCTGATTGGCAAAACTACACACCGGGACCAGGGGTCAGATATCCACTGTGCTTTGGATGGTGCTTCAAGCTAGTGCCAGTCAACATGCAGGAAATAGAAGAGGCCAATAAAGAAGACACCAGATGTTTGCTACACCCTATGAGTCAACATGGAATGGAGGATGGAGACAGAGAAGTATTAAGATGGAAGTTTGACAGCAGCCTAGCACGCAGACACTTGGCCCGA---GAGAAACATCCGGAGTTCTAC------------------------------------AAAGACTGCTGA
		</sequence>
		<sequence>
			<taxon idref="C|2007|ZAF|KY112092"/>
			ATGGGTGCGAGAGCGTCAATATTAAGAGGG---GAAAAATTAGATACATGGGAGAGAATTAGGTTAAGGCCAGGGGGAAAGAAATATTATATGATGAAACACCTAGTATGGGCAAGCAGGGAGCTGGAAAGATTTGCACTTAACCCTGACCTTTTAGAGACATCAGAAGGCTGTAGACAAATAATAAAACAGCTCCAACCAGCTATTCAG---ACAGGAACAGAGGAACTTAGATCATTATACAACACAGTAGCAACTCTCTATTGTGTGCATAAAGGGATAAAGGTACAAGACACCAAGGAAGCCCTAGACAAGATGGAGGAAGAACAAAACAAA------------------------AGTCAG---CAAATG---------------------------------------------------GCT---------------------ACC---GGA---------------------AAG---------------------GATAGTCAAAATTTTCCTATAGTGCAGAATCTCCAAGGGCAAATGGTACATCAGCCCCTGTCACCTAGAACTTTGAATGCATGGGTAAAAGTAATAGAGGAGAAGGGCTTTAACCCCGAGGTAATACCCATGTTTACAGCATTATCAGAAGGAGCCACCCCACAAGATTTAAACACCATGTTGAATACAGTGGGGGGACATCAAGCAGCCATGCAAATGTTAAAGGATACCATCAATGAGGAGGCT---GCAGAATGGGATAGATTACATCCAGTACATGCAGGGCCGATTGCACCAGGCCAAATGAGAGAACCAAGGGGAAGTGATATAGCAGGAACTACTAGTACCCTTCAGGAACAAATAGCATGGATG---ACA---------AACAAC---CCACCTATTCCAGTGGGAGACATCTATAAAAGATGGATAATTCTGGGGTTAAATAAAATAGTAAGGATGTATAGCCCTGTCAGCATTTTGGACATAAAACAAGGGCCAAAGGAACCCTTTAGAGACTATGTAGATCGGTTCTTTAAAACTTTAAGAGCTGAACAAGCTACACAAGATGTAAAGAATTGGATGACAGAAACCTTGTTGGTCCAAAATGCGAACCCAGATTGCAAGACTATTTTAAGAGGATTAGGACAAGGGGCTACATTAGAAGAAATGATGACAGCATGTCAGGGAGTGGGAGGACCTGGTCATAAAGCAAGAGTGTTAGCTGAGGCAATGAGCCAAGCAAAC---------------------CAAGCAAGCATA---ATGATG---CAGAAAAGCAAC------------TTCAGA---GGT---CCTAAAAGGATTATTAAATGTTTCAACTGTGGCAAGGAAGGG---CACATAGCCAAAAATTGCAGGGCTCCTAGGAAAAGGGGCTGTTGGAAATGTGGAAAGGAAGGACACCAGATGAAAGACTGTACT------------GAGAGGCAGGCTAATTTTTTAGGGAAAATCTGGCC---TTCCCGTCT---GGG---GAG---GCCAGGGAA---CTTCCTTCAGAA---------------------CAGGCC------------------AGAGCCAACAGC---------------------------------------TCCACCAACCGAGCCGACAGCTCCACCAGC------------AGAGAGCTTCAAGTT---CGA---------------GGA---GAC------CCCTGC------------------TCCGAAGCAGGAGTC------------------GAAAGA---------CAG------------------------------GGA---------------------ACCCTTAACTTCCCTCAAATCACTCTTTGGCAGCGACCCCTTGTCTCAATAAGAGTAGGAGGCCAAATAAAGGAGGCTCTCTTAGACACAGGAGCAGATGATACAGTATTA---GAAGAAATGAGTTTGACAGGAAAATGGAAACCAAAAATGATAGGAGGAATTGGAGGTTTTATTAAAGTCAGACAGTAT---GATCAAATACCTATAGAAATATGTGGAAAAAAGGCTATAGGTACAGTACTAATAGGACCTACACCTGTC------AACATAATTGGAAGAAATATGTTGACTCAGCTTGGCTGCACTCTAAATTTTCCAATCAGTCCTATTGAAACTGTACCAGTGAAATTAAAGCCAGGAATGGATGGCCCAAAGGTTAAACAATGGCCATTGACAGAAGAAAAAATAAAAGCATTAACAGAAATTTGTAAAGAAATGGAAAAGGAAGGAAAAATTACGAAAATTGGGCCTGAAAATCCATACAAT---ACTCCAGTATTTGCCATAAAA---AAGAAGGACAGCACTAAG---TGGAGAAAATTAGTAGATTTCAGGGAACTTAATAAAAGAACTCAAGATTTTTGGGAGGTTCAATTAGGAATACCACACCCA---GCAGGATTA---AAAAAG---AAAAAATCAGTAACAGTATTGGATGTGGGGGATGCATAT---TTTTCAGTGCCTTTAGATGAAAACTTCAGAAAATACACTGCATTCACCATACCTAGTATAAACAATGAAACACCAGGGATTAGATATCAATATAATGTGCTTCCACAGGGATGGAAAGGATCACCAGCAATATTCCAGTGTAGC---ATGACAAAAATCTTAGAGCCTTTTAGGGAACAAAATCCAGAGATAGTCATCTATCAATATATGGATGATTTGTATGTAGGATCTGATTTAGAAATAGGGCAACATAGAGCAAAAATAGAAGAGTTACGAGATCATCTATTAAAGTGGGGATTCACAACACCAGACAAGAAACATCAGAAAGAACCCCCATTTCTTTGGATGGGGTATGAACTCCATCCTGATAAATGGACAGTACAG---GCTATACAGCTGCCAACA---AAG---------GATAGCTGGACTGTCAATGATATACAGAAGTTAGTAGGAAAATTAAACTGGGCAAGTCAGATTTACCCAGGGATACAAGTAAAGCAGCTTTGTAAACTCCTTAGGGGGGCCAAAGCCCTAACAGACATAGTACCACTGACTGAAGAAGCAGAATTAGAATTGGCAGAGAACAGG---GAAATTCTAAAAGAACCAGTACATGGAGTATATTATGACCCATCAAAAGACTTGATAGCTGAAATACAGAAACAGGGACAGGGGCAATGGACATATCAAATTTACCAAGAGCCATTCAAAAATCTAAAGACAGGGAAGTATGCAAAAATG---AGAGCTGCCCACACTAATGATGTAAAACAGTTAACAGAAGCAGTGCAGAAAATAGCCATGGAAAGCATAGTGATATGGGGAAAGACTCCTAAGTTTAGACTACCCATCCAAAAGGAAACATGGGAAACATGGTGGACAGACTATTGGCAAGCCACCTGGATTCCTGAGTGGGAGTTTGTTAATACCCCTCCCCTAGTAAAA---TTATGGTACCAG---CTGGAAAAAGAACCCATAGTAGGAGTAGAA---ACTTTCTATGTAGATGGAGCAGCTAATAGGGAAACTAAAGCAGGAAGAGCAGGATATGTTACTGACAGAGGAAGGCAGAAAGTTGTTTCTCTAACTGAAACAACAAATCAGAAGGCTGAATTACAGGCAATTCAGATAGCTTTGCAAGATTCAGGATTAGAAGTAAACCTAGTAACAGATTCACAATATGCATTAGGAATCATTCAAGCACAACCAGATAAGAGTGAGTCAGAGTTAGTCAATCAAATAATAGAACAATTAATAAAAAAGGAAAAGGTCTACTTATCATGGGTACCAGCACATAAAGGAATTGGAGGAAATGAACAAGTAGATAAACTAGTAAGTAGGGGAATCAGGAGAGTGCTATTCCTAGATGGAATAGATAAGGCTCAA---GAA---GAGCATGAAAAGTATCACAGCAATTGGAGAGCAATGGCTAGTGAATTTAATCTACCACCCATAGTAGCAAAAGAAATAGTAGCTAGCTGTGATAAGTGC---CAGCTAAAAGGGGAAGCCATACATGGACAAGTAGATTGTAGCCCAGGAATATGGCAATTAGATTGTACACATCTAGAAGGAAAAGTCATCGTGGTAGCAGTCCACGTAGCCAGTGGCTATATAGAAGCAGAGGTCATCCCAGCAGAAACAGGACAAGAAACAGCATACTATATACTGAAATTAGCAGGAAGATGG---CCAGTCAAAGTAATACATACAGACAATGGCAGTAATTTCACTAGTGCTGCAGTTAAGGCAGCC---TGCTGGTGGGCAGGTATCCAACAGGAATTTGGAATTCCCTACAATCCCCAAAGTCAGGGA---GTAGTAGAATCCATGAATAAAGAATTAAAGAAAATCATAGGACAGGTAAGAGATCAAGCTGAGCACCTTAAGACAGCAGTACAGATGGCAGTATTCATTCACAATTTTAAAAGAAAAGGGGGGATTGGGGGGTAC---------------------------------------------------AGTGCAGGG---------------------GAAAGAATA---ATAGATATAATAGCAACAGACATACAAACTAAAGAATTACAAAAACAAATTACAAAAATTCAAAATTTCCGGGTTTATTACAGAGACAGCAGAGACCCTATTTGGAAAGGACCAGCCAAACTACTCTGG---AAAGGTGAAGGGGCAGTAGTAATACAA------GATAATAGTGACATAAAGGTAGTACCCAGGAGGAAAGTAAAAATCATTAGGGACTATGGAAAACAGATGGCAGGTGCTGATTGTATGG---CAGGTAGACAGGATGAAG---ATCAGAACATGGAATAGTTTAGTAAAG---CACCATATGTATGTTTCAAGGAGAGCCAGTGGATGGTTTTACAGACATCATTATGAAAGCAGACATCCAAAAGTAAGCTCAGAAATACACATCCCATTAGGG---------GAGGCTAGATTAGTAATAACAACATATTGGGGTCTGCAACCAGGAGAAAGAGAGTGGCATTTG---GGTCATGGAGCCTCCATAGAA---TGGAGATTGAGAAGATATAGCACACAA---GTAGACCCTGGCCTGGCAGACCAGCTAATTCATATGCATTATTTTGATTGTTTTGCAGACTCTGCCATAAGAAAAGCCATATTAGGACACATAGTTATTCCTAGGTGTGACTATCAAGCAGGACATAAT---AAGGTAGGATCTCTACAATACTTGGCACTGACAGCATTGATAAAACCAAAA------AAGAGAAAGCCACCTCTGCCTAGTGTTAGCAAATTAGTAGAGGATAGATGGAACAAGCCCCAGAAGACCAGGGGCCGCAGAGGGAACCATACAATGAATGGACACTAGAGCTTCTAGAGGAACTCAAGCAGGAAGCTGTCAGACACTTTCCTAGAATATGGCTCCATAACTTAGGACAACATATCTATGAAACCTATGGGGATACTTGGACAGGAGTAGAAGCTCTAATAAGAATACTGCAACAACTACTG---TTTATT---CAT------TTCAGAATTGGGTGCCAGCATAGCAGAATAGGCATT------TTGCGA---------CAGAGAAGAGCAAGA------AATGGAGCCAGTAGATCCTAACTTAGAGCCCTGGAAGCAC-CCGGGAAGTCAGCCTAAAACTCCTTGTAGTCCATGCTATTGTAAAAAATGCAGCTATCATTGTTTAGTTTGCTTTCAGACAAAAGGCTTAGGCATTTACTATGGCAGGAAGAAGC------GGAGAC---------AGCGACGAA---GCG------CTCCTTCAAGCAGTAAGGATCATCAAAATCCTATATCAAAGCAGTAAGTACCATATG------------------GTAGATGTA-ATG---ATAGAG---------------------------------------TTAGCAGCAAGAATAGATTATAGAATAGGAATAGCA---GCCTTTGTAGTAGCACTAATCATAGCAATAATTGTGTGGGTCATA---GTATATATAGAATATAGG---AAACTAGTAAGACAA--AGAAAAATA------------GACTGGTTAATTGAAAGAATTAGGGAA---AGAGCAGAAGACAGT---GGCAATGAGA------------------GTGAGGGGGATA---CTG---AGGAATTGG---CAACAATGG------TGG---------------------------------ATATGGGGCAGCTTA---------GGCTTTTGGATGTTAATG---AATTGT------------------------------AATGTG---------CTG---------GGG------AACTTG---------TGGGTCACAGTCTATTAT---GGAGTACCTGTGTGGAGAGAAGCAAAAACTACT------CTATTTTGTGCATCAGATGCTAAAGCATATGAGAAGGAAGTACATAATGTC---TGGGCTACACATGCTTGTGTACCCACAGACCCCAACCCACAAGAAATAGTTTTG---GGAAATGTAACAGAAAATTTTAACATGTGGAAAAATGACATGGTGGATCAGATGCAGGAAGATATAGTCAGTCTATGGGATCAAAGC---CTAAAG---CCG---TGTGTAAAGTTGACCCCACTCTGTGTCACTCTAAATTGTACAAATGGTACCTGGAATAGT----------------------------------------------------------------------------------------------------------------AATGTTACCAGTAATCAGGACATG---AGAAATTGCTCTTTCAATCTAACCACAGATCTAAGAGATAAGAAGCAAGAAGTGAATGCACTTTTTTATAATCTTGATATAGTACAACTTAATGGG------------------------------------------------------------------------------------AATGACAGTTCTATCTATAGATTAATAACTTGTAATACCTCAGCCATAACACAAGCCTGTCCAAAGGTCTCTTTTGACCCAATTCCTATACATTATTGTGCTCCAGCTGGTTATGCGATTCTA------AAGTGT---AAT---AAT------AAGACATTCAATGGGACAGGA---CCATGCCAGAATGTCAGCACAGTACAATGTACACAT---GGAATTAAGCCAGTGATATCAACTCAACTACTGTTA---AATGGTAGCCTAGCAGAAGGAGAC------------------------------------ATAAAAATCAGATCTGAAAATCTGGCAAACAATGCCAAGACAATAATAGTACACCTT------AAT------GAATCT------GTAAGAATTATGTGTACAAGACCT-------AACAATAAT---------------------ACAAGAAAAAGTATAAGG---------------------------------------------------------------ATAGGACCAGGACAG---------ACA---TTCTATGCA---ATAGGAGAC---------ATA------ATAGGA---GACATAAGACAAGCACACTGTAGCATT---AATGAAAGTAAATGGAATGAGACTTTACAAAGGGTAGGGCAAAAATTACGA------GAACACTTCCCT---------------------AATAAAACAATACAATTT------GCAAAACCC---TCAGGAGGGGACCTAGAAGTTACAATGCATACCTTTAATTGTAGAGGAGAATTTTTCTATTGCAATACATCAAAACTGTTTAATGGTACCGTGGCTAATGATACC-------------------------------------------CGGGTTAATAGTACCATGTCTAATGGAACCATCACA------------CTCCAA---TGCAGA---ATAAAA---CAAATTATA---AATATG---TGG---------CAG---GAGGTAGGACGAGCAATCTATGCCCCT------------CCCATTGCAGGAAACATCACA------------------TGTATCTCTAATATC---------ACAGGACTACTATTGACACGTGATGGTGGA------------------------------------------------------------GAGCCAAATAACACAGAAACATTCAGACCTGGAGGAGGAGATATGAGGGACAATTGGAGAAGTGAATTATATAAATATAAAGTGGTAGAAATTAAGCCGTTGGGAATAGCACCCACTAAGGCAAAAAGGAGAGTGGTG---------------GAGAGAGAAAAAAGAGCAGTG------GGA------ATG---GGA---GCTGTGTTCCTTGGGTTCTTGGGAGCAGCAGGAAGCACTATGGGC---GCAGCATCAATAACGCTGACGGTACAGGCCAGACAATTGTTGTCTGGAATAGTGCAACAGCAAAGCAATTTGCTGAGAGCTGTAGAGGCGCAACAGCATATGTTGAAACTCACGGTCTGGGGCATTAAGCAACTCCAGACAAGAGTCCTGGCTATAGAAAGATACCTAAAGGATCAACAGCTCCTAGGGTTGTGGGGCTGCTCTGGAAAACTCATCTGCACCACTAATGTGCCCTGGAACTCCAGTTGG------------AGT------------AATAAA---------------TCTGAA---ACAGAAATTTGG---AAGAACATGACCTGGATGCAG---TGGGATAGAGAAATTAGTAATTACACATACACAATATACAGGTTGCTTGAAGACTCGCAAACCCAGCAGGAA---ACAAATGAA---AAAGATTTA---TTAGCATTG---GACAGTTGGAAAAATCTATGGAAT---TGGTTTGACATA---ACAAAGTGGCTGTGGTATATA---AAAATATTTATAATGATAGTAGGAGGCTTGATAGGTTTAAGAATAATT---TTTGCTGTGCTCTCTGTAGTGAATAGAGTCAGGCAGGGATACTCACCTCTGTCGTTGCAGACCCTTACCCCGAAC------CCAAGGGAA------CTCGACAGGCTCGGAAGAACCGAAGAAGGAGATGGA---GAGCAAGACAGAGACAGATCCATTCGATTAGTGAACGGATTCTTATCTCTTGCCTGGGACGATCTGCGGAGCCTGTGCCTCTTCAGTTACCGCCGATTGAGAGACTTCATATTGATTGCAGCGAGGGCGGCGGAACTTCTGGGACGCAGCAGTCTCAGGGGACTACAGAGGGGGTGGGAAACCCTTAAG---TATCTG---GGAAGCCTTATACAG------TATTGGGGTTTGGAGCTAAAA---AAGAG-TGCTATTAGCCTGCTTGATTCCATA---GCAATAACAGTAGCTGAGGGGACAGATAGGATTATAGAAGCAATACAAAGAATTGGT---------AGAGCT---------ATCCTCAGCATACCTAGAAGAATAAGACAGGGCTTTGAAGCAGCT------TTGCAA---TAA----------------AATGGGGAGCAAGTGGTCAAAA------AGCAGTATAGTTGGATGGCCTGCTGTAAGAGACAGAATAAGA------------AAAACT------------------------------------------------------------GACCCAGCA------------------------GCAGAGGGAGTAGGAGCAGCATCTCAAGACTTAGATAAATATGGAGCACTTACAAGTAGC---AACACAGCAGCTAATAATCCTGAC------TGCGCCTGGCTGGAAGCG---CAGGAAGAA---------GAA---GGGGAAGTAGGCTTTCCAGTCAAGCCTCAAGTACCCTTAAGACCAATGACTTATAAAGCAGCATTTGATCTCGGCTTCTTT---TTA---AAAGAAAAGGGG---GGACTGGAAGGGTTAATTTACTCT---AAGAAAAGGCAAGAGATCCTTGAT------TTGTGGGTCTATCACACACAAGGTTACTTCCCTGATTGGCAAAACTACACACCGGGACCAGGGGTCAGATTTCCAATAACCTTTGGATGGTGCTTCAAACTAGTGCCAGTAGACCCAAGGGAAGTAGAAGAGGCCAATGACGGAGAGGACAACTGTTTGTTACACCCTATAAGCCAGCATGGAATGGAAGATGAAGACAGAGAAGTTTTAGTATGGAGGTTTGACATCAGCCTAGCACGCAGACATGTGGCCCGC---GAGCTACATCCGGAGTATTAC------------------------------------AAAGACTGCTGA
		</sequence>
		<sequence>
			<taxon idref="C|2008|ETH|KU319528"/>
			ATGGGTGCGAGAACTACAAATTTAAGAGGG---CGGGAATTAGATACCTGGGAAAAAATTAGGTTAAGACCAGGAGGAAAGAAACATTACATGCTAAAACATCTAGTATGGGCAAGCAGGGAGCTGGAAAGATTTGCACTTAACTCTAGCCTTTTAGAGTCAGCAGAAGGCTGTAAACAAATAATGAAACAGTTACAACCAGCTCTTCAG---ACAGGAACCGAAGAACTTACATCATTATATAACACAGTAGCAACTCTCTATTGTGTACATGCAGGGATAGAGGTAAAAGACACCAAGGAAGCATTAGACAAGATAGAGGAAGAACAAAACAAA------------------------TGTCAG---CAAAAA---------------------------------GCACAA---AAGGCAGAAGCA------------------GCTGACAAAGGA---------------------AAA---------------------GTCAGTCAAAATTTTCCTATAGTACAGAATCTCCAAGGGCAAATGGTACACCAACCCTTATCACCTAGAACTTTGAATGCATGGGTAAAAGTAATAGAGGAGAAGGGTTTCAACCCAGAGGTAATACCCATGTTTACAGCATTATCAGAAGGAGCCACCCCACAAGATTTAAACACCATGTTAAATACAGTGGGGGGACATCAAGCAGCCATGCAAATGTTAAAAGATACCATCAATGAGGAGGCT---GCAGAATGGGACAGGTTACATCCAGTACAGGCAGGGCCTGTTGCACCAGGACAATTGAGAGAACCAAGGGGAAGTGACATAGCAGGAACTACTAGTAACCTTCAGGAACAAATAGCATGGATG---ACC---------CACAAT---CCACCTATTCCAGTGGGAGACATCTATAAAAGATGGATAATTCTGGGGTTAAATAAAATAGTAAGAATGTATAGCCCTGTCAGCATTTTGGACATAAAACAAGGGCCAAAGGAACCCTTTAGAGACTATGTAGATCGGTTCTTTAAAACCTTAAGAGCTGAACAAGCTACTCAAGATGTAAAAAATTGGATGACAGACACCTTGTTGGTCCAAAATGCGAACCCAGACTGTAAGACCATTTTAAGGGCATTAGGACCAGGGGCTTCATTAGAAGAAATGATGACAGCTTGTCAGGGAGTGGGAGGACCTAGCCACAAAGCAAGAGTGCTGGCTGAGGCAATGAGCCAAGCACAC---------------------AATACAAACATA---ATGATG---CAGAGAAGCAAT------------TTTAAG---GGT---CCTAGAAAACCTATTAAATGTTTCAACTGTGGCAAGGAAGGG---CACCTAGCTAGAAATTGTAGGGCCCCTAGGAAAAAAGGCTGTTGGAAATGTGGAAAGGAAGGACACCAAATGAAAGACTGTACT------------GAAAGACAGGCTAATTTTTTAGGGAAAATTTGGCC---TTCCCACAA---GGG---GAG---GCCAGGGAA---TTTCCTTCAGAG---------------------CAGACC------------------AGAGCCAACAGC------------------------------------------------------------CCCACCAGC------------AGAGAGCTTCAGGTT---CGA---------------GGA---GAC---AACCCCCTC------------------TCTGAAGCAGGAGCC------------------GAAAGA---------GAA------------------------------GGG---ACCCTA------CCAGGAACCCTTAACTGCCCTCAAATCACTCTTTGGCAGCGACCCCTTGTCACAATAAGAATAGGGGGACAGTTAAAGGAGGCTCTCTTAGACACAGGAGCAGATGATACAGTATTA---GAAGAAATAAATTTGCCAGGAAAATGGAAACCAAAAATGATAGGAGGAATTGGAGGCTTTATTAAAGTAAGACAGTAT---GATCAAATACTTATAGAAATTTGTGGGAAAAAGGCTATAGGTACAGTACTAGTAGGACCCACACCTATC------AACATAATTGGCAGAAATATGTTGACTCAGCTTGGATGCACACTAAATTTTCCAATTAGTCCCATTGAAACTGTACCAGTTAAATTAAAGGCAGGAATGGATGGCCCAAAAGTCAAACAATGGCCATTGACAGAAGAAAAAATAAAAGCATTAAAAGAGATTTGTGAAGAGATGGAAAAGGAAGGCAAAATTACAAAAATTGGGCCTGAAAATCCATATAAC---ACTCCAGTATTTGCCATAAAA---AAGAAGGACAGCACTAAG---TGGAGAAAATTAGTAGATTTCAGGGAGCTCAATAAAAGAACTCAAGACTTTTGGGAAGTTCAATTAGGGATACCACACCCA---ACAGGGTTA---AAAAAG---AAAAAATCAGTGACAGTACTAGATGTAGGGGATGCATAT---TTCTCAGTTCCTTTAGACAAAGACTTCAGGAAATATACTGCATTCACCATACCTAGTATAAACAATGAAACACCAGGGATTAGATATCAATATAATGTGCTCCCACAAGGATGGAAAGGATCACCAGCAATATTCCAAAGTAGC---ATGACAAAAATTTTAGAGCCCTTCAGGACACAAAACCCAGAAATAGTCATCTATCAATATATGGATGACTTGTATGTAGGATCAGATTTAGAAATAGGGCAACATAGAGCAAAAATAGAGGAGTTAAGAGAACACCTATTGAAGGGGGGATTTACCACCCCGGCCAAGAAACTTCGGAAAGAACCCCCGTTTCTTTGGATGGGGTATGAACTACATCCTGACAAATGGACAGTCCAG---CCTATACATTTGCCAGAA---CAG---------GATAGCTGGACTGTCAATGATATCCAAAAGTTAGTGGGAAAATTAAACTGGGCAAGTCAAATTTACCCAGGGATTAAAGTAAGGCAACTGTGTAAACTCATTAGGGGAACCAAAGCACTAACAGACGTAGTACCATTGACTGAAGAAGCAGAATTAGAATTGGCAGAGAACAGG---GAAATTCTAAAAGAACCAGTGCATGGAGTATATTATGACCCATCAAAAGACTTAATAGCTGAAATACAAAAACAGGGAAATGACCAGTGGACATATCAAATTTATCAAGAACCATTCAAAAATCTGAAAACAGGGAAGTATGCAAAAAGG---AGGACTGCCCACACTAATGATGTAAAGCAATTAACAGAGGCAGTGCAAAAGATAGCCCAGGAAAGCATAGTAATATGGGGAAAAACTCCTAAATTTAGATTACCCATTCAAAAAGAAATATGGGAGGCATGGTGGACAGACTATTGGCAAGCCACCTGGATTCCTGAGTGGGACTTTGTTAATACCCCTCCCTTAGTAAAA---TTATGGTACCAG---CTGGAGAAAGAACCCATAGTAGGAGCAGAA---ACTTTCTATGTAGATGGAGCAGCTAATAGGGAAACTAAGTTAGGAAAAGCAGGGTATGTTACTGATAGAGGAAGGCAGAAAGTTGTTTCTCTAACTGAAACAACAAATCAGAAGACTGAATTACAAGCAATTCAGCTAGCTTTACAGGATTCAGGATCAGAAGTAAACATAGTAACAGACTCACAGTATGCATTAGGGATCATTCAAGCACAACCAGATAAGAGTGATTCAGAGATAGTCAATCAAATAATAGAACAGTTAATACAAAAGGAAAGAGTTTACCTGTCATGGGTACCAGCACATAAAGGAATTGGAGGTAATGAACAAGTAGATAAGTTAGTGAGTAATGGAATCAGGAAAGTGCTGTTTCTAGATGGAATAGATAAGGCTCAA---GAA---GAGCATGAAAAATATCACAACAATTGGAGAGCAATGGCTGATGAGTTTAATCTACCACCCATAGTAGCAAAAGAAATAGTAGCTAGTTGTGATAAATGT---CAGCTAAAAGGGGAAGCCATGCATGGACAAGTAGACTGTAGTCCAGGAATATGGCAATTAGATTGTACACACTTAGAAGGAAAAGTCATCCTGGTAGCAGTCCATGTAGCCAGTGGCTACATAGAAGCAGAGGTTATCCCAGCAGAAACAGGACAAGAAACAGCATACTACATACTAAAATTAGCAGGAAGATGG---CCAGTCAAAGTAATACATACAGACAATGGCCCTAATTTCACCAGTAGTGCAGTAAAAGCAGCC---TGCTGGTGGGCAGGCATCAAGCAAGAATTTGGGATTCCCTACAATCCCCAAAGTCAAGGA---GTAGTAGAATCCATGAATAAAGAATTAAAGAAAATCATAGGGCAGGTAAGAGAACAAGCAGAACACCTTAAGACAGCAGTACAAATGGCAGTATTCATTCACAATTTTAAAAGAAAAGGGGGGATTGGGGGGTAC---------------------------------------------------AGTGCAGGG---------------------GAAAGAATA---ATAGATATAATAGCAACAGACATACAGACTAAAGAACTACAAAAGCAAATTTTAAAAATTCAAAATTTCCGGGTTTATTACAGAGACAGCAGAGACCCTATTTGGAAAGGACCAGCCAAACTACTCTGG---AAAGGTGAAGGGGCAGTAGTAATACAA------GATAACAGTGACATAAAGGTAGTACCAAGGAGGAAAGTAAAAATCATTAAGGATTATGGAAAACAGATGGCAGGGGCTGATTGTATGG---CAGGTCGACAGGATGAAG---ATTAGAACATGGAATAGTTTAGTAAAG---CACCATATGTATGTCTCAAGGAGAGCTAGTGGATGGTTTTATAGACATCATTATGAAAGCAGACATCCAAAAGTAAGTTCAGAAGTGCACATACCATTAGGG---------GAAGCTAGATTAGTAATAATAACATATTGGGGTTTGCAAACAGGAGAAAGAGATTGGCATTTG---GGTCATGGAGTCTCCATAGAA---TGGAGATTGAGAAGGTATAGCACACAA---GTAGACCCTGGCCTGGCAGATCAACTAATTCATCTGTATTATTTTGATTGTTTTGCAGACTCTGCTATAAGAAAAGCCATATTAGGACATATAGTTAGCCCTAGGTGTGACTATCAAGCAGGACATACT---AAGGTAGGATCTCTACAATACTTGGCACTGACAGCATTAATAAAACCAAAA------AAGAGAAAGCCACCTCTGCCCAGTGTTAGTAAATTAGTAGAAGACAAATGGAACAAGCCCCAGAAGACCAGGGGCCGCAGAGGGAACCATACAATGAATGGACACTAGAGCTTTTAGAGGAACTCAAGCAGGAAGCTGTCAGACATTTTCCTAGACCATGGCTCCATAGCTTAGGACAATATATCTATGGAACCTATGGTGATACTTGGGAGGGAGTAGAAGCTATAATAAGAATCCTGCAACAACTACTG---TTTATC---CATT-----TTCAGAATTGGGTGCCAACATAGCAGAATAGGCATT------ACGCGA---------CAGAGAAGAGCAAGA------AATGGAGCCAGTAGATCCTAACCTAGAGCCCTGGAAACAT-CCAGGAAGTCAACCCAGAACTGCTTGTAATAAGTGTTTTTGCAAAAAATGTAGCTATCATTGTCTAGTTTGCTTTCAGACAAAAGGCTTAGGCATTTCCTATGGCAGGAAGAAGC------GGAGAC---------AGCGACGAA---GCG------CTCCTCCAAGCAGTAAAGATCATCAAGATCCTATATCAAAGCAGTAAGTAATAAATA------------------GTTGATGTA-ATG---ACAAAT---------------------------------------TTCCTAGAACAAGTAGATTATAGAATAGCAGTAGGA---GCATTTATAGTAGCACTAATCATAGCAATAGTTGTGTGGACCATA---GCATATATAGAATATAGA---AAATTGTTAAGACAA--AGAAAAATA------------GACTGGTTAATTAAAAGAATTAGGGAA---AGAGCAGAAGACAGT---GGCAATGAGA------------------GCGAGGGGGATA---CAG---AGGAACTGT---CAGCGATGG------TGG---------------------------------ACATGGGGAATCTTA---------GGCTTATGGATGCTGTTG---ACTTAT------------------------------AATGTA---------ATG---------GGG------AACTTG---------TGGGTCACAGTCTATTAT---GGGGTACCTGTGTGGAAAGAAGCAAACCCTCCT------TTATTTTGTGCATCAGATGCTAAAGGATATGAGACAGAAGTGCATAATGTC---TGGGCTACACATGCCTGTGTACCCACAGACCCCAGCCCACAGGAACTAGTTTTG---GAAAATGTAACAGAAAATTTTAATATGTGGAAAAATGGCATGGTGGAGCAGATGCATCAGGATATAATTAGTTTATGGGATCAAAGC---CTAAAG---CCA---TGTGTAAAGTTGACCCCGCTCTGTGTTACTTTAAACTGTAGTAATACCAGGATT----------------------------------------------------------------------------------------------------------------------------AGTAATGAGACAGAAATG---AAAAATTGCTCTTTCAATACAACCACAGACTTAAGAGATAAGAAACAGTCAGCATATGCACTTTTTTATAAACTAGATATAGTACCACTCGGTAATAAT---------------------------------------------------------------------------AGTAATTACAGTAATGGTGATTATAGACTATTAAATTGTAACACCTCAACCATAACACAAGCCTGTCCAAAGGTCTCTTTTGACCCAATTCCTCTACATTATTGTGCTCCAGCTGGTTATGCGATTCTA------AAATGG---AAT---GAA------AAGAACTTTACTGGAACAGGA---CCATGCAAGAATGTCAGCACAGTACAGTGTACACAT---GGAATTAAACCAGTAGTAACAACTCAACTATTGTTG---AATGGTAGTCTAGCAGAAGATGAG------------------------------------ATAGTAATTAGATCTGAAAATCTGACAGACAATGCTAAAACAATAATAGTACATCTT------AAT------AAATCT------GTAGAAATTATGTGTATAAGAAAT-------AACAATAAT---------------------ACAAGAAAAAGTATAAGG---------------------------------------------------------------ATAGGACCAGGACAA---------ACA---TTTTATGCA---ACAGGAGAC---------ATA------ATAGGA---GACATAAGAAAAGCACATTGTAACGTT---AGTAGAAGAAATTGGACTGAAGCTTTAGAAAAAGTAGCAGCAAAATTAAGA------AAAGTACAACAAGGAGAA---------TATAACATTAAAGATATAACATTT------GATCAATCC---TCAGGAGGGGACCTAGAAATTACAATGCATAGCTTTATTTGCAGAGGAGAATTTTTTTTATGCAATACATCAGGCCTGTTCAATAATTCACTGTTGGCTAAT-------------------------------------------------ACGAGTAATATACCGGACAATGACACCATCACA------------CTTCCA---TGCAAA---ATAAAA---CAATATCTA---AACATG---TGG---------CAG---CAGGTAGGACGAGCAATGTATGCCCCT------------CCCATTAGCGGAAGAATATCA------------------TGTAACTCAAATATC---------ACAGGACTGCTATTGACACGTGATGGAGGA------------------------------------------------------AAAGGAAACAACAAGCAAAATGAAACATTCAGACCTATAGGAGGAGATATGAGGAACAATTGGAGAAGTGAATTATATAAATATAAAGTAGTAGAAATTAAGCCATTAGGACTAGCACCCACTGGAGCAAAAAGGAGAGTGGTG---------------GGAAGAGAAAAAAGAGCAGCA---------------CTA---GGA---GCTATGTTCCTTGGGTTCTTGGGAGCAGCTGGAAGCACTATGGGC---GCAGCATCAATAACGCTGACGGTACAGGCCAGACAATTGTTGTCTGGTATAGTGCAACAGCAAAGCAATTTGCTGAGGGCTATAGAGGCGCAGCAGCATATGTTGCAACTCACGGTCTGGGGCATTAAGCAGCTCCAGACAAGAGTCCTGGCTCTAGAAAGATACCTAAGGGATCAACAGCTCCTAGGGATTTGGGGCTGCTCTGGAAAGCTCATCTGCACCACTAATGTGCCTTGGAACTCCAGTTGG------------AGT------------AATAGA---------------ACTGAA---AGGGAGATTTGG---GATAACATGACCTGGATGCAG---TGGGAAAGAGAAATAGAGAATTATACAGGCATAATATACAATTTGCTTGAGATCTCGCAAAACCAGCAGGAG---AAAAATGAA---AAGGATTTA---CTAGAGTTG---GACAAATGGCAAAATCTGTGGAAT---TGGTTTGACATA---TCAAATTGGCTGTGGTATATA---AAAATATTCATAATGATAGTAGGAGGCTTAATAGGATTAAGAATAATT---TTTGCTGTGCTTTCTATAGTGAATAGAGTTAGGCAGGGATACTCACCATTATCGTTTCAGACCCTTATCCCAACC------CCGAGG---------GCCCACCGGCTCGAAGG??????????????????????????????????????????????????????????????????????????????????????????????????????????????????????????????????????????????????????????????????????????????????????????????????????????????????????????????????????????????????????????????????????????????????????????????????????????????????????????????????????????????????????????????????????????????????????????????????????????????????????????????????????????????????????????????????????????????????GGGGGCATGTGGTCAAAA------TGCAGTCCAGTGGGATGGTGTACTGTAAGAGAAAGAATAAGA------------CAAAATGATCCA------------------------------------------AGACAACCT---GAGCCAGCA------------------------GCAGTGGGAGTAGGAGCAGCATCTCAAGACTTAGCTAAACATGGGGCACTTACAAGTAGC---AACACCCCCCCCACTAATGCTGAT------TGTGCCTGGCTGGAAGCA---CAAGAGAAT---------GAT---GAAGAAGTAGGCTTTCCAGTGAGACCTCAGGTACCTTTAAGACCAATGACTTATAAGGATGCATTCGATCTCGGCTTCTTT---TTA---AAAGAAAAGGGG---GGACTGGAAGGGTTAATTTACTCC---AAGAAAAGGCAAGAGATCCTTGAT------TTGTGGGTCTATAACACACAAGGCTTCTTCCCTGATTGGCAAAACTACACACCAGGACCAGGGGTCAGATATCCCCTGACCTTTGGATGGTGCTTCAAGCTAGTACCAGTTGACCCAGAGGAAGTGGAAAAGAATAATGAAGGAGAAAACAACTGCTTGCTGCACCCTATAAGCCTGCATGGAATGGAGGATGAGCACAAAGAAGTACTAGTGTGGAGATTTGACAGCAGCCTAGCACGCAGACACGTAGCCCGC---GAGCTACATCCGGAGTTTTANNNNNNNNNNNNNNNNNNNNNNNNNNNNNNNNNNNNNNNNNNNNNNNNN
		</sequence>
		<sequence>
			<taxon idref="C|2008|ETH|KU319530"/>
			NNNNNNNNNNNNNNNNNNNNNNNNNNNNNNNNNNNNNNNNTAGATACGTGGGAAAAATTAAGGTTAAGGCCAGGGGGAAAGAAACACTATAATATAAAACACCTAGTATGGGCAAGCAGGGAGCTGGAAAGATTTGCACTTAACCCTGACCTTTTAGAGACATCAGAAGGCTGTAAACAAATAATGCAACAGCTACAACCATCTCTTCAG---ACAGGAACAGAGGAACTTAGATCATTATATAACACAGTGGCAACTCTCTATTGTGTACACAAAGACATAATGGTAAAAGACACCAAGGAAGCCTTAGACAAAGTAGAGGAGGAACAAAGAAAA------------------------AGTCAG---CAAAAA---------------------------------ACACAG---CAGGCAACAGCG------------------GCTGAC---GGA---------------------AAA---------------------GTTAGTCAAAATTATCCTATAGTACAGAATCTCCAAGGGCAAATGGTACACCAGCCCCTATCACCTAGAACTTTGAATGCATGGGTAAAAGTAATAGAGGAGAAGGCTTTCAGCCCAGAAGTAATACCCATGTTTACAGCATTATCAGAAGGAGCCACCCCACAAGATTTAAACACCATGTTAAACACAGTGGGGGGACATCAAGCAGCCATGCAAATGTTAAAAGATACCATCAATGAGGAGGCT---GCAGACTGGGATAGATTACATCCAGTGCAGGCAGGGCCTATTGCACCAGGCCAAATAAGAGAACCAAGGGGAAGTGACATAGCAGGAACTACAAGTAGCCTTCAGGAACAAATAACATGGATG---ACA---------GGTAAC---CCACCTATTCCAGTGGGAGAAATTTATAAAAGATGGATAATTCTGGGATTAAATAAAATAGTAAGAATGTATAGCCCTGTCAGTATTTTGGACATAAAACAAGGGCCAAAGGAACCCTTTAGAGACTATGTAGACCGATTCTTTAAAACCTTAAGAGCTGAACAAGCTACGCAAGATGTAAAAAATTGGATGACAGACACCTTGCTGGTCCAAAATGCGAACCCAGACTGTAAGACCATTTTAAGAGCATTAGGGCCAGGGGCCTCATTAGAAGAAATGATGACAGCATGCCAGGGAGTGGGAGGACCTGGCCACAAAGCAAGAGTGTTGGCTGAGGCAATGAGCCAAGCAAAC---------------------AATATAAATATA---ATGATG---CAGAAAAGCAAT------------TTTAAG---GGC---CCTAAAAGAAATATTAAATGTTTCAATTGTGGCAAGGAAGGG---CACCTAGCTAGAAATTGCAGGGCCCCTAGGAAAAAAGGCTGTTGGAAATGTGGAAAGGAAGGACACCAAATGAAAGATTGTACT------------ATGAGCCAGGGTGCTTTTTTATGGAGGATTTGTTC---TTCCTCCAA---CGG---GAG---GACGCGGAG---TTTCTTTCTCAG---------------------CAGACC------------------ACAACCACCAAC------------------------------------------------------------CCCCCCTCA------------AGAGAGCTTCAGGTT---CGA---------------GGA---GAC---AACCCCCTT------------------TCCGAAGCAGGAGCT------------------GAAAGA---------CAA------------------------------AGA---------------------ACCCTTAACTGCCCTCAAATCACTCTTTGGCAGCGACCCCTTGTCACAATAAAAGTAGGGGGACAGCTAAAGGAGGCTCTCTTAGACACAGGAGCAGATGATACAGTATTA---GAAGAAATAAATTTGCCAGGAAAATGGAAACCAAAAATGATAGGAGGAATTGGAGGTTTTATCAAAGTAAGACAGTAT---GATCAAATACTTATAGAAATTTGTGGAAAAAAGGCTATAGGTACAGTATTAGTAGGACCTACACCTGTC------AACATAATTGGAAGAAATATGTTGACTCAGCTTGGATGTACACTAAATTTCCCAATTAGTCCCATTGAAACTGTACCAGTAAAACTAAAGCCAGGAATGGATGGCCCAAAGGTCAAACAATGGCCACTGTCAGAGGAAAAAATAAAAGCATTAACAGCAATTTGTGAGGAAATGGAGAAGGAAGGAAAAATTACAAAAATTGGGCCTGAAAATCCATATAAC---ACTCCAATATTTGCCATAAAA---AAGAAGGACAGTACCAAA---TGGAGAAAATTAGTAGATTTTAGGGAACTCAATAAAAGAACTCAAGACTTTTGGGAAGTTCAATTAGGAATACCACACCCA---GCAGGGTTA---AAAAAG---AAAAAATCGGTAACAGTACTGGATGTGGGGGATGCATAT---TTTTCAGTTCCCTTAGATGAAAGCTTCAGGAAATATACTGCATTCACCATACCTAGTACAAACAATGAAACACCAGGAGTTAGATATCAATATAATGTGCTTCCACAGGGATGGAAAGGATCACCAGCAATATTCCAGAGTAGC---ATGACAAAAATCTTAGAGCCCTTTAGAGCACAAAACCCAGAAATAGTTATCTATCAATATATGGATGACTTATATGTAGGATCAGATTTAGAAATAAGGCAACATAGAGCAAAAGTAGAGGAGTTAAGAGAACACTTGTTGAAATGGGGATTTACTACACCAGACAAGAAACATCAGAAAGAACCCCCATTTCTTTGGATGGGGTATGAACTCCATCCTGACAAATGGACAGTACAG---CCTATACAGCTACCAGTT---AAG---------GATAGCTGGACTGTCAATGATATACAGAAATTAGTGGGAAAATTAAACTGGGCAAGTCAGATTTACCCAGGAATTAAAGTAAGGCAAATGTGTAAACTCCTTAGAGGAGCCAAAGCACTAACAGATATAGTACCACTAACTGAAGAGGCAGAGTTAGAATTGGCAGAGAACAGG---GAAATTCTAAAAGAACCAGTACATGGGGTATATTATGACCCATCAAAAGACTTAATAGCAGAAATACAGAAACAGGGATGTGGCCAATGGACATACCAAATTTACCAAGAACCATTCAAAATTCTAAAAACAGGAAAATATGCAAAATTG---AGGACTGCCCACACTAATGATGTAAAACAGCTAACAGAGGCAGTGCAAAAAATAGCCATGGAAAGCATAGTAATATGGGGAAAGATTCCTAAATTTAGACTACCCATCCAAAAGGAAACATGGGAGACATGGTGGACAGACTATTGGCAAGCCACCTGGATTCCAGATTGGGAGTTTGTTAATACCCCTCCCCTAGTAAAA---TTATGGTACCAA---CTGGAGAAAGAACCCATGGTAGGAGTAGAA---ACTTTCTATGTAGATGGAGCAGCTAATAGGGAAAACAAGATAGGAAAAGCAGGGTATGTAACTGACAGAGGAAGGCAAAAGGTTGTTTCTATAACTGAAACAACAAATCAGAAGGCTGAATTACAAGCTATCCAGCTAGCTTTGCAAGATTCAGGGCCAGAAGTAAACATAGTAACAGATTCTCAGTATGCATTAGGAATCATCCAAGCACAACCAGATCAGAGTGAATCAGAGTTAGTCAATCAAATAATAGAACAATTATTAAAGAAGGAAAAGGTCTACCTATCATGGGTACCAGCACATAAAGGAATTGGAGGAAATGAACAAGTAGATAAATTAGTAAGTAAGGGAATCAGGAAAGTGCTGTTTCTAGATGGAATAGATAAGGCTCAA---GAA---GAACATGAAAAATATCACAGCAATTGGAGAGCAATGGCTAGTGATTTTAATTTGCCACCTATAGTAGCAAAAGAAATAGTAGCCAGCTGTGATAAATGT---CAATTAAAAGGGGAAGCCATACATGGACAAGTAGACTGTAGTCCAGGGATATGGCAATTAGATTGCACACATTTAGAAGGAAAAGTCATCCTGGTAGCAGTCCATGTAGCCAGTGGCTACATAGAAGCAGAGGTTATCCCAGCAGAAACAGGACAAGAAACAGCATACTATATACTGAAATTAGCAGGAAGATGG---CCAGTCAAAGTAATACATACAGACAATGGTAGTAATTTCACCAGTGCTGCAGTTAAGGCAGCC---TGTTGGTGGGCAGGTATCCAACAGGAATTTGGAATTCCCTACAATCCCCAAAGTCAGGGA---GTAGTAGAATCCATGAATAAAGAATTAAAGAAAATCATAGGGCAGGTAAGAGAACAAGCTGAGCACCTTAAGACAGCAGTACAAATGGCAGTATTCATTCACAATTTTAAAAGAAAAGGGGGGATTGGGGGGTAC---------------------------------------------------AGTGCAGGG---------------------GAAAGAATA---ATAGATATAATAGCAACAGACATACAGACCAAAGAACTACAAAACCAAGTTTTAAAAATTCAAAATTTTCGGGTTTATTACAGAGACAGCAGAGACCCTATTTGGAAAGGACCAGCCAAACTACTCTGG---AAAGGTGAAGGGGCAGTGGTAATACAA------GATAATAGTGACATAAAGGTAGTGCCAAGGAGAAAAGTAAAAATCATTAAGGATTATGGAAAACAGATGGCAGGTGCTGATTGTGTGG---CAAGTAGACAGGATGAAG---ATTAGAACATGGAACAGCTTAGTAAAG---CACCATATGTATATTTCAAGGAAAGCTAGGGGATGGTTTTATAGACATCATTATGAAAGCAGACATCCAAAAACAAGTTCAGAAGTGCACATTCCATTAGGG---------GAGGCTAGATTAATAATAAAAACATATTGGGGTTTGCAAACAGGAGAAAGAGATTGGCATTTG---GGTCATGGAGTCTCCATAGAA---TGGAGATTGAGAAGATATAACACACAA---GTAGACCCTGACCTGGCAGACCAACTAATTCATATGCATTATTTTGATTGCTTTACAGACTCTGCCATAAGGAGAGCCATATTAGGACATAGAGTTAGCCCTAGGTGTGACTATCCAGCAGGACATAAT---AAGGTAGGATCTTTACAGTACTTGGCACTGACAGCATTAATAAAACCAAAA------AAGGCAAAACCACCTCTGCCTAGTGTTAGTAAGTTAGTAGAGGATAGATGGAACAAGCCCCAGAAGACCAGGGGCCACAGAGGGAACCATACAATGAATGGACACTAGAACTTTTAGAGGAGCTCAAGCAGGAAGCTGTCAGACACTTTCCTAGACCATGGCTCCATAACTTAGGACAACATATCTATGAAACCTATGGGGATACCTGGATTAGAGTCGAAGCTATAATAAGAATACTGCAACAACTATTG---TTTACT---CAT------TTCAGAATTGGGTGCCCTCACAGCAGAATAGGCATT------ACTCGA---------CGGGGAAGAGCAAGA------AATGGAGCCAGTAGATCCTAGCCTAGAACCCTGGAACCAT-CCAGGAAGTCAGCCTAAAACGGCTTGTACTAATTGTTATTGTAAAAAGTGCAGCTATCATTGTCCAGTTTGCTTTCTGACAAAAGGCTTAGGCATTTCCTATGGCAGGAAGAAGC------GGAGAC---------AGCGACGAA---GAG------CTCCTCCGAGCAGTAAGGATCATCAAAATCTTATACCAAAGCAGTAAGTACTAAATA------------------GTAGATGTA-ATG---ATAGAA---------------------------------------TTACTAGTAGATGTAGATTATAGATTAGGAGTAGGA---GCATTAATAGTAGCACTAATCATAGGAATAATTGTGTGGACCATA---GCATATATAGAATATAGG---AAATTATTAAGACAA--AAGAAAATA------------GACAGGTTAATTAGAAGAATTAGGGAA---AGAGCAGAAGATAGT---GGCAATGAGA------------------GTGATGGGGACA---TCG---AGGAACTAT---CTCAGGTGG------TGG---------------------------------ATATGGGGCATCTTA---------GGCTTTTGGATGCTAATG---ATGTGT------------------------------AATGTG---------GGG---------GGG------AACTTG---------TGGGTCACAGTTTATTAC---GGGGTACCAGTGTGGAAAGAGGCAAAAGCTCCT------TTATTTTGTGCATCAGATGCTAAAGCACATGAGAACGAAGTGCATAATGTC---TGGGCTACATATGCCTGTGTACCCACAGACCCCAACCCACAAGAAATGGTGTTG---GAAAATGTAACAGAGAAGTTTAACATGTGGAAAAATGACATGGTTGAACAGATGCATGAGGATATAATCAGTTTATGGGATCAAAGC---CTAAAG---CCA---TGTGTAAAGTTGACCCCACTCTGTGTCACTTTAAACTGCGGTCCTGTTAGTAATAGTACTGGTGATAATGTT----------------------------------------------------------------------------------------ACTATTACCATCAATAATACCACGAAGGAGGACATG---AAAAATTGCTCTTTCAATGTAACCACAGAATTAAGAGATAAAAGAAAGAAGGAATATGCACTTTTTTATAAACTCGATATAGTGCAACTTAATAGA---------------------------------------------------------------------------------GAGAAGAACCCCAGTGAGTATAGATTAATAAATTGTAATACCTCAGCCGTAACACAAGCCTGTCCAAAGGTCTCTTTTGACCCAATTCCTATACATTATTGTGCTCCAGCTGGTTATGCGATTCTA------AAGTGT---AAT---AAC------AAGACATTCAATGGAACAGGA---CCGTGCAATAATGTCAGCACAGTACAATGTACACAT---GGAATTAAACCAGTAGTATCAACTCAACTACTATTA---AATGGTAGTCTAGCAGAAGAAGAA------------------------------------ATAGTAATTAGATCTGAAAATCTGACAAACAATGTCAAAATAATAATAGTACATCTC------CAA------CAACCT------GTAGAAATTGTATGTACAAGGCCA-------GGCAATAAT---------------------ACAAGGAAAAGTGTGAGG---------------------------------------------------------------ATAGGACCAGGACAA---------ACA---TTTTATGCA---ACAGGAGAC---------ATA------ATAGGA---GAAATAAGACGAGCACATTGTAACATT---AAGGAAAAGACATGGAATGAAACTTTACAAAATGTAAGTAAAAAATTACAA------GCACACTTCCCT---------------------AATAAAACAATATACTTT------GAACCATCC---TCAGGAGGGGACCTAGAAATTACAACACATAGTTTTAATTGTAGAGGAGAATTTTTCTATTGCAATACATCAAGACTGTTTAATGGTGCATACATGTATAAC-------------------------------------------------AGTACTAATAGTACTTCAAATGCAACCATCACA------------CTCCAA---TGCAGA---ATAAAG---CAAATTATA---AACATG---TGG---------CAG---GGGGTAGGACGAGCAATGTATGCCCCT------------CCCATTGAAGGAAACATTACA------------------TGTAAATCAATATCACAGGATTCTATTGACCCT------------GATGGAGGA------------------------------------------------------------TTGGGCCAAAAACCCAAGGTTTCCAACTGGGAGAGGAACTTAGGGACA------------------------------------TTGGAAATGGATCCTTTGGGTTACCCCCTGGCCAAAAAGGAA------GGGGAG---------------AAAAGAAAAAAAAGGACAGGGGTTTTACGAAAAAACTGGGCGCAGAAGCCT------------------------------------ATGGGC---GCAGCATCAATAACGCTGACGGTACAGGCCAGACAATTGTTGTCTGGTATAGTGCAACAGCAAAGTAATTTGCTGAGGGCTATAGAGGCGCAACAGCATATGTTGCAACTCACGGTCTGGGGCATTAAACAGCTCCAGACAAGAGTCCTGGCTATAGAAAGATACCTAAAGGATCAACAGCTCCTAGGGATTTGGGGCTGCTCTGGAAAGCTCATCTGCACCACTGCAGTACCTTGGAACACTAGTTGG------------AGT------------AATAAA---------------TCACAA---GGGGATATTTGG---GATAACAGGACTTGGATGCAG---TGGGATAAAGAAATTAGTAATTACACAGGTACAATATACAGGTTGCTTGAAGACTCGCAAAACCAGCAGGAA---AAAAATGAA---AAAGAACTA---CTCGCATTA---GACAGTTGGAAAAATTTATGGACT---TGGTTTGACATA---TCAAGGTGGCTGTGGTATATA---AAGATATTCATAATGATAGTAGGAGGCTTGATAGGTTTAAGAATAATT---TTTGCTGTACTTTCTATAGTAAATAGAGTTAGGCAGGGATACTCACCTTTGTCATTTCAGACCCTTATCCCAAAC------CCGAGGGAA------CCCGACAGGCTCGAAGGAATCGGAGAAGAAGGTGGA---GAGCAAGGCAGAGGCAGATCCATTCGCTTAGTGAGCGGATTCTTGAATCTTGTCTGGGACGACCTGCGGAGCCTGTGCCTCTTCAGCTACCACCGATTGAGAGACTTAATCTTAATTGCAACGAGAGTGGTGGAACTTCTGGGACGCAGCAGTCTCAAGGGACTACAGAGGGGGTGGGAGACCCTTAAG---TATTTA---GGAAGTCTTGTGCAG------TATTGGGGTCTAGAGCTAAAA---AAGAG-TGCTATTAGTCTGTTTGATACCATA---GCAATAGCAGTAGCTGAAGGAACAGATAGAATACTAGAAATAATACAAAGAGTTTGT---------AGAGCT---------ATCTACAACATACCTAGAAGAATAAGACAGGGCTTTGAAGCAGCT------TTGCAA---TAA----------------AATGGGGGCCAAGTGGTCAAAA------AGTAGCTTAGTAGGGTGGCCTAATGTAAGAGAAAGAATAAGA------------CAAACT------------------------------------------------------------GATCCAGCA------------------------GCAGAGGGAGTAGGAGCAGCGTCTCAAGACTTAGACAAATATGGGGCACTTACAAGCAGC---AACACACCCACCAATAATGCTGCT------TGTGCCTGGCTGGAAGCG---CAAGAGGAG---------GCA---GAGGAAGTAGGCTTTCCAGTCAGACCTCAGGTACCTTTAAGACCAATGACATATAAGGGAGCATTCGATCTCAGCTTCTTT---TTA---AAAGAAAAGGGG---GGACTGGAAGGGTTAATTTACTCT---AAAAGAAGGCAAGAAATCCTTGAT------TTGTGGGTCTATAACACACAAGGCTTCTTCCCTGATTGGCAAAACTACACACCAGGACCAGGGGTCAGATATCCACTGACCTTTGGATGGTGCTTCAAGTTAGTGCCAGTTGACCCAAGGACAGTGGAAGAGGCCAATAAAGGAGAGAACAACTGCTTGCTTCACCCTATGAGCCTGCATGGAATGGAGGATGAACACAAAGAAGTATTAATGTGGAAGTTTGACAGTCTGCTGGCACGCAGACACATGGCCCGC---GAGCTACATCCGGAGTATTANNNNNNNNNNNNNNNNNNNNNNNNNNNNNNNNNNNNNNNNNNNNNNNNN
		</sequence>
		<sequence>
			<taxon idref="C|2008|ETH|KU319536"/>
			ATGGGTGCGAGAGCGTCGATACCAATATAA---GCAGAGTTAGATGATTGGGAAAAAATTAGTTTAAGGCCAGGAGGAAAGAAAAAATATATGCTAAAACACCTAATATGGGCAAGCAGGGAGCTGGAAAGATTTGCACTTAACCCTAGCCTTTTAGAGACATCAGAAGGCTGTAAACAAATAATGAAACAGCTACAACCAGCTCTCAAG---ACAGGAACAGAAGAACTTAAATCATTATTTAATACAGTAGCAACTCTCTATTGTGTACATGCAAGGATAAAAATACAAGACACCAAGGAAGCATTAGACAAGATAGAGGAAGAACAAAACAAA------------------------TGTCAG---CAAAAA---------------------------------ACACAG---GAGGCAGAAGCA------------------GCTGACAAAGGA---------------------AAG---------------------GTCAGTCAAAATTATCCTATAGTACAGAATCTCCAAGGGCAGATGGTACACCAGGCCATATCACCTAGAACTTTGAATGCATGGGTAAAAGTAATAGAGGAGAAGGCTTTCAGCCCAGAGGTAATACCCATGTTTACAGCATTATCAGAAGGAGCCACCCCACAAGATTTAAACACCATGTTAAATACAGTGGGGGGACATCAAGCAGCCATGCAAATGTTAAAAGATACCATCAATGAGGAAGCT---GCAGAATGGGATAGGTTGCATCCAGTGCATGCAGGGCCTATTGCACCAGGCCAAATGAGAGAACCAAGGGGAAGTGACATAGCAGGAACTACTAGTACCCTTCAGGAACAAATAGCATGGATG---ACA---------AGTAAC---CCACCTATCCCAGTGGGAGACATCTATAAGAGATGGATCATTCTGGGGTTAAATAAGATAGTAAGAATGTATAGCCCTGTTAGCATTTTGGACATAAAACAAGGGCCAAAAGAACCCTTTAGAGACTATGTAGACCGGTTCTTTAAAACTTTAAGAGCTGAACAAGCTGCTCAAGATGTAAAAAATTGGATGACAGACACCTTGTTGACCCAAAATGCGAACCCAGATTGTAAGACCATTTTAAGAGCATTAGGGCCAGGAGCTACATTAGAAGAAATGATGACAGCATGTCAGGGAGTGGGAGGACCTGGCCACAAGGCAAGAGTGCTGGCTGAGGCCATGAGCCAAGTAAAC---------------------AATTCCAACATA---ATGATA---CAGAGAAGCAAT------------TTTAGA---GGC---CCTAAAAGAATTATTAAATGTTTCAACTGTGGCAAGGAAGGG---CACTTAGCCAGAAATTGCAGGGCCCCTAGGAAAAAAGGCTGTTGGAAATGTGGGAAAGAAGGACACCAAATGAAAGACTGCACT------------GAGAGGCAGGCTAATTTTTTAGGGAAAATTTGGCC---TTCCAACAA---GGG---AAG---GCCAGGGAA---TTTCCTTCAGAA---------------------CAGACA------------------GGAGCCAACAGC------------------------------CCCACCAGTACC---AAC---------AGCTCCACCAGC------------GCAGAGCTTCCCGTT---CGA---------------GGA---GAC---CTCCCCGCC------------------TCAGAAGACGGATCC------------------------------------CCCTCAGAG---------------------GGA---------------------ACCCTTAATTTACCTCAAATCCCTCTTTGCCCTCGACCCCTTGTCTGGCTAGAACTACGGGGACCGCTAAAGGAAGCTCTCTTAGACACGGGAGCTCATGATACCGTATTA---GAAGATGAAACTTTGCCAGGAGAATGGAAACCGCCAAGGATAGGAGGAATTGGAGGCTTTATTAGAGTTGGACGTTAT---GATCAAATACTAATAGAAGATTGTGGAAAAAAGGCTATATGTGCAGTACTAGTAGGACCTACACCTGTCATAAGACCT------GGAAGAGATATGTTGACTCGACTAGGATGCACACTACATCTTGCAAGTACTCTAAATGAACCTGTACCACCAAAAGTAACTGTACGAGTGAATGGCCCGCCAGTTAAGCAAGGCCCACAGACAGAACAAAGAATATTGACATTAGAAACAATTTATGATTATATGGAAAAGGAAGGAAAAATTTCAAAAATTGGGCCTGAAAACCCATATAAC---ACTCCAGTATTTGCCATAAAA---AAGAAGGACAGTACTAAG---TGGAGAAAATTAGTAGATTTCAGGGAACTCAATAAAAGAACTCAAGACTTTTGGGAAGTTCAATTAGGGATCCCACACCCA---GCAGGGTTA---AAAAAG---AAAAAATCAGTGACAGTACTGGATGTGGGGGATGCATAT---TTCTCAGTTCCTTTAGATGAAGGCTTCAGGAAGTATACTGCATTCACCATACCTAGTGTAAACAATGAAACACCAGGGATTAGATATCAATATAATGTGCTTCCACAGGGATGGAAAGGATCACCAGCAGTATTCCAGAGTAGC---ATGACAAAAATCTTAGAGCCCTTTAGGACACAAAACCCAGAAATGGTTATCTATCAATATATGGATGACTTGTATGTAGGATCTGACTTAGAAATAGGGCAACATAGAGCAAAAATAGAGGAGTTAAGAGAACATCTCTTGAAGTGGGGATTTACCACACCAGACAAGAAACATCAAAAGGAACCTCCATTTCTTTGGATGGGGTTTGAATTCCATCCTGACAAATGGCCAGTCCAG---CTTATACAGTTCCCAGAA---AAG---------GATAGCTGGACTGTCAATGATTTCCAGAAGCTAGTGGGAAAATTAAACTGGGCAAGTCAGATTTACCCAGGGATTAAAGTAAGGCAACTGTGTAAACTCCTTAGAGGAGCCAAAGCACTAACAGACATAGTAACACTGACTGAAGAAGCAGAATTAGAATTGGCAGAGAACAGG---GAAATTCTAAGAGAACCAGTACATGGAGTATATTATGACCCATCAAAAGAATTAATAGCTGAAATACAGAAACAGGGGAATGACCAATGGACATATCAAGTTTACCAAGAACCATTCAAAAACCTGAAAACAGGGAAGTATGCAAAAAGA---AGGACTGCCCACACTAATGATGTAAGACAGTTAACAGAGGCAGTGCAAAGAATAGCCCAGGAAAGCATAGTAATATGGGGAAAGATTCCTAAATTTAGATTGCCCATCCAGAAAGAAACATGGGAGGCATGGTGGACAGACTATTGGCAAGCCACCTGGATTCCTGAGTGGGAGTTTGTTAATACTCCTCCCCTAGTAAAA---TTATGGTACCGG---CTGGAAAAAGAACCCATAGCAGGAGCAGAG---ACTTTCTATGTAGATGGAGCAGCTAATAGGGAAACTAAAATAGGAAAAGCAGGGTATGTTACTGACAGAGGAAGGCAGAAAATTGTTTCTATAACTGAAACAACAAATCAGAAGACTGAATTACAAGCAATTCACCTAGCTTTACAGGATTCAGGATCAGAAGTAAACATAGTAACAGACTCACAGTATGCACTAGGAATCATTCAAGCACAACCAGATAAAAGTGAATCAGAGGTAGTCAATCAAATAATAGAACAGTTAATAAACAAGGAAAGGGTCTACCTGTCATGGGTACCAGCACATAAAGGAATTGGAGGAAATGAACAAGTAGATAAATTAGTAAGTAGTGGAATCAGGAAAGTGCTGTTTCTAGATGGAATAGATAAGGCTCAA---GAA---GAGCATGAAAAATATCATAGTAATTGGAGAGCAATGGCTAATGAGTTTAACCTGCCACCCGTAGTGGCAAAAGAAATAGTAGCTAGTTGTGATAAATGT---CAGCTAAAAGGGGAAGCCACACATGGACAAGTAGACTGTAGTCCAGGGATATGGCAATTAGATTGTACACACTTAGAAGGGAAAATCATCCTGGTAGCTGTCCATGTAGCAAGTGGCTACATAGAAGCAGAGGTCATTCCAGCAGAAACAGGACAAGAAACAGCATACTATATACTAAAATTAGCAGGAAGATGG---CCAGTCAAAGTGATACATACAGACAATGGCAGTAACTTCACCAGTAATGCAGTGAAAGCAGCC---TGTTGGTGGGCAGGTATCCAACAGGAATTTGGAATTCCCTACAATCCTCAAAGTCAGGGA---GTAGTAGAATCCATGAATAAAGAATTAAAGAAAATCATAGAGCAGGTAAGAGATCAAGCTGAGCACCTTAGGACAGCAGTACAAATGGCAGTATTCATTCACAATTTTAAAAGAAAAGGGGGGATTGGGGGGTAC---------------------------------------------------AGTGCAGGG---------------------GAAAGAATA---ATAGATATAATAGCAACAGACATACAGACTAAAGAACTACAAAAACAAATTATAAAAGTTCAAAATTTTCGGGTTTATTACAGAGACAGCAGAGACCCTATTTGGAAAGGACCAGCCAAACTACTCTGG---AAAGGTGAAGGGGCGGTAGTAATACAA------GATAATAGTGACATAAAGGTGGTACCAAGGAGGAAAGCAAAAATCATTAGGGATTATGGAAAACAGATGGCAGGTGCTGATTGTGTGG---CAGGTAGACAGGATGAAG---ATTAGAACATGGAACAGTCTAGTAAAG---CACCATATGTATGTTTCAAGAAGAGCTGAAGGATGGTTTTATAGACACCATTATGAAAGCAGACATCCAAAAATAAGCTCAGAAGTGCACATCCCATTAGGG---------GAGGCTAGATTAATAATAAAAACATATTGGGGTTTGCAAACAGGAGAAAGAGATTGGCATTTG---GGTCATGGAGTCTCCATAGAA---TGGAGATGGGGAAGATATAACACACAA---ATAGACCCTGGCCTGGCAGACCAACTAATTCATATGCATTATTTTGATTGTTTTGCAGACTCTGCCATAAGGAAGGCCATATTAGGACATATAGTTAGCCCTAGGTGTGACTACCAAGCAGGACATAAT---AAGGTAGGATCTCTACAATACTTGGCACTGACAGCATTGATAAAACCAAAA------AAGAGAAAGCCACCTCTGCCTAGTGTTAGTAAATTAGTAGAGGATAGATGGAACAAGCCCCAGAAGACCAGGGGCCGCAGAGGGAACCATACAATGAATGGACACTAGAACTTTTAGAGGAACTCAAGCAGGAAGCTGTCAGACACTTTCCTAGAATATGGCTCCATAACCTAGGACAATATATCTATGAAACCTATGGGGATACTTGGACGGGAGTAGAAGCTCTACTGAGAAGTTTGCAACAACTCTTG---TTCATT---CAT------TTCAGAATTGGGTGCCGGCATAGCAGAATAGGCATT------ATGCGA---------CAGAGAAGAGCAAGA------AATGGAGCCAGTAGATCCTAACCTAGAGCCCTGGAACCAT-CCAGGAAGTCAGCCTAAAACTGCTTGTAATACATGTTATTGCAAAAAATGTAGCTATCATTGTCTAGTTTGCTTTCAGACAAAAGGCTTAGGCATTTCCTATGGCAGGAAGAAGC------GGAGAC---------AGCGACGCA---GCG------CTCCTCCAAGCAGTGAGGATCATCAAAATCTTATATCAAAGCAGTAAGTACTAAATA------------------GTAGATGTA-ATG---GTTCAT---------------------------------------TTATTAGAAGAAGTAGATTATAGATTAGGAGTAGGA---GCATTGATAGTAGCACTAATCTTAGCAATAATTGTGTGGACCCTA---GCATATATAGAATATAGG---AAACTGTTAAGACAA--AGAAAAATA------------GACTGGTTAATTGAAAGAATTAGGGAA---AGAGCAGAAGACAGT---GGCAATGAAA------------------GTGACGGGGATA---CAG---AGGAATTGT---CAACAATGG------TGG---------------------------------ATATGGGGAATCTTA---------GGCTTTTGGATGTTAATG---ACTTAT------------------------------AATGTA---------ATG---------GGG------AACTTG---------TGGGTCACAGTCTACTAT---GGGGTACCTGTGTGGAAAGAAGCAAACCCTACT------CTATTTTGTGCATCAGATGCTAAAGCATATGATACAGAAGTGCATAATGTC---TGGGCTACACATGCCTGTGTACCCACAGACCCCGACCCGCAAGAAATGGTTTTG---AAAAATGTAACAGAGAATTTTAACATGTGGAAAAATGGCATGGTGGAACAAATGCATCAGGATGTAATCAGTTTATGGGATCAAAGC---CTAAAG---CCA---TGTGTAAAGTTGACCCCACTCTGTGTTACCTTAAACTGTAGTAATGCGAATGTTACTATCTTCAAT----------------------------------------------------------------------------------------------------GGTACCATCAGTAATACCGACGAAGAAATG---AAAAATTGTTCTTTCAATATATCCACAGAACTAAAAGATAAGAAACAGATAGCACATGCACTTTTTTATAAACTTGATGTAGTACCACTTAATGAG---------------------------------------------------------------------------------AATAAGAACAACTCTTCTTATAAATTATTAATATGTTGTACCACCTCCATAACACCACCCTGCCGTCCGGTCGCTTTTGACCCCCCTCCTATAATTTATTGTGGTCCTCCTGGTGATGCTACTCTT------CTGTGT---TGT---GAT------GATACAATCTTCGGAGTAAGA---CCATGCTGTAATGTCGTCACCGCACTATGCACACCT---GGTGTTATTCCACCGGTGTCGTCTACTCTACTGTTG---AATGGTGGTCTACCAGAAGAGGCA------------------------------------GCAGTAATTATTTCAGCTAATCTGACAAATAATGCCAAAACAATAATAGTACAGTTT------AAT------AAATCG------GTAGAAATTAATTGTACAAGACTC-------AACAATAAT---------------------ACAAGAAAAAGTATAAGG---------------------------------------------------------------ATAGGACCAGGACAA---------ACA---TTCTATGCA---ACAGGAGGC---------ATA------ATAGGA---AATATAAGACTAGCACATTGTACCATT---AATGGAACGAAGTGGAATGAAACTTTACAAAGAGTAGCAAAAGAATTACGA------AAACACTTCAAT---------------------AAAACAACAATAATATTT------AACTCATCC---ACAGGAGGGGACCTAGAAATTACAAGACATAGCTTTAATTGTAGAGGAGAATTTTTTTATTGCGATACATCAAAACTGTTCAATCATAGTTTTACAAACTCAACCCTG----------------------------------------TTTAATAGTAGTAATAATGCAAACTCAACTATCACA------------CTCCCA---TGCAAA---ATAAAA---CAAATTATA---AACATG---TGG---------CAG---AGGGTAGGGCGAGCAATATATGCCCCT------------CCCATTGAAGGAAATATAACA------------------TGTAAATCAGGTATC---------ACAGGGCTACTATTGACACGTGATGGAGGA------------------------------------------------AAT---GACACAGAGATAAATGGCACAGAGACATTCAGACCTG???????????????????????????????????????????????????????????????????????????????????????????????????????????????????????????????????????????????????????????????????????????????????????????????????????????????????????????????????????????????????????????????????????????????????????????????????????????????????????????????????????????????????????????????????????????????????????????????????????????????????????????????????????????????????????????????????????????????????????????????????????????????????????????????????????????????????????????????????????????????????????????????????????????????????????????????????????????????????????????????????????????????????????????????????????????????????????????????????????????????????????????????????????????????????????????????????????????????????????????????????????????????????????????????????????????????????????????????????????????????????????????????????????????????????????????????????????????????????????????????AACGGATTCTTAGCTCTTGCTTGGGACGATCTGCGGAGCCTGTGCCTCTTCAGCTACCACCGATTGAGAGACTTAATATTGCTTGTAGCGAGAGTGGTGGAACTTCTGGGACGCAGCAGTGTCTGGGGACTACAGAGGGGGTGGGAAGCCCTTAAA---TATCTG---GGAAGTCTTGTGCAG------TATTGGGGACTAGAGCTAAAA---AAGAG-GACTATTAATCTGATTGATATCACA---GCAATAGCAGTCGCAGAAGGAACAGATAGGATTATAGAATTAATACAAAGAACTGGG---------AGAGCT---------ATCTTCAACGTACCTAGAAGAATAAGACAGGGCTTTGAAGCAGCT------TTGCAA---TAA----------------AATGGGGGGCAAATGGTCAAAA------AGTAGTCTAGTGGGATGGCCTGCTGTAAGAGACAGAATAAGA------------CAAGCT------------------------------------------------------------GAACCAGCA------------------------GCAGAGGGAGTAGGAGCAGCGTCTCAAGACTTAGACAAATATGGGGCACTTACAAGCAGT---AACACACCCACCAATAATGCTGAT------TGTGCCTGGCTGGCAGCA---CAAGAGGAG---------GAA---GAAGAAGTAGGATTTCCAGTCAAACCTCAGGTACCTTTAAGACCAATGACTTATAAAGCAGCATTCGATCTAAGCTTCTTT---TTA---AAAGAAAAGGGG---GGACTGGAAGGGTTAATTTACTCC---AGGAAAAGGAAAGAGATCCTTGAT------TTGTGGGTCTATAACACACAAGGCTTCTTCCCTGATTGGCAAAACTACACACCAGGACCAGGGGTCAGATATCCACTGACCTTTGGATGGTGTTTCAAGTTAGTGCCAGTTGACCCAAAGGAAGTAGAAGAAGCCACTGAAGGAGAAAACAACTGCTTGCTGCACCCTATGAGCCTGCATGGAATGGAGGATGATGACAGAGAAGTATTAAGGTGGAAGTTTGACAGTCAACTAGCACACAAACACCTGGCCCGT---GAGCTACATCCGGAGTNNNNNNNNNNNNNNNNNNNNNNNNNNNNNNNNNNNNNNNNNNNNNNNNNNNNN
		</sequence>
		<sequence>
			<taxon idref="C|2008|ETH|KU319539"/>
			ATGGGTGCGAGAGCGTCAATATTAAGCGGG------GAATTAGATGCATGGGAAAAAATTAGGTTAAGGCCAGGGGGAAAGAAACATTATATGCTAAAACACTTAGTATGGGCAAGCAGGGAGCTGGAAAAATTTGCACTTAACCCTGACCTTTTAGAGACAGCAGAAGGCTGTAAACGAATACTAAAACAGCTACAACCAGCTCTTCCG---ACAGGAACAGAGGAACTTAAATCATTATTTAACACAGTAGCAACTCTCTATTGTGTACATAAAAACATAGAGGTAAAAGACACCAAGGAAGCCTTAGACAAGATAGAGGAAGAACAAAAAGAA------------------------AGTCAG---CAAAAA---------------------------------ACACAG---CAGGCAACAGCG------------------GCTGGC---GGA---------------------AAT---------------------GTCAGTCAAAATTATCCTATAGTGCAGAATCTTCAAGGGCAAATGGTACATCAAGCTATTTCACCTAGAACTCTGAATGCATGGGTAAAAGTAATAGAGGAGAAGGCTTTTAACCCAGAGATAATACCCATGTTTACAGCACTATCAGAAGGAGCCACCCCACAAGATCTAAACACCATGTTAAATACAGTGGGGGGACATCAAGCAGCCATGCAAATGCTAAAAGATACCATCAATGAGGAGGCT---GCAGAATGGGATAGGTTACATCCAGCACAGGCAGGGCCGGTTGCACCCGGCCAAATAAGAGAACCAAGGGGAAGTGACATAGCAGGAACTACTAGTACCCTTCAGGAACAAATAACATGGATG---ACA---------AGTAAC---CCACCTGTTCCAGTGGGAGACATCTATAAAAGATGGATAATTCTGGGATTAAATAAAATAGTAAGGATGTATAGCCCTGTCAGCATTTTGGACATAAAACAAGGACCAAAGGAACCCTTTAGAGACTATGTAGATCGGTTCTTTAAAACTTTAAGAGCTGAACAAGCTACACAAGATGTAAAAAATTGGATGACAGAAACCTTGTTGGTCCAAAATGCGAACCCAGATTGTAAGACCATTTTAAGAGCATTAGGACCAGGGGCTACATTAGAAGAAATGATGACAGCATGTCAGGGAGTGGGAGGACCTGGCCATAAGGCAAGGGTTTTGGCTGAGGCAATGAGCCAAGTAAACAAC------------------AATGCACACATA---ATGATG---CAGAGAAACAAC------------TTTAAA---GGC---CCTAAAAGAACTATTAAATGTTTCAACTGTGGCAAGGAAGGG---CACCTAGCCAGAAATTGCAGGGCCCCTAGGAAAAAGGGTTGTTGGAAATGTGGAAAGGAAGGACACCAGATGAAAGACTGTAAT------------GAGAGACAGGCTAATTTTTTAGGGAAAATTTGGCC---TTCCCACAA---GGG---GAG---GCCAGGGAA---TTTCCTTCAGAG---------------------CAGACC------------------AGAACCAACAGC------------------------------------------------------------CCCACCAAT------------GGAGAGCTTCAAGTT---CGA---------------GGA---GAC---AACCCCTGC------------------TCCAAAGCAGGAGTC------------------GAAGGA---------CAG------------------------------GGA---------------------ACCTTCAACTTCCCTCAGATCACTCTTTGGCAGCGACCCCTTGTCACAATAAAAGTAGAGGGCCAGACAAAGGAGGCTCTCTTAGATACAGGAGCAGATGATACAGTATTA---GAAGAAATAAATTTGCCAGGAAAATGGAAACCAAAAATGATAGGAGGAATTGGAGGTTTTATCAAAGTAAGACAGTAT---GATCAAATAAGTATAGAAATTTGTGGAAAAAAGGCTATAGGTACAGTATTAGTGGGACCTACACCTGTC------AACATAATTGGAAGAAATTTGTTGACTCAGCTTGGATGTACACTAAATTTTCCAATTAGTCCCATTGAAACTGTACCAGTAAAATTAAAGCCAGGAATGGATGGCCCAAAGGTTAAACAATGGCCATTGTCAGAAGAAAAAATAAAAGCATTAACAGCAATTTGTGAAGAAATGGAGAAGGAAGGAAAAATTACAAAAATTGGGCCTGAAAATCCATATAAC---ACTCCAGTATT??????????????????????????????????????????????????????????????????????????????????????????????????????????????????????????????????????????????????????????????????????????????????????????????????????????????????????????????????????????????????????????????????????????????????????????????????????????????????????????????????????????????????????????????????????????????????????????????????????????????????????????????????????????????????????????????????????????????????????????????????????????????????????????????????????????????????????????????????????????????????????????????????????????????????????????????????????????????????????????????????????????????????????????????????????????????????????????????????????????????????????????????????????????????????????????????????????????????????????????????????????????????????????????????????????????????????????????????????????????????????????????????????????????????????????????????????????????????????????????????????????????????????????????????????????????????????????????????????????????????????????????????????????????????????????????????????????????????????????????????????????????????????????????????????????????????????????????????????????????????????????????????????????????????????????????????????????????????????????????????????????????????????????????????????????????????????????????????????????????????????????????????????????????????????????????????????????????????????????????????????????????????????????????????????????????????????????????????????????????????????????????????????????????????????????????????????????????????????????????????????????????????????????????????????????????????????????????????????????????????????????????????????????????????????????????????????????????????????????????????????????????????????????????????????????????????????????????????????????????????????????????????????????????????????????????????????????????????????????????????????????????????????????????????????????????????????????????????????????????????????????????????????????????????????????????????????????????????????????????????????????????????????????????????????????????????????????????????????????????????????????????????????????????????????????????????????????????????????????????????????????????????????????????????????????????????????????????????????????????????????????????????????????????????????????????????????????????????????????????????????????????????????????????????????????????????????????????????????????????????????????????????????????????????????????????????????????????????????????????????????????????????????????????????????????????????????????????????????????????????????????????????????????????????????????????????????????????????????????????????????????????????????????????????????????????????????????????????????????????????????????????????????????????????????????????????????????????????????????????????????????????????????????????????????????????????????????????????????????????????????????????????????????????????????????????????????????????????????????????????????????????????????????????????????????????????????????????????????????????????????????????????????????????????????????????????????????????????????????????????????????????????????????????????????????????????????????????????????????????????????????????????????????????????????????????????????????????????????????????????????????????????????????????????????????????????????????????????????????????????????????????????????????????????????????????????????????????????????????????????????????????????????????????????????????????????????????????????????????????????????????????????????????????????????????????????????????????????????????????????????????????????????????????????????????????????????????????????????????????????????????????????????????????????????????????????????????????????????????????????????????????????????????????????????????????????????????????????????????????????????????????????????????????????????????????????????????????????????????????????????????????????????????????????????????????????????????????????????????????????????????????????????????????????????????????????????????????????????????????????????????????????????????????????????????????????????????????????????????????????????????????????????????????????????????????????????????????????????????????????????????????????????????????????????????????????????????????????????????????????????????????????????????????????????????????????????????????????????????????????????????????????????????????????????????????????????????????????????????????????????????????????????????????????????????????????????????????????????????????????????????????????????????????????????????????????????????????????????????????????????????????????????????????????????????????????????????????????????????????????AAACCTGTCTAATGGTCTCTTTTGCCCCAATTCCTATACATTATTGTGCTCCAGCTGGTTTTGCGATTATA------AAGTGT---AAT---GAC------AAGACATTCAATGGAGTAGGA---CCATGTAATAATGTCAGCACAGTACAATGTACACAT---GGAATTAAGCCAGTGGTATCAACTCAACTACTGTTA---AATGGTAGTCTAGCTGAAGAAGGG------------------------------------ATAGTAATTAGATCTGAAAATCTGAAAGACAATGCCAAAATAATAATAGTGCATCTT------AAA------AACCCT------GTGAAAATTGTGTGTACAAGGCCA-------AGCAATAAT---------------------ACAAGGAGAAATATAGGG---------------------------------------------------------------ATAGGACCAGGACAA---------ACA---TTCTTTGCA---CCAGGAACC---------ATA------ATAGGA---GATATAAGACGAGCATATTGTACCATT---AGGAAAAGGAAATGGAATAACACTTTACAAGAGGTAACTAAAGAATTACTA------AAACTATTCCGA------------------AATAGCAGCACAATAAAATTT------GCACCATCT---TCAGGAGGGGACCTAGAAATTACAACACATAGCTTTAATTGTAGAGGAGAATTTTTCTATTGTAATACATCAAAACTGTTTAATGGTACATACAATAAGAACAATACT----------------------------------------AATAGGACTAATACTAATAGTACTTCAACC??????????????????????????????????????????????????????????????????????????????????????????????????????????????????????????????????????????????????????????????????????????????????????????????????????????????????????????????????????????????????????????????????????????????????????????????????????????????????????????????????????????????????????????????????????????????????????????????????????????????????????????????????????????????????????????????????????????????????????????????????????????????????????????????????????????????????????????????????????????????????????????????????????????????????????????????????????GCAACAGCATATGTTGCAACTCACGGTCTGGGGCATTAAGCAGCTCCAGGCAAGAGTCCTGGCTATCGAAAGATACCTAAAGGATCAACAGCTCCTAGGGATTTGGGGCTGCTCTGGAAAACTCATCTGCACCACTGCTGTGCCTTGGAACTCTAGTTGG------------AGT------------AATAAA---------------TCTAAA---GATGATATCTGG---CATAACATGACTTGGATGGAG---TGGGATAGAGAAATTAGTAATTACACAGGCACAATATACAGGTTGCTTGAAGAATCGCAAACCCAGCAGGAA---AAAAATGAA---AAAGATTTA---CTCGAATTG---GACAGTTGGGAATATTTGTGGAAT---TGGTTTTATTTT---TCAAATTGGCTGCGGTATATA---ATGCTGTTCATAATGATAATAGGAGGCTTGATAGGTTTAAGAATAATT---TTTGCTGAGATATCTATAACAAATAAAATTATGCAAGGATACTCAACTATATCATTGCAAACCCTCATCCCCACC------CCGAGGGGA------CCCGACGGCATCGTAAGAGTCGAAGAAGAAGATGGA---GATCAAGACAGAAGCAGCTGGATGCGATTAGTAAACGGAATCTTAGCGCTTGCTTGGGACGACATCCTGAGCATGTGTCTTTTCATCTACCACCGATTGAGGGACGTCATATTGGTGATAGCGAGGACAGTGGAGGTTCTGGGGCGC---------------------AGGAGTAGGGAAGCCCTTAAA---TATCTT---GGCAGCCTTGTGCAG------TATTGGGCTTTAGAGTTGAAA---AAGAG-TGCTATTAGTATAATAGATGCTTTA---GCAATAACAGTAGCAGAAGGAACAGATAGAATTATAGAAGTAGTACAAAGATTTTGT---------AGAACT---------ATCCTTAACATCCCTAGAAGAATAAGACAGGGCTTTGAAGCAGCA------TTGCAA---TAA----------------AATGGGGAACAAGTGGTCAAAA------TCA------------TGGCGTGCAGTAAGAGACAGAATAAGA------------AGAAGT------------------------------------------------------------GATCCAGCA------------------------GCAGAAGGAGTAGGAGCAGCGTCTTGAGACTTAGATAGACATGGGGCAATTACCAGCAGC---AACACAGCCGCCAATAATGAAGCT------TGTGCCTGGCTGGAAGAG---CAAGAAGAG------CAGGAA---GAAGAAGTAGGCTTTCCAGTCAGACCTCAGGTACCTTTAAGGCCAATGACTTACAAGGCAGCAGTGGATCTCAGCTGGTTT---TTA---AAAGAAAAGGGG---GGACTGGATGGGATAATTTACTCT---AAGAAAAGACAAGAGATCCTTGAT------TTGTGGATGTATCACACACAAGGTTACTTCCCTGATTGGCAATGCTACACACCGGGACCAGGGGTCAGATATCCACTGACCTTTGGATGGTGCTTCAAGCTAGTACCAGTTGACCCAGGGGAAGTAGAAGAAGCCACTGAAGGAGAAAACAACTGCTTGCTACACCCTATAAACCAGCATGGAATGGATGATGAAGACAGAGAAGTATTAAGGTGGCAGTTTGACAGTCATCTAGCACGCAGACACATGGCCCGC---GACCTACATCCGGAGTATTANNNNNNNNNNNNNNNNNNNNNNNNNNNNNNNNNNNNNNNNNNNNNNNNN
		</sequence>
		<sequence>
			<taxon idref="C|2008|ETH|KU319541"/>
			ATGGGTGCGAGAGCGTCAATATTAAGAGGC---GAAAAATTAGATGCCTGGGAAGAATTAAGTCAGAGGCCAGGCGGAAAGAAACACTATATGCTGAAACACCTAGTCTGGGCAAGCAGGGAGCTGGAAAGATTTGCACTTAACCCCAGCCTTTTAGAAACTGCAGAAGGCTGTAAACAAATAATAAGACAGCTACAACCATCTCTTCAG---ACAGGAACAGAGGAACTTAGATCATTATTTAATACAGTAGCAACCCTCTATTGTGTACATCAAAAGATACAGGTACGAGACACCAAGGAAGCCTTAGACAAGATAGAGGAAGAACAAAACAAA------------------------TGTCAG---CAGAAA---------------------------------ACACAG---CAGACAACAGCG------------------GCTGCCCAAGGA---------------------GCG---------------------GTCAGTCAAAATTACCCTATAGTGCAGAATCTCCAAGGGCAAATGGTACATCAGGCCTTATCACCAAGAACTTTGAATGCATGGGTAAAAGTAATAGAGGAGAAGGCTTTCAGCCCAGAAGTAATACCCATGTTTACAGCATTATCAGAAGGGGCCACCCCACAAGATATAAATACCATGTTAAACACAGTGGGGGGACATCAAGCAGCCATGCAGATGTTAAAAGATACCATCAATGAGGAGGCT---GCAGAATGGGATAGGGTACATCCAGTGCATGCAGGGCCTATTGCACCAGGCCAAATGAGAGAACCAAGGGGAAGTGACATAGCAGGAACCACTAGCACCCTTCAGGAACAAATAGCATGGATG---ACA---------AGTAAC---CCACCTGTCCCAGTGGGAGAAATCTATAAAAAATGGATAATTTTGGGGCTAAATAAAATAGTAAGAATGTATAGCCCTGTCAGCATTTTGGACATAAAACAAGGGCCAAAGGAACCCTTTAGAGACTATGTAGACCGGTTCTTTAAAACCTTAAGAGCTGAACAAGCTACACAAGATGTAAAAAATTGGATGACAGACACCTTGTTGGTCCAAAATGCGAACCCAGATTGTAAGAACATTTTAAGAGCATTAGGACCAGGGGCTTCATTAGAAGAAATGATGACAGCATGTCAAGGAGTGGGAGGACCTGGTCACAAAGCAAGGGTGTTGGCTGAGGCAATGAGCCAAGCCAAT------------------------ACAAACATA---ATGATG---CAGAATAGCAAT------------TTTAAG---GGC---CCTAAAAGAACTATAAAATGTTTCAACTGTGGCAAGATAGGA---CACCTAGCCAGAAATTGCAGGGCCCCTAGGAAAAAAGGCTGTTGGAAATGTGGAAGGGAAGGACACCAAATGAAGGACTGTA?????????????????????????????????????????????????????????????????????????????????????????????????????????????????????????????????????????????????????????????????????????????????????????????????????????????????????????????????????????????????????????????????????????????????????????????????????????????????????????????????????????????????????????????????????????????????????????????????????????????????????????????????????????????????????????????????????????????????????????????????????????????????????????????????????????????????????????????????????????????????????????????????????????????????????????????????????????????????????????????????????????????????????????????????????????????????????????????????????????????????????????????????????????????????????????????????????????????????????????????????CAAACAATGGCCATTGACAGAAGAGAAAATAAAAGCATTAACAGCAATTTGTGAAGAGATGGAAAAGGAAGGAAAAATTTCAAAAATTGGGCCTGAAAATCCATATAAC---ACTCCAATATTTGCCATAAAA---AAGAAGGACAGTACTAAG---TGGAGAAAATTAGTAGATTTTAGGGAACTCAATAAAAGAACTCAAGATTTTTGGGAAGTTCAATTAGGGATACCACACCCA---GCAGGGTTA---AAAAAG---AAAAAATCAGTGACAGTACTGGATGTGGGGGATGCATAT---TTTTCAGTTCCTTTAGATGAAAGCTTCAGGAAGTATACTGCATTCACCATACCTAGTACAAACAATGAAACACCAGGAATTAGATATCAATATAATGTGCTTCCACAGGGATGGAAAGGATCACCAGCAATATTTCAGAGTAGC---ATGACAAAAATCTTAGAGCCCTTTAGAACAAAAAACCCAGAAGTAGTTATCTATCAATATATGGATGACTTGTATGTAGGATCTGACTTAGAAATAGAGCAACATAGAGCAAAAATAGAGGAATTAAGAGAACATCTCTTGAGGTGGGGGTTTACCACACCAGATAAAAAACATCAGAAAGAACCCCCATTTCTTTGGATGGGGTATGAACTCCATCCTGACAAATGGACAGTACAG---CCTATACAGCTGCCAGAA---AAG---------GATAGCTGGACTGTCAATGATATACAGAAGTTAGTGGGAAAACTAAACTGGGCAAGTCAGATCTACCCAGGGATTAGAGTAAAGCAATTTGGTAAACTCATTAGAGGAACCAAAGCACTAACAGACATAGTAACACTGACTGAAGAAGCAGAGTTAGAATTGGCAGAGAACAGA---GAAATTCTAAAAGAACCAGTACATGGAGTATATTATGACCCATCAAAAGACTTAATAGCAGAAATACAGAAGCAGGGACATGATCAATGGACATATCAAATTTACCAAGAACCATTTAAAAATGTGAAAACAGGGAAGTATGCAAAAAGG---AAGGCTGCCCACACTAATGATGTAAAGCAGTTAACAGAGGTAGTGCAAAAAATAGCTCAGGAAAGCATAGTAATATGGGGTAAGACTCCTAAATTTAGATTACCCATCCAGAAGGAAACATGGGAAGGATGGTGGACAGACTATTGGCAAGCCACCTGGATTCCTGAATGGGAGTTTGTTAATACCCCTCCCCTAGTAAAA---TTATGGTACCAG---CTGGAAAAAGAGCCCATAGCAGGAGCAGAA---ACTTTCTATGTAGATGGAGCAGCTAATAGGGAAACTAAAATGGGAAAAGCAGGATATGTTACTGACAGAGGAAGGCAGAAAATTGTTTCTATAAATGAAACAACAAATCAGAAGACTGAATTACAAGCAATTTATTTAGCTTTACAAGATTCAGGATCAGAAGTAAACATAGTAACAGACTCACAATATGCATTAGGGATTATTCAAGCACAACCAGATAAAAGTGAATCAGAGATAGTTGAGCAAATAATAGAACAGTTAATAAAAAAGGAAAGGGTCTACCTGTCATGGGTACCAGCACATAAAGGGATTGGAGGAAATGAACAAGTAGATAAATTAGTAAGTACTGGAATCAGGAAAGTGCTGTTTCTAGATGGAATAGAGAAGGCTCAA---GAA---GAGCATGAAAAATACCACAGCAATTGGAGAGCAATGGCTAGTGAGTTTAATCTGCCACCTGTAGTAGCAAAAGAAATAGTTGCTATGTGTGATAAATGT---CAGGTAAAAGGGGAAGCTATGCATGGACAAGTAGATTGTAGTCCAGGGATATGGCAATTAGACTGTACACACTTAGAAGGGAAAATCATCCTGGTAGCAGTCCATGTTGCCAGTGGTTACATAGAAGCAGAGGTTATTCCAGCAGAAACAGGACAAGAAACAGCATACTTCATACTAAAATTAGCAGGAAGATGG---CCAGTCAAAGTAATACATACAGACAATGGCAGCAATTTCACCAGTAATACAGTGAAAGCAGCC---TGTTGGTGGGCAGGTATTAAACAGGAATTTGGGATTCCCTACAATCCCCAAAGTCAGGGA---GTAGTAGAATCCATGAATAAAGAATTGAAAAAAATCATAGGACAGGTAAGAGAACAAGCTGAGCATCTTAGAACAGCAGTACAAATGGCAGTATTCATTCATAATTTTAAAAGAAGAGGGGGACTTGGGGGGTAC---------------------------------------------------AGTGCAGGG---------------------GAAAGAATA---ATAGACATAATAGCAACAGACATACAGACTAAAGAACTACAAAATCAAATTTTAAAAATTCAAAATTTTCGGGTTTATTACAGAGACAGCAGAGACCCTATTTGGAAAGGACCAGCCAAACTGCTCTGG---AAAGGTGAAGGGGCAGTAGTAATACAG------GACAACAGTGATATAAAGGTAGTACCAAGGAGAAAGGCTAAAATCATTAGGGACTATGGAAAACAGATGGCAGGTGCTGATTGTGTGG---CAGGTAGACAGGATGAGG---ATTAGAACATGGAATAGCTTAGTAAAA---CACCATATGTATATCTCAAAAAGAACTAAGGGATGGGTTTATAGACATCATTATGAAAGCAGACATCCAAAAATAAGTTCAGAAGTACACATCCCAGTAGGG---------GAAGCTAGATTAATAATAAAAACATATTGGGGTTTGCAAACAGGAGAAAGAGATTGGCATCTG---GGTCATGGAGTCTCCATTGAA---TGGAGATTGAGAACATATAACACACAA---GTAGACCCTGGCTTGGCAGACCAACTAATACATATGCATTATTTTGATTGTTTTGCAGACTCTGCCATAAGGAGAGCCATATTAGGACATATAGTTAGCCCTAGGTGTGACTATCAAGCAGGACATAAT---AAGGTAGGATCTCTACAATACCTGGCACTGACAGCATTGATAAAACCAAAA------AAGAGAAAGCCACCTCTGCCTAGTGTTAGTAAATTAGTAGAGGACAAATGGAACAAGCCCCAGAAGACCAGGGGCCGCAGAGGGAACCATATAATGAATGGACACTAGAGCTTTTAGAGGAACTCAAGCAAGAGGCTGTCAGACACTTTCCTAGACCATGGCTCCATAGCTTAGGACAATATATCTATGACACCTATGGGGATACTTGGGCAGGAGTAGAAGCTCTAATAAGAATGCTGCAACAACTACTG---TTTATC---CAT------TTCAGAATTGGGTGCCAGCATAGCAGAATAGGCATT------ACGCGA---------CGGAGAGGAGCAAGA------AATGGAGCCAGTAGATCCTAACCTAGAGCCCTGGAATCAT-CCAGGAAGTCAGCCTAAAACTCCTTGTAATAACTGTTTTTGTAAGAAATGTAGCTATCATTGTTTAGTTTGTTTCAGAACAAAAGGCTTAGGCATTTCCTATGGCAGGAAGAAGC------GGAGAC---------AGCGACGAA---GCG------CTCCTCCGAGCAGTGAGGATCATCAAAGTCTTATACCAGAGCAGTAAGTACCAAAAG-------------------TAGATGTA-ATG---ATAAAC---------------------------------------TTACTAGCAAGAGTAGATTATAGAATAGGAGTAGGA---GCATTTCTAGTAGCACTATTCATAGCAATAATTGTGTGGGCCATA---GTATATCTAGAATATAGG---AAAGTGGTAAGACAA--GAGAAAATA------------AACAGGTTAATTAAGAGAATTAGGGAA---AGAGCAGAAGACAGT---GGCAATGAGA------------------GTGATGGGGATG---CAGCAGGAATTATCAACAATGGGG---------TGG---------------------------------ATATGGGCACTCTTG---------GGCTTTTGGATGGTATTG---ATCTGT------------------------------AATGTG---------GTG---------GGA------AACTTG---------TGGGTCACAGTCTATTAT---GGGGTACCTGTGTGGAAAGATGCAAACCCTACT------CTATTCTGTGCATCAGAAGCTAAAGCATATGAGACAGAAGTGCATAATGTC---TGGGCTACACATGCCTGTGTACCCACAGACCCCAACCCACAAGAGCTAGAGTTG---AAAAATGTAACAGAAAATTTTAACATGTGGAAAAATGGCATGGTGGATCAGATGCATGAGGATATAATCAGCTTATGGGATCAAGGC---CTAAAG---CCA---TGTGTAAAGTTGACCCCACTCTGTGTCACTTTACACTGTACAAATCTTACTCTTAATAGTACCAAGAATGTT----------------------------------------------------------------------------------------ACCATTACCAATACAAGTGTGAAGCTAGTAGAGAAA---ACAAATTGCTCTTTCAATACAACCACAGAAATAAGAGATAAGACAAAGAAGGCACATGCTCTTTTTTATAGACTTGATGTAATACCACTTGATAAC---------------------------------------------------------------------------------------AATTCTAGTAATTATAGATTAATAAACTGTAATACCTCAACCATAACACAAGCCTGTCCAAAGGTCTCTTTTGACCCAATTCCTATACATTATTGTGCTCCAGCTGGTTATGCAATTCTA------AAGTGT---AAG---GAT------AAAAAATTCAATGGAACAAGA---CCATGCAAAAATGTCAAAAAAAAACAATGTACACAT---GGAATTAAACCAATGGTATCAACTCAACTATTATTA---AATGGTAATCTATCAAAGGATGGA------------------------------------ATAATAATTAGATCTGAAAATCTGACAAACAATGCCAAAACAATAATAGTACAGTTT------AAT------AAAACT------GTAGAAATTAACTGTACGAGACCC-------AACAATAAT---------------------ACAAGAAAAAGTGTAAGG---------------------------------------------------------------ATAGGACCAGGACAA---------ACC---TTCTATGCA---GCAGGAGAC---------ATA------ATAGGA---GATATAAGACAAGCATATTGTAACATT---AGTGGAGAACAGTGGAATGACACTTTACAAGAGGTAAAGGAAAAATTAGAA------AATCTCACC------------------------AATAAAAAAATAGAATTT------GCAAGCTCC---TCAGGAGGGGACCTAGAAATTACAACTCATAGCTTTAATTGTAGGGGAGAATTTTTCTATTGCAATACATCAGGCCTGTTTAATAATAGT-------------------------------------------------------------------------ATGACAAATGGCACCCTCAGA------------CTCCCA---TGCAGA---ATAAAA---CAAATTATA---AACATG---TGG---------CAG---GGAGTAGGACGAGCAATGTATGCTCCT------------CCCATTAGCGGAGCAATAAGTAGGAAGGCCATAGTATCATGCTTATCAAATATC---------ACAGGGATACTCTTAACATGTGATGGAGGC------------------------------------------------ATT---AATAGGCACAGACATAACACAGAGACATTCAGACCTGTAGGAGGAGACATGAAGGACAATTGTAGAAGTGAATTATATAAATATAAGGTGGTAGAAGTTAAAGCCATAGGAATAGCACCCACACAGGCAAAAAGGAGAGTGGTG---------------CAGAGAGAAAAAAGAGCAGCA---------------TTA---GGA---GTTTTATTCTTTGGGTTCTTGGGAGCAGCCGGAAGCATTATGGGC---GCAGCATCAATATTTTTTTTGGTACAGGCCAGACAATTATTGTCTGGTATAGTGCAACAGCAGAGCAATTTGCTGAGGGCTATAGAGGCGCAGCAGCATCTGTTGCAACTCACGGTCTGGGGCATTAAGCAGCTCCAGACAAGAGTCCTGGCTATAGAAAGATACCTTAAGGATCAACAGCTCCTAGGGATTTGGGGCTGCTCTGGAAAACTCATCTGCACCACTAATGTGCCTTGGAACGCTAGTTGG------------AGT------------AATAGG---------------TCTCAA---AAGGAGATTTGG---GATAACATGACCTGGATACAG---TGGGAAAGAGAAATTAATAATTATACAGGACTAATATACGGGTTGCTTGAAGACTCGCAAAGAGAGGAAAAA---AAAATGGAAACCAAAGATTTAACTAAGGCATTGGGACCAAAATGGCAAATTTTGGGGGAGGTTGGGTTTGACATTATTCCAACCTGGGTGTGGTATATTAAAAAATTATTCTTAATGATAGTAGGAGGCTTGATAGGGTGGAGAATAATC---TTTGCTGTGCTCTCTGTAGTAAATGCAGTTAGGCAGGGATACTCACCATTATCGTTTCAGACCCTTATCCCAAAC------CCGAGGGGA------CCCGACAGGCCCGAAGGAATCGAAGAAGGAGGTGGA---GAGCAAGACAGAGGGAGATCCGTGCGCTTAGTGAGCGGATTCTTAGCACTTGCCTGGGACGACCTGCGGAGCCTGTGCCTCTTCAGCTACCACCGATTGAGAGACTTACTCTTGATTGCAGCGAGAGCGGTGGAACTTCTGGGACAG---------------------AGGGGGTGGGAAGCCCTTAAG---TATCTG---GGAGGTATTGTGCAG------TATTGGGGTCTGGAACTAAAA---AAGAG-TGCTGTTAGTCTGCTTTATACTATA---GCAATAGCAATAGCTGAAGGAACAGATAGAATTTTAGAAGCAATACAAGGAACTTGG---------AGAGCT---------ATCTGCAATATACCTAGAAGAATAAGACAGGGCTTTGAAGCAGCT------TTGCAA---TAA----------------AATGGGGAGTGCATGGTCAAAA------TGCAGTCCAAGGGGATGGCCTATAATAAGAGAAAGAATGAGG------------CGAACTCCAGCAGCAGAT------------------------------------GGAGTAAGA---GAACCAGCA------------------------GCAGATGGGGTAGGAGCAGCGTCTCGAGACTTAGACAGACATGGGGCAATTACAAGCAGC---AACACACCAGCCAATAATGCTGAT------TGTGCCTGGTTGGCAGCA---CAAGAGGAA---------GAA---GAAGAGGTAGGCTTTCCAGTCAGACCCCAGGTACCTTTGAGACCAATGACTTATAAAGGGGCATTCGATCTCGGCTTCTTT---TTA---AAAGAAAAGGGG---GGACTGGATGGGTTAATTTACTCC---AAGAAAAGGCAAGAGATCCTTGAT------TTATGGGTCTATAACACACAAGGCTACTTCCCTGATTGGCAAAACTACACACCAGGACCAGGGGTCAGATATCCACTGACCTTTGGATGGTTATTCAAGCTAGTGCCAGTTGACCCAAAGGATGTGGAAGAGGCCAATGAAGGAGAGAACAACTGCTTACTGCACCCTATGAGTCAACATGGAATGGAGGATGAAGACAGAGAAGTATTAATGTGGAAGTTTGACAGCAGCCTAGCACGCAGACACATGGCCCGC---GAGCTACATCCGGAGTACTANNNNNNNNNNNNNNNNNNNNNNNNNNNNNNNNNNNNNNNNNNNNNNNNN
		</sequence>
		<sequence>
			<taxon idref="C|2008|ETH|KU319548"/>
			ATGGGTGCGAGAGCGTCAATATTAAGAGGC---GAAAAATTAGATGCATGGGAAGAAATTAGGTTAAGGCCAGGGGGAAAGAAACGTTATATGCTAAAACACTTAGTATGGGCAAGCAGGGAGCTGGACAAATTTTCACTTCACCCTGGCTTTTTAGAGACAGCAGGAGGCTGTCAACAAATAATGAAACAGCTACAACCAGCTCTTCAG---ACAGGAACAGAGGAACTTAAATCATTATTTAACACAGTGGCAACGCTCTATTGTGTACATAAAAACATAGAGGTGAAAGACACCAAGGAAGCCTTAGACAAGGTAGAAGAAGAACAAAACAAA------------------------AGTCAG---CAAAAA---------------------------------ACACAG---CAAGCAGAAGCA------------------GCTGACAAAGGA---------------------AAA---------------------GTCAGTCAAAATTATCCTATAGTGCAGAATCTCCAAGGGCAAATGGTACACCAGCCCTTGTCACCTAGAACTTTGAATGCATGGGTAAAGGTAATAGAAGAGAAAGGTTTCAACCCAGAGGTAATACCCATGTTTACAGCATTATCAGAAGGAGCCACCCCACAAGATCTAAACACCATGTTAAATACAGTGGGGGGACATCAAGCAGCCATGCAAATGCTAAAAGATACCATCAATGAGGAGGCT---GCAGAATGGGATAGGGTACATCCAGTACATGCAGGGCCTGTTGCACCCGGCCAGATGAGAGAACCAAGGGGAAGTGACATAGCAGGCACTACTAGTACCCTTCAGGAGCAAATAAATTGGATG---ACA---------GGTAAT---CCACCCGTTCCAGTGGGAGAAATTTATAAAAGATGGATAATTCTAGGATTAAATAAAATAGTAAGGATGTATAGCCCTGTCAGCATTTTGGACATAAAACAAGGACCAAAAGAACCCTTTAGAGACTATGTAGATCGGTTCTTTAGAACTTTAAGAGCTGAACAAGCTACACAAGATGTAAAAAATTGGATGACAGACACCTTGTTGGTCCAAAATGCGAACCCAGATTGTAAGACCATCTTAAGAGCATTAGGGCCAGGGGCTACATTAGAAGAAATGATGACAGCATGTCAGGGAGTGGGAGGACCTAGCCACAAAGCAAGAGTGTTGGCTGAGGCAATGAGCCAAGCAAAC---------------------AATACAAACGTA---ATGATG---CAGAAAAGCAAT------------TTTAAG---GGT---CCTAAAAGAAATATTAAATGTTTCAACTGTGGCAAGGAAGGG---CACCTAGCCAGAAACTGCAGGGCCCCTAGAAAAAGAGGCTGTTGGAAATGTGGAAAGGAAGGACACCAAATGAAAGACTGTACT------------GAAAGACAGGCTAATTTTTTAGGGAAAATCTGGCC---TTCCCACAA---GGG---GAG---GCCAGGGAA---TTTCCTTCAGAG---------------------CAGACC------------------AGAGCCATCAGC------------------------------------------------------------CCCACCAGC------------AGAGAGCTTCAAGTT---CGA---------------GGA---GGC---AACCCCTGC------------------TCAGAAGCAGGAGCC------------------GAA------------CAA------------------------------GGA---------------------AGCCTTATCTTCCCTCCTATCACTCTTTGGCGACGACCCCTTGTCGCAATAAAGGTAGGGGGACGAACAAAGGAGGCTCTCTTATACACCGGAGCAGATGATACAGTATTA---GAAAAAATAAATTTGCCAGGAAAATGGAAACCAAAAATGATAGGAGGAATTGGAGGCTTTATTAAAGTAAGACAATAT---GATCAAATACATATAGAAATTTGTGGAAAAAAGGCTATAGGTACAGTATTAGTAGGACCTACACCTGTC------AACATAATTGGAAGAAATATGTTGACTCAGCTTGGATGTACACTAAATTTTCCAATTAGTCCTATTGAAACTGTACCAGTAAAATTAAAGCCAGGAATGGATGGCCCAAAGGTTAAACAATGGCCATTGACAGAAGAAAAAATAAAAGCATTAACAGAAATTTGTGAAGAAATGGAAAAGGAAGGAAAAATTACAAAAATTGGGCCTGAAAATCCATATAAC---ACTCCAGTATTTGCCATAAAG---AAAAAGGACAGTACTAAG---TGGAGAAAATTAGTAGATTTCAGGGAACTCAATAAAAGAACTCAAGACTTTTGGGAAGTTCAATTAGGAATACCACATCCA---GCAGGGTTA---AAAAAG---AAAAAATCAGTGACAGTACTGGATGTGGGGGATGCATAT---TTTTCAGTTCCCTTAGATGAAAGTTTCAGGAAATATACTGCATTTACCATACCTAGTGTAAACAATGAAACACCAGGAAATAGGTATGTGTATAATGTGCTTCCACAAGGATGGAAAGGATCACCATCAATATTCCAGAGTAGC---ATGACAAAAATCTTAGAGCCCTTTAGAGCACAAAACCCAGAATTAGTTATTTATCAATATATGGATGACTTATATGTAGGATCTGATTTAGAAATAGGGCAACATAGAGCAAAAATAGAAGAATTAAGAGAACATCTATTGAGATGGGGATTTACCACACCAGACAAAAAACATCAGAAAGAACCCCCATTTCTTTGGATGGGGTATGAACTCCATCCTGACAAATGGACAGTACAG---CCTATACAGCTGCCAGAA---AAG---------GAGAGCTGGACTGTCAATGATATACAGAAGTTAGTGGGAAAATTAAACTGGGCAAGTCAGATTTACCCAGGGATTAAGGTAAGGCAACTGTGTAAACTACTTAGGGGAGCCAAGGCACTAACAGACATAGTACCATTGACTGAAGAAGCAGAATTAGAATTGGCAGAGAACAGG---GAAATTCTAAAAGAACCAGTACATGGAGTATATTATGACCCAGCAAAAGACTTAATAGCTGAAGTACAGAAACAGGGGAATGACCATTGGACTTATCAGATTTACCAAGAACCATTCCAGAATCTAAAAACAGGAAAGTATGCAAAAATG---AAAACTGCCCACCCTAATGATGTAAAACAATTAGCAGAGGCAGTGCAAAAAATAGCCATGGAAAGCATAGTAATATGGGGAAAGATTCCTAAATTTAAATTACCCATCCAGAAAGAAACATGGGAGACATGGTGGACAGACTATTGGCAAGCCACCTGGATTCCTGAGTGGGAGTTTGTTAATACCCCTCCCCTAGTAAAA---TTGTGGTACCAG---CTAGAGAAAGAACCCATAGCAGGAGCAGAA---ACATTCTATGTAGATGGAGCAGCTAATAGGGAAACTAAGCAGGGAAAAGCAGGGTATGTCACTGACAGAGGAAGGCAGAAAATTGTTTCTCTAACTGAAACAACAAATCAGAAGACTGAATTACAAGCAATTCAGCTAGCATTACAGGATTCAGGATCAGAAGTAAACATAGTAACAGACTCACAATATGCATTAGGAATCATCCAAGCACAACCAGATAAGAGTGAATCAGAGTTAGTCAATCAAATAATAGAACAGTTAATAAAAAAGGAAAAGGTCTACCTGTCATGGGTACCAGCACATAAAGGAATTGGAGGAAATGAACAAGTAGATAAATTAGTGAGTAATGGAATCAGGAAAGTACTGTTTCTAGATGGAATAGATAAAGCTCAA---GAA---GAGCATGAAAGATATCACAGCAATTGGAGAGCGATGGCTAGTGAATTTAATCTGCCACCCATAGTAGCAAAAGAAATAGTAGCTAGCTGTGATAAATGT---CAACTAAAAGGAGAAGCCATGCATGGACAAGTAGACTGTAGTCCAGGGATATGGCAATTAGATTGTACACATTTAGAAGGAAAAATCATCCTGGTAGCAGTCCATGTAGCCAGTGGATACATAGAAGCAGAGGTTATTCCAGCAGAAACAGGACAAGAAACAGCATACTACATACTAAAATTAGCAGGAAGATGG---CCAGTCAAAGTAATACATACAGACAATGGCAGTAATTTCACCAGTGCTGCAGTTAAGGCAGCC---TGTTGGTGGGCAGGTATCCAACAGGAATTTGGGATTCCCTACAATCCCCAAAGTCAGGGA---GTAGTAGAGTCTATGAATAAAGAATTAAAGAAAATCATAGGGCAGGTAAGAGATCAAGCTGAGCACCTTAAGACAGCAGTACAAATGGCAGTATTCATTCACAATTTTAAAAGAAAAGGGGGGATTGGGGGGTAC---------------------------------------------------AGTGCAGGG---------------------GAGAGAATA---ATAGATATAATAGCAACAGACATACAGACTAAAGAACTACAAAATCAAATTTTAAAAATTCAAAATTTTCGGGTTTATTACAGAGACAGCAGAGACCCTATTTGGAAAGGACCAGCCAAACTACTCTGG---AAAGGTGAAGGGGCAGTAGTGATACAA------GATAATAGTGACATAAAGGTAGTACCAAGGAGGAAAGCAAAAATCATTAAGGACTATGGAAAACAGATGGCAGGTGCTGATTGTGTGG---CAGGTAGACAGGATGAAG---ATTAGAACATGGAATAGTTTAGTAAAA---CACCATATGTATGTTTCAAGGAAAGCTAATGGATGGTTTTATAGACATCATTATGAAAGCAGACATCCAAAAATAAGTTCAGAAGTACATATCCCATTAGGA---------GAGGCTAGATTAGTAATAACAACATATTGGGGTTTGCAAACAGGAGAAAGAGATTGGCATTTG---GGTCATGGAGTCTCCATAGAA---TGGAGATTGAGAAAATATAGCACACAA---GTAGACCCTAGTCTGGCAGACCAGCTAATCCACATGCATTATTTTGATTGTTTTGCAGACTCTGCCATAAGAAAAGCCATATTAGGACATATAGTTATTCCTAGGTGTGACTATCAAGCAGGACATAAT---AAGGTAGGATCTCTACAATACTTGGCACTGACAGCATTGATAAAACCAAAA------AGGACAAGGCCACCTCTGCCTAGTGTTAGGAAATTAGTAGAGGATAGATGGAACGAGCCCCAGAAGACCAGGGACCGCAGAGGGAACCATACAATGAATGGACACTAGAGCTTTTAGAGGAACTCAAGCAGGAAGCTGTCAGACATTTTCCTAGACCATGGCTCCATAGCTTAGGCCAATATATCTATGAAACCTATGGGGATACTTGGACTGGGGTAGAAGCTATAATAAGAACTCTACAACAACTACTG---TTTGTC---CAT------TTCAGAATTGGGTGCCAGCATAGCAGAATAGGCATT------ACGCGA---------CAGAGAAGAGCAAGA------AATGGAGCCAGTAGATCCTAACCTAGAGCCCTGGAATCAT-CCAGGAAGTCAGCCTAAAACTGCCTGCAATGCATGTTATTGTAAAAAGTGTAGCTATCACTGTCTAGTTTGCTTTCAGAAAAAAGGCTTAGGCATTTCCTATGGCAGGAAGAAGC------GGAAGC---GAC---AGCGACGCA---GAG------CTCCTCCAAGCAGTGAGGATCATCAAAATCCTATATCAAAGCAGTAAGTACACGTAA-------------------TAGATGTA-ATG---TTAGAGTTACTT------AAA------------------------------------------ATTAGAGGAGGAGTAGGA---GCATTGATAATAGCACTAATCATAGGGTGGATTGTGTGGACCATA---GTATTTATGAAATATAGG---AAAATAGTAAGACTA--AAAAAAATA------------GATAAGTTAATTAAGAGAATTACGGAA---AAAGCAGAAGATGGT---GGCGATGGGA------------------GTGCAGGGGATA---CGG---GAATTGGGCAAATCTGGG---------TGG---------------------------------ATATGGGGAATCTTA---------AGCTTTTGGATGTTAATG---ATTTGT------------------------------AATGGG---------GGG---------GAA------GACTTG---------TGGGTTACAGTCTATTAT---GGGGGACCTGTGTGGAAAGAAGCAAAAACTACT------CTATTTTGTGCATCAGATGCTAAAGCATATGAGAAAGATGTGCATAATGTT---TGGGCTACACATGCCTGTGTACCCACAGACCCCAACCCACTTGAAATGTTTTTG---GAAGATGTAACAGACAATTTTAACATGTGGAAAAATGACAGGGTGGATCACATGCATGCGGATATAATCAGGTTATGGGTTCAAATC---ATAAAG---ACA---TGCGTCAAATTGACTACGCTCAGTATTACTATCAATAGCAGTAATGATAATCTTACCAGTAGA----------------------------------------------------------------------------------------------------------GGTAATGTGACCATGAATTGGGAAATA---GTAAACTGTGGTTTCAGTGTTACGACTGAGATAAGAGATACGAGAAAGCATGAATATGCTCTAATTTCTAGTAATGATGTCGTTACATTTAATGAG------------------------------------------------------------------------------------GGCAATTCCAGTGAGTATAGATTAATAAATTGTAATACCTCAGCTGTAACACAAGCCTGTCCAAAGGTCTCTTTTGATCCAATTCCTATACATTATTGTGCTCCTGCTGGTTATGCGATTCTA------AAGTGT---AAT---AAT------GGAACATTCAATGGAACAGGA---CCATGCAATAATGTCAGCACAGTACAATGTACACAT---GGAATTAAACCAGTGGTATCAACTCAACTACTGCTA---AATGGTAGTCTAGCAGAAAAAGAG------------------------------------ATAGTAATTAGATCTGAAAATCTGACAAACAATGGCAAAATAATAATAGTACATCTT------AAA------GAATCT------GTACAAATTAAGTGTACAAGGCCC-------GGTAATAAT---------------------ACAAGGAAAAGTATGAGG---------------------------------------------------------------ATAGGACCAGGACAA---------ACA---TTCTATGCA---ACAGGAGAT---------ATA------ACAGGA---GACATAAGACAAGCACATTGTAACATT---AGTGGAAAGGACTGGAATGCCACTTTACAAAAGGTAAGTGATAAATTAAAA------CAACACTTCCCT---------------------AGTATATCAATAATCTTT------GCACCAGCT---TCAGGAGGGGACCTAGAAATTACCACACTCAGCTTTAATTGTAGAGGAGAATTCTTCTATTGCAATACATCACAACTGTTTAATAGGACATACATGGAAACTACT----------------------------------------------ATTAGCGCTGTGTCAACAAATACAAAAATCACC------------CTCCTA---TGCAAA---ATAAAA---CAAATTATT---CAAATG---CTT---------CAG---GGAGTAGGACGAGCAATGTATGCCCCT------------CGCAATGAAAGAAACATAACA------------------TGTCTTTCAAATATC---------ACAGGATTACTATTGACACGTGATGGAGGA---------------------------------------------------------ATTAACAGTAGCACAACTGAGATATTCAGACCTGGGGGAGGAGATATGAGGGACAATTGGAGAAGTGAATTATATAAATATAAAGTGGTAGAAATCAAACCATTAGGAGTAGCACCCACTAAGGCAAAAAGGAGAGTGGTG---------------GAGAGAGAAAAAAGAGCAGTG------GGA------ATA---GGA---GCTGTGCTCCTTGGGTTCTTGGGAGCAGCAGGAAGCACTATGGGC---GCAGCATCAATAACGCTGACGGTACAGGCCAGGCAATTGTTGTCTGGTATAGTGCAACAGCAAAGCAATTTGCTGAGGGCTATAGAGGCGCAACAGCATATGTTGCAACTCACAGTCTGGGGCATTAAGCAGCTCCAGACAAGAGTCCTGGCTATAGAAAGATACCTAAAGGATCAACAGCTCCTAGGGCTTTGGGGCTGCTCTGGAAAACTCATCTGCACCACTGCTGTGCCTTGGAACGACAGCTGG------------AGT------------AATAAA---------------TCTCAA---AAGGATATTTGG---GATAACATGACTTGGATGCAG---TGGGATAAGGAAATTAATAATTACACAAGCACAATATACAGGTTGCTTGAAGACTCACAAAGCCAGCAGGAG---AAAAATGAA---AAAGATTTG---CTAGCATTG---GACAGTTGGAAAAAGCTGTGGAGT---TGGTTTGACATA---TCAAATTGGCTGTGGTATATA---CAAATATTCATAATGATAGTAGGAGGCTTGATAGGTGTAAGAATAATT---TTTGCTGTACTATCTATAATAAATAGAGTTAGGCAGGGATACTCACCTTTGTCGCTTCAGACCCTTATCCCAAAC------CCGAGGGAA------CTCGACAGGCTCGGAAGAACCGAAGAAGAAGGTGGA---GAGCAAGACAGAGACAGATCCATTCGATTAGTGAACGGATTCTTAGCACTTGCCTGGGACGACCTACGGAGCCTGTGCCTCTTCAGCTACCACCGATTGAGAGACTTCGTATTGATTGCAGCGAGAGCAGTGGAACTCCTGGGACGCAGCAGTCTCAGGGGAATACAGAGGGGGTGGGAAGCCCTTAAG---TATCTA---GGGAGTCTTGTGCAG------TATTGGGGTTTAGAGCTAAAA---AAGAG-TGCTGTTAGTCTGCTTGATACTATA---GCAATAGTAGTAGCTGAAGGAACAGATAGACTTATAGAAGTAGTACAAAGATTTTGT---------AGAGGT---------ATCTACAACATACCTAGAAGAATAAGACAGGGCTTTGAAGCAGCA------TTGCAA---TAG----------------AATGGGGAACAAGTGGTCCAAA------TCCAGTATAGTTGGGTGGCCTGCAATAAGAGAAAGAATAAGA------------AGAGCA------------------------------------------------------------GCTCCAGCA------------------------GCAGAAAGAGTAGGAGCAGCATCTCAAGATGTAGATAGACATAGGGCACTTACAAGTAAC---AACGCATCCACCACTAATGCAGGT------GGTGCCTGCCTGGAAGCG---CAAGAGCAG---------GAA---GAAGAGGTAGGCTTTCCAGTCAGACCTCAGGTACCTTTAAGACCAATGACTTACAAGGGAGCATTCGACCTCAGTTGGTTT---TTA---AAAGAAAAGGGG---GGACTGGAAGGGTTAATTTACTCC---AGGAAAAGGCAAGAGATCCTTGAT------TTGTGGGTCTATCACACACAAGGTTACTTCCCTGATTGGCAAAACTACACACCAGGACCAGGGGTCAGATATCCACTGACCTTTGGATGGCTCTTCAAGCTAGTACCAGTTGACCCAGAGGAAGTAGAAGAAGCCAACAAAGGAGAAAATAACTGTTTGCTACACTCTATGAGCCTGCATGGAATGGAGGATGAAGACAGAGAAGTGTTAAAGTGGAAGTTTGACAGTCATCTAGCACACACACACATGGCCCGT---GAGCTACATCCGGAGTTTTANNNNNNNNNNNNNNNNNNNNNNNNNNNNNNNNNNNNNNNNNNNNNNNNN
		</sequence>
		<sequence>
			<taxon idref="C|2008|ZAF|KT183126"/>
			ATGGGTGCGAGAGCGTCAATATTAAGAGGG---GGAAAATTAGATAAATGGGAAAGAATTAATTTAAGGCCAGGAGGAAAGAAAAAATATATGCTAAAACACTTAGTATGGGCAAGCAGGGAGCTGGAAAGATTTGCACTTAACCCTGGCCTTTTAGAGACATCAGAAGGCTGTGCTCAGATAATGAAACAGCTACATCCAGCTCTTCAG---ACAGGGACAGAGGAACTTAAATCATTATACAACACAGTAGCAACTCTCTATTGTGTACATAAAGGCATAGAAGTACGAGACACCAAAGAAGCTTTAGACAAAATAGAGGAAGAACAAAACAAA------------------------ATTCAG---CAAAAA---------------------------------ACACAA---CAAGCAAAAGAG---------------------ACCGAGAAA---------------------AAG---------------------GTTAGTCAAAATTATCCTATAGTGCAGAATCTCCAAGGACAAATGGTACACCAGGCCATATCACCTAGGACTTTGAATGCATGGGTCAAAGTGATAGAGGAAAAGGCTTTTAGCCCAGAGATAATACCCATGTTCACAGCACTATCAGAAGGGGCCACCCCACAAGATTTAAACACCATGTTAAATACAGTGGGAGGACATCAAGCAGCCATGCAAATGTTAAAAGATACCATCAATGAAGAGGCT---GCAGAATGGGACAGATTACATCCAGTACATGCGGGGCCAGTTGCACCAGGACAATTGAGAGAACCGAGGGGAAGTGACATAGCAGGAACTACTAGTACCCTTCAGGAACAAATAGCATGGATG---ACA---------ACTAAC---CCACCTGTCCCAGTGGGAGACATCTATAAAAGATGGATAATTCTGGGTTTAAATAAAATAGTAAGAATGTATAGCCCTGTCAGCATTTTGGACATAAGACAAGGGCCAAAGGAACCCTTTAGAGACTATGTAGACCGGTTCTTTAAAACTTTAAGAGCTGAGCAAGCTACACAAGATGTAAAAAATTGGATGACAGACACCTTGTTGGTCCAAAATGCGAACCCAGATTGTAAGACCATTTTAAGAGCATTAGGACCAGGGGCTACATTAGAAGAAATGATGACAGCATGTCAAGGAGTGGGAGGACCTAGCCACAAAGCAAGAGTACTGGCTGAGGCAATGAGCCAAGCAAAC------------------------AGTAACGTA---ATGATG---CAGAGAGGCAAT------------TTTAAA---GGG---GCTAAAAGAATTGTTAAATGTTTTAATTGTGGCAAGGAAGGA---CACATAGCCAGAAATTGCAGGGCCCCCAGAAAAAAGGGCTGTTGGAAATGTGGAAAGGAAGGACATCAAATGAAAGAATGTACT------------GAGAGGCAGGCTAATTTTTTAGGGAAAATTTGGCC---TTCCCAGAACAAGGG---GAG---GCCAGGGAA---TTTCCTCCAGAA---------------------CAGGCT------------------AGAGCCAACAGC------------------------------------------------------------CCCACCAGC------------AGAACTCCTCAAGTT---CGA---------------AGA---GAC---AACCCCCGT------------------TCCGAAGCAGGAACT------------------GAAGGA---------CAG------------------------------GGA---------------------ACTCTCAATTTCCCTCAAATCACTCTTTGGCAGCGACCCCTTGTCTCAATAAAAGTAGGGGGCCAGATAAAGGAGGCTCTATTAGACACAGGGGCAGATGATACAGTGTTA---GAAGAAATAGATTTGCCAGGAAAATGGAAACCAAAAATGATAGGAGGAATTGGAGGTTTTATCAAAGTAAGACAGTAT---GACCAAATACTCATAGAAATTTGTGGAAAAAAGGCTATAGGTACAGTATTAGTAGGACCTACACCTGTC------AACATAATTGGAAGGAATATGTTAACTCAGCTTGGGTGCACGTTAAATTTTCCAATTAGCCCCATTGAAACTGTACCAGTAAAATTAAAACCAGGAATGGACGGCCCAAAGGTTAAACAATGGCCATTGACAGAAGAGAAAATAGAAGCATTAACTGCAATTTGTGAAGAAATGGAAAAGGAAGGAAAAATTACAAAAATTGGGCCTGAAAATCCGTATAAC---ACTCCAATATTTGCTATAAAG---AAGAAGGATAGTACTAAG---TGGAGAAAATTAGTAGACTTCAGGGAACTCAATAAAAGAACTCAAGACTTTTGGGAGGTTCAATTAGGAATACCGCACCCA---GCAGGATTA---AAAAAG---AAAAAATCAGTGACAGTACTGGATGTGGGGGATGCATAT---TTTTCAGTTCCTTTAGATGAAGGCTTCAGGAAATATACTGCATTCACCATACCTAGTAGAAACAATGAAACACCAGGGATTAGATATCAATATAATGTGCTTCCACAGGGATGGAAAGGATCACCAGCAATATTCCAGAGTAGC---ATGACAAAGATCTTAGAACCCTTTAGAGCACAAAATCCAGAAATAGTCATCTATCAATATATGGATGATTTATATGTAGGATCTGACTTAGCAATAGAGCAACATAGAGCAAAAATAGAGGAGTTAAGAGAGCATCTACTCAGGTGGGGGTTCACCACACCAGACAAGAAACATCAGAAAGAACCCCCATTTCTTTGGATGGGGTATGAACTCCATCCTGACAAATGGACAGTACAG---CCTATAAAGCTGCCAGAG---AAG---------GATAGCTGGACTGTCAATGATATACAGAAGTTAGTGGGAAAATTAAACTGGGCAAGTCAGATTTACCCAGGGATTAGAGTAAAGAATCTTTGTAAACTCCTTAGGGGGGCCAAAGCACTAACAGACATAGTACCACTAACTGAAGAAGCAGAATTAGAATTGGCAGAGAACAAG---GAAATCCTAAAAGAACCAGTACATGGAGTATATTATGACCCATCAAAAGAATTGATAGCTGAAATACAGAAACAGGGACATGATCAATGGACATATCAAATTTACCAAGAACCATTCAAAAATCTGAAAACAGGGAAGTATGCAAAAAGG---AGAACAGCCCACACTAATGATGTAAAACAGTTAACAGAGGCCGTGCAAAAAATAGCCCTGGAAAGCATAGTAATATGGGGAAAGACCCCTAAGTTTAGACTACCCATCCAAAAAGAAACATGGGAGATATGGTGGACAGACTACTGGCAAGCCACCTGGATTCCTGAGTGGGAGTTTGTTAATACCCCTCCCCTAGTGAAA---TTATGGTATCAG---TTAGAGAAAGAACCCATAGCAGGAGTAGAA---ACTTTCTATGTAGATGGAGCAGCTAATAGGGAAACTAAAATAGGAAGAGCAGGATATGTTACTGATAAAGGAAGGCAGAAAGTTGTTACTATAACTGACACAACAAATCAGAAGACTGAATTACAAGCAATTCAGCTAGCTCTGCAAGATTCAGGATCAGAAGTAAATATAGTAACAGATTCACAGTATGCATTAGGAATCATTCAAGCAAAACCAGATAAGAGTGAATCAGAGCTAGTTAACCAGATAATAGAAGAGTTAATAAAAAAGGAAAAGGTCTACCTGTCATGGGTACCAGCACACAAAGGAATTGGAGGAAATGAACAAGTAGATAAATTAGTAAGTAGTGGAATCAGGAAAGTGCTGTTTCTAGATGGAATAGATAAAGCTCAA---GAG---GAGCATGAAAAATATCACAGCAATTGGAGAGCAATGGCTAGTGAGTTTAATCTGCCACCCATAGTAGCAAAAGAAATAGTAGCTAGCTGTGATAAATGT---CAGCTAAAAGGGGAAGCCATACATGGACAAGTAGACTGTAGCCCAGGGATATGGCAATTAGATTGTACACATTTAGAAGGAAAAGTCATCCTAGTAGCAGTCCATGTAGCCAGTGGTTACATAGAAGCAGAAGTTATCCCAGCAGAAACAGGACAAGAAACAGCATACTATATACTAAAATTAGCAGGAAGATGG---CCAGTCAAAGTAATACACACAGACAATGGCCCTAATTTCACCAGTAATGCAGTTAAGGCAGCC---TGTTGGTGGGCAGGTATCCAACAGGAATTTGGAATTCCCTACAATCCCCAAAGTCAGGGA---GTAGTAGAATCCATGAATAAAGAATTAAAGAAAATCATAGGGCAGGTAAGAGATCAAGCTGAGCACCTTAAAACAGCAGTACAAATGGCAGTATTCATTCACAATTTTAAAAGAAGAGGGGGGATTGGGGGGTAC---------------------------------------------------AGTGCAGGG---------------------GAAAGGATA---ATAGACATAATAGCAACAGACATACAAACTAAAGAATTACAAAAACAAATTATAAAAATTCAAAATTTTCGGGTTTATTACAGAGACAGCAGAGACCCTATTTGGAAAGGACCAGCCAAACTACTCTGG---AAAGGTGAAGGGGCAGTAGTAATACAA------GATAACAGTGACATAAAGGTAGTACCAAGGAGAAAAGTAAAAATCATTAAGGATTATGGAAAACAGATGGCAGGTGCTGATTGTGTGG---CAGGTAGACAGGATGAGG---ATTAGAACATGGAATAGTTTAGTGAAG---CACCATATGTATATTCCAAGGAGAGCTAAGGGATGGTTTTACAGACATCATTATGAAAGCAGAAATCCAAAAGTAAGTTCAGAAGTACACATACCAATAGGG---------GATGCTAGATTAGTAATAAAAACATATTGGAATTTGCAGACAGGAGAAAGAGATTGGCATTTG---GGTCATGGAGTCTCCATAGAA---TGGAGATTGAGAAGATATAGCACACAA---GTAGACCCTGGCCTGGCAGACCAGCTAATTCATATGCATTACTTTGATTGTTTTGCAGACTCTGCCATAAGAAAAGCCATACTAGGACATATAGTTATCCCTAGGTGTGATTACCAAGCAGGACATAAT---AAGGTAGGATCTCTACAATACTTGGCACTGACAGCATTGATAAAACCAAAA------AGGAGAAAGCCACCTCTGCCTAGTGTTAGGAAATTAGTAGAGGATAGATGGAACAAGCCCCAGAAGACCAGGGGCCACAGAGGGAACCATACAATGAATGGGCATTAGAGATTCTAGAGGAACTCAAGCAGGAAGCTGTCAGACACTTTCCTAGACCATGGCTCCAGAGCTTGGGACAACATATCTATGAAACATATGGAGATACTTGGACAGGGGTCGAAGCTATAACAAGAATACTACAACAACTACTG---TTTATC---CAT------TTCAGAATTGGGTGTCATCATAGCAGAATAGGCATT------TGGCGA---------CAGAGAAGAGCAAGA------AATGGAGCCAATAGATCCTAAACTAGAGCCCTGGAACCAT-CCAGGAAGTCAGCCTAAAACTGCTTGCAATTCATGCTATTGTAAAAAATGCAGCTATCATTGTTTAGTTTGCTTTCAGACAAAAGGCTTAGGCATTTACTATGGCAGGAAGAAGC------GGAGAC---------CGCGACGAA---GAG------CTCCTCCGAGTGGTGAGGATCATCAAAATCCTGTATCAAAGCAGTAAGTATTAAGTA------------------GTAGAGGTA-ATG---ATAGAT---------------------------------------TGGACAGCACAGGTAGATTATAGAGTAGGAGTAGGA---GCATTCATATTAGCACTAATCATAGCAATAATTGTGTGGATCATA---GCATATATAGAATATAGG---AAATTGTTAAGACAA--AGGAAAATA------------GACTGGTTAGTTAAAAGAATTAGGGAA---AGAGCAGAAGACAGT---GGCAATGAGA------------------GTGAGGGGGATA---CAG---AGGAATTGG---CAACAATGG------TGG---------------------------------ATATGGAGCATCTTA---------GGCTTTTTGATGGTAATA---ATTTAT------------------------------AGTGTG---------ATG---------GGG------AACTTG---------TGGGTCACAGTCTATTAT---GGGGTACCTGTGTGGAAAGAAGCAAAAACTACT------CTATTCTGTGCATCAGATGCTAAAGCATATGAGCAAGAAGTACATAATGTC---TGGGCCACACATGCCTGTGTACCCACAGACCCCAATCCACAAGAAATGAGGATG---GAAAATGTAACAGAAAATTTTAACATGTGGAAAAATGACATGGTTGATCAGATGCATGAGGATATAATCAGTTTATGGGATCAAAGC---CTAAAG---CCA---TGTGTAAAGTTGACCCCACTCTGTGTCACCCTAGACTGTCAAAATGTTAATGCTACTCAAAAT-------------------------------------------------------------------------------------------------------------ACTAATGATACTATTTCTACCATG---AAAAATTGTACTTTCAATACAACCGCAGATCTAGGAGATAAAAAACAGAAAGGAAGGGCACTTTTTTATAACCTGGATATAGTACAACTTAACCCT---------------------------------------------------------------------------------AACTCTAACTCTAGTGAGTACAGATTAATAAGTTGTAATACCTCAACCATAACACAAGCCTGTCCAAAGGTCTCTTTTGAACCAATTCCTATACATTATTGTGCTCCAGCTGGTTATGCGATTCTG------AAGTGT---AAT---AAT------AAAACATTCACTGGATTAGGG---CCATGTACAAATGTCAGCACAGTACAATGTACACAT---GGAATTAAGCCAGTGGTATCAACTCAACTATTGTTA---AATGGTAGCCTAGCAGAAGGAGAG------------------------------------ATAATAATTAGATCTGAAAATCTGACAGACAATGGCAAAACAATAATAGTACACCTT------AAT------GAGTCT------GTAAAAATTGTGTGTATAAGACCT-------AACAATAAT---------------------ACAAGAAAAAGTATAAGG---------------------------------------------------------------ATAGGACCAGGACAA---------ACA---TTCTTTGCA---ACAGAT------------ATA------ATAGGA---GATATAAGACAAGCATATTGTAACATT---AGTAGAGAAGATTGGAACAAAACTTTAGACAGGGTAAGAAAGAAATTAGAA------GAACACTTCCCT---------------------AATAAAACAATAGAATTT------AAACGACAC---TCAGGAGGAGACCTAGAAGTTACACAACATAGTTTTAATTGTAGAGGAGAATTTTTCTATTGCAATACAACACATCTGTTTGAGAACACAACA-------------------------------------------------------------------TACACAAACAGTTCAAACATCACA------------CTGCCA---TGTAGA---ATAAAA---CAAATTATA---AACATG---TGG---------CAA---GGGGTAGGACGAGCAATGTATGCCCCT------------CCCATTGCAGGAAACATAACA------------------TGTATATCAAATATC---------ACAGGAATACTATTGACACGTGATGGAGGA------------------------------------------------------------AATAATGGAACAAACGAGACATTTAGACCTGGAGGAGGAGATATGAGGGACAATTGGAGAAGTGAATTATATAAATATAAAGTGGTAGAAATTAAACCATTAGGAATAGCACCTACCAAGGCAAAAAGGAGAGTGGTG---------------GAGAGAGAAAAAAGAGCAGTG------GGA------ATG---GGA---GCTCTGTTCCTTGGGTTCTTGGGAGCAGCAGGAAGCACTATGGGC---GCGGCGTCAATGACGTTGACGGTACAGGCCAGACAATTACTGTCTGGTATAGTGCAGCAGCAAAGCAATTTGCTGAGAGCTATAGAGGCGCAACAACATATGTTGCAACTCACGGTCTGGGGCATTAAGCAGCTCCAGGCAAGAGTCCTGGCTCTAGAAAGATACCTACAGGATCAACAGCTCCTAGGAATTTGGGGCTGCTCTGGAAAACTCATCTGCACCACTGCTGTGCCTTGGAACTCCAGTTGG------------AGT------------AATAAA---------------ACTTAT---AATGATATTTGG---GATAACATGACCTGGATGCAG---TGGGAGAGAGAAATTAGCAATTACACAAACACAATATACACGTTGCTTGAAGTCTCGCAAAACCAGCAGGAA---CAAAATGAG---AAAGATTTA---TTAGCATTG---GACAAGTGGCAGAATCTGTGGAGT---TGGTTTAACATA---ACAAATTGGTTATGGTATATA---AAAATATTCATAATGATAGTAGGAGGCTTGATAGGTTTGAGAATAATT---TTTGCTGTGCTATCTATAATAAATAGAGTTAGGCAGGGATACTCACCTTTGTCATTTCAGACCCTTACCCCAAAC------CCGAGGGGA------CCCGACAGGCTCGGAGGAATCGAAGAAGAAGGTGGA---GAGCAAGACAGAGACAGATCCATTCGATTAGTGAGCGGATTCTTGAGTCTTGCCTGGGACGATCTACGGAGCCTGTGCCTTTTCAGCTACCACCGATTGAGGGACTTCATCTTGACGACAGCGAGAGTGGTGGAAATTCTGGGACGCAGCAGTCTCAGAGGACTACAGAGGGGGTGGGAAGCCCTTAAG---TACCTA---GGAAGTCTTGCACAG------TATTGGGGTTTAGAACTAAAA---AAGAG-TGCTATTAGTCTGCTTGATACCATA---GCAATAGCAGTAGCTGAGGGAACAGATAGAATTATAGAACTCATACAAAGAATTGGT---------AGAGCT---------ATCCTCAACCTACCTAGAAGGGTAAGACAAGGTTTTGAAGCAGCT------TTGCTA---TAA----------------AATGGGGGGCAAGTGGTCAAAG------AGCAGCATAGTTGGATGGCCAGCTGTAAGAGAAAGACTAAGA------------AGAACT---------------------------------------------------AGAACT---GAACCAGCA------------------------GCAGAGGGAGTAGGAGCGGCTTCTCGAGACTTAGATAGACATGGAGCACTTACAAGCAGC---AACACACCCTCCACCAATGCTGCT------TGTGCCTGGCTAGAAGCA---CAAGAGGAG---------GAA---GAAGAAGTAGGATTTCCAGTCAGACCCCAGGTACCTTTAAGACCAATGACTTATAAGGCAGCATTCGATCTCAGCTTCTTT---TTA---AAAGAAAAGGGG---GGACTGGATGGGTTAATTTACTCT---AAGCAGAGGCAGGACATTCTTGAT------TTATGGGTCTACAACACACAAGGCTTCTTCCCTGATTGGCAAAACTACACACCGGGACCAGGGGTCAGATATCCACTGACCTTTGGATGGTGCTTCAAACTAGTGCCAGTTGACCAAAGTGAAGTAGAAGAAGCCACTAAAGGAGAGAACAACTGTTTGCTACACCCTATAAACATGCATGGAGCAGAAGATGAAGAAAGAGAAGTGCTAAAGTGGCAGTTTGACAGCAGCCTAGCACGCAGACACATGGCCCTT---GAGCTACATCCGGAATGGTAC------------------------------------AAGAACTGCTGA
		</sequence>
		<sequence>
			<taxon idref="C|2008|ZAF|KT183223"/>
			ATGGGTGCGAGAGCGTCAGTATTAAGAGGC---GAAAAATTAGATCGATGGGAAAAAATTAGGTTAAGGCCAGGGGGAAAGAAAATGTATATGTTAAAACACCTAGTATGGGCAAGCAGGGAGCTGGAAAGATTTGCACTTAACCCTGGCCTTTTAGAAACATCAGAAGGCTGTAAACAAATAATGAAACAGCTACACCCAGCTCTTCAG---ACAGGAACAGAGGAACTTAAATCATTATACAACACAGTAGCAACTCTCTACTGTGTACATGAAAAAATAGATGTAAGAGACACCAAGGAAGCCTTAGACAAGATAGAGGAAGAACAAAACAAA------------------------TGTCAG---CAAAAA---------------------------------ACTCAA---CAGGCAAAAGCA------------------GCTGAC---GGA---------------------AAG---------------------GTCAGTCAAAATTATCCTATAGTACAGAATCTTCAAGGGCAAATGGTACACCAAGCCATATCACCTAGAACCTTGAATGCATGGGTAAAAGTAATAGAGGAGAAGGCTTTTAGCCCAGAGGTAATACCCATGTTTACAGCATTATCAGAAGGAGCCACCCCACAAGACTTAAACACCATGTTAAATACAGTGGGGGGACATCAAGCAGCCATGCAAATGTTAAAAGATACCATCAATGAGGAGGCT---GCAGAATGGGATAGGGTACATCCAGTGCAGGCAGGGCCTGTTGCACCAGGCCAAATAAGAGACCCAAGGGGAAGTGACATAGCAGGAACTACTAGTACCCTTCAGGAACAAATAGCATGGATG---ACA---------AGTAAC---CCACCCGTTCCAGTGGGAGAAATTTATAAAAGATGGATAATTCTGGGGTTAAATAAAATAGTGAGAATGTATAGCCCTGTTAGCATCTTGGACATAAAACAAGGGCCAAAGGAACCTTTTAGAGACTATGTAGACCGGTTCTTTAAAACTTTAAGAGCTGAACAAGCTACACAGGAAGTAAAAGGTTGGATGACAGACACCTTGTTGGTCCAAAATGCAAACCCAGATTGTAAGACCATTTTAAGAGCATTAGGACCAGGAGCTTCATTAGAAGAAATGATGACAGCATGTCAAGGAGTGGGAGGACCTAGCCATAAAGCAAGAGTGTTGGCTGAGGCAATGAGCCAAACAAAC---------------------CAGGCAAACATC---ATGATG---CAGAGAAACAAT------------TTCAAG---GGC---AATAAAAGAACTGTTAAATGTTTCAACTGTGGCAAGGAAGGG---CACATAGCCAGAAATTGCAGGGCCCCTAGGAAAAAGGGCTGTTGGAAATGTGGACAGGAAGGACATCAAATGAAAGATTGTACT------------GAGAGGCAGGCCAATTTTTTAGGGAAAATCTGGCC---TTCCCGCAA---GGG---GAG---GCCAGGGAA---TTTCCTTCAGAG---------------------CAGACC------------------AGAGCCAACAGC------------------------------CCCACTAGAACC---AAC---------AGCCCCACCAGC------------AGAGAGCTT---------------------------------------------------------------------CAAGCAGGAGCA------------------GAAGGA---------CAG------------------------------GGA---------------------ACCCATAGTTTCCCTCAAATCACTCTTTGGCAGCGACCCCTTGTCTCAATAAGAGTAGGGGGCCAGATAAGGGAGGCTCTCTTAGACACAGGAGCAGATGATACAGTATTA---GAAGACATAGATTTACCAGGAAAATGGAAACCAAGAATGATAGGAGGAATTGGAGGTTTTATCAAAGTAAAACAATAT---GATCAAATACTAATAGAAATTTGTGGAAAAAAGGCTATAGGTTCAGTATTAGTGGGACCTACACCTGTC------AACATAATTGGAAGAAATATGTTGACTCAGCTTGGATGCACACTAAATTTTCCAATTAGTCCCRTTGAAACTGTACCAGTAAAATTAAAGCCAGGAATGGATGGCCCAAGGGTTAAACAATGGCCATTGACAGAAGAGAAAATAAAAGCATTAACAGCAATTTGTGATGAAATGGAGAAGGAAGGAAAAATTACAAAAATTGGGCCTGAAAATCCATATAAC---ACTCCAATATTTGCCATAAAA---AAGAAAGACAGTACAAAG---TGGAGAAAATTAGTAGATTTCAGGGAACTCAATAAAAGAACTCAAGACTTTTGGGAAGTTCAATTAGGAATACCACACCCA---GCAGGGTTA---AAAAAG---AAGAAATCAGTGACAGTACTAGATGTGGGGGATGCATAT---TTTTCGGTTCCTTTAGATGAAAACTTTAGGAAATATACTGCATTCACCATACCTAGTATAAACAATGAAACACCAGGGATTAGATATCAGTATAATGTGCTACCACAGGGATGGAAAGGATCACCAGCAATATTCCAAAGTAGC---ATGACAAAAATCTTAGAGCCCTTTAGAGCAAGAAATCCAGGAATAGTCATCTATCAATACATGGATGACTTGTATGTAGGATCTGACTTAGAAATAGGGCAACATAGAGCAAAAATAGAGGAGTTAAGAGAACATCTATTAAAGTGGGGATTTACCACACCAGACAAGAAACATCAGAAAGAACCTCCTTTTCTTTGGATGGGGTATGAACTCCATCCTGACAAATGGACAGTACAG---CCTATACAGCTGCCAGAA---AAA---------GAAAGCTGGACTGTCAATGATATACAAAAGTTAGTGGGAAAATTAAATTGGGCAAGTCAGATTTACTCAGGGATTAAAGTAAAGCAACTTTGTAGACTCCTTAGGGGGGCCAAAGCACTAACAGACATAGTACCACTAACTGAAGAAGCAGAGTTAGAATTGGCAGAAAACAGG---GAAATTCTAAAAGAACCAGTACATGGGGCATATTATGACCCATCAAAAGACTTGATAGCTGAAATACAGAAACAAGGGCAGGACCAGTGGACATATCAAATCTACCAAGAACCATTCAAAAACCTGAAAACAGGGAAGTATGCAAAAATG---AGGACTGCCCACACTAATGATGTAAGACAGTTAACAGAGGCAGTGCAAAAAATAGCCATGGAAAGCATAGTAATATGGGGAAAAACTCCTAAATTTAGACTACCCATCCAGAAAGAAACATGGGAGACATGGTGGACAGATTATTGGCAAGCCACCTGGATTCCTGAGTGGGAGTTTGTTAATACCCCTCCCCTAGTAAAA---TTATGGTACCAG---CTGGAGAAAGAGCCCATAGCAGGAGCAGAA---ACTTTCTATGTAGATGGAGCTGCTAATAGGGAAACTAAAATAGGAAAAGCAGGGTATGTTACTGACAGGGGAAGGCAGAAAATTGTTTCTCTAAGTGAAACAACAAATCAGAAGACAGAATTACAAGCAATCCAGCTAGCTTTGCAAGATTCAGGACCAGAAGTAAACATAGTAACAGACTCACAGTATGCATTAGGGATCATTCAAGCACAACCAGATAAGAGTGAGTCAGAGTTAGTCAACCAAATAATAGAACAATTGATAAAAAAGGAAAGGATCTACCTGTCATGGGTACCAGCACACAAAGGAATTGGAGGAAATGAACAAGTAGATAAATTAGTAAGTAGTGGAATCAGAAAAGTACTATTTTTAGATGGAATAGAGAAGGCTCAA---GAA---GAACATGAAAAGTATCACAATAATTGGAGAGCAATGGCTAGTGAGTTTAATCTGCCACCCGTAGTAGCAAAAGAAATAGTGGCCAGCTGTGATAAATGT---CAGCTAAAAGGGGAAGCCATGCATGGACAAGTAGACTGTAGTCCAGGAATATGGCAATTAGATTGTACACATCTAGAAGGAAAAATCATCCTGGTAGCAGTCCATGTGGCCAGTGGATACATGGAAGCAGAGGTTATCCCAGCAGAAACAGGACAAGAAACAGCATACTACATCCTAAAATTAGCAGGAAGATGG---CCAGTCAAAGTAATACATACAGACAATGGCACTAATTTCACTAGTGCTGCAGTTAAGGCAGCC---TGTTGGTGGGCAGGCATCAAACAGGAATTTGGGATTCCCTACAATCCCCAAAGTCAAGGA---GTAGTAGAATCCATGAATAAAGAATTAAAGAAAATCATAGGGCAGGTGAGAGATCAAGCTGAGCACCTTAAGACAGCAGTACAAATGGCAGTATTCATTCACAATTTTAAAAGAAGAGGGGGGATTGGGGGATAC---------------------------------------------------AGTGCAGGG---------------------GAAAGAATA---ATAGACATGATAGCAACAGACATACAAACTAAAGAATTACAAAAACAAATTTTAAAAATTCAAAATTTTCGGGTTTATTACAGAGACAGCAGAGACCCTATTTGGAAAGGACCAGCCAAACTACTCTGG---AAAGGTGAAGGGGCAGTAGTAATACAA------GATAACAGTGACATAAAAGTAGTACCAAGGAGGAAGGTAAAAATCATTAGGGACTATGGAAAACAGATGGCAGGTGCTGATTGTGTGG---CAGGTAGACAGGATGAAG---ATTAGAGCTTGGAATAGTTTAGTAAAG---CACCATATGCATATTTCAAGGAGAGCTAGTAGATGGTTTTACAGACATCATTATGAGAGCAGACATCCAAGAGTAAGTTCAGAAGTACACATACCAGTAGGG---------GAGGCTAGATTAGTAATAACAACATATTGGGGTTTGCAAACAGGAGAAAGAGATTGGCATTTG---GGTCATGGAGTCTCCATAGAA---TGGAGATTGAGAAGATACAGCACACAA---GTAGACCCTGGCCTGGCAGACCAGCTAATTCATATGCATTATTTTGATTGTTTTGCAGACTCCGCCATAAGAAAAGCCATATTAGGACACATAGTTAGCCCTAGGTGTGACTTCCAAGCAGGACATAAT---AAGGTAGGATCTCTACAATATTTGGCACTGACAGCATTGATAAAACCAAAA------AGGAGAAAGCCACCTCTGCCTAGTGTTAGAAAATTAGTAGAGGATAAATGGAACAACCCCCAGAAGACCAGGGACCGCAGAGGGAACCATACAATGAATGGGCATTAGAAGTTCTAGAGGATCTCAAACAGGAAGCTGTCAGACACTTTCCTGGAACATGGCTCCATAGCTTAGGACAGCATATTTATGAAACTTATGGGGATACTTGGGCAGGAGTTGAAGCAATAATAAGAATACTGCAACAATTACTG---TTCATT---CAT------TTCAGAATTGGGTGCCATCATAGCAGAATAGGAATT------TTAAGA---------CAGAGAAGAGCAAGA------AATGGACCCAGTAGATCCTAACCTAGAGCCCTGGAACCAT-CCAGGAAGTCAGCCTAACACTCCTTGCAATAAGTGCTATTGTAAACACTGCAGCTATCATTGTCAAGTTTGCTTTTTGACAAAAGGCTTAGGCATTTCCTATGGCAGGAAGAAGC------GGAGAC---------AGCGACGAA---GCA------CTCCTCCAAGCAGTGAGGATCATCAAAATCTTATATCAAAGCAGTAAGTA---------------------------------T-ATG---TAATGT------------------------------CTTTAAG-GTTCCTAGCACAAGTAGATTATAGAGTAGGAGTAGCA---GCATTGATAATAGCATTAATCTTAGCAATAGTTGTGTGGATCATA---GCATATATAGAATATAGG---AAATTGTTAAAACAA--AAGAAAATA------------GACTGGTTAATTGAAAGGCTTAGGGAA---AGAGCAGAAGACAGT---GGCAATGAGA------------------GTGAGGGGGATA---CAG---AGGAATTGG---CCACAATGG------TGG---------------------------------ATATGGGGCATCTTA---------GGCTTATTGATGATAATA---ATTTGT------------------------------AGGGGG---------GTA---------GGG------AACATG---------TGGGTCACAGTCTATTAT---GGGGTGCCTGTGTGGACAGAAGCAAAAGCCACA------CTATTTTGTGCATCAGATGCTAAAGCATATGAAAAAGAAGTGCATAATGTC---TGGGCTACACATGCCTGTGTACCCACAGACCCCAACCCACAAGAAATAATCTTG---GAAAATGTAACAGAAAATTTTAACATGTGGAAAAATGACATGGTGGATCAGATGCATGAAGATATAATCAGTATATGGGATCAAAGT---TTAAAA---CCA---TGTGTAAAGCTGACCCCACTCTGTGTCACTCTAACATGTAAAAATATTACCAATAATGTTACTAATATCTTC----------------------------------------------------------------------------------------AATAGTAGTGAAGGAATAAACATGAAGGAAGAAATA---AAAAATTGCTCTTTCAATACAACCACAGAAATAAGAGATAAGGAAAAGAAGGAGTATGCACTTTTTTATAAACCTGATATAGTACAACTTGGGGAG------------------------------------------------------------------------------------AGAAATTCTAGTAGGTATATATTAATAAATTGCAATTCCTCAACCATAACACAAGCCTGTCCAAAGGTCACTTTTGACCCAATTCCTATACATTATTGTGCTCCTGCTGGTTATGCAATTCTA------AAGTGT---AAT---AAT------AAAACATTCAATGGGACAGGA---CCATGCAGTAACATCAGCACAGTACAATGTACACAT---GGAATTAAGCCAGTAGTATCAACTCAGCTACTGTTA---AATGGGAGCCTATCAGAAGGGGAA------------------------------------ATAATGATTAGATCTGAAAATCTGACAGACAATACCAAAACAATAATAGTGCACCTT------AAT------GAATCT------GTAGAAATTGTGTGTATAAGACCC-------GGCAATAAT---------------------ACAAGAAAAGGTATAAGG---------------------------------------------------------------ATAGGGCCAGGACAA---------GTA---TTCTATGCA---ACAGGTGAC---------ATA------ATAGGA---GACATAAGGCAAGCATATTGTAACATT---TCAGGT---AAATGGAACACAACTTTAGAAAAGGTAAAGAAGAAGTTAAAA------GAGCACTTCCCT---------------------AATAAAACAATAAACTTT------AATTCATCA---TCAGGAGGAGATCTAGAAATTACAACACATAGTTTTAATTGTAGAGGAGAATTTTTCTATTGCAATACAACAAAGCTGTTCACAAACACA-------------------------------------------------------------------------ACCACAAATACAACCATCCTA------------ATCCCA---TGCAGA---ATAAAA---CAATTTGTA---AACATG---TGG---------CAG---GAGGTAGGGCGAGCAATGTATGCCCCT------------CCCATTGCAGGAAACATAACA------------------TGTAACTCAAGTATC---------ACAGGACTACTATTGGTACGTGATGGAGGA------------------------------------------------ATTTCAAATGACACAAATAACACAACTGAGACATTCAGGCCTGGAGGAGGAAACATGAAGGACAATTGGAGAAGTGAATTATATAGCTATAAAGTGGTAGAACTTAAGCCACTAGGAGTAGCACCCACTGGAGCGAAAAGGAGAGTGGTGGAG------ATG---GAAAGATCAAAAAGAGCAGTG------GGA------ATA---GGA---GCTGCACTCCTTGGGTTCTTGGGAGCAGCAGGAAGCACTATGGGC---GCGGCGTCAATGGCGCTGACGGTACAGGCCAGACAACTGCTGTCTGGTATAGTGCAACAGCAAAGCAATTTGCTGAGAGCCATAGAGGCGCAACAGCATATGTTGCAACTCACGGTCTGGGGCATTAAACAGCTCCAGACAAGAGTCCTGGCTATAGAAAGATACCTAAAGGATCAACAGCTCCTAGGGCTTTGGGGCTGCTCTGGAAAAATCATCTGCACCACTAATGTACCTTGGAACTCCAGTTGG------------AGT------------AATAAA---------------TCTAAA---GAGGATATTTGG---GATAACATGACCTGGATGCAG---TGGGATAGAGAAGTTAGTAATTACACAGAAACAATATACAGGCTGCTTGAAGAATCGCAAACCCAGCAGGAG---AAAAATGAA---AAAGAGTTA---TTAGAATTG---AGCAAGTGGGACAGTCTGTGGAGT---TGGTTTAACATA---ACAAATTGGCTGTGGTATACA---AAAATATTCATCATGATAGTAGGAGGCTTAATAGGTTTAAGAATAATT---TTTGCTGTGCTATCTATAGTGAGAAGAGTTAGGCAGGGATACTCACCTTTGTCATTTCAGACCCTTATCCCAAAC------CCGAGGGGA------CCCGACAGGCCAGGAGGAATCGAAGAAGAAGGTGGA---GAGCAAGACAGAGGCACATCCATTCGATTAGTGAACGGATTCTTAGCTCTCTTCTGGGACGACCTACGGAACCTGTGCCTTTTCAGCTACCACCTATTGAGGGACTTCATATTGGTGACAGCGAGAGCAGTGGAACTTCTGGGACAG---------------------AGGGGGTGGGAAGCTCTTAAA---TACCTG---GGAAGTCTTGTGCAG------TATTGGGGTCTGGAACTAAAA---AGGAG-TGCTATTAGTCTGCTTGATACCTTA---GCAATAGCAGTAGGTGAAGGAACAGATAGGATTATTAGAATAGTACAAAGCATTTGT---------AGAGCT---------ATCTATAACACACCTAGAAGAATAAGACAGGGCTTTGAAACAGCT------TTGCTA---TAA----------------AATGGGGGGCAAGTGGTCAAAA------CGCCACATGGCTGAATGGCCTGAGGTAAGAGAAAGAATGAGA------------CAAACT---------------------------------------------------------------GCAGCA------------------------GCAGAAGGAGTAGGAGCAGCATCTCAAGACTTAGATAAACATGGGGCACTTACAAGCAGT---AACACAGCCCAAAATAATACTGAT------TGTGCTTGGCTGCAAGCA---CAAGAAGAA---------GAT---GATGAAGTAGGCTTTCCAGTCAGACCTCAGGTGCCTTTAAGACCAATGACTTATAAGGGAGCATTCGATCTCGGCTTCTTT---TTA---AAAGAAAAGGGG---GGACTGGATGGGTTAATTTACTCT---AAGAAAAGGCAAGAAATCCTTGAT------TTGTGGGTTTATCACACACAAGGCTATTTCCCTGATTGGCAAAACTACACACCGGGACCAGGGGTCAGATATCCACTGACCTTTGGATGGTGCTTCAAGTTAGTGCCAGTTGATCCAGGTGAAGTAGAAGAGGACAACAAAGGAGAGAACAACTGCTTGCTACACCCTATAAACCAGCATGGAATAGAGGATGAACACAGAGAAGYACTAAAGTGGAAGTTTGACAGCAGCCTCGCACGCAGACACATAGCCCAT---GAGCTACATCCGGAGTATTAC------------------------------------AAAGACTGCTGA
		</sequence>
		<sequence>
			<taxon idref="C|2009|MWI|KP109525"/>
			ATGGGTGCGAGAGCGTCAATATTAAGAGGG---GGAAAATTAGATGCATGGGAAAAAATTAGGTTAAGGCCAGGGGGGAAAAAACATTATATGATAAAACACTTAGTATGGGCAAGCAGGGAGCTGGAAAGATTTGCACTTAACCCTGGCCTTTTAGAGACAGCAGATGGCTGTAGACAAATAATAAAACAGCTACATCCAGCTCTTCAG---ACAGGAACAGAGGACCTTAGGTCATTATACAACACCATAGCAACACTCTATTGTGTACATGCAGGAATAAATGTACGAGACACCAAGGAAGCCTTAGACAAGATAGAAGAAGAACAAAACAAA------------------------TGTCAG---CAAAAA---------------------------------ACACAG---CAGGCAAAAGAG------------------ACTGGC---GGG---------------------AAG---------------------GTCAGTCAAAATTATCCTATAGTACAGAATCTTCAAGGGCAAATGGTACATCAGACCCTATCACCTAGAACATTGAATGCATGGGTAAAAGTAATAGAGGAGAAGGGCTTTAACCCAGAGGTAATACCCATGTTTACAGCATTATCAGAAGGAGCCACCCCACAAGATTTGAACACCATGTTAAACACAGTGGGGGGACATCAAGCAGCTATGCAAATATTAAAAGATACCATCAATGATGAAGCT---GCAGACTGGGATAGATTACATCCAGTACATGCAGGGCCTATTGCACCAGGCCAAATGAGAGAACCAAGGGGAAGTGACATAGCAGGAACTACTAGTACCCTTCAGGAACAAATAGCATGGATG---ACA---------AATAAC---CCACCTGTTCCAGTGGGAGAAATCTATAAGAGGTGGATAATTCTGGGTTTAAATAAAATAGTAAGAATGTATAGCCCTGTCAGCATTTTGGACATAAGACAAGGACCAAAAGAACCCTTTAGAGACTATGTAGATCGGTTCTTTAAAACTTTAAGAGCTGAACAAGCTACACAAGATGTAAAAAATTGGATGACAGAAACCTTGTTGGTCCAAAATGCGAACCCAGATTGTAAGACCATATTAAAAGCATTAGGATCAGGGGCTACATTAGAAGAAATGATGACAGCATGTCAGGGAGTGGGAGGACCCGGCCACAAGGCAAGGGTACTGGCTGAGGCAATGAGCCAAGTGCAA---------------------AATACAAACATA---CTGATG---CAGAAAGGCAAT------------TTTAAA---GGC---CCTAAAAGAGTGGTTAAGTGTTTCAACTGTGGCAAGGAAGGG---CATATAGCCAGAAATTGCAGGGCCCCTAGGAAAAAGGGCTGTTGGAAATGTGGAAGGGAAGGACACCAAATGAAAGACTGTACT------------GAGAGGCAGGCTAATTTTTTAGGAAAAATTTGGCC---TTCCCACAA---GGG---AAG---GCCAGGGAA---TTTCCTTCAGAA---------------------CAGACC------------------AGAGCCAACAGC------------------------------CCCACTAGAGCC---AAC---------AGCCCCACCAGC------------------------------AGA---------------GGA---GAT---CACCCCCGC------------------TCCGAAGCAGGAACA------------------GCAAGA---------CAG------------------------------GGA---------------------ACCCTTAATTTCCCTCAAATCACTCTTTGGCAGCGACCCCTTGTCTCAATAAAAATAGGAGGCCAGACAAGGGAGGCTCTCTTAGATACAGGAGCAGATGACACAGTATTA---GAACAAATAGATTTGCCAGGAAGATGGAAACCAAAAATGATAGGGGGAATTGGAGGTTTTATCAAAGTAAGACAGTAT---GATCAAATACCTATAGAAATTTGTGGAAAAAAGGCTATAGGTACAGTGTTAGTGGGACCTACACCTGTC------AACATAATTGGCAGAAATTTGTTGACTCAGCTTGGATGTACACTAAATTTTCCAATTAGTCCCATTGAAACTGTACCAGTAAAATTGAAGCCAGGGATGGATGGCCCAAAGGTTAAACAATGGCCATTGTCAGAAGAAAAAATAAAAGCATTAACAGCAATTTGTGAAGAAATGGAAAAGGAAGGAAAAATTACAAAAATTGGGCCTGAAAACCCATATAAC---ACTCCAGTATTTGCCATAAAA---AAGAAAGACAGTACTAAG---TGGAGAAAATTAGTAGATTTCAGGGAACTTAATAAAAGAACACAAGATTTTTGGGAAGTTCAATTAGGAATACCACACCCA---GCAGGGTTA---AAAAAG---AAAAAATCAGTGACAGTACTAGACGTGGGGGATGCATAT---TTCTCAGTTCCTTTAGATAAGGAATTCAGGAAGTATACTGCATTCACCATACCTAGTATAAACAATGAAACACCAGGGATTAGATATCAATATAATGTGCTTCCCCAGGGATGGAAAGGATCACCAGCAATATTCCAATATAGC---ATGACAAAAATCTTAGAGCCCTTTAGGACACAAAATCCAGAAATAGTCATCTATCAATATATGGATGACTTATATGTAGGATCTGACTTAGAAATAGGGCAACATAGAGCAAAAATAGAGGAGTTAAGAAAACACCTCTTGAAATGGGGATTTACCACACCAGACAAGAAACATCAGAAAGAACCCCCATTTCTCTGGATGGGGTATGAACTCCATCCTGACAAATGGACAGTACAG---CAAATACAGCTGCCAGAA---AAG---------GATAGCTGGACTGTCAATGACATACAGAAGTTAGTGGGAAAATTAAACTGGGCAAGTCAGATTTACCCAGGGATTAAAGTAAGACAACTGTGTAAGCTCCTTAGGGGGACCAAAGCACTAACAGACATAGTACCACTAACTGAAGAAGCAGAATTAGAATTGGCAGAGAACAGA---GAAATTCTAAAAGAACCAGTACATGGGGTATATTATGACCCGTCAAAAGACTTAATAGCAGAAATACAGAAACAGGGAGATGACCAATGGACATATCAAATTTACCAGGAACCATTCAAAAATCTGAAAACAGGAAAATATGCAAAAATG---AGGACTGCCCACACTAATGATGTAAGACAATTAACAGAGGCAGTGCAAAAAATATCCATGGAAAGCATAGTAATATGGGGAAAGACTCCTAAATTTAGACTACCCATCCAAAAAGAGACATGGGATACATGGTGGACAGACTATTGGCAAGCCACTTGGATTCCTGAGTGGGAATTTGTTAATACCCCTCCCCTAGTAAAA---TTATGGTACCAA---CTGGAGAAAGAACCTATAGTAGGAGTAGAA---ACTTTTTATGTGGATGGAGCAGCCAATAGGGAAACTAAATTAGGAAAAGCAGGATATGTCACTGATAGAGGAAGGCAGAAAATTGTGTCTTTAAATGACACAACAAATCAGAAGACTGAATTACAAGCAATCCAGCTAGCTTTGCAAGATTCAGGATCAGAAGTAAATATAGTAACAGACTCACAGTATGCATTAGGAATCATCCAAGCACAACCAGATAAGAGTGAATCAGAGCTGGTCAATCAAATAATAGAACAGTTAATAAACAAGGAGAGGGTCTACCTGTCATGGGTACCAGCACATAAAGGAATTGGAGGAAATGAACAAGTAGATAAATTAGTAAGTAGTGGAATCAGGAAAGTGCTGTTTCTAGATGGGATAGATAAGGCTCAA---GAA---GAACATGAAAAATATCACAACAATTGGAGAGCAATGGCTAGTGATTTTAACCTGCCACCCATAGTAGCAAAAGAAATAGTAGCCAGCTGTGATAAATGT---CAGCTAAAAGGGGAAGCCATACATGGACAAGTAGACTGTAGTCCAGGAATATGGCAATTAGATTGTACACATTTAGAAGGAAAAGTCATCCTGGTAGCAGTCCATGTAGCCAGTGGCTACATGGAAGCAGAGGTTATCCCAGCAGAGACAGGACAAGACACAGCATACTTTATACTAAAATTAGCAGGAAGATGG---CCAGTCAAAGTAATACATACAGACAATGGTAGTAATTTCACCAGCGCTACAGTTAAGGCAGCC---TGCTGGTGGGCAGGCATCCAACAAGAATTTGGAATTCCCTACAACCCCCAAAGTCAGGGA---GTAGTAGAATCCATGAATAAAGAATTAAAGAAAATTATAGGGCAGGTCAGAGATCAAGCTGAACACCTTAAGACAGCAGTACAAATGGCAGTATTCATTCACAATTTTAAAAGAAAAGGGGGGATTGGGGGATAC---------------------------------------------------AGTGCAGGG---------------------GAAAGAATA---ATAGATATAATAGCAACAGACATACAAACTAAAGAATTACAAAAACAAATTACAAAAATTCAAAATTTTCGGGTTTATTACAGAGACAGCAGAGACCCCATTTGGAAAGGACCAGCCAAACTACTCTGG---AAAGGTGAAGGGGCAGTAGTAATACAA------GATAACAGTGACATAAAGGTAGTACCTAGGAGGAAAGCAAAAATCATTAGGGACTATGGAAAACAGATGGCAGGTGCAGATTGTGTGG---CAGGTGGACAGGATGAGG---ATCAGAACATGGAATAGTTTAGTAAAA---CACCATATGTATATTTCAAAGAGGGCTAAAGGATGGTTTTACAGACATCATTATGAAAGCAGACATCCAAAAATAAGTTCAGAAGTACACATTCCATTAGGG---------GATGCTAAATTAGTAATAACAACATATTGGGGTTTGCAAACAGGAGAAAGAGAGTGGCATTTG---GGTCATGGAGCCTCCATAGAA---TGGAGATTCAGAAGGTATAGCACACAG---GTAGACCCTGGCCTGGCAGACCAGCTAATTCATATGTATTATTTTGATTGTTTTGCAGACTCTGCCATCAGAAAAGCCCTATTAGGACAAATAGTTACTCCTAGGTGTAACTATCAAGCAGGACATAGT---CAGGTAGGATCTCTACAATATTTGGCACTGACAGCATTGATAAAACCAAAA------CAGATAAAGCCACCTCTGCCTAGTGTTAGGAAGTTAGTAGAGGATAGATGGAACAAGCCCCAGAAGACCAGGGGCCGCAGAGGGAACCATACAATGAATGGACACTAGAGCTTCTAGAGGAGCTCAAGCAGGAAGCTGTCAGACACTTTCCCAGACCATGGCTTCATAGCTTAGGGCAATACATCTATGAAACCTATGGAGACACCTGGACAGGAGTTGAAGCTATAATAAGGATACTGCAACAACTACTG---TTTGTT---CAT------TTCAGAATTGGGTGCCAGCATAGCAGAATAGGCATT------TGGCGA---------CAGAGAAGAGCAAGA------AATGGAGCCAATAGATCCTAACCTAAAGCCCTGGGAACAT-CCAGGAAGTCAGCCTAAAACTGCTTGTAATACATGCTATTGTAAACGCTGTTGCTACCATTGTCTAGTGTGCTTTCAGACAAAAGGCTTAGGCATTTCCTATGGCAGGAAGAAGC------GGAGAC---------AGCGACGAC---GAA------CTCCTCAGAGCAGTGAGGATCATCAAAATCTTATATCAAAGCAGTAAGTATA----------------------------TGTC-ATG---GTAAAT---------------------------------------TGGCAAGCAAGAGTAGATTATAGATTAGGAGTAGGA---GCATTGATAGTAGCACTGTTAATAGCAATAGTTGTGTGGGTCATA---GCATATATAGAATATAAG---AAATTGTTAAAACAA--AGAAAAATA------------GACTACTTAATTAAAAGAATTAGGGAA---AGAGCAGAGGACAGT---GGCAATGAGA------------------GTGATGGGGATA---CAG---AGGAATTAT---CCACAATGG------TGG---------------------------------ATATGGGGCGTCTTA---------GGCTTTTGGATGGTAATG---ATTTGT------------------------------AATGTG---------GTGGGA---AATGGA------AACTTG---------TGGGTCACAGTCTATTAT---GGGGTACCTGTGTGGAGAGAAGCAAAAACTACT------CTATTCTGTGCATCAGATACTAAATCATATGTAAAAGAAGTACATAATGTC---TGGGCTACACATGCCTGTGTACCCACAGACCCCAATCCACAAGAATTGGCTTTG---GAAAATGTAACAGAAAATTTTAACATGTGGAAAAATGACATGGTGGATCAGATGCATAAGGATATAATCAGTTTGTGGGAGGAAAGC---CTCAAG---CCA---TGTGTAAAGTTAACCCCACTCTGTGTCACTTTAAACTGTCATAACATAACTATTAATGGTACCACTAATGCT-------------------------------------------------------------------------------------------ACCCCCATTATTGGTAATATTACCCACGAAATG---AAAAATTGCTCTTTTAATATAACCACAGAATTAAGAGATAAGGAAAAGAAAGAATATGCACTTTTTTATAGACTTGATATAGTACCACTTGAGGAGGGAAAG------------------------------------------------------------------------AACAGCAATAACCATACTAGCTATAGGTTAATAAATTGTAATACCTCAACCATAAAACAAGCCTGTCCAAAGGTCTCTTTTGATCCAATTCCTATACATTATTGTGCTCCAGCTGGTTATGCGATTCTA------AAATGC---AAT---AAT------GAAACATTCAATGGAACAGGA---CCATGCACAAATGTCAGCACAGTACAATGTACACAT---GGAATTAAGCCAGTGGTATCAACTCAATTACTGTTA---AATGGTAGCCTAGCAGAAAAGGAC------------------------------------ATAATGATTAGATCTGAAAATTTGACAAATAATGCCAAAACAATAATAGTACAGCTT------AAT------CAATCT------GTAGAAATTGTGTGTACAAGACCC-------AACAATAAT---------------------ACAAGAAAAAGTGTGAGA---------------------------------------------------------------ATAGGACCAGGACAA---------ACA---TTCTATGCA---ACAGGAGGA---------ATA------ATAGGA---GACATAAGACAAGCACATTGTAACATT---AGTGGAGAGAAATGGAATGAAACTTTACAAAATGTAAGTAGAGCATTAAGA------GAACATTTCCCT---------------------AATAAAACAATAATATTT------AACTCAGCC---TCAGGAGGAGATCTAGAAATTACAACACATAGCTTTAATTGTAGAGGAGAATTTTTCTATTGCAACACATCAGGACTGTTTAATTTCACGTTTCATTCCAATGAT-------------------------------------------ACATTAACAGGAGGTAACTTAACCGGGAACATCACA------------CTCCCA---TGTAGA---ATAAAA---CAAATTATA---AACATG---TGG---------CAG---GAGGTAGGAAGAGCAATGTATGCCCCT------------CCTATTGCAGGAAACATAACA------------------TGTAAATCAAATATC---------ACAGGACTACTCTTGACACGTGATGGAGGA------------------------------------------------------AATGGAAATGGCAGCAATAACGAGACATTTAGGCCTGGAGGAGGAGACATGAGGGACAATTGGAGAAGTGAATTATACAAATACAAAGTGGTAGAAATTAAACCATTAGGAATAGCACCCACTAAGGCAAAAAGGAGAGTGGTG---------------GAGAGAGAAAAAAGAGCAGTG------GGT------CTA---GGA---GCTATGTTCCTTGGGTTCTTGGGAGCGGCAGGAAGCACTATGGGC---GCGGCGTCACTAACGCTGACGGTACAGGCCAGACAATTATTGTCTGGTATAGTGCAACAGCAAAGCAATTTGCTGAGGGCTATAGAGGCGCAACAGCATTTGTTGCAACTCACAGTCTGGGGCATTAAACAGCTCCAGGCAAGAGTCCTGGCCATAGAAAGATACCTAAAGGATCAACAGCTCCTAGGGATTTGGGGTTGCTCTGGAAAACACATCTGCACCACTAATGTGCCTTGGAACTTCAGTTGG------------AGT------------AATAGA---------------TCTGAA---GCAGATATTTGG---GGGAACCTGACATGGATGGAG---TGGGATAGAGAAATTAATAATTACACAGATACAATATACAGGTTACTTGAAGCCTCGCAAAACCAGCAAGAG---GAAAATGAA---AAGAATTTA---TTAGCATTG---GACAGTTGGAATAGTCTGTGGAAT---TGGTTTAACATA---TCAAATTGGCTGTGGTATATA---CGAATATTTATAATAATAGTAGGAGGCTTGATAGGCTTGAGAATAATT---TTTGCTGTGCTTTCTATAGTGAATAGAGTCAGGCAGGGATACTCACCTCTGTCGTTTCAGACCCTTACCCCGAAC------CCAGGGGGA------CCAGACAGGCTCGGAAGAATCGAAGAAGAAGGTGGA---GAGCAAGACAGAGACAGATCAATTCGATTTGTGAGCGGGTTCTTTGCACTTGCCTGGGACGACCTGAGGAACCTGTGCCTCTTCAGCTACCACCGATTGAGAGACTTCATATTGGTGACAACGAGAGCAGTGGAACTTCTGGGACGCAGCAGCCTCAGGGGACTACAGAGGGGGTGGGAAACCCTTAAG---TACCTG---GGAAGTCTTGTGCAG------TATTGGGGTCTAGAGCTAAAA---AAGAG-TGCTATTAGTCTGCTTGATACTTTA---GCAATAACAGTAGCTGAAGGAACAGATAGGATTATAGAAATAATACAAAGAACTTGT---------AGAGCT---------ATCTACAATATACCTACAAGAATAAGACAGGGCTTTGAAGCAGCT------TTGCTA---TAG----------------AATGGGGGGCAAGTGGTCAAAG------AGCAAG------GGATGGTCTGCTGTAAGAGAAAGAATGAGG------------CGAACT------------------------------------------------------------GAGCCAGCA------------------------GCAGAGGGAGTAGGAGCAGCATCTCAAGACTTAGATAAACATGGAGCATTTACAAGCAGC---AACACAGTCACCAACAATGCTGCT------TGTGCTTGGCTGGAAGCA---CAAGAGGAG---------GGA---GACGAAGTAGGCTTTCCAGTAAGACCCCAGGTGCCTTTAAGGCCAATGACCTATAAAGGAGCATTCGATCTCGGCTTCTTT---TTA---AAAGAAAAGGGG---GGACTGGATGGGTTAATTCACTCT---AAGAAAAGACAAGACATCCTTGAT------CTGTGGGTCTATCACACACAAGGCTACTTCCCTGACTGGCAGAATTACACACCGGGACCAGGGGTCAGATACCCACTGACCTTTGGATGGCCCTTCAAGCTAGTGCCAATTGACCCAAGGGAGGTAGAAGAAGCCAACAAGGAAGACAACAGCTGTTTGCTACACCCTATGAGCCAGCATGGAATGGATGATGATCACAGAGAAGTATTAAAGTGGCAGTTTGACAGCAGCCTAGCACGCAGACACATGGCCCGC---GAGCTGCATCCGGAGTTTTAC------------------------------------AAAGACTGCTGA
		</sequence>
		<sequence>
			<taxon idref="C|2009|MWI|KP109527"/>
			ATGGGTGCGAGAGCGTCAATATTAAAAGGG---GGACAATTAGATACATGGGAAAAAATTAGGTTAAGGCCAGGGGGAAAGAAACATTATATGTTAAAACATATAGTATGGGCAAGCAGGGAGCTGGAAAGATTTGCACTAAACCCTGGCCTTTTAGAGACATCAGAAGGCTGTAAACAAATAATGAAACAGCTACAACCAGCTCTTCAG---ACAGGAACAGAGGAACTTAGGTCATTATACAACACAGTAGCAACACTCTATTGTGTACATGAAAAGATAGAGATACGAGACACCAAAGAAGCCTTAGATAAGATAGAGGAAGAACAAAATAAA------------------------AGTCAG---CAGAAA---------------------------------ACACAG---CAGGCAAAAGGG------------------GCTGAC---GGG---------------------AAG---------------------GTCAGTCAAAATTATCCTATAGTGCAGAATCTTCAAGGGCAAATGGTACACCAAGCAATATCACCTAGAACTTTGAATGCATGGGTAAAAGTAATAGAGGAGAAGGCTTTTAGCCCAGAGGTAATACCCATGTTTACAGCATTATCAGAAGGAGCCACCCCACAAGATTTAAACACCATGCTAAATACAGTGGGGGGACATCAAGCAGCCATGCAAATGTTAAAAGAAACCATCAATGAGGAGGCT---GCAGAATGGGATAGGGTACATCCAGTGCATGCAGGGCCTGCTGCACCAGGCCAGATGAGAGAACCAAGGGGAAGTGATATAGCAGGAACAACTAGTACCCTTCAGGAACAAATAGCATGGATG---ACA---------GGTAAC---CCACCTATCCCAGTGGGAGACATCTATAAAAGATGGATAATTCTGGGGTTAAATAAAATAGTAAGAATGTATAACCCTGTCAGCATTTTGGACATAAAACAAGGGCCAAAAGAACCCTTTAGAGATTATGTAGATCGGTTCTATAAAACTTTAAGAGCTGAACAAGCTACACAAGAGGTAAAAAATTGGATGACAGACACCTTGTTGGTCCAAAATGCGAACCCAGACTGTAAGATCATTTTAAAAGGATTAGGACCAGGGGCTACATTAGAAGAAATGATGACAGCATGTCAGGGAGTGGGAGGACCTGGACACAAAGCAAGAGTGTTGGCCGAGGCAATGAGTCAGGCAAACAAC------------------AATATAAACATA---ATGATG---CAGAGAGGCAAT------------TTTAAG---GGC---CCTAGAAGAATTGTTAAATGTTTTAACTGCGGCAAGGAAGGG---CACATAGCAAAAAATTGCAGGGCCCCTAGGAAAAAAGGCTGTTGGAAATGTGGAAAGGAAGGACACCAAATGAAAGACTGTACA------------GAAAGGCAGGCTAATTTTTTAGGGAAAATCTGGCC---TTCCCAGAA---GGG---GAG---GCCAGGAAA---TTTCCTTCAGAG---------------------CAGACC------------------AGAGCCAACAGC------------------------------------------------------------CCCACCAGC------------AGAGAGCTTCAGGTT---CGA---------------GGG---GAC---AACCCCCGC------------------TCCGAAGCAGGAGCC------------------GACAGA---------CAG------------------------------GGA---------------------GCCCTTAACCTCCCTCAAATCACTCTTTGGCAGCGACCCCTTGTCTCAATAAAAGTAGGGGGTCAAATAAAGGAGGCTCTCTTAGACACAGGAGCAGATGATACAGTATTA---GAAGACATAAATTTGCCAGGAAAGTGGAAACCAAAAATGATAGGGGGAATTGGAGGTTTTATCAAAGTAAGACAGTAT---GATCAAGTAATTATAGAAATTTGTGGAAAAAAGGCTATAGGTTCAGTATTAGTGGGACCTACACCTGTC------AACATAATTGGAAGGAACATGTTGACTCAGCTTGGGTGTACACTAAATTTTCCAATTAGTCCCATTGAAACTGTACCAGTAAAATTAAAGCCAGGAATGGATGGCCCAAAGGTTAAACAATGGCCATTGACAGAAGAGAAAATAAAAGCATTAACAGAAATTTGTGAAGAGATGGAAAAGGAGGGAAAAATTACAAAAATTGGGCCTGAAAATCCATATAAC---ACTCCAGTATTTGCCATAAAA---AAGAAAGACAGTACTAAG---TGGAGAAAATTAGTAGATTTCAGGGAGCTCAATAAAAGAACTCAAGACTTTTGGGAAGTTCAGTTAGGAATACCACACCCA---GCAGGGTTA---AAAAAG---AAGAAATCAGTAACAGTACTAGATGTGGGGGATGCATAC---TTTTCAGTTCCTTTAGATGAAGGTTTCAGGAAATATACTGCATTCACCATACCTAGTATAAACAATGAAACACCAGGGATTAGATATCAGTATAATGTGCTTCCACAGGGATGGAAAGGATCACCAGCAATATTCCAAAGTAGC---ATGACAAAAATCCTAGAGCCCTTTAGGGCACAAAATCCAGAAATAGTCATCTATCAATATATGGATGACTTGTATGTGGGATCTGACTTAGAAATAGGGCAACATAGAGCAAAGATAGATGAATTAAGAGCACATCTATTAAAGTGGGGATTTACCACACCTGACAAGAAGCATCAGAAAGAACCCCCATTTCTGTGGATGGGGTATGAACTCCATCCTGACAAATGGACAGTACAG---CCTATACAGCTGCCAGAA---AAG---------GATAGCTGGACTGTCAATGATATACAAAAGTTAGTAGGAAAATTAAACTGGGCAAGTCAGATTTACCCAGGGATTAAAGTAAGGCAACTTTGTAAACTCCTTAGGGGAACCAAAGCACTAACAGACGTAGTACCACTGACTGAAGAAGCAGAATTAGAATTGGCAGAGAACAGG---GAGATTCTAAAAGAACCAGTGCATGGAGTATATTATGATCCATCAAAAGACTTGGTAGCTGAAATACAAAAACAGGGGCAAGATCAATGGACATACCAAATTTACCAAGAACCATTTAAAAATCTAAAAACAGGGAAGTATGCAAAAATG---AGGACTGCCCACACTAATGATGTAAAACAGTTAACAGAAGCAGTGCAAAAAATAGCCATGGAAAGCATAGTAATATGGGGAAAGACTCCTAAGTTTAGACTACCCATCCAAAAGGAAACATGGGAGACATGGTGGACAGACTATTGGCAAGCCACCTGGATCCCTGAGTGGGAGTTTGTTAATACCCCTCCCCTAGTAAAA---TTATGGTATCAG---TTGGAGAAAGAACCCATAGTAGGAGCAGAA---ACTTTCTATGTAGATGGAGCAGCTAATAGGGACACTAAGATAGGAAAAGCAGGGTATGTTACTGACAGAGGAAGGCAGAAAATTGTTTCTCTAACTGAAACAACAAATCAGAAGACTGAATTACAAGCAATTCAGCTAGCTTTGCAAGATTCAGGATTAGAAGTAAACATAGTGACAGACTCACAGTATGCATTAGGGATCATTCAAGCACAACCAGATAAGAGTGAATCAGAGCTAGTTAACCAAATAATAGAACAATTAATAAAAAAGGAAAGGGTCTACTTATCATGGGTACCGGCACATAAAGGAATTGGAGGAAATGAACAAATAGATAAGTTAGTAAGCAGTGGAATCAGGAAAGTGCTGTTTCTAGATGGAATAGATAAGGCTCAA---GAA---GATCATGAAAAGTATCACAGCAATTGGAGAGCAATGGCTAATGAGTTTAATCTGCCACCCATAGTAGCAAAAGAAATAGTAGCTAGCTGTGATAAATGT---CAGCTAAAAGGGGAAGCCATGCATGGACAAGTAGACTGTAGCCCAGGGATATGGCAATTAGATTGTACACATTTAGAAGGAAAAATCATCCTGGTAGCAGTCCATGTAGCCAGTGGCTACATAGAAGCAGAGGTTATCCCAGCAGAAACAGGACAAGAAACAGCATACTATATACTAAAGTTAGCAGGAAGATGG---CCAGTTAAAGTAATACATACAGACAATGGAAGTAATTTCACCAGTACTGCAGTTAAGGCAGCC---TGTTGGTGGGCAGGTATCAAACAGGAATTTGGAATTCCCTACAATCCCCAAAGTCAGGGA---GTAGTAGAATCCATGAACAAAGAATTAAAGAAAATTATAGGGCAGGTAAGGGATCAAGCTGAACACCTTAAGACAGCAGTACAAATGGCAGTATTCATTCACAATTTTAAAAGAAACGGGGGGATTGGGGGGTAC---------------------------------------------------TGTGCAGGG---------------------GAGAGAATA---ATAGACATAATAGCAACAGACATACAAACTAAAGAATTACAAAAACAAATTACAAAAATTCAAAAATTTCGGGTTTATTACAGAGACAGCAGAGACCCTGTTTGGAAAGGACCAGCCAAACTACTCTGG---AAAGGTGAAGGGGCAGTAGTCATACAA------GATAATAGTGACATAAAGGTAGTACCAAGAAGGAAAGTAAAAATCATTAGGGACTATGGACAACAGATGGCAGGTGCTGATTGTGTGG---CAGGTAGACAGAATGAGG---ATCAGAACATGGAATAGTCTAGTAAAG---CACCATATGTATGTTTCAAGGAGAGCTAATGGATGGTTTTACAGACATCATTATGAAAGCAGACATCCAAAAGTAAGTTCAGAAGTACACATCCCACTAGGG---------GATGCTAGATTAGTGATAAAAACATATTGGGGTTTACAAACAGGAGAAAGAGATTGGCATTTG---GGTCATGGGGTCTCCATAGAA---TGGAGATTGAGAAAATATAGTACACAG---GTAGATCCTGGCCTGGCAGACCAGCTAATTCATATGCATTATTTTGATTGTTTTGCAGACTCTGCCATAAGAAAAGCCATATTAGGACACATAGTTAATCCTAGGTGTGACTATCAAGCAGGACATAAT---AAGGTAGGATCTCTACAATACTTGGCACTGACAGCATTGATAAAACCAAAA------AGGATAAAGCCACCTCTGCCTAGTGTTAGCAAATTAGTGGAGGATAGATGGAACGAGCCCCAGAAGACCAGGGGCCGCAGAGAGAGCCATACAATGAATGGGCATTAGAGTTACTAGAGGAACTCAAGCAGGAAGCTGTCAGACACTTTCCTAGACCATGGCTTCATGGCTTAGGACAATATATCTATGAAACCTATGGGGATACTTGGACAGGAGTTGAAGCTATAATAAGAATACTGCAACAACTACTG---TTTGCT---CAT------TTCAGAATTGGGTGCCAACATAGCAGAATAGGCATT------TTGCAA---------CAAAGAAGAGCAAGA------AATGGAGCCAGTAGATCCTAACCTAGAGCCCTGGAACCAT-CCAGGAAGTCAGCCTAAAACTGCTTGCAATACATGTTATTGTAAACGCTGTAGCTATCATTGTCCAGTCTGCTTTCTTACGAAAGGCTTAGGCATTTACTATGGCAGGAAGAAGC------GGAGAC---------AGCGACGCA---GAC------CTCCTCCGAGCAGTGAGGATCATCAAAATCCTATATCAAAGCAGTGAGTATA----------------------------TGTA-ATG---TTGAAA---------------------------------------TTATTAGCAAAAGTAGATTATAGATTAACAGTAGCA---GCATTTATAGTAGCACTAATCTTAGCAATAGTTATATGGATCATA---GCATATATAGAATATAGG---AAACTGTTAAGACAA--AGAAAAATA------------GACTGTTTAATTGAAAGAATTAGGGAA---AGAGCAGAAGACAGT---GGCAATGAGA------------------GTGAGGGGGATA---TTG---AGGAATTGT---CAACAATGG------TGG---------------------------------ATATGGGGCATCTTA---------GGCTTCTGGATGTTAATG---ATTTGT------------------------------AATGCA---------GTG---------GGA------AACCGG---------TGGGTCACAGTATATTAT---GGGGTACCTGTGTGGAAAAACGCAAAAGCTACT------CTATTCTGTGCATCAGAGGCTAAAGCATATAGTCAAGAAGTGCATAATGTC---TGGGCTACACATGCCTGTGTGCCCACAGACCCCGACCCACAAGAAATGGTTTTG---GAAAATGTAACAGAAGAGTTTAACATGTGGAAAAATGACATGGTAGATCAGATGCATGAGGATATAATCAGTTTATGGGATGAATTC---CTAAAA---CCA---TGTGTAAAGTTGACCCCACTCTGTGTCACTCTAAATTGTACAGCTGCTAGAACAATTGTTAAGGCTAAT----------------------------------------------------------------------------------------------AATACTGATAATGTAACTACAATAGAAGACATG---AAAAATTGCTCTTTCAATGCAACCACAGAACTAAGAGATAAGAAACAGAAAATGTATGCACTTTTTTATAGACTTGATATAGTATCACTTGATAAG---------------------------------------------------------------------------------------AACTCTAGTGAGTATAGATTAATAAATTGTAATACCTCAACCATAACACAAGCCTGTCCAAAGGTCTCTTTTGACCCAATTCCTATACATTATTGTGCTCCAGCTGGTTTTGCGATTCTA------AAGTGT---AAT---AAG------AAGACATTCAATGGGGTAGGA---CCATGCAATAATGTTAGCACAGTACAATGTACACAT---GGAATTAAGCCAGTGGTATCAACTCAACTGCTGTTA---AATGGTAGCCTAGCAGAAGAAGAG------------------------------------ATAGTAATTAGATCTGAAAATTTGACAGACAATGTCAAAACAATAATAGTACAGCTT------AAT------AAATCT------GTGGAGATTGTGTGTACAAGACCC-------AGTAACAAT---------------------ACAAGAAAAAGTGTAAGA---------------------------------------------------------------ATAGGACCAGGACAA---------ACA---CTCTTTACA---ACAGGAGAA---------GTA------ATAGGA---AATATAAGAAATGCTTATTGTAGCCTT---AATGGAAGTAATTGGCATAAAACTTTACAAAGTGTAAGTGAAAAATTAAAA------GAACACTTCTCT------------------AATAAAACAATAATAAAATTT------GAACCACAT---TCAGGAGGGGATCTAGAAATTACAAGACATAGCTTTAATTGTAGAGGAGAATTTTTCTATTGCGATACATCAGGTCTGTTTAATGGTACATACAACGCTACA-------------------------------------------------GACATGTCTAATAGTACAAACGAAACCATC---------------------------------ATAAAA---CAGATTATA---AACATG---TGG---------CAG---GGGGTAGGACGAGCAATGTATGCCCCT------------CCCATTGCAGGAAACATAACA------------------TGTAAATCCAATATC---------ACAGGACTATTATTGACACGTGATGGAGGT---------------------------------------------------------AATGATAAAAATAACACAGAAATATTCAGACCTGGAGGAGGAGATATGAGGGACAATTGGAGAAGTGAATTATATAAATACAAAGTGGTAGAAATTAAGCCATTGGGAGTAGCACCCACTGAGGCAAAAAGGAGAGTGGTG---------------AAGAAAGAAAAAAGAGCAGTG------GGA------CTA---GGA---GCTATGTTCCTTGGGTTCTTGACAGCAGCAGGAAGCACTATGGGC---GCGGCGTCAATAACGCTGACGGTACAGGCCAGACAATTGTTGTCTGGTATAGTGCAACAGCAAAACAATTTGCTGAGAGCTATAGAGGCGCAACAGCATATGTTGCAACTCACGGTCTGGGGCATTAAGCAGCTTCAGGCAAGAGTCCTGGCTATAGAAAGATACCTAAAGGATCAACAGCTCCTAGGGATGTGGGGCTGCTCTGGAAAACGCATCTGCACCACTGATGTGCCTTGGGACTCCAATTGG------------AGC------------AATAAA---------------TCTAAA---GAAGATATATGG---AATAACATGACCTGGATGCAG---TGGGATAGAGAAATTAGTAATTACACAGACACAATATACGCGTTGCTTGAAAAATCACAAAGCCAGCAGGAG---AAAAATGAA---AAGGATTTA---TTAGCATTG---GACAGTTGGAAAAATCTGTGGAAT---TGGTTTGACATA---ACAAATTGGCTTTGGTATATA---AAAATATTCATAATGGTAGTAGGAGGCTTGATAGGTTTGAGAATAATT---TTTGCTGTGTTATCTATAGTGAATAGAGTTAGGCAGGGATACTCACCTTTGTCGTTTCAGACCCTTCTCCCAAAC------CCGAGGGGA------CTCGACAGGCTCGGAAGAATCGAAGAAGAAGGTGGA---GAGCAAGACAAAGACAGATCCGTGAGATTAGTGAGCGGATTCTTAGCACTTGCCTGGGACGACCTGCGGAGCCTGTGCCTCTTCAGCTACCACCACTTGAGAGACTTCATATTGGTGATAACGAGAGCGGTGGAACTTCTGGGACGCAGCAGTCTCAAGGGACTACAGAGGGTGTGGGAAGCCCTTAAA---TATCTG---GGAAGTCTTATACAG------TATTGGGGTCTGGAACTAAAA---AAGAG-TGCTATTAGTCTGTTAGATACCATA---GCAATAGCAGTAGCTGAAGGAACAGATAGGATTATAGAATTAGTACTAAGAGCTTGT---------AGAGCT---------ATCTGCAACATCCCTAGAAGAATAAGACAGGGCTTTGAAGCAGCT------TTGCTA---TAA----------------AATGGGGAACAAGTGGTCAAAG------AGCAGTATAGTTGGATGGCCTGCTGTGAGAGAAAGAATAAGA------------AGAACT------------------------------------------------------------GATCCAGCA------------------------GCAGAGGGAGTAGGAGCAGCATCTCGAGACTTAGATAAACATGGAGCACTTACAACCAGC---AACACAGATACCTCTAATGCTGAT------TGTGCATGGCTGAGAGCA---CAAGAGGAG---------GAA------GAAGTAGGATTTCCAGTCAGACCTCAGGTGCCTTTAAGACCAATGACTTATAAAGCAGCATTCGATCTCAGCTTCTTT---TTA---AAAGAAAAGGGG---GGACTGGATGGGTTAATTCACTCT---CAGAAAAGGCAAGATATCCTTGAT------TTGTGGGTCTATCACACACAAGGTTTCTTCCCTGACTGGCAAAACTACACACCGGGACCAGGGGTCAGATATCCACTGACCTTTGGATGGTGCTACAAGCTAGTACCAGTTGACCCAGAGGAAGTAGAAGAGAACAATGAAGGAGATGACAACTGTTTGCTACACCCTATGAGCCAGCATGGAATGGATGATGTTCACAGACAAGTATTAAGATGGAAGTTTGACAGCAACTTAGCACGCAGACACATGGCCCGC---GAGCTACATCCGGAGTATTAC------------------------------------AAAGACTGCTGA
		</sequence>
		<sequence>
			<taxon idref="C|2009|MWI|KY111996"/>
			ATGGGTGCGAGAGCGTCAGTATTAAAAGGC---GGAAAATTAGATAAATGGGAAAAAATTAGGTTAAGGCCAGGGGGAAAGAAACATTATATGTTAAAACATTTAATATGGGCAAGCAGAGAGCTGGAAAGATTTGCACTTAACCCTGGCCTTTTGGAAACATCAGAAGGCTGTAAGCAGATAATAAAACAGCTACAACCAGCTCTTCAG---ACAGGGACAGAGGAACTTAGATCATTATTTAACACAGTAGCAGTTCTCTATTGTGTGCATCAAAATATAGAGGTAAGAGACACCAAGGAAGCCTTAGACAAGATAGAGGAAGAACAAAAGAAA------------------------TGTCAG---CAAAAA---------------------------------ACACAG---CAGGCACAAACG------------------GCTGGC---GGA---------------------ACG---------------------GTCAGTCAAAATTATCCTATAGTGCAAAATCTTCAAGGGCAAATGGTACACCAGGCCATATCACCTAGAACTTTGAATGCATGGGTAAAAGTAATAGAGGAGAAGGCCTTTAGCCCAGAGGTGATACCCATGTTTACAGCATTATCAGAAGGAGCCACCCCACAAGATTTAAACACCATGCTAAATACAGTGGGGGGACATCAAGCAGCCATGCAAATGTTAAAGGATACCATCAATGAGGAGGCT---GCAGAATGGGATAGATTACATCCAGTACATGCAGGGCCTGTTGCACCAGGCCAAATGAGAGAACCAAGGGGAAGTGACATAGCAGGAACTACTAGTACCCTTCAGGAACAAATAAATTGGATG---ACA---------GGTAAC---CCACCTATTCCAGTGGGAGACATCTATAAAAGATGGATAATTCTGGGGTTAAATAAAATAGTAAGAATGTATAGCCCTGTCAGTATTTTGGACATAAAACAAGGGCCAAAGGAACCTTTTAGAGACTATGTAGACCGGTTCTTTAAATGTCTAAGAGCAGAACAGGCTTCACAAGATGTAAAAAATTGGATGACAGACACCTTGTTGGTCCAAAATGCGAACCCAGATTGTAGAAACATTCTAAAAGCATTGGGAACAGGGGCTACATTAGAAGAAATGATGACAGCATGTCAGGGAGTGGGAGGACCTGGTCATAAAGCAAGAGTTTTGGCTGAGGCAATGAGCCATGTAACAAAT---------------GCAAATGCTGCTATA---ATGATG---CAGAGAAACAAT------------TTTAAG---GGC---CCAAAGAAAAACATTAAGTGTTTCAACTGTGGCAAGGAAGGG---CACATAGCCAGAAATTGCAGGGCCCCTAGGAAAAAAGGCTGTTGGAAATGTGGAAGGGAAGGACACCAAATGAAAGACTGTACT------------GAAAGACAGGCTAATTTTTTAGGGAAAATTTGGCC---TTCCCACAA---GGG---GAG---GCCAGGGAA---TTTCCTCCAGAG---------------------CAGACC------------------AGAGCCAACAGC------------------------------------------------------------CCCACCAGC------------AGAGAGCTTCAGGTT---CGA---------------GGA---GAC---AACCTCTGC------------------TCTGAAGCAGGAGCC------------------GAAAGA---------CAG------------------------------GGA---------------------ACCCTTAACTTCCCTCAAATCACTCTTTGGCAACGACCCCTTGTCTCAGTAAAAGTAGGGGGCCAGATAAGAGAGGCTCTCTTAGACACAGGAGCAGATGATACAGTATTA---GAAGAAATAGATTTGCCAGGAAAATGGAAACCAAAAATGATAGGAGGAATTGGAGGTTTTATCAAAGTAAGGCAGTAT---GATCAAATACTTATAGAAATTTGTGGAAAAAAGGCTATAGGTACAGTGTTAGTGGGACCTACACCTGTC------AACATAATTGGCAGAAACATGTTGACTCAGCTTGGATGCACACTAAATTTTCCAATTAGTCCCATTGAAACTGTACCAGTAAAATTGAAACCAGGAATGGATGGCCCAAAGGTTAAACAGTGGCCATTATCAGAAGAGAAAATAAAAGCATTAACAGCAATTTGTGACGAAATGGAGAAGGAAGGAAAAATTACAAAAATTGGGCCTGAAAATCCATATAAC---ACTCCAATATTTGCCATAAAA---AAGAAGGACAGTACTAAG---TGGAGAAAATTAGTAGATTTCAGAGAACTCAATAAAAGAACTCAAGACTTTTGGGAGGTTCAATTAGGAATACCACACCCA---GCAGGGTTA---AAAAAG---AAAAAATCAGTGACAGTACTGGATGTGGGGGATGCATAT---TTTTCAGTTCCTTTAGATGAAAACTTTAGGAAATATACTGCATTCACCATACCTAGTAGAAACAATGAAACACCAGGGATTAGATATCAATATAATGTGCTGCCACAGGGATGGAAAGGATCACCAGCAATATTCCAGCACAGC---ATGACAAAAATCTTAGAGCCCTTTAGAACAAAAAATCCAGAAATAATTATCTATCAATATATGGATGACTTGTATGTAGGGTCTGACCTAGAAATAGGGCAACATAGAGCAAAAATAGAGGAGTTAAGAGAACATCTATTGAGATGGGGATTTACCACACCAGACAAGAAACATCAGAAAGAACCCCCATTTCTTTGGATGGGGTATGAACTCCATCCTGACAAATGGACAGTACAG---CCCATACAGCTGCCAGAA---AAG---------GAAAGCTGGACTGTCAATGATATACAGAAGTTGGTGGGAAAATTAAACTGGGCAAGTCAGATTTACCCAGGGATTAAAGTAAGGCAACTTTGCAAACTCCTTAGGGGGGCCAAAGCACTAACAGACATAGTACCACTAACTGAAGAAGCAGAATTAGAATTGGCAGAGAACAGG---GAAATTCTAAAAGAACCAGTACATGGGGTATATTATGACCCATCAAAAGACTTGATAGCTGAAATACAAAAACAGGGTCATGATCAATGGACATATCAAATTTACCAAGAGCCATTTAAAAATCTGAAAACAGGAAAGTATGCAAAAATG---AGGACTGCCCACACTAATGATGTCAAACAGTTAACAGAGGCAGTACAAAAGATAGCCTTGGAAAGCATAGTGATATGGGGAAAGACTCCTAAATTTAGACTACCCATCCAAAAGGAAACATGGGAGACATGGTGGACAGATTATTGGCAAGCCACCTGGATTCCTGATTGGGAGTTTGTCAATACCCCTCCTCTAGTAAAA---TTATGGTACCAG---CTAGAAAAAGAGCCCATAGCAGGAGTAGAA---ACTTTCTATGTAGATGGAGCAGCTAATAGGGAAACTAAAATGGGAAAAGCAGGGTATGTTACTGACAGAGGAAGGCAGAAAGTCATTACTCTAAATGAAACAACAAATCAGAAGACTGAATTACAAGCAATTCATCTAGCCTTGCAAGATTCAGGATCAGAAGTAAACATAGTAACAGACTCACAGTATGCATTAGGAATCATCCAAGCACAACCAGATAAGAGTGAATCAGAGTTAGTCAATCAAATAATAGAGCAGCTAATAAACAAGGAAAGGGTTTACCTGTCATGGGTACCAGCACATAAGGGAATTGGAGGAAATGAACAAGTGGATAAATTAGTAAGCAGTGGAATCAGGAAAGTGTTGTTTTTAGATGGAATAGATAAGGCTCAA---GAA---GAGCATGAAAAATATCACAACAATTGGAGAGCAATGGCTAGTGATTTTAATCTGCCACCCATAGTAGCAAAAGAAATAGTAGCTAGCTGTGATAAATGT---CAGCAAAAAGGGGAAGCCATACATGGACAAGTAGACTGTAGTCCAGGGATATGGCAATTAGACTGTACACATTTAGAAGGAAAAGTTATCCTAGTAGCAGTCCATGTAGCCAGTGGCTATATAGAAGCAGAGGTTATCCCAGCAGAAACAGGACAAGAAACAGCATACTATATATTAAAATTAGCAGGAAGATGG---CCAGTCAAAGTAATACATACAGACAATGGCAGTAATTTCACCAGTGCTGCAGTTAAGGCAGCC---TGTTGGTGGGCAGGTATCAACCAGGAATTTGGAATTCCCTACAATCCCCAAAGTCAGGGA---GTAGTAGAATCCATGAATAAAGAATTAAAGAAAATCATAGGGCAGGTAAGAGATCAAGCTGAGCATCTTAAAACAGCAGTACAAATGGCAGTATTCATTCACAATTTTAAAAGAAAAGGGGGGATTGGGGGGTAC---------------------------------------------------AGTGCAGGG---------------------GAAAGAATA---ATAGACATAATAGCAACAGACATACAAACTAGAGAATTACAAAAACAAATTATAAAAATTCAAAATTTTCGGGTTTATTACAGAGACAGCAGAGATCCTATTTGGAAAGGACCAGCCAAACTACTCTGG---AAAGGTGAAGGGGCAGTAGTAATACAA------GATAACAGTGACATAAAGGTAGTACCAAGGAGGAAAGTAAAAATCATTAAGGACTATGGAAAACAGATGGCAGGTGCTGATTGTGTGG---CAGGTAGACAGGATGAGG---ATTAGAACATGGAATAGTTTAGTAAAG---CACCATATGTATGTTTCAAGGAGAGCTAGTGGGTGGTGTTACAGACATCATTTTGAAAGCAGACATCCAAAAACAAGTTCAGAAGTACATATACCATTAGGA---------GAAGCTAGATTGATAATAAAAACATATTGGGGTTTGCAAACAGGAGAAAGAGACTGGCATTTG---GGTCATGGAGTCTCCATAGAA---TGGAGACTGAGAAGATATAGCACACAA---GTAGACCCTAGCCTGGCAGACCAGCTAATTCATATTCATTATTTTGATTGTTTTGCAGAATCTGCCATAAGGAAAGCCATATTAGGACACATAGTTAGTCCTAGGTGTGACTATCAAGCAGGACATAAT---AAGGTAGGATCTCTACAATACTTGGCCCTGACAGCATTGATAAAACCAAAA------AGGATAAAGCCACCTCTGCCTAGTGTTAGCAAGTTAGTAGAGGATAGATGGAACAACCCCCAGAGGACCAGGGGCCGCAGAGGGAACCATACAATGAATGGACACTAGAGCTTTTAGAAGAACTCAAGCAGGAAGCTGTCAGACACTTTCCTAGAACGTGGCTCCATGGCTTGGGACAACACATCTATGAAACCTATGGGGATACTTGGATGGGAGTCCAAGCTATAATAAGAATTTTGCAACAACTACTG---TTTGTT---CAT------TTCAGAATTGGGTGCCAGCACAGCAGAATAGGCATT------ATGCCT---------CATAGAAGAGCAAGA------AATGGAACCAGTAGATCCTAAACTAGAGCCCTGGAACCAT-CCAGGAAGTCAGCCAAAAACCCCTTGTAATAATTGTTATTGTAAACACTGTAGCTACCATTGTTTAGTTTGCTTTCAGACAAAAGGCTTAGGCATTTCCTATGGCAGGAAGAAGC------GGAGAC---------AGCGACGAA---GCG------CTCCTCCGAGCAGTGAGGATCATCAAAATCCTCTATCAAAGCAGTAAGTAACCAATA------------------GTAGATGTA-ATG---TTTGAT---------------------------------------TTATATGCAAAAGTAGATTATAGACTAGGAGTAGGA---GCATTGATAGTAGCACTAATCATAGCAATAATTGTGTGGACCATA---GTATATATAGAATATAGG---AAACTGTTAAGACAA--AGGAAAATA------------GACTGGTTAATTAAAAGAATTAGGGAA---AGAGCTGAAGATAGT---GGCAATGAGA------------------GTGATGGGGATA---CTG---AAGAATTAT---CCACAATGG------TGG---------------------------------ATATGGGGCATCTTA---------GGCTTTTGGATGCTAATG---ATTTGT------------------------------AATGGG---------AAA---------GGA------AACTTG---------TGGGTCACAGTCTATTAT---GGGGTACCAGTATGGAAAGAAGCAAAAACTACT------CTGTTTTGTGCATCAGATGCCAAAGCATATGAGAAAGAAGTGCATAATGTC---TGGGCTACACATGCCTGTGTACCCACAGACCCCAGCCCACAAGAATTGGTTTTG---GAAAATGTAACAGAAAATTTTAACATGTGGAAAAATGATATGGTAGATCAGATGCATGAGGATATAATCAGTCTATGGGATCAAAGC---CTAAAG---CCA---TGTGTAAAGTTGACCCCACTCTGTGTCACTTTAAATTGTAGTAATGCTACTGTTGATAGCAGTAAAGTTTATGATACTAGGAGT----------------------------------------------------------------AATGTTAAT---GTTACCAGTATCAATAATAACATAATGGGAGAAATG---AAAAATTGCTCTTTCAATACAACCACAGAAATAAGAGATAAGGTAAAGAAGGAATATGCACTTTTTTATAGACCTGATGTAGTACCACTTGATGAA---------------------------------------------------------------------------------ACAAGCAATACCAGTGAGTATAGATTAATAAATTGTAATACCTCAGCCGTAACACAAGCTTGTCCAAAGGTCACTTTTGAACCAATTCCTATACATTATTGTGCTCCAGCTGGTTATGCGATTCTA------AAGTGT---AAT---AAT------AAGACATTCAATGGAACAGGA---CCATGCAGTAATGTCAGCACAGTACAATGTACACAT---GGAATTAGGCCAGTGGTATCAACCCAACTACTGTTA---AATGGTAGTCTGGCAGAAAAAGAG------------------------------------ATAGTAATTAGATCTGAAAACCTGACAAACAATGCCAAAATAATAATAGTCCATCTT------AAC------ACCTCT------GTAGAAATTGTGTGTACAAGGCCC-------GGCAATAAT---------------------ACAAGGAAAAGTGTGAGA---------------------------------------------------------------ATAGGACCAGGACAA---------ACA---TTCTATGCA---ACAGGAGAC---------ATA------ATAGGA---AATATAAGACAAGCACATTGTAACATT---AGTGAAAAGCAATGGAAAAAAACTTTACAAGAGGTAGGTAAAGAATTGCAA------AAACACTTCCCT---------------------AATAAGACAATAAAGTAT------GAACGATCC---GCAGGAGGAGACATGGAAATTGCAACACATAGCTTTAATTGTGGAGGAGAATTTTTCTATTGCAATACATCAAATCTGTTTAATGGTACATACAATGGTACA-------------------------------------------------GACATAAGCACAAACAGTACTTCAAACATCACG------------CTTCAA---TGCAGA---ATAAAA---CAAATTATA---AACATG---TGG---------CAG---GGGGTAGGAAGAGCAATGTATGCTCCT------------CCCATTGCAGGAAACATAACA------------------TGTAAATCAAATATC---------ACAGGGCTACTATTGACACGTGATGGAGGG---------------------------------------ACC------AAA---AATAATAGCAACGAGACAGAGGAGACATTCAGGCCTGCAGGAGGAGATATGAGGGATAATTGGAGAAGTGAATTATATAAATATAAAGTAGTAGAAATTCAGCCATTAGGAATAGCACCAACTGGTGCAAAAAGGAGAGTGGTG---------------GAGAGAGAAAAAAGAGCAGCA------GGA------CTA---GGA---GCTTTGTTCCTTGGGTTCTTGGGAGCAGCAGGAAGCACTATGGGC---GCAGCATCAATAACGCTGACGGTACAGGCCAGACAATTGTTGTCTGGTATAGTGCAACAGCAAAGCAATTTGCTGAGGGCTATAGAGGCGCAACAGCATATGTTGCAACTCACGGTCTGGGGCATCAAGCAGCTCCAGGCAAGAGTCCTGGCTCTGGAAAGATACCTAAAGGATCAACAGCTCCTAGGGATGTGGGGCTGCTCTGGAAAACTCATCTGCACCACTACTGTGCCTTGGAACACTAGTTGG------------AGT------------AATAAA---------------TCTGAA---AAGGATATTTGG---GATAACATGACATGGATGCAG---TGGGAGAGAGAAATTAGCAATTACACAGAGACAATATACATGTTGCTTGAAGACTCGCAATACCAGCAGGAA---AGAAATGAA---AAAGATTTA---CTAGCATTG---GACAGTTGGAACAGTCTGTGGAAT---TGGTTTAACATA---ACAAACTGGCTGTGGTATATA---AGAATATTCATAATGATAGTAGGGGGCTTGATAGGTTTAAGAATAGTT---TTTGCTGTGCTATCTATAGTGAATAGAGTCAGGCAGGGATACTCACCTTTGTCGTTGCAGACCCTTACCCCAAAC------CCGAGGGAA------CCCGACAGGCTCGGAGGAATCGAAGAAGAAGGTGGA---GAGCAAGACAGAGACAGATCCATTCGATTAGTGAGCGGATTCTTGCCAATTGTCTGGGACGACCTGCGGAGCCTGTGCCTCTTCAGTTACCACCGATTGAGAGACTTTCTATTGCTGGCAGCGAGAGTGGTGGAACTTCTGGGACGCAGCAGTCTCAGGGGACTGCAGAGGGGGTGGGAAGTCCTTAAG---TATCTG---GGAAGTCTTGTGCAG------TATTGGGGTCTGGAACTAAAA---AAGAG-TGCTATTAGTCTTTTAGATACCATA---GCAATAGCAGTAGCTGAAGGAACAGATAGGATTATAGAAGTAATACAAAGATTTTGT---------AGAGCT---------ATCCGCAACATACCTACAAGAATAAGACAAGGCTTAGAAGCATCT------TTGCTA---TAA----------------AATGGGGAGCAAGTGGTCAAAA------AGCAGTGTGGTTGGATGGCCTGCTGTGAGAGAAAGAATAAGA------------AGAACT------------------------------------------------------------GAGCCAGCA------------------------GCAGAAGGGGTAGGAGCAGCATCTCGAGACTTAGAGGAACATGGGGCACTTACAACCAGT---AACACAGTCAGCAACAATGCTGCT------TGTGCCTGGCTGGAGGCA---CAAGAGGAG---------GGA---GAAGAAGTAGGCTTTCCAGTCAGACCTCAGGTGCCTTTAAGACCAATGACTTATAAGGCAGCATTTGATCTCGGCTTCTTT---TTA---AAAGAAAAGGGG---GGACTGGAAGGGTTAATTTACTCT---AAGCAAAGGCAAGACATCCTTGAT------TTGTGGGTCTATAACACACAAGGTTTCTTCCCTGATTGGCAAAACTACACACCGGGACCAGGGGTCAGATACCCACTGACCTTTGGGTGGTGCTTCAAGCTAGTGCCAGTCGACCCAAGGGAAGTAGAAGAGGCCAATAAAGGAGAGAACAACTGCTTGCTACACCCTATGAGCCTGCAGGGAATGGAGGATGAGCATGGAGAAGTATTAAGATGGAAGTTTGACAGTTCACTAGCACGGAGACACATGGCCCGC---GAGCTACATCCGGAGTATTAC------------------------------------AAAGACTGCTGA
		</sequence>
		<sequence>
			<taxon idref="C|2009|ZAF|KT183295"/>
			ATGGGTGCGAGAGCGTCAGTATTAAGAGGC---GAAAAATTAGATACCTGGGAAAGAATTAAGTTAAAACCAGGGTCAAAGAAGTGCTATRTGATGAAACACATAGTCTGGGCAAGCAGGGAGCTGGAAAGATTTGCACTTGACCCTGGCCTTTTAGAGACATCAGGAGGCTGTAAACAGATAATACAACAACTACAACCAGCTCTTCAG---ACAGGAACAAAGGAGCTTATATCATTACATAACACAGTTGCAGTTCTCTATTGTGTACATGAAAAGATAGAGATACGAGACACCAAGGAAGCCTTAGACAAAATAAAGGAAGAACAAAACAGA------------------------AGTCAG---CAAAAA---------------------------------ACACAG---CAGGCAGAAGCG------------------GCTGACAAAGGA---------------------AAG---------------------GTCAGTCAAAATTATCCTATAGTACAGAATCATCAAGGGCAAATGGTACACCAGGCCATATCTCCTAGAACTTTAAATGCATGGGTAAAAGTAATAGAGGAGAAGGCTTTCAGCCCAGAGGTAATACCCATGTTTACAGCATTATCAGAAGGAGCCACCCCACAAGATTTAAACACCATGTTAAATACAGTAGGGGGGCATCAAGCAGCCATGCAGATGTTAAAAGATACCATCAATGAGGAAGCT---GCAGAATGGGATAGGGTACATCCAGTGCATGCAGGGCCTATCGCGCCAGGCCAAATGAGAGAACCAAGGGGAAGTGACATAGCAGGAACTACTAGTACCCTTCAGGAACAAATAGCATGGATG---ACA---------GGTAAC---CCACCTATCCCAGTAGGAGAAATCTATAAAAGATGGATAATTCTGGGGTTAAATAAAATAGTAAGAATGTATAGCCCTGTCAGCATTTTGGACATAAAACAAGGGCCAAAGGAACCCTTTAGAGACTATGTAGATCGGTTCTTTAAATGTTTAAGAGCAGAACAAGCTACACAAGAGGTAAAAGGTTGGATGACAGACACCTTGTTGGTCCAAAATGCGAACCCAGATTGTAAGACCATCCTAAGAGGATTAGGGCAAGGGGCCTCATTAGAAGAAATGATGACAGCTTGTCAGGGAGTGGGAGGACCTGGCCACAAAGCAAGAGTATTGGCTGAGGCAATGAGCCAAGTAAAC---------------------AATGCAAATATA---ATGATG---CAAAGAAGCAAT------------TTTAAA---GGC---CCCAGAAAAATGATTAAATGCTTCAACTGTGGCAAGGAAGGG---CACTTAGCCAGAAATTGCAGGGCCCCCAGGAAAAAGGGCTGTTGGAAGTGTGGAAAGGAAGGACATCAAATGAAAGACTGTACT------------GAGAGGCAGGCTAATTTTTTAGGGAAAATTTGGCC---TTCCCAGAA---GGG---GAG---GCCGGGGAA---TTTCCTTCAGAG---------------------CAGACC------------------AGCGCCAACAGC------------------------------CCCACTAGAGCC---AAC---------AGCCCCACCAGC------------AGAGAGCTTCAAGTT---CGA---------------GGA---GAC---AACCCTTAC------------------TCGAAAGCAGGAGCA------------------GGGAGA---------CAG------------------------------GGA---------------------ACCCTTAATTTCCCTCAAATCACTCTTTGGCAACGACCCCTTGTCGCAATAAAAGTAGGGGGACAGCAAAAAGAGGCTCTCTTAGACACAGGAGCAGATGATACAGTATTA---GAAGAAATAAAATTGCCAGGAAATTGGAAACCAAAAATGATAGGAGGAATTGGGGGTTTTATCAAAGTAAGACAGTAT---GATCAAATAACCATAGAAATTTGTGGAAAAAAGGCTATAGGTACAGTACTAGTAGGGCCCACACCTATT------AACATAATTGGAAGAAATATGTTGACTCAGCTTGGATGCACACTAAATTTTCCAATAAGTCCCATTGAAACTGTACCAGTAAAATTAAAGCCAGGAATGGATGGCCCAAAGGTCAAACAATGGCCGTTGACAGAAGAAAAAATAAAAGCATTAAAAGCAATTTGTGAAGAAATGGAAAAGGAAGGGAAAATTACAAAAATTGGGCCTGAAAATCCATATAAT---ACTCCAGTATTTGCCATAAAA---AAGAAGGACAGTACTAAG---TGGAGAAAATTAGTAGATTTCAGGGAGCTCAACAAGAGAACTCAAGACTTTTGGGAAGTTCAATTGGGAATACCACACCCA---GCAGGACTA---AAAAAG---AAAAAATCAGTGACAGTACTGGATGTGGGGGATGCATAT---TTCTCAGTTCCTTTAGATGAAGACTTTAGAAAATACACTGCATTTACCATACCTAGTATAAACAATGAAACACCAGGGATTAGATATCAATATAATGTACTTCCACAGGGATGGAAAGGATCACCAGCGATATTCCAGAGTAGT---ATGACGAAAATCTTAGAGCCCTTTAGAGCACAAAACCCAGAGATAGTTATTTATCAATATATGGATGACTTGTATGTAGGATCTGACTTAGAAATAGGGCAACATAGAACAAAAATAGAGGAGTTAAGAGAACATCTATTGAAGTGGGGATTTACCACCCCAGACAAGAAACATCAGAAAGAACCCCCATTTCTTTGGATGGGATATGAACTCCATCCTGACAAATGGACAGTACAA---CCTATAAAACTGCCAGAA---AAA---------GAAAGCTGGACTGTCAATGATATACAGAAGCTAGTGGGAAAATTAAACTGGGCAAGTCAGATTTATGCAGGGATTAAAGTAAAACAACTGTGTAAACTCCTTAGGGGAGCCAAAGCATTAACAGACATAGTACCACTGACTGAAGAAGCAGAATTAGAATTGGCAGAAAACAGG---GAAATTATAAAAGAACCAGTACATGGAGCATATTATGACCCATCAAAAGACTTAATAGCTGAAATACAGAAACAGGGACATGATCAATGGACATATCAAATTTACCAAGAACCATTCAAAAATCTGAAAACAGGGAAATATGCAAAATCG---AGGGCTGCCCACACTAATGATGTAAAACAGTTAACAGAGGCAGTGCAAAAAATAGCCATGGAATGCATAATAATATGGGGAAAGACTCCTAAATTTAGACTACCCATCCAGAAAGAAACATGGGAAACATGGTGGACAGACTATTGGCAAGCCACCTGGATTCCTGAATGGGAGTTTGTTAATACCCCTCCCCTAGTAAAG---TTATGGTATCAG---CTAGAAAAAGAACCCATAGCAGGAGCAGAA---ACTTTTTATGTAGATGGAGCAGCTAATAGGGAAACAAAATTGGGAAAAGCAGGGTATGTTACTGACAGAGGAAGACAGAAAGTTGTTTCTCTAACTGAAACAACCAATCAGAAGACTGAATTACAGGCAATTCAATTAGCTTTACAGGATTCAGGATCAGAAGTAAACATAGTAACAGACTCACAGTATGTATTAGGAATTATTCAAGCACAACCAGATAAAAGTGAATCAGAGTTAGTTAATCAAATAATAGAACAGTTAATAAAAAAGGAAAGAGTTTACCTGTCATGGGTACCAGCACATAAAGGAATTGGGGGAAATGAACAAGTAGATAAGTTAGTAAGTAATGGAATTAGGAGAGTGCTGTTTCTAGATGGAATAGACAAGGCTCAA---GAA---GAGCATGAAAAATATCATAGCAATTGGAGAGCAATGGCCAGTGAGTTTAATTTGCCACCCATAGTAGCAAAAGAAATAGTAGCTAGCTGTGATAAATGT---CAGCTAAAAGGGGAAGCCATGCATGGACAAGTAGACTGTAGCCCGGGAATATGGCAATTAGATTGTACACATTTAGAAGGAAAAGTCATCCTAGTAGCAGTCCATGTAGCCAGTGGATATATAGAAGCAGAAGTTATTCCAGCAGAAACAGGACAGGAAACAGGATACTTTATACTAAAATTAGCAGGAAGATGG---CCAGTCAAAGTAATACATACAGACAATGGTAGCAATTTCACTAGTAATACAGTTAAAGCAGCC---TGTTGGTGGGCAGGTATCCAACAGGAATTTGGAATCCCCTACAATCCCCAAAGTCAGGGA---GTAGTAGAATCCATGAATAAAGAATTAAAGAAAATCATAGGACAAGTAAGAGAGCAAGCTGAGCACCTTAAGACAGCAGTACAAATGGCAGTATTCATTCACAATTTTAAAAGAAGAGGGGGGATTGGGGGGTAC---------------------------------------------------AGTGCAGGG---------------------GAGAGAATA---ATAGACATAATAGCAACAGACATACAAACTAAAGAACTACAAAAACAAATTACAAAAATTCAAAATTTTCGGGTTTATTACAGAGACAGCAGAGACCCTATTTGGAAAGGACCAGCCAAGCTACTCTGG---AAAGGTGAAGGAGCAGTAGTAATACAA------GATAACAGTGACATAAAGGTAGTACCAAGGAGGAAAGCAAAAATCCTTAGGGACTATGGAAAACAGATGGCAGGTGATGATTGTGTGG---CAAGTAGACAGGATGAAG---ATTAGAGCATGGAATAGTTTAGTAAAG---CACCACATGTATGTTTCAAAGAAAACCAATAAATGGTTTTATAGACATCATTATGAAAGCAGACATCCAAAGATAAGTTCAGAAGTACACATCCCATTAGGG---------GAGGCTAGATTAGTAATAATAACATATTGGGGTTTGCAACCAGGAGAAAGAGATTGGCATTTG---GGTCATGGAGTCTCCATAGAG---TGGAGACTGAGAAAATATAGCACACAA---GTAGACCCTGACCTGGCAGACCRACTAATTCATATGCATTATTTTGATTGTTTTGCAGACTCTGCCATAAGGAAAGCCATATTAGGAGATATAGTTAGCCCTAGGTGTGAATATCAAGCAGGACATAAT---AAGGTAGGATCCCTGCAATACTTGGCTTTGACAGCATTGATAAAACCAAAA------AGGGGAAAGCCACCTCTGCCTAGTGTTAGGAAATTAGTAGAGGACAGATGGAACAAGCCCCAGAAGACCAAGGGCCGCAGAGGGAACCATATAATGAATGGACACTAGAACTTTTAGAGGAGCTCAAGCAGGAAGCTGTCAGACACTTTCCTAGACCATGGCTCCATAGCTTAGGACAATATATCTATGAAACCTATGGGGATACTTGGGCAGGAGTCGCGGCTCTGATAAGAATGCTGCAACAACTACTG---TTTATC---CAT------TTCAGAATTGGGTGCCTTCATAGTCGAATAGGCATT------GTGCAA---------CAGAGAAGAGCAAGA------AATGGAGCCAATAGATCCTAACCTAGAGCCCTGGAATCAT-CCAGGAAGTCAGCCTAAAACTGCTTGCAATAATTGTTATTGTAAACGCTGCAGCTATCATTGTCCAGTTTGCTTTCAGACAAAAGGCTTAGGCATTTACTATGGCAGGAAGAAGC------GGAGAC---AGC---GGCGACGAA---GCG------CTCCTACTAGCAGTGAGGACCATCAAAATCCTGTACCAAAGCAGTAAGTAATCAATA------------------GTGGATGTA-ATG---TTAAGT---------------------------------------TTACTGTATAGAATAGATTATAGAATAGGAATAGGA---GCATTCATAGTAGCACTAGTCATAGCAATAGTTGTGTGGACTATA---GTATTTCTAGAATATAGG---AAACTGAGAAGACAA--AATAAAATA------------AACAGGTTAATTAAAAGAATTAGGGAA---AGAGCGGAAGACAGT---GGCAATGAGA------------------GTGAAGGGGATA---CAG---AGGAATTGG---CAACAATGG------TGG---------------------------------ACATGGAGCATCTTG---------GGCTTTTGGGTGTTAATG---ATTTGT------------------------------AGTGTA---------ATG---------GGG------AACTTG---------TGGGTCACAGTGTATTAT---GGGGTACCTGTGTGGAGAGAGGCAAAAACTACT------CTATTTTGTGCATCAGATGCTAAAGCATATGAAACAGAAGTGCATAATGTC---TGGGCTACACATGCCTGTGTACCCACAGACCCCAACCCACAAGAAATGTTTTTG---GAAAATGTAACAGAAAATTTTAATATGTGGAAAAATGACATGGTGGAGCAAATGCATCAGGATATAATCAGTTTATGGGATCAATTC---CTAAAG---CCA---TGTGTAAAGATGWCCCCACTCTGTGTTACTTTAAACTGTAGTGATGCTAAAACTAACAGTACTGGTGGGACT----------------------------------------------------------------------------------------AGTAATTTTACCCTTAGTAATAACAGTACTGATATG---AAAAATTGTTCTTTTAATGTACCCACAGAAACTAGAGATAAGAAAAAGAAGGTACATGCATTCTTTTATAAACTTGATATAGTACCACTTGATAAG---------------------------------------------------------------------------------AGTAAGAATTCTAGTGAGTACGTATTAATAAACTGTAATACCTCAGCCATAACACAAGCATGTCCAAAGGTTTCTTTTGATCCAATTCCTATACATTATTGTGCTCCAGCGGGTTATGCGATTCTA------AAGTGT---AAT---GAT------AAAAAATTCAATGGAACAGGA---CCATGCAATAATGTAAGCACAGTACAATGTACACAT---GGTATTAAGCCAGTGGTATCAACTCAACTATTGTTA---AATGGTAGTCTAGCAGAAAATGAA------------------------------------ACAATAATTAGATTTGAAAATAAAACAGACAATGCCAAAGCAATAATAGTACATCTT------CAG------ACACCT------GTAGAAATTACTTGTACAAGACCC-------AACAATAAT---------------------ACAAGAAAAAGTATAAGG---------------------------------------------------------------ATAGGGCCAGGACAA---------ACA---CTCTATGCA---ACAGGAGAA---------ATA------ATAGGA---GATATAAGACAAGCACATTGTAACATT---AGTAAAGATAAATGGAATAAAGCTTTACAAGAAGTAGGGAAAAAATTAGCA------CAGCATTTTCCT---------------------AACAAAACAATAAAATTT------GAGCAACAC---TCAGGAGGAGACCTAGAAATTATGAGACATATCTTTAATTGTAGAGAAGAATTTTTCTATTGTAATACAACAAAATTGTTTAATAGTACATACAATAGTACATACTATAAG-------------------------------AATAATAATACTAATAGTACAGAAGAAAACTCTACCATCACG------------CTCACA---TGCAGA---ATAAAG---CAATTTATA---AACATG---TGG---------CAG---GAGGTAGGACGGGCAATGTATGCCCCT------------CCCATTGAAGGAAACATAACA------------------TGTAGATCAAACATC---------ACAGGACTACTACTGACGCGTGATGGAGGA------------------------------------------------------AATTCAACAGATACTCAAACGGAGACATTCAGGCCTGAGGGAGGAAATATGAAGAACAATTGGAGAAGTGAATTATATAAATACAAAGTGGTAGAAATTAAACCATTAGGAATAGCACCCACTAGAGCAAAAAGGAGAGTGGTG---------------CAGAGGGAAAAAAGAGCAGTG------GGA------ATA---GGA---GCTGTGTTCCTTGGGTTCTTGGGAGCAGCAGGAAGCACTATGGGC---GCAGCATCAATAACGCTGACGGTACAAGCCAGACAACTATTGTCGGGTATAGTGCAACAGCAAAGCAATTTGCTGAGAGCTATAGAGGCGCAACAGCATATGTTGCAACTCACGGTCTGGGGCATTAAGCAGCTTCAGGCAAGAGTCCTAGCTTTAGAAAGATACCTACAGGATCAACAGCTCCTAGGGATTTGGGGATGCTCTGGAAAACTCATCTGCACCACTGATGTGCCTTGGAACTCTAGTTGG------------AGT------------AACAAA---------------TCTTAT---GATGATATTTGG---AACAACATGACCTGGATGCAG---TGGGAGAAAGAAATTAATAATTACACAGACACAATATACAGGTTGCTTGAAAAATCGCAAAACCAGCAGGAG---AAAAATGAA---CAAGATTTA---TTAGCATTG---GACAAATGGCAAAATCTGTGGAAT---TGGTTTAATATA---ACAAAGTGGCTATGGTATATA---AAAATATTCATAATGATAGTAGGAGGATTAATAGGTTTAAGAATAATT---TTTGCTGTGCTTTCTATAGTGAATAGAGTTAGGAAGGGATACTCACCCTTATCGTTTCAGACCCTTACCCCAAAC------CAGAGGGAA------CCCGACAGGCTCGGAGGAATCGAAGAAGAAGGTGGA---GAGCAAGACAGAGGCAGATCCGTGCGATTAGTAAGCGGATTCTTACCACTTGTATGGGACGATCTGAGGAGCCTGTGCCGTTTCAGCTACCACCGATTGAGAGACTTACTATTGATTGTAACGAGAGCAGTGGAACTTCTGGGACGCAGCTGTCTCAAGGGAATACAGAGGGGGTGGGAAATCCTTAAA---TATCTG---GGAAGTCTTGTGCAG------TATTGGGGTCAGGAGCTAAAA---AGGAG-TGCTATTAGTCTGCTTGATACCACA---GCAATAGTAGTAGCTGAGAGAACAGATAGGATTATAGAAGTACTACAAAGAATTGGG---------AGAGGT---------ATCCTCCAAATACCTAGAAGAATAAGACAGGGCTTTGAAGCAGCT------TTGCAA---TAA----------------AATGGGGAACAAGTGGTCAAAA------AGTAGTCTAGTGGGATGGCCTACTGTAATAGCAAGAATGAGA------------CGAACT------------------------------------------------------------GAGCCAGCA------------------------GCAGAGGGAGTAGGAGCGGCGTCTCGAGACTTAGAGAAACATGGGGCACTGACAAGCAGC---AACACATCCGAAAATAATCCTGAT------TGTGCCTGGCTGGAAGCA---CAACAAGAG---------GAA---GRGGAGGTAGGCTTTCCAGTCAGACCTCAGGTACCTTTAAGGCCAATGACTTATAAGGCAGCAGTTGATCTCAGCTTCTTT---TTA---AAAGAAAAGGGG---GGACTGGAAGGGTTAATTTACTCT---AAGAAAAGACAAGACATCCTTGAT------TTGTGGGTCTATAACACACAAGGCTTCTTCCCTGATTGGCAAAACTACACACCAGGACCAGGGGTCAGATACCCACTGACCTTTGGATGGTGCTACAAGCTGGTGCCAGTTGACCCAGAGGAAGTAGAAAAGGCCAATGAAGGAGAGAACAACAGCTTGCTACACCCTATGAGCCTGCATGGAATGGAGGATACAGAAAGAGAAGTGTTACAGTGGAAGTTTGACAGCAGCCTAGCACGCAGACACATGGCCCGC---GAGCTACATCCGGAATATTAC------------------------------------AAAGACTGCTGA
		</sequence>
		<sequence>
			<taxon idref="C|2009|ZMB|KR820360"/>
			ATGGGTGCGAGAGCGTCAATATTAAGAGGC---GGAAAATTAGATAAATGGGAGAAAATTAAATTAAGGCCAGGGGGAAAGAAAGGCTATAAATTAAAACACTTAGTATGGGCAAGCAGGGAGCTGGAAAGATTTGCACTTAACCCTGGCCTTTTAGAGACAAAAGAAGGCTGTAGACAAATAATACAACAGCTACAACCAGCTCTTAAG---ACAGGAACAGAGGAACTAAGATCATTATTTAACACAGTAGCAACTCTCTATTGTGTACTTGCAGAGATAGAGGTACGAGACACCAAGGAAGCCTTAGATAAGATAGAGGAGGAACAAAACAAA------------------------TGTCAG---CAAAAA----------------------------------CACAG---CAGGCAAAAGCG------------------GCTTAC---GGA---------------------AAG---------------------GTCAGTCAAAATTATCCTATAGTGCAGAATCTCCAGGGGCAAATGGTACACCAGGCCATATCACCAAGAACCCTGAATGCATGGGTAAAAGTAATAGAGGAGAAGGCTTTTAGCCCAGAGGTAATACCCATGTTTACAGCACTATCAGAAGGAGCCACCCCACAAGACTTAAACACCATGTTAAATACAGTGGGGGGACATCAAGCAGCCATGCAAATGTTAAAGGATACCATCAATGAGGAGGCT---GCAGAATGGGATAGATTACATCCAGTACATGCAGGGCCTATTGCACCAGGCCAAATGAGAGAACCAAGGGGAAGTGACATAGCAGGAACTACTAGTACCCTTCAGGAACAAATAGCATGGATG---ACA---------AGTAAC---CCACCTATTCCAGTAGGAGACATCTATAAAAGATGGATAATTCTAGGGTTAAATAAAATAGTAAGAATGTATAGCCCTGTCAGCATTTTGGACATAAAACAAGGGCCAAAGGAACCCTTTAGAGACTATGTAGACCGGTTCTTTAAAACTTTAAGAGCTGAACAAGCTACACAAGAGGTAAAAAATTGGATGACAGACACCTTGTTAGTCCAAAATGCGAACCCAGATTGTAAGACCATTCTAAGAGCATTAGGGCCAGGGGCTACATTAGAAGAAATGATGACAGCATGTCAGGGAGTGGGAGGACCTGGCCACAAAGCAAGAGTGTTGGCTGAGGCAATGAGCCAAGCAAAC---------------------AATATAAATGTA---ATGATG---CAGAAAAGCAAT------------TTTAAA---GGC---CCTAGAAGAATTGTTAAATGTTTCAACTGTGGCAAGGAAGGG---CACATAGCCAGAAATTGCAGGGCCCCTAGGAAAAAGGGCTGTTGGAAATGTGGAAAGGAAGGACACCAAATGAAAGACTGTACT------------GAAAGGCAGGCTAATTTTTTAGGGAAAATCTGGCC---TTCCCACAAAGGGGG---GAG---GCCAGGGAA---TTTCCTTCAGAG---------------------CAGACC------------------AGAGCCTACAGC---CCCACCAACAGA------------------------GCC---AAC---------AGCCCCACCGGC------------AGAGAGCTTCAGGTT---CGA---------------GGA---GAC---AACCCCCGT------------------TCCGAAGCAGGAACA------------------GAAAGA---------CAG------------------------------GGA---------------------ACCCTTAATTTCCCTCAAATCACTCTTTGGCAGCGACCCCTTGTCTCAATAAAAGTAGGGGGCCAGATAAAGGAGGCCCTCTTAGATACAGGAGCAGATGATACAGTATTA---GAAGACATAGATTTGCCAGGAAAATGGAAACCAAGAATGATAGGGGGAATTGGAGGTTTTATTAAAGTAAGACAGTAT---GAACAAATACTTATAGAAATTTGTGGAAAAAAGGCTATAGGTACAGTATTAGTAGGACCTACACCTGTC------AACATAATTGGCAGAAATATGTTGACCCAGCTTGGATGTACACTAAATTTTCCAATTAGTCCTATTGAAACTGTACCAGTAAAATTAAAGCCAGGGATGGATGGCCCAAGGGTTAAACAATGGCCATTAACAGAAGAAAAAATAAAAGCATTAACAGCTATTTGTGAAGAAATGGAGAAGGAAGGAAAAATTACAAAAATTGGGCCTGAAAATCCATATAAC---ACTCCTGTATTCGCCATAAAA---AAGAAAGACAGTACTAAG---TGGAGAAAATTAGTAGATTTCAGGGAACTCAATAAAAGAACTCAAGACTTTTGGGAAGTTCAACTAGGAATACCACACCCA---GCAGGGTTA---AAAAAG---AAAAAATCAGTGACAGTGCTGGATGTGGGGGATGCATAT---TTTTCAGTTCCTTTAGATGAAAATTTCAGGAAATATACTGCATTCACCATACCTAGTACAAACAATGCAACACCAGGGATTAGATATCAATATAATGTGCTTCCACAGGGATGGAAAGGATCACCAGCAATATTCCAGTGGAGC---ATGACAAAAATCTTAGAGCCCTTTAGGACACAAAATCCAGAAATAATCATCTACCAATATATGGATGACTTGTATGTAGGATCTGACTTAGAGATAGGGCAACATAGAGCAAAAATAGAGGAATTAAGAGAACATTTATTAAGATGGGGATTTACCACACCAGACAAGAAACATCAGAAGGAACCCCCGTTTCTTTGGATGGGGTATGAACTCCATCCTGACAAATGGACAGTACAG---CCTATACAGCTGCCAGAC---AAA---------GATAGCTGGACTGTCAATGATATACAGAAGTTAGTGGGAAAGTTAAACTGGGCAAGTCAGATTTACCCAGGGATTCGAGTAAGGAACCTGTGTAGACTCCTTAGGGGAGCCAAAGCACTAACAGACATAGTACCACTAACTGAAGAAGCAGAATTAGAATTGGCAGAGAATAGG---GAAATTCTAAAAGAACCAGTACATGGAGTATATTATGACCCATCAAAAGACTTAATAGCTGAAATACAGAAACAGGGACATGATCAATGGACATACCAAATTTACCAAGAACCATTCAAGAATCTGAAAACAGGGAAGTATGCAAAAATG---AGGACTACCCACACAAATGATGTAAAACAATTAACAGAAGCAGTGCAAAAAATAGCCATAGAAAGCATAGTAATATGGGGAAAGACCCCTAAATTTAGGCTACCCATTCAGAAAGAAACATGGGAAACATGGTGGACAGACTATTGGCAAGCCACCTGGATTCCTGAGTGGGAATTTGTTAACACCCCTCCCCTAGTAAAA---TTATGGTACCAG---CTAGAGAAAGAACCCATAGCAGGAGCAGAA---ACTTTCTATGTAGATGGAGCAGCTAATAGGGAAACTAAACAAGGAAAAGCAGGGTATGTTACTGACAGAGGAAGGCAGAAAATTGTTTCTCTAACTGAAACAACAAATCAGAAGGCTGAATTACAAGCAATTCAGCTAGCCTTGCAAGATTCAGGATCAGAAGTAAACATAGTAACAGACTCACAGTATGCATTAGGAATCATTCAAGCTCAACCAGACAAGAGTGAGTCAGAGTTAGTTAACCAAATAATAGAACAATTAATAAATAAGGAAAGAATCTACCTGTCATGGGTACCAGCACATAAAGGAATTGGAGGAAATGAACAAGTAGATAAATTAGTAAGTAGTGGAATCAGGAAAGTACTATTTCTAGATGGAATAGATAAGGCTCAA---GAA---GATCATGAAAAGTATCACAGCAATTGGAGAGCAATGGCTAATGAGTTTAATCTGCCACCCGTAGTAGCAAGAGAAATAGTAGCTAGCTGTGATAAATGT---CAATTAAAAGGGGAAGCCATACATGGACAAGTAGACTGTAGTCCAGGAATCTGGCAATTAGATTGCACACATTTAGAAGGAAAAATCATCCTGGTAGCAGTCCATGTAGCCAGTGGCTACATAGAAGCAGAGGTTATCCCAGCAGAAACAGGACAAGAAACAGCTTACTATATACTAAAACTAGCAGGAAGATGG---CCAGTCAAGGTAATACATACAGACAATGGCAGTAATTTCACCAGTGCTGCAGTCAAGGCAGCC---TGTTGGTGGGCAGGTATCCAACAGGAATTTGGAATTCCCTACAATCCCCAAAGTCAGGGA---GTAGTAGAATCCATGAATAAAGAGCTAAAGAAAATCATAGGGCAAGTAAGAGATCAAGCTGAGCACCTTAAGACAGCAGTACAAATGGCAGTATTCATTCACAATTTTAAAAGAAAAGGGGGGATTGGGGGGTAC---------------------------------------------------AGTGCAGGG---------------------GAAAGAATA---ATAGACATAATAGCAACAGACATACAAACTAAAGAATTACAAAAACAAATTATAAAAATTCAAAATTTTCGGGTTTATTACAGAGACAGCAGAGACCCTATTTGGAAAGGACCAGCCAAACTACTCTGG---AAAGGTGAAGGGGCGGTAGTAATACAA------GATAACAGTGACATAAAGGTAGTACCAAGGAGGAAAGCAAAAATCATTAGGGACTATGGAAAACAGATGGCAGGTGCTGATTGTGTGG---CAGGTAGACAGGAGGAGG---ATCAGAACATGGAATAGTTTAGTGAAG---CACCATATGTATATTTCAAAGAAAGCCAAGGGATGGTTTTACAGACATCATTATGAAAGCAGAAATCCAAGAATAAGTTCAGAAGTACACATTCCATTAGGG---------GATGCTAGATTAGTAATAAAAACATATTGGGGGTTGCAGACAGGAGAAAGAGATTGGCATTTG---GGTCATGGAGTCTCCATAGAG---TGGAGATTGAAAAGATATAGCACACAA---GTAGACCCTGGCCTGGCAGACCAACTAATTCATATGCATTATTTTGATTGTTTTGCAGAATCTGCCATAAGACAAGCCATATTAGGATATATAGTTAGCCCTAGGTGTGAATATCAAGCAGGACATAAC---AAGGTAGGATCTTTACAATACTTGGCATTGACAGCATTGATAAAACCAAAA------AAGAGAAAGCCACCTCTGCCTAGTGTTAGGAAATTAGTAGAGGACAGATGGAACGAGCCCCAGAAGACCAAGGGCCGCAGAGGGAACCATACAATGAATGGACACTAGAGATCCTGGAGGAACTTAAGCAGGAAGCTGTCAGACACTTTCCTAGACCATGGCTCCATAGCATAGGACAATATATCTATGAGACCTATGGGGATACTTGGACGGGAGTCGAAGCACTGATAAGAATCTTGCAACAACTACTG---TTTATC---CAT------TTCAGAATTGGGTGTCAACATAGCAGAATAGGCATT------TTGCGA---------CAGAGAAGAGCAAGA------AATGGAGCCAATAGATCCTAAACTAGAGCCCTGGAACCAT-CCAGGAAGTCAGCCTAAAACTGCTTGTAGTAAGTGTTTCTGCAAAAGCTGCTGCTATCATTGTCTAGTTTGCTTCCAGACAAAAGGCTTAGGCATTTCCTATGGCAGGAAGAAGC------GGAGAC---------GACGACGAA---AGA------CCCCTCCAAGCAGTGAAGATCATCAAAATCTTATATCAAAGCAGTAAGTATC----------------------------TGTA-ATG---GTGGAT---------------------------------------TTTCTAGCAAGAGTAGATTATAGAATAGGAGTAGGA---GCATTAATAGTAGCATTAATCATAGCAATAATTGTGTGGACCATA---GTGTATATAGAATATAGA---AAATTGGTAAAGCAA--AGAAAATTA------------GACTGGTTAGTAAAGAGAATTAGGGAA---AGAGCAGAAGACAGT---GGCAATGAGA------------------GTGAGGGGGATA---CTG---AGGAATTGG---CAACAATGG------TGG---------------------------------ATATGGGGCATCTTA---------GGCTTTTGG------ATG---ATATAT------------------------------AATGGG---------ATG---------GGG------AACATG---------TGGGTCACAGTCTATTAT---GGGGTACCTGTGTGGAAGGAAGCAAAAACTACT------TTATTCTGTGCATCAGATGCTAAGGCATATGAGAAGGAAGTGCATAATGTC---TGGGCCACACATGCCTGTGTACCCACAGACCCCAGCCCACAAGAATTATATTTA---AAAAATGTAACAGAAAATTTTAACATGTGGAAAAATGACATGGTGGATCAGATGCATGAGGATATAATCAGTTTATGGGATCAAAGC---CTTAAG---CCA---TGTGTAAAGTTGACCCCACTCTGTGTCACTTTAGATTGCACTAAGGTTAATGTTAGTGCTAATCAGACTATTATCAGA-------------------------------------------------------------------------------TTTAATCAGAATGTCAATGATAGTGAGTATGAAGAAATG---AAAAATTGCTCTTTCAATATGACCACAGAATTAAGAGATAAGCAACACAAAGTACATGCACTTTTTTATAAACTGGATATAGTAAATCTTGGAAAT---------------------------------------------------------------------------------GACAGCGACAGCAGTAGCTATAGATTAATAAATTGCAATACCTCAGCCATAACACAAGCCTGTCCAAAGGTCTCTTTTGACCCAATTCCTCTACATTATTGTGCTCCAGCTGGTTATGCGATTCTA------AAGTGT---AAT---AAT------AAGACATTCAATGGTACAGGA---CCATGCAATAATGTCAGCACAGTACAATGTACACAT---GGAATTAAGCCAGTGGTATCTACTCAACTACTGTTA---AATGGTAGCCTAGCAGAAGGAGAT------------------------------------ATAATAATTAGATCTGAAAATCTGACAGACAATGTCAAAACAATAATAGTACATCTT------AAT------GAATCT------GTAGAAATTAATTGTACAAGACCT-------AACAATAAT---------------------ACAAGAAAAGGTATAGGG---------------------------------------------------------------ATAGGACCAGGACAA---------ACA---TTCTATGCA---ACAGGAGCC---------ATA------ATAGGA---GATATAAGACAAGCACATTGTAATATT---AGTGAATACAAATGGAATGAAACTTTACAAAGGATAAGTAAAAAATTAAAA------GAGCACTTCCCC---------------------AATAAAACAATAGAATTT------AAACCAGCT---TCAGGAGGGGACCTAGAAATTACAACACATAGCTTTAATTGTAGAGGAGAATTCTTTTATTGCAATACATCAAACTTGTTTAATAGGACATTTAATTTTAATGATACAGATACA----------------------------TTTAATAGTACAAATGAGAATAATAGGACAGCAAACATCACA------------CTCCAA---TGCAGG---ATAAAA---CAAATTATA---AACATG---TGG---------CAG---GAGGTAGGACGAGCAATGTATGCCTCT------------CCCATTGCAGGAAGCATAGTA------------------TGTAATTCAAACATC---------ACAGGACTACTACTAACACGTGATGGGGGA------------------------------------------------------AACTCAGGCAAGAATGATACAGAGACATTCAGACCTGGAGGAGGAGATATGAGGAACAATTGGAGAAGTGAATTATATAAATATAAAGTAGTAGAAATTAAACCATTGGGAATAGCACCCACTGATGCAAAAAGGAGAGTGGTG---------------GAGAGAGAAAAAAGAGCAGTA------GGA------ATA---GGA---GCTGTACTCCTTGGGTTCTTGGGAGCAGCAGGAAGCACTATGGGC---GCGGCGTCAATAACGCTGACGGTACAGGCCAGACAATTACTGTCTGGTATAGTGCAACAGCAAAACAACTTGCTGAGAGCTATAGAGGCGCAACAGCATATGTTGCAACTCACGGTCTGGGGCATTAAACAGCTCCAGGCAAGAGTCCTGGCTCTAGAAAGATACCTACAGGATCAACAGCTCCTAGGACTTTGGGGCTGCTCTGGGAAACTCATCTGCACCACTAGTGTACCTTGGAACAGTACTTGG------------AGT------------AATAAA---------------ACAATA---AAAACCATTTGG---GATAACATGACCTGGATGCAG---TGGGATAAAGAAATTAGTAATTACACAGACACAATATATAAGTTGCTTGAAGACTCGCAAAACCAGCAGGAA---AGAAATGAA---AAAGATTTA---CTAGCATTG---GACAGTTGGAAAAATCTGTGGAAT---TGGTTTGACATA---TCAAACTGGCTGTGGTATATA---AGAATATTCATAATGATAGTAGGAGGCTTGATAGGCTTAAGAATAATT---TTTGCTGTGCTCTCTATAGTGAATAGAGTTAGGCAGGGATACTCACCTCTGTCGTTTCAGACCCTTACCCCAACC------CAGAGGGAA------CCCGACAGGCTCGGAGGAATCGAAGAAGAAGGTGGA---GAGCAAGACAACAACAGATCCATTCGATTGGTGAACGGATTCTTGCCACTTATCTGGGACGATCTACGGAGCCTGTGCCTCTTCTGCTACCACCGATTGAGAGACTTCATATTGATTGCAGCGAGAGCAGCGGAACTCCTGGGACGCAGCATTCTCAAGGGACTACAGAGGGGGTGGGAAGCCCTTAAG---TATCTG---GGAAGTCTTGTGCAG------TATTGGGGTCTAGAGCTAAAA---AAGAG-TGCCATTAGTCTGCTTAATACCACA---GCAATAGTAGTAGCTGAAGGAACAGATAGAATTATAGAATTAGTACAAAGAATTTGT---------AGGGCT---------ATCATCCACATACCTAGAAGAATAAGACAGGGTGTTGAAGTAGCT------TTGCTA---TAA----------------AATGGGGGGCAAGTGGTCAAAA------AGCAGTGTAGTTGGATGGTCTGCTATTAGAGAAAGGATGAGA------------AGAACT------------------------------------------------------------GAACCAGCA------------------------GCAGAGGGAGTAGGAGCAGCATCTCAAGACTTAGATAAACATGGGGCACTTACAACCAGC---AATACAGCCCACAACAATGCTGCT------TGTGCCTGGCTGGAAGCG---CAAGAGGAG---------GAA---GGGGAGGTAGGCTTTCCAGTCAGACCTCAGGTACCTTTAAGACCAATGACTTATAAGGGAGCATTCGATCTCAGCTTCTTT---TTA---AAAGAAAAGGGG---GGACTGGATGGGTTGATTTACTCC---AAGAAAAGGCAAGACATCCTTGAT------TTGTGGGTCTATCACACACAAGGCTTCTTCCCAGACTGGCAAAACTACACACCAGGACCAGGGGTCAGATATCCATTGACCTTTGGATGGTGCTTCAAGCTAGTGCCAGTGGATCCACAGGAAGTGGAAAGGGCCAATGAAGGAGAAAACAACTGTTTGTTACATCCTATAAGCCAGCATGGAATGGAGGATGAAGAAAGAGAAGTATTAAAGTGGCAGTTTGACAGTATGCTAGCACGCAGACACCTGGCCCGT---GAGCAACATCCGGAGTGGTACAAAGAC------------------------------TGAGACTGCTGA
		</sequence>
		<sequence>
			<taxon idref="C|2011|ZMB|KF716467"/>
			ATGGGTGCGAGAGCGTCAATATTAAGAGGC---GAAAAATTAGATAAATGGGAAAGAATTAAACTAAGGCCAGGAGGAAAGAAACATTATATGCTAAAACACTTAGTATGGGCAAGCAGGGAGCTGGAAAGATTTGCACTTAACCCTGGCCTTTTAGAAACATCAGACGGTTGTAGACAAATAATAAACCAGCTGCAACCAGCTCTCCAG---ACAGGAACAGAGGAACTTAGATCATTATATAACACAGTAGCAACTCTCTATTGTGTACATGCAAGGATAGATGTACGGGACACCAAGGAAGCCTTAGACAAGATAGAGGAAGAACAAAACAGA------------------------AGTAAG---CAAAAA---------------------------------ACACAG---CAGGCAGAAGCG------------------GCTGACAAGGGG---------------------AAG---------------------GTCAGTCAAAATTATCCTATAGTGCAAAATCTCCAAGGGCAAATGGTACACCAGGCCTTATCACCTAGAACTTTGAATGCATGGGTAAAAGTAATAGAAGAGAAGGCTTTCAGCCCAGAGGTAATACCCATGTTCACAGCATTATCAGAAGGAGCTACCCCACAAGACCTAAACACAATGTTAAATACAGTGGGAGGACATCAAGCAGCCATGCAGATGTTAAAAGATACCATCAATGAGGAGGCT---GCAGAATGGGATAGATTACATCCAGTACAGGCAGGGCCTGTTGCGCCAGGCCAAGTGAGAGAACCAAGGGGAAGTGACATAGCAGGAACTACTAGTACCCTTCAGGAACAAATAGCATGGATG---ACA---------AGTAAC---CCACCTATTCCAGTGGGAGATATCTATAAAAGATGGATAATTATGGGGTTAAATAAAATAGTAAGAATGTATAGCCCTGTCAGCATTTTGGACATAAAACAAGGACCAAAGGAACCCTTTAGAGACTATGTAGACCGGTTCTTTAAATGTTTAAGAGCTGAGCAATGTACACAAGATGTAAAAAATTGGATGACAGACACCTTGTTGGTCCAAAATGCGAACCCCGATTGTAAGACCATTTTAAAAGCATTAGGACCAGGGGCTTCATTAGAGGAAATGATGACAGCATGTCAGGGAGTGGGAGGACCTAGCCACAAGGCAAGGGTGTTGGCTGAGGCAATGAGCCAAGCAAAC---------------------CATGCAAACATA---ATGATG---CAGAAAAGTAAT------------TTTAAA---GGC---GCTAAAAGAATTGTTAAATGTTTCAACTGTGGCAAGGTGGGG---CACATAGCCAAAAATTGCAGGGCCCCTAGGAAAAAAGGCTGTTGGAAATGTGGACAGGAAGGACACCAAATGAAAGACTGTACT------------GAGAGACAGGCTAATTTTTTAGGGAAACTTTGGCC---TTCCCACAA---GGG---GAG---GCCAGGGAA---CTTCCTCCAGAG---------------------CAGACC------------------AGAGCCAACAGC------------------------------TCCCCTTCAGCC---AAC---------AGCCCCACCAGC------------AGAGAGCTTCAGGTT---CGA---------------GGA---GAC------CCCCGC------------------TCCGAAGCAGGAGCC------------------GAAAGA---------CAG------------------------------GGA---------------------AGCTATAACTTCCCTCAGATCACTCTTTGGCAACGACCCCTTGTCGCAATAAAGGTAGGGGGTCAGACAAAGGAGGCTCTCTTAGACACAGGAGCAGATGATACAGTATTA---GAAGAAATAAATTTGCCAGGAAAATGGAAACCAAGAATGATAGGGGGAATTGGAGGTTTTATCAAAGTAAGACAGTAT---GAGCAAATACCCATAGAAATTTGTGGAAAAAAGGCTATAGGTACAGTATTAGTAGGACCTACACCTGTC------AACATAATTGGAAGAAATCTGTTGACTCAGCTTGGATGTACACTAAATTTTCCAATTAGTCCCATTGAAACTGTACCAGTAAAATTAAAGCCAGGAATGGATGGCCCAAAGGTCAAACAATGGCCATTGACAGAAGAGAAAATAAAAGCATTAACAGCAATATGTGACGAAATGGAAAAGGAAGGAAAAATTACAAAAATTGGGCCTGAAAATCCATATAAC---ACTCCAATATTCGCCATAAAA---AAGAAAGACAGTACTAAG---TGGAGAAAATTAGTAGATTTCAGGGAACTCAATAAAAGAACTCAAGACTTTTGGGAAGTTCAATTAGGAATACCACACCCA---GCAGGGTTA---AAAAAG---AAAAAATCAGTAACAGTACTAGATGTAGGGGATGCATAT---TTTTCAGTTCCTTTAGATGAAAGTTTCAGGAAATATACTGCATTCACCATACCTAGTATAAACAATGAAACACCGGGGATTAGATATCAATATAATGTGCTTCCACAAGGATGGAAAGGATCACCAGCAATATTTCAGAGTAGC---ATGACAAAAATCTTAGAGCCCTTTAGAGCACAAAATCCAGAAATAGTCATCTATCAATATATGGATGACTTGTATGTAGGGTCTGACTTAGAAATAGGGCAACACAGAGAAAAAATAGAGAAGTTAAGAGAACATCTATTAAAATGGGGATTTACCACACCAGACAAGAAACATCAAAAAGAACCCCCATTTCTTTGGATGGGGTATGAACTCCATCCTGACAAGTGGACAGTACAG---GCTATACAGCTGCCAGAG---AAG---------GAGAGCTGGACTGTCAATGATATACAGAAGTTAGTGGGAAAATTAAACTGGGCAAGTCAGATTTATCCAGGAATTAAGGTAAAGCAGCTTTGTAAACTCCTTAGGGGGACCAAAGCATTAACAGAAGTAGTAACACTAACTGAAGAAGCAGAATTAGAATTGGCAGAGAACAGG---GAAATTCTAAAAGAACCGGTACATGGAGTATATTATGACCCATCAAAAGACTTAATAGCAGAAATACAGAAGCAGGGGCATGATCAATGGACATATCAAATTTACCAAGAACCATTCAAAAATCTGAAAACAGGGAAATATGCAAAAATG---AGGACTGCCCACACTAATGATGTAAGACAGTTAACAGAGGCAGTGCAAAAGATAGCCATGGAATGCATAGTGATATGGGGAAAGACCCCTAAATTTAGATTACCCATCCAAAAAGAAACATGGGAGACATGGTGGACAGACTATTGGCAAGCCACCTGGATTCCTGAGTGGGAGTTTGTTAATACCCCTCCCCTAGTAAAA---TTATGGTACCAA---CTGGAAAAAGAACCCATAGTAGGAGCAGAA---ACTTTTTATGTAGATGGAGCAGCTAATAGGGAAACTAAACTGGGAAAGGCAGGGTATGTTACTGATAGAGGAAGACAGAAAATTGTTTCTCTATCTGAAACAACAAATCAGAAGACTGAATTACAAGCAATTCAGCTAGCTTTGCAGGATTCAGGATCAGAAGTAAACATAGTAACAGACTCACAGTATGCATTAGGAATCATTCAAGCACAACCAGATAAGAGTGAGTCAGAATTAGTTAACCAAATAATAGAACAGTTAATAAGAAAAGAAAGGGTCTATCTGTCATGGGTACCAGCACATAAAGGAATTGGAGGAAATGAGCAAGTAGACAAATTAGTAAGTAGTGGAATCAGGAAAGTGCTGTTTCTAGATGGAATAGACAAGGCTCAG---GAA---GAGCATGAAAGGTATCACAACAATTGGAGAGCAATGGCTAGTGAGTTTAATCTGCCACCCATAGTAGCAAAAGAAATAGTAGCCAGCTGTGATAAATGT---CAGTTAAAAGGGGAAGCCATGCATGGACAAGTAGACTGCAGTCCAGGGATATGGCAACTAGATTGTACACATTTAGAAGGAAAAGTCATCTTGGTAGCAGTCCATGTAGCCAGTGGCTACATAGAAGCAGAGGTTATCCCAGCAGAAACAGGACAAGAAACAGCATACTATATATTAAAATTAGCAGGAAGATGG---CCGGTCAAAGTAATACACACAGACAATGGGAGTAATTTCACCAGTGCTGCAGTTAAGGCAGCC---TGCTGGTGGGCAGGTATCCAGCAGGAATTTGGGATTCCCTACAATCCCCAAAGTCAAGGA---GTAGTAGAATCCATGAATAAAGAATTAAAGAAAATTATAGGGCAGGTAAGAGATCAAGCTGAGCACCTTAAGACAGCAGTACAAATGGCAGTATTCATCCACAATTTTAAAAGAAAAGGGGGGATTGGGGGGTAC---------------------------------------------------AGTGCAGGG---------------------GAAAGAATA---ATAGACATAATAGCAACAGATATACAAACTAAAGAACTACAAAAACAAATTATAAAAATTCAAAATTTTCGGGTTTATTACAGGGACAGCAGAGATCCTATTTGGAAAGGACCAGCCAAACTACTCTGG---AAAGGTGAAGGGGCAGTAGTAATACAA------GATAATAGTGAGATAAAAGTAGTGCCAAGGAGGAAAGCAAAAATCATTAGGGACTATGGAAAACAGATGGCAGGGGCTGATTGTGTGG---CAGGTAGACAGGATGAGG---ATCAGAACATGGAATAGTTTAGTAAAG---CACCATATGTATATTTCAAGGAAGGCTAGTGGATGGTTTTACAGACATCATTATGAAAGCAGACATCCAAAAGTAAGTTCAGAAGTACACATCCCATTAGGG---------GAGGCTAGATTAGTAATAAAAACATATTGGGGTTTGCAAACAGGAGAAAGAGAGTGGCATTTG---GGTCATGGAGTCTCCATAGAA---TGGAGATTGAGAAGATATAGCACACAA---GTAGACCCTGGCCTGGCAGACCAACTAATTCATATGCATTATTTTGATTGTTTTGCAGACTCTGCCATAAGAAAAGCCATATTAGGACACATAGTTAGCCCTAGGTGTGACTATCCAGCAGGACATAAC---AAGGTAGGATCGCTACAATACTTGGCACTGACAGCATTGATAAAACCAAAA------AAGAGAAAGCCACCTCTGCCTAGTGTTAGGAAATTAGTAGAGGATAGATGGAACAAGCCCCAGAAGACCAAGGGCCACAGAGGGAACCATACAATGAATGGACTCTAGAGCTTTTAGAGGAGATCAAGCAGGAAGCTGTCAGACACTTTCCTAGACCATGGCTCCATAGTTTAGGACAATACATCTATGAAACCTATGGGGATACCTGGACAGGAGTTGAAGCTATAATAAGAATACTGCAACAACTACTG---TTTATT---CAT------TTCAGAATTGGGTGCCATCATAGCAGAATAGGCATC------TTGCGA---------CAGAGAAGAACAAGA------AATGGATCCAGTAGATCCTAAACTAGAGCCCTGGAACCAT-CCAGGAAGTCAGCCTAAAACTGCTTGTAATAAGTGCTATTGCAAAAGATGCTGCTATCATTGTTTAGTTTGCTTTCAGACAAAAGGCTTAGGCATTTCCTATGGCAGGAAGAAGC------GGAGAC---------AGCGACGAA---GCG------CTCCTCCAGGCAGTAAGGATCATCAAAATCCTATATCAAAGCAGTAAGTACTTAATA------------------GTAGATGTA-ATG---ATAAGT---------------------------------------TTAATAGAAAGAGTAGATTATAGATTAGGAGTAGGA---GCATTGATAATAGCATTGATTATAGCAATAGTTGTGTGGACCATA---GCATATCTAGAATATAGG---AAATTGCTAAGACAA--AAGAAAATA------------GACTGGTTGATTGAAAGAGTTAGGGAA---AGAGCAGAAGACAGT---GGCAATGAGA------------------GTGAGGGGGATA---TTG---AGGAACTAT---CCACAATGG------TGG---------------------------------ATATGGGGCATCTTA---------GGCTTTTGGATGGTAATG---AGTTGT------------------------------AGTGTA---------AGG---------GGA------AATTTG---------TGGGTCACAGTCTATTAT---GGGGTACCTGTGTGGAAAGAAGCAAAAACTACT------CTATTCTGTGCATCAGATGCTAAAGCATATGAGAAAGAAGTGCATAATGTC---TGGGCTACACATGCCTGTGTACCCACAGACCCCAACCCACAAGAAATATGGTTA---GAAAATGTAACAGAAAATTTTAACATGTGGAAAAATGACATGGTGGATCAGATGAATGAGGATATAATCAGTTTATGGGATGAAAGC---CTAAAG---CCA---TGTGTAAAGTTGACCCCACTCTGTGTCACTTTAAGCTGTACCAATTTTACTACCAACAGTACCATTATTACTATC-------------------------------------------------------------------------------------AACAATGCCAATGTTACTAACAGTACCGATGAAATA---AAAAGGTGCTCTTTCAATATGACCACAGAATTAAGAGATAAGAGTAAGCAAGAACATGCACTTTTTTATAGAGATGATATAACACCGCTTGGAGGG------------------------------------------------------------------------------------AATGACAGTACTAGTTATAGATTAATAAATTGTAATACCTCAGCCATAAAACAAGCCTGTCCAAAAGTCAGTTTTGAACCAATTCCTATACATTATTGTGCTCCAGCTGGTTTTGCGATTCTA------AAGTGT---AAC---AAT------AACACATTCAATGGAACAGGA---CCATGCAATAATGTCAGCACAGTACAATGCACACAT---GGAATTAAACCAGTAGTATCAACTCAACTACTGTTA---AATGGTAGCCTGGCAGAAGGAGAT------------------------------------ATAATAATTAGATCTGAAAATATGACAGACAATACCAAAAACATAATAGTACATCTT------AAT------GAGTCT------GTAGAAATTGAGTGTGTAAGACCC-------AACAATAAT---------------------ACAAGGAAAAGTTTAAGA---------------------------------------------------------------ATAGGACCAGGACAA---------ACA---TTCTATGCA---ACAGGAGAC---------ATA------ATAGGA---GACATAAGACAAGCACATTGTAATGTT---AGTGAAAAGAAATGGGATGAAACCTTACATAGGGTAGCTAGAAAATTAAGA------GAATACTTCCCT---------------------AGGAAAACAATAAACTTT------ACGTCACCC---GCAGGAGGGGACCTAGAAGTTACAACCCATAGCTTTAATTGTAGAGGGGAATTTTTCTATTGTGATACATCAGGACTGTTTGAGAATAGGACATACACGCTTAATGAT-------------------------------------ACAGGAAGCACTTCAAACAACACTAATTCAACCATCACA------------ATACAA---TGCAGA---ATAAAA---CAAATTATA---AACATG---TGG---------CAG---AGGGTAGGACAAGCAATGTATGCCCCT------------CCCATTGCAGGAAACATAACA------------------TGTAAATCAAATATC---------ACAGGACTGCTATTGACACGTGATGGAGGA---------------------------------------GCA---------AAAAAGAATGAGAGTGACCCCCCAGAGACATTCAGACCTGGAGGAGGAGATATGAGGGACAACTGGAGAAGTGAATTATATAAATATAAAGTGGTAGAAGTTAAACCATTGGGATTAGCACCCACCAAGGCACAAAGAAGAGTGGTG---------------GGAAGAGAAAAAAGAGCAGTG------GGA------ATA---GGA---GCTGTGTTCCTTGGGTTCTTGGGAGCAGCAGGAAGCACTATGGGC---GCGGCGTCAATCACGCTGACGGTACAGGCCAGACAATTGCTATCTGGCATAGTGCAACAGCAAAGCAATTTGCTGAGGGCTATAGAGGCGCAACAGCATCTGTTGCAACTCACAGTCTGGGGCATTAAGCAGCTCCAGGCAAGAGTCCTGGCTATAGAAAGATACCTAAAGGATCAACAGCTCCTAGGGATTTGGGGCTGCAATGGAAAACTCATCTGCACCACTAATGTGCCTTGGAACTCCAGTTGG------------AGT------------AATAAA---------------AGTTAC---GAGGATATTTGG---GAAAACATGACATGGATGCAG---TGGGAGAAAGAAATTAATAATTACACAGACACAATATACAGGTTGCTTGAGGTCTCGCAAACCCAGCAGGAA---CAGAATGAA---AGGGATTTA---TTAGCACTG---GACAAATGGAACAGTCTGTGGACT---TGGTTTGACATA---TCAAATTGGCTGTGGTATATA---AAAATATTCATAATGATAGTAGGAGGCTTGATAGGCTTGAGAATAATT---TTTGCTGTGCTTTCTATAGTAAATAGAGTTAGGCAGGGATACTCACCTTTGTCATTTCAGACCCTCACCCCAAGC------TCGAGGGAA------CCCGACAGGCTCGGAAGAATCGAAGAAGAAGGTGGA---GAGCAAGACAAAGGCAGATCCATACGCTTAGTGAGCGGATTCTTAGCACTTGCCTGGGACGACCTGCGGAGCCTGTGCCTTTTCAGCTACCACCACTTGAGAGACTTCATATTGATTGCAGCGAGAGCAGCGGAACTTCTGGGACGCAGCAGTCTCAGGGGACTACAGAGGGGGTGGGAAGCCCTCAAA---TATCTG---GGAAGTCTTATACAA------TATTGGGGTCTGGAACTAAAA---AAGAG-TGCTATTAGTCTGCTTGATACCATA---GCAATAAGAACAGCTGAAGGAACAGATAGGATTATAGAATTAGTACTAAATATTTGT---------AGAGCT---------ATCCTCAGCATACCTAGAAGAATAAGACAGGGCTTTGAAGCAGCT------TTGCAA---TAA----------------AATGGGGAACAAATGGTCAAAG------------------GGATGGCCTGCTATAAGAGAGAGAATAAGA------------CGGACT------------------------------------------------------------GAGCCAGCA------------------------GCAGAGGGAGTAGGAGCAGCGTCTCAAGACTTAGATAAATTTGGAGCACTTACAACCAGC---AATACAGCCAAAAATAATGCTGAT------GTTGCCTGGCTGCAAGCG---CAAGAGGAGGAA---GGAGAC---GGAGAAGTAGGCTTTCCAGTCAGACCACAAGTGCCTTTAAGACCAATGACTTATAAGGGAGCATTCGATCTCGGCTTCTTT---TTA---AAAGAAAAGGGG---GGACTGGATGGGTTAATTTACTCC---AAGAAAAGGCAAAAAATCCTTGAT------TTGTGGGTCTATCACACACAAGGCTTCTTCCCTGATTGGCAAAACTACACACCGGGACCAGGGGTCAGATATCCACTGACCTTTGGATGGCCCTTCAAGTTAGTGCCAGTTGACCCACAGGAAGCAGAAGAGCACAACAAAAGAGATGACAGCTGTTTGATGCACCCTATGAGCCAACATGGAATAGAGGATGAACACAGAGAGATATTAATGTGGAAGTTTGACACCCAACTAGCACGCAGACACCTGGCCCGA---GAGCTACATCCGGAGTGGTAC------------------------------------AAAGACTGCTGA
		</sequence>
		<sequence>
			<taxon idref="C|2011|ZMB|KR820437"/>
			ATGGGTGCGAGAGCGTCAATATTAAGAGGC---GGAAAATTAGATACATGGGGAAAAATTAAGTTAAGGCCAGGGGGAAAGAAACGCTATAAGTTAAAACATTTAGTATGGGCAAGCAGGGAGCTGGAAAGATTTGCACTTAACCCTGACCTTTTAGAAACAGCAGAAGGATGTAAACAAATAATGAAACAGCTACAACCAGCTCTCCAG---ACAGGAACAGAGGAACTTAGATCATTATTCAACACAGTAGCAACTCTCTATTGTGTACATACAAGGGCAGATGTAAGAGACACCAAAGAGGCCCTAGATAAGATAGAGGAAGAACAAAACAAA------------------------AGTCAG---CAAAAA---------------------------------ACACAG---CAGGCAGAAGCA------------------GCTGAT---GGG---------------------AAG---------------------ATCAGTCAAAATTACCCTATAGTGCAGAATCTTCAAGGGCAAATGGTACACCAGCCCATATCACCTAGAACTTTGAATGCATGGGTAAAGGTAGTAGAAGAGAAGGCTTTCAGCCCAGAGGTAATACCCATGTTTACAGCATTATCAGAAGGAGCCACCCCACAAGATTTAAACACCATGTTAAATACAGTGGGGGGACATCAAGCAGCCATGCAAATGTTAAAAGAAACCATCAATGAGGAGGCT---GCAGAATGGGATAGACTACATCCAGTACATGCAGGGCCTAATGCACCAGGCCAAATGAGAGAACCAAGGGGAAGTGACATAGCAGGAACTACTAGTACCCTTCAGGAGCAAATAGCATGGATG---ACA---------AGTAAC---CCACCTGTTCCAGTGGGAGAAATCTATAAAAGATGGATAATTCTGGGGTTAAATAAAATAGTAAGAATGTATAGCCCTGTCAGCATTTTGGACATAAAACAAGGGCCAAAGGAACCCTTTAGAGACTATGTAGATCGGTTCTTTAGAGTTTTAAGAGCTGAACAAGCTACACAAGATGTAAAAAATTGGATGACAGATACCTTGTTGGTCCAAAATGCGAACCCAGACTGTAAGACCATTTTAAGAGCATTGGGACCAGGGGCGTCAATAGAAGAAATGATGACAGCATGTCAGGGAGTGGGAGGACCTAGCCACAAAGCAAGGGTATTGGCTGAGGCAATGAGCCAAGCAAGC---------------------AATGCGAATATA---ATGATG---CAGAGAAACAAT------------TTTAAA---GGC---TCTAAAAGAATTGTCAAGTGCTTCAACTGTGGCAAGGAAGGG---CACATAGCTAGAAATTGCAGGGCTCCTAGGAAAAAAGGCTGTTGGAAATGTGGAAAGGAAGGACACCAAATGAAAGACTGTACT------------GAAAGGCAGGCTAATTTTTTAGGGAAAATTTGGCC---TTCCCACAA---GGGGGGGAG---GCCAGGGAA---TTTCCTTCAGAA---------------------CAGACC------------------AGAGCCAACAGC------------------------------------------------------------CCCACCAGC------------AGAGAGCTTCAGGTT---CGA---------------GGA---GAC---AACCCTCGC------------------TCCGAAACAGGAGCC------------------GAAAGA---------CAG------------------------------GGA---------------------GCCCTTAACTTCCCTCAAATCACTCTTTGGCAGCGACCCCTTGTCTCAATAAAAGTAGAGGGCCAAATAAAGGAGGCTCTCTTAGACACAGGAGCAGATGATACAGTATTA---GAAGAAATAAGGTTGCCAGGAAAATGGAAACCAAAAATGATAGGAGGAATTGGAGGTTTTATCAAAGTAAGACAGTAT---GATCAAATACTTATAGAAATTTGTGGAAAAAAGGCTATAGGTACAGTATTAGTGGGACCCACGCCTGTC------AACATAATTGGAAGGAATATGTTGACTCAGCTTGGATGCACACTAAATTTTCCAATTAGTCCCATTGAAACTGTACCAGTAAAATTAAAGCCAGGAATGGATGGCCCAAAGGTTAAACAATGGCCATTAACAGAAGAGAAAATAAAAGCATTGACAGAAATTTGTGAAGAAATGGAGAAGGAAGGAAAAATTACAAAAATTGGGCCTGAAAATCCATATAAT---ACTCCAGTATTTGCCATAAAA---AAGAAAGACAGTACTAAG---TGGAGAAAATTAGTAGACTTCAGGGAACTCAATAAAAGAACTCAAGACTTTTGGGAAGTTCAATTAGGAATACCACACCCA---GCAGGGTTA---AAAAAG---AAAAAATCAGTGACAGTACTGGATGTGGGGGATGCATAT---TTTTCAGTTCCTTTAGATGAAGACTTCAGGAAATATACTGCATTCACCATACCTAGTATAAACAATGAAACACCAGGAGTTAGATATCAATATAATGTACTTCCACAGGGATGGAAGGGATCACCAGCAATATTTCAGAGTAGC---ATGATAAAAATCTTAGAGCCCTTTAGGGCACAAAATAAAGACATAGTCATCTATCAATATATGGATGACTTGTATGTAGGATCTGACTTAGAAATAGGACAACATAGAGCAAAAATAGAAGAATTGAGAGAACATCTATTAAAATGGGGACTTACCACCCCAGACAAGAAACATCAGAAAGAACCCCCATTTCTTTGGATGGGGTATGAACTCCATCCTGACAAATGGACAGTACAG---CCTATACAGCTGCCAGAC---AAG---------GATAGCTGGACTGTCAATGATATACAGAAGTTGGTGGGAAAATTAAACTGGGCAAGTCAGATTTACCCAGGGATTCAAGTAAAGCAGCTTTGTAAACTCCTGAGGGGGGTCAAAGCCCTAACAGATGTAGTACCACTAACTGAAGAAGCAGAATTAGAATTGGCAGAGAACAGA---GAAATTTTAAGAGAACCAGTACATGGAGTATATTATGACCCATCCAAAGACTTGATAGCTGAAATACAGAAACAGGGGCCTGACCAATGGACATATCAAATTTACCAAGAGCCCTTCAAAAATTTGAAAACAGGAAAGTATGCAAAAATG---AGAACTGCCCACACTAATGATGTAAGACAGTTAACAGAAGCAGTGCAAAAAATAGCCACAGAAAGCATAGTGATATGGGGAAAGACTCCTAAATTTAGATTACCCATCCAAAAAGAAACATGGGAGACATGGTGGACAGACTATTGGCAAGCCACCTGGATTCCTGAGTGGGAGTTTGTGAATACCCCTCCCCTAGTAAAA---TTATGGTACCAG---CTGGAGAAAGAACCCATAGCAGGAGTAGAA---ACTTTCTATGTAGATGGAGCAGCTAATAGGGAAACTAAAATAGGAAAAGCAGGATATGTTACTGACAGAGGAAGACAGAAAATTATTCCTTTAACTGAAACAACAAATCAGAAAACTGAGTTACAAGCAATTCAACTAGCTTTGCAAGATTCAGGATCAGAAGTAAACATAGTAACAGACTCACAGTATGCATTAGGAATCATTCAAGCACAGCCAGATAAGAGTGAATCAGAATTAGTCAACCAGATAATAGAACAATTAATAAAAAAGGAAAGGGTTTACCTGTCATGGGTACCAGCACATAAAGGAATTGGAGGAAATGAACAAGTAGATAAATTAGTAAGTAGTGGAATCAGGAAAGTGCTGTTTCTAGATGGAATTGATAAGGCTCAA---GAA---GAGCATGAAAAATATCACAACAATTGGAGAGCAATGGCTAGTGAGTTTAATCTGCCACCCATAGTAGCGAAAGAAATAGTAGCTAGCTGTGATAAATGT---CAGCTAAAAGGGGAAGCCATGCATGGACAAGTAGATTGCAGCCCAGGGATATGGCAGCTAGATTGCACACATTTAGAAGGAAAGATCATCATAGTAGCAGTCCATGTAGCCAGTGGCTACATAGAAGCAGAGGTTATCCCAGCAGAATCAGGACAGGAAACAGCATACTATATACTAAAATTAGCAGGGAGATGG---CCAGTCAAAGTAATACATACAGACAATGGTAGTAATTTCACCAGTGCTGCAGTTAAGGCAGCC---TGTTGGTGGGCAGGTATCCAACAGGAATTTGGAATTCCCTACAATCCCCAAAGTCAGGGA---GTAGTAGAATCCATGAATAAAGAATTAAAGAAAATTATAGGGCAGGTAAGAGATCAAGCTGAGCATCTTAAGACAGCAGTACAAATGGCAGTATTCATTCACAATTTTAAAAGAAAAGGGGGGATTGGGGGGTAC---------------------------------------------------AGTGCAGGG---------------------GAAAGAATA---ATAGACATAATAGCAACAGACATACAAACTAAAGAATTACAAAAGCAAATTATAAAGATTCAAAATTTTCGGGTTTATTACAGAGACAGCAGAGACCCTATCTGGAAAGGACCAGCAAAACTACTCTGG---AAAGGTGAAGGGGCAGTAGTAATACAA------GATAACAGTGACATAAAGGTGGTACCAAGGAGGAAAGTAAAAATTATTAAGGACTATGGAAAACAGATGGCAGGTGCTGATTGTGTGG---CAGGTAGACAGGATGAGG---ATTAGAACATGGAATAGTTTAGTGAAG---CACCATATGTATGTTTCAAAGAGAGCTAGTGGATGGTTTTACAGACATCATTTTGAAAGCAGACATCCAAAAATAAGTTCAGAAGTACATATCCCAGTAGGG---------GAGGCAAGATTAGTAATAAAAACATATTGGGGTTTGCAAACAGGAGAAAGAGAGTGGCATTTG---GGTCATGGAGTCTCAATAGAA---TGGATATGGAAAAGATATAGCACACAA---ATAGAGCCTGGCCTGGCAGACCAGCTAATTCACATGCATTATTTTGATTGTTTTGCAGACTCTGCCATAAGAACAGCCATATTAGGACATATAGTATTCCCTAGGTGTGACTATCAAGCAGGACATAAT---AAGGTAGGATCTCTACAATACTTGGCACTGACAGCCTTGATAAAACCAACA------AAGAGAAAGCCACCTCTGCCTAGTGTTAGAAAGTTAGTAGAGGATAGATGGAACAACCCCCAGAAGACCAAGGGCCGCAGAGGGAACCACATAATGAATGGACACTAGAGCTTCTAGAGGAACTTAAGCAAGAGGCTATCAGACACTTTCCTCGACCATGGCTCCATAATTTAGGACAATATATCTATGAAACCTATGGAGATACTTGGGCAGGGGTTGAAGCTATAATAAGAATACTACAACAACTACTG---TTTATT---CAT------TTCAGAATTGGGTGCCAACATAGCAGAATAGGCATT------GTGCGA---------CAGAGAAGAGCAAGA------AATGGATCCAGTAGATCCTAACCTAGAGCCCTGGAACCAT-CCAGGAAGTCAGCCTAAAACTGCTTGTAATAATTGTTATTGTAAACACTGTAGCTACCACTGTCTAGTTTGCTTTCAGACAAAAGGCTTAGGCATTTCCTATGGCAGGAAGAAGC------GGAGAC---------AGCGACGCA---ACG------CTCCTCCAAGCAGTGAAGATCATCAAAATTTTGTATCAAAGCAGTAAGTATA----------------------------TGTA-ATG---TTAAGT---------------------------------------TTACTAGAAAGAGTAGATTATAGATTAGGAATAGGA---GCATTGATAGTAGCATTAATTATAGCAATAATTGTGTGGACCATA---GCATATATAGAATATAGA---AAGTGGTTAAGACAA--AGGAAAATA------------AACTGGTTGATTGAAAGAATTAGGGAA---AGAGCAGAAGATAGT---GGCAATGAGA------------------GTGAGGGGGACA---CTG---AGGTATTAT---CAACTATGG------TGG---------------------------------ATATGGGGTATATTA---------GGCTTTTGGATGTTAATG---CATAGT------------------------------AATGGA---------AAG---------GAA------AACTTG---------TGGGTTACAGTCTATTAT---GGGGTACCTGTGTGGAGAGAAGCAAAAACTACT------CTATTTTGTGCATCAGATGCTAAAGCATATGTTAGTGAAGTACATAATGTC---TGGGCTACACATGCCTGCGTACCCACAGACCCCAACCCACAAGAAATGATTTTA---GAAAATGTAACAGAAAATTTTAACATGTGGAAAAATGACATGGTGGATCAGATGCATGAGGATATAATCAGTCTATGGGATCAAAGC---CTAAAG---CCA---TGTGTGAAGTTGACCCCACTCTGTGTCACATTAAACTGTATTAGCCTCAATAGGACCACG----------------------------------------------------------------------------------------------------------------AATACCACCATGCAGGAAGAAGTT---AAAAATTGCACTTTCAATGTAACCACAGAACTAAGGGACAAGAAAAAGAAGGAGTATGCAATTTTTTATAGACTTGATATAGTACCAATTAATTCTGGGGCC------------------------------------------------------------------------ACTAATAAGTCCAGTGAGGAGTATAGATTAATAAATTGTAATACCTCAGCCATGACACAAGCCTGTCCAAAGGTCACTTTTGACCCAATTCCTATACATTACTGTGCTCCAGCTGGTTATGCGATTCTA------AAGTGT---AAT---AAT------AAGACATTCAATGGAACAGGA---CCATGCAATAATGTCAGCACAGTACAATGTACACAT---GGAATTAAGCCAGTGGTATCAACTCAGCTGCTGTTA---AATGGTAGTCTAGCAGAAGAAGAC------------------------------------ATAGTAATTAGATCTGAAAATCTGACAAACCCTTCCAAAATAATAATAGTACAGCTT------AAA------ACTCCT------GTAGAAATTGAGTGTACAAGGCCT-------GACAATAAT---------------------ACAAGGAAAAGTGTGAGG---------------------------------------------------------------ATAGGACCAGGACAA---------ACA---TTCTATGCA---ACAGGAGAC---------ATA------ATAGGA---GACATAAGACAAGCACATTGTAACATT---AGTAAC------TGGGAGACAACTTTAAAACAGGTAGCTGGAAAATTACAA------AAACACTTTCCG---------------------AATAAAACAATAAAATTT------GCACCATCC---TCAGGAGGGGACCCAGAAATTACAACACATAGCTTTAATTGTGGAGGAGAATTTTTCTACTGCAATACATCAACACTGTTTACATACAATCCTAATGAT----------------------------------------------------------ACAGAAAGTAGTAACACAAACATCACA------------ATCCCA---TGCAGA---ATAAAA---CAAATTATA---AACATG---TGG---------CAG---GAGGTGGGAAGAGCAATGTATGCCCCT------------CCCATTGCAGGAAACATAACA------------------TGTAAATCAAACATC---------ACAGGACTACTATTGACATATGATAGCGAA---------------------------------------------------------------------AATGACACAACATTCAGACCTGGAGGAGGAGATATGAGGGACAATTGGAGAAGTGAATTATATAAATATAAAGTGGTAGAAATTAAGCCATTAGGAGTAGCACCCACTGAGGCAAAAAGGAGAGTGGTG---------------AAGAGAGAAAAAAGAGCAGTG------GGA------CTC---GGA---GCTGTGTTCCTTGGGTTCTTGGGAGCAGCCGGAAGCACTATGGGC---GCAGCATCAATAACGCTGACGGTACAGGCCAGACAATTGTTGTCTGGTATAGTGCAACAGCAAAGTAATTTGCTGAGGGCTATAGAGGCGCAGCAGCATATGCTGCAACTTACAGTCTGGGGCATTAAGCAGCTCCAGGCAAGAGTCCTGGCTATAGAAAGATACCTAAAGGATCAACAGCTCCTAGGGATTTGGGGCTGCTCTGGAAAACTCATCTGCACCACTGCTGTACCTTGGAACTCTACTTGG------------AGT------------AATAGA---------------TCTAAA---GAGGACATTTGG---GATAACATGACTTGGATGCAG---TGGGATAGAGAAATTAGTAATTACACAGACACAATATACAGATTGATTGAAGATTCACAAAACCAGCAGGAA---AAAAATGAA---AAAGATTTA---CTAGCATTG---GACAGTTGGAACAATCTGTGGAAC---TGGTTTGATATA---TCAAAATGGCTGTGGTATATA---AAGATATTCATAATGATAGTAGGAGGCTTGATAGGTTTAAGAATAATT---TTTACTGTGCTCTCTGTAGTAAATAGAGTTAGGCAGGGATACTCACCTTTGTCATTTCAGACCCTTATCCCAAGC------CCGAAGGGA------CCCGACAGGCTCGAAAGAATCGAAGAAGGAGGTGGA---GAGCAAGACAGCGGCAGATCCGTGCGATTAGTGAGCGGATTCTTAGCGATTGCCTGGGACGACCTGCGGAACCTGTGCCTCTTCAGTTACCACCGATTGAGAGACTTAATATTAATTGTAACGAGAGCGGTGGAACTTCTGGGACGCAGCAGCCTCAAGGGAATACAGAGGGGGTGGGAAGCCCTTAAG---TATCTG---GGAAGTCTTGTGCAG------TATTGGGGTCTGGAGCTAAAA---AAGAG-TGCTATTAATCTGCTTGATACCGTA---GCAATAGTAGTAGCTGAAGGAACAGATAGGATTATAGAATTTATACAAAGATTTTGT---------AGAGCT---------ATCCGCAACATACCTACAAGAATAAGACAGGGCTTTGAAGCAGCT------TTGCTA---TAA----------------AATGGGGGGCAAGTGGTCAAAA------AGCAGTATAGTTGGATGGCCTGCTGTAAGAGAAAGAATAAGA------------AGAACA------------------------------------------------------------GAGCCAGCA------------------------GCAGAGGGGGTAGGAGCAGCATCTCAAGACTTAGATAAATATGGAGCACTTACAAGCAGT---AACACAGTAACCAACAATGCTGAT------TGTGCCTGGCTGCAAGCA---CAAGAGGAG---------GAA---GGAGAAGTAGGCTTTCCAGTTAGACCTCAGGTACCTTTAAGACCAATGACTTATAAAGGAGCATTCGATCTCAGCTTCTTT---TTA---AAAGAAAAGGGG---GGACTGGAAGGGTTAATTTACTCT---AGGAAAAGGCAAGAAATCCTTGAT------TTATGGGTCTATCACACACAAGGCTTCTTCCCTGATTGGCAAAACTACACACCGGGACCAGGGGTCAGATATCCACTGACCTTTGGATGGTGCTTCAAGCTAGTGCCAGTTGACCCAAGGGAAGTAGAAGAGGCCAACAAAGGAGAAAACAACTGCTTGCTACACCCTATGAGCCTGCATGGAATGGAGGATGAACAAAGAGAAGTATTAAAGTGGGAGTTTGACATTCACCTAGCACGCAGACACATAGCCCGC---GAGCTACATCCGGAGTATTAC------------------------------------AAAGACTGCTGA
		</sequence>
		<sequence>
			<taxon idref="C|2013|ZAF|MH933704"/>
			ATGGGTGCGAGAGCGTCAGTATTAAGAGGC---GAAAAATTAGATGCATGGGAAAAAATTAGGTTAAGGCCAGGAGGAAAGAAACATTATATGCTAAAACACATAGTATGGGCAAGCAGGGAGCTGGAAAGATTTGCACTTAACCCTGGCCTTTTAGAAACAGCAGAAGGCTGTAAACAGATACTAGCACAGCTACAACCAGCTCTTCAG---ACAGGAACAGAGGAACTTAAATCATTATTTAACACAGTAGCAACTCTCTATTGTGTACATAGAAGGATAGATGTAAGAGACACCAAGGAAGCCTTAGACAAGATAGAGGAGGAACAAAACAAA------------------------AGTCAG---CAGAAA---------------------------------ACACAG---CAAGCAAAAGCG------------------GCTGGC---GAA---------------------AAG---------------------GTCAGTCAAAATTATCCTATAGTGCAGAATCTTCAAGGGCAAATGGTACACCAAGCCATATCACCTAGAACTTTGAATGCGTGGGTAAAAGTAATAGAGGAGAAGGCTTTTAGCCCAGAGGTAATACCCATGTTTACAGCATTATCAGAAGGAGCCACCCCACAAGATTTAAACACCATGTTAAATACAGTGGGGGGACATCAAGCAGCCATGCAAATGTTAAAAGATACAATCAATGAGGAGGCT---GCGGAATGGGATAGACTACATCCAGCACAGGCGGGACCTGTTGCACCAGGTCAATTGAGAGAACCAAGGGGAAGTGACATAGCAGGAACTACTAGTACCCTTCAGGAACAAATAGCATGGATG---ACA---------GCTAAC---CCACCTGTTCCAGTGGGAGACATCTATAAAAGGTGGATAATTATGGGGTTAAATAAAATAGTGAGAATGTATAGCCCTGTTAGCATTTTGGACATAAGACAAGGGCCAAAGGAACCCTTTAGAGACTATGTAGACCGGTTCTTTAAAACTTTAAGAGCTGAACAAGCTACACAAGAGGTAAAAGGTTGGATGACAGACACCTTGTTAGTCCAAAATGCAAACCCAGATTGTAAGACCATTTTAAGAGCATTAGGACCAGGGGCTACATTAGAAGAGATGATGACAGCATGTCAAGGAGTGGGAGGACCTGGCCACAAAGCAAGAGTGTTAGCTGAGGCAATGAGCCAAGCAAAT------------------------GGAAGCATC---ATGATG---CAGAGAAGCAAT------------TTTAAG---GGC---CCTAAAAGAATTGTTAAATGCTTCAATTGTGGCAAGGAAGGG---CACATAGCCAGAAACTGCAGAGCCCCTAGGAAAAAGGGCTGTTGGAAGTGTGGAAGCGAAGGACACCAAATGAAAGACTGTACT------------GAGAGGCAGGCTAATTTTTTAGGGAAAATCTGGCC---TTCCCACAA---GGG---GAG---GCCAGGGAA---TTTCCTTCAGAG---------------------CAGACC------------------AGAGCCAACAGC------------------------------------------------------------CCCACCAGC------------CGAGAGCTTCAGGTT---CCA---------------GGA---GAC---AACCCCCAC------------------TCCGAGGCAGGAACC------------------GAAGGA---------CAG------------------------------GGA---------------------ACCCTTAACTTCCCTCAAATCACTCTTTGGCAACGACCCCTTGTCTCAATAAAAGTAGGGGGCCAGGTAAAGGAGGCTCTCTTAGACACAGGAGCAGATGACACAGTATTA---GAAGAAATAAATTTGCCAGGAAAATGGAAACCAAAAATGATAGGAGGAATTGGAGGTTTTATCAAAGTAAGACAATAT---GATCAAATACATATAGAAATTTGTGGGAAAAAAGCTATAGGCTCAGTATTAGTAGGGCCCACACCTGTC------AACATAATTGGAAGAAATATGTTGACTCAGCTTGGATGCACATTAAATTTTCCAATTAGTCCTATTGAAACTATACCAGTAAAACTGAAGCCAGGAATGGATGGGCCAAGGGTTAAACAATGGCCATTAACAGAAGAAAAAATAAAAGCATTAACAGCAATTTGTAAAGAAATGGAGGAGGAAGGAAAAATTACAAAAATTGGGCCTGAAAATCCATATAAC---ACTCCAATATTTGCCATAAAA---AAGAAGGACAGTACTAAG---TGGAGAAAATTAGTAGATTTCAGGGAACTCAATAAAAGAACTCAAGACTTTTGGGAAGTTCAATTAGGAATACCTCACCCA---GCAGGGTTA---AAAAAG---AAAAAATCAGTGACAGTATTGGATGTGGGGGATGCATAT---TTTTCAGTTCCTTTAGATGAAAGCTTCAGGAAATATACTGCATTCACCATACCTAGTATAAACAATGAAACACCAGGGATTAGATATCAATATAATGTGCTCCCACAGGGATGGAAAGGATCACCAGCAATATTCCAGTGTAGC---ATGACAAAAATCCTAGCGCCCTTTAGGGCAAAGAATCCAGACATAGTCATCTATCAATATATGGATGACTTGTATGTAGGATCTGACTTAGAAATAGGGCAACATAGAGCAAAAATAGAGGAGCTAAGAGAACATCTATTGAAGTGGGGATTTACCACACCAGACAAGAAACATCAGAAAGAACCCCCATTTCTTTGGATGGGGTATGAACTCCATCCTGACAAATGGACAGTACAG---CCTATACAGCTGCCAGAA---AAG---------GAGAGCTGGACTGTCAATGATATACAGAAGCTAGTGGGAAAATTAAACTGGGCAAGCCAGATATACCCAGGGATTAAAGTAAAACAACTTTGTAAACTCCTTAGGGGGGTCAAAGCACTAACAGACATAGTACCACTAACTGAAGAAGCAGAATTAGAATTGGCAGAGAACAGG---GAAATTCTAAAAGAACCAGTACATGGAGTATATTATGACCCATCAAAGGAATTAACAGCTGAAATACAGAAACAGGGAATGAGCCAGTGGACATATCAAATTTACCAAGAACCACATAAAAATCTGAAAACAGGAAAGTATGCAAGAATG---AGGACTGCCCACACTAATGATGTAAAACAGTTAGCAGAGGTAGTGCAAAAAATAGCCTTGGAGAGCATAGTAATATGGGGAAAGACTCCTAAATTTAGACTACCCATCCAGAAAGAAACATGGGACATATGGTGGACAGACTATTGGCAAGCCACCTGGATTCCTGAGTGGGAGTTTGTTAATACCCCTCCCCTAGTGAAA---TTATGGTACCAG---CTAGAAAAAGAACCCATAGCAGAAGCAGAA---ACTTTCTATGTAGATGGAGCAGCTAATAGGGAAACTAAAAAGGGAAAAGCAGGGTATGTTACTGACAGAGGAAGACAGAAGGTTATTTCTCTAAATGAGACAACAAATCAGAAGACTGAATTACAAGCAATTCAGCTAGCTTTGCAAGATTCAGGACCAGAAGTAAACATAGTAACAGACTCACAGTATGCATTAGGAATCATTCAAGCACAACCAGATAAGAGTGAATCAGAGTTAGTAAACCAAATAATAGAAGAATTAATAAAAAAGGAAAGGGTCTACTTGGCATGGGTACCAGCACACAAAGGAATTGGAGGAAATGAACAAGTAGATAAATTAGTAAGCAGTGGAATCAGGAAAGTGCTGTTTCTGGATGGAATAGATAAGGCTCAA---GAA---GATCATGAAAGGTACCACAGTAATTGGAGAGCAATGGCTAATGAATTTAATCTACCGCCCATAGTAGCAAAAGAAATAGTAGCTAGCTGTGATAAATGT---CAGCTAAAAGGGGAAGCCATACATGGGCAAGTAGACTGTAGTCCAGGGATATGGCAATTAGATTGTACACATTTAGAAGGAAAAGTCATCCTAGTAGCAGTCCATGTAGCCAGTGGATACATAGAGGCAGAGGTCATCCCAGCAGAAACAGGACAAGAAACAGCATACTTTCTATTAAAATTAGCAGGAAGATGG---CCAGTCAAAGTAATACATACAGACAATGGCCCTAATTTCACCAGTGCTGCAGTTAAGGCAGCC---TGTTGGTGGGCAGGGGTCCAACAGGAATTTGGGATTCCCTACAATCCCCAAAGTCAGGGA---GTAGTAGAATCCATGAATAAAGAATTAAAGAAAATCATAGGGCAGGTAAGAGAGCAAGCTGAGCACCTTAAGACAGCAGTACAAATGGCAGTATTCATTCACAATTTTAAAAGAAAAGGGGGGATTGGGGGGTAC---------------------------------------------------AGTGCAGGA---------------------GAAAGAATA---ATAGACATAATATCATCAGACATACAAACTAAAGAATTACAAAAACAAATTATAAAAATTCAAAATTTTCGGGTTTATTACAGAGACAGCAGAGACCCCATTTGGAAAGGACCAGCCAAACTACTCTGG---AAAGGCGAAGGGGCAGTAGTAATACAA------GATAACAGTGACATAAAGGTAGTACCAAGGAGGAAAGCAAAAATCATTAGGGACTATGGAAAACAGATGGCAGGTGCTGATTGTGTGG---CAGGTAGACAGGATGAAG---ATCAGAACATGGAATAGCCTAGTAAAG---CATCATATGTATATTACAAAGAAAACTGGCAGATGGTGTTACAGACATCATTATGAAAGCAGAAATCCAAGAGTAAGTTCAGAAGTACACATACCATTAGGG---------GAGGCTAGATTAGTGATAACAACATATTGGGGGTTGCAAACAGGAGAAAGAGCTTGGCATTTA---GGTCATGGAGTCTCCATAGAA---TGGAGATTGAAAGAATATAGCACACAA---GTAGACCCTGACCTGGCAGACCAGCTAATTCATAAGCATTATTTTGATTGTTTTGCAGATTCTGCCATAAGGAAAGCCATATTAGGACACATAGTTATTCCTAGGTGTGAATATCAAGCAGGACACAAG---AAGGTAGGATCTCTACAATATTTGGCACTGGCAGCATTAGTAAAGCCAAAA------AAGAGAAAGCCACCTCTGCCTAGTGTTAAAAAATTAGTAGAGGATCGATGGAACAACCCCCAGAAGACCAAGGGCCACAGAGGGAACCATACAATGAATGGGCATTAGAAATTTTAGAGGAACTCAAGCAGGAAGCTGTCAGACATTTTCCGGGACCATGGCTCCATAGTTTAGGACAATATATCTATGAGACCTATGGGGATACTTGGACAGGAGTTGAAGTGTTAATAAGAATACTGCAACAACTACTG---TTTATT---CAT------TTCAGAATTGGGTGCCAACATAGCAGAATAGGAATT------ATGCCA---------CAAAGAAGAGCAAGA------AATGGAGCCAGTAGATCCTAACCTAGAGCCCTGGAACCAT-CCAGGAAGTCAGCCTAATACTCCTTGTAATAATTGCTATTGTAAATACTGTAGCTACCATTGTCTAGTTTGCTTTCAGAAAAAAGGCTTAGGCATTTCCTATGGCAGGAAGAAGC------GGAGTC---------AGCGACGAC---GCA------CTCCTCCAAGCAGTGAGGATCATCAAAATCTTATATCAAAGCAGTAAGTATA----------------------------TGTA-ATG---TCAAAT---------------------------------------TTTCTAGAAGAAGTAGATTATAGACTAGGAGTAGGA---GCACTGATAATAGCACTAATCATAGCAATAGTAGTGTGGATTTTA---GCATATATAGAATATAGG---AAATTGGTAAGACAA--AGAAAAATA------------GACTGCTTAATTAAAAGAATTAGGGAA---AGAGCAGAAGACAGT---GGCAATGAGA------------------GTGAGGGGGATA---CAG---AGGAACTAT---CCACAATGG------TGG---------------------------------ATATGGGGCATCTTA---------GGCTTTTGG---ATAATA---ATTAGT------------------------------GGAGGG---------GTA---------GGA------AACATG---------TGGGTCACAGTCTATTAT---GGGGTACCTGTGTGGAGAGAAGCAAAAACTACT------CTATTCTGTGCATCAGATGCTAAAGCATATGACAAGGAAGTGCATAATGTC---TGGGCTACACATGCCTGTGTACCCACAGACCCCAACCCACAAGAACTAGTTTTG---GGAAATATAACAGAGAATTTTAACATGTGGAAAAATGACATGGTGGATCAGATGCATGAGGATATAATCAGTTTATGGGATGAAAGT---CTAAAG---CCC---TGTGTAAAGTTGACCCCACTCTGTGTCACTTTAAATTGTACAAATGTCACCCAGACAGGTACAACTACTCAGGTC-------------------------------------------------------------------------------------TACCAGACAGGTAATATTACCGACAAGGAGAACATA---TTTAATTGCTCTTTCGAAACAACCACAGGAATAAGAGATAAGAAACAGAGTGTGTATGCAACTTTTTATAAACAGGATCTAGTATCACGGAGTAATGGG------------------------------------------------------------------------------AATTCTAATTATAGTGAATCTATATTAATAAATTGCAATACCTCAACCATAACACAAGCTTGTCCAAAGGTCACTTTTGACCCAATTCCTATACATTATTGTGCTCCAGCTGGTTATGCGATTCTA------AAGTGT---AAT---AAT------AAGACATTCAATGGGACAGGA---CCATGCCAGAATGTTAGTACAGTACAATGTACACAT---GGAATTAAGCCAGTAGTATCAACCCAACTACTGTTA---AATGGTAGCCTAGCAGAAGAAGAC------------------------------------ATAATAATTAGGTCTGAGAATCTGACAGACAATACCAAAACAATAATAGTACACTTT------AAT------GAATCT------GTAAACATTACGTGTACAAGAATT-------GCCAATAAT---------------------ACAAGAAGAAGTATAAGG---------------------------------------------------------------ATAGGACCAGGACAA---------TCA---TTCTAT------ACACATGAC---------ATA------ATAGGA---GACATAAGAAAGGCACATTGTAACATT---AATACAACAAAGTGGAACAACACTTTACAAAGGGTAAAGGAGAAATTAAGA------GAACACTTCTCT---------------------GATAAAAATATAACATTT------GAACCATCC---TCAGGAGGGGACCTAGAGGTGACAACACATAGTTTTAATTGTAGAGGGGAATTTTTCTATTGCAATACAACAAACCTGTTTAATGAAACAGAACTTAAT-------------------------------------------------------AGAACAAAGACAAAAGAAAACATAACCATA------------CTCCCA---TGCAGA---ATAAAA---CAAATTATA---AATATG---TGG---------CAG---AGGGTAGGACGAGCAATGTATGCCCCT------------CCCATAGCAGGAAACATAACA------------------TGTAACTCAAGTATC---------ACAGGGCTACTATTAACACGTGATGGAGGGATTAACAAA---------------------------------------------ACAGAGCCCGACAACAACACAGAGATATTCAGACCTGGAGGAGGAAATATGAAGGATAATTGGAGAAGTGAATTATATAAATATAAAGTAATAGAAATTAAGCCATTGGGAATAGCACCCACTAATGCAAAAAGGAGAGTGGTG---------------GAGAGAGAAAAAAGAGCAGTG------GGA------ATG---GGA---GCCTTGATCCTTGGGTTCTTGGGAGCAGCAGGAAGCACTATGGGC---GCAGCGTCAATAACGCTGACGGTACAAGCCAGACAACTGTTGTCTGGTATAGTGCAACAGCAGAGCAATCTGCTGAGAGCTATAGAGGCGCAACAGCATATGTTGCAACTCACGGTCTGGGGCATTAAACAGCTCCAGACAAGAGTCCTGGCTATAGAAAGATACCTACAGGATCAACGGCTCCTAGGACTTTGGGGCTGCTCTGGAAAACTCATCTGCACCACTACTGTGCCTTGGAACTCCAGTTGG------------AGT------------AATAAA---------------ACTTAC---AACGATATTTGG---CATAACATGACCTGGATGCAG---TGGGATAGAGAAATTAGTAATTACTCAGACACAATATTTAGGTTGCTTGAAGTATCACAAAACCAGCAGGAG---AAAAATGAA---CAAGATTTA---TTGGCATTG---GACAAGTGGAATGATCTATGGAAT---TGGTTTAACATA---ACACAATGGCTGTGGTATATA---AAAATATTCATCATGATAGTAGGAGGCTTGATAGGTTTGAGAATAATT---TTGTTTGTGCTTTCTATAGTAAATAGAGTTAGGCAGGGATACTCACCTTTGTCATTGCAGACCCTTACCCCAAAC------TCGAGGGAA------CTCGACAGGCTCAGAGGAATCGAAGAAGAAGGTGGA---GAGCAAGGCAGAGACAGATCCATTCGATTAGTGAACGGATTCTTAGCGATTGCCTGGGACGATCTGAGGAGCCTGTGCCTTTTCAGCTACCACCAATTGAGAGACTTCATATTGATTGCAGCGAGAGCAGCGGAACTTCTGGGACGCAGCAGTCTCAGGGGACTACAGAGGGGGTGGGAAGCTCTTAAG---TACCTG---AAGAACCTTGTGCAA------TATTGGGGTGGGGAGCTTAAA---AAGAG-TGCTATTAGTCTGCTTGATACTATA---GCAATAGTAGTAGCTGAAGGAACAGATAGGATTATAGAAGTGCTACAAAGAATTTGG---------AGGGCT---------ATCTGCAACACACCTAGAAGAATAAGACAGGGCTTTGAAGCAGCT------TTGCTA---TAA----------------GATGGGAAACAAGTGGTCAAAA------AGC------------TGGCCTGCTGTAAGAGAAAGAATAAGA------------AGAACTGAGCCAGCAGCAGAAAGA------------------------------------------GTAGGAGCA------------------------GCAGAGGGAGTGGGAGCAGCGTCTCGAGACTTAGAAAAGCATGGAGCACTTACAAGCAGC---AACACAGCCCACAACAATGAAGCT------TGTGCCTGGCTGCAAGCA---CAGGAGGAA---------GAT---GAAGAAGTAGGCTTTCCAGTCAAACCTCAGGTACCTTTGAGACCAATGACTTATAAGGCAGCATTCGATCTCAGCTTCTTT---TTA---AAAGAAAAGGGG---GGACTGGATGGGTTAATTTGGTCC---AAGAAAAGGCAAGAGATCCTTGAT------CTGTGGGTCTATAACACACAAGGCTTCTTCCCTGATTGGCAAAACTACACACCAGGACCAGGGGTCAGACTTCCACTGACCTTTGGATGGTGCTTCAAGCTAGTACCAGTTGACCCAAGTGAAGTAGAAGAGGCCAACCAAGGAGAAAACAACTGCCTGCTACACCCTATGAGCCAGCATGGAATAGAGGATACAGAAAGAGAAGTACTAAAATGGAAGTTTGACAGCAGCCTAGCACGCAGACACCTGGCCCGT---GAGAAACATCCGGAGTTTTAC------------------------------------AAAGACTGCTGA
		</sequence>
		<sequence>
			<taxon idref="D|1983|COD|A14116"/>
			ATGGGTGCGAGAGCGTCAGTATTAAGCGGG---GGAAAATTAGATAAATGGGAAAAAATTCGGTTACGGCCAGGAGGAAAGAAAAAATATAGACTAAAACATATAGTATGGGCAAGCAGGGAGCTAGAACGATATGCACTTAATCCTGGCCTTTTAGAAACATCAGAAGGCTGTAAACAAATAATAGGGCAGCTACAACCAGCTATTCAG---ACAGGAACAGAAGAACTTAGATCATTATATAATACAGTAGCAACCCTCTATTGTGTACATAAAGGAATAGATGTAAAAGACACCAAGGAAGCTTTAGAAAAGATGGAGGAAGAGCAAAACAAA------------------------AGTAAG---AAAAAG---------------------------------GCACAG---CAAGCAGCAGCT---------------------GACACAGGA------------AACAACAGCCAG---------------------GTCAGCCAAAATTATCCTATAGTGCAGAACCTACAGGGGCAAATGGTACATCAGGCCATATCACCTAGAACTTTGAACGCATGGGTAAAAGTAATAGAAGAAAAGGCTTTCAGCCCAGAAGTAATACCCATGTTTTCAGCATTATCAGAAGGAGCCACCCCACAAGATTTAAACACCATGCTAAACACAGTGGGGGGACATCAAGCAGCCATGCAAATGCTAAAAGAGACCATCAATGAAGAAGCT---GCAGAATGGGATAGGTTACATCCAGTGCATGCAGGGCCTATTGCACCAGGCCAGATGAGAGAACCAAGGGGAAGTGATATAGCAGGAACTACTAGTACCCTTCAGGAACAAATAGCATGGATG---ACA---------AGTAAC---CCACCTATCCCAGTAGGAGAAATCTATAAAAGATGGATAATTGTGGGATTAAATAAAATAGTAAGAATGTATAGCCCTGTCAGCATTTTGGACATAAGACAGGGACCAAAGGAACCTTTTAGAGACTATGTAGACCGGTTCTATAAAACTCTAAGAGCCGAGCAAGCTTCACAGGATGTAAAAAATTGGATGACAGAAACCTTGTTGGTCCAAAATGCAAACCCAGATTGCAAGACTATCTTAAAAGCATTGGGACCACAGGCTACACTAGAAGAAATGATGACAGCATGTCAGGGAGTGGGGGGGCCCAGCCATAAAGCAAGAGTTCTGGCTGAGGCAATGAGCCAAGCAACAAAT---------------TCAGTTACTACAGCA---ATGATG---CAGAGAGGCAAT------------TTTAAG---GGC---CCAAGAAAAATTATTAAGTGTTTCAATTGTGGCAAAGAAGGG---CACATAGCAAAAAATTGCAGGGCCCCTAGGAAAAAGGGCTGTTGGAGATGTGGAAAGGAAGGACACCAACTAAAAGATTGCACT------------GAGAGACAGGCTAATTTTTTAGGGAGAATTTGGCC---TTCCCACAA---GGG---AAG---GCCGGGGAA---CTTTCTCCAAAG---------------------CAGACC------------------AGAGCCAACAGC------------------------------------------------------------CCCACCAGC------------AGAGAGCTTCGGGTT---TGG---------------GGAAGAGAT---AACCCCCTC------------------TCAAAAACAGGAGCA------------------GAAAGA---------CAA------------------------------GGA---ACTGTA------------TCCTTTAACTTCCCTCAAATCACTCTTTGGCAACGACCCCTTGTCGCAATAAAAATAGGGGGACAGCTAAAGGAAGCTCTATTAGATACAGGAGCAGATGATACAGTATTA---GAAGAAATGAATTTGCCAGGAAAATGGAAACCAAAAATGATAGGGGGAATTGGAGGTTTTATCAAAGTAAGACAGTAT---GATCAAATACCCATAGAAATCTGTGGACAGAAAGCTATAGGTACAGTATTAGTAGGACCTACGCCTGTC------AACATAATCGGAAGAAATTTGTTGACCCAGATTGGCTGCACTTTAAATTTTCCAATTAGTCCTATTGAAACTGTACCAGTAAAATTAAAGCCAGGAATGGATGGCCCAAAAGTTAAACAATGGCCATTGACAGAAGAAAAAATAAAAGCATTAACAGAAATTTGTACAGATATGGAAAAGGAAGGAAAAATTTCAAGAATTGGGCCTGAAAATCCATACAAT---ACTCCAATATTTGCCATAAAG---AAAAAAGACAGTACCAAG---TGGAGAAAATTAGTAGATTTCAGAGAACTTAATAAGAGAACTCAAGATTTCTGGGAAGTTCAATTAGGAATACCGCATCCT---GCAGGGCTG---AAAAAG---AAAAAATCAGTAACAGTACTGGATGTGGGTGATGCATAT---TTTTCAGTTCCCTTAGATGAAGATTTTAGGAAATATACCGCCTTTACCATATCTAGTATAAACAATGAGACACCAGGGATTAGATATCAGTACAATGTGCTTCCACAGGGATGGAAAGGATCACCGGCAATATTCCAAAGTAGC---ATGACAAAAATCTTAGAGCCCTTTAGAAAACAAAATCCAGAAATGGTTATCTATCAATACATGGATGATTTGTATGTAGGATCTGACTTAGAAATAGGGCAGCATAGGACAAAAATAGAGAAATTAAGAGAACATCTATTGAGGTGGGGATTTACCAGACCAGATAAAAAACATCAGAAAGAACCCCCATTTCTTTGGATGGGTTATGAACTCCATCCTGATAAATGGACAGTACAG---TCTATAAAACTGCCAGAA---AAG---------GAGAGCTGGACTGTCAATGATATACAGAACTTAGTGGAGAGATTAAACTGGGCAAGCCAGATTTATCCAGGAATTAAAGTAAGACAATTATGTAAACTCCTTAGGGGAACCAAAGCACTAACAGAAGTAATACCACTAACAGAAGAAGCAGAATTAGAACTGGCAGAAAACAGG---GAAATTTTAAAAGAACCAGTACATGGAGTGTATTATGACCCATCAAAAGACTTAATAGCAGAAATACAGAAACAAGGGCACGGCCAATGGACATACCAAATTTATCAAGAACCATTTAAAAATCTGAAAACAGGAAAGTATGCAAGAATG---AGGGGTGCCCACACTAATGATGTAAAGCAATTAGCAGAGGCAGTGCAAAGAATATCCACAGAAAGCATAGTGATATGGGGAAGGACTCCTAAATTTAGACTACCCATACAAAAGGAAACATGGGAAACATGGTGGGCAGAGTATTGGCAAGCCACTTGGATTCCTGAGTGGGAATTTGTCAATACCCCTCCTTTAGTAAAA---TTATGGTACCAG---TTAGAGAAGGAACCCATAATAGGAGCAGAA---ACTTTCTATGTAGATGGGGCAGCTAATAGAGAGACTAAATTAGGAAAAGCAGGATATGTTACTGACAGAGGAAGACAGAAAGTTGTCCCTTTGACTGACACGACAAATCAGAAGACTGAGTTACAAGCAATTAATCTAGCCTTGCAGGATTCGGGATTAGAAGTAAACATAGTAACAGATTCACAATATGCATTAGGAATCATTCAAGCACAACCAGATAAGAGTGAATCAGAGTTAGTCAATCAAATAATAGAGCAGTTAATAAAAAAGGAAAAGGTTTACCTGGCATGGGTACCAGCACACAAAGGAATTGGAGGAAATGAACAAGTAGATAAATTAGTCAGTCAAGGAATCAGGAAAGTACTATTTTTGGATGGAATAGATAAGGCTCAA---GAA---GAACATGAGAAATATCACAACAATTGGAGAGCAATGGCTAGTGATTTTAACCTACCACCCGTGGTAGCAAAAGAAATAGTAGCTAGCTGTGATAAATGT---CAGCTAAAAGGAGAAGCCATGCATGGACAAGTAGACTGTAGTCCAGGAATATGGCAATTAGATTGTACACACTTAGAAGGAAAAGTTATCCTGGTAGCAGTTCATGTAGCCAGTGGCTATATAGAAGCAGAAGTTATTCCAGCAGAAACAGGGCAGGAAACAGCATATTTTCTTTTAAAATTAGCAGGAAGATGG---CCAGTAAAAGTAGTACATACAGACAATGGCAGCAATTTCACCAGTGCTGCAGTTAAGGCCGCC---TGTTGGTGGGCAGGTATCAAACAGGAATTTGGAATTCCCTACAATCCCCAAAGTCAAGGA---GTAGTAGAATCTATGAATAAAGAATTAAAGAAAATTATAGGACAGGTAAGAGATCAAGCTGAACATCTTAAGACAGCAGTACAAATGGCAGTATTCATCCACAATTTTAAAAGAAGAAGGGGGATTGGGGGATAC---------------------------------------------------AGTGCAGGG---------------------GAAAGAATA---ATAGACATAATAGCAACAGACATACAAACTAAAGAATTACAAAAACAAATTATAAAAATTCAAAATTTTCGGGTTTATTACAGAGACAGCAGAGATCCAATTTGGAAAGGACCAGCAAAGCTCCTCTGG---AAAGGTGAAGGGGCAGTAGTAATACAA------GACAAGAGTGACATAAAGGTAGTACCAAGAAGAAAAGTAAAGATTATTAGGGATTATGGAAAACAGATGGCAGGTGATGATTGTGTGG---CAAGTAGACAGGATGAGG---ATTAAAACATGGAAAAGTTTAGTAAAA---CACCATATGTATGTTTCAAAGAAAGCTAACAGATGGTTTTATAGACATCACTATGAAAGCCCCCACCCAAAAATAAGTTCAGAAGTACACATCCCACTAGGA---------GAAGCTAGACTGGTAATAAAAACATATTGGGGTCTGCATACAGGAGAAAGAGAATGGCATCTG---GGTCAGGGAGTCTCCATAGAA---TGGAGGAAAAGGAGATATAGCACACAA---GTAGACCCTGGCCTGGCAGACCAACTAATTCATATGTATTATTTTGATTGTTTTTCAGAATCTGCTATAAGAAAAGCCATATTAGGAGATATAGTTAGTCCTAGGTGTGAGTATCAAGCAGGACATAAC---AAGGTAGGATCCCTACAGTATTTGGCACTAACAGCATTAATAGCACCAAAA------CAGATAAAGCCACCTTTGCCTAGTGTTAGGAAGCTAACAGAAGATAGATGGAACAAGCCCCAGCAGACCAGGGGCCACAGAGGGAGCCATACAATGAATGGGCATTAGAGCTTTTAGAGGAGCTTAAGAGTGAAGCTGTTAGACATTTTCCTAGGATATGGCTCCATAGCTTAGGACAACATATTTATGAAACTTATGGGGATACCTGGGTAGGAGTTGAAGCTATAATAAGAATACTGCAACAATTACTG---TTTATT---CAT------TTCAGAATTGGGTGTCAACATAGCAGAATAGGCATT------ATTCGA---------CAGAGAAGAGCAAGA------AATGGATCCAGTAGATCCTAACCTAGAGCCCTGGAACCAT-CCAGGAAGTCAGCCTAGGACTCCTTGTAACAAGTGTCATTGTAAAAAGTGTTGCTATCATTGCCCAGTTTGCTTCTTAAACAAAGGCTTAGGCATCTCCTATGGCAGGAAGAAGC------GGAGAC---------AGCGACGAG---GAC------CTCCTCAAGGCGGTCAGGCTCATCAAGTTCCTATACCAAAGCAGTAAGTAGTAC-------------------------ATGTA-ATG---CAACCT------------------------------------------------------TTAGGGATAATAGCAATAGCA---GCATTAGTAGTAGCAATAATACTAGCAATAGTTGTGTGGACCATA---GTATTCATAGAATATAGA---AGGATAAAAAAGCAA--AGGAGAATA------------GACTGTTTACTTGATAGAATAACAGAA---AGAGCAGAAGACAGT---GGCAATGAGA------------------GCGAGGGGGATA---GAG---AGAAATTGT---CAAAACTGG------TGG---------------------------------AAATGGGGCATCATG---------CTCCTTGGGATATTGATG---ACCTGT------------------------------AGTGCT---------GCA---------GAC------AATCTG---------TGGGTCACAGTTTATTAT---GGGGTGCCTGTATGGAAGGAAGCAACCACCACT------CTATTTTGTGCATCAGATGCTAAATCATATGAAACAGAGGCACATAATATC---TGGGCCACACATGCCTGTGTACCCACGGACCCCAACCCACAAGAAATAGCACTG---GAAAATGTGACAGAAAACTTTAACATGTGGAAAAATAACATGGTGGAACAGATGCATGAGGATATAATCAGTTTATGGGATCAAAGC---CTAAAA---CCA---TGTGTAAAATTAACCCCACTCTGTGTCACTTTAAACTGTAGTGATGAATTGAGGAACAATGGCACTATG----------------------------------------------------------------------------------------------GGGAACAATGTCACTACAGAGGAGAAAGGAATG---AAAAACTGCTCTTTCAATGTAACCACAGTACTAAAAGATAAGAAGCAGCAAGTATATGCACTTTTTTATAGACTTGATATAGTACCAATAGACAATGAT---------------------------------------------------------------------------AGTAGTACCAATAGTACCAATTATAGGTTAATAAATTGTAATACCTCAGCCATTACACAGGCTTGTCCAAAGGTATCCTTTGAGCCAATTCCCATACATTATTGTGCCCCAGCTGGTTTTGCGATTCTA------AAGTGT---AGA---GAT------AAGAAGTTCAATGGAACAGGC---CCATGCACAAATGTCAGCACAGTACAATGTACACAT---GGAATTAGGCCAGTGGTGTCAACTCAACTGCTGTTG---AATGGCAGTCTAGCAGAAGAAGAG------------------------------------GTCATAATTAGATCCGAAAATCTCACAAACAATGCTAAAAACATAATAGCACATCTT------AAT------GAATCT------GTAAAAATTACCTGTGCAAGGCCC-------TATCAAAAT---------------------ACAAGACAAAGAACACCT---------------------------------------------------------------ATAGGACTAGGGCAA---------TCA---CTCTATACT---ACAAGATCAAGA---TCAATA------ATAGGA------------CAAGCACATTGTAATATT---AGTAGAGCACAATGGAGTAAAACTTTACAACAAGTAGCTAGAAAATTAGGA------ACCCTTCTTAAC---------------------AAAACAATAATAAAGTTT------AAACCATCC---TCAGGAGGGGACCCAGAAATTACAACACACAGTTTTAATTGTGGAGGGGAATTCTTCTACTGTAATACATCAGGACTGTTTAATAGTACATGGAATATTAGTGCATGGAAT-------------------------------AATATTACAGAGTCAAATAATAGCACAAACACAAACATCACA------------CTCCAA---TGCAGA---ATAAAA---CAAATTATA---AAGATGGTGGCAGGCAGGAAA------------------GCAATATATGCCCCT------------CCTATCGAAAGAAACATTCTA------------------TGTTCATCAAATATT---------ACAGGGCTACTATTGACAAGAGATGGTGGT---------------------------------------------------------ATAAATAATAGTACTAACGAGACCTTTAGACCTGGAGGAGGAGATATGAGGGACAATTGGAGAAGTGAATTATATAAATATAAGGTAGTACAAATTGAACCACTAGGAGTAGCACCCACCAGGGCAAAGAGAAGAGTGGTG---------------GAAAGAGAAAAAAGAGCAATA------GGA------TTA---GGA---GCTATGTTCCTTGGGTTCTTGGGAGCAGCAGGAAGCACGATGGGC---GCACGGTCAGTGACGCTGACGGTACAGGCCAGACAATTAATGTCTGGTATAGTGCAACAGCAAAACAATTTGCTGAGGGCTATAGAGGCGCAACAGCATCTGTTGCAACTCACGGTCTGGGGCATTAAACAGCTCCAGGCAAGAATCCTGGCTGTGGAAAGATACCTAAAGGATCAACAGCTCCTAGGAATTTGGGGTTGCTCTGGAAAACACATTTGCACCACTAATGTGCCCTGGAACTCTAGTTGG------------AGT------------AATAGA---------------TCTCTA---AATGAGATTTGG---CAGAACATGACCTGGATGGAG---TGGGAAAGAGAAATTGACAATTACACAGGCTTAATATATAGCTTAATTGAGGAATCGCAGACCCAGCAAGAA---AAGAATGAA---AAAGAATTG---TTGGAATTG---GACAAGTGGGCAAGTTTGTGGAAT---TGGTTTAGCATA---ACACAATGGCTGTGGTATATA---AAAATATTCATAATGATAATAGGAGGCTTGATAGGTTTAAGAATAGTT---TTTGCTGTGCTTTCTTTAGTAAATAGAGTTAGGCAGGGATACTCACCTCTGTCGTTTCAGACCCTCCTCCCAGCC------CCGAGGGGA------CCCGACAGGCCCGAAGGAACAGAAGAAGAAGGTGGA---GAGCGAGGCAGAGACAGATCCGTGAGATTGCTGAACGGATTCTCGGCACTTATCTGGGACGACCTGCGGAGCCTGTGCCTCTTCAGCTACCACCGCTTGAGAGACTTAATCTTAATTGCAGTGAGGATTGTAGAACTTCTGGGACGC---------------------AGGGGGTGGGACATCCTCAAA---TATCTG---TGGAATCTCCTACAG------TATTGGAGTCAGGAACTGAGG---AACAG-TGCTAGTAGCTTGTTTGATGCCATA---GCAATAGCAGTAGCTGAGGGGACAGATAGAGTTATAGAAATAATACAAAGAGCTTGC---------AGAGCT---------GTTCTTAACATACCCAGAAGAATAAGACAGGGCTTAGAAAGGTCT------TTACTT---TAA----------------AATGGGTGGCAAATGGTCAAAA------AGTAGTATAGTGGGATGGCCTGCTATAAGGGAAAGAATAAGA------------AGAACT------------------------------------------------------------AATCCAGCA------------------------GCAGATGGGGTAGGAGCAGTATCTCGAGACCTGGAAAAACATGGGGCAATCACAAGTAGC---AATACAGCAAGTACTAATGCTGAC------TGTGCCTGGCTAGAAGCA---CAAGAAGAG---------AGC---GACGAGGTGGGCTTTCCAGTCAGACCCCAGGTACCTTTAAGACCAATGACTTACAAAGAAGCTCTAGATCTCAGCCACTTT---TTA---AAAGAAAAGGGG---GGACTGGAAGGGCTAATTTGGTCC---AAAAAGAGACAAGAGATCCTTGAT------CTTTGGGTCTACAACACACAAGGCATCTTCCCTGATTGGCAAAACTACACACCAGGGCCAGGGATCAGATATCCACTAACCTTTGGATGGTGCTACGAGCTAGTACCAGTTGATCCACAGGAGGTAGAAGAAGACACTGAAGGAGAGACCAACAGCTTGTTACACCCTATATGCCAGCATGGAATGGAGGACCCGGAGAGACAAGTGTTAAAATGGAGATTTAACAGCAGACTAGCATTTGAGCACAAGGCCCGA---GAGATGCATCCGGAGTTCTAC------------------------------------AAAAACTGATGA
		</sequence>
		<sequence>
			<taxon idref="D|1983|COD|M27323"/>
			ATGGGTGCGAGAGCGTCAGTATTAAGCGGG---GGAAAATTAGATACATGGGAAAGAATTCGGTTACGGCCAGGAGGAAAGAAAAAATATGCACTAAAACATTTGATATGGGCAAGCAGGGAGCTAGAACGATTTACACTTAATCCTGGCCTTTTAGAGACATCAGAAGGCTGTAAACAAATAATAGGACAGCTACAACCATCTATTCAA---ACAGGATCAGAAGAAATTAGATCATTATATAATACAGTAGCAACCCTCTATTGTGTACATGAAAGGATAGAGGTAAAAGACACCAAAGAAGCTGTAGAAAAGATGGAGGAAGAACAAAACAAA------------------------AGTAAG---AAAAAG---------------------------------ACACAG---CAAGCAGCAGCT---------------------GAT---AGC------------------AGCCAG---------------------GTCAGCCAAAATTACCCTATAGTGCAGAACCTACAGGGGCAAATGGTACATCAGGCCATATCACCTAGAACTTTGAACGCATGGGTAAAAGTAATAGAAGAAAAGGCCTTCAGCCCGGAAGTAATACCCATGTTTTCAGCATTATCAGAAGGAGCCACCCCACAAGATTTAAACACCATGCTAAACACAGTGGGGGGACATCAAGCAGCTATGCAAATGCTAAAAGAGACCATCAATGACGAAGCT---GCAGAATGGGACAGATTACATCCAGTGCATGCAGGGCCTGTTGCACCAGGCCAAATGAGAGAACCAAGGGGAAGTGATATAGCAGGAACTACTAGTACCCTTCAGGAACAAATAGCATGGATG---ACA---------AGCAAC---CCACCTATCCCAGTAGGAGAAATCTATAAAAGATGGATAATCCTGGGATTAAATAAAATAGTAAGAATGTATAGCCCTGTCAGCATTTTGGACATAAGACAGGGACCAAAGGAACCTTTTAGAGACTATGTAGACCGGTTCTATAAAACTCTAAGAGCCGAGCAAGCTTCACAGGATGTAAAAAACTGGATGACAGAAACCTTGTTGGTCCAAAATGCAAACCCAGATTGTAAAACTATCTTAAAAGCATTGGGACCACAGGCTACACTAGAAGAAATGATGACAGCATGCCAGGGAGTGGGGGGGCCCGGCCATAAAGCAAGAGTTTTGGCTGAGGCAATGAGCCAAGTAACAGGT---------------TCAGCTACTGCAGTA---ATGATG---CAGAGAGGCAAT------------TTTAAG---GGC---CCAAGAAAAAGTATTAAGTGTTTCAACTGTGGCAAGGAAGGG---CACACAGCAAAAAATTGCAGGGCCCCTAGAAAAAAGGGCTGTTGGAAATGCGGAAGGGAAGGACACCAAATGAAAGATTGCACT------------GAAAGACAGGCTAATTTTTTAGGGAAGATTTGGCC---TTCCCACAA---GGG---AAG---GCCGGGGAA---TTTTCTTCAGAG---------------------CAGACC------------------AGAGCCAACAGC------------------------------------------------------------CCCACCAGC------------AGAGAGCTTCGGGTT---TGG---------------GGAGGAGAT---AACCCCCTC------------------TCAGAAACAGGAGCA------------------GAAAGA---------CAA------------------------------GGA---ACTGTA------------TCCTTTAGCTTCCCTCAAATCACTCTTTGGCAACGACCCCTCGTCACAATAAAGATAGGGGGACAGCTAAAGGAAGCTCTATTAGATACAGGAGCAGATGATACAGTATTA---GAAGAAATAAATTTGCCAGGAAAATGGAAGCCAAAAATGATAGGGGGAATTGGAGGTTTTATCAAAGTAAGACAGTAT---GATCAAATACTCATAGAAATCTGTGGATATAAAGCTATGGGTACAGTATTAGTAGGACCTACACCTGTC------AACATAATTGGAAGAAATTTGTTGACCCAGATTGGCTGCACTTTAAATTTTCCAATTAGTCCTATTGAAACTGTACCAGTAAAATTAAAGCCAGGAATGGATGGCCCAAAAGTTAAACAATGGCCATTGACAGAAGAAAAAATAAAAGCATTAACAGAAATTTGTACAGAAATGGAAAAGGAAGGAAAAATTTCAAGAATTGGGCCTGAAAATCCATATAAT---ACTCCAATATTTGCCATAAAG---AAAAAAGACAGTACCAAG---TGGAGAAAATTAGTAGATTTCAGAGAACTTAATAAGAGAACTCAAGATTTCTGGGAGGTTCAATTAGGAATACCGCATCCT---GCAGGGCTG---AAAAAG---AAAAAATCAGTAACAGTACTGGATGTGGGTGATGCATAT---TTCTCAGTTCCCTTAGATGAAGATTTTAGGAAATATACCGCATTTACCATACCTAGTATAAACAATGAGACACCAGGGATTAGATATCAGTACAATGTGCTCCCACAGGGATGGAAAGGATCACCGGCAATATTCCAAAGTAGC---ATGACAAAAATCTTAGAGCCCTTTAGAAAACAAAATCCAGAAATAGTTATCTATCAATACATGGATGATTTGTATGTAGGATCTGACTTAGAAATAGGGCAGCATAGAACAAAAATAGAGGAATTAAGAGAACATCTATTGAGGTGGGGATTTACCACACCAGATAAAAAACATCAGAAAGAACCTCCATTTCTTTGGATGGGTTATGAACTCCATCCTGATAAATGGACAGTACAG---CCTATAAACCTGCCAGAA---AAA---------GAAAGCTGGACTGTCAATGATATACAGAAGTTAGTGGGGAAATTAAACTGGGCAAGCCAGATTTATGCAGGAATTAAAGTAAAGCAATTATGTAAACTCCTTAGGGGAACCAAAGCACTAACAGAAGTAGTACCACTAACAGAAGAAGCAGAATTAGAACTGGCAGAAAACAGG---GAAATTCTAAAAGAACCAGTACATGGAGTGTATTATGACCCATCAAAAGACTTAATAGCAGAACTACAGAAACAAGGGGACGGCCAATGGACATACCAAATTTATCAAGAACCATTTAAAAATCTAAAAACAGGAAAGTATGCAAGAACG---AGGGGTGCCCACACTAATGATGTAAAACAATTAACAGAGGCAGTGCAAAAAATAGCCACAGAAAGCATAGTGATATGGGGAAAGACTCCTAAATTTAAACTACCCATACAAAAGGAAACATGGGAAACATGGTGGATAGAGTATTGGCAAGCCACCTGGATTCCTGAGTGGGAATTTGTCAATACCCCTCCTTTAGTAAAA---TTATGGTACCAG---TTAGAGAAGGAACCCATAATAGGAGCAGAA---ACTTTCTATGTAGATGGGGCAGCTAATAGAGAGACTAAATTAGGAAAAGCAGGATATGTTACTGACAGAGGAAGACAGAAAGTTGTCCCTTTCACTGACACGACAAATCAGAAGACTGAGTTACAAGCAATTAATCTAGCTTTACAGGATTCGGGATTAGAAGTAAACATAGTAACAGATTCACAATATGCACTAGGAATCATTCAAGCACAACCAGATAAGAGTGAATCAGAGTTAGTCAGTCAAATAATAGAGCAGCTAATAAAAAAGGAAAAGGTTTACCTGGCATGGGTACCAGCACACAAAGGAATTGGAGGAAATGAACAAGTAGATAAATTAGTCAGTCAGGGAATCAGGAAAGTACTATTTTTGGATGGAATAGATAAGGCTCAG---GAA---GAACATGAGAAATATCACAACAATTGGAGAGCAATGGCTAGTGATTTTAACCTACCACCTGTGGTAGCGAAAGAAATAGTAGCTAGCTGTGATAAATGT---CAGCTAAAAGGAGAAGCCATGCATGGACAAGTAGACTGTAGTCCAGGAATATGGCAATTAGATTGTACACATCTGGAAGGAAAAGTTATCCTGGTAGCAGTTCATGTAGCCAGTGGCTATATAGAAGCAGAAGTTATTCCAGCAGAAACGGGGCAAGAAACAGCATACTTTCTCTTAAAATTAGCAGGAAGATGG---CCAGTAAAAGTAGTACATACAGATAATGGCAGCAATTTCACCAGTGCTACAGTTAAGGCCGCC---TGTTGGTGGGCAGGGATCAAACAGGAATTTGGAATTCCCTACAATCCCCAAAGTCAAGGA---GTAGTAGAATCTATGAATAAAGAATTAAAGAAAATTATAGGACAGGTAAGAGATCAAGCTGAACATCTTAAGACAGCAGTACAAATGGCAGTATTTATCCACAATTTTAAAAGAAAAGGGGGGATTGGGGGATAC---------------------------------------------------AGTGCAGGG---------------------GAAAGAATA---ATAGACATAATAGCAACAGACATACAAACTAGAGAATTACAAAAACAAATCATAAAAATTCAAAATTTTCGGGTTTATTACAGGGACAGCAGAGATCCAATTTGGAAAGGACCAGCAAAGCTTCTCTGG---AAAGGTGAAGGGGCAGTAGTAATACAA------GACAATAGTGACATAAAGGTAGTACCAAGAAGAAAAGTAAAGATCATTAGGGATTATGGAAAACAGATGGCAGGTGATGATTGTGTGG---CAAGTAGACAGGATGAGG---ATTAACACATGGAAAAGTTTAGTAAAA---TACCATATGTATGTTTCAAAGAAAGCTAACAGATGGTTTTATAGACATCACTATGACAGCCACCACCCAAAAATAAGTTCAGAAGTACACATCCCACTAGGA---------GAAGCTAGACTGGTAGTAACAACATATTGGGGTCTGCATACAGGAGAAAAAGAATGGCATCTG---GGTCAGGGAGTCTCCATAGAA---TGGAGGAAAAGGAGATATAGCACACAA---GTAGACCCTGGCCTGGCAGACCAACTAATTCATATGTATTATTTTGATTGTTTTGCAGAATCTGCTATAAGAAAAGCCATATTAGGACATATAGTTAGTCCTAGTTGTGAGTATCAAGCAGGACATAAC---AAGGTAGGATCCTTACAGTATTTGGCACTAGCAGCATTAATAGCACCAAAA------AAGATAAAGCCACCTTTGCCTAGTGTTAGGAAGCTAACAGAAGATAGATGGAACAAGCCCCAGAAGACCAAGGGCCGCAGAGGGAGCCATACAATGAATGGACATTAGAGCTTTTAGAGGAGCTTAAGAGTGAAGCTGTCAGACATTTTCCTAGGATATGGCTCCATAGCTTAGGACAACATATCTATGAAACTTATGGGGATACCTGGGCAGGTGTTGAAGCTATAATAAGAATTCTGCAACAACTACTG---TTTATT---CAT------TTCAGAATTGGGTGTCAACATAGCAGAATAAGTATT------ACTCGA---------CAGAGAAGAGCAAGA------AATGGATCCAGTAGATCCTAATCTAGAGTCCTGGAACCAT-CCAGGAAGTCAGCCTAGGACTGCTTGTAATAAGTGTCATTGTAAAAAGTGTTGCTATCATTGCCAAGTTTGCTTCATAACGAAAGGCTTAGGCATCTCCTATGGCAGGAAGAAGC------GGAGAC---------AGCGACGAA---AAC------CTCCTCAAGGCGATCAGGCTCATCAAGTTCCTATACCAGAGCAGTAAGTATTCC-------------------------ATGTA-ATG---CAACCT------------------------------------------------------TTAGTGATAATAGCAATAGCA---GCATTAGTAGTAGCAATAATAATAGCAATAGTTGTGTGGACCATA---GTATACATAGAATATAGG---AGGATAAAAAGGCAA--AGAAAAATA------------GACTGTTTAATTGATAGAATAAGAGAA---AGAGCAGAAGACAGT---GGCAATGAGA------------------GCGAGGGAGAAA---GAG---AGGAATTGT---CAAAACTTG------TGG---------------------------------AAATGGGGCATCATG---------CTCCTTGGGATGTTGATG---ACCTGT------------------------------AGTGCT---------GCA---------GAA------GATTTG---------TGGGTCACAGTTTATTAT---GGGGTGCCTATATGGAAGGAAGCAACTACCACT------CTATTTTGTGCATCAGATGCTAAAGCATATAAAAAAGAGGCACATAATATC---TGGGCCACACATGCCTGTGTACCCACGGACCCCAACCCACAAGAAATAGAATTG---GAAAATGTGACAGAAAACTTTAACATGTGGAAAAATAACATGGTGGAACAAATGCATGAGGATATAATCAGTTTATGGGATCAAAGC---CTAAAA---CCA---TGTGTAAAATTAACTCCACTCTGTGTCACTTTAAACTGCACTGATGAATTGAGGAACAGCAAGGGC----------------------------------------------------------------------------------------------------AATGGGAAGGTAGAAGAGGAGGAAAAAAGG---AAAAACTGCTCTTTCAAT------------GTAAGGGATAAGAGGGAGCAAGTATATGCACTTTTTTATAAACTTGATATAGTGCCAATAGACAATAAT---------------------------------------------------------------------------AATAGGACCAATAGTACTAATTATAGGTTAATAAATTGTGATACCTCAACCATTACACAGGCTTGTCCAAAGATATCCTTTGAACCAATTCCCATACATTTTTGTGCCCCAGCTGGTTTTGCAATTCTA------AAGTGT---AGA---GAT------AAGAAGTTCAATGGGACAGGC---CCATGCTCAAATGTCAGCACAGTACAATGTACACAT---GGAATTAGACCAGTGGTGTCAACTCAACTGCTGTTG---AATGGCAGTCTAGCAGAAGAAGAG------------------------------------ATCATAATTAGATCTGAAAATCTCACAAACAATGTTAAAACCATAATAGTACAGCTT------AAT------GCATCT------ATAGTAATTAATTGTACAAGGCCC-------TACAAATAT---------------------ACAAGGCAAAGGACATCG---------------------------------------------------------------ATAGGACTAAGGCAA---------TCA---CTCTATACAATAACAGGAAAAAAG---AAGAAA------ACAGGA---TACATAGGACAAGCACATTGTAAAATT---AGCAGAGCAGAATGGAATAAAGCTTTACAACAGGTAGCTACAAAACTAGGA------AACCTTCTTAAC---------------------AAAACAACAATAACTTTT------AAGCCATCC---TCAGGAGGGGACCCAGAAATTACATCACACATGCTTAATTGTGGAGGGGACTTCTTCTACTGTAATACATCAAGACTGTTTAATAGTACATGGAATCAGACT-------------------------------------------------AATAGTACAGGGTTCAATAATGGCACAGTCACA------------CTCCCA---TGCAGA---ATAAAA---CAAATTGTA---AACTTG---TGG---------CAG---AGAGTAGGAAAAGCAATGTATGCCCCT------------CCCATCGAAGGACTAATTAAA------------------TGTTCATCAAATATT---------ACAGGGCTACTATTAACAAGAGATGGTGGT---------------------------------------------------------GCAAATAATAGTTCTCATGAGACCATCAGACCTGGAGGAGGAGATATGAGGGACAATTGGAGAAGTGAATTATATAAATATAAAGTAGTAAAAATTGAACCAATAGGAGTAGCACCCACCAAGGCAAGGAGAAGAGTGGTG---------------GAAAGAGAAAAAAGAGCAATA------GGA------CTA---GGA---GCTGTGTTCCTTGGGTTCTTGGGAGCAGCAGGAAGCACGATGGGC---GCAGCGTCAGTGACGCTGACGGTACAGGCCAGACAGTTAATGTCTGGTATAGTGCACCAGCAAAACAATTTGCTGAGGGCTATAGAGGCGCAACAACATCTGTTGCAACTCACGGTCTGGGGCATTAAACAGCTCCAGGCAAGAGTCCTGGCTGTGGAAAGATACCTAAGGGATCAACAGCTCCTAGGAATTTGGGGTTGCTCTGGAAGGCACATTTGCACCACTAATGTACCCTGGAACTCTAGTTGG------------AGT------------AATAGA---------------TCTCTA---GATGAGATTTGG---CAGAACATGACCTGGATGGAG---TGGGAAAGAGAAATTGACAATTACACAGGCTTAATATACAGCTTAATTGAAGAATCGCAGATCCAGCAAGAA---AAGAATGAA---AAAGAATTA---TTGGAATTG---GACAAATGGGCAAGTTTGTGGAAT---TGGTTTAGCATA---ACAAAATGGCTGTGGTATATA---AAATTATTCATAATGATAGTAGGAGGCCTGATAGGTTTAAGAATAGTT---TTTGCTGTGCTTTCTGTAGTAAATAGAGTTAGGCAGGGATACTCACCTCTGTCATTTCAGACCCTCCTCCCAGTC------CCGAGGGGA------CCCGACAGGCCCGAAGAAATAGAAGAAGAAGGTGGA---GAGCGAGGCAGAGACAGATCCATTCGATTGGTGAACGGATTATTTGCACTTTTCTGGGACGACCTGAGGAACCTGTGCCTCTTCAGCTACCACCGCTTGAGAGACTCAATCTTAATTGCAGCGAGGATTGTGGAACTTCTGGGACGC---------------------AGGGGGTGGGAAGCCCTCAAA---TACCTG---TGGAACCTCCTGCAG------TATTGGAGTCAGGAACTGAGG---AATAG-TGCTAGTAGCTTGCTTGATACCATA---GCAATAGCAGTAGCTGAGAGGACAGATAGGGTTATAGAAGTAGTACAAAGAGCTTGC---------AGAGCT---------ATTCTTAACGTACCCAGAAGAATAAGACAGGGCTTGGAAAGGCTT------TTGCTA---TAA----------------AATGGGTGGCAAATGGTCAAAA------AGTAGTTTAGTTGGATGGCCTGCTATAAGGGAAAGAATAAGA------------AAAACT------------------------------------------------------------GATCCAGCA------------------------GCAGATGGGGTAGGAGCAGTATCTCGAGACCTGGAAAAACATGGGGCAATCACAAGTAGC---AATACAGCAAGTACTAATGATACC------TGTGCATGGCTGGAAGCA---CAAGAGGAG---------AGC---GAGGAGGTGGGCTTTCCAGTTAGACCTCAGGTACCTTTAAGACCAATGACTTACAAAGAAGCTGTTGATCTTAGCCACTTT---TTA---AAAGAAAAGGGG---GGACTGGAAGGGCTAATTTGGTCC---AAGAAAAGACAAGAGATCCTTGAT------CTTTGGGTCTACAACACACAAGGCATCTTCCCCGATTGGCAGAACTACACACCAGGGCCAGGGATCAGATACCCACTGACCTTTGGATGGTGCTTCCAGCTAGTACCAGTTGATCCACAGGAGGTAGAAGAGGCCACTGAAAGAGAGGACAACTGCTTGTTACACCCTATGTGCCAGCAAGGAATGGAGGACCCGGAGAGACAAGTGTTAATGTGGAGATTTAACAGCAGACTAGCACTTGAGCACAAGGCCCGA---GAGCTGCATCCGGAGTTCTAC------------------------------------AAAGACTGCTGA
		</sequence>
		<sequence>
			<taxon idref="D|1984|COD|U88822"/>
			ATGGGTGCGAGAGCGTCAGTATTAAGCGGG---GGAAAATTGGATGCTTGGGAAAAAATTCGGTTACGGCCAGGGGGAAAGAAAAAGTATAAGCTAAAACATATAGTATGGGCAAGCAGAGAGCTGGAACGATTTGCACTTAATCCTGGCTTGTTAGAAACATCAGAAGGCTGTAAACAAATAATGGAACAGCTACAACCAGCTCTTAAG---ACAGGATCAGAAGAACTTAGATCAATATATAATACAGTAGCAACCCTCTATTGTGTACATAAAAGGATAGAGATAAAAGACACCAAGGAAGCTTTAGACAAGATAGAGGAAGAACAAAACAAC------------------------AGTAAG---AAAAGG---------------------------------GCACAG---CAAGCAGCAGCT---------------------GGCACAGGA------------AACAGCAGCCAG---------------------GTCAGCCAAAATTATCCTATAGTACAGAACCTACAAGGGCAAATGGTACACCAGGCCCTATCACCTAGAACTTTGAACGCATGGGTAAAAGTAATAGAAGAAAAGGCTTTCAACCCAGAAGTAATACCCATGTTTTCAGCATTATCAGAAGGAGCCACCCCACAAGATTTAAACACCATGCTAAACACAGTGGGGGGACATCAAGCAGCCATGCAAATGTTAAAAGAGACCATCAATGAGGAAGCT---GCAGAATGGGACAGGCTACATCCAGTGCAGGCAGGGCCTGTTGCACCAGGCCAGATGAGAGAACCAAGGGGAAGTGATATTGCAGGAACTACTAGTACCCTTCAGGAACAAATAGGATGGATG---ACA---------AGCAAT---CCACCTATCCCAGTAGGAGAAATCTATAAAAGATGGATAATCCTGGGATTAAATAAAATAGTAAGAATGTATAGCCCTGTCAGCATTTTGGACATCAGACAAGGACCAAAGGAACCCTTTAGAGACTATGTAGACCGGTTCTACAAAACTCTAAGAGCCGAGCAAGCTTCACAAGAAGTAAAAAATTGGATGACAGAAACCTTGTTGGTCCAAAATGCAAACCCAGATTGTAAGACTATCTTAAAAGCATTGGGACCAGGGGCTACATTAGAAGAAATGATGACAGCATGTCAGGGAGTGGGGGGGCCCAGCCATAAAGCAAGAGTTTTGGCTGAGGCAATGAGCCAAGCAACAAGT---------------GCCTCTGCTGCCATA---ATGATG---CAAAAAAGCAAT------------TTTAAG---GGC---ACAAGAAAAATTGTTAAGTGTTTCAACTGTGGCAAAGAAGGG---CACATAGCAAGAAATTGTAGGGCCCCTAGGAAAAAGGGCTGTTGGAAATGTGGAAAGGAAGGACACCAAATGAAAGATTGCACT------------GAAAGACAGGCTAATTTTTTAGGGAAAATTTGGCC---TTCCCACAA---GGG---AAG---GCCGGGGAA---CTTTCTTCAGAG---------------------CAGACC------------------AGAGCCAACAGC------------------------------------------------------------CCCACCAGC------------AGA-AGCTTCGGGTT---TGG---------------GGAGGAGAT---AACCCCCTC------------------CCAGAAACAGGAACA------------------GAAGGA---------CAA------------------AGA------CAAGGA---ACTGTA------------TCCCTTAGCTTCCCTCAAATCACTCTTTGGCAACGACCCGTTGTCACAATAAAGATAGGGGGACAGCTAAAAGAAGCTCTATTAGATACAGGAGCAGATGATACAGTATTA---GAAGACATAAATTTGCCAGGAAAGTGGAAACCAAAAATGATAGGGGGAATTGGAGGTTTTATCAAAGTAAGACAGTAT---GATCACATACTCATAGAAATCTGTGGACATAAGGCTATAGGTACAGTATTAGTAGGACCCACACCTGTC------AACATAATTGGAAGAAATTTGTTGACCCAGATTGGCTGCACTTTAAACTTTCCAATTAGTCCTATTGAAACTGTACCAGTAAAATTAAAGCCAGGAATGGATGGCCCAAAAGTTAAACAATGGCCGTTGACAGAAGAAAAAATAAAAGCATTAACAGAAATTTGTACAGATATGGAAAAGGAAGGAAAAATTTCAAGAATTGGGCCTGAAAATCCATACAAT---ACTCCAATATTTGCCATAAAG---AAAAAAGACAGTACTAAG---TGGAGAAAATTAGTAGATTTCAGAGAACTTAATAAGAGAACTCAAGACTTCTGGGAAGTTCAATTAGGGATACCACATCCT---GCAGGATTA---AAGAAG---AAAAAGTCAATAACAGTACTGGATGTGGGCGATGCATAT---TTTTCAATTCCCTTATGTGAAGACTTTAGGAAGTACACTGCATTTACCATACCTAGTATAAACAATGAGACACCAGGGATTAGATATCAGTACAATGTACTTCCACAGGGATGGAAAGGATCACCAGCAATATTCCAAAGTAGC---ATGATAAAAATCTTAGAGCCCTTTAGAAAACAAAATCCAGAAGTAGTTATCTATCAATACATGGATGATTTGTATGTAGGATCTGATTTAGAAATAGGACAGCATAGAGCAAAAATAGAGAAATTAAGAGAACATCTGTTGAGGTGGGGGCTTACCACACCAGACAAAAAACATCAGAAAGAACCTCCATTTCTTTGGATGGGTTATGAACTCCATCCTGATAAGTGGACAGTACAG---TCTATAACACTGCCAGAG---AAA---------GAAAGCTGGACTGTCAATGATATACAGAAGTTAGTGGGAAAATTAAATTGGGCAAGCCAGATTTATCCAGGAATTAAAGTAAAGCAATTATGTAAACTCCTTAGGGGAACCAAGGCACTAACAGAGGTAATACCACTAACAGAAGAAGCAGAATTAGAACTGGCAGAAAACAGG---GAGATTCTAAAGGAACCAATGCATGGAGTGTATTATGACCCATCAAAAGACTTAATAGCAGAATTACAGAAACAAGGGCAAGGTCAATGGACATATCAAATTTATCAAGAACCATTTAAAAATCTGAAAACAGGAAAGTATGCAAGAATG---AGGGGTGCCCACACTAATGATGTAAAACAGTTAACAGAGGCAGTGCAAAAAATAGCCATAGAAAGCATAGTGATATGGGGAAAGACTCCTAAATTTAGACTACCCATACAAAAGGAAACATGGGAAACATGGTGGATAGACTATTGGCAAGCCACCTGGATTCCTGAGTGGGAATTTGTCAATACCCCTCCTTTAGTAAAA---TTATGGTACCAG---TTAGAGAAGGAACCCATAATAGGAGCAGAA---ACTTTCTATGTAGATGGGGCAGCTAATAAAGAGACTAAATTAGGAAAAGCAGGATATGTTACTGACAGAGGAAGACAGAAAGTTGTCCCCTTTACTGACACAACAAATCAGAAGACTGAGTTACAAGCAATTAATCTAGCTTTGCAGGATTCGGGATTAGAAGTAAACATAGTAACAGATTCACAATATGCACTAGGAATCATTCAAGCACAACCAGATAAGAGTGAATCAGAATTAGTCAGTCAAATAATAGAACAGTTAATAAAAAAGGAAAAGGTCTACCTGGCATGGGTACCAGCTCACAAAGGAATTGGAGGAAATGAACAAGTAGATAAATTAGTCAGTAGTGGAATCAGGAAAGTACTATTTTTGGATGGAATAGATAAGGCTCAA---GAG---GAACATGAGAAATATCACAGCAATTGGAGAGCAATGGCTAGTGATTTTAACCTGCCACCTGTGGTAGCAAAAGAAATAGTAGCTAGCTGTGATAAATGT---CAGCTAAAAGGAGAAGCAATGCATGGACAAGTAGACTGTAGTCCAGGAATATGGCAATTAGACTGTACACATTTAGAAGGAAAAGTTATCCTGGTAGCAGTTCATGTAGCCAGTGGCTATATAGAAGCAGAAGTTATTCCAGCAGAAACAGGGCAGGAAGCAGCATACTTTCTCTTAAAATTAGCAGGAAGATGG---CCAGTAAAAGTAGTGCATACAGACAATGGCAGCAATTTCACCAGTGCTACAGTTAAGGCCGCC---TGCTGGTGGGCAGGTATCAAGCAGGAATTTGGAATTCCCTACAATCCCCAAAGTCAAGGA---GTAGTAGAATCTATGAATAAAGAATTAAAGAAAATTATAGGACAGGTAAGAGATCAAGCTGAACATCTTAAGACAGCAGTACAAATGGCAGTATTCATTCACAATTTTAAGAGAAAAGGGGGGATTGGGGGGTAC---------------------------------------------------AGTGCAGGG---------------------GAAAGAATA---ATAGACATAATAGCATCAGATATACAAACTAGAGAATTACAAAAACAAATCACAAAAATTCAAAATTTTCGGGTTTATTACAGGGACAGCAGAGATCCAATTTGGAAAGGACCAGCAAAGCTTCTCTGG---AAAGGTGAAGGGGCAGTAGTAATACAA------GACAATAGTGACATAAAGGTAGTACCAAGAAGAAAAGCAAAGATCATTAGGGATTATGGAAAACAGATGGCAGGTGATGATTGTGTGG---CAAGTAGACAGGATGAGG---ATTAACACATGGAAAAGTTTAGTAAAA---TACCATATGCATATTTCAAAGAAAGCTAAAGGATGGTTTTATAGACACCACTATGACAGCCCTCACCCAAAAATAAGTTCAGAAGTACACATCCCATTAGGA---------GATGCTAGACTGGTAGTAACAACATATTGGGGTCTGCATACAGGAGAAAGAGAATGGCATCTG---GGTCAGGGAGTCTCCATAGAA---TGGAGGAAAAGGAGATATAGCACACAA---GTAGACCCTGGCCTGGCAGACCAACTAATTCATATGTATTATTTTGATTGTTTTGCAGACTCTGCTATCAGAAAAGCCATATTAGGACATATAGTTAGTCCTAGGTGTGAATATCAAGCAGGACATAAC---AAGGTAGGATCCTTACAGTATTTAGCACTAACAGCATTAATAGCACCAAAA------AAGAGAAAGCCACCTTTGCCCAGTGTTAAGAAGCTAACAGAAGATAGATGGAACAAGCCCCGGCAGACCAAGGGCCGCAGAGGGAGCCATACAATGAATGGACATTAGAGCTTTTAGAGGAGCTTAAGAGTGAAGCTGTCAGACATTTTCCTAGGATATGGCTTCATAGCTTAGGACAATATATCTATGAAACTTATGGGGATACCTGGGCAGGAGTTGAAGCTATAATAAGAATTCTGCAACAACTACTG---TTTATT---CAT------TTCAGAATTGGGTGTCAACATAGCAGAATAGGCATT------ACTCCA---------CAGAGAAGAGCAAGA------AATGGATCCAGTAGATCCTAACATAGATCCCTGGAACCAT-CCAGGAAGTCAGCCTAGGACTGCTTGTAACAATTGTTATTGTAAAAAGTGTTGCTATCATTGCCAAGTTTGCTTCATAACGAAAGGCTTAGGCATCTCCTATGGCAGGAAGAAGC------GGAGAC---------AGCGACGAA---GAC------CTCCTCACAGCAGTCAGACTCATCAAGATCCTATACCAAAGCAGTAAGTAGTAC-------------------------ATGTA-ATG---CAATCT------------------------------------------------------TTACAAATATTAGCAATAGTA---GCATTAGTATTAGCGCTAATAATAGCAATAGTTGTGTGGACCATA---GTATTCATAGAATATCGT---AGAATAAAAAGGCAA--AGAAAAATA------------GACTGGTTAATTGATAGAATAAGAGAA---AGAGAAGAAGACAGT---GGCAATGAGA------------------GTGAAGGGGATA---AAG---AGGAACTAT---CAACCCTTG------TGG---------------------------------AAATGGGGCATCATG---------CTCCTTGGGATGTTGATGATGACCTAT------------------------------AGTGCT---------GCA---------GAT------AACTTG---------TGGGTCACAGTTTATTAT---GGGGTACCTGTATGGAAAGAAGCAACCACCACG------CTATTTTGTGCATCAGATGCTAAATCATATAAAACAGAGGCACATAATATC---TGGGCTACACATGCCTGTGTACCCACAGACCCCAACCCACAAGAAATAGAACTG---AAAAATGTCACAGAAAATTTTAACATGTGGAAAAACAACATGGTGGACCAGATGCATGAGGATATAATTAGTTTATGGGATCAAAGT---CTAAAA---CCA---TGTGTAAAATTAACCCCACGCTGTGTCACTTTAAATTGCACTGATGCATCGAGAAACAGCACTGATAATAAC-------------------------------------------------------------------------------------------AGCACACTGCCAACGGTGAAGCCAGGAGAAATG---AAAAACTGCTCTTTCAATATAACCACAGTAGTAACGGATAAGAGGAAGCAAGTACATGCACTTTTTTATAGACTTGATGTAGTACAAATAGATAATGAGGGTAAA---------------------------------------------------------------AATGAAATCAATGATACTTATGGTACTTATAGGTTAATAAATTGTAATACCTCAGCCATTACACAAGCTTGTCCAAAAGTATCCTTTGAGCCAATTCCCATACATTATTGTGCCCCAGCTGGTTTTGCAATTCTA------AAGTGT---AAC---GAT------AAAAGGTTCAATGGAACAGGC---CCATGCAAAAATGTCAGCTCAGTACAATGTACACAT---GGAATTAGGCCAGTGGTGTCAACTCAACTGCTGTTA---AATGGCAGTCTAGCAGAAGAAGAG------------------------------------ATCGTAATAAGATCTGAAAATCTCACAAACAATGCTAAAATCATAATAGTACATCTT------AAT------CAATCT------GTAGAAATTAATTGTACAAGGCCC-------TACAAAAAG---------------------GAAAGACAAAGGACACCT---------------------------------------------------------------ATAGGACAAGGGCAA---------GCG---CTCTATACA---ACAAGGTATACAACAAGGATA------ATAGGA------------CAAGCATATTGTAATATT---AGTGGAGTAAAATGGAATAACACCTTACGACAGGTAGCTAGAAAATTAGGA------AACCTTTTGAAC---------------------CAAACAAAAATAATTTTT------AAACCATCC---TCAGGAGGGGATCCAGAAATTACAACACACAGTTTTAATTGTGGAGGGGAATTTTTCTACTGCAATACATCAGGACTGTTTAATAGTGCATGGAATATATCAGGA----------------------------------------------CATAGTACAGGGTTAAATGATACAATCATAACC------------ATCCCA---TGCAGA---ATAAAA---CAAATTATA---AACATG---TGG---------CAG---GAAGTAGGAAAAGCAATGTATGCCCCT------------CCCATTGAAGGGCAAATTAAT------------------TGTTCATCAAATATT---------ACAGGGCTACTATTGACAAGAGATGGTGGT---------------------------------------------------------GCTAATAATACTCAGAATGACACCTTTAGACCTGGAGGAGGAGATATGAGAGACAACTGGAGAAGTGAATTATATAAATATAAAGTAGTAAAAATTGAACCACTAGGAGTAGCACCCACCAAGGCAAAGAGAAGAGTGGTG---------------GAAAGAGAAAAAAGAGCAATA------GGA------CTA---GGA---GCTATGTTCCTTGGGTTCTTGGGAGCAGCAGGAAGCACGATGGGC---GCAGCGTCAATGACGCTGACGGTACAGGCCAGACAAGTATTGTCTGGTATAGTGCAACAGCAAAACAATTTGCTGAGGGCTATAGAGGCGCAACAGCATCTGTTGCAACTCACGGTCTGGGGCATTAAACAGCTCCAGGCAAGAATCCTGGCTGTAGAAAGATACCTGAAGGATCAACAGCTCCTAGGAATTTGGGGTTGCTCTGGAAAACACATTTGCACCACTACTGTACCCTGGAACTCTAGTTGG------------AGT------------AATAGA---------------TCTGTA---GAGTATATTTGG---GGGAACATGACCTGGATGCAG---TGGGAAAGAGAAATTGACAATTACACGGGCTTAATATACAACTTGATTGAAGAATCGCAAATCCAGCAAGAA---AAGAATGAA---AAAGAATTA---TTAGAATTG---GACAAGTGGGCGAGTTTGTGGAAT---TGGTTTAGCATA---ACACAATGGCTGTGGTATATA---AAAATATTCATAATGATAGTAGGAGGCTTGATAGGTTTAAGAATAGTT---TTTGCAGTACTTTCTATAGTAAATAGAGTTAGGCAGGGGTACTCACCTTTATCGTTTCAGACCCTCCTCCCAGCC------CCGAGGGGA------CCCGACAGGCCAGAAGGAATAGAAGAAGAAGGTGGA---GAGCAAGACAGAGGTACATCCATTCGATTGGTGAACGGATTCTCAGCACTTATCTGGGACGATCTGAGGAACCTGTGCCTCTTCAGCTACCACCGCTTGAGAGAATTAATCTTAATTGCAGCGAGGATTGTGGAACTTCTGGGACGC---------------------AGGGGGTGGGAAGCCCTCAAA---TATCTG---TGGAATCTCCTGCAA------TATTGGAGTCGAGAACTGAAG---AATAG-TGCTATTAGCTTGGTTGATGCAACA---GCAATAGCAGTAGCTGAGGGGACAGATAGGATTATAGACATAGTAAGGAGAGCTTGT---------AAAGCT---------GTGCTTCACATACCCACAAGAATAAGACAGGGTTTAGAAAGGGCT------TTGCTA---TAA----------------AATGGGTGGCAAATGGTCAAAA------AGTAGTATAGTTGGATGGCCTGCTATAAGGGAAAGAATAAGA------------AAAACTGATCCAAGGGAA---------------------------------AGAAGAAGACCT---GAGCCAGCA------------------------GCAGATGGGGTGGGAGCAGTATCTCGAGACCTGGAAAGACATGGGGCAATCACAAGTAGC---AATACAGCAACTACTAATGCTGCC------TGTGCCTGGGTAGAAGCA---CAGGAAGAG---------GAC---GAGGAGGTGGGCTTTCCAGTCAGACCTCAGGTACCTTTAAGACCAATGACTTACAAGGCAGCTGTAGATCTTAGCCACTTT---TTA---AGAAAAAAGGGG---GGACTGGAAGGGCTAGTTTACTCC---CAGAAAAGACAAGATATCCTTGAT------CTTTGGGTCTACCACACACAAGGCTTCTTCCCTGATTGGCAAAACTACACACCAGGGCCAGGGATCAGATATCCATTAACCTTTGGGTGGTGCTTCGAGCTAGTACCAGTTGATCCAGAGGTGGTAGAAAAGGCCACTGAAGGAGAAGACAACTGCTTGCTACACCCTATCTGCCAGCATGGAATGGAGGACGAGGAGAAGGAAGTGTTAGTGTGGAGATTTAACAGCAGACTAGCATTTGAGCACAAGGCCAAA---GAAAAGTATCCGGAGTACTTC------------------------------------AAGAACTGCTGA
		</sequence>
		<sequence>
			<taxon idref="D|1984|ZAF|AY773338"/>
			ATGGGTGCGAGAGCGTCAGTATTAAGCGGG---GGAAAATTAGATGCATGGGAAAGAATTCGGTTAAGGCCAGGAGGGAAGAAAAAATATAAACTAAAACATATAGTATGGGCAAGCAGGGAGCTAGAACGATTTGCACTTAATCCTAGCCTTTTAGAAACAGCAGAAGGATGTAAACAAATAATAGGACAGCTACAACCAGCTGTTCAG---ACAGGATCAGAAGAACTTAAATCATTATATAATACAGTAATAACCCTCTATTGTGTACATGAAAGGATAGATGTAAAAGACACCAAGGAAGCTTTAGAAAAGATAGAGGAAGAACAAAACAAA------------------------AGTAAG---AAAAAG---------------------------AAG---GCACAG---CAAGCAGCAGCT---------------------GACACAGGA------------AACAGCAGCCAG---------------------GTCAGCCAAAATTATCCTATAGTGCAGAACCTACAGGGGCAAATGGTACATCAGGCCATATCACCTAGAACTTTGAATGCATGGGTAAAAGTAATAGAAGAAAAGGCCTTCAGCCCAGAAGTAATACCCATGTTTTCAGCATTATCAGAAGGAGCCACCCCACAAGATTTAAACACCATGCTAAACACAGTGGGGGGACATCAAGCAGCCATGCAAATGCTAAAAGAGACCATCAATGAAGAAGCT---GCAGAATGGGATAGGCTACATCCAGTGCATGCAGGGCCTATTGCACCAGGCCAGATGAGAGAACCAAGGGGAAGTGATATAGCAGGAACTACTAGTACCCTTCAGGAACAAATAGCATGGATG---ACA---------AGCAAC---CCACCTATCCCAGTAGGAGAAATCTATAAAAGATGGATAATCCTGGGATTAAATAAAATAGTAAGAATGTATAGCCCTGTCAGCATTTTGGACATAAGACAGGGACCAAAGGAACCTTTTAGAGATTATGTAGACCGGTTCTATAAAACTCTAAGAGCCGAGCAAGCTTCACAGGATGTAAAAAACTGGATGACAGAAACCTTGTTGGTCCAAAATGCAAACCCAGATTGTAAAACCATCTTAAAAGCATTAGGACCACAGGCTACACTAGAAGAAATGATGACAGCGTGTCAGGGAGTGGGGGGGCCCAGCCATAAAGCAAGAGTTTTGGCTGAGGCAATGAGCCAAGCAACAAAT---------------TCAGCTACTGCAGTA---ATGATG---CAGAGAGGCAAT------------TTTAAG---GGC---CAAAGAAAAATTATTAAGTGTTTCAACTGTGGCAAAGAAGGG---CACATAGCAAAAAATTGCAGGGCCCCTAGGAAAAAGGGCTGTTGGAAATGTGGAAGGGAAGGACACCAAATGAAAGAGTGCACT------------GAAAGACAGGCTAATTTTTTAGGGAAAATTTGGCC---TTCCCACAA---GGG---AAG---GCCGGGGAA---CTTTCTTCAGAG---------------------CAGACC------------------AGAGCCAACAGC------------------------------------------------------------CCCACCATC------------AGAGAGCTTCGGGTT---TGG---------------GGAGGAGAT---AACCCCCTC------------------TCAGAAACAGGAACA------------------GAAAGA---------CAA------------------------------GGA---ACTGTA------------TCCTTTAACCTCCCTCAAATCACTCTTTGGGAGCGACCCCTTGTCACAATAAAAATAGGGGGACAGCTAAAGGAAGCTCTATTAGATACAGGAGCAGATGATACAGTATTA---GAAGAAATGAATTTGCCAGGAAAATGGAAACCAAAAATGATAGGGGGAATTGGAGGTTTTATCAAAGTAAGACAGTAT---GATCAAATACCCCTAGAAATCTGTGGGCATAAAGCTATAGGTACAGTATTGATAGGACCTACACCTGTC------AACATAATTGGAAGAAATTTGTTGACTCAGCTTGGCTGCACTTTAAATTTTCCAATTAGTCCTATTGAAACTGTACCAGTAAAATTAAAGCCAGGAATGGATGGCCCAAAAGTTAAACAATGGCCATTGACAGAAGAAAAAATAAAAGCATTAACAGAAATTTGTACAGATATGGAAAAGGAAGGAAAAATTTCAAGAATTGGGCCTGAAAATCCATACAAT---ACTCCAATATTTGCCATAAAG---AAAAAAGACAGTACTAAA---TGGAGAAAATTAGTAGATTTCAGAGAACTTAATAAGAGAACTCAAGATTTCTGGGAAGTACAATTAGGAATACCACATCCT---GCAGGGCTG---AAAAAG---AAAAAATCAGTAACAGTACTGGATGTGGGTGATGCATAT---TTTTCAGTTCCCTTATGTGAAGACTTTAGGAAATATACCGCATTTACCATACCTAGTATAAACAATGAGACACCAGGGATTAGATATCAGTACAATGTGCTTCCACAGGGATGGAAAGGATCACCGGCAATATTCCAAAGTAGC---ATGACAAAAATCTTAGAGCCCTTTAGAAAACAAAATCCAGAGATGGTTATCTATCAATACATGGATGATTTGTATGTAGGATCTGACTTAGAAATAGGGCAACATAGAACAAAAATAGAGGAATTAAGAGAACATCTATTGAGGTGGGGATTTACCACACCAGATAAAAAACATCAGAAGGAACCTCCATTTCTTTGGATGGGTTATGAACTCCATCCTGATAAATGGACAGTACAG---CCTATAATACTGCCAGACAAAAGAAAGGTTGGG---------ACTGTCAATGATATACAGAAGTTAGTAGGGAAATTAAACTGGGCAAGCCAGATTTATCCAGGAATTAAAGTAAAGCAATTATGTAAACTCCTTAGGGGAACCAAAGCACTAACAGAAGTAATATCACTAACAGCAGAAGCAGAATTAGAACTGGCAGAAAACAGG---GAAATTCTAAAAGAACCAGTACATGGAGTGTATTATGACCCATCAAAAGACTTAATAGCAGAAATACAGAAACAAGGGAATGGCCAATGGACATACCAAATTTATCAAGAACCATTTAAAAATCTGAAAACAGGAAAGTATGCAAGAACG---AGGGGTGCCCACACTAATGATGTAAAACAATTAGCAGAGGCAGTGCAAAAAATAGCCACAGAAGGCATAGTAATATGGGGAAAGACTCCTAAATTTAGACTGCCCATACAAAAGGAAACATGGAAAACATGGTGGATAGAGTATTGGCAAGCCACCTGGATTCCTGAGTGGGAATTTGTCAATACCCCTCCTTTAGTAAAA---TTATGGTACCAA---TTAGAGAAGGAACCCATAATGGGAGCAGAA---ACTTTCTATGTAGATGGGGCAGCTAATAGAGAGACTAAAGTAGGAAAAGCAGGATATGTTACTGACAGAGGAAGACAGAAAGTTGTCCCTTTAACTGACACAACAAATCAGAAGACTGAGTTACAAGCAGTTAATCTAGCTTTGCAGGATTCGGGATTAGAAGTAAACATAGTAACAGATTCACAATATGTATTAGGAATCATTCAAGCACAACCAGATAAAAGTGAATCAGAGTTAGTCAGTCAAATAATAGAGCAGCTAATAAAAAAGGAAAAGGTTTACCTGGCATGGGTACCAGCACACAAAGGAATTGGAGGAAATGAACAAGTAGATAAATTAGTCAGTCAGGGAATCAGGAAAGTACTATTTTTGGATGGAATAGATAAGGCTCAA---GAA---GAACATGAGAAATATCACAACAATTGGAGAGCAATGGCTAGTGATTTTAACCTACCACCTGTGGTAGCAAAAGAAATAGTAGCTAGCTGTGATAAATGT---CAGCTAAAAGGAGAAGCCATGCATGGACAAGTAGACTGTAGTCCAGGAATATGGCAATTAGATTGTACACATTTAGAAGGAAAAGTTATCATAGTAGCAGTTCATGTAGCCAGTGGCTATATAGAAGCAGAAGTTATTCCAGCAGAAACAGGGCAGGAAACAGCATACTTTCTCTTAAAATTAGCAGGAAGATGG---CCAGTAAAAGTAGTACATACAGACAATGGCAGCAATTTCACCAGTGCTGCAGTTAAGGCCGCC---TGCTGGTGGGCAGGTATCAAACAGGAATTTGGAATTCCCTACAATCCCCAAAGTCAAGGA---GTAGTAGAATCTATGAATAAAGAATTAAAGAAAATACAAGGACAGGTTAGAGATCAAGCTGAACATCTTAAGACAGCAGTACAAATGGCAGTATTCATCCACAATTTTAAAAGAAAAGGGGGGATTGGGGGATAC---------------------------------------------------AGTGCAGGG---------------------GAAAGAATA---GTAGACATTAGAGCAACAGACATACAAACTAAAGAATTACAAAAGCAAATCACAAAAATTCAAAATTTTCGGGTTTATTACAGGGACAGCAGAGATCCAATTTGGAAAGGACCAGCAAAACTTCTCTGG---AAAGGTGAAGGGGCAGGAGAAATACAA------GACAATAGTGACATTAAGGTACTACCAAGAAGAAAAGTGCAAATCATTAGGGATTATGGAAAACAGATGGCAGGTGATGATTGTGTGG---CAAGTAGACAGGATGAGG---ATTAGCACATGGAAAAGTTTAGTAAAA---CACCATATGTATGTTTCAAAAAAGGCTAAAGGATGGTTTTATAGACATCACTATGACAGCCCCCACCCAAAAATAAGCTCAGAAGTACACATTCCACTAGGA---------GAAGAAAGACTGATAGTAAAAACATATTGGGGTCTGCATACAGGAGAAAGAGAATGGCATCTG---GGTCAGGGAGTCTCCATAGAA---TGGAGGAAAAAGGAATATAGCACACAA---GTTGACCCTGGCCTGGCAGACCAACTCATTCATATATATTATTTTGATTGTTTTTCAGACTCTGCTATCAGAAAAGCCTTATTAGGACATATGGTTAGACCTAGGTGTGAATACCAAGCAGGACATAAC---AAGGTTGGATCCTTACAGTATTTGGCACGAACAGCATTATTACCACCAAAA------AAGACAAAGCCACCTTTGCCTAGTGTTAGGAAGCTATCAGAAGATAGATGGAACAAGCCCCAGAAGACCAAGGGCCACAGAGGGAGCCATACAACGAATGGACATTAGAACTTTTGGAGGAGCTTAAGAGTGAAGCTGTTAGACACTTTCCTAGATTATGGCTCCATAGCTTAGGACAACATATCTATGAAACTTATGGGGATTCCTGGGCAGGAGTTGAAGCTATAATAAGAATTCTGCAACAATTACTG---TTTATT---CAT------TTCAGAATTGGGTGTCAACATACCAGAAGAGGTATT------ACTCGG---------CAGAGAAGAGCAAGA------AATGGATCCAGTAGATCCTAGCCTAGAGCCCTGGAACCAT-CCAGGAAGTCAGCCTAAGACTGCTTATAACAAGTGTCATTGTAAAAAGTGTTGCTTTCATTGTCAAGTTTGCTTCATAACGAAAGGCTTAGGCATCTCCTATGGCAGGAAGAAGC------GGAGAC---------AGCGACGAA---AAC------CTCCTCACGGCGGTCAGGCTCATCAAGTTCCTATACCAGGGCAGTAAGTAGTTC-------------------------ATGTA-ATG---CAACCT------------------------------------------------------TTAGTGATAATAGCAATAGCA---GCATTAGTAGTAGCACTAATAATAGCAATAGTTGTGTGGACCATA---GTATTCATAGAATATAGG---AGAATAAAAAAGCAA--GGAAAAATA------------GACTGTTTAATTGATAGAATAATAGAA---AGAGCAGAAGACAGT---GGCAATGAGA------------------GCGAGGGGGATA---GAG---AGGAATCGA---CAAAACTTG------TGG---------------------------------ACATGGGGCATCATG---------CTCCTTGGGATGTTGATG---ATCTGT------------------------------AATGCT---------GCA---------GAA------AATTTG---------TGGGTCACAGTTTATTAT---GGGGTGCCTGTATGGAAGGAAGCAACCACTACT------CTATTTTGTGCATCAGATGCTAAATCCTATGAAACAGAGGCACATAATATC---TGGGCTACACATGCCTGTGTACCCACGGACCCCAGCCCACAAGAAATAGAACTG---GAAAATGTGACCGAAAACTTTAATATGTGGAAAAATAACATGGTAGACCAGATGCATGAGGATATAATCAGTTTATGGGATCAAAGC---CTAAAA---CCA---TGTGTAAAATTAACCCCACTCTGTGTCACTTTAAACTGCAATAATAATGTTACCTTAAACAGCACTGGGGCCATCTGCAAC----------------------------------------------------------------------AAGACT---ACGGGCAAAGCCACTGTGGAGTCAGAACTGGAGGTA---AAAAACTGCTCTTTCAATATAACTACAGTAGTAAGAGATAAGAGAATGCAAGTACGTGCGCTTTTTTATAGACCTGATATAGTATCAATAGACAAT---------------------------------------------------------------------------------------GATAATACCAGTTATAGGTTAATAAATTGTAATACCTCAGCCATTACACAGGCTTGTCCAAAGGTATCCTTTCAACCAATTCCAATACATTATTGTGCCCCAGCTGGTTTTGCAATTCTT------AAGTGT---AGA---GAT------AAGAAGTTCAATGGAACAGGC---CCATGCACAAATGTCAGCACAGTACAATGTACACAT---GGAATTAAGCCAGTGGTGTCAACTCAACTGCTGTTG---AATGGCAGTCTAGCAGAAGAAGAG------------------------------------ATCATAATTAGATCTGAAAATCTCACAAACAATGCTAAAAACATAATAGTACAGTTT------AAT------GCATCT------GTAGAAATTAATTGTACAAGGCCC-------TACAAATAT---------------------ACAATACAAAAAACATCA---------------------------------------------------------------ATAGGACAAGGGCAA---------GCA---TTACATACA---AGCAAGAGG---------ATA------ATAGGA---GACATAAGACAAGCACATTGTAACATT---AGTGGAGAAAAATGGTATGAAACTCTACAACAGGTAGCTATAAAATTAGGA------GACCTTCTTAAC---------------------AAAACAACAATAACTTTT------CGACCACCC---TCAGGAGGGGACCCAGAAATTACAACACACAGTTTTAATTGTGGAGGGGAATTTTTCTACTGTAATACATCAAGGCTGTTTAATAATACATGGAATGGTACAACA-------------------------------------------TGGTCAAATAAGACAGACACCAATGGGACAGTCACA------------CTCCCA---TGCAGA---ATAAAA---CAAATTATA---AACATG---TGG---------CAG---GAAGTAGGAAAAGCAATGTATGCCCCC------------CCCATAGAAGGACTACTTAGA------------------TGTTCATCAAATATT---------ACAGGGTATATATTGACAAGAGATGGTGGT---------------------------------------------------------TATACCAGTTCTGGCAATGCGACCTTCAGACCTGGCGGAGGAGATATGAGGGACAATTGGAGAAGAGAATTATATACATACAAAGTAGTACAAATTGGACCAATAGGAGTAGTGCCCACCAGGGCAAAGAGAAGAGTGGTG---------------GAAAGGGAAAAAAGAGGGGTT------------------------------------------TTCTTGGGAGCAGCAGGAAGCACGATGGGC---GCAGCGTCATTGTCGCTGCCGGTACAGGCCAGACAGGTATTGTCTGGTACAGTGCAACAGCAAAGCAATTTGCTCAGGGCTATATCGGCGCAACAGCATCTGTTGCAACTCACGGTCTGGGGCATTAAACAGCTCCAGGCAAGAGTCCTGGCTGTGGAAAGATACCTTAAGGATCAACGGCTCCTGGGACTTTGGGGTTGCTCTGGAAAACACATTTGCACCACTACTGTGCCCTGGAACTCTAGTTGG------------AGT------------AATAGA---------------ACTCAA---GATGAGATTTGG---CATAACATGTCCTGGATGCAG---TGGGAAAGAGAAATTGACAATTACACAGGACTATTATACACCTCAATTGAAAGTTCGCAGGTTCAGCAAGAA---AAGAATGAA---CAAGAATTA---TTGGAATTG---GACAAGTGGGCAAGTCTGTGGAAT---TGGTTTAACATC---ACAAACTGGCTGTGGTATACA---AAAATATTCAGAATCATATGGGGAGGCTTACCAGGTTTTAGAATGGTT---TTTGCTGTGCTTTCTGTGGTACATAGAGTTAGGCAGGGATACTCACCTCTGTCATTTCAGACCCTCCTCCCAGCC------CCGAGGGGA------CCCGACAGGCCCGAAGGAACAGAAGAAGAAGGTGGA---GAGCGAGGCAGAGACAAATCAATTCGATTGGTGAACGGATTCTCCGCACTTATCTGGGACGATCTGCGGAACCTGTGCCTCTTCAGCTACCACCGCTTCAGAGACTTACTCTTGTTTGCAGCGAGGATTGTGGAACTTCTGGGACGC---------------------AGGGGGTGGGAAGCCCTCAAG---TATCTG---TGGAATCTCCTGCAG------TATTGGAGTCAGGAACTCAAG---AATAG-TGCTATTTACTTGCTTGCTACCATC---GCAATCGTACCAGCAGAGGGGACAGACAGGGTTATACAAGTTGTACGAAGAGCTTGC---------AGAGCT---------ATTCTTACCATACCCACAAGAATACGACAGGGCTTGGAAAGGCTT------TTGCTA---TAA----------------AATGGGTGGCAAATGGTCAAAA------AGTAGTATAGTTGGATGGTCTGCTATAAGGGAAAGAATAAGA------------AGAACT------------------------------------------------------------GATCCAGCA------------------------GCAGATGGGGTGGGAGCAGTATCTCGAGACCTGGAAAAACATGGGGCAATCACAAGTAGC---AATACAGCAAGTACTAATGCTGAC------TGTGCCTGGCTAGAAGCA---CAAGAAGAG---------AGT---GAGGAGGTGGGCTTTCCAGTCAGACCTCAGGTACCTTTAAGACCAACGACTTACAAAGCAGCTGTAGATCTTAGCCACTTT---TTA---AAAGAAAAGGGG---GGACTGGAAGGGCTTATTTGGTCC---AAAAAGAGACAAGAGATCCTTGAT------CTTTGGGTCTACAACACACAAGGCTACTTCCCCGATTGGCAGAACTACACACCAGGGCCAGGGATCAGATATCCACTTACCTTTGGATGGTGTTTCGAGCTATTACCAGTTGATCCACAGGAGGAAGAAGAGGCCACTGAGGGAGAGACCAACTGCTTGTTACACCCTATCAACCAGCATGGAATGGAGGACCCGGAGAGACAAGTGTTCAAGTGGAGATTTAACAGCAGACAAGCATTTGAGCACAAGGCCCGC---CAGTTACATCCGGAGTACTAC------------------------------------AAAGACTGCTGA
		</sequence>
		<sequence>
			<taxon idref="D|1985|COD|M22639"/>
			ATGGGTGCGAGAGCGTCAGTATTAAGCGGG---GGAAAATTGGATGCATGGGAAAAAATTCGGTTACGGCCAGGAGGAAAGAAAAAATATAGACTAAAACATCTAGTATGGGCAAGCAGGGAGCTAGAACGATTTGCACTTAATCCTGGCCTTTTAGAGACATCAGATGGCTGTAAACAAATAATAGGACAGCTACAACCAGCTATCCGG---ACAGGATCAGAAGAACTTAGATCATTATTTAATACAGTAGCAACCCTCTATTGTGTACATGAAAGGATAGAGGTAAAAGACACCAAGGAAGCTTTAGAAAAGATGGAGGAAGAACAAAACAAA------------------------AGTAAGAACAAAAAG---------------------------------GCACAG---CAAGCAGCAGCT---------------------GACGCAGGG------------AACAACAGCCAG---------------------GTCAGCCAAAATTATCCTATAGTGCAGAACCTACAGGGGCAAATGGTACATCAGGCCATATCACCTAGAACTTTGAACGCATGGGTAAAAGTAATAGAAGAAAAGGCTTTCAGCCCAGAAGTAATACCCATGTTTTCAGCATTATCAGAAGGAGCCACCCCACAAGATTTAAATACCATGCTAAACACAGTGGGGGGACATCAAGCAGCCATGCAAATGCTAAAGGAGACCATCAATGAGGAAGCT---GCAGAATGGGATAGGTTACATCCAGTGCATGCAGGGCCTATTGCACCAGGCCAGATGAGAGAACCAAGGGGAAGTGATATAGCAGGAACTACTAGTACCCTTCAGGAACAAATAGCATGGATG---ACA---------AGCAAC---CCACCTATCCCAGTAGGAGAAATCTATAAAAGATGGATAATCCTGGGATTAAATAAAATAGTAAGAATGTATAGCCCTGTCAGCATTTTGGACATAAGACAGGGACCAAAGGAACCTTTTAGAGACTATGTAGACCGGTTCTATAAAACTCTAAGAGCCGAGCAAGCTTCACAGGAAGTAAAAGGTTGGATGACAGAAACCTTGTTGGTCCAAAATGCAAACCCAGATTGTAAGACCATCTTAAAAGCATTGGGACCACAGGCTACACTAGAAGAAATGATGACAGCATGTCAGGGAGTGGGGGGGCCCAGCCATAAAGCAAGAGTTCTGGCTGAGGCAATGAGCCAAGCAACAAAT---------------TCAGCTGCCGCAGTA---ATGATG---CAGAGAGGCAAT------------TTTAAG---GGC---CCAAGAAAAACTATTAAGTGTTTCAACTGTGGCAAAGAAGGG---CACATAGCAAAAAATTGCAGGGCCCCTAGGAGAAAGGGCTGTTGGAAATGTGGAAAGGAAGGACACCAACTGAAGGATTGCACT------------GAAAGACAGGCTAATTTTTTAGGGAAGATTTGGCC---TTCCCACAA---GGG---AAG---GCCGGGGAA---CTTTCTTCAGAG---------------------CAGACC------------------AGAGCCAACAGC------------------------------------------------------------CCCACCAGC------------AGAGAGCTTCGGGTT---TGG---------------GGAAGAGAT---AACCCCCTC------------------TCAGAAACAGGAGCA------------------GAAAGA---------CAA------------------------------GGA---ACTGTA------------TCCTTCAACTGCCCTCAAATCACTCTTTGGCAACGACCCCTTGTTACAATAAAAATAGGGGGACAGCTAAAGGAAGCTCTATTAGATACAGGAGCAGATGATACAGTATTA---GAAGAAATGAATTTGCCAGGAAAATGGAAACCAAAAATGATAGGGGGAATTGGAGGTTTTATCAAAGTAAGACAGTAT---GATCAAATACTCATAGAAATCTGTGGGCATAAAGCTATAGGTACAGTATTAGTAGGACCTACACCTGTC------AACATAATTGGAAGAAATTTGTTGACCCAGATTGGCTGCACTTTAAATTTTCCAATTAGTCCTATTGAAACTGTACCAGTAAAATTAAAGCCAGGAATGGATGGCCCAAAAGTTAAACAATGGCCATTGACAGAAGAAAAAATAAAAGCATTAACAGAAATTTGTACAGAAATGGAAAAGGAAGGAAAAATTTCAAGAGTTGGGCCTGAAAATCCATACAAT---ACTCCCATATTTGCCATAAAG---AAAAAAGACAGTACCAAG---TGGAGAAAATTAGTAGATTTCAGGGAACTTAATAAGAGAACTCAAGATTTCTGGGAAGTTCAATTAGGAATACCGCATCCG---GCAGGGCTA---AAAAAG---AAAAAATCAGTAACAGTACTGGATGTGGGTGATGCATAT---TTTTCAGTTCCCTTAGATAAAGACTTTAGGAAATATACTGCATTTACCATACCTAGTATAAATAATGAGACACCAGGGATTAGATATCAGTACAATGTGCTTCCACAGGGATGGAAAGGATCACCGGCAATATTCCAAAGTAGC---ATGACAAAAATCTTAGAGCCCTTTAGAAAACAAAATCCAGAAATAGTTATCTATCAATACATGGATGATTTGTATGTAGGATCTGACTTAGAAATAGGGCAGCATAGAACAAAAATAGAGGAATTAAGAGAACATCTATTAAGGTGGGGATTTACCACACCAGATAAAAAACATCAGAAAGAACCCCCATTTCTTTGGATGGGGTATGAACTCCATCCTGATAAATGGACAGTACAG---TCTATAAAATTGCCAGAA---AAG---------GAGAGCTGGACTGTCAATGATATACAGAAGTTAGTGGGGAAATTAAACTGGGCAAGCCAGATTTATCCAGGAATTAAAGTAAGGCAATTGTGTAAACTCCTTAGGGGAACCAAAGCACTAACAGAAGTAATACCACTAACAGAAGAAGCAGAATTAGAACTGGCAGAAAACAGG---GAAATTCTAAAAGAACCAGTACATGGAGTGTATTATGACCCATCAAAAGACTTAATAGCAGAAATACAGAAACAAGGGCACGGCCAATGGACATACCAAATTTATCAAGAACCATTTAAAAATCTGAAAACAGGAAAGTATGCAAGAATG---AGGGGTGCCCACACTAATGATGTAAAACAATTAGCAGAGGTAGTGCAAAAAATATCCACAGAAAGCATAGTGATATGGGGAAAGACTCCTAAATTTAGATTACCCATACAAAAGGAAACATGGGAAACATGGTGGGTAGAGTATTGGCAAGCCACTTGGATTCCTGAGTGGGAATTTGTCAATACCCCTCCTTTAGTAAAA---TTATGGTACCAG---TTAGAGAAGGAACCCATAATAGGAGCAGAA---ACTTTCTATGTAGATGGGGCAGCTAATAGAGAGACTAAATTAGGAAAGGCAGGATATGTTACTGACAGAGGAAGACAGAAAGTTGTCCCTTTTACTGATACAACAAATCAGAAGACTGAGTTACAAGCAATTAATTTAGCTTTGCAGGATTCGGGATTAGAAGTAAACATAGTAACAGATTCACAATATGCATTAGGAATCATTCAAGCACAACCAGATAAGAGTGAATCAGAGTTAGTCAGTCAAATAATAGAGCAGTTAATAAAAAAGGAAAAGGTTTACCTGGCATGGGTACCAGCACATAAAGGAATTGGAGGAAATGAACAAGTAGATAAATTAGTCAGTCAGGGAATCAGGAAAGTACTATTTTTGGATGGAATAGATAAAGCTCAA---GAA---GAACATGAGAAATATCACAACAATTGGAGAGCAATGGCTAGTGATTTTAACCTACCACCTGTGGTAGCAAAAGAAATAGTAGCTAGCTGTGATAAATGT---CAGCTAAAAGGAGAAGCCATGCATGGACAAGTAGACTGTAGTCCAGGAATATGGCAATTAGATTGTACACATTTAGAAGGAAAAGTTATCCTGGTAGCAGTTCATGTAGCCAGTGGCTATATAGAAGCAGAAGTTATTCCAGCAGAAACAGGGCAGGAAACAGCATATTTTATTTTAAAATTAGCAGGAAGATGG---CCAGTAAAAATAGTACATACAGACAATGGCAGCAATTTCACCAGTGCTGCAGTTAAGGCTGCC---TGTTGGTGGGCAGGTATTAAACAGGAATTTGGAATTCCCTACAATCCCCAAAGTCAAGGA---GTAGTAGAATCTATGAATAAAGAATTGAAGAAAATTATAGGACAGGTAAGAGATCAAGCTGAGCATCTTAAGACAGCTGTACAAATGGCAGTATTCATCCACAATTTTAAAAGAAAAGGGGGGATTGGGGGATAC---------------------------------------------------AGTGCAGGG---------------------GAGAGAATA---ATAGACATAATAGCAACAGACATACAAACTAAAGAATTACAAAAACAAATCACAAAAATTCAAAATTTTCGGGTTTATTACAGGGACAGCAGAGATCCAATTTGGAAAGGACCAGCAAAGCTCCTCTGG---AAAGGTGAAGGGGCAGTAGTAATACAA------GACAATAGTGACATAAAGGTAGTACCAAGAAGAAAAGTAAAGATTATCAGGGATTATGGAAAACAGATGGCAGGTGATGATTGTGTGG---CAAGTAGACAGGATGAGG---ATTAGAACATGGAAAAGTTTAGTAAAA---CACCATATGTATGTTTCAAAGAAAGCTAGCAGATGGTTTTATAGACATCACTATGACAGCCCCCACCCAAAAATAAGTTCAGAAGTACACATTCCACTAGGA---------GAAGCTATGCTGGTAGTAAAAACATATTGGGGTCTGCATACAGGAGAAAGAGACTGGCATCTG---GGTCAGGGAGTCTCCATAGAA---TGGAGGAAAAGGAGATATAGCACACAA---GTAGACCCTGGCCTGGCAGACCAACTAATTCATATGTATTATTTTGATTGTTTTTCAGAAGCTGCCATAAGAAAAGCCATATTAGGACATATAGTCAGTCATAGGTGTGAGTATCAAGCAGGACATAGC---AAGGTAGGATCCTTACAGTATTTGGCACTAACAGCATTAGTAGCACCAAAA------AAGATAAAGCCGCCTTTGCCTAGTGTTAGGAAGTTAACAGAAGATAGATGGAACAAGCCCCAGAAGACCAAGGGCCACAAAGGGAGCCATACAATGAATGGACATTAGAGCTTTTAGAGGAGCTTAAGAGTGAAGCTGTTAGACATTTTCCTAGGATATGGCTCCATAGCTTAGGACAATATATTTATGAAACTTATGGGGATACCTGGGCAGGAGTTGAAGCTCTAATAAGAATTTTGCAACAATTACTG---TTTATT---CAT------TTCAGAATTGGGTGTCAACATAGCAGAATAGGTATT------ACTCGA---------CAGAGAAGAGCAAGA------AATGGATCCAGTAGATCCTAACATAGAGCCCTGGAACCAT-CCAGGAAGTCAGCCTAAGACTGCTTGTAACAGGTGTCATTGTAAAAAGTGTTGCTATCATTGCCAAGTTTGCTTCATAACGAAAGGCTTAGGCATCTCCTATGGCAGGAAGAAGC------GGAGAC---------AGAGACGAA---GAC------CTTCTCAAGGCGGTCAGACTCATCAAGATCCTATACCAAAGCAGTAAGTAGTAC-------------------------ATGTA-ATG---CAACCT------------------------------------------------------TCACAGATAATAGCAATAGCA---GCATTAGTAGTAGCAGCAATAATAGCAATAGTTGTGTGGACCATA---GTATTCATAGAATATAGG---AGGATAAAAAGGCAA--AGAAAAATA------------GACTGTATAATTGATAGAATAAGAGAA---AGAGCAGAAGACAGT---GGCAATGAGA------------------GTGAGGGGGATA---GAG---AGGAATTGT---CAAAACTTG------TGG---------------------------------AAATGGGGCATCATG---------CTCCTTGGGATATTGATG---ACCTGT------------------------------AGTAAT---------GCA---------GAC------AATCTG---------TGGGTCACAGTGTATTAT---GGGGTGCCTGTATGGAAGGAAGCAACCACCACT------CTATTTTGTGCATCAGATGCTAAATCATATAAAACAGAGGCACATAATATC---TGGGCCACACATGCCTGTGTACCCACGGACCCCAACCCACAAGAAATAGAACTG---GAAAATGTGACAGAAAACTTTAACATGTGGAGAAATAACATGGTGGAACAGATGCATGAGGATATAATCAGTTTATGGGATCAAAGC---CTAAAA---CCA---TGTGTAAAATTAACCCCACTCTGTGTCACTTTAAACTGCATAGATGAAGTGATGGAGAATGTCACAATG----------------------------------------------------------------------------------------------AAGAATAATAATGTCACAGAGGAAATAAGAATG---AAAAACTGCTCTTTCAATATAACTACAGTAGTAAGAGATAAGACAAAACAAGTACATGCACTTTTTTATAGACTTGATATAGTACCCATAGACAATGAT---------------------------------------------------------------------------AATAGTACCAATAGTACCAATTATAGATTAATAAATTGTAATACCTCAGCCATTACACAGGCTTGTCCAAAGGTGTCCTTTGAGCCAATTCCCATACATTATTGTGCCCCAGCTGGTTTTGCAATTCTA------AAATGT---AGA---GAT------AAAAGGTTCAATGGAACAGGC---CCATGCACAAATGTCAGCACAGTACAATGTACACAT---GGAATTAGGCCAGTGGTGTCAACTCAACTGCTGTTG---AATGGCAGTCTAGCAGAAGAAGAG------------------------------------ATCATAATTAGATCTGAAAACCTCACAAACAATGCTAAAATCATAATAGTACAGCTC------AAT------GAGTCT------GTAGCAATTAACTGTACAAGGCCC-------TACAGAAAT---------------------ATAAGACAAAGGACATCT---------------------------------------------------------------ATAGGATTAGGGCAA---------GCG---CTCTATACA---ACAAAAACAAGA---AGTATA------ATAGGA------------CAAGCATATTGTAATATT---AGTAAAAATGAATGGAATAAGACATTACAACAGGTAGCTATAAAATTAGGA------AACCTTCTTAAC---------------------AAAACAACAATAATTTTT------AAACCATCC---TCAGGAGGGGACCCAGAAATTACAACACACAGTTTTAATTGTGGAGGGGAATTCTTCTACTGTAATACATCAGGACTGTTTAATAGTACATGGGATATTAGTAAATCAGAA----------------------------------??????????????????????????????????????????????????????????????????????????????????????????????????????????????????????????????????????????????????????????????????????????????????????????????????????????????????????????????????????????????????????????????????????????????????????????????????????????????????????????????????????????????????????????????????????????????????????????????????????????????????????????????????????????????????????????????????????????????????????????????????????????????????????????????????????????????????????????????????????????????????????????????????????????????????????????????????????????????????????????????????????????????????????????????????????????????????????????????????????????????????????????????????????????????????????????????????????????????????????????????????????????????????????????????????????????????????????????????????????????????????????????????????????????????????????????????????????????????????????????????????????????????????????????????????????????????????????????????????????????????????????????????????????????????????????????????????????????????????????????????????????????????????????????????????????????????????????????????????????????????????????????????????????????????????????????????????????????????????????????????????????????????????????????????????????????????????????????????????????????????????????????????????????????????????????????????????????????????????????????????????????????????????????????????????????????????????????????????????????????????????????????????????????????????????????????????????????????????????????ACGAAGAGCTTGC---------AGAGCT---------GTTCTTCACATACCCACAAGAATAAGACAGGGCTTAGAAAGGCTT------TTGCTT---TAA----------------CATGGGTGGCAGATGGTCAAAA------AGTAGTATAGTTGGATGGCCTGCTATAAGGGAAAGAATAAGA------------AGAACT------------------------------------------------------------GATCCAGCA------------------------GCAGATGGGGTAGGAGCAGTATCTCGAGACCTGGAAAAACATGGGGCAATCACAAGTAGC---AATACAAGGGGTACTAATGCTGAC------TGTGCCTGGCTAGAAGCA---CAAGAAGAG---------AGC---GAGGAGGTGGGCTTTCCAGTCAGACCTCAGGTACCTTTAAGACCAATGACTTACAAAGGAGCGTTAGATCTTAGCCACTTT---TTA---AAAGAAAAGGGG---GGACNNNNNNNNNNNNNNNNNNNNNNNNNNNNNNNNNNNNNNNNNNNNNNNNNNNNNNNNNNNNNNNNNNNNNNNNNNNNNNNNNNNNNNNNNNNNNNNNNNNNNNNNNNNNNNNNNNNNNNNNNNNNNNNNNNNNNNNNNNNNNNNNNNNNNNNNNNNNNNNNNNNNNNNNNNNNNNNNNNNNNNNNNNNNNNNNNNNNNNNNNNNNNNNNNNNNNNNNNNNNNNNNNNNNNNNNNNNNNNNNNNNNNNNNNNNNNNNNNNNNNNNNNNNNNNNNNNNNNNNNNNNNNNNNNNNNNNNNNNNNNNNNNNNNNNNNNNNNNNNNNNNNNNNNNNNNNNNNNNNNNNNNNNNNNNNNNNNNNNNNNNNNNNNNNNNNNNNNNNNN
		</sequence>
		<sequence>
			<taxon idref="D|1985|ZAF|AY773339"/>
			ATGGGTGCGCGAGCGTCGGTTTTAAGCGGG---GGAGAATTAGATAGGTGGGAAAAAATTCGTTTAAGGCCGGGAGGGAAGAAAAAATATAAACTTAAACATATACTATGGGCAAGCAGGGAGCTGGAACGATTTGCACTTAATCCTAGCCTTCTAGAGTACAGCGAAGGATGTAAACAAATATTAGGACAGCTACAACCATCTCTTCAG---ACAGGATCAGAAGAACTTAAATCATTATATATTACAGTAGTAACCCTCTATTGTGTACAAGAAAGGATAGAGGTAAAGGACACCAAGGAAGCTTTCAGAAAGATGGAGGAAGAACAAAACAAA------------------------TGTAAG---AAAAAG---------------------------AAG---GCACAG---CAAGCAGCGGCT---------------------GACACAGGG------------AACAGCAGCCAG---------------------GTCAGCCAAAATTATCTATATTGCAGAACTACA---GGGCAAATGGTACATGGGGCCATATCACCTAGAACTTTGAATGCATGGGTAAAAGTAATAGAGGAAAAGGCCTTCAGCCCAGAAGGAATACCCATGTTTTCAGCATATTCAGAAGGAGCCACCCCACAAGATTTAAACACCATGCTAAACACAGTGGGGGGACATCAAGCAGCCATGCAAATGTACAAGGAGACCATCAATGAGGAAGCT---GCAGAATGGGATAGGCTACATCCAGTGCATGCAGGGCCTATTGCACCAGGCCAGATCAGAGAACCAAGGGGAAGTGATATACCAGGAACTACTAGTACCCTTCAGGAACAAATAGGATGGATT---ACA---------AGCAAC---CCACCTATCCCAGTCGGAGAAATCTATAAAAGATGGATTATCCTGGGATTCAATAAAATACATAGAATGTATAGCCCTGTCAGCATTTTGGACATAAGACAGGGACCAAAGGAACCTTTTAGAGATTATGTATACCGGTTCTATAAAACTCAAAGAGCCGAGCAAGCTTCACAGGATGGAAAAAACTGGATGCCAGAAACCTTGTTGGTCCAAAATGCAAACCCAGATTGTAAAACCATCTTACAAGCATCAGGACCACAGGCTACACTAGAAGAAATGATGACAGCGTGTCAGGGAGTAGGAGGGCCCAGCCATAAAGCAAGAGTTTTGGCTGAGGCAATGAGCCAAGCAACAAATAGCGCAACGATCTACTGC------------------------CAGAGAGGCAAT------------TTTAAG---GGC---CAAAGAAAAATTGTAAAGTGTTTCAACTGTGGCAAGAAG-----GCACATAGCAAAAAATTGCAGGGCCCCAAGGAAAA-GGGCTGTTGGAAATGTGGAAGGGAAGGACACCAAATGAAAGATTGCACT------------GAAAGACAGGAAAATTTTTTAGAGAAAATTTTGCC---TTCCCACAA---GGG---ACG---CCCGGGGAA---CTTTCTTCAGAG---------------------CAGACC------------------AGGGCCAACAGC------------------------------------------------------------CCCACCACT------------AGAGAGCTTCGGGTT---TGG---------------GGAGGAGAT---AACCCCCTC------------------TCAGAAACAGGAACA------------------GAAAGA---------CAA------------------------------GGA---ACTGTA------------TCCTTTAACCTCCCTCAAATCACTCTTTGGGAGCGACCCCTTGTCACAATAGAGATACGGGGACAGCTCAAGGAAGCTCTATTATATACAGGAGCAGATGATACAGTATTT---GAAGAAATTAATTTGCCAGGAAAATGGAAACCAAAAACGATAGGGGGAATTGGAGGTTTTATCAAAGTCAGACAGTAT---GATCAAATACCCCTACAAATCTGTGGGCATAAAGCTAAAGGTACAGTACTCGTTGGGGCTACGCCTGTC------AACATAATTGGAAGAAATTTGCTGACTCAGCTTGGTCGCACTTTAAATTCCCCAATC------TCTGAAACTGTACCAGGAAAGTTAAAGCCAGGAATGGATGGCCCAAAAGTTTACCAATGGCCATTGACAGAAGAAAAAATAAAAGCATTAACAGAAATTTGTACAGATATGGAAAAGGAAGGAAAAATTTCAAGAATTGGGCCTGAAAATCCATACAATTACTTCCAA---TTTGCCATAAAG---AAAAAAGACAGTACTAAA---TGGAGAAAATTAGTAGATTTCAGAGAACTTAATAAGAGAACTCAAGATTTCTGGGAAGTACAATTAGGAATACCACATCCT---GCAGGGCTG---AAAAAG---AAAAAATCAGTAACAGTACTGGATGTGGGTGATGCATAT---TTCTTCGTTCCCTTATGTGGAGCTTTTAGAAAATATACCGCATTTACCATACCTTCAATAACAAATGAGACACCAGGGATTAGATATCAGTACAATGTGCTTCCACAGGGATGGAAAGGATCACCGGCAATATTCCAAAGTAGC---ATGTCAAAAATCTTACAGCCCTTTAGGAAACAAAATCCAGAGATGGTTATCTATCAATACATGGATGCTTTGTATGTAGGATCTGCCTTAGAAATAGGGCAGCATAGAACAAAAATAGAGGAATTAAGAGAACATCTATTGAGATGGGGATTTACAACACCAATAAAAAAACATCAGAAAGAACCTCCATTTCTTTGGATGGGTTATGAACTCCATCCTGATAATTGGACAGTACAAGCCTATACT---CTGCCAGAC---AAA---------GAAAGCTGGACTGTCAATGATATTCAGAAGTTAGTAGGGAAATTAGTGGGA---AGCCAGATTTATCAGGAATTGAAAGTAAAGCAATTATGTAAACCCTTAGGGGAACCCAAAGCACTAACAGAAGTAATATCACTATCAGCAGAAGCAGAATTAGAACTGGCAGAAAACAGG---GAAATTTATAAGGAACCAGTACATGGAGTGTATTATGACCCATCAAAAGACTTACTACCAGAAATACAGAAACAAGGGAATGGCCAATGGACATACCAAATTTATCAAGAACCATTTAAAAATCTGAAAACAGGGAAGTATGCAAGAACG---AGGGGTGCCCATACTAATGATGTAAAACAATTACCAGAGGCAGTGCAAAAAATGGCCACAGAAAGGATAGTAATATGGGGAAAGACTCCTAAATTTAGACTGCCCATACAAAAGGAAACATGGGAAACATGGTGGATAGAGTATTGGCAAGCCACCTGGATTCCTGAGTGGGAATTTGTCAATACCCCTCCTTTGGTAAAA---TTATGGTACCAATTTAGAGGAACC---CCCATAGTGGGAGCAGAA---ACTTTCTATGGAGATGGGGCAGCTAATAGAGAGACTAGAGCAGGAAAAGCAGGATATGTTACTGACAGAGGAAGACAGAAAGTTGTCCCTTTTACTGACACAACAAATCAGAAGACTGAGTTACATGCAGTTAATCTACCTTTGCAGGATTCGGGATTTGAAGTTAACAGCGTACCAGATTCACAATATGTATTTGGAATCATTCAAGCACAACCAGATAAAAGTGAACCAGAGTTTGTCAGTCAAATATTATACCAGCGAATCAAAAAGGAAAAGGTTTACCTGGCATGGGTACCAGCACACAAAGGAATTGGAGGAAATGAACAAGAAGATACGTTTGTCAGTGCGGGAATCAGGAAAGTACTATTTTTGGATGGAATAGACAAGGCTCAA---GAA---GAACATGTGAAATATCACAACAATTGGAGAGCAATGGCTAGTGATTTTAGCCTACCACCTGTACTACCAAAAGAAATACTACCTACCTGTGATAAATGT---CAGCTACAA---GAAACCATGCATGGACAAGTACACTGTAGTCCAGGAATATGGCAATTACATTGTACACATTTAGAAGGAAAAGTTATCATAGTAGCAGTTCATGTACCCAGTGGCTATATACAAGCAGAAGTTATTCCGGCAGAAACAGGCCAGGAAACAGCATACTTTCTCTTTACATTATCAGGAAGATGG---CCAGTTACAGTACTACATACAGACAATGGCAGCAATTTCACCAGTGCTGCAGTTATGGCCGCC---TGCTGGTGGGCAGGCATCAAACAGGAATTTGGAATTCCCTACAATCCCCAAAGTCAAGGAAGTATTACAATCTAT---AATATAGAATTAAAGAAAATTATTGGGCAGGTAAGAGATCAAGCTGAGCATCTAAAGACAGCAGTACAAATGGCAGTATTCATCCACAATTTTAAAAGAAAAGGGGGGATTGGGGGATAC---------------------------------------------------AGTGCAGGG---------------------GAAAGAATA---TTACACATATTACCAACAGACATACAAACTAAAGAATTACAAAAGCAAATCACAAAAATTCAAAATTTTCGGGTTTATTACAGGGACAGCAGAGATCCAATTTGGAAAGGACCAGCAAAACTTCTCTGG---AAAGGTCAAGGGGCAGTAGTAATACAA------GACAATCGTTACATAAAGGTAGTACCAAGAAGAAAAGTGAAAATCATTCGGGATTATGGAAAACAGATGGCAGGAGACGATTGTGTGG---CAAGTACACAGGACGAGG---ATTAGCACATGGAAAAGTTTAGTAAAA---TACCATATGTATGTTTCAAAAAAGGCTAAAGGATGGTTTTATAGACACCAT---GGCAGCCCCCACCCAAAAATAAGCTCAGAAGTACACATTCCACTAGGA---------GAAGAAAGACTGGTCGTACAAACATATTGGGGTCTGCATACAGGAGAAAGAGAATGGCATCTG---GGTCAGGGAGTCTCCATAGAA---TGGAGGAAAAGGAAATATAGCACCCAA---GTATACCCTGGCCTGGCAGACCAACTAATTCATATATATTATTTTGATTGTTTTTCAGACTCTGCTATAAGAAAAGCCTTATTAGGACATATAGTTACACCTCGGTGTGAATATCAAGCAGGACATCAC---AAGGTAGGATCCTTACAGTATTTGGCACTAACAGCATTAATAGCACCAAAA------AAGACAAAGCCACCTTTGCCTATTGTTATGAAGCTAACAGAAGATACATGGAACAAGCCCCAGAAGACCAAGGGCCACAGAGGGAGCCATACAATGAATGGACATTAGAACTTCTGGAGGAGCTTAAGAGTGAAGCTGTTAGACACTTTCCTAGAATATGGCTCCATAGCTTAGGACAACATATCTATGAAACTTATGGGGATTCCTGGACAGGAGTTGAAGCTATAATAAGAATTCTGCAACAATTACTG---TTTATT---CAT------TTCAGAATTGGGTGTCAACATCGCAGAATAGGTATT------ACTCGG---------CAGAGAAGAGCAAGA------AATGGATCCAGAAGATCCTAGCTTGAGC---TGGAACCAT-CCAGGAAGTCAGCCTAAGACTGCTTGTAACAAGTGTCATTGTAAAAAGTGTTGCTTTCATTGTCAAGTTTGCTTCATCACGAAAGGCTTTGGCATCTCCTATGGCAGGAAGAAGC------GGAGAC---------AGCGACGAA---AAC------CTCCTCACGGCGATCAGGCTCATCAAGTTCCTATACCAGAGCAGTAAGTAGTTC-------------------------ATGTA-ATG---CAGCCT------------------------------------------------------TTAGTGATAATAGCAATAGCA---GCATTAGTAGTAGCAATAATAATAGCAATAGTTGTGTGGACCATA---GTATTCATAGAATATAGG---AGAATAAAAAGGCAA--AGAAAAATA------------CACTGTTTACTTGATAGAATTATAGAAGACAGCAAGACC---AGT---GGCAATGAGA------------------GCGAGGGGATAC---CAG---AGGAATTGTCCACCAACTTGG------TGG---------------------------------ACATGGGGCATCATG---------CTCCTTGGGATGTTGACG---ATCTGT------------------------------AGCGCT---------GCA---------AGA------AATTTG---------TGGGTCACAGTTTATTATG--GGGGTGCCTGTATTGGAC------------TCT------CTTTTTGTGA--TCAGATGTA---CTCTATTCAACAGAGGCCCATAATATT---TGGGCTACACATGCCTGTGTACCCACGGACCCCAGCCCACAAGAAATATAACTG---GAAAATGTGGCCGAAAACTTTAATATGTGGAAAAATAACATGGGAGACCAGATGCATGAGGATAGAATCAGTTTATGGGATCAAAGCC--CTAAAG---CCA---TGTGTAAAATTAACCCCACTCTGTGTCACTTTAAACTGCAGTAATAATATTACCACCTTAAACAGCACTGGGAATGCCACCTTAAACAGC----------------------------------------------------------------------ACTAGGAACGCCACTGTGGAGTCAGAACTGGAGATG---AAAAACTGCTCTTTCAATATAACTACAGTAGTAAGAGATAAGAAAATGCAAGTACATGCGCTTTTTTATAGACCTGATATAGTATCAATAAACAAT---------------------------------------------------------------------------------------GATAACACCAGTTATAGGTTAATAAATTGTAATACCTCATCCATTACACAGGCTTGTCCAAAGGTATCCTTTGAACCAATTCCAATACATTATTGTGCCCCAGCTGGTTTTGCAATTCTA------AAGTGT---AGA---GAT------AAGAAGTTCAATGGAACAGGC---CTATGCACAAATATCAGCACAGAACAATGTACACAT---GGAATTAAGCCAGTGGTGACAACTCAACTGCTGTTG---AATGGCAGTCTAGCAGAAGAAGAG------------------------------------ATCATAATTAGATCTGAAAATCTCACAAACAATGCTAAAAACATAATAGTACAGTTT------AAT------GCATCT------GTAGAAATTAATTGTACAAGGCCC-------TACAGATAT---------------------ATAAGACAAAAAACGTCA---------------------------------------------------------------ATAGGACAAGGGCAA---------ACA---TTACATACA---AGCAAGAGG---------ATA------ATAGGA---GACATAAGACAAGCACATTGTAACATT---AGTGGAAGAAAATGGCATAAAACTTTACAACAGGTAGCTACAAAATTAAGA------AACCTTCTTAAT---------------------AAAACAACAATAATTTTT------CGACCACCC---CCAGGAGGGGACCCAGAAATTACAACACACAGTTTTAATTGTGGAGGGGAATTTTTCTACTGTAATACATCTAGGCTGTTTAATAATACATGGAATGGTACACAT----------------------------------------------GTCAATAAGACAGACACCAATGGGGCAGTCACA------------CTCCCA---TGCAGA---ATAAAA---CAAATTATA---AACATG---TGG---------CAG---GGAGTGGGAAAAGCAATGTATGCCCCT------------CCCATAGAAGGACTAATTAGA------------------TGTTCATCAAATATT---------ACAGGGCTAATATTGACAAGAGATGGGGGT---------------------------------------------------------AATAGTAGTTCTGACAACGAGACCTTCAGACCTGGTGGAGGAAATATGAGGGACAATTGGAGAAGTGAATTATATAAATACAAAGTAGTACAAATTGAACCAATAGGAGTAGTGCCCACCAGGGCAAAGAGAAGAGTGGTG---------------GAAAGGGAAAAAAGAGCAATA------GGA------CTA---GGA---GCCATGTTCCTTGGGTTCTTGGGAGCAGCAGGAAGCACGATGGGC------GAGTCATTGACGCTGACGGTACAGGCCAGACAGGTATTGTCTGGTATAGTGCAACAGCAAAGCAATTTGCTGAGGGCTATAGAGGCGCAACAGCATCTGTTGCAACTCACGGTCTGGGGCATTATACAGCTCCAGGCAAGAATCCTGGCTGTGGAAAGATACCTAAAGGATCAACGGCTCCTAGACTTGTGGGGTTGCTCTGGAAAACACATTTGCACCACTACTGTGCCCTGGAACTCTAGTTGG------------AGT------------AATAAA---------------TCAAGATGCGATTTGCAT---------ACCATGACCTGGATG------CGGGGAAAGAAAATTCACAATTACACGGACTATTATACAGCTTATTGCAGT---TCGCAAATTCAGCAAGAA---AAGAATGAC---AAGGAATTA---TTGGAATTG---GACAAGTGGGCAAGTCTGTGGAAT---TGGTTTACAATA---ACAAACTGGCTGTGGTATATA---AGAATATTCATAATGATAGTAGGAGGCTTAATAGGTTTATGTATAGTT---TTTTCTGTGCTTTCTGTACTACATAGAGTTAGGCAGGGATACTCACCTCTGTCGTTTCAGACCCTCCTCCCGGCC------CCGAGGGGA------CCCGACAGGCCCGAAGGAACAGAAGAAGAAGGTGGA---GAGCGAGGCAGAGACAAATCAATTCATTTGGCGAACGGATTAGCAGCACTTATCTGGGACGATCTGCGGAACCTGTGCCTCTTCAGCTACCACCGCTCGAGAGACTTACTCTTTATTGCAGCGAGGATTGTGGACCTTCTGGGACGC---------------------AGGGGGTGGGAA----TCAAG---TATCTG---TGGATCCTCCTGCAG------TATTGGAGTCAGGAATGACGA---AATAG-AGCTATTAACTTGCTTGATACAATA---TCAATACTTACAGCTGCGGGGACAGATACGGTTACAGAAGTACTACAAAGAGCTTGC---------AGAGCT--------------AACCGTACCCACAAGAATACGACAGGGCTTGGAAAGGCTT------TTGCTA---TAA----------------AATGGGTGGCAAATGGTCAAAA------AGTACTATAGTTGGATGGTCTGCTATAAGGGAAAGAATAAGA------------AGAACT------------------------------------------------------------GATCCAGCA------------------------GCAGATGGGGTGGGAGCAGTATCTCGAGACCTGGAAAAACATGGGGCAATCACAAGTAGC---AATACAGCAAGTACTAATGCTGAC------TGTGCCTGGCTAGAAGCA---CAAGAAGAG---------AGT---GAGGAGGTGGGCTTTCCAGTCAGACCTCAGGTACCTTTACGACCAATGTCTTACAAAGCAGCTCTCGATCTTAGCCACTTT---TTA---AAAGAAAAGGGG---GGACTGGAAGGGCAAATTTGGTCC---AAAAAGAGACAGGAGATCCTTCAT------CTTTGGGTCTACCACACACAAGGCTACTTCCCCGATTGGCAGAACTACACACCAGGGCCAGGGATCAGATCTCCACTGACTTTTGGATGGTGCTTCGAGCTACTACCAGTTGATCCACAGGAGGTAGAAGAGGCCACTGAGGGAGAGACCAACTGCTTGTTACACCCTATGAACCAGCATGGAATGGAGGACCCGGAGGGACAAGTGTTAAAGTGGAGATTTAACAGCAGACTAGCATTTGAGCACAAGGCCCGA---CAGCTACATCCGGAGTACTAC------------------------------------AAAGACTGCTGA
		</sequence>
		<sequence>
			<taxon idref="D|1985|ZAF|AY773340"/>
			ATGGGTGCGAGAGCGTCAGTATTAAGCGGG---GGAAAATTAGATGCATGGGAAAGAATTCGGTTAAGGCCAGGAGGAAAGAAACAATATAAACTAAAACATATAGTATGGGCAAGCAGGGAGCTAGAACGATTTGCACTTAATCCTGGCCTTTTAGAAACATCAGAAGGCTGTAAACAAATAATAGGACAGCTCCAGCCATCTCTTCAG---ACAGGATCAGAAGAACTTAGATCATTATATCTAACAATAGCAACCCTCTATTGTGTACATGCAAGGATAGATGTAAAAGACACCAAGGAAGCTTTAGAAAAGATAGAGGAAGAGCAAAACAAA------------------------AGTAAG---AAAAAG---------------------------AAG---GCACAG---CAAGCAGCGGCT---------------------GACACAGGA------------AACAGCAGCCAG---------------------GTCAGCCAAAATTATCCTATAGTGCAGAACCTACAGGGGCAAATGGTACATCAGGCCATATCACCAAGAACTTTAATCGCATGGGTAAAATATGTAGAAGAAAAGGCCTTCAGCCCAGAAGTTATACCCATGTTTTCAGCATTATCAGAAGGAGCCACCCCACAAGATTTATACACCATGCTATACACAGTGGGGGGACATCAAGCAGCCATGCAAATGCTCAAAGAGACCATCAATGAGGAGGCT---GCAGAATGGGATACGCTACATCCAGTGCATGCAGGGCCTATTGCACCAGGCCAGATGAGAGAACCAAGGGGAAGTGCTATAGCAGGAACTACTATTACCCTTCAGGAACAAATAGCATGGATG---ACA---------AGCAAC---CCACCTATCCCAGTAGGAGAAATCTATACAAGATGGATAATCCTGGGATTATATAAAATAGTAAGAATGTATATCCCTGTCAGCATTTTGGACATAAGACAGGGACCAAAGGAACCTTTTACAGATTATGTAGACCGGTTCTTAAAAACTCTACGAGCCGAGCAAGCTTCACAGGATGTATACAACTGGAAGACAGAAACCTTGTTGGTCCAAAATGCAAACCCAGATTGTAAAACCATCTTACAAGCATTACGACCACAGGCTACACTAGAAGAAATGCTGCCAGCATGTCAGGGAGTGGGGGGGCCCAGCCATAAAGCAAGAGTTTTGGCTGAGGCAATCAGCCAAGCAACAAAT---------------TCAGCTACTATAATG---ATGCTG---CAGAGAGGCAAT------------TTTTAC---GGC---CAAAGAAAAATTGTTCAGTGTTTCAACTGTGGCAAAGAAGGGCCACATACCGCAAAAAATTGCAGGGCCCCTAGGAAAAAGGGCTGTTGGAAATGTGGAAGGGAAGGACACCAAATCAAAGAATGCACT------------GCAAGACAGGCTACTTTTTTTGGGAAGATTTGGCC---TTCCCAAAA---GGG---GAG---GCCGGGGAA---CTTTCTTCAGAG---------------------CAGACC------------------AGAGCCAACAGC------------------------------------------------------------CCCACCAGC------------AGAGAGCTTCGGGTT---TGG---------------GGAGGAGAT---TACCCCCTC------------------TCAGAAACAGGAACC------------------AATAGA---------CAA------------------------------GGA---ACTGTA------------TCCTTTTACCTCCCTCAAATCACTCTTTGGGAACGACCCCTTGTCACAATAAAGATAGGGGGACAGCTAAAGGAAGCTCTATTAGATACAGGAGCAGATGTTACAGTATTA---GAAGAAATGAATTTGCCAGGAAAATGGAAACCAAAAATGATAGGGGGAATTGGAGGTTTTATCAAAGTAAGACAGTCATGTTCAAATACCCCCTTAGAAATCTGTGGGCATAAAGCTATTGGTACAGTATTCATAGGACCTACACCCGTC------AACATAATTGGAAGAAATTTGTTGACTCAGCCTGGCTGCACTTTACATTTTCCAATTAGTCCTAGTGAAACTGTACCAGTTAAATTCAAGCCAGGAATGGATGGCCCAAAAGTTAAGCAATGGCCATTGCCAGAAGAAAAATACAAGGCATTACCAGAAATTTGTACAGAAATGGAAAAGGAAGGAAAAATTTCAAGAATTGGGCCTGAAAATCCATACAAT---ACTCCAATATTTGCCATAAAG---AAAAAAGACAGTACTATA---TGGAGAAAATTACTATACTTCAGAGAACTTAATCAGAGAACTCAAGATTTCTGGGAAGTACAATTAGGAATACCGCATCCT---GCAGGGCTG---AAAAAG---AAAAAATCAGGAACAGTACTGGATGTGGGTGATGCATAT---TTTTCAGTTCCCTTATGTGAAGACTTTAGAAAATATACTGCATTTACCATACCGAGTATAAACAATGCGACACCGGGAATTAGATATCAGTACAATGTGCTTCCACAGGGATGGAAAGGATCACCGGCAATATTCCAAAGTAGC---ATTACAAAAATCTTTGAGCCCTTTAGAAAACAAAATCCAGAGAAAGCTATCTATCAATACATGGATGATTTGTATGTACGATCTGACTCAAAATATGGCCAGCATACAACAAAAATAGAGGAATTACGAGAACATCTATTGCGGTGGGGATTTACTACACCAGAAAAAAAACATCAGAAAGAACCTCCATTTCTTTGGATGGGTTATGAACTCCATCCTGTCAAATGGACAGTACAG---CCTATACAACTGCCAGAA---AAA---------GAAGACTGGACTGTCAATGCTATACAGAAGTTATTACGGAAATTATACTGGGCAAGCCAGATTTATCCAGGAATCAAAGTATGGCAATTATGGAAACTCCTTATGGGAACCAAAGCACTACCAGAAGTACTACCACTATCAGAAGAAGCAGAATTAGAACTGGCAGAAAACAGG---GAAATTCTACAAGAACCAGTACATGGGGTGTATTATGCCCCATCAAAAGACTTAATAGCGGAAATACAGAAACAAGGGCAAGGACAATGGACATACCAAATTTATCAAGAACCATTTATACATCTGCAAACAGGAAAGTATGCAAGAACG---AGGGGTGCCCACACTATTCATGTACAACAATTATCAGAGGCAGTGCAAAAAATATCCACAGAAGGCATAGTGATATGGGGAAAGACTCCTAAATTTAGACTGCCCATACAAAAGGAAACATGGGAAACATGGTGGATAGAGTATTGGCAAGCCACCTGGATTCCTGCGTGGGAATTTGTCAATACCCCTCCTTTAGTAAAA---TTATGGTCCATTACAAAAGGA------CCCATAATAGGAGCAGAA---ACTTTCTATGTAGATGGGGCAGCTAATAGAGAAACTAAAATAGGAAAAGCAGGATATGTTACTGACAGGGGAAGACAGAAAGTTGTCCCTTTAACTGCCACAACAAATCAGAAGACCGAGTTACAAGCAGTTTATCTAGCTTTGCAGGATTCGGGATTAGAAGTAAACATAGTAACAGATTCACAATATGTATTGGGAATCATTCAAGCACAACCAGATCAAAGTCAATCAGAGTTAGTCAGTCAAATAATAGAGCAGCTAATAAAAAAGGAAAGGGTTTACCTGGCATGGGTACCAGCACACAAAGGAATTGGAGGAAATGCACAAGTAGATAAGTTAGTCAGTCAGGGAATTCGAAAAGTACTATTTTTGGATGGAATAGATCAGGCTCAA---GAA---GAACATGCGAAATATCACAACAATTGGAGAGCAATGGCTACTGCTTTTATCCTACCACCTGTAGTAGCCAAAGAAATACTATCTAGCTGTGATAAATGT---CAGCTACAAGGAGAAGCCATGCATGGACAAGTATACTGTAGTCCAGGAATATGGCAATTAGATTGTACACATCTAGAAGGAAAAGTTATCATAGTAGCAGTTCATGTAGCCAGTGGCTATATAGAAGCAGAAGTTATTTCAGCAGAAACAGGGCAGGAAACAGCATACTTTCTCTTAAAATTAGCAGGAAGATGG---CCAGTAAAAGTAGTACATACAGACAATGGCAGAAATTTCACCAGTGCTGCAGTCAAGGCCGCC---TGCTGGTGGGCAGGTATT????????????????????????????????????????????????????????????????????????????????????????????????????????????????????????????????????????????????????????????????????????????????????????????????????????????????????????????????????????????????????????????????????????????????????????????????????????????????????????????????????????????????????????????????????????????????????????????????????????????????????????????????????????????????????????????????????????????????????????????????????????????????????????????????????????????????????????????????AGG---ATTAGCACATGGAAAAGTTTAGTAAAA---TACCATATGCATGTTTCAAAGAAGGCTAAAGGATGGTTTTATAGACATCACTATGACAGCCCCCACCCAAAAATAAGTTCAGAAGTACACATTCCACTAGGA---------GAAGCTAGACTGGTAGTAAAAACATATTGGGGTCTGCATACAGGAGAAAGAGAATACCATCTG---GGTCAGGGAGTCTCCATACAA---TGGAGGAAAAGGAGATATAGCACACAA---GTAGACCCTGGCCTGGCAGACCAACTAATTCATATATATTATTTTGTTTGTTTTTCAGACTCTGCTATAAGAAAAGCCACATTAGGACATATAGTTAGCCCTACGTGTGAATATCAAGCAGGACATAAC---AAGGTCGGATCCTTACAGTATTTGGCACTACCAGCATTATTACCACCAAAA------AAGACAAAGCCACCCTTGCCTAGTGTTAGGAAGCTACCAGAAGATAGATGGAACAAGCCCCAGAAGACCAAGGGCCACAGCGGGAGCCATACAATGAATGGACATTAGAACTTTTGGAGGAGCTTATGAGTCAAGCTGTTAGACACTTTCCTACAATATGGCTCCAAAGCTTAGGACAATATATCTATGCAACTTATGGGGATACCTGGGCAGGAGTTCAAGCTTATTACAGAATTCTGCAACAACTACTG---TTTATT---CAT------TTCAGAATTGGGTGTCAACATAGCAGAATAGGTATT------ACTCGC---------CAGAGAAGAGCAAGA------AATGGATCCAGTAGATCCTAGCCTAGAGCCCTGGAACCAT-CCAGGAAGTCAGCCTAAGACTGCTTGTAACAAATGTCATTGTAAAAAGTGTTGCTATCATTGCCAAGTTTGCTTCATAACGAAAGGCTTTGGCATCTCCTATGGCAGGAAGAAGC------GGAGAC---------AGCGACGAA---AAC------CTTCTCACGGCGATCAGGATCATCAAGTTCCTATACCAGAGCAGTAAGTAGTTT------------------------AATGTA-ATG---CAACCT------------------------------------------------------TTAGTGATAATAGCAATAGCA---GCATTAGTAGTAGCACTAATAATAGCAATAGTTGTGTGGACCATA---GTATTCATAGAATATAGG---AGAATAAAAAGGCAA--AGAAAAATA------------GACTGTTTAATTGATAGAATAAGAGAA---AGAGCAGAAGACAGT---GGCAATGAGA------------------GCGAGGGGGATG---AAG---AGGAATTGT---CAAAACTTG------TGG---------------------------------ACAAGGGGCATCATG---------CTCCTTGGGATGTTGATG---ATCTGT------------------------------AGTGTT---------GCA---------GAA------AATTTG---------TGGGTCACAGTTTATTAT---GGGGTGCCTGTATGGAAGGAAGCAACCACCACT------CTATTTTGTGCATCAGATGCTAAAGCATATAAAACAGAGGCACATAACATC---TGGGCTACACATGCCTGTGTACCCACGGACCCCAGCCCACAAGAAATAGAACTG---GAAAATGTGTCCGAAAACTTTAATATGTGGAAAAATAACGTGGTATACCAGATGCAGGAGGATATTATCAGTTTATGGGATGAAAGC---CTACAA---CCA---TGTGCAAAATTAACCCCACTCTGTGTCACTTTAAACTGCACTAATGCCATCTTACATAATGTCACCTCA-------------------------------------------------------------------------------------------------AACAGCATTGTGGAGCCAAAACTGGAGGTG---AAAAACTGCTCTTTCAGGAAAACTACAGAAGGAAGAGAGAAGAAAAAGAAAGCAAATGCGCTTTTTTATAGACCTGATATACTACCAACAAACAATGATAAT------------------------------------------------------------------------AGTAGTACTAATTATACCAAGTATAGGTTATTATATTGTAATACCTCAGCCATTACACAGGCTTGTCCAAAGGTATCCTTTGAACCAATTCCAATACATTATTGTGCCCCAGCTGGTTTTGCAATTCTC------AAGTGT---AGA---GAT------AAGAAGTTCAATGGAACAGGC---CCATGCACAGATGTCAGCACAATACAATGTACACAT---GGAATTAAGCCAGTGGTGTCAACTCAACTGCTGTTC---AATGGCAGTCTCGCAGAAGAAGAG------------------------------------ATCATCATTAGATCTGAAAATCTCACAAACAATGCTAAAAACATATTATTACAGTTT------AAT------GCATCT------GAAGAAATTAATTGTACAAGGCCC-------TACCAATAT---------------------GCAAGACAAAAGACATCA---------------------------------------------------------------AGAGGACAAGGGCAA---------ACA---CTCTATACA---AGCAAGAAG---------ATT------ATTGGA---GACATAAGACAAGCATATTGTAACATT---AGTGGAGAAAAATGGAATAAAACTTTACAACAGGGAGCTATACAATCAGGA------AAACTTCTTAAC---------------------AAAACAACAATATTTTTT------CAACCACCC---TCAGGAGGGGACTCAGAAATTACAACACACAGTTTTAATTGTGGAGGGGAATTTTTCTACTGTAATACATCAAGGCTGTTTAGTAATACATGGATGGTACATGGG----------------------------------------------ATAATAATACATGGTTCAAATCAGACAGTCAGA------------CTCCCA---TGCAGA---ATAAAA---CAAATTATA---AACATG---TGG---------CAG---GAAGTAGGAAAAGCAATGTATGCCCCT------------CCCATAGAAGGAACAATTAGG------------------TGTTCATCAAATATT---------ACAGGGCTAATATTGACAAGAGATGGTGGT---------------------------------------------------------AATAATAGTTCTAACAACGAGACCTTCAGACCTGGCGGAGGAGATATGAGGGACAATTGGAGAAGTGAATTATATAAATACAAAGTAATACAAATTGAACCAATAGGAGTAGCGCCCACCAAGGCAAAGAGAAGAGTGGTG---------------GAAAGGGAAAAAAGAGCAATA------GGA------CTA---GGA---GCTATGTTCCTTGGGTTCTTGGGAGCAGCAGGAAGCACAATGGGC---GCAGCGTCAGTGACGCTGACGGTACAGGCCAGACAGGTATTGTCTGGTAGAGTGCAACAGCAAAACAATTTGGCCAGGGCTATAGAGGCGCAACAGCATCTGTTGCAACTCACGGTCTGGGGCATTAAACAGCTCCAGGCAAGAATCCTGGCTGTGGAAAGATACCTAAAGGATCAACGGCTCCTAGGCATTACGGGTTGCTCTGGAAAACATATTTGCACCACTAATGTGCCCTGGAACTCTTCTTGG------------AGT------------AATAAA---------------TCCTTA---GATGAGATTTGG---CAAAACTTGCCCTGGAAGAAAGTGGGA---AGAGAAATCGACAATTACACAGGACTAATATACAACTTAATTGAAGAATCGCAGATCCAGCAGGAG---AAGAATAAG---ACAGAATTA---TTGGAATTG---GACAAGTGGGCAAGCCTGTGGAAT---TGGTTTGACATA---ACAAACTGGCTGTGGTATATA---AAAATATTCATAATGATTGTAGGAGGCTTAATAGGTTTAAGAATACTT---TTTGCTGTGCTTTCTGTAGTAAACAGAGTTTGGCAGGGATACTCACCTCTGTCATTTCAGACCCTCCTCCCAGCC------CCGAGGGGA------CCCGACAGGCCCGAAGGAACAGAAGAAGAAGGTGGA---GAGCGAGGCGGAGACAGATCCATTCGATTGATGAACGGATTCTCAGCCTTATTCTGGGACGATCTGCGGAACCTGTGCCTCTTCAGCTACCACCGCTTGAGAGACTTACTCTTGATTGCAGCGAGGATTGTGGAACTTCTGGGACGC---------------------CGGGGGTGGGAAGCCCTCAAG---TATCTG---TGGAATTTCCTGCAG------TATTGGAGTCAGGAACTCAGG---AATAG-TGCTTCTTCCTTGCTTGCTACCATA---GCAATAGCAACAGCTGCGGGGACAGAAAGGGTTATAGAAGTAGTACTAAGAGCTTGC---------AGAGCT------------CTTAACATACCCACAAGAATAAGACAGGGCTTGGAAAGGCTT------TTGCTA---TAA----------------AATGGGTGGCAAATGGTCAAAA------AGTAGTATAGTTGGATGGCCTGCTATAAGGGAAAGAATAAGA------------AGAACT------------------------------------------------------------GATCCAGCA------------------------GCAGATGGGGTGGGAGCAGTATCTCGAGACCTGGAAAGACATGGGGCAATCACAAGTAGT---AATACAGCAAGTACTAATGCTGAC------CTTGCCTGGCTAGAAGCA---CAAGAGAAA---------GGT---GAGGAGGTGGGCTTTCCAGTCAGACCTCAGGTACCTTTAAGACCAATGACTTTCAAAGGAGCTGTAGATCTTAGCCACTTT---TTA---AAAGAAAAGGGG---GGACTGGATGGGATAATTTGGTCC---AAAAGGAGACAAGAGATCCTTGAT------CTTTGGGTCTACAACACACAAGGCTACTTCCCTGATTGGCAGAACTACACACCAGGGCCAGGGACCAGATATCCACTGACCTTTGGATGGTGCTTCGAGCTAGTACCAGTTGATCCACAGGAGGTAGAAGAGGCCACTGGGGGAGAGACCAACTGCTTGTTACACCCTATGAACCAGCATGGAATGGATGACCCGGAGAGACAAGTGCTAAAGTGGAGATTTAACAGCAGACTAGCATTTGAGCACAAGGCCCGA---CAGCTACATCCGGAGTACTAC------------------------------------AAAGACTGCTGA
		</sequence>
		<sequence>
			<taxon idref="D|1986|ZAF|AY773341"/>
			ATGGGTGCGAGAGCGTCAGTATTAAGCGGG---GGAAAATTAGATGCATGGGAAAGAATTCGGTTAAGGCCAGGAGGAAAGAAAAAATATCAACTAAAGCATATAGTATGGGCAAGCAGGGAGCTAGAACGATTTGCACTTAACCCTGGCCTTTTAGAAACATCAGAAGGCTGTAAACAAATAATAGAACAGCTACAGCCATCCATTCAG---ACAGGATCAGAAGAACTTAAATCATTATATAATACAGTAGCAACCCTCTATTGTGTACATGAAAGGATAGATGTAAAAGACACCAAGGAAGCTTTAGAAAAAATAGAGGAAGAACAAAACAAA------------------------AGTAAG---AAAAAG---------------------------AAG---GCACAG---CAAGCAGAGGCT---------------------GACACAGGG------------AACAGCAGTCAG---------------------GTCAGCCAAAATTATCCTATAGTGCAGAACCTACAGGGGCAAATGGTACATCAGGCCATATCACCTAGAACTTTGAATGCATGGGTAAAAGTAATAGAAGAAAAGGCCTTCAGCCCAGAAATAATACCCATGTTTTCAGCATTATCAGAAGGAGCCACCCCACAAGATTTAAACACCATGCTAAACACAGTGGGGGGACATCAAGCAGCCATGCAAATGCTAAAAGAGACCATCAATGAGGAAGCT---GCAGACTGGGATAGGCTACATCCAGTGCATGTAGGGCCTATTGCACCAGGCCAGATGAGAGAACCAAGGGGAAGTGATATAGCAGGAACTACTAGTACCCTTCAGGAACAAATAGCATGGATG---ACA---------AGTAAC---CCATCTGTCCCAGTAGGAGAAATCTATAAAAGATGGATAATCCTGGGATTAAATAAAATTGTAAGAATGTATAGCCCTGTCAGCATTTTGGACATAAGACAGGGACCAAAGGAACCTTTTAGAGATTATGTAGACCGGTTCTATAAAACTCTAAGAGCCGAGCAAGCTTCACAGGATGTAAAAAACTGGATGACAGAAACCTTGTTGGTCCAAAATGCAAACCCAGGTTGTAAAACCATCTTAAAAGCATTAGGACCACAGGCTACACTAGAAGAAATGATGACAGCATGTCAGGGAGTGGGGGGGCCCGGCCATAAAGCAAGAGTTTTGGCTGAGGCAATGAGCCAAGCAACAAAT---------------TTAGCTACTGCAGTA---ATGATG---CAGAGAGGCAAT------------TTTAAG---GGC---CAAAGAAGAATTATTAAGTGTTTCAACTGTGGCAAAGAAGGG---CACGTAGCAAAAAATTGCAGGGCCCCTAAAAAAAAGGGCTGTTGGAAATGTGGAAGGGAAGGACACCAAATGAAAGATTGCACT------------GAAAGACAGGCTAATTTTTTACGGAAGATTTGGCC---TTCCCACAA---GGG---AAG---GCCGGGGAA---TTTTCTTCAGAG---------------------CAGACC------------------AGAGCCAACAGC------------------------------------------------------------CCCACCAGA------------AGAGAGCGTCGGGTT---TGG---------------GGTGGAGAC---AACCCCCTC------------------TCAGAAACAGGAACC------------------CATAGA---------CAA------------------------------GGA---ACTGTA------------TCCTTTATCCTCCCTCAAATCACTCTTTGGGAGCGACCCCTTGTCACAATAAAGATAGGGGGACAGCTAAAGGAAGCTCTATTAGATACAGGAGCAGATGATACAGTATTA---GAAGAAATGAATTTGCCAGGAAAATGGAAACCAAAAATGATAGGGGGAATTGGGGGTTTTATCAAAGTAAGACAGTAT---GATCAAATACCCTTAGAAATCTGTGGGCATAAAGCTATAGGTACAGTATTAATAGGACCTACACCTGTC------AACATAATTGGAAGAAATTTGTTGACTCAGCTTGGCTGCACTTTAAATTTCCCAATTAGTCCTATTGAAACTGTACCAGTAAAATTAAAGCCAGGAATGGATGGCCCAAAAGTTAAACAATGGCCATTGACAGAAGAAAAAATAAAAGCATTAACAGAAATTTGTCTAGAAATGGAAAAGGAAGAAAAAATTTCAAGAATTGGGCCTGAAAATCCATACAAT---ACTCCAATATTTGCCATAAAG---AAAAAAGACAGTACTAAA---TGCAGAAAATTAGTAGATTTCAGAGAACTTAATAAGAGAACTCAAGATTTCTGGGAAGTACAATTAGGAATACCGCACCCT---GCAGGGCTG---AAAAAA---AAAAAATCAGTAACAGTACTGGATGTGGGTGATGCATAT---TTTTCAGTTCCCGTATGTGAAGACTTTAGGAAATATACCGCATTTACCATACCTAGTACAAACAATGAGACACCAGGGATTATATATCAGTACAATGTGCTTCCACAGGGATGGAAAGGATCACCGGCAATATTCCAATCAAGC---ATGACAAAAATCTTAGAGCCCTTTCAAAAACAAAATCCAGATATAGTTATCTATCAATACATGGAAGATTTGTATGTAGGATCCGATTTAGAAATAGGGCAGCATCGAACAAAAATAGAGGAATTAAGAGAACATCTATTGAGATGGGGATTTACTACACCAGATCAAAAACATCAGAAAGAACCTCCATTTCTTTGGATGGGTTATGAACTCCATCCTGATAAATGGACAGTACAG---CCTATAGTACTGCCAGAA---AAA---------GAAAACTGGACTGTCAATGATATACAGAAGTTAGTAGGGAAATTAAACTGGGCAAGCCAGATTTATCCAGGAATTAAAGTAAAGCAATTATGTAAACTCCTTAGGGGAACCAAAGCACTAACAGAAGTAATACCACTAACAGCAGAAGCAGAATTAGAACTGGCAGAAAACAGG---GAAATTCTAAAAGAACCAGTACATGGAGTGTATTATGACCCATCAAAAGACTTAATAGCAGAAATACAGAAACAAGGGAATGGCCAATGGACATATCAAATTTATCAAGAACCATTTAAAAATCTGAAAACAGGAAAGTATGCAAGAACG---AGGGGTGCCCACACTAATGATGTAAAACAATTAGCAGAGGCAGTGCAAAAAATAGCCACAGAAGGCATAGTGATATGGGGAAAGACTCCTAAATTTAGACTGCCCATACAAAAGGAAACATGGGAAACATGGTGGATAGAGTATTGGCAAGCCACCTGGATTCCAGAGTGGGAATTTGTCAATACCCCTCCCTTAGTAAAA---TTATGGTACCAA---TTAGAGAGGGAACCCATAGTAGGAGCAGAA---ACTTTCTATGTAGATGGGGCAGCTAATACAGAAACCAGACTACAAAAAGCAGGATATGTTACTTACAGAGGAAGACAGAAAGTTGTCCCTTTAACTGCCACAACAAATCAGAAGACTGCATTACAAGCAGTTATTCTAGCTTTGCAAGATTCGGGATTAGAAGTAAACATAGTAACAGATTCACAATATGTATTAGGAATCATTCAAGCACAACCAGAGAAGAGTCAATCAGAGTTAGTCAGTCAAATAATAGAGCAGCTAATAAAAAAGGAAAAGGTTTACCTGGCATGGGTACCAGCACACAAAGGAATTGGAGGAAATGTACAAGTAGATATATTAGTCAGTCAGGGAATCAGGAAAGTACTATTTTTGGATGGAATAGATATGGCTCAA---AAA---GAACATGTGAAATATCACAACAATTGGAGAGCAATGGCTATTGCTTTTACCCTACCACCTGTGGTAGCAAAAAAAATAGTAGCAAGCTGCGATATATGT---CAGCTAAAAGGAGAAGCCATGCATGGACAAGTAGACTGTTGTCCAGGAATATGGCAATTAGATTGTACACATTTAGAAGGAAAAGTTATCATAGTAGCAGTTCATGTAGCTACTGGCTATATAGAAGCAGAAGTTATTTCAGCAGAAACAGGGCAGGAAACAGCATACTTTCTCTTAAAATTAGCAGGAAGATGG---CCAGTAAAAGTAGTACATACAGACAATGGCAGCAACTTCACCAGTGCTGCAGTCAAGGCCGCC---TGCTGGTGGGCAGGTATCAAACAGGAATTTGGAATTCCCTACAATCCCCAAAGTCAAGGA---GTAGTAGAATCTATAAATACAAAATTAAAGAAAATTATAGGACAGGTAAGAGACCAAGCTGAACATCTTAAGACAGCAGTACAAATGGCAGTATTCATCCACAATTTTAAAAGAAAAGGGGGGATTGGGGGTTAC---------------------------------------------------AGTGCAGGG---------------------GAAAGAATA---CTACACATACTATCAACAGACATACAAACTAAAGAATTACAAAAACAAATTACAAAAATTCAAAATTTTCGGGTTTATTACAGGGACAGCAGAGATCCAATTTGGAAAGGACCAGCAAAACTTCTCTGG---AAAGGTTACGGGGCAGTAGTAATACAA------GACAATACTGCCATAAAGGTAGTACCAAGAAGCAAAGTGAAAATCATTACGGATTATGGAAAACAGATGGCAGGTGTTGTTTGTGTGG---CAAGTATACAGGATGGGG---ATTAACACATGGAAAAGCCTTGTAAAAAAATACCATATGCATGTTTCAAAGAAAGCTAATCGATGGTTTTATAAACATCACTATGACAGCCCCCACCCAAAAATAAGTTCAGAAGTGCACATTCCACTAGGA---------GAAGCTAGACTGGTAGTAAAAACATATTGGGGTCTGCATACAGGAGAAAAGGAATGGCATCTG---GGTCAGGGAGTCTCCATAGAACCCTGGAGGAAAAGGAGATATACCACACAA---GTAGACCCAGGCCTGGCAGACCAACTAATTCATATATATTATTTTGATTGTTTTTCAGACTCTGCTATAAGAAAAGCCATATTAGGACATATAGTTAGACCTAGGTGTGAATATCAAGCAGGACATAAC---CAGGTAGGATCCTTACAGTATTTGGCACTAACAGCATTAATAGCACCAAAA------AGGACAAAGCCACCTTTACCTAGTGTTAGGAAGCTAACAGAAGACAGATGGAACAAGCCCCAGAAGAACAAGGGCCACAGAGGAAGCCACACAACGAATGGACATTAGAACTTTTGGAAGAGCTTCAGAAGGAAGCTGTTACACACTTTCCAAGCATATGGCTCCTCAGCTTAGGACACTATATC---GAAACTTATGGGGATACCAGGGCAGGAGTCGAAGCT---ATAAGAATTCTGCAACAACTACTG---TTTATT---CAT------TTCAGAATTGGGTGTCAACATACCAGAATAGGTATT------ACTCGA---------CAGAGAAGAGCAAGA------AATGGATCCAGTACATCCTAGCCTACAGCCCTGGAACCAT-CCAGGAAGTCAGCCTAAGACTGCTTGTAACAAATGTCATTGTAAAAAGTGTTGCTATCATTGCCAAGTTTGCTTCATCACGAAAGGCTTCGGCATCTCCTATGGCAGGAAGAAGC------GGAGAC---------AGCGACGAA---GAT------CTCCTCAAGGCGATCAGGCTCATCAAGTTCCTATACCAGAGCAGTAAGTAGTTC-------------------------ATGAA-ATG---CAACCT------------------------------------------------------TTACAGATATTATCAATATTA---GCATTAGTAGTAGCAGCAATACTAGCAATAGTTGTGTACACCATA---GTATTCATAGAATATAGG---AAAATAAAAAGGCAA--AGAACAATA------------GACTGTTTAATTGATAGAATAAGAGAA---AGAGCAGAAGACAGT---GGCAATGAGA------------------GCGAGGGGGATA---GAG---AGGAATTGT---CAAAACTTG------TGG---------------------------------AAATGGGGCATCATG---------CTCCTGGGGATGTTGATG---ATCTGT------------------------------AGTGCT---------GCA---------GGA------AATTTG---------TGGGTCACAGTTTATTAT---GGGGTGCCTGTCTGGAGGGAAGCAACCACTACT------CTATTTTGTGCATCAGATGCTAAAGCATATAAAACAGAGGCACATAATATC---TGGGCTACACATGCCTGTGTACCCACGGACCCCAGCCCACAAGAAATAGAACTG---GTAAATGTGACCGAAAACTTTAACATGTGGAAAAATAACATGGTAGACCAGATGCATGAGGATATAATCAGTTTATGGGATCAAAGT---CTAAAA---CCA---TGTGTAAAATTAACCCCACTCTGTGTCACCTTAAACTGCACTAATGCCAACATAAACAGCACTGGGAGC-------------------------------------------------------------------------------------------------AACGCCCTATGGGAGCCAACAAAGGAGGTG---AAAAACTGCTCTTTCAATGTAACTACAGTAGTAAGAGATAAGAAAAAGCAAGTATATGCGCTTTTTTATAAACCTGATATCGTACCAAAAGACAAT---------------------------------------------------------------------------------GATAATAATAGGACCAATTATAGGTTTATATGTTGTAATACCTCAGCCATTACGCAGGCTTGTCCAAAGATATCCTTTGAGCCAATTCCAATACATTATTGTGCCCCAGCTGGTTTTGCGATTCTT------AAGTGT---AGA---AAT------AAGAAGTTCAATGGAACAGGC---CCATGCAAAAATGTCAGCACAGTACAATGTACACAT---GGAATTAAGCCAGTGGTGTCAACTCAACTGCTGTTC---AATGGCAGTCTACCAGAAGAAGAG------------------------------------ATCATTATTAGATCTGAAAATCTCACAAACAATGCTAAAAACATTATACTACAGTTT------AAT------GCATCT------GTTAAAATTAATTGTACAAGGCCC-------TACGAAATT---------------------AGAATACAAAAGACATCA---------------------------------------------------------------ATAGGACAAGGGCAA---------GCA---CTCAAT------ACA---AACAAG---AGGATT------ATACGA---GACAATAGACAAGCAAATTGTACCATT---AGTGGAGAAAAATGGAATAAAACTTTACAACAGGCAGCTATACAATTGGGA------AACCTTCTTAAC---------------------AAAACAACAATACCTTTT------CGACCACCC---TCAGGAGGGGACCCAGAAATTACAACACACAGTGTTAATTGTGGAGGGGAATTTTTCTACTGTAATACATCAGGGCTGTTTAATAATACATGGGATAATAGTAATAGGACA----------------------------------TGGTCAAATAAGGGAGCATGGTCAAATCAGACAGTCACA------------CTCCCA---TGCAGA---ATACGA---CAAATTATA---TACATG---TGG---------CAG---AAAGTTGGAAAAGCAATGTATGCCCCT------------CCCATACAAGGAACACTTAGA------------------TGCTCATCAAATATT---------ACAGGACTACTATTCACAAGAGATGGTGGT---------------------------------------------------------AATAATAGTTCTAACAACGAGACCTTCAGACCTGGCGGAGGAGATACGAGGGACAATTGGAGAAGTGAATTATATAAATACAAAGTACTACAAATTGAACCAAGAGGAGCAGCGCCCACCAAGGCAAAGAGAAGAGTGGTG---------------GAAAGGGAAAAAAGAGCAATA------CGA------CTC---GGA---GCTATGTTCCTTGGGTTCTTGGGAGCAGCAGGAAGCACAATGGGC---GCAGCGTCAGAGACGCGGACGGTACAGGCCAGACAGGTATTGTCTGGTATACTGCAACAGCAAAACAATTTGCTCAGGGCTATCGAGGCGCAACAGCATCTGTTGCAACTCACGGTCTGGGGCATTAAACAGCTCCAGGCAAGAATCCTGGCTGTGGAAAGATACCTCAAGGATCGACGGCTCCTATGCCTTTGGGGTTGCTCTGGAAAACACATTTGCACCACTACTGTGCCCTGGAACTCTAGTTGG------------AGT------------AATAAA---------------ACTCAA---ACTGAGATTTGG---CAGAACATTACCTGGGTGCAG---TGGGAAAGAGAAATTGAAAATTACACAGGACTATTATACAACTTATTTGAGGAATCGCAGATCCAGCAAGAA---AAGAATGAA---CAAGAATTA---TTGGAATTG---GACAAGTGGGCAAGTCTGTGGAAT---TGGTTTGACAAA---ACAAGCTGGCTGTGGTATAGA---AAAATATTCATTATGCTACTACGAGGTTTGCTACGTTTTAGAATATTT---TTTGCTGTGCTTTCTGTATTATACAGAGTTAGGCAGGGATACTCACCTCTGTCG-------------------------------------------------------------------------GTGGA---GAGCAAGGCAGAGACAAATACATTCGATTGATGCGCGGATTCTCCGCACTTATCTGGGACGATCTGCGGAACCTGTGCCTCTTCGGCTACCACCGCTCGAGAGACTTACTCTTGCTTGCAGCGAGGATTGTGGAACTTCTGGGACGC---------------------AGGGGGTGGGAAGCCCTCAAG---TATCTG---TGGAATCTCCTGCAG------TATTGGAGTCAGGAACTCAAG---AATAG-TGTTATTAGCTTGCTTGATACCATC---GCAATCGCAACAGCTGAGGGGACAGATAGGGTTACAGAAGTACTACTACGAGCTTGC---------AGAGCT---------ATTCTTAACGTACCCAGAAGAATCAGACAGGGCTTTGAAAGGATT------TTGCTA---TAA----------------AATGGGTGGCAAATGGTCAAAA------AGTAGTATAGTTGGATGGCCTGCTATAAGGGAAAGAATAAGA------------AGAACT------------------------------------------------------------AATCCAGCA------------------------GCAGATGGGGTGGGAGCAGTATCTCGAGACCTAGAAAAACATGGGGCAATCACAAGTAGC---AATACAGCAAGTACTAATGCTGAC------TGTGCCTGGCTAGAAGCA---CAAGAAGAG---------AGT---GAGGAAGTGGGCTTTCCAGTCAAACCTCAGGTACCTTTAAGACCAATGACTTACAAAGCAGCTGTAGATCTTAGCCACTTT---TTA---AAAGAAAAGGGG---GGACTGGAAGGGCTAATTTGGTCC---AAAGAGAGACAAGACATCCTTGAT------CTTTGGGTCTACAACACACAAGGCTACTTCCCCGATTGGCAGAACTACACACCAGGGCCAGGGATCAGATATCCAATAACCTTTGGATGGTGCTTCGAGCTAGTACCAGTTGACCCACAGGAAGTAGAAGAGGCCACTGAGGGAGAGAACAACTGCTTGTTACACCCTATGAACCAGCATGGAATAGAGGACACGGAGAGACAAGTGTTAAAGTGGAGATTTAACAGCAGACTAGCATTTGAGCACAAGGCCCGA---GAGAAACATCCGGAGTACTAC------------------------------------AAAGACTGCTGA
		</sequence>
		<sequence>
			<taxon idref="D|1987|COD|MH705152"/>
			ATGGGTGCGAGAGCGTCAGTATTAAGCGGG---GGAAAATTAGATGCATGGGAAGGAATTCGGTTGCGGCCAGGGGGAAAGAAAAAATATAGGCTAAAACATATAGTATGGGCAAGCAGGGAGCTAGAACGATTTGCAATTAATCCTGGCCTTTTAGAGACATCAGAAGGGTGTAAACAAATAATAAGACAGCTACAACCATCTATTCAG---ACAGGATCAGAAGAAGTTAAATCATTATATAATCTAGTAGCAACCCTCTATTGTGTACATGAAAGGATAGATGTAAAAGACACCAAGGAAGCTTTAGAAAAGATAGAGGAGGAACAAAACAAA------------------------AGTAAG---CAAAAG---------------------------------GCACAG---CAAGCAACAGCT---------------------GACACAAGA------------AACAGCGGCCAG---------------------GTCAGCCAAAATTATCCTATAGTGCAAAACCTACAGGGGCAAATGGTCCACCAGGCCCTATCACCTAGAACTTTGAATGCATGGGTGAAAGTAATAGAAGAGAAGGCTTTCAACCCAGAAGTGATACCCATGTTTTCAGCATTATCAGAAGGAGCCACCCCACAAGATTTAAACACCATGCTAAATACAGTGGGGGGACATCAGGCAGCCATGCAAATGTTAAAAGAGACCATCAATGAGGAAGCT---GCAGAATGGGATAGGCTGCATCCAGTGCATGCAGGGCCTATTGCACCAGGCCAGATGAGAGAACCGAGGGGAAGTGATATAGCAGGAACTACTAGTACCCTACAGGAACAAATAGGATGGATG---ACA---------AGCAAT---CCACCTATCCCAGTAGGAGAAATCTATAAAAGATGGATAATCCTGGGATTAAATAAAATAGTAAGAATGTATAGCCCTGTCAGTATTTTGGATATAAGACAAGGACCAAAGGAACCCTTTAGAGACTATGTAGATCGGTTCTATAAAACTCTAAGAGCCGAGCAAGCTTCACAGGATGTAAAAAATTGGATGACTGAAACCTTGTTGGTCCAAAATGCTAACCCAGATTGTAAAACTATCTTAAAAGCATTGGGACCAGGGGCTACATTAGAAGAAATGATGACAGCATGCCAGGGAGTGGGGGGGCCCGGTCATAAAGCAAGAGTTTTGGCCGAGGCGATGAGCCAAGTAACAAAT------------------TCAACTGCCATA---ATGATG---CAGAGAGGCAAT------------TTTAAG---GGC---ACAAGAAGAATCATTAAGTGTTTCAACTGTGGCAAAGAAGGA---CACATAGCAAAAAATTGCAGGGCCCCTAGGAAAAAGGGCTGTTGGAAATGTGGAAAGGAAGGACATCAAATGAAAGATTGCACT------------GAAAGACAGGCTAATTTTTTAGGGAAGATTTGGCC---TTCCCACAA---AGG---AAG---GCCAGGGAA---TTTTCTTCAGAG---------------------CAGACC------------------AGAGCCAACAGC------------------------------------------------------------CCCACCAGC------------AGAGAGCTTCGGGTT---TGG---------------GGAGGAGAT---AACCCCCTC------------------TCAGAAACAGGAGCA------------------GAAAGA---------CAA------------------------------GGA---ACTTTA------------TCCTTTAGCTTCCCTCAAATCACTCTTTGGCAACGACCCCTTGTCACAGTAAAGATAGGGGGACAGCTAAAGGAAGCTCTATTAGATACAGGAGCAGATGATACAGTATTA---GAAGAAATGAATTTGCCAGGAAAATGGAGACCAAAAATGATAGGGGGAATTGGAGGTTTTATCAAAGTAAGACAGTAT---GATCAAATACCCATAGAAATTTGTGGACATAAAGCTACAGGTACAGTATTGGTAGGACCTACACCTGTC------AATATAATTGGAAGAAATTTGTTGACTCAGATTGGCTGCACTTTAAATTTTCCAATTAGTCCTATTGAAACTGTACCAGTAAAATTAAAACCAGGGATGGATGGGCCAAAAGTTAAACAATGGCCATTGACAGAAGAAAAAATAAAAGCATTAACAGAAATTTGTACAGAGATGGAAAAGGAAGGAAAAATTTCAAGAATTGGGCCTGAAAATCCATACAAT---ACTCCAATATTTGCTATAAAG---AAAAAAGACAGTACTAAG---TGGAGGAAATTAGTGGATTTCAGAGAACTTAATAAGAGAACTCAAGATTTCTGGGAAGTTCAATTAGGAATACCGCATCCT---GCAGGGCTA---AAAAAG---AAAAAATCAGTAACAGTACTGGATGTGGGTGATGCATAT---TTTTCAGTTCCCTTAGATGAAGACTTTAGAAAGTATACAGCATTTACCATACCTAGTATAAACAATGAGACACCAGGGATTAGATATCAGTACAATGTGCTTCCACAGGGATGGAAAGGATCACCGTCAATATTTCAAAGTAGC---ATGACAAAAATCTTAGATCCTTTTAGAAAACAAAATCCAGACATAGTTATCTATCAGTACATGGATGATTTGTATGTAGGATCTGACTTAGAAATAGGCCAGCATAGAACAAAAATAGAAGAATTAAGAGAACATCTATTGAAGTGGGGATTTACCACACCAGACAAAAAACATCAGAAAGAACCTCCATTTCTTTGGATGGGTTATGAACTACATCCTGATAAATGGACAGTACAG---CCTATAAAACTGCCAGAA---AAA---------GAAAGCTGGACTGTCAATGATATACAGAAGTTAGTGGGAAAATTAAACTGGGCAAGCCAGATCTATCCAGGGATTAAAGTAAGGCAATTATGTAAACTCCTTAGGGGAGCCAAAGCACTAACAGAAGTAATACCACTAACAGAAGAAGCAGAATTAGAACTGGCAGAGAACAGG---GAGATTCTAAAAGAACCAGTACATGGAGTATATTATGACCCATCAAAAGACTTAATAGCAGAAATACAGAAACAAGGGCAAGACCAGTGGACATATCAAATCTATCAAGAACCATTTAAAAATTTGAAAACAGGAAAGTATGCAAAAATG---AGGGGTGCCCACACTAATGATGTAAAACAATTAACAGAGGCAGTGCAGAAAATAGCCACAGAAAGCATAGTGATATGGGGAAAGACTCCTAAATTTAGACTACCCATACAAAAGGAAACTTGGGAAGCATGGTGGATAGATTATTGGCAGGCCACCTGGATTCCTGAGTGGGAGTTTGTCAATACCCCTCCTTTAGTAAAA---TTATGGTACCAG---TTAGAGAAGGAACCCATAATAGGAGCAGAA---ACCTTCTATGTAGATGGGGCAGCTAATAGAGAAACTAAATTAGGAAAAGCAGGATATGTTACTGACAGAGGAAGACAGAAAGTTGTCTCCCTAACTGACACAACAAATCAGAAGACTGAATTACAAGCAATTAATCTAGCTTTGCAGGATTCGGGATTAGAAGTAAACATAGTAACAGATTCACAATATGCATTAGGAATCATTCAAGCACAACCAGATAAGAGTGAATCAGAGTTAGTCAGTAAAATAATAGAGCAGTTAATAAAAAAGGAAAAGGTCTATCTGGCATGGGTACCAGCACACAAGGGAATTGGAGGAAATGAACAAGTAGATAAATTAGTTAGTAATGGAATCAGGAGGATACTATTTTTGGATGGGATAGATAAGGCTCAA---GAA---GAACATGAGAAATATCACAACAATTGGAGAGCAATGGCTAGTGATTTCAACCTGCCACCTGTGGTAGCAAAAGAAATAGTAGCTAACTGCGATAAATGT---CAGCTAAAAGGAGAAGCCATGCATGGACAAGTAGATTGTAGTCCAGGAATATGGCAATTAGATTGTACACATCTAGAAGGAAAAGTTATTCTAGTAGCAGTCCATGTAGCCAGTGGCTATATAGAAGCAGAAGTTATTCCAGCAGAAACAGGGCAGGACACAGCATACTTTCTCTTAAAACTAGCAGGAAGATGG---CCAGTAAAAGTAGTACATACAGACAATGGCAGCAATTTCACTAGTGCTACAGTTAAGGCCGCC---TGTTGGTGGGCAGGCATCAAGCAGGAATTTGGAATTCCCTACAATCCCCAAAGTCAAGGA---GTAGTAGAATCTATGAATAAAGAATTAAAGAAAATTATAGGACAGGTAAGAGATCAAGCTGAACATCTTAAGACAGCAGTACAAATGGCAGTATTCATCCACAATTTTAAAAGAAAAGGGGGGATTGGGGGGTAC---------------------------------------------------AGTGCAGGG---------------------GAAAGAATA---ATAGACATAATAGCAACAGACATACAAACTAGAGAATTACAAAAACAAATCACAAAAATTCAAAAATTTCGGGTTTATTACAGGGACAACAAAGATCCAGTTTGGAAAGGACCAGCAAAGCTTCTCTGG---AAAGGTGAAGGGGCAGTAGTAATACAA------GACAATAGTGACATAAAGGTGGTACCAAGAAGAAAAGCAAAGATCATTAGGGATTATGGACAACAGATGGCAGGTGATGATTGTGTGG---CAAGTAGACAGGATGAGG---ATTAGAACATGGAACAGTTTAGTAAAA---CATCATATATATGTTTCAAAGAGAGCTCAAGGATGGTGGTATAGACATCACTATGACTGCCCTCACCCAAGAGTAAGTTCAGAAGTACACATCCCACTAGGA---------GAAGCTAGACTGGTAGTAAAAACATATTGGGGTCTGCATACAGGAGAAAGGGAATGGCATCTG---GGTCAGGGAGTCTCCATAGAA---TGGAGGAAAAGGAGATATAGCACACAA---GTAGACCCTGGCTTGGCAGACCAACTAATTCACATGTATTATTTTGATTGTTTTTCAGAATCTGCTATAAGAAAAGCCATATTAGGACGTATAGTTAGTCCTAGGTGTGATTATCAAGCAGGACATAAC---AAGGTAGGATCATTACAGTACCTGGCACTAACAGCATTAATAGCACCAAAA------AAGATAAAGCCACCTTTGCCTAGTGTTAGGAAGCTAACAGAAGACAGATGGAACAAGCCCCAGAAGACCAAGGGCCACAGAGGGAGCCATACAATGAATGGGCATTAGAGCTTTTAGAGGAGCTTAAGAGTGAAGCTGTTAGACACTTTCCCAGGCCATGGCTTCATGGCTTAGGACAACATATCTATGAAACTTATGGAGATACCTGGACAGGGGTTGAAGCTTTAATAAGAACTCTGCAACAAATGCTG---TTTGTT---CAT------TTCAGAATTGGGTGTCAACATAGCAGAATAGGCATT------ACTCGA---------CAGAGAAGAGCAAGA------AATGGATCCAGTAGATCCTAACCTAGAGCCCTGGAACCAT-CCAGGGAGTCAGCCCAAAACTGCTTGCAACAAATGTTACTGTAAAAAGTGTTCCTATCATTGCCCAGTTTGCTTCTTGACAAAAGGCTTAGGCATCTCCTATGGCAGGAAGAAGC------GGAGAC---------AGCGACGAA---GAC------CTCCTCAAAGCAATAAGACTCATCAAGATCCTGTACAGCAGCAGTAAGTAGTAC-------------------------CTGTG-ATG---CAAACT------------------------------------------------------TTAGAAATAATAGCAATAGCA---GCATTAGTAGTAGCGCTAATAATAGCAATAGTTGTGTGGTCCATA---GTACTCATAGAATATAGA---AAAATAAAAAGACAA--AGAAAGATA------------GACTGGTTAATTGATAGAATAAGTGAA---AGAGCAGAAGATAGT---GGCAATGAGA------------------GTGAGGGGGATA---GAG---AGGAATTAT---CAAAACTTG------TGG---------------------------------AGATGGGGCACCATG---------CTCCTTGGAATGTTGATG---ACCTGT------------------------------AGTGTT---------GCA---------GAA------AATTTG---------TGGGTCACAGTTTATTAT---GGGGTACCTGTGTGGAAAGAAGCAACCACCACT------CTATTTTGTGCATCAGATGCTAAATCATATGATACAGAGGCACATAATGTC---TGGGCTACACATGCCTGTGTACCCACAGACCCCAACCCACAAGAAATAGAACTG---GAAAATGTCACAGAAAACTTTAACATGTGGAAAAATGACATGGTGGAACAGATGCATGAGGATATAATCAGTTTATGGGGTCAAAGC---CTAAAA---CCA---TGTGTAAAATTAACTCCACTCTGTGTCACTTTAAATTGCACTGATGTACCGGGGAGCAATAATTCTATCACT----------------------------------------------------------------------------------------CTCAATAATTCTACCCATATGGAGGCAGGAGAAATG---AAAAACTGCTCTTTCAATATCACCACAGTATTAAGAGATAAGCGGAAGCAAGAATATGCACTTTTTTATAGACTTGATGTAGTACAAATAGATAATGATAAGAGT------------------------------------------------------------------AATAATAGTAGTGCCAATACTAGTTATAGATTAATAAATTGTAATACCTCAGCCATTACACAAGCTTGTCCAAAGGTATCCTTTGAGCCAATTCCTATACATTATTGTGCACCAGCTGGGTTTGCAATTTTA------CAGTGT---AAA---GAT------AAGAAGTTCAATGGAACAGGC---CCATGCAAAAATGTCAGCTCAGTACAATGTACACAT---GGAATTAGGCCAGTGGTGTCAACTCAACTGCTGCTG---AATGGCAGTCTAGCAGAAGAAGAG------------------------------------ATAATAATTAGATCTGAAAATCTCACAAACAATGCTAAAACCATAATAGTACAGCTT------AAT------GCAACT------GTAACAATTAATTGTACAAGGCCC-------TACAACAAT---------------------ACAAGAAAAGGTATACAT---------------------------------------------------------------ATAGGACCAGGGCAA---------GCA---CTATATGCA---TCAACAGAG---------ATA------ACAGGA---GATATAAGACAAGCACATTGTAATCTT---AGTAGAGCACAATGGAATAAAACTTTAGAACAGGTAGCTAAAAAATTAGGA------GGCCTTCTTAAC---------------------AAGACAACAATAATCTTT------GAACCATCC---TCAGGAGGGGACCCAGAAATTACAACACACAGCTTTAATTGTGGAGGGGAATTTTTCTACTGCAATACATCAGCACTGTTTAATAGTAGTTTTGATACAACAAGT----------------------------------------------AATAGTACAGAGTCAAATGATAGTACAATCACA------------CTCCCA---TGCAGA---ATAAAA---CAAATTATA---AACATG---TGG---------CAG---GGAGTAGGAAAAGCAATGTATGCCCCT------------CCCATTGCAGGAAAGATCGAG------------------TGTTCATCAAACATT---------ACAGGGCTACTATTGACAAGAGATGGTGGT---------------------------------------------------------GCAAATAATAATAGTAATGAGACCTTCAGACCTGGAGGAGGAGATATGAGAGACAATTGGAGAAGTGAATTATATAAATATAAAGTAGTAAGAATTGAACCACTAGGAGTAGCACCCACCAAGGCAAAGAGAAGAGTGGTG---------------GAAAGAGAAAGAAGAGCAATA------GGA------TTA---GGA---GCTATGTTCCTTGGGTTCTTGGGAGCAGCAGGAAGCACGATGGGC---GCAGCGTCAATGACGCTGACGGTACAGGCCAGACAGTTATTGTCTGGTATAGTGCAACAGCAAAACAACTTGCTGAGGGCTATAGAGGCGCAACAGCATCTGTTGCAACTCACGGTCTGGGGCATTAAACAGCTCCAGGCAAGAGTCCTGGCTGTGGAAAGGTACCTAAAGGATCAACAGCTCCTAGGAATTTGGGGTTGCTCTGGAAAACACATTTGCACCACTAATGTGCCCTGGAACTCTAGTTGG------------AGT------------AATAGA---------------TCTCTA---GATGACATTTGG---AAAAACATGACATGGATGGAG---TGGGAAAGAGAAATTGACAATTACACAGGCCTAATATATAGCTTAATTGAAGAATCACAAGTCCAGCAAGAA---AAGAATGAA---AAGGAATTA---TTGGAATTG---GACAAATGGGCAAGTTTATGGAAT---TGGTTTAGCATA---ACAAACTGGCTGTGGTATATA---AGAATATTCATAATGATAGTAGGAGGTTTGATAGGTTTAAGAATAGTT---TTTGCTGTGCTTTCTTTAGTAAATAGAGTTAGGCAGGGATACTCACCCCTATCATTACAGACCCTCCTCCCAGCC------CCGAGGGGA------CCCGACAGGCCCGAAGGAACAGAAGAAGAAGGTGGA---GAGCAAGGCAGAGGCAGATCCATTCGATTGGTGAACGGATTCTCAGCACTTTTCTGGGACGATCTGCGGAACCTGTGCCTCTTCAGCTACCACCGATTGAGAGACTTACTCTTGATTGTAGCGAGGATTGTGGAACTTCTGGGACGC---------------------AGGGGGTGGGAAGCCCTCAAA---TATCTG---TGGAATCTCCTGCAG------TATTGGAGTCAGGAACTGAAG---AATAG-TGCTGTTAGCTTGCTTGATGCCACA---GCAATAGCAGTAGCTGAGGGAACAGATAGGGTTATAGAAGTAGTACAAAGAGTTGGT---------AGAGCT---------GTTCTTCACGTACCCAGACGGATAAGACAGGGCTTTGAAAGGGCT------TTGATA---TAA----------------AATGGGTGGCAAATGGTCAAAA------AGTAGTATAGTTGGATGGCCTGCTATAAGGGAAAGAATAAGA------------AGAACT------------------------------------------------------------GATCCAGTA------------------------GCAGATGGGGTAGGAGCAGTATCTCGAGACCTGGGAAAACATGGGGCAATCACAAGTAGC---AATACAGGAACTTCTAATGCTGAC------AGTACCTGGCTAGAAGCA---CAAGAAGAG---------AGT---GAGGAAGTGGGTTTTCCAGTCAGACCTCAGGCACCTTTAAGACCAATGACTTACAAGGCAGCGGTAGATCTTAGCCACTTT---TTA---AAAGAAAAGGGG---GGACTGGATGGGCTAATTTGGTCC---CAAAAAAGACAAGATATCCTTGAT------CTTTGGGTGTACCACACACAAGGCTTCTTCCCTGATTGGCAGAACTACACACCAGGGCCAGGGATCAGATATCCACTGACCTTTGGATGGTGTTTCGAGCTAGTACCCATGGATCCAAAGGAGGTAGAAGAGGCCACTGAA---GAGAACAACTGCTTGTTACACCCTCTGAGCCAGCATGGAATGGAGGACAAGGAGAGAGAAGTGCTAGTGTGGAGATTTAACAGCAGACTAGCATTTGAACACAAGGCCCGA---GAGAAGCATCCGGAGTTCTAC------------------------------------AAAGACTGCTGA
		</sequence>
		<sequence>
			<taxon idref="D|1990|SEN|AB485648"/>
			ATGGGTGCGAGAGCGTCAGTATTAAGCGGG---GGACAATTAGATCGATGGGAAAAAATTCGGTTACGGCCAGGAGGAAAGAAAAAATATAAGCTAAAACATATAGTATGGGCAAGCAGGGAACTAGAACGATTTGCACTTAATCCTGGCCTTTTAGAGACATCAGAAGGTTGTAGACAAATAATAGGACAGCTACAACCAGCTATTCAG---ACAGGATCAGAAGAACTTAGATCATTATATAATACAATAGCAACCCTCTATTGTGTACATGAAAAGATAGAGGTAAAAGACACCAAGGAAGCTGTAGAAAAGATGGAGGAAGAACGAAACAAG------------------------AGTAAG---AAAAAG---------------------------------GTACAG---CAAGCAACAGCT---------------------GACTTAGGA------------AACAACAGCCAG---------------------GTCAGCCAAAATTACCCTATAGTGCAAAACCTACAGGGGCAAATGGTACACCAAGCCCTATCACCTAGGACTTTGAACGCATGGGTCAAAGTAATAGAAGAGAAGGCTTTCAGCCCAGAAGTGATACCCATGTTTACAGCACTATCAGAAGGAGCCACCCCACAGGATTTAAACACCATGTTAAACACAGTGGGGGGACATCAAGCAGCCATGCAAATGTTAAAAGAAACCATCAATGAGGAAGCT---GCAGAATGGGATAGATTACATCCAGTGCATGCAGGGCCTATTGCACCAGGCCAGATGAGAGAACCAAGGGGAAGTGATATAGCAGGAACTACTAGTACCCTTCAGGAACAAATAGGATGGATG---ACA---------AATAAT---CCACCCATCCCAGTAGGAGAAATCTATAAAAGATGGATAATCCTGGGATTAAATAAGATAGTAAGAATGTATAGTCCTGTCAGCATTTTGGACATAAGACAAGGACCAAAAGAACCCTTTAGAGATTATGTAGATCGGTTCTATAAAACTCTAAGAGCCGAGCAAGCTTCACAGGAGGTAAAAAATTGGATGACTGACACCTTGTTGGTCCAAAATGCGAACCCAGATTGTAAAAATATCTTAAAAGCATTAGGACCAGGGGCTACATTAGAAGAAATGATGACAGCCTGTCAGGGGGTGGGGGGACCCAGTCATAAAGCAAGAGTCTTGGCTGAGGCAATGAGCCAAGCAACAAGT---------------TCAGCTGCTGCCATA---ATGATG---CAGAGAGGCAAT------------TTTAAG---GGT---CAAAGGAAAATCGTTAAATGTTTCAACTGTGGCAAAGAAGGG---CACATAGCAAGAAATTGCAAGGCCCCTAGAAAAAAGGGCTGTTGGAAATGTGGACAGGAAGGACACCAAATGAAAGATTGCACT------------GGAAGACAGGCTAATTTTTTAGGGAAAATTTGGCC---TTCCAGCAA---GGG---GAG---GCCAGGGAA---CTTTCCTCAGAG---------------------CAGACC------------------AGAGCCAACAGC------------------------------------------------------------CCCACCAAC------------AGAGAGCTTCGGGTT---TGG---------------GGAGGAGAT---GACCCCCTC------------------TCAGAAACAGGAGCAAGCGCAGAAACAGGAGCAGAAAGA---------CAA------------------------------GGA---ACTGTA------------TCCTTTAGCTTCCCTCAAATCACTCTTTGGCAACGACCCGTTGTCGCAGTAAAGATAGGGGGACAGCTAAAGGAAGCTCTATTAGATACAGGAGCAGATGATACAGTATTA---GAAGACATAAATTTGTCAGGAAAATGGAAACCAAAAATGATAGGGGGAATTGGAGGTTTTATCAAAGTAAAACAGTAT---GATAACATACTCATAGAAATCTGTGGTCATAAAGCTATAGGTACAGTATTGGTAGGACCTACACCCGTC------AACATAATTGGAAGAAACATGTTGACTCAGATTGGTTGTACTTTAAATTTTCCAATTAGTCCTATTGAGACTATACCAGTAAAATTAAAGCCAGGGATGGACGGCCCAAAAGTTAAACAATGGCCGTTAACAGAAGAAAAAATAAAGGCATTAACAGAGATTTGTACAGAAATGGAAAAGGAAGGGAAAATTTCAAAAATTGGGCCTGAAAATCCATACAAT---ACTCCTATATTTGCTATAAAG---AAAAAAGACAGTACTAAG---TGGAGAAAATTAGTAGATTTCAGAGAACTCAATAAAAGAACTCAGGACTTCTGGGAAGTTCAATTAGGAATACCGCATCCA---GCGGGTTTG---AAAAAG---AAAAAGTCAGTAACAGTACTAGATGTGGGTGATGCATAT---TTTTCAGTTCCCTTACATGAAGATTTTAGAAAGTATACTGCATTTACTATACCTAGTACAAACAATGAGACACCAGGGATTAGATATCAGTACAATGTGCTCCCACAGGGATGGAAAGGATCACAGGCAATATTCCAAAGTAGC---ATGACAAAAATCTTAGAGCCCTTTAGAAATAAAAATCCAGAAATAGTTATCTACCAATACATGGATGATTTGTATGTAGGATCTGACTTAGAGATAGGACAGCATAGAACAAAAATAGAGGAATTAAGGGAACATCTATTGAGGTGGGGATTTACCACACCAGACAAAAAACATCAGAAAGAACCTCCATTTCTTTGGATGGGTTATGAACTCCATCCTGATAAATGGACAGTACAG---CCTGTAGAACTACCAGAA---AAA---------GAAAGCTGGACTGTCAATGATATACAGAAGTTAGTGGGAAAATTAAATTGGGCAAGCCAGATTTATGCAGGAATTAAAGTGAAAGAATTATGTAAACTCCTTAGGGGAGCCAAAGCACTAACAGAAATAGTACCACTAACAGAAGCAGCAGAATTAGAACTGGCAGAAAACAGG---GAGATTCTAAAAGAACCAGTACATGGAGTGTATTATGACCCATCAAAAGACTTAATAGCAGAAATACAGAAACAAGGGCAAGACCAATGGACATATCAAATTTATCAGGAGCCATTTAAAAATCTGAAAACAGGAAAGTATGCAAAAAGG---AGGAGTGCTCACACTAATGATGTAAAACAATTAACAAAGGCAGTGCAGAAAATAACCCAAGAAAGCATAGTAATATGGGGAAAGACTCCTAAATTTAGACTACCCATACAAAAGGAAACATGGGAAGCATGGTGGATAGAGTATTGGCAAGCCACCTGGATTCCTGAGTGGGAGTTTGTCAATACCCCTCCTTTAGTAAAA---TTATGGTACCAG---TTAGAAAAGGAACCCATAGTAGGAGCAGAA---ACTTTCTATGTGGATGGAGCAGCTAATAGAGAAACTAAATTAGGAAAAGCAGGATATGTTACAGATAGAGGGAGACAAAAAGCTATCCCTCTAACTGACACCACAAATCAGAAGACTGAGTTACAAGCAATTAATCTAGCTTTGCAAGATTCGGGATCAGAAGTAAACATAGTCACAGATTCACAATATGCATTAGGAATCATTCAAGCCCAGCCAGATAAAAGTGAATCAGAAGTAGTCAGTCAAATCATAGAGCAGTTAATAAAAAAGGAAAAGGTCTACCTGGCATGGGTACCAGCACACAAGGGGATTGGAGGAAATGAACAAGTAGATAAATTAGTCAGTAAGGGAATCAGGAAAGTACTATTTTTAGATGGAATAGATAAGGCTCAA---GAA---GAACATGAGAAATATCATAACAATTGGAGAGCAATGGCTAGTGATTTTAACCTGCCACCTGTAATAGCAAAAGAAATAGTAGCTAGCTGTGATAAATGT---CAGCTAAAAGGAGAAGCCATACATGGACAAGTAGACTGTAGTCCAGGAATATGGCAATTAGATTGTACACATTTAGAAGGAAAAGTTATCCTGGTAGCCGTTCATGTGGCCAGTGGCTATATAGAAGCAGAAGTTATTCCAGCAGAAACAGGGCAGGAGACAGCATACTTTCTCTTAAAATTAGCAGGAAGATGG---CCAGTAAAAGTAGTACATACAGACAATGGCAGCAATTTCACCAGTGCTACAGTTAAGGCCGCC---TGCTGGTGGGCAGGCATCAAGCAGGAATTTGGAATTCCCTACAATCCCCAAAGTCAAGGA---GTAGTAGAATCTATGAATAAAGAGTTAAAGAAAATTATAGGACAGGTAAGAGATCAAGCTGAACATCTTAAGACAGCAGTACAAATGGCAGTATTCATTCACAATTTTAAAAGAAAAGGGGGGATTGGGGGGTAC---------------------------------------------------AGTGCAGGG---------------------GAAAGAATA---ATAGATATAATAGCAACAGACATACAAACTAGAGAATTACAAAAACAAATCATAAAAATTCAAAATTTTCGGGTTTATTACAGGGACAGCAGAGATCCAATTTGGAAAGGACCAGCAAAACTTCTCTGG---AAAGGTGAAGGGGCAGTAGTTATACAA------GACAATAGTGAAATAAAAGTAGTACCAAGAAGAAAAGCAAAGATCATTAGGGATTATGGAAAACAGATGGCAGGTGATGATTGTGTGG---CAAGTAGACAGGATGAGG---ATTAAAACATGGAAAAGTTTAGTAAAA---CACCATATGTATGTTTCAAAGAAAGCTCAAGGGTGGTGTTATAAACATCACTATGACAGCCCTCACCCAAAAATAAGTTCAGAAGTGCACATTCCATTAGGA---------GAAGCTAGACTGGTAGTAAAGACATATTGGGGTCTGCATACAGGAGAAAGAGAATGGCATCTG---GGTCAGGGAGTCTCCATAGAA---TGGAGGAAAGAGAGATATAGCACACAA---GTAGACCCTGGCCTGGCAGACCAACTAATTCATATATATTATTTTGATTGTTTTTCAGAATCTGCTATAAGACAAGCCATATTAGGACATATAGTTAGCCCTAGGTGTGATTATCAAGCAGGACATAAC---AAGGTAGGATCTTTACAGTATTTGGCACTAACAGCATTAAGAGCACCAAGA------AAGATAAAGCCACCCTTGCCTAGTGTTAGGAAGCTAACAGAAGATAGATGGAACAAGCCCCAGAAGACCAAGGGCCACAGAGAGAGCCACACAATGAATGGACATTAGAACTTTTAGAGGAGCTTAAAAGTGAAGCTGTTAGACATTTCCCTAGGACATGGCTCCATAGCTTAGGACAATATATCTATGAAACTTATGGGGATACCTGGGCAGGAGTTGAAGCTATAATAAGAATCCTGCAACAACTACTG---TTTATT---CAT------TTCAGAATTGGGTGTCAACATAGCAGAATAGGCATT------ACTCCA---------CAGAGAAGAATAAGA------AATGGATCCAGTAGATCCTAACCTAGAGCCCTGGAACCAT-CCAGGAAGTCAGCCTAAGACTCCTTGTAACAACTGTTATTGTAAAAAGTGTTGTTATCATTGCCAAAATTGCTTCATAACAAAGGGCTTAGGCATCTCCTATGGCAGGAAGAAGC------GGAGAC---------AGCGACGAA---GAA------CTCCTCAAGGCAATCAGACTCATCAAGTTTCTGTACCAAAACAGTAAGTAATAT-------------------------ATGTA-ATG---CAGTCT------------------------------------------------------TTAGAAATATTAGCAATAGCA---GCAATTGTAGTAGCGCTAATACTAGCCATAGTTGTGTGGACCATA---GTATTCATAGAAGTTAGG---AAGATAAGAAGGCAA--AGGAAAATA------------GACTGGTTAATTGACAGAATAAAAGAA---AGAGCAGAAGATAGT---GGCAATGAGA------------------GCGAGGGAGATG---AAA---AGGAATTAT---CAGCACTTG------TGG---------------------------------ATATGGGGCACCATG---------CTCCTTGGAATGTTGATG---ACCTGT------------------------------AGTGTT---------GCA---------GAA------AAATTG---------TGGGTCACAGTTTATTAT---GGGGTACCGGTGTGGAAAGAAGCAACCACCACT------CTATTTTGTGCATCAGATGCTAAATCATATGAAACAGAGAAACATAACATC---TGGGCTACACATGCCTGTGTACCCACGGACCCCAACCCACAAGAAATAGAACTG---GCAAATGTCACAGAAAACTTTAACATGTGGAAAAATAACATGGTGGAGCAGATGCATGAAGATATAATCAGTTTATGGGATCAAAGC---CTAAAA---CCA---TGTGTAAAATTAACCCCACTCTGTGTCACTTTAAACTGCAGGGATATTTCTAGTGACGCCACTAGTAACACCATT----------------------------------------------------------------------------------AGTAACGTCACTGGACCGATGATGGGGAAAGGAGAAATG---CAAAACTGTTCTTTCAATATAACCACAGAAATAAGAAATAAAAGACAGAATGTATATTCACTTTTTTATAAACTTGATTTAGTACCAATAGGCAATAGTAAT---------------------------------------------------------------------AAGAATAGCACCAATTATACCAGTTATAGATTAATACATTGTAATACCTCAACCATTACACAAGCTTGTCCAAAGGTAAACTTTGAGCCAATTCCCATACATTATTGTGCCCCAGCTGGTTTTGCAATTCTA------AAGTGT---AAA---GAT------AAGAAGTTCAATGGAACAGGC---CCATGCAAAAATGTTAGCACAGTACAATGTACACAT---GGCATTAAGCCAGTGGTGTCAACTCAACTGCTGTTA---AATGGCAGTCTAGCAGAAGAAGAA------------------------------------ATAATAATTAGATCTGAAAATCTCACAAATAATGCTAAAACCATAATAGTACAGTTT------AAT------GAATCT------GTAATGATTAATTGTACAAGGCCT-------TACAACAAT---------------------AAAAGACAAAGGACACCT---------------------------------------------------------------ATAGGACTAGGGCAG---------GTA---CTCCATACA---ACAAGG------------GTA------AAAGGA---GATATAAGACAAGCACATTGTAACATT---AGTAAAGAAAGATGGAATAAAACTTTACAACAGGTAGTTAAAAAATTAAAA------GACCTCTTT------------------------AACAAAACAATAATTTTT------GAACCATCC---TCAGGAGGGGACCCAGAAATTGCAACACACAGTTTTAATTGTAGAGGGGAATTTTTCTACTGCAATACATCAGGACTGTTTAATAGTACATGGAAA----------------------------------------------------------------ACAAAATCAGGTGATAATATTACA------------CTCCCA---TGCAGA---ATAAAA---CAGATTATA---AACCTG---TGG---------CAG---AGAGTAGGAAAAGCAATGTATGCCCCT------------CCCATTGAGGGAGTGATCAGC------------------TGTTCATCAAATATT---------ACAGGGCTACTATTGCTAAGAGATGGTGGG------------------------------------------------ATA---CATAATACTAGCAATGAGACCGAGACCTTCAGACCTGGAGGAGGAGATATGAGGGACAATTGGAGAAGTGAATTATATAAATATAAAGTAGTAAGACTCGAACCACTAGGAGTAGCACCCACCACAGCAAAGAGAAGAGTGGTG---------------GAAAGAGAAAAAAGAGCAATC------GGA------CTA---GGA---GTTATGTTCCTTGGGTTCTTGGGAGCAGCAGGAAGCACGATGGGC---GCAGCGTCAATGGCGCTGACGGTACAGGCCAGACAGCTATTGTCTGGTATAGTGCAACAGCAAAACAATTTGCTGAGAGCTATAGAGGCGCAACAGCATCTGTTGCAACTCACGGTCTGGGGCATTAAACAGCTCCAGGCAAGAATCCTGGCTGTGGAAAGATACCTAAGGGATCAACAGCTCCTAGGAATTTGGGGTTGCTCTGGAAGACACATTTGCACCACTAATGTGCCCTGGAACTCTAGTTGG------------AGT------------AATAAA---------------TCTCTA---ACTGAGATTTGG---CAAAACATGACCTGGATGGAG---TGGGAAAGAGAAATTGACAATTACACAGGCTTAATATATAGCTTAATTGAGGAATCGCAAACCCAGCAAGAA---AAGAATGAA---CAAGAATTA---TTGGCATTG---GACAAGTGGGCAAGTTTGTGGAAT---TGGTTTGACATA---ACAAATTGGCTGTGGTATATA---AAAATATTCATAATGGTAGTAGGAGGCTTAATAGGGTTAAGAATAATT---TTTGCTGTGCTTTCTTTAGTAAATAGAGTTAGGCAGGGATACTCACCTCTGTCGTTTCAGACCCTCCTCCCAGCA------CCGAGGGGA------CCCGACAGGCCCGAAGGAATAGAAGAAGAAGGTGGA---GAGCAAGGCAGAGACAGATCAATTCGATTGGTGAACGGATTCTCAGCACTTATCTGGGACGATCTGCGGAACCTGTGCCTCTTCAGCTACCACCGCTTGAGAGACTTAATCTTAATTGCAGCGAGGATTGTGGAACTTCTGGGACGC---------------------AGAGGATGGGAAGTCCTCAAG---TATCTG---TGGAGTCTCCTGCAG------TATTGGATACAGGAACTGAAA---AATAG-TGCTATTAGCTTGCTTGATACCATA---GCAATAGCAGTAGCTGAGGGGACAGATAGGATTATAGACGTAGTACAAAGAGCTTGT---------AGAGCT---------ATTCTTCACATACCCACACGAATAAGACAGGGGTTGGAAGGGGCT------TTACTA---TAA----------------AATGGGTGGCAAATGGTCAAAA------AGTAGTATAGTAGAATGGCCTGCTATAAGGGAAAGAATAAGA------------AGAACT------------------------------------------------------------GAGCCAGCA------------------------GCAGATGGGGTGGGAGCAGTATCACGAGACCTGGAAAAACATGGGGCAGTCACAAGTAGC---AATACAAAAGATACTAATGCGGAC------TGTGCCTGGCTAGAAGCA---CAAGAAGAG---------GAT---GGAAAAGTGGGTTTTCCAGTCAGGCCTCAGGTACCTTTAAGACCAATGACTTACAAGGCAGCTGTTGATCTTAGCCACTTT---TTA---AAAGAAAAGGGG---GGACTGGAAGGGCTAGTTTGGTCC---AAGAAAAGACAAGAGATCCTTGAT------CTTTGGGTCTACCACACACAAGGCTTCTTCCCTGATTGGCATAACTACACACCAGGGCCAGGGACTAGATATCCCCTGTGCTTTGGATGGTGCTTCCAGTTAGTACCAGTTGATCCAGAGGAGGTAGAAGAGGCCACTGAAGGAGAAGACAACTGCTTGTTACACCCTCTGTGCCAGCATGGAATAGAGGACGAGGAGAGACAAGTGTTAGTGTGGAGATTTAACAGCAAACTAGCATTTGAACACAAGGCCAGA---AAGCTGCATCCGGAGTTCTAC------------------------------------AAAGACTGCTGA
		</sequence>
		<sequence>
			<taxon idref="D|1993|KEN|AF133821"/>
			ATGGGTGCGAGAGCGTCAGTATTAAGCGGG---GGAAAATTAGATGCCTGGGAAAAAATCCGGTTACGGCCAGGGGGAAGGAAAAAATATCGTCTAAAACATATAGTATGGGCAAGCAGGGAGCTAGACCGATTCGCACTTAATCCTGGCCTTTTAGAAACATCAGAAGGCTGTAAACAAATCATGGAACAGCTACAACCAGCTATTAAG---ACAGGATCAGAGGAACTTAAATCATTATATAATACAGTAGCAACCCTCTATTGTGTACACAAAAGAATACAGGTAACAGACACCAAGGAAGCTTTAGACAAGATAGAGGAAGAACAAACCAAA------------------------AGTAAG---AAAAAA---------------------------------GCACAG---CAAGCAACAGCT---------------------GACACAGGA------------AGCAGCAGCCAG---------------------GTCAGCCAAAATTATCCTATAGTGCAAAACCTACAGGGGCAAATGGTACACCAGGCCATATCACCTAGAACTTTGAACGCATGGGTCAAAGTAATAGAGGAGAAGGCTTTCAGCCCAGAAGTAATACCCATGTTTACAGCATTATCAGAAGGAGCCACCCCACAAGATTTAAACACCATGCTAAACACAGTGGGGGGACATCAAGCAGCCATGCAAATGTTAAAAGAGACCATCAATGAGGAAGCT---GCAGAATGGGATAGGCTACATCCAGTGCATGCAGGGCCTAATGCACCAGGCCAAATGAGAGAACCAAGGGGAAGTGATATAGCAGGAACTACTAGTAGCCTTCAGGAACAAATAGGATGGATG---ACA---------AGCAAT---CCACCTATCCCAGTAGGAGAAATCTATAAAAGATGGATAATCCTAGGATTAAATAAAATAGTAAGAATGTATAGCCCTGTCAGCATTTTGGACATAAGACAAGGACCAAAGGAACCCTTTAGAGACTATGTAGATCGGTTCTATAAAACTCTAAGAGCTGAGCAAGCTTCACAGGATGTAAAAAATTGGATGACCGAAACCTTGTTGGTCCAAAATGCGAACCCAGATTGTAGAACTATCTTAAAAGCATTGGGACCAGCGGCTACATTAGAAGAAATGATGACAGCATGTCAAGGAGTGGGGGGACCTGGTCATAAAGCAAGAGTTTTGGCTGAGGCAATGAGCCAAGTAACAACT---------------GGAAATGCTAATATA---ATGATG---CAGAGAGGCAAT------------TTTCAG---AAC---CGAAAGAAAATCATTAAGTGTTTCAACTGTGGCAAAGAAGGG---CACATAGCAAAAAATTGCAAGGCTCCTAGAAAAAGGGGCTGTTGGAAATGTGGAAGGGAAGGACACCAAATGAAAGATTGCACT------------GAAAGACAGGCTAATTTTTTAGGGAAAATCTGGTCT--TCCCCACAA---GGG---AAG---GCCAGGGAA---CTTCCTTCAGAG---------------------CAGACC------------------AGAGCCAACAGC------------------------------------------------------------CCCTCCAAT------------AGAGAGCTTCGGGTT---TGG---------------GGAGGAGAT---AACACCCTC------------------TCAGAAACAGGAGCA------------------GACAGA---------CAA------------------------------GGA---GCTGTA------------TCCCTTAGCCTCCCTCAAATCACTCTTTGGCAACGACCCGTCGTCACAGTAAAGGTAGG-GGACAGCTAAAGGAAGCTCTATTAGATACAGGAGCAGATGATACAGTATTA---GAAGAAATAAATTTGCCAGGAAAATGGAAACCAAAAATGATAGGGGGAATTGGAGGCTTTATCAAAGTAAGACAGTAT---GATCAAATACTAGTAGAAATCTGTGGACGTAAAGCTATAGGTACAGTATTAGTAGGACCTACACCTGTC------AACATAATTGGAAGAAATTTGTTGACTCAAATTGGTTGCACTTTAAATTTTCCAATTAGTCCTATTGAAACTGTACCAGTAAAATTAAAGCCAGGGATGGATGGCCCAAAAGTTAAACAATGGCCGTTGACAGAAGAAAAAATAAGAGCACTAACAGATATTTGTACAGAAATGGAAAAGGAAGGAAAAATTTCAAGAATTGGGCCTGAAAATCCATACAAT---ACTCCAATATTTGCCATAAAG---AAAAAAGACAGTACTAAG---TGGAGAAAATTAGTAGATTTCAGAGAGCTTAATAAGAGAACTCAAGACTTCTGGGAAGTTCAACTAGGAATACCACATCCCT--GCAGGGCTA---AAAAAG---AAAAAATCAGTAACAGTACTGGATGTGGGTGATGCATAC---TTTTCAGTTCCCTTATATGAAGAATTTAGAAAATACACCGCATTCACCATACCTAGTATAAACAATGAGACACCAGGGATTAGATATCAGTACAATGTGCTTCCACAAGGATGGAAAGGATCACCGGCAGTATTCCAAAGTAGCA--ATGACAAAAATCTTAGAACCTTTTAGAAAACAAAATCCAGAAATGGTTATCTATCAATACATGGATGATTTGTATGTAGGATCTGACTTAGAAATAGGGCAGCATAGAATAAAAATAGAGGAATTAAGGGGACACCTATTGAAGTGGGGATTTACCACACCAGACAAAAAGCATCAGAAAGAACCACCATTTCTTTGGATGGGTTATGAACTCCATCCTGATAAATGGACAGTACAG---CCTATAAAGCTGCCAGAA---AAA---------GAAAGCTGGACTGTCAATGATATACAGAAGCTAGTGGGGAAATTAAATTGGGCAAGCCAGATTTATCCAGGAATTAGAGTAAGACAATTATGCAAATGCCTTAGGGGAGCTAAAGCACTGACAGAAGTAGTACCACTGACAGAAGAAGCAGAGTTAGAACTGGCAGAAAACAGG---GAAATTCTAAAGGAACCAGTACATGGAGTATATTATGACCCAGCAAAAGACTTAATAGCAGAAATACAGAAACTAAGGCAAGAAAAATGGACATATCAAATTTTTCAAGAACAATACAAAAATCTGAAAACAGGAAAGTATGCAAAAATG---AGGGGTACCCACACTAATGATGTAAAACAATTAACAGAGGCAGTGCAAAAAGTAGCCCAAGAATGTATAGTCATATGGGGAAAGACTCCTAAATTTAGACTACCTATACAAAAGGAAACATGGGAAACATGGTGGGCAGAGTATTGGCAGGCCACCTGGATTCCTGAGTGGGAGTTTGTCAATACCCCTCCTTTAGTTAAA---TTATGGTACCAG---TTAGAGAAGGAACCCATAATAGGAGCAGAA---ACTTTCTATGTAGATGGGGCAGCTAATAGAGAAACTAAATTAGGAAAAGCAGGATATATTACTGACAGAGGAAGACAGAAAGTTGTCTCTCTAACTGACACAACAAATCAGAAGACTGAATTACAAGCCATTAATCTAGCTTTACAGGATTCAGGAGTAGAAGTAAACATAGTGACAGACTCACAATATGCATTAGGAATCATTCAAGCACAACCAGATAAAAGTGAGTCAGAGTTAGTCAATCAAATAATAGAGCAGTTAATAAAAAAGGAAAAGGTCTACCTATCATGGGTACCAGCACACAAGGGGATTGGAGGAAATGAACAAGTAGATAAATTAGTCAGCAATGGAATCAGAAAAATATTATTCTTAGATGGGATAGATAAGGCTCAA---GAA---GAACATGAGAAATACCACAACAATTGGAGAGCAATGGCTAGTGATTTTAACCTGCCACCTGTGGTAGCAAAAGAAATAGTAGCTAGCTGTGATAAATGT---CAGCTAAAAGGAGAAGCCTTGCATGGACAAGTAGACTGTAGTCCAGGTATATGGCAATTAGATTGTACACATTTAGAAGGAAAAGTTATCCTGGTAGCAGTCCATGTAGCCAGTGGCTATATAGAAGCGGAAGTTATTCCAGCAGAAACAGGGCAGGAAACAGCCTACTTTCTCTTGAAATTAGCAGGAAGATGG---CCAGTAAAAGTAGTACATACAGACAATGGCAGCAATTTCACCAGTGCTGCAGTTAAGGCTGCC---TGTTGGTGGGCAGGCATCAAACAGGAATTTGGAATTCCCTACAATCCCCAAAGTCAAGGG---GTAGTAGAATCTATGAATAAAGAATTAAAGAAGATTATAGGACAGGTAAGAGACCAAGCTGAACATCTTAAGACAGCAGTACAAATGGCAGTATTCATCCACAATTTTAAAAGAAAAGGGGGGATTGGGGGGTAC---------------------------------------------------AGTGCAGGG---------------------GAAAGAATA---ATAGACATAATAGCAACAGACATACAAACTAAAGAATTACAAAAACAAATCATAAAAATTCAAAATTTTCGGGTTTATTACAGGGACAGCAGAGATCCAATTTGGAAAGGACCAGCAAAACTTCTCTGG---AAAGGTGAAGGGGCAGTAGTAATACAA------GACAATAGTGAAATAAAGGTAGTACCAAGAAGAAAGGTAAAGATCATTAGGGATTATGGAAAACAGATGGCAGGTGATGATTGTGTGG---CAAGTAGACAGGATGAGG---ATTAGACAATGGAAGAGTTTAGTAAAA---CATCATATGTATGTTTCAAAGAGAGCTCAAGGATGGCTGTATAGACATCACTATGAATGCCCAAATCCAAAAACAAGTTCAGAAGTACACATCCCACTAGGA---------GAAGCTAGACTGGTAGTAAAAACATATTGGGGTCTGCATACAGGAGAAAGAGAATGGCATCTG---GGTCAGGGAGTCTCCATAGAA---TGGAGGAAAAGGAGATATAGCACACAA---GTAGACCCTGGCCTGGCAGACCAACTAATTCATATACATTATTTTGATTGTTTTGCAGAATCTGCTATAAGGAAAGCCATATTAGGACATATAGTTACTCCTAGGTGTAATTATCAAGCAGGACATAAC---AAGGTAGGATCTTTACAATATTTGGCACTAACAGCATTGTTAACACCAAAA------AAGATAAAACCACCTTTGCCTAGTGTTAGGAAGCTGACAGAAGATAGATGGAACAAGCCCCAGAGGACCAAGGACCACAGAGGGAGCCATACAATGAATGGGCATTAGAGCTTTTAGAGGAGCTTAAAAGTGAAGCTGTTAGACACTTTCCTAGGATATGGCTTCATAGCCTAGGACAATATATCTATGAAACCTATGGGGATACCTGGGCAGGAGTTGAAGCTATAATAAGAACCCTTCAACAACTACTG---TTTATA---CAT------TTCAGAATTGGGTGCCGACATAGCAGAATAGGCATT------ATTCGA---------CAGAGAAGAACAGGA------AATGGAGCCAGTAGATCCTAACCTAGAGCCCTGGAACCAT-CCAGGAAGTCAGCCTAGTACTCCTTGTACTAAGTGTTATTGTAAAAAATGCTGCTATCATTGCCAAGTGTGCTTCATAACGAAAGGCTTAGGCATCTCCTATGGCAGGAAGAAGC------GGAGAC---------AGCGACGAA---GAA------CTCCTCAAGGCAGTAAGGCTCATCAAGATCCTATACCAAAGCAGTAAGTAGTAC-------------------------ATGTA-ATG---CTTTCT------------------------------------------------------TTAGTGATATTAGCAATAGTA---GCATTAGTAGTAGCGCTAATAATAGCCATAGTTGTGTGGACTATA---GTATTCATAGAGTGCATA---AGATTAAAAAGGCAA--AGAAAAATA------------GACTGGTTAATTGATAGAATAAGAGAA---AGAGCAGAAGATAGT---GGCAATGAGA------------------GTGAGGGAGATA---AAG---AGGAATTAT---CAGCACTTG------TGG---------------------------------AGATGGGGCACCATG---------CTCCTTGGCATATTGATG---ATATGT------------------------------AGAGTT---------ACA---------GGA------AATTTG---------TGGGTCACAGTTTATTAT---GGGGTACCTGTGTGGAAAGAAGCAACCACTACT------CTATTTTGTGCATCAGATGCTAGAGCATATAAAGCAGAGGCACATAATATC---TGGGCTACACATGCCTGTGTACCAACAGATCCCAACCCACGAGAAATAAACTTA---GAAAATGTCACAGAAAACTTTAACATGTGGAAAAATAACATGGTGGAGCAGATGCATGAGGATATAATCAGTTTATGGGATCAAAGC---CTAAAA---CCA---TGTGTAAAATTAACCCCACTCTGTGTCACTTTACACTGCACTGACTGGCAGAATAGTACCAGT-------------------------------------------------------------------------------------------------------------AATGGTACTGAGGAAATAGGAATG---AAAAACTGCTCTTTCAATGTAACCACAGAAGTAAGAGATAAGAAGAAGCAAGTACATGCACTTTTTTATAAACTTGATGTGGTACAAATGAATGATAGT------------------------------------------------------------------------------AATACTGATAATACCAGCTATACATTAATAAACTGTAATACCTCAGCCATTACACAGGCGTGCCCAAAGGTATCCTTTGAACCAATTCCCATACATTATTGTGCCCCAGCTGGATTTGCGATTCTA------AAATGT---AAC---AAT------AAGAGGTTCAATGGGACGGGT---CCATGCAAAAACGTCAGCACAGTACAGTGTACACAT---GGGATTAGGCCAGTAGTGTCAACTCAGCTGCTGTTG---AATGGCAGTCTAGCAGAAGAAGAG------------------------------------ATAATAATTAGATCTGAAAATCTCACAGATAATGCTAAGGTTATAATAGTACAGCTT------AAT------GAGTCT------GTAACAATTAATTGCACAAGGCCC-------AACAACAAT---------------------ACTGTACAAAGTATACAC---------------------------------------------------------------ATGGGACCAGGGCGA---------GCA---CTCTTTACA---ACAAAA------------ATA------ATAGGA---AAGATAAGACAAGCACATTGTAATATT---AGTGGAACAGGATGGAATAAAACGTTACAACAGGTAGCTACAAAATTAAGA------GACCTTTATAAC---------------------AGGACAGAAATAAATTTT------AAACCATCC---TCGGGAGGGGACCCAGAAATTACAACACACAGCTTTAATTGTGGAGGGGAATTTTTCTACTGCAATACATCAGGACTGTTTAATAGCAGATGGGGGAATGATACTATA----------------------------------------TCAAATAATAACGGGGAAAATGAGACTACAATCACA------------CTCCCA---TGCAGA---ATAAAA---CAAATTATA---AACATG---TGG---------CAG---GGAGTAGGAAAAGCAATGTATGCCCCT------------CCCATTGCAGGAGTAATTAGA------------------TGTTCATCAAATATT---------ACAGGACTATTGTTGACAAGGGATGGTGGT---------------------------------------------------------GTAAATACTAGTCAGAATGAGACCTTCAGACCTGGAGGAGGAGATATGAGAGACAATTGGAGAAGTGAATTATACAAATATAAAGTAGTAAGAATTGAACCACTAGGTCTAGCACCCACCAAGGCAAAGAGAAGAGTGGTG---------------GAAAGAGAAAAAAGAGCAATA------GGA------CTG---GGA---GCTTTGTTCCTTGGGTTCTTGGGAACAGCAGGAAGCACGATGGGC---GCAGCGTCACTGACGCTGACGGTACAGGCCAGAAATTTATTGTCTGGTATAGTGCAACAGCAAAACAATTTGCTGAGGGCTATAGAGACGCAACAGCATCTATTGCAACTCACAGTCTGGGGCATTAAACAGCTCCAGGCAAGAGTCCTGGCTGTGGAAAGATACCTAAAGGATCAACAGCTCCTAGGAATTTGGGGTTGCTCTGGAAAACACATTTGCACCACTAATGTGCCCTGGAACTCTAGCTGG------------AGT------------AATAAA---------------TCTATA---GATGAGATTTGG---AATAACATGACATGGATGGAG---TGGGAAAGAGAAATTGACAATTACACAGGGTTAATATACAGCTTAATTGAAGAATCGCAAATCCAACAAGAA---AAGAATGAA---AAAGAACTA---TTAGAGTTG---GACAAATGGGCAAGTTTATGGAAT---TGGTTTAACATA---ACACAATGGCTGTGGTATATA---AAAATATTCATAATGATAGTAGGAGGCTTGATAGGTTTAAGAATAATT---TTTGCTGTGCTTTCTTTAGTAAATAGAGTTAGGCAGGGATATTCACCTCTGTCGTTTCAGACCCTCCTCCCAGCA------CCGAGGGGA------CCCGACAGGCCCGAAGGAATAGAAGAAGAAGGTGGA---GAGCAAGGCAGAGGCAGATCCATTCGATTGGTGAGCGGATTATCAGCACTTATCTGGGACGATCTGAGGAACCTGTGCCTCTTCAGCTACCACCACTTGAGAGACTTAATATTAATTGCAACGAGGATTGTGGAGCTTCTGGGACGC---------------------AGGGGGTGGGAAGCCATCAAG---TACTTG---TGGAATCTCCTGCAG------TATTGGATTCAGGAACTAAAG---AATAG-TGCTATTAGCTTGTTCAATACCACA---GCAATAGCAGTAGCTGAGGGGACAGATAGGATTATAGGAATATTACAAAGAACTATT---------AGAGCT---------GTTCTGAATATACCCACAAGAATAAGACAGGGCTTGGAAAGGGCT------TTACTA---TAA----------------AATGGGTGGCAAATGGTCAAAA------AATAGTATAGTTGGATGGCCTGCTATAAGGGAAAGAATAAGA------------AGAACT------------------------------------------------------------GATCCAGTA------------------------GCAGAAGGGGTGGGAGCAGCATCTCGGGACCTAGGAAAGCATGGGGCAATCACAAGTAGC---AATACAGCACAAACCAATCCTGAC------TGTGCCTGGCTAGAAGCA---CAAGAACAG---------GAC---GAGGAAGTGGGTTTTCCAGTCAGACCTCAGGTGCCGTTAAGACCAATGACTTACAAGGGAGCTCTCGATCTGAGCCACTTT---TTA---AAAGAAAAGGGG---GGACTGGAAGGGTTAGTTTGGTCC---CAGAAAAGACAAGAGATCNNNNNNNNNNNNNNNNNNNNNNNNNNNNNNNNNNNNNNNNNNNNNNNNNNNNNNNNNNNNNNNNNNNNNNNNNNNNNNNNNNNNNNNNNNNNNNNNNNNNNNNNNNNNNNNNNNNNNNNNNNNNNNNNNNNNNNNNNNNNNNNNNNNNNNNNNNNNNNNNNNNNNNNNNNNNNNNNNNNNNNNNNNNNNNNNNNNNNNNNNNNNNNNNNNNNNNNNNNNNNNNNNNNNNNNNNNNNNNNNNNNNNNNNNNNNNNNNNNNNNNNNNNNNNNNNNNNNNNNNNNNNNNNNNNNNNNNNNNNNNNNNNNNNNNNNNNNNNNNNNNNNNNNNNNNNNNNNNNN
		</sequence>
		<sequence>
			<taxon idref="D|1997|KEN|AY322189"/>
			ATGGGTGCGAGAGCGTCAGTATTAAGCGGG---GGAAAATTAGATGAATGGGAAAAAATTCGGTTAAGCCCAGGGGGAAGCAAAAAATATAGACTAAAACATTTAGTATGGGCAAGCAGGGGGCTTGAACGATTTGCACTTAATCCTGGCCTTTTAGAAACATCAGAAGGGTGTAAACAAATAATGGGACAGCTTCAACCAACTATTCAG---ACAGGATCAGAGGAAATTAAATCATTATATAATACAGTAGCAACCCTTTATTGTGTACATCAAAGGATAAAGGTAGCAGACACCAAGGAAGCTTTAGACAAGATAGAGGAAGAACAAACCAAA------------------------AGTAAG---AAAAAG---------------------------------GCACAG---CAAGCAACAGCT---------------------GACACAAGA------------AACAGCAGTCAG---------------------GTCAGCCAAAATTACCCTATAGTGCAAAACTTACAGGGGCAAATGGTACACCAGCCCATATCACCTAGAACTTTGAACGCATGGGTAAAAGTAATAGAGGAAAAGGCTTTCAGCCCAGAAGTAATACCCATGTTTTCAGCATTATCAGAAGGAGCCACCCCCCAAGATTTGAACGTCATGCTAAACACAGTGGGGGGACATCAAGCAGCCATGCAAATGTTTAAAGAAACCATCAATGAGGAAGCT---GCAGAATGGGATAGGCTACATCCAGTGCATGCAGGGCCTCCTGCACCAGGCCAACTGAGAGAACCAAGGGGAAGTGATATAGCAGGAACTACTAGTACCCTTCAGGAACAAATAGGATGGATG---ACA---------AGCAAT---CCACCTATCCCGGTAGGAGACATCTATAAAAGATGGATAATCCTAGGATTAAATAAAATAGTAAGAATGTATAGCCCTGTCAGCATTTTGGACATAAAACAAGGACCAAAGGAACCCTTTAGAGACTATGTAGATCGGTTCTATAAAGTTTTAAGAGCCGAGCAAGCTTCACAGGATGTAAAAAATTGGATGACTGAAACCTTGTTGGTCCAAAATGCGAACCCAGATTGTAAAACTATCTTAAAAGCTTTGGGACCAGCGGCTACATTAGAAGAAATGATGACAGCATGCCAGGGAGTAGGGGGACCCAGTCATAAGGCAAGAGTTTTGGCTGAGGCAATGAGCCAAGCAACAAAT---------------GCAAATGTTGCTATA---ATGATG---CAGAGAGGCAAT------------TTTAAG---GGC---CCAAAGAGAATCATTAAGTGTTTCAACTGTGGCAAAGAAGGG---CACATAGCAAAAAATTGCAGGGCTCCTAGGAAAAGAGGTTGTTGGAAATGTGGACAGGAAGGACACCAAATGAAAGATTGCACT------------GAAAGACAGGCTAATTTTTTAGGGAAAATCTGGCC---TTCCAACAA---AGG---AAG---GCCAGGGAA---CTTCCCTCAGAG---------------------CAGACT------------------AGAACCAACAGC------------------------------------------------------------CCCACCAGC------------AGAGAGCTTTGGGTT---CGG---------------GGAGGAGAT---GACACCCCC------------------TCAGAGACAGGAGCA------------------GAGGGA---------CAA------------------------------GGA---ACTGTG------------TCCTTTAGCTTCCCTCAAATCACTCTTTGGCAACGACCCCTCGTCACAGTAAAGATAGGGGGACAGCTAAAGGAAGCTCTATTAGACACAGGAGCAGATGATACAGTATTA---GAAGAAATGAATTTGCCAGGAAAATGGAAACCAAAAATGATAGGGGGAATTGGAGGATTCATCAAAGTAAGACAATAT---GATCAAATACTAGTAGAAATCTGTGGACATAAGGCTATTGGTACAGTATTAATAGGACCTACACCTGTC------AACATAATTGGAAGAAATTTGTTGACTCAGATTGGCTGCACTTTAAATTTTCCAATTAGTCCTATTGAAACAGTACCAGTAAAATTAAAGCCAGGGATGGATGGCCCAAAAGTTAAACAATGGCCATTGACAGAAGAAAAAATAAAAGCACTAACAGAAATTTGTACAGAAATGGAAAAGGAAGGAAAAATTTCAAGAATTGGGCCTGAAAATCCATACAAT---ACTCCAATATTTGCCATAAAG---AAAAAAGACAGTACTAAG---TGGAGAAAGTTAGTAGATTTCAGAGAACTTAATAAGAGAACTCAAGACTTCTGGGAGGTTCAACTAGGAATACCACATCCT---GCAGGGCTA---AAAAAG---AAAAAATCAGTAACAGTACTGGATGTGGGTGATGCATAC---TTTTCAGTTCCCTTACATGAAGACTTTAGAAAATATACTGCATTCACCATACCTAGTATAAACAATGAGACACCAGGAATTAGATATCAGTACAATGTGCTTCCACAAGGGTGGAAAGGATCACCAGCAATATTCCAAAGTAGC---ATGACAAAAATCTTAGAACCTTTTAGAAAACGAAATCCAGAAATGGTTATCTACCAATACATGGATGATTTGTATGTAGGATCTGACTTGGAAATAGGGCAGCATAGAAGCAAGATAGAGGAATTAAGGGAACACCTATTGAAGTGGGGATTTACCACACCAGACAAAAAGCATCAGAAAGAACCTCCATTTCTTTGGATGGGTTATGAACTCCATCCTGATAAATGGACAGTACAG---CCTATACAGCTGCCAGAA---AAA---------GAAAGCTGGACTGTCAATGATATACAGAAGTTAGTGGGAAAATTAAATTGGGCAAGCCAGATCTATCCAGGAATTAAAGTAAGACAATTATGCAAATGTCTTAGGGGAACCAAAGCATTGACAGATGTAGTACCATTAACAGAAGAAGCAGAATTAGAACTGGCAGAAAACAGG---GAAATTCTAAAAGAACCAGTACATGGAGTATATTATGACCCATCAAAAGACTTAATAGCAGAAATACAGAAGCAAGGGCAAGACCAGTGGACATATCAAATTTATCAAGAACAATATAAAAATCTGAAAACAGGAAAATATGCAAAAATG---AGGGGTGCCCACACCAATGATGTAAGACAATTAACAGAGGCAGTGCAAAAAATAGCCCAAGAATGTATAGTGATATGGGGAAAGACTCCTAAATTTAGACTACCCATACAAAAGGAAACATGGGAGACATGGTGGACAGAGTATTGGCAGGCCACCTGGATTCCTGAGTGGGAGTTTGTCAATACCCCTCCTTTAGTTAAA---TTATGGTCCCAG---TTAGAAAAGGAACCCATAGCAGGAGCAGAA---ACTTTCTATGTAGATGGAGCAGCTAATAAAGAAACTAAGTTAGGAAAAGCAGGATATGTTACTGACAAAGGAAGACAGAAAGTTGTCTCTATAACTGATACAACAAATCAGAAGACTGAATTACAAGCCATTAATCTAGTTTTACAGGATTCAGGATTAGAAGTAAACATAATAACAGACTCACAATATGCATTAGGAATCATTCAAGCACAACCAGATAAGAGTGAATCAGAGTTAGTCAATCAAATAATAGAGCAGTTAATAAGGAAGGAAAAGGTCTACCTATCATGGGTACCAGCACACAAAGGGATTGGAGGAAATGAACAAGTAGATAAATTAGTCAGTAATGGGATCAGGAAAGTACTATTCTTGGATGGGATAGATAAGGCTCAA---GAA---GAACATGAGAAATACCACAACAATTGGAGAGCAATGGCTAGTGATTTTAACCTGCCACCTGTGGTAGCAAAAGAAATAGTAGCTAGCTGTGATAAATGT---CAACTAAAAGGAGAAGCCATGCATGGACAAGTAGACTGTAGTCCAGGAATATGGCAATTAGATTGTACACACTTAGAAGGAAAAGTTATCCTGGTAGCAGTCCATGTAGCCAGTGGCTATATGGAAGCAGAAGTTATTCCAGCAGAAACAGGACAGGAAACAGCCTACTTTATCTTGAAGTTAGCAGGAAGATGG---CCAGTAAAAATAGTACATACAGACAATGGCAGCAATTTCACCAGCGCTGCAGTTAAGGCCGCA---TGTTGGTGGGCAGGTGTTAAGCAGGAATTTGGAATTCCCTACAATCCCCAAAGTCAAGGA---GTAGTAGAATCTACGAATAAAGAGTTAAAGAAAATTATAGGACAGGTAAGAGATCAAGCTGAACATCTTAAGACAGCAGTACAAATGGCAGTATTTATCCACAATTTTAAAAGAAAAGGGGGGATTGGGGGGTAC---------------------------------------------------AGTGCAGGG---------------------GAAAGAATA---ATAGACATAATAGCATCAGACATACAAACTAAAGAATTACAGAAACAAATCATAAAAATTCAAAATTTTCGGGTTTATTACAGGGACAGCAGAGATCCAATTTGGAAAGGACCAGCAAAGCTTCTCTGG---AAAGGTGAAGGGGCAGTAGTACTACAA------GACAATAGTGAAATAAAGGTAGTACCAAGAAGAAAAGCAAAGATCATTAGGGATTATGGAAAACAGATGGCAGGTGATGATTGTGTGG---CAAGTAGACAGGATGAGG---ATTAGAACATGGAAGAGTTTAGTAAAA---CATCATATGCATATTTCAAAGCAAGCTCGAGGATGGTTGTATAGACATCACTTTGAAAGCAGGCATCCAAAAATAAGTTCAGAAGTACACATCCCACTAGGA---------GAAGCTAGACTGGTAGTAAAAACATATTGGGGTCTGCATACAGGAGAAAGAGATTGGCATCTG---GGTCAGGGAGTCTCCATAGAA---TGGAGGAAAGGGAGATATAGCACACAA---GTAGACCCTGGCCTAGCAGACCAACTAATTCATATACATTATTTTGATTGTTTTGCAGAATCTGCTATAAGAAAAGCCATATTAGGACAAATAGTTATTCCTAGGTGTAATTACCCAGCAGGACATACC---CAGGTAGGATCTTTACAATATTTGGCATTAACTGCATTAATAACACCAAAA------AAGATAAAACCACCTTTGCCTAGTGTTAGGAAGCTGACAGAAGACAGATGGAACAAGCCCCAGAGGACCAAGGGCCACAGAGGGAGCCATACAATGAATGGACATTAGAGCTTTTAGAGGAGCTTAAGAGTGAAGCTGTTAGACACTTTCCTAGGGTTTGGCTTCATGGCCTAGGACAACATATCTATGAGACTTATGGGGATACCTGGACAGGAGTTGAAGCTATAATAAGAATCCTTCAACAATTACTA---TTTATC---CAT------TTCAGAATTGGGTGTCGCCATAGCAGGATAGGCATT------AATCGA---------CAGAGAAGAACAAGA------AATGGAGCCAGTAGATCATAACCTAGAGCCCTGGAACCAT-CCAGGAAGTCAGCCTAGTACTCCTCGTAACAAGTGTTATTGTAAAAAGTGTTGCTATCATTGCCAAGTTTGCTTCATAACGAAAGGCTTAGGCATCTCCTATGGCAGGAAGAAGT------GGAGAC---------AGAGACGAA---GAT------CTTCTCAAGGCGGTCAGGCTCATCAAGATCCTATACCAAAGCAGTAAGTAGGTA------------------------CAAGTA-ATG---AATGCT------------------------------------------------------CTAGAGATATCAGCAATAGTA---GCATTAGTAGTAACGCTAATAATAGCAATAGTTGTGTGGACTATA---GTAATCATAGAGTGGATA---AGATTAAAAAAGCAA--AGAAAAATA------------GACAGGTTAATTGAGAGAATAAGAGAA---AGAGCAGAAGACAGT---GGCAATGAAA------------------GTGAGGGGGACA---CAG---ATGAATTGG---CAAAACTTG------TGG---------------------------------AGATGGGGAACTATG---------ATCCTGGGGATGATAATA---ATTTGT------------------------------AGTGCT---------GCA---------GAA------AACTTG---------TGGGTTACTGTCTACTAT---GGGGTACCTGTGTGGAAAGAAGCAACCACTACT------CTATTTTGTGCATCAGATGCTAAATCATATGAAGCAGAGGCACATAACATC---TGGGCTACACATGCCTGTGTACCAACAGACCCCAACCCACAAGAAATAGTACTA---GAAAATGTCACAGAAAACTTTAACATGTGGAAAAATAACATGGTGGAGCAGATGCATGAGGATATAATCAGTTTATGGGATCAAAGC---TTAAAA---CCA---TGTGTAAAATTAACCCCGCTCTGTGTCACTTTAAACTGCACTGATGCGAATGCCACTAATGTCACTACTACAGAT----------------------------------------------------------------------------------GCTGCTGCTGATGTTACCGATAGTGACATTGGCACGAAG---A???????????????????????????????????????????????????????????????????????????????????????????????????????????????????????????????????????????????????????????????????????????????????????????????????????????????????????????????????????????????????????????????????????????????????????????????????????????????????????????????????????????????????????????????????????????????????????????????????????????????????????????????????????????????????????????????????????????????????????????????????????????????????????????????????????????????????????????????????????????????????????AGTCT------GTACCAATTACTTGCACAAGGCCC-------AACAACAAT---------------------ACAAGAAAAAGTGTACAT---------------------------------------------------------------ATAGGACCAGGACGA---------GCA---CTCTATACA---ATA---GAA---------TTA------GTAGGA---GATATAAGACAAGCACATTGTGCCATC---AATGGAACAAGATGGAATGACACTTTACAGCAGGTAGCTACAAAATTAGGA------GCCTTTTTAACA---------------------AAGAAAGAAATAATTTTT------AAACCATCC---TCGGGAGGGGACCCAGAAATTACAACACATAGCTTTAATTGTGGAGGGGAATTTTTCTACTGCAACACATCAAACCTGTTTAATAGCATTTGGAATGTTACTAATGGTACTAGC----------------------------CAGCTGGAGTCAAATAGCACAGAGTTAGCCGGAAATATAACT------------CTCCCA---TGCAGA---ATAAAG---CAAATTATA---AACATG---TGG---------CAG---GGAGTAGGAATAGCAATGTATGCCCCT------------CCCATTGCAGGAATAATCAAA------------------TGTTCATCAAATATT---------ACAGGACTATTGTTAACAAGAGATGGTGGT------------------------------------------------------GCAGATAATAGTAGTCAGAATGAGACCTTCAGACCAGGAGGAGGAGATATGAGAGACAATTGGAGAAGTGAATTATACAAATATAAAGTAGTAAGAGTTGAACCACTAGGTATAGCACCCACCAAGGCAAAGAGAAGAGTGGTG---------------GAAAGAGAAAAAAGAGCAATA------GGA------CTG---GGA---GCTATGTTCCTTGGGTTCTTGGGAGCAGCAGGAAGCACGATGGGC---GCAGCGTCAGTGACGCTGACGGTACAGGCCAGACAGTTACTGTCTGGTATAGTGCAACAGCAAAACAATTTGCTGAGAGCTATAGAGGCGCAACAGCATCTGTTGCAACTCACAGTCTGGGGCATTAAACAGCTCCAGGCAAGAGTCCTGGCTGTGGAAAGCTACCTAAAGGATCAACAGCTCCTAGGACTGTGGGGTTGCTCTGGAAAACTCATTTGCACCACTACTGTGCCTTGGAACTCTAGCTGG------------AGT------------AATAAA---------------TCTCAA---GAGGAGATTTGG---AATAACATGACCTGGATGCAG---TGGGAAAGAGAAATTGACAATTACACAGATTTAATATACACCTTAATTGAAAAATCGCAAAACCAGCAAGAA---CAGAATGAA---CACGAACTT---TTGAAATTG---GACAAATGGGCAAGTTTGTGGAAT---TGGTTTAGCATA---ACACAATGGCTGTGGTATATA---AAAATATTCATAATGATAGTAGGAGGCTTGATAGGTTTAAGAATAGTT---TTTGCTGTGCTTTCCTTAGTAAATAGAGTTAGGCAGGGATATTCACCTCTGTCGTTTCAGACCCTCCTCCCAGTC------CCGAGGGAA------CCCGACAGGCCCGAAGGAATAGAAGAAGAAGGTGGA---GAGCAAGGCAGAAGCAGATCGATTCGCTTGGTGCACGGATTCTCAGCACTTATCTGGGACGATCTGAGGAACCTGTGCCTCTTCAGCTACCACCGCTTGAGAGACTTTCTCTTGATTGCAACGAGGATTGTGGAACTCCTGGGACGC---------------------AGGGGGTGGGAAGCCCTCAAA---TATCTG---TGGAACCTCCTGCAG------TATTGGATTCAGGAACTAAAA---AATAG-TGCTATTAGCTTGCTTAATACCACA---GCAATAGTAGTAGCTGAGGGGACAGATAGGGCTATAGAAATAATACAAAGAGCTTTT---------AGAGCT---------TTTCTTAACATACCCACACGAATAAGACAGGGCTTGGAAAGGGCT------TTGCTA---TAA----------------CATGGGTGGCAAATGGTCAAAA------AGTAGTATAGTTGGATGGCCTGCTATAAGGGATAGAATAAGA------------AGAACTGCTCCAGCAGCAGAAGGGGAGAGA---------------------------------------GCAGCA------------------------GCAGAAGGGGTGGGAGCAGCATCTCGGGACCTGGAAAAACATGGGGCAATCACAAGTAGC---AATGCAGCGCAGACCAATCCTGAC------TGTGCCTGGCTGGAAGCA---CAGGAAGAG---------GAA---GAGGAAGTGGGTTTTCCAGTCAGACCTCAGGTACCGTTAAGACCAATGACTTACAAGGCAGCTTTTGATCTAAGCTTCTTT---TTA---AAAGAAAAGGGG---GGACTGGAAGGGTTAATTTGGTCC---CAGAAAAGACAAGAGATCCTTGAT------CTTTGGGTCTATAACACACAAGGCTTCTTCCCTGATTGGCAAAACTACACACCAGGGCCAGGGATTAGATATCCACTGACCTTTGGATGGTGCTTCGAGCTAGTACCAGTTGAGCCAAAGGAGGTAGAAGAGGCCACTGAAGGAGAGAACAACTGCTTGTTACACCCTATGTGCCAGCATGGAATGGAGGACCCAGAGAGAGAAGTGTTAATGTGGAGATTTAACAGTAAATTGGCATATGAACACAAGGCCAAG---ATGCTGCATCCGGAGTTCTAC------------------------------------AAAGACTGCTGA
		</sequence>
		<sequence>
			<taxon idref="D|1998|UGA|AF484511"/>
			NNNNNNGCGAGAGCGTCAGTATTAAGCGGG---GGAAAATTAGATGATTGGGAAGGAATTCGGTTACGGCCAGGGGGAAGCAAAAAATATAGACTAAAACATTTAGTATGGGCAAGCAGGGAACTAGAACGATTTGCACTTAATCCTGGCCTTTTAGAAACATCAGAAGGCTGTAAACAAATACTGGGACAGCTACAACCAGCTGTTCAG---ACAGGATCAGAGGAACTTAAATCATTATTTAATACAGTAGCAACCCTCTATTGTGTACATGAAAAGATAAAGGTAAAGGATACCAAGGAAGCTCTAGACAGGATAGAGGAGGAACAAACCAAA------------------------AGTAAG---AAAAAG---------------------------------GCACAG---ACAGCAACGGCT---------------------GACACAGGA------------AACAGCAGCCAG---------------------GTCAGCCAAAATTATCCTATAGTGCAAAACCTACAGGGACAAATGGTACACCAGGCCATACCACCTAGAACTTTGAACGCATGGGTAAAAGTAATAGAGGAGAAGGCTTTCAGCCCAGAAGTAATACCCATGTTTTCAGCATTATCAGAAGGAGCCACCCCACAGGATTTAAACACCATGCTAAACACAGTGGGGGGACATCAAGCAGCTATGCAAATGTTAAAAGAGACCATCAATGAGGAAGCT---GCAGAATGGGATAGGCTACATCCAGTGCATGCAGGGCCTAATGCACCAGGCCAAATGAGAGAACCAAGGGGAAGTGATATAGCAGGAACTACTAGTACCCTTCAGGAACAAATAGCATGGATG---ACA---------GGCAAT---CCACCTATTCCAGTGGGAGAAATCTATAAAAGATGGATAATCCTGGGGTTAAATAAAATAGTAAGAATGTATAGCCCTGTCAGCATTTTGGACATAAGACAAGGACCAAAGGAACCCTTTAGAGACTATGTAGATCGGTTCTATAAAACTCTAAGAGCCGAGCAAGCTACACAGGAGGTAAAAAATTGGATGACTGAAACCTTGTTGGTCCAAAATGCGAACCCAGACTGTAAAACTATCTTAAAAGCATTGGGACCAGCGGCTACATTAGAAGAAATGATGACAGCATGTCAGGGAGTAGGGGGACCAAGTCATAAAGCAAGAGTTTTGGCTGAAGCAATGAGCCAAGCAACAAAT---------------GCAGATGCTGCTATA---ATGATG---CAGAGAGGCAAT------------TTTAGG---GGC---CCAAAGAAAATCATCAAGTGTTTCAACTGTGGCAAAGAAGGG---CACCTAGCAAGAAATTGCAAGGCTCCTAGGAAAAAGGGCTGTTGGAAATGTGGAAGGGAAGGACACCAAATGAAAGATTGCACT------------GAAAGACAGGCTAATTTTTTAGGGAAAATTTGGCC---TTCCCACAA---GGG---AAG---GCCAGGGAA---CTTCCTTCAGAG---------------------CAGACC------------------AGAGCCAACAGC------------------------------------------------------------CCCACCAGC------------AGAGAGCTTCGGGTT---TGG---------------GGAGGAGAT---AACCCCCTC------------------TCAGAAACAGGAGCA------------------GAAAGA---------AAA------------------------------GGA---ACTGTA------------TCCTTTAACCTCCCTCAAATCACTCTTTGGCAACGACCCCTCGTCACAGTAAAGATAGGGGGACAGCTAAAGGAAGCTCTGTTAGATACAGGAGCAGATGATACAGTATTA---GAAGAAATAAATTTGCCAGGAAAATGGAAACCAAAAATGGTAGGGGGAATTGGAGGCTTTATCAAGGTAAGACAGTAT---GATCAAATACAGGTAGAAATCTGTGGGCATAAAGCTGTAGGTACAGTATTAGTAGGACCTACACCTGTC------AACATAATTGGAAGAAATTTGTTGACTCAGATTGGTTGCACTTTAAATTTTCCAATTAGTCCTATTGAAACTGTACCAGTAAAATTAAAGCCAGGGATGGATGGCCCAAAAGTTAAACAATGGCCATTGACAGAAGAAAAAATAAAAGCACTAACAGAAATCTGTACAGAGGTGGAAAAAGAAGGAAAAATTTCAAAAATTGGGCCTGAAAATCCATATAAT---ACTCCAATATTTGCCATAAAG---AAAAAAGACAGTACTAAG---TGGAGAAAATTAGTAGATTTTAGAGAACTTAATAAGAGAACTCAAGACTTTTGGGAAGTTCAACTAGGAATACCACATCCT---GCAGGACTA---AAAAAG---AAAAAATCAGTAACAGTACTGGATGTGGGTGATGCATAT---TTTTCAGTTCCCTTATATGAAGACTTTAGAAAGTATACTGCATTCACCATACCTAGTATAAACAATGAGACACCAGGGATTAGGTATCAGTACAATGTACTTCCGCAGGGATGGAAAGGATCACCGGCAGTATTCCAAAGTAGC---ATGACAAAAATCTTAGAACCTTTTAGAAAACAAAATCCAGAAATGGTTATTTATCAATACATGGATGACTTGTATGTAGGATCTGACTTAGAAATAGGGCAGCATAGAATAAAAATAGAGGAATTAAGGGGACACCTATTGACATGGGGATTTACCACACCAGACAAAAAGCATCAGAAAGAACCTCCATTTCTTTGGATGGGTTATGAACTCCATCCTGATAAATGGACAGTACAG---CCTATAACACTGCCAGAA---AAA---------GACAGCTGGACTGTCAATGATATACAGAAGTTAGTGGGGAAATTAAACTGGGCAAGCCAGATTTATCCAGGAATTAAAGTAAGACAGTTATGCAAATGTCTTAGGGGAGCCAAAGCACTGACAGAAGTAGTACCACTAACAAAAGAAGCAGAATTAGAACTGGCAGAAAACAGG---GAAATTCTAAAAGAACCAGTACATGGAGTGTATTATGACCCATCAAAAGACTTAATAGCAGAAATACAGAAACAAGGGCAAGACCAATGGACATATCAAATTTATCAAGAACAGTATAAAAATCTGAAAACAGGAAAGTATGCAAAATTG---AGGGGTACCCACACTAATGATGTAAAACAATTAACAGAAGCAGTGCAAAAAATAGCCCACGAATGTATAGTGATATGGGGAAAGACTCCTAAATTTAGACTACCCATACAAAAGGAAACATGGGATATATGGTGGACAGAGTATTGGCAGGCCACCTGGATTCCTGAATGGGAGTTTGTTAATACCCCTCCTTTAGTTAAA---TTATGGTACCAG---TTAGAGAAGGAACCCATAGTAGGAGCAGAA---ACTTTCTATGTAGATGGGGCAGCTAATAGAGAGACTAAATTAGGAAAAGCAGGATATGTTACTGACAGAGGAAGACAGAAAGTTGTCCCTCTAACTGACACAACAAATCAGAAGACTGAATTACAAGCCATTAATCTAGCTTTGCAGGATTCGGGATTAGAAGTAAACATAGTAACAGACTCACAATATGCATTGGGAATCATTCAAGCACAACCAGATAAAAGTGAATCAGAGTTAGTCAATCAAATAATAGAGCAGTTAATAAAAAAGGAAAAGGTCTACCTATCATGGGTACCAGCACACAAGGGGATTGGAGGAAATGAACAAGTAGATAAATTAGTCAGTAATGGAATCAGAAAAATACTATTTTTGGATGGAATAGATAAGGCTCAA---GAA---GAACATGAGAAATACCACAACAATTGGAGAGCAATGGCTAGTGATTTTAACCTGCCACCAGTGGTAGCAAAAGAAATAGTGGCTAGCTGTGATAAATGT---CAACTAAAGGGAGAAGCCTTGCATGGACAAGTAGACTGTAGTCCAGGAATATGGCAATTAGATTGTACACATTTAGAAGGAAAAGTTATTCTGGTAGCAGTCCATGTAGCCAGTGGCTATATAGAAGCAGAAGTCATTCCAGCAGAAACAGGGCAGGAAACAGCCTATTTTCTCTTAAAATTAGCAGGAAGATGG---CCAGTAAAAGTAGTACATACAGACAATGGCAGCAATTTCACCAGCACTGTAGTTAAGGCCGCC---TGTTGGTGGGCAGGCATCAAGCAGGAATTTGGAATTCCCTACAATCCCCAAAGTCAGGGA---GTAGTAGAATCCATGAATAATGAACTAAAGAAAATTATAGGACAGGTAAGAGATCAAGCTGAACATCTTAAGACAGCAGTACAAATGGCAGTATTCATCCACAATTTTAAAAGAAAAGGGGGGATTGGGGGGTAC---------------------------------------------------AGTGCAGGG---------------------GAAAGAATA---ATAGACATAATAGCAACAGACATACAAACTAAAGAATTACAAAAACAAATTACAAAAATTCGAAATTTTCGGGTTTATTACAGGGACAGCAGAGATCCAATTTGGAAAGGACCAGCAAAGCTGCTCTGG---AAAGGTGAAGGGGCAGTAGTAATACAA------GACAATAGTGAAATAAAAGTAGTACCAAGAAGAAAAGCAAAAATCATTAGGGATTATGGAAAACAGATGGCAGGTGATGATTGTGTGG---CAGGTAGACAGGATGAGG---ATTAAAACATGGAAGGGTTTAGTAAAA---TATCATATGTATGTTTCAAGGAAAGCTCAAGGATGGTTGTATAGACATCACTATGACTGCCTAAACCCAAAAATAAGTTCAGAAGTACACGTCCCACTAGGA---------GAAGCTAGACTGGTAGTAAAAACATATTGGGGTCTGCATACAGGAGAAAGAGACTGGCATCTG---GGTCAGGGAGTTTCCATAGAA---TGGAGGAAAAGGAGATATAGCACACAA---GTAGACCCTGGCCTGGCAGACCAACTAATTCATATATATTATTTTGATTGTTTTGCAGAATCTGCTATAAGACAAGCCATATTAGGACATATAGTTTTTCCTAGGTGTAATTACCAAGCAGGACATAAC---AAGGTAGGATCTTTACAATACTTGGCACTAAAAGCATTAATAGCACCAGAG------AAGATAAAACCACCTTTGCCTAGTGTTAGGAAGCTGACAGAAGACAGATGGAACAAGCCCCAGAGGACCAAGGGCCACAGAGGGAGCCATACAATGAATGGGCATTAGAGCTTTTAGAGGAGCTTAAGCGTGAAGCTGTTAGACACTTTCCTAGGCCATGGCTTCATAGCCTAGGACAATATATCTATGAAACTTATGGAGACACCTGGACAGGAGTTGAAGCTATAATAAGAATCCTTCAACAACTATTG---TTTATA---CAT------TTCAGAATTGGGTGTCACCATAGCAGAATAGGCATT------ATTCGA---------CAGAGAAGAACAAGA------AATGGATCCAGTAGATCTTAACCTAGAGCCCTGGAACCAC-CCAGGATGTCAGCCTAAGACTCCTTGTACCAAGTGTTATTGTAAAAAGTGTTGCTATCATTGCCAATTGTGCTTCATAACGAAAGGCTTAGGCATCTCCTATGGCAGGAAGAAGC------GGAGAC---------AGCGACGAA---GAA------CTCCTCAAAGCGGTCAGGCTCATCAAGATCCTCTACCAAAGCAGTGAGTAGTAC-------------------------ATGTA-ATG---CAATCC------------------------------------------------------TTAGTGATATTAGCAATAGTA---GCATTAGTAGTAGCATTAATAATAGCAATAGTTGTGTGGACTATA---GTATTCATAGAGTGTAGG---AGATTAAGAAGGCAA--AGAAAAATA------------GACAGGTTAATTGATAGAATAATAGAA---AGAGCAGAAGATAGT---GGCAATGAGA------------------GTGACGGGGATA---GAG---AGGAATTAT------------------TGG---------------------------------AGATGGGGCACGATG---------CTCCTTGGGATATTAATG---ACATGT------------------------------AGTGTT---------GCA---------GAA------CAGTTG---------TGGGTCACAGTTTACTAT---GGGGTACCTGTGTGGAAAGAAGCAACCACCACT------CTATTTTGTGCATCAGATGCTAAATCATATGAGGCAGAGGCACATAATATC---TGGGCTACACATGCCTGTGTACCAACAGACCCCAACCCACGAGAAATAAAACTA---GAAAATGTCACAGAGAACTTTAACATGTGGAAAAATAACATGGTGGAGCAGATGCATGAGGATATAATTAGTTTATGGGATCAAAGC---CTAAAG---CCA---TGTGTAAAATTAACTCCACTCTGTGTTATTTTAGACTGCAATAATACAAATTATGTCAATGCCTCTTAT----------------------------------------------------------------------------------------------GTCAATGCCACTGTCACTGAGGAAACAGAAATG---AAAAACTGCTCGTTCAATATAACCACA------AGAGATAAGAAGCAGAAAGTACATGCATTTTTTGATAGACTTGATGTAGTACCAATAGATAAG---------------------------------------------------------------------------------------AATAATAAAAGTTATAGATTAATAAATTGTAATACCTCAGCCATTACACAGGCGTGTCCAAAGATAACCTTTGAGCCAATTCCCATACATTATTGTGCCCCAGCTGGGTTTGCGATTCTA------AAATGT---AAC---GAT------AAGAAGTTCAATGGGACGGGT---CCATGTAAAAATGTCAGCACAGTACAGTGTACACAT---GGGATTAAGCCAGTAGTGTCAACTCAACTGTTGTTG---AATGGCAGTCTAGCAGAAGAAGAG------------------------------------ATAATAATTAGATCCGAAAATCTCACAAATAATGCTAAAACCATAATAGTACAGCTT------AAT------GAGTCT------GTACCAATTACTTGCATAAGGCCC-------AACAACAAT---------------------ACAAGACAAAGTACACAT---------------------------------------------------------------CTAGGACCAGGGCGA---------GCA---TTATTTACA---ACA---AAC---------ATA------GTAGGA---GATATAAGACAAGCACATTGTAATATT---AGTGGAGAAAAATGGAATAAAACTTTACAACAGGTAGCTAAAAAATTAAGG------GGCCTTTTTAAT------------------GGATCAACAACAATGATTTTT------AAACCATCC---TCGGGAGGGGACCCAGAAGTTGAACACCACAGCTTTAATTGTGGAGGGGAATTTTTCTACTGCAATACATCAGGATTGTTTAATAATAGTGTATGGAGCAATGATACATCA-------------------------------AGTAGTAATGATACATCAAGTAGTTCAAATAGTACAATCACA------------CTCCCA---TGCAGA---ATAAAA---CAAATTATA---AACCTG---TGG---------CAG---GAAGTAGGAAAAGCAATGTACGCCCCT------------CCCATTGCAGGAATAATCAAG------------------TGTTCATCAAATATT---------ACAGGACTATTGTTGCAAAGGGATGGTGGG---------------------------------------AAT------AAT---GATAGCCGCACGAATACAAATGAGATCTTCAGACCTGGAGGAGGAGATATGAGAGACAATTGGAGAAGTGAATTATATAAGTATAAAGTAGTAAGACTTGAACCACTAGGTATAGCACCTACCAGGGCAAAGAGAAGAGTGGTG---------------GAAAGAGAAAAAAGAGCAATA------GGA------CTA---GGA---GCTATGTTCCTTGGGTTCTTGGGAGCAGCAGGAAGCACGATGGGC---GCAGCGTCAATGACGCTGACGGTACAGGCCAGACTGTTATTGTCTGGTATAGTGCAACAGCAAAACAATTTGCTGAGGGCTATAGAGGCGCAACAGCATCTGTTGCAACTCACAGTCTGGGGCATTAAACAGCTCCAGGCAAGAGTCCTGGCTGTGGAAAGCTACCTAAGGGATCAACAGCTCCTAGGAATTTGGGGTTGCTCTGGAAGACACATTTGCACCACTTCTGTGCCCTGGAACTCTAGCTGG------------AGT------------AATAAA---------------TCTCTA---GATAAGATTTGG---AATAACATGACCTGGATGGAA---TGGGAAAAAGAAATTGAGAATTACACAGGGCTAATATACAGCTTAATTGAGGAATCGCAAACCCAGCAAGAA---AGGAATGAA---CAAGAATTA---TTGCAACTG---GACCAGTGGGCAAGTTTGTGGAAT---TGGTTTAGCATA---TCAAACTGGCTGTGGTATATA---AGAATATTTATAATGATAGTAGGAGGCTTGATAGGTTTAAGAATAGTT---TTTACTGTGTTCTCTTTAGTGAATAGAGTTAGGCAGGGATATTCACCTCTATCATTTCAGACCCTCCGCCCAGCC------CCGAGGGGA------CCCGACAGGCCCGAAGGAATAGAAGAAGAAGGTGGA---GAGCAAGGCAGAGGCAGATCCATTCGATTGGAGAACGGATTCTTAACACTTTTCTGGGACGATCTGAGGAACCTGTGCCTCTTCAGCTACCACCGATTGAGAGACTTAATCTTAATTGCAACGAGGATCTTGGAACTTCTGGGGCGC---------------------AGGGGGTGGGAAGCCCTAAAG---TATCTG---GGGAATCTTCTACAA------TATTGGATACAGGAACTAAAG---AATAG-TGCTATTAGCTTGCTTAATACCACA---GCAATAGCAGTAGCTGAAGGGACAGATAGGATTATAGAAATAGTACAAAGAATTGTT---------AGAGCT---------ATTCTTAACGTACCCAGAAGAATAAGACAGGGCTTAGAAAGGTTG------TTACTA---TAA----------------AATGGGTAGCAAATGGTCAAAA------AGTAGTATAGTTGGATGGCCTGCTATAAGGGAAAGAATAAGA------------AGAACT------------------------------------------------------------GATCCAGCA------------------------GCAGAGGGGGTGGGAGCAGTATCTCGAGACCTGGAAAAACATGGGGCAATCACAAGTAGC---AACACAACACAGACTAATCCTGAC------TGTGCCTGGCTAGAAGCA---CAAGAAGAG---------AAC---GGGGAAGTGGGTTTTCCAGTCAGACCCCAGGTACCGTTAAGACCAATGACTTATAAAGGAGCTCTAGATCTGAGCCACTTT---TTA---AAAGAAAAGGGG---GGACTGGAAGGGTTAATTTGGTCC---AGGAAAAGACAAGAGATCCTTGAT------CTTTGGGTCTACCACACACAAGGATACTTCCCTGATTGGCAGAATTACACACCAGGGCCAGGGGTTAGATATCCACTGACCTTTGGATGGTGCTTCGAGCTAGTACCAGTTGACCAACAGGAGGTAGAAGAGAACACTGAAGGAGAGACCAACTGCTTGTTACACCCTATGTGCCAGCATGGAATGGAGGACTCGGAGAGAGAAGTGTTAAAGTGGAGATTTAACAGTAAACTAGCATATGAGCACAAGGCCCGA---GTGCTGCATCCGGAGTTCTAC------------------------------------AAAGACTGCTGA
		</sequence>
		<sequence>
			<taxon idref="D|1999|UGA|AF484477"/>
			NNNNNNGCGAGAGCGTCAGTGTTAAGTGGG---GGAAAATTAGATGAATGGGAAAGAATTCGGTTACGGCCAGGGGGAAACAAAAGATATAAACTAAAACATATAGTATGGGCAAGCAGGGAGCTAGAGCGATTTGCACTTAATCCTGGCCTTTTAGAAACATCAGAAGGCTGTAAACAAATATTGGGACAGCTACAACCAGCTATTCAG---ACAGGATCAGAAGAACTTAAATCATTATATAATACAGTAGCAACCCTCTATTGTGTACATGAGAGGCTAAAGGTAACAGACACCAAGGAAGCTTTAGACAAAATAGAGGAAGAACAAACCAAA------------------------AGTAAG---AAAAAA---------------------------------GCACAG---CAAGCAACAGCT---------------------GACACAAAA------------AACAGCAGCCAG---------------------GTCAGCCAAAATTATCCTATAGTACAAAACCTACAGGGGCAAATGGTACACCAGGCTATATCACCTAGAACGTTGAACGCATGGGTAAAAGTAATAGAGGAGAAGGCTTTCAGCCCAGAAGTAATACCCATGTTTTCAGCATTATCAGAAGGAGCCACCCCACAAGATTTAAACACCATGCTAAACACAGTGGGGGGACATCAGGCAGCCATGCAGATGTTAAAAGAGACCATCAATGAGGAAGCT---GCAGAATGGGATAGGTTACATCCAGTACATGCAGGGCCTATTGCACCAGGACAAATGAGAGAACCAACRGGAAGTGATATAGCAGGAACTACTAGTACCCTTCAGGAACAAATAGGATGGATG---ACC---------AGCAAT---CCACCTATCCCAGTAGGAGAAATCTATAAAAGATGGATAATCCTAGGATTAAATAAAATAGTAAGGATGTATAGCCCTGTCAGYATTTTGGACATAAAACAAGGGCCAAAGGAACCCTTTAGAGACTATGTAGATCGGTTCTATAAAACTCTAAGGGCCGAGCAAGCTTCACAGGAGGTAAAAGGTTGGATGACCGAAACCTTGTTGGTCCAAAATGCAAACCCAGATTGTAAAACCATCTTAAAAGCATTGGGACCAGCGGCTACATTAGAAGAAATGATGACAGCATGTCAGGGAGTGGGGGGACCCGGTCATAAAGCAAGAGTTTTGGCTGAGGCAATGAGTCAAGTCTCAACA------------------AATACTGCTATA---ATGATG---CAGAGAGGCAAT------------TTTAAG---GGC---CCAAAGAAAAGCATTAAGTGTTTTAACTGTGGCAAAGAAGGT---CACACAGCAAAAAACTGTAGAGCTCCTAGGAAAAGGGGCTGTTGGAAATGTGGAAGGGAAGGACATCAAATGAAAGATTGCACT------------GAAAGACAGGCTAATTTTTTAGGGAAAATTTGGCC---TTCCCACAA---GGG---AAG---GCCAGGGAA---TTTCCTTCAGAA---------------------CAGACC------------------AGAGCCAACAGC------------------------------------------------------------CCCACCAGA------------AGAAAGCTTCGGGTT---TGG---------------GGAAGAGAT---AACACCCTC------------------TCAGAAACAGGAGAA------------------GAAAGA---------CAA------------------------------GGA---GCTGTA------------TCCTGTAGCTTCCCTCAAATCACTCTTTGGCAACGACCCCTTGTCACAATAAAGATAGGGGGACAGCTAAAGGAAGCTCTACTAGATACAGGAGCAGATGATACAGTATTA---GAAGAAATAAATTTGCCAGGAAAATGGAAACCAAAAATGATAGGGGGAATTGGAGGCTTTATCAAAGTAAGACAGTAT---GAGCAAATACTTGTAGAAATCTGTGGACAGAAAGCTATAGGTACAGTATTAGTAGGGCCTACACCTGTC------AACATAATTGGAAGAAATTTGTTGACTCAGATTGGTTGCACTTTAAATTTTCCAATTAGTCCTATTGAAACTGTACCAGTAAAATTAAAGCCAGGGATGGACGGTCCAAAAGTTAAACAATGGCCATTGACAGAAGAAAAGGTAAAAGCACTAATAGAAATTTGTACAGAAATGGAAAAGGAAGGAAAAATTTCAAGAATTGGGCCTGAAAATCCATACAAT---ACTCCAATATTTGCCATAAAG---AAAAAGGACAGTACTAAG---TGGAGAAAATTAGTAGATTTCAGGGAACTTAATAAGAGAACTCAAGACTTCTGGGAAGTTCAACTAGGAATACCACATCCT---GCGGGGCTA---AAAAAG---AAAAAATCAGTAACAGTACTGGATGTGGGTGATGCATAT---TTTTCAGTTCCCTTATATGAAGATTTTAGAAAATATACTGCATTCACCATACCTAGTATAAACAATGARACACCAGGAATTAGATATCAGTACAATGTGCTTCCACAAGGGTGGAAAGGATCACCAGCAATATTCCAAAGTAGC---ATGACAAAAATCTTAGAACCTTTTAGAAAACAAAATCCAGAAATGGTTATCTATCAATACATGGATGATTTGTATGTAGGATCTGACTTAGAAATAGGGCAGCATAGAATAAAAATAGAAGAATTAAGGGGACACCTGTTGAAGTGGGGATTTACCACACCAGACAAAAAGCATCAGAAAGAACCTCCATTTCTTTGGATGGGTTATGAACTCCATCCTGATAAATGGACAGTACAG---TCTATAAAACTGCCAGAA---CAA---------GAAAGCTGGACTGTCAATGATATACAGAAGYTAGTGGGAAAATTAAATTGGGCAAGYCAGATTTATCCAGGAATTAAGRTAAGACAATTATGCAAATGCATTAGGGGTRCCAAAGCACTGACAGAAGTAGTACCACTGACAGAAGAAGCAGAATTAGAACTGGCAGAAAACAGG---GAAATTCTAAGAGAACCAGTACATGGAGTGTATTATGACCCATCAAAAGACTTAATAGCAGAGATACAGAAACAAGGGCAAGACCAGTGGACATACCAAATTTATCAAGAACAATATAAAAATCTGAAAACAGGAAAGTATGCAAAAGTG---AGGGGTACCCACACTAATGATGTAAAACAATTAACAGAGGCAGTACAAAAAATAACCCAAGAATGTATAGTGATATGGGGAAAGCCTCCTAAATTTAGACTACCCATACAAAAAGAAACATGGGAAATATGGTGGACAGAGTATTGGCAGGCCACCTGGATTCCTGAGTGGGAGTTTGTCAATACCCCTCCTTTAGTTAAA---TTATGGTACCAR---TTAGAGAAGGAACCCATAGTAGGAGCAGAA---ACTTTCTATGTAGATGGGGCAGCTAATAGAGAGACTAAATTAGGAAAAGCAGGATATGTTACTGATAGAGGAAGACAGAAAGTTGTCTCTCTAACTGACACCACAAATCAGAAGACTGAATTACAAGCCATTAATCTGGCTTTGCAGGATTCAGGATTAGAAGTAAACATAGTAACAGACTCACAATATGCATTAGGAATCATTCAAGCACAACCAGATAAGAGTGAATCAGAGTTAGTCAGTCAAATAATAGAGCAGTTAATAAAAAAGGAAAAGGTCTACCTCTCATGGGTACCAGCCCACAAAGGGATTGGAGGAAATGAACAAGTAGATAAATTAGTCAGTAATGGAATCAGRAAAATACTATTCTTGGATGGAATAGATAAGGCTCAA---GAG---GAACATGAAAAATACCACAACAATTGGAGAGCAATGGCTAGTGATTTTAACCTGCCACCGGTGGTAGCAAAAGAAATAGTAGCTAGCTGTGATAAATGC---CAGCTAAAAGGAGAAGCCTTGCATGGACAAGTAGACTGTAGTCCAGGGATATGGCAATTAGATTGTACACATTTAGAAGGAAAAGTTATCCTGGTAGCAGTCCATGTAGCCAGTGGCTATATAGAAGCAGAGGTTATTCCAGCAGAAACAGGACAKGAAACAGCCTACTTTCTCTTGAAACTAGCAGGAAGGTGG---CCGGTAAAAGTAGTACATACCGACAATGGCAGCAACTTCACCAGCGCTGCAGTTAAGGCCGCC---TGCTGGTGGGCAGACATCAAGCAGGAATTTGGAATTCCCTACAATCCCCAAAGTCAAGGA---GTAGTAGAATCTATGAATAAAGAATTAAAGAAGATTATAGGACAGGTAAGAGATCAAGCTGAACATCTGAAGACAGCAGTACAAATGGCAGTATTCATTCACAATTTTAAAAGAAAAGGGGGGATTGGGGGGTAC---------------------------------------------------AGTGCAGGG---------------------GAAAGAATA---ATAGACATAATAGCAACAGATATACAAACTAAAGAATTACAAAAACAAATCACAAAAATTMRAAATTTTCGGGTTTATTACAGGGACAGCAGAGATCCAATTTGGAAAGGACCAGCAAAGCTTCTCTGG---AAAGGTGAAGGGGCAGTAGTAATACAA------GACAATAGTGAAATAAAAGTAGTACCAAGAAGAAAAGCAAAGATCATTAGGGAYTATGGAAAACAGATGGCAGGTGATGATTGTGTGG---CAAGTAGACAGGATGAGG---ATTAGAACATGGCATAGTTTAGTAAAA---CATCACATGTATGTGTCAAAGAAAGCTCAAGGATGGTTGTATAGACATCACTATGACTGCCTACACCCAAAAATAAGTTCAGAAGTACACATCCCACTAGGA---------GAAGCTAGACTGGTAGTAAAAACATACTGGGGTCTGCATACAGGAGAAAGAGAATGGCATCTG---GGTCAGGGAGTCTCCATAGAG---TGGAGGAAAAGGAGATATAGCACACAA---GTAGACCCTGGCCTGGCAGACCAACTAATTCATATATATTATTTTGATTGTTTTGCAGAATCTGCTATAAGAAAAGCCATATTAGGACATATAGTTACTCCTAGGTGTAATTATCAAGCAGGACATAAT---AAGGTAGGATCTTTACAATATTTGGCACTAACAGCATTAGTAACACCAAAA------AAGATAAAGCCACCTTTGCCTAGTGTTAGGAAGCTGACAGAAGACAGATGGAACAAGCCCCAGAGGACCAAGGGCCACAGAGGGAGCCATACAATGAATGGACATTAGAGCTTTTAGAGGAGCTTAAGAGTGAAGCTGTTAGACACTTTCCTAGAGTGTGGCTTCATGGCCTAGGACAATATATCTATGAAACTTATGGGGATACCTGGACAGGAGTTGAAGCTATAATAAGAATCCTTCAACAACTACTG---TTTATC---CAT------TTCAGAATTGGGTGTCACCATAGCAGAATAGGCATC------ACTCGA---------CAGAGAAGAATAAGA------AATGGATCCAGTAGATCCTAACCTAGAGCCCTGGAACCAT-CCAGGAAGTCAGCCTAGGACTGCTTGTAATAAGTGTTATTGTAAAAAGTGTTGCTATCATTGCCAAGTTTGCTTCATAACAAAAGGCTTAGGCATCTCCTATGGCAGGAAGAAGC------GGGGAC---------AGCGACGAA---GAC------CTCCTCAAAGCGATCAGGCTCATCAAGATCCTATACCAAAGCAGTAAGTAGTAC-------------------------ATGTA-ATG---CAACCT------------------------------------------------------TTAGCCATATTAGCAATAGTA---GCATTAGTAGTAGCACTAATACTAGCAATAGTAGTGTGGACTATA---GTATTCATAGAGTGTAGA---AGATTAAGAAGGCAA--AAAAGAATA------------GACTGGTTAATTGATAGAATAGCAGAA---AGAGCAGAAGATAGT---GGCAATGAGA------------------GTGARGGAGACA---GTG---AGGAATTAT---CAGCACTTG------TGG---------------------------------AGATGGGGCATCATG---------CTCCTTGGGATGTTAATG---ATATGT------------------------------AGTGCT---------GCA---------GAC------CAGCTG---------TGGGTCACAGTGTATTAT---GGGGTACCTGTGTGGAAAGAAGCAACCACTACT------CTATTTTGTGCATCAGATGCTAAAGCACATAAAGCAGAGGCACAYAATATC---TGGGCTACACATGCCTGTGTACCAACAGACCCCAATCCACGAGAAATGATACTA---GGAAATGTCACAGAAAAYTTTAACATGTGGAAGAATAACATGGTAGAGCAGATGCATGAGGATATAATCAGTTTATGGGATCAAAGT---CTAAAA---CCA---TGTGTAAAATTAACCCCACTCTGTGTTACTTTAAACTGCACTACATATTGGAATGRAACTTTACAGGGG----------------------------------------------------------------------------------------------AATGAAACTAAAGGGAAGAATAGAAGTGACATA---ATGACATGCTCTTTCAATATAACCACAGAAATAAGAGATAGAAAGAAGCAAGAAACTGCACTTTTTTATAAACTTGATGTGGTACCACTAGAGGATAAGGATAGT------------------------------------------------------------------AATAAGACTACCAAYTATAGCAGCTATAGATTAATAAATTGCAATACCTCAGTCGTGACACAGGCGTGTCCAAAAGTAACCTTTGAGCCAATYCCCATACATTATTGTGCCCCAGCTGGATTTGCGATTCTG------AAATGT---AAT---AAT------AAGACGTTCAATGGAACGGGT---CCATGCAAAAATGTCAGCACAGTACAGTGTACACAT---GGAATTAGGCCAGTAGTGTCAACTCAACTGTTGTTG---AATGGCAGTCTAGCAGAAGAAGAG------------------------------------ATAATAATTAGATCTGAAAATATYWCAAATAATGCAAAAACCATAATAGTACAGCTT------AAT------GAGTCT------GTAACRATTGATTGCATAAGGCCC-------AACAACAAT---------------------ACAAGAAAAAGTATACGC---------------------------------------------------------------ATAGGACCAGGGCAA---------GCA---CTCTATACA---ACA---GAC---------ATA------ATAGGG---AATATAAGACAAGCACATTGTAATGTT---AGTAAAGTAAAATGGGGAAGAATGTTAAAAAGGGTAGCTGAAAAATTAAAA------GACCTTCTTAAC------------------CAGACAAAGAACATAACTTTT------RAACCATCC---TCAGGAGGGGACCCAGAAATTACAACACACAGCTTTAATTGTGGAGGGGAATTTTTCTACTGCAATACATCAGGACTATTTAATGGGAGTCTGCTTAATGAG-------------------------------------------------CAGTTTAATGAGACATCAAATGATACTMTCACA------------CTCCAA---TGCAGA---ATAAAA---CAAATTATA---AACATG---TGG---------CAA---GGAGTAGGAAAAGCAATGTATGCCCCT------------CCCATTGCAGGACCAATCAGC------------------TGTTCATCAAATATT---------ACAGGACTATTGTTGACAAGAGATGGTGGT---------------------------------------------------------AATACTGGTAATGATTCAGAGATCTTCAGACCTGGAGGRGGAGATATGAGAGACAATTGGAGAAGTGAATTATACAAATATAAAGTAGTAAGAATTGAACCAATGGGTCTAGCACCCACCAGGGCAAAAAGAAGAGTGGTG---------------GAAAGAGAAAAAAGAGCAATA------GGA------CTG---GGA---GCTATGTTCCTTGGGTTCTTGGGAGCGGCAGGAAGCACGATGGGC---GCAGCGTCACTGACGCTGACGGTACAGGCCAGACAGTTATTGTCTGGTATAGTGCAACAGCAAAACAATTTGCTGAGAGCTATAGAGGCGCAACAGCATCTGTTGCAACTCACAGTCTGGGGCATTAAACAGCTCCAGGCAAGAGTCCTGGCTATGGAAAGCTACCTAAAGGATCAACAGCTCCTAGGAATTTGGGGTTGCTCTGGAAAACACATTTGCACCACTACTGTGCCCTGGAACTCTACCTGG------------AGT------------AATAGA---------------TCTGTA---GAGGAGATTTGG---AATAAYATGACCTGGATGCAG---TGGGAAAGAGAAATTGAGAATTACACAGGTTTAATATACACCTTAATTGAAGAATCGCAAACCCAGCAAGAA---AAGAATGAA---CAAGAACTA---TTGCAATTG---GATAAATGGGCAAGTTTGTGGAAT---TGGTTTAGTATA---ACAAAATGGCTGTGGTATATA---AAAATATTCATAATGATAGTAGGAGGCTTAATAGGTTTAAGAATAGTT---TTTGCTGTGCTTTCTTTAGTAAATAGAGTTAGGCAGGGATATTCACCTCTGTCTTTTCAGACCCTCCTCCCAGCC------CCGAGGGGA------CCCGACAGGCCCGAAGGAATAGAAGAAGAAGGTGGA---GAGCAAGGCAGAGGCAGATCAATTCGATTGGTGAACGGATTCTCAGCACTTATCTGGGACGATCTGAGGAACCTGTGCCTCTTCAGCTACCACCGCTTGAGAGACTTAATCTTAATTGTAACGAGGATTGTGGAACTTCTGGGACGC---------------------AGGGGGTGGGAARCCATCAAA---TATCTG---TGGAATCTCCTACAG------TATTGGATCCAGGAACTAAAG---AATAG-TGCTATTAGCTTGCTTAATACCACA---GCAATAGTAGTAGCTGAGGGGACAGATAGGGTTATAGAAATAGTACAAAGAGCTGTT---------AGAGCT---------GTTCTTAACATACCCAGACGTATAAGACAGGGCTTCGAAAGGGCT------TTAATA---TAA----------------AATGGGTGGCAAATGGTCAAAA------AGTAGTATAGTGGGATGGCCYGCTGTAAGGGAAAGAATRAGA------------AGAACT------------------------------------------------------------GAGCCAGCA------------------------GCAGAGGGGGTGGGAGCAGTATCTCGGGACCTGGATAGGCATGGGGCAATCACAAGTAGC---AATACAACCCATACTAATCCTGAC------TGTGCCTGGCTAGAAGCA---CAAGAAGAG---------GGC---GGGGAAGTAGGTTTTCCAGTCAGACCTCAGGTACCGTTAAGACCAATGACTTACAAGGGAGCTYTAGATCTGAGCCACTTT---TTA---AAAGAAAAGGGG---GGACTGGAAGGGTTAATTTGGTCC---AGAAAAAGACAAGAGATCCTTGAT------CTTTGGGTCTATCACACACAAGGTTACTTCCCTGATTGGCAAAACTACACACCAGGGCCAGGGATTAGATATCCACTGACCTTTGGATGGTGCTTCGAGCTAGTACCAGTTGATCCAAAGGAAATAGAAGAGGACACTGAAGGAGAGAACAACTGCTTGTTACACCCTATGAGCCAGCACGGAATGGAGGACACGGAGAGAGAAGTGTTAAAATGGAGATTTAACAGCAGACTAGCATTTGAGCACAAGGCCCGC---CAGATGCATCCGGAGTTCTAC------------------------------------AAAGACTGCTGA
		</sequence>
		<sequence>
			<taxon idref="D|1999|UGA|AF484483"/>
			NNNNNNGCGAGAGCGTCAGTATTAAGCGGG---GGAAAATTAGATGAATGGGAAAAAATTCACTTACGGCCAGGGGGAAGGAAAAAATATAAACTAAAACATATAGTATGGGCAAGCAGGGAGCTAGAACGATTTGCACTTAACCCCGGCCTTTTAGAAACATCAGAAGGCTGTAAACAAATATTGGGACAGCTACAACCATCTATTCAG---ACAGGATCAGAGGAAATTAAATCATTATTTAATACAGTAGCAACCCTCTATTGTGTACATGAAAGAATAAAGGTAACAAACACCAAGGAAGCTTTAGACAAGATAGAGGAAGAACAAACCAAA------------------------AGTAAG---AAAAAA---------------------------------GCACAG---CAAACAACAGCT---------------------GACACAGGA------------AACAGCAGTAAG---------------------GTCAGCCAAAATTACCCTATAGTGCAAAACCTACAGGGGCAAATGGTACACCAGGCCATATCACCTAGAACTTTGAATGCATGGGTGAAAGTAATAGAGGAGAAGGCTTTTAGCCCAGAAGTAATACCCATGTTTTCAGCATTGTCAGAAGGAGCCACCCCACAAGATCTAAACACCATGCTAAACACAGTGGGGGGACATCAAGCAGCCATGCAAATGTTAAAAGAGACCATCAATGAGGAAGCT---GCAGAATGGGATAGGCTACATCCAGTGCATGCAGGGCCTCCTGCACCAGGCCAGATGAGAGAACCAAGGGGAAGTGATATAGCAGGAACTACTAGTAGCCTTCAGGAACAAATAGGATGGATG---ACA---------AGCAAT---CCACCTATCCCAGTAGGAGAAATTTATAAGAGATGGATAATTCTAGGATTAAATAAAATAGTAAGAATGTATAGCCCTGTCAGCATTTTGGACATAAGACAAGGACCAAAAGAACCTTTTAGAGATTATGTAGATCGGTTCTATAAAACTCTAAGAGCCGAGCAAGCTTCACAGGATGTAAAAAATTGGATGACTGAAACTTTGTTGGTCCAAAATGCGAACCCAGATTGCAAAACTATCTTAAAAGCATTAGGACCAGGGGCTACATTAGAAGAAATGATGACAGCATGTCAGGGAGTGGGGGGACCCAGTCATAAAGCAAGAGTTTTGGCTGAGGCAATGAGCCAAGCAACAGGT---------------GGAAACACTGTTATG---ATGATG---CAGAGAGGCAAT------------TTTAAG---GGC---CAAAGGAAAATCATTAAGTGTTTCAACTGTGGCAAAGAAGGG---CACATAGCAAAAAATTGCAGGGCTCCTAGGAAAAAGGGCTGTTGGAAATGTGGAAAGGAAGGACACCAAATGAAAGATTGCACT------------GAAAGACAGGCTAATTTTTA-GGGAGATTTTGGCC---TTCCCACAA---GGG---AAG---GCCAGGGAA---TTTCCTTCAGAA---------------------CAGACC------------------AGAGCCCACAGC------------------------------------------------------------CCCACCAGC------------AGAGAGCTTCGGGTT---TGG---------------GGAGGAGAT---AACACCCTC------------------TCAGAAACAGGAGCA------------------GAAAGA---------CAA------------------------------GGA---ACTGTA------------TCCTTTAGCTTCCCTCAAATCACTCTTTGGCAACGACCCCTCGTCACAGTAAAGATAGGGGGACAGCTAAAGGAAGCTCTATTAGATACAGGAGCAGATGATACAGTATTA---GAAGAAATGAATTTGCCAGGAAAATGGAAACCAAAAATGATAGGGGGAATTGGAGGCTTTATCAAAGTAAGACAGTAC---GATCAAATACCCATAGAAATCTGTGGACATAAAGCTATAGGTACAGTATTAGTAGGACCTACACCTGTC------AACATAATTGGAAGAAATTTGTTAACTCAGATTGGTTGTACTTTAAATTTTCCAATTAGTCCTATTGAAACTGTACCAGTAAAATTAAAACCAGGGATGGATGGCCCAAAAGTTAAACAATGGCCATTGACAGAAGAAAAAATAAAAGCACTAACAGAAATTTGTACAGAAATGGAAAAGGAAGGAAAAATTTCAAAAATTGGGCCTGAAAATCCATACAAT---ACTCCAATATTTGCCATAAAG---AAAAAAGACAGTACTAAG---TGGAGAAAGCTAGTAGATTTCAGAGAACTTAATAAGAGAACTCAAGACTTCTGGGAAGTTCAATTAGGAATACCACATCCT---GCAGGGCTA---AAAAAG---AAAAAATCAGTAACAGTACTGGATGTGGGTGATGCATAT---TTTTCAGTTCCCTTATATGAAGACTTTAGAAAATATACTGCATTCACCATTCCTAGTATAAACAATGAGACACCAGGAATTAGATATCAGTACAATGTGCTCCCGCAAGGATGGAAAGGATCACCAGCAATATTCCAAAGTAGC---ATGACAAAAATCTTAGAACCTTTTAGAAAACAAAATCCAGAAATGGTTATCTATCAATACATGGATGATTTGTATGTAGGATCTGACTTAGAAATAGGGCAGCATAGAATAAAAATAGAGGAATTAAGGGAACACCTATTGAAGTGGGGATTTACCACACCAGACAAAAAGCATCAGAAAGAACCTCCATTTCTTTGGATGGGTTATGAACTCCATCCGGATAAATGGACAGTACAG---CCTATATTACTGCCAGAA---AAA---------GACAGCTGGACTGTCAATGATATACAGAAGTTAGTGGGAAAATTAAATTGGGCAAGCCAGATTTATGCAGGAATTAAAGTAAAACAATTATGCAAATGCCTTAGGGGAGCCAAAGCACTGACAGAAGTAGTACCACTGACAAAAGAAGCAGAATTAGAACTGGCAGAAAACAGG---GAAATTCTAAAAGAACCAGTACACGGAGTGTATTATGACCCATCAAAAGACTTAATAGCAGAAATACAGAAACAAGGGCAAGACCAATGGACATATCAAATATATCAAGAACAATATAAAAATCTGAAAACAGGAAAATATGCAAAAGTG---AGGGGTACCCACACTAATGATGTAAAACAATTAACAGCGGCAGTACAAAAAATAACCCAAGAATGTATAGTGATATGGGGAAAGACTCCTAAATTTAGACTACCCATACAAAAGGAAACATGGGAGACATGGTGGACAGAGTATTGGCAGGCTACATGGATTCCTGAGTGGGAGTTTGTCAATACCCCTCCTTTAGTTAAA---TTATGGTACCAG---TTAGAGAAGGAACCCATAGTAGGAGCAGAG---ACTTTCTATGTAGATGGGGCAGCTAATAGAGAGACTAAATTAGGAAAAGCAGGATATGTTACTGACAAAGGAAGACAGAAAGTTGTCTCTCTAACTGACACAACAAATCAGAAGACTGAGTTGCAAGCCATTAATCTAGCTTTGCAGGATTCGGGATTAGAAGTAAACATAGTAACAGATTCACAATATGTATTAGGAATCATTCAAGCACAACCAGATAAGAGTGAATCAGAGTTAGTCAACCAAATAATAGAGCAGTTAATAAAGAAGGAAAAGGTTTACCTATCATGGGTACCAGCACACAAAGGGATTGGAGGAAATGAACAAGTAGATAAATTAGTCAGTAATGGAATTAGAAAGATACTATTCCTGGATGGAATAGATAAGGCTCAA---GAA---GAACATGAGAAATACCACAACAATTGGAGAGCAATGGCTAGTGATTTTAACCTGCCACCTGTGGTAGCAAAAGAAATAGTAGCTAGCTGTGATAAATGT---CAGCTAAAAGGGGAAGCCTTGCATGGACAAGTAGACTGTAGTCCAGGAATATGGCAATTAGATTGTACACATTTAGAAGGAAAAGTTATCCTGGTAGCAGTCCATGTCGCCAGTGGCTACATAGAAGCAGAAGTTATTCCAGCGGAAACAGGACAGGAAACAGCCTACTTTCTTTTGAAACTGGCAGGAAGATGG---CCAGTAAAAGTAGTACATACAGACAATGGCAGCAATTTCACTAGCGCTGCAGTTAAGGCTGCC---TGTTGGTGGGCAGGCATCAAGCAGGAATTTGGAATTCCCTACAATCCCCAAAGTCAAGGA---GTAGTAGAATCTATGAATAAAGAATTAAAAAAGATTATAGGACAGGTAAGAGATCAAGCTGAACATCTTAAGACAGCAGTACAAATGGCAGTCTTCATTCACAATTTTAAAAGAAGAGGGGGGATTGGGGGGTAC---------------------------------------------------AGTGCAGGG---------------------GAAAGAATA---ATAGACATAATAGCAACAGACATACAAACTAAAGAATTACAAAAACAAATCATAAAAATTCAAAATTTTCGGGTTTATTACAGGGACAACAGAGATCCAATTTGGAAAGGACCAGCAAAGCTTCTCTGG---AAAGGTGAAGGGGCAGTAGTAATACAA------GACAATAGTGACATAAAGGTAGTACCAAGAAGAAAAGTAAAAATTATTAGGGATTATGGAAAACAGATGGCAGGTGATGATTGTGTGG---CAAGTAGACAGGATGAGG---ATTAGAACATGGAATAGCTTAGTAAAA---CATCATATGTATGTTTCAAAGGAAGCTAAAAGATGGTGGTATAGACATCATTATGAATGCCCAAATCCAAAAATAAGTTCAGAAGTACACATCCCACTAGGA---------GAGGCTAGACTGGTAGTGAGAACATATTGGGGTCTGCATACAGGAGAAAGAGAATGGCATCTG---GGTCAAGGAGTCTCCATAGAA---TGGAGGAGAAGGAGATATAGCACACAA---GTAGACCCTGGCCTAGCAGACCAACTAATTCATCAATATTATTTTGATTGTTTTGCAGAATCTGCTATAAGAAAAGCCATATTAGGACATGTAGTTACTCCTAGGTGTAATTATCAAGCAGGACATAAC---AAGGTAGGATCTTTACAATATTTGGCACTAACAGCATTAATAACACCAAAA------AAGAAAAAACCACCTCTGCCTAGTGTTAGGAAGCTGACAGAAGACAGATGGAACAAGCCCCAGAGGACCAAGGGCCACAGAGGGAGCCATACAATGAATGGGCATTAGAGCTTTTAGAGGAGCTTAAGAGTGAAGCTGTTAGACACTTTCCTAGGGCATGGCTTCATGGCCTAGGACAACATATCTATGAAACTTATGGGGATACCTGGACAGGAGTTGAAGCTATAATAAGAATCCTTCAACAACTACTG---TTTATC---CAT------TTCAGAATTGGGTGTCATCATAGCAGAATAGGCATT------CTTCGA---------CAGAGAAGAGTAAGA------AATGGAGCCAGTAGATCCTAGATTAGAGCCCTGGAATCAT-CCAGGAAGTCAGCCTGGGACTCCTTGTAACAAGTGTTATTGTAAAAAGTGTTGCTATCATTGCCAACTTTGCTTCATAACGAAAGGCTTAGGCATCTCCTATGGCAGGAAGAAGC------GGAGAC---------AGAGACGAA---GAC------CTCCTCAAGGCGGTCAAGCTCATCAAGATCCTATACCAAAGCAGTAAGTAGTAC-------------------------ATGTA-ATG---CAACCT------------------------------------------------------TTAGAGATATTAGCAATAGTA---GCATTAGTAGTAGCGCTAATACTAGCAATAATTGTGTGGGCTATA---GTATTCATAGAGTGTAGA---AGATTAAAAAGGCAA--AGAAAAATA------------GACTGGTTAATTGATAGAATAAGCGAA---AGAGCAGAAGATAGT---GGCAATGAGA------------------GTGAGGGAGATA---AAG---AGGAATTAT---CAGCACTTG------TGG---------------------------------AGATGGGGCACCATG---------CTCCTTGGAATGTTGATG---ATATGT------------------------------AGTGTT---------ACA---------GGA------AATTTG---------TGGGTCACAGTTTATTAT---GGGGTACCTGTGTGGAAAGAAACAGCCACTACT------CTATTTTGTGCGTCAGATGCTAAAGCATATGTAGCAGAGGCACATAATATC---TGGGCTACACATGCCTGTGTACCAACAGACCCCAACCCACAAGAAATAAAGCTA---GAAAATGTCACAGAGAACTTTAACATGTGGAAAAATAATATGGTGAAGCAGATGCATGAGGATGTAATCAGTTTATGGGATCAAAGC---CTAAAA---CCA---TGTGTAAAATTGACCCCACTCTGTGTCACTTTAAACTGTACTGAATGGAGAAATGGCACTACCATT----------------------------------------------------------------------------------------------------GCCCTAAATGACACTGATCACGTAGAAATG---CAAAACTGCTCTTTCAATATATCCACAGAAGTAGGAGGTAAAAGGCAGCAAGCACAGGCACTTTTTTATAAACTTGATGTGGTAAAAATAGGTGAT---------------------------------------------------------------------------------------ACTAATACTAGCTATAGATTAATAAATTGTAATACCTCAGCCATTACACAGGCGTGTCCAAAGGTAACCTTTGAGCCAATTCCCATACATTATTGTGCCCCAGCTGGATTTGCAATTCTA------AAATGT---AAT---GAT------AAAAAATTCAATGGGACGGGT---CCATGCAAAAATGTCAGCACAGTACAGTGTACACAT---GGGATTAGGCCAGTAGTGTCAACTCAACTGTTGTTG---AATGGCAGTCTAGCAGAAGAAGAA------------------------------------ATGATAATTAGATCTGAAAATCTCACAGATAATGCTAAAATCATAATAGTACAGCTT------AAT------GAGTCT------GTAACAATTAATTGCACGAGGCCC-------AACAACAAT---------------------ACAAGAAAAAGTATAAAT---------------------------------------------------------------ATAGGACCAGGGCGA---------GCA---ATCTATACC---ACA---GAA---------ATA------ATAGGA---GATATAAGACAAGCACATTGTAATATT---AGTAGAGCAGGATGGAATAAAACTTTACAACAGGTAGCTAACAAATTAGGA------AACCTTTTTAAC---------------------CAGACAAAAATAGTTTTT------AGACCATCC---TCGGGAGGGGACCCAGAAATTACAACACACAGTTTTAATTGTGGAGGGGAATTTTTCTACTGCAATACATCAAAACTGTTTAATAGTACATGGAATAATGGTACA-------------------------------------------TTAGAAAGTAATATCACACTCGGGGAAAATATCACA------------CTCCCA---TGCAGA---ATAAAA---CAAATTATA---AACATG---TGG---------CAG---GAAGTAGGAAAAGCAATGTATGCCCCT------------CCCATAGAAGGAATAATCAAA------------------TGTTCATCAAACATC---------ACAGGACTATTATTGACAAGAGATGGTGGT------------------------------------------------------GCAAATAATAATAGTACAAATGAAACCTTCAGACCTGGAGGAGGAGATATGAGAGACAATTGGAGAAGTGAATTATACAAATATAAAGTAGTAAAAATTGAACCACTAGGTCTAGCACCCACCAAGGCAAAGAGAAGAGTGGTG---------------GAAAGAGAAAGAAGAGCAATA------GGA------CTG---GGA---GCTATGTTCCTTGGGTTCTTGGGAGCAGCAGGAAGCACGATGGGC---GCAGCGTCACTGACGCTGACGGTACAGGCCAGACAAGTATTGTCTGGTATAGTGCAACAGCAAAACAATTTGCTGAGGGCTATAGAGGCGCAACAGCATCTGTTGCAGCTCACAGTCTGGGGCATTAAACAGCTCCAGGCAAGAATCCTGGCTGTGGAAAGCTACCTAAAGGATCAACAGCTCCTAGGAATTTGGGGTTGCTCTGGAAAACACATTTGCACCACTAATGTGCCTTGGAACTCTAGCTGG------------AGT------------AATAAA---------------TCTCTA---GAGGAGATTTGG---AATAAAACGACCTGGATGGAA---TGGGAAAGAGAGATTGACAATTACACAGATGTAATATATAGGTTAATTGAAGAATCGCAACTCCAGCAAGAA---AAAAATGAA---CAAGAATTA---TTGCAATTG---GACAAATGGGCAAGTTTGTGGAAT---TGGTTTAGCATA---ACAAATTGGCTGTGGTATATA---AGAATATTCATAATAATAGTAGGAGGCTTGGTAGGTTTAAGGATAGTC---TTTGCTGTACTTTCTTTAGTAAATAGAGTTAGGCAGGGATATTCACCTCTGTCATTTCAGACCCTCCTCCCAGCC------CCGAGGGGA------CCCGACAGGCCCGAAGGAACAGAAGAAGAAGGTGGA---GAGCTAGGCAGAGGCAGATCCACTCGATTGGTGGACGGATTCTTAACACTTATCTGGGACGATCTGAGGAACCTGTGCCTCTTCAGCTACCGCCACTTGAGAGACTTAATCTTACTTGCAACGAGGATTGTGGAGATTCTGGGACGC---------------------AGGGGGTGGGAGGCCCTCAAA---TACTTG---TGGAATCTCCTCCAG------TATTGGATCCAGGAACTAAAG---AATAG-TGCTATTAGCTTGCTTGATACCACA---GCAATAGCAGTAGCTGAGGGGACAGATAGGATTATAGAAATAGTACAAAGAATTGTT---------AGA------------------------------AGAATAAGACAGGGCTTGGAAAGGGCT------TTACTA---TAA----------------AATGGGTGGTAAATGGTCAAAA------AGTAGTATAGTTGGATGGCCTGCTATAAGGGAAAGAATAAGA------------AGAACT------------------------------------------------------------GATCCAACA------------------------GCAGAAGGGGTGGGAGCAGTATCTCGGGACCTGGAAAAGCATGGGGCAATCACAAGTAGC---AATACAGCACATACCAATCCTGCC------TGTGCCTGGCTGGAAGCA---CAAGAGAAC---------GAG------GAAGTGGGTTTTCCAGTCAGGCCCCAGGTACCGTTAAGACCAATGACTTACAAAGGAGCTTTGGATCTGAGCCACTTT---TTA---AAAGAAAAGGGG---GGACTGGAAGGGTTAATTTGGTCC---CAGAAAAGACAAGACATCCTTGAT------CTCTGGGTCTACCACACACAAGGATTCTTCCCTGATTGGCAAAACTACACACCAGGGCCAGGGATTAGATATCCACTGACCTTTGGATGGTGCTTCGAGCTAGTACCAGTTGATCCAAAGGAGATGGAAGAGGATACTGAAAGAGAGAACAACTGCTTGTTACACCCTGCATGCCAGCATGGAATGGAGGACCCAGAGAAAGAAGTGTTAATGTGGAGATTTAACAGTAAACTAGCATTTGAACACAAGGCCCGC---ATGCAGCATCCGGAGTTCTAC------------------------------------AAAGACTGCTGA
		</sequence>
		<sequence>
			<taxon idref="D|1999|UGA|AF484489"/>
			NNNNNNGCGAGAGCGTCAGTATTAAGCGGG---GGAAAATTAGATGAATGGGAAAAAATTCGGTTACGGCCAGGGGGAAAGAAAAAATATAGACTAAAACATATAGTATGGGCAAGCAGGGAGCTAGAACGATATGCACTTAATCCTGGCCTTTTAGAAACATCAGAAGGCTGTAGACAAATAATAGGACAGCTACAACCAGCTATTCAG---ACAGGATCAGAGGCACTTAAATCATTATATAACACAGTAGCAACCCTCTATTGTGTACATGAAAAGATAAAGGTAACAGACACCAAGGAAGCTTTAGACAAGATAGAGGAAGAACAAACCAAA------------------------AGTAAG---AAAAAG---------------------------------GCACAG---CAAGTAACAGCT---------------------GACACAAGA------------AGCAACAACCAG---------------------GTCAGCCAAAATTATCCTATAGTACAAAACCTACAGGGGCAAATGGTACACCAGCCCTTATCACCTAGAACTTTGAATGCATGGGTAAAAGTAATAGAGGAGAAGGCTTTCAGCCCAGAAGTAATACCCATGTTTTCAGCGTTATCAGAAGGAGCCACCCCACAAGATTTAAACACCATGCTAAACACAGTGGGGGGACATCAAGCCGCCATGCAAATGTTAAAGGAGACCATCAATGAGGAAGCT---GCAGAATGGGATAGGCTACATCCAGTGCATGCAGGGCCTATTGCACCAGGCCAAATGAGAGAACCAAGGGGAAGTGATATAGCAGGAACTACTAGTACCCTTCAGGAGCAGATAGCATGGATG---ACA---------AACAAT---CCACCTATCCCAGTGGGAGAAATCTATAAAAGATGGATAATCCTAGGATTAAATAAAATAGTAAGAATGTATAGCCCTGTTAGCATTTTGGACATAAGACAAGGACCAAAGGAACCCTTTAGAGACTATGTAGATCGGTTCTATAAAACTCTAAGAGCCGAGCAAGCTTCACAGGATGTAAAAAATTGGATGACCGAAACCTTGTTGGTCCAAAATGCGAACCCAGATTGTAAAACTATTTTAAAGGCATTGGGACCAGCGGCTACATTAGAAGAAATGATGACAGCATGTCAGGGAGTAGGGGGACCCAGTCATAAAGCAAGAGTTTTGGCTGAAGCAATGAGCCAAGCATCAAAT---------------GCAAACGTTGCTATA---ATGATG---CAGAGGGGCAAT------------TTTAAG---GGC---CCAAGGAAAAACATTAAGTGTTTCAATTGTGGCAAAGAAGGA---CACATAGCAAAAAATTGCAGGGCTCCTAGAAAAAGGGGCTGTTGGAAATGTGGAAAGGAAGGACACCAAATGAAAGATTGCACT------------GAAAGACAGGCTAATTTTTTAGGGAAAATTTGGCC---TTCCCACAA---GGG---AAG---GCCAGGGAA---TTTCCTTCAGAG---------------------CAGACC------------------AGAACCAACAGC------------------------------------------------------------CCCACCAGC------------AGAGAGCTTCGGGTT---TGG---------------GGAGGAGAT---AGCATCCTC------------------CCAGAAACAGGAGCA------------------GAAAGA---------CAA------------------------------GGA---GCTGTA------------TCCTTTGGCTTCCCTCAAATCACTCTTTGGCAACGACCCCTAGTCACAATAAAAATAGGGGGACAGCTAAAGGAAGCTCTATTAGATACAGGAGCAGATGATACAGTATTA---GAGGAAATAAATTTGCCAGGAAAATGGAAACCAAAAATGATAGGGGGAATTGGAGGCTTTATCAAAGTAAGACAGTAT---GATCAAATACACATAGAAATCTGTGGACATAAAGCTATAGGTACAGTATTAGTAGGACCTACACCTGTC------AACATAATTGGAAGAAACTTGTTGACTCAGATTGGTTGTACTTTAAATTTTCCAATTAGTCCTATTGAAACTGTACCAGTAAAATTAAAGCCAGGGATGGATGGCCCAAAAGTTAAACAATGGCCGCTGACAGAAGAAAAAATAAAAGCACTAACAGAAATTTGTACAGAAATGGAAAAGGAGGGAAAAATTTCAAGAATTGGGCCTGAAAATCCATACAAT---ACTCCAATATTTGCCATAAAG---AAAAAAGACAATACTAAG---TGGAGAAAATTAGTAGATTTCAGAGAACTTAATAAGAGAACTCAAGACTTCTGGGAAGTTCAACTAGGAATACCACATCCC---GCAGGGTTA---AAAAAG---AAAAAATCAGTAACAGTACTGGATGTGGGTGATGCATAT---TTTTCAGTTCCCTTATATGAAGACTTCAAAAAATATACTGCATTTACCATACCTAGTATAAACAATGAGACACCAGGAATTAGATATCAGTACAATGTGCTTCCACAAGGATGGAAAGGATCACCGGCAATATTCCAAAGTAGC---ATGACAAAAATCTTAGAACCTTTTAGAAAACAAAATCCAGAAATGGTTATCTATCAATACATGGATGATTTGTATGTAGGATCTGACTTAGAAATAGGGGAGCATAGAATAAAAATAGAGGAATTAAGGGGACACCTATTGAAGTGGGGATTTACCACACCAGACAAAAAGCATCAGAAAGAACCTCCATTTCTTTGGATGGGTTATGAACTTCATCCTGACAAATGGACAATACAG---CCTATAGAACTGCCAGAA---CAG---------GAAAGCTGGACTGTCAATGATATACAGAAGTTAGTGGGGAAATTGAATTGGGCAAGCCAGATTTATTCAGGGATTAAGGTAAGACAATTATGCAAATGCCTTAGGGGAGCCAAAGCACTGACAGAAGTAGTACCACTGACAAAAGAAGCAGAATTAGAACTGGCAGAAAACAGG---GAAATTCTAAAAGAACCAGTACATGGAGTGTATTATGACCCATCAAAAGACTTAATAGCAGAAATACAGAAACAAGGGCAAGACCAATGGACATATCAAATTTATCAAGAGCAATATAAAAATCTGAAAACAGGAAAGTATGCAAAAATG---AGAGGTACCCACACTAATGATGTAAGACAATTAACAGAGGCAGTGCAAAAAATAGCCCAAGAATGTATAGTGATATGGGGAAAGACTCCTAAATTTAGACTACCCATACAAAAGGAAACATGGGAAACATGGTGGACAGAGTATTGGCAAGCCACCTGGATTCCTGAGTGGGAGTATGTCAATACCCCTCCTTTAGTTAAA---TTATGGTACCAG---TTAGAAAAGGAACCCATAGTAGGAGCAGAA---ACATTCTATGTAGATGGGGCAGCCAATAGAGAAACTAAATTAGGAAAAGCAGGATATGTTACTGACAGAGGAAGACAGAAAGTTGTCTCTCTATCGGACACAACAAATCAGAAGACTGAATTACAAGCCATTAATCTAGCTTTGCAGGATTCGGGATTAGAAGTAAACATAGTAACAGACTCACAATATGCATTAGGAATCATTCAAGCACAACCAGATAAGAGTGAATCAGAGTTAGTCAGTCAAATAGTAGAGCAGTTAATAAAAAAGGAAAAGGTCTACCTATCATGGGTACCAGCACACAAGGGGATTGGAGGAAATGAACAAGTAGATAAATTAGTCAGTAATGGAATTAGAAGAGTACTATTTTTGGATGGAATAGATAAGGCTCAA---GAA---GAACATGAGAAATACCACAACAATTGGAGAGCAATGGCTAGTGATTTTAACCTGCCACCTGTGGTAGCAAAAGAAATAGTAGCTAGTTGTGATAAATGT---CAGATAAAAGGAGAAGCCTTGCATGGACAAGTAGACTGTAGTCCAGGAATATGGCAATTAGATTGTACACATTTAGAAGGAAAAGTCATCCTGGTAGCAGTCCATGTAGCCAGTGGCTATATAGAAGCAGAAGTTATTCCAGCAGAAACAGGGCAGGAAACAGCCTACTTTCTCTTGAAATTAGCAGCAAGATGG---CCAGTAAAAGTAGTACATACAGACAATGGCAGCAATTTCATCAGCGCTGCAGTTAAGGCCGCC---TGTTGGTGGGCAGGCATCAAGCAGGAATTTGGAATTCCCTACAATCCCCAAAGTCAAGGA---GTAGTAGAATCTATGAATAAAGAATTAAAGAAAATTATTGGACAGGTAAGAGAGCAAGCTGAACATCTTAGGACAGCAGTACAAATGGCAGTATTCATTCACAATTTTAAAAGAAAAGGGGGGATTGGGGAGTAC---------------------------------------------------AGTGCAGGG---------------------GAAAGAATA---ATAGACATAATAGCAACAGACATACAAACTAAAGAATTACAAAAACAAATTATAAAAATTCAAAATTTTCGGGTTTATTACAGGGACAGCAGAGATCCAATTTGGAAAGGACCAGCAAAGCTTCTTTGG---AAAGGTGAAGGGGCAGTAGTAATACAA------GATAATAGTGAAATAAAGGTAGTACCAAGAAGAAAAGCAAAAATCATTAGGGATTATGGAAAACAGATGGCAGGTGATGATTGTGTGG---CAAGTAGACAGGATGAGG---ATTAGAACATGGAAGAGTTTAGTAAAA---CATCATATGTATGTTTCAAAGAAAGCTCATGGATGGTTGTACAGACATCACTATGACTGCCCAAACCCAAAAATAAGTTCAGAAGTACACATCCCACTAGGA---------GAAGCCAGACTGGTAATAAAAACATATTGGGGTCTGCATACAGGAGAAAGAGAATGGCATCTG---GGTCAGGGAGTCTCCATAGAA---TGGAGGAAAAGGAGATATAGCACACAA---GTAGACCCTGGCCTGGCAGACCAACTAATTCATATATATTATTTTGATTGTTTTACAGAATCTGCTATAAGGAAAGCCATATTAGGACATATAGTTACTCCTAGGTGTAATTATCAAGCAGGACATAAC---AAGGTAGGATCTTTACAATATTTGGCACTAACAGCATTAATAACACCAAAA------AAGATAAAGCCACCTTTGCCTAGTGTTAGGAAGCTGACAGAAGATAGATGGAACAAGCCCCAGAGGACCAAGGGCCACAGAGGGAACCATACAATGAATGGACATTGGAGCTTTTAGAGGAGCTTAAACATGAAGCTGTTAGGCACTTTCCTAGGCCATGGCTTCATAGCATAGGACAATACATCTATGAAACTTATGGAGATACCTGGACAGGAGTTGAAGCTATAATAAGAGTCCTTCAACAACTACTG---TTTATC---CAT------TTCAGAATTGGGTGTCACCATAGCAGAATAGGCATT------GCTCGA---------CAGAGAAGAACAAGA------AATGGAGCCAGTAGATCCTAACTTAGATCCCTGGAACCAT-CCAGGAAGTCAGCCTAGTACTCCTTGTAACAAGTGTTATTGTAAAAAGTGCTGCTATCATTGTCCAGTTTGCTTCGTAACGAAAGGCTTAGGCATCTCCTATGGCAGGAAGAAGC------GGAGAC---------AGCGACGAA---GAC------CTCCTCAAGGCGGTCAGGCTCATCAAGATCCTATACCAAAGCAGTAAGTAGTAC-------------------------ATGTA-ATG---CAACCT------------------------------------------------------TTAGAGATATCAGCAATAGTA---GCATTAGTAGTAGCGCTAATACTAGCAATAATTGTGTGGACTATA---GTATTCATAGAGTGTAGA---AGAGTAAAAAGGCAA--AGAAAAATA------------GACTGGTTAATTGATAGAATAAGAGAA---AGAGAAGAAGACAGT---GGCAATGAGA------------------GTGAGGGAGATA---GAG---AGGAATTAT---CAGCACTTG------CGG---------------------------------AGATGGGGCACCATG---------CTCCTTGGAATGTTGATG---ATATGT------------------------------AGTGTT---------ACA---------GGA------AAGTTG---------TGGGTCACAGTTTATTAT---GGGGTACCTGTGTGGAAAGAGGCAACCACTACT------CTATTTTGTGCATCAGATGCTAAAGCATATGAAGCAGAGGCACATAATGTC---TGGGCTACACATGCCTGTGTACCAACAGACCCCAACCCACGAGAAATAAAACTA---GAAAATGTCACAGAAAACTTTAACATGTGGAAAAATCACATGGTGGAGCAAATGCATGAGGATATAATCAGTTTATGGGATCAAAGC---CTAAAA---CCA---TGTGTAAAATTAACCCCACTCTGTGTCACTTTAAACTGCACTGAATGGAAGAATGCAACTGCAACT----------------------------------------------------------------------------------------------------GCCCTTAATAGAACTGAGGAAATAGGAATG---AAAAACTGCTCTTTCAATATAACCACAGAAGTTAGAGATAGGAAGAAGCAAGTATATGCACTTTTTTATAAACTTGATGTGGTACAATTAGATGGTGATAAT---------------------------------------------------------------------AGTACTAATACCAACTATACCAGCTATAGGTTAATAAACTGTAATACCTCAGCCATTACACAAGCGTGTCCAAAGGTATCCTTTGAGCCAATTCCCATACATTATTGTGCCCCAGCTGGATTTGCAATTCTA------AAATGT---AAT---AAT------GAGACGTTCAATGGGACGGGT---CCATGCACAAACGTCAGCACAGTACAATGTACACAT---GGGATTAAGCCAGTAGTGTCAACTCAACTGTTGTTG---AATGGCAGCCTAGCAGAGAAAGAA------------------------------------GTAATAATTAGATCTGAAAATATCACAGATAATGCTAAAATCATAATAGTACAGCTT------AAT------GAGTCT------GTATCAATTAATTGCACAAGGCCC-------TACAAAACT---------------------ATGAGACAAAGTACACCT---------------------------------------------------------------ATAGGAATAGGGCAA---------GTA---TACTAC------ACAAAACAA---------ATA------GTAGGA---AATATAAAACAAGCATATTGTAACATT---AGTAAAACAAGATGGCATAACACTTTATACTATGTAACTAACAAATTAAAA------ACCCTTCTTAAC---------------------AACAGTGAAATAACATTT------AAGCCATCC---TCGGGAGGGGACCCAGAAATTACAACACACAGTTTTAATTGTGGAGGGGAATTTTTCTACTGCAATACATCAAGACTGTTTAATGGTACTTATGATACTTATGAT----------------------------------------------ACATCGAATGGTACAGGGAGTGAAAATATCACA------------CTCCAA---TGCAGA---ATAAAA---CAAATGATA---AACATG---TGG---------CAA---GGAGTAGGCAAAGCAATGTATGCCCCT------------CCCATTGAAGGAACAATCAAC------------------TGTTTATCAAATATT---------ACAGGACTATTGTTGACAAGAGATGGTGGT---------------------------------------------------------GTAAAAAATAGTACTAATGAGACCTTCAGACCTGGAGGAGGAGATATGAGAGACAATTGGAGAAGTGAATTATATAAGTATAAAGTAGTAAGACTTGAACCACTAGGCCTAGCGCCCACAGAGGCAAGAAGAAGAGTGGTG---------------GAAAGAGAAAAAAGAGCAATA------GGC---CTACTA---GGA---GCTATGTTCCTTGGGTTCTTGGGAGCAGCAGGAAGCACGATGGGC---GCAGCGTCACTGACGCTGACGGTACAGGCCAGACAGTTAATGTCTGGTATAGTGCAACAGCAAAACAATCTGCTGAGGGCTATAGAGGCGCAACAGCATATGTTGCAACTCACAGTCTGGGGCATTAAACAGCTCCAGGCAAGAATCCTGGCTGTGGAAAGTTACCTAAAGGATCAACAGCTCCTAGGAATTTGGGGTTGCTCTGGAAAACTCATTTGCACCACTAATGTGCCCTGGAACTCTAGCTGG------------AGT------------AATAAA---------------TCTCTA---GATGAGATTTGG---AATAACATGACCTGGATAGAG---TGGGAAAGAGAAATTGACAATTACACAGGATTAATATACAACTTAATTGAAGAATCGCAAGCCCAGCAAGAA---AAAAATGAA---CAAGAACTA---TTGCAATTG---GACAAATGGGCAAGTTTATGGAAT---TGGTTTAGCATA---ACACAATGGCTGTGGTATATA---AAAATATTCATAATAATAGTAGGAGGCTTGATAGGTTTAAGAATAGTT---TTTGCTGTGCTTTCTGTAGTAAATAGAGTTAGGCAGGGATACTCACCTCTATCGTTTCAGACCCTCCTCCCAGCC------CCGAGGGGA------CCCGACAGGCCCGAAGGAATAGGAGAAGCAGGTGGA---GAGCAAGGCAGAGGCAAATCCATTCGATTGGTGAACGGATTCTCAGCACTTATCTGGGACGACTTGAGGAACCTGTGCCTCTTCAGCTACCACCGCTTGAGAGACTTACTCTTAATTGCAGCGAGGATTGTGGAACTTCTGGGACGC---------------------AGGGGGTGGGAAGCCATCAAA---TATCTG---GGGAATCTCCTGCAG------TATTGGATTCAGGAACTAAAG---AATAG-TGCTATTAGCTTGCTTAATATCACA---GCAATAGCAGTAGCTGAGGGGACAGATAGGGTTATAGAAGTAGCACAAAGAGCTGTT---------AGAGCT---------GTTCGTAACGTACCCAGACGAATAAGACAAGGCGCGGAAAGGGCT------TTACTA---TAA----------------AATGGGTGGCAAATGGTCAAAA------AGTAGTATAGTTGGATGGCCTGCTATAAGAGAAAGAATGAGA------------AGAACT------------------------------------------------------------AGTCCAGCA------------------------GCAGAAGGGGTGGGAGCTGTATCTCGGGACCTGGAAAAACATGGGGCAATTACAAGTAGT---AATACAGCACAGACTAATCCTGAC------TGTGCCCGGTTAGAAGCA---CAAGAAGAG---------GAC---GGAGGAGTGGGTTTTCCAGTCAGACCTCAGGTACCATTAAGACCAATGACTTACAAGGGAGCTCTCGATCTGAGCCACTAT---TTA---AAAGAAAAGGGG---GGACTGGATGGGTTAATTTGGTCC---CAGAAAAGGCAAGAAATCCTTGAT------CTTTGGGTCTATCACACACAAGGCTACTTCCCTGATTGGCAAAACTACACACCAGGGCCAGGGATTAGATTTCCACTAACCTTTGGATGGTGCTTCGAGCTAGTACCAGTTGATCCAAAGGAGGTAGAAGAGGACACTGAAGGAGAGAACAACTGCTTGTTACACCCTATGTGCCAGCATGGAATGGAGGACCTGGAGAGAGAAGCGCTAATGTGGAGATTTAACAGTAGGCTGGCATTTGAACACAAGGCCCGA---GAGAAGCATCCGGAGTACTAC------------------------------------AAAGACTGCTGA
		</sequence>
		<sequence>
			<taxon idref="D|1999|UGA|AF484490"/>
			NNNNNNGCGAGAGCGTCAGTATTAAGCGGG---GGAAAATTGGATGCATGGGAAAGAATTCGGTTACGGCCAGGGGGTAAGAAAAAATATAGACTAAAACATATAGTATGGGCAAGCAGGGAACTAGAACGATTTGCACTTAATCCTGGCCTTTTAGAAACAGCAGAAGGCTGTAAACAAATACTAGGACAGCTACAACCAGCTATTCAG---ACAGGATCAGAGGACATTAAATCATTATATAATACAGTAGCAACCCTCTATTGTGTACATGCAAGGATAGAGGTAAAAGACACCAAGGAAGCTTTAGACAAGATAGAGGAAGAACAAACCAAA------------------------AGTAAG---AAAAAG---------------------------------GCACAG---CAAGCAGCAGCT---------------------GACACAAGA------------AACAGCAGCCAG---------------------GTCAGCCAAAACTATCCTATAGTGCAAAACCTACAGGGGCAAATGGTACACCAGGCCATATCACCTAGAACTTTGAACGCATGGGTAAAAGTAATAGAGGAGAAGGCTTTCAGCCCAGAAGTAATACCCATGTTTTCAGCATTATCAGAAGGAGCCACCCCACAAGATTTAAACACTATGCTAAACACAGTGGGGGGACATCAAGCAGCCATGCAAATGTTAAAAGAGACCATCAATGAGGAAGCT---GCAGAATGGGATAGGCTACATCCAGTGCCTGCAGGGCCTGTTGCACCAGGCCAAATGAGAGACCCAAGGGGAAGTGATATAGCAGGAACTACTAGTACCCTTCAGGAACAGATAGGATGGATG---ACA---------AGCAAT---CCACCTATCCCAGTAGGAGAAATCTATAAAAGATGGATAATCCTAGGGTTAAATAAAATAGTAAGAATGTATAGCCCTGTCAGCATTTTGGACATAAGACAAGGACCAAAGGAACCTTTTAGAGACTATGTAGATCGGTTCTATAAAACTCTAAGAGCCGAGCAAGCTTCACAGGATGTAAAAAATTGGATGACTGAAACCTTGTTGGTCCAAAATGCGAACCCAGATTGTAAAACAATCTTAAAGGCATTGGGACCAGCGGCCACCTTAGAAGAAATGATGACAGCGTGTCAGGGAGTGGGGGGACCCGGTCATAAGGCAAGAGTGTTGGCTGAGGCAATGAGCCAAGCAACAAAT---------------GCAACTGCTGCTATA---ATGATG---CAGAGAGGCAAT------------TTTAGG---GGC---CAAAAGAAAAGCATTAAGTGTTTCAACTGTGGCAAAGAAGGC---CACATAGCAAAAAATTGCAGGGCCCCTAGAAAAAGGGGCTGTTGGAAATGTGGAAGGGAAGGACACCAAATGAAAGATTGCACT------------GAAAGACAGGCTAATTTTTTAGGGAAAGTTTGGCC---TTCCCGCAA---GGG---AAG---GCCAGGGAA---TTTCCTTCAGAG---------------------CAGACC------------------AGAGCCAACAGC------------------------------------------------------------CCCACCAGC------------AGAGAGCTTCGGGTT---TGG---------------GGAGGAGAT---AACACCCTC------------------TCAGAAACAGGAGCA------------------GAAAGA---------CAA------------------------------GGA---GCTGTC------------TCCTTTAGCCTCCCTCAGATCACTCTTTGGCAACGACCCCTCGTCACAATAAAGATAGGGGGACAGCTAAAGGAAGCTCTATTAGATACAGGAGCAGATGATACAGTATTA---GAAGAAATGAATTTGCCAGGAAAATGGAAACCAAAAATGATAGGGGGAATTGGAGGTTTTATCAAAGTAAAACAGTAT---GAGCAAGTACCCATAGAAATCTGTGGACATAAAACTCTAGGTACAGTATTAATAGGACCTACACCTGTC------AACATAATTGGAAGAAATTTGTTGACTCAGATTGGTTGCACTTTAAATTTTCCAATTAGTCCTATTGAAACTGTACCAGTAAAATTAAAGCCAGGGATGGATGGGCCAAGGGTTAAACAATGGCCATTGACAGAAGAGAAAAGAAAAGCATTATTAGAGATTTGTGCAGAAATGGAAAAGGAAGGAAAACTTTCAAGAGTTGGGCCTGAAAATCCATACAAT---ACTCCAATATTTGCCATCAAG---AAAAAAGACAGTACTAAG---TGGAGAAAACTAGTAGATTTCAGAGAACTTAATAAGAGAACTCAAGACTTCTGGGAAGTTCAACTAGGAATACCACACCCT---GCAGGGCTA---AAAAAG---AAAAAATCAGTAACAGTACTGGATGTGGGTGATGCATAT---TTTTCAGTCCCCTTATATGAAGACTTTAGAAAATATACTGCATTCACCATACCTAGTGTGAACAATGAGACACCAGGAATTAGATATCAGTACAATGTGCTTCCACAAGGATGGAAAGGATCACCAGCAATATTCCAAAGTAGC---ATGACAAAAATCTTAGAACCTTTCAGAAAGCAAAATCCAGAAATAACTATCTATCAATACATGGATGATTTGTATGTAGGATCTGACTTAGAAATAGGGCAGCATAGAATAAAAATAGAGAAATTAAGAGAACACCTATTGAAGTGGGGATTTACCACACCAGACAAAAAGCATCAGAAAGAACCTCCATTTCTTTGGATGGGTTATGAACTCCATCCTGATAAATGGACAGTACAG---CCTATACAACTGCCAGAA---AAA---------GATAGCTGGACTGTCAATGATATACAGAAGTTAGTGGGGAAATTAAATTGGGCAAGCCAGATTTATACAGGAATTAAAGTGAGACAATTATGCAGATGCATTAGGGGAGCCAAAGCACTGACAGAAGTAGTACCACTGACAGAAGAGGCAGAATTAGAACTGGCAGAAAACAGG---GAAATTCTAAAAGAACCAGTACATGGAATGTATTATGACCCATCGAAAGACTTAATAGCAGAAGTACAAAAACAAGGACAAAACCAATGGTCATATCAAATTTATCAAGAACAATATAAAAATCTGAAAACAGGAAAGTATGCAAAAATG---AGTGGTACCCACACTAATGATGTAAAACAATTAACAGAGGCAGTACAAAAAATAGCCCAAGAATGTATAGTGATATGGGGGAAGACTCCTAAATTTAGACTACCCATACAAAAGGAAACATGGGAAACATGGTGGACCGAGTACTGGCAGGCCACTTGGATTCCTGAGTGGGAGTTTGTCAATACCCCCCCTTTAGTTAAG---TTATGGTACCAG---TTAGAAAAGGAACCTATAGTAGGAGCAGAA---ACTTTCTATGTAGATGGGGCAGCTAATAGAGAAACTAAAATAGGAAAAGCAGGATATGTTACTGACAGAGGAAGACAGAAAGTTGTCTCTCTAACTGACACAACAAATCAGAAGACTGAACTACAAGCCATTAATCTGGCCTTACAGGATTCAGGATTGGAAGTAAACATAGTAACAGATTCACAATATGCATTAGGCATCATTCAAGCACAACCAGATAAGAGTGAATCAGAGTTAGTCAGTCAAATAATAGAGCAGTTAATAAAAAAGGAAAAGGTCTACCTATCATGGGTCCCAGCACACAAAGGGATTGGAGGAAATGAACAAGTAGATAAATTAGTCAGTAATGGAATCAGAAAAATACTATTCTTGGATGGAATAGATAAGGCTCAA---GAA---GAACATGAGAGATACCACAACAATTGGAGAGCAATGGCTAGTGATTTTAGCCTACCACCTGTGGTGGCAAAAGAAATAGTAGCTAGCTGTGATAAGTGT---CAGCTAAAAGGAGAAGCCTTGCATGGACAAGTAGACTGTAGTCCAGGAATATGGCAATTAGATTGTACACATATAGAAGGAAAAGTTATCCTGGTAGCAGTCCATGTGGCCAGTGGCTATATAGAAGCAGAAGTTATTCCAGCAGAAACAGGGCAGGAAACAGCCTACTTTCTCTTAAAATTAGCAGGAAGATGG---CCAGTAAAAGTAGTACATACAGACAATGGCAGCAATTTCACCAGCACTGCAGTTAAGGCCGCC---TGTTGGTGGGCAGGCATCAAGCAGGAATTTGGAATTCCCTACAATCCCCAAAGTCAAGGA---GTAGTAGAATCTATGAATAAAGAATTAAAGAAAATTATAGGACAGGTAAGAGATCAAGCTGAACATCTTAGGACAGCAGTACAAATGGCAGTATTCATCCACAATTTTAAAAGAAAAGGGGGGATTGGGGGGTAC---------------------------------------------------AGTGCAGGG---------------------GAAAGAATA---ATAGACATAATAGCAACAGATATACAAACTAAAGAATTACAAAAACAAATCACAAAAATTCAAAATTTTCGGGTTTATTACAGGGACAGCAGAGATCCAATTTGGAAAGGACCAGCAAAACTTCTCTGG---AAAGGTGAAGGGGCAGTAGTAATACAA------GACAATAGTGAAATAAAAGTAGTACCAAGAAGAAAAGTAAAGATCATTAGGGATTATGGAAAACAGATGGCAGGTGATGATTGTGTGG---CAAGTAGACAGGATGAGG---ATTAGCACATGGAAGAGTTTAGTAAAA---CATCATATGCATGTTTCAAAGAAAGCTCAAAGATGGTTTTACAGACATCACTTTGAATGTCCAAATCCAAAAATAAGTTCAGAAGTACACATCCCATTAGGA---------GAAGCTAGATTGGTAGTAAAAACATATTGGGGTCTGCATACAGGGGAAAGAGAATGGCATCTG---GGTCAGGGAGTCTCCATAGAA---TGGAGGAAAAGGAGATATAGCACACAA---GTAGACCCTGGCCTGGCAGACCAACTAATTCATATATATTATTTTGATTGTTTTGCAGACTCTGCTATAAGACAAGCTATATTAGGACATAGAGTTACTTCTAGGTGTGCTTATCAAGCAGGACATAAC---AAGGTAGGATCTTTACAATACTTGGCACTAGCAGCACTAGTAACGCCAAAA------AAGATAAAACCACCTTTGCCTAGTGTTAGGAAGCTGACAGAAGACAGATGGAACAAGCTCCAGTGGACCAAGGACCACAGAGGGAGCCATACAATGAATGGACATTAGAGCTTTTAGAGGAGCTTAAGAATGAGGCTGTTAGACACTTTCCCAGGGTATGGCTTCATGGCCTAGGACAACATATCTATGAAACTTATGGGGACACCTGGACAGGAGTTGAAGCTATAATAAGAATCCTTCAACAACTACTG---TTTATC---CAT------TTCAGAATTGGGTGTCGACATAGCAGAATAGGCATT------ATGCGA---------CAGAGAAGAGCAAGC------AATGGAGCTAGTAGATCCTAACCTAGAGCCCTGGAAACAT-CCAGGAAGTCAGCCTGAGACTCCTTGTACCAAGTGTTATTGTAAAAAGTGCTGCTATCATTGCCAACTTTGCTTCATAACAAAAGGCTTAGGCATCTCCTATGGCAGGAAGAAGC------GGAGAC---------AGCGACGAA---GAA------CTCCTCAAGGCGGTCAGATTCATCAAGATCCTATACCAAAGCAGTAAGTAATAT-------------------------ATGTA-ATG---CAAGCT------------------------------------------------------TTGGAGATAGCAGCGATAGCA---GCATTAGTAGTAGCAATATTATTAGCAATAGTTGTGTGGACTATA---GTATTCATAGAGTATAAA---AAAATAAAAAGGCAA--AGAGAAATA------------GACAGGTTAATTGATAGAATAGCAGAA---AGAGCAGAAGATAGT---GGCAATGAGA------------------GCGAGGGTGACA---GAG---AGGAACTAT---CAACACTTA------TGG---------------------------------AGATGGGGCACCATG---------CTCCTTGGGATGTTGATG---ATATGT------------------------------AGTGTT---------ACA---------GGA------CAGTTG---------TGGGTCACAGTTTATTAT---GGGGTACCTGTGTGGAAAGAAGCAACCACTACT------CTATTTTGTGCATCAGATGCTAAAGCATATAAAGCAGAGGCACATAATATC---TGGGCTACACATGCCTGTGTACCAACAGACCCCAACCCACGAGAAATAAATCTA---GAAAATGTCACAGAAAACTTTAACATGTGGAAAAATACCATGGTGGATCAGATGCATGAGGATATAATCAGTTTATGGGATCAAAGC---CTAAAA---CCA---TGTGTAAAATTAACCCCATTCTGTGTCACTTTAAACTGCACTGAATTGAAAAATGTCACTGGCACTGATGGC----------------------------------------------------------------------------------------GCTAACACCACTACCACTAAGGAGGACATAGGAATG---AGAAACTGCTCTTTCAATATAACCACAGAACTAAGAGATAAGACAAAGAAAGAATATGCACTATTTTATAAACTTGATGTGGTATCAATAGAAGATGAT------------------------------------------------------------------------------GATAATACTAGCACCAGCTATAGATTGATAAATTGTAATACCTCAGCCACTACACAGGCGTGTCCAAAGACATCCTTTGAGCCAATTCCCATACATTATTGTGCCCCAGCTGGATTTGCAATTCTA------AAATGT---AAC---AAT------AAGACGTTCAATGGGACGGGT---CCATGCAGAAACGTCAGCACAGTACAATGTACACAT---GGGATTAAGCCAGTCGTGTCAACTCAATTGTTGTTG---AATGGCAGTCTAGCAGAAGAAGAG------------------------------------ATAATGATTAGATCTGAAAATCTCACAAATAATGTTAAAACCATAATAGTACAGCTT------AAT------GAATCT------GTAACAATTAATTGCACAAGGCCC-------TATAACAAT---------------------ACAAGAAGAGGCATACAT---------------------------------------------------------------GTGGGACCAGGGCAA---------GCA---CTCTAT------ACAAATAGG---------ATA------ACAGGA---GATATAAGACAAGCATATTGTAACATT---AGTAGTAGTGAATGGAATAAAACTTTAGAACAGGTAGCTAAAAAATTAGGA------GACCTTCTTAAC---------------------CTGACAACAGTAATATTT------AAACCATCC---TCGGGAGGGGACACAGAAATTACAACACACAGCTTTAATTGTGGAGGGGAATTTTTCTTCTGCAATACATCAGGACTGTTTAATAGTACATGGGAGAAAAATAATAATAATAGTAAA----------------------TGGGAAAATAATAGTACCAGGGGGAATAATAATACACTTATCACA------------CTCCAA---TGCAGA---ATAAAA---CAAATTATA---AACATG---TGG---------CAG---AAAGTAGGAAAAGCAATGTATGCCCCT------------CCCATTGAAGGACTAATCAGA------------------TGTTCATCAAATATT---------ACAGGACTATTGTTGACAAGAGATGGTGGT------------------------------------------------------ATAAATAGTACTAATGGTAATCAGACCTTCAGACCTGGAGGAGGAGATATGAGAGACAATTGGAGAAGTGAATTATACAAATATAAAGTAGTAAGAATTGAACCACTAGGTCTAGCACCCACCAGGGCAAAGAGAAGAGTGGTG---------------GAAAGAGAAAAAAGAGCAATA------GGA------CTA---GGA---GCTTTGTTCCTTGGGTTCTTGGGAACAGCAGGAAGCACGATGGGC---GCAGCGTCGCTGACGCTGACGGTACAGGCCAGACAGGTACTGTCTGGTATAGTGCAACAGCAAAACAATTTGCTGAGGGCTATAGAGGCGCAACAGCACCTGTTGCAACTCACAGTCTGGGGCATTAAACAGCTCCAGGCAAGAATCCTGGCTGTGGAAAGCTACCTAAAGGATCAACAGCTCCTAGGAATTTGGGGTTGCTCTGGAAAACACATTTGCACCACTAGTGTGCCCTGGAACTCTAGCTGG------------AGT------------AATAAA---------------TCTATA---GAACAGATTTGG---GATAACATGACATGGATGGAG---TGGGAAAAAGAAATTGAAAATTACACAGGGATAATATACAGCTTGCTTGAAGAATCGCAAACCCAGCAAGAA---AAGAATGAA---CAAGAACTA---TTGGAATTG---GACAAATGGGCAAGTTTGTGGAAT---TGGTTTAGCATA---TCAAGATGGCTGTGGTACATA---AAAATATTCATAATGATAGTAGGAGGCTTGATAGGTTTAAGAATAGTT---TTTGCTGTGCTTACTGTAGTAAATAGAGTTAGGCAGGGATATTCACCTCTGTCGTTTCAGACCCTCCTCCCAGCC------GCGAGGGGA------CCCGACAGGCCCGAAGAAATAGAAGAAGAAGGTGGA---GAGCAAGGCAGAGACAGATCCATTCGATTGGTGAACGGATTATCAGCACTTGTCTGGGACGACTTGAGGAACCTGTGCCTCTTCAGCTACCACCACTTGAGAGACTTAGTCTTAATTGTAACGAGGACTGTGGAGATTCTGGGACGC---------------------AGGGGGTGGGAAGCCATCAAA---TATCTG---TGGAATCTCCTGCAG------TATTGGATTCAGGAACTAAAG---AATAG-TGCTAGTAGCTTGCTTAATACCACA---GCAAGAGTAGTAGCTGAGGGAACAGATAGAGTTATAGAAATAGTACAAAGAGCTGTT---------AGAGCT---------ATCCTTCATATACCCACACGAGTAAGACAGGGTTTGGAAAGAGCT------TTACTA---TAA----------------AATGGGTGGCAAATGGTCAAAA------AGTAGTGTAGTTGGATGGCCTGCTATAAGGGAAAGAATAAGA------------AGAACT------------------------------------------------------------GATCCAACA------------------------GCAGAAGGGGTGGGAGCAGTATCTCGGGACCTGGAAAAACATGGGGCAATCACAAGTAGA---AATACAGCACAGACAAATCCTGAC------TGTGCCTGGCTAGAAGCACAACAAGAGGAG---------GAG---GATGAAGTGGGTTTTCCAGTCAGACCTCAGGTACCATTAAGACCAATGAATTACAAGGCAGCGGTAGATCTGAGCCACTTT---TTA---AAAGAAAAGGGG---GGACTGGAAGGGTTAATTTGGTCC---CAGAAAAGACAAGATATCCTTGAT------CTCTGGATCTACCACACACAAGGCTACTTCCCTGATTGGCAAAACTACACACCAGGGCCAGGGGTTAGATACCCACTGACCTTTGGATGGTGCTTTGAGCTAGTACCAGTTGATCCAAAGGAGGTAGAAGAGAACACTGAAGGAGAGAACAACTGCTTGTTACACCCTATAAATCAGCATGGAATGGAAGACCCGGAGAGAGAAGTGTTAAAGTGGAGATTTAACAGCATACTAGCATTTGAGCACAAGGCCCGA---ATAAAACATCCGGAGTTCTAT------------------------------------AAAGACTGCTGA
		</sequence>
		<sequence>
			<taxon idref="D|1999|UGA|AF484498"/>
			NNNNNNGCGAGAGCGTCAGTATTACGCGGG---GAAAAATTAGATGACTGGGAAGGAATTCGGTTACGGCCAGGGGGAAAGAAAAAATATAGGCTAAAACATCTAGTATGGGCAAGCAGGGAACTAGAACGATTTGCACTTAATCCTGGCCTTTTAGAAACAGCAGAAGGCTGTAAACAAATACTGGAACAGTTACAACCATCTATTCAG---ACAGGATCAGAGGAAGTTAAATCATTATTTAATACAGTAGCAGTCCTCCTTTGTGTACATGCAAGAATAAAGGTAGCAGACACCAAGGAAGCCTTAGACAAGATAGAGGAAGAACAAGCCAAA------------------------AGTAAG---AGAAAG---------------------------------GCACAG---CAAGCAACAGCT---------------------GACACAGGA------------AACAGCAGCCAG---------------------GTCAGCAAAAATTACCCTATAGTGCGAAACATACAGGGGCAAATGGTACACCAGCCCATATCACCTAGAACTTTGAACGCATGGGTAAAAGTAATAGAGGAGAAGGCTTTCAATCCAGAAGTAATACCCATGTTTTCAGCACTATCAGAAGGAGCCACCCCACAAGATTTAAATACCATGCTAAACACAGTGGGGGGACATCAAGCAGCCATGCAAATGTTAAAAGAGACCATCAATGAGGAAGCT---GCAGAATGGGATAGGCTACATCCAGTGCATGCAGGGCCTATTGCACCAGGCCAAATGAGAGAACCAAGGGGAAGTGATATAGCAGGAACTACTAGTACCCTTCAGGAACAAATAGACTGGATG---ACA---------GGCAAT---CCACCTATCCCAGTAGGAGAAATCTATAAAAGATGGATAATCCTAGGATTAAATAAAATAGTAAGAATGTATAGCCCTGTCAGCATTTTGGACATAAGACAAGGACCAAAAGAACCCTTTAGAGACTATGTAGATCGGTTCTATAAAACTCTAAGAGCCGAGCAAGCCTCACAGGATGTAAAAAATTGGATGACTGAAACCTTGTTAGTCCAAAATGCAAATCCAGATTGTAAAACTATCTTAAAAGCATTGGGACCAGCAGCTACACTAGAAGAAATGATGACAGCATGTCAGGGAGTAGGGGGACCCGGCCATAAAGCAAGAGTTTTGGCTGAGGCAATGAGCCAAGTAACAACT---------------GGAAATGCTGGTGTA---ATGATG---CAGAGAGGCAAT------------TTTAAG---GGT---CAAAGGAGAATCATTAAGTGTTTCAACTGTGGCAAAGAAGGG---CACTTAGCAAGAAATTGCAAGGCTCCTAGGAAAAAGGGCTGTTGGAAATGTGGAAGGGAAGGACACCAAATGAAAGATTGCACT------------GAAAGACAGGCTAATTTTTTAGGGAAAATTTGGCC---TTCCCACAA---GGG---GAG---GCCAGGGAA---TTTCCTTCAGAG---------------------CAGACC------------------AGAGCCAACAGC------------------------------------------------------------CCCACCAGC------------AGAGAGCTTCGGGTT---TGG---------------GGAGGAGAT---AACACCTCC------------------TCAGAAACAGGAACA------------------ACAAGA---------CAA------------------------------GGA---GAAGCA------------TCCCTTAGCTTCCCTCAAATCACTCTTTGGCAGCGACCCCTCGTTACAGTAAAGATAGGGGAACAGCTAAAGGAGGCTCTATTAGATACAGGAGCAGATGATACAGTATTA---GAAGAAATAGATTTGCCAGGAAAATGGAAACCAAAAATGATAGGGGGAATTGGAGGCTTTATCAAAGTAAGACAGTAT---GATCAAATACTTGTAGAAATCTGTGGACATAGAGCTATAGGTACAGTGTTAGTAGGACCTACACCTGTC------AACATAATTGGAAGAAATTTGTTGACTCAGATTGGTTGCACTTTAAATTTTCCAATTAGTCCTATTGAAACTGTGCCAGTAAAATTAAAGCCAGGGATGGATGGCCCAAAAGTTAAACAATGGCCATTGACAGAAGAAAAAATAAAAGCATTAACAGAAATTTGTACAGAAATGGAAAAGGAAGGAAAAATTACAAGAATTGGTCCTGAAAATCCATACAAT---ACTCCAATATTTGCCATAAAG---AAAAAAGACAGTACTAAG---TGGAGAAAATTAGTAGATTTCAGAGAACTTAATAAGAGAACTCAAGACTTCTGGGAAATTCAACTAGGAATACCACATCCT---GCAGGGCTA---AAAAAG---AAAAAATCAGTAACAGTACTGGATGTGGGTGATGCATAT---TTTTCAGTTCCCTTACATGAAGATTTTAGGAAATATACTGCATTCACCATACCTAGTACAAACAATGAGACACCGGGAATTAGGTATCAGTATAATGTGCTTCCACAAGGATGGAAAGGATCACCAGCAATATTCCAAAGTAGC---ATGACAAAAATCTTAGAACCTTTTAGAAAACAAAATCCAGAAGTGGTTATCTATCAATACATGGATGATTTGTATGTAGGATCTGACTTAGAAATAGGGCAGCATAGAACAACAATAGAGGAATTAAGGAAACACCTCTTAAAGTGGGGATTAACCACACCAGACAAAAAGCATCAGAAAGAACCTCCATTTCTTTGGATGGGTTATGAACTCCATCCTGATAAATGGACAGTACAG---CCTATAAAACTGCCAGAA---AAA---------GAAAGCTGGACTGTCAATGATATACAGAAGTTAGTGGGGAAATTAAATTGGGCAAGCCAAATTTATGCAGGAATTAAAGTAAGACAATTATGCAAATGCATTAGGGGAGCCAAAGCACTGACAGAAGTAGTACCACTGACAGCAGAAGCAGAGTTAGAGCTGGCAGAAAACAGG---GAAATTTTAAAAGAACCAGTACATGGAGTGTATTATGACCCATCAAAAGACTTAATAGCAGAAATACAGAAACAAGGGCAAGACCAATGGACATATCAAATTTATCAAGAACAATATAAAAATCTGAAAACAGGAAAATATGCAAAAAGG---AGGGGTGCCCACACTAATGATGTAAAACAATTAACAGAGGCAGTGCAAAAAATAGCCCAAGAATGTATAGTAATATGGGGAAAGACTCCTAAATTTAGACTACCCATACAAAAGGAAACATGGGAAACATGGTGGGCAGAGTATTGGCAGGCCACCTGGATTCCTGAGTGGGAGTTTGTCAATACCCCTCCTTTAGTTAAA---TTATGGTACCAG---TTAGAGAAGGAACCCATAGTAGGAGCAGAG---ACCTTTTATGTAGATGGGGCAGCTAATAGAGAGACTAAATTAGGAAAAGCAGGATATGTTACTGACAGAGGAAGACAGAAAGTGGTCTCTCTAACTGACACAACAAATCAGAAGACTGAGTTACAAGCCATTAATCTAGCTTTGCAGGATTCGGGATTAGAAGTGAACATAGTAACAGACTCACAATATGCATTAGGAATCATTCAAGCACAGCCAGATAGGAGTGAATCAGAATTAGTCAACCAAATAATAGAGCAATTAATACAAAAGGAAAAGGTCTACCTATCATGGGTACCAGCACACAAGGGAATTGGAGGAAATGAACAAGTAGATAAACTAGTCAGTAATGGAATTAGAAAAATACTATTCTTGGATGGAATAGATAAGGCTCAA---GAA---GAACATGAGAAATACCACAATAATTGGAGAGCAATGGCTAGTGACTTTAACATACCACCTGTGGTAGCAAAAGAAATAGTAGCTAGCTGTGACAAATGC---CAGCTAAAAGGAGAAGCCTTGCATGGACAAGTAGACTGTAGTCCAGGAATATGGCAATTAGATTGTACACATTTAGAAGGAAAAATTATCCTGGTAGCAGTCCATGTAGCCAGTGGCTATATAGAAGCAGAAGTTATTCCAGCAGAAACAGGGCAGGAGGCAGCATACTTTCTCTTGAAATTAGCCGGAAGATGG---CCAGTAAGAGTAATACATACAGACAATGGCAGCAATTTCACCAGCAATGCACTTAAGGCCGCT---TGTTGGTGGGCAGGCATCAAGCAGGAATTTGGAATTCCCTATAATCCCCAAAGTCAAGGT---GTGGTAGAATCTATGAATAAAGAATTAAAGAAAATTATAAAACAGGTAAGAGATCAAGCTGAACATCTTAAGACAGCAGTACAAATGGCAGTATTCATCCACAATTTTAAAAGAAAAGGGGGGATTGGGGGATAC---------------------------------------------------AGTGCAGGG---------------------GAAAGAATA---ATAGACATAATAGCAACAGACATACAAACTAAAGAATTACAAAAACAAATCACAAAAATTCAAAATTTTCGGGTTTATTACAGGGACAGCAGAGATCCAATTTGGAAAGGACCAGCAAAACTTCTCTGG---AAAGGTGAAGGGGCAGTAGTAATACAA------GACAATAGTGACATAAAGGTAGTACCAAGAAGAAAAGCAAAAATCATTAGGGATTATGGAAAACAGATGGCAGGTGATGATTGTGTGG---CAAGTAGACAGGATGAGG---ATTAGAGCATGGAAGAGTTTAGTAAAG---CATCATATACATATATCAAAGAAAGCTAAAGGATGGTTGTATAGACATCACTATGACTGCCCACATCCAAAAATAAGTTCAGAAGTACACATCCCACTAGGA---------GAAGCCAGACTGGTAGTGAGAACATATTGGGGTCTGCATACAGGAGAAAGAGAATGGCATCTG---GGTCAGGGGGTCTCCATAGAA---TGGAGGAAGAGGAGATATAGCACACAA---GTAGACCCTGGCCTGGCAGACCAACTAATTCATTTATATTATTTTGATTGTTTTGCAGAATCTGCCATAAGGAAGGCCATATTAGGACAGATAGTTACTCCTAGGTGTAATTATCAAGCAGGACACAAC---AAGGTAGGATCTTTACAATATTTGGCACTAACAGCATTAATAGCACAAAAA------AAGATAAAACCACCGTTGCCTAGTGTTAGGAAGCTGACAGAAGACAGATGGAACAAGCCCCAGAGGACCAAGGGCCACAGAGGGAGCCATACAATGAATGGACATTAGAGCTTTTAGAGGAGCTTAAGAGTGAAGCTGTTAGACACTTTCCTAGGATGTGGCTCCATGGCCTAGGACAACATATCTATGAAACTTATGGAGATACCTGGACAGGAGTTGAAGCTTTACTAAGATTCCTGCAACAACTATTG---TTTGTC---CAT------TTCAGAATTGGGTGTCAACATAGCAGAATAGGCATT------ACTCGA---------CAGAGAAGGACAAGA------AATGGAGCCAGTAGATCCTAACCTAGAGCCCTGGAATCAT-CCAGGAAGTCAGCCTGAGACCCCTTGTAACAAATGTTATTGTAAAAAGTGCTGCTATCATTGCCAACATTGCTTCGTAACGAAAGGCTTAGGCATCTCCTATGGCAGGAAGAAGC------GGAGAC---------TGCGACGGA---GCG------CTTCTCCAGGCGGTCAAGCTCATCAAGATCCTATACCAAAGCAGTAAGTAGTGC-------------------------ATGTA-ATG---CAACCT------------------------------------------------------TTAGAGATAGGAGCAATAGTA---GCATTAGTAGTAGCGCTAATAATAGCAATAGTTGTGTGGACTATA---GTATTCATAGAGTGTAGA---AGAGTAAGAAGGCAA--AGAAAAATA------------GACTGGTTAATTGATAGAATAAGTGAA---AGAGCAGAAGATAGT---GGCAATGAAA------------------GTGATGGGGATA---AAG---AAGAATTAT---CAACACTCA------TGG---------------------------------AAATGGGGCATCATG---------CTCCTTGGAATGTTGATG---ACATGT------------------------------AATGCT---------GCA---------GAA------CAGTTG---------TGGGTCACAGTTTATTAT---GGGGTACCTGTGTGGAAAGAAGCAACCACTACT------CTATTTTGTGCATCAGATGCTAAATCATATATAAAAGAGGCACATAATATC---TGGGCTACACATGCCTGTGTACCAACAGACCCCAACCCACAAGAAATAAATCTA---GGAAATGTCACAGAAAACTTTAACATGTGGAAGAATGACATGGTGGAACAGATGCATGAGGATATAATCAGTTTATGGGATCAAAGT---CTAAAA---CCA---TGTGTAAAATTAACCCCATTCTGTGTCACTTTAAACTGCACTGAATGGGAGAATAAGGATGCCACGAATAAGAATGCC-------------------------------------------------------------------------------ACTAATAATACTAGTAATGTCACTAATGAAATAGGAATG---AAAATTTGCTCTTTCAATGTAACCACAGAAGTAAGAGATAGGAAGAAGCAAGTATCTGCACTTTTTTATAAACTTGATGTGGTACAAATAGATGAT---------------------------------------------------------------------------------------ACCAATACCAGCTATAGATTAATAAATTGTAATACCTCAGCCATTACACAGGCGTGTCCAAAGGTAACCTTTGAACCAATTCCTATACATTATTGTGCCCCAGCTGGATATGCGATTCTA------AAATGT---AAT---AAT------AAGACGTTTAATGGGACGGGT---CCATGCCAAAATGTCAGCACAGTACAGTGTACACAT---GGGATTAAGCCAGTAGTGTCAACTCAACTATTGTTA---AATGGCAGTCTAGCAGAGGAAGAG------------------------------------ATAATAATTAGATCTGAAAATCTCACAAATAATGCTAAAATCATAATAGTACAGCTT------AAT------GAGTCT------GTAGTAATTAATTGTACAAGGCCC-------TACAATAAT---------------------ACAAGAAAAGGCATACAT---------------------------------------------------------------GTGGGACCAGGGCAA---------GCA---TTCTAT------ACAAATAAC---------ATA------GTAGGA---GATATAAGACAAGCACATTGTAACATT---AGCAGAGCAAAATGGAATAAAACTCTAGAACAGGTAGCTAAAAAATTAAGC------AGCCTTTTTAAC---------------------CAGACAACAATAATATTT------AGACCATCC---TCGGGAGGGGACCCAGAAATTACAACACACAGCTTTAATTGTAGAGGGGAATTTTTCTACTGCAATACAGCAAGATTGTTTAATTATGAATGGAGTAATAATACATTAGCT----------------------------------AGTACAGGGAATGACAGTAAAGGGAATGACAGTATCACA------------CTCCAA---TGCAGA---ATAAAA---CAAATTATA---AACATG---TGG---------CAG---GGAGTAGGAAAAGCAATGTATGCCCCT------------CCCATTGAGGGACTAATCACC------------------TGTTCATCAAATATT---------ACAGGACTATTGTTGACAAGAGATGGTGGT------------------------------------------------------GCAAATAATAATAGTCAGAATGAGACCTTCAGACCTGGAGGAGGAGATATAAGGGACAATTGGAGAAGTGAATTATACAAATATAAAGTAGTAAAACTTGAACCACTAGGTCTAGCACCCACCAGGGCAAAGAGAAGAGTGGTG---------------GAAAGAGAAAAAAGAGCAATA------GGA------CTA---GGA---GCTATGTTCCTTGGGTTCTTGGGAGCAGCAGGAAGCACGATGGGC---GCAGCGTCCCTGACGCTGACGGTACAGGCCAGACAGTTATTGTCTGGTATAGTGCAACAGCAAAATAATTTGCTAATGGCTATAGAGGCGCAACAGCATCTGTTGCAACTCACAGTCTGGGGCATTAAACAGCTCCAGGCAAGAGTCCTGGCTCTGGAAAGCTACCTAAAGGATCAACAGCTCCTAGGAATTTGGGGTTGCTCTGGAAAACACATTTGCACCACTAATGTGCCCTGGAACTCTAGTTGG------------AGT------------AATAAA---------------ACTCTA---AATAAGATTTGG---GATAATATGACCTGGATGGAG---TGGGAAAAAGAAATTGACAATTACACAGAGTTAATATACAACTTAATTGAAGAATCGCAAACCCAGCAAGAA---AAGAATGAA---CAAGAACTA---TTGCAATTG---GACAAATGGGCAAGCTTGTGGAAT---TGGTTTAGCATA---ACAAAATGGCTGTGGTATATA---AAAATATTCATAATGATAGTAGGAGGCTTAATAGGTTTGAGGATAGTT---TTTGCTGTGCTTTCTTTAGTAAATAGAGTTAGGCAGGGATATTCACCTCTGTCATTCCAGACCCTCCTCCCAGCT------CCGAGGGGA------CCAGACAGGCCCGAAGGAATAGAAGAAGAAGGTGGA---GAGCCAGGCAGAGGCAACTCCATACGATTGGTGAACGGATTCTCAGCACTTATCTGGGACGACTTGAGGAACCTGTGCCTCTTCAGCTACCACCGCTTGAGAGACTTACTCTTGATTGCAGCGAGGATTGTGGAACTTCTGGGACGC---------------------AGGGGGTGGGAAGCCATCAAG---TATTTG---TGGAATCTCCTGCAG------TATTGGATTCAGGAACTAAAG---AATAG-TGCTATTAGCTTGTTTGATGCTACA---GCAGTAGCAGTAGCTGAGGGAACAGATAGGATCATAGAAATAGTACAAGGAGCTTTT---------AGAGCT--------------TAACGTACCCAGAAGAATAAGACAGAGCGCGGAAAGGGCT------TTGCTA---TAA----------------GATGGGTGGCAAATGGTCAAAA------AGCAAGATGGGTGGATGGTCTGCTGTAAGGGAAAGAATGAGA------------AGAGCT------------------------------------------------------------GAGCCAGCA------------------------GCAGAAGGGGTGGGAGCAGTATCTCGGGACCTGGAAAAATATGGGGCAATCACAAGTACA---AATACAGCACAGACTAATCCTGAC------TGTGCCTGGCTAGAAGCA---CAAGAAGAG---------GAA---GAGGAAGTGGGTTTTCCAGTCAGACCTCAGGTACCATTAAGACCAATGACTTACAAGGGAGCAGTAGATCTAAGCCACTTT---TTA---AAAGAAAAGGGG---GGACTGGAAGGGTTAGTTTGGTCC---CAGAAAAGACAAGACATCCTTGAT------CTTTGGGTCTACCACACACAAGGCTATTTCCCTGATTGGGATAACTACACACCAGGGCCAGGGGTTAGGTATCCACTGACCTTTGGATGGTGCTTCAAGCTAGTACCAGTTGAGCCAGAGAAGGTAGAAGAGGCCACTGAAGGAGAGAACAACTGCTTGCTACACCCTATAAACCAGCATGGAATGGAGGACCCTGAGAAAGAAGTGTTAATATGGAGATTTGACAGCAGACTAGCATTTGAGCACAAAGCCCAA---CAGCTACATCCGGAGTACTACAAC---------------------------------AAAGACCGCTGA
		</sequence>
		<sequence>
			<taxon idref="D|1999|UGA|AY304496"/>
			NNNNNNGCGAGAGCGTCAGTATTAAGCGGG---GGAAAATTAGATGAATGGGAAAAAATTCGGTTGCGGCCAGGGGGACACAAAAGATATAGACTAAAACATATAGTATGGGCAAGCAGGGAGCTAGAACGATTTGCACTTAACCCTGGCCTTTTAGAAACATCAGAAGGCTGTAAACAAATAATGGAACAGCTACAACCAGCTATTAAG---ACAGGATCAGAGGAACTTAAATCATTATATAATACAGTAGCAACCCTCTATTGTGTACATGAAAGGATAAAGGTAGCAGACACCAAAGAAGCCTTAGACAAGATAGAGGAAGAACAAGTCAAA------------------------AGCAAG---AAAAAA---------------------------------GCACAG---CAAGCAACAGCT---------------------GACGCGAAA------------AACAGCAGCCAG---------------------GTCAGCCAAAATTATCCTATAGTACAAAACCTACAGGGGCAAATGGTACACCAGGCCATATCACCTAGAACTCTGAATGCATGGGTAAAAGTAATAGAAGAGAAGGCTTTCAGCCCAGAAGTAATACCTATGTTTTCAGCATTATCAGAAGGAGCCACCCCACAAGATTTAAACACCATGCTAAACACAGTGGGGGGCCATCAAGCAGCCATGCAAATGTTAAAAGAGACCATCAATGAGGAAGCT---GCAGAATGGGATAGGCTACATCCAGTACATGCAGGGCCTATTGCGCCAGGCCAAATGAGAGAACCAAGGGGAAGTGATATAGCAGGAACTACTAGTACCCTTCAGGAACAAATAGGATGGATG---ACA---------AACAAT---CCACCTATCCCAGTAGGAGAAATCTATAAAAGATGSATAATCCTAGGATTAAATAAAATAGTAAGAATGTACAGCCCTGTCAGCATTTTGGACATAAGACAAGGACCAAAGGAGCCCTTTAGAGACTATGTAGATCGGTTCTATAAAACTCTAAGAGCCGAGCAAGCTTCACAGGAGGTAAAAAATTGGATGACTGAAACCTTGTTGGTCCAAAATGCAAACCCAGATTGTAAAACTATCTTAAAAGCACTGGGACCAGCGGCTACATTAGAAGAAATGATGACAGCATGTCAGGGAGTGGGAGGACCCAGTCATAAAGCAAGAGTTTTAGCTGAGGCAATGAGCCAAGCATCAACA---------------GTCAATGCTGCCATA---ATGATG---CAGAGAGGCAAT------------TTTAAG---GGC---CCAAAGAAAATCATTAAGTGTTTCAACTGTGGCAAAGAAGGA---CACATAGCGAGAAATTGTAGGGCTCCTAGAAAAAAGGGCTGTTGGAAATGTGGAAAGGAGGGACACCAAATGAAAGATTGCACT------------GAAAGACAGGCTAATTTTTTAGGGAAAATTTGGCC---TTCCCACAA---GGG---AAG---GCCAGGGAA---CTTCCTTCAGAG---------------------AAGACC------------------AGAGCCAACAGC------------------------------------------------------------CCCACCAGC------------AGAGAGCTTCGGGTT---TGG---------------GGAGGAGAT---AACACCCTC------------------TCAGAAACAGGAGCA------------------GGRAGA---------CAA------------------------------GGA---GCTGTA------------TCCTTTAACTGCCCTCAAATCACTCTTTGGCAACGACCCCTCGTCACAGTAAAGATAGGGGGACATCTAAAGGAAGCTCTATTAGATACAGGAGCAGATGATACAGTATTA---GAAGAAATGAGTTTGCCAGGAAAATGGAAACCAAAAATGATAGGGGGAATTGGAGGCTTTATCAAAGTAAGACAGTAT---GATCAAATACTTGTAGAAATCTGTGGACATAAAGCTATAGGTACAGTATTAGTAGGACCTACACCTGTC------AACATAATTGGAAGAAATTTGTTGACTCAGATTGGTTGTACTTTAAATTTTCCAATTAGTCCTATTGAAACTGTACCAGTAAAATTAAAGCCAGGGATGGATGGCCCAAAAGTTAAACAATGGCCGCTGACMGAGGAAAAAATAAAAGCACTAACAGAAATTTGTACAGAAATGGAAAAGGAAGGAAAAATTTCAAGAATTGGGCCTGAAAATCCATACAAT---ACTCCAATATTTGCCATAAAG---AAAAAAGATAGTACTAAG---TGGAGAAAATTAGTAGATTTCAGAGAACTTAACAAGAGAACTCAAGACTTCTGGGAAGTTCAACTAGGAATACCACATCCT---GCAGGGCTA---AAAAAG---AAAAAGTCAGTAACAGTACTGGATGTGGGTGATGCATAC---TTTTCAGTCCCCTTAGATGAAGGCTTTAGAAAATATACTGCATTCACCATACCTAGTGTAAACAATGAGACACCAGGAATTAGATATCAGTACAATGTGCTTCCACAAGGATGGAAAGGATCACCAGCAATATTCCAAAGTAGC---ATGACAAAAATCTTAGACCCTTTTAGAAAACAAAATCCAGAAATGGTTATCTATCAATATATGGATGATTTGTATGTAGGATCTGACTTAGAAAGAGAGCAGCATAGAATAAAAATAGAAGAATTAAGGGGACACCTATTGAAGTGGGGATTTACCACACCAGACAAAAAGCATCAGAAAGAACCTCCATTTCTTTGGATGGGTTATGAACTCCATCCTGATAAATGGACAGTACAG---CCTATAACACTGCCAGAA---AAG---------GAAAGCTGGACTGTAAATGATATACAGAAGTTAGTGGGGAAACTAAATTGGGCAAGCCAGATTTATCCAGGAATTAAAGTAAAGCAATTATGCAAATGCATTAGGAGGGCCAAAGCACTGACAGAAGTAGTACCATTGACAGAGGAAGCAGAATTAGAATTGGCAGAAAACAGG---GAAATTCTAAAAGAACCAGTACATGGAGTATATTATGACCCATCAAAAGACTTAATAGTAGAAATACAGAAACAAGGGCAAGATCAATGGACATATCAAATTTATCAAGAACAACATAAAAATCTGAAAACAGGAAAGTATGCAAAAATG---AGGGGTACCCACACTAACGATGTAAAACAATTAACAGAAGCAGTGCAAAAAATAGCCCAAGAATGTATAGTGATATGGGGGAAGACTCCTAAGTTTAGACTACCCATACAAAAGGAAACATGGGAAACATGGTGGACAGAGTATTGGCAGGCCACCTGGATTCCTGAGTGGGAGTTTGTCAATACCCCTCCTTTAGTTAAA---TTATGGTACCAG---TTAGAGAAGGAACCCATAGTAGGAGCAGAA---ACTTTCTATGTAGATGGGGCAGCCAATAGAGAGACTAAATTAGGAAAAGCAGGATATATTACTGACAGAGGAAGACAGAAAGTTGTCCCTATAACTGACACAACAAATCAGAAGACTGAATTACAAGCCATTAATCTAGCTTTGCAGGATTCGGGATTAGAAGTGAACATAGTAACAGACTCACAATATGCATTAGGAATCATTCAAGCACAACCAGATAAGAGTGAATCAGAGTTAGTCAATCAAATAATAGAGCAGTTAATAAAAAAGGAAAAGGTCTACCTATCATGGGTACCAGCACACAAAGGGATTGGAGGAAATGAACAAGTAGACAAATTAGTCAGTAATGGAATCAGAAAAATACTATTCTTGGATGGAATAGATAAGGCTCAA---GAA---GAGCATGAGAAATACCACAGCAATTGGAGGGCAATGGCTAGTGATTTTAACCTGCCACCGGTGGTAGCAAAAGAAATAGTAGCCAGCTGTGATAAATGT---CAGCTAAAAGGAGAAGCCTTGCATGGACAAGTAGATTGTAGTCCAGGAATATGGCAATTAGATTGTACACATTTAGAAGGAAAAGTTATCCTGGTAGCAGTCCATGTAGCCAGTGGCTATATAGAAGCAGAGGTTATTCCAGCAGAAACAGGGCAGGAAACTGCCTACTTTATCTTGAAATTAGCAGGAAGATGG---CCAGTAAAAATAGTACACACAGACAATGGCAGCAATTTCACCAGCGCTGCAGTTAAAGCCGCC---TGTTGGTGGGCAGGCGTCAAGCAGGAATTTGGAATTCCCTACAATCCCCAAAGTCAAGGA---GTAGTAGAATCCATGAATAAAGAATTAAAGAAAATTATAGGACAGGTAAGAGACCAAGCTGAACATCTTAAGACAGCAGTACAAATGGCAGTACTCATCCACAATTTTAAAAGAAAAGGGGGGATTGGGGGGTAC---------------------------------------------------AGTGCAGGG---------------------GAAAGAATA---ATAGACATAATAGCAACAGACATACAAACTAAAGAATTACAAAAACAAATCACAAAAATTCAAAATTTTCGGGTTTATTTCAGGGACAGCAGAGATCCAATTTGGAAAGGACCAGCAAAACTTCTTTGG---AAAGGTGAAGGGGCAGTAGTAATACAA------GACAATAGTGACATAAAGGTAGTACCAAGAAGAAAAGTAAAGATCATTAGGGATTATGGAAAACAGATGGCAGGTGATGATTGTGTGG---CAAGTAGACAGGATGAGG---ATTAGAACATGGAAGAGTTTAGTAAAA---CATCATATGTATGTTTCAAGGAGAGCTCAAGGATGGTTGTATAGACATCACTATGACTGCCCAAACCCAAAAATAAGTTCAGAAGTACACATCCCACTAGGA---------GATGCTAGACTGGTAGTAAAAACATATTGGGGTCTGCATACAGGAGAAAGAGAATGGCATCTG---GGTCAGGGAGTCTCCATAGAA---TGGAGGAAAAGGAGATATAGCACACAA---GTAGACCCTGGCCTGGCAGACCAACTAATTCATATATATTATTTTGATTGTTTTGCAGAATCTGCCATAAGAAAAGCCATATTAGGACATATAGTTACTCCTAGTTGTAATTATCAAGCAGGACACAAC---AAGGTAGGATCTTTACAATATTTGGCACTAACAGCATTAATAACACCACAA------AAGATAAAACCACCTTTGCCTAGTGTTAGGAAGCTGACAGAAGATAGATGGAACAAGCCCCAGAGGACCAAGGGCCGCAGAGAGAGCCATACAATGAATGGGCATTAGATCTTTTAGAGGAGCTCAAGAGTGAAGCTGTTAGACACTTTCCTAGAGCATGGCTTCATAGCCTAGGACAACATATCTATGAAACTTATGGGGATACCTGGACAGGAGTTGAAGCTCTAATAAGAACCCTTCAACAACTACTG---TTTGTC---CAT------TTCAGAATTGGGTGTCAACATAGCAGAATAGGCATT------GCTCTA---------CAGAGAAGAACAAGA------AATGGACCCAGTAGACCCTAACCTAGAGCCCTGGAACCAT-CCAGGAAGTCAGCCTAGGACTCCTTGTAACAAATGCTATTGTAAAAAGTGTTGCTATCATTGTCAAAATTGCTTCGTAACGAAAGGCTTAGGCATCTCCTATGGCAGGAAGAAGC------GGGGAC---------AGCGACGAA---GAC------CTCCTCAAAGCGGTCAAGCTCATCAAGATCCTATACCAAAGCAGTAAGTAGTAC-------------------------ATGTA-ATG---CAACCT------------------------------------------------------TTAGAGATATCAGCAATAGTA---GCATTAGTAGTAGCGCTAATATTAGCAATAGTTGTGTGGACTATA---GTATTCATAGAGGGTAAAAAAAAATTAAAAAGACAA--AGAAAAATA------------GACTGGTTAATTGAGAGAATAGCAGAG---GGAGCAGAAGATAGT---GGCAATGAGA------------------GTGAGGGAGATA---GAG---AGGAATTAT---CAGCACTTG------TGG---------------------------------AGATGGGGCACCATG---------CTCCTTGGGATGTTAATG---ACATGTAGTGTG------------------ACATGTAGTGTT---------ACA---------GGA------CAGTTG---------TGGGTTGCAGTTTATTAT---GGGGTACCTGTATGGAAAGAAGCATCCACTACT------CTATTTTGTGCATCAGATGCTAAAGCATATAAAGAAGAGGCACATAACATC---TGGGCTACACATGCCTGTGTACCAACAGACCCCAACCCACAAGAAATAGAACTA---GAAAATGTCACAGAAAACTTTAACATGTGGAAAAATAACATGGTGGAGCAGATGCATGAGGATATAATTAGTTTATGGGATCAAAGT---CTAAAA---CCA---TGTGTGAAATTAACCCCACTCTGTGTCACTTTAAACTGCGCTGAGTGGAAGGAGACAAATGTCACTAATACAACTACTGCTAAT----------------------------------------------------------------ACAACTGCC---ACTAAAACAAATACCACTGGTTGGAATGTGGGAATG---AAAAACTGCTCTTTCAATGTAACCACAGAAGTAAGAGATAAGAAGAAGCAAGTATATGCACTTTTTTATAACCTTGATGTGGTACAAATGAATGAT---------------------------------------------------------------------------------------AATAATAATAGCTATAGGTTAATACATTGTAATACCTCAGCCATTACACAGGCATGTCCAAAGGTAACCTTTGAGCCAATTCCTATACATTATTGTGCCCCAGCTGGATTTGCGATTCTA------AAATGT---AAT---GAT------AAGAAGTTCAATGGGATGGGT---CCATGTAACAATGTCAGCACAATACAGTGTACACAT---GGGATTAAGCCAGTAGTGTCAACTCAACTGCTGTTG---AATGGTAGTCTAGCAGAGGAAGAT------------------------------------ATAATTATTAGATCTGAAAATCTCACAAATAATGCTAAAATTATAATAGTACAGCTT------AAT------GAGTCT------GTAGAAATTAATTGCACAAGGCCC-------TACAACAAT---------------------ACAATACAAAGTGTACAG---------------------------------------------------------------ATGGGACCAGGGCGA---------GCA---TGGTATACA---TCAGGT------------ATAACAATAATAGGA---GATATAAGACAAGCACATTGTAACATT---AGCGGAGCAAAATGGAATAATACTTTACAACAGGTAGCTAAAAAATTAGGA------GGCCTTTTCAAT---------------------AAGACAACAATAATTTTT------AAACCATCC---TCGGGAGGGGACCCAGAAATTACAACACACAGCTTTAATTGTGGAGGGGAACTTTTCTACTGCAATACATCAGGACTGTTTAATGGTGTATGGAAGAATAATACATCA----------------------------------------GATAATGAAACGGTAAATGGAAGTGAGACAATAACA------------ATCCCA---TGCAGA---ATAAAA---CAAATTATA---AACACG---TGG---------CAA---GGAGTAGGAAGAGCAATGTATGCCCCT------------CCCATTAGAGGACTAATCCGA------------------TGTTCATCAAACATT---------ACAGGACTATTGTTAACAAGAGATGGTGGT------------------------------------------------------ACAAATGGTGCTAGTCAGAAGGAGACCTTCAGACCCGGAGGAGGAGATATGAGAGACAATTGGAGAAGTGAATTATACAAATATAAAGTAGTAAAAATTGAACCATTAGGTCTAGCACCCACCAGGGCTAAAAGAAGAGTGGTG---------------GAAAGAGAAAAAAGAGCAATA------GGA------CTA---GGA---GCTATGTTCCTTGGGTTCTTGGGAACAGCAGGAAGCACGATGGGC---GCAGTGTCACTGACGCTGACGGTACAGGCCAGACAGGTACTGTCTGGTATAGTGCAGCAGCAAAACAATTTGCTGAGGGCCATAGAGGCGCAACAGCATCTGTTGCAACTCACAGTCTGGGGCATTAAACAGCTCCAGGCAAGAGTCCTGGCTGTGGAAAGCTACCTAAGGGATCAACAGCTCCTAGGAATTTGGGGTTGCTCTGGAAAACACATTTGCACCACTAATGTGCCCTGGAACTCTAGCTGG------------AGT------------AATAAA---------------TCTCTA---GATCAGATTTGG---GGTAACATGACCTGGATAGAG---TGGGAAAAAGAAATTGATAATTACACAGGCTTAATATACAGCTTACTTGAAGAATCGCAAGTCCAGCAAGAA---AAGAATGAG---CAAGAACTA---TTGCAATTG---GACAAATGGGCAAGTTTGTGGAGT---TGGTTTTCCATA---ACAAACTGGCTGTGGTATATA---AGACTATTCATAATGATAGTAGGAGGCTTAATAGGGTTAAGAATAGTT---TTTGCTGTGCTTTCTATAATAAATAGGGTTAGGCAGGGATATTCACCTCTGTCATTTCAGACCCTCCTCCCAGCC------CCACGGGGA------CCCGAGCAGCCCGAAGGAATAGAAGAAGGAGGTGGA---GAGCAAGGCAGAGGCAGATTCATTCGATTGGAGAACGGATTCTCAACACTTATCTGGGACGATCTGAGGAACCTGTGCCTCTTCAGCTACCACCGCTTGAGAGACTTACTCTTAATTGCAACGAGACTTGTGGAATTTCTGGGACGC---------------------AGGGGGTGGGAAGCTCTCAAA---TACCTG---TGGAATCTCCTGCAG------TATTGGCTTCAGGAACTAAAG---AATAG-CGCCATTAGCTTGCTTGATACAACA---GCAATAACAGTAGCTGAGGGAACAGATAGGATTATAGAGATAGTACAAAGAGCTACT---------AGAGCT---------ATTCTTAACATACCCACACGAATAAGACAGGGCTTGGAAAGGGCT------TTACTA---TAA----------------AATGGGTGGCAAATGGTCAAAG------AGTAGTATAGTTGGATGGCCTGCTATAAGGGAAAGAATAAGA------------AGAGCT------------------------------------------------------------GATCCAGTA------------------------GCAGAAGGGGTGGGAGCCGCATCTCGGGACCTGGGAAGACATGGGGCAATCACAAGTAGT---AATACAGCACATACCAATCCTGAC------TGTGCTTGGCTAGAAGCG---CAAGARGAG---------GAA---GGGGGTGTGGGATTTCCAGTCAGACCTCAGGTACCCTTAAGACCAATGACTTACAAGGCAGCTGTAGATCTGAGCCATTTT---TTA---AAAGAAAAGGGG---GGACTGGAAGGGTTAATTTGGTCC---CCGAAAAGACAAGAGATTCTTGAT------CTCTGGGTCTACCACACACAAGGCTTCTTCCCTGATTGGCAAAACTACACACCAGGGCCAGGGGTTAGATATCCACTAACCTTTGGATGGTGCTTTGAGCTAGTACCAGTTGAGACAAAGGAGGTAGAG------------GGAGAGAACAACTGCTTGTTACACCCTGTGTGCCAGCATGGAATAGAGGACTCGGAGAGAGAAGTGCTGATGTGGAGATTTAACAGCAGACTARCATTTGAACATMAGGCCCGA---ATACTGCATCCRGAATACTAC------------------------------------AAAGACTGCTGA
		</sequence>
		<sequence>
			<taxon idref="D|2002|COD|KY392769"/>
			ATGGGTGCGAGAGCGTCAGTATTAAGCGGG---GGAAACTTAGACAGATGGGAAAGAATTCGGCTACGGCCAGGAGGAAAGAAAAAATATAGACTGAAACATATAGTATGGGCAAGCAGGGAACTAGAACGATTTGCACTTAATCCTGGCCTTTTAGAAACAGCAGAAGGCTGTAAACAATTAATAGGACAACTACAACCATCTATTCAG---ACAGGATCAGAAGAAATTAAATCATTATTTAATACAATAGCAGTCCTCTATTGTGTACATAATAGGATAGAGGTAAAAGACACCAAGGAAGCTTTAGATAAGATAGAGGAAGAACAAAACAAA------------------------AGTAAG---AAACAA---------------------------------GCACAG---CAAGCAACAGCT---------------------AATACAGGA------------AGCAGCAGTCAG---------------------GTTAGTCAAAATTATCCTATAGTACAAAACCTACAGGGGCAAATGGTACACCAACCCCTATCACCTAGAACTTTGAACGCATGGGTAAAAGTAATAGAGGAAAAAAATTTCAGCCCAGAGGTAATACCCATGTTTATAGCATTATCAGAAGGAGCCACCCCACAAGATTTAAATACTATGCTAAATACAATAGGGGGACATCAAGCAGCTATGCAAATGTTAAAAGAGACCATCAATGAGGAAGCT---GCAGAATGGGATAGGCTACATCCAGTGCATGCAGGGCCTGTTGCACCAGGCCAGATGAGAGAACCAAGGGGAAGTGATATAGCAGGAACTACTAGTAACCTTCAGGACCAAATAGCATGGATG---ACA---------AGCAAT---CCACCTGTCCCAGTAGGAGAAATCTATAAAAGATGGATAGTCCTGGGGTTAAATAAAATAGTAAGAATGTATAGCCCTGTCAGCATTTTGGACATAAGACAAGGACCAAAGGAACCCTTTAGAGACTATGTAGACCGGTTCTATAAAACTCTAAGGGCCGAGCAAGCTTCACAGGATGTAAAAAATTGGATGACTGAAACCTTGTTGGTCCAAAATGCGAACCCAGATTGTAAAACTATCTTAAAAGCATTGGGACCAGGGGCTTCATTGGAAGAAATGATGACAGCATGTCAGGGAGTAGGGGGACCCAGTCATAAAGCAAGAGTTTTGGCTGAGGCAATGAGCCAAGCAACAAGT---------------TCAACTGCGGCTATA---ATGATG---CAGGGAAGCAAA------------TTTAAA---GGC---CCAAGAAAAATTGTTAAGTGTTTCAATTGTGGCAAAGAAGGG---CACATAGCAAAAAATTGCAGGGCCCCTAGGAAAAAGGGCTGTTGGAAATGTGGAAGAGAAGGACACCAGATGAAAGACTGCACT------------GAAAGACAGGCTAATTTTTTAGGGAAATTTTGGCC---TTCCCCCAA---GGG---GAG---GCCAGGGAA---CTTCCTTCAGAG---------------------CAGACC------------------AGAGCCAACAGC------------------------------------------------------------CCCACCAGC------------AGAGAGCTTCGGGTT---TGG---------------GGAGGAGAT---AACCCCCTC------------------TCAGAAACCGGAGCA------------------GAAAGA---------CAA------------------------------GGA---ACTGTA------------TCCTTTAACCTCCCTCAAATCACTCTTTGGCAACGACCCCTTGTCACAATAAAGATAGGGGGACAGCTAAAAGAAGCTCTATTAGATACAGGAGCAGATGATACAGTATTA---GAAGAAATGAATTTGCCAGGAAAATGGAAACCAAAAATGATAGGGGGAATTGGAGGTTTTATCAAAGTAAGACAGTAT---GATCAAATACTCATAGAAATCTGTGGACATAGAGCCATAGGTACAGTATTAGTAGGACCTACACCTGTC------AACATAATTGGAAGGAATTTGTTGACTCAGATTGGCTGCACTCTAAATTTTCCAATTAGTCCTATTGAAACTGTACCAGTAAAATTAAAGCCAGGAATGGATGGCCCAAAAGTTAAACAATGGCCATTGACAGAAGAAAAAATAAAAGCATTGACAGAAATTTGTGCAGAAATGGAACAGGAAGGAAAAATTACAAAAATTGGGCCTGAAAATCCATACAAT---ACTCCAATATTTGCTATAAAG---AAAAAGGACAGTACTAAA---TGGAGGAAATTAGTAGATTTCAGAGAACTTAATAAGAGAACTCAAGACTTTTGGGAAGTTCAATTAGGAATACCGCATCCT---GCAGGGTTA---AAAAAG---AAGAAATCAGTAACAGTACTGGATGTAGGTGATGCATAT---TTTTCAATTCCCTTAGATGAAGACTTTAGAAAGTATACTGCATTTACCATACCTAGTATAAACAATGAAACACCAGGGATTAGATATCAGTACAATGTGCTTCCACAGGGATGGAAGGGATCACCAGCAATATTCCAGAGTAGC---ATGACAAAAATCTTAGAGCCCTTTAGAAAACAAAATCCAGAACTAACTATCTATCAATACATGGATGATTTGTATGTAGGATCTGACTTAGAAATAGGACAGCATAGAACAAAAATAGAGGAATTAAGAGAACACTTATTAAGATGGGGATTAACCACCCCAGACAAAAAACATCAGAAAGAACCTCCATTTCTTTGGATGGGTTATGAACTCCATCCTGATAAATGGACAGTGCAG---ACTATAAAACTGCCAGAG---AAA---------GAAAGCTGGACTGTTAATGATATACAAAAGCTAGTGGGAAAATTAAATTGGGCAAGTCAGATTTATCCAGGAATTAAAGTAAAACAATTATGTAAACTCCTTAGGGGAGCCAAAGCACTGACAGAAATAGTCCCACTAACAGAAGAAGCAGAATTAGAACTGGCAGAAAACAGG---GAAATTCTAAAAGAACCAGTACATGGAGTGTATTATGACCCATCAAAAGACTTAATAGCAGAAATACAGAAACAGGGGTACGGCCAATGGACATATCAAATTTATCAAGAACCACTTAAAAATCTGAGAACAGGAAAATATGCAAGAATG---AGGGGTGCCCACACTAATGATGTAAAACAATTAACAGAGGCAGTGCAGAAAATATCCCAAGAAAGCATAGTGATATGGGGAAAGACTCCCAAGTTTAGACTACCCATACAAAAGGAAACATGGGAGGCATGGTGGACAGAGTATTGGCAGGCCACTTGGATTCCTGAGTGGGAGTTTGTCAATACCCCTCCTTTAGTAAAA---TTATGGTATCAG---CTAGAGAAAGATCCCATAGTAGGAGCAGAA---ACTTTCTATGTAGATGGGGCAGCTAATAGAGAGACTAAGCTAGGAAAAGCAGGATATGTTACTGATAGAGGAAGACAGAAAGTTGTCTCTCTAACGGACACAACAAATCAGAAGACTGAGTTACAAGCAATTAATCTAGCTTTGCAAGATTCAGGATTAGAAGTAAACATAGTAACAGACTCACAATATGCATTAGGAATCATTCAAGCACAACCAGATAAAAGTGAATCAGAGATAGTCAGTCAAATAATAGAGCAGTTAATAAAAAAGGAAAAGGTCTACCTGGCATGGGTACCAGCACATAAGGGGATTGGAGGAAATGAACAAGTAGATAAATTGGTCAGTAATGGAATCAGGAAAGTACTATTTTTAGATGGAATAGATAAGGCTCAA---GAA---GAACATGAGAAATATCATAGCAATTGGAGAGCAATGGCTAGTGATTTCAACCTGCCACCTGTGGTAGCAAAAGAAATAGTAGCTAGCTGTGATAAATGT---CAGCTAAAAGGAGAAGCCATGCATGGACAAGTAGACTGTAGTCCTGGAATATGGCAATTAGATTGTACACATCTAGAAGGAAAAGTTATCCTGGTAGCAGTTCATGTAGCCAGTGGATATATAGAAGCAGAAGTTATCCCAGCAGAAACAGGGCAGGAAACAGCATACTTTCTCTTAAAATTAGCAGGCAGATGG---CCAGTAAAAGTAGTACATACAGACAATGGCAGCAATTTCACCAGTGCCGCCGTTAAGGCTGCC---TGTTGGTGGGCAGGTATCAAGCAGGAATTTGGAATTCCCTACAATCCCCAAAGTCAAGGA---GTGGTAGAATCTATGAATAAAGAATTAAAGAAAATTATAGGGCAGGTAAGAGAGCAAGCTGAGCATCTTAAGACAGCAGTACAAATGGCAGTATTTATCCACAATTTTAAAAGAAAAGGGGGGATTGGGGGGTAC---------------------------------------------------AGTGCAGGG---------------------GAGAGAATA---ATAGATATAATAGCAACAGACATACAAACTAAAGAATTACAAAAACAGATTATAAAAATTCAAAATTTTCGGGTTTATTACAGGGACAGCAGAGATCCAATTTGGAAAGGACCAGCAAAGCTTCTTTGG---AAAGGTGAAGGGGCAGTAGTAATACAA------GACAATAGTGACATAAAGGTAGTACCAAGAAGAAAAGTAAAGATCATCAGGGATTATGGAAAACAGATGGCAGGTGATGATTGTGTGG---CAAGTAGACAGGATGAGG---ATTAACACATGGAAAAGTTTAGTAAAA---CACCATATGTATGTTTCAAAGGAAGCTCAAGGATGGTTTTATAGACATCATTATGACAGCCCTCACCCAAAAATAAGTTCAGAAGTACACATCCCACTAGGA---------GAAGCTAGACTGGTAGTAAAAACATATTGGGGTCTGCATACAGGAGAAAGAGACTGGCATCTG---GGTCAAGGAGTCTCCATAGAA---TGGAGGAAAAAGAGATATACAACACAA---GTAGACCCTGGCTTGGCAGACCAACTAATTCATATGTATTATTTTGATTGTTTTTCAGAATCTGCTATAAGAAAAGCCTTATTAGGACATATAGTTAGTCCTAGGTGTGATTATCAAGCAGGACATAAC---AAGGTAGGATCTTTACAGTATTTGGCACTAACAGCATTAATAACACCAAGA------AAGAGAAAGCCACCTTTGCCTAGTGTTAGGAAGCTAACAGAGGATAGATGGAACAAGCCCCAGAAGACCAAGGGCCACAGAGAGAGCCATACAATGAATGGACATTAGAGCTCTTAGAGGAGCTTAAGAGTGAAGCTGTTAGGCATTTTCCTAGGGTTTGGCTCCACAGCTTAGGACAACATATCTATGAAACTTATGGAGATACCTGGGCGGGAGTTGAAGCTATAATAAGAATCCTACAACAACTACTG---TTTATC---CAT------TTCAGAATTGGGTGTCAACATAGCAGAATAGGCATT------ATTCTA---------CAGAGAAGAACAAGA------AATGGATCCAGTAGATCCTAATTTAGAGCCCTGGAACCAT-CCAGGAAGTCAGCCTAGGACTGCTTGTAACCAATGCTATTGTAAAAAGTGTTGCTATCATTGCCAATGCTGCTTCATAACGAAAGGCTTAGGCATCTCCTATGGCAGGAAGAAGC------GGAGAC---------AGCGACGAA---GAT------CTCCTAAAAGCAGTCAGGATCATCAAGATCCTCTACCAAAGCAGTAAGTAATAT-------------------------ATGTA-ATG---ACACCC------------------------------------------------------TTAGAGATATTCGCAATAGTA---GCATTAATAATAGCACTAATACTAGCAATAGTTGTGTGGACCATA---GTATACATAGAATATAAG---AAAATAAAGAAGCAA--AGAAAGATA------------GACTGGTTATTTGATAGAATAAGAGAA---AGAGCAGAAGACAGT---GGCAATGAGA------------------GTGAAGGGGATA---AAG---AGGAATTAT---CAACCCTTG------TGG---------------------------------ACATGGGGCATGATG---------CTCTTTGGGATATTGATG---ACCTGT------------------------------AGTGTT---------GCA---------GAA------CAGTTG---------TGGGTTACAGTTTATTAT---GGAGTGCCTGTGTGGAAAGAAGCAACCACCACT------CTATTTTGTGCATCAGATGCTAAGTCATATAGTACAGAGGCACATAATATC---TGGGCTACACATGCCTGTGTACCCACGGATCCTAACCCACAAGAAATAGTACTG---GAAAATGTTACAGAAAATTTTAACATGTGGAAAAATAACATGGTGGATCAGATGCATGAGGATATTATCAGCTTATGGGATCAAAGC---CTAAAA---CCA---TGTGTAAAATTAACCCCACTATGTGTCACTTTAAACTGCACTGATGTACAATGCAATAACACAACATGCAAT-------------------------------------------------------------------------------------------AGTACAGGAAATGACAAGGGAGCGCAAGAAATG---AAAAACTGCACTTTCAATGTAACAACAGTAGTAAGCGACAAGAAGAAGAAGGTACAGGCACTTTTTTATAGACTTGATATAGTAGAAATAGATCCAGGG------------------------------------------------------------------------------AATAGTAATAGTACAGGGTATAGATTAATAAATTGTAATACCTCAGCCATTACACAAGCTTGTCCAAAGGTAACCTTTGAGCCAATTCCCATACATTATTGTGCCCCAGCTGGTTTTGCAATTCTA------AAGTGT---AAT---GAT------AAGAAGTTCAATGGAACAGGC---CCATGCAAAAATGTTAGCTCAGTACAATGTACACAT---GGAATCAAGCCAGTGGTGTCAACCCAACTACTGTTG---AATGGCAGTCTAGCAGAAGAAGAG------------------------------------ATAATAATTAGATCTGAAAACATCTCAGACAATGCTAAAAACATAATAGTACAGCTT------AAT------GAATCT------GTAACAATTAATTGCATAAGGCCT-------AACAACAAT---------------------ACAAGAAAAGGTATACAT---------------------------------------------------------------ATGGGACCAGGGCGA---------GCA---TTTTATGCACACTCA---AGC---------ATA------ATAGGA---GATATAAGACAAGCACATTGTAATATT---AGTAGAGCACAATGGAATAGAACCTTAGAACAGGTAGCTAAAAAATTAAGC------AGTCTTCTTAAC---------------------AAGACAACAATAAAGTTT------GAAAATTCC---TCAGGAGGGGACCCAGAAATTACAACACACAGTTTTAATTGTGGAGGGGAATTTTTCTACTGCAATACAACAGACCTGTTTAAAAGAACATGGAATGGTACA-------------------------------------------------CTGAATAATAGTACAGGGTCAGAGAATATCACT------------CTCCAA---TGTAGA---ATAAAA---CAAATTATA---AACATG---TGG---------CAG---GAAGTAGGAAAAGCAATGTATGCCCCT------------CCCATCGAGGGAAAAATCAAA------------------TGTTCATCAAATATT---------ACAGGGCTAATATTGACAAGAGATGGTGGA---------------------------------------------------------AACAATAGTAGCACCAACGAGACCCTCAGACCTGGAGGAGGAGATATGAGGGACAATTGGAGAAGTGAATTATATAAATATAAAGTAGTAAAAATTGAACCACTAGGAGTAGCACCCACTAAGGCAAAAAGAAGAGTGGTG---------------CAAAGAGAAAAAAGAGCAATA------GGA------TTA---GGA---GCTATGTTCCTTGGGTTCTTGGGAGCAGCAGGAAGCACAATGGGC---GCAGCGTCAATAACGCTGACGGTACAGGCCAGACTGTTATTGTCTGGTATAGTGCAACAGCAAAATAATTTGCTGAGAGCTATAGAGGCGCAACAGCATATGTTGCAACTCACGGTCTGGGGCATTAAACAGCTCCAGGCAAGAGTCCTGGCTGTGGAAAGATACCTAAAGGATCAACAGCTCCTAGGAATTTGGGGTTGCTCTGGAAAACTCATTTGCACCACTACTGTGCCCTGGAATTCTAGTTGG------------AGT------------AATAGA---------------TCTCTA---GATGAGATTTGG---CAAAACATGACCTGGATGGAG---TGGGAAAGAGAAATTGATAATTACACAAGCTTAATATACAGCTTAATTGAAATATCGCAAATCCAGCAGGAG---AAAAATGAA---AAGGAATTA---TTGGAGTTG---GACAAGTGGGCAAGTTTGTGGAGT---TGGTTTGACATA---ACGCAATGGCTGTGGTATATA---AAAATATTCATAATGATAGTAGGAGGCTTGATAGGTTTAAGAATAGTT---TTTGCTGTGCTTTCCTTAGTAAATAGAGTTAGGCAGGGATACTCACCTCTATCATTGCAGACCCTCCTCCCAGCC------CCGAGGGGA------CCAGACAGGCCCGAAGGAACAGGAGAAGAAGGTGGA---GAGCAAGGCAGAGGCAGATCGGTTCGATTGCTGACCGGATTTTCAGAACTTATCTGGGACGACCTCCGGAACCTGTGCCTTTTCAGCTACCACCGATTGAGAGACTTACTCTTGATTGCAGCGAGGATTGTGGAACTTCTGGGACGC---------------------AGGGGGTGGGAAGTTCTCAAA---TACCTG---TGGAACCTCCTGCAG------TATTGGGGTCAGGAACTGAGG---AATAG-TGCTACTAGCTTGCTTAATGCCACA---GCAATAGCAGTAGCTGAGGGGACAGATAGGATTATAGAAATAGTACAAAGACTTTGT---------AGAGCT---------GTTATTCACATACCCACAAGAATAAGACAGGGCTTGGAAAGAGCG------TTAAAT---TAA----------------CATGGGTGGCAAGTGGTCAAAA------AGTAGTATAGTTGGGTGGCCTGCTATAAGAGAAAGAATAAGA------------AGAACTAATCCAGCAGCAGAA---------------------------------------------GGAGTGGCA------------------------GCGGAAGGAGTGGGAGCTGCATCTCGAGACCTAGAAAAACATGGGGCAATCACAAGTAGC---AATACAGCAGCAACTAATGCTGAT------TGTGCCTGGGTAGAAGCA---CAAGAGGAG---------GAA---GAGGAAGTGGGCTTTCCAGTCAGACCTCAGGTACCTCTAAGACCAATGACTTACAAAGGAGCTTTAGATCTTAGCCACTTT---TTA---AAAGAAAAGGGG---GGACTGGAAGGGTTAATTTGGTCC---CAGAAAAGACAAGACATCCTTGAT------CTTTGGGTCTACAACACACAAGGCTACTTCCCTGATTGGCAGAACTACACACCAGGGCCAGGGATCAGATATCCCCTGACCTTTGGCTGGTGCTTCGAGCTAGTACCAGTTAACCCAGAGGAGGTAGAAGAGGCCACTGAAGGAGAGAACAACTGCCTGTTACACCCTATGTGCCAGCATGGAATGGAGGACCCGGAGAGACAGGTGTTAAGGTGGAGATTCAACAGCAGGCTAGCATTTGTACACATGGCTAAA---GAGAAGCACCCAGAGTTCTTCAAAGACCGCTGACACTGAGTA---------------AAAGACTGCTGA
		</sequence>
		<sequence>
			<taxon idref="D|2008|UGA|JX236672"/>
			ATGGGTGCGAGAGCGTCAGTAATAAGTGGG---GAAGAATTAGATGAATGGGAAAAAATTCGGTTACGGCCAGGAGGAAGCAAAAAATATAAACTAAAACATATAGTATGGGCAAGCAGGGAACTAGAACGATATGCACTTAATCCTGGACTTTTAGAAACATCAGAAGGCTGTAAACAAATAATAGCACAGCTACAACCAGCTATCCAG---ACAGGATCAGAGGGACTTAAATCATTATATAATACAGTAGCAACCCTCTATTGTGTACATGCAAGAATAAAAGTAGCAGACACCAAAGAAGCTTTAGACAAAATAGAGGAAGAACAAGCCAAA------------------------AGTAAG---AAAAAG---------------------------------GCACAG---CAAGCAGCAGCT---------------------GACACAAAA------------AACAGCAGCCAG---------------------GTCAGCCAAAATTTCCCTATAGTGCAAAACCTACAGGGACAGATGGTACATCAGGCCATATCACCTAGAACTTTGAATGCATGGGTAAAAGTAATAGAGGAAAAGGCTTTCAGCCCAGAAGTAATACCCATGTTCACAGCATTGTCAGAAGGAGCCACCCCACAAGATTTAAATACCATGCTAAACACAGTGGGGGGACATCAAGCAGCCATGCAAATGTTAAAAGAGACCATCAATGAGGAGGCT---GCAGAATGGGATAGGCTACATCCAGTGCAGGCAGGGCCTAATCCACCAGGCCAGATAAGAGAACCAAGGGGAAGTGATATAGCAGGAACTACTAGTAACCTTCAGGAACAAATAGCATGGATG---ACT---------AGCAAT---CCACCTATTCCAGTAGGAGAAATCTATAAAAGATGGATAATCCTAGGATTAAATAAAATAGTAAGGATGTATAGCCCTGTCAGCATTTTGGACATAAGACAAGGACCAAAGGAACCCTTTAGGGACTATGTAGATCGGTTCTATAAAACTCTAAGAGCCGAGCAAGCTTCACAGGATGTAAAAAATTGGATGACTGAAACCTTGTTGGTCCAAAATGCGAACCCAGATTGTAAAACTCTCTTAAAAGCACTGGGACCAGCGGCTACACTAGAAGAAATGATGACAGCATGTCAGGGAGTAGGAGGACCTGGTCATAAAGCAAGAGTCTTGGCTGAGGCAATGAGCCAAGCAAATGGA------------------AACACTGTCATG---ATGATG---CAGAGAGGCAAC------------TTTAAG---GGC---CCAAGGAAAACCATTAAGTGTTTCAATTGTGGCAAAGAAGGG---CACATAGCAAAAAATTGCAGGGCTCCTAGGAAAAAGGGCTGTTGGAAATGTGGAAGGGAAGGACATCAAATGAAAGATTGCACT------------GAAAGACAGGCTAATTTTTTAGGGAAAATTTGGCC---TTCCCAGAA---GGG---GAG---GCCAGGAAA---TTTCCTTCAGAA---------------------CAGGAC------------------AGAGCCAACAGC------------------------------------------------------------CCCACCAGC------------AGAGAGTTTCGGGTT---TGG---------------GGAGGAGATAACACCACCCTC------------------CCAGAACCAGGAGAA------------------GAAAGA---------CAA------------------------------GGA---GCTGTA------------TCCCTCAGCTGCCCTCAAATCACTCTTTGGCAGCGACCCCTTGTTACAGTAAAAATAGGGGGACAACTAAAGGAAGCTCTATTAGATACAGGAGCAGATGATACAGTAGTA---GAAGAAATGAATTTGCCAGGAAAATGGAAACCAAAAATGATAGGGGGAATTGGAGGATTTATCAAAGTAAGACAATAT---GACCAAATAACAGTAGACATTTGTGGATACAAAGCTGTAGGTACAGTATTAGTAGGACCTACACCTGTC------AACATAATTGGAAGGAATTTGTTGACTCAAATTGGTTGCACTTTAAATTTTCCAATTAGTCCTATTGAAACTGTACCAGTAAAATTAAAGCCAGGGATGGATGGTCCAAAAGTTAAACAATGGCCATTGACAGAAGAAAAAATAAAAGCACTAACAGAAATTTGTAAAGAAATGGAAAAGGAAGGGAAAATCTCAAAAATTGGGCCTGAAAATCCATACAAT---ACTCCAATATTTGCCATAAAG---AAAAAAGATAGTACTAAG---TGGAGAAAATTAGTAGATTTCAGAGAACTTAATAAGAGAACTCAAGACTTCTGGGAAGTCCAACTAGGGATACCACACCCT---GCAGGGTTA---AAGAAG---AAAAAATCAGTAACAGTACTAGATGTGGGTGATGCATAT---TTTTCAGTTCCCTTATATGAAGACTTTAGAAAATATACTGCATTCACCATACCTAGTATAAACAATGAGACACCAGGAATTAGATATCAATACAATGTGCTTCCACAGGGATGGAAAGGATCACCTGCAATATTCCAATGTAGC---ATGACAAAAATTTTAGAACCTTTTAGAAAACAAAATCCAGAAATAGTGATCTATCAATACATGGATGATCTGTATGTAGGATCTGACTTAGAAATAGAACAGCATAGAATAAAAATAGAGGAGTTAAGGGAACACTTATTGAAATGGGGATTTACTACACCAGACAAAAAGCATCAGAAAGAACCTCCATTTCTTTGGATGGGTTATGAACTCCATCCTGATAAATGGACAGTGCAG---CCTATAGAACTACCAGAA---AAA---------GAAAGCTGGACTGTCAATGATATACAGAAGCTAGTGGGAAAATTAAATTGGGCAAGCCAGATTTATCCAGGAATTACAGTAAAACATTTATGCAAATGCCTTAGGGGAGCCAAAGCACTGACAGAAGTAGTACCACTGACAGAAGAAGCAGAATTAGAACTGGCAGAAAACAGA---GAAATTCTAAAGGAACCAGTACATGGGGTATATTATGACCCAACAAAAGAATTAATAGCAGAAATACAGAAACAAGGGCAAGGCCAATGGACATATCAAATATACCAAGAACAGTATAAAAATTTGAAAACAGGAAAGTATGCAAAAACA---AGGGGTATTCATACTAATGATGTAAAACAATTAACAGCAGCAGTGCAAAAAATAGCCCAAGAATGTATAGTGATATGGGGTAAGACTCCTAAATTTAGACTACCCATACAAAAGGAAACATGGGAAACATGGTGGACAGATTATTGGCAGGCTACCTGGATTCCTGAGTGGGAGTTTGTCAATACTCCTCCTTTAGTTAAA---TTATGGTACCAG---TTAGAAAAGGAACCAATAGCAGGAGTAGAA---ACTTTCTATGTAGATGGGGCAGCTAATAGAGAGACTAAATTAGGAAAAGCAGGATATGTTACTGACAGAGGAAGACAGAAAATTGTCTCTTTCACTGACACAACAAATCAGAAGACTGAATTACAAGCCATTAATCTAGCCTTGCAGGACTCAGGATTAGAAGTAAACATAGTAACAGACTCACAATATGCATTAGGAATCATTCAAGCACAACCAGATACGAGTGAATCAGAGTTAGTCAATCAAATAATAGAGCAGTTAATAAAAAAGGAAAAGGTCTACCTATCATGGGTACCAGCACACAAGGGAATTGGAGGAAATGAACAAGTAGATAAATTAGTCAGTAATGGAATCAGGAGAGTACTATTCTTGGATGGAATAGATAAGGCTCAA---GAA---GAACATGAAAAATACCATAACAATTGGAGGGCAATGGCTAGTGATTTTAACCTGCCACCTGTGGTAGCAAAAGAAATAGTAGCTAGCTGTGAGAAATGT---CAGCTAAAAGGAGAAGCCTTGCATGGACAAGTAGACTGTAGTCCAGAAATATGGCAATTAGATTGCACACATTTAGAAGGAAAAGTTATCCTGGTAGCAGTCCATGTAGCCAGTGGCTATATAGAAGCAGAAGTTATCCCAGCAGAAACAGGGCAGGAAACAGCCTATTTCATCTTGAAATTAGCAGGAAGATGG---CCAGTAAAAGTAATACATACTGACAATGGCAGCAATTTCACCAGCAATGCAGTTAAGGCCGCC---TGTTGGTGGGCAGGCATCAAGCAGGAATTTGGAATTCCCTACAATCCCCAAAGTCAAGGA---GTAGTAGAATCTATGAATAAAGAATTAAAAAAGATTATAGGACAAATAAGAGATCAAGCTGAACACCTTAGGACAGCAGTACAAATGGCAGTATTCATCCACAATTTTAAAAGAAAAGGGGGGATTGGGGGGTAC---------------------------------------------------AGTGCAGGG---------------------GAAAGAATA---ATAGACATAATAGCAACAAACATACAGACTAAAGAATTACAAAAACAAATTACAAAAATTCAAAATTTTCGGGTTTATTACAGGGACAGCAGAGATCCAATTTGGAAAGGACCAGCAAAACTTCTCTGG---AAAGGTGAAGGGGCAGTAGTAATACAA------GAGAATAGTGAAATCAAGGTAGTACCAAGAAGAAAAGCAAAGATCATTAGGGATTATGGAAAACAGATGGCAGGTGATGATTGTGTGG---CAAGTAGACAGGATGAGG---ATTAGTACATGGAAAAGTTTAGTAAAA---TATCACATACATATTTCAAAGAGAGCTCAAGGATGGTTGTATAGACATCACTATGACTGTTTCAACCCAAAAATAAGTTCAGAGGTACACATCCCACTAGGA---------GACGCTAGACTGGTAGTAAGAACATATTGGGGTCTACATACAGGAGAAAGAGAATGGCATCTG---GGTCAGGGAGTCTCCATAGAA---TGGAGAAAAAGGAAATATAGCACACAA---GTAGACCCTGGCCTGGCAGATCAACTAATTCATATATATTATTTTGATTGTTTTGCAGAATCTGCCATAAGAAAAGCCATATTAGGACACATAGTTACTCCTAGGTGTATTTATCCAGCAGGACATAAC---AAGGTAGGATCTTTGCAATATTTGGCACTAACAGCATTAATAAAACCAAAA------CAGATAAAGCCACCTTTGCCTAGTGTTAGGAAGCTGACAGAAGACAGATGGAACAAGCCCCAGAGGACCAAGGGCCACAGAGGGAGCCATACAATGAATGGGCATTAGGGCTTTTAGAGGAGCTTAAGAATGAGGCTGTTAGACACTTTCCTAGGATATGGCTTCATGGCTTAGGACAATATATCTATGACACTTATGGAGATACCTGGGCAGGAGTTGAGGCTCTAGTAAGAATCCTTCAGCAACTACTG---TTTATA---CAT------TTCAGAATTGGATGTCAACATAGCAGGATAGGCATT------AATTTA---------CAG---AGAAGAAGA------AATGGAGCCCGTAGATCCTAGCCTAGAGCCTTGGAATCAT-CCAGGAAGTCAGCCTGGGACTCCTTGTAACAGCTGTTATTGTAAACAGTGCTGCTATCATTGTCAATTGTGCTTCATAACGAAAGGCTTAGGCATCTCCTATGGCAGGAAGAAGC------GGAGAC---------AGCGACGAA---GAA------CTCCTCAAGGCGGTCAGGCTCATCAAGATCATATATCAAAGCAGTAAGTAGTAC-------------------------ATGTA-ATG---AAACCT------------------------------------------------------TTAGTGATATTAGCAATAGTA---GCATTAGTAGTAGCGCTAATAATAGCAATAGTTGTGTGGACTATA---GTATTCATAGAGTGTAGA---AGACTTAGGAGGCAA--AAAAGAATA------------GACTGGTTAATTGATAGAATAAGAGAA---AGGGCAGAAGATAGT---GGCAATGAGA------------------GTGAAGGAGATG---AAG---AGGAATTGG------------------TGG---------------------------------GGATGGGGCATCTTG---------CTCCTTGGATTGTTGATG---ACATGT------------------------------AGTGTT---------ACA---------GGA------AAATTG---------TGGGTCACAGTTTATTAT---GGGGTACCTGTGTGGAAAGAAGCAAATGCCACT------CTGTTTTGTGCATCAGATGCTAAAGCATATAAAGCAGAGGCACATAATATC---TGGGCTACACATGCCTGTGTACCAACAGACCCCAACCCACAAGAAGTAATACTA---GAAAATGTCACAGAAAACTTTAATATGTGGAAAAATAACATGGTGGAGCAGATGCATGAGGATATAATCAGTTTATGGGATCAAAGC---CTAAAA---CCA---TGTGTAAAACTAACCCCACTCTGTGTCACTTTAAACTGCACTGATAATGTAAATGTCATAAATGCCACT----------------------------------------------------------------------------------------------GGAACTGAAATATCATCCAATAGCACAGGAATG---ACAAACTGCTCTTTCAATATGACTACAGAATTAAAAGATAAGCAAAAGAAAGTAACTTCACTTTTTTATAAACTTGATGTGGTACCAATAGATACAGAAAAT---------------------------------------------------------------------AATAATAATAGTAGCTACAATAGCTATAGATTAATAAATTGTAATACCTCAGCCATTACACAGGCGTGTCCAAAGGTGTCCTTTGAACCAATTCCCATACATTATTGTGCTCCAGCTGGATTTGCGATTCTA------AAATGT---AAC---AAT------AAGACATTCAATGGGAAGGGT---CCATGCACAAATGTCAGCACAGTACAGTGTACACAT---GGAATTAAACCAGTAGTGTCAACTCAACTGTTGTTA---AATGGCAGTCTAGCAGAAGAAGAG------------------------------------ATAATGATTAGATCTGAAAATCTCACAGATAATGCTAAAACCATAATAGTACAGCTT------AAT------AAGTCT------ATAGCAATTAATTGCACGAGGCCC-------AGCAACAAT---------------------ACAAGACAAAGCACACGC---------------------------------------------------------------ATAGGACCAGGGCAA---------GTG---TTCTATAGA---ACAACAGAC---------ATA------ATAGGA---GATATAAGACAAGCACATTGTAATATT---AGTAAAAAACAATGGAATGAAACTTTAGAACAGGTAGCAGAAAAATTAGGA------GACCTTTTTAAA---------------------AAGACAACAATAATTTTT------AAACCATCC---TCGGGAGGGGACCCAGAAATTACAACACACAGCTTTAATTGTGGAGGGGAATTTTTCTACTGCAATACATCAAGACTGTTTAATAGCACATGGACAAAAAATAACACATGG----------------------------------GCAAATAATAGTACAATAAATGAGACAGAGGTTATCACA------------CTCCCA---TGCAGA---ATAAAA---CAAATTATA---AACATG---TGG---------CAG---GGAGTAGGAAAAGCAATGTATGCCCCT------------CCCATTGCAGGAAAAATCCAC------------------TGTTCATCAAACATT---------ACAGGACTACTGTTGACAAGAGATGGTGGT------------------------------------------------------AGTCCAAATAATGGGACTAATGACACCTTCAGACCTGGAGGGGGAGATATGAGAGACAATTGGAGAAGTGAATTATATAAATATAAAGTAGTAAGAATTGAACCACTGGGTCTAGCACCCACCAAGGCAAAGAGAAGAGTGGTG---------------GAAAGAGAAAAAAGAGCAATA------GGA------CTA---GGA---GCCCTGTTCCTTGGGTTCTTGGGAACAGCAGGAAGCACGATGGGC---GCAGCGTCACTGACGCTGACGGTACAGGCCAGACAGTTATTGTCTGGTATAGTGCAACAGCAAAACAATTTGCTGAGAGCTATAGAGGCGCAACAGCATCTGTTGCAACTCACAGTCTGGGGCATTAAACAGCTCCAGGCAAGAGTCCTGGCTGTAGAAAGATACCTAAAGGATCAACAGCTCCTAGGCATTTGGGGTTGCTCTGGAAAACACATTTGCACCACTAATGTGCCCTGGAATTCTAGCTGG------------AGT------------AATAGA---------------TCTCTA---GATTACATTTGG---AATAACATGACCTGGATGGAG---TGGGAAAAGGAAATTGACAATTACACAGGGGTAATATACAGCTTAATTGAAGAATCGCAACTCCAGCAAGAA---AGGAATGAA---AAGGACCTA---TTGGAATTG---GACAAATGGGCAAGTTTGTGGAAT---TGGTTTGCCATA---TCAAATTGGCTGTGGTATATA---AAAATATTCATAATGATAGTAGGAGGCTTGATAGGTTTAAGAATAGTT---TTTGCTGTGCTTTCTATAGTAAATAGAGTTAGGCAGGGATATTCACCTCTGTCATTTCAGACCCTCCTCCCAACC------CCACGGGGA------CCCGCCAGGCCCGAAGGAATAGAAGAAGAAGGTGGA---GAGCAAGGCAGAGACAGATCCATTCGATTGCTGACCGGATTGTCAGAACTTATCTGGGACGACCTGAGGAACCTGTGCCTCTTCAGCTACCACCACTTGAGAGACTTAATCTTAATTGCAGCGAGGATTGTGCAACTTCTGGGACGC---------------------AGGGGGTGGGAAGCCCTCAAA---TATCTT---TGGAACATCCTCCAG------TATTGGATCCAGGAACTGAAG---AATAG-TGCTATCAGCTTGTTTGATACCATA---GCAATAGCAGTAGCTGGGGGGACTGATAGGATTATAGAATTAGCACAAAGGCTTGGT---------AGAGGG---------ATTCTTAACATACCCACAAGAATAAGACAAGGCCTGGAAAGAGCT------TTACTA---TAA----------------GATGGGTGGCAAATGGTCAAAA------AGTAGCATAGTTGGATGGCCTGCTATAAGGGAAAGAATAAGA------------AGAACTAATCCT------------------------------------------AATAATCCT---GAGCCAGCA------------------------GCAGAAGGGGTGGGAGCAGCATCTCGGGACCTGGCTAGACATGGGGCAATCACAAACAGC---AATACTGCACAGAATAATCCTGAC------GTTGCCTGGGTAGAGGCA---CAAGAACAA---------GAT---GAGGAAGTGGGTTTTCCAGTTAGACCTCAGGTACCATTAAGACCAATGACTTACAAGGGAGCGTTAGATCTGAGCCACTTT---TTA---AAAGAAAAGGGG---GGACTGGAAGGGTTAGTTTGGTCC---CAGCAAAGACAAGATATCCTTGAT------CTTTGGATCTACAACACACAAGGCTACTTCCCTGATTGGCAAAACTACACACCAGGGCCAGGGGTCAGATATCCTCTGACCTTTGGATGGTGCTTCCAGCTAGTACCAGTAGAGGCAAAGGATGTAGATGAGAACACTGAAGGAGAGAACAACTGCTTGTTACACCCTGCAAGCCAGCACGGAATGGATGACCCAGAGAAAGAAGTGCTAGTGTGGAGATTTGACAGCAGACTGGCATTTGAACACAAGGCCAAA---ACGAAGCATCCGGAGTTCTAT------------------------------------AAAGACTGCTGA
		</sequence>
		<sequence>
			<taxon idref="D|2010|CMR|JX140670"/>
			ATGGGTGCGAGAGCGTCAGTATTAAGCGGG---GGAAAATTGGATCAATGGGAATCAATTCGGTTACGGCCAGGGGGAAACAAAAGGTATAAGCTAAAACATATAGTATGGGCAAGCAGGGAGCTAGAACGATTTGCACTTAATCCTGGCCTTTTAGAGACAGCAGATGGCTGCAAACAAATACTAAGCCAGCTAGAACCAGCCATTAAG---ACAGGATCAGAAGAACTGATATCATTACATAACACAGTAGCAACTCTCTATTGTGTACATAAAAGAATAGATGTAAAGGACACAAAAGAAGCTTTAGAAAAGATAGAGGAAGAACAAAAGAAG------------------------ATTAAG---AAAAGG------------------------------------------GAAGCAGCAGCA------------------GCTGACACAGGA------------AACAGCAGCCAG---------------------GTCAGCCAAAATTACCCTATAGTGCAGAACTTACAGGGGCAAATGGTACACCAAGCCCTATCACCTAGAACCTTGAACGCATGGGTAAAAGTAATAGAGGACAAAGCTTTCAGTCCCGAAGTAATACCCATGTTTTCAGCATTATCAGAAGGAGCCACCCCAGCAGATTTGAACACTATGCTAAACACAGTGGGGGGACATCAAGCAGCAATGCAAATGTTAAAAGAGACCACTAATGAGGAAGCT---GCAGAATGGGACAGGTTACATCCAGTGCATGCAGGGCCTGTTGCACCAGGCCAGATGAGAGAACCAAGGGGAAGTGATATCGCAGGAACCACTAGTACCCTGCAGGAACAAATAGCATGGATG---ACT---------AGTAAT---CCACCTATCCCAGTAGGAGACATCTATAAAAGATGGATAATCTTGGGCTTAAATAAAATAGTCAGAATGTATAGCCCTGTAAGCATTTTGGATATAAGACAAGGACCAAAAGAACCCTTTAGAGACTATGTAGACCGGTTCTATAAAACTTTAAGAGCTGAGCAAGCTTCACAAGATGTAAAAAATTGGATGACAGAAACCTTGTTGGTTCAAAATGCAAACCCAGATTGTAAAACTATCTTAAAGGCATTGGGACCAGGGGCTACATTAGAAGAAATGATGACAGCATGTCAGGGAGTGGGAGGGCCCAGCCATAAAGCAAGAGTATTGGCTGAGGCAATAAGCCAAGCAAAC---------------------AATGCTACAGTG---ATGATG---CAGAGGGGCAAT------------TTTAAG---GGC---TCAAAAAGAACTGTTAAGTGTTTCAACTGTGGCAAAGAAGGG---CACATAGCAAGAAATTGCCGGGCCCCTAGGAAAAGGGGCTGTTGGAAATGTGGAAAGGAAGGACACCAAATGAAAGATTGCACT------------GAAAGACAGGCTAATTTTTTAGGGAGGATTTGGCC---TTCCAACAA---GGG---AAG---GCCGGGAAA---CTTTCTTCAGAG---------------------CAGACC------------------AGAGCCAACAGC------------------------------CCCACTAGAGCC---AAC---------AGCCCCACCAGC------------AGAGAGCTTCGGGTT---TGG---------------GGAAGAGAT---AACCCTCTC------------------TCAGAAACAGGAACA------------------GAGGGA---------CAA------------------AAA------CAAGGA---------------------TCCCTTAGCTTCCCTCAAATCACTCTTTGGCAACGACCCTTTGTCACAGTAAAGATAGGGGGACAGCTAAAAGAAGCTCTATTAGATACAGGAGCAGATGATACAGTATTA---GAAGACATAGATTTGCCAGGGAAATGGAAACCAAAAATGATAGGGGGAATTGGAGGTTTTATCAAAGTAAGACAGTAT---GATCAGATACCTATAGAAATCTGTGGACATAAGGCTATAGGTACAGTATTAGTAGGACCTACACCTGTC------AACATAATTGGAAGAAACTTGTTGACCCAGATTGGCTGCACTCTAAATTTTCCAATTAGTCCTATTGAAACTATACCAGTAAAATTAAAGCCAGGAATGGATGGCCCAAAAGTTAAACAATGGCCATTGACAGAAGAAAAAATAAAAGCATTAACAGAAATTTGTACAGAAATGGAAAAGGAAGGAAAAATTTCAAGGATTGGGCCTGAAAATCCATATAAT---ACTCCAATATTTGCTATAAAG---AAAAAAGACAGTACTAAG---TGGAGAAAATTAGTAGATTTCAGAGAACTTAATAAGAGAACTCAAGACTTCTGGGAAGTCCAATTAGGAATACCACATCCT---GCAGGGCTG---AAAAAG---AAAAAATCAGTAACAGTGCTGGATATAGGTGATGCATAT---TTTTCAGTTCCATTAGATAAAGAATTTAGAAAGTACACAGCATTCACCATACCTAGTACAAACAATGAGACACCAGGGATTAGATATCAGTACAATGTGCTTCCACAGGGATGGAAAGGATCACCAGCGATATTCCAATGCAGT---ATGACAAAAATCTTAGAGCCTTTTAAGAAGCAAAATCCAGAACTAGTTATCTATCAATACATGGATGATTTGTATGTAGGATCTGATTTAGAGATAGGGCAGCATAGAACAAAAATAGAAGAATTAAGGGAACATCTATTGAAGTGGGGACTTACCACACCAGACAAAAAACATCAGAAGGAACCTCCATTTCTTTGGATGGGTTATGAACTCCATCCTGATAAATGGACAGTACAG---CCTATAACACTGCCAGAA---AAA---------GATAGCTGGACTGTAAATGATATACAGAAGTTAGTGGGAAAATTAAATTGGGCAAGTCAGATTTATGCAGGAATTCAGGTAAAACACTTATGTAAACTCCTTAGGGGAGCTAAAGCATTAACAGAGGTAGTACCACTAACAGAAGAAGCAGAATTAGAACTGGCAGAGAACAGG---GAAATTCTCAAAGAACCAGTACATGGAGTATATTATGACCCATCAAAAGACTTAATAGCAGAAATACAGAAACAAGGGCAAAGCCAATGGACCTGGCAAATCTATCAAGAACCATTTAAAAATCTAAAGACAGGAAAGTATGCAAAAATG---AGAGGTGCCCACACTAATGATGTAAGACAATTAACAGAGGCAGTGCAAAAAATAGCCATGGAAAGCATAGTCATATGGGGAAAGACTCCTAAATTTAGACTACCCATACAAAAGGAAACATGGGAAGCATGGTGGAGGGAATATTGGCAAGCCACTTGGATTCCTGAGTGGGAGTTTGTCAATACCCCTCCTTTAGTAAAA---TTATGGTATCAG---TTAGAAAAGGATCCCATAGCAGGAGCAGAA---ACTTTCTATGTAGATGGGGCAGCTAATAGAGAAACTAAATTAGGGAAAGCAGGATATGTTACTGACAGAGGAAGACAGAAAGCTGTCTCATTTACTGACACCACAAATCAGAAAACTGAGTTACAAGCAATTAATCTAGCCTTGCAGGATTCGGGACCAGAAGTGAACATAGTAACAGATTCACAATATGCATTAGGAATCATTCAAGCACAACCAGATAAGAGTGAATCAGAATTAGTCAGTCAAATAATAGAACAGTTAATAAAAAAGGAAAAGGTCTATCTGGCATGGGTACCAGCACACAAAGGAATTGGAGGAAATGAACAAGTAGATAAATTAGTTAGTAATGGAATCAGGAAAATATTATTCTTAGATGGAATAAGTAAGGCTCAG---GAT---GAACATGACAGATATCACAGCAATTGGAGAGCAATGGCTAGTGACTTTAACCTACCACCTGTGATAGCAAAAGAAATAGTAGCCAGCTGTGATAAATGT---CAGCTAAAAGGAGAAGCCATGCATGGACAAGTAGACTGTAGTCCAGGAATATGGCAATTAGATTGTACACATCTAGAAGGGAAAATTATCCTGGTAGCAGTTCATGTAGCCAGTGGCTATATAGAAGCAGAAGTTATTCCAGCAGAAACAGGACAGGAAACAGCATACTTTATCTTAAAATTAGCAGGAAGATGG---CCAGTAAAAGTAGTGCATACAGACAATGGCAGCAATTTTACCAGTGCTACTGTTAAGGCCGCC---TGTTGGTGGGCAGGGATCAAGCAGGAATTTGGAATTCCCTACAATCCCCAAAGTCAAGGA---GTAGTAGAATCTATGAATAAAGAATTAAAGAAAATTATAGGACAAGTAAGAGATCAAGCTGAACATCTTAAGACAGCAGTACAAATGGCAGTATTCATTCACAATTTTAAAAGAAAAGGGGGGATTGGGGGGTAC---------------------------------------------------AGTGCAGGG---------------------GAAAGAATA---ATAGACATAATAGCAACAGACATACAAACTAAAGAATTACAAAAACAAATCACAAAAATTCAAAATTTTCGGGTTTATTACAGGGACAGCAGAGATCCAATTTGGAAAGGACCAGCAAAGCTTCTCTGG---AAAGGTGAAGGGGCAGTAGTAATACAA------GATAATAGTGACATAAAAGTAGTGCCAAGAAGAAAAGCAAAAATCATTAGGGATTATGGAAAACAGATGGCAGGTGATGATTGTGTGG---CAAGTGGACAGGATGAGG---ATTAGGATATGGAAAAGTTTAGTAAAA---CACCATATGTATATCTCAAAGAAAACTGCAGGATGGTTTTATAGACATCACTATGATAGCCCTCACCCAAAAATAAGTTCAGAAGTGCACATCCCATTAGGA---------GATGCTAAACTGGTAGTAATCACATACTGGGGTCTGCATACAGGAGAAAGAGATTGGCATCTA---GGTCAAGGAGTCTCCATAGAA---TGGAGAAAAAGGAGATATAGCACACAA---GTAGACCCTGGCCTGGCAGACCAACTAATTCATATGTATTACTTTGATTGTTTTTCAGAATCTGCCATAAGAAAAGCCATATTAGGACATAGAGTTAGTCCTAGGTGTGAGTACCAAGCAGGACATAAC---AAGGTAGGATCCTTACAGTATTTGGCACTAACAGCATTAATAAAGCCAAAA------CAGAGAAAACCACCTTTGCCTAGTGTTAGGAAGTTAACAGAAGATAGATGGAACAAGCCCCAGCAGACCAAGGGCCACAGAGGGAGCCATACAACGAATGGGCATTAGAGCTTTTAGAGGAGCTCAAGAGTAAGGCTGTTAGACATTTCCCTAGGATATGGCTTCATGGCTTAGGACAACATATTTATGACACTTATGGGGATACCTGGACAGGAGTTGAAGCCTTAATAAGAATCCTGCAACAATTACTG---TTCATT---CAT------TTCAGAATTGGGTGTCAACATAGCAGAATAGGCATT------ATTCCA---------CAGAGAAGAGCAAGA------AATGGATCCAGTAGATCCTAACCTAGAGCCCTGGAACCAT-CCAGGAAGTCAGCCAAGTACTGCTTGTAACTCATGCTATTGTAAAAGGTGTTGCTATCATTGCCAGCGGTGCTTCATATCAAAAGGCTTAGGCATCTCCTATGGCAGGAAGAAGA------GAGGAC---------AGCGACGAA---AAC------CTCCTAAAGACAATACAACTCATCAAGTTCCTGTACCAGATCAGTAAGTAGTAC-------------------------ATGTA-ATG---CAACCT------------------------------------------------------TTAGTGATAATTTCAATAGTA---GCATTAGTAGTAACGCTAATAATAGCAATAGTTGTGTGGACCATA---GTATATATAGAATATAGG---AAAATACAGAGACAA--AAGAAAATA------------GACTGGTTAATTGACAGAATAAGAGAA---AGAGAAGAAGACAGT---GGCAATGAGA------------------GCGAGGGGGATA---AAG---AGGAATTAT---CAACACTTG------TGG---------------------------------ACATGGGGCATCATG---------CTCCTTGGATTGTTGCTGATGACCTAT------------------------------AGTGCA---------GCA---------GAT------AATTTG---------TGGGTCACAGTATATTAT---GGGGTGCCTGTATGGAAAGAAGCAAAAACCACT------CTATTTTGTGCATCAGATGCTAAAGCAACTAAAGCAGAGGCACATAATATC---TGGGCTACACATGCCTGTGTACCCACGGACCCCAGTCCCCAAGAAATAATATTG---GAAAATGTCACAGAACCTTTTAACATGTGGAAAAATGACATGGTGGAACAGATGCATGAGGATATAATCAGTTTATGGGATCAAAGC---CTAAAA---CCA---TGTGTAAAATTAACCCCACTCTGTGTCACTTTAAACTGCACTGAAACTCACCTGAATAGCACCCAG-------------------------------------------------------------------------------------------------------TCGGTTAACACCACCGACACAGACATG---AGAAACTGCTCTTTCAATATAACCACAATGTTACAAGATAAGAAGCAGAAAAAATATGCACTCTTTTATAAAATGGATCTGGTAGAAATAGGTAAG---------------------------------------------------------------------------------------AATAGTACTAAGTATAGGTTAATAAATTGTAATACCTCAGCCATTACACAAGCTTGTCCAAAGGTGAGCTTTGAGCCAATTCCCATACATTATTGTGCCCCAGCTGGTTTTGCGATTCTA------AAATGT---AAT---GAT------AAGCAGTTCAATGGAACAGGC---CCATGCAAAAATGTTAGCTCAGTACAATGTACACAT---GGAATCAGACCAGTGGTGTCAACTCAATTGCTGTTG---AATGGCAGTCTAGCAGAAGAAGAG------------------------------------ATCATAATTAGATCTGAAAATATTACAGACAATGTTAAAAATATAATAGTGCAGTTT------AAG------GAAACT------GTAAACATCACGTGTGAGAGGCCC-------AATAACAAT---------------------ACAAGAAGCAGTATACAT---------------------------------------------------------------ATAGGACCAGGACGG---------TCA---CTCTATACA---ACA---GAC---------ATA------ATAGGA---GACATAAGAAACGCATATTGTAATGTT---AGT---ACAAATTGGAATAACACTCTACATCAAGTAGCAGAAAAATTAGGA------AAGCTTCTTAAC---------------------AAAACAACAATAAAATTT------GAGCCAGCT---GCAGGAGGGGACCCAGAAATTACAGCACACAGTTTCAATTGTGGAGGGGAATTTTTCTACTGTAACACATCATACCTGTTTAATGGCACATGGATTAATGGCACAAGG----------------------------------------AATGACACAAGGACTAATGGAACAGGGGATACAATA------------ATCCCA---TGTAGA---ATAAAA---CAAATTATA---AACATG---TGG---------CAG---GGAGTAGGAAAAGCAATGTATGCCCCT------------CCTATTAAAGGACAAATTAAA------------------TGTTCATCAACTGTG---------ACAGGGCTAATACTGACAGTAGATGAAGTT---------------------------------------------------------AATAATTCGAGTCCTGAGGCGACCTTCAGGCCTGGAGGAGGAGATATGAGGGACAATTGGAGAAGTGAATTATATAAATATAAAGTGGTGAGAATTGAACCATTAGGAATAGCACCAACCAAGGCAAAGAGAAGAGTGGTG---------------GAAAGAGAAAAGAGAGCAATA------GGA------CTG---GGA---GCTATGTTCCTTGGGTTCTTGGGAGCAGCAGGAAGCACGATGGGC---GCAGCGTCAATAACGCTGACGGTACAGGCCAGACAATTATTGTCTGGTATAGTGCAACAGCAAAATAATTTGCTGAGGGCTATAGAGGCGCAACAGCATCTGTTGCAACTCACAGTCTGGGGCATTAAACTGCTCCAGGCAAGAATCCTGGCTGTGGAAAGATACCTAAAGGATCAACAGCTCCTAGGGATTTGGGGTTGCTCTGGAAAACACATTTGCACCACTAATGTACCTTGGAACTCTAGTTGG------------AGT------------AATAGA---------------TCTCTA---AATGATATTTGG---GGGAACATGACCTGGATGCAA---TGGGAGAGAGAAATTGACAAGTACACAGGGGTAATATACAACTTAATTGAAGACTCGCAAATCCAGCAAGAA---AAAAATGAA---AAGGAATTA---TTAGAATTG---GACAAGTGGGCAAGTTTGTGGAAT---TGGTTTAGCATA---ACTCAATGGCTGTGGTATATA---AAAATATTCATCATGGTAGTAGGAGGCTTAATAGGTTTAAGAATAGTC---TTTGCTGTGCTTTCTATAGTGAATAGAGTTAAGCAGGGATACTCACCCTTGTCATTCCAGACCCTCCTCCCAGCA------CCGAGGGGA------CCCGACAGGCCCGAAGGAATAGAAGAAGGAGGTGGA---GAGCAAGACAGAGGCAGATCCATTCGATTGGTGAACGGATTCTCAGCACTTATCTGGGACGATCTGCGGAACCTGTGCCTCTTCAGCTACCACCGATTGAGAGACTTAATCTTAATTGCAGCGAGGACTGTGAACCTTCTGGGACGC---------------------AGGGGGTGGGAAGCACTCAAA---TATCTG---TGGAATCTCCTGCAG------TATTGGAGTCGGGAACTGAAG---AATAG-TGCTATTAGCTTGTTTGACGCCACA---GCAATAGCAGTAGCTGAGGGAACAGATAGGGTTATAGAAGCAGTACTAAGAGCTTTT---------AGAGCT---------ATTCTTCACATCCCCAGAAGAATAAGACAGGGTTTAGAAAGAGCT------TTGCTA---TAA----------------AATGGGTGGCAAATGGTCAAAA------AGTAGTATAGTAGGATGGCCTGCTATAAGGGAAAGAATGAGA------------AGAACTCAGCCAACT---------------------------------------------------GAGCCAGCA------------------------GCAGATGGGGTAGGAGCAGTATCTCGAGATCTGGAAAAACATGGGGCAATCACAAGTAGC---AATACAGCACAGACTAATGCTGAC------TGTGCCTGGCTAGAAGCA---CAAGAAGAA---------GAT---GGGGAGGTGGGTTTTCCAGTCAGACCTCAGGTACCTTTAAGACCAATGACTTACAAGGCAGCTGTAGATCTTAGCCACTTT---TTA---AAAGAAAAGGGG---GGACTGGATGGGCTAGTTTACTCC---CAAAAGAGACAAGAAATCCTTGAT------CTTTGGGTCTACCACACACAAGGCTACTTCCCTGATTGGCAGAACTACACACCAGGGCCAGGGACCAGATACCCACTAACCTTTGGATGGTGCTTCGAGCTAGTACCAGTTGACCCAAGGGTGGTAGAAGGGGAGACTGAGGGAGAGAACACCTGTTTGCTACACCCTGTGAGCCAGCATGGAATGGAGGACACGGAGAGAGAAGTGTTGGTGTGGAAATTCAACAGCAGACTAGCATTTGAACATAAGGCCAGA---CAGAAGCATCCAGAGTTCTTT------------------------------------AAAGACTGCTGA
		</sequence>
		<sequence>
			<taxon idref="F1|1987|COD|MH705160"/>
			ATGGGTGCGAGAGCGTCAGTATTAAGCGGG---GGAAAATTAGATGCRTGGGAAAAAATTCGGTTAAGGCCAGGGGGAAAGAAAAAATATAGAATGAAACATCTAGTATGGGCAAGCAGGGAGCTAGAACGATTTGCAGTTGATCCTGGCCTTCTAGAAACATCAGAAGGCTGTCGAAAAATAATAGGACAGCTACAACCATCCCTTCAG---ACAGGATCAGAGGAGATTAAATCATTATATAATACAGTAGYAGTCCTCTATTTTGTACATCAAAAGGTAGAGGTAAAAGACACCAAGGAAGCTTTAGAGAAGCTAGAGGAAGAACAAAACAAA------------------------AGTCAG---CGAAAG---------------------------------ACACAG---CAAGCAGCGGCA------------------GCTGACAAAGGG---------------------------------------------GTCAGTCAAAATTACCCTATAGTACAGAATCTTCAGGGACAAATGGTACACCAGTCTCTATCACCTAGAACTTTAAACGCATGGGTAAAGGTGATAGAAGAGAAGGCTTTTAGCCCAGAAGTAATACCCATGTTTTCAGCATTATCAGAAGGGGCCACCCCACAAGATTTAAACACCATGCTAAATACAGTGGGGGGACATCAAGCAGCCATGCAAATGTTAAAAGACACCATCAATGAGGAAGCT---GCAGAATGGGACAGACTACATCCAGTGCATGCAGGGCCTATCCCACCAGGCCAGATGAGGGAACCCAGGGGAAGTGATATAGCTGGAACTACTAGTACCCTGCAGGAACAAATACAATGGATA---ACA---------GGCAAT---CCACCTGTCCCAGTGGGAGAAATCTATAAAAGGTGGATCATCCTAGGATTAAATAAGATAGTAAGAATGTATAGCCCTGTCAGCATTTTGGACATAAGACAAGGGCCAAAAGAACCCTTTAGAGACTATGTAGACAGGTTCTTTAAAACTCTAAGAGCTGAGCAAGCTACACAGGAAGTAAAAAGTTGGATGACAGACACCTTGTTGGTCCAAAATGCGAACCCAGATTGTAAGACCATCTTAAAAGCATTGGGGCCAGGAGCTACACTAGAAGAAATGATGACAGCCTGCCAGGGAGTGGGAGGACCTAGCCATAAAGCAAGAATTTTGGCTGAGGCTATGAGCAAAGCAACA---------------------AATACAGCCATA---ATGATG---CAGAAAAGTAAC------------TTTAAG---GGC---CAAAGGAGAACTGTTAAATGTTTTAATTGTGGCAAAGAAGGA---CACATAGCCAGAAATTGTAGGGCCCCTAGAAAAAAGGGCTGTTGGAAATGTGGAAAAGAAGGACACCAAATGAAAGACTGCACT------------GAGAGACAGGCTAATTTTTTAGGGAGAATTTGGCC---TTCCAACAA---GGG---GAG---GCCCGGAAA---TTTTCTTCAGAG---------------------CAGACC------------------AGAGCCAACAGC------------------------------------------------------------CCCGCCAGC------------AGNNNNNNNNNNNNN---NNN---------------NNNNNNNNN---NNNNNNNNN------------------NCCGAAGCAGGANNN------------------NNNNNN---------NNN------------------------------NNN---NNNNNN---------NNNNNNNNNNNNNNNNNNNNNNNNNNNNNNNNNNNNNNNNNNNNNNNNNNNNNNNNNNNNNGGGGACAACTAAAGGAAGCTCTATTAGACACAGGAGCAGATGATACAGTATTA---GAAGACATAAATTTACCAGGAAAATGGAAACCAAAAATGATAGGGGGTATTGGAGGTTTTATCAAAGTAAAACAGTAT---GATCAAGTAACCATAGAAATTTGTGGACACAAGGCTGTAGGTACAGTGTTAGTAGGACCTACGCCTGTC------AACATAATTGGAAGAAATATGTTGACTCAGATTGGTTGCACTTTAAATTTTCCAATTAGTCCTATTGAAACTGTACCAGTAAAATTGAAGCCAGGAATGGATGGCCCAAGGGTTAAACAATGGCCATTGACAGAAGAAAAAATAAAAGCACTAACAGAGATATGTAAAGAAATGGAAAAAGAAGGAAAAATTTCAAAAATTGGGCCTGAAAATCCATACAAT---ACACCAGTATTTGCCATAAAG---AAAAAAGACAGTACTAAA---TGGAGAAAATTAGTAGATTTCAGAGAACTTAATAAAAGAACTCAGGATTTTTGGGAAGTTCAATTAGGAATACCACATCCT---GCAGGGTTA---AAAAAG---AAAAAGTCAGTAACAGTACTACATGGGGGGGATGCATAT---TTTTCAGTTCCCTTAGATAAGGAGTTCAGGAAGTACACTGCATTCACCATACCTAGTGTCAACAATGCAACACCAGGAGTTAGATACCAGTACAATGTGCTTCCACAAGGATGGAAAGGATCACCAGCAATATTCCAATGTAGC---ATGACAAAAATCTTAGAGCCCTTTAGAACAAAAAATCCAGAACTAATTATCTATCAATACATGGATGATTTGTATGTAGGATCTGACTTAGAAATAGGGCAGCATAGGACAAAAATAGAGGAGTTAAGAGAACATCTACTAAAATGGGGATTTACTACACCAGACAAAAAACATCAGAAAGAACCTCCATTCCTTTGGATGGGGTATGAACTCCATCCTGACAAATGGACAGTGCAG---CCTATACAACTGCCAGAC---AAG---------GACAGCTGGACTGTCAATGACATACAAAAGNNNNNNNNNNNNNNNNNNNNNNNNNNNNNNNNNNNNNNNNNNNNNNNNNNNNNNNNNNNNNNNNNNNNNNNATGGGGGCANNNNNNNCTAACAGATATAGTGCCACTGACTGCAGAAGCAGAGTTAGAATTGGCAGAGAATAGG---GAGATTCTAAAAGAGCCAGTACATGGGGCATATTATGACCCATCAAAAGACTTAATAGCAGAAATACAGAAACAAGGGCAAGGACAATGGACATATCAAGTTTATCAAGAGCCATTTAAAAATCTAAAAACAGGAAAGTATGCAAAAATA---AGGTCTGCCCACACTAATGATGTAAAACAATTAGCAGAAGCAGTGCAAAAGATAGCTATGGAAAGCATAGTAATATGGGGAAAGACTCCTAAGTTTAAACTACCCATACAAAAAGAAACATGGGAGACATGGTGGACAGAGTATTGGCAAGCCACCTGGATTCCTGACTGGGAGTTTGTCAATACCCCCCCTCTAGTAAAA---CTATGGTATCAG---TTAGAGACAGAGCCCATAGCAGGAGCAGAA---ACCTTCTATGTAGATGGGGCATCCAATAAAGANNNNNNNNNNNNAAAANNNNNNNNNNNNNNNNNNNNNNNNNNNNNNNNNNNNNNNNNNNNNNNNNNNNNNNNNNNNNNNNNNNNNNNNNNNNNNNNNNNNNNNNNNNNNNNNNNNNNNNNNNNNNNNNNNNNNNNNNNNNNNNNNNNNNNNNNNNNNNNNNNNNNNNNNNNNNNNNNNNNNNNNNNNNNNNNNNNNNNNNNNNNNNNNNNNNNNNNNNNNNNNNNNNNNNNNNNNNNNGAAAGGGTCTACCTGTCATGGGTACCAGCAGACAAAGTGATTGGAGGAAATGATGGGGTAGATAAATTAGTCAGTGCTGGAATTAGAAAAGTATTGTTTTTAGATGGGATAGATAAGGCACAA---GAA---GAACATGAAAAATATCACAACAATTGGAGAGCAATGGCTAGTGATTTTAATCTGCCACCTGTAGTAGCAAAAGAGATAGTAGCTAGCTGTGATAAATGT---CAGCTAAAAGGGGAAGCCATGCATGGACAAGTAGACTGTAGTCCAGGGATGTGGCAATTAGATTGTACACATTTAGAAGGAAAAATTATCCTGGTAGCAGTCCATGTAGCTAGTGGATATATAGAAGCAGAAGTTATCCCAGCAGAAACAGGACAGGAAACAGCCTACTTCATACTAAAGTTAGCAGGAAGATGG---CCAGTAAAAATAATACATACAGACAATGGCCCCAATTTCACCAGTGCAGCGGTGAAGGCAGCC---TGTTGGTGGGCAGGTATCCAGCAGGAATTTGGAATTCCCTACAATCCCCAAAGTCAAGGA---GTAGTAGAATCTATGAATAAAGAATTAAAGAAAATCATAGGACAGGTAAGAGAGCAAGCTGAACATCTTAAGACAGCAGTACAAATGGCAGTATTCATCCACAATTTTAAAAGAAAAGGGGGGATTGGGGGGTAC---------------------------------------------------AGTGCAGGG---------------------GAAAGAATA---ATAGACATAATATCAACAGACATACAAACTAAAGAATTACAGAAACAAATTACAAAAATTCAAAATTTCCGGGTTTATTACAGGGACAGCAGAGACCCAGTTTGGAAAGGACCAGCAAAGCTACTCTGG---AAAGGTGAAGGGGCAGTAGTCATACAA------GACAATAGTGAAATAAAGGTAGTACCAAGAAGAAAAGCAAAGATCATTAGGGATTATGGAAAACAGATGGCAGGTGATGATTGTGTGG---CAGGTAGACAGGATGAGG---ATTAATACATGGAAAAGTTTAGTAAAA---TACCATATGCATGTTTCAAAGAAAGCCAAAAGATGGTTTTATAGACATCACTTTGAAAGCAGGCATCCAAGAATAAGTTCAGAAGTACACATCCCACTAGAG---------GAAGCTAAATTAGTAATAACAACATATTGGGGTCTGCATACAGGAGAAAGAGATTGGCATTTA---GGTCAGGGAGTCTCCATAGAA---TGGAGGCGAGGGAGATATAGGACACAA---ATAGACCCTGGACTGGCAGACCAACTGATCCATATATATTATTTTGATTGTTTTGCAGAATCTGCCATAAGGAAAGCCATACTAGGACATAAAATTAGCCCTAGGTGTAACTATCAAGCAGGACATAGC---AAGGTAGGATCCCTACAATATTTGGCACTAACAGCATTAATAGCTCCAGAG------AAGACAAAGCCGCCTTTGCCTAGTGTCCAGAAACTAGTAGAAGACAGATGGAACAAGCCCCAGAAGACCAAGGGCCACAGAGAGAGCCATACAATGAGTGGACACTAGAGCTGTTAGAGGAGCTTAAGAATGAAGCTGTTAGACATTTTCCTAGGCCATGGCTCCATAGCTTAGGACAGCATATCTATAATACCTATGGGGATACCTGGGAGGGAGTTGAAGCTATAATAAGGATACTGCAACAGCTACTG---TTTATC---CAT------TTCAGAATTGGGTGCCATCATAGCAGAATAGGCATT------ATTCGA---------CAGAGAAGAGTAAGA------AATGGAGCCAGTAGATCCTAACTTAGATCCCTGGAATCAT-CCAGGAAGCCAGCCTTCAACTCCTTGTACCAAATGTTATTGTAAAAAGTGTTGCTTTCATTGTCAATGGTGCTTTATGAAGAAGGGCTTAGGCATCTCCTATGGCAGGAAGAAGT------GGAGAC---------AGCGACGCA---GAA------CTCCTCAAAGCAGTCAAATACATCAAAATCCTGTACCAGAGCAGTAAGTATTGTTAAGT---------------AGTATATGTA-ATG---TCAGAT------------------------------------------------------TTGTTAATAATAGGGATAGTA---GCATTACTGGTAGCACTAATAATAGCAATAGTTGTGTGGACCATA---GTATATATAGAATATAAG---AAACTGGTAAGGCAA--AGAAAAATA------------AATAGGTTATATAARAGAATAAGAGAA---AGAGCAGAAGACAGT---GGCAATGAGA------------------GTGAGGGGGATG---CAG---AGGAATTGG---CAGCACTTG------GGG---------------------------------AGGTGGGGCCTTTTA---------TTCCTGGGGATATTAATA---ATCTGT------------------------------AATGCT---------GCA---------GAA------AACTTG---------TGGGTTACAGTCTATTAT---GGGGTACCTGTGTGGAAAGAAGCAACCACTACT------TTATTTTGTGCATCAGATGCTAAAGCATATGACACAGAGGTACATAACGTC---TGGGCTACACATGCCTGTGTACCCACAGACCCCAGCCCACAAGAAATATTTCTG---GAAAATGTAACAGAAAATTTTGATATGTGGAAAAATAACATGGTAGAACAAATGCATACAGATATAATCAGTTTATGGGATCAAAGC---CTAAAG---CCA---TGTGTAAAGTTAACCCCACTCTGTGTTACTTTAAATTGTACCGCTGCTAATACCACCAATAGCGCTGCTAATACCACCAATAGCACTTCCCAGGTA----------------------------------------------------------------CAAAACAACACCCTGATGGAAGAGCCAGGGGCAATA---CAAAACTGTTCTTTCAAAATGACCACAGAAGTAAGAGATAAGAAGCTAAAAGTACATGCACTGTTTTATAGACTTGATATAGTACCAATCAACAAT---------------------------------------------------------------------------------------GACAATAGCACATATAGGCTAATAAATTGTAATACCTCAGCCATTACACAGGCTTGTCCAAAGGTAAATGTTGATCCAATTCCCATACATTATTGTGCTCCAGCTGGTTATGCGATTCTA------AAGTGT---AAT---GAT------ATAGAATTCAATGGGACAGGG---CTATGCAAGAATGTCAGCACAGTACAATGTACACAT---GGAATTAAACCAGTGGTATCAACTCAATTGCTGTTA---AATGGCAGCTTAGCAGAAAAGGAT------------------------------------ATAACAATCAGATTTCAAAATATCTCAGATAATGCAAAAACCATAATAGTAMACCTT------AAT------GCATCT------GTACAGATTAATTGTACAAGACCC-------AACAACAAT---------------------ACAAGACAAGGTATACAT---------------------------------------------------------------TTAGGACCAGGACAA---------GTA---TTCTATGCA---ACAGGTGCC---------ATA------ATAGGA---GACATAAGAAAGGCACATTGTAACATT---AGTGGAACACAATGGAATATCACTTTAGAGCAGGTAAGGGCAAAGTTACGG------GATCATTTCCCT---------------------AATAAAACAATAACCTTT------AACTCATCC---TCAGGAGGGGACCTAGAAATTACAATGCATAGTTTTAATTGTAGAGGAGAATTTTTCTACTGTAATACATCAAGACTGTTTGATTACACA-------------------------------------------------------------------------GTAGACAATGGCACTATCACT------------CTCCCG---TGTAAA---ATAAAA---CAAATTGTA---AACATG---TGG---------CAG---GAAGTAGGACGAGCAATGTATGCTGCT------------CCCATTGCAGGAAAAATTACC------------------TGTAATTCAAATATT---------ACAGGCCTACTATTGACAAGAGATGGTGGT------------------------------------------------------TCCAGTGGTAGTAATGAAACTGAGATCTTCAGACCTGGAGGAGGAAACATGAAAGACAATTGGAGAAGTGAACTATATAAATATAAAGTAGTAAGAATTGAACCACTGGGACTAGCACCCACCAGGGCAAAAAGACAAGTGGTG---------------AGGAGAGAAAAAAGGGCAGTG------GGA------ATG---GGA---GCTTTGTTCCTTGGGTTCTTGGGAGCAGCAGGAAGCACTATGGGC---GCGGCGTCAATAACGCTGACGGTACAGGCCAGACAGTTATTGTCTGGAATAGTGCAACAGCAAAACAATTTGCTGAGGGCTATTGAAGCGCAACAGCATCTGTTGCAGCTCACAGTCTGGGGCATTAAACAGCTCCAGGCAAGAATCCTGGCTGTGGAAAGATACCTACAGGATCAACAGCTCCTAGGGATTTGGGGCTGCTCTGGGAAACTCATCTGCACCACTAATGTGCCCTGGAACTCTAGTTGG------------AGT------------AATAAA---------------ACTCAG---GATGAGATTTGG---AATAATATGACCTGGAGGGAG---TGGGAAAGAGAGATTAGCAATTACTCAAAAACAATATACATGTTAATTGAAGAATCGCAGATCCAGCAGGAA---AAGAATGAA---CAGGAATTA---TTGGCATTG---GACAAGTGGGCAAGTCTGTGGAAT---TGGTTTGACATA---TCAAGATGGCTGTGGTATATA---AAAATATTCATAATGATAGTAGGAGGCTTGATAGGCTTAAGAATAGTT---TTTGCTGTACTTTCTATAGTAAATAGAGTTAGGAAGGGATACTCACCTTTGTCATTACAGACCCTTACCCCAAGC------CCGAGGGGA------CCCGACAGGCCCGAAGGAATCGAAGAA---------AGAGCAGAAGACAGTGGCAACGAGNNNNNNNNNNNNNNNNNNNNNNNNNNNNNNNNNNNNNNNNNNNNNNNNNNNNNNNNNNNNNNNNNNNNNNNNNNNNNNNNNNNNNNNNNN------------NNNNNNNNNNNNNNNNNNNNNNNNNNNNNNNATGGGGGGCTGACGAGGGGGAGGGAAGCTCTCAAA---TATCTG---TGGAATATCATACTG------TATTGGAGTCGGGAACTAAAG---AATAG-TGCTATTAGCTTGCTTAATACCACA---GCAGTAGTAGTAGCTGAGGGGACAGATAGAGTTCTAGAAGCTTTGCAAAGAGCTGGT---------AGAGCT---------GTTCTCCACATACCTAGAAGAATAAGACAGGGCTTTGAAAGGGCT------TTGCTA---TAA----------------AATGGGTGGCAAGTGGTCAAAA------AGTAGTATAGTTGGATGGCCTGCTATAAGGGAAAGAATGAGA------------CGGACC------------------------------------------------------------CCTCCAGCA------------------------GCAGAAGGGGTGGGAGCAGTGTCTCAAGACTTAGATAGACGGGGGGCAATTACAAGCAGC---AATACTGCAGCGACTAACTCTGAT------TTGGCCTGGCTGGAAGCA---CAAGAGGAC---------GAG------GAAGTAGGTTTTCCAGTCAGACCTCAAGTACCTTTAAGACCAATGACTTATAAGGCAGATGGGGATCTCAGTCACTTT---TTA---AAAGAAAAGGGG---GGACTGGAAGGGTTAATTTACTCC---AAGAAAAGACAAGAGATCCTTGAT------CTGTGGGTTTACCACACACAAGGCTTCTTCCCTGATTGGCAAAATTACACACCAGGGCCAGGGGTCAGATATCCACTGACCTTGGGATGGTGCTTCAAGCTAGTACCAGTTGATCCAGAGGAGGTAGAAAGGGCCAATGAAGGAGAGAACAACTGCTTGCTACACCCCATGAGCCAACATGGAATGGAGGATGAAGACAGAGAAGTGCTGAAGTGGAAGTTTGACAGCAGCCTGGCACGGAGACACATAGCCAGA---GAGAGACATCCGGATTTCTACCGAGAC------------------------------TGAGACTGCTGA
		</sequence>
		<sequence>
			<taxon idref="F1|2006|AGO|FJ900266"/>
			ATGGGTGCGAGAGCGTCAGTATTAAGCGGG---GGAAAACTAGATGACTGGGAAAAAATTAGGTTAAGACCGGGGGGAAAGAAACAATATAAATTGAAGCATCTAGTGTGGGCAAGCAGGGAGCTAGAACGTTTTGCACTTAATCCTGGCCTTTTAGAAACATCAGAAGGCTGTAGGAAAATAATAGGACAGCTACAACCATCCCTTCAG---ACAGGATCAGAAGAGCTTAAATCATTGTATAATACAGTAGTAGTCCTCTATTATGTACATCAAAGGGAAAAGATAAGTGACACCAAGGAAGCTTTAGATAAGCTAGAGAAAGAACAGAATAAA------------------------AGTCAG---CAAAAA---------------------------------ACACAG---CAAGTGACAGCA------------------GTGACAGCAGCTGCC---------------------------------------------AGCCAAAATTACCCTATAGTACAAAATTTTCAGGGACAAATGGTACATCAGGCTATATCACCTAGAACTTTAAATGCATGGGTAAAGGTGATAGAAGAGAAGGCTTTTAGCCCAGAAGTAATACCCATGTTCTCAGCATTATCAGAAGGGGCCACCCCACAAGATTTAAACACCATGCTAAATACAGTGGGGGGACATCAAGCAGCCATGCAAATGTTAAAAGACACCATCAATGAGGAAGCT---GCAGAGTGGGACAGAGTACATCCACCGCAGGCAGGGCCTATCGCACCAGGCCAGATAAGGGAACCAAGGGGAAGTGACATAGCTGGAACTACTAGTACCCTTCAGGAACAGATACAATGGATG---ACA---------AGCAAC---CCACCTGTCCCAGTGGGAGAAATCTATAAAAGATTGATCATCCTAGGATTAAATAAAATAGTAAGAATGTATAGCCCTGTCAGCATTTTGGACATAAAACAAGGGCCAAAAGAACCCTTTAGAGACTATGTAGACAGATTCTTTAAATGTCTAAGAGCTGAGCAAGCTACACAGGAAGTAAAGGGTTGGATGACAGACACCTTGTTGGTCCAAAATGCGAACCCAGATTGTAAGACCATTTTAAAGGCATTGGGGTCAGGGGGTTCGATAGAAGAAATGATGACAGCATGCCAGGGAGTGGGAGGACCTGGCCATAAGGCAAGAGTTTTGGCTGAGGCAATGAGCCAAGTACAA---------------------AATGCAAGCATA---ATGATG---CAGAAAAGTAAC------------TTTAAG---GGC---CAAAGGAAAACTATTAAATGTTTTAATTGTGGCAAAGAAGGA---CACCTAGCCAGAAATTGCAGGGCCCCTAGAAAAAAGGGCTGTTGGAAATGTGGAAGGGAAGGACACCAAATGAAAGACTGCACT------------GAAAGACAGGCTAATTTTTTAGGGAGAATTTGGCC---TTCCCACAA---GGG---GAG---GCCGGGAAA---TTTTCTTCAGAG---------------------CAGACC------------------AGAGCCAACAGC------------------------------------------------------------CCCACCAGC------------AGAGAGCTTCGGGTT---CAG---------------GGAGGAGAT---GCCTCCCCC------------------TCCGAAGCAGGAGCAGAA---------GGAAGAGGGACAGGGACA------------------------------------GGG---ACTGTA---------TCCTCCCTTAGCTTCCCTCAAATCACTCTTTGGCAACGACCAGTAGTCACAGTAAAAGTAGAGGGACAGCTAAAGGAAGCTCTGTTAGACACAGGAGCAGATGATACAGTATTA---GAAGACATAAATTTGCCAGGAAAATGGAAGCCAAAAATGATAGGGGGAATTGGAGGTTTTATCAAAGTAAGACAGTAT---GATCAAATAACCATAGATATTTGTGGATACAAGGCTACAGGTACAGTGTTAATAGGACCTACACCTGTC------AACATAATTGGAAGAAATATGTTGACTCAGATTGGTTGCACTTTAAATTTTCCAATTAGCCCTATTGAAACTATACCAGTAAAATTGAAACCAGGAATGGATGGTCCAAAGGTTAAACAATGGCCATTGACAGAAGAAAAAATAAAAGCACTAACAGAGATATGTGAAGAAATGGAAAAAGAGGGGAAAATTTCAAAAATTGGGCCTGAAAATCCATACAAT---ACTCCAGTATTTGCCATAAAG---AAAAAGGACAGTACTAAA---TGGAGAAAATTAGTAGACTTTAGAGAACTTAATAAAAGAACTCAAGATTTTTGGGAGGTTCAATTAGGAATACCACATCCT---GCAGGGTTA---AAAAAG---AAAAAGTCAGTAACAGTACTGGATGTGGGGGATGCATAT---TTCTCAGTTCCCTTAGATAAGGAGTTCAGGAAGTACACTGCATTCACCATACCTAGTGTTAACAATGAGACACCAGGAATCAGATATCAGTACAATGTGCTGCCACAGGGATGGAAAGGATCACCAGCAATATTCCAATGTAGC---ATGACAAAAATATTAGAGCCCTTTAGAACAAGAAATCCAGAAATAGTTATCTACCAATACATGGATGATCTGTATGTAGGGTCTGACTTAGAAATAGGACAGCATAGGGCAAAAATAGAGGAATTAAGAGAGCATCTACTAAAATGGGGGTTTACTACACCAGACAAAAAACATCAGAAAGAACCTCCATTCCTTTGGATGGGGTATGAACTTCATCCTGATAAATGGACAGTGCAG---CCTATACAACTGCCAGAC---AAG---------GACAGCTGGACTGTCAATGATATACAGAAGTTAGTAGGGAAACTAAATTGGGCAAGTCAGATCTATCCAGGAATCCAAGTAAGGCAATTATGTAAACTCCTTAGGGGAGCCAAGGGGCTAACAGACATAGTGCCACTGACTGCAGAAGCAGAGTTAGAATTGGCAGAGAATAGG---GAGATTCTAAAAGAACCAGTACATGGGGTATATTATGACCCATCAAAAGACTTAATAGCAGAAATACAGAAACAAGGGCACGAGCAATGGACATATCAAATCTATCAAGAGCCATTTAAAAATCTGAAAACAGGAAAGTATGCAAAAAGG---AGGTCTGCCCACACTAATGATGTAAAGCAATTAACAGAAGCAGTGCAAAAGGTAGCTATGGAAAGCATAGTAATATGGGGAAAGACTCCTAAGTTTAAATTACCCATACAAAAGGAAACATGGGAGACATGGTGGACAGAGTATTGGCAAGCCACCTGGATTCCTGAATGGGAGTTTGTCAATACCCCCCCTCTAGTAAAA---CTATGGTACCAG---TTAGAAACAGAGCCCATAGCAGGAGCAGAA---ACCTTCTATGTAGATGGGGCAGCTAATAAAGAAACCAAAAAAGGGAAAGCAGGATATGTTACTGACAGAGGAAAGGAAAAAGCTGTCCCCCTAACTGAAACCACAAATCAGAAGGCTGAGTTACAAGCAATCCATTTAGCTTTACAGGATTCGGGATCAGAAGTCAATATAGTAACAGACTCACAGTATGCCTTAGGAATCATTCAAGCACAACCAGATAAAAGTGAATCAGAGTTAGTCAATCAGATAATAGAGCAATTAATACAAAAGGAAAGGGTCTACCTGTCATGGGTACCAGCACATAAAGGGATTGGAGGAAATGAACAAGTAGATAAATTAGTCAGTGCTGGAATCAGAAAAATACTGTTTTTAGATGGGATAGATAAAGCACAA---GAA---GAACATGAAAAATATCACAACAATTGGAGAGCAATGGCTAGTGATTTTAATCTGCCACCTGTAGTAGCAAAAGAAATAGTAGCTAGCTGTGATAAATGT---CAGCTAAAAGGGGAAGCCATGCATGGACAAGTAGACTGTAGTCCAGGGATATGGCAATTGGATTGTACACATTTAGAAGGAAAAGTTATCATGGTAGCTGTGCATGTAGCTAGTGGCTATATAGAAGCAGAAGTCATTCCAGCAGAAACAGGACAGGAAACTGCCTACTTCATACTAAAGTTAGCAGGAAGATGG---CCAGTAAAAATAATACATACAGACAATGGCAGCAATTTCACCAGTGCTGCAGTTAAGGCAGCC---TGTTGGTGGGCAGGAATCCAACAGGAATTTGGAATTCCCTACAATCCCCAAAGTCAAGGA---GTAGTAGAATCCATGAACAAAGAATTAAAGAAAATCATAGGACAGGTAAGAGATCAAGCTGAACATCTTAAGACAGCAGTACAAATGGCAGTATTCATTCACAATTTTAAAAGAAAAGGGGGGATTGGGGGGTAC---------------------------------------------------AGTGCAGGG---------------------GAAAGAATA---GTAGACATAATATCAACAGACATACAAACTAAAGAACTACAAAAACAAATTACAAAAATTCAAAATTTCCGGGTTTATTACAGAGACAACAGAGACCCTGTTTGGAAAGGACCAGCAAAGCTGCTGTGG---AAAGGTGAAGGGGCAGTAGTCATACAA------GACAATAGTGAAATAAAAGTAGTGCCAAGGAGAAAAGCAAAGATCATTAGGGATTATGGAAAACAGATGGCAGGTGATGATTGTGTGG---CAGGTAGACAGGATGAGG---ATTAACACATGGAAAAGTTTAGTAAAA---TACCATATACATGTTTCAAAGAAAGCCAAAGGATGGGTTTATAGACATCATTTTGAAAGCAGGCATCCAAGAGTAAGTTCAGAAGTACACATCCCATTAAGG---------AAGGATAAACTAGTAATAACAACATATTGGGGTCTGAATACAGGAGAAAGAGAGTGGCATCTG---GGTCAGGGAGTCTCCATAGAA---TGGAGACTGGGGAAGTACAGTACACAA---ATAGACCCTAGCATGGCAGACCAACTGATCCATCTATATTATTTTGATTGTTTTTCAGAGTCTGCCATAAGGAGGGCCATATTAGGATATAGAGTTAGCCCTAGGTGCAACTATCAAGCAGGACATAAC---AAGGTAGGATCCCTACAATATTTGGCACTAACAGCATTAATACATCCAAAA------AAGGTAAAGCCGCCTTTGCCTAGTGTCAGGAAACTAGTAGAAGATAGATGGAACAAGCCCCAGGAGACCAAGGGCCACAGAGGGAGCCATACAATGAATGGACACTAGAGCTTTTAGAAGAGCTTAAGAATGAAGCTGTTAGACATTTTCCTAGGCCATGGCTCCACAGCTTAGGACAATATATCTACCAAACATATGGGGATACTTGGTTGGGGGTTGAAGCTTTGATAAGGATGCTGCAACAAATGCTG---TTTATC---CAT------TTCAGAGTGGGGTGCCCACATAGCAGAATAGGCATT------ACTCCA---------CAGAGAAGAGTGAGA------AATGGAAATAGTAGATCCTAACTTAGATCCCTGGAATCAT-CCAGGAAGCCAGCCTACAACTCCTTGCACCAAATGTTATTGTAAAGCTTGTTGCTTTCATTGTTACTACTGCTTTGGAACGAAGGGCTTAGGCATCTCCTATGGCAGGAAGAAGC------GGAGAC---------AACGACGAA---GAA------CTCCTCAGAGCAGTAAGAATCATCAAAATCCTGTACCAGAGCAGTAAGTAGTTGTTAAG--------------AAATATATGTA-ATG---TCTGAT------------------------------------------------------TTGTTAGCAATAGCAATAGTA---GCATTAGTAGTAGCACTAATAATAGCAATAGTTGTGTGGACTATA---GCATATCTAGAATATAGA---AAAGTGGTAAAGCAA--AAAAGAATA------------AATAGGTTATATGAAAGAATAAGAGAA---AGAGCAGAGGACAGT---GGAAATGAGA------------------GTGATGGGGATG---CAG---AGGAATTGG---CAGAACTTG------GGG---------------------------------AAGTGGGGCCTTTTA---------TTCCTGGGGGTATTAATA---ATCTGT------------------------------AATGCT---------GCA---------GAA------AACTTG---------TGGGTCACAGTATATTAT---GGGGTACCTGTGTGGAAAGAAGCAACCACTACT------TTATTTTGTGCATCAGATGCTAAAGGATATGAAAGAGAAGTACATAATGTC---TGGGCTACACATGCCTGTGTACCCACAGACCCCAACCCACAGGAAATATTGCTG---AAAAATGTAACAGAAAATTTTAATATGTGGCAAAATAACATGGTAGAACAAATGCATACAGATATAATCAGTTTATGGGATCAAAGC---CTAAAG---CCA---TGTGTAAAATTAACCCCACTCTGTGTTACTTTACACTGTAAGGATGCCAACACCAGTTCCACTGAAAAC-------------------------------------------------------------------------------------------------AGCACCCTACCGGAAGAGGCAGGGGCAATA---AAAAACTGTTCTTTTAATATGACCACAGAAATAAGAGATAAGAGGTTGAAAGTAAATGCACTTTTCTATAGACTTGATATAGTACCAATCAATAGTAGT------------------------------------------------------------------------------GATAGTAACAGTAATGAATATAGGTTAATAAATTGTAATACCTCAACCATTAAACAGGCTTGTCCAAAAGTATCTTGGGATCCAATCCCAATCCACTATTGTGCTCCAGCTGGTTTTGCGATTCTA------AAGTGT---AAT---AAT------AAAACATTTAATGGGACAGGG---CCATGCAATAATGTCAGTACAGTACAATGCACACAT---GGAATTAAGCCAGTGGTATCCACTCAATTGCTGTTA---AATGGCAGCCTAGCAGAAGAAGAT------------------------------------ATAATAATCAGAACTCAGAATATCTCAGACAACACAAAAACCATAATAGTACACCTT------AAT------GAATCT------GTACAGATTAATTGTACAAGACCC-------AACAACAAT---------------------ACAAGGAGAAGTATACAT---------------------------------------------------------------CTAGGACCAGGACAA---------GCA---TTCTATGCA---ACAGGTGAC---------ATA------ATAGGA---GATATAAGGAAGGCACATTGTAATATT---AGTGGGGACCAATGGAATAACACCCTACAAAAGGTAAGGGCAAAGTTAAAA------TCTCTTCTA------------------------AATAAAACAATAGTATTT------AACCAATCC---TCAGGAGGGGACCTAGAAATTACAATGCATAGTTTTAATTGTAGAGGAGAATTTTTCTACTGCAATACATCAGGATTGTTTAATAACAGTGAT----------------------------------------------------------------------ACCTCAAACAGAACTATTACT------------CTCCCA---TGTAGA---ATAAAA---CAAATTGTA---AACATG---TGG---------CAG---GGAGTAGGACAAGCAATGTATGCCGCT------------CCTGTTGCAGGAAAAATTACC------------------TGTAACTCAAACATT---------ACAGGCCTACTATTGACAAGAGATGGTGGT------------------------------------------------------------AATAATAGTCATACCGAGACCTTCAGACCTGGGGGAGGAAATATGAAAGACAATTGGAGAAGTGAACTATATAAATATAAAGTAGTAGAACTTGAACCATTAGGAGTAGCACCCACCAAGGCAAGAAGAAGAGTGGTGGCG------AGA---GGGAGAGAAAAAAGAGCAGTG------GGA------ATA---GGA---GCTTTGTTCTTTGGGTTCTTGGGAGCAGCAGGAAGCACTATGGGC---GCAGCGTCAATAACGCTGACGGTACAGGCCAGACAATTATTGTCTGGAATAGTGCAACAGCAGAACAATCTGCTGAGAGCTATTGAAGCGCAGCAGCATATGTTGCAGCTCACAGTCTGGGGCATTAAACAGCTCCAGGCAAGACTCCTGGCTGTGGAAAGATACCTAAAGGATCAACGGCTCCTAGGGATTTGGGGCTGCTCTGGAAAACTCATCTGCCCCACTAATGTGCCTTGGAACTCTAGTTGG------------AGT------------AATAAA---------------TCTCAG---GCTGAGATTTGG---GAAAACATGACCTGGATGGAG---TGGGAAAAAGAGATTAGTAACTACTCAAACACAATATATGAGTTAATTGAAAAATCACAGAACCAGCAGGAA---ATAAATGAG---CAGGAATTA---TTGGCATTG---GACAAGTGGGCAAGCCTGTGGAGT---TGGTTTGACATA---ACAAACTGGTTGTGGTATATA---AAAATATTCATAATGATAGTAGGAGGCTTAATAGGCTTAAGAATAGTT---TTTGCTGTGCTTTCTATAGTAAATAGAGTTAGGAAGGGATACTCACCTTTGTCATTGCAGACCCTTATCCCAAGC------CCGAGGGGA------CCCGACAGGCCCGAAGGAATCGAAGAAGGAGATGGA---GAGCAAGACAGAGACAAGTCCGTGAGATTAGTGAGCGGATTCTTGCCTCTTGTCTGGGACGACCTGCGGAACCTGTGCCTCTTCAGCTACCGCCACTTGAGAGACTTCATATTAATTGCAGCGAGGACTGTGAAC---------------------AGGGGGCTGAGGAGCGGGTGGGAAGCCCTCAAA---TATCTG---TGGAATCTCGTGCAA------TATTGGAGTCGGGAACTAAAG---AATAG-TGCTATTAACTTGCTTGACACCACA---GCAATAGTAGTAGCTGAGGGGACAGATAGGGTTATAGAAGTTTTGCAAAGAGCTGGT---------AGAGCT---------GTTCTCCACATACCCAGAAGAATAAGACAAGGCTTAGAAAGGATA------TTGCTA---TAA----------------AATGGGTGGCAAGTGGTCAAAA------AGCAGTATAGTTGGATGGCCTGCTATCAGGGAAAGAATGAGA------------CGGACC------------------------------------------------------------CCTGCAGCA------------------------GCAGAAGGGGTGGGAGCCGTGTCTCAAGATTTAGATAGACGGGGGGCAATTACAATCAAC---AATACTAGAGCTACTAATTCTGAC------TTGGCCTGGCTGGAAGCA---CAGGAGGAC---------GAG------GAAGTAGGCTTTCCAGTCAGACCTCAGGTACCCTTAAGACCAATGACTTTTAAGGGAGCGCTCGATCTCAGCCACTTT---TTA---AAAGAAAAGGGG---GGANNNNNNNNNNNNNNNNNNNNNNNNNNNNNNNNNNNNNNNNNNNNNNNNNNNNNNNNNNNNNNNNNNNNNNNNNNNNNNNNNNNNNNNNNNNNNNNNNNNNNNNNNNNNNNNNNNNNNNNNNNNNNNNNNNNNNNNNNNNNNNNNNNNNNNNNNNNNNNNNNNNNNNNNNNNNNNNNNNNNNNNNNNNNNNNNNNNNNNNNNNNNNNNNNNNNNNNNNNNNNNNNNNNNNNNNNNNNNNNNNNNNNNNNNNNNNNNNNNNNNNNNNNNNNNNNNNNNNNNNNNNNNNNNNNNNNNNNNNNNNNNNNNNNNNNNNNNNNNNNNNNNNNNNNNNNNNNNNNNNNNNNNNNNNNNNNNNNNNNNNNNNNNNNNNNNNNNNNNNNN
		</sequence>
		<sequence>
			<taxon idref="F2|1995|CMR|AJ249236"/>
			ATGGGTGCGAGAGCGTCAGTATTAAGCGGG---GGAAAATTAGATGCATGGGAAAAAATTCGGTTAAAGCCGGGGGGAAAGAAAAGATATAGGCTAAAACATCTAGTATGGGCAAGCAGGGAACTAGAACGATTTGCACTTAATCCTAGCCTTTTAGAAACAACAGAAGGCTGTAAGAAAATAATAGGACAATTACAATCATCCCTTCAG---ACAGGATCAGAAGAGCTTAAATCACTATACAATGCAGTAGTAGTTCTCTATTATGTACATCAAAGGATAGATGTAAGAGACACCAAGGAAGCTTTAGATAAGCTACAGGAAGAACAAGATAAA------------------------AGTCAG---CAAAAG---------------------------------GAACAA---CAAAAGGCGGCT---------------------GACAAAGAG---------------------------------------------GTCAGTCAAAATTACCCTATAGTGCAGAATATTCAGGGGCAAATGGTACACCAGGCTCTATCACCTAGAACTTTAAATGCATGGGTAAAAGTAATAGAAGAGAAGGCTTTCAGTCCAGAAGTAATACCCATGTTTTCAGCATTATCAGAAGGGGCCACCCCACAAGATTTAAATACCATGCTAAACACAGTGGGGGGACATCAAGCAGCCATGCAAATGTTAAAAGATACTATCAATGAGGAGGCT---GCAGAATGGGACAGGTTACATCCAGTGCATGCAGGGCCTATCCCACCAGGGCAGATGAGAGAACCTAGGGGAAGTGATATAGCAGGAACTACTAGTACCCTTCAGGAACAAATAACATGGATG---ACA---------GGCAAC---CCACCCGTCCCAGTAGGAGAAATCTATAAAAGATGGATAATCCTAGGATTAAATAAAATAGTAAGAATGTATAGCCCTGTCAGCATTTTGGACATAAAACAAGGGCCAAAAGAACCCTTTAGAGACTATGTAGACAGGTTCTTTAAAACTCTAAGAGCTGAACAAGCTACACAGGAGGTAAAAAACTGGATGACAGAAACCTTGTTGGTCCAAAATTCGAACCCAGATTGTAAGACAATTTTAAAAGCATTGGGACCAGGGGCTACACTAGAAGAAATGATGACAGCATGTCAGGGAGTGGGAGGACCTGGCCATAAAGCAAGAATTCTGGCTGAGGCAATGAGCAAAGCAACA---------------------AGTACAGCCATA---ATGATG---CAGAAAAGCAAC------------TTTAAG---GGC---CAAAAAAGAATTGTTAAGTGTTTCAACTGTGGCAAAGAAGGA---CATATAGCTAGAAATTGCAGGGCCCCTAGAAAAAAGGGCTGTTGGAAATGTGGAAAGGAAGGACACCAAATGAAAGACTGCACT------------GAAAGGCAGGCTAATTTTTTAGGGAAAATTTGGCC---TTCCAACAG---GGG---GAG---GCCAGGAAA---TTTTCTTCAGAA---------------------CAGACC------------------AGAGCCAACAGC------------------------------------------------------------CCCGCCAGC------------AGAGAACTTCGGGTT---CGG---------------AGAGGGGAT---AACCCCCTC------------------CCCGAAGCAGGAGCA------------------GAAAGG---------CGA------------------------------GGA---ACAGGC---------TCCTCCCTTAGTTTCCCTCAAATCACTCTTTGGCAGCGACCCTTAGTCGCAATAAGAGTAGGGGGGCAACTAAGGGAGGCTTTATTAGATACAGGGGCAGATGATACAGTATTA---GAAGACATAAATTTACCAGGGAAATGGAAACCAAAAATGATAGGGGGAATTGGAGGTTTTATTAAAGTAAGACAGTAT---GATCAAATACCCATAGAAATTTGTGGACAAAAGGCTATAGGTACAGTATTAGTGGGACCTACGCCTGTC------AACATAATTGGAAGAAATCTGTTGACTCAGCTTGGTTGCACTTTAAATTTTCCAATTAGTCCTATTGAAACAGTACCAGTAAAATTAAAGCCAGGAATGGATGGCCCAAGGGTTAAACAATGGCCATTGACAGAAGAAAAAATAAAAGCATTAACAGAAATCTGTACAGAGATGGAAAAAGAAGGAAAAATTTCAAAAATTGGGCCAGAAAATCCATACAAT---ACTCCAGTATTTGCCATAAAG---AAAAAGGACAGTACTAAA---TGGAGAAAATTAGTAGATTTCAGAGAACTTAATAAAAGAACTCAAGATTTTTGGGAGGTTCAATTAGGAATACCACACCCT---GCAGGGTTA---AAAAAG---AAAAAATCAGTAACAGTACTGGATGTGGGGGATGCATAT---TTTTCAGTTCCCTTAGATAAGGAGTTCAGGAAATACACTGCGTTCACCATACCTAGTATCAACAATGAGACACCAGGAATTAGATATCAGTACAATGTGCTTCCACAGGGATGGAAAGGGTCACCAGCAATATTCCAATGTAGC---ATGACAAAAATCTTAGAGCCCTTTAGAGCAAAAAATCCAGAAATAGTTATCTACCAATACATGGATGATTTGTATGTAGGGTCTGACTTAGAAATAGGGCAGCATAGGACAAAAATAGAGGAGTTAAGAGAACATCTATTGAAATGGGGATTTACTACACCAGATAAAAAACATCAGAAAGAACCCCCATTTCTTTGGATGGGGTATGAACTCCATCCTGACAAATGGACAGTACAG---CCTATACAATTGCCAGAA---AAG---------AGCAGCTGGACTGTCAATGATATACAGAAGTTAGTAGGAAAACTAAATTGGGCAAGTCAGATTTATCCAGGGATTAGAATAAAACACTTATGTAGACTCCTTAGGGGAGCCAAAGCACTAACAGATGTAGTGCCACTGACTGCAGAAGCGGAGTTAGAATTGGCAGAGAACAGG---GAGATTATAAAAGAACCAGTACATGGGGTATATTATGACCCATCAAAGGATTTAATAGCAGAAATACAGAAACAAGGGCATGATCAATGGACATATCAAATTTATCAAGAACCATATAAAAATTTGAAAACAGGAAAATATGCAAAAAGG---AAGTCTGCCCACACTAATGATGTAAAACAATTAACAGAAGTAGTACAAAAAATAGCCACAGAAAGCATAGTGATATGGGGAAAGATTCCTAAATTTAGACTACCCATACAAAAGGAAACATGGGAAATATGGTGGACAGAGTATTGGCAGGCCACCTGGATTCCTGAATGGGAGTTTGTCAATACCCCTCCTCTAGTAAAA---TTATGGTACCAG---TTAGAAACAGAACCCATAGCAGGAGCAGAA---ACTTTCTATGTAGATGGGGCAGCTAATAGAGAGACTAAACTAGGAAAAGCAGGATATGTTACTGACAGAGGAAGACAAAAAGTTGTCCCCCTAACCGAGACAACAAATCAGAAGACTGAATTACAAGCAATTCACTTAGCTTTGCAGGACTCAGGATCAGAAGTAAACATAGTAACAGACTCACAGTATGCATTAGGAATCATTCAAGCACAGCCTGATAAAAGTGAGTCAGAGTTAGTCAACCAAATAATAGAGCAATTAATACAAAAGGAAAAGGTCTACCTGTCATGGGTACCAGCACATAAAGGGATTGGAGGAAATGAACAAGTAGATAAATTAGTCAGTAGTGGAATCAGGAAAGTACTGTTTTTAGATGGGATAGATAAGGCTCAA---GAA---GAACATGAAAAATATCACAACAATTGGAGAGCAATGGCTAGTGATTTTAATCTGCCACCTGTAGTAGCAAAAGAGATAGTAGCCAACTGTGATAAATGT---CAGCTAAAAGGGGAAGCCATGCATGGACAAGTAGATTGCAGTCCAGGGATATGGCAATTAGATTGTACACATTTAGAAGGAAAAATTATCCTGGTAGCAGTCCATGTAGCTAGTGGCTATATAGAAGCAGAAGTTATCCCAGCAGAAACAGGACAGGAAACAGCCTACTTCATCCTAAAGTTAGCAGGAAGATGG---CCAGTGAAAATAATACATACAGACAATGGCAGCAATTTCACCAGTACTGTGGTTAAGGCAGCC---TGTTGGTGGGCAGGTATCCAGCAGGAATTTGGAGTTCCCTACAATCCCCAAAGTCAAGGA---GTAGTAGAATCTATGAATAAAGAATTAAAGAAAATCATAGGACAGATAAGAGATCAAGCTGAACATCTTAAGACAGCAGTGCAAATGGCAGTATTCATTCACAATTTTAAAAGAAAAGGGGGGATTGGGGGGTAC---------------------------------------------------AGTGCAGGG---------------------GAAAGAATA---ATAGACATAATAGCAACAGATATACAAACTAAAGAATTACAAAAACAAATTACAAAAATTCAAAATTTTCGGGTTTATTTCAGGGACAGCAGAGACCCAGTTTGGAAAGGACCAGCAAAGCTACTCTGG---AAAGGTGAAGGGGCAGTAGTCATACAA------GACAATAATGAAATAAAAGTAGTACCAAGAAGAAAAGCAAAGATCATTAGGGATTATGGAAAACAGATGGCAGGTGATGATTGTGTGG---CAGGTAGACAGGATGAGG---ATTAGAACATGGAACAGCTTGGTAAAA---CACCATATGTATGTTTCAAGGAGAGCTAAAGGATGGTTTTATAGACATCACTATGAAAGCAGGCATCCAAAAGTAAGTTCAGAAGTACACATCCCATTAGAG------GATGATTCTAAATTAGTAATAATAACCTATTGGGGTCTACATACAGGAGAAAGAGATTGGCATTTG---GGTCACGGAGTCTCCATAGAA---TGGAGGCAGAAAAGGTATAGGACACAA---GTAGACCCTGACTTGGCAGACCAACTAATTCATCTGCGTTATTTTGATTGTTTTTCAGAATCTGCCATAAGGAATGCCATATTAGGACATAGAGTTAGTCCTAGGTGTAATTATCAAGCAGGACACAAC---AAGGTAGGATCCCTACAATATTTGGCATTGACAGCATTAATAACCCCAAAA------AAGATAAAGCCACCTTTGCCTAGTGTCAGGAAACTAGTAGAGGATAGATGGAACAACCCCCAGAAGACCAAGGGCCACAGAGGGAGCCATACAATGAATGGACACTAGAGCTTTTAGAGGAGCTTAAGAATGAAGCTGTTAGACATTTCCCTAGGGAATATCTCCATGGCTTAGGACAGTATATCTATAACACCTATGGAGATACTTGGAGGGGAGTTGAAACTATGATAAGGATACTGCAACAACTACTA---TTTATC---CAT------TTCAGAATTGGGTGCCATCATAGCAGAATAGGCATT------ATTCGA---------CAAAGAAGACTAAGA------AATGGAAGTAGTAGATCCTAAAATAGATCCCTGGAACCAT-CCAGGAAGTCAGCCTGAGACTCCTTGTAATAACTGCTATTGTAAAAAATGTTGCTTTCACTGCCCATTGTGCTTTATGAAGAAGGGCTTAGGCATCTCCTATGGCAGGAAGAAGC------GGAGAC---------AGCGACGAA---GAA------CTCCTCAAGGCAGTAAGATACATCAAGATCCTGTACCAAAGCAGTAAGTAGTAT-------------------------ATGTA-ATG---CCATCT------------------------------------------------------TTGCTAGCAGTAGGAATATCA---GCACTTATAGTAGCACTAATAATAACAATAATTGTGTGGACTATA---GTATATTTAGAATATAAG---AAACTGTTAAGGCAA--AAAAGAATA------------AATAGGTTATATGAAAGAATAAGAGAA---AGAGCAGAAGACAGT---GGCAATGAGA------------------GTGAGGGAGATG---CAG---AGGAATTGG---CAGCACTTG------GGG---------------------------------AAGTGGGGCCTTTTA---------TTCCTGGGGATATTAATA---ATCTGTAAT------------------------GCTAATGCT---------ACA---------GAT------GACTTG---------TGGGTCACAGTCTATTAT---GGAGTACCTGTGTGGAAGGAACCAACCACTACT------CTGTTTTGTGCATCAGATGCTAAAGCATATGACCCAGAAGTACATAATGTC---TGGGCTACATATGCCTGTGTACCTACAGACCCCAACCCACAAGAATTGGTTTTG---GGAAATGTAACAGAAAACTTTAATATGTGGGAAAATAACATGGTAGATCAGATGCATCTAGATATAATCAGTTTATGGGATCAAAGC---TTAAAA---CCA---TGTGTAAAGTCAACCCCACTCTGTGTTACTTTAAACTGTACTGATGTTAATATCACCATGAGTGACATTAAT-------------------------------------------------------------------------------------------GGCACCAGCCTGAAGGAAGATCAAGGGGAAATA---AAAAATTGTTCTTTCAATGTAACCACAGAGCTGAAAGATAAGAAGAGGAAACAACAGGCACTTTTTTACAGACTTGATGTAGAACCAATTAAGAAT---------------------------------------------------------------------------------------AGTAGTAATATATATAAGCTAATAAGTTGTAATATGTCAACTGTTACACAGGCTTGTCCAAAGGTATCCTTTGATCCAATTCCTATACATTATTGTGCCCCTGCTGGTTATGCGATTCTA------AAGTGT---AAT---GAT------AAAAGGTTCAATGGGACAGGG---CCATGCGAAAAGGTCAGCACAGTACAATGTACACAT---GGAATTAGACCAGTGGTATCAACTCAACTACTGCTA---AATGGCAGCCTAGCACAAGAAGAT------------------------------------ATAATAATTAGATCTAAAAATATCACAGATAATACAAAAAACATAATAGTACAGTTT------AAT------AGATCT------GTAATAATTGATTGTAGAAGACCC-------AACAACAAT---------------------ACAAGAAAAGGGATACGT---------------------------------------------------------------ATAGGACCAGGACAA---------ACA---TTCTTTGCA---ACAGGTGAA---------ATA------ATAGGG---GATATAAGAAAGGCATATTGTAACATT---AATAGAACACTGTGGAATGAAACTTTAAAAAATGTAAGTGGAGAGTTCAAA------AAACACTTC------------------------AACTTCTCAGTAGCCTTT------AATTCATCC---TCAGGAGGGGATGTAGAAATTACAACGCATAGTTTTAATTGTAGAGGAGAATTTTTCTACTACAACACATCAGGACTGTTTAATGAAACAGAGGTG-------------------------------------------------------------GCTAATAACACAAACGAAAATATCACT------------CTCCCA---TGTAGA---ATAAGA---CAATTTGTA---AACATG---TGG---------CAA---AGAATAGGAAGAGCAATGTATGCTCCT------------CCCATTGAAGGAGAAATCCAG------------------TGTACCTCAAATATC---------ACAGGTCTACTATTGACAAGAGATGGTAGT---------------------------------------------------------AAGGATATTGACGGGAAAGAGATTCTCAGACCTATAGGAGGAGATATGAGAGACAATTGGAGAAGTGAACTATATAAATATAAGGTAGTAAGAATTGAACCAGTAGGAGTAGCACCCACCAAGGCAAAAAGACGAGTGGTG---------------CAGAGAGCAAAAAGAGCAGTG------GGA------ATG---GGA---GCTGTGCTCTTTGGGTTCTTGGGAGCAGCAGGAAGCACTATGGGC---GCGGCGGCAATCACGCTGACGGCACAGGCCAGACAATTATTGTCTGGTATAGTGCAACAGCAAAGCAATCTGCTGAAGGCTATAGAAGCGCAACAGCATCTGTTGCAGCTCACAGTCTGGGGCATTAAACAGCTTCAGGCGAGAATCCTGGCTGTGGAAAGATACCTAAAAGACCAACAGCTCCTAGGGATTTGGGGATGCTCTGGAAAACTCATCTGCACCACTAATGTACGCTGGAACTCTAGTTGG------------AGT------------AATAAA---------------TCTTAT---GATGACATTTGG---GACAATATGACCTGGATGCAG---TGGGAAAAAGAGATTGACAATTACACAAAAACAATATACAGCTTAATTGAAGATGCGCAGAACCAGCAGGAA---AGGAATGAA---CAGGAATTA---TTGGCATTA---GATAAATGGGACAGTCTGTGGAGT---TGGTTTTCTATA---ACAAACTGGTTGTGGTACATA---AAAATATTCATAATGATAGTAGGAGGCTTGATAGGATTAAGAATAGTT---TTTGCTGTGCTTTCTGTAGTAAATAGAGTTAGGCAGGGATACTCACCTTTGTCATTACAGACCCTTATCCCAAAC------CCGAGGGGA------CCCGACAGGCCCGGAGGAATCGAAGAAGAAGGTGGA---GAGCCAGACAGAGACAGATCCATGAGATTAGTGAGCGGATTCTTACCACTTACCTGGGACGACCTACGGAGCCTGTGCTCTTTCAGCTACCGCCACTTGAGAGACTTACTATTAATTGCAGCGAGGACTGTGGAC---------------------AGGGGAGTGAAAGGGGGGTGGGAAGCCCTCAAA---TATCTG---TGGAATCTCACGCAG------CATTGGGGTCGGGAATTAAAG---AATAG-TGCTATTAGTCTATTTGATACCATA---GCAATAGCAGTAGCTGAAGGGACAGATAGAATCATAGAAGTTTTGCAAAGAGCTGGT---------AGAGCT---------GTCCTCCACATACCTAGAAGAATAAGACAGGGTGCTGAAAGGTTT------TTGCTA---TAA----------------GATGGGTGGCAAGTGGTCAAAA------AGTAGTATAGTTGGATGGCCTAATGTAAGGGAAAGAATGAGA------------------------------------------------------------------------------------GCA------------------------GCAGAAGGGGTGGGGAAAGTGTCACAAGACTTAGACAAACATGGGGCAATTACAAGCAGC---AATACCAGGGCAACTAATGCTGAC------TTGGCCTGGCTGGAAGCA---CAAGAGGAA------------------GAAGTAGGTTTTCCAGTCAGACCTCAGGTACCTTTAAGGCCAATGACTTATAAGGCAGCTGTCGATCTCAGTCACTTT---TTA---AAAGAAAAGGGG---GGACTGGAAGGGTTAATTTACTCC---AAGAAAAGACAAGAGATCCTTGAT------CTGTGGGTCTACCACACACAAGGTTACTTCCCTGATTGGCAGAACTACACACCAGGGCCAGGGATCAGATATCCACTGACCCTTGGATGGTGCTTCAAGCTAGTACCAGTTGATCCAGAGGAGATAGAAAAGGCCAATGAAGGAGAGAACAACTGCTTGTTACACCCTATAAGCCTACATGGAATGGAGGATGAAGACAGAGAAGTGTTAAGATGGAAGTTTGACAGCAGCCTAGCACTGAGACACGTAGCCAGA---GAGAGACATCCGGAGTTTTAC------------------------------------CAAGACNNNNNN
		</sequence>
		<sequence>
			<taxon idref="F2|1997|CMR|AF377956"/>
			NNNNNNNNNAGAGCGTCACTATTAAGCGGG---GGAAAATTAGATGATTTGGAAAAAATTCGGTTAAGGCCAGGGGGGAAGAAAAAATATAGGCTGAAACATATAGTATGGGCAAGCAGGGAGCTAGAAAGATTTGCACTTAATCCTGGCCTTTTAGAGACAAAGGAAGGCTGTAAACAAATAATAGGACAACTACAACCATCCCTTCAG---ACAGGATCAGAAGAGCTTAAATCATTATTCAACACAATAGTAGTCCTCTATTATGTACATCAAAGGATAAAAATAGGAGACACCAAGGAAGCTTTAGATAAGCTACAGGAAGAACAAGACAAA------------------------AGTCAG---CAAAAA---------------------------------ACACAA---CCAGCAGCGGCT---------------------GACAAAGGG---------------------------------------------GTCAGTCAAAATTACCCTATAGTACAGAATCTTCAGGGACAAATGGTACACCAGTCTCTATCACCTAGAACTTTAAATGCATGGGTAAAAGTAATAGAAGAGAAGGCTTTCAGCCCAGAAGTAATACCCATGTTTTCAGCATTATCAGAAGGAGCCACCCCACAAGATTTAAACACCATGCTAAACACAGTGGGGGGACATCAAGCAGCCATGCAAATGTTAAAAGATACCATCAATGAGGAAGCT---GCAGAATGGGACAGATTACATCCAGTGCAGGCAGGACCCATCCCACCAGGTCAGATAAGAGAACCTAGGGGAAGTGATATAGCAGGAACTACTAGCAACCTACAGGAACAAATAGCATGGATG---ACA---------AGCAAC---CCACCTGTCCCAGTAGGAGAAATCTATAAAAGATGGATAATCCTAGGATTAAATAAAATAGTAAGAATGTATAGCCCTGTCAGCATTTTGGACATAAAACAAGGGCCAAAAGAACCCTTTAGAGACTATGTAGACAGGTTCTTTAAAACTCTAAGAGCTGAGCAAGCTTCACAGGAAGTAAAAGGCTGGATGACAGACACCTTGTTGGTCCAAAATGCGAACCCAGATTGTAAGATCATTTTAAAAGGATTAGGAACAGGGGCTACACTAGAAGAAATGATGACAGCATGTCAGGGGGTGGGGGGACCTGGCCATAAGGCAAGAATTTTGGCTGAGGCAATGAGCCAAGTAACA---------------------TCTACATCCATA---TTGATG---CAGAAAAGCAAC------------TTTAAG---GGC---CAAAGAAGAAATGTTAAGTGTTTCAACTGTGGCAAAGAAGGA---CATATAGCTAAAAATTGCAGGGCCCCTAGAAAAAGGGGCTGTTGGAAATGTGGAAAGGAAGGACACCAAATGAAAGACTGCACT------------GAGAGACAGGCTAATTTTTTAGGGAAAATTTGGCC---TTCCAACAA---GGG---GAG---GCCTGGAAA---TTTTCTTCAGAA---------------------CAGACC------------------AGAGCCAACAGC------------------------------------------------------------CCCGCCAGC------------AGAAAGCTTCGGGTT---CGG---------------AGAAGAGAT---AACTCCCTC------------------CCCGAAGCAGGAGCA------------------GAAAGA---------CAA------------------------------GGA---AATGTA---------CCCTCCCTTGACTTCCCTCAAATCACTCTTTGGCAACGACCCTTAGTCACAATAAAAGTAGAGGGGCAACTAAGGGAGGCACTATTAGATACAGGGGCAGATGATACAGTATTA---GAAGATATAAATTTGTCAGGAAAATGGAAACCAAGGATGATAGGGGGAATTGGAGGTTTTATCAAAGTAAGACAGTAT---GACCAAATACCCATAGAAATTTGCGGACAAAAGGCTATAGGTACTGTATTAGTAGGACCTACGCCTGTC------AACATAATTGGAAGAAATATGTTGACTCAGATTGGTTGCACTTTAAATTTTCCAATTAGTTCTATTGAAACTGTACCAGTAAAATTAAAGCCAGGAATGGATGGCCCAAAGGTTAAACAATGGCCATTGACAGAAGAAAAAATAAAAGCATTAACAGAAATCTGTACAGAGATGGAAAAAGAAGGAAAAATTTCAAAAATTGGGCCAGAAAATCCATACAAT---ACTCCAGTATTTGCCATAAAG---AAAAAGGACAGTACTAAA---TGGAGAAAATTAGTAGATTTCAGAGAACTTAATAAAAGAACTCAAGATTTTTGGGAGGTTCAATTAGGAATACCACACCCT---GCAGGGTTA---AAAAAG---AAAAAATCAGTAACAGTACTAGATGTGGGGGATGCATAT---TTTTCAGTTCCCTTAGATAAGGAGTTCAGGAAGTACACTGCATTCACCATACCTAGTATCAACAATGAGACGCCAGGAATTAGATATCAGTACAATGTGCTTCCACAGGGATGGAAAGGGTCACCAGCAATATTCCAAAGTAGC---ATGACAAAAATCTTAGAGCCCTTTAGAGTAAAAAATCCAGAAATAGTTATTTACCAATACATGGATGATTTGTATGTAGGGTCTGACTTAGAAATAGGACAGCATAGGACAAAAATAGAAGAGTTAAGAGAACATCTATTGAGATGGGGATTTACTACACCAGATAAAAAACATCAGAAGGAACCCCCATTTCTTTGGATGGGGTATGAACTCCATCCTGACAAATGGACAGTACAG---GCTATACAATTGCCAGAC---AAG---------AGCAGCTGGACTGTCAATGATATACAGAAGTTAGTGGGAAAACTAAATTGGGCAAGTCAGATTTATCCAGGGATTAGAGTAAAGCACCTATGCAAACTCCTTAGAGGAGCCAAAGCGCTAACAGACGTAGTGCCACTAACAGTAGAAGCAGAATTAGAAATGGCAGAGAACAGG---GAAATTCTAAAAGAACCAGTACATGGGGTATATTATGACCCATCAAAAGATCTAATAGCAGAAGTACAGAAACAAGGGCACGACCAATGGACATATCAAATTTATCAAGAGCCACATAAAAATCTGAAAACAGGAAAGTATGCAAGAAGG---AGGTCTGCCCACACTAATGATGTAAAACAATTAACAGAAGTAGTGCAAAAAATAGCCACAGAAGGCATAGTAATATGGGGAAAAGTTCCTAAATTTAGGCTACCCATACAAAAAGAAACATGGGAAACATGGTGGACAGAGTATTGGCAGGCCACCTGGATTCCTGAATGGGAGTTTGTCAATACCCCTCCTCTAGTAAAA---TTATGGTATCAA---TTAGAAACAGAGCCCATATTAGGAGCAGAA---ACTTTCTATGTAGATGGGGCAGCTAATAGAGAGACCAAAATAGGAAAAGCAGGATATGTTACTGACAGAGGAAGACAAAAAGTTGTCCCCCTAACTGAGACAACAAATCAGAAGACTGAATTACAAGCAATTCATTTAGCTTTGCAGGACTCAGGATCAGAAGTAAACATAGTAACAGACTCACAGTATGCATTAGGAATCATTCAAGCACACCCAGATAAGAGTGAATCAGAGTTAGTCAACCAAATAATAGAGCAATTAATACAAAAAGAAAGGGTCTACCTGTCATGGGTACCAGCACATAAAGGAATTGGAGGAAATGAACAAGTAGATAAATTAGTCAGTGCTGGCATCAGGAAAGTACTGTTTTTGGATGGGATAGATAAGGCTCAA---GAA---GAACATGAAAAATATCACAGCAATTGGAGAGCAATGGCTAGTGATTTTAATTTGCCACCTGTAGTAGCCAAAGAAATAGTAGCCAGCTGTGATAAATGT---CAGCTAAAAGGGGAAGCCATGCATGGACAAGTAGACTGCAGTCCAGGGATATGGCAACTAGATTGTACACATTTAGAAGGAAAAATTATCTTGGTAGCAGTCCATGTGGCTAGTGGTTATATAGAAGCAGAAGTTATCCCAGCAGAAACGGGACAGGAAACAGCCTACTTCCTACTAAAGTTAGCAGGAAGATGG---CCAGTAAAAATAATACATACAGATAATGGCAGCAATTTCACCAGTACTGTGGTTAAGGCAGCC---TGTTGGTGGGCAGGTATCCAGCAGGAATTTGGAATTCCCTACAATCCTCAAAGTCAAGGA---GTAGTAGAATCTATGAATAAAGAATTAAAGAAAATTATAGGACAGGTAAGAGATCAAGCTGAACATCTTAAGACAGCAGTACAAATGGCAGTATTCATTCACAATTTTAAAAGAAAAGGGGGGATTGGGGGGTAC---------------------------------------------------AGTGCAGGG---------------------GAAAGAATA---ATAGACATAATAGCAACAGACATACAAACTAAAGAATTACAAAAACAAATTACAAAAATTCAAAACTTTCGGGTTTATTTCAGGGACAGCAGAGACCCAATTTGGAAAGGACCAGCAAAGCTACTCTGG---AAAGGTGAAGGGGCAGTAGTCATACAA------GACAATAATGAAATAAAAGTAGTACCAAGAAGAAAAGCAAAAATCATTAGGGATTATGGAAAACAGATGGCAGGTGATGATTGTGTGG---CAGGTAGACAGGATGAGG---ATTAGAACATGGAACAGTTTAGTAAAA---CATCATATGTATGTTTCAAGGAGAGCTAAAGGATGGTTTTATAGACATCACTATGAAAGCAGGCATCCAAGAGTAAGCTCAGAAGTACACATCCCACTAAAG------GATGATTCTAAATTAGTAATAGTAAGCTATTGGGGTCTACATACAGGAGAAAGAGATTGGCATTTG---GGTCAAGGAGTCTCCATAGAA---TGGAGGCAGAAAAGATATAGGACACAA---GTAGACCCTGGCTTGGCAGACCAATTAATTCATTTGTATTACTTTGATTGTTTTTCAGAATCTGCCATAAGGAAAGCCATATTAGGACAGAGAGTTAGTCCTAGGTGTAACTATCAAGCAGGACATAAC---AAGGTAGGATCCCTACAATATTTGGCACTAACAGCATTAATAACCCCAAAG------AAGATAAAGCCGCCTTTGCCTAGTGTCAGGAAACTAGTAGAGGATAGATGGAACAACCCCCAGAAGACCAGGGGCCACAGAGGGAGCCACACAATGAATGGACACTAGAGCTTTTAGAGGAGCTTAAGCATGAAGCTGTTAGACATTTCCCTAGGGAGTGGCTCCATGGCTTAGGACAGCATATCTACAACACCTATGGGGATACTTGGGAGGGAGTTCAAGCTATAATAAGAACACTGCAACAACTACTA---TTTATC---CAT------TTCAGAATTGGGTGTCATCATAGCAGAATAGGCATT------ATTCGA---------CAAAGAAGACTAAGA------AATGGAAATGGTAGATCCTAAACTAGAGCCCTGGAATCAT-CCAGGAAGTCAGCCTGAGACTCCTTGTAATAAATGTTACTGTAAAAAGTGTTGCTTTCATTGCCAATTGTGCTTTACAAGGAAGGGCTTAGGCATCTCCTATGGCAGGAAGAAGC------GGAGAC---------AGCGACGAA---GAG------CTTCTCAAAGCAGTGAGATACATCAAAATCCTGTACCAAAGCAGTAAGTAGCAT-------------------------ATGTA-ATG---TCATCT------------------------------------------------------TTGCTAACAATAGCAATAGTA---GCATATATAGTAGCAATACTAATAGCAATAATTGTGTGGACTATA---GTGTATATAGAATATAAG---AAACTGTTAAGGCAA--AAAAGAATA------------AATAAGTTATATAAAAGAATAAGAGAA---AGAGCAGAAGACAGT---GGCAATGAGA------------------GTGAGGGAGATG---CAG---AGGAATTGG---CAGCACTTG------GGG---------------------------------AAATGGGGCCTTTTA---------TTCCTGGGGATATTAATA---ATCTGT------------------------------AATGCT---------GCA---------GAT------AACTTG---------TGGGTCACAGTCTATTAT---GGAGTACCTGTGTGGAAAGAAGCAACCACTACT------CTATTTTGTGCATCAGATGCTAAAGCATATGAAAGAGAGATACATAATGTC---TGGGCTACATATGCCTGTGTACCTACAGACCCCAACCCACAAGAATTAGTTCTG---GGAAATGTAACAGAAAATTTTAACATGTGGAAAAATAACATGGTAGACCAGATGCATGAAGATATAATCAGTTTATGGGATCAAAGC---CTAAAG---CCA---TGTGTACAGATAACCCCACTCTGTGTAACCTTAAATTGTACTGATGTTCCTGTTAACATCACTAATGGGAACAGC----------------------------------------------------------------------------------ACCCTGGATAACATCACCCTGGAAGAACAAGGGGAAATA---AAAAACTGTTCTTTCAATATCACCACAGAGATAAACGATATTAAGAAAAAAGAATCTGCAATTTTTTATAGGCTTGATGTAGTACCAATCAATAAT---------------------------------------------------------------------------------------AGTACTAGTGAATATAGGCTACTAAGTTGTAATACCTCAACCGTTACACAGGCTTGTCCAAAGGTGTCCTTTGATCCAATTCCAATACATTATTGTGCTCCTGCTGGTTTTGCGATTCTA------AAGTGT---AAT---GAT------AAAGAGTTCAATGGGACAGGG---TTATGTAGGAATGTCAGCACAGTACAATGTACACAT---GGAATTAAACCAGTAGTGTCAACTCAACTACTGTTA---AATGGCAGCCTAGCAGAAGGAGAT------------------------------------ATAGTAATTAGATCTGAAAATATCTCAGATAATGCAAAAACCATAATAGTACAGTTT------AAT------AGATCT------GTAGCAATTAACTGTACAAGACCC-------ACCAACATT---------------------ACAAGAAGAAGTATGCGT---------------------------------------------------------------ATAGGACCAGGACGA---------GTA---TTTTATGCA---ACAGGTACC---------GTA------CTAGGA---GATATAAGAAAGGCATATTGTACCATT---AATGGAACACTGTGGAATAAAACTTTAGAAGGAGTAGCTAAAGAGGTCCAA------AGCCACCTT------------------------AATAAATCAATAACATTT------GCGCCATCA---TCAGGAGGGGACCTAGAAGTTACAACACATAGTTTTAATTGTAGAGGAGAGTTTTTCTACTGCAACACAGTAGCTCTGTTTAATGCAACTAACATGACTAAT----------------------------------------------------GCAATGAACAGGTCCAATGGCATTATCACT------------CTTCCA---TGTAGA---ATAAGA---CAAATTGTA---AACATG---TGG---------CAA---AGAGTAGGACGAGCAATGTATGCCGCT------------CCCATTGCTGGACAAATTCAG------------------TGTAACTCAAGCATC---------ACAGGTCTAATATTGACAAGAGATGGTGGG---------------------------------------------------------AAAAATAATACCAATAATGACACCCTCAGACCTGGAGGGGGAGATATGAGAGACAATTGGAGAAGTGAACTGTATAAATATAAGGTAGTAAAAATTGAACCACTAGGAGTAGCACCCACCAAGGCAAAAAGACAAGTGGTGAAG------AGA---GAAAGAGAAAAAAGAGCAGTG------GGA------ATA---GGA---GCTGTGCTCCTTGGGTTCTTGGGAGCAGCAGGAAGCACTATGGGC---GCGGCGTCAATGACGCTGACGGTACAGGCCAGACAATTATTGTCTGGTATAGTGCAACAGCAAAACAATTTGCTGAAGGCTATAGAAGCGCAACAGCATCTGTTGCAGCTCACAGTCTGGGGCATTAAACAGCTCCAGGCGAGAATCCTGGCTGTGGAAAGATACCTAAAGGACCAACAGCTCCTAGGGATTTGGGGATGCTCTGGAAAACTCATCTGCACCACTAATGTGCCCTGGAATTCTAGTTGG------------AGT------------AATAAA---------------TCTCAG---AATGAAATTTGG---GAGAACATGACCTGGATGCAG---TGGGAAAAAGAGATCAGTAATTACACAGGCACAATATACAAATTAATAGAAAATGCACAAAACCAGCAGGAA---AAGAATGAA---CAGGACTTA---TTGGCATTG---GACAAATGGGACAATCTGTGGAGT---TGGTTTACTATA---ACAAATTGGTTGTGGTACATA---AAATTATTCATAATGATAGTAGGAGGCTTGATAGGATTAAGAATAGTT---TTTGCTGTGCTTGCTGTAATAAATAGGGTTAGGCAGGGATACTCACCTTTGTCGTTACAGACCCTTACCCCAAGC------CGGAGGGAA------CCCGAACGGCCCGGAGGAATCGAAGAAGAAGGTGGA---GAGCAAGACAAAACCAGATCCGTCAGATTAGTGAGCGGATTCTTAGCACTTGCCTGGGACGACCTACGGAGCCTGTGCCTCTTCAGCTACCGCCACTTGAGAGACTTCATATTAATTGCAGCGAGGACTGTGAAC---------------------AAGGGACTAATAAGGGGGTGGGAAATCCTCAAA---TATCTG---GGGAATCTCGCGCAG------TATTGGGGCCGGGAAATAAAG---AATAG-TGCTATTGATCTGCTTAATACCACA---GCAATAGTGGTAGCTGAAGGGACAGATAGAATCATAGAAGTTCTGCAAAGAGCTGGT---------AGAGCT---------ATTCTCCACATACCTAGAAGAATAAGACAGGGTGCAGAAAGGGCT------TTGCTA---TAA----------------AATGGGTGGCAAGTGGTCAAAA------AGTAGTAAAGTTGGATGGCCTACTATAAGGGAAAGAATAAGA------------CAAACC------------------------------------------------------------CCTGCAGCA------------------------GCACCAGGGGTGGGAGCAGTGTCTCAAGACTTAGATAAACATGGGGCAATTACAAGCAGC---CAGACTAGGGATACTAATAGTGAC------TTGGCATGGCTAGAAGCG---CAAGAGGAT---------GAG------GAGGTAGGTTTCCCAGTCAGACCTCAGGTACCTTTAAGACCAATGACTTATAAGGGAGCTTTCGATCTCAGTTTCTTT---TTA---AAAGAAAAGGGG---GGACTGGAAGGGTTAATTTACTCC---AAGAGAAGACAAGAAATCCTTGAT------CTGTGGGTCTACCACACACAAGGCTACTTCCCTGATTGGCAGAACTACACACCAGGGCCAGGGACTAGATATCCACTGACCTTTGGATGGTGCTTCAAGCTAGTACCAGTTGAGCCAGAGGAGGTAGAAAAGGCCAATGAAGGAGAGAACAACTGTTTATTGCACCCTATGAGCCAACATGGAATGGAGGACGAAGACAGGGAAGTGTTAAAGTGGAAGTTTGACAGCTCCCTAGCACGGAGACACAGAGCCAGA---GAGATGCATCCGGAGTACTACAAAGACTG----------------------------AGAAACTGCTGA
		</sequence>
		<sequence>
			<taxon idref="F2|2006|CMR|KR822828"/>
			ATGGGTGCGAGAGCGTCAGTATTAAGCGGG---GGAAAATTAGATGCCTGGGAAAAAATTCGGTTAAGGCCGGGGGGAAAGAAAAAATATAGGCTAAAACATCTAGTATGGGCAAGCAGGGAGCTAGAACGATTTGCACTTAATCCTGGCCTTTTAGAGACAACAGAAGGCTGTAAAAAAATAATAGAACAGCTACAACCATCCCTTCAG---ACAGGATCAGAAGAGCTTAAATCATTATATAATACAGTAGTAGTTCTCTATTGTGTACATCAAAGGATAGATATACAAGACACCAAGGAAGCTTTAGATAAGCTACAGGAAGAACAAGATAAA------------------------AGTCAG---AAAAAA---------------------------------ACACAA---CAAGCAGCAGCT---------------------GACAAAGGA---------------------------------------------GTCAGTCAAAATTACCCTATAGTACAGAATCTTCAGGGGCAAATGGTACACCAGGCTATATCACCTAGAACTTTAAATGCATGGGTAAAAGTAATAGAGGAGAAGGCTTTCAGCCCAGAGGTAATACCCATGTTTGCAGCACTATCAGAAGGAGCCACCCCTTCTGATTTAAACTCCATGCTAAACACAGTGGGGGGACATCAAGCAGCTATGCAAATGTTAAAAGATACCATCAATGAGGAAGCT---GCAGAATGGGACAGGATGCATCCAGTGCATGCAGGACCTATCCCACCAGGTCAGATGAGGGAACCCAGGGGAAGTGACATAGCAGGAACTACCAGTACCCTTCAGGAGCAAATAGCATGGATG---ACA---------AGCAACCCCCCCTATCCTCCAGTAGGAGATATCTATAAAAAATGGATAATCATAGGGTTAAATAAAATAGTAAGAATGTATAGCCCTGTCAGCATTTTGGATATAAAACAAGGGCCAAAAGAACCCTTTAGAGACTATGTAGACAGGTTCTTTAAAATTCTAAGAGCTGAACAAGCTTCACAGGAAGTAAAAAACTGGATGACAGACACCTTGTTAGTACAAAATGCGAATCCCGATTGTAAGACCATTTTAAAAGCATTGGGACCAGCAGCTACACTAGAAGAGATGATGACAGCATGTCAAGGAGTAGGAGGACCTAGCCATAAAGCAAGAGTTTTGGCTGAGGCAATGAGCAAAGCAACA---------------------GCTGCCTCTATA---ATGATG---CAGAAAAGCAAC------------TTTAAG---GGC---CAAAGAAAAATTGTTAAGTGTTTCAACTGTGGCAAGGAAGGA---CACATAGCTAGAAATTGCAGGGCCCCTAGGAAAAGGGGCTGTTGGAAATGTGGAAAGGAAGGACATCAAATGAAAGACTGCACT------------GAGAGACAGGCTAATTTTTTAGGGAAAATTTGGCC---TTCCAACAA---GGG---GAG---GCCGGGAAA---TTTTCTTCAGAA---------------------CAGACC------------------AGAGCCAACAGC------------------------------------------------------------CCCACCAGC------------AGAGAGCTTCGGGTT---CGG---------------AGAAGAGAT---AACCCCCTC------------------CCCGAAGCAGGAGCA------------------GAAAGA---------CAA------------------------------GGA---ACAGTA------------TCCCTTAACTTCCCTCAGATCACTCTTTGGCAACGACCAATAGTCACAATAAAAGTAGGGGAGCAACTAAGGGAGGCTCTATTAGATACAGGGGCAGAGGATACCGGGTTA---GAAGATATAAATTTGCCAGGAAAATGGAAACCAAAAATGATAGGGGGAATTGGAGGTTTTATCAAAGTAAGACAGTAT---GATCAAGTATCCATAGAAATATGTGGACAAAAAGCTATAGGTACAGTATTAGTAGGACCTACGCCTGTC------AACATAATTGGAAGAAATATGTTGACTCAGATTGGTTGCACTTTAAATTTTCCAATTAGTCCTATTGAAACTGTACCAGTACAATTAAAGCCAGGAATGGATGGGCCAAAGGTTAAACAATGGCCATTGACAGAAGAAAAAATAAAAGCACTAACAGAAATCTGTACAGAAATGGAAAGAGAAGGAAAAATCTCAAAAATTGGGCCAGAATATCCATACAAT---ACTCCAGTATTTGCCATAAAG---AAAAAGGACAGTACTAAG---TGGAGAAAATTAGTAGATTTCAGNNNNNNNNNNNNNNNNNNNNNNNNNNNNNNNNNNNNNNNNNNNNNNNNNNNNNNNNNN---NNNNNNNNN---NNNNNN---NNNNNNNNNNNNNNNNNNNNNNNNNNGGGGGGTGCCTAT---TTTTCAGTTCCCTTAGATAAGGAGTTCAGGAAGTACACTGCATTCACTATACCTAGTATCAACAATGAGACACCAGGAATTAGGTATCAGTACAATGTGCTCCCACAGGGATGGAAAGGGTCACCAGCAATATTCCAAAGTAGC---ATGACAAAAATTTTAGAGCCCTTTAGAGCAAAAAATCCAGAAATAGTAATCTACCAATACATGGATGACTTGTATGTAGGGTCTGACTTAGAAATAGGACAACATAGGACAAAAATCGAGGAGTTAAGAGAACATTTATTGAGATGGGGATTTACTACACCAGATAAGAAGCATCAGAAAGAACCCCCATTTCTTTGGATGGGGTATGAACTCCATCCTGACAAATGGACAGTACAG---GCTATACAATTGCCAGAC---AAG---------AGCAGCTGGACTGTCAATGATATACAGAAGTTAGTGGGAAAACTAAATTGGGCAAGTCAAATTTATCCAGGGATTAGAGTAAAGCACTTGTGTAAACTCCTTAGAGGAGCCAAAGCACTAACAGATGTAGTGCCACTGACTGCAGAAGCAGAGTTAGAAATGGCAGAGAACAGG---GAAATTCTAAAAGAACCAGTACATGGGGTATATTATGACCCAGCAAAAGATTTAATAGCAGAAATACAGAAACAAGGGCATGACCAGTGGACATATCAAATTTATCAAGAGACACATAAAAATCTAAAAACAGGAAAGTATGCAAAAAGG---AAGTCTGCCCACACTAATGATGTAAAACAATTAACAGAAGTAGTGCAAAAAATAGCCACTGAGGGCATAGTAATATGGGGAAAGATTCCTAAATTTAGATTACCCATACAGAAGGAAACATGGGAAACATGGTGGACAGAGTATTGGCAAGCCACCTGGATTCCTGAATGGGAGTTTGTCAATACCCCTCCTTTAGTAAAA---TTATGGTACCAA---TTAGAAACAGAACCCATAATAGGAGCAGAA---ACATTCTATGTAGACGGGGCAGCCAATAGAGAGACTAAACTAGGAAAAGCAGGGTATGTTACTGACAGAGGAAGACAGAAGGTTGTCTCCCTAACTGAGACAACAAATCAGAAGACTGAATTACAAGCAATTTATTTAGCTTTGCAGGACTCAGGATCAGAAGTAAACATAGTAACAGACTCACAGTATGCATTAGGAATCATTCAAGCACACCCAGATAAGAGTGAATCAGAGTTAGTTAACCAAATAATAGAGCAATTAATACAAAAGGAAAAGGTCTACCTGTCATGGGTACCAGCACACAAAGGGATTGGAGGAAATGAACAAGTAGACAAATTAGTCAGTTCTGGAATCAGGAAAGTACTGTTTTTGGATGGGATAGATAAGGCTCAA---GAA---AAACATGAAAAATATCACAGCAATTGGAGAGCAATGGCTAGTGATTTTAATCTGCCACCTGTAGTAGCAAAAGAAATAGTAGCCAGCTGTGATAAATGT---CAGCTAAAAGGGGAAGCCGTACATGGACAAGTAGACTGCAGTCCAGGGATATGGCAATTAGATTGTACACATCTAGAAGGAAAAATTATCCTGGTAGCAGTCCATGTAGCTAGTGGCTATATAGAAGCAGAAGTTATCCCAGCAGAAACAGGACAGGAAACAGCCTACTTCTTACTAAAATTAGCAGGAAGATGG---CCAGTAAAAATAATACATACAGACAATGGCAGNNNNNNNNNNNNNNNNNNNNNNNNNNNNNNN---NNNNNNNNNNNNNNNNNNNNNNNNNNNNNNNNNNNNNNNNNNNNNNNNNNNNNNNNNNNN---NNNNNNNNNNNNNNNNNNNNNNNNNNNNNNNNNNNNNNNNNNNNNNNNNNNNNNNNNNNNNNNNNNNNNNNNNNNNNNNNNNNNNNNNNNNNNNNNNNNNNNNNNNNNNNNNNNNNNGGGGGGATTGGAGGATAC---------------------------------------------------AGTGCAGGG---------------------GAAAGAATA---ATAGACATAATAGCAACAGATATACAAACTAAAGAATTACAAAAACAAATTACAAAAATTCAAAACTTTCGGGTTTATTTCAGGGACAGCAGAGACCCAATTTGGAAAGGACCAGCAAAGCTACTTTGG---AAAGGTGAAGGGGCAGTAGTCATACAA------GACAATAATGAAATAAAGGTAGTACCAAGAAGGAAAGCGAAGATCATTAGGGATTATGGAAAACAGATGGCAGGTAATGATTGTGTGG---CAGGTAGACAGGATGAGG---ATTAGAACATGGAACAGTTTAGTAAAA---CACCATATGTATGTTTCAAGGAAAGCTAAAGGATGGTTTTATAGACATCATTATGAAAGCAGGCATCCAAGAACAAGTTCAGAAGTACACATCCCACTAAAG------GATGATTCTAAATTAGTAATAGTAACCTATTGGGGTCTACATACAGGAGAAAGAGATTGGCATTTG---GGTCACGGAGTCTCCATAGAA---TGGAGGCAGAAAAGATATAGCACACAA---GTAGACCCTGGCCTGGCAGACCAAGTAATNNNNNNNNNNNNNNNNNNNNNNNNNNNNNNNNNNNNNNNNNNNNNNNNNNNNNNNNNNNNNNNNNNNNNNNNNNNNNNNNNNNNNNNNNNNNNNNNNNNN---NNNNNNNNNNNNNNNNNNNNNNTAGCACGAACAGCATTAATAACCCCAAAG------AGGATAGAGCCACCTTTGCCTAGTGTCAGGAAACTAGTAGAGGATAGATGGAACAACCCCCAGAAGACCAGGGGCCACAGAGGGAGCCACACAATGAATGGACACTAGAGCTTTTAGAGGAGCTTAAGCATGAAGCTGTTAGACATTTTCCTAGAGTGTGGCTCCATGGCTTAGGACAGCATATCTATAATACCTATGGGGATACTTGGGAGGGGGTTGAAGCTATAATAAGGACACTGCAACAACTACTA---TTTATC---CAT------TTCAGAATTGGGTGTCAGCATAGCAGAATAGGCATT------CTTCGA---------CAAAGAAGAGTAAGA------CATGGAAATAATAGATCCTAAATTAGATCCCTGGAACCAT-CCAGGAAGTCAGCCTGAGACGCCTTGCAATAAATGTTATTGTAAACAGTGTTGCTTTCATTGCCAACTGTGCTTTACAAGGAAGGGCTTAGGCATCTCCTATGGCAGGAAGAAGC------GGAGAC---------AGCGACGA???????????????????????????????????????????????????????????????????????????????????????????????????????????????????????????????????????????????????????????????????????????????????????????????????????????????????????????????????????????????????TAGAATGTAAG---AAACTGTTAAAGCAA--AGAAAAATA------------AATAGGTTATATGAAAGACTAAGGGAT---AGAGCAGAAGACAGT---GGCAATGAGA------------------GTGAGGGGGATG---CAG---AGGAATTGG---CAGCACTTG------GGG---------------------------------AGGTGGGGCCTTTTA---------TTCCTGGGGATCTTAATA---ATCTGT------------------------------AATGCT---------GCA---------GAT------AACTTG---------TGGGTCACAGTCTATTAT---GGAGTGCCAGTATGGAAAGAAGCAACCACTACT------CTATTTTGTGCATCAGATGCTAAGGGATATGATAAGGAGGTGCATAATGTC---TGGGCTACACATGCCTGTGTGCCTACAGACCCCAACCCACAAGAAATGGTTCTA---CAAAATGTAACAGAAAGCTTTAATATGTGGGAAAATAACATGGTAGACCAGATGCATACAGACATAATCAGTTTATGGGATCAAAGC---TTAAAG---CCA---TGTGTAACATTAACACCACTTTGTGTTACTTTAAACTGTACTAATGCTAATATTACANNNNNNNNNNNNNNN-------------------------------------------------------------------------------------------NNNNNNNNNNNNNNNNNNNNNNNNNNNNNNNTG---AAAAACTGTTCTTTCAATGTAACCACAGAAATAAGAGATAAAAAGAAGAAAGAATATGCACTTTTCTATAAACTTGATATAGTACCAATCAATGGC---------------------------------------------------------------------------------AGTAGCAATAGTAGTGAATATAGGCTAATAAGTTGTAACACCTCAACCATTACACAGGCTTGTCCAAAAGTGACCTTTGACCCAATTCCCATACATTATTGTGCTCCTGCTGGTTTTGCGATTCTA------AAGTGT---AAT---GAT------AAAAGGTTCAATGGGACAGGG---CTATGTAAAAATGTCAGTACAGTACAATGTACGCAT---GGAATTAAGCCAGTGGTATCAACTCAATTACTACTG---AATGGAAGTCTAGCAGAAGATGAT------------------------------------ATAGTGATTAGAGCTGCTAACATCACAGACAATACTAAAACCATAATAGTACAGTTT------AAT------AAATCT------ATAGAGATN?????????????????????????????????????????????????????????????????????????????????????????????????????????????????????????????????????????????????????????????????????????????????????????????????????????????????????????????????????????????????????????????????????????????????????????????????????????????????????????????????????????????????????TAATCTTT------AGTCCATCA---GCAGGAGGGGACCCAGAAATTACAACGCACAGTTTTAATTGTAGAGGAGAATTTTTCTACTGCAATACAACAGGTCTGTTTAATAACACAGCTCTGTTTAAT-------------------------------------------------AATGCAACAGATGACAATGACACTACTATCACC------------ATTCCA---TGTAGA---ATAAGA---CAAATTATA---AACATG---TGG---------CAA---AGAGTAGGACGAGCAATGTATGCCCCT------------CCCATTGCCGGAAAAATTCAG------------------TGTAACTCAACTATC---------ACAGGTCTACTATTAACAAGAGATGGT---------------------------------------------------------AATGGTGGTAATATAACTAATGAGACCCTCAGACCTGGAGGGGGAGATATGAGAGACAATTGGAGAAGTGAACTGTATAAATATAAGGTAGTGAAAATTGAACCACTAGGAATAGCACCTACCAAGGCAAAAAGACAAGTGGTA---------------CACAGAGCAAGAAGAGCAGTG------GGA------ATA---GGA---GCTATGTTCCTTGGGTTCTTGGGAGCAGCAGGAAGCACTATGGGC---GCGGCGTCAATGACGCTGACGGTACAGGCCAGACAATTATTGTCTGGTATAGTGCAACAGCAAAGCAACTTGCTGAAGGCTATAGAAGCGCAACAGCATCTGTTGCAGCTCACAGTCTGGGGCATTAAACAGCTCCAGGCGAGAATCCTGGCTGTGGAAAGATACCTAAAGGACCAACAGCTCCTAGGAATTTGGGGATGCTCTGGAAAGCTCATCTGTACCACTAATGTGCCCTGGAATTCCAGCTGG------------AGT------------AATAGA---------------TCTCAG---AATGAAATTTGG---GAAAACATGACCTGGATGCAA---TGGGAAAAAGAGATTAGCAATTATACAGATATAATATACGACTTAATTGGAAATGCACAAAACCAGCAGNNN---NNNNNNNNN---NNNNNNNNN---NNNNNATTA---GATAAATGGGCAAGTTTGTGTAAA---TGGTTTAACATA---ACAAATTGGCTGTGGTATATA---AAATTATTCATAATGGTAGTAGGAGGCTTGGTAGGTTTAAGAATAGTT---TTTGCTGTACTTTCTATANNNNNNNNNNNNNNNNNNGGATACTCACCTTTGTCATTGCAGACCCTTATCCCAAGC------CCGAGGGGA------CCCGACAGGCCCGGAGAAATCGAAGAAGAAGGTGGA---GAGCAAGACAAAGACAGATCCGTGCGATTAGTGAACGGATTCTTAGCACTTGCCTGGGACGATCTGCGGAGCCTGTGCCTCTTCAGCTACCGCCACTTGAGAGACTTCATATTAATTGCAGCGAGGACTGTGACC---------------------AAGGGACTACAACTGGGGTGGGAAGCCCTCAAA---TATCTC---TGGAATCTCGCGCAG------TATTGGAGTCGGGAACTAAAC---AATAG-TGCCATTAGTCTGTTAAATACCACA---GCAATAGTAGTAGCTGAAGGGACAGATAGAATCATAGAAGTTTTGCAAAGAGCTGGT---------AGAGCT---------ATTCTCCACATACCCAGAAGAATAAGACAGGGTTTTGAAAGGGCT------TTGCTA---TAA----------------AATGGGTGGCAAGTGGTCTAAA------AGTAGTATAGTCGGATGGCCTACTATAAGGGAAAGAATAAGA------------AAAACC------------------------------------------------------------CCTGTAGCA------------------------GCAGAAGGGGTGGGAGCAGTGTCTCGAGACTTAGAGAAACATGGGGCAATTACAAGCAGC---AATACTGGGGCTACTAATGCAGAT------GTGGCCTGGCTAGAAGCA---CAAGAGGAA---------GAA------GAAGTAGGTTTTCCAGTCAGACCTCAGATGCCTTTAAGACCAATGACTTATAAGGCAGCTTTTGATCTCAGTCACTTT---TTA---AAAGAAAAGGGG---GGACTGGAAGGGTTAATTTACTCT---AAGAGAAGACAAGAAATCCTTGAT------CTGTGGGTCTACCACACACAAGGCCTCTTCCCTGATTGGCAGAACTACACGCCAGGGCCAGGGACTAGATTCCCATTGACCTTTGGATGGTGCTTCAAGCTAGTACCAGTCGCCCCAGAGGAGGTGGAAAAGGCCAATGAAGGAGAGAACAACTGTTTATTACATCCTATGAGCCAACATGGAATGGAGGACGAAGACAGGGAAGTGTTAATGTGGAAGTTTGACAGCACCCTAGCACTGAGACATCTAGCCAAA---GAGAAACATCCGGAGTACTAC------------------------------------AAAGACTGCTGA
		</sequence>
		<sequence>
			<taxon idref="H|2004|COD|KU168273"/>
			ATGGGTGCGAGAGCGTCAGTATTAAGCGGC---GGAAAATTAGATACATGGGAGAAAATTCGGCTAAGGCCAGGGGGAAAGAAAAAATATAGGATAAAACATCTAGTATGGGCAAGCAGGGAGCTGGAAAGATTTGCACTTAACCCCGACCTTTTAGAAACGGCAGAAGGCTGTCTACAAATAATAGGACAGATACACCCAGCTCTTAAA---ACAGGAACAGAAGAACTTCAATCATTATATAATCTAGTAGCAACCCTCTACTGCGTACATCGCAGGATAGAGGTAAAAGACACCAAGGAAGCTCTAGATAAGGTAGAGGAAGTACAA---AAA------------------------AGTCAG---CAAAAA---------------------------------ACACAG---CAGGCAACAGCT---------------------GATAAAGAA------------AATGGCAGCAAGAGCAGT---------CAAAATATTAGTCAAAATTATCCTATAGTACAGAATGCCCAAGGGCAAATGGTACACCAGGCTATATCACCTAGGACCTTAAATGCCTGGGTAAAAGTAATAGAAGAGAGGGCTTTTAGCCCAGAAGTAATACCCATGTTTTCAGCCTTATCAGAAGGGGCCACCCCACAAGACTTAAATGCCATGCTAAACATAGTGGGGGGACATCAAGCAGCCATGCAAATGTTAAAAGATACAATTACTGAGGAAGCT---GCAGACTGGGATAGGCTCCATCCAGTGCATGCAGGGCCTATACAACCAGGCCAGATGAGAGAACCAAGGGGAAACGATATAGCAGGAACTACCAGTACCCTTCAGGAACAAATAGCATGGATG---ACA---------GCCAAT---CCCCCTATCCCAGTGGGAGAAATCTATAAGAGATGGATAATCCTGGGATTAAATAAAATAGTCAGAATGTATAGTCCTGTCAGCATTTTGGATATAAAACAAGGGCCAAAAGAACCCTTTAGAGACTATGTAGACAGATTCTTTAAAACCTTAAGAGCTGAGCAAGCTTCACAGGAGGTAAAAGGTTGGATGACAAACACCTTATTGGTCCAAAATGCGAATCCAGATTGTAAGACCATTTTAAGAGCATTAGGGCCAGGGGCTTCAGTAGAGGAAATGATGACAGCATGTCAGGGAGTAGGAGGACCTAGCCATAAAGCAAGAGTTCTGGCTGAGGCAATGAGTCAAGCAACAAAT---------------GCAAATGCAGCTATA---ATGATG---CAGAAAGGTAAC------------TTTAAG---GGC---CCAAGAAGAACTATTAAATGTTTCAACTGTGGTAAGGAAGGA---CACCTAGCTAGAAATTGCAGGGCCCCTAGGAAAAAGGGTTGTTGGAAATGCGGAAGGGAAGGACATCAGATGAAAGACTGTACA------------GAAAGACAGGCTAATTTTTTAGGGAAAATTTGGCC---TTCCAACAA---GGG---GAG---GCCAGGGAA---CTTTCTTCAGAG---------------------CAGGAC------------------AGAGCCAACAGC------------------------------------------------------------CCCACCAGC------------AGAGAGCTTCGGGTT---CGG---------------AGAGGAGAT---GAACCCCTC------------------TCTGAAGCAGGAACC------------------GAAGGA---------CAG------------------------------GGA------ATC------------TCCCTTAACTTCCCTCAAATCACTCTTTGGCAGCGACCCCTTGTCACAGTAAAAATAGAGGGACAGTTAAAGGAAGCTCTATTAGATACAGGAGCAGATGATACAGTACTA---GAAGAAATAAATTTACCAGGGAAATGGAAACCAAAAATGATAGGAGGAATTGGAGGCTTTATTAAAGTAAGACAGTAT---GAACAAGTATCCTTAGAAATATGTGGAAAAAGGGCTATAGGTACAGTATTAGTAGGGCCTACACCTGTC------AATATAATTGGAAGAAATATATTGACTCAAATTGGATGCACTTTAAATTTTCCAATTAGTCCTATTGAAACTGTACCAGTAAAATTAAAGCCAGGAATGGATGGCCCAAAGGTTAAACAATGGCCATTAACAGAAGAAAAAATAAAAGCATTAACAGAAATTTGTACAGAAATGGAAAAGGAAGGGAAGATTTCAAAAATTGGGCCTGAGAATCCATATAAC---ACCCCAATATTTGCCATAAAA---AAGAAGGACAGTTCTAAA---TGGAGAAAATTAGTAGATTTTAGAGAACTCAATAAAAGAACTCAAGACTTCTGGGAAGTTCAGTTAGGAATACCACACCCA---GCAGGGTTA---AAAAAG---AAAAAATCAGTATCAGTACTGGATGTGGGGGATGCATAT---TTCTCAGTCCCTTTACATGAAGACTTTAGGAAGTATACTGCATTCACCATACCTAGCATAAACAATGAGACCCCAGGAATTAGATATCAGTATAATGTACTTCCACAGGGATGGAAAGGATCACCAGCAATCTTCCAGAGTAGC---ATGACAAAAATCTTAGAACCATTTAGAAAAGAGAATCCTGAAATAGTTATATACCAATACATGGATGATTTGTATGTAGGATCTGACTTAGAAATAGGGCAGCATAGAGAAAAAATAGAGGAGTTGAGAGCTCATTTGTTGAAGTGGGGATTCACCACCCCAGACAAAAAACATCAAAAAGAACCCCCATTTCTTTGGATGGGATATGAACTCCATCCTGACAAATGGACAGTACAG---TCTGTAAAACTGCCAGAA---AAA---------GACAGCTGGACTGTCAATGATATACAGAAGTTAGTGGGGAAACTAAATTGGGCAAGTCAGATTTATCCAGGAATCAAAGTAAAACAATTATGTAAACTCATTAGGGGGACCAAAGCACTAACTGAGATAGTAACACTGACTAAAGAAGCAGAATTAGAGTTGGCAGAGAACAGG---GAGATCCTGAAAGAGCCAGTACATGGAGTATACTATGATCCATCAAAAGACTTAATAGCAGAAATACAAAAGCAAGGGCAAGACCAATGGACATATCAAATTTATCAAGAGCCATTCAAAAATCTGAAAACAGGAAAATATGCAAAAGTG---AGGTCTGCCCACACTAACGATGTAAAACAGTTAACAGAAGCAGTGCAAAAGGTAGCAGTGGAGAGCATAGTAATATGGGGAAAGATTCCTAAGTTTAGACTACCTATACAAAAAGAGACATGGGAAACATGGTGGACAGAGTACTGGCAGGCTACCTGGATTCCTGAGTGGGAGTTTGTGAATACCCCTCATTTAGTAAAA---CTGTGGTATCAG---TTAGAAACAGAGCCCATAGCAGGAGCAGAA---ACTTTCTATGTAGATGGGGCATCTAATAGGGAAACTAAAATAGGGAAAGCAGGATATGTTACTGACAGAGGAAGACAAAAAATTATTTCCCTAACAGAAACAACAAATCAGAAAACTGAGTTACACGCAATTTATCTAGCCTTGCAAGATTCAGAATTAGAAGTAAATATAGTGACAGATTCACAGTATGCATTAGGAATCATTCAAGCACAACCCGATAAGAGTGAATCAGAAATAGTTAATCAAATAATAGAGGAATTAATAAAGAAAGAAAAAGTCTATCTGTCATGGGTACCAGCACATAAAGGAATTGGAGGAAATGAACAAGTAGACAAGTTAGTAAGTGCTGGAATTAGAAAAGTACTATTTCTAGATGGGATAGACAGGGCTCAA---GAG---GAACATGAAAGATATCACAATAATTGGAGAGCAATGGCTAGTGATTTTAATCTACCACCTATAGTAGCAAAAGAAATAGTGGCCAGCTGTGATAAATGT---CAGCTAAAAGGGGAAGCCATACATGGACAAGTAGACTGTAGTCCCGGAATATGGCAATTAGATTGTACACATTTAGAAGGGAAAGTCATTCTAGTAGCGGTCCATGTAGCTAGTGGCTATATAGAAGCAGAAGTTATCCCAGCAGAAACAGGACAGGAAACAGCATACTTTGTATTGAAATTAGCAGGCAGATGG---CCAGTAAAAATGATACATACAGACAATGGCAGCAATTTCACTAGTGCTGCGGTTAAGGCAGCC---TGTTGGTGGGCAGGTATCCAGCAGGAATTTGGAATTCCCTACAATCCTCAAAGTCAAGGA---GTAGTAGAGTCTATGAATAAAGAATTAAAGAAGATCATAGGGCAGGTAAGAGACCAAGCTGAACACCTTAAGACAGCAGTACAAATGGCAGTATTCATTCACAATTTTAAAAGAAAAGGGGGGATTGGGGGGTAC---------------------------------------------------AGTGCAGGG---------------------GAAAGAATA---ATAGACATAATAGCAACAAACATACAAACTAAAGAATTACAAAAACAAATTTTAAAAGTTCAAAAATTTCGGGTTTATTACAGGGACAGCAGAGATCCAATTTGGAAAGGACCAGCAAAACTCCTGTGG---AAAGGTGAAGGGGCAGTAGTAATACAA------GACAATAGTGAAATAAAAGTAGTGCCAAGAAGAAAAGCAAAAATCATTAGGGATTATGGACAACAGATGGCAGGTGATGATTGTGTGG---CAAGTGGACAGAATGAGG---ATTAATGCATGGAAAAGCTTAGTAAAG---CATCACATGCATATCTCAAAGAAAGCTAGAGGATGGTTTTATAGACATCACTTTGAATCCAGACATCCAAGGATAAGTTCAGAAGTACACATCCCATTAGGG---------GATGCTAGGTTAGTCATAAAAACATATTGGGGGCTGCATACAGGAGAAAGAGACTGGCACTTG---GGTCAGGGAGTCTCCATAGAA---TGGAGGCAGAGAAGGTATAGCACACAA---GTAGACCCTAGCCTGGCAGATCACCTAATTCATTTGTATTATTTTGATTGTTTTTCAGAATCTGCCATAAGGAAAGCCATATTAGGACATAGAGTTAGCCCTAGGTGTGAATATCAAGCAGGACATAAC---AAGGTAGGATCTCTACAATATCTGGCACTGTCAGCATTAATAGCACCAAAG------AAGACAAAGCCACCTTTACCTAGTGTCACAAAACTAGCAGAGGATAGATGGAACGAGCCCCAGAAGACCAAGGGCCACAGAGGGAGCCACATAATGAATGGACACTAGAACTTTTAGAGGAGCTTAAGAATGAAGCTGTGAGACATTTTCCTAGGATATGGCTCCATCAATTAGGACAACATATCTATAATACCTATGGGGATACTTGGGAAGGAGTTGAAGATATAATAAGAATCCTGCAACAGCTGCTG---TTTATT---CAT------TTCAGAATTGGGTGTCAACATAGCAGAATAGGCATT------ACTCGG---------CAGAGAAGAGTAAGG------AATGGATCCAGTAGATCCTAACCGAGAGCCCTGGAACCAC-CCAGGCAGTCAACCTGCTACTCCTTGTAATAAGTGTTATTGTAAAGCATGCTGCTATCATTGCTACTTGTGCTTTTCAACGAAAGGCTTAGGCATCTCCTATGGCAGGAAGAAGC------GGAGAC---------AGCGACGAG---AAA------CTCCTAGAGGCAATCAAGATCATCAAAATCATATATCAGAGCAGTAAGTAGC----------------------------TTCA-ATG---TCA---------------------------------------------------------TTATACGCACTAGGAGTAGGA---GCCCTGGTAGTAGCATCTATTTTAGTGATAATTGTGTGGACTATA---GTATATATAGAATATAGA---AAACTAGTGAAGCAA--AAGAAAATA------------GATAGAATAATTGAAAGAATAAGAGAA---AGAGCAGAAGACAGT---GGCAATGAGA------------------GTGAGGGAGATG---CAG---AGGAATTAT---CCAAACTTG------TGG---------------------------------AAATGGGGCCTCATG---------ATCTTTGGAATGTTGCTG---ATCTGT------------------------------AATGCT---------GAA---------GAA------AACTTG---------TGGGTTACAGTATATTAT---GGGGTGCCTGTGTGGAAAGAAGCAAAGACCACT------TTATTTTGTGCATCAGATGCTAAAGCATATGAGACAGAAAAGCATAATGTC---TGGGCTACACATGCCTGTGTGCCCACAGACCCCAGCCCACAAGAGATACGCCTG---GACAATGTAACAGAAAATTTTAATATGTGGGAAAATGATATGGTAGACCAAATGCATGAGGATATAATCAGTTTATGGGATCAGAGC---TTAAAG---CCA---TGTGTAAAGTTAACCCCACTCTGTGTTACTCTAAATTGTACTAAGGTAAGTAACAATACCCATGCCAATGTA----------------------------------------------------------------------------------------AGTAGCAGTATCATTTCTGATGTCAATGACCGTTTG------AACTGCTCTTTCAATACAACTACAATAATAAGAGATAAGCAACAGAGAGTAACTGCAATCTTCTATAAGGTTGATGTAGTACCAATGGAGGGA---------------------------------------------------------------------------------GAGGATAATAATACAATGTATAGGCTAATAAATTGCAATACCTCAGCCATTACACAGGCTTGCCCAAAGGTAAACTTTGACCCAATTCCCATACATTATTGTGCTCCAGCTGGTTTTGCGATTCTA------AAGTGC---AAC---AAT------AAAACTTTTAATGGAACAGGG---CCATGTAAGAATGTCAGCACAGTACAGTGCACACAT---GGAATTAAACCAGTAGTGTCAACCCAACTACTGTTA---AATGGAAGCTTGGCAGAAGAAAAG------------------------------------GTAATAATTAGATCTAAAAATATCTCAGATAGTACCAAAAACATAATAATACAACTT------AAA------GAACCT------GTAGAAATCAACTGTATCAGAACT-------GGTAATAAT---------------------ACAAGAAAGAGTATACGT---------------------------------------------------------------TTTGGGCCAGGACAA---------GCA---TTCTATGCA---TCAGATGAC---------ATC------ATAGGA---GATATAAGAAGAGCACATTGTAATATT---AGTGGAGAAAGATGGAATGAGACTTTAGACAGCATAGTTAAACAGCTAAGA------AAACTATTG------------------------AACCAAACAATAGTTTTT------AACTCATCC---TCAGGAGGGGACATAGAGATTACAACACATAGTTTTAATTGTAGAGGAGAATTCTTCTATTGCAATACATCAAAACTGTTTAATAGTATCTGGTATGTTAACGGGACAAATGGGACC-------------------GTACTAAATGGAACAATTACTGGGACCGGACTAAATGGAACAATTACA------------CTGCCA---TGCAGA---ATAAAA---CAAATTGTA---AACATG---TGG---------CAG---AGAGTAGGACAAGCAATGTATGCCCCT------------CCCATTAGGGGAGATATTACA------------------TGCGAATCAAATATT---------ACAGGACTAATATTAACAAGTGACTATGTT------------------------------------------------AAT---ACAACAGATACAAATGGAAGTGTTACCCTCAGACCTACAGGAGGAGACATGAGGGACAATTGGAGAAGTGAATTATATAAATATAAAGTAGTAAAAATTGAGCCACTAGGAATAGCACCCTCCAGGGCAAGGAGAAGAGTGGTG---------------GAAAGAGAAAAAAGAGCTGTG------GGA------ATG---GGA---GCTTTTTTCCTTGGGTTCTTGGGAGCAGCAGGAAGCACTATGGGC---GCGGCGTCCATGGCGCTGACGGTACAGGCCAGACAATTATTGTCTGGTATAGTGCAACAGCAAAGTAATCTGCTGAGAGCTATAGAGGCGCAACAGCATATGTTGCAGCTCACAGTCTGGGGCATTAAACAGCTCCAGGCAAGAGTCCTAGCTGTGGAAAGATACCTAAAGGATCAACAGCTCCTAGGGATTTGGGGCTGCTCTGGAAAAATTATCTGCACCACTAATGTGCCCTGGAATGCTAGTTGG------------AGT------------AATAAA---------------ACAAGG---GAAGAGATTTGG---GAGAACATGACCTGGATGGAA---TGGGAGAGACAAATAGATAATTACACAGATGAAATCTACAAGTTGCTTGAAAAATCACAGAACCAGCAGGAA---CAGAATGAA---CAGGAATTA---TTAGAATTG---GACAAATGGGCAAGTCTATGGAAT---TGGTTTAGCATA---TCAAATTGGCTGTGGTATATA---AGACTATTCATAATGATAGTAGGAGGTTTAATAGGTTTAAGAATAGTT---TTTGCAGTGCTTTCTATAATAAATAGAGTTAGGCAGGGATACTCACCTCTGTCTTTCCAGACCCTTATCCCGAAT------CCACGGGGA------CCCGAAAGGCCCGAAGGAATAGAAGAAGAAGGTGGA---GAGCAAGGCAGAGGCAGATCCATTCGATTGGTGAACGGGTTCTTACCACTCTTCTGGGACGACATCAGGAACCTGTGCCTCTTCAGCTACCACCACTTGAGAGACTTACTCTTGATTGTAGCGAGGACTGTGGAAATTCTGGGGAGA---------------------AGGGTGTGGGAAGCCCTCAAA---TATCTG---TGGAATCTTCTGCTG------TATTGGGGGAAGGAGCTAAAG---AATAG-TGCTATTAGTTTGCTTAACACCACC---GCAATAGCAGTAGCTGAAGGAACAGATAGGATTATAGAAATAGGACAAAGAATTTGT---------AGAGCC---------ATTCTCAACATACCTAGAAGAATAAGACAGGGCTTGGAAAGGGCT------TTGCTA---TAA----------------AATGGGAGGCAAATGGTCAAAA------------ATGGTTGGGTGGCCTGCTGTAAGGGAAAGAATGAGG------------CGAGCT------------------------------------------------------------GAGCCAGCA------------------------GCAGAAGGAGTAGGAGCAGCATCTCAAGATTTGGATAGGCGTGGGGCACTCACAATCAAT---AATACAGCAGCTACTAATCCTGAT------TGTGCCAGGCTGGAAGCA---CAAGAGGAG---------GAA---GGGGAAGTAGGCTTTCCAGTCAGACCTCAGGTACCTTTAAGACCAATGACCTTTAAGGGAGCTTTTGATCTCAGCTTCTTT---TTA---AAAGAAAAGGGG---GGACTGGATGGGCTAATTTACTCC---AAGAAAAGACAAGAGATCCTTGAT------CTGTGGGTCTATAACACACAAGGTTACTTCCCTGACTGGCAGAACTACACACCAGGGCCAGGGGAGAGATTTCCCCTGACCTTTGGGTGGTGCTTCAAGCTAGTACCAGTAGATCCACAGGATGTAGAGAAGGCCAACGAAGGAGAGAACAACTGCCTGTTACACCCTATATGCCAGCATGGAATGGATGATGAAGAAAGAGAAGTGTTAATGTGGAAGTTTGACAGTAGCCTGGCACGGAGACACATAGCCCGA---GAGACGCACCCACAGTTCTAC------------------------------------AAGGACTGATGA
		</sequence>
		<sequence>
			<taxon idref="J|2003|COD|KU168280"/>
			ATGGGTGCGAGAGCGTCAGTATTAAAGGGG---GGAAAATTAGATGAGTGGGAGAAAATTCGGTTAAGGCCAGGGGGGAAGAAAAAATATAGGATGAAACATCTAGTGTGGGCAAGCAGGGAGCTGGACAGATTTGCACTTAACCCTGGCCTTCTAGAATCAGCAAAAGGCTGTCAACAAATATTAGTACAGCTCCAACCAGCTCTTCAG---ACAGGAACAGAAGAAATTAAATCACTATATAATACAGTAGCAACTCTCTATTGTGTACATCAGAGGATAGAGGTAAAAGACACCAAGGAAGCTGTAGACAAGATAGAGGAAATGCAAAACAAA------------------------AGCAAG---CAGCAG---------------------------------ACACAG---AAAGCTGAAGCT---------------------GACAAAAAA------------GACAACAGTCAG---------------------GTCAGTCAAAATTATCCTATAGTGCAGAATCTGCAAGGGCAACCGGTACACCAGGCCCTATCACCTAGAACTTTAAATGCATGGGTAAAAGTAATAGAAGAGAAAGCTTTTAGCCCAGAAGTGATACCCATGTTTTCAGCATTAGCAGAAGGAGCCACCCCGCAAGATTTAAATACCATGTTGAACACAGTGGGGGGACATCAAGCAGCTATGCAAATGTTAAAAGATACTATCAATGAGGAAGCT---GCAGAATGGGACAGGTTACATCCAGTACATGCAGGGCCTGTTGCACCAGGCCAGATGAGAGAACCAAGGGGAAGTGATATAGCAGGAACTACTAGTAACCTCCAGGAACAAATAGGATGGATG---ACA---------AGCAAC---CCACCTATCCCAGTAGGAGAAATTTATAAAAGGTGGATAATTCTGGGATTAAATAAAATAGTGAGAATGTATAGCCCTGTCAGCATTCTGGATATAAAACAAGGACCAAAAGAACCCTTTAGAGATTATGTAGACAGGTTCTTTAAAGCTCTAAGAGCTGAGCAAGCTACACAGGATGTAAAAAATTGGATGACAGATACCTTGTTGGTCCAAAATGCAAATCCAGATTGTAAGACCATCTTAAAAGCATTAGGATCAGGAGCTACACTAGAAGAAATGATGACAGCATGTCAGGGAGTGGGAGGACCTGGCCATAAAGCAAGAGTTTTGGCTGAAGCAATGAGCCAGGTGACC---------------------AATACAAACGTA---ATGATG---CAGAGAGGTAAC------------TTTAAG---AAC---CATAGAAGAATTGTTAAGTGTTTCAATTGTGGCAAAGAGGGG---CACATAGCTAAAAACTGCAGGGCCCCTAGGAAAAAGGGCTGTTGGAAATGTGGAAAGGAAGGACACCAAATGAAAGACTGCACT------------GAGAGACAGGTTAATTTTTTAGGGAAAATTTGGCC---TTCCAGCAA---AGG---GAG---GCCAGGGAA---CTTTCTCCAGAG---------------------CAGACC------------------AGAGCCAACAGC------------------------------------------------------------CCCACCAGC------------AGAGAGCTTCGGGTT---CGG---------------GGAGGAGAT---AGCCTCCTC------------------CCCGAAACAGGAGCC------------------GAAGGA------------------------------------------GGA---ACTATA------------TCCTCTAACTTCCCTCAAATCACTCTTTGGCAGCGACCCATAGTCACAGTAAAAATAGGGGGACAGCTGAGGGAAGCTCTATTAGATACAGGAGCAGATGATACAGTATTA---GAAGACATAGATTTGCCAGGAAAATGGAAACCAAAAATGATAGGGGGAATTGGAGGTTTTGTCAAAGTAAGACAGTAT---AATGAGGTACCCGTAGAAATTGAGGGAAAAAAGGTTATAGGTACAGTATTAGTAGGACCTACACCATTC------AACATAATTGGAAGGAACTTGATGACTCAACTTGGTTGTACTTTAAATTTTCCAATTAGTCCTATTGAAACTGTACCAGTGAAATTAAAGCCAGGAATGGATGGCCCAAAAGTTAAACAATGGCCATTGACAGAAGAAAAAATAAAAGCATTGACACAAATTTGTGCAGAAATGGAAGCAGAAGGAAAAATTTCAAAAATTGGGCCTGAAAATCCATATAAC---ACTCCAGTGTTTGCCATAAAG---AAAAAAGACAGCACTAAG---TGGAGAAAATTAGTAGATTTTAGAGAACTCAATAAAAGAACTCAAGACTTCTGGGAAGTTCAATTAGGAATACCACATCCA---GCAGGATTA---AAAAAG---AAAAAATCAGTCACAGTATTGGATGTGGGGGATGCATAT---TTTTCAGTTCCTTTAGATGAAGGATTCAGAAAATACACAGCATTCACTATACCTAGTATAAACAATGAGACACCAGGGATCAGATATCAGTACAATGTGCTACCACAGGGATGGAAAGGATCACCAGCAATATTCCAGTGTAGC---ATGACAAAAATCTTAGAGCCTTTTAGAATGAAAAACCCAGAAATAATTATCTACCAGTACATGGATGACTTGTATGTGGGATCTGACCTGGAAATAGAACAGCATAGAATGAAAATAGAGGAGCTGAGAGAGCATCTATTGAAGTGGGGATTTACCACACCAGATAAAAAACATCAGAAAGAACCTCCATTTCTTTGGATGGGATATGAGCTCCATCCTGACAAATGGACAGTACAA---CCTATACAGTTGCCAGAA---AAA---------GAAAACTGGACTGTCAATGATATACAAAAGTTAGTGGGAAAACTAAATTGGGCAAGTCAGATTTATCCAGGAATTAAAGTAAAGCAGCTATGTAAACTCCTTAGGGGGGCTAAAGCACTAACAGACATAGTACCATTGACTAGAGAAGCAGAACTGGAACTGGCAGAAAACAGA---GAGATTCTAAAAGAACCAGTACATGGGATATATTATGACCCAGCAAAAGAATTAATAGCAGAAGTACAGAAACAAGGGCTAGACCAGTGGACATATCAAATTTATCAGGAACCATTCAAAAACCTGAAAACAGGGAAATATGCAAAAAGG---AGGGGAGCCCATACTAATGATGTAAAGCAATTAACAGAAGTAGTGCAAAAAATATCCATGGAATGCATAGTGATATGGGGAAAGACTCCTAAATTTAGACTACCTATACAAAAGGAGACATGGGAGACATGGTGGACAGAATATTGGCAGGCCACCTGGATTCCTGAGTGGGAGTTTGTCAATACCCCTCCTCTAGTAAAA---TTATGGTACCAA---TTGGAAAAGGAACCCATAATGGGGGCAGAA---ACTTTCTATGTAGATGGGGCATCTAACAGGGAGACTAAAATAGGAAAGGCAGGGTATATCACGGATAAAGGAAGACAGAAAGTGGTTACCCTAACTGACACAACAAATCAGAAGACTGAACTACAAGCCATTTATTTAGCTCTACAGGATTCAGGGGTAGAAGTAAACATAGTAACAGATTCACAATATGCATTGGGGATTATTCAAGCACAACCAGATAAGAGTGAATCAGAATTAGTCAGTCAAATAATAGAGGAATTAATAAAGAAGGAAAGGGTCTACCTGTCATGGGTACCAGCACATAAAGGAATTGGAGGAAATGAACAAGTAGATAAATTAGTCAGTGCCGGAATCAGGAAAGTGCTGTTTCTAGATGGGATAGATAAAGCTCAA---GAA---GAACATGAAAAATATCACAGCAATTGGAGAGCAATGGCTAGTGATTTTAATCTACCACCTGTAGTAGCAAAAGAAATAGTAGCTAGCTGTAATAAATGT---CAGCTAAAGGGGGAAGCCATACATGGACAAGTAGACTGCAGTCCAGGAATCTGGCAATTAGACTGTACACATTTAGAAGGAAAAATTATCCTGGTAGCAGTTCATGTAGCCAGTGGCTATATAGAAGCAGAAGTTATCCCAGCAGAAACAGGACAGGAAACAGCATTCTTTATATTAAAATTAGCAGGAAGATGG---CCAGTAAAAATAATACATACAGACAATGGGGGCAACTTCATCAGTAATGCTGTCAAGGCAGCC---TGTTGGTGGGCAGATATCAAGCAAGAATTTGGAATTCCCTACAATCCCCAAAGTCAAGGA---GTAGTAGAATCTATGAATAAAGAATTAAAGAAAATCATAGGACAGGTAAGAGATCAAGCTGAACACCTAAAGACAGCAGTACAGATGGCAGTATTCATCCACAATTTTAAAAGAAAAGGGGGGATTGGGGGATAC---------------------------------------------------AGTGCAGGG---------------------GAAAGAATA---ATAGACATAATAGCAACAGACATACAAACTAAAGAATTACAAAAACAAATCACAAAAATTCAAAATTTTCGGGTCTATTACAGGGACAGCAGAGATCCAATTTGGAAAGGACCAGCAAAACTACTCTGG---AAAGGTGAAGGGGCAGTAGTAATACAA------GACAATAGTGAAATAAAGGTAGTACCTAGAAGAAAAGCAAAAATCATTAGAGATTATGGAAAACAGATGGCAGGTGATGATTGTGTGG---CAAGTAGACAGGATGAGG---ATTAATGCATGGAAAAGTCTAGTAAAA---TACCACATGAATGTTTCAAAGAGAACGAAAGACTGGCTTTATAGACATCACTATGACAGCCATCATCCAAAAATAAGTTCAGAAGTACACATCCCACTAGAT---------AGGGCTGAATTAGTAGTAACAACATATTGGGGTCTGCAGCCAGGAGAAAGAGATTGGCATTTG---GGTCAGGGAGTCTCCATAGAA---TGGAGGCTGAAAAGGTACAGAACACAA---GTAGACCCTGGCCTGGCGGACCAACTAATACATATGCATTACTTTGATTGTTTTTCAGAATCTGCCATAAGGAAGGCCATATTAGGACATATAGTTAGTCCTAGGTGTGACTATCAAGCAGGACATAAC---AAGGTAGGATCTCTACAATATCTGGCACTAACAGCATTAACAAAACCAAGG------AAAAGAAAGCCACCTTTGCCTAGTGTTCAGAAACTAGTAGAGGATAGATGGAACAACTCCCAGAAGACCAGGGGCCACAGAGGGAGCCATACAATGAGTGGGCACTAGAGCTTTTGGAGGAACTTAAAAGTGAAGCTGTTAGACATTTTCCTAGGCCATGGCTCCATAATTTAGGACAGCATATCTATAACACTTATGGAGATACGTGGACAGGAGTTGAAGCCTTGATAAGAATACTGCAACAACTACTG---TTTATT---CAT------TTCAGAATCGGGTGCCATCATAGCAGAATAGGCATT------ATACCA---------CAAAGAAGAGGGAGG------AATGGAGCCAGTAGATCCTAACAAAGAGCCCTGGAACCAT-CCAGGAAGTCAGCCTAAAACTGCTTGTAATCAGTGTTATTGTAAAAAGTGTTGCTATCATTGCCAAATGTGCTTTCTAAAGAAGGGCTTAGGCATTTCCTATGGCAGGAAGAAGC------GGAGAC---------AGCGACGAA---CAG------CTCCTCCTGGCAGTAAGAATCATCAAGATCTTATACCAAAGCAGTAAGTAATTAGC---------------------ATATGTA-ATG---TTACCT------------------------------------------------------TTACAAATAATAGCAATAGTA---GCATTAATAGTAGCATCTTTACTTGCAATAGGTGTGTGGACTGTA---GTGTATATAGAATATAGG---AAGCTGTTAAGACAA--AGGAACATA------------GATAAGTTAATTGATAGAATAAGAGAA---AGAGCAGAAGACAGT---GGTAATGAGA------------------GTGATGGAGACA---CAG---ATGAATTGT---CAAAACTTG------TGG---------------------------------AGATGGGGCCTCATG---------ATCTTTGGAATGTTGATG---ATTTGT------------------------------AATGCT---------ACA---------GAA------AACTTG---------TGGGTCACAGTCTATTAT---GGGGTACCTGTGTGGAAAGATGCAAATACCACA------TTATTTTGTGCATCAGATGCTAAAGCATATAGTACTGAAAAGCACAATATC---TGGGCTACACATGCTTGTGTACCCACAGACCCCAACCCACAAGAAATAGAATTG---AAAAATGTAACAGAAGAATTTAACATGTGGAAAAATGGCATGGTAGAACAGATGCATGAAGATATAATCAGTGTATGGGATGAAAGC---TTAAAG---CCA---TGTGTAAAGATGACCCCTCTCTGTGTCACTTTAACTTGTAGCAATAATGTAACCATTAAAGGAACTAGTAACGATGCTAGTAACACTGAA----------------------------------------------------------------------ACTAGTATCAATGGTAATAACAGTAGTCTTGGGATG---AGAAACTGCTCTTTCAATATAACTACAGAAATAAGAGATAAACAAAAGAGAGAATACGCGCTTTTCTATAGACAAGATATAGTACCACTTAATAGAGATAAT---------------------------------------------------------------------TCTAGTGATAATAGTTCTGATGATTATATTCTAATAAACTGTAATACCTCAGTCATTAAACAGGCTTGTCCAAAGGTGTCTTTTCAACCAATTCCTATACATTATTGTGCCCCAGCTGGTTTTGCAATTCTA------AAATGT---AAA---AAT------AAGACTTTCAATGGAACAGGA---CCATGCAACAATGTCAGTACAGTACAATGTACACAT---GGAATTAAGCCAGTAGTATCAACTCAACTACTGTTA---AATGGCAGTATATCAGAAGAAGGA------------------------------------ATAATAATTAGATCTGAAAATATCTCAGACAATGCTAAAAACATAATAGTACAACTT------GAT------AAACCT------GTAAACATCACGTGTACCAGACCT-------AACAACAAT---------------------ACAAGAAAAGGTATACAC---------------------------------------------------------------ATGGGACCAGGACAA---------GTG---CTCTATGCA---ACAGGTGAA---------ATA------GTAGGA---AACATAAGAGCAGCTCATTGTAACATT---AGTGGAAAAGATTGGAATGACACTTTATCTAAAGTAGCTACAAAACTAAGA------GAGTACTTTCCA---------------------AATAAGACAATAAATTTT------GACTCACCCCCCTCAGGAGGGGACATAGAAATTGTGACACATAGTTTTAATTGTAGAGGAGAATTTTTCTATTGCAATACATCACAACTGTTCAATAATAGTTGGAATGGAAGTAGT----------------------------------------------TGGAATAACAATGCTACAAATGACACTATCACA------------ATTCCA---TGTAAA---ATAAGA---CAAATTGTG---AGAATG---TGG---------CAG---AGAGTAGGACAAGCCATATACGCCCCT------------CCCATCGCAGGAAACATTACA------------------TGTGTATCAAATATT---------ACAGGATTAATATTAACACGTGATGGGGGACAG---------------------------------GGAGGA---AAT------GAGACAAACAAGACTGAGGCTGAGACCTTCAGACCTACAGGAGGAGATATGAGGGACAATTGGAGAAGTGAATTATATAAATATAAAGTAGTGGAGGTTGAGCCACTAGGAGTAGCACCCACCAGGGCAAAAAGAAGAGTGGTG---------------GGGAGAGAAAAAAGAGCG---------GGA------ATA---GGA---GCTCTGTTCCTTGGGTTCTTGGGAGCAGCAGGAAGCACTATGGGC---GCAGCGTCAATAACGCTGACGGTACAGGCCAGACAATTGCTGTCTGGCATAGTGCAACAGCAAAGCAATTTGCTGAATGCTATAGAGGCTCAACAGCATCTGTTGAAGCTCACTGTCTGGGGCATTAAGCAACTCCAGGCAAGAGTCTTGGCTGTGGAAAGATACCTGAGGGATCAACAGCTCCTAGGGATTTGGGGCTGCTCTGGAAAACTCATCTGCACCACTACTGTGCCCTGGAACTCTAGTTGG------------AGT------------AATAAA---------------ACTTAT---GATGAGATTTGG---GGAAACATGACTTGGATGCAA---TGGGAAAAGGAAGTTAACCAGTACACAGGAATAATCTATGATCTAATTGAAAAAGCACAAGACCAGCAAGAA---AATAATGAA---AAAGACTTA---TTGGAATTG---AACAGTTGGGCAAGTCTGTGGAGT---TGGTTTGACATA---ACAAATTGGCTGTGGTATATA---AAAATATTCATAATGATAGTAGGAGGCTTAATAGGTTTAAGAATAATT---TTTGCTGTGATTGCTGTAGTAAATAGAGTTAGGCAGGGATACTCACCTTTATCATTTCAGACCCTTACCCCAAAC------CCAACGGAA------GCAGACAGGCCCGGAGGAATCGAAGAAGGAGGTGGA---GAGCAAGACAGAACCAGATCGATTCGATTAGTGAGCGGGTTCTTAGCACTTGCCTGGGACGACCTGCGGAGCCTGTGCCTCTTCAGTTACCACCGATTGAGAGACTTCGTCTTGATTGCAGCGAGGACTGTGGAGACTCTGGGACAC---------------------AGGGGGTGGGAGATTCTCAAA---TATCTG---GGGGCACTGGCATGT------TATTGGGGGAGGGAACTAAGG---AATAG-TGCTATTAGTTTGTTTAATGCCACA---GCAATAGCAGTAGCTGAAGGAACAGATAGGATCATAGAAGTAGTACAAAGAGCCGCT---------AGAGCT---------GTTCTTAACATACCTAGAAGAATAAGACAAGGTTTTGAAATAGCT------TTGCTG---TAA----------------AATGGGTAGCAGTTGGTCAAAA------AATAAGAGAGAGGGATGGTCTCAGATAAGGGAAAGAATGAGG------------CGAGCTGCCCCAGCAGCA------------------------------------------------GCCCCAGCA------------------------GCAGATGGAGTGGGAGCAGTGTCTCAAGATTTAGATAGGCATGGAGCAGTCACAAGCAGC---AAT------ACAAATGATGCTGCA------GGTGTCTGGCTGGAAGCA---CAAACAGAG---------GAA------GAAGTAGGATTCCCAGTCAGACCTCAGGTACCATTAAGACCAATGACTTACAAGGGAGCTTTCGATCTTGGCTTCTTT---TTA---AAAGAAAAGGGG---GGACTGGATGGGTTAATTTACTCC---AGGAAAAGACAAGAGATCCTTGAT------CTGTGGGTCTATAACACACAAGGTTACTTCCCTGACTGGCAAAACTACACGCCAGGGCCAGGAATCAGATACCCATTGACCTTTGGATGGTGCTTCAAGCTAGTACCAGTTGATCCAAGAGAAGTAGAGAAAGCTAATGAAGGAGAGGACAACTGCCTATTACACCCCATATGCCAGCATGGAATGGAGGATGAAGAAGGAGAAGTGTTAATGTGGAAGTTTGACAGCTCCCTAGCACGGAGACACATAGCCCGA---GAGAAACATCCGGAGTACTAC------------------------------------AAAGACTGCTGA
		</sequence>
		<sequence>
			<taxon idref="K|1987|COD|MH705156"/>
			ATGGGTGCGAGAGCGTCAGTATTAAGCGGG---GGAAAATTAGATGCATGGGAAAGAATTCGGTTGAGGCCAGGGGGAAAGAAAACATATAAGATGAAACATTTAGTATGGGCAAGCAGGGAACTAGACCGATTTGCACTTAACCCTAGCCTTTTAGAGACAGCAGATGGCTGTCGGCAGATAATAAGCCAAATCCAACCATCCCTTCAA---ACAGGATCAGAGGAGCTTAAATCACTATTTAACACAGTAGTAGTCCTCTATTATGTACATCAAAGAATAGAGGTAAGGGACACCAAGGAAGCTTTAGACAAGCTAGAGGAAGAACAAAAGAAA------------------------GCTCAG---CAAAAA---------------------------------ACACAA---CAAGCAGCGGCT---------------------GACAAAGGG---------------------------------------------GTCAGTCAAAATCACCCACAGCACAGATCA---TGGGGGCAAATGGTACACCAGCCACTATCACCCAGAACTTTAAATGCATGGGTAAAAGTAGTAGAAGAGAAGGCTTTTAACCCAGAAGTAATACCCATGTTTACAGCATTATCAGAAGGAGCCACTCCACAAGATTTAAACTCTATGCTAAACACAATAGGGGGACATCAAGCAGCCATGCAAATGTTAAAAGATACTATCAATGAGGAAGCT---GCAGAATGGGACAGGTTACATCCAGTGCATGCAGGGCCTATCCCACCAGGCCAGATGAGAGAGCCTAGGGGGAGTGATATAGCAGGAACCACTAGCAACCTTCAGGAACAAATAGCATGGATG---ACA---------AGCAAC---CCACCTGTCCCAGTGGGAGAAATCTATAAAAGATGGATAATCCTGGGATTAAATAAAATAGTAAGAATGTATAGCCCTGTCAGCATTTTGGACATAAAACAGGGGCCACAAGAACCCTTTAGAGACTATGTAGATAGGTTCTTTAAAACCCTAAGAGCTGAACAAGCTTCACAGGATGTAAAAAATTGGATGACAGACACCCTGTTGGTCCAAAATGCAAACCCAGATTGTAAGACCATTTTAAAAGCGATGGGACCAGGAGCTTCATTAGAAGAAATGATGACAGCATGTCAGGGAGTGGGAGGACCTAGCCATAAAGCAAGGGTTCTGGCTGAGGCAATGAGCCAGGCAACA---------------------CATACAGCTGTA---ATGATG---CAGAGAGGTAAC------------ATTAAG---GGT---CAAAGAAGAGTTGTTAAGTGTTTCAACTGTGGCAAAGAAGGA---CACATAGCCAGAAATTGCAGGGCCCCTAGAAAAAAGGGCTGTTGGAAATGTGGGAAGGAAGGACATCAGATGAAAGACTGCACT------------GAGAGACAGGCTAATTTTTTAGGGAAGATTTGGCC---TTCCAACAA---AGG---GAG---GCCAGGAAA---TTTTCTTCAGAA---------------------CAGACC------------------AGAGCCAACAGC------------------------------------------------------------CCCACCAGC------------AGAGAGCTTCGGGTT---CGG---------------GGAAGAAAT---AACCCCCTC------------------TCCGAGGCAGGAGAC------------------GAAAGA---------CAA------------------------------GGA---ACAGGG---------TCCTCCTTTAACTTCCCTCAAATTACTCTTTGGCAGCGACCCCTAGTTACAATAAAAGTAGGGGGACAGTTAAAGGAAGCTCTATTAGATACAGGAGCAGATGATACAGTATTA---GAAGATATAAATTTGCCAGGAAAATGGAAACCAAAAATGATAGGGGGAATTGGAGGTTTTATCAAAGTAAAACAGTAT---GAGGACATAATTATAGAGATTGAAGGAAAAAAGGCTATAGGTACAGTATTAGTAGGACCTACGCCTGTC------AACATAATTGGAAGGAACATGTTGACTCAGATTGGTTGTACTTTAAATTTTCCAATTAGTCCTATTGAAACTGTACCAGTCAAATTAAAGCCAGGAATGGATGGCCCAAAGGTTAAACAATGGCCATTGACAGAAGAAAAAATAAAAGCACTAACAGAAATATGTACAGATATGGAAAAAAAAAAAAAAAAATCAAAAAAAAAGCCAGAAAATCCATACAAT---ACTCCAATATTTGCCATAAAG---AAAAAAGACAGTACTAAA---TGGAGAAAATTAGTAGATTTCAGAGAACTTAGTAAAAGAACCCAAGATTTTTGGGAAGTTCAATTAGGAATCCCACATCCT---GCTGGATTG---AAGAAG---AAAAAATCTGGGACGGTATTGGATGTGGGGGATGCATAT---TTTTCAGTTCCCTTAGATCCAGATTTCAGGAAGTACACTGCATTCACCATACCCAGTATCAACAATGAGACACCAGGAATTAGATATCAGTACAATGTGCTTCCACAGGGATGGAAGGGATCACCAGCAATATTCCAATGTAGC---ATGACAAAAATCTTAGAGCCCTTTAGAGTAAAAAATCCAGAAATAGTTATATACCAATACATGGATGATTTGTATGTAGGGTCTGACTTAGAAATAGGGCAACATAGAGCAAAAATAGAGGAACTAAGAAGTCATCTATTGAGATGGGGATTTACTACACCAGACAAAAAGCATCAGAAAGAACCCCCATTTCTTTGGATGGGGTATGAACTCCATCCTGACAAATGGACAGTGCAG---CCTATACAACTGCCAGAC---AAG---------GAAAGCTGGACGGTCAATGATATACAGAAGTTAGTGGGAAAACTAAATTGGGCAAGTCAGATCTATTCAGGGATTAAAGTAAGACAACTATGTAAACTCCTCAGGGGGGCCAAAGCATTAACAGACATAGTACCATTAACTGCAGAAGCAGAGCTTGAATTGGCAGAGAACAGA---GAGATTCTAAAAGAACCAGTGCAGGGGGCATATTATGACCCATCAAAAGACTTAATAGCAGAAATACAAAAGCAAGGGCAAGGCCAATGGACATTTCAAATATATCAAGAACCATATAAAAATCTGAAAACAGGGAAGTATGCAAGAATG---AGGTCTGCCCACACTAATGATGTAAAACAATTAACAGAAGCAGTGCAAAAAGTAGCCAGAGAATGCATAGTAATATGGGGAAAGACCCCTAAGTTTAGACTACCCATACAAAAAGAGACATGGGAGATATGGTGGACAGAATATTGGCAGGCCACCTGGATCCCTGAATGGGAGTTTGTTAATACCCCTCCTCTAGTAAAA---TTATGGTACCAG---TTAGAAACAGATCCCATAGCAGGAGCAGAA---ACTTTCTATGTAGATGGGGCAGCTAATAGAGAAACAAAAAGGGGAAAAGCAGGATATGTTACTGACAGAGGAAGACAAAAAGTTGTCTCCCTAACTGAAACAACAAATCAGAAAGCTGAATTACAAGCAATCCATTTAGCTTTACAGGATTCAGAATCAGAAGTAAACGTAGTAACAGACTCACAGTATGTATTAGGGATCATTCAAGCACAACCAGATAAAAGTGAATCAGAGCTAGTTAATCAAATAATAGAGCAACTAATACAGAAGGACAAGGTCTATCTGTCATGGGTACCAGCACACAAAGGAATAGGAGGAAATGAACAAGTAGATAAATTAGTTAGTTCTGGAATCAGGAAGGTACTATTTCTAGATGGAATAGATAAAGCTCAG---GAA---GAACATGAAAAATATCACAACAATTGGAGAGCAATGGCTAGTGATTTTAATCTGCCACCAGTAGTAGCCAAAGAGATAGTAGCTAGCTGTGATAAATGT---CAGCTAAAAGGGGAAGCCATGCATGGACAAGTAGACTGTAGTCCAGGGATATGGCAATTAGACTGTACACATTTAGAAGGTAAAATTATCCTGGTAGCAGTCCATGTAGCTAGTGGCTATATAGAAGCAGAAGTCATCCCAGCAGAAACAGGACAGGAAACAGCCTACTTCATATTAAAAATGGCAGGAAGATGG---CCAGTAAAAGTAATACATACAGACAATGGCAGCAACTTCACCAGTACTGCGGTTAAGGCAGCC---TGTTGGTGGGCAGGTATCCAGCAGGAATTCGGAATTCCCTACAATCCCCAAAGTCAAGGA---GTAGTAGAATCTATGAATAAAGAATTAAAGAAAATCATAGGACAGGTAAGAGATCAAGCTGAACATCTTAAAACAGCAGTACAAATGGCAGTATTCATCCACAATTTTAAAAGAAAAGGGGGGATTGGGGGGTAC---------------------------------------------------AGTGCAGGG---------------------GAAAGAATA---GTAGACATAATAGCAACAGACATACAAACTAAAGAATTACAAAAACAAATTACAAAAATTCGAAATTTTCGGGTTTATTACAGGGACAGCAGAGACCCAATTTGGAAAGGACCAGCAAAGCTACTCTGG---AAAGGTGAAGGGGCAGTAGTAATACAA------GACAATAGTGAAATAAAGGTAGTACCAAGAAGAAAAGCAAAGATCATTAGAGATTATGGAAAACAGATGGCAGGTGATGATTGTGTGG---CAGGTAGACAGAATGAGG---ATTAACACATGGAAAAGTTTAGTAAAA---TATCATATGTATATTTCAAGGAAAGCTACAGGATGGTTTTATAGACATCACTATGAAAGTAGGCATCCAAGAATAAGTTCAGAAGTACACATCCCACTAGGG---------GATGCTAAATTAGTAGTAACAACATATTGGGGTCTGCATACAGGGGAAAGGGAATGGCATTTG---GGTCAGGGAGTCTCCATAGAA---TGGAGGCAGAGGAAGTATAGCACACAA---GTAGACCCTGGCCTGGCAGACCAGCTGATTCATATGCACTATTTTGATTGTTTTTCAGACTCTGCCATAAGGAAAGCCTTATTAGGACTTAGAGTTAGTCCTAGGTGTGAATATCAAGCAGGACATAAC---AAGGTAGGATCCCTACAATATTTGGCACTAACAGCACTAATAGCTCCAAAA------AGGGCAAAGCCACCTTTGCCTAGTGTTAGGAAACTAGTAGAGGATAGATGGAACAAGCCCCAGAGGACCAGGGGCCACAGAGGGAGCCATACAATGAATGGACACTAGAGATTTTAGAAGAGCTTAAGAGAGAAGCTGTTAGACATTTTCCTAGACCATGGCTCCATAGCTTAGGACAGCATATCTATAATACTTATGGAGATACTTGGGAAGGAGTTGAAGCTATAATAAGAACACTGCAACAACTATTG---TTTATC---CAT------TTCAGAATTGGGTGCCACCATAGCAGAATAGGCATT------ATGCGA---------CAGAGAAGAGGGAGG------AATGGAGCCAGTAGATCCTAACATAGAGCCCTGGAACCAG-CCAGGAAGTCAACCTAAAACTGCTTGTAACCAGTGCTATTGTAAAAAGTGTTGCTATCATTGTCAAATGTGCTTTTTAAAGAAAGGCTTAGGCATTTCCTATGGCAGGAAGAAGC------GGAGAC---------AGCGACGAA---GAA------CTCCTCAAGGTAGTCAGACTCATCAAATTCCTGTACCAAAGCAGTAAGTATTGCTAAAA--------------TAGTATATGTA-ATG---GTGTCT---------------------------------------------------------TTAACAGTAGGAATAGTA---GCATTAGTAGCAGCGCTAATAATAGCAATAATTGTGTGGACCATA---GTATATATAGAATATAGG---AAAGTGGTAAAACAA--GAAAGAATA------------AACTGGTTATTTAATAGAATAAGAGAA---AGAGCAGAAGACAGT---GGCAATGAGA------------------GCGAGGGAGATA---CAG---AGGAGTTGG---CAGCACTTG------GGG---------------------------------AGATGGGGCATCTTA---------TTCTTGGGAATATTGATA---ATCTGT------------------------------AGCGCT---------GCA---------AAT------AACTTG---------TGGGTCACAGTCTATTAT---GGGGTACCTGTGTGGAAAGAAGCAACAACCACT------CTATTCTGTGCATCAGATGCTAAAGCATATGTAACAGAGGTACATAATGTC---TGGGCTACACATGCCTGTGTACCCACAGACCCCAACCCACAAGAAGTAGTCCTG---GAAAATGTAACAGAAAATTTTAACATGTGGAAAAATAGCATGGTAGAGCAGATGCATACAGATATAATCAGTTTATGGGATGAAAGC---CTAAAA---CCA---TGTGTAAAGTTGACCCCTCTCTGTGTCACTTTAACCTGTACCAATGCTACGGTAACCATCACCAATGGGCACAGC----------------------------------------------------------------------------------CAATGCACAACGTGGCCGGGTGGAAAACACAGTAGCCTA---AAAAACTGCTCTTTCAATATAACCACAGTAATAAAAGATAAAAAGAAAAACGAATACGCGATTGGGTATAGATCTGATGTAGTACCAATTAGTAGT------------------------------------------------------------------------------------GATAATAGTAGTGAATATAGGTTAATAAATTGTAATACCTCAATGGGTACACAGGCTTGTCCAAAGGTATCCTTTGAGCCAATTCCCATACATTATTGTGCCCCAGCTGGCTTTGCGATTCTA------AAATGT---AAT---AAT------AAAGAGTTCAATGGAACAGGG---CCATGCACCAATGTCAGCACAGTACAATGTACACAT---GGAATTAAACCAGTGGTATCAACTCAACTGCTATTA---AATGGCAGCCTAGCAGAAGGAGAA------------------------------------GTAATAATTAGGTCTGAAAATATCACAGAGAATACAAAAAACATAATAGTACAGCTT------AAT------GAAACT------GTAGAGATTAATTGTACAAGGCCA-------AACAACAAT---------------------ACAAGAAAAGGTATACAT---------------------------------------------------------------ATAGGACCAGGAAAA---------ACA---TTCTATGCA---ACAGGTGAC---------ATA------ATAGGA---GATATAAGACAAGCACATTGTAACATT---AGTAGAGAGCAATGGAATAAGACTTTAACCAAAGTACAGGAAAAATTAAAA------GGATACTTT------------------------AATAAGACAATAAAATTT------CAGTCACCC---TCAGGAGGAGACCCAGAAATTACAATGCATAGTTTTAATTGTGGAGGAGAATTTTTCTACTGCAATACAACATTACTGTTTAATGATACAACTAAGAAT----------------------------------------------------------GATACAACTGAGAATGATACTATCACA------------ATCCCA---TGTAGG---ATAAAA---CAGATTATA---AACATG---TGG---------CAG---GAAGTGGGGCGAGCAATATATGCCCCT------------CCCATTGCAGGAAATATTAGC------------------TGTAGATCAAATATT---------ACAGGAATGATATTGACAAGAGATGGTGGC---------------------------------------------------------AGGAGTAATAATACAACTGAAATCTTCAGACCTGGAGGAGGAGACATGAGGGACAATTGGAGAAGTGAACTATATAAATATAAAGTAGTAAAGATTGAACCACTAGGGATAGCACCCACTAAGGCAAGAAGACGAGTGGTG---------------CAGAGAGAAAAACGAGCAGTG------GGA------ATG---GGA---GCTTTGTTCCTTGGGTTCTTGGGAACAGCAGGAAGCACTATGGGC---GCGGCGTCAATAACGCTGACGGTACAGGCCAGACAATTATTGTCTGGTATAGTGCAACAGCAAAGCAATTTGCTGAGAGCTATAGAAGCGCAACAGCATCTGTTGCAGCTCACGGTCTGGGGCATTAAACAGCTCCAGGCAAGAATCCTGGCTATAGAAAGATACCTAAAGGATCAACAGCTCCTAGGGATATGGGGCTGCTCTGGAAAACTCATCTGCACCACTAATGTGCCCTGGAACTCTAGTTGG------------AGT------------AATAAA---------------ACTCAG---GATGAGATTTGG---GGCAACATGACCTGGATGGAG---TGGGAAAAAGAGATTAACAATTACACAAACACAATATATAGGTTAATTGAAGACTCACAAAACCAGCAGGAA---AAGAATGAA---CAAGACTTA---TTGGCATTG---GACAAGTGGGCAAGTCTGTGGAAT---TGGTTTGACATA---TCACGCTGGCTGTGGTATATA---AAAATATTCATAATGATAGTAGGAGGTTTGGTAGGGTTAAGAATAATT---TTTGCTATACTTTCTATAGTAAATAGAGTCAGGCAGGGATACTCACCTTTGTCATTCCAGACCCTTACCCCAAGC------CCGAGGGGA------CACGACAGGCCCGAAGGAATCGAAGAAAGAGGTGGA---GAGCAAGACAAAGACAGATCCATTCGATTAGTGAGCGGATTCTTAGCACTTGCCTGGGACGATCTACGGAACCTGTGCCTCTTCAGCTACCACCACTTGAGAGACTTAATCTTAATTGTAGCGAGGACTCTGGAC---------------------AGGGGACTGAGGGGGGGTTGGGAAGCCCTCAAA---TATCTG---TGGAACCTTGTGCAG------TATTGGGGTCAGGAACTAAAG---AATAG-TGCTATTAGCTTACTTAATACCACA---GCAATAGTAGTAGCTGAGGGGACAGACAGGGTTATAGAAATTTTGCAAAGAGCTGGT---------AGAGCT---------CTTCTTCACATACCTAGAAGAATAAGGCAGGGTTTCGAAAGGGCA------TTACTA---TAA----------------AATGGGGGGCAAGTGGTCAAAA------AGTAGTATAGTGGGATGGCCTGCTGTAAGGGAAAGAATGAGA------------CGAACT---------------------------------------------------------------CCAGCA------------------------GCTGATGGAGTGGGAGCAGTGTCTCAAGACCTAGATAAACATGGGGCAATCACAAGCAGC---AATACTGGGGCTACTAATGCTGAC------TTGGCCTGGCTGGAGGCG---CAAGAGGAA---------GAA------GAAGTAGGTTTTCCAGTCAGACCTCAGGTACCTTTAAGACCAATGACTTATAACGCAGCTTTTGATCTCAGTCACTTT---TTA---AAAGAAAAGGGG---GGACTGGAAGGGTTAGTTTATTCC---AAGAAAAGACGAGAGATCCTTGAT------CTGTGGGTCTATCACACACAAGGCTTCTTCCCTGATTGGCAGAACTACACACCAGGGCCAGGGGTCAGATATCCACTGACCTTGGGATGGTGCTTTAAGCTAGTACCAGTTGATCCAGAGGAAGTAGAAGAGGCAAATGAAGGAGAGAACAACTGCTTGTTACATCCTATGAGTCTACATGGAATGGAGGACGAAGAAGGAGAAGTGTTAAGATGGAAGTTTGACAGCCAACTAGCACTGAGACACATAGCCAGA---GAGAGACATCCGGAGTTCTAC------------------------------------AAAGACTGCTGA
		</sequence>
		<sequence>
			<taxon idref="U|1983|COD|AF286236"/>
			ATGGGTGCGAGAGCGTCAGTATTAAGCGGG---GGAAAATTAGATGCATGGGAAAAAATTCGGCTAAGGCCAGGGGGACGCAAAAAATATAGACTAAAACATCTAGTATGGGCAAGCAGGGAGCTGGAAAAATTCGCAATTAACCCTGGTCTTTTAGAGACGGCAGAGGGCTGTCAACAAATAATTGGACAGCTACAACCAGCTCTTCAG---ACAGGATCAGAGGAACTTAAATCAATATATAATCTTGTAGCAACCCTCTATTGCGTACATCAAAGGATAGAGGTAAAAGACACCAAAGAAGCTTTAGATAAGATAGAGGAAGTACAAAACAAA------------------------GGCAAA---CAAAAA---------------------------------GCTCAA---CAGGCAGCAGCT---------------------GACAAAGGA------------AGCAACAGTCAG---------------------GTCAGCCAAAATTATCCTATAGTACAGAATATGCAAGGGCAAATGGTACATCAGGCCATATCACCTAGAACTTTAAATGCATGGGTAAAAGTAATAGAAGAAAAGGCCTTCAGCCCAGAAGTAATACCCATGTTTTCAGCATTATCAGAAGGAGCCACCCCACAAGATTTAAACACCATGTTAAACACAGTGGGGGGACATCAAGCAGCCATGCAAATGTTAAAAGATACTATAAATGAGGAAGCT---GCAGATTGGGACAGGTTACATCCAGTGCATGCAGGGCCTATCCCACCAGGCCAGATGAGGGAACCAAGGGGAAGTGATATAGCAGGAACCACTAGTACCCTTCAGGAACAAATAGGATGGATG---ACA---------AGCAAT---CCACCCATCCCAGTGGGAGACATCTATAAGAGATGGATAATCCTGGGATTAAATAAAATTGTAAGAATGTATAGTCCTGTCAGCATTTTGGACATAAAACAAGGTCCAAAAGAACCCTTTAGAGATTATGTGGACAGATTCTTTAAAGTTTTAAGAGCTGAGCAATCTTCACAGGAAGTAAAAAATTGGATGACAGACACCTTGTTGATTCAAAATGCAAACCCAGATTGTAAGACCATTTTAAAAGCATTAGGAACAGGGGCTACACTAGAGGAAATGATGACAGCATGTCAGGGAGTGGGAGGACCCAGCCATAAAGCAAGAGTGTTGGCTGAGGCAATGAGTCAGACAAAT------------------------ACAGCCATA---ATGATG---CAGAGAGGCAAC------------TTTAAG---GGC---CCAAGAAGAATTGTTAAATGTTTCAACTGTGGCAAAGAAGGG---CATATAGCCAAAAATTGCAGGGCCCCTAGGAAAAAGGGCTGTTGGAAATGTGGAAGGGAAGGACACCAAATGAAAGACTGCACT------------GAGAGACAGGCTAATTTTTTAGGGAAAATTTGGCC---TTCCAACAA---GGG---GAG---GCCAGGGAA---TTTTCTTCAGAA---------------------CAGACC------------------AGAGCCAACAGC------------------------------------------------------------CCCACCAGC------------AGAGAGCTTCGGGTT---CGG---------------AGAGGAGAC---AACCCCCTC------------------GCCGAAGCAGGAGCC------------------GAGGGA---------CAA------------------------------GGAGTCCCTCTA---------CCCTCCTTTAACTTCCCTCAAATCACTCTTTGGCAGCGACCCCTCGTTACAGTAAAAATAGGGGGACAGCTAAAAGAAGCTCTATTAGATACAGGAGCAGATGATACAGTAGTA---GAAGAAATGACTTTGCCAGGAAAATGGAAACCAAAAATGATAGGGGGAATTGGAGGTTTTATCAAAGTAAGACAGTAT---GATCAAATACTCATAGAAATTTGTGGAAAGAAGGCTATAGGTACAGTATTAGTAGGACCTACACCTGTC------AACATAATTGGAAGAAATATGTTGACTCAAATTGGTTGCACTTTAAATTTTCCAATTAGTCCTATTGAAACTGTACCAGTAAAATTAAAGCCAGGAATGGATGGCCCAAAGGTGAAACAATGGCCATTGACAGAAGAAAAAATAAAAGCATTAACAGAAATTTGTCTAGAAATGGAAAAGGAAGGGAAAATTTCAAAAATTGGGCCTGAAAATCCATACAAC---ACTCCAGTATTTGCTATAAAA---AAGAAGGACAGTACTAAG---TGGAGAAAATTAGTAGATTTCAGAGAACTCAATAAAAGGACTCAAGATTTCTGGGAAGTTCAATTAGGAATACCACACCCA---GCAGGGTTA---AAAAAG---AAAAAATCAGTAACAGTACTGGATGTGGGAGATGCATAT---TTTTCAGTCCCGTTAGATGAAAATTTCAGGAAATATACTGCCTTCACCATACCTAGTATAAATAATGAGACACCAGGGATTAGATATCAGTACAATGTGCTTCCACAGGGATGGAAAGGATCACCAGCAATATTCCAGAGTAGC---ATGACAAAAATCTTAGAGCCCTTTAGAAAAGAAAATCCAGAGATAGTTATCTACCAATACATGGATGATTTGTATGTAGGCTCTGACTTAGAAATAGGGCAGCATAGAGCAAAAATAGAGGAGTTGAGAGCTCATCTATTGAGATGGGGATTTACCACACCAGACAAAAAACATCAGAAAGAACCTCCATTTCTTTGGATGGGATATGAACTCCATCCTGACAAATGGACAGTACAG---CCTATACAGCTGCCAAAC---AAA---------GATGATTGGACTGTCAATGATATACAGAAGTTAGTAGGAAAACTAAATTGGGCAAGTCAGATTTATCCAGGGATCCAAGTAAGGCAACTGTGTAAACTACTTAGGGGAACCAAAGCACTAACAGACATAGTGCCAATGACTAAAGAGGCAGAATTAGAATTGGCAGAGAACAGA---GAGATTCTAAAAGAACCAGTACATGGAGTATATTATGACCCATCAAAAGACTTAGTAGCAGAAATACAGAAGCAAGGGCAAGACCAATGGTCATATCAAATTTACCAAGAGCCATTTAAAAACCTGAAAACAGGAAAATATGCAAAAAGG---AGGTCTGCCCACACTAATGATGTAAAACAGCTAACAGAAGCAGTGCAAAAAATATCTATGGAAAGCATAGTAATATGGGGAAAGATTCCTAAATTCAAACTACCCATACAAAAGGAAACATGGGAGTCATGGTGGACAGATTATTGGCAAGCCACCTGGATCCCTGAGTGGGAGTTTGTCAATACCCCTCCTCTAGTAAAG---TTATGGTACCAG---TTAGAAAAAGACCCCATAATGGGAGCAGAG---ACTTTCTATGTAGATGGGGCAGCTAACAGGGAGACAAAAAAGGGAAAAGCAGGATATGTTACTGACAGAGGAAGACAAAAAGTTATTTCCCTAACTGAAACAACAAATCAGAAAGCAGAACTACAAGCACTTTATCTCGCATTGCAGGATTCAGGATTAGAAGCAAACATAGTAACAGATTCACAGTATGCATTAGGAATCATTCAAGCACAACCAGATAGCAGTGAATCAGAGTTAGTCAATCAAATAATAGAACAGTTAATAAAAAAGGAAAAAGTCTACCTGTCATGGGTGCCAGCACACAAAGGGATTGGAGGAAATGAACAAGCAGATAAATTAGTCAGTGCCGGGATCAGGAAAGTACTATTTTTGGATGGAATAGATAAGGCTCAA---GAG---GAGCATGAAAGATATCATAGCAATTGGAGAGCAATGGCTAGTGATTTTAATCTGCCACCTATAGTAGCAAAAGAAATAGTAGCCAGCTGTGATAAATGT---CAGCTAAAAGGGGAAGCCATGCATGGACAAGTAGACTGCAGTCCAGGGATATGGCAATTAGATTGTACACACCTAGAGGGAAAAGTTATTCTGGTAGCAGTCCATGTAGCCAGTGGCTATCTAGAAGCAGAAGTTATCCCGGCAGAAACAGGACAGGAAACAGCATACTTTGTACTAAAACTAGCAGGAAGATGG---CCAGTAACAGTAATACATACAGACAATGGCAGCAATTTCACCAGTGCTGCAGTCAAAGCAGCC---TGCTGGTGGGCAGGGATCCAACAGGAATTTGGAATTCCCTACAATCCCCAAAGCCAAGGA---GTAGTAGAATCCATGAATAAAGAATTAAAGAAAATCATAGGGCAGGTAAGAGATCAAGCTGAACACCTTAAGACAGCAGTACAAATGGCAGTATTCATTCACAATTTTAAAAGAAAAGGGGGGATTGGGGGGTAC---------------------------------------------------AGTGCAGGG---------------------GAAAGAATA---ATAGACATAATAGCAACAGACATACAAACTAAAGAATTACAAAAACAAATTACAAAAATTCAAAATTTTCGGGTTTATTACAGAGACAGCAGAGACCCGATTTGGAAAGGACCAGCAAAACTACTCTGG---AAAGGTGAAGGAGCAGTAGTCATACAA------GACAATAGTGAAATAAAGGTAGTGCCAAGAAGGAAAGCAAAGATCATTAGGGACTATGGAAAACAGATGGCAGGTGATGATTGTGTGG---CAAGTAGACAGGATGAGA---ATTAAAACATGGAACAGTTTAGTAAAA---CATCACATGTATATTTCAAAGAAAGCTAAGGGATGGGTTTATAAACACCACTATGAAAGCACTAATCCAAGAATAAGTTCAGAAGTACACATCCCTCTAGGG---------AATGCTAGAATAGTAGTAACAGCATATTGGGGTCTGCATACAGGAGAAAGAGACTGGCATTTA---GGTCAGGGAGTCTCCATAGAA---TGGAGGCAGGGAAGGTACAGCACACAA---ATAGACCCTGACCTGGCAGACCAACTAATCCACCTGCATTATTTTGATTGTTTTTCAGACTCTGCCATAAGGAAAGCCATATTAGGACACATAGTTAGCCCTAGGTGTGAATACCAAACAGGACATAAC---AAGGTAGGATCTCTACAATATTTGGCACTGACAACATTAGTAGCACCAACA------AAGAGAAAGCCACCTTTGCCTAGTGTCAGGAAACTAGTAGAAGATAGATGGAACAAGCCCCAGAAGACCAAGGGCCACAAAGGGAGCCATACAATGCATGGACACTAGAACTTTTAGAGGAACTTAAGCATGAAGCTGTTAGACATTTTCCTAGGCCGTGGCTTCATAACTTAGGACAGTATATCTATAATACCTATGGGGATACTTGGCAAGGAGTTGAAGCTATAATAAGAAGTCTGCAACAACTACTG---TTTATC---CAT------TTCAGAATTGGGTGCCAACATAGCAGGATAGGCATT------ACTCGG---------CAGAGAAGAGCAAGG------CATGGACCCAGTAGATCCTAGGCTAGAGCCATGGAATCAC-CCAGGAAGTCAGCCCAAAACTGCTTGCAACAGTTGCTATTGTAAAAGGTGTTGCTTACATTGTCAAGTTTGCTTTATGACAAAAGGCTTAGGAATTTCCTATGGCAGGAAGAAGC------GGGGAA---------AGCGACGAA---GAA------CTCCTCAGAGCGGTCCGAATCATCAAAATATTGTATCAAAGCAGTAAGTACT----------------------------ACCA-ATG---TCCATT------------------------------------------------------TTGCAAATAGTAGCAATAGTA---GCAATAATAGTAGCATTAATCTTAGCAATAGTTGTGTGGACCATA---GTATACATAGAATATAAG---AGACTGTTAAGACAA--AGAAAAATA------------GATTGGTTAATTGATAGAATAAGGGAA---AGAGCAGAAGACAGT---GGCAATGAGA------------------GTGAAGGAGATA---CAG---AGGAATTAT---CAACACTTG------TGG---------------------------------AAATGGAGCCTGATA---------ATTTTAGGAATGATAATG---ATATGT------------------------------AAAGCT---------ATA---------GAA------AAATCG---------TGGGTCACAGTCTATTAT---GGGGTACCTGTGTGGAAAGATGCAGAAACCACT------CTATTTTGTGCATCAGATGCTAAGGCATATGAGAAAGAATCGCATAATGTC---TGGGCTACACATGCCTGTGTACCCACAGACCCCAGCCCACAAGAGCTAGTTTTG---GGAAATGTAACAGAAAACTTTAACATGTGGAAGAATAAAATGGTAGAGCAGATGCATGAGGATATAATCAGTTTATGGGATCAAAGC---CTTAAG---CCA---TGTGTAAAGTTAACCTTTCTTTGTGTCACTTTAAACTGTATTGATGTAAAGAATAGTACTAAC-------------------------------------------------------------------------------------------------------------AATAACACTGAAGAAGCTACCATC---ACAAATTGCTCCTTCAAGGTACCCACAGAACTGAAAGATAAGACGGAGACAGTACATACACTTTTTTATAAACTGGATGTAGTGCCACTTAATGTGACAAAT------------------------------------------------------------------------AATTCTAGTATAAGTAGTACCTATAGGTTAATAAATTGTAATACCTCAACCATTACACAGGCTTGTCCAAAGGTATCCTTTGAGCCAATTCCTATACATTATTGTGCCCCTGCTGGTTTTGCGATTCTA------AAGTGT---AAT---GAT------AAGAAGTTCAATGGAACAGGA---CCATGCAAAAATGTCAGCACAGTACAATGCACACAT---GGAATTAGGCCAGTGGTGTCAACTCAATTACTATTA---AATGGCAGTTTATCAGAAGAAGAG------------------------------------GTAATAATTAGATCTGAAAATATCACAAACAATGCCAAAACCATAATAGTACAGCTT------AAT------GAGACT------GTAAAAATTAATTGTACCAGACCCGGA-TCCGACAAGAAG---------------------ATAAGACAAAGTATACGT---------------------------------------------------------------ATAGGACCAGGAAAA---------GTA---TTCTATGCA---AAAGGTGGA---------ATA------ACAGGA------------CAAGCACATTGTAACATT---ACAGATGGGGAATGGAGGAATACTTTACAACAGGTAGCTATCGCATTAAGA------AGACAATTTAAT---------------------AATAAATCAATAATATTT------AACTCATCC---TCAGGAGGGGACATAGAGATTACAACACATACTTTTAACTGTGGAGGAGAGTTTTTCTATTGCAACACATCAGAGCTGTTTACTGGTATTTGGAATGGTACTTGGGATAAG-------------------------------AATTGCACTAGCACTGAGAGTAATTGCACTGGAAATATTACA------------CTCCCA---TGCAGG---ATAAAA---CAAGTGGTA---AGAACA---TGG---------CAG---GGAGTAGGACAAGCAATGTATGCCCCT------------CCTATCGAAGGGACAATTAGG------------------TGCTCATCAAATATT---------ACAGGTCTACTATTGACAAGAGATGGTGGT------------------------------------------------------AATGGCAATGCAACTCAAAATGAGACCTTTAGACCTGGAGGAGGAGACATGAAAGATAATTGGAGAAGTGAATTGTATAAGTATAAAGTAGTAAAAATTGAACCACTAGGAGTAGCACCCACCAGGGCAAAAAGAAGAGTGGTG---------------GAGAGAGAAAAAAGAGCAGTG------GGG------ATG---GGA---GCTTTGTTTCTCGGGTTCTTGGGAGCAGCCGGAAGCACTATGGGC---GCGGCGTCAATGGCGCTGACGGCACAGGCCAGACAATTATTGTCTGGTATAGTGCAGCAGCAAAACAATTTGCTGAGGGCTATAGAGGCGCAACAGCATCTGTTGCAACTCACAGTCTGGGGCATTAAACAGCTCCAGGCAAGAGTCCTGGCTGTGGAAAGATACCTAGAGAGTCAACAGCTCCTAGGGCTTTGGGGCTGCTCTGGAAAACTCATCTGCACCACTACTGTGCCCTGGAACTCTAGCTGG------------AGT------------AATAAA---------------TCCTTG---GATAACATTTGG---GACAATCTGACCTGGATGGAG---TGGGATAGAGAAATTAGCAATTACACACAAGTAATATATGGGTTGCTTGAAGACTCACAAAAACAGCAGGAA---AAGAGTGAA---AAAGATTTA---CTGGAATTG---GATAAGTGGGCAAGTCTGTGGAAC---TGGTTTGACATA---ACAAATTGGTTGTGGTATATA---AAAATATTCATAATGATAGTAGGAGGCTTGATAGGCTTAAGAATAGTT---TTTACTGTGTTTTCTATAATAAATAGAGTTAGGCAGGGATACTCACCTTTGTCTTTCCAGACCCTCCTCCCAACC------CCGAGGGGA------CCCGACAGGCCAGGAAGAACCGAAGAAGAAGGTGGA---GAAGAAGACAACAACAGATCCGTTCGATTAGTGAACGGATTCTTAGCACTTGCCTGGGAAGACCTGCGGAGCCTGTGCATCTTCAGCTACCACCGCTTGAGAGACTTAATCTTGATTGTAGTA---------------------------------AAGGGACTGCGACGGGGGTGGGAAGCACTCAAA---TACCTG---GGGAATCTTGTGCTG------TATTGGGGTCAGGAACTAAAG---AATAG-TGCTATTAGTTTGCTTAATGCCACA---GCAATAGTAGTAGCTGAGGGAACAGATAGAATTATAGAAGTGGGACAAAGAATTTGT---------AGGGCT---------ATTCTCAATATACCTAGAAGAATAAGACAGGGTTTCGAAAGGGCT------TTACTG---TAA----------------AATGGGTAACAAATGGTCAAAA------CAA------------TGGCCTGCTATAAGGGAGAGAATGAGA------------CGAGCTAGGCCAGCAGCT------------------------------------------------GAGCCAGCA------------------------GCAGATGGAGTAGGAGCAGCATCTCGAGACTTAGAGAAATATGGGGCAATCACAAGCAGC---AATACAGCAGAAACTAATGAGGCC------TGTGCCCAGCTAGAAGCAGCGCAGGAGGAC---------GGG------GAAGTAGGCTTTCCAGTCAGACCTCAGGTACCTTTAAGACCAATGACCTATAAGGCAGCTTTTGATCTCGGCTTCTTT---TTA---AAAGAAAAGGGG---GGACTGGATGGGCTAATTTACTCC---AAGAAAAGACAAGAGATCCTTGAT------CTGTGGGTCTATAACACACAAGGTTACTTCCCAGATTGGCAGAACTACACACCAGGGCCAGGGATCAGATATCCACTGACCTTTGGATGGCCCTTCAAGCTAGTACCAGTTGATCCAAAGGAAGTAGAAGAGGCCAATGAAGGAGAGAACAACTGCTTGTTACACCCTATCTGCCAGCATGGAATGGATGATGAAGAGAAAGAAGTGTTAATGTGGAAGTTTGACAGTTCCCTAGCACGAAGACACCTAGCCCGA---GAGCTGCATCCGGAGTTTTAC------------------------------------AAAGACTGCTGA
		</sequence>
	</alignment>
	
	

	<!-- The unique patterns from 1 to end                                       -->
	<!-- npatterns=7099                                                          -->
	<patterns id="patterns" from="1" strip="false">
		<alignment idref="alignment"/>
	</patterns>
	

	<!-- This is a simple constant population size coalescent model              -->
	<!-- that is used to generate an initial tree for the chain.                 -->
	<constantSize id="initialDemo" units="years">
		<populationSize>
			<parameter id="initialDemo.popSize" value="100.0"/>
		</populationSize>
	</constantSize>
	

    <!-- Use ML tree generated in RAXML as starting tree            -->
    <newick id="startingTree">
    (((('U|1983|COD|AF286236':0.1944658815123233,'H|2004|COD|KU168273':0.26932651080840875):0.0282806633348911,('J|2003|COD|KU168280':0.2871412489501679,('C|1966|COD|DRC66':0.12742587688038537,('C|2000|BWA|AF443091':0.17426102974069807,((((('C|2008|ETH|KU319528':0.1606859569521435,'C|2008|ETH|KU319541':0.19089940285304985):0.009791286405557098,'C|1986|ETH|U46016':0.11478227127559565):0.00952022623845078,'C|2008|ETH|KU319536':0.19601706631258153):0.014552728212225918,'C|2009|ZAF|KT183295':0.1775141044617689):0.01904926019655695,((('C|2005|TZA|KX907338':0.13852907007579385,'C|2005|TZA|KX907366':0.1215006930173419):0.023668472420329767,('C|2004|TZA|KX907422':0.12015539364409855,'C|2006|TZA|KX907399':0.11913188532086083):0.009794386609125849):0.011063151892192757,((('C|2002|TZA|AY734551':0.13957544616420325,'C|2004|ZAF|DQ093605':0.14132792891505563):0.010811982747940652,(((((('C|1998|ZAF|AX455917':0.09671528162200005,'C|2007|ZAF|KT183089':0.11593434196135577):0.04200566322920074,'C|2004|ZAF|DQ396393':0.12572634379236924):0.007903996605588492,((('C|2003|ZAF|DQ351227':0.10315893539043941,'C|2005|ZAF|GQ999989':0.15321915371754258):0.013900390174106159,(((((('C|2013|ZAF|MH933704':0.15524580418945128,'C|2003|ZAF|DQ445633':0.11456251123347777):0.01327160640621472,'C|2003|ZAF|AY878067':0.10803945489292083):0.0070195017117954395,('C|2000|ZAF|AY463222':0.09523072681228684,(('C|2004|ZAF|DQ164115':0.1216438361749751,('C|2003|ZAF|DQ369977':0.0852547571794855,'C|2004|ZAF|DQ093587':0.08289564663459148):0.0056617839555861416):0.01041287393713064,('C|2003|ZAF|DQ369979':0.10868120782410295,'C|2004|ZAF|DQ093585':0.12859647336405444):0.010322656140232311):0.008305364874703791):0.008387762189850101):0.003184018134170352,((((('C|2003|ZAF|DQ369978':0.11414637059597632,('C|2003|ZAF|DQ164104':0.10165034500364123,'C|2004|ZAF|AY901978':0.10215823306793925):0.006687054303678552):0.005600898683301159,'C|2003|ZAF|DQ369976':0.1172920213071128):0.00701801061504298,('C|2003|ZAF|AY878064':0.1242074048238721,'C|2003|ZAF|AY901968':0.10797451611863712):0.017487788634901857):0.005312457789716785,(('C|2004|ZAF|AY772699':0.1123146816791904,'C|2007|ZAF|KT183208':0.14040304042258162):0.013699325563249598,('C|2003|ZAF|DQ396368':0.09162315284885747,('C|2004|ZAF|DQ011170':0.10032929290546422,'C|2000|ZAF|AY463226':0.09413760954590633):0.005914553287643343):0.003742281538234582):0.009757182044278112):0.005221272117975351,(('C|2003|ZAF|AY878056':0.1015011228475588,'C|2003|ZAF|DQ056411':0.12487491135180834):0.02195472909465307,('C|2007|ZAF|KT183271':0.14626010761473418,(('C|2000|ZAF|AY463228':0.07249669347617294,'C|2008|ZAF|KT183223':0.14047474412342786):0.010273948552564749,('C|1997|ZAF|AF286227':0.09175127627203838,('C|2004|ZAF|AY901977':0.08022654965611853,'C|2000|ZAF|AY463221':0.10101894624558971):0.011432944300256986):0.0047326641273326975):0.007075573777993005):0.011849223434031275):0.0033852193513737028):0.00300822462731426):0.011502396622881828,((('C|2003|ZAF|DQ351225':0.10656989488168633,'C|2004|ZAF|DQ011179':0.1322388654567085):0.006411305305908943,'C|2001|ZAF|AY463237':0.11464988047806202):0.006212337479321761,'C|2000|ZAF|AY463230':0.11596309317360315):0.0049044370695291994):0.004670491194332604,('C|2004|ZAF|DQ011166':0.12731486331620695,('C|2004|ZAF|DQ093599':0.11334936456595157,('C|2004|ZAF|DQ093590':0.09369171047314229,'C|2004|ZAF|AY901979':0.09744017950004735):0.011884768010987146):0.010131954382935626):0.017646703041296508):0.004346309613831978):0.01027215654235375,('C|2000|KEN|AF457054':0.1080784034546774,'C|1989|SOM|AY713415':0.07135820044842145):0.012976383208081754):0.0032927716763377357):0.003759004874522631,(('C|2003|ZAF|DQ396385':0.09981413254379434,(('C|2004|ZAF|AY878062':0.11913695190049317,(('C|2003|ZAF|DQ351234':0.06000717298758651,'C|2007|ZAF|KY112092':0.05767819193306267):0.05206703612602587,'C|2004|ZAF|DQ056405':0.13372596424915678):0.009505418040429814):0.023817025056651175,'C|2004|ZAF|DQ011178':0.13212954281324024):0.011479171636579244):0.014742280452619938,(('C|2004|ZAF|GQ999975':0.12943117164205986,'C|2008|ZAF|KT183126':0.1453343696150502):0.01749137605097001,((((('C|2004|ZAF|DQ056413':0.1190030909060863,'C|2003|ZAF|DQ396390':0.11410917969827461):0.009032171380078335,'C|2004|ZAF|DQ396381':0.1010060192139956):0.006504891029992355,('C|2005|ZAF|GQ999977':0.1352415676509507,'C|2004|ZAF|DQ164122':0.09988383214309277):0.013171157580281811):0.004153779490069065,('C|2003|ZAF|DQ445635':0.11802340338147466,'C|2004|ZAF|DQ093594':0.10827761369543476):0.008391152085979015):0.012796790703471783,'C|2002|ZAF|DQ369995':0.13400921172349312):0.009691224253770503):0.021275575382111833):0.00533090149478288):0.002535054756505062,('C|2004|ZAF|DQ164129':0.13154120899721022,(('C|2000|BWA|AF443111':0.12943518207349608,'C|2001|ZAF|AY228557':0.144516261575882):0.010182211665122343,('C|1989|ZMB|AB485647':0.07392816745106867,('C|2004|TZA|KX907337':0.10240933183660672,'C|2004|TZA|KX907405':0.12812963748510497):0.012677528946838046):0.003913342107952078):0.006327080592575085):0.004513785628633249):0.005683913530103335,(('C|2011|ZMB|KR820437':0.14429430624799322,'C|2007|ZAF|KC156123':0.12629143243749408):0.009668682655566974,((('C|2011|ZMB|KF716467':0.14971450297711425,'C|2009|MWI|KP109525':0.1547497574574816):0.017916706660135395,('C|2004|TZA|KX907413':0.13246840008760558,'C|2002|ZMB|AB254142':0.1650941988536863):0.013535957759274242):0.005141039241767398,('C|2009|MWI|KP109527':0.12986075546944564,'C|2000|BWA|AF443098':0.1188357803319528):0.01056370764965392):0.003213689369491013):0.0029450182740663466):0.008861084031612732):0.008363663170421365,(((((('C|2008|ETH|KU319539':0.16968727251176918,'C|2008|ETH|KU319548':0.15625176378531314):0.023980663922198886,'C|2008|ETH|KU319530':0.17841249678981208):0.009269429031744159,('C|2003|ZAF|AY901969':0.139063427175811,'C|2009|MWI|KY111996':0.12719524879964716):0.01710291556050675):0.008939414248867239,('C|2004|ZAF|AY703910':0.1564577536992518,(('C|2004|ZAF|DQ011171':0.06689516303438708,'C|2004|ZAF|AY703911':0.0804994306285261):0.0438598704720598,'C|1990|SEN|AY713416':0.06945393651626902):0.015515500607621802):0.005486519481782914):0.004323338545262068,('C|2000|BWA|AF443096':0.11861819695122972,('C|1989|ZAF|JN188292':0.06906754797725662,'C|1996|BWA|AF110971':0.10848728368878507):0.01784052168877237):0.014834605731423811):0.006218583250678145,('C|2003|ZAF|AY878061':0.142911259842337,(('C|2002|ZMB|AB254156':0.1442886510616444,('C|1999|ZAF|AF411967':0.11910035329083385,('C|2000|ZAF|AY585268':0.08042788113371063,'C|2004|ZAF|DQ011177':0.0989637621523744):0.03158522466176128):0.00725551737121477):0.0038746335223733275,(('C|2009|ZMB|KR820360':0.1383665731263391,'C|2001|TZA|AY253303':0.12023292866048924):0.014322875605917607,('C|2006|TZA|KX907349':0.14169627859041367,'C|2000|BWA|KY658706':0.09566945182650027):0.00999575535265168):0.007230613715527967):0.00530943937451378):0.006527026969622818):0.004780071017451426):0.0025342463532804227):0.007675390669849846):0.034704462495947275):0.05283627422696813):0.05248635949308472):0.016804073382495788):0.011049255343224318,(('A2|1987|COD|MH705163':0.0731985696378803,'A2|1997|COD|AF286238':0.09698202480024815):0.09637078539133215,('A4|1997|COD|AM000054':0.1905610608881334,(((('A1|2009|UGA|KF716478':0.15276577185251117,('A1|1998|UGA|AF484508':0.12056897444697556,('A1|2008|TZA|KY658695':0.12878568829478204,'A1|1998|UGA|AF484509':0.1091368370421425):0.010883694473408645):0.011749826364739424):0.01567406554207673,(('A1|2006|TZA|KX907431':0.13033488645185531,('A1|2001|KEN|EU110085':0.09742440657172369,'A1|2005|TZA|KX907412':0.1138249808944875):0.013365479326992113):0.016781042578400074,((((('A1|2007|UGA|JX236671':0.12999166482998858,'A1|2005|KEN|KT022374':0.13474596571274167):0.01884838884309209,(('A1|1992|RWA|AB253422':0.09086358987598275,'A1|2006|KEN|FJ623484':0.1168653085590522):0.015404769523051642,(('A1|2006|KEN|FJ623485':0.1152415864690724,'A1|2006|KEN|FJ623477':0.10807473061896283):0.015824644895417295,('A1|2005|KEN|KT022370':0.12151178459036499,('A1|2000|KEN|AF457069':0.10247339876979139,'A1|2006|KEN|FJ623486':0.1022892964817208):0.006356498758864626):0.004050757654954162):0.0077253607666693536):0.004629639744134051):0.007481509597747793,'A1|2004|KEN|KT022367':0.11430030689264997):0.010820394529199973,('A1|2000|KEN|AF457052':0.1411659803571917,'A1|2006|KEN|FJ623488':0.14808588158154368):0.01340424578046523):0.010490075691773293,('A1|1986|KEN|AF539405':0.0771313724078247,'A1|2000|KEN|AF457084':0.10941389810199964):0.01037667412190968):0.011240858275767929):0.013703541545245668):0.010963655715655052,((('A1|2003|CMR|KU168305':0.08167114619161203,'A1|2007|CMR|KP718918':0.1020632531366561):0.05557554587535096,'A1|2004|TZA|KX907336':0.13352598555343753):0.012535401153557335,'A1|2010|UGA|KX228810':0.1313661858673193):0.00928583313124598):0.031571774165751965,'A1|1985|UGA|M62320':0.13716877973759567):0.03851319904921746):0.015058148879033784):0.09302620580061272):0.008275761752032929,(('K|1987|COD|MH705156':0.18915265647006813,(('F2|1995|CMR|AJ249236':0.11159839159901985,('F2|1997|CMR|AF377956':0.09813588966558479,'F2|2006|CMR|KR822828':0.12813617382259618):0.025007467626243896):0.05203886932193513,('F1|2006|AGO|FJ900266':0.15451485691998457,'F1|1987|COD|MH705160':0.09547269013723336):0.05740864611797458):0.027826272814634567):0.05349090261804751,((((('D|1990|SEN|AB485648':0.13469288237648913,(((('D|1999|UGA|AF484483':0.09620393209943567,('D|1993|KEN|AF133821':0.07963924946440298,'D|2008|UGA|JX236672':0.16521268597766797):0.008748915016796366):0.004782110009519169,('D|1999|UGA|AY304496':0.11097227647821173,(('D|1999|UGA|AF484490':0.10711440153533058,'D|1999|UGA|AF484498':0.11626204796887574):0.010385457080582416,('D|1999|UGA|AF484477':0.1029932007575659,'D|1999|UGA|AF484489':0.09203525180435823):0.008871423304833426):0.004030689640903473):0.003913974675025744):0.004906032849927466,'D|1997|KEN|AY322189':0.1300720772650057):0.007493203669390491,'D|1998|UGA|AF484511':0.10978588082640633):0.049686896268366865):0.006935255007202545,'D|1987|COD|MH705152':0.1018436867578798):0.00829850731170284,((('D|1985|COD|M22639':0.05224630026433691,'D|1983|COD|A14116':0.06291437497402141):0.016914052493090415,('D|1983|COD|M27323':0.06715277166141598,(('D|1985|ZAF|AY773340':0.11772125625359525,'D|1986|ZAF|AY773341':0.10118968616349516):0.00975338792641528,('D|1985|ZAF|AY773339':0.15929687750138494,'D|1984|ZAF|AY773338':0.04402157720327565):0.020079299443056586):0.04793272294640444):0.008158564595962703):0.03480211967660174,('D|1984|COD|U88822':0.08830548675363137,'D|2010|CMR|JX140670':0.19498277452292306):0.021969019309295235):0.008887144068935926):0.012781027937726952,'D|2002|COD|KY392769':0.15139795468098838):0.04388970376268364,(('B|2009|ZAF|KP109515':0.17004876034152366,((('B|1982|USA|AY835759':0.05244232949216365,((('B|1979|USA|KJ704791':0.011734685377081555,'B|1978|USA|KJ704794':0.011674504467002855):0.006276048113586508,'B|1985|FRA|DD153311':0.07312825729663186):0.004407996157199168,('B|1983|USA|AY835777':0.0702967335007304,'B|1984|USA|AY835762':0.06222521186101554):0.0045335574816322555):0.00406620506841926):0.005562214502729368,'B|1985|FRA|AF003888':0.0632061630515468):0.005712592012121598,'B|2000|ZAF|KJ948657':0.12301204355299661):0.006887632207144279):0.020158333535836903,'B|2014|GNB|MH078546':0.19489976370014017):0.0684898290344132):0.07659307898006473):0.01595306125859669);
        
    </newick>
    
    <!-- Generate a tree model                                                   -->
    <treeModel id="treeModel">
        <newick idref="startingTree"/>

		<rootHeight>
			<parameter id="treeModel.rootHeight"/>
		</rootHeight>
		<nodeHeights internalNodes="true">
			<parameter id="treeModel.internalNodeHeights"/>
		</nodeHeights>
		<nodeHeights internalNodes="true" rootNode="true">
			<parameter id="treeModel.allInternalNodeHeights"/>
		</nodeHeights>
	</treeModel>

	<!-- Statistic for sum of the branch lengths of the tree (tree length)       -->
	<treeLengthStatistic id="treeLength">
		<treeModel idref="treeModel"/>
	</treeLengthStatistic>

	<!-- Statistic for time of most recent common ancestor of tree               -->
	<tmrcaStatistic id="age(root)" absolute="true">
		<treeModel idref="treeModel"/>
	</tmrcaStatistic>
	

	<!-- Taxon Sets                                                              -->
	
	<tmrcaStatistic id="tmrca(B)" absolute="false" includeStem="false">
		<mrca>
			<taxa idref="B"/>
		</mrca>
		<treeModel idref="treeModel"/>
	</tmrcaStatistic>
	<tmrcaStatistic id="age(B)" absolute="true" includeStem="false">
		<mrca>
			<taxa idref="B"/>
		</mrca>
		<treeModel idref="treeModel"/>
	</tmrcaStatistic>
	<tmrcaStatistic id="tmrca(C)" absolute="false" includeStem="false">
		<mrca>
			<taxa idref="C"/>
		</mrca>
		<treeModel idref="treeModel"/>
	</tmrcaStatistic>
	<tmrcaStatistic id="age(C)" absolute="true" includeStem="false">
		<mrca>
			<taxa idref="C"/>
		</mrca>
		<treeModel idref="treeModel"/>
	</tmrcaStatistic>
	<tmrcaStatistic id="tmrca(D)" absolute="false" includeStem="false">
		<mrca>
			<taxa idref="D"/>
		</mrca>
		<treeModel idref="treeModel"/>
	</tmrcaStatistic>
	<tmrcaStatistic id="age(D)" absolute="true" includeStem="false">
		<mrca>
			<taxa idref="D"/>
		</mrca>
		<treeModel idref="treeModel"/>
	</tmrcaStatistic>
	<tmrcaStatistic id="tmrca(H)" absolute="false" includeStem="false">
		<mrca>
			<taxa idref="H"/>
		</mrca>
		<treeModel idref="treeModel"/>
	</tmrcaStatistic>
	<tmrcaStatistic id="age(H)" absolute="true" includeStem="false">
		<mrca>
			<taxa idref="H"/>
		</mrca>
		<treeModel idref="treeModel"/>
	</tmrcaStatistic>
	<tmrcaStatistic id="tmrca(J)" absolute="false" includeStem="false">
		<mrca>
			<taxa idref="J"/>
		</mrca>
		<treeModel idref="treeModel"/>
	</tmrcaStatistic>
	<tmrcaStatistic id="age(J)" absolute="true" includeStem="false">
		<mrca>
			<taxa idref="J"/>
		</mrca>
		<treeModel idref="treeModel"/>
	</tmrcaStatistic>
	<tmrcaStatistic id="tmrca(F1)" absolute="false" includeStem="false">
		<mrca>
			<taxa idref="F1"/>
		</mrca>
		<treeModel idref="treeModel"/>
	</tmrcaStatistic>
	<tmrcaStatistic id="age(F1)" absolute="true" includeStem="false">
		<mrca>
			<taxa idref="F1"/>
		</mrca>
		<treeModel idref="treeModel"/>
	</tmrcaStatistic>
	<tmrcaStatistic id="tmrca(K)" absolute="false" includeStem="false">
		<mrca>
			<taxa idref="K"/>
		</mrca>
		<treeModel idref="treeModel"/>
	</tmrcaStatistic>
	<tmrcaStatistic id="age(K)" absolute="true" includeStem="false">
		<mrca>
			<taxa idref="K"/>
		</mrca>
		<treeModel idref="treeModel"/>
	</tmrcaStatistic>
	<tmrcaStatistic id="tmrca(F2)" absolute="false" includeStem="false">
		<mrca>
			<taxa idref="F2"/>
		</mrca>
		<treeModel idref="treeModel"/>
	</tmrcaStatistic>
	<tmrcaStatistic id="age(F2)" absolute="true" includeStem="false">
		<mrca>
			<taxa idref="F2"/>
		</mrca>
		<treeModel idref="treeModel"/>
	</tmrcaStatistic>
	<tmrcaStatistic id="tmrca(A1)" absolute="false" includeStem="false">
		<mrca>
			<taxa idref="A1"/>
		</mrca>
		<treeModel idref="treeModel"/>
	</tmrcaStatistic>
	<tmrcaStatistic id="age(A1)" absolute="true" includeStem="false">
		<mrca>
			<taxa idref="A1"/>
		</mrca>
		<treeModel idref="treeModel"/>
	</tmrcaStatistic>
	<tmrcaStatistic id="tmrca(A2)" absolute="false" includeStem="false">
		<mrca>
			<taxa idref="A2"/>
		</mrca>
		<treeModel idref="treeModel"/>
	</tmrcaStatistic>
	<tmrcaStatistic id="age(A2)" absolute="true" includeStem="false">
		<mrca>
			<taxa idref="A2"/>
		</mrca>
		<treeModel idref="treeModel"/>
	</tmrcaStatistic>
	<tmrcaStatistic id="tmrca(A4)" absolute="false" includeStem="false">
		<mrca>
			<taxa idref="A4"/>
		</mrca>
		<treeModel idref="treeModel"/>
	</tmrcaStatistic>
	<tmrcaStatistic id="age(A4)" absolute="true" includeStem="false">
		<mrca>
			<taxa idref="A4"/>
		</mrca>
		<treeModel idref="treeModel"/>
	</tmrcaStatistic>
	<tmrcaStatistic id="tmrca(U)" absolute="false" includeStem="false">
		<mrca>
			<taxa idref="U"/>
		</mrca>
		<treeModel idref="treeModel"/>
	</tmrcaStatistic>
	<tmrcaStatistic id="age(U)" absolute="true" includeStem="false">
		<mrca>
			<taxa idref="U"/>
		</mrca>
		<treeModel idref="treeModel"/>
	</tmrcaStatistic>
	<tmrcaStatistic id="tmrca(Cexcl66)" absolute="false" includeStem="false">
		<mrca>
			<taxa idref="Cexcl66"/>
		</mrca>
		<treeModel idref="treeModel"/>
	</tmrcaStatistic>
	<tmrcaStatistic id="age(Cexcl66)" absolute="true" includeStem="false">
		<mrca>
			<taxa idref="Cexcl66"/>
		</mrca>
		<treeModel idref="treeModel"/>
	</tmrcaStatistic>
	

	<!-- Generate a gmrfSkyGridLikelihood for the Bayesian SkyGrid process       -->
	<gmrfSkyGridLikelihood id="skygrid">
		<populationSizes>

			<!-- skygrid.logPopSize is in log units unlike other popSize                 -->
			<parameter id="skygrid.logPopSize" dimension="50" value="1.0"/>
		</populationSizes>
		<precisionParameter>
			<parameter id="skygrid.precision" value="0.1" lower="0.0"/>
		</precisionParameter>
		<numGridPoints>
			<parameter id="skygrid.numGridPoints" value="49.0"/>
		</numGridPoints>
		<cutOff>
			<parameter id="skygrid.cutOff" value="120.0"/>
		</cutOff>
		<populationTree>
			<treeModel idref="treeModel"/>
		</populationTree>
	</gmrfSkyGridLikelihood>

	<!-- The uncorrelated relaxed clock (Drummond, Ho, Phillips & Rambaut (2006) PLoS Biology 4, e88 )-->
	<discretizedBranchRates id="branchRates">
		<treeModel idref="treeModel"/>
		<distribution>
			<logNormalDistributionModel meanInRealSpace="true">
				<mean>
					<parameter id="ucld.mean" value="1.0" lower="0.0"/>
				</mean>
				<stdev>
					<parameter id="ucld.stdev" value="0.3333333333333333" lower="0.0"/>
				</stdev>
			</logNormalDistributionModel>
		</distribution>
		<rateCategories>
			<parameter id="branchRates.categories"/>
		</rateCategories>
	</discretizedBranchRates>
	
	<rateStatistic id="meanRate" name="meanRate" mode="mean" internal="true" external="true">
		<treeModel idref="treeModel"/>
		<discretizedBranchRates idref="branchRates"/>
	</rateStatistic>
	
	<rateStatistic id="coefficientOfVariation" name="coefficientOfVariation" mode="coefficientOfVariation" internal="true" external="true">
		<treeModel idref="treeModel"/>
		<discretizedBranchRates idref="branchRates"/>
	</rateStatistic>
	
	<rateCovarianceStatistic id="covariance" name="covariance">
		<treeModel idref="treeModel"/>
		<discretizedBranchRates idref="branchRates"/>
	</rateCovarianceStatistic>
	

	<!-- The general time reversible (GTR) substitution model                    -->
	<gtrModel id="gtr">
		<frequencies>
			<frequencyModel dataType="nucleotide">
				<frequencies>
					<parameter id="frequencies" value="0.25 0.25 0.25 0.25"/>
				</frequencies>
			</frequencyModel>
		</frequencies>
		<rates>
			<parameter id="gtr.rates" dimension="6" value="1.0" lower="0.0"/>
		</rates>
	</gtrModel>

	<!-- site model                                                              -->
	<siteModel id="siteModel">
		<substitutionModel>
			<gtrModel idref="gtr"/>
		</substitutionModel>
		<gammaShape gammaCategories="6">
			<parameter id="alpha" value="0.5" lower="0.0"/>
		</gammaShape>
	</siteModel>

	<!--                                                                         -->
	<statistic id="mu" name="mu">
		<siteModel idref="siteModel"/>
	</statistic>
	

	<!-- Likelihood for tree given sequence data                                 -->
	<treeDataLikelihood id="treeLikelihood" useAmbiguities="false">
		<partition>
			<patterns idref="patterns"/>
			<siteModel idref="siteModel"/>
		</partition>
		<treeModel idref="treeModel"/>
		<discretizedBranchRates idref="branchRates"/>
	</treeDataLikelihood>
	

	<!-- Define operators                                                        -->
	<operators id="operators" optimizationSchedule="log">
		<deltaExchange delta="0.01" weight="1">
			<parameter idref="gtr.rates"/>
		</deltaExchange>
		<deltaExchange delta="0.01" weight="1">
			<parameter idref="frequencies"/>
		</deltaExchange>
		<scaleOperator scaleFactor="0.75" weight="1">
			<parameter idref="alpha"/>
		</scaleOperator>
		<scaleOperator scaleFactor="0.75" weight="3">
			<parameter idref="ucld.mean"/>
		</scaleOperator>
		<scaleOperator scaleFactor="0.75" weight="3">
			<parameter idref="ucld.stdev"/>
		</scaleOperator>
		<upDownOperator scaleFactor="0.75" weight="3">
			<up>
				<parameter idref="treeModel.allInternalNodeHeights"/>
			</up>
			<down>
				<parameter idref="ucld.mean"/>
			</down>
		</upDownOperator>
		<swapOperator size="1" weight="10" autoOptimize="false">
			<parameter idref="branchRates.categories"/>
		</swapOperator>
		<uniformIntegerOperator weight="10">
			<parameter idref="branchRates.categories"/>
		</uniformIntegerOperator>
		<subtreeSlide size="1.0" gaussian="true" weight="30">
			<treeModel idref="treeModel"/>
		</subtreeSlide>
		<narrowExchange weight="30">
			<treeModel idref="treeModel"/>
		</narrowExchange>
		<wideExchange weight="3">
			<treeModel idref="treeModel"/>
		</wideExchange>
		<wilsonBalding weight="3">
			<treeModel idref="treeModel"/>
		</wilsonBalding>
		<scaleOperator scaleFactor="0.75" weight="3">
			<parameter idref="treeModel.rootHeight"/>
		</scaleOperator>
		<uniformOperator weight="30">
			<parameter idref="treeModel.internalNodeHeights"/>
		</uniformOperator>
		<gmrfGridBlockUpdateOperator scaleFactor="1.0" weight="2">
			<gmrfSkyrideLikelihood idref="skygrid"/>
		</gmrfGridBlockUpdateOperator>
		<scaleOperator scaleFactor="0.75" weight="1">
			<parameter idref="skygrid.precision"/>
		</scaleOperator>
	</operators>
	

	<!-- Define MCMC                                                             -->
	<mcmc id="mcmc" chainLength="1000000000" autoOptimize="true" operatorAnalysis="D4.ops">
		<joint id="joint">
			<prior id="prior">
				<gammaPrior shape="0.05" scale="20.0" offset="0.0">
					<parameter idref="gtr.rates"/>
				</gammaPrior>
				<uniformPrior lower="0.0" upper="1.0E100">
					<parameter idref="frequencies"/>
				</uniformPrior>
				<exponentialPrior mean="0.5" offset="0.0">
					<parameter idref="alpha"/>
				</exponentialPrior>
				<ctmcScalePrior>
					<ctmcScale>
						<parameter idref="ucld.mean"/>
					</ctmcScale>
					<treeModel idref="treeModel"/>
				</ctmcScalePrior>
				<exponentialPrior mean="0.3333333333333333" offset="0.0">
					<parameter idref="ucld.stdev"/>
				</exponentialPrior>
				<gammaPrior shape="0.001" scale="1000.0" offset="0.0">
					<parameter idref="skygrid.precision"/>
				</gammaPrior>
				
				<gmrfSkyGridLikelihood idref="skygrid"/>
				
				<discretizedBranchRates idref="branchRates"/>
			</prior>
			<likelihood id="likelihood">
				<treeDataLikelihood idref="treeLikelihood"/>
			</likelihood>
		</joint>
		<operators idref="operators"/>

		<!-- write log to screen                                                     -->
		<log id="screenLog" logEvery="10000">
			<column label="Joint" dp="4" width="12">
				<joint idref="joint"/>
			</column>
			<column label="Prior" dp="4" width="12">
				<prior idref="prior"/>
			</column>
			<column label="Likelihood" dp="4" width="12">
				<likelihood idref="likelihood"/>
			</column>
			<column label="age(root)" sf="6" width="12">
				<tmrcaStatistic idref="age(root)"/>
			</column>
			<column label="ucld.mean" sf="6" width="12">
				<parameter idref="ucld.mean"/>
			</column>
		</log>

		<!-- write log to file                                                       -->
		<log id="fileLog" logEvery="10000" fileName="D4.log" overwrite="false">
			<joint idref="joint"/>
			<prior idref="prior"/>
			<likelihood idref="likelihood"/>
			<parameter idref="treeModel.rootHeight"/>
			<tmrcaStatistic idref="age(root)"/>
			<treeLengthStatistic idref="treeLength"/>
			<tmrcaStatistic idref="tmrca(B)"/>
			<tmrcaStatistic idref="tmrca(C)"/>
			<tmrcaStatistic idref="tmrca(D)"/>
			<tmrcaStatistic idref="tmrca(H)"/>
			<tmrcaStatistic idref="tmrca(J)"/>
			<tmrcaStatistic idref="tmrca(F1)"/>
			<tmrcaStatistic idref="tmrca(K)"/>
			<tmrcaStatistic idref="tmrca(F2)"/>
			<tmrcaStatistic idref="tmrca(A1)"/>
			<tmrcaStatistic idref="tmrca(A2)"/>
			<tmrcaStatistic idref="tmrca(A4)"/>
			<tmrcaStatistic idref="tmrca(U)"/>
			<tmrcaStatistic idref="tmrca(Cexcl66)"/>
			<tmrcaStatistic idref="age(B)"/>
			<tmrcaStatistic idref="age(C)"/>
			<tmrcaStatistic idref="age(D)"/>
			<tmrcaStatistic idref="age(H)"/>
			<tmrcaStatistic idref="age(J)"/>
			<tmrcaStatistic idref="age(F1)"/>
			<tmrcaStatistic idref="age(K)"/>
			<tmrcaStatistic idref="age(F2)"/>
			<tmrcaStatistic idref="age(A1)"/>
			<tmrcaStatistic idref="age(A2)"/>
			<tmrcaStatistic idref="age(A4)"/>
			<tmrcaStatistic idref="age(U)"/>
			<tmrcaStatistic idref="age(Cexcl66)"/>
			<parameter idref="skygrid.precision"/>
			<parameter idref="skygrid.logPopSize"/>
			<parameter idref="skygrid.cutOff"/>
			<parameter idref="gtr.rates"/>
			<parameter idref="frequencies"/>
			<parameter idref="alpha"/>
			<parameter idref="ucld.mean"/>
			<parameter idref="ucld.stdev"/>
			<rateStatistic idref="meanRate"/>
			<rateStatistic idref="coefficientOfVariation"/>
			<rateCovarianceStatistic idref="covariance"/>
			<treeDataLikelihood idref="treeLikelihood"/>
			<discretizedBranchRates idref="branchRates"/>
			<gmrfSkyGridLikelihood idref="skygrid"/>
		</log>

		<!-- write tree log to file                                                  -->
		<logTree id="treeFileLog" logEvery="10000" nexusFormat="true" fileName="D4.trees" sortTranslationTable="true">
			<treeModel idref="treeModel"/>
			<trait name="rate" tag="rate">
				<discretizedBranchRates idref="branchRates"/>
			</trait>
			<joint idref="joint"/>
		</logTree>
	</mcmc>
	
	<report>
		<property name="timer">
			<mcmc idref="mcmc"/>
		</property>
	</report>
	
</beast>
```
