## Supplementary folder with BEAST xml files for "A near-full-length HIV-1 genome from 1966 recovered from formalin-fixed paraffin-embedded tissue": D.xml (part 1 of 2)

```
<?xml version="1.0" standalone="yes"?>

<!-- Generated by BEAUTi v1.10.4 Prerelease #bc6cbd9                         -->
<!--       by Alexei J. Drummond, Andrew Rambaut and Marc A. Suchard         -->
<!--       Department of Computer Science, University of Auckland and        -->
<!--       Institute of Evolutionary Biology, University of Edinburgh        -->
<!--       David Geffen School of Medicine, University of California, Los Angeles-->
<!--       http://beast.community/                                           -->
<beast version="1.10.4">
	

	<!-- The list of taxa to be analysed (can also include dates/ages).          -->
	<!-- ntax=176                                                                -->
	<taxa id="taxa">
		<taxon id="A1|1985|UGA|M62320">
			<date value="1985.0" direction="forwards" units="years"/>
		</taxon>
		<taxon id="A1|1986|KEN|AF539405">
			<date value="1986.0" direction="forwards" units="years"/>
		</taxon>
		<taxon id="A1|1992|UGA|U51190">
			<date value="1992.0" direction="forwards" units="years"/>
		</taxon>
		<taxon id="A1|1993|RWA|AY713406">
			<date value="1993.0" direction="forwards" units="years"/>
		</taxon>
		<taxon id="A1|1994|KEN|AF004885">
			<date value="1994.0" direction="forwards" units="years"/>
		</taxon>
		<taxon id="A1|1998|UGA|AF484507">
			<date value="1998.0" direction="forwards" units="years"/>
		</taxon>
		<taxon id="A1|1998|UGA|AF484512">
			<date value="1998.0" direction="forwards" units="years"/>
		</taxon>
		<taxon id="A1|1999|UGA|AF484493">
			<date value="1999.0" direction="forwards" units="years"/>
		</taxon>
		<taxon id="A1|2000|KEN|AF457055">
			<date value="2000.0" direction="forwards" units="years"/>
		</taxon>
		<taxon id="A1|2000|KEN|AF457066">
			<date value="2000.0" direction="forwards" units="years"/>
		</taxon>
		<taxon id="A1|2000|KEN|AF457080">
			<date value="2000.0" direction="forwards" units="years"/>
		</taxon>
		<taxon id="A1|2000|KEN|AF457089">
			<date value="2000.0" direction="forwards" units="years"/>
		</taxon>
		<taxon id="A1|2001|KEN|EU110088">
			<date value="2001.0" direction="forwards" units="years"/>
		</taxon>
		<taxon id="A1|2002|KEN|EU110097">
			<date value="2002.0" direction="forwards" units="years"/>
		</taxon>
		<taxon id="A1|2002|TZA|KX907352">
			<date value="2002.0" direction="forwards" units="years"/>
		</taxon>
		<taxon id="A1|2003|TZA|KX907348">
			<date value="2003.0" direction="forwards" units="years"/>
		</taxon>
		<taxon id="A1|2004|KEN|KT022360">
			<date value="2004.0" direction="forwards" units="years"/>
		</taxon>
		<taxon id="A1|2004|TZA|KX907383">
			<date value="2004.0" direction="forwards" units="years"/>
		</taxon>
		<taxon id="A1|2005|KEN|KT022372">
			<date value="2005.0" direction="forwards" units="years"/>
		</taxon>
		<taxon id="A1|2005|TZA|KX907347">
			<date value="2005.0" direction="forwards" units="years"/>
		</taxon>
		<taxon id="A1|2006|KEN|FJ623479">
			<date value="2006.0" direction="forwards" units="years"/>
		</taxon>
		<taxon id="A1|2006|KEN|FJ623481">
			<date value="2006.0" direction="forwards" units="years"/>
		</taxon>
		<taxon id="A1|2006|KEN|FJ623487">
			<date value="2006.0" direction="forwards" units="years"/>
		</taxon>
		<taxon id="A1|2006|KEN|KT022384">
			<date value="2006.0" direction="forwards" units="years"/>
		</taxon>
		<taxon id="A1|2006|RWA|KU749423">
			<date value="2006.0" direction="forwards" units="years"/>
		</taxon>
		<taxon id="A1|2007|RWA|KJ190260">
			<date value="2007.0" direction="forwards" units="years"/>
		</taxon>
		<taxon id="A1|2007|RWA|KP223777">
			<date value="2007.0" direction="forwards" units="years"/>
		</taxon>
		<taxon id="A1|2007|RWA|KP223841">
			<date value="2007.0" direction="forwards" units="years"/>
		</taxon>
		<taxon id="A1|2007|UGA|JX236669">
			<date value="2007.0" direction="forwards" units="years"/>
		</taxon>
		<taxon id="A1|2007|UGA|KC596070">
			<date value="2007.0" direction="forwards" units="years"/>
		</taxon>
		<taxon id="A1|2011|UGA|KF859745">
			<date value="2011.0" direction="forwards" units="years"/>
		</taxon>
		<taxon id="A2|1987|COD|MH705163">
			<date value="1987.0" direction="forwards" units="years"/>
		</taxon>
		<taxon id="A3|2001|SEN|AY521631">
			<date value="2001.0" direction="forwards" units="years"/>
		</taxon>
		<taxon id="B|1978|USA|KJ704796">
			<date value="1978.0" direction="forwards" units="years"/>
		</taxon>
		<taxon id="B|1979|USA|KJ704789">
			<date value="1979.0" direction="forwards" units="years"/>
		</taxon>
		<taxon id="B|1983|GBR|D10112">
			<date value="1983.0" direction="forwards" units="years"/>
		</taxon>
		<taxon id="B|1983|USA|AY835770">
			<date value="1983.0" direction="forwards" units="years"/>
		</taxon>
		<taxon id="B|1984|USA|AY835779">
			<date value="1984.0" direction="forwards" units="years"/>
		</taxon>
		<taxon id="B|1984|USA|M17449">
			<date value="1984.0" direction="forwards" units="years"/>
		</taxon>
		<taxon id="C|1966|COD|DRC66">
			<date value="1966.0" direction="forwards" units="years"/>
		</taxon>
		<taxon id="C|1986|ETH|U46016">
			<date value="1986.0" direction="forwards" units="years"/>
		</taxon>
		<taxon id="C|1989|SOM|AY713415">
			<date value="1989.0" direction="forwards" units="years"/>
		</taxon>
		<taxon id="C|1989|ZAF|JN188292">
			<date value="1989.0" direction="forwards" units="years"/>
		</taxon>
		<taxon id="C|1989|ZMB|AB485647">
			<date value="1989.0" direction="forwards" units="years"/>
		</taxon>
		<taxon id="C|1991|KEN|AY945738">
			<date value="1991.0" direction="forwards" units="years"/>
		</taxon>
		<taxon id="C|1996|BWA|AF110980">
			<date value="1996.0" direction="forwards" units="years"/>
		</taxon>
		<taxon id="C|1998|BWA|AF443076">
			<date value="1998.0" direction="forwards" units="years"/>
		</taxon>
		<taxon id="C|1998|BWA|AF443082">
			<date value="1998.0" direction="forwards" units="years"/>
		</taxon>
		<taxon id="C|1998|TZA|AF286235">
			<date value="1998.0" direction="forwards" units="years"/>
		</taxon>
		<taxon id="C|1998|ZAF|AY043176">
			<date value="1998.0" direction="forwards" units="years"/>
		</taxon>
		<taxon id="C|1998|ZAF|AY158534">
			<date value="1998.0" direction="forwards" units="years"/>
		</taxon>
		<taxon id="C|1998|ZAF|AY158535">
			<date value="1998.0" direction="forwards" units="years"/>
		</taxon>
		<taxon id="C|1998|ZAF|MH705138">
			<date value="1998.0" direction="forwards" units="years"/>
		</taxon>
		<taxon id="C|1999|BWA|AF443083">
			<date value="1999.0" direction="forwards" units="years"/>
		</taxon>
		<taxon id="C|1999|BWA|AF443085">
			<date value="1999.0" direction="forwards" units="years"/>
		</taxon>
		<taxon id="C|2000|BWA|AF443088">
			<date value="2000.0" direction="forwards" units="years"/>
		</taxon>
		<taxon id="C|2000|BWA|AF443093">
			<date value="2000.0" direction="forwards" units="years"/>
		</taxon>
		<taxon id="C|2000|BWA|AF443094">
			<date value="2000.0" direction="forwards" units="years"/>
		</taxon>
		<taxon id="C|2000|BWA|AF443095">
			<date value="2000.0" direction="forwards" units="years"/>
		</taxon>
		<taxon id="C|2000|BWA|AF443106">
			<date value="2000.0" direction="forwards" units="years"/>
		</taxon>
		<taxon id="C|2000|BWA|AF443108">
			<date value="2000.0" direction="forwards" units="years"/>
		</taxon>
		<taxon id="C|2000|BWA|KY658705">
			<date value="2000.0" direction="forwards" units="years"/>
		</taxon>
		<taxon id="C|2000|ZAF|AY463220">
			<date value="2000.0" direction="forwards" units="years"/>
		</taxon>
		<taxon id="C|2000|ZAF|AY463231">
			<date value="2000.0" direction="forwards" units="years"/>
		</taxon>
		<taxon id="C|2000|ZAF|AY463232">
			<date value="2000.0" direction="forwards" units="years"/>
		</taxon>
		<taxon id="C|2000|ZAF|AY463234">
			<date value="2000.0" direction="forwards" units="years"/>
		</taxon>
		<taxon id="C|2000|ZAF|AY463236">
			<date value="2000.0" direction="forwards" units="years"/>
		</taxon>
		<taxon id="C|2000|ZAF|AY585265">
			<date value="2000.0" direction="forwards" units="years"/>
		</taxon>
		<taxon id="C|2001|TZA|AY253307">
			<date value="2001.0" direction="forwards" units="years"/>
		</taxon>
		<taxon id="C|2001|TZA|AY253317">
			<date value="2001.0" direction="forwards" units="years"/>
		</taxon>
		<taxon id="C|2002|TZA|AY734558">
			<date value="2002.0" direction="forwards" units="years"/>
		</taxon>
		<taxon id="C|2002|TZA|AY734559">
			<date value="2002.0" direction="forwards" units="years"/>
		</taxon>
		<taxon id="C|2002|ZAF|DQ351218">
			<date value="2002.0" direction="forwards" units="years"/>
		</taxon>
		<taxon id="C|2002|ZAF|DQ351220">
			<date value="2002.0" direction="forwards" units="years"/>
		</taxon>
		<taxon id="C|2002|ZMB|AB254141">
			<date value="2002.0" direction="forwards" units="years"/>
		</taxon>
		<taxon id="C|2002|ZMB|AB254143">
			<date value="2002.0" direction="forwards" units="years"/>
		</taxon>
		<taxon id="C|2002|ZMB|AB254150">
			<date value="2002.0" direction="forwards" units="years"/>
		</taxon>
		<taxon id="C|2003|TZA|KX907356">
			<date value="2003.0" direction="forwards" units="years"/>
		</taxon>
		<taxon id="C|2003|ZAF|AY878070">
			<date value="2003.0" direction="forwards" units="years"/>
		</taxon>
		<taxon id="C|2003|ZAF|AY901966">
			<date value="2003.0" direction="forwards" units="years"/>
		</taxon>
		<taxon id="C|2003|ZAF|AY901970">
			<date value="2003.0" direction="forwards" units="years"/>
		</taxon>
		<taxon id="C|2003|ZAF|AY901972">
			<date value="2003.0" direction="forwards" units="years"/>
		</taxon>
		<taxon id="C|2003|ZAF|DQ011169">
			<date value="2003.0" direction="forwards" units="years"/>
		</taxon>
		<taxon id="C|2003|ZAF|DQ056404">
			<date value="2003.0" direction="forwards" units="years"/>
		</taxon>
		<taxon id="C|2003|ZAF|DQ093607">
			<date value="2003.0" direction="forwards" units="years"/>
		</taxon>
		<taxon id="C|2003|ZAF|DQ275642">
			<date value="2003.0" direction="forwards" units="years"/>
		</taxon>
		<taxon id="C|2003|ZAF|DQ275643">
			<date value="2003.0" direction="forwards" units="years"/>
		</taxon>
		<taxon id="C|2003|ZAF|DQ275650">
			<date value="2003.0" direction="forwards" units="years"/>
		</taxon>
		<taxon id="C|2003|ZAF|DQ275653">
			<date value="2003.0" direction="forwards" units="years"/>
		</taxon>
		<taxon id="C|2003|ZAF|DQ351219">
			<date value="2003.0" direction="forwards" units="years"/>
		</taxon>
		<taxon id="C|2003|ZAF|DQ351229">
			<date value="2003.0" direction="forwards" units="years"/>
		</taxon>
		<taxon id="C|2003|ZAF|DQ351233">
			<date value="2003.0" direction="forwards" units="years"/>
		</taxon>
		<taxon id="C|2003|ZAF|DQ351236">
			<date value="2003.0" direction="forwards" units="years"/>
		</taxon>
		<taxon id="C|2003|ZAF|DQ369990">
			<date value="2003.0" direction="forwards" units="years"/>
		</taxon>
		<taxon id="C|2003|ZAF|DQ396364">
			<date value="2003.0" direction="forwards" units="years"/>
		</taxon>
		<taxon id="C|2003|ZAF|DQ396367">
			<date value="2003.0" direction="forwards" units="years"/>
		</taxon>
		<taxon id="C|2003|ZAF|DQ396373">
			<date value="2003.0" direction="forwards" units="years"/>
		</taxon>
		<taxon id="C|2003|ZAF|DQ396374">
			<date value="2003.0" direction="forwards" units="years"/>
		</taxon>
		<taxon id="C|2003|ZAF|DQ396375">
			<date value="2003.0" direction="forwards" units="years"/>
		</taxon>
		<taxon id="C|2003|ZAF|DQ396386">
			<date value="2003.0" direction="forwards" units="years"/>
		</taxon>
		<taxon id="C|2003|ZAF|DQ396388">
			<date value="2003.0" direction="forwards" units="years"/>
		</taxon>
		<taxon id="C|2003|ZAF|DQ445634">
			<date value="2003.0" direction="forwards" units="years"/>
		</taxon>
		<taxon id="C|2003|ZMB|FJ496187">
			<date value="2003.0" direction="forwards" units="years"/>
		</taxon>
		<taxon id="C|2004|KEN|KT022366">
			<date value="2004.0" direction="forwards" units="years"/>
		</taxon>
		<taxon id="C|2004|TZA|KX907415">
			<date value="2004.0" direction="forwards" units="years"/>
		</taxon>
		<taxon id="C|2004|ZAF|AY878054">
			<date value="2004.0" direction="forwards" units="years"/>
		</taxon>
		<taxon id="C|2004|ZAF|AY901973">
			<date value="2004.0" direction="forwards" units="years"/>
		</taxon>
		<taxon id="C|2004|ZAF|DQ011167">
			<date value="2004.0" direction="forwards" units="years"/>
		</taxon>
		<taxon id="C|2004|ZAF|DQ056412">
			<date value="2004.0" direction="forwards" units="years"/>
		</taxon>
		<taxon id="C|2004|ZAF|DQ093600">
			<date value="2004.0" direction="forwards" units="years"/>
		</taxon>
		<taxon id="C|2004|ZAF|DQ164110">
			<date value="2004.0" direction="forwards" units="years"/>
		</taxon>
		<taxon id="C|2004|ZAF|DQ164116">
			<date value="2004.0" direction="forwards" units="years"/>
		</taxon>
		<taxon id="C|2004|ZAF|DQ164117">
			<date value="2004.0" direction="forwards" units="years"/>
		</taxon>
		<taxon id="C|2004|ZAF|DQ275659">
			<date value="2004.0" direction="forwards" units="years"/>
		</taxon>
		<taxon id="C|2004|ZAF|DQ351232">
			<date value="2004.0" direction="forwards" units="years"/>
		</taxon>
		<taxon id="C|2004|ZAF|DQ369993">
			<date value="2004.0" direction="forwards" units="years"/>
		</taxon>
		<taxon id="C|2004|ZAF|DQ369997">
			<date value="2004.0" direction="forwards" units="years"/>
		</taxon>
		<taxon id="C|2004|ZAF|DQ396394">
			<date value="2004.0" direction="forwards" units="years"/>
		</taxon>
		<taxon id="C|2005|TZA|KX907374">
			<date value="2005.0" direction="forwards" units="years"/>
		</taxon>
		<taxon id="C|2005|ZAF|GQ999972">
			<date value="2005.0" direction="forwards" units="years"/>
		</taxon>
		<taxon id="C|2005|ZAF|GQ999979">
			<date value="2005.0" direction="forwards" units="years"/>
		</taxon>
		<taxon id="C|2005|ZAF|GQ999981">
			<date value="2005.0" direction="forwards" units="years"/>
		</taxon>
		<taxon id="C|2005|ZAF|GQ999985">
			<date value="2005.0" direction="forwards" units="years"/>
		</taxon>
		<taxon id="C|2005|ZAF|GQ999988">
			<date value="2005.0" direction="forwards" units="years"/>
		</taxon>
		<taxon id="C|2005|ZAF|JX976649">
			<date value="2005.0" direction="forwards" units="years"/>
		</taxon>
		<taxon id="C|2006|TZA|KX907375">
			<date value="2006.0" direction="forwards" units="years"/>
		</taxon>
		<taxon id="C|2006|TZA|KX907390">
			<date value="2006.0" direction="forwards" units="years"/>
		</taxon>
		<taxon id="C|2006|TZA|KX907393">
			<date value="2006.0" direction="forwards" units="years"/>
		</taxon>
		<taxon id="C|2007|MWI|JX974244">
			<date value="2007.0" direction="forwards" units="years"/>
		</taxon>
		<taxon id="C|2007|MWI|KC156211">
			<date value="2007.0" direction="forwards" units="years"/>
		</taxon>
		<taxon id="C|2007|ZAF|KT183103">
			<date value="2007.0" direction="forwards" units="years"/>
		</taxon>
		<taxon id="C|2007|ZAF|KY112078">
			<date value="2007.0" direction="forwards" units="years"/>
		</taxon>
		<taxon id="C|2008|ETH|KU319532">
			<date value="2008.0" direction="forwards" units="years"/>
		</taxon>
		<taxon id="C|2008|ETH|KU319543">
			<date value="2008.0" direction="forwards" units="years"/>
		</taxon>
		<taxon id="C|2008|ETH|KU319544">
			<date value="2008.0" direction="forwards" units="years"/>
		</taxon>
		<taxon id="C|2008|MWI|KC156219">
			<date value="2008.0" direction="forwards" units="years"/>
		</taxon>
		<taxon id="C|2008|ZAF|KT183134">
			<date value="2008.0" direction="forwards" units="years"/>
		</taxon>
		<taxon id="C|2008|ZAF|KT183202">
			<date value="2008.0" direction="forwards" units="years"/>
		</taxon>
		<taxon id="C|2008|ZAF|KT183250">
			<date value="2008.0" direction="forwards" units="years"/>
		</taxon>
		<taxon id="C|2009|MWI|KP109526">
			<date value="2009.0" direction="forwards" units="years"/>
		</taxon>
		<taxon id="C|2009|ZAF|KX228799">
			<date value="2009.0" direction="forwards" units="years"/>
		</taxon>
		<taxon id="C|2009|ZMB|KR820325">
			<date value="2009.0" direction="forwards" units="years"/>
		</taxon>
		<taxon id="C|2010|ZAF|JX140669">
			<date value="2010.0" direction="forwards" units="years"/>
		</taxon>
		<taxon id="D|1983|COD|A14116">
			<date value="1983.0" direction="forwards" units="years"/>
		</taxon>
		<taxon id="D|1983|COD|M27323">
			<date value="1983.0" direction="forwards" units="years"/>
		</taxon>
		<taxon id="D|1984|COD|U88822">
			<date value="1984.0" direction="forwards" units="years"/>
		</taxon>
		<taxon id="D|1984|ZAF|AY773338">
			<date value="1984.0" direction="forwards" units="years"/>
		</taxon>
		<taxon id="D|1985|COD|M22639">
			<date value="1985.0" direction="forwards" units="years"/>
		</taxon>
		<taxon id="D|1985|ZAF|AY773339">
			<date value="1985.0" direction="forwards" units="years"/>
		</taxon>
		<taxon id="D|1985|ZAF|AY773340">
			<date value="1985.0" direction="forwards" units="years"/>
		</taxon>
		<taxon id="D|1986|ZAF|AY773341">
			<date value="1986.0" direction="forwards" units="years"/>
		</taxon>
		<taxon id="D|1987|COD|MH705152">
			<date value="1987.0" direction="forwards" units="years"/>
		</taxon>
		<taxon id="D|1990|ZAF|EF633445">
			<date value="1990.0" direction="forwards" units="years"/>
		</taxon>
		<taxon id="D|1998|UGA|AF484504">
			<date value="1998.0" direction="forwards" units="years"/>
		</taxon>
		<taxon id="D|1998|UGA|AF484506">
			<date value="1998.0" direction="forwards" units="years"/>
		</taxon>
		<taxon id="D|1998|UGA|AF484516">
			<date value="1998.0" direction="forwards" units="years"/>
		</taxon>
		<taxon id="D|1999|TCD|AJ519489">
			<date value="1999.0" direction="forwards" units="years"/>
		</taxon>
		<taxon id="D|1999|UGA|AF484495">
			<date value="1999.0" direction="forwards" units="years"/>
		</taxon>
		<taxon id="D|1999|UGA|AF484518">
			<date value="1999.0" direction="forwards" units="years"/>
		</taxon>
		<taxon id="D|2001|CMR|AY371155">
			<date value="2001.0" direction="forwards" units="years"/>
		</taxon>
		<taxon id="F1|1987|COD|MH705160">
			<date value="1987.0" direction="forwards" units="years"/>
		</taxon>
		<taxon id="F1|2006|AGO|FJ900268">
			<date value="2006.0" direction="forwards" units="years"/>
		</taxon>
		<taxon id="F2|2001|CMR|MH705144">
			<date value="2001.0" direction="forwards" units="years"/>
		</taxon>
		<taxon id="F2|2010|CMR|JX140672">
			<date value="2010.0" direction="forwards" units="years"/>
		</taxon>
		<taxon id="F2|2010|CMR|KX228809">
			<date value="2010.0" direction="forwards" units="years"/>
		</taxon>
		<taxon id="F2|2011|CMR|KU749420">
			<date value="2011.0" direction="forwards" units="years"/>
		</taxon>
		<taxon id="F2|2011|CMR|KU749422">
			<date value="2011.0" direction="forwards" units="years"/>
		</taxon>
		<taxon id="H|1990|CAF|AF005496">
			<date value="1990.0" direction="forwards" units="years"/>
		</taxon>
		<taxon id="H|2001|COD|KY392777">
			<date value="2001.0" direction="forwards" units="years"/>
		</taxon>
		<taxon id="H|2001|COD|KY392778">
			<date value="2001.0" direction="forwards" units="years"/>
		</taxon>
		<taxon id="J|1997|COD|EF614151">
			<date value="1997.0" direction="forwards" units="years"/>
		</taxon>
		<taxon id="J|2004|CMR|GU237072">
			<date value="2004.0" direction="forwards" units="years"/>
		</taxon>
		<taxon id="K|1987|COD|MH705156">
			<date value="1987.0" direction="forwards" units="years"/>
		</taxon>
		<taxon id="U|1983|COD|AF286236">
			<date value="1983.0" direction="forwards" units="years"/>
		</taxon>
		<taxon id="U|1990|COD|AF457101">
			<date value="1990.0" direction="forwards" units="years"/>
		</taxon>
		<taxon id="U|2010|NGA|KX389608">
			<date value="2010.0" direction="forwards" units="years"/>
		</taxon>
	</taxa>
	
	
	<taxa id="B">
		<taxon idref="B|1978|USA|KJ704796"/>
		<taxon idref="B|1979|USA|KJ704789"/>
		<taxon idref="B|1983|GBR|D10112"/>
		<taxon idref="B|1983|USA|AY835770"/>
		<taxon idref="B|1984|USA|AY835779"/>
		<taxon idref="B|1984|USA|M17449"/>
	</taxa>
	<taxa id="C">
		<taxon idref="C|1966|COD|DRC66"/>
		<taxon idref="C|1986|ETH|U46016"/>
		<taxon idref="C|1989|SOM|AY713415"/>
		<taxon idref="C|1989|ZAF|JN188292"/>
		<taxon idref="C|1989|ZMB|AB485647"/>
		<taxon idref="C|1991|KEN|AY945738"/>
		<taxon idref="C|1996|BWA|AF110980"/>
		<taxon idref="C|1998|BWA|AF443076"/>
		<taxon idref="C|1998|BWA|AF443082"/>
		<taxon idref="C|1998|TZA|AF286235"/>
		<taxon idref="C|1998|ZAF|AY043176"/>
		<taxon idref="C|1998|ZAF|AY158534"/>
		<taxon idref="C|1998|ZAF|AY158535"/>
		<taxon idref="C|1998|ZAF|MH705138"/>
		<taxon idref="C|1999|BWA|AF443083"/>
		<taxon idref="C|1999|BWA|AF443085"/>
		<taxon idref="C|2000|BWA|AF443088"/>
		<taxon idref="C|2000|BWA|AF443093"/>
		<taxon idref="C|2000|BWA|AF443094"/>
		<taxon idref="C|2000|BWA|AF443095"/>
		<taxon idref="C|2000|BWA|AF443106"/>
		<taxon idref="C|2000|BWA|AF443108"/>
		<taxon idref="C|2000|BWA|KY658705"/>
		<taxon idref="C|2000|ZAF|AY463220"/>
		<taxon idref="C|2000|ZAF|AY463231"/>
		<taxon idref="C|2000|ZAF|AY463232"/>
		<taxon idref="C|2000|ZAF|AY463234"/>
		<taxon idref="C|2000|ZAF|AY463236"/>
		<taxon idref="C|2000|ZAF|AY585265"/>
		<taxon idref="C|2001|TZA|AY253307"/>
		<taxon idref="C|2001|TZA|AY253317"/>
		<taxon idref="C|2002|TZA|AY734558"/>
		<taxon idref="C|2002|TZA|AY734559"/>
		<taxon idref="C|2002|ZAF|DQ351218"/>
		<taxon idref="C|2002|ZAF|DQ351220"/>
		<taxon idref="C|2002|ZMB|AB254141"/>
		<taxon idref="C|2002|ZMB|AB254143"/>
		<taxon idref="C|2002|ZMB|AB254150"/>
		<taxon idref="C|2003|TZA|KX907356"/>
		<taxon idref="C|2003|ZAF|AY878070"/>
		<taxon idref="C|2003|ZAF|AY901966"/>
		<taxon idref="C|2003|ZAF|AY901970"/>
		<taxon idref="C|2003|ZAF|AY901972"/>
		<taxon idref="C|2003|ZAF|DQ011169"/>
		<taxon idref="C|2003|ZAF|DQ056404"/>
		<taxon idref="C|2003|ZAF|DQ093607"/>
		<taxon idref="C|2003|ZAF|DQ275642"/>
		<taxon idref="C|2003|ZAF|DQ275643"/>
		<taxon idref="C|2003|ZAF|DQ275650"/>
		<taxon idref="C|2003|ZAF|DQ275653"/>
		<taxon idref="C|2003|ZAF|DQ351219"/>
		<taxon idref="C|2003|ZAF|DQ351229"/>
		<taxon idref="C|2003|ZAF|DQ351233"/>
		<taxon idref="C|2003|ZAF|DQ351236"/>
		<taxon idref="C|2003|ZAF|DQ369990"/>
		<taxon idref="C|2003|ZAF|DQ396364"/>
		<taxon idref="C|2003|ZAF|DQ396367"/>
		<taxon idref="C|2003|ZAF|DQ396373"/>
		<taxon idref="C|2003|ZAF|DQ396374"/>
		<taxon idref="C|2003|ZAF|DQ396375"/>
		<taxon idref="C|2003|ZAF|DQ396386"/>
		<taxon idref="C|2003|ZAF|DQ396388"/>
		<taxon idref="C|2003|ZAF|DQ445634"/>
		<taxon idref="C|2003|ZMB|FJ496187"/>
		<taxon idref="C|2004|KEN|KT022366"/>
		<taxon idref="C|2004|TZA|KX907415"/>
		<taxon idref="C|2004|ZAF|AY878054"/>
		<taxon idref="C|2004|ZAF|AY901973"/>
		<taxon idref="C|2004|ZAF|DQ011167"/>
		<taxon idref="C|2004|ZAF|DQ056412"/>
		<taxon idref="C|2004|ZAF|DQ093600"/>
		<taxon idref="C|2004|ZAF|DQ164110"/>
		<taxon idref="C|2004|ZAF|DQ164116"/>
		<taxon idref="C|2004|ZAF|DQ164117"/>
		<taxon idref="C|2004|ZAF|DQ275659"/>
		<taxon idref="C|2004|ZAF|DQ351232"/>
		<taxon idref="C|2004|ZAF|DQ369993"/>
		<taxon idref="C|2004|ZAF|DQ369997"/>
		<taxon idref="C|2004|ZAF|DQ396394"/>
		<taxon idref="C|2005|TZA|KX907374"/>
		<taxon idref="C|2005|ZAF|GQ999972"/>
		<taxon idref="C|2005|ZAF|GQ999979"/>
		<taxon idref="C|2005|ZAF|GQ999981"/>
		<taxon idref="C|2005|ZAF|GQ999985"/>
		<taxon idref="C|2005|ZAF|GQ999988"/>
		<taxon idref="C|2005|ZAF|JX976649"/>
		<taxon idref="C|2006|TZA|KX907375"/>
		<taxon idref="C|2006|TZA|KX907390"/>
		<taxon idref="C|2006|TZA|KX907393"/>
		<taxon idref="C|2007|MWI|JX974244"/>
		<taxon idref="C|2007|MWI|KC156211"/>
		<taxon idref="C|2007|ZAF|KT183103"/>
		<taxon idref="C|2007|ZAF|KY112078"/>
		<taxon idref="C|2008|ETH|KU319532"/>
		<taxon idref="C|2008|ETH|KU319543"/>
		<taxon idref="C|2008|ETH|KU319544"/>
		<taxon idref="C|2008|MWI|KC156219"/>
		<taxon idref="C|2008|ZAF|KT183134"/>
		<taxon idref="C|2008|ZAF|KT183202"/>
		<taxon idref="C|2008|ZAF|KT183250"/>
		<taxon idref="C|2009|MWI|KP109526"/>
		<taxon idref="C|2009|ZAF|KX228799"/>
		<taxon idref="C|2009|ZMB|KR820325"/>
		<taxon idref="C|2010|ZAF|JX140669"/>
	</taxa>
	<taxa id="D">
		<taxon idref="D|1983|COD|A14116"/>
		<taxon idref="D|1983|COD|M27323"/>
		<taxon idref="D|1984|COD|U88822"/>
		<taxon idref="D|1984|ZAF|AY773338"/>
		<taxon idref="D|1985|COD|M22639"/>
		<taxon idref="D|1985|ZAF|AY773339"/>
		<taxon idref="D|1985|ZAF|AY773340"/>
		<taxon idref="D|1986|ZAF|AY773341"/>
		<taxon idref="D|1987|COD|MH705152"/>
		<taxon idref="D|1990|ZAF|EF633445"/>
		<taxon idref="D|1998|UGA|AF484504"/>
		<taxon idref="D|1998|UGA|AF484506"/>
		<taxon idref="D|1998|UGA|AF484516"/>
		<taxon idref="D|1999|TCD|AJ519489"/>
		<taxon idref="D|1999|UGA|AF484495"/>
		<taxon idref="D|1999|UGA|AF484518"/>
		<taxon idref="D|2001|CMR|AY371155"/>
	</taxa>
	<taxa id="H">
		<taxon idref="H|1990|CAF|AF005496"/>
		<taxon idref="H|2001|COD|KY392777"/>
		<taxon idref="H|2001|COD|KY392778"/>
	</taxa>
	<taxa id="J">
		<taxon idref="J|1997|COD|EF614151"/>
		<taxon idref="J|2004|CMR|GU237072"/>
	</taxa>
	<taxa id="F1">
		<taxon idref="F1|1987|COD|MH705160"/>
		<taxon idref="F1|2006|AGO|FJ900268"/>
	</taxa>
	<taxa id="K">
		<taxon idref="K|1987|COD|MH705156"/>
	</taxa>
	<taxa id="F2">
		<taxon idref="F2|2001|CMR|MH705144"/>
		<taxon idref="F2|2010|CMR|JX140672"/>
		<taxon idref="F2|2010|CMR|KX228809"/>
		<taxon idref="F2|2011|CMR|KU749420"/>
		<taxon idref="F2|2011|CMR|KU749422"/>
	</taxa>
	<taxa id="A1">
		<taxon idref="A1|1985|UGA|M62320"/>
		<taxon idref="A1|1986|KEN|AF539405"/>
		<taxon idref="A1|1992|UGA|U51190"/>
		<taxon idref="A1|1993|RWA|AY713406"/>
		<taxon idref="A1|1994|KEN|AF004885"/>
		<taxon idref="A1|1998|UGA|AF484507"/>
		<taxon idref="A1|1998|UGA|AF484512"/>
		<taxon idref="A1|1999|UGA|AF484493"/>
		<taxon idref="A1|2000|KEN|AF457055"/>
		<taxon idref="A1|2000|KEN|AF457066"/>
		<taxon idref="A1|2000|KEN|AF457080"/>
		<taxon idref="A1|2000|KEN|AF457089"/>
		<taxon idref="A1|2001|KEN|EU110088"/>
		<taxon idref="A1|2002|KEN|EU110097"/>
		<taxon idref="A1|2002|TZA|KX907352"/>
		<taxon idref="A1|2003|TZA|KX907348"/>
		<taxon idref="A1|2004|KEN|KT022360"/>
		<taxon idref="A1|2004|TZA|KX907383"/>
		<taxon idref="A1|2005|KEN|KT022372"/>
		<taxon idref="A1|2005|TZA|KX907347"/>
		<taxon idref="A1|2006|KEN|FJ623479"/>
		<taxon idref="A1|2006|KEN|FJ623481"/>
		<taxon idref="A1|2006|KEN|FJ623487"/>
		<taxon idref="A1|2006|KEN|KT022384"/>
		<taxon idref="A1|2006|RWA|KU749423"/>
		<taxon idref="A1|2007|RWA|KJ190260"/>
		<taxon idref="A1|2007|RWA|KP223777"/>
		<taxon idref="A1|2007|RWA|KP223841"/>
		<taxon idref="A1|2007|UGA|JX236669"/>
		<taxon idref="A1|2007|UGA|KC596070"/>
		<taxon idref="A1|2011|UGA|KF859745"/>
	</taxa>
	<taxa id="A2">
		<taxon idref="A2|1987|COD|MH705163"/>
	</taxa>
	<taxa id="A3">
		<taxon idref="A3|2001|SEN|AY521631"/>
	</taxa>
	<taxa id="U">
		<taxon idref="U|1983|COD|AF286236"/>
		<taxon idref="U|1990|COD|AF457101"/>
		<taxon idref="U|2010|NGA|KX389608"/>
	</taxa>
	<taxa id="Cexcl66">
		<taxon idref="C|1986|ETH|U46016"/>
		<taxon idref="C|1989|SOM|AY713415"/>
		<taxon idref="C|1989|ZAF|JN188292"/>
		<taxon idref="C|1989|ZMB|AB485647"/>
		<taxon idref="C|1991|KEN|AY945738"/>
		<taxon idref="C|1996|BWA|AF110980"/>
		<taxon idref="C|1998|BWA|AF443076"/>
		<taxon idref="C|1998|BWA|AF443082"/>
		<taxon idref="C|1998|TZA|AF286235"/>
		<taxon idref="C|1998|ZAF|AY043176"/>
		<taxon idref="C|1998|ZAF|AY158534"/>
		<taxon idref="C|1998|ZAF|AY158535"/>
		<taxon idref="C|1998|ZAF|MH705138"/>
		<taxon idref="C|1999|BWA|AF443083"/>
		<taxon idref="C|1999|BWA|AF443085"/>
		<taxon idref="C|2000|BWA|AF443088"/>
		<taxon idref="C|2000|BWA|AF443093"/>
		<taxon idref="C|2000|BWA|AF443094"/>
		<taxon idref="C|2000|BWA|AF443095"/>
		<taxon idref="C|2000|BWA|AF443106"/>
		<taxon idref="C|2000|BWA|AF443108"/>
		<taxon idref="C|2000|BWA|KY658705"/>
		<taxon idref="C|2000|ZAF|AY463220"/>
		<taxon idref="C|2000|ZAF|AY463231"/>
		<taxon idref="C|2000|ZAF|AY463232"/>
		<taxon idref="C|2000|ZAF|AY463234"/>
		<taxon idref="C|2000|ZAF|AY463236"/>
		<taxon idref="C|2000|ZAF|AY585265"/>
		<taxon idref="C|2001|TZA|AY253307"/>
		<taxon idref="C|2001|TZA|AY253317"/>
		<taxon idref="C|2002|TZA|AY734558"/>
		<taxon idref="C|2002|TZA|AY734559"/>
		<taxon idref="C|2002|ZAF|DQ351218"/>
		<taxon idref="C|2002|ZAF|DQ351220"/>
		<taxon idref="C|2002|ZMB|AB254141"/>
		<taxon idref="C|2002|ZMB|AB254143"/>
		<taxon idref="C|2002|ZMB|AB254150"/>
		<taxon idref="C|2003|TZA|KX907356"/>
		<taxon idref="C|2003|ZAF|AY878070"/>
		<taxon idref="C|2003|ZAF|AY901966"/>
		<taxon idref="C|2003|ZAF|AY901970"/>
		<taxon idref="C|2003|ZAF|AY901972"/>
		<taxon idref="C|2003|ZAF|DQ011169"/>
		<taxon idref="C|2003|ZAF|DQ056404"/>
		<taxon idref="C|2003|ZAF|DQ093607"/>
		<taxon idref="C|2003|ZAF|DQ275642"/>
		<taxon idref="C|2003|ZAF|DQ275643"/>
		<taxon idref="C|2003|ZAF|DQ275650"/>
		<taxon idref="C|2003|ZAF|DQ275653"/>
		<taxon idref="C|2003|ZAF|DQ351219"/>
		<taxon idref="C|2003|ZAF|DQ351229"/>
		<taxon idref="C|2003|ZAF|DQ351233"/>
		<taxon idref="C|2003|ZAF|DQ351236"/>
		<taxon idref="C|2003|ZAF|DQ369990"/>
		<taxon idref="C|2003|ZAF|DQ396364"/>
		<taxon idref="C|2003|ZAF|DQ396367"/>
		<taxon idref="C|2003|ZAF|DQ396373"/>
		<taxon idref="C|2003|ZAF|DQ396374"/>
		<taxon idref="C|2003|ZAF|DQ396375"/>
		<taxon idref="C|2003|ZAF|DQ396386"/>
		<taxon idref="C|2003|ZAF|DQ396388"/>
		<taxon idref="C|2003|ZAF|DQ445634"/>
		<taxon idref="C|2003|ZMB|FJ496187"/>
		<taxon idref="C|2004|KEN|KT022366"/>
		<taxon idref="C|2004|TZA|KX907415"/>
		<taxon idref="C|2004|ZAF|AY878054"/>
		<taxon idref="C|2004|ZAF|AY901973"/>
		<taxon idref="C|2004|ZAF|DQ011167"/>
		<taxon idref="C|2004|ZAF|DQ056412"/>
		<taxon idref="C|2004|ZAF|DQ093600"/>
		<taxon idref="C|2004|ZAF|DQ164110"/>
		<taxon idref="C|2004|ZAF|DQ164116"/>
		<taxon idref="C|2004|ZAF|DQ164117"/>
		<taxon idref="C|2004|ZAF|DQ275659"/>
		<taxon idref="C|2004|ZAF|DQ351232"/>
		<taxon idref="C|2004|ZAF|DQ369993"/>
		<taxon idref="C|2004|ZAF|DQ369997"/>
		<taxon idref="C|2004|ZAF|DQ396394"/>
		<taxon idref="C|2005|TZA|KX907374"/>
		<taxon idref="C|2005|ZAF|GQ999972"/>
		<taxon idref="C|2005|ZAF|GQ999979"/>
		<taxon idref="C|2005|ZAF|GQ999981"/>
		<taxon idref="C|2005|ZAF|GQ999985"/>
		<taxon idref="C|2005|ZAF|GQ999988"/>
		<taxon idref="C|2005|ZAF|JX976649"/>
		<taxon idref="C|2006|TZA|KX907375"/>
		<taxon idref="C|2006|TZA|KX907390"/>
		<taxon idref="C|2006|TZA|KX907393"/>
		<taxon idref="C|2007|MWI|JX974244"/>
		<taxon idref="C|2007|MWI|KC156211"/>
		<taxon idref="C|2007|ZAF|KT183103"/>
		<taxon idref="C|2007|ZAF|KY112078"/>
		<taxon idref="C|2008|ETH|KU319532"/>
		<taxon idref="C|2008|ETH|KU319543"/>
		<taxon idref="C|2008|ETH|KU319544"/>
		<taxon idref="C|2008|MWI|KC156219"/>
		<taxon idref="C|2008|ZAF|KT183134"/>
		<taxon idref="C|2008|ZAF|KT183202"/>
		<taxon idref="C|2008|ZAF|KT183250"/>
		<taxon idref="C|2009|MWI|KP109526"/>
		<taxon idref="C|2009|ZAF|KX228799"/>
		<taxon idref="C|2009|ZMB|KR820325"/>
		<taxon idref="C|2010|ZAF|JX140669"/>
	</taxa>
	

	<!-- The sequence alignment (each sequence refers to a taxon above).         -->
	<!-- ntax=176 nchar=10569                                                    -->
	<alignment id="alignment" dataType="nucleotide">
		<sequence>
			<taxon idref="A1|1985|UGA|M62320"/>
			ATGGGTGCGAGAGCGTCAGTATTAAGCGGG---AAAAAATTAGATTCATGGGAGAAAATTCGGTTAAGGCCAGGGGGAAACAAAAAATATAGACTGAAACATTTAGTATGGGCAAGCAGGGAGCTGGAAAAATTCACACTTAACCCTGGCCTTTTAGAAACAGCAGAAGGATGTCAGCAAATACTGGGACAATTACAACCAGCTCTCCAG---ACAGGAACAGAAGAACTTAGATCATTATATAATACAGTAGCAGTCCTCTATTGTGTACATCAAAGGATAGATGTAAAAGACACCAAGGAAGCTTTAAATAAAATAGAGGAAATGCAAAATAAG------------------------AACAAG---CAAAGG---------------------------------ACACAG---CAGGCAGCAGCT---------------------AACACAGGA---------------------------------------------AGCAGTCAAAATTACCCCATAGTGCAAAATGCACAAGGGCAACCAGTACACCAGGCCTTATCACCTAGGACCTTGAATGCATGGGTGAAAGTAGTAGAAGACAAGGCTTTCAGCCCAGAAGTAATACCCATGTTTTCAGCATTATCAGAGGGAGCCACCCCACAAGATTTAAATATGATGCTGAATGTAGTGGGGGGACACCAGGCAGCTATGCAAATGTTAAAAGATACCATCAATGAGGAAGCT---GCAGAGTGGGACAGGTTACATCCAGTGCATGCAGGGCCTATTCCACCAGGCCAGATGAGAGAACCAAGGGGAAGTGACATAGCAGGAACTACTAGCACCGTTCAAGAACAAATAGGATGGATG---ACA---------GGCAAT---CCACCTATCCCAGTGGGAGACATCTATAGAAGATGGATAATCCTGGGATTAAATAAAATAGTAAGAATGTATAGCCCTGTTAGCATTTTGGACATAAGACAAGGGCCAAAAGAACCCTTCAGGGATTATGTAGATAGATTCTTTAAAACTCTCAGAGCTGAGCAAGCTACACAGGATGTAAAAAACTGGATGACAGAAACCTTGCTGGTCCAAAATGCGAATCCAGACTGTAAGTCCATTTTAAGAGCATTAGGGCCAGGGGCTACATTAGAAGAAATGATGACAGCATGCCAGGGAGTGGGAGGACCCGGCCATAAAGCAAGGGTTTTGGCTGAGGCAATGAGTCAAGTACAA---------------------CAGACAAGCATA---ATGATG---CAGAGAGGCAAT------------TTTAGG---GGC---CCGAGAAGA---ATTAAGTGTTTCAACTGTGGCAAAGAAGGA---CACCTAGCCAAAAATTGTAGGGCCCCTAGGAAAAAGGGCTGTTGGAAATGCGGGAAAGAAGGACACCAAATGAAAGACTGCACT------------GAGAGACAGGCTAATTTTTTAGGGAAAATTTGGCC---TTCCAACAA---GGG---GAG---GCCAGGGAA---TTTTCCTCAGAG---------------------CAGACC------------------AGAGCCAACAGC------------------------------------------------------------CCCACCAGC------------AGAAATCTTTGGGAT---GGG---------------GGAAAAGAT---GACCTCCCC------------------TGCGAAACAGGAGCT------------------GAAAGA---------CAG------------------------------GGA---ACAGAC------------TCCTTTAGTTTCCCTCAAATCACTCTTTGGCAACGACCCCTTGTCACAGTAAAAATAGGAGGACAGCTGATAGAAGCTCTATTAGATACAGGAGCAGATGATACAGTCTTA---GAAGACATAAATTTGCCAGGAAAATGGAAACCAAAAATAATAGGGGGAATTGGAGGTTTTATCAAAGTAAGACAGTAT---GATCAGATACTTATAGAAATTTGTGGAAAAAAGACTATAGGTACAGTATTGGTAGGACCTACACCTGTC------AACATAATTGGAAGGAATATGTTGACTCAGATTGGTTGTACTTTAAATTTTCCAATTAGTCCTATTGAAACTGTACCAGTAAAATTAAAACCAGAAATGGATGGCCCAAAGGTTAAACAATGGCCATTGACAGAAGAGAAAATAAAAGCATTAACAGAAATTTGTAATGAGATGGAAAAGGAAGGAAAAATTTCAAAAATTGGGCCTGAAAATCCATACAAT---ACTCCAGTATTTGCTATAAAG---AAAAAGGACAGCACTAAA---TGGAGGAAATTAGTAGATTTCAGAGAACTCAATAAAAGAACTCAGGACTTCTGGGAAGTTCAATTAGGAATCCCGCATACA---GCGGGTCTA---AAAAAG---AAAAAATCAGTAACAGTACTAGATGTGGGGGACGCATAT---TTTTCAGTTCCTTTAGATGAAAGCTTTAGAAAGTATACTGCGTTCACCATACCTAGTATAAACAATGAGACACCAGGAGTCAGGTATCAGTACAATGTGCTTCCGCAGGGATGGAAAGGATCACCATCAATATTCCAGAGTAGC---ATGACAAAAATCTTAGAGCCCTTTAGATCACAACATCCAGACATAGTTATCTATCAATACATGGATGACTTGTATGTGGGATCTGATTTAGAAATAGGGCAACATAGAGCAAAAATAGAGGAATTAAGAGCTCATCTATTGAGCTGGGGATTCATTACCCCAGACAAAAAGCATCAGAAAGAACCTCCATTTCTTTGGATGGGGTATGAACTTCATCCTGACAAATGGACAGTTCAG---CCTATACAGCTGCCAGAA---AAA---------GACAGCTGGACTGTCAATGATATACAGAAATTAGTAGGAAAACTAAATTGGGCAAGTCAGATTTATGCAGGGATTAAAGTAAAGCAACTGTGTAAACTTCTCAGGGGAGCCAAAGCACTAACAGATATAGTAACCCTGACTGAAGAAGCAGAATTAGAATTGGCAGAGAACAGG---GAGATTCTAAAAGACCCTGTGCATGGAGTATATTATGACCCATCAAAAGACCTAGTAGCAGAAATACAGAAACAAGGGCAAGACCAATGGACATATCAAATTTATCAAGAGCCATTTAAAAATCTGAAAACAGGAAAATATGCAAGAAAA---AGGTCTGCTCACACTAATGATGTAAAACAATTAACAGAAGTGGTGCAAAAAGTGTCCACAGAAAGCATAGTAATATGGGGAAAGATCCCTAAATTTAGACTACCCATACAAAAGGAAACATGGGAAGCATGGTGGATGGAGTATTGGCAGGCTACCTGGATTCCTGAATGGGAGTTTGTCAATACCCCTCCCCTAGTAAAA---TTATGGTACCAG---TTAGAGAAAGACCCCATAGCAGGAGCAGAG---ACATTCTATGTAGATGGGGCAGCTAATAGGGAAACTAAGCTAGGAAAAGCAGGGTATGTCACTGACAGAGGAAGACAAAAGGTTGTTTCCCTAACTGAGACAACAAATCAAAAGACTGAATTACATGCAATCCATCTAGCCTTGCAGGATTCAGGATCAGAAGTAAATATAGTAACAGACTCACAGTATGCATTAGGGATCATTCAGGCACAACCAGACAGGAGTGAATCAGAAATAGTCAATCAAATAATAGAGAAGCTAATAGAAAAGGAAAAAGTCTACCTGTCATGGGTACCAGCGCACAAAGGGATTGGAGGAAATGAGCAAGTAGATAAATTAGTCAGTTCTGGAATCAGGAAGGTGCTATTTTTAGATGGGATAGATAAGGCTCAA---GAG---GACCATGAAAAATATCACTGCAACTGGAGAGCAATGGCTAGTGATTTTAATCTGCCACCTGTGGTAGCGAAGGAAATAGTAGCCAGCTGTAATAAATGT---CAACTAAAAGGGGAAGCCATGCATGGACAAGTAGACTGTAGTCCAGGGATATGGCAATTAGATTGCACACATCTAGAAGGAAAAGTAATCCTAGTAGCAGTCCATGTAGCCAGTGGCTACATAGAAGCAGAAGTTATCCCAGCAGAAACAGGACAGGAGACAGCATACTTTATACTAAAATTAGCAGGAAGATGG---CCAGTAAAAGTAATACACACAGACAATGGCAGCAATTTCACCAGCGCTGCAGTTAAAGCAGTC---TGTTGGTGGGCAAATATCCAACAGGAATTTGGGATCCCCTACAATCCCCAAAGTCAAGGA---GTAGTGGAATCCATGAACAAGGAATTAAAGAAAATCATAGGGCAGGTAAGAGAGCAAGCTGAACACCTTAAGACAGCAGTACAAATGGCAGTATTCATTCACAATTTTAAAAGAAAAGGGGGGATTGGGGGATAC---------------------------------------------------AGTGCAGGG---------------------GAAAGAATA---ATAGACATAATAGCAACAGACATACAAACTAAAGAATTACAAAAACAAATTTCAAAAATTCAAAATTTTCGGGTTTATTACAGGGACAGCAGAGACCCCATTTGGAAAGGACCAGCAAAACTACTCTGG---AAAGGTGAAGGGGCAGTAGTAATACAA------GACAATAGTGATATAAAGGTAGTACCAAGAAGAAAAGCAAAGATCATTAGGGATTATGGAAAACAGATGGCAGGTGATGATTGTATGG---CAGGTAGACAGGATGAAG---ATTAGAACATGGAACAGTTTAGTAAAA---CATCACATGTATGTCTCCAAGAAAGCTCAAGGTTGGTTTTATAGACATCACTATGAAAGTAGACATTCAAGAGTAAGTTCAGAAGTACACATCCCACTAGGG---------GAAGCTAGATTAGTAGTAAGAACATATTGGGGTCTGCATACAGGAGAAAAAGACTGGCACTTG---GGTCATGGGGTCTCCATAGAA---TGGAGGCTGAAAAGATATAGCACACAA---GTAGATCCTGACCTAGCAGACCATCTAATTCACCTGCATTATTTTGACTGTTTTTCAGAATCTGCCATAAGGAGAGCCATATTAGGACAAATAGTTAGACCTAGGTGTGAATATCAAGCAGGACATAAC---AAGGTAGGATCTCTACAATATTTGGCTCTGAAAGCATTAGTAACCCCAACA------AGGGCAAAGCCACCTTTGCCTAGTGTTAAGAAATTAACAGAGGATAGATGGAACAAGCCCCAGAAGACCAGGGGCCACAGAGGGAGCCGTACGCTGAATAGGCATTAGAGTTGTTAGAAGAGCTTAAGCATGAAGATGTTAGACATTTTCCTAGGCAGTGGCTCCATGGATTAGGACAACATATCTATAACACCTATGGGGATACTTGGGAGGGAGTTGAAGCTATAATAAGAATTTTGCAACAATTACTG---TTTATT---CAT------TTCAGAATTGGGTGCCAACATAGCAGAATAGGCATT------ATTCCA---------GGGAGAAGAGGCAGG------AATGGAGCCAGTAGATCCTAACCTAGAGCCCTGGAAACAC-CCGGGAAGTCAGCCTACAACTGCTTGTAGCAACTGTTATTGTAAAGTGTGTTGCTGGCATTGCCAACTTTGCTTTCTGAAAAAAGGCTTAGGCATTTCCTATGGCAAGAAGAAGC------GGAAAC---------CCCGACGAG---GAC------CTCCTCAAGGCAGTAAGGATCATCAAACTCTTATACCAAAGCAGTAAGTAATTAGC---------------------TTATGTA-ATG---ACACCT------------------------------------------------------TTGGAAATCTGGGCAATAACA---GGGCTGATAGTAGCACTAATCTTAGCAATAGTAGTGTGGACTATA---GTAGGTATAGAATAAAAAA-AAAATTGCTAAAGCAA--AAAAAAATA------------GACAGGTTATTAAACAGAATAAGAGAA---AGAGCAGAAGACAGT---GGCAATGAGA------------------GTGATGGGGATA---CAG---AGGAATTAT---CCTTGCTTG------TGG---------------------------------AGATGGGGAACTATG---------ATCTTGGGGTTGATAATA---ATTTGT------------------------------AATGCA---------------------CAA------CAATTG---------TGGGTCACGGTCTACTAT---GGGGTACCTGTGTGGAAAGATGCAGTTACCACC------CTATTTTGTGCATCAGATGCTAAAGCATATGATGCAGAAGTGCATAATGTC---TGGGCTACACATGCCTGTGTACCCACAGACCCCAACCCACAAGAAATAGATTTG---GTCAATGTGACAGAAGAATTTAACATGTGGAAAAATAACATGGTAGATCAGATGCATGAAGATATAATCAGTCTATGGGACCAAAGC---CTAAAG---CCA---TGTGTAAAGTTAACCCCTCTCTGCGTTACGTTAGATTGCCATAACATCACCATTAACAACACCAATAACAAC-------------------------------------------------------------------------------------------ACCAATATCACAGATGGAGTGAGGGAAGAAATG---AAAAATTGCTCTTTCAATATGACCACAGAACTAAGAGATAAGAAACAGAAAGTATATTCACTTTTTTATAGACTTGATATAGTACAAATCAATAAA------------------------------------------------------------------------------------ACTGATAACAATAGTTATAGACTAATAAATTGTAATACCTCAACCATTACACAGGCTTGTCCCAAGGTGTCCTTTGAGCCAATTCCCATACATTATTGTGCCCCAGCTGGTTTTGCGATTCTA------AAGTGT---AAG---GAT------CCTGAGTTCAATGGAAAAGGG---CCATGCAGGAATGTCAGCACAGTACAATGTACACAT---GGAATCAAGCCAGTGGTATCAACTCAACTGCTGTTA---AATGGCAGTCTAGCAGAAAGAGAA------------------------------------ATAAGGATTAGATCTGAAAATTTCACAAACAATGCAAAAACCATAATAGTACAGCTT------GTC------AATCCT------GTAAAAATCAATTGTTCCAGACCT-------TAC---AAT---------------------ACAAGAAAAAATATACGTAGGTAT------------------------------------------------------AGTATAGGATCAGGACAA---------GCA---TTCTATGTA---ACAGGTAAA---------ATA------ATAGGG---GATATAAGACAAGCACATTGTAATGTC---AGTAGAAGGGACTGGAATAGAACTATACAACAGGTAGCTGAACAATTAAAG------AAAAAGTTTAAT---------------------AACAAAACAATAATCTTT------GCTAGCTCC---TCAGGAGGGGATATAGAAATTACAACACATAGCTTTAATTGTGGAGGAGAATTTTTCTATTGCAACACATCAGGCCTGTTTAATAGCATTTGGAATGGCAGCATG----------------------------------------------TCAAATGACATGGGGCCAAATGGCACTATAACT------------CTCCAA---TGTAGA---ATAAAG---CAAATTATA---AATATG---TGG---------CAG---AGAGTAGGACAAGCAATGTATGCCCCT------------CCCATCCAAGGAGTAATAAGG------------------TGTGAATCAAACATT---------ACAGGACTACTATTAACAAGAGATGGGGGT---------------------------------------------------------ACTAACAATACAAAAAATGAGACCTTCAGACCTGGAGGAGGAGATATGAGGGACAATTGGAAAAGTGAATTATATAAGTATAAAGTAGTAAAAATTGAACCACTAGGAGTAGCACCCACCAGGGCAAAGAGAAGAGTGGTG---------------GAGAGAGAAAAAAGAGCAGTT------GGA------CTA---GGA---GCTATCTTCCTTGGGTTCTTAGGAGCAGCTGGAAGCACAATGGGC---GCGGCGTCAATAACGCTGACGGTACAGGCCAGACAATTATTGTCTGGTATAGTGCAACAGCAGAGCAATCTGCTGAGGGCTATAGAGGCTCAACAGCATCTGTTGAAACTCACTGTCTGGGGCATTAAACAGCTCCAGGCAAGAGTCCTGGCTGTGGAAAGATACCTACAGGATCAACAGCTCCTAGGAATTTGGGGCTGCTCTGGAAAGCTCATCTGCACCACTACTGTGCCCTGGAACTCTAGTTGG------------AGT------------AATAAA---------------TCTCAG---GAGGACATATGG---AATAACATGACCTGGCTGCAA---TGGGAGAAAGAAATTAGTAGTTACACAGGCATAATATATCAACTAATTGAGGAATCGCAGAACCAGCAGGAA---AAGAATGAA---CTAGACTTA---TTGGCATTG---GACAAGTGGGCAAATCTGTGAAAT---TGGTTTAACATC---TCAAATTGGCTGTGGTATATT---AGACTATTTGTAATAATAGTAGGAGGCTTAATAGGATTAAGAATAGTT---TTTACTGTGCTTTCTATAATCAATAGAGTTAGGCAGGGATACTCACCTCTGTCGTTTCAGACCCTTGCCCCAATC------CCAGAGGGT------CTCGGCAGGCCAGGAAGAATCGAAGAAGAAGGTGGA---GAGCAAGGCAAAGACAGATCGATTCGCTTAGTGAGCGGATTCTTAGCGATTGCCTGGGACGACCTGCGGAACCTGTGCCTCTTCAGCTACCACCGATTGAGAGACTTCGCCTTGATTGTAGCGAGAGCTGTGGAACTTCTGGGACGCAGCAGCCTCAAGGGACTGAGACTGGGGTGGGAGGGCCTCAAA---TATCTG---TGGAATCTTCTGCTG------TATTGGGGTCGGGAACTAAAA---ATTAG-TGCTATTACTTTGCTTGACGCTGTA---GCAGTAGCAGTAGCTGGGTGGATAGATAGGGTTATAGAAATAGGACAAACAATTGGT---------AGAGCT---------ATTCTCAACATACCTAGAAGAATCAGACAAGGCTTAGAAAGGGCT------TTGCTA---TAA----------------CATGGGTGGCAAGTGGTCAAAA------AAGAGCAGAGTGGAATGGCCTGAGGTTAGGAAAAGAATGAGA------------GAAACT------------------------------------------------------------CCTGCAGCA------------------------GCAAAAGGAGTAGGAGCAGTATCTCAAGATTTAGATAAATATGGAGCAGTCACAAGCAGT---AATACATCATCTACTAATGCCAGT------TGTGCCTGGCTGGAAGCG---CAAGAGGAA---------GGA------GACGTAGGCTTCCCAGTTAGGCCACAGGTACCTTTAAGACCAATGACTTATAAGGCAGCTTTTGATCTCAGCTTCTTT---TTA---AAAGAAAAGGGG---GGACTGGATGGGTTAATTCACTCA---CAGAAAAGACAAGAAATCCTTGAT------CTGTGGGTCTATCACACACAAGGATTCTTCCCTGATTGGCAGAATTACACACCAGGGCCAGGAATCAGATACCCACTAACATTTGGATGGTGCTACAAGCTAGTACCAGTTGATCCAGCTGAAGTAGAGGAAGCTACTGGAGGAGAGAACAACAGTCTACTACACCCTATATGCCAACATGGAGTAGATGATGAAGAGAAAGAAGTGTTAATGTGGAAGTTTGACAGTACCCTGGCATTAAAACACAGAGCTTAT---GAGCTGCATCCGGAGTTCTATAAAGACTG----------------------------AAAGACTGCTGA
		</sequence>
		<sequence>
			<taxon idref="A1|1986|KEN|AF539405"/>
			ATGGGTGCGAGAGCGTCAGTATTAAGCGGG---GGAAAATTAGATGCATGGGAGAAAATTCGGTTAAGGCCAGGAGGAAAGAAAAAATATAGAATGAAACATCTAGTATGGGCAAGCAGGGAGCTGGAAAGATTTGCACTTAACCCTGGCCTTTTAGAAACAACAGAAGGATGTCAACAAATAATGGAACAGTTACAATCAGCTCTCAAG---ACAGGAACAGAAGAACTTAGATCATTATTTAATACAGTAGCAACCCTCTATTGTGTACATCAACGGATAGATGTAAAAGATACCAAGGAAGCTCTAGATAAAATAGAGGAAATACAAAATAAG------------------------AGCAAG---CAAAAG---------------------------------ACACCA---CAGGCAGCAGCT---------------------GATACAGGA------------AACAGCAGCAAG---------------------ATCAGCCAAAATTACCCTATAGTGCAAAATGCACAAGGGCAAATGATACACCAGGCCGTGTCACCTAGGACTTTGAATGCATGGGTAAAAGTAATAGAAGAAAAGGCTTTCAGCCCAGGAGTAATACCCATGTTCTCAGCATTATCAGAAGGAGCTACCCCACAAGATTTAATTATGATGCTGAACATAGTGGGGGGACACCAAGCAGCTATGCAAATGTTAAAAGATACCATTAATGAGGAAGTCT--GCAGAATGGGACAGGTTACATCCAGTACATGCAGGGCCTATTCCACCAGGCCAGATGAGAGAACCAAGGGGAAGTGACATAGCAGGAACTACTAGTACCCCTCAAGAACAAATAGGATGGATG---ACA---------AGCAAC---CCACCCATCCCAGTGGGAGACATCTATAAAAGATGGATAATCCTGGGATTAAACAAAATAGTAAGAATGTATAGCCCTGTTAGCATTTTGGATATAAAACAAGGGCCAAAAGAACCCTTCAGAGATTATGTAGATAGGTTCTTTAAAACTCTCAGAGCTGAGCAAGCTACACAGGAGGTAAAAGGTTGGATGACAGAAACATTACTGGTCCAAAATGCAAATCCAGATTGTAAGACCATTTTAAGAGCATTAGGAGCAGGGGCTACATTAGAAGAAATGATGACAGCATGCCAGGGAGTGGGAGGACCCGGCCATAAAGCAAGGGTTTTGGCTGAGGCAATGAGTCAAGTACAA---------------------CAGCCGAACATA---ATGATG---CAGAGAGGCAAT------------TTTAGG---GGC---CACAAAAGG---ATTAAGTGTTTCAACTGTGGCAAAGAAGGA---CACCTAGCCAGAAATTGCAGGGCCCCTAGGAAAAAGGGCTGTTGGAAATGTGGGAAGGAGGGACACCAAATGAAAGACTGCACT------------GAAAGACAGGCTAATTTTTTAGGGAAAATTTGGCC---TTCCAGCAA---GGG---GAG---GCCAGGGAA---TTTTCCTCAGAA---------------------CAGACT------------------GGAACCAACAGC------------------------------------------------------------TCCACCAGC------------AGAGATCTTTGGGAT---GGG---------------GGAAGAGAT---AACCTCCCC------------------TCCGAAGCAGGAGCA------------------GAAAGA---------CAG------------------------------GGA---ACAGGC---------CCCACCCTTAGTTTCCCTCAAATCACTCTTTGGCAACGACCCCTTGTCACAGTAAGAATAGGAGGACAGCTAAAAGAAGCTCTATTAGATACAGGAGCAGATGATACAGTATTA---GAAGATATAAATTTGCCAGGAAAATGGAAACCAAAAATGATAGGGGGAATTGGAGGTTTTATCAAGGTAAAACAGTAT---GATCAGATACTTATGGAAATTTGTGGAAAAAAGGCTATAGGTACAGTATTGGTAGGACCTACACCTGTC------AACATAATTGGAAGAAATATGTTGACTCAGATTGGCTGTACCTTAAATTTTCCAATTAGTCCTATTAAGACTGTACCAGTAAAATTAAAGCCAGGAATGGATGGCCCAAAGGTTAAACAATGGCCATTGACAGAAGAAAAAATAAAAGCATTGACAGAAATTTGTACAGAGATGGAAAAGGAAGGAAAAATTTCAAAAATTGGGCCTGAAAATCCATACAAT---ACTCCAGTATTTGCTATAAAG---AGAAAAGATAGCACTAAA---TGGAGAAAGTTAGTAGATTTTAGAGAGCTTAATAAAAGAACTCAGGACTTCTGGGAAGTTCAATTAGGAATACCGCATCCC---GCAGGTTTA---AAAAAG---AAAAAATCAGTAACAGTACTAGATGTGGGGGACGCATAT---TTTTCAGTTCCTTTAGATGAAAGCTTTAGAAAATATACTGCATTCACCATACCTAGTACAAACAATGAGACACCAGGAATTAGGTATCAGTACAATGTGCTTCCACAGGGATGGAAAGGATCACCGGCAATATTCCAGAGTAGT---ATGACAAAAATCTTAGAGCCCTTTAGATCACAACACCCAGAAATAATCATCTATCATAACATGGATGACTTGTATGTAGGATCTGATTTAGAAATAGGGCAGCATAGAACAACAGTAGAAGAGTTAAGAGCTCATCTATTGAGCTGGGGATTTACTACACCAGACAAAAAGCATCAGAAAGAACCTCCATTCCTTTGGATGGGATATGAGCTCCATCCTGACAAGTGGACAGTCCAG---CCTATAGTGCTGCCAGAA---AAA---------GAAAGCTGGACTGTCAATGATATACAGAAATTAGTGGGGAAACTAAATTGGGCAAGTCAAATTTATACAGGGATTAAAGTAAAGCAATTGTGTAAACTCCTCAGGGGAGCCAAAGCACTAACAGATATAGTAACATTGACTGAGGAAGCAGAATTAGAATTGGCAGAGAACAGG---GAGATTCTAAAAAACCCTGTGCATGGGGTATATTATGAACCATCAAAAGACTTAATAGCAGAAATACAGAAACAAGGGCAAGACCAATGGACATATCAAATTTATCAAGAGCCATTTAAAAATCTAAAAACAGGAAAATATGCAAGACAA---AGGTCTGCTCACACTAATGATGTAAAACAATTAGCAGAAGTGGTGCAAAAGGTGGTCACGGAAAGCATAGTAATATGGGGAAAGACTCCTAAATTTAAACTACCCATACAAAGAGAAACATGGGAAACATGGTGGATGGACTATTGGCAGGCTACCTGGATTCCTGAATGGGAATTTGTCAATACCCCTCCTCTAGTAAAA---TTGTGGTACCAA---TTAGAGAAAGACCCCATAGCAGGAGCAGAG---ACTTTCTATGTAGATGGGGCAGCCAATAGGGAGACTAAGCTAGGAAAAGCAGGGTATGTCACTGACAGGGGAAGACAAAAGGTTGTTTCCCTAACTGAGACAACAAATCAAAAGACTGAACTGCATGCAATCCATCTAGCCTTGCAGGATTCAGGATCAGAAGTAAACATAGTAACAGACTCACAGTATGCATTAGGAATCATTCAGGCACAACCAGACAGGAGTGAATCAGAGTTAGTCAATCAAATAATAGAGAAGTTAATAGGAAAGGACAAAGTCTACCTGTCATGGGTACCAGCACACAAGGGGATTGGAGGAAATGAACAAGTAGATAAATTAGTCAGCTCTGGAATCAGGAAGATACTATTTTTAGATGGGATAGATAAGGCTCAA---GCA---GAACATGAAAGATATCACAGCAATTGGAGAGCAATGGCTAGTGATTTTAATCTGCCACCTATAGTAGCAAAGGAAATAGTAGCCAGCTGTGATAAATGT---CAGCTAAAAGGGGAAGCCATGCATGGACAAGTAGACTGCAGTCCAGGGATATGGCAATTAGATTGCACACATCTAGAAGGAAAAGTAATTCTGGTGGCAGTTCATGTAGCCAGTGGCTATATAGAAGCAGAAGTTATCCCAGCAGAAACAGGACAAGAGACAGCATACTTTCTACTAAAGTTAGCAGGAAGATGG---CCAGTAAAAGTAGTACACACAGACAATGGCAGCAATTTCACCAGCGCTGCATTTAAAGCAGCC---TGTTGGTGGGCAAATGTCCAACAAGAATGTGGGATTCCCTACAATCCCCAAAGTCAAGGA---GTAGTGGAATCTATGAATAAGGAATTAAAGAAAATCATAGGGCAGGTAAGAGAGCAAGCAGAACACCTTAAGACAGCAGTACAAATGGCAGTATTCATTCACGATTTTAAAAGAAAAGGGGGGATTGGGGGGTAC---------------------------------------------------AGTGCAGGG---------------------GAAAGAATA---ATAGACATAATAGCAACAGACATACAAACTAAAGAATTACAAAAACACATTACAAAAATTCAAAATTTTCGGGTTTATTACAGGGACAGCAGAGATCCACTTTGGAAAGGACCAGCAAAACTACTCTGG---AAAGGTGAAGGGGCAGTAGTAATACAG------GACAATAGTGATATAAAGGTAGTGCCCAGAAGAAAAGTAAAGATCATCAGGGATTATGGAAAACAGATGGCAGGTGATGATTGTGTGG---CAGGTAGACAGGATGAGG---ATTAGAACATGGAACAGTTTAGTAAAA---CATCATATGTATGTCTCAAAGAAAGCAAAAAATTGGTTTTATAGACATCACTTTGAAAGCAGGCATCCAAGAGTAAGTTCAGAAGTACACATCCCACTAGGG---------GATGCTAGATTAGTAGTAAGAACATATTGGGGTCTGCATCCAGGAGAAAAAGACTGGCAATTG---GGTCATGGGGTCTCCATAGAA---TGGAGGCTAAAAAGATATAGCACACAA---ATAGATCCTGACCGGGCAGACCAACTAATTCATCTGCATTATTTTGACTGTTTTTCAGACTCTGCCATAAGGAAAGCCATATTAGGACAAGTAGTTAGTCCTAGGTGTAATTATCAAGCAGGACATAAC---AAGGTAGGATCTCTACAATATTTGGCACTGACAGCATTAGTAACACCAAAA------AAGATAAAACCACCTTTGCCTAGTGTTAGGATATTAGCAGAGGATAGATGGAACAAACCCCAGAAGACCAGGGGCCCCAAAGGGAACCACACAATGAATGGACATTAGAACTGTTAGAAGAGCTTAAGCATGAAGCTGTTAGACATTTTCCTAGGCCATGGCTCCATGGATTAGGACAATATATCTATAACACCTATGGGGATACTTGGGAAGGAGTTGAAGCTATAATAAGAACTTTGCAACAACTACTG---TTTGTT---CAT------TTCAGAATTGGGTGCTCACACAGCAGAATAGGCATT------ATTCGA---------AGGAGAAGAGTCAGG------GATGGATCTGGTAGATCCTAGCCTAGAGCCCTGGAACCAT-CCGGGAAGCCAGCCTGCAACTGCTTGTAATAAGTGTTACTGTAAAGTGTGTTGCTATCATTGTCAAGTTTGCTTTCTGAACAAAGGCTTAGGCATCTCCTATGGCAGGAAGAAGC------GGAGAC---------AACGACGAA---GAA------CTCCTCAAAGCAGTAAGGATCATCAAAATCCTATACAAAAGCAGTAAGTATTAGTAATT---------------AGTATATGTA-ATGTTGCCTCCT------------------------------------------------------TTGCACATCTTGGCAATAGTA---GGACTAATAGTAGCGCTAATCCTAGCAATAGTTGTATGGACTATA---GTAGGGATAGAATATAAG---AAATTGCTAAAACAA--AGAAAAATA------------GACAGGTTAATTGAGAGAATAAGAGAA---AGAGCAGAAGACAGT---GGCAATGAGA------------------GTGATGGGGATA---CAG---AGGAAGTGT---CAGCGCTTA------TTG---------------------------------AGATGGGGAACTATG---------ATCTTGGGGATGCTAATA---ATCTGT------------------------------AGTACT---------GCA---------GAA------AACTTG---------TGGGTTACTGTCTACTAT---GGGGTACCTGTGTGGAGAGACGCAGAGACCACC------TTATTTTGTGCATCGGATGCTAAAGCATATAAGACAGAAATGCATAATGTC---TGGGCTACACATGCCTGTGTACCCACAGACCCCAACCCACAAGAAATACATTTG---GAAAATGTGACAGAAGAGTTTAACATGTGGAAAAATAACATGGTAGAGCAGATGCATACAGATATAATCAGTCTGTGGGACCAAAGC---CTAAAG---CCA---TGTGTAAAGTTAACCCCTCTCTGTGTTACTTTAGATTGTAGTGACTATAATGGCACCAATATC-------------------------------------------------------------------------------------------------------------ACCGGTGACATGACAAGGGAAATA---AAAAACTGCTCTTTCAATATAACCACAGAATTAAGGGATAAGAAACAGAAAGTACATTCACTTTTTTATAGACTAGATGTAGTACAAATTAATAATAGC---------------------------------------------------------------------------AGTAACAGCAATAACAGTCAGTATAGATTAATAAATTGTAATACCTCAGCCATTACACAAGCTTGTCCAAAGGTATCCTTTGAGCCAATTCCCATACATTATTGTGCCCCAGCTGGTTTTGCGATTCTA------AAATGT---AAT---GAT------AAGGAGTTCAGTGGAACAGGG---CTATGCAGGAATGTCAGCACAGTACAATGCACACAT---GGAATCAAGCCAGTAGTATCAACTCAACTGCTGTTA---AATGGCAGTCTAGCAGAAGGAAAG------------------------------------GCAATGATTAGATCTGAAAATATCACAAACAATGCCAAAAACATATTAGTACAATTT------ACC------ACGCCT------GTAGAAATTAATTGTACCAGACCT-------AACAACAAT---------------------ACAAGAAAAAGTGTACAT---------------------------------------------------------------ATAGGACCAGGACAA---------GCA---TTCTATGCA---ACAGGGGAC---------ATA------ATAGGG---GATATAAGACAAGCATATTGTAATGTC---AATGGAACAGCATGGAAGGAAAATTTGAAAGAGGTAGCCGACCAATTAAGA------ACATATTTTAGG---------------------AACACAACAATAAAGTTT------GCTAACTCC---ACAGGAGGGGATCTAGAAATAACAACACATAGTTTTAATTGTGGAGGAGAATTTTTCTATTGTAACACATCAGGCCTGTTTAATAGCACTTGGAATGGCAGT-------------------------------------------------GAGGCAAATAGCACGCCACACGAGAATATAACT------------CTCCAA---TGCAGA---ATAAAG---CAAATTATA---AATATG---TGG---------CAG---AGAGCAGGACAAGCAATATATGCCCCT------------CCCATCCCAGGAGTAATAAAA------------------TGTAATTCAAACATT---------ACAGGACTAATATTAACAAGAGATGGTGGG---------------------------------------------------------GTTAATAGCAGTGCAAATGAAACCTTCAGACCTGGAGGAGGAGATATGAGGGACAATTGGAGAAGTGAATTATATAAGTATAAAGTAGTAAAAATTGAACCACTAGGAGTAGCACCCACCAGGGCAAAGAGAAGAGTGGTG---------------GAGAGAGAAAAAAGAGCAGTT------GGA------ATA---GGA---GCTGTCTTCATTGGGTTCTTAGGAGCAGCAGGAAGCACTATGGGC---GCGGCGTCAATAACGCTGACGGTACAGGCCAGACAATTATTGTCTGGCATAGTGCAACAGCAAAGCAATTTGCTGAGGGCTATAGAGGCTCAACAACATCTGTTGAAACTCACGGTCTGGGGCATTAAACAGCTCCAGGCAAGAGTCCTGGCTGTGGAAAGATACCTAAGGGACCAACAGCTCCTAGGAATTTGGGGCTGCTCTGGAAAACTCATCTGCACCACTAATGTGCCCTGGAACTCTAGTTGG------------AGT------------AATAAA---------------TCCCAG---AGTGAGATATGG---GAAAACATGACCTGGCTGCAA---TGGGATAAAGAGATTAGCAATTACACACAGATAATATATACTCTACTTGAAGAATCGCAGAACCAGCAGGAA---AAGAATGAA---CAAGACTTA---TTGGCATTG---GACAAGTGGGCAAATCTGTGGAAT---TGGTTTGACATA---ACAAACTGGCTGTGGTATATA---AAAATATTTATAATGATAGTAGGAGGCTTAATAGGATTAAGAATAGTT---TTTGCTGTGCTTGCTTTAGTAAATAGAGTTAGGCAGGGGTACTCACCTTTGTCGTTTCAGACCCATACCCCGAAC------CCAAGGGGT------CTCGACAGGCCCGGAAGAATCGAAGAAGAAGATGGA---GAGCAAGGCAGAGACAGATCGATTCGATTAGTGAGCGGATTCTTAGCACTTACCTGGGACGATCTACGGAGCCTGTGCCTCTTCAGCTACCACCGCTTGAGAGACTTCATCTTGATTGTCGCGAGGACTGTGGAACTTCTGGGACACAGCAGTCTCAAGGGGTTGAGACTGGGGTGGGAAGGCCTCAAA---TATCTG---TGGAATCTCCTGTTA------TATTGGGGTCGAGAACTAAAA---ATTAG-TGCTATTAATTTGATTGATACCATA---GCAATAACAGTAGCTGGCTGGACAGATAGGGTTATAGAAATAGGACAAGAAATTGGT---------AGAGCT---------ATTCTCCACATACCTAGAAGAATCAGACAGGGCTTTGAAAGGGCT------TTGCTA---TAA----------------CATGGGTGGCAAGTGGTCAAAA------AGTAGCATAGTGGGATGGCCTGAGGTTAGGGAAAGAATGAGA------------CGTGCT------------------------------------------------------------CCTGCAGCA------------------------GCAACAGGAGTAGGAGCAGTATCTCAAGATTTAGATAAATATGGAGCAGTTACAAGTAGT---AAT------GTAAATCACCCTAGT------TGCGCCTGGCTGGAAGCG---CAAGAGGAA---------GAG------GAGGTAGGCTTTCCAGTCAGACCTCAGGTACCTGTAAGACCAATGACTTATAAAGGAGCAGTGGATCTCAGCTTCTTT---TTA---AAAGAAAAGGGG---GGACTGGATGGGTTAATTTACTCC---AGGAAGAGACATGACATCCTTGAT------CTGTGGGTATACAACACACAAGGCTACTTCCCTGATTGGCAGAATTACACACCAGGGCCAGGGACCAGGTTCCCAATAACATTTGGATGGTGCTTCAAGCTAGTACCAGTTGATCCAGACGAAGTAGAGAAGGCTAATGAGGGAGAGAACAACAGCCTATTACACCCTATGTGCCAACATGGAATGGATGATGAGGAGAAAGAAACATTAATGTGGAGGTTTGACAGCCGCCTGGCATTAAAACACAGAGCCCAA---GAGTTGCATCCGGAGTACTAC------------------------------------AAAGACTGCTGA
		</sequence>
		<sequence>
			<taxon idref="A1|1992|UGA|U51190"/>
			ATGGGTGCGAGAGCGTCAGTATTAAGTGGG---GGAAAATTAGATGCATGGGAGAAAATTCGGTTAAGGCCAGGGGGAAAGAAAAAATATAGATTAAAACATCTAGTATGGGCAAGCAGGGAGCTGGAAAGATTTGCACTTAACCCTAGCCTTTTAGAAACAACAGAAGGATGTCAACAAATAATGGAACAATTACAATCAGCTCTCAGA---ACAGGAACAGAAGAACTTAGATCATTATATAATACAGTAGCAACCCTCTATTGCGTACATCAACGGATAGAGGTAAAAGACACCAAGGAAGCTCTAGATAAAATAGAGGAGATACAAAAGAAA------------------------AGCAAG---CAAAAG---------------------------------ACACAG---CAGGCAGCAGCT---------------------GACACAGGA------------AGTAGCAGCAAG---------------------GTCAGCCAAAATTACCCTATAGTGCAAAATGCACAAGGGCAAATGATCCACCAGTCCTTGTCACCTAGGACTTTGAATGCATGGGTGAAGGTAATAGAAGAAAAGGCTCTCAGCCCAGAAGTAATACCCATGTTCTCAGCATTATCAGAAGGAGCCACCCCACAAGATTTAAATATGATGCTGAACATAGTGGGGGGACACCAGGCAGCTATGCAAATGTTAAAAGATACCATCAATGAGGAAGCT---GCAGAATGGGACAGGCTACATCCAGTACATGCAGGGCCTGTTGCACCAGGCCAGATGAGAGAACCAAGGGGAAGTGATATAGCAGGAACTACTAGTACCCCTCAAGAACAAATAGCATGGATG---ACA---------GGCAAC---CCACCCATCCCAGTGGGAGACATCTATAAAAGATGGATGATCCTGGGATTAAATAAAATAGTAAGAATGTATAGCCCTGTTAGCATTTTGGATATAAAACAAGGGCCAAAAGAACCCTTCAGAGACTATGTAGATAGGTTTTTTAAAACTCTCAGAGCTGAGCAAGCTACACAGGAGGTAAAAGGTTGGATGACAGAAACGTTACTGATCCAAAATGCAAATCCAGATTGTAAATCCATCCTAAGAGCATTAGGAGCAGGGGCTACATTAGAAGAAATGATGACAGCATGCCAGGGAGTGGGAGGACCCGGCCATAAAGCAAGAGTTTTGGCTGAGGCAATGAGTCAAGTACAA---------------------CATACAAACATA---ATGATG---CAGAGAGGCAAT------------TTTAAG---GGC---CAGAAAAGG---ATTAAGTGTTTCAACTGTGGCAAAGAAGGA---CATCTAGCCAAAAATTGCAGGGCTCCTAGAAAAAAGGGCTGTTGGAAATGTGGAAGGGAAGGGCACCAAATGAAGGACTGCACT------------GAGAGACAGGCTAATTTTTTAGGGAAAATCTGGCC---TTCCAGCAA---AGG---GAG---GCCAGGAAA---TTTTCCTCAGAG---------------------CAGACC------------------AGAACCAACAGC------------------------------------------------------------CCCACCAGCAGC---------AGAGATCTTTGGGAT---GAG---------------GGAAGAGAT---AGTCTCCCC------------------TCCGAAGCAGGAGCA------------------GAACGA---------CAG------------------------------GGA---CCAGAA---------CCCACCTTCAGTTTCCCTCAAATCACTCTTTGGCAACGACCTCTTGTCACAGTAAAGATAGGGGGACAGCTAAAAAAAGCTCTATTAGATACAGGAGCAGATGATACAGTATTA---GAAGACATAAATTTGCCAGGAAAATGGAAACCAAAAATGATAGGGGGAATTGGAGGTTTCATCAAGGTAAAGCAGTAT---GATCAGATACTTATAGAAATTTGTGGAAAAAAGGCTATAGGTACAGTATTGGTAGGACCTACACCTGTC------AACATAATTGGAAGAAATATGTTGACCCTGATTGGTTGTACTTTAAATTTCCCAATTAGTCCTATTAGTACTGTACCAGTAAAATTAAAACCAGGAATGGATGGCCCAAGGATTAAACAATGGCCATTGACAGAAGAAAAAATAAAAGCATTAACAGAAATTTGTGCAGATATGGAAAGAGAAGGAAGAATTTCAAAAATTGGGCCTGAAAATCCATACAAT---ACTCCAATATTTGCTATAAAG---AAAAAGGACAGCACTAAA---TGGAGAAAATTAGTAGATTTTAGAGAGCTCAATAAAAGAACTCAAGACTTTTGGGAAGTTCAATTAGGAATACCGCATCCA---GCGGGCTTA---AAAAAG---AAAAAATCAGTAACAGTACTAGATGTGGGGGACGCATAT---TTTTCAGTTCCCTTAGATGAAAGCTTTAGAAAGTATACTGCATTCACCATACCTAGTACAAACAATGAGACACCAGGAATCAGGTATCAGTACAATGTGCTTCCACAGGGATGGAAAGGATCACCGGCAATATTCCAGGCCAGC---ATGACAAAAATCTTAGAGCCCTTTAGATCAAAAAATCCAGACATAGTTATCTATCAATACATGGATGACTTGTATGTAGGATCTGATTTAGAAATAGGGCAGCATAGAACAAAAATAGAAGAATTAAGAGAACATCTATTAAAATGGGGATTTACTACACCAGACAAAAAGCATCAGAAAGAACCTCCATTTCTTTGGATGGGATATGAACTCCATCCTGATAAGTGGACAGTCCAA---CCGATAGAGCTGCCAGAA---AAG---------GAAAGCTGGACTGTCAATGATATACAGAAATTAGTAGGGAAACTAAATTGGGCAAGTCAAATTTATGCAGGAATTAAAGTAAAACAATTGTGTAAACTCCTCAGGGGAACCAAAGCATTAACAGATATAGTAACATTGACTGAGGAAGCAGAATTAGAATTGGCAGAGAACAGG---GAGATTTTAAAAGACCCTGTGCATGGAGCATATTATGACCCATCAAAAGACTTAATAGCAGAGATACAGAAACAAGGGCAAGACCAATGGATATATCAAATTTATCAAGAGCCATTTAAAAATCTAAAAACAGGAAAATATGCAAGAAAA---AGGTCTGCTCACACTAATGATGTAAAACAATTGGCAGAAGTGGTGCAAAAGGTGGTCATGGAAAGCATAGTAATATGGGGAAAGACTCCTAAATTTAAACTACCCATACAAAAAGAAACATGGGAAACATGGTGGATGGACTATTGGCAGGCTACCTGAATTCCTGAATGGGAGTTTGTCAATACCCCTCCTCTAGTAAAA---TTATGGTACCAG---TTAGAGAAAGACCCCATAGCAGGAGCAGAG---ACTTTCTATGTAGATGGGGCAGCCAATAGGGAGACTAAGCTAGGAAAAGCAGGGTATGTCACTGACAGAGGAAGGCAAAAGGTTGTTTCCCTAACTGAGACAACAAATCAAAAGACTGAATTACATGCAATCCATCTAGCCTTGCAGGATTCAGGATCAGAAGTAAACATAGTAACAGACTCACAGTATGCATTAGGAATCATTCAGGCCCAGCCAGACAGGAGTGAATCAGAGTTAGTCAATCAAATAATAGAGAAGCTAATAGAAAAGGACAAAGTCTACCTGTCATGGGTACCAGCACACAAAGGAATTGGAGGAAATGAACAAGTAGATAAATTAGTCAGTTCTGGAATCAGGAAGGTACTATTTTTAGATGGGATAGATAAAGCTCAA---GAA---GAACATGAAAGATATCACAGCAATTGGAGAGCAATGGCTAGTGATTTTAATCTGCCACCTATAGTAGCAAAGGAAATAGTAGCCAGCTGTGATAAATGT---CAGCTAAAAGGGGAAGCCATGCATGGACAAGTAGACTGTAGCCCAGGGATATGGCAATTAGATTGTACACATCTAGAAGGAAAAGTAATTCTGGTAGCAGTCCATGTGGCTAGTGGCTACGTAGAAGCAGAAGTTATTCCAGCAGAAACAGGACAGGAGACAGCATACTTTCTACTAAAGCTAGCAGGAAGATGG---CCAGTAAAAGTAGTACACACAGACAATGGCAGCAATTTCACCAGCGCTGCGGTTAAAGCAGCC---TGTTGGTGGGCAAATGTTAAACAGGAATTTGGTATTCCCTACAATCCCCAAAGTCAAGGA---GTAGTAGAATCTATGAATAAGGAATTAAAGAAAATCATAGGGCAGGTAAGGGAGCAAGCTGAACATCTTAAGACAGCAGTACAAATGGCAGTGTTCATTCACAATTTTAAAAGAAAAGGGGGGATTGGGGGGTAC---------------------------------------------------AGTGCAGGG---------------------GAAAGAATA---ATAGACATAATAGCATCAGACTTACAAACTAAAGAATTACAAAAACAAATTACAAAAATTCAAAAATTTCGGGTTTGTTACAGGGACAGCAGAGATCCAATTTGGAAAGGACCAGCAAAACTACTCTGG---AAAGGTGAAGGGGCAGTGGTAATACAG------GACAATAGTGATATAAAAGTAGTACCAAGAAGAAAAGTAAAGATCATTAAGGATTATGGAAAACAGATGGCAGGTGATGATTGTGTGG---CAGGTAGACAGGATGAGG---ATTAGAACATGGAACAGTCTAGTAAAA---CATCATATGTATATCTCACGGAGAGCTAAAGGTTGGTTTTATAGACATCACTATGAAAGCAGGCATCCAAAAGTAAGCTCAGAAGTACACATCCCAATAGGG---------GATGCTAGAATAGTAGTAAGAACATATTGGGGTCTGCAGACAGGAGAAAAAGACTGGCACTTG---GGTCATGGGGTCTCCATAGAA---TGGAGGCTAAAAAGATATAGCACACAA---ATAGACCCTGACCTGGCAGACCAACTAATTCATCTGCATTATTTTAACTGTTTTTCAGACTCTGCCATAAGGAAAGCCATATTAGGGCAAGTAGTTAGCCCTAGGTGTGATTATCAAACAGGACACAAC---AAGGTAGGATCTTTACAATATTTAGCACTAAAAGCATTAGTAACACCATCA------AGGATGAAGCCACCTTTGCCTAGTGTTAAGAAATTAGCAGAGGATAGATGGAACAAGCCCCAGAAGACCAGGGGCCGCAGAGAGAGCCATACAATGAATGGATGTTAGATCTGTTAGAAGATCTTAAGCATGAAGCTGTTAGACATTTTCCTAGGCCATGGCTCCATGGATTAGGGCAACATATCTATCACACCTATGGGGATACTTGGGAAGGAGTTGAAGCTATAATAAGAATTTTGCAGCAACTACTG---TTTGTC---CAT------TTCAGAATCGGGTGCCAACACAGCAGAATAGGCATT---AATATTCGA---------GGGAGAAGAGTCAGG------GATGGATCCGGTAGATCCTAGCCTAGAGCCCTGGAACCAT-CCGGGAAGTCAGCCTAAAACTCCTTGTAACAAGTGTTACTGTAAAGTGTGTTGCTATCATTGCCAATGCTGCTTTCTGAACAAGGGCTTAGGCATCTCCTATGGCAGGAAGAAGC------GGAAAC---------CCCGACGAG---GAA------CTCCTCAGAGCAATAAGGATCATCAAAATCCTATACCAAAGCAGTAAGTATCAGTAATT---------------AGTATATGTA-ATG---CAGCTT------------------------------------------------------TTGGAAATCTGTGCAGTAGTA---GGACTGGTAGTAGCGCTAATCATAGCAATAGTTGTGTGGACTATA---GTAGGTATAGAATATAAG---AAATTGCTAAAGCAA--AGAAAAATA------------GACAGGTTAGTTGATAGAATAAGAGAA---AGAGCAGAAGACAGT---GGCAATGAGA------------------GTGATGGGGATA---GAG---AGGAATTAT---CCTTGCTGG------TGG---------------------------------ACATGGGGGATTATG---------ATCTTGGGGATGATAATA---ATTTGT------------------------------AATACT---------GCA---------GAA------AACTTG---------TGGGTTACTGTCTACTAT---GGGGTACCTATATGGAAGGATGCAAATACCACC------TTATTTTGTGCATCAGATGCGAAAGCATATGATACAGAAGTGCATAATGTC---TGGGCTACGCATGCCTGTGTACCTACAGACCCCAGCCCACAAGAACTAAAGATG---GAAAATGTGACAGAAGAGTTTAACATGTGGAAAAATAACATGGTAGAGCAGATGCATACAGATATAATCAGTCTATGGGACCAAAGC---CTAAAA---CCA---TGTGTACAGTTAACCCCTCTCTGCGTTACTTTAGATTGTAGCTATAACATCACCAATAATATCACCAATAGC----------------------------------------------------------------------------------------ATCACCAATAGCTCAGTTAACATGAGAGAAGAAATA---AAAAACTGCTCTTTCAATATGACCACAGAATTAAGGGATAAGAATCGGAAGGTATATTCACTTTTTTATAAACTTGATGTAGTACAAATTAATAATGGT------------------------------------------------------------------------------AATAACAGTAGTAATCTGTATAGATTAATAAATTGTAATACCTCAGCCCTTACACAGGCTCGTCCAAAGGTAACCTTTGAGCCAATTCCCATACATTATTGTGCCCCAGCTGGTTATGCGATTCTA------AAATGT---AAT---GAT------AAGGAGTTCAATGGAACAGGG---CTATGCAAGAATGTCAGCACAGTACAATGCACACAT---GGAATCAGGCCAGTAGTGTCAACTCAACTGCTGTTA---AATGGCAGTTTAGCAGAAGGAAAG------------------------------------GTAATGATTAGATCTGAAAATATCACAAACAATGTCAAAAACATAATAGTACAACTT------AAC------GAGTCT------GTAACAATTAATTGTACCAGACCT-------AACAATAAT---------------------ACAAGAAGAAGTGTACGT---------------------------------------------------------------ATAGGACCAGGACAA---------ACA---TTCTATGCA---ACAGGTGAT---------ATA------ATAGGG---GATATAAGACAAGCACATTGTAATGTC---AGTGGGTCACAATGGAATAAAACTTTACACCAGGTAGTTGAACAATTAAGA------AAATATTGGAAC---------------------AACAATACAATAATCTTT------AATAGCTCC---TCAGGAGGGGATTTAGAAATTACAACACATAGTTTTAATTGTGCAGGAGAATTTTTCTATTGTAATACATCAGGCCTGTTTAATAGTACTTGGGTAAATGGC-------------------------------------------------ACTACCAGCAGCACGTCAAATGGCACTATAACT------------CTCCCA---TGCAGA---ATAAAG---CAAATTATA---AATATG---TGG---------CAG---AGAGTAGGACAAGCAATGTATGCCCCT------------CCCATCCAAGGAGTAATAAAG------------------TGTGAATCAAACATT---------ACAGGACTAATATTAACAAGAGATGGTGGG---------------------------------------------------------GTTAATAGCAGTGACAGTGAAACCTTCAGACCTGGAGGAGGAGATATGAGGGATAATTGGAGAAGTGAATTATATAAGTATAAGGTAGTAAAAATTGAACCACTAGGAGTAGCACCCACCAAGGCAAGGAGAAGAGTGGTG---------------GAGAGAGAAAAAAGAGCAGTT------ACA------CTG---GGA---GCTGTATTCATTGGGTTCTTAGGAACAGCTGGAAGCACAATGGGC---GCGGCGTCAATAACGCTGACGGTACAGGCCAGAAAATTATTGTCTGGCATAGTGCAACAGCAAAGCAATTTGCTGAGGGCTATAGAGGCTCAACAGCATCTGTTGAAACTCACTGTCTGGGGCATTAAACAGCTCCAGGCAAGAGTCCTGGCTGTGGAAAGATACCTAAGGGATCAACAGCTCCTAGGAATTTGGGGCTGCTCTGGAAAACTCATCTGCCCCACTAATGTGCCCTGGAACTCTAGTTGG------------AGT------------AATAAA---------------TCTCTA---GATGAAATATGG---GAAAACATGACCTGGCTGCAA---TGGGATAAAGAAATTAGCAATTACACAATCAAAATATATGAGCTAATTGAAGAATCGCAGATCCAGCAGGAA---AGGAATGAA---AAAGACTTA---CTGGAGTTG---GACAAGTGGGCAAGTCTGTGGAAT---TGGTTTGACATA---TCAAAATGGCTGTGGTATATA---AAAATATTTATAATGATAGTAGGAGGCCTAATAGGATTAAGAATAGTT---TTTGCTGTGCTTTCTGTAATAAATAGAGTTAGGCAGGGATACTCACCCCTATCGTTTCAGACCCATACCCCGAAC------CCAAGGGGA------CTCGACAGGCCCGGAAGAATCGAAGAAGAAGGTGGA---GAGCAAGACAGAGGCAGATCGATACGCTTAGTGAGCGGGTTCTTAGCACTTGCCTGGGACGACCTGCGGAACCTGTGCCTCTTCAGCTACCACCGATTGAGAGACTTCATCTTGATTGCAGCGAGGACTGTGGAACTTCCGGGACACAGCAGTCTCAAGGGGTTGAGACTGGGGTGGGAAGGACTCAAG---TATCTG---GGGAATCTCCTGTTG------TATTGGGGTCGGGAACTAAAA---ATTAG-TGCTATTAATTTGCTTGATACCATA---GCAATAGCAGTAGCTGGCTGGACAGATAGGGTTATAGAAACAGTACAAAGGCTTGGT---------AGAGCT---------ATTCTCAACATACCTAGAAGAATCAGGCAGGGCTTCGAAAGGGCT------TTACTA---TAA----------------CATGGGTAACAAGTGGTCAAAG------AGTTGCATAGTGGGATGGCCTGAGGTTAGGGAAAGAATAAGA------------CAAACTCCTACAGCAGCAAGGGAA------------------------AGAACAAGACAAGCC---CCTACAGCA------------------------GCAAAAGGAGTAGGAGCAGTATCTCAAGATTTAGATAAACATGGAGCAGTCACAAGCAGC---AAT------GTAAATCACCCTAGT------TGCGTCTGGCTGGAAGCG---CAGGAGGAA---------GAA------GAGGTAGGCTTTCCAGTCAGACCACAGGTACCTCTAAGGCCAATGACTTACAAGGCAGCTTTCGATCTCGGCTTCTTT---TTA---AAAGAAAAGGGG---GGACTGGATGGGTTAATTTACTCC---AAGAAAAGACAAGAAATCCTTGAT------CTGTGGGTCTACCACACACAAGGCTACTTCCCTGATTGGCAGAATTACACACCAGGGCCAGGGATCAGATACCCACTAACATTTGGATGGTGCTTCAAGCTAGTACCAGTGGATGAAGATGAAGTAGAGGAAGCTACTGGAGGAGAGAACAATAGCCTATTACACCCTATATGCCAACATGGAATGGATGATGAGGAGAAAGAAACATTAAGGTGGAAGTTTGACAGCAGCCTGGCACGAGTACACAAAGCAAGA---GAGCTGCATCCGGAGTTTTAC------------------------------------AAAGACTGCTGA
		</sequence>
		<sequence>
			<taxon idref="A1|1993|RWA|AY713406"/>
			NNNNNNGCGAGAGCGTCAGTATTAAGCGGG---GGAAAATTAGATGCATGGGAGAAAATTCGGTTAAGGCCAGGGGGAAAGAAAAAATATAGAATGAAACATCTAGTGTGGGCAAGCAGGGAGCTGGAAAGATTTGCACTTAACCCTAGCCTTTTAGAATCAACAGAAGGATGTCAACAAATAATAGAACAGTTACAACCAGCTCTTAAG---ACAGGAACAGAAGAAATTAAATCATTATATAATACAGTAGCAACCCTCTACTGCGTACATCGAAGGATAGATGTAAAAGACACCAAGGAAGCTCTAGATAAAGTAGAGGAGATACAAAATAAG------------------------AGCAAG---CAAAAG---------------------------------ACTCAA---CAGGCAGCAGCT---------------------GACACAGGA------------AACAGCAGCAGG------------------AGCGTCAGCCAAAATTACCCTATAGTGCAAAATGCACAAGGGCAAATGGTACACCAGCCCTTATCACCTAGGACTTTGAATGCATGGGTCAAAGTAATAGAAGAAAAGGCTTTCAGCCCAGAAGTAATACCCATGTTCTCAGCACTATCAGAAGGAGCCACCCCACAAGATTTAAATATGATGCTGAATGTAGTGGGGGGACACCAGGCAGCTATGCAAATGTTAAAAGATACCATCAATGAGGAAGCT---GCAGAATGGGACAGGTTACATCCAGTACATGCAGGGCCTATTCCACCAGGTCAGATGAGAGAACCAAGGGGAAGTGACATAGCAGGAACTACTAGTACCCCTCAAGAACAAATAGGATGGATG---ACA---------GGCAAT---CCACCTATCCCAGTGGGAGACATCTATAAAAGATGGATAATCCTGGGATTAAATAAAATAGTAAGAATGTATAGCCCTGTTAGCATTTTGGATATAAAACAAGGGCCAAAAGAACCCTTCAGGGATTATGTAGATAGATTTTTTAAAACACTCAGAGCTGAGCAAGCTACACAGGAGGTAAAAGGTTGGATGACAGAAACATTACTGGTCCAAAATGCAAATCCAGATTGTAAGTCCATTTTAAGAGCATTAGGACCAGGGGCTTCATTAGAAGAAATGATGACAGCATGTCAGGGAGTGGGAGGACCCAGCCATAAAGCAAGGGTTTTAGCTGAGGCAATGAGTCAAGCACAA---------------------CAGACAAACATA---ATGATG---CAGAGAGGCAAT------------TTTAGG---GGC---CAGAAAAAG---ATTAAGTGTTTCAACTGTGGCAAAGAAGGA---CACCTAGCTAGAAATTGCAGGGCCCCTAGGAAAAAGGGCTGTTGGAAATGTGGGAAGGAGGGACACCAAATGAAAGACTGCTCT------------GAAAGACAAGCTAATTTTTTAGGGAGAATTTGGCC---TTCCAGCAA---GGG---GAG---GCCAGGAAA---TTTTCCTCAGAG---------------------CAGACC------------------AGAGCCAACAGC------------------------------------------------------------CCCACCAGC------------AGAGCTCCTTGGGAT---GGG---------------GGAAGAGAT---AGCCCCCCC------------------TCCGAAGCAGGAGCA------------------GAAAGA---------CAG------------------------------GGA---ACAGGG---------CCCACCTTTAGTTTCCCTCAAATCACTCTTTGGCAACGACCCCTTGTCACAATAAAAATAGGGGGACAGCTAAAAGAAGCTCTATTAGATACAGGAGCAGATGACACAGTTTTA---GAAGACATAAATTTGCCAGGAAAATGGAAACCAAAAATGATAGGGGGAATTGGGGGTTTCATCAAAGTAAGACAGTAT---GATCAGATACTTATAGAAATTTGTGGAAAAAAGGCTATAGGTACAGTATTAGTAGGACCTACACCTGTC------AACATAATTGGAAGGAATATGTTGACCCAGATTGGTTGTACTTTAAATTTCCCAATTAGTCCTATTGAGACTGTACCAGTAAAATTAAAGCCAGGAATGGATGGCCCAAAGGTTAAACAATGGCCATTGACAGAAGAAAAAATAAAAGCATTAACAGAAATTTGTACAGAAATGGAAAAGGAAGGAAAAATTTCAAAAATTGGGCCTGAAAATCCATACAAT---ACTCCAATATTTGCTATAAAG---AAAAAGGACAGCACTAAA---TGGAGAAAATTAGTAGATTTCAGAGAGCTCAATAAAAGAACACAAGACTTTTGGGAAGTTCAATTGGGGATACCGCACCCA---GCGGGCCTA---AAAAAG---AAAAAATCAGTAACAGTACTAGATGTAGGGGACGCATAT---TTTTCAGTTCCTTTAGATGAAGACTTTAGAAAATATACTGCATTTACCATACCTAGTACAAACAATGAGACACCAGGAATCAGGTATCAGTACAATGTGCTTCCACAGGGATGGAAAGGATCACCGGCAATATTCCAGAGTAGC---ATGACAAAAATCTTAGAGCCCTTTAGATCAAGAAATCCAGACATAATTATCTATCAATACATGGATGACTTATATGTAGGATCTGATTTAGAAATAGGGCAGCATAGAGCAAAAATAGAAGAGTTAAGAGCTCATCTATTGAGCTGGGGATTTACTACACCAGACAAAAAGCATCAGAAAGAACCTCCATTCCTTTGGATGGGATATGAGCTCCATCCTGACAAGTGGACAGTCCAG---CCTATAGTGCTGCCAGAG---AAG---------GAAAGCTGGACTGTCAATGATATACAGAAATTAGTAGGGAAACTAAATTGGGCAAGTCAAATTTATGCAGGAATTAAAGTAAAGCAATTGTGTAAACTCCTCAGGGGAGCCAAAGCACTAACAGAGATAGTAACATTGACTGAGGAAGCAGAATTAGAATTGGCAGAGAACAGG---GAGATTCTAAAAGAACCTGTGCATGGAGTATATTATGATCCATCAAAAGACTTAATAGCAGAAATACAGAAACAAGGGCAAGACCAATGGACATACCAAATTTATCAAGAGCCATTTAAAAATCTAAAAACAGGAAAATATGCAAGAAAA---AGGTCTGCACACACTAATGATGTAAGACAATTAGCAGAAGTGGTGCAAAAGGTGGTCATGGAAAGCATAGTAATATGGGGAAAGACTCCTAAATTTAAACTACCCATACAAAAAGAGACATGGGAAACATGGTGGATGGACTATTGGCAGGCTACCTGGATTCCTGAATGGGAGTTTGTCAATACCCCTCCTCTAGTAAAA---CTATGGTACCAG---TTAGAGAAGGACCCCATAGAAGGAGCAGAG---ACTTACTATGTAGATGGGGCAGCCAATAGGGAGACTAAGCTAGGAAAAGCAGGGTATGTCACTGACAGAGGAAGACAAAAGGTTATTTCCCTAGCTGAGACAACAAATCAAAAGACTGAACTACATGCAATCCATCTAGCCTTGCAGGATTCAGGATCAGAAGTGAACATAGTAACAGACTCACAGTATGCATTAGGAATCATTCAGGCACAACCAGACAGGAGTGAATCAGGGTTAGTCAATCAGATAATAGAGAAATTAATAGAAAAGGACAAAGTCTACCTGTCATGGGTACCAGCACACAAGGGAATTGGAGGAAATGAACAAGTAGATAAATTAGTCAGTTCCGGAATCAGGAAGGTGCTGTTTTTAGATGGGATAGATAAAGCTCAA---GAA---GAACATGAAAGATATCACAGTAATTGGAGAACAATGGCTAGTGATTTTAATCTGCCACCTGTAGTAGCAAAAGAAATAGTAGCCAGCTGTGATAAATGT---CAGCTAAAAGGGGAAGCCATGCATGGACAAGTAGACTGCAGTCCAGGGATATGGCAATTAGATTGCACACATCTAGAAGGAAAAGTAATTCTAGTAGCAGTCCATGTAGCCAGTGGCTATATAGAAGCAGAAGTTATCCCAGCAGAAACAGGACAAGAGACAGCCTACTTTCTACTAAAATTAGCAGGCAGATGG---CCAGTAAAAGTAGTACACACAGACAATGGTAGCAATTTCACCAGCGCTGCAGTTAAAGCAGCC---TGTTGGTGGGCAAATATCCAACAGGAATTTGGGATCCCCTACAATCCCCAAAGTCAAGGG---GTAGTAGAATCTATGAATAAGGAATTAAAGAAAATCATAGGACAGGTAAGAGAGCAAGCTGAACACCTTAAAACAGCAGTACAAATGGCAGTATTCATTCACAATTTTAAAAGAAAAGGGGGGATTGGGGGGTAC---------------------------------------------------AGTGCAGGG---------------------GAAAGAATA---ATAGACATAATAGCAACAGATATACAAACTAAAGAATTACAAAAACAAATTACAAAAATTCAAAATTTTCGGGTTTATTACAGGGACAGCAGAGATCCAATTTGGAAAGGACCAGCAAAACTACTTTGG---AAAGGTGAAGGGGCAGTAGTAATACAG------GACAATAGTGATATAAAGGTAGTACCAAGAAGAAAAGTAAAGATCATCAGGGATTATGGAAAACAGATGGCAGGTGATGATTGTGTGG---CAGGTAGACAGGATGAGG---ATTAGAACATGGAACAGTTTAGTAAAA---CATCATATGTATGTCTCAAAGAAAACAAAGAATTGGTTTTATAGACATCACTATGAAAGCAGACATCCAAGAGTAAGCTCAGAAGTACACATCCCACTAGGG---------GATGCTAGACTAATAGTAAGAACATATTGGGGTCTGCATACAGGAGAAAAAGACTGGCACTTG---GGGCATGGGGTCTCCATAGAA---TGGAGGCTAAAAAGATATAGCACACAA---ATAGATCCTGACCTGGCAGACCAACTAATTCATCTGCATTATTTTGACTGTTTTTCAGAATCTGCCATAAGGAGAGCCATATTAGGACAAGTAGTTAGCCCTAGTTGTGAATATCACACAGGACATAAC---CAGGTAGGATCCCTACAATATTTAGCACTGAAAGCATTAGTAACACCAACA------AAGACAAGGCCACCTTTGCCTAGTGTTAGGAAATTAGCAGAGGATAGATGGAACAAGCCCCGGAAGACCAAGGACCACAGAGGGAGCCATACAATGAATGGATGTTAGAGCTGTTAGAAGATCTTAAGCATGAAGCCGTTAGACATTTTCCTAGACCATGGCTTCATGGATTAGGACAACATATCTATGAAACCTATGGGGATACTCAGGAAGGAGTTGAGGCTATAGTAAGAATTCTGCAACAACTACTG---TTTGTT---CAT------TTCAGAATCGGGTGCCAACATAGCAGAATAGGCATT------ATTCCA---------GGGAGAAGAGGCAGG------AATGGATCCAGTAGATCCTAACCTAGAGCCCTGGAACCAT-CCGGGAAGTCAGCCTACAACTGCTTGTAACAAGTGTTACTGTAAAAAGTGTTGCTATCATTGTCCAAGTTGCTTTTTGAACAAAGGCTTAGGCATCTCCTATGGCAGGAAGAAGC------GGAGAC---------AGCGACGAG---GAA------CTCCTCAAAGCAGTAAGGATCATCAAAATCCTATACAAAAGCAGTAAGTAATTAGC---------------------ATATGTA-ATG---CAGTCT------------------------------------------------------TTGGAAATCTGTACAATAGTA---GGATTCATAGTAGCGCTAATCCTAGCAATAGTTGTGTGGACTATA---GTAGGAATAGAATATAAG---AAAGTGCTAAGACAA--AGAAAAATA------------GACAGGATAATTGAGAGAATAAGAGAA---AGAGCAGAAGACAGT---GGCAATGAGA------------------GTGATGGGGATA---CAG---AGGAATTAT---CAGCACTTG------TTA---------------------------------GAATGGGGAACTATG---------ATCTTGGGGATGATAATA---TTCTGT------------------------------AGTGCT---------GTA---------GAA------AACTTG---------TGGGTTACTGTCTACTAT---GGGGTACCGGTGTGGAAAGATGCAGAGACCACC------CTATTTTGTGCCTCAGATGCTAAAGCATATGAGACAGAAGTGCATAATGTC---TGGGCTACACATGCCTGTGTGCCCACAGACCCAAACCCACAAGAAATACCTTTG---GAAAATGTGACAGAAAAGTTTAACATGTGGAAAAATTATATGGTAGAGCAGATGCATACAGATATAATCAGCCTATGGGATGAAAGC---CTAAAG---CCA---TGTGTAAAGTTAACCCCTCTCTGCGTTACTTTAAATTGTAGCGATGCCATTGGCAACTTT-------------------------------------------------------------------------------------------------------------------ACAAATATCAAGGAAGAAATA---ACAAACTGCTCTTTCAATGTGACCACAGAACTAAGGGATAAGACAAAGAAAGTACATTCACTTTTTTATAGACTTGATATAGTACCACTTAATGAATATAGTAGTAGCAAT---------------------------------------------------AAAAGTAGTAACAATAATAATAGTAGCCAGGAATATGTATTAATAAATTGTAATACCTCAGCCATTACACAAGCCTGTCCAAAGGTAACCTTTGAGCCAATTCCCATACATTATTGTGCCCCAGCTGGTTTTGCGATCCTA------AAGTGT---AAG---GAC------ACAGATTACAATGGAACAGGG---CCATGCAGGAATGTCAGCACAGTACAATGCACACAT---GGAATCAAGCCAGTAGTATCAACTCAACTGCTGTTA---AATGGCAGCCTAGCAGAAAGAAAT------------------------------------GTAACAATTAGATCTGAAAATATCACAAACAATGCCAAAACCATACTAGTACAACTT------GTC------AAGCCT------GTGAGAATTAATTGTACCAGACCT-------TATAACAAT---------------------ACATTCAGAAGGGTACGT---------------------------------------------------------------ATAGGACCAGGACAA---------TCA---TTCCATGCA---TCAGATAAC---------ATA------GTAGGG---GATATAAGAAAAGCACATTGTAATGTT---AGTAGATCAGAATGGAATGAAACTTTACAACAGGTAGTTACTCAATTAAGA------GGGTACTTTGGG---------------------AACAAGACAATAGTCTTT------ACTAAGCCC---TCAGGAGGGGATCTAGAAATCATAACACATAGTTTTAATTGTAGAGGAGAATTTTTCTATTGTAATACATCAAGCCTGTTTAATAGCACTTGGAATAACACTGCCAGCATG----------------------------------CAGAAGTCAAATAGCACGGGGTCAAATGACACTATAACT------------CTCCAA---TGCAGA---ATAAAG---CAAATTATA---AGAATG---TGG---------CAA---AGAACAGGACAGGCAATGTATGCCCCT------------CCCATCAAAGGAGATATAAGG------------------TGTGAATCAAACATT---------ACAGGACTAATATTAACAAGAGATGGTGGG---------------------------------------------------------AATGATAGCAGTCCAGATGAAATCTTCAGACCTGGAGGAGGAGATATGAGGGACAATTGGAGAAGTGAATTATATAAGTATAAAGTAGTACAAATTGAACCTCTAGGAGTAGCACCCACCAAGGCAAGAAGAAGAGTGGTG---------------CAGAGAGAGAAAAGAGCAATT------GGA------ATA---GGA---GCTGTCTTCCTTGGGTTCTTAGGAGCAGCAGGAAGCACTATGGGC---GCGGCGTCAATAACGCTGACGGTACAGGCCAGACAATTATTGTCTGGCATAGTGCAACAGCAAAGCAATTTGCTGAGGGCTATAGAGGCTCAACAACATCTGTTGAAACTCACGGTCTGGGGCATTAAACAGCTCCAGGCAAGAGTCCTGGCTGTGGAAAGATACCTAAAGGATCAACAGCTCCTAGGAATTTGGGGTTGCTCTGGGAAACTCATCTGCACCACTAATGTGCCCTGGAATACTAGTTGG------------AGT---------AAAAATAAA---------------TCTCTG---AGTGAAATATGG---GATAACATGACCTGGCTGCAA---TGGGATAAAGAAATTAGCAATTACACAAACCTAATATATAACCTAATTGAAGAATCGCAGAACCAGCAGGAA---AAGAATGAA---CAAGACTTA---TTAGCATTG---GATAAGTGGGCAAATCTTTGGACT---TGGTTTGACATA---TCAAATTGGCTGTGGTATATA---AAAATATTCATAATGATAGTAGGAGGCTTAATAGGATTAAGAATAGTT---TTTGCTGTGCTTACTGTAATAAATAGAGTTAGGCAGGGATACTCACCTTTGTCATTTCAGATCCATACCCCAAAC------CCAGGGGAT------CCCGACAGGCCCGGAAGAATCGAAGAAGAAGGTGGA---GAGCAAGACAGAAACAGATCGATTCGATTAGTAAGCGGATTCTTAGCGCTTGCCTGGGACGATCTGCGGAGCCTGTGCCTTTTCTGCTACCACCGCTTGAGGGACTTCACCTTGATTGCAGCGAGGACTGTGGAACTTCTGGGACACAGCAGTCTCAAGGGGTTGAGACTGGGGTGGGAAGGCCTCAAG---TATCTT---GGGAATCTCCTGTTG------TATTGGGGTCAGGAACTGAAA---AATAG-TGCTATTAATTTGTTTGATACCATA---GCAATAGCAGTAGCTGGCTGGACAGATAGGGTTATAGAAGTAGGACAAAGAGTTGGT---------AGAGCT---------TTGCTCCACGTACCTAGAAGGATCAGACAGGGCTTTGAAAGGGCT------TTGCTA---TAA----------------CATGGGTGGCAAGTGGTCAAAA------AGT---AAAATGGGCTGGCCTGAGATTAGGGAAAGAATGAGA------------CGCGCT---------------------------------------------------CCTGCT---CCTTCAGCA------------------------GCAACAGGAGTAGGAGCAGTATCTCAAGATTTAGCTAGACATGGAGCAGTCACAAGCAGC---AAT------ACCAATCACCCTAGT------TGCGTCTGGCTGGAAGCG---CAAGAAGAA---------GAG---GAGGAGGTAGGCTTTCCAGTCAGGCCACAAGTGCCTCTAAGACCAATGACTTACAAGGCAGCTGTGGATCTCAGCCACTTT---TTA---AAAGAAAAGGGG---GGACTGGAAGGGTTAATTTACTCC---AGGAGAAGAAAAGACATCCTTGAT------CTGTGGGTCTACCACACACAAGGATTCTTCCCTGATTGGCAAGAATACACACCAGGGCCAGGGACCAGATACCCACTAACGTTTGGATGGTGCTTCAAGCTAGTACCAGTTGATCCAGATGAAGTAGAGAAGGAGACTGAAGGAGAGAACAACAGCCTATTACACCCTATATGCCAACATGGAATGGATGATGAGGAGAAAGAAGTGTTAAAGTGGGTGTTTGACAGCCGCCTGGCACTGAAACACAGAGCCCAA---GAGCTGCATCCGGAGTTCTAC------------------------------------AAAAACTGATGA
		</sequence>
		<sequence>
			<taxon idref="A1|1994|KEN|AF004885"/>
			ATGGGTGCGAGAGCGTCAGTATTAAGCGGG---GGAAAATTCGATGCATGGGAGAAAATTCGGTTAAGGCCAGGGGGAAAGAAAAAATATAGAATGAAGCATCTAATATGGGCAAGCAGGGAGCTGGACAGATTTGCACTTAACCCTAGCCTTTTAGAAACAGCAGACGGATGTCAACAAATAATGGAAAAATTACAACCAGCTCTCAAG---ACAGGAACAGAAGAAATAAAATCATTATTTAATACTGTAGCAACCCTCTATTGTGTACATCAACGGATAGATGTAAAAGACACCAAGGAAGCTCTAGATAAAATAGAGGAAATAAAAAATAAG------------------------AGCAAG---CAAAAG---------------------------------ACACAA---CAGGCAGCAGCT---------------------GACACAGGA------------AACAGCAGCAAT---------------------GTCAGCCAAAATTACCCTATAGTGCAAAATGCACAAGGGCAAATGATACACCAGTCCTTGTCACCTAGGACTTTGAATGCATGGGTAAAAGTAATAGAAGAAAAGGCTTTCAGCCCAGAAGTAATACCCATGTTCTCAGCATTATCAGAAGGAGCCACCCCACAAGATTTAAATATGATGCTGAACATAGTGGGGGGACACCAGGCAGCTATGCAAATGTTAAAAGATACCATCAATGAGGAAGCT---GCAGAATGGGACAGGTTACATCCAGTACATGCAGGGCCTATCCCACCAGGCCAGATGAGAGAACCAAGGGGAAGTGACATAGCAGGAACTACTAGTACCCCTCAAGAACAAATAGGGTGGATG---ACA---------GGCAAC---CCACCTATCCCAGTGGGAGACATCTATAAAAGATGGATAATTCTGGGATTAAATAAAATAGTAAGAATGTATAGCCCTGTTAGCATTTTGGATATAAAACAAGGGCCAAAAGAACCCTTCAGAGATTATGTAGATAGGTTTTTTAAAACTTTCAGAGCTGAGCAAGCTACACAGGATGTAAAAAATTGGATGACAGACACATTACTGGTCCAAAATGCAAATCCAGATTGCAAGGCAATTTTAAGAGCATTAGGACCAGGGGCTACATTAGAAGAAATGATGACAGCATGCCAGGGAGTGGGAGGACCCGGCCATAAAGCAAGGGTTTTGGCTGAGGCAATGAGTCAAGTACAA---------------------CATACAAACATA---ATGATG---CAGAGAGGCAAT------------TTTAAG---GGC---CAGAAAAGA---ATTAAGTGTTTCAACTGTGGCAAAGAAGGA---CACCTAGCCAGAAATTGCAGGGCCCTTAGGAAAAAGGGCTGTTGGAAATGTGGGAAGGAGGGACACCAAATGAAAGATTGCACT------------GAAAGACAGGCTAATTTTTTAGGGAAAATTTGGCC---TTCCAGAAA---GGG---GAG---GCCAGGGAA---TTTTCCTCAGAA---------------------CAGACT------------------GGAACCAACAGC------------------------------------------------------------TCCACCAGC------------AGAGACCTGTGGGAT---GGG---------------GGAAGAGAC---AGTCTCCCC------------------TCTGAAGCAGGAGCA------------------GAAAGA---------CAG------------------------------GGA---ACAGGC---------CCAACCCTTAGTTTCCCTCAAATCACTCTTTGGCAACGACCTCTTGTCACAGTAAGAATAGGGGGACAGCTAAAAGAAGCTCTATTAGATACAGGAGCAGATGATACAGTATTA---GAAGACATAAATTTGCCAGGAAAATGGAAACCAAAAATGATAGGGGGAATTGGAGGTTTCATCAAGGTAAAACAATAT---GATCAGATACTTATAGAAATTTGTGGGAAAAAGGCTATAGGTACAGTATTAGTAGGACCTACACCTGTC------AACATAATTGGAAGAAACATGTTGACTCAGATTGGTTGTACTTTAAATTTCCCAATTAGTCCTATTGAGACTGTACCAGTAAAATTAAAGCCAGGAATGGATGGCCCAAAGGTTAAACAATGGCCATTGACAGAAGAGAAAATAAAAGCATTAACAGAAATTTGTACAGAAATGGAAAAGGAAGGAAAAATTTCAAAAATTGGGCCTGAAAATCCATATAAT---ACTCCAATATTTGCAATAAAG---AAAAAAGATAGCACTAAG---TGGAGAAAATTAGTAGATTTCAGAGAGCTCAATAAAAGAACACAAGACTTTTGGGAAGTTCAATTAGGGATACCGCATCCA---GCGGGTCTA---AAAAAG---AAAAAATCAGTAACAGTACTAGATGTGGGGGACGCATAT---TTTTCAGTTCCTTTACATGAAGAGTTTAGGAAATATACTGCATTCACCATACCTAGTACAAACAACGAGACACCAGGAGTCAGGTATCAGTACAATGTGCTTCCACAGGGATGGAAAGGATCACCAGCAATATTCCAGAGTAGC---ATGACAAAAATCTTAGAGCCCTTTAGATCAAAAAATCCAGAAATAGTTATCTATCAATACATGGATGATTTGTATGTAGGATCTGATTTAGAAATAGGGCAGCATAGAGCAAAGATAGAAGAATTAAGAGCTCATCTATTGAGCTGGGGACTTATTACACCAGACAAAAAGCATCAGAAAGAACCTCCATTCCTTTGGATGGGATATGAGCTCCATCCTGACAAGTGGACAGTCCAG---CCTATAGAGCTGCCAGAA---AAA---------GACAGCTGGACTGTCAATGATATACAGAAATTAGTGGGGAAACTAAATTGGGCAAGTCAGATTTATGCAGGAATTAAAGTAAAGCAATTATGTAAACTCCTCAGGGGAGCCAAAGCACTAACAGATGTAGTAACATTGACTGAGGAAGCAGAATTAGAATTGGCAGAGAACAGG---GAGATTCTAAAAGAACCTGTACATGGGGTATATTATGACCCATCAAAAGACTTAATAGCAGAAATACAGAAACAAGGGCAAGACCAATGGACATATCAAATTTTTCAAGAGCCATTTAAAAATCTAAAAACAGGAAAATATGCAAGAAAA---AGGTCTGCTCACACTAATGATGTAAGACAATTAGCAGAAGTGGTGCAAAAGGTGGTCATGGAAAGCATAGTAATATGGGGAAAGACTCCTAAATTTAGACTACCCATACAAAAAGAAACATGGGACACATGGTGGATGGACTATTGGCAGGCTACCTGGATTCTTGAATGGGAATTTGTCAATACCCCTCCTCTAGTAAAA---TTGTGGTACCAA---TTAGAGAAAGACCCCATAGCAGGAGCAGAG---ACTTTCTATGTAGATGGGGCAGCTAATAGGGAAACTAAGCTAGGAAAAGCAGGATATGTTACTGATAAGGGAAGACAAAAGGTAGTTTCCCTAACTGAGACAACAAATCAAAAGACTGAACTACATGCAATCCATTTAGCCTTGCAGGATTCAGGATCAGAAGTAAACATAGTAACAGACTCACAATATGCATTAGGAATCATTCAGGCACAACCAGACAAGAGTGAATCAGAGATAGTCAATCAAATAATAGAGAAGCTAATAGAAAAGGACAAAGTTTACCTGTCATGGGTACCAGCACACAAAGGAATTGGAGGAAATGAACAAGTAGATAAATTAGTCAGTTCCGGAATCAGAAAGGTGCTGTTTTTAGATGGGATAGACAAAGCTCAA---GAA---GAACATGAAAGATATCATAGCAATTGGAGAACAATGGCTAGTGATTTTAATCTGCCACCTATAGTAGCAAAAGAAATAGTAGCCAGCTGTGATAAATGT---CAGCTAAAAGGGGAAGCCATGCATGGACAAGTAGACTGCAGTCCAGGAATATGGCAATTAGATTGCACACATTTAGAAGGGAAAGTAATTGTGGTAGCAGTTCATGTAGCCAGTGGCTATATAGAAGCAGAAGTTATCCCAGCAGAAACAGGACAAGAGACAGCATACTTTCTACTAAAATTAGCAGGAAGATGG---CCAGTAAAAATAGTACACACAGACAATGGCAGCAATTTCACCAGCGCTGCAGTTAAAGCAGCC---TGTTGGTGGGCAAATATCCAACAGGAATTTGGGATTCCCTACAATCCCCAAAGTCAAGGA---GTAGTGGAATCTATGAATAAGGAATTAAAGAAAATCATAGGGCAAGTAAGAGAGCAAGCTGAACACCTTAAAACAGCAGTACAAATGGCAGTATTCATTCACAATTTTAAAAGAAAAGGGGGGATTGGGGGGTAC---------------------------------------------------AGTGCAGGG---------------------GAAAGAATA---ATAGACATAATAGCAACAGACATACAAACTAAAGAATTACAAAAACACATTACAAAAATTCAAAATTTTCGGGTTTATTACAGGGACAGCAGAGATCCACTTTGGAAAGGACCAGCAAAACTATTCTGG---AAAGGTGAAGGGGCAGTAGTAATACAG------GACAATAGTGACATAAAGGTAGTACCAAGAAGAAAAGCAAAGATCATTAGGGATTATGGAAAACAGATGGCAGGCGATGATTGTGTGG---CAGGTAGACAGGATGAGG---ATTAGAACATGGAACAGTTTAGTAAAA---CATCATATGCATGTCTCCAAGAAAGCAAAAAGGTGGTTTTATAGACATCACTATGAAAGCAGGCATCCAAAAGTAAGTTCAGAAGTACACATCCCACTAGGG---------GATGCTACATTAGTAGTAAGAGCATATTGGGGTCTGCATACAGGAGAAAAAGACTGGCACTTG---GGTCATGGGGTCTCCATAGAA---TGGAGGCTAAAAAGATATAGCACACAA---ATAACTCCTGACCTGGCAGACCAACTAATTCATATGCATTATTTTGACTGTTTTTCAGACTCTGCCATAAGGAAAGCCATAGTAGGACAAGTAGTTAGTCCTAAATGTGAATATCAAGCAGGACATAAC---AAGGTAGGATCTCTACAATATTTAGCACTGAAAGCATTAGTAACACCAAAA------AAGACAAAGCCACCTTTGCCTAGTGTTAGGATATTAACAGAAGATAGATGGAACAAGCCCCAGAAGACCAGGGGCCTCAGAGAGAGCCACACAATGAATGGATGTTAGAGCTGTTAGATGATCTTAAGCATGAAGCTGTTAGACATTTTCCTAGGCCATGGCTTCATGGATTAGGACAACATATCTATAACACCTATGGAGATACTTGGGAAGGAGTTGAAGCTATAACAAGAATTCTGCAACAACTACTG---TTTGTT---CAT------TTCAGAATTGGGTGCCAACATAGCAGAATAGGCATT------ATTCCA---------GGGAGAAGAGGCAGG------AATGGACCCGGTAGATCCTAACCTAGAGCCCTGGAATCAC-CCGGGAAGTCAGCCTACAACTGCTTGCAACAAATGTTACTGTAAAAAGTGTTGTTATCATTGTCAAGTTTGCTTTTTGAACAAAGGCTTAGGCATCTCCTATGGCAGGAAGAAGC------GGAGAC---------AGCGACGAG---GAG------CTCCTCAGAGCAGTAAGGATCATCAAAATTCTATACAAAAGCAGTAAGTATTAGTAATA---------------AGTATATGTA-ATG---TCTCCT------------------------------------------------------TTGGAAATCAGTGCAATAGTA---GGGCTGATAGTAGCGCTAATCCTAGCAATAGCTGTGTGGACTATA---GTAGGTATAGAATATAAG---AAAATAAGAAAACAA--AGAAAAATA------------GATAGGTTGATTGAGAGAATAAGAGAA---AGAGCAGAAGACAGT---GGCAATGAGA------------------GTGATGGGGATA---CAG---AGGAATTGT---CAACACTTA------TTG---------------------------------ACATGGGGGATTATG---------ATCTTGGGGACAATAATA---TTCTGT------------------------------AGTGCT---------GTG---------GAA------AACTTG---------TGGGTTACTGTCTATTAT---GGGGTACCTGTGTGGAGAGATGCAGACACCACC------TTATTTTGTGCATCAGATGCTAAAGCATATGAGACAGAAAAGCATAATGTC---TGGGCTACACATGCTTGTGTACCCACAGACCCCAACCCACAAGAAATACATTTG---GACAATGTGACAGAAAAGTTTAACATGTGGAAAAATAACATGGTAGAGCAGATGCACACAGATATAATCAGTCTATGGGATCAAAGC---CTAAAG---CCA---TGTGTAAAGTTAACCCCTCTCTGCGTTACTTTACATTGTACAAATGTCACAAGTGTCAAC----------------------------------------------------------------------------------------------------------------ACCACTGGAGACAGGGAAGGCTTA---AAAAACTGCTCTTTCAATATGACCACAGAACTAAGGGATAAGAGACAGAAAGTATATTCACTTTTTTATAGACTTGATATAGTACCAATTAATGAA------------------------------------------------------------------------------------AATCAGGGTAGTGAATATAGATTAATAAATTGTAATACCTCAGCCATTACACAGGCGTGCCCAAAGGTATCCTTTGAGCCAATTCCTATACATTATTGTACCCCAGCTGGTTTTGCGATCCTA------AAGTGT---AAG---GAT------GAGGGGTTCAATGGGACAGGG---TTATGCAAGAATGTCAGCACAGTCCAATGCACACAT---GGAATCAAGCCAGTAGTATCAACTCAATTGCTGTTG---AATGGCAGTCTAGCAGAAAAAAAT------------------------------------ATAACAATTAGATCTGAAAATATCACAAACAATGCCAAAATTATAATAGTACAACTT------GTC------CAACCT------GTGACAATTAAGTGTATCAGACCT-------AACAACAAT---------------------ACAAGAAAAAGTATACGT---------------------------------------------------------------ATAGGACCAGGACAA---------GCA---TTCTATGCA---ACAGGTGAC---------ATA------ATAGGG---GATATAAGACAAGCACATTGTAATGTC---ACTAGATCAAGATGGAATAAGACTTTACAAGAGGTAGCTGAAAAATTAAGA------ACATACTTTGGG---------------------AACAAAACAATAATATTT------GCTAACTCC---TCAGGAGGGGATCTAGAGATCACAACACATAGTTTTAATTGTGGAGGAGAATTTTTCTATTGTAATACATCAGGCTTGTTTAATAGCACTTGGTATGTTAATAGCACTTGG-------------------------------AATGACACTGACAGCACTCAGGAGTCAAATGACACTATAACT------------CTCCCA---TGCAGA---ATAAAG---CAAATTATA---AATATG---TGG---------CAG---AGAGCAGGACAAGCAATGTATGCCCCT------------CCCATCCCAGGAGTAATAAAG------------------TGTGAATCAAACATT---------ACAGGACTACTATTAACAAGGGATGGTGGA---------------------------------------------------------AAGGATAACAATGTAAATGAAACCTTCAGACCTGGAGGAGGAGATATGAGGGACAATTGGAGAAGTGAATTATATAAGTATAAAGTAGTAGAAATTGAACCACTAGGAGTAGCACCTACCAGGGCAAAGAGAAGAGTGGTG---------------GAGAGAGAAAAAAGAGCAGTT------GGA------ATA---GGA---GCTGTCTTCCTTGGGTTCTTAGGAGCAGCAGGAAGCACTATGGGC---GCAACGTCAATAACGCTGACGGTACAGGCCAGACAATTATTGTCTGGCATAGTGCAACAGCAAAACAATTTGCTGAGGGCTATAGAGGCTCAACAACATCTGTTGAAACTCACGGTCTGGGGCATTAAACAGCTCCAGGCAAGAGTCCTGGCTGTGGAAAGATACCTAAGGGATCAACAGCTCCTAGGAATTTGGGGCTGCTCTGGAAAACTCATCTGCACCACTAATGTGCCCTGGAACTCTAGTTGG------------AGT------------AATAAA---------------TCTCTG---GATGAGATATGG---AACAACATGACCTGGCTGCAA---TGGGATAAAGAAATTAACAATTACACACAACTAATATATAGACTAATTGAAGAATCGCAGAACCAGCAGGAA---AAGAATGAA---AAGGAATTA---TTGGAGTTG---GACAAGTGGGCAAATCTGTGGAGT---TGGTTTGACATA---TCAAATTGGCTGTGGTATATA---AAAATATTTATAATAATAGTAGGAGGCTTAATAGGATTAAGAATAGTT---TTTGCTGTGCTTTCTGTAATAAATAGAGTTAGGCAGGGATACTCACCTTTGTCATTTCAGACCCATACCCCAAAC------CCAAGGGGT------CTCGACAGGCCCGAAAGAATCGAAGAAGAAGATGGA---GAGCAAGGCAGAGGCAGATCGATTCGATTAGTGAGCGGATTCTTAGCACTTGCTTGGGACGACCTACGGAGCCTGTGCCTCTTCAGCTACCACCGCTTGAGAGACTTCATCTTGATTGCTGCGAGGACTGTGGAACTTCTGGGACACAGCAGTCTCAAGGGGCTGAGACTGGGGTGGGAAGGCATCAAG---TATCTG---TGGAATCTCCTGTCA------TATTGGGGTCGGGAACTAAAA---ATTAG-TGCTATTAATCTAGTTGATACCATA---GCAATAGCAGTAGCTGGCTGGACAGATAGGGTTATAGAAATAGCACAAAGAATTGGT---------AGAGCT---------ATCCTCCACATACCTGTAAGAATCAGACAGGGCTTAGAAAGGGCT------TTGCTA---TAA----------------CATGGGGGGCAAGTGGTCAAAA------AGTAGCATAGTGGGATGGCCTGAGATTAGGGAAAGAATGAGA------------CGTGCC------------------------------------------------------------CCTCCAGCA------------------------GCACCAGGAGTAGGAGCAGTATCTCAAGACTTAGATAAACATGGAGCAGTCACAAGTAAG---AAT------ATAAATCACCCTAGT------TACGCCTGGCTGGAAGCG---CAAGAGGAC---------GAG------GATGTAGGCTTTCCAGTCAGGCCACAAGTACCTCTAAGACCAATGACTTACAAGGGAGCTGTGGATCTCAGCCACTTT---TTA---AAAAAAAAGGGG---GGACTGGATGGGTTAGTTTACTCT---AGGAAAAGACAAGAAATCCTTGAT------CTGTGGGTCTATCACACACAAGGCTATTTCCCTGATTGGCAGAATTACACACCAGGGCCAGGGACCAGGTTCCCACTAACATTTGGGTGGTGCTTCAAGCTAGTACCAGTTGATCCAGATGAAGTAGAGAAGGCTACTGAGGGAGAGAACAACAGCCTATTACACCCGATATGTCAACATGGAATGGATGATGAAGAGAGAGAAGTATTAAAGTGGAAGTTTGACAGCCGCCTGGCACTAAAACACAGAGCCCGA---GAGCTGCATCCGGAGTGGTAC------------------------------------AAGGACTGCTGA
		</sequence>
		<sequence>
			<taxon idref="A1|1998|UGA|AF484507"/>
			NNNNNNGCGAGAGCGTCAGTATTAAGTGGG---GGAAAATTGGATCGATGGGAGAAGATTCGGTTAAGGCCAGGAGGAAGTAAAAGATATAGATTGAAACATTTAGTATGGGCAAGCAGGGAGCTGGAAAGATTTGCACTTAACCCTGGCCTTTTAGAAACAGCAGAAGGATGTCAGCAAATAATTGAACAGTTACAACCAGCTCTTAAG---ACAGGAACAGAAGAAATTAAATCATTATTTAATACAGTAGCAACCCTCTATTGTGTACATCAACGGATAGAGGTAAAAGATACCAAGGAAGCTCTAGATAAAATAGAGGAAATACAAAATAAA------------------------AGTAAG---CAAAAG---------------------------------GCACAA---CAGGCAGCAGCT---------------------GACCCAAAA------------CCTAGCAGCAAG---------------------GTCAGCCAGAATTACCCTATAGTACAAAATGCACAAGGGCAAATGATACACCAGTCCGTGTCACCTAGGACTTTGAATGCATGGGTAAAAGTAATAGAAGAAAAGGCTTTCAGCCCAGAAGTAATACCCATGTTCTCAGCATTATCAGAAGGAGCCACCCCACAAGATTTAAATATGATGCTGAACATAGTGGGGGGACACCAGGCAGCTATGCAAATGTTAAAAGATACCATCAATGAGGAAGCT---GCAGAATGGGACAGGTTACATCCAGTACATGCAGGGCCTGTTGCACCAGGCCAGATGAGAGAACCAAGGGGAAGTGATATAGCAGGAACTACTAGCACCCCTCAAGAACAAATAGCATGGATG---ACA---------GCTAAC---CCACCTATCCCAGTGGGAGATATCTATAAAAGATGGATAATTTTGGGATTAAATAAAATAGTAAGAATGTATAGCCCTGTTAGCATTCTGGATATAAAACAGGGGCCAAAAGAACCCTTCAGAGACTATGTAGATAGGTTCTTTAAAGTTCTCAGAGCTGAGCAAGCTACACAGGAGGTAAAAGGTTGGATGACAGAAACATTACTGGTCCAAAATGCAAATCCAGATTGTAAGTCCATTTTGAGAGCATTAGGAACAGGGGCTACATTAGAAGAAATGATGACAGCATGCCAGGGAGTGGGAGGACCCGGCCATAAGGCAAGGGTTTTGGCTGAGGCAATGAGTCAAGTACAA---------------------CATACAAATGTA---ATGATG---CAGAGAGGCAAT------------TTTAAG---GGC---CAGAAAAAG---ATTAAGTGTTTCAACTGTGGCAAAGAGGGA---CACCTAGCCAGAAATTGCAGGGCCCCTAGGAAAAAGGGCTGTTGGAAATGTGGAAGGGAGGGACACCAAATGAAAGACTGCACT------------GAGAGACAGGCTAATTTTTTAGGGAAAATTTGGCC---TTCCCACAA---GGG---GAG---GCCAGGAAA---TTTTCCTCAGAA---------------------CAGACT------------------GGAGCCAACAGC------------------------------------------------------------CCCACCAGC------------AGAGATCTTTGGGAT---GAG---------------GGAAGAGAT---AGCCTCCCC------------------TCCGAAGCAGGAGCA------------------GAAGGA---------CGG------------------------------GGA------------------CCCACCCTTAGTTTCCCTCAAATCACTCTTTGGCAACGACCCCTTGTCACAGTAAAAGTAGGGGGACAGCTAAGAGAAGCTCTATTAGACACAGGAGCAGATGACACAGTACTA---GAAGACATAAATTTGCCAGGAAAATGGAAACCAAAAATGATAGGGGGAATTGGAGGTTTTATCAAGGTAAAACAGTAT---GATCAAATACTTATAGAAATTTGTGGAAAAAAGGCTATAGGTACAGTATTGGTAGGACCTACACCTGTC------AACATAATTGGAAGAAATATGTTGACCCAGATTGGCTGTACTTTAAATTTCCCAATCAGTCCTATTAAGACTGTACCAGTAAAATTAAAGCCAGGAATGGATGGCCCAAAGGTTAAACAATGGCCATTGACAGAAGAAAAAATAAAAGCATTGACAGAAATTTGTACAGAAATGGAAAAGGAAGGAAAAATTTCAAAAATTGGGCCTGAAAATCCATACAAT---ACTCCAATATTTGCTATAAAG---AAAAAAGACAGTACTAAA---TGGAGGAAATTAGTAGACTTTAGAGAGCTCAATAAAAGAACTCAAGACTTTTGGGAAGTTCAATTAGGAATACCACATCCA---GCAGGCTTG---AAAAAG---AAAAAATCAGTAACAGTACTAGATGTGGGGGACGCATAT---TTTTCAGTTCCCTTAGATGAAGACTTTAGAAAGTATACTGCATTCACCATACCTAGTACAAACAATGAGACACCAGGAGTCAGGTATCAGTACAATGTGCTTCCACAGGGATGGAAAGGATCACCAGCAATATTCCAGAGTAGC---ATGACAAAAATCTTAGAGCCCTTTAGATCAAAGAATCCAGAAATAATTATCTATCAATACATGGATGACTTGTATGTAGGATCTGATTTAGAAATAGGGCAACATAGAACAAAAATAGAAGAGTTGAGAGCTCATCTATTGAGCTGGGGATTAACTACACCAGACAAAAAGCATCAGAAAGAACCTCCATTTCTTTGGATGGGATATGAACTCCATCCTGACAAGTGGACAGTCCAA---CCTATACAGCTGCCAGAA---AAA---------GACAGCTGGACTGTCAATGATATACAGAAATTAGTAGGGAAACTAAATTGGGCAAGTCAGATTTATCCAGGAATCAAGGTAAAACAATTGTGTAGACTCCTCAGGGGAGCCAAAGCATTAACAGATATAGTACCATTGACTGAGGAAGCAGAACTAGAATTGGCAGAAAACAGG---GAGATTCTAAAAGACCCTGTGCATGGGGTATATTATGACCCGTCAAAAGACTTGATAGCAGAAATACAGAAACAAGGGCAGGACCAATGGACATATCAAATTTATCAGGAGCCATTTAAAAATCTAAAAACAGGAAAATATGCAAGAAAG---AAGTCTGCTCACACTAATGATGTAAAGCAATTAACAGAGGTGGTGCAAAAAGTGGTCATGGAAAGCATAGTAATATGGGGAAAGACTCCTAAATTTAAGTTACTCATACAAAAAGAAACATGGGAAACATGGTGGATGGACTATTGGCAGGCCACCTGGATTCCTGAATGGGAATTTGTCGATACCCCTCCTCTAGTAAAA---TTATGGTACCAG---TTAGGAAAAGACCCCATAGTAGGAGCAGAG---ACCTTCTATGTAGATGGGGCAGCCAGTAGAGAAACTAAGCTAGGAAAAGCAGGGTATGTCACTGACAGAGGAAGACAAAAGGTTGTTTCCCTAACTGAGACAACAAATCAAAAGACGGAGTTACATGCAATCTATCTAGCCTTGCTAGATTCAGGGTCAGAAGTAAACATAGTAACAGACTCACAGTATGCATTAGGAATAATTCAGGCACAACCAGACAGGAGTGAATCAGAGATAGTCAATCAAATAATAGAGAAGCTAATAGAAAAGGACAAGATCTACCTGTCATGGGTACCAGCACACAAAGGAATTGGAGGAAATGAACAAGTAGATAAATTAGTCAGTTCTGGAATCAGGAAAGTGCTATTCTTAGATGGGATAGATAAAGCTCAA---GAA---GAACATGAAAGGTATCACAGCAATTGGAGAACAATGGCTAGTGATTTTAATCTGCCACCTATAGTAGCAAAGGAAATAGTAGCCAGCTGTGATAAATGT---CAGCTAAAAGGGGAAGCCATGCATGGACAAGTAGACTGCAGTCCTGGGATATGGCAATTAGATTGCACACATCTAGAAGGAAAAATAATTCTGGTAGCAGTCCATGTAGCCAGTGGCTATATAGAAGCAGAAGTTATCCCAGCAGAAACAGGACAGGAGGCAGCATACTTTATACTAAAATTAGCAGGAAGATGG---CCAGTAAAAGTAGTACACACAGACAATGGCAGCAATTTCACCAGCGCTGCATTCAAAGCAGCC---TGTTGGTGAGCAAATGTCCAACAGGAATTTGGAATTCCCTACAATCCCCAAAGTCAAGGA---GTAGTAGAATCTATGAATAAGGAATTAAAGAAAATCATAGGGCAGGTAAGAGAGCAAGCTGAGCACCTTAAGACAGCAGTACAAATGGCAGTATTCATTCACAATTTTAAAAGAAAAGGGGGGATTGGGGGGTAC---------------------------------------------------AGTGCAGGG---------------------GAAAGAATA---ATAGACATAATAGCATCAGATATACAAACTAGAGAATTACAAAAACAAATTACAAATATTCAAAAATTTCGGGTTTATTACAGGGACAGCAGAGATCCAATTTGGAAAGGACCAGCAAAACTACTCTGG---AAAGGTGAAGGGGCAGTGGTAATACAA------GACAATAGCGATATAAAAGTAGTACCAAGAAGAAAAGCAAAGATCATTAGGGATTATGGAAAACAGATGGCAGGTGATGATTGTGTGG---CAGGTAGACAGGATGAAG---ATTAGAGCATGGAATAGTTTAGTAAAA---CATCATATGTATATCTCAAAGAAAGCTAAAAGATGGTTTTATAGACATCACTATGAAAGCAGGCATCCAAGAGTAAGTTCAGAAGTACACATCCCACTAGGG---------GATGCTAGAATAGTAGTAAGAACATATTGGGGTCTGCATACAGGAGAAAAAGAATGGCACTTG---GGCCATGGGGTCTCCATAGAA---TGGAGGATGAAAAGATATAGCACACAA---ATAGATCCTGACCTGGCAGACCAACTAATTCATCTGCATTATTTTGACTGTTTTTCAGAGTCTGCCATAAGGAGAGCCATATTAGGACAAGTAGTTAGTCCTAGGTGTGAATATCAAACAGGACATAAC---AAGGTAGGATCTCTACAATATTTAGCACTGAAAGCATTAGTAACACCAACA------AGGGCAAAGCCACCTTTGCCTAGTGTTAGGAAATTAACAGAGGATAGATGGAACAAGCCCCAGAAGACCAAGGGCCCCAGAGGGAGCCATACAATGAATGGATGCTAGATCTGTTAGAAGATCTTAAGCATGAAGCTGTTAGACATTTTCCTAGGCCATGGCTCCATGGATTAGGACAGCATATCTATATCACCTATGGGGATACTTGGGAAGGAGTTGAAGCTATAGTAAGAATCTTGCAGCAACTACTG---TTTGTT---CAT------TTCAGAATCGGGTGCCAACACAGCAGAATAGGCATT------ATTCGA---------GGGAGAAGAGCCAGG------GATGGATCCGGTAGATCCTAACCTAGAGCCCTGGAACCAT-CCGGGAAGTCAGCCCACAACTCCTTGTAGTAAGTGTTACTGTAAAGCGTGTTGCTATCATTGCTTAGTTTGCTTTCAGACCAAAGGCTTAGGCATCTCCTATGGCAGGAAGAAGC------GGAGAC---------AGCGACGAG---GAA------CTCCTCCAAGTGATAAGGACCATCAAAATCCTATACCAAAGCAGTGAGTATTAGTAATT---------------AACATATGTA-ATG---TCCCCT------------------------------------------------------TTAGAAATTAGTGCAATAGTA---GGACTGATAGTAGCATTTATCCTAGCAATAGTTGTATGGACTATA---GTAGGTATAGAATATAAG---AGATTGCTAAAGCAA--AGGAAAATA------------GATAGGTTAATTGAGAGAATAAGAGAA---AGAGCAGAAGACAGT---GGCAATGAGA------------------GTGATGGGGATA---CAG---ACGAATTGT---CAACACTTG------TTA---------------------------------ACATGGGGAACTATG---------ATCTTGGGAATAATAATA---ATCTGT------------------------------AGTGCT---------GCA---------GAA------AACTTG---------TGGGTTACTGTCTATTAT---GGGGTACCTGTATGGAAAGACGCAGGGACCACC------TTATTTTGTGCCTCAGATGCTAAAGCATATAAGAAAGAAGCACATAATGTA---TGGGCTACACATGCCTGTGTACCCACAGACCCCAACCCACAAGAAATAGACTTG---GACAATGTGACAGAAGATTTTAACATGTGGAAAAATAACATGGTAGAGCAGATGCATACAGATATAATCAGTCTATGGGACCAAAGC---CTAAAG---CCA---TGTGTAAAGCTAACCCCTCTCTGCGTCACTCTAAATTGTAGCCATACCAATGTCAATGTCGGTAGCATGTAT-------------------------------------------------------------------------------------------CTCAACATCAAGGAAAGCCTGAAAGAAGAAATA---AAAAACTGTTCTTTCAATATGACCACAGAAATAAGGGATAAGGAAAAAAAAGTATATTCACTTTTTTATAAACTTGATGTAGTAGAAATTAATGATAAAAATAATAGTAGT---------------------------------------------------AATAATAACAGTAACAGTAGTGAGTCTAAACTGTATAGATTAATAAATTGTAATACCTCAGCCATCACACAAGCTTGTCCAAAGGTATCCTTTGAGCCAATTCCTATACATTATTGTGCCCCAGCTGGTTTTGCGATCCTA------AAGTGT---AAT---GAT------GAGGAGTTCAATGGAACAGGA---CCATGCAAGAAGGTCAGCACAGTGCAATGCACACAT---GGAATCAGGCCAGTGGTTTCAACTCAACTGCTATTA---AATGGCAGTCTAGCAAAAGGAGAG------------------------------------GTAAAAATTAGATCTGAAAATATCTCAGACAATGCTAAAACCATAATAGTACAACTT------ACA------GAGCCT------GTAAACATTAGTTGTATCAGACCT-------AACAACAAT---------------------ACAAGGACAAGTATACAT---------------------------------------------------------------ATAGCACCAGGACAA---------GCA---TTCTATGCA---ACAGGTGGC---------ATA------ATAGGG---GATATAAGACAAGCACATTGTAATGTC---AGTGGAGCAAAATGGAATCAAACATTACAAAAGGTAGTTAAGCAATTAGGA------AAGCACTGGAAC---------------------ACAACAACAATAATCTTT------AAAAACTCC---TCGGGGGGGGATTTAGAAATTACAACACATAGTTTTAATTGTGGAGGAGAATTTTTCTATTGTAATACATCACAATTGTTTAATAGCATTTGGAATGTCACTAACAGCACA----------------------------------GAGTCAGAGAATAGCACGGGGTCAGATGACACTATAACT------------CTTCCA---TGCAGA---ATAAAG---CAAATTATA---AAGATG---TGG---------CAG---AGAACAGGACAAGCAATATATGCCCCC------------CCCATCCAAGGAGTAATAAGG------------------TGTGAATCAAACATT---------ACAGGACTATTATTAACAAGAGATGGTGGG---------------------------------------------------------AATAACAATACAGGTAATGAAACCTTCAGACCTGCAGGAGGAGATATGAAGGACAATTGGAGAAGTGAATTATATAAGTACAAAGTAGTAAAAATTGAACCACTAGGAGTAGCACCCACCAAGGCAAGAAGGAGAGTGGTG---------------GAGAGAGAAAAAAGAGCAGTT------GGA------ATA---GGA---GCTGTATTCCTTGGGTTCTTAGGAACAGCAGGAAGCACTATGGGC---GCGGCGTCAATAACGCTGACGGTACAGGTCAGACAATTATTGTCTGGCATAGTGCAACAGCAAGGCAATTTGCTGAGGGCTATAGAGGCTCAACAACAGCTGTTGGAACTCACGGTCTGGGGCATTAAACAGCTCCAGGCAAGAGTCCTGGCTGTGGAAAAGTACCTAAAGGATCAACAGCTCCTAGGAATTTGGGGCTGCTCTGGAAAACTCATCTGCACCACTAATGTGCCTTGGAACTCTAGTTGG------------AGT------------AATAAA---------------TCCCAG---CATGAGATATGG---GATAACCTGACCTGGCTGCAA---TGGGATAAAGAGATTAACAATTACACACACGAAATATATAGGCTACTTGAAGAATCGCAGATCCAGCAGGAA---AAGAATGAA---CAAGACTTA---TTGGCATTA---GACAAGTGGGCAAGTCTGTGGAAT---TGGTTTGACATA---TCAAGATGGCTGTGGTATATA---AGAATATTTATAATGATAGTAGGAGGCTTAGTAGGATTAAGAATAGTT---TTTGCAGTGCTTTCTATAATAAATAGAGTTAGGCAGGGATACTCACCTTTGTCGTTTCAGACCCATACCCCGCAC------CCAGGGGAT------CTCGACAGGCTCGGAAGAATCAACGAAGAAGGTGGA---GAGCAAGACAGAGAAAGATCGATTCGCTTAGCCAGCGGATTCTTAACGCTCGCCTGGGACGATCTGAGGAGCCTGTGCCTCTTCAGCTACCACCGATTGAGAGACTTCATCTTGATTGCTGCGAGGACTGTGGAACTTCTGGGACACAGCATTCTCAAGGGGTTGAGACTGGTGTGGGAAGGACTCAAG---TACCTG---TGGAATCTCCTGCTG------TATTGGGGTCGGGAACTGAAA---ATTAG-TGCTATTAATTTGCTTGATACTATA---GCAATAGCAGTAGCTGGCTGGACAGATAGGGTTATAGAAATAGGACAAGGAATTGGT---------AGAGCT---------ATTCTCAACATACCTAGAAGAATCAGACAGGGCTTAGAAAGGGCT------TTGCTA---TAA----------------CATGGGTGGCAAGTGGTCCAAA------AATAGCAAAGGGGGATGGTCTGAGGTTAGGGAAAAAATAAAA------------CAAACTCCTCCAGCA---------------------------------------------ACT---CCTCCAGCA------------------------GCAAAAGGAGTAGGAGCAGTATCTCAAGATTTAGAGAAACATGGAGCAGTCACAAGCAGT---AAT------ATAAATCACCCTAGT------TGCGCCTGGCTGGAAGCG---CAAGAAGAA---------GAG------GAGGTAGGCTTTCCAGTTAGGCCACAAGTACCTTTAAGACCAATGACTTACAAGGGAGCTTTTGATCTTGGCTTCTTT---TTA---AAAGAAAAGGGG---GGACTGGATGGGTTAATTTACTCC---AGGAGAAGACAAGAAATCCTTGAT------CTGTGGGTCTACAACACACAGGGCTTCTTCCCTGATTGGCAGAATTACACACCAGGGCCAGGGGTCAGATACCCACTGACATTTGGATGGTGCTTCAAGCTAGTACCAGTTGATCCAGACGAAGTAGAGAAGGCTAATGAGGGAGAGAACAACAGCCTATTACACCCTATGTGCCAACATGGAATGGATGATGAGGAGAGAGAAACATTAATGTGGAAGTTTGACAGCAGCCTAGCACGGAGACACGTAGCCCGA---GAACAACATCCGGAGTTCTAC------------------------------------AAAGACTGCTGA
		</sequence>
		<sequence>
			<taxon idref="A1|1998|UGA|AF484512"/>
			NNNNNNGCGAGAGCGTCAGTATTAAGCGGG---GGGAAATTAGATGCATGGGAGAAAATTCGGTTAAGGCCAGGGGGAAACAAAAGATATAGATTAAAACATCTAGTATGGGCAAGCAGGGAGCTGGAAAGATTTGCAGTTAACCCTGGTCTTTTAGAAACAGCAGAAGGATGTAAACAAATAATTGAACAGTTACAACCAGCTCTCGGT---ACAGGGACGGAAGAACTTAGATCATTATATAATACAATAGTAGTCCTCTATTGCGTACATCAAAGGATAGATGTAAAAGACACCAAGGAAGCTCTAGATAAAATAGAGGAAATGCAGAAAAAG------------------------AGCAAG---CAAAGG---------------------------------ACACAA---CAAGCAGCAGCT---------------------GATACAGGA------------AACAGCAGCAGTGTCAGC---------AGCAGTGTCAGTCAAAATTACCCTATAGTGCAAAATGCACAAGGGCAAATGATATACAACCCCTTGTCACCTAGAACTTTGAATGCATGGGTGAAAGTAATAGAAGAAAAGGGTTTCAACCCAGAAGTAATACCCATGTTCTCAGCATTATCAGAAGGAGCCACCCCACAAGATTTAAATATGATGCTGAACATAGTGGGGGGACACCAGGCAGCTATGCAAATGTTAAAAGATACCATCAATGAGGAAGCT---GCAGAATGGGATAGGGTACATCCAGTACATGCAGGGCCTGTTCCACCAGGCCAGATGAGAGAACCCAGGGGAAGTGACATAGCAGGAACTACTAGTACCACTCAAGAACAGATAGGCTGGATG---ACA---------GGCAAC---CCACCTATCCCAGTGGGAGACATCTATAAAAGATGGATAATCCTGGGATTAAATAAAATAGTAAGAATGTATAGCCCTGTTAGCATTTTGGATGTGAGACAAGGACCAAAAGAACCCTTCAGAGATTATGTAGACAGATTCTTTAAAATTCTCAGAGCTGAACAAGCTACACAGGAGGTAAAAGGTTGGATGACAGAAACATTACTGGTCCAGAATGCAAACCCAGATTGTAAGACCATTCTAAGAGCACTAGGAACAGGGGCTACATTAGAAGAAATGATGACAGCATGTCAGGGAGTGGGAGGACCCAGCCATAAGGCAAGGGTTTTGGCTGAGGCAATGAGTCAGGCACAA---------------------AATACAAACATA---ATGATG---CAGAGAGGTAAT------------TTTAGA---GGC---CAAAAAAGG---ATTAAGTGTTTCAATTGTGGCAAAGAAGGA---CACCTAGCCAGAAATTGCAGGGCCCCTAGGAAAAAGGGCTGTTGGAAATGTGGGAAGGATGGACACCAAATGAAGGACTGCACT------------GAAAGACAGGCTAATTTTTTAGGGAAAATCTGGCC---TTCCAACAA---GGG---GAG---GCCAGGAAA---CTTTCCTCAGAG---------------------CAGACC------------------GGAGCCAACAGC------------------------------------------------------------CCCACCAGC------------AGAGATCTTGGGGAT---GGG---------------GGAAGAGAT---AGCCTCCCA------------------TCCGAGGCAGGAGCA------------------GAGAGA---------CAG------------------------------GGA---GCAGAA---------CCCACCTTTAGTTTCCCTCAAATCACTCTTTGGCAACGACCCGTTGTCACAGTAAAAATAGGGGGACAGCTAAAAGAAGCTCTATTAGATACAGGAGCAGATGACACAGTATTA---GAAGACATAAATTTGCCAGGAAAATGGAAACCAAGAATGATAGGGGGAATTGGAGGTTTCATCAAAGTAAAACAGTAT---GATCAGATACCCATAGAAATTTGTGGAAAAAAGGCTATAGGTACAGTATTAGTAGGACCTACACCTGTC------AACATAATTGGAAGAAATATGTTGACCCAGATTGGTTGTACTTTAAATTTTCCAATTAGTCCTATTGAAACTGTACCAGTAAAATTAAAGCCAGGAATGGATGGCCCCAAGGTTAAACAATGGCCATTGACAGAAGAGAAAATAAAAGCATTAACAGAAATTTGTACAGAAATGGAAAAGGAAGGAAAAATTTCAAAAATAGGGCCTGAAAATCCATACAAT---ACTCCAATATTTGCAATAAAG---AAAGAAGACAGCACTAAA---TGGAGGAAATTAGTAGATTTTAGAGAGCTCAATAAAAGAACACAAGACTTTTGGGAAGTTCAATTGGGAATACCGCATCCA---GCGGGCCTA---AAAAAG---AAAAAATCAGTAACAGTACTGGATGTGGGGGATGCATAT---TTTTCAGTTCCTTTACATGAGGACTTTAGAAAATATACTGCATTCACCATACCTAGTACAAACAATGAGACACCAGGAATCAGGTATCAGTACAATGTGCTTCCACAGGGATGGAAAGGATCACCAGCAATATTTCAGAGTAGC---ATGACAAAAATCTTAGAGCCCTTTAGAGCAAAAAATCCAGAAATAATTATCTATCAATACATGGATGACTTGTATGTAGGATCTGATTTAGAAATAGGGCAACATAGAACAAAAATAGAAGAATTAAGAGCTCATCTATTGAGCTGGGGATTTACTACACCAGACAAAAAGCATCAGAAAGAACCTCCATTCCTTTGGATGGGATATGAGCTCCATCCTGACAAGTGGACAGTCCAG---CCTATAATACTGCCAGAA---AAA---------GAAAGCTGGACTGTCAATGATATACAAAAATTAGTGGGAAAACTAAATTGGGCAAGTCAAATTTATCCAGGGATTAAAGTAAAGCAATTGTGTAGACTCCTCAGAGGAGCCAAAGCACTAACAGATGTAGTACCTTTGACTGAGGAAGCAGAATTAGAATTGGCAGAGAACAGG---GAAATTCTAAAAGACCCTGTGCATGGAGTATATTATGACCCATCAAAAGACTTAATAGCAGAAATACAGAAACAAGGGCAAGACCAGTGGACATACCAAATTTATCAAGAGCCATTTAAAAATCTAAAAACAGGAAAATATGCAAGAAAA---AGGTCTGCCCACACTAATGATGTAAGACAATTAACAGAAGTGGTGCAAAAGGTGGTCATAGAAAGTATAGTAATATGGGGAAAGACTCCTAGATTTAAACTACCCATACAAAAAGAGACATGGGAAACATGGTGGATGGACTATTGGCAGGCTACCTGGATTCCTGAATGGGAGTTTGTCAATACCCCTCCTCTAGTAAAA---TTATGGTACCAA---TTAGAAAAAGACCCCATAGCAGGAGCAGAG---ACTTTCTATGTAGATGGGGCAGCCAATAGGGAGACTAGGCTAGGAAAAGCAGGGTATGTCACTGACAGAGGAAGACAAAAGGTCATTACCCTAACTGAAACAACAAATCAAAAGACTGAACTACATGCAATCTATCTAGCCTTGCAGGATTCAGGATCAGAAGTAAACATAGTAACAGACTCACAGTATGCATTAGGAATCATTCAGGCACAACCAGACAGGAGTGAATCAGAGATAGTCAACCAAATAATAGAGAAGCTCATAGGAAAGGACAAAGTCTACCTGTCATGGGTACCAGCACACAAAGGAATTGGAGGAAATGAACAAGTAGATAAATTAGTCAGTTCTGGAATCAGGAAGGTGCTA-TTTTAGATGGGATAGATAAAGCTCAA---GAA---GAACATGAAAAATATCACAGCAATTGGAGAACAATGGTTAGTGATTTTAATCTGCCACCTATAGTAGCAAAGGAAATAGTAGCCAGCTGTGATAAATGT---CAGCTAAAAGGGGAAGCCATGCATGGACAAGTAGACTGCAGTCCAGGGATATGGCAATTAGATTGCACACATCTAGAAGGAAAAGTAATTATGGTAGCAGTTCATGTAGCCAGTGGCTATATAGAAGCAGAAGTTATCCCAGCAGAAACAGGACAAGAAACAGCATATTTTCTACTAAAATTAGCAGGAAGATGG---CCAGTAAAAGTAGTACACACAGACAATGGCAGCAATTTCACCAGCGCTGCAGTAAAAGCAGCC---TGTTGGTGGGCAAATATCCAACAGGAATTTGGGATTCCCTACAATCCCCAAAGTCAAGGA---GTAGTAGAATCTATGAATAAGGAATTAAAGAAAATCATAGGGCAGGTAAGAGAGCAAGCTGAACACCTTAAAACAGCAGTACAAATGGCAGTATTCATTCACAATTTTAAAAGAAAAGGGGGGATTGGGGGGTAC---------------------------------------------------AGTGCAGGG---------------------GAAAGAATA---ATAGACATAATAGCAACAGACATACAAACTAAAGAACTACAAAAACAAATTACAAAAATTCAAAATTTTCGGGTTTATTACAGGGACAGCAGAGATCCAATTTGGAAAGGACCAGCAAAACTACTCTGG---AAAGGTGAAGGGGCAGTGGTAATACAG------GACAATAGTGATATAAAAGTAGTACCAAGAAGAAAAGCAAAGATCATCAGGGATTATGGAAAACAGATGGCAGGTGATGATTGTGTGG---CAGGTAGACAGGATGAGG---ATTAGAACATGGAACAGTTTAGTAAAA---TATCATATGTATAAATCAAAGAAAGCTAAAGATTGGTTTTATAGACATCACTATGAAAGCAGGCATCCAAAAGTAAGTTCAGAAGTACACATCCCACTAGGG---------GATGCTAGATTAGTAGTAAGAACATATTGGGGTCTGCATACAGGAGAAAAAGATTGGCAATTG---GGTCATGGGGTCTCCATAGAA---TGGAGGCTAAGAAGATATAGCACACAA---ATAGATCCTGACCTGGCAGACCAACTAATTCATCTGCATTATTTTGACTGTTTTTCAGACTCTGCCATAAGGAAAGCCATATTAGGACAAGTAGTTAGCCCTAGATGTGAATATCAAACAGGACACAAC---AAGGTAGGATCTCTACAATATTTAGCACTAAAAGCATTAGTAACACCAAAA------AAGATAAGGCCACCTTTGCCTAGTGTTAGGATATTAACAGAGGATAGATGGAACAAGCCCCAGAAGACCAGGGGCCCCAGAGGGAGCCATACAATGAATGGGTGTTAGAGCTGTTAGAAGATCTGAAGCAAGAAGCCGTCAGACATTTTCCTAGGATATGGCTTCATGAATTGGGACAACAGATCTATAACACCTATGGGGATACTTGGGAAGGAGTTGAAGCTATAATAAGAACTCTGCAACAACTACTG---TTTGTT---CAT------TTCAGAATTGGGTGCCAACATAGCAGAATAGGCATT------ATTCGA---------GGGAGAAGAGGCAGG------AATGGATCCAGTAGATCCTAACCTAGAGCCCTGGAACCAT-CCGGGAAGCCAGCCTACAACTGCTTGTAACAAATGTTACTGTAAAAAGTGTTGCTACCATTGTCAAATGTGCTTTTTGAACAAAGGCTTAGGCATTTCCTATGGCAGGAAGAAGC------GGAGAC---------AGCGACGAA---GAA------CTCATCAAAGCAGTAAGGATCATCAAAATCCTATACCAAAGCAGTAAGTATTA---------------------------TGTA-ATG---ACTCCT------------------------------------------------------TTAGAAATTAGTGCAATAGTA---GGACTAATAGTAGCTCTAATCTTAGCAATAGTTGTATGGACTATA---GTAGGTATAGAATGTATG---AAAGTGCTAAAACAA--AGAAAAATA------------GACAGGTTAATTAAAAGAATAAGAGAA---AGAGCAGAAGACAGT---GGCAATGAGA------------------GTGATGGGGATA---CAG---AGGAATTGT---CAGCACTTA------TTG---------------------------------AGATGGGGGATTATG---------ATCTTGGGGATAACAATG---ATCTGT------------------------------GGTAGT---------ACA---------GAT------AACTTG---------TGGGTTACTGTCTACTAT---GGGGTACCTGTGTGGAAAGATGCAGAGACCACC------CTCTTTTGTGCATCAGATGCTAAAGCATATGAGAGAGAGGTGCATAATGTC---TGGGCTACACATGCTTGTGTACCCACAGACCCCAACCCACAAGAAGTACATTTG---AAAAATGTGACAGAACAATTTAATATGTGGAAAAATAACATGGTAGAGCAGATGCATACAGATATAATCAGTCTATGGGATGAAAGC---CTAAAG---CCA---TGTGTAAAGTTAACCCCTCTCTGTGTTACTTTAAAGTGTAGCAATATCAGCAATATCAACAGCACGAGGGGCAGC----------------------------------------------------------------------------------ACAGAGGGCAACAGCACGTTAGAAAACAGGGAAGAAATA---AAAAACTGCTCTTTCAATATGACCACAGAACTAAGGGATAAGAAACAAAAAGTACATGCACTTTTTTATAGACTTGATATAGTAGAAATAGATGACAAGAAG------------------------------------------------------------------------AGTAATGGTAGTAACAATGAGTATAGATTAATAAATTGTAATACCTCAACCATTACACAGGCTTGTCCAAAGGTATCCTTTGAGCCAATTCCCATACATTATTGTGCCCCAGCTGGTTTTGCGATCCTA------AAGTGT---AAT---GAT------AAGAGGTTCAATGGAACAGGG---CCATGCAAGAATGTCAGCACAGTACAATGCACACAT---GGAATCAGGCCAGTAGTATCAACTCAACTGCTGTTA---AATGGCAGTCTAGCAGAAGAAGAG------------------------------------ATAAGAATTAGTTCTGAAAATATCACAGACAATGCCAAAACCATAATAGTACAATTT------ATC------AAGCCT------GTAAACATTACTTGTGTCTGACCT-------AACAACAAT---------------------ACAAGGACAAGCATACGT---------------------------------------------------------------ATAGGACCAGGACAA---------ACA---TTCTATACA---ACAGGTGAT---------ATA------ATAGGA---AATATAAGACAAGCACATTGTAATGTC---AGCAGATCAGAATGGAATGATAACTTAAAAGAGGTAGCTACACGATTAAAA------GAATACTTTAAT------------------AAAACACAAACAATAATCTTT------ACTAATTCC---TCAGGAGGGGATCTAGAAATCACAACACATAGTTTTAATTGTGGAGGAGAATTTTTCTATTGTGATACAACAGGACTGTTTAATAGCAATTGGACTTGGAATGACACTGCCAGC----------------------------ATAATGGAGTCAAATAGCATGGAGTCAACTCAAAATATAACA------------CTCCAA---TGCAGA---ATAAAG---CAGATTATA---AATATG---TGG---------CAG---AGAGCAGGTAAAGCAATGTATGCCCCT------------CCCATCCAAGGAACAATAAGG------------------TGTGAATCAAACATT---------ACAGGACTACTGTTAACAAGAGATGGTGGG------------------------------------------------------GATAATAGAGATAATAGAACTGAAACCTTCAGACCTGGAGGAGGAGATATGAGGGATAATTGGAGAAGTGAATTATATAAGTATAAAGTAGTCAAAATTGAACCACTAGGAGTAGCACGCACCAGGGCAAAGAGAAGAGTGGTG---------------GAGAGAGAAAAAAGAGCAGTT------GGA------ATA---GGA---GCTGTCTTCCTTGGGTTCTTAGGAGCAGCAGGAAGCACTATGGGC---GCGGCGTCAATAACGCTGACGGTACAGGCCAGACTATTATTGTCTGGTATAGTGCAACAGCAAAGCAATTTGCTGAGGGCTATAGAGGCTCAACAACATTTGTTGAAGCTCACGGTCTGGGGCATTAAACAGCTCCAGGCACGAGTCCTGGCTCTGGAGAGATACCTAAAGGATCAACAGCTCCTAGGAATTTGGGGCTGCTCTGGAAAACTCATCTGCACCACTAATGTGCCCTGGAACTCTAGTTGG------------AGT------------AATAGA---------------TCTTAC---AATGAAATATGG---GATAACATGGCCTGGCTGCAA---TGGGATAGAGAAATTAACAATTACACAGACATAATATATAAATTAATTGAAGAATCGCAGAACCAGCAGGAA---AAGAATGAA---CAAGATTTA---TTGGCATTG---GACAAGTGGGCAAATCTGTGGAAT---TGGTTTGGCATA---TCAAATTGGCTGTGGTATATA---AAAATATTTATAATGATAGTAGGAGGCTTAATAGGATTAAGAATAGTG---TTTACTGTGCTTTCTATAATAAATAGGGTTAGGCAGGGATACTCACCTTTGTCGTTTCAGACCCATACCCCAAAC------CCAGGGGAA------CTCGACAGGCCCGGAAGAATCGAAGAAGAAGGTGGA---GAGCAAGGCAGAGGCAGATCGACGCGCTTAGTGAGCGGATTCTTAGCACTTGCCTGGGACGACCTGCGGAGCCTGTTCCTCTTCAGCTACCACCGCTTGAGAGACTTCATCTTGATTGCAGCGAGGACTGTGGAACTTCTGGGACGCAGCAGTCTCAAGGGGTTGAGACTGGGGTGGGAAGGCCTCAAG---TATCTA---TGGAATCTCCCGTTA------TATTGGGGTCGAGAACTGAAA---ATTAG-TGCTATTAGCTTGCTTGATACCACA---GCAATAGCAGTAGCTGGCTGGACAGATAGGGTTATAGAAATAGGACAAAGAATTGGT---------AGAGCT---------ATTCTCCACATACCTAGAAGAATCAGACAGGGCTTCGAAAGAGCT------TTGCTA---TAA----------------CATGGGTGGCAAGTGGTCAAAA------AGTAGCATAGTGGGATGGCCAGAGATTAGAGAAAGAATGAGA------------CGTAGT---------------------------------------------------GGTACC---CCTTCAGCA------------------------GCAACAGGAGTAGGAGCAGTATCTCAAGATCTGGATAAATATGGAGCAATTACAAGTAGT---AAT------ATAAATCACCCTAGT------TGTGTCTGGGTGGAAGCA---CAAGAAGAA---------GAG------GAGGTAGGCTTCCCAGTCAGGCCACAAGTACCTCTAAGACCAATGACTTACAAGGGAGCTCTGGATCTTAGCCACTTT---TTA---AAAGAAAAGGGG---GGACTGGATGGGTTAATTTACTCC---AGGAAAAGACAAGAAATCCTTGAT------CTGTGGGTCTACAACACACAAGGCTATTTCCCTGATTGGCAGAATTACACACCAGGGCCAGGGATTAGATTCCCACTAACATTTGGATGGTGCTTCAAGCTAGTACCAGCTGATCCAGAGGACGTAGAGAAGGCTACTGAAGGAGAGAACAACAGCCTGCTACACCCTATATGCCAACATGGAATGGATGACGAGGAGAGAGAAGTATTAATGTGGAAGTTTGACAGCACCCTGGCACTAAAACACAGAGCCCAA---GAGCTGCATCCGGAGTACTAC------------------------------------AAGGATTGCTGA
		</sequence>
		<sequence>
			<taxon idref="A1|1999|UGA|AF484493"/>
			NNNNNNGCGAGAGCGTCAGTATTAAGTGGG---GGAAAATTAGATGCATGGGAGAAAATTCAGTTAAGGCCAGGGGGAAAGAAAAAATACCGATTAAAACATCTAGTATGGGCAAGCAGGGAGCTGGAAAGATTTGCACTTAACCCTAGCCTTTTAGAAACAGGAGAAGGATGTCAACAAATAATGGGACAGTTACAACCAGCTCTCCAG---ACAGGAACAGAAGAACTTAGATCATTATTTAATACAGTAGCAACCCTCTATTGTGTACATCAAAGAATACACGTAAGAGACACCAAGGAAGCTCTAGATAAAATAGAGGAAATACAAAATAAA------------------------AGCAAG---CAAAAG---------------------------------AAACAA---CAGGCAGCAGCT---------------GCAGCTGACACAGGA------------AGTAGCAGCAAT---------------------GTCAGCCAAAATTACCCTATAGTGCAAAATGCACAAGGGCAAATGACACACCAGAATTTGTCACCTAGGACTTTGAATGCATGGGTAAAAGTAATAGAAGAAAAGAATTTCAGCCCAGAAGTAATACCCATGTTCTCAGCATTATCCGAAGGAGCCACCCCACACGATTTAAATATGATGCTGAACATAGTGGGGGGACACCAGGCAGCTATGCAAATGTTAAAAGAAACCATCAATGAGGAAGCT---GCAGAATGGGACAGGCTACATCCAATACATGCAGGGCCTGTAGCACCAGGCCAGATAAGAGAACCAAGGGGAAGTGATATAGCAGGAACTACTAGTACCCCTCAAGAACAAATAGCATGGATG---ACA---------AGCAAC---CCACCTATCCCAGTGGGAGACATCTATAAAAGATGGATAATCCTGGGATTAAACAAAATAGTAAGAATGTATAGCCCTGTTAGCATTTTGGATATAAAACAAGGGCCAAAAGAACCCTTCAGAGACTATGTAGATAGGTTCTTTAAAGTCCTCAGAGCTGAGCAAGCTACACAGGAGGTGAAAGGTTGGATGACAGAAACATTACTGGTCCAAAATGCAAATCCAGATTGTAAGTCCATTTTAAGAGCATTAGGAGCAGGGGCTACATTAGAAGAAATGATGACAGCATGCCAGGGAGTGGGAGGACCCGGCCATAAAGCAAGGGTTTTGGCTGAGGCAATGAGCCAAGTACAC---------------------CAAACAAACATA---ATGATG---CAGAAAGGCAAT------------TTTAGG---GGC---CCGAAAAGA---ATTAAGTGTTTCAATTGTGGCAAAGAAGGA---CATCTAGCCAGAAATTGCAGGGCCCCTAGGAAAAAGGGCTGTTGGAAATGTGGAAAGGAGGGACACCAATTGAAGGACTGCTCT------------GAGAGACAGGCTAATTTTTTAGGGAAAATTTGGCC---TTCCCACAA---GGG---GAG---GCCAGGAAA---TTTTCCCCAGAG---------------------CAGACC------------------AGAGCCAACAGC------------------------------------------------------------CCCACCAGC------------AGAGATCTTTGGGAT---GAG---------------GGAAGAGCT---AGTCTCCCC------------------TCCGAAGCAGGAGCA------------------GAACGA---------CAG------------------------------GGA---CCAGAA---------CCCACCTTCAGTTTCCCTCAAATCACTCTTTGGCAACGACCCCTTGTTACAGTAAAAATAGGGGGACAGCTAAGAGAAGCTCTATTAGATACAGGAGCAGATGATACAGTATTA---GAAGACATAAATTTGCCAGGAAGATGGAAACCAAAAATGATAGGGGGAATTGGAGGTTTCATCAAAGTAAAACAGTAT---GATCAAGTACCTATAGAAATTTGTGGAAAAAAGGCTATAGGTACAGTATTGGTAGGACCTACACCTGTC------AACATAATTGGAAGAAATATGTTGACCCAGATTGGTTGTACTTTAAATTTCCCAATTAGTCCTATTGACACTGTACCAGTAAAATTAAAGCCAGGAATGGATGGCCCAAAGGTTAAACAATGGCCATTGACAGAAGAAAAAATAAAAGCATTAACAGAAATTTGTACAGAGATGGAAAAAGAAGGAAAAATTTCAAAAATTGGGCCTGAAAATCCATATAAT---ACTCCAATATTTGCTATAAAG---AAAAAAGACAGCACTAAA---TGGAGAAAATTAGTAGATTTCAGAGAGCTCAATAAAAGAACTCAAGACTTTTGGGAAGTTCAATTAGGAATACCGCATCCA---GCGGGCTTA---AAAAAG---AAAAAATCAGTAACAGTACTAGATGTAGGGGACGCATAT---TTTTCAGTTCCCTTAGATGAAGACTTTAGAAAGTATACTGCATTCACCATACCTAGTACAAACAATGAGACACCAGGAATCAGGTATCAGTATAATGTGCTTCCACAGGGATGGAAAGGATCACCAGCAATATTCCAGAGTAGC---ATGACAAAAATCTTAGAGCCCTTTAGAGCAAAAAATCCAGAAATAGTTATCTATCAATACATGGATGACTTGTATGTAGGATCTGATTTAGAAATAGGGCAGCATAGAACAAAAGTAGAGGAGTTAAGAGAACATCTATTGAGCTGGGGATTTACTACACCAGACAAAAAGCATCAGAAAGAACCTCCATTTCTTTGGATGGGATATGAACTCCATCCTGACAAGTGGACAGTCCAA---CCTATACAGCTGCCAGAA---AAA---------GAAAGTTGGACTGTCAATGATATACAGAAATTAGTAGGGAAACTAAATTGGGCAAGTCAAATTTATCCAGGAATTAAAATAAAACAATTGTGTAAACTCCTCAGGGGAGCCAAAGCATTAACAGATATAGTACCATTGACTGAAGAAGCAGAGTTAGAATTGGCAGAAAACAGG---GAGATTCTAAAAGACCCTGTGCATGGAGTATATTATGACCCATCAAAAGACTTAATAGCAGAAATACAGAAACAAGGACAAGATCAATGGACATATCAAATTTTTCAAGAGCCATTTAAAAATCTAAAAACAGGAAAATATGCAAGAAAG---AGGTCTGCTCACACTAATGATGTAAAACAATTAGCAGAAGTGGTGCAAAAAGTGACCATGGAAGGCATAGTAATATGGGGAAAGACTCCTAAATTTAGACTACCCATACAAAAAGAAACATGGGAAACATGGTGGATGGACTATTGGCAGGCTACCTGGATTCCTGAATGGGAGTTTGTCAATACCCCTCCTCTAGTAAAA---TTATGGTACCAG---TTAGAGAAAGACCCCATAGTAGGAGTAGAG---ACTTTCTATGTAGATGGGGCAGCCAATAGGGAGACTAAGCTAGGAAAAGCAGGGTATGTCACTGACAGAGGAAGACAAAAGGTTGTTTCCCTAACTGAGACAACAAATCAAAGGACTGAATTACATGCAATCTACCTAGCCTTGCAGGATTCAGGATCAGAAGTAAATATAGTAACAGACTCACAGTATGCATTAGGAATCATTCAGGCCCAGCCAGACAGGAGTGAATCAGAGATAGTCAATCAAATAATAGAGAAATTAATAGAAAAGGACAAAGTCTACCTGTCATGGGTACCAGCACACAAAGGAATTGGAGGAAATGAACAAGTGGATAGATTAGTCAGTTCTGGAATCAGGAAGGTACTATTTTTAGATGGGATAGATAAAGCTCAA---GAA---GAACATGAAAGATATCACAGCAATTGGAGAACAATGGCTAGTGATTTTAATTTGCCACCTATAGTAGCAAAGGAAATAGTAGCCAGCTGTGATAAATGT---CAGCTAAAAGGGGAAGCTATACATGGACAAGTAGACTGCAGTCCAGGGATGTGGCAATTAGATTGCACACATCTAGAAGGAAAAATAATTCTGGTAGCAGTCCATGTAGCTAGTGGCTATATAGAAGCAGAAGTTATCCCAGCAGAAACAGGACAGGAGACAGCATACTTTCTGCTAAAGTTAGCAGGAAGATGG---CCAGTAAAAGTAGTACACACAGACAATGGCAGCAATTTCACCAGCGCTGCATTTAAAGCAGCC---TGTTGGTGGGCAAATGTCCAACAAGAATATGGGATTCCCTACAATCCCCAAAGTCAAGGA---GTAGTGGAATCTATGAATAAGGAATTAAAGAAAATCATAGGACAGGTAAGAGAGCAAGCTGAACACCTTAAGACAGCAGTACAAATGGCAGTGTTCATTCACAATTTTAAAAGAAAAGGGGGGATTGGGGGGTAC---------------------------------------------------AGTGCAGGA---------------------GAAAGAATA---ATAGACATAATAGCAACAGACATACAAACTAGAGAATTACAAAAACAAATTACAAATATTCAAAAATTTCGGGTTTATTACAGGGACAGCAGAGATCCAATTTGGAAAGGACCAGCAAAACTACTCTGG---AAAGGTGAAGGGGCAGTGGTAATACAG------GACAATAGTGATATAAAGGTAATACCAAGAAGAAAAGCAAAGATCATTAGGGATTATGGAAAACAGATGGCAGGTGATGATTGTGTGG---CAGGTAGACAGGATGAGG---ATTAGAACATGGAACAGTTTAGTAAAA---CATCATATGTATATCTCAAAGAAAGCTAAAGGTTGGTTTTATAGACATCACTATGAAAGCAGGCATCCAAAAGTAAGTTCAGAAGTACACATCCCACTAGGG---------GACGCTAGAATAGTAGTAAGAACATATTGGGGTCTGCATACAGGAGAAAAAGACTGGCATTTG---GGTCATGGGGTCTCCATAGAA---TGGAGGCTAAGAAGATATAGCACACAA---ATAGATCCTGACCTGGCAGACCAACTAATTCATCTGCATTATTTTAACTGTTTTTCAGACTCTGCCATAAGGAAAGCCATATTAGGGCAAGTAGTTAGCCCCAGTTGTGAATATCAAGCAGGACACAAC---AAGGTAGGATCTCTACAATATTTAGCACTAAAAGTATTAGTAACACCAACA------GGGACAAAGCCACCTTTGCCTAGTGTTAAGAAGTTAGCAGAGGATAGATGGAGCAAGCCCCAGAAGACCAGGGGCCACAGAGGGAGCCATACAATGAATGGATGTTAGATCTATTAGAAGAACTTAAGCATGAAGCTGTGAGACATTTTCCTAGGCCATGGCTCCATGGATTAGGGCAACATATTTATAATACCTATGGGGATACTTGGGAAGGAGTTGAAGCTATAATGAGAACTTTGCAGCAACTACTG---TTTGTT---CAT------TTCAGAATCGGGTGCCAACACAGCAGAATAGGCATT------CTTCAA---------GGGAGAAGAGTCAGG------GATGGATCCGGTAGATCCTAGCCTAGAGCCCTGGAACCAT-CCGGGGAGTCAGCCTACAACTCCTTGTAGCAAGTGTTATTGCAAAGCGTGTTGCTATCATTGCATAGTTTGCTTTCAGACCAAGGGCTTAGGCATCTCCTATGGCAGGAAGAAGC------GGAGAC---------CCCGACGAG---GCC------CTCCTCAAGGCAGTGGGGATCATCAAAATCCTATACCAAAGCAGTAAGTATTGTTAATT---------------AATATATGTA-ATG---CAACCT------------------------------------------------------TTAGAAATCTGGGCAATAGTA---GGACTGATAGTAGCGCTAATCCTAGCAATAATTGTATGGACTATA---GTAGGTATAGAATATAAG---AAAGTGCTAAAGCAA--AGAAAAATA------------GACAGGTTAATTGAAAGAATAAGAGAA---AGAGCAGAAGACAGT---GGCAATGAGA------------------GTGACGGGGATA---CAG---ACGAATTAT---???????????????????????????????????????????????????????????????????????????????????????????????????????????????????????????????????????????????????????????????????????????????????????????????????????????????????????????????????????????????????????????????????????????????????????????????????????????????????????????????????????????????????????????????????????????????????????????????????????????????????????????????????????????????????????????????????????????????????????????????????????????????????????????????????????????????????????????????????????????????????????????????????????????????????????????????????????????????????????????????????????????????????????????????????????????????????????????????????????????????????????????????????????????????????????????????????????????????????????????????????????????????????????????????????????????????????????????TTAATAAATTGTAATACCTCAGCCATTACACAAGCTTGTCCAAAGGTAACCTTTGAGCCAATTCCCATACATTATTGTGCCCCAGCTGGTTTTGCGATCCTA------AAGTGT---AAT---GAC------AAGGAGTTCAATGGAACAGGG---CTATGCAAGAATGTCAGCACAGTACAATGCACACAT---GGAATCAAGCCAGTGGTATCAACTCAACTGCTGTTA---AATGGCAGTCTAGCAGAGGGTGAG------------------------------------ATAAGAATTAGATCTGAAAATATCTCAGACAATGCTAAAACCATAATAGTACAACTT------GTC------AAGTCT------GTACCAATTAAGTGTATCAGACCT-------AACAACAAT---------------------ACAAGAAAAAGTATACGT---------------------------------------------------------------ATAGGACCAGGACAA---------ACA---TTCTAT------GCAGGTGAT---------GTA------ATAGGG---GATATAAGACAAGCACATTGTAATGTC---AGTAGGTCAGATTGGAATAAAACTTTACATCAGGTAGCTACACAATTAAGA------CAATACTGGAAC---------------------AGCAGCATAATAATCTTT------ACTAACTCC---TCAGGAGGGGATTTAGAAATTACAACACATAGTTTTAATTGTGGAGGAGAATTTTTCTATTGTAATACATCAGGCCTGTTTAATAATACTTACACTACTGACAGCATA----------------------------------------GAGTCAAATGACACGGAGCCAGATGCAAATATAACT------------CTTCCA---TGCAGA---ATAAAG---CAAATTATA---AATATG---TGG---------CAG---AGAGTAGGACAAGCAATATATGCCCCT------------CCCATCCAAGGAGTAATAAAG------------------TGTGAGTCAAACATC---------ACAGGACTACTATTAACAAGAGATGGTGGT------------------------------------------------------ACTAACAGTACTAAAAGTACTGAAACCTTCAGACCTGGAGGAGGAGATATGAGGGACAATTGGAGAAGTGAATTATATAAGTATAAAGTAGTACAAGTTGAACCAATAGGAGTAGCACCCACCAGGGCAAAGAGAAGAGTGGTG---------------GAGAGAGAAAAAAGAGCAGTT------GGA------ATA---GGA---GCTGTACTCCTTGGGTTCTTAGGAGCAGCTGGAAGCACAATGGGC---GCGGCGTCAATAACGCTGACGGTACAGGCCAGACAGTTATTGTCTGGCATAGTGCAGCAGCAAAGCAATTTGCTGAGGGCTATAGAGGCTCAACAGCAACTGTTGAGACTCACTGTCTGGGGCATTAAACAGCTCCAGGCAAGAGTCCTGGCTGTGGAAAGATACCTAAAGGATCAACAGCTCCTAGGAATTTGGGGCTGCTCTGGAAAACTCATCTGCACCACTAATGTGCCCTGGAACGCTAGCTGG------------AGT------------AATAAA---------------TCTTAT---GGGGAGATATGG---GATAACATGACCTGGCTGCAA---TGGGATAAAGAAATTAGCAATTACACAAACATAATATATAAGCTAATTGAAGAATCGCAGAACCAGCAGGAA---AAGAATGAA---CAAGACTTG---TTGGCATTG---GACCAGTGGGCAAGTCTGTGGAAT---TGGTTTGACATA---ACAAAATGGCTGTGGTACATA---AAAATATTTATAATGATAGTAGGAGGTATAATAGGATTAAGAATAGTT---CTTGCTGTGCTTTCTGTAATAAATAGAGTTAGGCAGGGATACTCACCTCTGTCGTTTCAGACCCATACCCCAAAC------CCAGGGGGA------CTCGACAGGCCCGAAAGAACCGAAGAAGAAGGTGGA---GAGCAAGACAGAACCAGATCGATTCGCTTAGTCAGCGGATTCTTAGCACTTGCCTGGGACGACCTGCGGAGCCTGTGCCTCTTCAGCTACCACCGCTTGAGAGACTTCGTCTTGATTGCTGCGAGGATTGTGGAACTTCTGGGACACAGCAGTCTCCAGGGGTTGAAACTGGGGTGGGAAAGACTCAAG---TATCTG---GGGAATCTCCTGCTG------TATTGGGGTCGGGAACTAAGA---ATTAG-TGCTATTAGTTTGTATGATACCATA---GCAATAACAGTAGCTGGCTGGACAGATAGGGTTATAGAAAGAGGACAAAGACTTGGT---------AGAGCT---------CTTATCCACATACCTAGAAGAATCAGGCAGGGCTTAGAAAGGGCT------TTACTA---TAA----------------CATGGGTAACAAGTGGTCAAAA------AGTAGCATAGTGGGATGGCCTAGGGTTAGGGAAAGAATAAGA------------CAAACT------------------------------------------------------------CCTCCAGCA------------------------GCAGAAGGAGTAGGAGCAGCATCTCAAGATTTAGAAAAACATGGAGCAATCACAAGCAGT---AAT------ATAAGTCACCCTAGT------TGCGCCCGGCTGGAAGAG---CAAGAAGAT------------------GAGGTAGGGTTTCCAGTTAGGCCACAAGTACCCTTACGACCAATGACTTACAAGGGGGCTTTAGATCTCAGCCACTTT---TTA---AAAGAAAAGGGG---GGACTGGATGGGTTAATTTACTCC---AGGAAAAGACAAGAGATCCTTGAT------CTGTGGGTCTACAACACACAAGGCTACTTCCCTGATTGGCAGAATTACACACCAGGGCCAGGGATCAGATACCCACTAACATTTGGATGGTGCTTCAAGTTAGTACCAGTGGATCCAGCTGAAGTAGAGGAAGATACTGGAGGAGAGAACAATAGCCTATTACACCCTATATGCCAACATGGAATGGATGATGAGGAGAGAGAGACATTAATGTGGAAGTTTGACAGCCGCCTGGCACTAAAACACAGAGCTCAA---GAGCTGCATCCGGAGTTCTAC------------------------------------AAAGACTGCTGA
		</sequence>
		<sequence>
			<taxon idref="A1|2000|KEN|AF457055"/>
			NNNNNNGCGAGAGCGTCAGTATTAAGTGGG---GGAAAATTAGATGCATGGGAGAGAATTCGGTTAAGGCCAGGGGGAAAGAAACAATATAGACTGAAACATCTAGTATGGGCAAGCAGGGAGCTGGACAGATTTGCACTTAACCCTAGCCTTTTAGAAACAACAGAAGGATGTCAACAAATAATAACACAGTTACAACCAGCTATCGGA---ACAGGAACAGAAGAACTTAAATCATTATATAATACAGTAGCAACCCTCTATTGTGTACATCAGGGGATAAAGGTAAAAGACACCAAGGAAGCTCTAGATAAAATAGAGGAAATACAAAAGAAA------------------------AGCAAA---CAA---------------------------------------------CAGACAGCAGCT---------------------GACACAGGA------------------AGC------------------------AGCAGCCAAAATTACCCTATAGTGCAAAATGCACAAGGGCAAATGATACACCAGTCCTTGTCACCTAGGACTTTGAATGCATGGGTGAAAGTAATAGAAGAAAAGGCTTTCAGCCCAGAAGTAATACCCATGTTTTCAGCATTATCAGAAGGAGCCACCCCACAAGATTTAAATATGATGCTGAACATAGTGGGGGGACACCAGGCAGCTATGCAAATGTTAAAAGACACCATCAATGAGGAAGCT---GCAGAATGGGACAGGCTACATCCAGTACATGCAGGGCCTCCTGCACCAGGCCAGCTGAGAGAACCAAGGGGAAGTGATATAGCAGGAACTACTAGCACCCCTCAAGAACAGATAGGATGGATG---ACA---------GGCAAC---CCACCTATCCCAGTGGGAGACATCTATAAAAGATGGATAATTCTGGGATTAAATAAAATAGTAAGAATGTATAGCCCTGTTAGCATTCTGGATATAAAACAAGGGCCAAAAGAACCCTTCAGAGATTATGTAGATAGGTTCTTTAAAGTTCTCAGAGCTGAGCAAGCTACACAGGAGGTAAAAGGTTGGATGACAGAAACATTATTGATCCAAAATGCAAATCCAGATTGTAAGTCCATTTTAAGAGCATTAGGAGCAGGGGCTACATTAGAAGAAATGATGACAGCATGCCAGGGAGTGGGAGGACCCGGCCATAAAGCAAGGGTCTTGGCAGAGGCAATGAGCCAAGTACAA---------------------CAAACAAACATA---ATGATG---CAGAGAGGCAAT------------TTTAGG---GGC---CAAAAAAGG---ATTAAGTGTTTCAACTGTGGCAAAGAAGGA---CACCTAGCCAGAAATTGCAGGGCCCCTAGGAAAAAGGGCTGCTGGAAATGTGGGAAGGAGGGACACCAGATGAAAGACTGCACT------------GAGAGACAGGCCAATTTTTTAGGGAAAATTTGGCC---TTCCAGCAA---GGG---GAG---GCCAGGGAA---TTTTCCTCAGAG---------------------CAGGCC------------------AGAGCCAACAGC------------------------------------------------------------CCCACCAGC------------AGAGTTCTTTGGAAC---GAG---------------GGAAGAGAT---GACCCCCCC------------------TCCGAAGCAGGAGCA------------------GAAGGA---------CAG------------------------------GGA---ACAGAA---------CTCACCTTCAGTTTCCCTCAAATCACTCTTTGGCAACGACCTATTGTCACAGTAAAAATAGGGGGACAGCTAAAAGAAGCTCTACTAGATACAGGAGCAGATGATACAGTATTA---GAAGACATAAATTTACCAGGAAAATGGAAACCAAAAATGATAGGGGGAATTGGAGGTTTCATTAAGGTAAAACAGTAT---GATCAGATAGTTATAGAAATTTGTGGAAAAAAGGCTATAGGTACAGTATTGGTAGGACCTACACCTGTC------AACATAATTGGAAGAAATATGTTGACCCAGATTGGCTGTACTTTAAATTTCCCAATTAGTCCTATTAGTACTGTACCGGTAAAACTAAAGCCAGGAATGGATGGCCCAAGGGTTAAACAATGGCCATTGACAGAAGAAAAAATAAAAGCATTAACAGAGATTTGTAAAGAGATGGAAAAGGAAGGAAAAATTTCAAAAATTGGGCCTGAAAATCCATACAAT---ACCCCAATATTTGCTATAAAG---AAAAAAGACAGCACTAAA---TGGAGAAAATTAGTAGATTTCAGAGAGCTCAATAAAAGAACTCAAGACTTTTGGGAAGTTCAATTAGGAATACCGCATCCA---GCGGGCTTA---AAAAAG---AAAAAATCAGTAACAGTACTAGATGTGGGGGACGCATAT---TTTTCAGTTCCCTTAGATGAAAGCTTTAGAAAGTATACTGCATTCACCATACCTAGTACAAACAATGAGACACCAGGAATCAGGTATCAGTACAATGTGCTTCCACAGGGATGGAAAGGATCACCGGCAATATTTCAGAGTAGC---ATGACAACAATTTTAGAGCCCTTTAGATCAAAAAATCCAGAAATAATTATCTATCAATACATGGATGACTTATATGTAGGATCTGATTTAGAAATAGGGCAACATAGAGCAAAAATAGAGGAGTTGAGAGCTCATCTATTGAGCTGGGGACTTACTACACCAGACAAAAAGCATCAGAAAGAACCCCCATTTCTTTGGATGGGATATGAACTCCATCCTGACAAGTGGACAGTCCAA---CCTATACAGCTGCCAGAG---AAA---------GAAAGCTGGACTGTCAATGATATACAGAAATTAGTGGGAAAACTAAATTGGGCAAGCCAAATTTACCCAGGGATTAAAGTAAAACAATTGTGTAGACTCCTCAGGGGAGCCAAAGCACTGACAGATGTAGTAACATTGACTGAGGAAGCAGAATTAGAACTGGCAGAAAACAGG---GAGATTCTAAAAGACCCTGTGCATGGAGTATATTATGACCCATCAAAAGACTTGATAGCAGAAATACAGAAACAAGGGCAAGACCAATGGACATATCAAATTTATCAAGAGCCATTTAAAAATTTAAAAACAGGAAAATATGCAAGAAAG---AAATCTGCTCATACTAATGATGTAAAACAATTAGCAGAAGTGGTGCAAAAGGTGGTCATGGAAAGCATAGTAATATGGGGAAAGACTCCTAAATTTAAACTACCCATACAAAAGGAAACATGGGAAACATGGTGGATGGATTATTGGCAGGCTACCTGGATTCCTGAATGGGAATTTGTCAATACCCCTCCTCTGGTAAAA---TTATGGTACCAG---TTAGAGAAAGACCCCATAGCAGGAGCAGAA---ACTTTCTATGTAGATGGGGCAGCCAATAGGGAGACTAAACTAGGGAAGGCAGGGTATGTCACTGACAGAGGAAGACAAAAGGTTGTTCCCCTAACTGAGACAACAAATCAAAAGACTGAATTATATGCAATAGATTTAGCCTTGCAGGATTCAGGATCAGAAGTAAACATAGTAACAGATTCACAGTATGCATTAGGAATCATCCAGGCACAACCAGACAGGAGTGAATCAGAGATAGTCAATCAAATAATAGAGAAGCTAATAGGAAAGGACAAGGTCTACCTGTCATGGGTACCAGCACACAAAGGAATTGGAGGAAATGAACAAGTAGATAAATTAGTCAGTTCTGGAATCAGGAAGGTGCTATTTTTAGATGGAATAGATAAAGCTCAA---GAA---GAACATGAAAGATATCACAGTAATTGGAGAGCAATGGCTAGTGATTTTAATCTGCCACCTATAGTAGCAAAGGAAATAGTAGCCAGCTGTGATAAATGC---CAGCTAAAAGGGGAAGCCATACATGGACAAGTAGACTGCAGTCCAGGGATGTGGCAATTAGATTGCACACATCTAGAAGGAAAAGTAATTCTGGTAGCAGTCCATGTAGCCAGTGGCTATATAGAAGCAGAAGTAATCCCAGCAGAAACAGGACAGGAGACAGCCTACTTTCTACTAAAATTAGCAGGAAGATGG---CCAGTAAAAGTAGTACACACAGATAATGGCAGCAATTTTACCAGTGCTGCATTTAAAGCAGCC---TGTTGGTGGGCAGGTGTCCAACAGGAATTTGGGATTCCCTACAATCCCCAAAGTCAAGGA---GTAGTGGAATCTATGAATAGAGAATTAAAGAAAATCATAGGACAAGTAAGGGAGCAGGCTGAACACCTTAAGACAGCAGTACAAATGGCAGTATTCATTCACAATTTTAAAAGAAAAGGGGGGATTGGGGGGTAC---------------------------------------------------AGTGCAGGG---------------------GAAAGAATA---ATAGACATAATAGCAACAGACATACAAACTAAAGAATTACAAAAACAAATTACAAAAATTCAAAAATTTCGGGTTTATTACAGGGACAGCAGAGATCCAATTTGGAAAGGACCAGCAAAACTACTCTGG---AAAGGTGAAGGGGCAGTGGTGATACAG------GACAATAGTGATATAAAGGTAGTACCAAGAAGAAAAGCAAAGATCATTAGGGATTATGGAAAACAGGTGGCAGGTGATGATTGTGTGG---CAGGTAGACAGGATGAGG---ATTAGAACATGGAACAGTTTAGTAAAA---TACCATATGTATGTCTCAAAGGAAGCTAAAGGTTGGTTTTATAGACATCACTATGAAAGTAGTCATCCAAAAGTAAGTTCAGAAGTACACATCCCACTAGGG---------GATGCTAAAATAGTAGTAAGAACATATTGGGGTCTGCATACAGGAGAAAAAGATTGGCACTTG---GGTCATGGGGTCTCCATAGAA---TGGAGGCTAAAAAGATATAGCACACAA---ATAGATCCTGACGTGGCAGACCAACTAATTCATCAACATTATTTTGCCTGTTTTTCAGACTCTGCCATAAGGAGAGCCATATTAGGGCATGTAGTTAGCCCTAGGTGTGAATATCAAACAGGACATAAC---AAGGTAGGATCTCTACAATATTTAGCACTGAAAGCATTAGTAAAACCAACA------AGGAGAAAGCCACCTTTGCCTAGTGTTAGGAAATTAACAGAGGATAGATGGAACAAGCCCCGGAAGACCAGGGGCCACAGAGGGAGCCATACAATGAATGGATGTTAGAGCTGTTAGAAGATCTTAAGCATGAAGCTGTAAGGCATTTTCCTAGGCCATGGCTTCATGGATTAGGACAACATATCTATAACACCTATGGGGACACTTGGGAAGGAGTTGAGGCTATAATAAGAATCTTGCAACAACTACTG---TTTGTT---CAT------TTCAGAATTGGGTGCCAACACAGCAGAATAGGCATT------ATTCGA---------GGGAGAAGAGCCAGG------GATGGATCCGGTAGATCATAAACTAGAGCCCTGGAACCAT-CCGGGAAGTCAGCCTACAACTCCTTGTAGCAAATGCTACTGTAAAAAATGTTGCTATCATTGCATAGTTTGCTTTCAGACCAAAGGCTTAGGCATCTCCTATGGCAGGAAGAAGC------GGAGAC---------AGCGACGAG---GAG------CTTCTCAAAGCAGTAAGGATCATCAAAATCCTGTACCAAAGCAGTAAGTAGTAGTAATT---------------AACATATGTA-ATG---TCTCCT------------------------------------------------------TTGGAAGTTTGGGCAATAGTA---GGACTCGTAGTAGCGCTAATACTAGCAATAGTTGTGTGGACTATA---GTAGGTATAGAATATAGA---AAAGTGTTAAAGCAA--AGAAAAATA------------GACAGGTTAATTGAGAGAATAACAGAA---AGAGCAGAAGACAGT---GGCAATGAGA------------------GTGATGGGGATA---CAG---AGGAATTGT---CAGCACTTG------TTG---------------------------------AGATGGGGAATTATA---------ATCTTGGGTATGATAATG---ATCTGT------------------------------AGTATG---------GCA---------CAA------AACTTG---------TGGGTTACTGTCTATTAT---GGGGTACCTGTGTGGAGAGATGCAGACACCACC------CTATTTTGTGCATCAGATGCTAAAGCATATAAGACAGAAGTGCATAATGTC---TGGGCTACACATGCCTGTGTGCCCACAGACCCCAACCCACAAGAAATATATTTG---ACAAATGTGACAGAAAATTTTAACATGTGGAAAAATAAAATGGTAGAGCAGATGCATGAAGACATAATTAGTCTATGGGACCAAAGC---CTAAAG---CCA---TGTGTACAGTTAACCCCTCTCTGCGTTACGTTAAACTGTAGCGATGTCACGAATAACACCCTCAGGAATGCCACTGTGAATGCCAATGCC----------------------------------------------------------------------AATGCCACTGTCACTGGGGACATGGAAGGAGAAATG---AAAAACTGCTCTTACAATATGACCACAGCAGTAAGGGATAAGCAAAAGAAAGTATACTCACTTTTTTATAGGCTAGATGTAGTGCAAATTAGCAATAAT------------------------------------------------------------------------------AGTAGCAGTAGTAGTGAGTATAGATTAATAAATTGTAATACCTCAGCCATTACACAAGCTTGTCCAAAAGTAACCTTTGAGCCAATTCCCATACATTATTGTGCCCCAGCTGGTTTTGCGATCCTA------AAGTGT---AAT---GAA------GAAGGGTTCAATGGAACAGGA---CCATGCAAAAATGTCAGCACAGTACAATGCACACAT---GGAATCAAGCCAGTAGTATCAACTCAACTGCTGTTA---AATGGCAGTCTAGCAGAAAAAGGG------------------------------------GTAATAATCAGATCTGAAAACATCTCAAACAATGCTAAAACCATAATAGTACAACTT------GCC------GAGCCT------GTAACAATTAATTGTACCAGACCT-------AACAACAAT---------------------ACAAGAAAAGGTATACAT---------------------------------------------------------------ATAGGACCAGGACGA---------GCA---TTCTATGCA---ACAGGTGAC---------ATA------ATAGGG---GATATAAGAAAAGCATATTGTAATGTC---AGTAGAACACAATGGAATAAAACTTTGGCACAGGTAGCTGCACAATTAACA------AAATATTGG------------------------AACAAAACAATAAACTTT------ACTAGCTCC---TCAGGAGGGGATGTAGAAATTACAACACATAGTTTTAATTGTGGGGGAGAATTTTTCTATTGTAATACAACAAACCTGTTTAATAGCACCTGGAGAGGAAATAAAACTGTC----------------------------------AGCAATAGCACAGAGTTAGATGAAAATGGCACTATAACT------------CTCCCA---TGCAGA---ATAAAG---CAAATTATA---AATATG---TGG---------CAG---AGAACAGGACAAGCAATGTATGCCCCT------------CCCATCCAAGGAGTAATAAAG------------------TGTGTATCAAACATT---------ACAGGACTACTATTAACAAGAGATGGTGGA------------------------------------------------------AGTGATAACAATATAAGTAGTGAAACCTTCAGACCAGGAGGAGGAGATATGAGGGACAATTGGAGAAGTGAATTATATAAGTATAAAGTAGTGAAACTTGAACCACTAGGAGTAGCACCCAACAAGGCAAGGAGAAGAGTGGTG---------------GAGAGAGAAAAAAGAGCAGTT------GGA------CTG---GGA---GCTGTATTCATTGGGTTCTTAGGAGCAGCAGGAAGCACTATGGGC---GCGGCGTCAATAACGCTGACGGCACAGGCCAGACAATTATTGTCTGGCATAGTGCAACAGCAAAGCAATTTGCTGAAGGCTATAGAGGCTCAACAGCATCTGTTGAAACTCACGGTCTGGGGCATTAAACAGCTCCAGGCAAGAGTCCTGGCTCTGGAAAGATACCTAAAGGATCAACAGCTCCTAGGAATTTGGGGCTGCTCTGGAAAACTCATCTGCACCACTAGTGTGCCCTGGAACTCTAGTTGG------------AGT------------AATAAA---------------TCTTTT---GAGCAAATATGG---AATAACATGACCTGGTTGGAA---TGGGATAAAGAAGTTAGCAATTACACACAAATAATATATGAGCTACTTGAAGTATCGCAGAACCAGCAAGAA---AAGAATGAA---CAAGACTTA---TTGTCATTG---GACAAATGGGCAAGTCTGTGGAAT---TGGTTTGACATA---TCAAAATGGCTGTGGTATATA---AAAATATTTATAATGATAGTAGGAGGCTTAATAGGCTTAAGAATAGTT---TTTGCTGTGCTTTCTATAATAAATAGAGTTAGGCAGGGATACTCACCTTTGTCATTTCAGACCCTTACCCCAAAC------CCAGGGGGA------CTCGACAGGCCCGGAAGAATCGAAGAAGAAGGTGGA---GAGCAAGGCAGAGACAGATCGATTCGATTAGTGAGCGGATTCTTAGCACTTGCCTGGGACGATCTGAGGAACCTGTGCCTTTTCAGCTACCACCGCTTGAGAGACTTCATCTTGATTGCCGCGAGGACTGTGGAACTTCTGGGACACAGCAGTCTCAAGGGGTTGAGACTGGGGTGGGAAGGGATCAAG---TATCTG---GGGAATCTCCTGTTG------TATTGGGGTCGGGAACTGAAA---AATAG-TGCTATTAATTTGTTAGATACTATA---GCAATAGCAGTAGCTGGCTGGACAGATAGGGTTATAGAAATAGGACAAAGAATTGGT---------AGAGCT---------ATTCTCAACATACCTAGAAGAATCAGACAGGGCGCTGAAAGAATC------TTAGTA---TAA----------------CATGGGTGGCAAGTGGTCAAAA------AGTAGCATAGTGGGATGGCCTGAGGTTAGGAAAAGAATACAA------------CAAACT------------------------------------------------------------CCTCCAGCA------------------------GCAAGAGGAGTAGGAGCAGTATCTCAAGATTTAGAAAAACATGGTGCAATCACAAGCAGT---AAT------ATAAATCATCCTAGT------TGCACGTGGCTGGAAGCA---CAAGAAGAA---------GAT---GAGGAGGTAGGCTTTCCAGTCAGGCCACAAGTACCTTTAAGACCAATGACTTACAAGGGAGCTGTGGATCTCAGCCACTTT---TTA---AAAGAACAGGGG---GGACTGGATGGGTTAGTTTGGTCC---AGGAAAAGACAAGAAATCCTTGAT------CTGTGGGTCTACAACACACAGGGCTACTTCCCTGACTGGCAGAATTACACACCAGGGCCAGGGATCAGATTCCCACTAACATTTGGATGGTGCTTCAAGCTAGTACCAGTTGATCCAGATGAAGTAGAGAAGGCTAATGAAGGAGAGAACAACAGCCTGTTACATCCCATATGCCAACATGGAATGGATGACGAGGAGAAAGAAACATTAATATGGAGGTTTGACAGCCGCCTAGCACTGAAACACAGAGCCCAA---GAGATACATCCGGAGTTCTAC------------------------------------AAAGACTGCTGA
		</sequence>
		<sequence>
			<taxon idref="A1|2000|KEN|AF457066"/>
			NNNNNNGCGAGAGCGTCAGTATTAAGTGGG---GGAAAATTAGATAGATGGGAGAAAATTCGGTTAAGGCCAGGGGGAAAGAAAAAATATAGAATGAAACATCTAGTATGGGCAAGCAGGGAGCTGGAAAGATTCGCACTTAACCCTAGCCTTTTAGAAACAGCAGAAGGATGTCAGCAAATAATAGAACAGATACAACCAGCTCTCAAG---ACAGGAACAGAAGAACTTAGATCATTATTTAATACAATAGCAACCCTCTATTGCGTACATCAAAAGATAGATGTGAAAGACACCAAGGAAGCTCTAGATAAAATAGAGGAACTGCAAAATAAG------------------------AGCAAG---CAAAAG---------------------------------ACACAA---CAAGCAGCAGCT---------------------GATACAGGA------------AGTGGCAGCAAGGTC---------------AGCGTCAGCCAAAATTACCCTATAGTGCAAAATGCACAAGGGCAAATGATACACCAGACTTTGTCACCTAGGACCTTGAATGCATGGGTAAAAGTAATAGAAGAAAAGGCTTTCAGCCCAGAAGTAATACCCATGTTTTCAGCATTATCAGAAGGAGCCACTCCACAAGATTTAAATATGATGCTGAACATAGTGGGGGGACACCAGGCAGCCATGCAAATGTTAAAGGATACCATCAATGAGGAAGCT---GCAGAATGGGACAGGACACATCCAGTACATGCAGGGCCTATTCCACCAGGCCAGATGAGAGAACCAAGGGGAAGTGACATAGCAGGAACTACTAGCACCCCTCAAGAACAAATAGGATGGATG---ACA---------AGCAAC---CCACCTATCCCAGTGGGAGACATCTATAAAAGATGGATAATCTTGGGATTAAATAAAATAGTAAGAATGTATAGCCCTGTTAGCATTTTGGATATAAAACAAGGGCCAAAAGAACCCTTCAGAGATTATGTAGATAGGTTCTTTAAAACTCTCAGAGCTGAGCAAGCTACACAGGAGGTAAAAGGTTGGATGACAGAAACATTACTGGTCCAAAATGCAAATCCAGATTGTAAGTCCATTTTAAGAGCATTAGGAACAGGAGCTACATTAGAAGAAATGATGACAGCATGCCAGGGAGTGGGAGGACCCGGCCATAAAGCAAGGGTTTTGGCTGAGGCAATGAGTCAAGTACAA---------------------CATACAAACATA---ATGATG---CAAAGAGGCAAC------------TTTAGG---GGC---CAGAAAAGA---ATTAAGTGTTTCAACTGTGGCAAAGAAGGA---CACCTAGCCAGAAATTGCAGGGCCCCTAGGAAAAAGGGCTGTTGGAAATGTGGGAAGGATGGACATCAAATGAAAGACTGCACT------------GAAAGACAGGCTAATTTTTTAGGGAAAATTTGGCC---TTCCAGCAA---GGG---GAG---GCCAGGAAA---TTTTCCTCAGAG---------------------CAGACC------------------GGAACCAACAGC------------------------------------------------------------CCCACCAGC------------AGAGCTCTTTGGGAT---GGG---------------GGAAGAGAT---AGCCTCCCC------------------TCTAAAGCAGGAGCA------------------GAAAGG---------CAA------------------------------GGA---ACAGAC---------TCCACCCTCAATCTCCCTCAAATCACTCTTTGGCAACGACCCCTTGTCACAGTAAAAATAGCGGGACAGCTAAGAGAAGCTCTATTAGATACAGGGGCAGATGATACAGTATTA---GAAGACATAGATTTGCCAGGTAAATGGAAGCCAAAAATGATAGGGGGAATTGGAGGTTTCATCAAGGTAAAACAGTAT---GAGCAGGTACTTATAGAAATTTGTGGAAAAAAGGCTATAGGTACAGTATTAGTAGGACCTACACCTGTC------AACATAATTGGAAGAAACATGTTGACCCAGATTGGTTGTACTTTAAATTTCCCAATTAGTCCTATTGAGACTGTACCAGTAAAATTAAAGCCAGGAATGGATGGCCCAAAGGTTAAACAATGGCCATTGACAGAAGAAAAAATAAAAGCATTAACAGAAATTTGCACAGAGATGGAAAAGGAAGGAAAAATTTCACAAATTGGACCTGAAAATCCATACAAT---ACTCCAATATTTGCAATAAAG---AAAAAAGATAGCACTAAA---TGGAGGAAATTAGTAGATTTCAGAGAGCTCAATAAAAGAACACAAGACTTTTGGGAAGTTCAATTAGGGATACCGCATCCA---GCGGGCCTA---AAAAAG---AAAAAATCAGTAACAGTGCTAGATGTGGGGGACGCATAT---TTCTCAGTCCCTTTACATGAAGACTTTAGAAAGTATACTGCATTCACCATACCTAGTACAAACAATGAGACACCAGGAAAAAGGTATCAGTACAATGTGCTTCCACAGGGATGGAAAGGATCACCAGCAATATTCCAGAGTAGT---ATGACAAAAATCTTAGAGCCCTTTAGATCAAAAAATCCAGAAATAATTATCTATCAATACATGGATGACTTGTATGTAGGATCTGATTTAGAAATAGGGCAGCATAGAGCAAAAATAGAAGAATTAAGAGCTCATCTATTGAGCTGGGGATTTACTACACCAGACAAGAAGCATCAGAAAGAACCTCCATTCCTTTGGATGGGATATGAGCTCCATCCTGACAAGTGGACAGTCCAG---CCTATAGAGCTGCCAAAC---AAA---------GAAAGCTGGACTGTCAATGATATACAGAAATTAGTGGGGAAACTAAATTGGGCTAGTCAAATTTATGCAGGAATTAAAGTAAAGCACTTGTGTAGACTTCTCAGGGGAGCCAAAGCACTAACAGATGTAGTAACATTGACTGAGGAAGCAGAATTAGAGTTGGCAGAAAACAAG---GAGATTCTAAAAGAACCTGTGCATGGAGTATATTATGACCCATCAAAAGAACTAATAGCAGAAGTACAGAAACAAGGGCAAGACCAATGGACATACCAAATCTATCAAGAGCCATTTAAAAATCTAAAAACAGGGAAATATGCAAGACAA---AGGTCTGCTCACACTAATGATGTAAAACAATTAGCAGAAGTGGTACAAAAAATAGCCATGGAAGGCATAGTAATATGGGGAAAGACTCCTAAATTTAGACTACCCATACAAAAAGAGACATGGGAAACATGGTGGAGGGACTATTGGCAGGCTACCTGGATTCCCGAATGGGAATTTGTCAATACCCCTCCTTTAGTAAAA---TTGTGGTACCAA---TTAGAGAAAGACCCCATAGTAGGAGCAGAG---ACTTTCTATGTAGATGGAGCAGCCAATAGGGAGACTAAGCTAGGAAAAGCAGGGTATGTCACTGACAGGGGAAGACAAAAGGTTGTTTCCCTGACTGAGACAACAAATCAAAAAACTGAACTACATGCAATCTATCTAGCCTTGCAAGATTCAGGATCAGAAGTAAACATAGTAACAGACTCACAGTATGCATTAGGAATCATTCAGGCACAACCAGACAAGAGTGAATCAGAGTTAGTCAATCAAATAATAGAGAAGCTAATAGGAAAGGACAAAGTCTACCTGTCATGGGTACCAGCACACAAGGGAATCGGAGGAAATGAAAAAGTAGATAAATTAGTCAGTAACGGAATCAGGAAGGTGCTGTTTTTAGATGGGATAGATAAAGCTCAA---GAA---GAACATGAAAGATATCACAGCAATTGGAGAGCAATGGCTAGTGATTTTAATCTACCACCTATAGTAGCAAAGGAAATAGTAGCCTGCTGTGATAAATGT---CAGCTAAAAGGAGAAGCCATACATGGACAAGTAGACTGCAGTCCAGGGATATGGCAATTAGATTGTACACATCTAGAAGGAAAAATAATTTTGGTAGCAGTCCATGTAGCCAGTGGCTATATAGAAGCAGAAGTTATCCCAGCAGAAACAGGACAAGAGACAGCATACTTTATACTAAAATTAGCAGGAAGATGG---CCAGTAAAAGTAATACACACAGACAATGGCAGCAATTTCACCAGCGCTGCAGTTAAAGCAGCC---TGTTGGTGGGCAGATATCCAGCAGGAATTTGGAATTCCCTACAACCCCCAAAGTCAAGGA---GTAGTAGAATCTATGAATAAGGAATTAAAGAAAATCATAGGACAGGTAAGAGAGCAAGCTGAACACCTTAAAACAGCAGTACAAATGGCAGTATTCATTCACAATTTTAAAAGAAAAGGGGGGATTGGGGGGTAC---------------------------------------------------AGTGCAGGG---------------------GAAAGAATA---ATAGATATAATAGCAACAGACATACAAACTAAAGAATTACAAAAACACATTACAAAAATTCAAAATTTTCGGGTTTATTACAGGGACAGCAGAGATCCAGTTTGGAAAGGACCAGCAAAACTACTTTGG---AAAGGTGAAGGGGCAGTAGTAATACAG------GACAATAGTGATATAAAGGTAGTACCAAGAAGAAAAGCAAAAATCATCAGGGATTATGGAAAACAAATGGCAGGTGATGATTGTGTGG---CAGGTAGACAGGATGAGG---ATTAGAACATGGAACAGTTTAGTAAAA---CATCATATGTATGTATCAAAGAAAGCAAAAAATTGGGTCTATAGGCATCACTTTGAAAGCAGAAATCCAAGAGTAAGTTCAGAAGTACACATCCCACTAGGG---------GATGCTAAACTAGTAGTAAGAACATATTGGGGTCTGCATCCAGGAGAAAATGACTGGCATTTG---GGTCATGGGGTCTCCATAGAA---TGGAGGCTAAAAAGTTACAGCACACAA---GTAGATCCTGACCTGGCAGACCAACTAATTCATCTGTATTATTTTGACTGTTTTTCAGGCTCTGCCATAAGGAAAGCCATATTAGGAGAATTAGTTAGCCCTAGATGTGAATATCAAACAGGACACAGC---AAGGTAGGATCTCTACAATATTTAGCACTGAAAGCATTAGTAACACCACAA------AAGACAAAGCCACCTTTGCCTAGTGTTAGGATATTAGCAGAGGATAGATGGAACAAGCACCAGAAGACCAGGGGCCCCAGAGAGAGCCATACAATGAATGGATGTTAGAGCTGTTAGAAGATCTTAAGCATGAAGCTGTTAGACACTTTCCTAGGCCATGGCTTCATGGATTAGGACAACACATCTATGACACCTATGGGGATACTTGGGAAGGAGTTGAAGCTATAATAAGAACTCTGCAACAACTACTG---TTTGTT---CAT------TTCAGAATTGGGTGTCAACATAGCAGAATAGGCATT------ATTCGG---------GGAAGAAGAGGCAGG------AATGGATCCAGTAGATCCTAACCTAGACCCCTGGAACCAC-CCGGGAAGTCAGCCTACAACTCCTTGTAACAAGTGTTACTGTAAAAAGTGTTGCTATCATTGCCAGTATTGCTTTTTGAACAAAGGCTTAGGCATCTCCTATGGCAGGAAGAAGC------GGAGAC---------AGCGACGAG---GAA------CTCCTCACAGCAGTAAGGATCATCAAAATCCTCTACCAAAGCAGTAAGTATTAGTAATT---------------AGTATATGTA-ATGTTGCCTCCT------------------------------------------------------TTACATATCTGTGCAATAGTA---GGACTGATAGTAGCGGCAATCCTAGCAATAATTGTGTGGACTATA---GTAGGTATAGAATATAGG---AAACTGTTAAAACAA--AGGAAAATA------------GACAGGTTAATTGAGAGAATAAGAGAA---AGAGCAGAGGACAGT---GGCAATGAGA------------------GTGATGGGGACA---CAG---ATGAATTGT---CAGCACTTA------TTG---------------------------------AGATGGGGAACTATG---------ATCTTGGGATTGATAATA---ATCTGT------------------------------AATGCT---------GTA------AACAGC------AACTTG---------TGGGTTACTGTCTATTAT---GGGGTACCTGTGTGGAAAGATGCAGAGACCACC------TTATTTTGTGCATCAGATGCTAAAGCATATAAAACAGAAAAGCATAATGTC---TGGGCTACACATGCCTGTGTGCCCACAGACCCCAACCCACAAGAAATACCTTTG---GAAAATGTGACAGAAGAGTTTAACATGTGGAAAAATAAAATGGTAGAACAAATGCATACAGATATAATCAGTCTATGGGACCAAAGC---CTACAG---CCA---TGTGTAAAGTTAACCCCTCTCTGCGTTACTTTAAATTGTACAGATGTTACTAATGTTACAGATGTTAGTGGTACGAGG-------------------------------------------------------------------------------GGCAACATCACCATCATGAAAGAGATGGAGGGAGAAATA---AAAAACTGTTCTTTCAATATGACCACAGAAATAAGGGATAAGAAACAGAAAGTATATTCACTCTTTTATAGACTTGATGTAGTACCAATAAATCAGGGTAAT---------------------------------------------------------------------AGTAGTAGTAAAAACAGTAGTGAGTATAGATTAATAAGTTGTAATACCTCAGCCATTACACAAGCTTGCCCAAAGGTAAGCTTTGAGCCAATTCCCATACATTATTGTGCCCCAGCTGGTTTTGCGATCCTG------AAGTGT---AGG---GAT------AAGGAGTTCAATGGAACAGGG---GAATGCAAGAATGTCAGCACAGTCCAATGCACACAT---GGAATCAAGCCAGTAGTATCAACTCAACTACTGTTA---AATGGCAGTCTAGCAGAAGAAAAG------------------------------------GTAAAAATCAGAACTGAAAATATCACAAACAATGCCAAAACTATAATAGTACAACTT------GTC------GAGCCT------GTGAGAATTAATTGTACTAGACCT-------AATAACAAT---------------------ACAAGAGAGAGTGTGCGT---------------------------------------------------------------ATAGGGCCAGGACAA---------GCA---TTCTTTGCA---ACAGGTGAC---------ATA------ATAGGG---GATATAAGACAAGCACATTGTAATGTC---AGTAGATCACAATGGAATAAGACTTTACAACAGGTAGCTGAACAATTAAGA------GAACACTTTAAA---------------------AACAAAACAATAATATTT------AACAGTTCC---TCAGGAGGGGATCTAGAAATCACAACACATAGTTTCAATTGTGGAGGAGAATTTTTCTATTGTAATACATCAGGTCTGTTCAATAGCACCTGGAATACCAGCATGTCA----------------------------------------GGGTCAAGTAACACGGAGACAAATGACACTATAACT------------CTCCAA---TGCAGA---ATAAAG---CAAATTATA---AATATG---TGG---------CAG---AGAACAGGACAAGCAATATATGCCCCT------------CCCATCCAGGGAGTGATAAGG------------------TGTGAATCAAACATC---------ACAGGACTACTGTTAACAAGAGATGGTGGG------------------------------------------------------GAGGAGAAGAACAGTACAAATGAAATCTTCAGACCTGGAGGAGGAGATATGAGGGACAACTGGAGAAGTGAATTATATAAGTATAAAGTAGTAAAAATTGAACCACTAGGAGTAGCACCCACCAGGGCAAGGAGAAGAGTGGTG---------------GGAAGAGAAAAAAGAGCAGTT------GGA------ATA---GGA---GCTGTTTTCCTTGGGTTCTTAGGAGCAGCAGGAAGCACTATGGGC---GCGGCGTCAATAACGCTGACGGTACAGGCCAGGCAATTATTGTCTGGCATAGTGCAACAGCAGAGCAATTTGCTGAGGGCTATAGAGGCTCAACAACATATGTTGAAACTCACGGTCTGGGGCATTAAACAGCTCCAGGCAAGAGTCCTTGCTGTGGAAAGATACCTAAGGGATCAACAGCTCCTAGGAATTTGGGGCTGCTCTGGAAAACTCATCTGCACCACTAATGTGCCCTGGAACTCTAGTTGG------------AGT------------AATAAA---------------TCTCAG---GATGAAATATGG---AACAACATGACCTGGCTGCAA---TGGGATAAAGAAATTAGCAATTACACAAACCTAATATATAGTCTAATTGAAGAATCGCAAAACCAGCAGGAA---AAGAATGAA---CAAGACTTA---TTGGCATTG---GGCAAGTGGGCAAATCTGTGGACT---TGGTTTGACATA---TCAAATTGGCTGTGGTATATA---AGAATATTTATAATGATAGTAGGAGGCTTAATAGGATTAAGAATAGTT---TTTGCTGTGCTTGCTGTAATAAAGAGAGTTAGGCAGGGATACTCACCTGTGTCATTTCAGATCCATGCCCCAAAC------CCAGGGGGT------CTCGACAGGCCCGGAAGAATCGAAGAAGAAGGTGGA---GAGCCAGGCAGAGGCAGATCGATTCGATTAGTGAGCGGATTCTTAGCACTTGCCTGGGACGATCTGAGGAACCTGTGCCTCTTCAGCTACCATCGCTTGAGGGACTTCGCCTTGATTGTTGCGAGGACTGTGGAACTTCTGGGACACAGCAGTCTCAAGGGGTTGAGGCTGGGGTGGGAGGGCCTCAAG---TATCTG---TGGAATCTCCTGGTA------TACTGGAGTCAGGAACTAAAA---ACTAG-TGCTATTAGTTTGGTTGATACTATA---GCAATAGCAGTAGCTGGCTGGACAGATAGAGCTATAGAAATAGGACAAGGAATTGGT---------AGAGCT---------TTTCTCCACATACCTAGAAGAATCAGACAGGGCTTAGAAAGGGCT------TTGCTG---TAA----------------CATGGGTGGCAAGTGGTCAAAA------AGTAGCATAGTGGGATGGCCTGAGATTAGGGAAAGAATGAGA------------CGTACTCCT---------------------------------------------------------GCTCCTCCA------------------------GCAGTAGGAGTAGGAGCAGTATCTCAAGATTTAGCTAAACATGGAGCAATTACAAGTAGC---AAT------GTAAATCACCCTAGT------TGCGCCTGGCTGGAAGCG---TATGAGGAT---------GAG------GAGGTAGGCTTTCCAGTCAGGCCACAGGTACCTCTAAGACCAATGACTTACAAGGGAGCTATAGATCTCAGCCACTTT---TTA---AAAGAAAAGGGG---GGACTGGATGGGTTAGTTTACTCC---AGGAAAAGACAAGAAATCCTTGAT------CTGTGGGTCTACCACACACAAGGCTATTTCCCTGATTGGCAGAATTACACACCAGGGCCAGGGACTAGATACCCACTAACATTTGGATGGTGCTTCAAGCTAGTACCAGTTGATCCAGATGAAGTAGAAAAGGCTACTGAGGGAGAGAACAACTGCCTGTTACACCCGATATGTCAACATGGAATGGATGATGAAGAGGGAGAAGTCTTAAGGTGGAAGTTTGACAGCCACCTGGCACTAGAACACATCGCCCGT---AAGAAACATCCGGAGTTCTAC------------------------------------AAAGACTGCTGA
		</sequence>
		<sequence>
			<taxon idref="A1|2000|KEN|AF457080"/>
			NNNNNNGCGAGAGCGTCAATATTAAGTGGG---GGAAAATTAGATGCATGGGAGAAGATTCGGTTAAGGCCAGGGGGAAAGAAAAAATATAGATTGAAACATTTAGTATGGGCAAGCAGGGAGATGGAAAGATTTGCACTTAACCCTGGCCTTTTAGAAACAACAGAAGGATGTCAACAAATAATGAAACAGTTACAGCCATCTCTCACG---ACAGGGACAGAAGAACTGAGATCATTATATAATACAGTAGCAGTCCTCTATTGTGTACATCAACGAATAGATGTAAAAGACACCAAGGAAGCTCTAGATAAAATAGAGGAAATGCAAAATAAG------------------------AGCCAG---CAGAAG---------------------------------ACACAA---CAGGCAGCAGCT---------------------GATACAGGA------------AACAGCAGCACA---------------------GTTAGTCAAAATTACCCTATAGTGCAAAATGCACAAGGGCAAATGATACATCAGCCCTTGTCACCTAGAACTTTAAATGCATGGGTAAAAGTAATAGAAGAAAAGTCTTTCAGCCCAGAAGTAATACCCATGTTCTCAGCATTATCAGAAGGAGCCACCCCACAAGATTTAAATATGATGTTGAACATAGTGGGGGGACACCAGGCAGCTATGCAAATGTTAAAAGATACCATCAATGAGGAAGCT---GCAGAATGGGACAGATTACACCCAGCACAGGCAGGGCCTATTCCACCAGGCCAGATAAGGGAACCAAGGGGAAGCGACATAGCAGGAACTACTAGCACCCCTCAAGAACAAATAATATGGATG---ACA---------GCAAAT---CCACCTATCCCAGTGGGAGACATCTATAAAAGATGGATAATCCTGGGATTAAATAAAATAGTAAGAATGTATAGCCCTGTTAGCATCTTGGATATAAAACAAGGGCCAAAAGAACCCTTCAGAGATTATGTAGATAGGTTCTTTAAGGTTCTCAGAGCTGAGCAGGCTACACAGGAGGTAAAAGGTTGGATGACAGACACATTACTGGTCCAAAATGCAAATCCAGATTGTAAGTCCATTTTAAGAGCATTAGGACCAGGGGCTTCATTAGAAGAAATGATGACAGCATGCCAGGGAGTAGGAGGACCCAGTCATAAAGCAAGGGTTTTGGCTGAGGCAATGAGTCAGGCACAA---------------------AATACAAAAGTA---ATGATG---CAGAAAGGCAAT------------TTTAGG---GGC---CAGAGAAGG---ATTAAGTGCTTCAACTGTGGTAAAGAAGGA---CACCTAGCCAGAAATTGCAGGGCCCCTAGGAAAAAGGGCTGTTGGAAATGTGGGAAGGAGGGACACCAAATGAAAGACTGCACT------------GAAAGACAGGCTAATTTTTTAGGGAAAATTTGGCC---TTCCAGCAA---GGG---GAG---GCCAGGAAA---TTTTCCTCTGAA---------------------CAGCCT------------------GGAACCAACAGC------------------------------------------------------------CCCACCAGC------------AGAGATCTATGGGAT---GGG---------------GGAAGGGAT---AGCCTCCCC------------------TCAGAAGCAGGAGCA------------------GAGAGA---------CAA------------------------------GGA---ACAGGA---------GGCACCTTCAATTTCCCTCAAATCACTCTTTGGCAACGACCTGTTGTCACAGTAAGAATAGAGGGGCAGCTAAAAGAAGCCCTATTAGACACAGGGGCAGATGATACAGTATTA---GAAGACATAGATTTACCAGGAAAATGGAAACCAAAAATGATAGGGGGAATCGGGGGTTTTATCAAGGTAAGACAGTAT---GATCAGATACTTATAGAAATTTGTGGAAAAAAGGCTATAGGTACAGTATTAGTAGGACCTACACCTGTC------AATATAATTGGAAGAAACATGTTGACCCAGATTGGTTGTACCTTAAATTTCCCAATTAGTCCTATTGAGACTGTACCAGTGAAATTAAAGCCAGGAATGGATGGCCCAAAGGTTAAACAATGGCCATTGACAGAAGAAAAAATAAAAGCATTAACAGAAATTTGTATGGAAATGGAAAAGGAAGGAAAAATTTCAAAAATTGGGCCTGAAAATCCATACAAT---ACTCCAATATTTGCAATAAAG---AAAAAGGATAGCACTAAA---TGGAGGAAATTGGTAGACTTCAGAGAGCTCAATAAAAGAACACAAGACTTTTGGGAAGTTCAATTAGGAATACCGCATCCA---GCGGGCCTA---AAAAAG---AAAAAGTCAGTAACAGTACTAGATGTGGGGGATGCATAT---TTTTCAGTTCCTTTAGATAAAAGTTTTAGAAAATATACTGCATTCACCATACCTAGTACAAACAATGAGACACCAGGAATTAGATATTGCTACAATGTGCTTCCACAGGGATGGAAAGGATCACCGGCAATATTCCAGAGTAGC---ATGACAAAAATCTTAGAACCTTTTAGATCAAAAAACCCAGAAATAATTATCTATCAGTACATGGATGACTTGTATGTAGGATCTGACTTAGAAATAGGGCAGCATAGAGCAAAGGTAGAAGAGTTAAGAGCTCATTTATTGAGCTGGGGATTAACTACACCAGACAAAAAGCATCAGAAAGAACCTCCATTCCTTTGGATGGGATATGAGCTCCATCCTGACAAGTGGACAGTCCAG---CCTATAGTGCTGCCAGAA---AAA---------GAAAGCTGGACTGTCAATGATATACAGAAATTAGTGGGAAAACTAAATTGGGCGAGTCAAATTTATGCAGGGATTAAAGTAAAGCAATTGTGTAAACTCCTTAGGGGAGCCAAAGCACTAACAGATATAGTACCATTGACTGAGGAAGCAGAATTAGAATTGGCAGAGAACAGG---GAGATTCTAAAAGACCCTGTACATGGAGTATACTATGACCCATCAAAAGACTTAATAGCAGAAATACAGAAACAAGGGCAAGACCAATGGACATACCAAATTTATCAAGAGCCATTTAAGAATCTGAAAACAGGGAAATATGCAAGAAAA---AGGTCTGCTCACACTAATGATGTAAAACAATTAACAGAAGTGGTGCAAAAGGTGGTCATGGAAAGCATAGTAATATGGGGAAAGACTCCAAAATTTAAATTACCCATACAAAAAGAGACATGGGAAACATGGTGGATGGACTATTGGCAGGCTACCTGGATTCCTGAATGGGAATTTGTCAATACCCCTCCTCTAGTAAAA---TTGTGGTACCAA---CTAGAGAAAGACCCCATAGTAGGAGCAGAG---ACTTTCTATGTAGATGGGGCAGCCAATAGGGAGAATAAGCTAGGAAAAGCAGGGTATGTCACTGACAGGGGAAGACAAAAGGTTGTTTCCCTAACTGAGACAACAAATCAAAAGACTGAATTACATGCAATCTATCTAGCCTTGCAAGATTCAGGATCAGAAGTAAACATAGTAACAGACTCACAGTATGCATTAGGAATCATTCAGGCACAACCAGACAGAAGTGAATCAGAGTTAGTTAATCAAATAATAGAGGAGTTAATAAAAAAGGATAAAGTCTACCTGTCATGGGTACCGGCACACAAAGGAATTGGAGGAAATGAACAGGTAGATAAATTAGTCAGTAATGGAATTAGAAAGGTGCTGTTTTTAGATGGGATAGATAAAGCTCAA---GAA---GAACATGAAAGATATCACAGCAATTGGAGAACAATGGCTAGTGACTTTAATCTGCCACCTGTAATAGCAAAGGAAATAGTAGCCTGCTGTGATAAATGT---CAGCTAAAAGGGGAAGCCATACATGGACAAGTAGACTGTAGTCCAGGGATATGGCAACTAGATTGCACACATCTAGAAGGAAAAGTAATTCTGGTAGCAGTTCATGTAGCCAGTGGCTACATAGAAGCAGAAGTAATCCCAGCAGAAACAGGACAAGAGACAGCATACTTTATATTAAAATTAGCAGGAAGATGG---CCAGTAAAAGTAGTACACACAGACAATGGCAGCAACTTCACCAGCGCTGCAGTTAAAGCAGCC---TGTTGGTGGGCAAATATCCAACAGGAATTTGGGATTCCCTACAATCCCCAAAGTCAAGGA---GTAGTGGAGTCTATGAATAAGGAATTAAAGAAAATCATAGGACAGGTAAGAGATCAAGCAGAACACCTTAAAACAGCAGTACAAATGGCAGTCTTCATTCACAATTTTAAAAGAAAAGGGGGGATTGGGGGGTAC---------------------------------------------------AGTGCAGGG---------------------GAAAGAATA---ATAGACATAATAGCAACAGACATACAAACTAAAGAATTACAAAAACAAATTACAAAAATTCAAAATTTTCGGGTTTATTACAGGGACAGCAGAGATCCACTTTGGAAAGGACCAGCAAAACTACTCTGG---AAAGGTGAAGGGGCAGTAGTAATACAG------GACAATAGTGATATAAAGGTAGTACCAAGAAGAAAAGCAAAGATCATTAGGGAATATGGAAAACAGATGGCAGGTGATGATTGTGTGG---CAGGTAGACAGGATGAGG---ATTAGAACATGGAACAGTTTAGTAAAA---CATCATATGTATGTCTCAAAGAAAGCTAGCAAATGGTGGTATAGACATCACTATGAAAGCAGACATCCAAAAGCAAGTTCAGAAGTACACATCCCAGTAGGG---------GAAGCTAGATTAGTAATAAGAACATATTGGGGTCTGAATACAGGAGAAAAAGCCTGGCAATTG---GGTCATGGGGTCTCCATAGAA---TGGAGGCTAAGAAAATATAGTACACAA---GTAGATCCTGACCAGGCAGACCAACTAATTCATCTGTATTACTTTGACTGTTTTTCAGAATCTGCCATAAGGAAAGCCATATTAGGACAAGTAGTTAGCCCTAGGTGTGACTACCAAACAGGACATAAC---AAGGTAGGATCTCTACAATATTTAGCACTGAAAGCATTAGTGACACCAAAA------AAGACAAAGCCACCTTTGCCTAGTGTTAGGATATTAACAGAGGATAGATGGAACAAGCCCCGGAAGACCAAGGGCCCCAGAGAGAGCCACACAATGAATGGATGTTAGAGCTGTTAGAGGATCTTAAGCATGAAGCTGTTAGACATTTTCCTAGGCCATGGCTTCATGGATTAGGACAACACATCTATGACACCTATGGGGATACTTGGGAAGGGGTTGAAGCTATAATAAGACTGCTGCAACAACTACTG---TTTACT---CAT------TTCAGAATTGGGTGCCAACATAGCAGGATAGGCATT------ATTCCAGGGAGAAGAGGGAGAAGAGTCAGG------AATGGAGCCAGTAGATCCTGACCTAGAGCCCTGGAACCAC-CCGGGAAGTCAGCCTACAACACCTTGTAGCAAATGTTACTGTAAAAAGTGTTGCTTTCATTGCCAAAGTTGCTTTTTGAACAAAGGCTTAGGCATCTCCTATGGCAGGAAGAAGC------GGAGAC---------AGCGACGAG---GAA------CTCTTCAAAGCAGTAAGGATCATCAAAATCCTGTACCAAAGCAGTAAGTAGTAATAATT---------------AGTATATGTA-ATGTGGACAGCT------------------------------------------------------TTGCAAATCTGTGCAGTAGTA---GGACTGATAGTAGCGCTAATCATAGCAATAGTTGTATGGACTATA---GTAGGTATAGAATATAAG---AGATTGCTAAAACAA--AGGAAAATA------------GACAGGTTAATTGAAAGAATAAGAGAA---AGAGCAGAAGACAGT---GGCAATGAGA------------------GTGATGGGGATA---CAG---AGGAATTAT---CAACGCTCA------TTG---------------------------------AGCTGGGGGATTATG---------GTCTTGGGGATGATAATA---ATCTGT------------------------------AGTGCT---------GCA---------GAA------AACTTG---------TGGGTTACTGTCTATTAT---GGGGTACCTGTGTGGAAAGATGCAGAGACCACC------TTATTTTGTGCATCAGAGGCTAAAGGATATGAAACAGAAAAGCATAATGTC---TGGGCTACACATGCCTGTGTACCCACAGACCCCAACCCACAAGAAATACACCTG---AAAAATGTGACAGAAGGGTTTAACATATGGAAAAATAAAATGGTAGAGCAGATGCATGCAGATATAATCAGTCTATGGGACCAAAGC---CTAAAG---CCA---TGTGTAAAGTTAACCCCTCTCTGTGTTACTTTGGATTGTGTCACTTACAATGGCACAAATGCCACAGGG----------------------------------------------------------------------------------------------AGAGTGGACAACAGCACAATGAGGGAAGAAGTA---AAAAACTGCACTTTCAATGTGACCACAGAGATTAGGGATAAGAGAAAGAAGGAACATTCACTTTTTTATAGAGTTGATTTAGTACAAATTGATGAAATGCAA------------------------------------------------------------------------GGTAATAATAGTGACAGTAAATATAGACTAATAAATTGTAATACCTCAGCCATCACACAGGCCTGCCCAAAGGTATCCTTTGAGCCAATTCCCATACATTATTGTGCCCCAGCTGGTTTTGCGATCCTA------AAATGT---AAT---GAT------ATGAATTACAAGGGACAAGGG---CCATGCCAGAATGTCAGTACAGTACAATGCACACAT---GGAATCAAGCCAGTAGTATCAACTCAACTGTTGTTA---AATGGCAGTTTAGCAGAACAAGAG------------------------------------ATAGCAATTAGATCTGAAAATATCACAGACAATGCCAAAACTATAATAGTACAACTT------GTC------AATCCT------GTGAGAATTAATTGCACCAGGCCT-------AACAACAAT---------------------ACAAGAAGAGATATAGGT---------------------------------------------------------------ATAGGACCAGGACAA---------ACA---TTCTATGCA---GCAGGTGCC---------ATA------ATAGGA---GATATAAGACAAGCATATTGTAATGTC---AGTAGAGCAGCATGGAATAAAACTTTACAAGAGGTAGCTAAACAATTAAGA------CAAGAATTTAAT---------------------AACAAAACAATAAGATTT------GCTAACCAC---TCAGGAGGAGATCTAGAAATCACAACACATAGTTTTAATTGTGGAGGAGAATTTTTCTATTGTAATACATCGGGCCTGTTTAATAGCACCTACAATGGCACTGACATC----------------------------------------GCTGAAAATAGCACGGAGTCAAATGACACTATAGTT------------CTCCCA---TGCAGA---ATAAAG---CAAATTATA---AGGATG---TGG---------CAG---CGAGTAGGACAAGCAATGTATGCCCCT------------CCCATCCCAGGAATAATAAGA------------------TGTGACTCAAACATT---------ACAGGATTACTATTAACAAGAGATGGTGGG------------------------------------------------------------GATGATAATGAAACTGAAACCTTTAGACCTGGAGGAGGAGATATGAGGGATAATTGGAGAAGTGAATTATATAAGTATAAAGTAGTAAAAATTGAACCACTAGGAGTAGCACCCACCAGGGCAAAAAGAAGAGTGGTG---------------GAGAGAGAAAAAAGAGCAGTT------GGA------ATA---GGG---GCTTTTGTCCTTGGGTTCTTAGGAGCAGCAGGAAGCACTATGGGC---GCAGCATCAATAACGCTGACGGTACAGGCCAGACAATTATTGTCTGGCATAGTGCAACAGCAAAGCAATTTGCTGAGGGCTATAGAGGCTCAACAACAAATATTGAGACTCACGGTCTGGGGCATTAAACAGCTCCAGGCACGAGTCCTGGCTGTGGAAGCATACCTAAGGGATCAACAGCTCCTAGGAATTTGGGGCTGCTCTGGAAAACTCATCTGCACCACTAATGTGCCCTGGAACTCTAGTTGG------------AGT------------AATAAA---------------TCTTAT---AATGAAATATGG---GATAACATGACCTGGCTGGAA---TGGGAGAGAGAAATTAGCAATTACACAGATGTAATATATAACCTACTTGAAGCATCGCAGAACCAGCAGGAA---AAGAATGAA---CAAGACTTA---TTGGCATTG---GACAAGTGGGCAAGTCTGTGGAGT---TGGTTTAGCATA---ACAAATTGGCTGTGGTATATA---AAAATATTTATAATGATAGTAGGAGGCTTAATAGGATTAAGAATAGTT---TTTGCTGTGCTTTCTATAATAAAAAGAGTTAGGCAGGGATACTCACCTTTGTCATTCCAGACCCATACCCCAAAC------CCAAGGGAA------CTCGACAGGCCCGAAAGAATCGAAGAAGGAGGTGGA---GAGCAAGGCAGAGACAGATCGATTCGATTAGTGAACGGATTCTTAGCACTTGCCTGGGACGACCTGCGGAGCCTGTGCCTCTTCAGCTACCGCCGATTGAGAGACTTCATCTCGATTGTCACAAGGACTGTGGAACTTCTGGGACACAGCAGTCTCAAGGGGCTGAGACTGGGGTGGGAGGGCCTCAAG---TATCTG---GGGAATCTCCTGATA------TATTGGGTTCGGGAACTAAAA---ATTAG-TGCTATTAATTTGGTTGATACTATA---GCAATAGTAGTAGCTGGCTGGACAGATAGAGTTATAGAAATAGGACAAAGAATTGGT---------AGAGCT---------ATTCTCCACATACCTAGAAGAATCAGACAGGGCTTTGAAAGAGCT------TTGCTA---TAA----------------CATGGGGGGCAAGTGGTCAAAA------AGTAGCATAGTGGGATGGCCTGAGGTTAGGGAGAGAATGAGA------------CGTGTT------------------------------------------------------------CCTCCAGCA------------------------GCATCAGGAGTAGGAGCAGTATCTCAAGATTTAGATAAATATGGAGCAGTTACAAGTAGT---AAT------GTAAACCACCCTAGT------TGCGTCTGGCTGGAAGCG---CGAGAGGAA---------GAG------GAGGTAGGCTTTCCGGTCAGGCCACAAGTACCTCTAAGGCCAATGACTTACAAGGGAGCTATAGATCTCAGCCACTTT---TTA---AAAGAAAAGGGG---GGACTGGAAGGGTTAATCTTCTCC---AGGAAAAGACAAGAAATCCTTGAT------CTGTGGGTCTACAACACACAAGGCTATTTCCCTGACTGGCAGAATTACACACCAGGGCCAGGGGTCAGATACCCACTAACATTTGGATGGTGCTTCGAGCTAGTACCAGTGGATCCTGATGAAGTAGAGAAGGCTACTGAGGGAGAGAACAACAGCCTGTTACACCCGATATGTCTACATGGAATGGAGGATGAGGAGAAAGAAGTATTGAAGTGGAAGTTTGACAGCCGCCTGGCACTAAGACACAGAGCCCGT---GAGATGCATCCGGAGTATTAC------------------------------------AAAGACTGCTGA
		</sequence>
		<sequence>
			<taxon idref="A1|2000|KEN|AF457089"/>
			NNNNNNGCGAGAGCGTCAGTATTAAGCGGA---GGAAAATTAGATGCATGGGAAAAAATTCGGTTAAGGCCAGGGGGAAGGAAAAAATATAGATTAAAACATATAGTATGGGCAAGCAGGGAGCTGGAAAGATTTGCACTTAACCCTGGCCTTTTAGAAACAACAGAAGGATGTCAACAAATATTAGAACAGTTACAGCCAGCTCTCCAG---ACAGGAACAGAAGAACTTAGATCATTATATAATACAGTAGCAACCCTCTATTGTGTACATCAACGGATAGATGTAAAAGACACCAAGGAAGCTCTAGATAAAATAGAGGAAATAAAAAAGAGA------------------------AGCAAG---CAAAAG---------------------------------ACACAA---CAAGCAGCAGCT---------------------GACACAGGA------------AGCAGCAGCCAG---------------------GTCAGTCAAAATTACCCTATAGTGCAAAATGCACAAGGGCAAATGATACACCAGAACTTGTCACCTAGGACTTTGAATGCATGGGTGAAAGTAATAGAAGAAAGGGCTTTCAGCCCAGAAGTAATACCCATGTTCTCAGCATTATCAGACGGAGCCACCCCACACGATTTAAATATGATGCTGAACATAGTGGGGGGACACCAGGCAGCTATGGAAATGTTAAAAGATACCATCAATGAGGAAGCT---GCAGAATGGGACAGGCTACATCCAATACATGCAGGGCCCATTGCACCAGGCCAGATGAGAGAACCAAGGGGAAGTGATATAGCAGGAACTACTAGTACCCCTCAAGAACAAATAGCATGGATG---ACA---------GGCAAC---CCACCTATCCCAGTGGGAGACATCTATAAAAGATGGATAATCCTGGGATTAAATAAAATAGTAAGAATGTACAGCCCTGTTAGCATTTTGGATATAAAACAAGGGCCAAAAGAACCCTTCAGAGATTATGTAGATAGGTTCTTTAAAGCTCTCAGAGCTGAGCAGGCTACACAGGAGGTGAAAGGTTGGATGACAGAAACATTACTGATCCAAAATGCAAATCCAGATTGTAAGTCCATTTTAAGAGCATTAGGATCAGGGGCTACATTAGAAGAAATGATGACAGCATGCCAGGGAGTGGGAGGACCCGGTCATAAAGCAAGGGTTTTGGCTGAGGCAATGAGTCAAATGCAA---------------------CAGACAAACATA---ATGATG---CAGAGAGGCAAT------------TTTAGG---GGC---CAGAAAAGG---ATTAAGTGTTTCAACTGTGGCAAAGAAGGA---CACCTAGCCAGAAATTGCAGGGCCCCTAGGAAAAAGGGCTGTTGGAAATGTGGGAAGGAGGGACACCAAATGAAAGACTGCACT------------GAGAGACAGGCTAATTTTTTAGGGAAAATTTGGCC---TTCCAGCAA---GGG---GAG---GCCAGGAAA---TTTTCCTCAGAG---------------------CAGACC------------------GGAGCCAACAGC------------------------------------------------------------CCCACCAGC------------AGAGCTCTTAGGGAT---AAA---------------GGAAGAGAT---AGCCTCCCC------------------TCCGAAGCAGGAGCA------------------GAACGA---------CAG------------------------------GGG---TCAGAA---------CCCACCTTCAGTTTCCCTCAAATCACTCTTTGGCAACGACCTCTTGTCACAGTAAAAATAGGGGGACAGCTAAAGGAAGCTCTATTAGATACAGGAGCAGATGATACAGTATTA---GAAGACATAAATTTGCCAGGAAAATGGAAACCAAAAATGATAGGGGGAATTGGAGGTTTCATCAAGGTAAGACAGTAT---GATCAGATACTTATAGAAATTTGTGGAAAAAAGGCTATAGGTACAGTATTGGTAGGACCTACACCTGTC------AACATAATTGGAAGGAATATGTTGACCCAGATTGGTTGTACTTTAAATTTCCCAATTAGTCCTATTGATACTGTACCAGTAAAATTAAAGCCAGGAATGGATGGCCCAAAGGTTAAACAATGGCCATTGACAGAAGAAAAAATAAAAGCATTAACAGAAATATGTGCAGAAATGGAAAAGGAAGGAAAAATTTCAAAAATTGGGCCTGAAAATCCATACAAT---ACTCCAATATTTGCTATAAAG---AAAAAAGACAGCACTAAA---TGGAGAAAGTTAGTAGATTTCAGAGAACTCAATAAAAGAACTCAAGACTTTTGGGAAGTGCAATTAGGAATACCGCATCCA---GCGGGCTTA---AAAAAG---AAAAAATCAGTAACAGTACTAGATGTGGGGGACGCATAT---TTCTCAGTCCCCTTAGATGAAAGCTTTAGAAAGTATACAGCATTCACCATACCTAGTACAAACAATGAGAGACCAGGAACCAGGTATCAGTACAATGTGCTTCCACAGGGATGGAAAGGATCACCAGCAATATTCCAGAGTAGC---ATGACAAAAATCCTAGAGCCCTTTAGATTAAAAAATCCAGAAATGATTATCTATCAATACATGGATGATTTGTATGTAGGATCTGATTTAGACTTAGGGCAGCATAGAGCAAAAGTAGAAGAGTTAAGAAATCATCTGTTGAGCTGGGGGTTTACTACACCAGACAAAAAGCATCAGAAAGAACCTCCATTTCTTTGGATGGGATATGAACTCCATCCTGACAAGTGGACAGTCCAA---CCTATAGAGTTGCCAGAA---AAG---------GAAAGCTGGACTGTCAATGATATACAGAAATTAGTAGGGAAACTAAATTGGGCAAGTCAAATTTATGCAGGAATTAAAGTAAGACAATTGTGTAAGCTCCTCAGGGGAGCCAAAGCACTAACAGATACAGTAACATTAACTGAGGAAGCAGAATTAGAATTGGCAGAGAACAGG---GAGATTCTAAAAGACCCTGTGCATGGGGTATATTATGACCCATCAAAAGACTTAATAGCAGAGATACAGAAGCAAGGACAAGACCAATGGACATATCAAATTTATCAAGAGCCATTTAAAAATCTAAAAACAGGGAAATATGCAAGAAAG---AGGTCTGCTCACACTAATGATGTAAGACAATTAGCAGAAGTGGTGCAAAGAGTGGTCATGGAAAGCATAGTAATATGGGGAAAGACTCCTAAATTTAAACTACCCATACAAAAAGAAACATGGGAGACGTGGTGGATGGACTATTGGCAGGCTACCTGGATTCCTGAATGGGAATTTGTCAATACCCCTCCTCTAGTAAAA---TTATGGTACCAG---TTAGAGAAAGACCCCATAGCAGGAGCAGAG---ACTTTCTATGTAGATGGGGCAGCCAATAGGGAAACTAAGTTAGGAAAAGCAGGGTATGTCACTGACAGGGGAAGACAAAAGGTTATTTCCYTAACTGAGACAACAAATCAGAAGACTGAATTACATGCAATCCATCTAGCCTTGCAGGATTCAGGATCAGAAGTAAACATAGTAACAGACTCACAGTATGCATTAGGAATTATTCAGGCCCAACCAGACAGGAGTGAATCAGAGATAGTCAATCAAATAATAGAGAAGCTAATAGGAAAGGACAAAGTCTACCTGTCATGGGTACCAGCACACAAAGGAATTGGAGGAAATGAACAAGTAGATAAATTAGTCAGTTCTGGAATCAGGAAGGTGCTATTTTTAGATGGGATAGATAAAGCTCAA---GAA---GAACATGAAAGATATCACAGCAATTGGAGAACAATGGCTAGTGATTTTAATCTGCCACCTATAGTAGCAAAGGAAATAGTAGCCAGCTGTGATAAATGT---CAGCTAAAAGGGGAAGCCATGCATGGACAAGTAGACTGCAGTCCAGGGATATGGCAATTAGATTGCACACATCTAGAAGGAAAAGTAATTCTGGTAGCAGTCCATGTAGCCAGTGGCTATATAGAAGCAGAAGTTATCCCAGCAGAAACAGGACAAGAAGCAGCATACTTTCTACTAAAGTTAGCAGGAAGATGG---CCAGTAAAAGTAGTACACACGGACAATGGCAGCAATTTCACCAGTGCTGCATTTAAAGCAGCC---TGTTGGTGGGCAAATGTCAAACAGGAATTTGGAATTCCCTACAATCCCCAAAGTCAAGGA---GTAGTAGAATCTATGAATAAGGAATTAAAGAAAATCATAGGGCAGGTAAGAGAGCAAGCTGAACACCTTAAGACAGCGGTACAAATGGCAGTGTTCATTCACAATTTTAAAAGAAAAGGGGGGATTGGGGGGTAC---------------------------------------------------AGTGCAGGG---------------------GAAAGAATA---ATAGATATAATAGCAACAGACATACAAACCAGAGAATTACAAAAACAAATTACAAAAATTCAAAAATTTCGGGTTTATTACAGGGACAGCAGAGATCCAGTTTGGAAAGGACCAGCAAAACTACTCTGG---AAAGGTGAAGGGGCAGTAGTAATACAG------GACAATAGTGATATAAAGGTAGTACCAAGAAGAAAAGCAAAGATCCTTAGGGATTATGGAAAACAGATGGCAGGTGATGATTGTGTGG---CAGGTAGACAGGATGAGG---ATTAGAACATGGAACAGTTTAGTAAAA---CATCATATGCATGTCTCAAAGAAAGCTAAAGGTTGGTTTTATAGACATCATTATGAAAGCAGGCATCCAAGAGTAAGTTCAGAAGTACACATCCCACTAGGG---------GATGCTAGAATAGTAATAAGAACATATTGGGGTCTGCATACAGGAGAAAAAGACTGGCAATTG---GGTCATGGGGTCTCCATAGAA---TGGAGGCTAAAAAGATATAGCACACAA---CTAACTCCTGACATGGCAGACCAACTAATTCATCTGCATTATTTTAACTGTTTTTCAGACTCTGCCATAAGGAAAGCCATATTAGGGCAAGTAGTTAGCCCTAGGTGTGAATATCAAACAGGACACAAC---AAGGTAGGATCTCTACAATATTTAGCACTAAAAGCATTAGTAACACCACCA------AGGATAAGGCCACCCTTGCCTAGTGTTAGGAAATTAGCAGAGGATAGATGGAACAAGCCCCAGAAGACCAGGGGCCCCAGAGGGAGCCATACAATGAATGGATGTTAGAGCTGTTGGAAGAGCTTAAGCATGAAGCTGTTAGACATTTTCCTAGGCCATGGCTCCATGGATTAGGACAACACATCTATGAAACCTATGGGGATACTTGGGAAGGAGTTGAAGCTATAATAAGAATTTTGCAGCAACTACTG---TTTGTT---CAT------TTCAGAATCGGGTGCCAACACAGCAGAATAGGCATT------ATTCGA---------GGGAGAAGAGTCAGG------GATGGATCCGGTAGATCCTAACCTAGAGCCCTGGAATCAT-CCGGGAAGTCAGCCTACGACTCCTTGTAGCAAGTGTTACTGTAAAAAGTGTTGCTATCATTGCTTAGTTTGCTTCCAGACCAAAGGCTTAGGCATCTCCTATGGCAGGAAGAAGC------GGAAAC---------AGCGACGAG---GAA------CTCCTCAAAGCAGTAAGGACCATCAAAATCCTATACCAAAGCAGTAAGTAATTAAC---------------------ATATGTA-ATG---CTTTCTCCT---------------------------------------------------TTAGAAATCTGGGCAATAGTA---GGACTGGTAGTAGCGCTAATTCTAGCAATAGTTGTGTGGACTATA---GTGGGTATAGAATATAAG---AAATTGCTAAAGCAA--AGAAAAATA------------GACAGGTTAATTGAGAGAATAAGAGAA---AGAGCAGAAGACAGT---GGCAATGAGA------------------GTGAGGGGGATA---CAG---ACGAATTGG---CGGCACTTG------TTG---------------------------------AGATGGGGAACTATG---------ATCTTGGGAATGATAATA---ATCTGT------------------------------AGTACT---------GCA---------GAA------AAGTTG---------TGGGTTACTATCTACTAT---GGGGTACCTGTGTGGAAAGATGCAGATACCACC------CTATTTTGTGCATCAGATGCTAAAGCATATGAGAAAGAAGTGCATAATGTC---TGGGCTACACATGCCTGTGTGCCCACAGACCCCAACCCACAAGAAATACTTTTG---AAAAATGTGACAGAAGAGTTTAACATGTGGAAAAATAACATGGTAGAGCAGATGCATACAGATATAATCAGTTTATGGGACCAAAGT---CTACAG---CCA---TGTGTAAAGTTAACCCCTCTCTGTGTTACTTTAAACTGTACCAATGYCAACAACTGTACCAATGCCAACAACTGTACCCATGCC----------------------------------------------------------------------------AACAGCAGCATCACGAATGACATGGCAGGAGAAATA---AAAAACTGCTCTTTCAATATGACCACAGAACTAAGGGATAAGAAACAGAAAGTATATTCACTTTTCTATAAACTTGATATAGTACAAATTAATGGAAATAAT---------------------------------------------------------------------GGTAGTGAGTATAATGGTAGTGAGTATAGATTAATAAATTGTAATACCTCAGCCATTACACAGGCTTGTCCAAAGGTATCCTTTGAGCCAATTCCCATACATTATTGTGCCCCAGCTGGTTTTGCGATCCTA------AAGTGT---AAT---GAT------GAGGAGTTCAATGGAACAGGG---CCATGCAAAAATGTCAGCACAGTACAATGCACACAT---GGAATCAAGCCAGTAGTATCAACTCAACTGCTGTTA---AATGGCAGTCTAGCAAAAAATAAT------------------------------------GTAACTATTAGATCTGCAAATATCTCAGACAATGCTAAAATCATAATAATACAACTT------AAT------ACGCCT------GTAACAATTAATTGTACCAGACCT-------AACAACAAT---------------------ACAAGAAAAAGTGTACGT---------------------------------------------------------------ATAGGACCAGGACAA---------GCA---TTCTATACA---ACAGAT------------ATA------ATAGGG---GATATAAGACAAGCACATTGTAATGTC---AGTAAATCAGAATGGAATAAAACTTTACAACAGATAGTTATACAATTAAGA------AAGCACTGG------------------------AACAAAACAATAAACTTT------ACTGAACCC---TCAGGAGGGGATTTAGAAATTACAACACATAGTTTTAATTGTGGAGGAGAATTTTTTTATTGCAATACATCAGATCTGTTTAATAGTACTTGGCCTGTCAATGCCAGC-------------------------------------ATGGAGTCAAATAGCACGGAGTCAAATGACAATATAACA------------CTCCAA---TGCAGA---ATAAAG---CAAATTATA---AATATG---TGG---------CAG---AAAGTAGGACAAGCAATGTATGCCCCT------------CCCATACAAGGAGTAATAAGG------------------TGTGAATCAAACATT---------ACAGGACTACTATTAACAAGAGATGGTGGA------------------------------------------------------------TCTAACAGTACAGAAGAAACCTTCAGACCTGGAGGAGGAGATATGAGGGACAATTGGAGAAGTGAATTATATAAGTATAAAGTAGTGAAAATTGAGCCATTAGGGGTAGCACCCACCAGGGCAAAGAGAAGAGTGGTG---------------GAGAGAGAAAAAAGAGCGGTT------ACA------CTA---GGA---GCTGTATTCATTGGGTTCTTAGGAGCAGCAGGAAGCACTATGGGC---GCAGCGTCAGTAACGCTGACGGTACAGGCCAGACAATTACTGTCTGGCATAGTGCAACAGCAAAGCAATTTGCTGAGGGCTATAGAGGCTCAACAGCATATGTTGAAACTCACGGTCTGGGGCATTAAACAGCTCCAGGCAAGAGTCCTGGCTGTGGAGAGATACCTAAGGGATCAACAGCTCCTGGGAATTTGGGGCTGCTCTGGAAAGCTCATCTGCACCACTAGTGTGCCCTGGAACTCTAGTTGG------------AGT------------AATAAA---------------TCTTAC---AATGAGATATGG---GATAACATGACCTGGCAGCAA---TGGGAAAGAGAAATTGAAAATTACACAGACTACATATATAACCTGATTGAAGAATCGCAAAACCAGCAGGAA---AAGAATGAA---CAAGACTTA---TTAGCATTG---GACAAGTGGGCAAGTCTGTGGAGT---TGGTTTAGCATA---TCAAAATGGCTGTGGTATATA---AAAATATTTATAATGATAGTAGGAGGCTTAATAGGATTAAGGATAGTT---TTTGCTGTGCTTTCTGTAATAAATAGAGTTAGGCAGGGATACTCACCTCTATCATTTCAGACCCACACCCCAAGC------CCGGGGGGA------CCCGACAGGCCCGAAAGAATCGACGAAGAAGGTGGA---GGGCAAGGCAGAGACAGATCGATTCGATTAGTCAGCGGATTCTTAGCACTTGCCTGGGACGATCTGCGGAGCCTGTGCCTCTTCAGCTACCACCGCTTGAGAGACTTCATCTTGATTGCTGCGAGGACTGTGGAACTTCTGGGACACAGCAGTCTCAAGGGGTTGAGACTGGGGTGGGAAGGACTCAAG---TATCTG---GGGAATCTCCTGGTA------TATTGGAGTCGGGAACTAAAA---ATTAG-TGCTATCAATTTGCTTGATACCATA---GCAATAGCAGTAGCTGGCTGGACAGATAGGGTTATAGAAATAGGACAAAGAATTGGT---------AGAGCC---------ATTCTCAACATACCTAGAAGAGTCAGGCAGGGCTTCGAAAGGGCT------TTGCTA---TAA----------------CATGGGTAGCAAGTGGTCAAAA------AGTAGCATAGTGGGATGGCCTGAGATTAGGGAAAGACTAAGA------------CGAACT------------------------------------------------------------CCTGCAGCA------------------------GCAAATGGAGTAGGGGCAGTATCTCAAGATTTAGAAAGACATGGAGCAATCACAAGCAGT---AAT------ACAAATCACCCTAGT------TGCGTCTGGCTGGAAGCG---CAAGAAGAC---------GAG------GAGGTAGGCTTTCCAGTCAGGCCACAAGTACCTTTAAGACCAATGACTTACAAGGGAGCTCTGGATCTYAGCCACTTT---TTA---AAAGAAAAGGGG---GGACTGGATGGGCTAATTTACTCC---AGGAAAAGACAAGAAATCCTTGAT------CTGTGGGTCTACCACACACAAGGCTACTTCCCTGATTGGCAGAATTACACACCAGGGCCAGGGACCAGATTCCCACTAACATTTGGATGGTGCTTCAAGCTAGTACCAGTAGCTCCAGAKGAAGTAGAGAAGGCTAATGAGGGAGAGAACAATAGCCTCTTACACCCTATGTGCCAGCATGGAATGGATGATGAGGATAGAGAAACATTAATGTGGAAGTTTGACAGCCGCCTGGCACTAAAACACAGAGCCCAA---GAGCTGCATCCGGAGTTCTAC------------------------------------AAAGACTGCTGA
		</sequence>
		<sequence>
			<taxon idref="A1|2001|KEN|EU110088"/>
			ATGGGTGCGAGAGCGTCAGTATTRAGCGGG---GGAAAATTAGATGCATGGGAGAAAATTCGGTTAAGGCCAGGGGGAAAGAAAAAATATAGACTAAAACATCTAGTATGGGCAAGCAGAGAGCTGGAAAGATTTGCACTTAACCCTAGCCTCTTAGAAACAACAGAAGGATGTCAACAAATTCTGGAACAGTTACAATCAGCTCTCAAG---ACAGGAACAGAAGAAATTAAATCATTATATAATACAGTAGCAACCCTCTATTGTGTACATCAACGGATAGAGGTAAAGGACACCAAGGAAGCTTTAGATAAAATAGAGGAAATACAAAATAAG------------------------AGCAAG---CAAAAG---------------------------------ACACAG---CAGGCAGCAGCT---------------------GCTACAGGA------------ARCAGCAGCAAG---------------------GTCAGCCAAAATTACCCTATAGTGCAAAATGCACAAGGGCAAATGATGTACCAGGCCATCTCACCAAGAACTTTGAATGCATGGGTGAAAGCAATAGAAGAAAGGGGTTTCAGCCCCGAAATAATACCCATGTTYGCAGCATTATCAGAAGGAGCCACCCCACAAGATTTAAATATGATGATGAACATAGTGGGGGGACAYCAGGCAGCTATGCAAATGTTAAAGGATACCATCAATGAGGAAGCT---GCAGAATGGGACAGGTTACATCCAGTACAGGCAGGGCCTATTCCACCAGGCCAGATGAGAGAACCAAGGGGAAGTGACATAGCAGGAACTACTAGTACCCCTCAAGAACAAATAGGGTGGATG---ACA---------AGCAAC---CCACCTATCCCAGTGGGAGACATCTATAAAAGATGGATCATCCTGGGCTTAAATAAAATAGTAAGAATGTATAGCCCTGTTAGCATTTTGGACATAAAACAAGGGCCAAAAGAACCCTTCAGAGACTATGTAGATAGGTTCTTTAAAACTCTCAGAGCCGAACAAGCTACACAGGAGGTAAAAAATTGGATGACAGAAACCTTGCTGGTCCAAAATTCAAATCCAGATTGTAAGTCCATTTTAAGAGCATTAGGACCAGGGGCTACATTAGAAGAAATGATGACAGCATGCCAGGGAGTGGGAGGACCCAGTCATAAAGCAAGGGTTTTAGCTGAGGCAATGAGTCAAGCACAA---------------------CAGGCAAATATA---ATGATG---CAGAGAGGCAAT------------TTTAARGGAGGC---CAGAAAAGA---ATTAAATGTTTCAACTGTGGCAAAGAAGGA---CACCTAGCCAGAAATTGCAGGGCCCCTAGGAAAAARGGCTGTTGGAAATGTGGGAAAGAGGGACACCAAATGAAAGACTGCACT------------GAGAGACAGGCTAATTTTTTAGGGAGAATTTGGCC---TTCCAGCAA---AGG---GAG---GCCAGGAAA---CTTTCCCCAGAG---------------------CAGGCC------------------AGAGCCAACAGC------------------------------CCCACCAGAGCC---AAC---------AGCCCCACCAGC------------AGAGATCTTTGGGAT---GGG---------------GGAAGAGAT---AACCTCCCC------------------TCCGAAGAGGGAACA------------------GAAGGA---------CAG------------------------------GGA---ACAGGC---------CACACCCTTAGTTTCCCTCAAATCACTCTTTGGCAACGACCCCTTGTCACAGTAAAAATAGCAGGACAGCTAAAAGAAGCTCTATTAGATACAGGAGCAGATGATACAGTATTA---GAAGACATAGATTTGCCAGGAAAATGGAAACCAAAAATGATAGGGGGAATTGGAGGTTTTATCAAAGTAAGACAGTAT---GATCAGATACTTATAGAAATTTGTGGAAAAAAGGCTATAGGTACAGTATTAGTAGGACCTACACCTGTC------AACATAATTGGAAGAAATATGTTGACTCAGATTGGTTGTACTTTAAATTTTCCAATTAGTCCTATTAGCACTGTACCAGTAACATTAAAGCCAGGAATGGATGGCCCAAAGATTAAACAATGGCCATTGACAGAAGAAAAAATAAAAGCATTAACAGAAATTTGTGGAGAGATGGAAAAGGAAGGAAAAATTTCAAAAATTGGGCCTGAAAATCCATACAAT---ACTCCAGTATTTGCTATAAAG---AAAAAAGATAGCACTAAA---TGGAGAAAGTTAGTAGATTTTAGAGAGCTCAATAAAAGAACCCAGGACTTCTGGGAAGTTCAATTAGGAATACCACATCCC---GCAGGTTTA---AAAAAG---AAAAAATCAGTAACAGTACTAGATGTGGGGGATGCATAT---TTTTCAGTTCCTTTAGATGAAAACTTTAGAAAGTATACTGCATTCACCATACCTAGTATAAACAATGAGACACCAGGAATCAGRTATCAGTACAATGTGCTTCCACAAGGATGGAAAGGATCACCGGCAATATTCCAGGCTAGC---ATGACAAAAATCTTAGAGCCCTTTAGATYACAAAATCCAGAAATAATTATCTACCAATACATGGATGACTTGTATGTAGGATCTGATTTAGAAATAGGGCAGCATAGAGCAAAAGTAGARGAGTTGAGAGCTCATCTATTGAGTTGGGGGTTTACTACACCAGACAAAAAGCATCAGAAAGAACCTCCATTTCTTTGGATGGGATATGAACTCCATCCTGACAAATGGACAGTACAG---CCTATACAGCTGCCAGAC---AAA---------GACAGCTGGACTGTCAATGATATACAGAAATTAGTGGGAAAGCTAAATTGGGCAAGTCAAATTTATGCAGGGATTAAAGTAAAGCAACTGTGTAAACTCCTCAGAGGAGCCAGAGCACTAACAGATGTAGTAACACTGACTGAGGAGGCAGAATTAGAATTGGCAGAGAACAGG---GAGATTCTAAGACACCCTGTGCATGGGGTATATTATGACCCATCAAAAGACTTAATAGCAGAAATACAGAAACAAGGGCAGGACCAATGGACATATCAAATTTATCAAGAGCCATTTAARAATCTGAAAACAGGGAAATATGCAAGAAAA---AGGTCTGCTCACACTAATGATGTAAGACAATTAGCAGAARCGGTGCAAAAAGTGGTCATGGAAAGCATAGTAATATGGGGAAAGGCCCCTAAATTTAAACTACCCATACAAAAAGACACATGGGAGACATGGTGGATGGACTATTGGCAGGCTACCTGGATTCCTGAATGGGAGTTTGTCAATACCCCTCCCCTAGTAAAA---TTATGGTACCAG---TTAGAAAAAGACCCCATACARGGAGCAGAG---ACTTTCTATGTAGATGGRGCAGCTAATAGGGAAACTAARRTAGGAAAAGCAGGATATGTCACTGACAGGGGRAGACAAAAGGTTGTTTCCCTARCTGAGACAACAAATCAAAAGACTGAACTACATGCAATCCATCTAGCCTTGCAGGATTCAGGATCAGAAGTAAATATAGTAACAGACTCACAGTATGCATTAGGAATCATTCAGGCACAACCAGACAGAAGTGAATCAGAGATAGTCAATCAAATAATAGAGAAGCTAATAGAAAAGGACAAAGTCTACCTGTCATGGGTACCAGCACATAARGGRATTGGAGGAAATGAACAGGTAGATAAATTAGTCAGCTCTGGGATCAGGAAGATACTATTTTTAGATGGGATAGATAAGGCTCAA---GAA---GAACATGAAAGATATCACAGCAATTGGAGAGCAATGGCTAGTGATTTTAATCTGCCACCTATAGTAGCAAAGGAAATAGTAGCCAGCTGTGATAAATGT---CAACTAAAAGGGGAAGCCATGCATGGACAAGTAGACTGTAGTCCAGGGGTATGGCAATTAGATTGCACACATCTGGAAGGRAAGGTAATTCTGGTAGCAGTCCATGTAGCCAGTGGCTATATAGAAGCAGAAGTTATCCCAGCAGAAACAGGACAGGAGACAGCATACTTTCTGCTAAAATTAGCAGGAAGATGG---CCAGTAAAAGTAGTACACACAGACAATGGCAGCAATTTCACCAGTGCTGCAGTTAAAGCAGCC---TGTTGGTGGGCAGATATCAAACAGGAATTTGGGATTCCCTACAATCCCCAAAGTCAAGGA---GTAGTGGAATCTATGAATAAGGAATTAAAGAAAATCATAGGGCAGGTAAGAGACCAAGCTGAACACCTTAAGACAGCAGTACAAATGGCAGTATTCATTCACAATTTTAAAAGAAAAGGGGGGATTGGGAGGTAC---------------------------------------------------AGTGCAGGG---------------------GAAAGAATA---ATAGACATAATAGCAACAGACATACAAACTAAAGAACTACAAAAGAACATTTCAAAAATTCAAAATTTTCGGGTTTATTACAGGGACAGCAGAGAWCCACTTTGGAAAGGACCAGCAAAACTACTCTGG---AAAGGTGAAGGGGCAGTAGTAATACAG------GACAATAGTGATATAAAAGTAGTACCCAGAAGAAAAGCAAAGATCATTAGGGATTATGGAGAACAGATGGCAGGTAATGATTGTGTGG---CAGGTAGACAGRATGAGG---ATTAGAACATGGAACAGTCTAGTAAAA---CATCATATGTATGTCTCAAGGAAAGCTAAAGATTGGTTTTATAGACATCACTWTGAAAGCAGGCATCCAAAAGTAAGTTCAGAAGTACATATCCCACTAGGA---------GATGCTAGATTAGTAGTAAGAACATATTGGGGTCTGCATACAGGAGAACAAGACTGGCACTTG---GGTAATGGGGTCTCCATAGAA---TGGAGGCTAAGAAAATATAGCACACAA---ATAGATCCTGAYCTGGCAGACCAACTAATTCATCTGCATTATTTTAACTGTTTTTCAGACTCTGCCATAAGGAAAGCCATATTAGGACATATAGTTAGCCCTAGTTGTGAATATCAAGCAGGACATAAC---AAGGTAGGATCCCTACAATATTTGGCACTAAAAGCATTAGTGACAACACCA------AGGAGAAGGCCACCTTTGCCTAGTGTTAGAAAATTAACAGAAGACAGATGGAACAAGCCCCAGAAGACCAGGGGCCACAGAGAGAGCCAYACAATGAATGGACATTAGAACTRTTAGAAGGRCTTAAGCATGAAGCTGTCAGACATTTTCCTAGGCCATGGCTTCATGGATTAGGASAACATATCTATRACACCTATGGGGATACTTGGGAAGGAGTTRRAGCTATAATAAGAATTCTGCAACAACTACTG---TTTATT---CAT------TTCAGAATTGGGTGCCAACATAGCAGAATAGGCATT------ATTCCA---------GGGAGAAGAGGCAGG------AATGGACCCGGTAGATCCTAACCTAGAGCCCTGGAACCAC-CCAGGAAGTCAGCCTGCAACTCCCTGTAGCAAATGTTACTGTAAAAAGTGTTGCTATCATTGTCAAGCTTGCTTTTTGAACAAAGGCTTAGGCATCTCCTATGGCAGGAAGAAGC------GGAGAC---------AGCGACGAG---GAA------CTCCTCAGAGCAGTAAGGATCATCAAAATCCTATACCAAAGCAGTAAGTAGCAGYAATT---------------AATATATGTA-ATG---AATCAG------------------------------------------------------TTGCAAATCTTGGCAATARTA---GGACTGGTAGTGGCATTAATTCTAGCAATAGTTGTGTGGACTATA---GTAGGTATAGAATATAGG---AAATTGTTRAGRCAA--AGAAGAATA------------GACAGATTAATTAAGAGAATAAGTGAA---AGAGCAGAAGACAGT---GGCAATGAGA------------------GCGATGGGGATA---CAG---AGGAATTGT---CACAATTGG------TGG---------------------------------AGATGGGGAACTATA---------ATCTTGGGTTTGATGATA---ATTTGT------------------------------AGTGCT---------GAA---------AGA------AACTTG---------TGGGTTACTGTCTACTAT---GGGGTACCTGTGTGGAAAGACGCAGAGACCACC------TTATTTTGTGCCTCGGATGCTAAAGCATATAAGACAGAAAAGCATAATGTC---TGGGCTACACATGCTTGTGTACCCACAGACCCCAACCCACAAGAAATACATTTG---GAAAATGTGACAGAAAATTTTAACATGTGGAAAAATAACATGGTAGAACAAATGCATACAGATATAATCAGTCTATGGGACCAAAGY---CTAAAG---CCA---TGTGTAAAGTTAACCCCTCTCTGCGTTACTTTAAGGTGTAGTGACTATAATGGCACCAGTTATGTCAACAGTACTAGTAGTAAACATAATGCC----------------------------------------------ACCAGTAATGGGACACAC---TCCTACAATATCTCCGCAGAAATGCTAGGAGAAATA---AAAAACTGCTCTTACAAKATGACCACAGAACTAAGGGATAAGACAAAGAAAGTATATTCACTTTTTTATAGACCTGATATAGTACCACTTAATGGT---------------------------------------------------------------------------------AATAGTAGTAGTAATAAGTATACATTAATAAATTGTAATACCTCAGCCATTAAACAAGCTTGTCCAAAGGTATCCTTTGAGCCAATTCCTATRCATTATTGTGCCCCAGCTGGTTTTGCGATTCTA------AAGTGT---AAT---AAT------AAAACATTCAATGGAACAGGG---CCATGCAATAATGTCAGTACAGTACAATGCACACAT---GGAATCAAGCCAGTAGTATCAACTCAGCTGCTGTTA---AATGGCAGTCTAGCAGAAGAACAG------------------------------------ATAATGATTAGGTCTGAAAATATCACAAATAATGCTAAAAACATACTAGTACAATTT------ACT------AGCCCT------GTGAAAATTAATTGTACCAGACCT-------AACAACAAT---------------------ACAAGAAAAAGTGTACGC---------------------------------------------------------------ATAGGACCAGGCCAA---------GCA---TTCTATGCA---ACAGGTGAC---------ATA------ATAGGG---GATATAAGACAAGCACATTGTAATATC---AGTCAAGCAGAGTGGAATGAAACTTTGGGAAADCTAACCACCCAATTAAGA------ACACACTTTGGG---------------------AACAAAACAATAAATTTT------ACTAGTGCC---TCAGGAGGGGATCTAGAAATAACAACACATAGTTTTAACTGTAGAGGAGAATTTTTCTATTGTAACACATCACGCCTGTTTAATAGCACCTGGTGGGCCAATGGCACC----------------------------------------AGGACGGGCTACAACAGCACTGATGGCAATATAACA------------CTCCCA---TGCAGA---ATAAAG---CAAATTATA---AATATG---TGG---------CAG---AGAGTAGGACAAGCAATGTATGCCCCT------------CCCATCCCAGGAAGAATAAGT------------------TGTGAATCAAACATT---------ACAGGACTAATATTAACAAGAGATGGTGGG------------------------------------------------------------AGTGATAATACAACTGAAACCTTCAGACCTGGAGGAGGAGATATGAGGGACAATTGGAGAAGTGAATTATATAAGTATAAAGTAGTAGAAGTTGAACCACTAGGAGTAGCACCCACAGAGGCAAGGAGAAGAGTGGTG---------------CAGAGAGAAAAAAGAGCAGTC------GGA------CTG---GGA---GCTGTCTTCATTGGGTTCTTGGGAGCAGCAGGAAGCACTATGGGC---GCGGCGTCAGTGACGCTGACGGTACAGGCCAGACAATTATTGTCTGGTATAGTGCAACAGCAAAGCAATTTGCTGAGGGCTATAGAGGCTCAACAACATCTGTTGAAACTCACGGTCTGGGGCATTAAACAGCTCCAGGCAAGAGTCCTGGCTGTGGAAAGATACCTAAAGGATCAACARCTCCTAGGAATTTGGGGCTGCTCTGGAAAACTCATCTGCACCACTAATGTGCCTTGGAACTCTAGTTGG------------AGT------------AATAGA---------------TCCCTA---AATGAGATATGG---AATAACATGACCTGGCTACAA---TGGGATAGAGAAGTTAGCAATTACACACAGCTAATATATGATCTACTTGAAGAATCGCAGATCCAGCAGGAA---AAGAATGAA---CAAGACTTA---TTGGCATTG---GACAAGTGGGCAAGTCTGTGGAAT---TGGTTTGACATA---TCAAAATGGCTGTGGTATATA---AGAATATTTATAATGATAGTAGGAGGTTTAATAGGATTAAGAATAGTT---TTTGCTGTGATTTCTATAATAAATAGAGTTAGGCAGGGATACTCACCTTTGTCATTCCAGACCCATACCCCAAAC------CCAGGGGGA------CTCGACAGGCCCAGAGGAATCGAAGAAGAAGGTGGA---GAGCAAGACAGAAGCAGATCGATTCGCTTAGTGAGCGGATTCTTAGCTCTTGCCTGGGACGATCTGAGGAGCCTGTGCCTCTTCAGCTACCACCGCTTGAGRGACTTCATCTTGATTGCCGCGAGGACTGTGGAACTTYTGGGACACAACAGTCTCAAGGGACTGAGACTGGGGTGGGAGGGCCTCAAG---TATCTG---TGGAATCTCCTGTTG------TATTGGGGTCGGGAACTAAAA---ACTAG-TGCTATTAGTTTGGTTGATACCATA---GCAGTAGTAGTAGCTGGCTGGACAGATAGGGTTATAGAAATAGGACAAACAATTGGT---------AGAGCT---------ATCCTCCAYATACCTAGAAGAATTAGACAGGGCTTCGAAAGGGCT------TTGCTA---TAA----------------MATGGGTGGCAATTGGTCAAAA------AGCAGCTTAGTGGGATGGCCTAAGATTAGGGAAAGARTGAGA------------CGTGCT------------------------------------------------------------CCTCCAGCA------------------------GCACCAARAGCAGAACCAGTATCTCAA------------------------------------RAT---GCAGCAAATCGCCCTAGT------GGCGCTGGGCTGGAAGCA---GAAGAGGAA---------GAG------GAGGTAGGCTTTCCAGTCAKGCCACAGGTRCCTGYAAGACCAATGACTTACAARGCAGCTGTKGATCTCAGCCACTTT---TTA---AAAGAAAAGGGG---GGACTGGATGGGTTAATTTGGTCC---AGYAAAAGACAAGAAATCCTAGAT------CTGTGGGTRTACAACACACAAGGCTACTTCCCTGATTGGCAGAATTACACACCAGGGCCAGGGGTYAGATACCCACTGACATTTGGATGGTGCTTCAAGCTAGTACCAGTTGATCCAGATGAAGTAGAGAAGGCTAATGAAGGAGAGAACAACAGCCTGTTACACCCTATATGCCAACATGGAATGGATGATGAAGAGAGAGAAACATTAATGTGGAGATTTGACAGCCGCCTGGCACTAAGACACAGAGCCCAT---GAGCTGCATCCGGAGTTCTAC------------------------------------AAGAACTGCTGA
		</sequence>
		<sequence>
			<taxon idref="A1|2002|KEN|EU110097"/>
			ATGGGTGCGAGAGCGTCAGTATTAAGTGGG---GGAAAATTAGATGCATGGGAGAAAATTCGGTTAAGGCCAGGGGGAAAGAAAAAATATAGAATGAAACATTTAGTATGGGCAAGCAGGGAGCTGGAAAGATTTGCACTTAACCCTAGCCTTTTAGAAACAACAGAAGGATGTCAACAAATAATGGAACAATTACAATCAGCTCTCARG---ACAGGAACAGAAGAACTTAGATCATTATTTAATACARTAGCAACCCTCTATTGYGTACATCAAAGGATAGATGTAAAAGATACCAAGGAAGCTCTAGATAAAGTAGAGGAAATAAAAAATAAG------------------------AGCCAG---CAAAAG---------------------------------ACACAA---CAAGCAGCAGCT---------------------GMTACAGGA------------AGCAGCAGCACG---------------------GTCAGCCAAAATTAYCCTATAGTGCAAAATGCACAAGGGCAACTGACACACCAAGCCCTGTCACCTAGGACTTTGAATGCATGGGTAAAAGTAATAGAAGAAAAGGCTTTYAGCCCAGAAGTAATACCCATGTTCTCAGCATTATCAGAAGGAGCCACCCCACAAGATTTAAATATGATGTTGAACATAGTGGGGGGACACCAGGCAGCTATGCAAATGTTAAAAGATACCATCAATGAGGAGGCT---GCAGAATGGGACAGGACACACCCAGTACAKGCAGGGCCTATTCCACCAGGCCAGATRAGAGAACCAAGGGGAAGTGACATAGCAGGAACTACTAGCACCCCTCAAGAACAAATARGATGGATG---ACM---------ARCAAC---CCACCTATCCCAGTGGGAGACATCTATAAAAGATGGATAATCYTGGGATTAAATAAAATAGTAAGAATGTATAGCCCTGTTAGCATTTTGGATATAAAGCAAGGGCCAAAAGAACCCTTCAGAGATTATGTAGATAGGTTCTTTAAAACTCTCAGGGCTGAGCAAGCTACACAGGAGGTAAAAAATTGGATGACAGACACACTACTGGTCCAAAATGCAAATCCAGATTGTAAGTCCATTTTAAGAGCATTAGGACCAGGGGCTACATTAGAAGAAATGATGACATCATGCCAGGGAGTGGGAGGACCCGGACATAAAGCAAGGGTCTTGGCTGAGGCAATGAGTCAATTAAAC---------------------AGTACAAACATA---ATGATG---CAGARAGGTAAT------------TTTAGG---GGC---CAGAAAAGG---ATTAAGTGTTTCAACTGTGGCAAAGAAGGA---CACCTAGCCAGAAACTGCAGAGCTCCTAGGAAAAAGGGCTGTTGGAAATGTGGGAAGGAGGGACACCAAATGAAAGACTGTACT------------GAAAGACAGGCTAATTTTTTAGGGAAACTTTGGCC---TTCCAGCAA---AGG---GAG---GCCAGGAAA---TTTTCCTCAGAA---------------------CAAGAT------------------AGAACCAACAGC------------------------------------------------------------TCCACCAGC------------AGAGCTCTTGGGGAT---GGG---------------GGAAGAGAT---AGCCTCCCC------------------TCCGAAGCAGGATCA------------------GGAAGG---------CAG------------------------------GGG---ACAGAC---------CCCACCTTCAATTTCCCTCAAATCACTCTTTGGCAACGACCCATTGTCACAGTAAGAATAGGGGGACAGCTAAGAGAAGCTCTATTAGATACAGGAGCAGATGATACAGTATTA---GAAGACATAGATTTGCCAGGAAAATGGAAACCAAAAATGATAGGGGGAATTGGAGGTTTCATCAAGGTAAAACAGTAT---GAGCAGATACTTATAGAAATTTATGGAAAAAAGGCTATAGGTACAGTATTAGTAGGACCTACACCTGTC------AACATAATTGGAAGAAACATGTTGACCCARATTGGTTGTACTTTAAATTTCCCAATTAGTCCTATTGAAACTGTACCAGTAAAATTAAAGCCAGGAATGGATGGCCCGAAGGTTAAACAATGGCCACTGACAGAGGAAAAAATAAAAGCATTAACAGAAATTTGTGCAGATATGGAAAAGGAAGGAAAAATTTCAAGAATTGGGCCTGAAAATCCATACAAT---ACTCCAATATTTGCAATAAAG---AAAAAAGATAGCACTAAA---TGGAGGAAGTTAGTAGATTTCAGAGAGCTTAATAAAAGAACACAAGATTTTTGGGAAGTTCAATTAGGAATACCGCATCCA---GCGGGCYTA---AAAAAG---AAAAAATCAGTRACAGTACTAGATGTGGGGGACGCATAT---TTTTCAGTTCCTTTAGATGAAAGCTTTAGAAAGTATACTGCGTTCACCATACCTAGTACAAACAATGAGACACCAGGAATCAGATATCAGTACAATGTGCTTCCACAGGGATGGAAAGGATCACCAGCAATATTCCAGAGTAGC---ATGACAAARATTTTAGAGCCCTTCAGATCTAAAAATCCAGAAATAATTATCTATCAATACATGGATGACTTATATGTAGGATCTGATTTAGAAATAGGACARCATAGAGCAAAAATAGAAGAGTTGAGAGCTCATCTATTGAGCTGGGGATTCACTACACCAGACAAAAAGCATCAGAAAGAACCCCCATTCCTTTGGATGGGATATGAGCTCCATCCTGACAAGTGGACAGTCCAG---CCTATACAGTTGCCAGAA---AAA---------GAAAGCTGGACTGTCAATGATATACAAAAGTTAGTGGGAAAACTAAATTGGGCAAGTCAGATTTATGCAGGGATTAAAGTAAAACAATTGTGTAAACTTCTCAGGGGAACCAAAGCACTAACAGATATAGTAACATTGACTGAGGAAGCAGAATTAGAATTGGCAGAGAACAGA---GAGATTCTAAAAGACCCTGTGCATGGRGTATATTATGACCCATCAAAAGACTTAATGGCAGAAATACAGAAACAAGGGCAAGACCAATGGACATACCAAATTTATCAAGAGCCATTTAAAAATCTAAAAACAGGAAAATATGCAAGAAAA---AGGTCTGCTCACACAAATGATGTAAGACAATTAGCAGAAGTGGTGCAAAAGGTGGTCATGGAAAGCATAGTCATATGGGGAAAGACTCCTAAATTTAAACTACCCATACAAAAAGAGACGTGGGAAACATGGTGGACAGACTATTGGCAGGCTACCTGGATTCCTGAATGGGAATTTGTCAATACCCCTCCTCTAGTAAAA---TTGTGGTACCAA---TTAGAAAAAGACCCCATAGCAGGAGCAGAG---ACGTTCTATGTAGATGGGGCAGCTAATAGGGAGACTAAGCTAGGAAAAGCAGGGTATGTCACTGACAGGGGAAGACAAAAGGTTGTTTCCCTAACTGAGACAACAAATCAAAAGACTGAACTACATGCAATCCATCTAGCCTTGCAGGATTCAGGATCAGAAGTAAACATAGTAACTGACTCACAGTATGCATTAGGAATTATTCAGGCACAACCAGACAAGAGTGAATCAGAATTAGTCAATCAAATAATAGAGAAGCTAATAGRAAAAGACAAAGTCTACCTGTCATGGGTACCAGCACACAAGGGAATTGGAGGAAATGAACAAGTAGATAAATTAGTCAGTAAAGGAATCAGGAAGGTGCTGTTTTTAGATGGGATAGATAAAGCTCAA---GAA---GAGCATGAAAGATATCACAGCAATTGGAGAGCAATGGCTAGTGATTTTAATCTGCCACCTATAGTAGCAAAGGAAATAGTAGCCTGCTGTGATAAATGT---CAGTTAAAAGGGGAAGCCATACATGGACAAGTAGACTGCAGTCCAGGGATATGGCAATTAGATTGCACACATCTAGAAGGAAAAATAATTCTGGTAGCAGTTCATGTAGCCAGTGGCTATATAGAGGCAGAAGTTATCCCAGCAGAAACAGGACAAGAGACAGCATACTTTCTACTAAAGTTAGCAGGAAGATGG---CCAGTAAAAGTAGTACACACAGACAATGGCAGCAATTTCACCAGCGCTGCAGTTAAAGCAGCT---TGTTGGTGGGCAGGTATCCAACAGGAATTTGGGATTCCCTACAATCCCCAAAGTCAAGGA---GTAGTGGAATCTATGAATAAGGAATTAAAGAAAATCATAGGACAGGTAAGAGAGCAAGCTGAACACCTTAAAACAGCAGTACAAATGGCAGTATTCATTCACAATTTTAAAAGAAAAGGGGGGATTGGGGGGTAC---------------------------------------------------AGTGCAGGG---------------------GAAAGAATA---ATAGACATAATAGCAACAGACATACAAACTAAAGAATTACAAAAACACATTACAAAAATTCAAAATTTTCGGGTTTATTACAGGGACAGCAGAGATCCACTTTGGAAAGGACCAGCAAAACTACTTTGG---AAAGGTGAAGGGGCAGTAGTAATACAG------GACAAAAGTGATATAAAGGTAGTACCAAGAMGAAAAGCAAAAATCATTAGGGATTATGGAAAACAGATGGCAGGTGATGATTGTGTGG---CAGGTGGACAGGATGAGG---ATTAGAACATGGAACAGTTTGGTAAAA---CATCATATGTATGTCTCAAAGAAAGCTAAAGATTGGTTTTATAGACATCACTTTGAAAGCAGACATCCAAAAGTAAGTTCAGAAGTACACATCCCAATAGGG---------GATGCTAGRTTAGTAGTAAGAACATATTGGGGCCTGCATCCAGGAGAAAATGACTGGCACTTG---GGTCATGGGGTCTCTATAGAA---TGGAGGCTAAGAAGATATAGKACACAA---ATAGATCCTGACATGGCAGACCAACTAATTCATATGCATTATTTTAACTGTTTTTCAGACTCTGCCATAAGGAAAGCCATATTAGGACAAGTAGTTAGCCCTATATGTGAATATCAGACAGGACATAAA---AAGGTAGGATCTCTACAATATTTAGCACTGAAAGCATTAATAACACCAAAA------AAGACAAAGCCACCTTTACCTAGTGTCAGGATCTTAACAGAGGATAGATGGAACAAGCCCCGGAAGACCAAGGGTCCCAAAGAGAGCCATACAATGAATGGATGTTAGAGCTATTAGAAGATCTTAAGAATGAAGCAGTTAGACATTTTCCTGGGCCATGGCTTCAGGGGTTAGGACAACATATCTATAACACCTATGGGGATACTTGGGAGGGAGTTGAAGCTATAGTAAGAACTCTGCAACAACTACTG---TTTGTT---CAT------TTCAGAATTGGGTGCCAACATAGCAGAATAGGCATT------ATTCGG---------GGGAGAAGAGGCAGG------AATGGACCCGGTAGATCCTAACCTAGAGCCCTGGAACCAC-CCGGGAAGTCAGCCTACAACTCCTTGTAACAATTGCTACTGTAAGAAGTGTTGCTATCATTGCGTAGTTTGCTTTTCACACAAAGGCTTAGGCATCTCCTATGGCAGGAAGAAGC------GGAGAC---------????????????????????????????????????????????????????????????????????????????????????????????????????????????????????????????????????????????????????????????????????????????????????????????????????????????????????????????????????????????????????????????????????????????????????????????????????????????????????????????????????????????????????????????????????????????????????????????????????????????????????????????????????????????????????????????????????????????????????????????????????????????????????????????????????????????????????????????????????????????????????????????????????????????????????????????????????????????????????????????????????????????????????????????????????????????????????????????????????????????????????????????????????????????????????????????????????????????????????????????????????????????????????????????????????????????????????????????????????????????????????????????????????????????????????????????????????????????????????????????????????????????????????????????????????????????????????????????????????????????????????????????????????????????????????????????????????????????????????????????????????????????????????????????????????????????????????????????????????????????????????????????????????????????????????????????????????????????????????????????????????????????????????????????????????????????????????????????????????????????????????????????????????????????????????????????????????????????????????????????????????????????????????????????????????????????????????????????????????????????????????????????????????????????????????????????????????????????????????????????????????????????????????????????????????????????????????????????????????????????????????????????????????????????????????????????????????????????????????????????????????????????????????????????????????????????????????????????????????????????????????????????????????????????????????????????????????????????????????????????????????????????????????????????????????????????????????????????????????????????????????????????????????????????????????????????????????????????????????????????????????????????????????????????????????????????????????????????????????????????????????????????????????????????????????????????????????????????????????????????????????????????????????????????????????????????????????????????????????????????????????????????????????????????????????????????????????????????????????????????????????????????????????????????????????????????????????????????????????????????????????????????????????????????????????????????????????????????????????????????????????????????????????????????????????????????????????????????????????????????????????????????????????????????????????????????????????????????????????????????????????????????????????????????????????????????????????????????????????????????????????????????????????????????????????????????????????????????????????????????????????????????????????????????????????????????????????????????????????????????????????????????????????????????????????????????????????????????????????????????????????????????????????????????????????????????????????????????????????????????????????????????????????????????????????????????????????????????????????????????????????????????????????????????????????????????????????????????????????????????????????????????????????????????????????????????????????????????????????????????????????????????????????????????????????????????????????????????????????????????????????????????????????????????????????????????????????????????????????????????????????????????????????????????????????????????????????????????????????????????????????????????????????????????????????????????????????????????????????????????????????????????????????????????????????????????????????????GACAGATAGGGTTATAGAAGTAGGACAAAGAGCTGGT---------AGAGCT---------TTTCTTAACATACCTAGAAGGATCAGACAGGGCTTAGAAAGGGCT------TTGCTA---TAA----------------CATGGGGGGCAAATGGTCAAAA------AGTAGCATAGTGGGATGGCCTGAGATTAGGGAAAGAATAAGA------------CGTACT------------------------------------------------------------CCTCCAGCA------------------------GCAGCAGGAGTAGGAGCAGTATCCCAAGACTTAGATAAACATGGAGCAGTCACAAGTGGT---AAT------ATAAATCACCCTAGC------TACACCTGGCTGGAAGCG---CAAGAGGAG---------GAG---AATGACGTAGGCTTTCCGGTCAGGCCACAAGTACCCCTAAGACCAATGACTTTCAAGGCAGCTGTGGATCTCAGCCACTTT---TTA---AAAGAAAAGGGG---GGACTGGAAGGGTTAATTTACTCC---AGGAAAAGACAAGAAATCCTTGAT------TTATGGGTCTATCACACACAAGGCTACTTCCCTGATTGGCAGAATTACACACCAGGGCCAGGGATTAGGTTCCCACTAACATTTGGATGGTGCTTCAAGCTAGTACCAGTGGAGCCAGATGAAGTAGAGAAGGCTACTGAGGGAGAGAACAACAGCCTGTTACACCCGATATGTCAACATGGAATGGATGACGAGGAGAGAGAGGTATTAATGTGGAAGTTTGACAGCCGCCTGGCACTGAAACACAGAGCCCAA---GAGATGCATCCGGAGTTCTAC------------------------------------AAAGACTGCTGA
		</sequence>
		<sequence>
			<taxon idref="A1|2002|TZA|KX907352"/>
			NNNNNNGCGAGAGCGTCAGTATTACGCGGG---GGAAAATTAGATGCATGGGAGAGAATTCGGTTAAGGCCAGGGGGAAAGAAAACATATAGAATGAAACATTTAGTATGGGCAAGCAGGGAGCTGGAAAGATTTGCACTTAACCCTAGCCTTTTAGAAACAGCAGAAGGATGTCAACAAATAATAGGACAGTTACAACCAGCTCTCGGG---ACAGGAACAGAAGAACTTAGATCATTATACAATACAATAGCAACCCTCTATTGTGTACATCAACGAATAGATGTAAAAGACACCAAGGAAGCTCTAGATAAAATAGAGGAAATACAAAATAAG------------------------AGCAAG---CAAAAG---------------------------------ACACAA---CAGGCAGCAGCC---------------------GATACAGGA------------AACAACRGCCAG---------------------GTTAGCCAAAATTACCCTATAGTGCAAAATGCACAAGGGCAAATGATACTCCAGACCTTGTCACCTAGGACTTTGAATGCATGGGTAAAAGTAATAGAAGAAAAGGCTTTTAGCCCAGAAGTAATACCCATGTTCTCAGCGTTATCAGAAGGAGCCACCCCACAAGATTTAAATATGATGCTGAACATAGTGGGGGGACACCAGGCAGCTATGCAAATGTTAAAAGATACCATCAATGAGGAAGCT---GCAGAATGGGACAGGTTACATCCAGTACATGCAGGGCCTATTCCACCAGGCCAGATGAGAGAACCAAGGGGAAGTGACATAGCAGGAACTACTAGTACCCCTCAAGAACAATTAGGGTGGATG---ACA---------AGCAAC---CCACCTATCCCAGTGGGAGACATCTATAAAAGATGGATAATCCTGGGATTAAATAAAATAGTAAGAATGTATAGCCCTGTTAGCATTTTGGATATAAAACAAGGGCCAAAAGAACCCTTCAGAGATTATGTAGATAGGTTCTTTAAAACTCTCAGAGCCGAGCAAGCTACACAGGATGTAAAAAATTGGATGACAGAAACATTACTGGTCCAAAATGCAAATCCAGATTGTAAGTCCATTTTAAGAGCATTAGGAGCAGGGGCTACATTAGAAGAAATGATGACAGCATGCCAGGGAGTGGGAGGACCCGGCCATAAGGCAAGGGTTTTGGCTGAGGCAATGAGTCAGGTACAA---------------------CATGCAAACATA---ATGATG---CAGAGAGGCAAT------------TTTAGG---GGC---CAGAAAAGG---ATTAAGTGTTTCAACTGTGGCAAAGAAGGA---CACCTAGCCAGAAATTGCAGGGCCCCTAGGAAAAAGGGCTGTTGGAAATGTGGGAAGGAGGGACACCAAATGAAGGACTGCACT------------GAAAGACAGGCTAATTTTTTAGGGAAAATTTGGCC---TTCCAGCAA---GGG---GAG---GCCAGGGAA---TTTCCCTCAGAA---------------------CAGACT------------------AGAGCCAACAGC------------------------------------------------------------CCCACCAGC------------AGAGCCCTGTGGGAT---GGG---------------GGAAGAGAA---AGCCTCCCC------------------TCTGAAGCAGGAGCA------------------GGAAGA---------CAG------------------------------GAG---CCAAGC------------TCCTGCAGTTTCCCTCAAATCACTCTTTGGCAACGACCTATAGTCACAGTAAAAGTAGGGGGACAGTTAAGAGAAGCTCTATTAGATACAGGAGCAGATGATACAGTATTA---GAAGACATAGATTTGCCAGGGAAATGGAAACCAAAAATGATAGGGGGAATTGGAGGTTTCATCAAAGTAAAACAGTAT---GATCAGATACTTATAGAAATTTGTGGGAAAAAGGCTATAGGTACAGTATTAGTAGGACCTACACCGGTT------AACATAATTGGAAGAAACATGTTGACCCAGATTGGTTGTACTTTAAATTTCCCAATTAGTCCTATTGAGACTGTACCAGTAGAATTAAAGCCAGGAATGGATGGCCCAAAGGTCAAACAATGGCCATTGACAGAAGAAAAAATAAAAGCCTTAACAGAAATTTGTTCAGAAATGGAAAAGGAAGGAAAAATTTCAAAAATTGGGCCTGAAAATCCATACAAT---ACTCCAATATTTGCAATAAAG---AAAAAAGATAGCACTAAA---TGGAGAAAATTAGTAGATTTCAGAGAGCTCAATAAGAAAACACAAGACTTTTGGGAAGTTCAATTAGGAATACCGCATCCA---GCGGGCCTA---AAAAAG---AAAAAGTCAGTAACAGTACTGGATGTGGGGGATGCATAT---TTTTCAGTTCCTTTACATGAAAGCTTTAGAAAATATACTGCATTCACCATACCCAGTACAAACAATGAGACACCAGGAATCAGATATCAGTACAATGTGCTTCCACAGGGATGGAAAGGGTCACCGGCAATATTCCAGAGTAGC---ATGACAAAAATCTTAGAGCCCTTTAGATCAAAAAATCCAGAAATAATTATCTATCAATACATGGATGATTTGTATGTAGGCTCTGATTTAGAAATAGGGCAGCATAGAACAAAAATAGAAGAGTTAAGAGCTCATCTGTTGAGCTGGGGGTTTACTACACCAGACAAAAAGCATCAGAAAGAACCTCCATTCCTTTGGATGGGATATGAGCTCCATCCTGACAAGTGGACAGTCCAG---CCTATAGAGCTGCCAGAA---AAA---------GAAAGCTGGACTGTCAATGATATACAGAAATTAGTGGGAAAACTAAACTGGGCAAGTCAAATTTATGCAGGGATTAAAGTAAAGCAATTGTGTAGACTCCTCAGGGGAGCCAAAGCACTAACAGATATAGTAACATTAACTGAGGAAGCAGAATTAGAATTGGCAGAGAACAGG---GAGATTCTAAAAGACCCTGTGCATGGAGTATATTATGACCCATCAAAAGACTTAATAGCAGAAATACAGAAACAAGGGCAAGACCAATGGACATACCAAATTTATCAAGAGCCCTTTAAAAATCTAAAAACAGGGAAATATGCAAGGAAA---AGGTCTGCTCACACCAATGATGTAAGACAGTTAGCAGAAGCGGTGCAAAAGGTGGTCATGGAAAGCATAGTAATATGGGGAAAGACTCCTAAATTTAAACTACCCATACAAAAAGAGACATGGGAAACATGGTGGATGGACTATTGGCAGGCTACCTGGATTCCTGAATGGGAGTTTGTCAATACCCCTCCTTTAGTAAAA---TTGTGGTACCAA---TTAGAGAAAGACCCCATAGCAGGAGCAGAG---ACTTTCTATGTAGATGGGGCAGCCAATAGGGAGACTAAACTGGGAAAAGCAGGGTATGTCACTGACAGGGGAAGACAAAAGGTTGTTCCCCTAACTGAGACAACAAATCAAAAGACTGAACTACATGCAATCTATCTAGCCTTGCAGGATTCAGGATCAGAAGTAAACATAGTAACAGACTCACAGTATGCATTAGGAATCATTCAGGCACACCCAGACAGGAGTGAATCAGGGTTAGTCAATCAAATAATAGAGAAGCTAATAGAAAAAGACAAAGTATACCTGTCATGGGTACCTGCACACAAAGGAATTGGAGGAAATGAACAAGTAGATAAATTAGTCAGTTCCGGGATCAGAAAGGTGCTGTTTTTAGATGGAATCGATAAAGCTCAA---GAA---GAACATGAAAGATATCACAGCAATTGGAAAGCAATGGCTAGTGATTTTAATCTGCCACCTGTAGTAGCAAAAGAAATAGTAGCCAGCTGTAATAAATGC---CAGCTAAAAGGGGAAGCCATACATGGACAAGTAGACTGCAGTCCAGGAATATGGCAAGTAGATTGCACACATCTAGAAGGAAAAGTAATTCTGGTAGCAGTTCATGTAGCCAGTGGATATATAGAAGCAGAAGTTATCCCAGCAGAAACAGGACAAGAGACAGCATACTTTATACTAAAATTAGCAGGAAGATGG---CCAGTAAAAGTAGTACACACAGACAATGGCAGCAATTTCACCAGCGCTGCAGTTAAAGCAGCC---TGTTGGTGGGCAGATATCCAACAGGAATTTGGAATTCCCTACAATCCCCAAAGTCAAGGA---GTAGTGGAATCTATGAATAAAGAATTAAAGAAAATCATAGGACAAGTAAGAGAGCAAGCTGAACACCTTAAAACAGCAGTACAAATGGCAGTATTCATTCACAATTTTAAAAGAAAAGGGGGGATTGGGGGGTAC---------------------------------------------------AGTGCAGGG---------------------GAAAGAATA---ATAGACATAATAGCAACAGACATACAAACTAAAGAATTACAAAAACAAATTACAAAAATCCAAAATTTTCGGGTTTATTACAGGGACAGCAGAGATCCACTTTGGAAAGGACCAGCAAAACTGCTCTGG---AAAGGTGAAGGGGCAGTAGTAATACAG------GATAACAGTGATATAAAAGTAGTACCAAGAAGAAAAGCAAAGATCATTAGGAACTATGGAAAACAGATGGCAGGTGATGATTGTGTGG---CAGGTAGACAGGATGAGG---ATTAGAACATGGAACAGTTTAGTAAAA---CATCATATGTATGTCTCAAAGAAAGCAAAAGGTTGGTTTTACAGACATCACTTTGAAAGCAGGAATCCAAAAATAAGTTCAGAAGTACACATCCCACTAGGA---------GATGCTAGACTAGTAGTAAAAACATATTGGGGTCTGCATACAGGAGAAAAAGACTGGCAATTG---GGTCATGGGGTCTCCATAGAA---TGGAGGCTAAGAAGATATAGCACACAA---GTAGACCCTGACCAGGCAGACCGACTAATTCATCTGCATTATTTTAACTGTTTTTCAGAATCTGCCATAAGGAAAGCCATAATAGGACAAGTAGTTAGACCTAGTTGTGAATATCAAGCAGGACATAAC---AAGGTAGGATCTCTACAATATTTAGCACTGAAAGCATTGGTAACACCAACA------AAGATAAGGCCACCTTTGCCTAGTGTTAGGATATTAACAGAGGATAGATGGAACAAGCCCCAGAAGACCAGGGGCCCCAGAGGGAACCATATAATGAATGGATGTTAGATCTGTTAGAAGAGCTTAAGCATGAAGCCGTTAGACATTTTCCTAGGACATGGCTTCATGGATTAGGACAACATATCTATAACACCTATGGGGATACTTGGGAAGGAGTTGAAGCTATAATAAGAATTCTGCAACAACTACTG---TTTGTT---CAT------TTCAGAATTGGGTGCCAACATAGTAGAATAGGCATC------CTTCAA---------GGGAGAAGAGGCAGG------AATGGACCCGGTAGATCCTAACCTAGAACCCTGGAACCAC-CCAGGAAGTCAGCCTACGACACCTTGTAGCAAATGTTACTGTAAAAAGTGTTGCTATCATTGCCAAGTTTGCTTTTTGAACAAAGGCTTAGGCATCTCCTATGGCAGGAAGAAGC------GGAAAC---------AGCGACGAG---GAA------CTCCTCACCGCAATAAGGATCATCAAAATCCTGTACCAAAGCAGTAAGTATTAGTAATT---------------AGTGTAGGTA-ATGTTGCCACCT------------------------------------------------------TTGCATATCTGTGCAATAGTA---GGACTGATAGTAGCGCTAATCCTAGCAATAGTTGTGTGGACTATA---GTAGGTATAGAATATAGG---AATTTGCTAAAACAA--AGGAAAATA------------GACAGGATACTTGAGAGAATAAGAGAA---AGAGCAGAAGACAGT---GGCAATGAGA------------------GTGATGGGGATA---CAG---AGGAATTGT---CAAGACTTA------TTG---------------------------------AAATGGGGGGCTATG---------ATCTTGGGAATGATAATG---ATCTGT------------------------------AGTACT---------GCA---------GAA------AACTTG---------TGGGTTACTGTCTACTAT---GGGGTACCTGTGTGGAAAGAGGCAGAGACCACC------TTATTTTGTGCCTCAGATGCTAAAGCATATGAGACAGAAATGCATAATGTC---TGGGCTACACATGCTTGTGTACCCACAGACCCCAACCCACAAGAAATATATTTG---GGAAATGTGACAGAAGAGTTTAACATGTGGAAAAATAAGATGGTAGAGCAGATGCATACAGATATAATCAGTCTATGGGACCAAAGC---CTAAAG---CCA---TGTGTAAAGCTAACCCCTCTCTGCGTTACTTTAAATTGTAGCAATGTCAATGGCACGAACAGTGCCAATGGC----------------------------------------------------------------------------------------ACGGACAATGTCAATGTCACAGGCAGTGAAGAAATG---AAAAATTGCTCTTTCAATATGACCACAGAGCTAAGGGATAAGAGAAAGAGGGTCTATTCACTATTTTATAGACTTGATATAGTAAAAATTGATGAT---------------------------------------------------------------------------------AATAGTAGTAACCATGAGTATAGATTAATAAATTGTAATACCTCAGCCATTACACAGGCCTGCCCAAAGATAACTTTTGAGCCAATTCCCATACATTATTGTGCCCCAGCTGGTTTTGCGATCCTA------AAGTGT---AAT---GAT------GAAGAGTTCAATGGAACAGGG---CCATGCAAAAATGTCAGCACAGTACAATGCACACAT---GGAATTAAGCCAGTAGTATCAACTCAACTGTTGTTA---AATGGTAGTCTAGCACAAACAGAG------------------------------------GTAAAAATTCGATCTGAAAATATCACAAACAATGCCAAAACTATAATAGTACAATTT------GTC------AAGCCT------GTGCAAATTAATTGTACCAGACCT-------AACAACAAT---------------------ACAAGACAAAGTATACGT---------------------------------------------------------------ATAGGACCAGGACAA---------GCA---TTCTATGCA---CACGGTGAG---------ATA------ATAGGG---GATATAAGACAAGCATATTGTAATGTC---AGTGGATCAACATGGAATGTAACTTTAAAACAGGTAGTTGAACAATTAAGA------AAACACTTTGGG---------------------AACAAAACAATAATATTT------ACTAACTCC---TCAGGAGGGGATCTAGAAATCACAACACATAGTTTTAATTGTGGAGGAGAATTTTTCTATTGTAATACATCAGGCCTGTTTAATAGCACTTGGCTATTTAACAAGTCA-------------------------------------AATGAGAATAAGTCAAATGAGTCAGATGTCAATATAACA------------CTCCCA---TGCAGA---ATAAAG---CAAATTATA---AATATG---TGG---------CAG---AGAGCAGGACAAGCAATGTATGCCCCT------------CCCATCCCAGGAGTAATAAAG------------------TGTGAATCAAACATT---------ACAGGACTACTATTAACAAGAGATGGTGGG---------------------------------------------------------AATAACAACAATTCAAATGAGACCTTCAGACCTGGAGGAGGAGATATGAGGGACAATTGGAGAAGTGAATTATATAAGTATAAAGTAGTCAAAATTGAACCACTAGGAGTAGCACCCACCAGGGCAAGGAGAAGAGTGGTG---------------GGAAGAGAAAAAAGAGCAGTT------GGA------ATA---GGA---GCTGTTTTCCTTGGGTTCTTAGGAGCAGCAGGAAGCACTATGGGC---GCGGCGTCAATAACGCTGACGGTACAGGCCAGACAATTATTGTCTGGCATAGTGCAACAGCAAAGCAATTTGCTGAGGGCTATAGAGGCTCAACAACATCTGTTGAAACTCACAGTCTGGGGCATTAAACAGCTCCAGGCAAGAGTCCTGGCTGTGGAAAGATACCTAAGGGATCAACAGCTCCTAGGAATTTGGGGCTGCTCTGGAAAACTCATCTGCACCACTAATGTGCCCTGGAACTCTAGTTGG------------AGT------------AATAAA---------------TCTCAG---ACTGAGATATGG---GACAATATGACCTGGCTGCAA---TGGGATAAAGAAATTAGCAATTACACACAATTAATATATAACCTAATTGAAGAATCGCAGAATCAGCAGGAA---AAGAATGAA---CTAGACTTA---TTGGCATTG---GACAAGTGGGCAGATCTGTGGAAT---TGGTTTGACATA---ACAAATTGGCTGTGGTATATA---AAAATATTTATAATAATAGTAGGAAGCTTAATAGGATTAAGAATAGTT---TTTGCTGTGCTGTCAGTTATAAATAGAGTTAGGCAGGGGTACTCACCTCTATCGTTTCAGATCCATACCCCAGCC------CCAAGGGAT------CTCGACAGGCCCGGAAGAATCGAAGAAGAAGATGGA---GAGCAAGGCAGAGACAGATCGATTCGATTAGTGAGCGGATTCTTAGCACTTGCCTGGGACGATCTACGGAGCCTGTGCCTTTTCAGCTACCACCGCTTGAGAGACTTCATCTTGATTGCCACGAGGACTGTGGAACTTCTGGGACACAGCAGTCTCAAGGGGTTGAGACTGGGGTGGGAAGGCCTCAAA---TATCTG---TGGAACCTCCTGATA------TACTGGGTCAGGGAACTAAAA---ATTAG-TGCTATTAATTTGGTTGATACTATA---GCAATAACAGTAGCTGGCTGGACAGATAGGGCTATAGAAATAGGACAAAGAATTGGT---------AGAGCT---------ATCCTCCACATACCTAGAAGAATTAGACAGGGCTTTGAAAGAGCT------TTGCAA---TAA----------------CATGGGTGGCAAGTGGTCAAAA------AGTAGCATAGTGGGATGGCCTGAGGTTAGGGAAAGAATGAGA------------CGTGCT------------------------------------------------------------CCTTCAGCA------------------------GCACCAGGAGTAGGAGCAGTATCTCAAGATTTAGATAAACATGGAGCAGTTACAAGTAGT---AAT------GTAAATCACCCTAGT------CAGGTCTGGCTGGAAGCA---CAAGAGGAC---------GAG------GAGGTAGGCTTTCCGGTCAGGCCACAAGTACCTCTAAGACCAATGACTTACAAGGCAGCTATAGATCTCAGCCATTTT---TTA---AAAGAAAAGGGG---GGACTGGATGGGTTAATTTACTCC---AGGAAAAGACAAGAAATCCTTGAT------CTGTGGGTCTACCACACACAAGGCTATTTCCCTGACTGGCAGAATTACACACCAGGGCCAGGGACCAGATACCCACTAACACTTGGATGGTGCTACAAGCTAGTACCAGTTGATCCAGAGGAAGTAGAGAAGGCTACTGAGGGAGAGAACACCAGCCTGCTACACCCGATAAGTCAACATGGAATGGATGATGAAGAAAGAGAAGTCTTAAAATGGCAGTTTGACAGCCGCCTGGCACTAAAACACGTAGCCAAA---GAGATACATCCGGAGTTCTAC------------------------------------AAAGACTGCTGA
		</sequence>
		<sequence>
			<taxon idref="A1|2003|TZA|KX907348"/>
			NNNNNNGCGAGAGCGTCAATATTGAGTGGA---GGACAATTAGATGCATGGGAGAAAATTCGGTTAAGGCCAGGGGGAAAGAAAAAATATAGACTAAAACATCTAGTATGGGCAAGCAGGGAGCTGGACAGATTCGCACTTAACCCTGGCCTTTTAGAAACAACAGAAGGATGTCAGCAAATAATAGAACAGTTACAACCATCTATCAAG---ACAGGAACAGAAGAACTTAGATCATTATTTAATACAGTAGTAACCCTCTATTGTGTACATCAAAGGATAGATGTAAAAGACACCAAGGAGGCTCTAGATAAAATAGAGGAGATACAAAATAAG------------------------AGCAAA---CAAAAG---------------------------------CAACAA---CAGGCAGCAGCT---------------------GACACAGGA------------AACAGCAGCAAG---------------------GTCAGCCAAAATTACCCGGTAGTGCAAAATGCACAAGGGCAAATGATACACCAGAATTTGTCACCTAGAACTTTAAATGCATGGGTAAAAGTAATAGAGGAAAAGGCTTTTAGCCCAGAAGTAATACCCATGTTCTCAGCATTATCAGAAGGAGCTACCCCACAAGATTTAAATATGATGCTGAACATAGTAGGGGGACATCAGGCAGCTATGCAAATGTTAAAAGACACCATCAATGAGGAAGCT---GCAGAATGGGACAGGATGCATCCAGTACATGCGGGGCCTATTGCACCAGGCCAGATGAGAGAACCGAGGGGAAGTGACATAGCAGGAACTACTAGTACCCCTCAAGAACAATTACAATGGATG---ACA---------AGCAAC---CCACCTATTCCAGTGGGAGAAATCTATAAGAGATGGATAATCCTGGGATTAAATAAGATAGTAAGAATGTACAGCCCTGTTAGCATTTTGGATATAAAACAAGGGCCAAAGGAACCCTTCAGAGACTATGTAGATAGGTTCTTTAAAGCTCTCAGGGCTGAGCAAGCTACCCAGGAGGTAAAAGGTTGGATGACAGAAACATTACTGGTCCAAAATGCAAATCCAGATTGTAAGTCCATTTTAAAAGCATTAGGATCAGGGGCTACATTAGAAGAAATGATGACAGCATGCCAGGGAGTGGGAGGACCTGGCCATAAAGCAAGGGTTTTAGCTGAGGCAATGAGTCAGGTACAA---------------------CAGACAAACATA---ATGATG---CAGAGAGGCAATTTTAAGGGCAATTTTAGG---GGC---CAACAAAGG---ATTAAGTGTTTTAACTGTGGCAAAGAAGGA---CACCTAGCCAGAAATTGCAGGGCCCCTAGGAAAAAGGGCTGTTGGAAATGTGGGAAGGAAGGACACCAAATGAAAGACTGCACT------------GAGAGACAGGCTAATTTTTTAGGGAAAATTTGGCC---TTCCAACAG---TGG---GAG---GCCAGGGAA---TTTTCCTCAGAA---------------------CAGACT------------------AGAGCCAACAGC------------------------------------------------------------CCCACCAGC------------AGAGCTCTTTGGGAT---GAG---------------GGAGGAGAT---AACCTCCCC------------------TCCGAAGCAGGAGCA------------------GAAAAA---------CAG------------------------------GGA---ACAGGG---------CACACCTTCAGTTTCCCTCAAATCACTCTTTGGCAACGACCCGTTGTCACAGTAAAAATAGAAGGACAGCTAAAAGAAGCTCTATTAGATACAGGAGCAGATGATACAGTATTA---GAAGACATAAATCTGCCAGGAAAATGGAAACCAAAAATGATAGGAGGAATTGGGGGTTTCATCAAAGTAAAGCAGTAT---GATCAGATACATATAGAAATTTGTGGAAAAAAGGCTATAGGTACAGTATTAGTAGGACCTACACCTGTC------AACATAATTGGAAGGAATATGTTGACCCAGATTGGTTGTACTTTAAATTTCCCAATTAGTCCTATTGAAACTGTACCAGTAAAATTAAAGCCAGGAATGGATGGTCCAAAGATTAAACAATGGCCATTGACAGAAGAAAAAATAAAAGCATTAACAGAAATTTGTACAGAAATGGAAAAAGAAGGAAAAATTTCAAAAATTGGGCCTGAAAATCCATATAAT---ACTCCAATATTTGCTATAAAG---AAAAAAGACAGCACTAAA---TGGAGAAAATTAGTAGATTTCAGAGAGCTTAATAAAAGAACTCAAGACTTTTGGGAAGTTCAATTAGGAATACCGCATCCA---GCGGGTCTA---AAAAAG---AAAAAATCAGTAACAGTACTGGATGTGGGGGACGCATAC---TTTTCAGTTCCTTTAGATAAAAGCTTTAGAAAGTATACTGCGTTCACCATACCCAGTACAAATAATGAGACACCAGGAATCAGGTATCAGTACAATGTGCTTCCACAGGGATGGAAAGGATCACCGGCAATATTCCAGCATAGC---ATGACAAAAATCTTAGAGCCCTTTAGATCAAAAAATCCAGAAATAATTATCTATCAATATATGGATGACTTGTATGTAGGATCTGATTTAGAAATAGGGCAGCATAGAGCAAAAATAGAAGAGTTAAGAGCTCATCTACTGAGCTGGGGATTTACTACCCCAGACAAAAAGCATCAGAAAGAACCGCCGTTTCTATGGATGGGATATGAACTCCATCCTGACAAGTGGACAGTCCAG---CCTATAATACTGCCAGAC---AAA---------GAAAGCTGGACTGTCAATGATATACAGAAATTAGTGGGAAAACTAAATTGGGCAAGTCAAATTTATGCAGGGATTAAAGTAAAGCAATTGTGTAAGCTCCTTAGGGGAGCTAAAGCATTAACAGATATAGTACCACTGACTGAGGAAGCAGAATTAGAATTGGCAGAGAACAGG---GAAATTCTAAAAGACCCTGTGCATGGGGTGTACTATGACCCATCAAAAGACTTAATAGCAGAAATACAGAAACAAGGGCAAGACCAATGGACATACCAAATTTATCAGGAGCCATTTAAAAATCTAAAAACAGGAAAATATGCAAGAAAG---AGGTCTGCTCACACTAATGATGTAAGACAATTAACAGAAGTGGTGCAAAAGGTGACCCTGGAAAGCATAGTAATATGGGGAAAGACTCCTAGATTTAAACTACCCATACAAAAGGAAACATGGGAAACATGGTGGATGGACTATTGGCAGGCTACCTGGATTCCTGAATGGGAGTTTGTCAATACCCCTCCTCTAGTAAAA---TTATGGTACCAG---TTAGAAAAAGACCCCATAATAGGAGCAGAG---ACTTTCTATGTAGATGGGGCAGCCAATAGGGAGACTAAACTAGGAAAAGCAGGATATATCACTGACAGAGGAAGACAAAAGGTTGTTTCCCTAACTGAAACAACAAATCAAAAGACTGAACTACATGCAATCCATCTAGCCTTGCAGGATTCAGGATCAGAAGTAAATATAGTAACAGACTCACAATATGCATTAGGAATCATTCAGGCACAACCAGACAAAAGTGAATCAGAGTTAGTCAATCAAATAATAGAAAAGCTAATAGGAAAGGACAAGGTCTACCTGTCATGGGTACCAGCACACAAAGGAATTGGAGGAAATGAACAAGTGGATAAATTAGTCAGCTCTGGAATTAGGAGGGTGCTGTTTTTAGATGGGATAGATAAAGCTCAA---GAA---GAACATGAAAGATATCACAGCAATTGGAGAGCAATGGCCAGTGATTTTAATCTACCACCTATAGTAGCAAAGGAAATAGTAGCCAGCTGTGATAAATGT---CAACTAAAAGGGGAAGCCATGCATGGACAAGTAGACTGTAGTCCAGGGATGTGGCAATTAGATTGCACACATCTAGAAGGAAAGGTAATTCTGGTAGCAGTCCATGTAGCCAGTGGCTATATAGAAGCAGAAGTCATCCCAGCAGAAACAGGGCAGGAGGCAGCATACTTTCTGCTAAAATTAGCGGGAAGATGG---CCAGTAAAAGTAGTACACACAGACAATGGAAGCAATTTCACCAGCGCTGCATTTAAAGCAGCC---TGTTGGTGGGCAAATGTCCAGCAGGAATTTGGGATTCCCTACAATCCCCAAAGCCAAGGA---GTAGTAGAATCGATGAATAAGGAATTAAAGAAAATTATAGGACAGGTAAGAGAGCAAGCTGAACACCTTAAAACAGCAGTACAAATGGCAGTATTCATTCACAATTTTAAAAGAAAAGGGGGGATTGGGGGGTAC---------------------------------------------------AGTGCAGGG---------------------GAAAGAATA---ATAGACATAATAGCAACAGACATACAAACTAAAGAATTACAAAAACAGATTACAAAAATTCAAAATTTTCGGGTTTATTACAGGGACAGCAGAGACCCAATTTGGAAAGGACCAGCAAAACTACTCTGG---AAAGGTGAAGGGGCAGTAGTAATACAG------GACAATAGTGATATAAAGGTAGTACCAAGAAGAAAAGCAAAGATCATTAGGGATTATGGAAAACAGATGGCAGGTGATGATTGTGTGG---CAGGTGGACAGAATGAGG---ATTAGAACATGGCACAGCTTAGTAAAA---CATCATATGCATGTCTCAAAGAAAGCAAAAAATTGGTTTTATAGACATCACTATGAAAGCAGGCATCCAAGAGTAAGTTCGGAAGTACACATCCCACTAGGA---------GAGGCTAGATTAGTAGTAAGAACATATTGGGGCCTGCATACAGGAGAACAAGATTGGCAATTG---GGTCATGGGGTCTCCATAGAA---TGGAGGCTAAAAAGGTACAGCACACAA---ATAGATCCTGATTTGGCAGACCAACTAATTCATCTGCATTATTTTAACTGTTTTTCAGAATTTGCCATAAGGAGAGCCATATTAGGACAAGTAGTTAGCCCTAGGTGTGAATATCAAGCAGGACATAAT---AAGGTAGGATCCCTACAATATTTGGCACTGAAAGCATTAGTAGGATCAAAA------AAGAGAAAGCCACCTTTGCCTAGTGTTAGGAAATTAACAGAGGATAGATGGAACAAGCCCCAGAAGACCAAGGACCACAGAGGGAACCATACAATGAATGGATGTTAGAACTGTTAGAAGAGCTTAAACATGAAGCTGTTCGACATTTTCCTAGGCCATGGCTTCATGGATTAGGACAATATATCTATAATACCTATGGGGATACTTGGGCAGGAGTTGAAGCTATAATAAGAATCTTGCAACAATTACTG---TTTGTT---CAT------TTCAGAATTGGGTGCCAACATAGCAGGATAGGCATT------ATTCAA---------GGGAGAAGAGTCAGG------GATGGATCCGGTAGATCCTAACCTAGAGCCCTGGAACCAT-CCGGGAAGTCAGCCTACAACTGCTTGTACCAAATGTTACTGCAAAGTGTGTTGCTATCATTGTCAAGTTTGCTTTCTGAACAAAGGCTTAGGCATCTCCTATGGCAGGAAGAAGC------GGAGAC---------AGCGACGAG---GAA------CTCCTCAAGGCAGTAAGGATCATCAAAATCCTATACCAGAGCAGTAAGTATTAGTAGTT---------------AGTATATGTA-ATG---CTTCCT------------------------------------------------------TTGGAAATCTGTGCTATAGTA---GGATTGATAGTGGCACTAATCCTAGCAATAGTGGTGTGGACTATA---GTAGGTATAGAATATAAG---AGATTGCTAAAACAA--AGAAAAATA------------GATAAGTTAATTCAAAAAATAAGAGAA---AGAGCAGAAGACAGT---GGCAATGAGA------------------GTGACGGGGATA---TGG---AGGAACTCG---CAGCACTTA------TTG---------------------------------AAATGGGGAATTATG---------ATCCTGGGAATGATAATA---ATCTGT------------------------------AATGCT---------------------GAA------AATTTG---------TGGGTTACCGTCTACTAT---GGGGTACCTGTGTGGAGAGACACAGAGACCACT------CTATTTTGTGCATCAGATGCTAAAGCATATAAGGCAGAAGCGCATAATGTC---TGGGCTACGCATGCCTGTGTACCCACAGACCCCAACCCACAAGAAATATATTTG---AAAAATGTGACAGAAAATTTTAACATATGGAAAAATAACATGGTAGACCAGATGCATACAGATATAATCAGTCTATGGGACCAAAGC---CTAAAG---CCA---TGTGTAAAATTAACCCCTCTCTGCGTTACTTTAAATTGTAGCAACTATAATGGCACTAATGGCAATCAG-------------------------------------------------------------------------------------------------AATATCACCAATGAAATGGTAGGAGAAATA---AAAAACTGCTCTTACAATATAACCACAGTACTAAAGGATAAGGTACAGAAAGTATATTCACTTTTTTATAGACTTGATGTAGTACAAATTGATGACAATAGTAATAAT------------------------------------------------------------AGTCAAAATAGTAATGGTAGTGGGCAGTATAGATTAATAAATTGTAATACCTCAGCCATTACACAGGCTTGTCCAAAGATATCCTTTGAGCCAATTCCCATACATTATTGTGCTCCAGCTGGCTTTGCGATTCTA------AAATGT---AAT---GAT------AAGGAGTTCAATGGAACAGGG---CCATGTAATAATGTCAGCACAGTACAATGCACACAT---GGAATCAGGCCAGTAGTATCAACTCAATTGCTGTTA---AATGGCAGTCTAGCAGAAGAAGGT------------------------------------GTAATGATTAGATCTGAAAATATCACAAACAATGCCAAAAACATACTAGTACAACTT------AAG------GAGCCT------GTAATAATTAATTGTACCAGACCT-------AACAACAAT---------------------ACAAGAAAAGGTGTACAT---------------------------------------------------------------CTAGGACCAGGACGA---------GCA---TTCTATGCA---ACAGGTAAC---------ATA------ATAGGG---AATATAAGACAAGCACATTGTACAGTC---AATAGAACAGCATGGAATGCAACTCTGCAAACGGTAGTCGACAAATTAAGA------GAACACTTTGGG---------------------AACAAAACAATAATCTTT------GATAAACCC---ACAGGAGGGGATCTAGAAATTACAACGCATAGTTTTAATTGTGGGGGAGAATTTTTCTATTGTAACACATCAGGTCTGTTTAATAGCACTTGGTATGGCAATGGCAGCAAG----------------------------------CTGGAGTCAAATAGCACGGGGTCAGACGACAATATAACT------------CTCCAC---TGTAGA---ATAAAG---CAAATTATA---AATATG---TGG---------CAA---AGAGCAGGACAAGCAATATATGCCCCT------------CCCATCCCAGGAGTAATAAAC------------------TGTCTATCAAACATT---------ACAGGACTAATATTAACAAGAGATGGTGGG---------------------------------------------------------GACAATAACAGTACAAATGAAACCTTCAGACCTGGAGGAGGAGATATGAGGGACAATTGGAGAAGTGAATTATATAAGTATAAAGTAGTAAAAATTGAACCATTAGGAGTAGCACCCACCAGGGCAAAGAGAAGAGTGGTG---------------GAAAGAGAAAAAAGAGCAGTT------GGA------CTG---GGA---ACTGTTCTCTTTGGGTTCTTAGGAGCAGCAGGAAGCACTATGGGC---GCGGCGTCAGTAACGCTGACGGTACAGGCCAGAAAGTTACTATCTGGCATAGTGCAACAGCAAAGCAATTTGCTGAGGGCTATAGAGGCTCAACAGCATCTGTTGAAACTCACAGTCTGGGGCATTAAACAGCTCCAGGCAAGAGTCCTAGCTGTGGAAAGATACCTAAGAGATCAACAGCTCCTAGGAATTTGGGGCTGCTCTGGAAAGCTCATCTGCACCACTAATGTGCCCTGGAACTCTAGTTGG------------AGT------------AATAAA---------------TCTCAG---GATGAGATATGG---AAGAACATGACCTGGCTGCAA---TGGGATAAAGAAATTAACAATTACACAGAGATAATATATAACCTAATTGAAGAATCGCAGACTCAACAGGAA---AGAAATGAA---CATGACTTA---TTGGCATTG---GACAAGTGGGCAAGTCTGTGGAAT---TGGTTTGACATA---TCAAACTGGCTGTGGTATATA---AGAATATTTATAATGATAGTAGGAGGCTTAATAGGATTAAGAATAGTT---TTTACAGTGCTTTCTATAATAAATAGAGTTAGGCAGGGATACTCACCTTTGTCGTTTCAGACCCATACCCCAAGC------CCAGGGGAT------CTCGACAGGCCCAGAAGAATCGAAGAAGAAGGTGGA---GAGCAAGACAGAGGCAGATCGATTCGATTGGTGAGCGGATTCTTAGCACTTGCCTGGGACGACCTACGGAGCCTGTGCCTCTTCAGATACCACCGATTGAGAGACTTCACCTTGATTGCCACGAGGACTGTGGAACTTCTGGGACACAGCAGTCTCAAGGGGTTGAGACTGGGGTGGGAAGGACTCAAG---TATCTG---TGGAATCTCCTGATA------TATTGGGGACGGGAACTAAAA---AGTAG-TGCTATTAATTTGTTTGATACCATA---GCAATAGCAACAGCTAGCTGGACAGATAGTATTATAGAACTAGTACAAAGATTTTGT---------AGAGCT---------ATTCTCAACATACCTAGAAGGATCAGACAGGGCCTCGAAAGGGCT------TTGTTA---TAA----------------CATGGGGGGCAAATGGTCAAAA------AGTAGCATAGTGGGATGGCCTGAGGTTAGGGAAAGAATAAGA------------CAAACT------------------------------------------------------------CCGCTAGCA------------------------GCAACAGGAGTAGGACCAGTATCTCAAGATTTAGATAAACATGGAGCAGTCACAAGCAGC---AAT------ATAAATCACCCTAGC------TGCGCCTGGCTGGAAGCG---CAAGAGGAC---------GAG------GAGGTAGGCTTTCCAGTCAGGCCACAGGTACCTCTAAGACCAATGACCTTCAAGGGAGCTTTGGATCTCAGCCATTTT---TTA---AAAGAAAAGGGG---GGACTGGATGGGTTAGTTTACTCC---AGGAAGAGACAAGAGATCCTTGAT------CTATGGGTATACAACACACAAGGTTACTTCCCTGATTGGCAGAATTACACACCAGGGCCAGGGACCAGATACCCAATAACATTTGGATGGTGCTTCAAGCTAGTACCAGTTGATCCAGATGAAGTAGAAAAGGCTACGGAGGGAGAGAACAACAGCCTACTACACCCTATATGCCAACATGGAATGGATGATGAAGAGAGAGAAACATTAATATGGAAGTTTGACAGTCATCTGGCATTTAAGCACAAAGCCCTA---GAGCTGCATCCGGAGTACTAC------------------------------------AAGAACTGCTGA
		</sequence>
		<sequence>
			<taxon idref="A1|2004|KEN|KT022360"/>
			ATGGGTGCGAGAGCGTCAGTATTAAGCGGG---GGAAAATTAGATATGTGGGAAAAAGTTCGGCTAAGGCCAGGGGGAAAGAAAAAATATAAACTAAAACATTTAGTATGGGCAAGCAGGGAGCTGGACAGATTCGCACTTAACCCTGGTCTTTTAGAAACAACAGAAGGGTGTCAACAAATACTGGGACAATTACAACCAGCTCTTGAG---ACAGGAACAGAAGAAATTAAATCATTATATAATACTGTAGCAGTCCTCTATTGCGTACATAGAAGAATAGATATAAAAGACACCAAGGAAGCTTTAGATACAATAGAGGAAATACAAAAGAGC------------------------AGCCAG---CAAAAG---------------------------------ACACAG---CAGGCAGCAGCT---------------------GCTACAGGA------------AACAGCAGCAAT---------------------GTCAGCCAAAATTATCCTATAGTGCAAAATGCACAAGGGCAAATGACACACTTGGCCGTATCACCAAGGACTTTAAATGCATGGGTGAAAGTAATAGAAGAAAGGGGTTTCAGCCCAGAAGTAATACCCATGTTCTCAGCATTATCAGAAGGAGCCACTCCACAAGATTTAAATACGATGCTGAACATAGTAGGGGGACATCAGGCAGCCATGCAAATGTTAAAGGATACCATCAATGAGGAAGCT---GCAGAATGGGACAGGTTACATCCAGTACAGGCAGGGCCTATCCCACCAGGCCAGATGAGAGAACCAAGGGGAAGTGACATAGCAGGAACTACTAGTACCGCTCAAGAACAAATAGGGTGGATG---ACA---------AGCAAC---CCACCTATCCCAGTGGGAGAAATCTATAAAAGATGGATAATCCTGGGCCTAAATAAAATAGTAAGAATGTATAGCCCTGTCAGCATTTTGGACATAAAACAAGGGCCCAAAGAACCCTTCAGAGACTACGTAGATAGGTTCTTTAAAACTCTCAGAGCCGAACAAGCTACACAGGAGGTAAAAGGTTGGATGACAGAAACCTTGTTAGTACAGAATGCAAATCCAGATTGTAAGTCTATCTTAAGAGCATTAGGAACAGGAGCTACCTTAGAAGAAATGATGACAGCATGCCAGGGGGTAGGAGGACCTGGCCATAAAGCAAGGGTTTTAGCTGAAGCAATGAGTCAAGTACAA---------------------CAGGCAAACATA---ATGATG---CAGAGAGGCAAT------------TTTAAG---GGA---CAAAAAAGA---ATTAAGTGTTTTAACTGTGGCAAAGAGGGA---CACCTAGCCAGAAATTGCAGGGCCCCTAGGAAAAAGGGCTGTTGGAAATGCGGGAAAGAAGGACACCAAATGAAGGACTGCACT------------GAAAGCAGGGCTAATTTTTTAGGGAAAATTTGGCC---TTCCAACAA---GGG---GAG---GCCAGGAAA---TTTTCCCCAGAG---------------------CAGACC------------------AGAGCCAACAGC------------------------------------------------------------CCCACCAGC------------AGAGATCTTTGGGAT---GGG---------------GGAAGAGAT---AACCTCCCC------------------TCCAAGGCAGGAACA------------------GAAAGA---------CAG------------------------------GGA---CTTGAACCAACAGGGCCCACCCTTAGTTTCCCTCAAATCACTCTTTGGCAACGACCCCTTGTCACAGTGAGAATAGAAGGACAGCTAAAAGAAGCGCTATTAGATACAGGAGCAGATGATACAGTAATA---GAAGATGTAAATTTGCCAGGAAAATGGAAACCAAAAATGATAGGGGGAATTGGGGGCTTTATCAAGGTAAAACAGTAT---GATCAGATAATCATAGAAATTTGTGGAAAAAAGGCTATAGGTACAGTATTAGTGGGACCCACACCTGTC------AACATAATTGGAAGAAATATGTTAACTCAGATTGGTTGTACTTTAAATTTTCCAATTAGTCCTATTGAGACTGTACCAGTAACATTAAAGCCAGGAATGGATGGCCCAAGGGTTAAACAATGGCCATTGACAGAAGAAAAAATAAAAGCATTAACAGAGATTTGTAAAGATATGGAAAAGGAAGGAAAAATTTCAAAAATTGGGCCTGAAARCCCATACAAT---ACTCCAGTGTTTGCTATAAAG---AAAAAAGATAGCACTAAA---TGGAGAAAACTAGTAGATTTTAGAGAGCTCAATAAAAGAACTCAAGACTTCTGGGAAGTTCAATTAGGGATACCACATCCC---GCAGGTTTA---AAAAAG---AAAAAATCAGTAACGGTACTAGATGTGGGGGACGCATAT---TTTTCAGTTCCTTTAGATAAAAACTTTAGAAAGTATACTGCATTCACCATACCTAGTATAAACAATGAGACACCAGGAATCAGGTATCAGTACAATGTGCTACCACAGGGATGGAAAGGATCACCGGCAATATTCCAGAGTAGC---ATGACAAAAATCTTAGAGCCCTTTAGATCACGAAATCCAGAAATAATTATCTATCAATACATGGATGACCTGTATGTAGGATCTGATTTAGAAATAGGGCTGCATAGACAAAAAGTAGATGAGTTAAGAGATCATCTATTGAAATGGGGATTCACTACACCAGACAAAAAACATCAGAAAGAACCCCCATTTCTTTGGATGGGATATGAGCTCCATCCTGACAAATGGACAGTACAG---CCTATACAGCTGCCAGAC---AAA---------GACAGCTGGACTGTCAATGATATACAGAAATTAGTAGGAAAACTAAATTGGGCAAGTCAAATTTATGCAGGGATTAAAGTAAAACAACTGTGTAAACTCCTCAGGGGAGCCAAAGCACTAACAGATGTAGTAACATTGACTGAGGAAGCAGAATTAGAATTGGCAGAGAACAGA---GAGATTTTAAAAGAACCTGTGCATGGAGTATATTATGACCCATCAAAAGACTTAATAGCAGAAATACAAAAACAAGGACAAGACCAATGGACATATCAAATATATCAAGAGCCATTTAAAAATCTAAAAACAGGAAAATATGCAAGAAAA---AGGTCTACTCACACTAATGATGTAAAACAATTAACAGAAGCAGTGCAAAAGGTGGTCATGGAAAGCATAGTGATATGGGGAAAGACTCCTAAATTTAAACTGCCCATACAAAAAGAAACATGGGAAACATGGTGGATGGACTATTGGCAGGCTACCTGGATTCCTGAATGGGAGTTTGTCAATACCCCTCCACTAGTAAAA---TTATGGTATCAG---TTAGAAAAAGACCCCATAGTAGGAGCAGAG---ACTTTCTATGTAGATGGGGCAGCTAATAGAGAAACTAAGCTAGGAAAAGCAGGGTATGTCACTGATAGGGGAAGACAAAAAGTTGTTTCCCTAACTGAGACAACAAATCAAAAGACTGAACTACATGCAATCCATTTAGCCTTGCAAGATTCAGGATCAGAAGTAAATATAGTAACAGACTCACAGTATGCATTAGGAATCATTCAGGCACAACCAGACAAAAGTGAATCAGAATTAGTCAATCAAATAATAGAAAAACTAATAGAAAAGGACAGAGTCTACCTGTCATGGGTACCAGCACACAAGGGGATTGGAGGAAATGAACAAGTAGATAAATTAGTCAGCTCTGGAATCAGGAAGGTGCTATTTTTAGATGGAATAGATAAAGCTCAA---GAA---GAACATGAAAGATATCACAGCAATTGGAGAGCAATGGCTAGTGATTTTAATCTGCCACCTATAGTAGCAAAGGAAATAGTAGCCAGCTGTGATAAATGT---CAACTAAAAGGGGAAGCCATGCATGGACAAGTAGACTGTAGTCCAGGGATGTGGCAATTAGATTGCACACACCTAGAAGGAAAAATAATCCTGGTAGCAGTCCATGTAGCTAGTGGCTATATAGAAGCAGAAGTTATCCCAGCAGAAACAGGACAGGAGACAGCATATTTTCTGCTAAAATTAGCAGGAAGGTGG---CCAGTAAAAGTAGTACACACAGACAATGGCACCAATTTCACCAGCGCTGCCTTTAAAGCAGCC---TGTTGGTGGGCAAATATCCAACAGGAATTTGGGATTCCCTACAATCCCCAAAGTCAAGGA---GTAGTAGAATCTATGAATAAGGAATTAAAGAAAATCATAGGGCAGGTAAGAGACCAAGCTGAACACCTTAAGACAGCAGTACAAATGGCAGTATTCATTCACAATTTTAAAAGAAAAGGGGGGATTGGGGGGTAC---------------------------------------------------AGTGCAGGG---------------------GAAAGAATA---ATAGACATAATAGCAACAGACATACAAACTAAAGAATTACAAAAACACATTACAAAAATTCAAAATTTTCGGGTTTATTACAGGGACAGCAGAGATCCCCTTTGGAAAGGACCAGCAAAACTACTCTGG---AAAGGTGAAGGGGCAGTAGTAATACAG------GACAATAGTGATATAAAGGTAGTGCCCAGAAGAAAAGCAAAGATTATTAGGGATTATGGAAAACAGATGGCAGGTGATGGTTGTGTGG---CAGGTAGACAGGATGAGG---ATTAAAACATGGCACAGCTTAATAAAA---CATCATATGTATGTCTCAAAGAAAGCTGAAGGTTGGTCTTATAGACATCACTATGAAAGCAGGCATCCGAAAGTAAGTTCAGAAGTACACATCCCACTAGGA---------GATGCTACCTTAGTAATAAGAACATATTGGGGACTGCAGACAGGAGAAAAAGATTGGCAATTG---GGTCATGGGGTCTCCATAGAA---TGGAGGCAAACAACATATAACACACAA---ATAGATCCTGATCTGGCAGACCAACTAATTCACCTGCATTATTTTAACTGTTTTTCAGACTCTGCCATAAGGAAGGCCATAGTAGGACAAGTAGTTAGTCCTAGTTGTGAATTTCAAGCAGGACATAAC---AAGGTAGGATCTCTACAATATCTGGCATTGAAAGCATTAGTAACACCAATA------AGGAGAAAGCCACCTTTGCCTAGTGTTAGGAAATTAACAGAAGACAGATGGAACAAGCCCCAGAAGACCAGGGGCCCCAGAGGGAGCCATACCATGAATGGGTGTTAGAACTGTTAGAAGAGCTTAAGCATGAAGCTGTTAGACATTTTCCTAGGCCATGGCTTCATGAATTAGGGCAACATATCTACAACACCTATGGGGATACTTGGGAAGGGGTTGAAGCTATAATAAGAATTTTGCAACAGCTACTG---TTTGTT---CAT------TTCAGAATTGGGTGCCACCATAGCAGAATAGGCATC------CAGAGG---------AGGAGAAGAGTCAGG------GATGGATCCGGTAGATCCTAGCCTAGCGCCCTGGAACCAT-CCAGGAAGTAAGCCTGCAACTGCTTGTAATACATGTTACTGTAAAAAATGTAGCCTTCATTGTCCAGTGTGCTTTCTGAAAAAAGGCTTAGGAATTTCCTATGGCAGGAAGAAGC------GGAGAC---------AGCGACAAA---AAA------CTCCTTACAGCAATAAGGATCATCAAAATCCTATACCAAAGCAGTAAGTATTAGTAAAT---------------AGTATATGTA-ATG---CTTTCTTTGGAG------TTC---------------------------------------TGGGAGATCTGGGCAATAGTA---GGACTGGGAGTGGCACTAATCATAGCAATAGTTGTGTGGACTATA---GTAGGTATAGAATATAGG---AAAATACTAAAACAA--AGGAGAATA------------GACAGAATACTTCAAAGAATAAGTGAA---AGAGCAGAAGACAGT---GGCAATGAGA------------------GCGAAGGGGATA---CTG---AGGAACTGT---CAAAACTTG------TGG---------------------------------AAATGGGGAACTATA---------ATTTTGGGTATGATGCTG---ATTTGT------------------------------AGTGCT---------GCA---------GAA------AAATTG---------TGGGTTACTGTCTATTAT---GGGGTACCTGTGTGGAAAGATGCAGAGACCACC------TTATTTTGTGCATCAGATGCGAAAGCATATAAGACAGAAGTGCATAATGTA---TGGGCTACACATGCCTGTGTGCCCACAGACCCCAACCCACAAGAAATAAATTTG---GGAAATGTGACAGAAGAGTTTAACATGTGGAAAAATAACATGGTAGAGCAAATGCACACAGATATAATCAGTCTATGGGACCAAAGC---TTAAAG---CCA---TGTGTAAAGTTGACCCCTCTCTGCGTCACTTTAGATTGTAACTACAATGTCACCAATATC----------------------------------------------------------------------------------------------------------------ACCAATGAAATGAATGGAGAAATG---AGAAACTGCTCTTACAATATGACCACAGAATTAAGGGATAAGACACAGAAAGTATATTCACTTTTTTATAAACTAGATATAGTACAAGCTAATAAT------------------------------------------------------------------------------------AATGATAGTAGGCAGTATAGATTAATAAACTGTAATACCTCAGCCATTACACAAGCTTGTCCAAAGGTATCTTTTGAACCAATTCCCATACATTATTGTGCCCCAGCTGGTTTTGCGATTCTA------AAGTGT---AAT---GAT------AAGAAGTTCAATGGAACAGGG---CTATGCAAAAATGTCAGCACAGTACAATGCACACAT---GGAATCAAGCCAGTAGTATCAACTCAACTGTTGTTA---AATGGCAGTCTGGCAGAAACAGAG------------------------------------ATAATGATCAGATCTGAGAATATCACAAACAATGTCAAAAACATAATAGTACAATTG------ACT------CAGCCT------GTACCAATTAATTGTACCAGACCT-------AACAACAAT---------------------ACAAGAAAAAGTATCCGA---------------------------------------------------------------ATAGGACCAGGACAA---------GCA---TTCTATGCA---ACAGATGGC---------ATA------ATAGGG---GATATAAGACAAGCACATTGTAATGTC---AGTGAAGCAGCTTGGAACAGAACGTTGCATCAGATAGCCACCCAATTAAGA------ACACACTTT------------------------AACAGAACAATAATCTTT------GATAAACCC---ATAGGAGGGGATCTAGAAATAACAACACATAGTTTTAATTGTGGAGGAGAATTTTTCTATTGTAACACATCAGGCTTGTTTAATAACACTTGGGTGTTTAATAGCATTTGGGATAAT----------------------AGCACTCAGGAGTCCAATAGCACAGAGTCAAATAAAACTATAATT------------CTCCAA---TGCAGA---ATAAAG---CAAATTATA---AATATG---TGG---------CAG---AGAGCAGGACAAGCAATATATGCTCCT------------CCCATTCCAGGAGTAATAAGG------------------TGTGAATCAAACATT---------ACAGGACTAATATTAACAAGAGATGGTGGA---------------------------------------------------------AATAATAACACGATAAATGAAACATTTAGACCTGGAGGAGGAGACATGAGGGACAATTGGAGAAGTGAATTATATAAGTACAAAGTAGTAAAAATTGAACCACTAGGAGTAGCACCTACCAAGGCACGGAGAAGAGTGGTG---------------GAGAGAGAAAAAAGAGCAGTT------ACA------ATA---GGA---GCTATGTTCATTGGGTTCTTAGGAGCAGCAGGAAGCACTATGGGC---GCGGCGTCAATGACGCTGACGGTACAGGCCAGACAATTATTGTCTGGCATAGTGCAACAGCAAAGCAATTTGCTGAGGGCTATAGAGGCTCAACAGCATCTGTTGAAACTCACGGTCTGGGGCATCAAACAGCTCCAGGCAAGAGTCCTGGCTGTGGAAAAATACCTAAAGGATCAACAGCTCCTAGGAATTTGGGGCTGCTCTGGAAAACTCATCTGCACCACTAATGTGCCTTGGAATTCTAGTTGG------------AGT------------AATAAA---------------TCCCAG---AGTGAGATATGG---GACAACATGACCTGGCTGCAA---TGGGATAAAGAAATTAGCAATTACACACAGACAATATATGAACTAATTGAACAATCGCAGAACCAGCAGGAA---AAAAATGAA---CAAGACTTA---TTGGCATTG---GACAAGTGGGCAAATTTGTGGAAT---TGGTTTGACATA---TCAAGATGGCTGTGGTATATA---AGAATATTTATAATGATAGTAGGAGGCTTGATAGGATTAAGAATAGTT---TTTGCTGTGCTTTCTGTAATAAATAGAGTTAGGCAGGGATACTCACCTCTGTCGTTCCAGACCCATACCCCAAAC------CCAGGGGGA------CTCGACAAGCCCGGAAAAATCGAAGAAGAAGGTGGA---GAGCAAGACAGGAGCAGATCAACGCGATTAGTGGACGGATTCTTAGCTCTTTTCTGGGACGACCTGCGGAACCTGTGCCTCTTCAGCTACCACCAATTGAGAGACTTCGTCTTGATTGCAGCGAGGACTGTGGAACTTCTGGGACACAGCAGCCTCAAGGGGCTGAGACTGGGGTGGGAAGGTCTCAAG---TACCTG---AAGAATCTTCTGGCA------TATTGGATACAGGAACTAAAA---ACTAG-TGCTACTAGTTTGATTGACACCATA---GCAATAGTAATAGCTGGGTGGACAGATAGGCTTCTAGAATTAGGACAAAGACTTTGT---------AGAGCT---------TTTCTCAACATACCTAGAAGGATCAGACAGGGCTTGGAAAGGGCG------TTACTA---TAA----------------TATGGGGGGCAAGTGGTCAAAA------AGCAGCATAGTGGGATGGCCTGAGGTTAGGGAAAGAATAAGA------------CAAACTCCTACA------------------------------------------------------TCACAAGCA------------------------GCAAAAGGAGTAGGAGCAGTATCTCAAGATTTAGATAAATATGGGGCAATCACAAGCAGT---AAT------ATAAATCATCCTAGT------TGTGCCTGGTTGGAAGCG---CAAGAGGAA---------GGG------GAGGTAGGCTTTCCAGTCAGGCCACAGGTACCTCTAAGACCAATGACTTTCAAGGCAGCTATGGATCTCAGCCACTTT---TTA---AAAGAAAAGGGG---GGACTGGAAGGGTTAATTTACTCC---AAGAAGAGACAAGAGATCCTAGAT------CTGTGGGTTTACAACACACAAGGCTTCTTCCCTGATTGGCAGAATTACACACCAGGGCCAGGGATCAGATACCCACTAACATTTGGATGGTGCTTCAAGCTAGTACCAGTTGATCCAGAGGAAGTAGAGAAGGCTAATGAGGGAGAGAACAACAGCCTATTACACCCTATATGCCAACATGGAATAGAAGATGAGGAGAGAGAAACCTTAATGTGGAAGTTTGACAGCCGCCTGGCATTTGAACACAAAGCCAAA---AAGCTGCATCCGGAGTTCTAC------------------------------------AAAGACTGCTGA
		</sequence>
		<sequence>
			<taxon idref="A1|2004|TZA|KX907383"/>
			ATGGGTGCGAGAGCGTCAGTATTAAGTGGG---GGAAAATTAGATGCATGGGAGAAAATTCGGTTAAGGCCAGGGGGAAAGAAAAAATATAGAATGAAACATTTAGTATGGGCAAGCAGGGAGCTGGACAGATTCGCACTTAACCCTAGCCTTTTAGAAACAGCAGAAGGATGTCAACAAATAATGGAACAGTTACAATCAGCTCTCAAG---ACAGGAACAGAAGAACTTAGATCATTATTTAATACAGTAGCAGTCCTCTATTGTGTACATCAAAGGATAGATGTAAAAGACACCAAGGAAGCTCTAGATAAAATAGAGGAAATACAAAATAGG------------------------AGCAAA---CAAAAG---------------------------------ACACAG---CAGGCAGCAGCT---------------------GACACAGGA------------AACAGCAGCAAG---------------------GTCAGCCAAAATTACCCTATAGTGCAAAATGCACAAGGGCAAATGGTACTCCAGAATTTGTCACCTAGGACTTTAAATGCATGGGTAAAAGTAATAGAAGAAAAGGCTTTCAGCCCAGAAGTAATACCCATGTTCTCAGCATTATCAGAAGGAGCCACTCCCTCAGATTTAAATATGATGCTGAACATAGTGGGGGGACACCAGGCAGCTATGCAAATGTTAAAAGACACCATTAATGAGGAAGCT---GTAGAATGGGACAGGTTACATCCAGTACATGCAGGGCCTATTCCACCAGGTCAGATGAGGGAACCAAGGGGAAGTGACATAGCAGGAACTACTAGTACCCCTCAAGAACAACTACAATGGATG---ACA---------AGCAAC---CCACCTATCCCAGTGGGAGACATCTATAAAAGATGGATAATCCTGGGATTAAATAAAATAGTAAGAATGTATAGCCCTGTTAGCATTTTGGATGTAAAACAGGGGCCAAAAGAACCTTTCAGAGACTATGTAGATAGGTTCTTTAAAATTCTCAGAGCTGAGCAAGCTACACAGGAAGTAAAAAGTTGGATGACAGATACATTACTGGTCCAAAATGCAAACCCAGATTGTAAGTCCATTTTAAAAGCATTAGGATCAGGGGCTACATTAGAAGAAATGATGACAGCATGCCAGGGAGTAGGAGGACCCAGCCATAAAGCAAGGGTTTTAGCTGAGGCAATGAGTCAAGCACAG---------------------CATACAAACATA---ATGATG---CAGAGAGGCAAT------------TTTAGG---GGCGGCCAGAAAAAG---ATTAAGTGTTTTAACTGTGGCAAAGAAGGA---CACCTAGCCAGAAATTGCAGGGCCCCTAGGAAAAAGGGCTGTTGGAAATGTGGAAAAGAGGGACACCAAATGAAAGACTGCACT------------GAGAGACAGGCTAATTTTTTAGGAAAAATTTGGCC---TTCCAGCAA---GGG---GAG---GCCAGGAAA---TTTCCCTCAGAG---------------------CAGACC------------------AGAGCCAACAGC------------------------------------------------------------CCCACCAGC------------AGAGCTCTTTGGGAT---GGG---------------GGAAGAGAT---AACCTCCCC------------------TCCGAAGCAGGAACA------------------GAGAGA---------CAG------------------------------GGA---ACAGGG---------CCCACCCTTAGTTTCCCTCAAATCACTCTTTGGCAACGACCCGTTGTCACAGTAAAAATAGAAGGACAGCTAAAAGAAGCTCTATTAGATACAGGAGCAGATGATACAGTATTA---GAAGATATAAATTTGCCAGGAAGATGGAAACCAAAAATGATAGGGGGAATTGGAGGTTTTATTAAGGTAAAACAGTAT---GATCAAATATCTATAGAAATTTGTGGAAAAAGGGCTATAGGTACAGTATTAGTAGGACCTACTCCTGTC------AACATAATTGGAAGAAATATGTTGACCCAGATTGGTTGTACTTTAAATTTCCCAATTAGCCATATTGAGACTGTACCAGTAAAATTAAAGCCAGGAATGGATGGTCCAAGGGTTAAACAATGGCCATTGACAGAAGAAAAAATAAAAGCATTAACAGAAATTTGTGCAGAAATGGAAAAGGAAGGAAAAATTTCAAAAATTGGGCCCGAAAATCCATACAAT---ACTCCAATATTTGCTATAAAG---AAAAAAGACAGCACTAAA---TGGAGGAAATTGGTAGATTTTAGAGAGCTTAATAAAAGAACTCAAGATTTTTGGGAAGTTCAATTAGGAATACCGCATCCA---GCGGGCCTG---AAAAAG---AAAAAATCAGTAACAGTGCTAGATGTGGGGGATGCATAT---TTTTCAGTTCCTTTAGATGAAAGCTTTAGAAAGTATACTGCATTCACCATACCTAGCACAAACAATGAGACACCAGGAGTCAGGTATCAGTACAATGTGCTTCCACAGGGATGGAAAGGGTCACCAGCAATATTCCAAAGCAGC---ATGACAAAAATCTTAGAGCCCTTTAGAGCAAAAAATCCAGAAATAGTTATCTATCAATACATGGATGACTTATATGTAGGATCTGATTTAGAAATAGGACAGCATAGAACAAAAATAGAAGAGTTGAGAGCTCATCTATTGAGCTGGGGACTTACTACCCCAGACAAAAAGCATCAGAAAGAACCACCATTTCTTTGGATGGGATATGAACTCCACCCTGACAAGTGGACAGTCCAG---CCTATAATGCTGCCAGAA---AAG---------GAAAGCTGGACTGTCAATGATATACAGAAATTAGTGGGAAAACTAAATTGGGCAAGTCAAATTTATGCAGGAATTAAAGTAAAGCAATTGTGTAAGCTCCTCAGGGGGGCCAAAGCACTAACAGATGTAGTAACACTGACTGAGGAAGCAGAATTAGAATTAGCAGAGAACAGG---GAGATTTTAAAAGACCCTGTGCATGGAGCATATTATGATCCATCAAAAGACTTAATAGCAGAAATACAGAAACAAGGGCAGGACCRATGGACATACCAAATTTATCAAGAGCCATTTAAAAATCTAAAAACAGGAAAATATGCAAGAAAA---AGGTCTGCTCACACTAATGATGTAAGACAATTAGCAGAAGTAGTGCAAAAGGTGGTCATGGAGAGCATAGTAATATGGGGAAAGGCTCCTAAATTTAAACTACCCATACAAAAAGAAACATGGGAAACATGGTGGATGGACTATTGGCAGGCTACCTGGATTCCAGAATGGGAATTTGTCAATACCCCTCCTTTAGTAAAA---TTATGGTACCAG---TTAGAAAAAGAACCCATAGCAGGAGCAGAG---ACTTTCTATGTAGATGGGGCAGCCAATAGGGAGACTAAGCTAGGAAAAGCAGGGTATGTCACTGACAGAGGAAGACAAAAGGTTGTTTCCCTAACGGAAACAACAAATCAAAAGACTGAACTACATGCAATCTATCTAGCTTTGCAGGATTCAGGATCAGAGGTAAACATAGTAACAGACTCACAGTACGCATTAGGAATCATTCAGGCACAACCAGACAGAAGTGAATCAGAATTAGTCAATCAGATAATAGAGAAACTAATAAGTAAAGACAAAATCTACCTGTCATGGGTACCAGCACACAAGGGGATTGGAGGAAATGAGCAAGTAGATAAATTAGTCAGCTCCGGGATCAGGAAGGTACTGTTTTTAGATGGGATAGATAAAGCACAA---GAA---GAACATGAGAGATATCACAGCAATTGGAGAGCAATGGCTAGTGATTTTAATCTGCCACCTATAGTAGCAAAGGAAATAGTAGCCAGCTGTGATAAATGT---CAACTAAAAGGGGAAGCCACCCATGGACAAGTAGACTGTAGTCCAGGGATGTGGCAATTAGATTGCACACATCTGGAAGGAAAAGTAATTCTGGTAGCAGTCCATGTAGCTAGTGGCTATATAGAAGCAGAAGTTATCCCAGCAGAAACAGGACAGGATACAGCATACTTTCTGCTAAAATTAGCAGGAAGATGG---CCAGTAAAAGTAGTACACACAGACAATGGCAGCAATTTCACCAGTGCTGCATTTAAAGCAGCC---TGTTGGTGGGCAAATATCCAACAGGAATATGGGATCCCCTACAATCCCCAAAGTCAAGGA---GTAGTGGAATCTATGAATAAGGAATTAAAGAAAATCATAGGACAGGTAAGAGAGCAAGCTGAACACCTTAAAACAGCAGTACAAATGGCAGTATTCATTCACAATTTTAAAAGAAAAGGGGGGATTGGGGGGTAC---------------------------------------------------ACTGCAGGG---------------------GAAAGAATA---ATAGACATAATAGCAACAGACATACAAACTAAAGAATTACAAAAACAAATTACAAAAATTCAAAATTTTCGGGTTTATTACAGGGACAGCAGAGATCCAATTTGGAAAGGACCAGCAAAACTACTCTGG---AAAGGTGAAGGGGCAGTAGTAATACAG------GACAATAGTGATATAAAGGTAGTACCAAGAAGAAAAGCAAAGATCATTAGGGATTATGGAAAACAGATGGCAGGTGATGATTGTGTGG---CAGGTAGACAGGATGAGG---ATTAGAGCATGGAACAGTTTAGTAAAA---CATCACATGTATAGATCAAAGAAAGCTAAAAATTGGTTTTATAGACATCACTTTGAAAGTAGACATCCAAAAGTAAGTTCAGAAGTGCACATCCCACTAGGG---------GATGCTAGATTAGTAGTAAGAACATATTGGGGTCTGCAAACAGGAGAACAAGCTTGGCAATTA---GGTCATGGGGTCTCCATAGAA---TGGAGGCTAAGAAGATATAGCACACAA---ATAGATCCTGACCTGGCAGACCAACTAATTCATCTGCATTATTTTAACTGTTTTTCAGACTCTGCCATAAGGAAAGCCATATTAGGACAAGTAGTTAGCCCTAGTTGTGAATATCAAGCAGGACATAAC---AAGGTAGGATCTCTACAATATTTGGCACTGAAAGCACTAGTAACACCAAGA------AGGCAAAAGCCACCTTTGCCTAGTGTTAGGAAGTTGACAGAGGATAGATGGAACAAGTCCCAGAAGACCAGGGACCCCAGAGGGAGCCATACAATGAATGGACATTAGAATTGTTAGAAGAGCTTAAGCATGAAGCTGTCAGACATTTCCCTAGGCTATGGCTCCACGGACTAGGACAACATATCTATGACACTTATGGGGATACTTGGGAAGGAGTTGAGGCTATAATAAGAATCTTGCAACAATTACTG---TTTGTT---CAT------TTCAGAATTGGGTGCCAGCATAGCAGAATAGGCATT------ATTCGA---------GGGAGAAGAGGCAGG------AATGGATCCGGTAGATCCTAACCTAGAGCCCTGGAACCAT-CCAGGAAGTCAGCCTACAACTCCTTGTAACAAGTGTTTCTGCAAAAAGTGTTGCTATCATTGTCCAAGGTGCTTTTTGTACAAAGGCTTAGGCATCTCCTATGGCAGGAAGAAGC------GGAAAC---------AGCGACGAA---GAA------CTCCTCAACACAGTCAGGATCATCAAAATCCTATACCAAAGCAGTAAGTAATAGTAGTTAATAAT--AGTAGTTAATATATGTA-ATG---ACTCCT------------------------------------------------------TTGGAAATCTGTGCAATAATA---GGACTGGTAGTAGCGCTAATCATAGCAATAGTTGTGTGGACTATA---GAAGGTATAGAATATAAG---AGATTGCTAAAGCAA--AGAAAAATA------------GACAGGTTAATTGAAAGAATAAGAGAA---AGAGCAGAAGACAGT---GGCAATGAAA------------------GTGAAGGGGATA---CAG---AGGAACTAT---CAACACTTA------TTG---------------------------------ACATGGGGGACTATG---------ATTTTGGGGATGCTAATA---ATCTGT------------------------------AGTGCT---------GCA---------GAA------AACTTG---------TGGGTCACTGTTTATTAT---GGGGTGCCTGTGTGGAAAGATGCAGAAACCACC------CTATTTTGTGCATCAGATGCTAGAGCATATGAGAAAGAAGCGCATAATATC---TGGGCTACGCATGCATGTGTACCCACCGACCCCGACCCACAAGAATTATATTTG---GAAAATGTGACAGAAGAATTTAACATGTGGAAAAATAACATGGTAGAGCAGATGCATACAGATATAATTAGTCTATGGGACCAAAGC---CTAAAA---CCC---TGTGTACAGTTAACCCCTCTCTGCGTTACTTTAAATTGTAACGATGTCACCAATAATGGCACCAATGTT----------------------------------------------------------------------------------------------GCTAACATCAGCATTGACATGAAAGGAGAAATA---AAAAACTGCTCTTTCAACATGACCACAGAATTAAGGGATAAGAAACAGAAAGTATATTCACTTTTCTATAAACTTGATGTAGTACAAATGAATAGT---------------------------------------------------------------------------------------------AGTCRGTATAGATTAATAAATTGTAATACCTCAGCCATTAAACAAGCTTGTCCAAAGGTATCCTTTGAGCCAATTCCCATACATTATTGTGCTCCAGCTGGTTTTGCGATTCTA------AAATGT---AGG---GAT------GAGGAGTTCGATGGAACAGGG---CCATGCACTAATGTCAGTACAGTACAATGCACACAT---GGAATCAAGCCAGTAGTATCAACTCAACTGCTGTTA---AATGGCAGTCTAGCAGAAAAAAGG------------------------------------GTAATGGTTAGGTCTGAAAATATCACAAACAATGTCAAAAACATAATAGTACAATTT------AAT------GAGACT------GTAAACATAACTTGTATCAGACCT-------AACAACAAT---------------------ACAAGAAAAAGTGTACAT---------------------------------------------------------------ATAGGGCCAGGACAA---------GCA---TTCTATGCA---ACAGGTGAC---------ATA------ATAGGG---AATATAAGAAAAGCACATTGTCATGTT---AATAAAACAGAATGGAATAGAATGTTGGCAAAGGCAGCCCAACAATTAATT------AACCACTTT------------------------AACAAAACAATAACCTTT------AAGAACTCC---TCAGGAGGGGATCTAGAAATTACATCACATAGTTTTAATTGTGGAGGAGAATTTTTCTATTGTGACACATCAAGCCTGTTTAATATCACTTGGGATAGAAGTAACGTCACG----------------------------------CAGGAGTTAAATAACACAAAGTTAAATGACACTATAATT------------CTCCAA---TGCAGG---ATAAAG---CAAATTATA---AATATG---TGG---------CAG---AGAGCAGGACAAGCAATGTATGCCCCT------------CCCATCCCAGGAATAATAAAG------------------TGTGAATCAAACATT---------ACAGGACTAATATTAACAAGAGATGGG---------------------------------------------------------------AGTGAGAATGAAACTGAAACCTTCAGACCTGGAGGAGGAGACATGAGGGACAATTGGAGAAGTGAGTTATATAAGTATAAAGTGGTAAAAATTGAACCACTAGGAGTAGCACCCACCAAGGCAAGGAGAAGAGTGGTG---------------GAGAGAGAGAAAAGAGCAGTC------GGA------CTA---GGA---GCTGTCTTCCTTGGGTTCTTAGGAGCAGCAGGAAGCACTATGGGC---GCAGCGTCAATAACGCTGACGGTACAGGTCAGACAATTGTTGTCTGGCATAGTGCAACAGCAAAACAATTTGCTGAGGGCTATAGAAGCTCAACAGCATCTGTTGAAGCTCACGGTCTGGGGCATTAAACAGCTCCAGGCAAGAGTCCTGGCTGTGGAAAGATACCTAAAGGATCAACAGCTCCTAGGAATTTGGGGCTGCTCTGGAAAACTCATCTGCACCACTAATGTGCCCTGGAACAATAGTTGG------------AGT------------AATAAA---------------TCCCTA---GAGGATATATGG---GAGAATATGACCTGGATGCAA---TGGGACAAGGAAATTAACAATTACACACATCTGATATATAATCTAATTGAAGAATCGCAGTACCAGCAGGAA---AAGAATGAA---AAAGAGTTA---TTAGAATTG---GACAAGTGGGCTAATCTGTGGAAT---TGGTTTGATATA---TCAAACTGGCTGTGGTATATA---AGGATATTTATAATGATAGTAGGAGGCTTAATAGGCTTAAGAATAGTT---TTTGCAGTACTTTCTGTAATAAATAGAGTTAGGCAGGGGTACTCACCTGTGTCATTTCAGATCCACCACCCAAAC------CCAGGGGAT------CTCGACAGGCCCGGAAGAATCGAAGAAGAAGGTGGA---GAGCAAGGCAGAGGCAGATCGATTCGATTAGTGAGCGGATTCTTAGCACTTGCCTGGGACGATCTACGGAGCCTGTGCCTTTTCAGCTACCACCGATTGAGAGACTTCATCTTGATTGCCACGAGGACTGTGAAACTTCTGGGACACAACAGTCTCAAGGGATTGAGACTGGGGTGGGAAGGCCTCAAG---TATCTG---TGGAATCTCCTGGCA------TATTGGGTTCGGGAACTGAAA---ATTAG-TGCTGTTAACTTGTTTGATACCATA---GCAATAGCAGTAGCTGGCTGGACAGATAGGATTATAGAACTAGGACAAAGACTTTGT---------AGAGCT---------TTTCTTAACATACCTAGAAGAATCAGACAGGGATTTGAAAGGGCT------TTGCTG---TAA----------------CATGGGGGGCAAGTGGTCAAAA------AGTAGCATAGTGGGATGGCCTGAGATTAGGGAAAGAATAAGG------------CGAACT------------------------------------------------------------CCTCCAGCA------------------------GCAACAGGAGTAGGAGCAGTATCTCAAGATTTAGATAAACATGGAGCAATCACAAACAGC---AAT------ATAAATCACCCAAGT------TGCGCCTGGCTGGAAGCG---CAGGAGCAA---------GATGAAGAGGGGGTAGGCTTTCCAGTCAGGCCACAAGTAC-----------------CACAAGGGAGCTTTTGATCTCAGCCACTTT---TTA---AAAGAAAAGGGG---GGACTGGATGGGTTAATTTACTCC---AGGAGAAGACAGGAGATCCTTGAT------CTGTGGGTGTACAACACACAAGGCTTCTTCCCTGATTGGCAGAATTACACACCAGGGCCAGGGACTAGATTCCCACTAACATTTGGATGGTGCTTCAAGCTAGTACCAGTTGATCCAGAGGTAGTAGAGAAGGCTACTGAGGGAGAGAACAACAGCCTATTACACCCTATATGCCTGCATGGAATGGAGGATGAGGAGGGAGAAACATTAATGTGGAAGTTTGACAGTCGCCTGGCACTAAAACACCTAGCCCGA---GAGAAGCATCCGGAGTTCTAC------------------------------------AAAGACTGCTGA
		</sequence>
		<sequence>
			<taxon idref="A1|2005|KEN|KT022372"/>
			ATGGGTGCGAGAGCGTCAGTATTAAGCGGG---GGAAAATTAGATAGATGGGAGAAGATTCGGTTAAGGCCAGGGGGAAAGAAAAAATATAGACTAAAACATTTAGTATGGGCAAGCCAGGAGCTGAGCAGATTTGCACTTAACCCTAGCCTTTTAGAAACATCAGAAGGATGTCAACAAATAATGGAACAGTTACAACCAGCTCTCAAA---ACAGGAACAGAAGAACTCAGATCATTATTTAATACAGTAGCAACCCTCTATTGTGTACATCAAAAAATAGATGTAAAAGACACCAAGGAAGCTCTAGATAAAATAGAGGAGATACAAAATAAG------------------------AGCAAG---CAAAAG---------------------------------ACACAA---CAGGCAACAGCT---------------------GCTACAGGA------------AATAGCAGCCAG---------------------ATTAGTCAAAATTACCCTATAGTGCAAAACGCACAGGGGCAAATGATACACCAGGCCGTGTCACCCAGGACTTTAAATGCATGGGTAAAAGTAATAGAAGAAAAGGCTTTCAGCCCAGAAGTAATACCCATGTTCTCAGCATTATCAGAAGGAGCCACCCCACAAGATTTAAATATGATGCTGAACATAGTAGGGGGACACCAGGCAGCTATGCAAATGTTAAAAGATACCATCAATGAGGAAGCT---GCAGAATGGGACAGGTTACATCCAGTACATGCAGGGCCTATTCCACCAGGCCAGATGAGGGAACCGAGGGGAAGTGACATAGCAGGAACTACTAGTACCCCTCAAGAACAAATAGGATGGATG---ACA---------GGCAAT---CCACCTATCCCAGTGGGAGACATCTATAAAAGATGGATAATCCTGGGATTAAATAAAATAGTAAGAATGTATAGCCCTGTTAGCATTTTGGATATAAAACAAGGGCCAAAAGAACCCTTCAGAGATTATGTAGATAGGTTCTTTAAAACTCTCAGAGCTGAGCAAGCTACACAGGAGGTAAAAAATTGGATGACAGAAACATTACTGGTCCAAAATGCAAATCCAGATTGTAAGTCCATTTTAAGAGCATTAGGAGCAGGGGCTTCACTAGAAGAAATGATGACAGCATGCCAGGGAGTAGGAGGACCCGGCCATAAAGCAAGGGTTTTGGCTGAGGCCATGAGTCAGGTACAA---------------------CATACAAACATA---ATGATG---CAGAGAGGCAAT------------TTTAGG---GGC---CAGAAAAGGATGATTAAGTGTTTCAACTGTGGCAAAGAAGGA---CATCTAGCCAGAAATTGCAAGGCCCCTAGGAAAAAGGGCTGTTGGAAATGTGGGAAGGAGGGACACCAAATGAAAGACTGCACT------------GAAAGACAGGCTAATTTTTTAGGGAGAATTTGGCC---TTCCCACAA---GGG---GAG---GCCAGGAAA---TTTTCCTCAGAA---------------------CAGATT------------------GGAGCCAACAGC------------------------------------------------------------CCCACCAGC------------AGAGATCTGTGGGAT---GGG---------------GGAAGAGAT---AGCCCCCCC------------------TCCGAAGCAGGAGCA------------------GAGAGA---------CAG------------------------------GGA---ACAGGC---------TTCACCTTCAATTTCCCTCAAATCACTCTTTGGCAACGACCTCTTGTCATAGTAAAAATAGGGGGACAGCTAAAAGAGGCTCTATTAGATACAGGAGCAGATGATACAGTATTA---GAAAACATAGAGTTGCCAGGAAAATGGAAACCAAAAATGATAGGGGGAATTGGAGGATTCATCAAGGTAAAACAATAT---GATCAGATACTTATAGAAATTTGTGGGAAAAAGGCTATAGGTACAGTCTTAATAGGACCCACACCTGTT------AACATAATTGGAAGAAATATGTTGACCCAGATTGGTTGTACTTTAAATTTCCCAATTAGTCCTATTGAGACTGTACCAGTAAAATTAAAGCCAGGAATGGATGGCCCAAAGGTTAAACAATGGCCATTGACAGAAGAAAAAATAAAAGCGTTAACAGAAATTTGTACAGAGATGGAAAAAGAGGGAAAAATTTCAAAAATTGGGCCTGAAAATCCATACAAC---ACTCCAATATTTGCAATAAAG---AAGAAAGATAGCACTAAA---TGGAGAAAATTAGTAGATTTCAGAGAGCTCAATAAAAGAACACAAGACTTTTGGGAGGTCCAATTAGGAATACCGCATCCA---GCAGGCCTA---AAAAAG---AAAAAATCAGTAACAGTACTGGATGTGGGGGACGCATAT---TTTTCAGTTCCTTTAGATGAAGGCTTTAGAAAATATACTGCGTTCACCATACCTAGTACAAACAATGAGACACCAGGAATCAGATATCAGTACAATGTGCTTCCACAGGGATGGAAAGGATCACCAGCAATATTCCAGAGTAGC---ATGACAAAAATTTTAGAGCCATTTAGGTCAAAAAATCCAGAAATAATTATCTATCAATACATGGATGACTTGTATGTAGGATCTGATTTAGAAATAGGACAGCATAGAGCAAAAATAGAAGAGTTGAGAGGTCATCTATTGAGATGGGGATTCACTACACCAGATAAAAAGCATCAGAAAGAACCTCCATTCCTTTGGATGGGATATGAGCTCCATCCTGACAAGTGGACAGTCCAG---CCTATAGTGCTGCCAGAA---AAA---------GACAGCTGGACTGTCAATGATATACAGAAATTAGTGGGGAAACTAAATTGGGCAAGTCAGATTTATGCAGGGATTAAAGTAAAGCAATTGTGTAAACTCCTCAGGGGAGCCAAAGCACTAACAGATATAGTAACATTGACTGAGGAAGCAGAATTAGAATTGGCAGAGAACAGG---GAGATTCTAAAGGACCCTGTGCATGGAGTATATTATGATCCATCAAAAGACTTAATAGCAGAAATACAGAAACAAGGGCAAGATCAATGGACATACCAAATTTATCAAGATCCATTTAAAAATTTAAAAACCGGAAAATATGCAAGAAAA---AGGTCTGCTCATACTAATGATGTAAGACAATTAGCAGACGTGGTACAAAAGGTGGTCATGGAAAGCATAGTAATATGGGGAAAGACTCCTAGATTTAAGTTACCCATACAAAAAGAAACATGGGAAACATGGTGGATGGACTATTGGCAGGCCACCTGGATTCCTGAGTGGGAATTTGTCAATACCCCTCCCCTAGTAAAA---TTGTGGTACCAA---TTAGAAAAAGAACCCATATTAGGAGCAGAG---ACTTTCTATGTAGATGGGGCAGCCAATAGGGAGACCAAGCTAGGAAAAGCAGGGTATGTCACTGACAGGGGAAGACAAAAGGTTGTTTCCCTGACTGAGACAACAAATCAAAAGACTGAACTACATGCAATCCATCTAGCTCTGCAGGATTCAGGATCAGAAGTAAACATAGTAACAGACTCACAGTATGCATTAGGAATCATTCAGGCACAACCAGACAGGAGTGAATCAGAGTTAGTCAATCAAATAATAGAGAAGCTAATAGGAAAGGACAAGGTCTACCTGTCATGGGTACCAGCACACAAAGGAATTGGAGGAAATGAACAAGTAGATAAATTAGTTAGTTCTGGAATCAGAAAGGTGCTGTTTTTAGATGGGATAGATAAAGCTCAA---GAA---GAACATGAAAGATATCACAGCAATTGGAGAGCAATGGCTAGTGATTTTAATCTGCCACCTATAGTAGCAAAGGAAATAGTAGCCAGCTGTGATAAATGT---CAGCTAAAAGGGGAAGCCATGCATGGACAAGTAGATTGCAGTCCAGGGATATGGCAATTAGATTGTACACATCTAGAAGGAAAAGTAATTCTGGTAGCAGTTCATGTAGCCAGTGGCTATATAGAAGCAGAAGTTATCCCAGCAGAAACAGGACAAGAGACAGCATACTTTCTACTAAAATTAGCAGGAAGATGG---CCTGTAAAAGTAGTACACACAGACAATGGCAGCAATTTCACCAGCGCTGCAGTTAAAGCAGCC---TGTTGGTGGGCAGGTATCCAACAGGAATTTGGAATTCCCTACAACCCCCAAAGTCAAGGA---GTAGTGGAATCTATGAATAAGGAATTAAAGAAAATCATAGGACAGGTAAGAGAGCAAGCTGAACACCTTAAAACAGCAGTACAAATGGCAGTCTTCATTCACAATTTTAAAAGAAAAGGGGGGATTGGGGGGTAC---------------------------------------------------AGTGCAGGA---------------------GAAAGAATA---ATAGACATAATAGCAACAGACATACAAACTAAAGAACTACAAAAACAAATTACAAAAGTTCAAAATTTTCGGGTTTATTACAGGGACAGCAGAGATCCACTTTGGAAAGGACCAGCAAAACTGCTTTGG---AAAGGTGAAGGGGCAGTAGTAATACAG------GACAATAGTGATATAAAGGTAGTACCAAGAAGAAAAGCAAAGATCATTAGGGACTATGGAAAACAGATGGCAGGTGATGATTGTGTGG---CAAGTAGACAGGATGAGG---ATTAGAACATGGAACAGTATAGTAAAG---CATCATATGTATGTCTCAAAGAAAGCTAAAGATTGGTTTTATAGACATCACTATGAAAGTAGACATCCAAAAGTAAGTTCAGAAGTACACATCCCACTAGGG---------GATGCTAGATTAGTAGTAAGAACATATTGGGGTCTGCACACAGGAGAAAAAGACTGGCAACTG---GGTCATGGGGTCTCCATAGAA---TGGAGGCTAAGAAGATATAGCACACAA---GTAGATCCTAACCTGGCAGACCAACTAATTCATCTGTATTATTTTGACTGTTTTTCAGACTCTGCCATAAGGAAAGCCATAGTAGGAGAAATAGTTAGCCCTAGGTGTGAATATCAAACAGGACATAAC---AAGGTAGGATCTCTACAATATTTAGCTCTGAAAGCATTAGTAACACCAAAG------AAGACAAAGCCACCTTTGCCTAGTGTAAGGATACTAACAGAGGATAGATGGAACAAGCCCCAGAAGACCAGGGGCCCCAGAGGGAGCCATACAATGAATGGATGTTAGAGCTGTTAGAAGATCTTAAGCATGAAGCCGTTAGACATTTTCCTAGGCCATGGCTTCATGGCTTAGGACAACATATCTATAACACCTATGGGGATACTTGGGAAGGAGTTGAAGCTATACTAAGAACTCTGCAACAACTACTG---TTTGTT---CAT------TTCAGAATTGGGTGCCAACATAGTAGAATAGGCATT------ATTCAA---------GGGAGAAGAGCCAGA------AATGGATCCGGTAGATCCTAACCTAGAGCCCTGGAACCAC-CCAGGAAGTCAGCCTGCAACGCCTTGTAGCAAATGTTACTGTAAAAAATGTTGCTATCAYTGCCCAGCTTGCTTTTTGAACAAAGGCTTAGGCATCTCCTATGGCAGGAAGAAGC------GGAGAC---------AGCGACGAG---GAA------CTCCTCAAAGTAGTAAGGATCATCAAAATCCTGTACCAAAGCAGTAAGTAGTAT-------------------------ATGTA-ATGTTGTCTCCT------------------------------------------------------TTAACCATTTGTGCAATAGTA---GGACTGATAGTAGCGCTAATCTTAGCAATAGTTGTGTGGACTATA---GTAGGCATAGAATATAAG---AAATTGCTAAAACAA--AGGAAAATA------------GACAGGTTAATTAAAAGAATAGGAGAA---AGAGCAGAAGACAGT---GGCAATGAGA------------------GTGAAGGGGATA---CAG---AGGAATTGT---CAGCACTTA------TTG---------------------------------ACATGGGGAATTATG---------ATCTTGGGGATGGTAATG---ATCTAT------------------------------AGGGTT---------GCA---------GGA------AACTTG---------TGGGTTACGGTCTACTAT---GGGGTACCAGTGTGGAGAGATGCAGATACCACC------TTATTTTGTGCATCAGATGCTAAAGCATATGAGAGAGAAGTGCATAATGTC---TGGGCTACACATGCCTGTGTACCCACAGACCCTAGCCCACAAGAAATAAATATG---AAAAATGTGACAGAAGAGTTTAACATGTGGAAAAATAACATGGTAGAGCAGATGCATACAGATATAATCAGTCTATGGGACCAAAGC---CTAAAA---CCA---TGTGTAAAGTTAACTCCTCTCTGCGTTACTTTACATTGTGTCAATATCACCATTACCAACACCACAAAC----------------------------------------------------------------------------------------------AGCACCATAGACAGCGTAATGAAAGATGAAATA---AAAAACTGCTCTTACAATATGACCACAGAGATAAGGGATAAGAAACAGAAGATGTATTCACTTTTTTATAAACTTGATGTAGTACCAATTAATGAAAGT---------------------------------------------------------------------------CAAGGTAATAATAGTGATGAGTATAGATTAATAAATTGTAATACCTCAGCCATTACACAGGCTTGTCCAAAGGTATCCTTTGAGCCAATTCCCATACATTATTGTGCCCCAGCTGGTTTTGCGATCCTA------AAGTGT---GCA---GAT------GAGAATTTCAATGGAACAGGG---CCATGCAATAATGTCAGCACAGTACAATGCACACAT---GGAATCAGACCAGTAGTATCAACTCAACTACTGTTA---AATGGCAGTCTAGCAAAAACGGGG------------------------------------ATAAAGATTAGATCCGAAAATATCACAAATAATGCCAAAAGTATAATAGTACAATTG------AAC------AAGTCG------GTGGAAATTACTTGTATCCGGCCT-------AACAACAAT---------------------ACAAGAAAAAGTGTACAT---------------------------------------------------------------ATAGGACCAGGACAA---------GCA---TTCTTTGCA---ACAGGTGGG---------ATA------ATAGGG---GATATAAGACAAGCGCATTGTAATGTC---AGTAAATCACGTTGGAATACAACCCTACAAGGAGTAGTTGAACAATTAAGA------AAACACTTTAGG---------------------AACACAACAATAAAGTTT------AATACCTCC---TCAGGAGGAGATCTAGAAGTCACAACACATAGTTTTAATTGTGGAGGAGAATTTTTCTATTGTGATACAGCAGGCCTGTTTAATAGCACTTGGAGTCACAATGACAGCATA----------------------------------CAGGGGACAAATAGCGCAGAGTCAAATGAAACTATAACT------------CTCCCA---TGCAGA---ATAAAG---CAAATTATA---AATATG---TGG---------CAG---AGAGCAGGACAAGCAATGTATGCCCCT------------CCCATCCCAGGAGTAATAAAG------------------TGTGTATCAAACATT---------ACAGGACTAATATTAACAAGAGATGGTGGG------------------------------------------------------------AAGAACAATACAGAGGAAGTCTTCAGACCTGGAGGAGGAGATATGAGGGATAATTGGAGAAGTGAATTATATAAGTATAAAGTAGTAAAAATTGAACCACTAGGAGTAGCACCCACCAAGGCAAGGAGAAGAGTGGTG---------------GGGAGAGAGAAAAGAGCAGTT------GGA------GTA---GGA---GCTGTCTTCATTGGGTTCTTAGGAGCAGCCGGAAGCACTATGGGC---GCGGCGTCAGTGACGCTGACGGTACAGGCCAGACGATTATTGTCTGGCATAGTGCAACAGCAAAGCAATTTGCTGAAGGCTATAGAGGCTCAACAACACCTGTTGAAACTCACGGTCTGGGGCATTAAACAGCTCCAGGCAAGAGTCCTGGCTGTGGAAAGATACCTAAGAGATCAACAGCTCCTAGGAATTTGGGGCTGCTCTGGAAAACTCATCTGCCCCACTAATGTGCCCTGGAATTCTAGTTGG------------AGT------------AACAAA---------------ACTCAG---AGTGAAATATGG---GAGAACATGACCTGGCTAGAA---TGGGATAAAGAAATTAGCAATTACACTGAAATAATATATAAACTAATTGAAGAATCGCAGAACCAGCAGGAA---AAGAATGAA---CAAGAATTA---TTAGCATTG---GACAAGTGGGCAAGTCTGTGGACT---TGGTTTGACATA---TCAAAATGGCTGTGGTATATA---AAAATATTTATAATGATAGTAGGAGGTTTAATAGGATTAAGAATAGTT---TTTGCTGTGCTTTCTATAATAAATAGAGTTAGGCAGGGATACTCACCTTTGTCATTTCAGACCCATACCCCAAAC------CCAAGGGAT------CTCGACAGGCCCGGAAGAACCGAAGAAGAAGGTGGA---GAGCAAGACAGAGACAGATCGATTCGATTAGTAAGCGGATTCTTAGCACTCACCTGGGACGATCTCCGGAGTCTGTGCCTCTGCAGCTACCACCTCTTGAGAGACTTCATCTTGATTGCCGCGAGGACTGTGGAACTTCTGGGACGCAGCAGTCTCAAGGGGTTGAGACTGGGGTGGGAAGGCCTCAAG---TACCTG---TGGAACCTGCTGTTA------TATTGGGGTCGGGAACTAAAA---ATTAG-TGCTATTAGTTTGTTTGATACCATA---GCAGTAGCAGTAGCTGGCTGGACAGATAGGATTATAGAAATAGGACAAAGAATTGGT---------AGAGCT---------ATCCTCCACATACCTAGAAGAATCAGACAGGGCTTCGAAAGAGCT------TTGCTA---TAA----------------CATGGGTAGCAAGTGGTCAAAA------AGCAGCATAGTGGGATGGCCTGATGTTAGGGAAAGAATAAGA------------CGTGCT------------------------------------------------------------CCTGCAGCA------------------------GCACCAGGAGTAGGAGCAGTATCTCAAGATTTAGATAAACATGGTGCAGTTACAAGTAGT---AAT------GTAAACCACCCTAGT------TGCGCCTGGCTGGAAGCG---CAAGAGGAC---------GAT------GAGGTAGGCTTTCCAGTCCGGCCACAAGTACCTCTAAGACCAATGACTTTCAAGGGGGCTTTTGATCTCAGCTTCTTT---TTA---AAAGAAAAGGGG---GGACTGGATGGGTTAATTTACTCC---AGGAAAAGACAAGAAATCCTTGAT------CTGTGGGTCCACCACACACAAGGCTATTTCCCTGATTGGCAGAATTACACACCAGGGCCAGGGACTAGATACCCACTAACATTTGGATGGTGCTTCAAGCTAGTACCAGTTGAGCCAGATGAAGTAGAGAGAGCTACTGAGGGAGAGAACAACAGCCTGTTACACCCGATATGTCAACATGGAATGGACGATGATGAGAGAGAAGTATTAATGTGGAAGTTTGACAGCAGCTTGGCACGAAGACACATAGCCAAA---GAGAAACATCCGGAGTTCTATAAAGACTGC---------------TGACACAC----AAGGACTGCTGA
		</sequence>
		<sequence>
			<taxon idref="A1|2005|TZA|KX907347"/>
			ATGGGTGCGAGAGCGTCAGTATTAAGCGGG---GGAAAATTAGATGCATGGGAGAAAATTCGGTTAAGGCCAGGGGGAAAGAAAAAATATAGAATGAAACACCTAGTATGGGCAAGCAGGGAGCTGGAAAGATTTGCACTTAATCCTAGCCTTTTAGAAACAACAGAAGGATGTCAACAAATCATGGAACAGTTACAACCAGCTCTCAAA---ACAGGAACAGAAGAACTTAGATCATTATTTAATACAGTAGCAACCCTCTATTGTGTACATCAACGGATAGGGGTAAAAGACACCAAGGAAGCTCTAGATAAAGTAGAGGAAATGCAAAATAAG------------------------AGCAGG---CAAAAG---------------------------------GCACAA---CAGGCAGCGGCT---------------------GATACAGGA------------AACAGCAGCAAA---------------------GTCAGCCAAAATTATCCTGTAGTGCAGAATGCACAAGGGCAAATGACACACCAGTCCTTGTCACCTAGGACTTTGAATGCATGGGTAAAAGTAATAGAAGAAAAGGCTTTTAGCCCAGAAGTGATACCCATGTTTTCAGCCTTATCAGAAGGAGCCACCCCAGGTGATTTAAATATGATGCTGAACATAGTGGGGGGACACCAGGCAGCTATGCAAATGTTAAAAGATACCATCAATGAGGAAGCT---GCAGAATGGGACAGGTTACATCCAGTACATGCAGGGCCTATTCCACCAGGCCAATTGAGAGAACCAAGGGGAAGTGACATAGCAGGAACTACTAGTACCCCTCAAGAACAAATAGGGTGGATG---ACA---------GGCAAC---CCACCTATCCCAGTGGGAGACATCTATAAAAGATGGATAATCCTGGGATTAAATAAAATAGTAAGAATGTATAGCCCTGTTAGCATTTTGGATATAAGACAAGGGCCAAAAGAACCCTTCAGAGATTATGTAGACAGGTTCTTTAAAGTTCTCAGAGCTGAGCAAGCTACACAGGAGGTAAAAAATTGGATGACAGAAACATTGTTGGTCCAAAATGCAAATCCAGACTGTAAGTCCATTTTAAGAGCATTAGGACCAGGGGCTACATTAGAAGAAATGATGACAGCATGTCAGGGAGTGGGAGGACCCGGTCATAAAGCAAGGGTTTTGGCTGAGGCAATGAGTCAAGTACAA---------------------AATACAAACATA---ATGATG---CAAAGGGGCAAT------------TTTAGG---GGC---CAGAAAAGG---ATTAAGTGTTTTAACTGTGGGAAAGAAGGA---CACCTAGCCAGAAATTGCAAGGCCCCTAGGAAAAAGGGCTGTTGGAAGTGTGGAAAGGAGGGACACCAAATGAAAGACTGCACT------------GAAAGACAGGCTAATTTTTTAGGGAAAATTTGGCC---TTCCAGCAA---GGG---AAG---GCCAGGAAA---TTTTCCTCAGAG---------------------CAGACC------------------AGAGCCATCAGC------------------------------------------------------------CCCACCAGC------------AGAGAGCTTCGGGAT---GGG---------------GGAAGAGAT---AACCTCCCC------------------TCCGAAGCAGGAACA------------------GAAAGA---------CAG---------------------------------------------------CCCACCTTTAACTTCCCTCAGATCACTCTTTGGCAACGACCTCTTGTCACAGTAAGGATAGGGGGACAGCTAAAAGAAGCTCTATTAGATACAGGAGCAGATGATACAGTATTA---GAAGACATAAATTTGCCAGGAAAATGGAAACCAAAAATGATAGGGGGAATTGGAGGTTTTATCAAAGTAAAACAATAT---GATCAGATACTTATGGAAATTTGTGGAAAAAAGGCTATAGGGACAGTATTAGTAGGACCTACACCCGTC------AACATAATTGGAAGAAACATGTTGACCCAGATTGGTTGCACTTTAAATTTCCCAATTAGTCCTATTGAGACTGTACCAGTAAAGTTAAAGCCAGGAATGGATGGCCCAAAGGTTAAACAATGGCCATTAACAGAAGAAAAAATAAAGGCATTGACAGAAATTTGTACAGAAATGGAAAAGGAAGGAAAAATTTCAAAGATTGGGCCTGAAAATCCATACAAT---ACTCCAATATTTGCAATAAAG---AAAAAAGACAGCACAAAA---TGGAGAAAGTTAGTAGATTTCAGGGAGCTCAATAAAAGAACACAAGACTTTTGGGAAGTTCAATTAGGAATACCGCATCCA---GCGGGCCTA---AAAAAG---AAAAAATCAGTAACAGTACTAGATGTGGGGGATGCATAT---TTTTCAGTTCCTTTAGATGAAGAGTTTAGGAAGTATACTGCTTTCACCATACCTAGTACAAACAATGAGACACCAGGAATCAGGTATCAATACAATGTGCTTCCACAAGGATGGAAAGGATCACCAGCAATATTCCAGAGTAGC---ATGACAAAAATTTTAGAACCCTTTAGAGCAAAAAATCCAGAAATAATTATCTATCAATACATGGATGACTTGTATGTGGGATCTGATTTGGAAATAGGACAGCACAGGACAAAAATAGAAGAATTGAGAGCTCATCTATTGAGCTGGGGGTTTACTACACCAGACAAAAAACATCAGAAAGAACCTCCATTCCTTTGGATGGGATATGAGCTCCATCCTGACAAGTGGACAGTCCAG---CCTATAGTGCTGCCAGAA---AAA---------GAAAGCTGGACTGTCAATGATATACAGAAACTAGTGGGGAAACTAAATTGGGCAAGTCAAATTTATGCAGGGATTAAAGTAAAGCAATTGTGTAGACTCCTCAGGGGAGCCAAGGCACTAACAGAGACAGTAACATTGACTGAAGAAGCAGAATTAGAATTGGCAGAAAACAGG---GAAATTCTAAAAGAACCAGTACATGGAGTATACTATGACCCATCAAAAGACTTAGTAGCAGAAATACAGAAACAAGGGCAAGACCAATGGACATACCAAATTTATCAAGAGCCATTTAAAAATCTAAAAACAGGAAAATATGCAAGAAAA---AGGTCTGCTCACACTAATGATGTAAAACAGTTAGCAGAAGTGGTACAAAAGGTGGTCATGGAGAGCATAGTAATATGGGGAAAGAGTCCTAAATTTAAATTACCCATACAAAAGGAGACATGGGAAACATGGTGGATGGACTATTGGCAGGCTACCTGGATTCCTGAATGGGAGTTTGTTAATACCCCTCCTCTAGTAAAA---TTATGGTACCAA---TTAGAGAAAGACCCCATAATAGGAGCAGAG---ACTTTCTATGTAGATGGGGCAGCCAATAGGGAGACTAAGCTAGGAAAAGCAGGGTATGTCACTGACAGAGGAAGACAAAAGATTGTTTCCCTAATTGAGACAACAAATCAAAAGACTGAACTACATGCAATCTATCTAGCCTTGCAGGATTCAGGATCAGAAGTAAACATAGTAACAGACTCACAGTATGCCTTAGGAATCATTCAGGCACAGCCAGACAGGAGTGAATCAGAGCTAGTCAGTCAAATAATAGAGAAGTTAATAGAAAAGGACAAAGTCTATCTGTCATGGGTGCCAGCACACAAAGGAATTGGAGGAAATGAACAAGTAGATAAATTAGTCAGTTCCGGAATCAGGAAGGTGCTGTTTTTAGATGGGATAGATAAAGCTCAA---GAA---GACCATGAAAGATATCACAGCAATTGGAGAGCAATGGCTAGTGATTTTAATCTGCCACCTGTAGTAGCAAAAGAAATAGTAGCTAGCTGTGATAAATGT---CAGCTAAAAGGGGAAGCCATGCATGGACAAGTAGACTGCAGTCCAGGGATATGGCAATTAGATTGCACACATCTAGAAGGAAAAGTAATTCTAGTAGCAGTTCATGTAGCCAGTGGCTATATAGAGGCAGAAGTTATCCCAGCAGAAACAGGACAAGAGACCGCATACTTTATACTAAAATTAGCAGCAAGATGG---CCAGTAAAAATAATACACACAGACAATGGCAGCAATTTCACTAGCGCTGCAGTTAAAGCAGCC---TGTTGGTGGGCAGATATCCAACAGGAATTTGGGATTCCCTACAACCCCCAAAGTCAAGGA---GTAGTGGAATCTATGAATAAGGAATTAAAGAAAATCATAGGACAGGTAAGAGAGCAAGCTGAACACCTTAAAACAGCAGTACAAATGGCAGTATTCATCCACAATTTTAAAAGAAAAGGGGGGATTGGGGGGTAT---------------------------------------------------AGTGCAGGG---------------------GAAAGAATG---ATAGACATGATAGCAACAGACATACAAACTAAAGAATTACAAAAACAAATTACAAAACTTCAAAATTTTCGGGTTTATTACAGGGACAGCAGAGACCCACTTTGGAAAGGACCAGCAAAACTACTTTGG---AAAGGTGAAGGGGCAGTAGTGATACAG------GATAATAGTGATATAAAGGTAGTACCAAGAAGAAAAGCAAAGATCATTAGGGATTATGGAAAACAGATGGCAGGTGATGATTGTGTGG---CAAGTAGACAGGATGAGG---ATTAGAACATGGAATAGTTTAGTAAAA---CATCATATGTATATCTCAAAGAAAGCTAGGAATTGGTTTTATAGACATCACTTTGAAAGCAGGCATCCAAGAGTAAGTTCAGAAGTACACATCCCATTAGGG---------GATGCTAGATTAGTAGTAAAGACCTATTGGGGTCTACATCCAGGAGAAAAGGACTGGCAATTG---GGTAATGGGGTATCCATAGAA---TGGAGGCTAAAAAGATATAACACACAA---ATAGATCCTGAGCTGGCAGACCAACTAATTCATCTGCATTATTTTGACTGTTTTTCAGACTCTGCCATAAGGAAAGCCATATTAGGACAAGTAGTTAGCCCTATATGTGAATATCAAGCAGGACATAGC---AAGGTAGGATCTCTACAATATTTAGCACTGAAAGCATTAGTAACCCCAACA------AAGACAAAGCCACCTTTGCCTAGTGTTAGGATACTAGCGGAGGATAGATGGAACAAGCCCCGCAAGACCAGGGGCCCCAGAGGGAACCCTACAATGAATGGATGTTAGATCTGTTAGAAGAGCTTAAGCATGAAGCCGTTAGACATTTTCCTAGACCATGGCTTCATGGATTAGGACAACATATCTATAACACCTATGGGGATACTTGGGAAGGAGTTGAAGCTATAGTGAGAATGCTGCAACAATTACTG---TTTGTT---CAT------TTCAGAATTGGGTGCCAACATAGCAGAATAGGCATT------ATTCGG---------GGGAGAAGAGGCAGG------AATGGACCCGGTAGATCCTAACCTAGAGCCTTGGAACCAC-CCAGGAAGTCAGCCTGCAACTCCTTGTAGCTCGTGTTACTGTAAAGTGTGTTGCTATCATTGCCCAGTTTGCTTTTTGAACAAAGGCTTAGGCATCTCCTATGGCAGGAAGAAGC------GGAAGC---------AGCGACGAC---GAA------CTCCTCAAAGCGATAAGGATCATCAAAATCCTATACAAAAGCAGTAAGTATA----------------------------TGTA-ATGTGGGACTCT------------------------------------------------------TTGTCTATCTGTGCAGTAGTA---GGACTGATAGTAGCGCTAATCCTAGCAATAGTTGTGTGGACCATA---GTAGGTATAGAATATAAG---AAATTGCTAAAACAA--AGAAAAATA------------GACAAGTTAATTGAAAGAATAAGAGAA---AGAGCAGAAGACAGT---GGCAATGAGA------------------GTGATGGGGATA---CAG---AGGAATTGT---CAACACTTA------TTG---------------------------------AGATGGGGAACCTTG---------ATTTTGGGGTTGATAATA---ATCTGT------------------------------AGTACT---------GCA---------GAC------AAGTTG---------TGGGTTACTGTATACTAT---GGGGTACCTGTGTGGAAAGATGCAGAGACCACC------TTATTCTGTGCATCAGACGCTAAAGCATATGACAAAGAAAAGCATAATGTC---TGGGCTACGCATGCCTGTGTACCCACAGACCCTAACCCACAAGAAATACATTTG---GAAAATGTGACAGAAGAGTTTAACATGTGGAAAAATAACATGGTAGAGCAGATGCATACAGATATAATCAGTCTATGGGATCAAAGC---CTTAAG---CCA---TGTGTAAAGCTAACCCCTCTCTGCGTTACTCTAAATTGTAGCCACAACATTACTAGGCTCAACACCAGTAGTCCCAACATCACAGGAAAC----------------------------------------------------GACACAAACAGTAGT---CCCAACATCACAGAAAACGACACAGAAAACGAAAGG---AAAAACTGCTCTTTCAATATAACCACAGAATTAAGGGATAAGAGCAAACAAGTATATTCACTTTTTTATAGACTTGATATAGTACCAATTGATGGTAGTGAC---------------------------------------------------------------------AATAGCAGTGACAATAGCAATAATTATAGATTAATAAATTGTAATACCTCAGCCATTACACAGGCTTGCCCAAAAGTGTCCTTTGAGCCAATTCCCATACATTATTGTGCCCCAGCTGGTTTTGCGATTCTA------AAATGT---AAG---GAT------GGAAATTTCAGTGGAAAAGGG---CCATGCAAGAATGTCAGCACAGTACAATGCACACAT---GGAATCAAGCCAGTAGTATCAACTCAACTGCTGTTA---AATGGCAGTCTAGCAGAAGAAAAG------------------------------------GTAAAAATTAGATCTGAAAATATCAGTGACAATACCAAAAACATAATAGTACAACTT------GTC------CAACCT------GTGAAGATTAACTGTACCAGACCT-------GACAACAAC---------------------ACAAGAAAGAGTATACAT---------------------------------------------------------------ATAGGACCAGGACAA---------GCA---TTCTTTGCA---ACAGGTGCC---------ATA------ATAGGG---AAGATAAGACAAGCACATTGTAATGTC---AGTAAAACAGAATGGAATAAAGCTTTAAAACAGGTAGTTGAACAATTAAGA------AGAGACTTTGGA---------------------AACAAAACAATAATATTC------AAAAACTCC---TCAGGAGGAGATCTAGAAATCACAACACATAGTTTCAATTGTGGAGGAGAATTTTTCTATTGTAATACATCAGGCCTGTTTAATAGCACTTGGCTGTCTAATAGTACT-------------------------------------AACAGCACGGATAACACGGGGACAAATGACACTATAACT------------CTCCAA---TGCAGA---ATAAAG---CAAATTATA---AATATG---TGG---------CAA---AGAGTAGGACAAGCAATGTATGCCCCT------------CCCATCCCAGGAGTAATAAGG------------------TGTGAATCAAACATT---------ACAGGACTAATGTTAACAAGAGATGGTGGG------------------------------------------------------------AATAATGCTACCAATGAAACCTTTAGACCTGGAGGAGGAGATATGAGGGACAATTGGAGAAGTGAATTATATAAGTATAAAGTAGTAAAAATTGAACCACTAGGAGTAGCACCCACCAAGGCAAAGAGAAGAGTGGTG---------------GAGAGAGAAAAAAGAGCAGTT------GGA------ATA---GGA---GCTGTCTTCCTTGGGTTCTTAGGAGCAGCAGGAAGCACTATGGGC---GCGGCGTCAATAACGCTGACGGTACAGGCCAGACAATTATTGTCTGGCATAGTGCAACAGCAAGGCAACTTGCTGAGGGCTATAGAGGCTCAACAACATCTGTTGAAACTCACAGTCTGGGGCATTAAACAGCTCCAGGCGAGAGTCCTGGCTGTGGAAAGATACCTAAGGGATCAACAGCTCCTAGGAATTTGGGGCTGCTCTGGAAAACTCATCTGCACCACTACTGTGCCCTGGAACTCTAGCTGG------------AGC------------AATAAA---------------TCTTAC---GATGATATATGG---GAGAACATGACCTGGCAGCAA---TGGGAGCGGGAAATTAGCAATTACACAGATATAATATACAGATTGATTGAAGACTCGCAGAACCAGCAGGAA---ATGAATGAA---AAAGACTTA---TTGGCATTA---GACAAGTGGGCAAGTCTGTGGAAT---TGGTTTGACATA---ACAAAGTGGCTGTGGTATATA---AAAATATTTATAATGATAGTAGGAGGCTTAATAGGATTAAGAATAGTT---TTTGCTGTGCTTGCTATAATAAATAGAGTTAGGCAGGGATACTCACCTTTGTCGTTCCAGACCCATACCCCAAGC------CCAAGGGAT------CTCGACAGGCCCGGAAGAATCGAAGAAGAAGATGGA---GAGCAAGACAGAACCAGATCGATTCGCTTAGTGAGCGGATTCTTAGCGCTTGCCTGGGACGATCTGCGGAGCCTGTGCCTCTTCAGCTACCACCGCTTGAGAGACTTCATCTTAATTGCCACGAGGACTGTGGAACTTCTGGGACACAGCAGTCTCAAGGGGCTGAGACTGGGGTGGGAAGGCCTCAAG---TATCTG---TGGAATCTCCTGTTA------TATTGGGGACGGGAACTAAAG---AATAG-TGCTATTAATTTGGTTGATACCATA---GCAATAGTAGTAGCTGGCTGGACAGATAGGGTTGTAGAAATAGGACAAAGATTTGGT---------AGGGCT---------ATCCTCTACATACCTAGAAGAATAAGACAGGGCTTAGAAGGGGCT------TTGCTA---TAA----------------CATGGGTGGCAAGTGGTCAAAA------AGCAGCAGAGTGGGATGGGCTGAGATTAGAGAAAGAATGAGA------------CGTACT------------------------------------------------------------CCTGCAGCA------------------------GCACCAGGAGTAGGAGCAGTATCTCAAGATTTAGATAAGCATGGAGCAATCACAAGTACT---AAT------GTAAATCACCCTAGT------TGTGCCTGGCTGGAAGCG---CAGGAAGAG---------GAT---GAGGAGGTAGGCTTTCCGGTCAGGCCACAAGTACCTCTGAGACCCATGACTTACAAGGCAGCTGTTGATCTCAGCCACTTT---TTA---AAAGAAAAGGGG---GGACTGGATGGGTTAATTTACTCC---AAGAAAAGACAAGACATCCTTGAT------CTGTGGGTCTACCACACACAAGGCTTCTTCCCTGATTGGCAGAATTACACACCAGGGCCAGGGGAAAGATTCCCACTAACATTTGGATGGTGCTTCAAACTAGTACCAGTTGATCCAGATGAAGTAGAGAAGGCCAATGAGGGGGAGAACAACTGTCTATTACACCCGATATGCCAACATGGAATGGATGATGATGACAGAGAAGTGTTAAAGTGGAAGTTTGACAGTCGCCTGGCACTAAAACACAGAGCCCGA---GAGCTGCATCCGGACTTCTAC------------------------------------AAAGACTGCTGA
		</sequence>
		<sequence>
			<taxon idref="A1|2006|KEN|FJ623479"/>
			ATGGGTGCGAGAGCGTCAGTATTAAGCGGG---GGTAAATTAGATGCATGGGAGAAGATTCGGTTAAGGCCAGGGGGAAAGAAAAAATATAGACTGAAACATTTAGTATGGGCAAGCAGGGAGCTGGAAAGATTTGCACTTAACCCTAGCCTTTTAGAAACAACAGAAGGATGTCAGCAAATAATAGAACAATTACAACCAGCTTTCAAG---ACAGGAACAGAAGAACTTAAATCATTATTTAATACAGTAGCAACCCTCTATTGTGTACACCAAAGAATAGATGTAAAAGACACCAAGGAAGCTCTAGATAAAATAGAGGAAATGCAAGATAAG------------------------AGCAAG---AAAAAG---------------------------------ACACAA---CAGGCAGCAGCA---------------------GAGACAGGA------------AACAGAGACCAG---------------------GTCAGCCAAAATTACCCTATAGTGCAAAATGCACAAGGGCAAATGATGCTCCAGACCTTGTCACCTAGGACCTTGAATGCATGGGTAAAAGTAATAGAAGAAAAAGGTTTCAGTCCAGAAGTAATACCCATGTTCTCAGCATTATCAGAAGGAGCCACCCCACAAGATTTAAATATGATGCTGAACATAGTGGGGGGACACCAGGCAGCTATGCAAATGTTAAAAGATACCATTAATGAGGAAGCT---GCAGAGTGGGATAGGTTACATCCAGTACATGCAGGGCCTATTCCACCAGGCCAGATGAGAGAACCAAGGGGAAGTGACATAGCAGGAACTACTAGCACCCCTCAAGAACAATTAGGATGGATG---ACA---------AGCAAT---CCACCTATCCCAGTGGGAGATATCTATAAAAGATGGATAATCCTGGGGTTGAATAAAATAGTAAGAATGTATAGCCCTGTTAGCATTTTGGATATCAAACAAGGGCCAAAAGAACCCTTCAGAGATTATGTAGATAGGTTCTTTAAAACTCTCAGAGCTGAGCAAGCTACACAGGAGGTAAAAAATTGGATGACAGAAACATTACTGGTCCAAAATGCAAATCCAGATTGTAAGTCCATTTTAAGAGCATTAGGGACAGGGGCTACATTAGAAGAAATGATGACAGCATGCCAGGGAGTGGGAGGACCCGGCCATAAGGCAAGGGTTTTGGCTGAGGCAATGAGTCAGGTACAA---------------------AATACGAACATA---ATGATG---CAAAGAGGCAAT------------TTTAGG---GGC---CAGAAAAGG---ATTAAGTGTTTCAACTGTGGCAAAGAAGGA---CATCTAGCCAGAAATTGCAGAGCCCCTAGGAAAAAGGGCTGTTGGAAATGTGGGAAAGAGGGACACCAAATGAAAGACTGCACT------------GAAAGACAGGCTAATTTTTTAGGGAAAATTTGGTC---TTCCAGCAA---GGG---GAG---GCCAGGAAA---CTTTCCTCAGAA---------------------GAGACT------------------AGAGCCAACAGC------------------------------------------------------------CCCACCAGC------------AGAGATTTTTGGGAT---GGG---------------GGAAGAGAT---AACCTCCCC------------------TCCGAAACAGGAGCA------------------GAGAGA---------CAG------------------------------GGA---AATGAC---------ATCACCTTCAGTTTCCCTCAAATCACTCTTTGGCAACGACCCCTTGTCACAGTAAAAATAGGAGGACAGCTAAAAGAAGCTCTATTAGATACAGGAGCAGATGATACAGTATTA---GAAGATATAAATTTGCCAGGAAAATGGAAACCAAAAATGATAGGGGGAATTGGAGGTTTTATCAAAGTAAAACAGTAT---GATCAAATACTTATAGAAATTTGTGGAAAAAAGGCTATAGGTACAGTATTAGTAGGACCTACACCTATC------AACATAATTGGAAGGAATATGTTGACTCAGATTGGTTGTACACTAAATTTTCCAATAAGTCCTATTGAGACTGTACCAGTAACATTAAAGCCAGGAATGGATGGCCCAAAGGTTAAACAGTGGCCATTAACAGAAGAAAAAATAAAAGCATTAACAGAAATTTGTACAGAAATGGAAAAGGAAGGAAAAATTTCAAAAATTGGGCCTGAAAATCCATATAAT---ACTCCAATATTTGCAATAAAG---AAAAAGGATAGCACTAAA---TGGAGAAAATTAGTAGATTTCAGAGAGCTTAATAAAAGAACACAAGACTTTTGGGAAGTTCAATTAGGAATACCGCATCCA---GCGGGCCTA---AAAAAG---AAAAAATCAGTAACAGTACTGGATGTGGGGGACGCATAT---TTTTCAGTTCCATTATATGAAGATTTTAGAAAATATACAGCGTTCACCATACCCAGTACAAACAATGAGACACCAGGAATCAGATATCAGTACAATGTGCTTCCACAGGGATGGAAAGGGTCACCAGCAATATTCCAGTATAGC---ATGACAAAGATCTTAGAGCCCTTTAGATTAAAAAATCCAGAAATAATTATCTATCAATACATGGATGACTTGTATGTAGGATCTGATTTAGAAATAGGACAGCATAGAACAAAAATAGAAGAGTTAAGAGCTCATCTATTAAGATGGGGGTTTACTACACCAGACAAAAAGCATCAGAAAGAACCTCCATTCCTTTGGATGGGATATGAGCTCCATCCTGACAAGTGGACAGTCCAG---CCTATAGTGCTGCCAGAA---AAA---------GACAGCTGGACTGTCAATGATATACAGAAACTAGTGGGAAAACTAAATTGGGCAAGTCAAATTTATGCAGGGATTAAAGTAAAGCAATTATGCAGGCTCCTCAGGGGAGCCAAAGCACTAACAGATATAGTACCATTGACTGAGGAAGCAGAATTAGAATTGGCAGAAAACAGG---GAGATTCTAAAAAACCCTGTGCATGGAGTATATTATGACCCATCAAAAGACTTAGTAGCAGAAATACAGAAACAAGGGCAAGATCAATGGACATACCAAATTTATCAGGAGCCATTTAAAAATCTAAAAACAGGAAAATATGCAAGAAAA---AGGTCTGCTCACACTAATGATGTAAAACAATTAACAGAAGTAGTGCAAAAGGTGTGCATGGAAAGCATAGTAATATGGGGAAAGACTCCTAAATTTAAACTACCCATACAAAAAGAAACATGGGAAACATGGTGGATGGACTATTGGCAGGCTACCTGGATTCCTGACTGGGAATTTGTCAATACCCCTCCTCTAGTAAAA---TTGTGGTACCAA---TTAGAGAAAGACCCCATAGCAGGAGCAGAG---ACTTTCTATGTAGATGGAGCAGCCAGTAGGGAAACTAAGCTAGGAAAAGCAGGGTATGTCACTGACAGGGGAAGACAAAAGGCGATTACCCTAACTGAGACAACAAATCAAAAGGCTGAGCTGCATGCAATTTATCTAGCCTTGCAAGATTCAGGGTCAGAAGTAAACATAGTAACAGACTCACAGTATGCATTAGGAATCCTTCAGGCACAACCAGACAAGAGTGAATCAGAATTAGTCAATCAAATAATAGAGAAGCTAATAGGAAAGGACAAAGTCTACCTGTCATGGGTACCGGCACACAAAGGAATTGGTGGAAATGAACAAGTAGAAAAATTAGTCAGTTCAGGAATCAGAAAGGTGCTGTTTTTAGATGGAATAGATAAAGCTCAA---GAA---GAACATGAAAGATATCACAGCAATTGGAGAACAATGGCTAGTGATTTTAATCTGCCACCTGTAGTAGCAAAAGAAATAGTAGCCAGCTGTGATAAATGT---CAACTAAAAGGGGAAGCCATGCATGGACAAGTAGACTGTAGTCCAGGGATGTGGCAATTAGATTGCACACACCTAGAGGGAAAAGTAATTCTGGTAGCAGTCCATGTAGCCAGTGGCTATATAGAAGCAGAAGTTATTCCAGCAGAAACAGGACAGGAGACAGCATACTTTCTACTAAAATTAGCAGGAAGATGG---CCAGTAAAAGTAGTACACACAGACAATGGCAGTAATTTCGCCAGCGCTGCATTTAAAGCAGCC---TGTTGGTGGGCAAGTGTCCAACAAGAATTTGGGATTCCCTACAATCCCCAAAGTCAAGGA---GTAGTGGAATCTATGAATAAGGAATTAAAGAAAATCATAGGTCAGGTAAGAGAGCAAGCTGAACACCTTAGAACAGCAGTACAAATGGCAGTATTCATTCACAATTTTAAAAGAAAAGGGGGGATTGGGGGGTAC---------------------------------------------------AGTGCAGGG---------------------GAAAGAATA---ATAGATATAATAGCAACAGACATACAAACTAAAGAACTACAAAAACAAATTACAAAAATTCAAAATTTTCGGGTTTATTACAGGGACAGCAGAGATCCACTTTGGAAAGGACCAGCAAAACTACTCTGG---AAAGGTGAAGGGGCAGTAGTAATACAG------GATAATAGTGATATAAAAGTAGTACCAAGAAGAAAAGCAAAAATTACCAGGGACTATGGAAAACAGATGGCAGGTGATGATTGTGTGG---CAAGTAGACAGGATGAGG---ATTAGAACATGGCACAGTTTAGTAAAA---CATCATATGTATGTCTCAAAGAAAGCTAAAAATTGGTTCTATAGGCAGCACTATGAAAGCAGGCATCCAAGAGTAAGTTCAGAAGTACACATCCCACTAGGG---------GATGCTAGATTAGTAGTAAGAACATATTGGGGTCTGAATACAGGAGAAAAAGACTGGCAGTTA---GGTCATGGGGTCTCCATAGAA---TGGAGGCTAAAAAGATATAGCACACAG---GTAGATCCTGACCTGGCAGACCAGCTAATTCATTTGCATCATTTTGACTGTTTTTCAGATTCTGCCATAAGAAAAGCCATATTAGGGCAAGTAGTTAGCCCTAAGTGTTCCTATCAAACAGGACATAAC---AAGGTAGGATCTCTACAATACTTAGCGCTGAAAGCATTAGTAACACCAACA------AAGACAAAGCCACCTTTGCCTAGTGTTAGGAAATTAACAGAGGACAGATGGAACAAGCCCCAGAAGACCAAGGGCCCCAGAGGGAGCCTTACAATGAATGGGCATTAGAACTGTTAGAAGAACTTAAGAATGAAGCTGTCAGACATTTTCCTAGACCATGGCTACATGGATTAGGACAATATATCTATAACACCTATGGGGATACTTGGGAAGGAGTTGAAGCTATAATAAGAATTCTGCAACAACTACTG---TTTGTT---CAT------TTCAGAATTGGGTGCCAACATAGCAGAATAGGCATT------ATCCGA---------GGGAGAAGAGGCAGG------AATGGATCCAGTAGATCCTAACCTAGAGCCATGGCAACAC-CCGGGAAGTCAGCCTACAACACCTTGTAGCAAGTGTTACTGTAAAAAGTGTTGCTTTCATTGTCCAAGTTGCTTTCTGAAAAAAGGCTTAGGCATCTCCTATGGCAGGAAGAAGC------GGAGAC---------AGCGACGAG---GAA------CTCCTCAGGGCAGTAAGGATCATCAAAATCCTGTACCAAAGCAGTAAGTATTAGTAATT---------------AGTAGATGTA-ATGTTGAACTCT------------------------------------------------------TTAGAAATCTGTGCAATAGTA---GGACTGATAGTAGCGCTAATCTTAGCAATAGTTGTGTGGACTATA---GTAGGTATAGAATATAGA---AAAATACTTAAACAA--AGAAAAATA------------GACAGGCTAATTGAGAAAATAAGTGAA---AGAGCAGAAGATAGT---GGCAATGAGA------------------GTGAGGGAGATG---CAG---AGGAATTGG---CGGCACTTG------TTG---------------------------------AGATGGGGAACTATG---------ATCTTGGGGCTGTTAATA---ATCTGT------------------------------AGTGCT---------GCA---------GAA------AATTTG---------TGGGTTACTGTCTACTAT---GGGGTACCTGTGTGGAAAGACGCAGATACCACC------TTATTCTGTGCATCAGATGCTAAAGCATATGTCACAGAAAAGCATAATGTC---TGGGCTACACATGCTTGTGTACCCACAGACCCCAACCCACAAGAAATACATTTG---GGAAATGTGACAGAAGACTTTAATATGTGGAAAAATAACATGGTAGAGCAAATGCATACAGATATAATCAGCCTATGGGACCAAAGC---CTAAAG---CCC---TGTGTACAGTTAACTCCTCTCTGTGTCACCTTAAATTGTACAAATGCAAATGCCACCGGTAATGCC----------------------------------------------------------------------------------------------------ACTGTCGACAAAAATATGGAAGGAGAAATA---AAAAACTGCTCTTACAATATGACCACAGAAGTAAGGGATAAGCAAAAGAAAGTATATTCACTTTTTTATAGACTTGATATAGTACAAATTAGCAAGCAA---------------------------------------------------------------------------AGTAGTAATGATAGTAGTAAATATAGATTAATAAATTGTAATACCTCAGCCATTACACAAGCTTGTCCAAAGGTAACCTTTGAGCCAATTCCCATACACTATTGTGCCCCAGCTGGTTTTGCGATTCTA------AAACGT---AAT---GAG------AACAACTTCAAGGGGACAGGG---CCATGCAATAATGTCAGCACAGTACAATGCACACAT---GGAATAAAGCCAGTAGTGTCAACTCAACTGCTGTTG---AATGGCAGTCTAGCAGAAGAAAAG------------------------------------GTAATGATTAGATCTGAAAATATCACAAACAATGCCAAGAACATAATAGTACAATTT------ACC------AAACCT------GTAAGGATTAATTGTACCAGACCT-------AACAACAAT---------------------ACAAGAAGGAGTATACAT---------------------------------------------------------------ATAGGACCAGGACGA---------GCA---TTCTATGCA---GCAGGTGAC---------ATA------ATAGGG---GATATACGACAAGCACATTGTAATGTC---AATTACACTGAATGGAATGACACTTTGAAAGAAGTAGCCCAACAATTAGGA------ACATACTTTAAT---------------------AACAAAACAATAATATTT------AAGAGCTCC---GCAGGAGGGGATCCAGAGATCACAACACATAGCTTTAATTGTGGAGGAGAATTTTTCTATTGTAATACATCAGACCTGTTTAATGGTACTTGGAATAATAGCACTTTGAAT----------------------------------GGCACTGCCAAGCAGGAGGTAAATGACAGCACTATAACG------------ATCTCA---TGCAGG---ATAAAG---CAATTTATA---AATATG---TGG---------CAG---AGAACAGGACGAGCAATGTATGCCCCT------------CCCATTCCAGGAGTAATAAGT------------------TGTAACTCAAGCATT---------ACAGGATTAATATTAACAAGAGATGGTGGG---------------------------------------------------------GATGATAACAATAATAATGAAACATTCAGACCTGGAGGAGGAGATATGAGGGACAATTGGAGAAGTGAATTATATAAGTATAAAGTAGTAAAAATTGAACCACTAGGAGTAGCACCCACCAAGGCAAGGAGAAGAGTGGTG---------------GAGAGAGAAAAAAGAGCAGTT------GGA------ATA---GGA---GCTGTACTCCTTGGGTTCTTAGGAGCAGCAGGAAGCACTATGGGC---GCGGCGTCAATAACGCTGACGGTACAGGCCAGACAATTATTGTCTGGCATAGTGCAACAGCAAAGCAATTTGCTGAAGGCTATAGAGGCTCAACAACAACTGTTGAAACTCACAGTCTGGGGCATTAAACAGCTCCAGGCAAGAGTCCTGGCTGTGGAAAGATACCTAAAGGATCAACAGCTCCTAGGACTTTGGGGCTGCTCTGGAAAACTCATCTGCACCACTAATGTGCCCTGGAACTCTAGTTGG------------AGT------------AATAAA---------------ACTTAT---AAGGACATATGG---GACAACATGACCTGGCTGCAA---TGGGATAAAGAAATTAGCAATTACACACAGATAATATATGACCTAATTGAAGAATCACAGAACCAGCAGGAA---AAGAATGAA---CAAGACTTA---TTGTCATTG---GACAAATGGGCAAGTTTGTGGAAT---TGGTTTGATATA---ACAAGATGGCTGTGGTACATA---AAAATATTTATCATAATAGTAGGAGGCTTAATAGGATTAAGAATAGTT---TTTGCTGTAATTGCTGTAATAAATAGAGTTAGGCAGGGGTACTCACCTTTGTCTTTCCAGATCCATACCCCAAAC------CCAGAGGGT------CCCGACAGGCCCGGAAGAATCGAAGAAGAAGGTGGA---GAGCAAGGCAGAGGCAGATCGATTCGATTAGTCAGCGGATTCTTAGCTCTTGCCTGGGACGATCTACGGAGCCTGTGCCTCTTCAGCTACCACCGCTTGAGAGACTTCATCTTGATTGTCGCGAGGACTGTGGAACTTCTGGGACACAACAGTCTCAAGGGGTTGAGACTGGGGTGGGAGGGCCTCAAG---TGCCTG---TGGAATCTCCTGTTA------TATTGGGGTCGGGAATTGAAA---ATTAG-TGCTAGTAGTTTGCTTGATACCATA---GCAATAGTAGTAGCTGGCTGGACAGATAGGGTTATAGAACTAGGACAAAGAATTGGT---------AGAGGT---------CTTCTCCACATACCTAGAAGAATCAGACAGGGTTTAGAAAGGGCC------CTGTTA---TAA----------------CATGGGTGGCAAGTGGTCAAAA------AGTAGCATAGTGGGATGGCCTGAGGTTAGAGAAAGACTAAGA------------CGGACC------------------------------------------------------------CCTGCAGCA------------------------GCACCAGGAGTAGGAGCAGTATCTCAAGATTTAGATAAACATGGAGCAATTACAAGTAGT---AAT------GTAAACCACCCTAGT------TGTGTCTGGCTGGAAGCG---CAAGAGGAA---------GAG------GAGGTAGGCTTTCCAGTCAGGCCACAAGTACCTCTAAGACCAATGACTTACAAGGGAGCTCTGGATCTCAGTCACTTT---TTA---AAAGAAAAGGGG---GGACTGGATGGGTTAATTTACTCC---AGGAAAAGACAAGAAATCCTTGAC------CTGTGGGTCTATAACACACAAGGCTACTTCCCTGATTGGCAGAATTACACACCAGGGCCAGGGATCAGGTACCCACTAACATTTGGATGGTGCTACAAGCTAGTACCAGTTGAGCCAGATGAAGTAGAGAAGGCTACTGAAGGAGAGAACAACAGCCTGCTACACCCGATATGCCAACATGGAATGGATGATGAAGAGAAAGAAGTATTAATATGGAAGTTTGATAGCCGCCTGGCACTAAGACACAGAGCCCAA---GAGATGCATCCGGAGTACTAC------------------------------------AAAAACTGCTGA
		</sequence>
		<sequence>
			<taxon idref="A1|2006|KEN|FJ623481"/>
			ATGGGTGCGAGAGCGTCAGTATTAAGCGGG---GGAAAATTAGATTCATGGGAAAAGATTCGGTTAAGGCCAGGGGGAAAGAAAAAATATAGACTGAAACATTTAGTATGGGCAAGCAGGGAGCTGGAAAGATTTGCACTCAACCCTGGCCTTTTAGAAACAACAGAAGGATGTCAACAAATAATGGAACAGTTACAATCAGCTCTCAAG---ACAGGAACAGAAGAACTTAGATCATTATATAACACAGTAGCAACCCTCTATTGCGTACATCAAAGGATAGATGTAAAAGATACCAAGGAAGCTCTAGATAAAATAGAGGAGATACAAAATAAG------------------------AGCAAG---CAAAAG---------------------------------ACACAA---CAGGCAGCAGCT---------------------GCTACAGGA------------AACAGCAGCCAG---------------------ATCAGCCAAAATTACCCTATAGTGCAAAATGCACAAGGGCAAATGATACATCAGTCCTTGTCACCTAGGACTTTGAATGCATGGGTAAAAGTAATAGAAGAAAGGGCTTTCAGCCCAGAAGTAATACCCATGTTCTCAGCATTATCAGAAGGAGCCACCCCACAAGATTTAAATATGATGCTGAACATAGTGGGGGGGCACCAGGCAGCTATGCAAATGTTAAAAGAAACCATTAATGAGGAAGCT---GCAGAATGGGACAGGTTACATCCAGTACATGCAGGGCCTATTCAACCAGGCCAGCTGAGAGAACCAAGGGGAAGTGACATAGCAGGAACTACTAGTACCCCTCAAGAACAAATAGGATGGATG---ACA---------GGCAAC---CCACCTATCCCAGTGGGAGATATCTATAAAAGATGGATAATCCTGGGATTAAATAAAATAGTAAGAATGTATAGCCCTGTTAGCATTTTGGATATAAAACAAGGACCAAAAGAACCCTTCAGAGACTATGTGGATAGGTTCTTTAAAGCTCTCAGAGCTGAGCAAGCTTCACAGGATGTAAAAGGTTGGATGACAGAAACATTATTGGTCCAAAATGCAAACCCAGATTGTAAGTCCATTTTAAAAGCATTAGGAACAGGGGCTACATTAGAAGAAATGATGACAGCATGTCAAGGAGTAGGAGGACCCGGCCATAAAGCAAGGGTTTTGGCTGAGGCAATGAGTCAAGTACAGCAA------------------CAGACAAACATA---ATGATG---CAGAGAGGCAAT------------TTTAGG---GGT---CAGAAAAAA---ATTAAGTGTTTCAACTGTGGCAAAGAAGGA---CACCTAGCCAGAAACTGCAGGGCCCCTAGGAAAAAGGGCTGTTGGAAATGTGGGAAGGAGGGACACCAAATGAAAGACTGCACG------------GAAAGACAGGCTAATTTTTTAGGGAGAATTTGGCC---TTCCAGCAA---GGG---GAG---GCCAGGAAA---CTTTCCCCAGAG---------------------CAGACC------------------AGAACCATCAGC------------------------------------------------------------CCCACCAGC------------AGAGCTCTTTGGGAT---GGG---------------GGAAGTAAT---AGCCCCCCT------------------TCCGAAGCAGGAGCA------------------GAGAGA---------CAA------------------------------GGA---ACAAGT---------CTCACCCTCAGTTTCCCTCAAATCACTCTTTGGCAACGACCTCTTGTCACAGTAAGAATAGGGGGACAACTAAGAGAAGCTCTATTAGATACAGGAGCAGATGATACAGTATTA---GAAGACATAGATTTGCCAGGGAAATGGAAACCAAAAATGATAGGGGGAATTGGAGGTTTCATCAAGGTAAAACAATAT---GATCAGATACTTATAGAAATTTGTGGAAAAAAGGCTATAGGTACAGTATTAGTAGGACCTACACCTGTC------AACATAATTGGAAGAAACATGTTGACCCAGATTGGCTGTACTTTAAATTTCCCAATTAGCCCTATTGAGACTGTACCAGTAAAATTAAAGCCAGGAATGGATGGCCCAAAGGTTAAACAATGGCCATTGACAGAAGAAAAAATAAAAGCCTTAACAGACATTTGTACAGAGATGGAAAAAGAAGGAAAAATTTCAAAAATTGGGCCTGAAAACCCATACAAT---ACTCCCATATTTGCAATAAAG---AAAAAAGACAGCACTAAA---TGGAGAAAGTTAGTAGATTTCAGGGAGCTCAATAAAAGAACACAAGACTTTTGGGAAGTTCAGTTAGGAATACCGCATCCA---GCGGGTCTA---AAAAAG---AAAAAATCAGTAACAGTACTAGATGTAGGGGACGCATAT---TTTTCAGTTCCTTTAGATGAAAGCTTTAGAAAATATACTGCATTTACCATACCTAGTACAAATAATGAGACACCAGGAATCAGATATCAGTACAATGTGCTTCCACAGGGATGGAAAGGATCACCGGCAATATTCCAGAGTAGC---ATGACAAAAATCTTAGAGCCCTTCAGATCAAAAAATCCAGATATAATTATCTATCAATATATGGATGACTTGTATGTAGGATCTGATTTAGAAATAGGGCAGCATAGAACAAAGATAGAAGAGTTAAGGGCTCATCTATTGAGGTGGGGATTTACTACACCAGACAAAAAGCATCAGAAGGAACCTCCATTCCTTTGGATGGGATATGAACTCCATCCTGACAAGTGGACAGTCCAG---CCTATAAATCTGCCAGAA---AAA---------GAAAGCTGGACTGTCAATGATATACAGAAACTAGTAGGGAAACTAAATTGGGCAAGTCAAATTTATCCAGGGATCAAAGTAAAGCAATTGTGCAAACTCCTCAGGGGAGCCAAAGCACTAACAGATATAGTAACATTAACTAAGGAAGCAGAATTAGAATTGGCAGAGAACAGG---GAAATTCTAAAAAACCCTGTGCATGGAGTATATTATGACCCATCAAAAGAATTAATAGCAGAAATACAGAAACAAGGGCAAGACCAATGGACATATCAAATTTATCAAGAGCCATTTAAAAATCTAAAAACAGGAAAATATGCAAGAAAA---AGGGCTGCTCACACTAATGATGTAAGACAATTAGCAGAAGTGGTACAAAAAGTGGTATTGGAAAGCATAGTAATATGGGGAAAGACTCCTAAATTTAAACTACCCATACAAAAAGAGACATGGGAAACATGGTGGATGGACTATTGGCAGGCTACCTGGATTCCTGAATGGGAATTTGTCAATACCCCTCCTCTAGTAAAA---TTATGGTACCAA---TTAGAAAAAGACCCCATAGCAGGAGCAGAG---ACTTTCTATGTAGATGGGGCAGCAAATAGGGAGACGAAGCTAGGAAAAGCAGGATATGTCACTGACAGAGGAAGACAAAAGGTTGTTCCCCTAACTGAGACAACAAATCAAAGAACTGAACTACATGCAATATATCTAGCCTTGCAAGATTCAGGATCAGAAGTAAACATAGTAACAGACTCCCAATATGCATTGGGAATCATTCAGGCCCAACCAGACAGGAGTGACTCAGAATTAGTCAATCAAATAATAGAGAAGCTAATAGGAAAGGATAAAGTCTACCTGGCATGGGTACCAGCACACAAAGGAATTGGGGGAAATGAACAGGTAGACAAATTAGTCAGTTCTGGAATAAGGAAGGTGCTGTTTTTGGATGGGATAGATAAAGCTCAA---GAA---GAGCATGAAAGATATCACAGCAATTGGAGAACAATGGCTAGTGACTTTAATCTGCCACCTATAGTAGCAAAGGAAATAGTAGCCAACTGTGATAAATGT---CAGCTAAAAGGGGAAGCCATGCATGGCCAAGTAGACTGCAGTCCAGGGATATGGCAATTGGATTGCACACATCTAGAAGGAAAAGTAATTCTGGTAGCAGTTCATGTAGCCAGTGGCTATATAGAAGCAGAAGTTATCCCAGCAGAAACAGGACAAGAGACAGCATACTTTCTACTAAAATTAGCAGGAAGATGG---CCAGTAAAAGTAGTACACACAGACAATGGCAGCAATTTCACCAGCGCTGCAGTTAAAGCAGCC---TGTTGGTGGGCAAATATCAAACAGGAATTTGGGATTCCCTACAATCCCCAAAGTCAAGGA---GTAGTAGAATCTATGAATAAGGAGCTAAAGAAAATCATAGGACAAGTTAGGGAACAAGCAGAACACCTTAAGACAGCAGTACAAATGGCAGTATTCATTCACAATTTTAAAAGAAAAGGGGGGATTGGGGGATAC---------------------------------------------------AGTGCAGGG---------------------GAAAGAATA---ATAGACATAATAGCAACAGACATACAAACTAAAGAATTACAAAAACAAATTATAAAAATTCAAAATTTTCGGGTTTATTACAGAGACAGCAGAGATCCAATTTGGAAAGGACCAGCAAAACTACTCTGG---AAAGGTGAAGGGGCAGTAGTCGTACAG------GACAATAGTGATATAAAGATAGTACCAAGAAGAAAAGCAAAAATTATCAGGGATTATGGAAAACAGATGGCAGGTGATGATTGTGTGG---CAGGTAGACAGGATGAGG---ATTAGAACATGGCACAGTCTAGTAAAA---TATCATATGTATATCTCAAAGAAAGCTAAAAATTGGTATTATAGACATCACTTTGAATGCAGGCATCCAAAAGCAAGTTCAGAAGTACACATCCCACTAGGG---------GATGCTAGACTAGTAGTAAAGACATATTGGGGTCTGCATCCAGGAGAAAAAGCCTGGCAATTA---GGTCATGGGGTCTCCATAGAA---TGGAGGCTAAAAAGATATATCACACAA---GTAGATCCTGACCAGGCAGACCAACTAATTCATCTGCATTATTTTGACTGTTTTTCAGACTCTGCCATAAGGAAAGCCATAATAGGACAAGTAGTTAGCCCTATATGTGAATATCAAGCAGGACATAGC---AAGGTAGGATCTTTACAATATTTAGCACTGAAAGCATTAGTAACACCAACA------AAGACAAAACCACCCTTGCCTAGTGTTAGAATATTAGCAGAGGATAGATGGAACAAGCCCCAGAAGACCAGGGGCCGCAGAGGGAGCCATACAATGAATGGATGCTAGAGCTGTTAGAAGATCTTAAGCATGAAGCTGTTAGACATTTTCCTAGACCATGGCTTCATGCATTAGGACAACATATCTATGACACTTATGGGGATACTTGGGAAGGAGTTGAAGCTATAGTAAGAACTCTGCAACAACTACTG---TTTGTC---CAT------TTCAGAATTGGGTGCCAACATAGCAGAATAGGCATT------ATTCGA---------GGGAGAAGAGTCAGG------AATGGATCCAGTAGATCCTAACTTAGAGCCCTGGAACCAC-CCGGGAAGTCAGCCTACAACTGCTTGTAACAAATGTTACTGTAAAGAGTGTTGCTATCATTGCCAAGTGTGCTTTTTGAACAAAGGCTTAGGCATCTCCTATGGCAGGAAGAAGC------GGAAAC---------AGCGACGAA---GAA------CTCCTCAAAGCAATAAGGATCATCAAAATCCTATACCAAAGCAGTAAGTATTAGTAATT---------------AGTATATGTA-ATGTTGTCTTCT------------------------------------------------------TTGGAAATCTGGGCAATAGTA---GCACTGATAGTAGCGCTAATTATAGCAATAGTTGTGTGGACTATA---GTAGGTATAGAATATAAG---AGATTGCTAAAACAA--AGGAAAATA------------GACAGGTTAATTAAAAGAATAAGAGAA---AGAGCAGAAGACAGT---GGCAATGAGA------------------GTGATGGGGATA---CAG---AGGAATTGT---CAACGCTTA------TTA---------------------------------ACATGGGGAACTATG---------ATCTTGGGGATTATAATG---ATCTGT------------------------------AGTGCT---------GTA---------GGA------AACTTG---------TGGGTTACTGTCTACTAT---GGGGTACCTGTGTGGAAAGATGCAAAAACCACC------CTATTTTGTGCATCAGATGCTAAAGCATATGATACAGAAGTGCATAATGTC---TGGGCTACACATGCCTGTGTACCCACAGACCCCAACCCACAAGAAATACATTTG---GGAAATGTGACAGAAGAATTTAACATGTGGAAAAATAACATGGTAGAGCAGATGCATACAGATATAATCAGTTTATGGGACCAAAGT---CTAAAG---CCA---TGTGTAAAGTTAACCCCTCTCTGCGTTACTTTAAATTGTACTAATATCATGGGAAACAGTAACAGCACGGGA----------------------------------------------------------------------------------------AACAGTAGCAACACGAAAATTGAAGAAATAGAAATG---AAAAACTGCTCTTTCAATGTGACCACAGAATTAAGGGACAAAAGAAGAAAAGAATATTCACTTTTTTATAAAATTGATATAGTACCACTTGATAAAAAAAGTAATAATAAT------------------------------------------------------AATAGTAGTAGTAGTAATAGTAGTAGTGAGTATAGATTAATAAACTGTAATACCTCAGCCATTACACAAGCTTGCCCAAAGGTATCCTTTGAGCCAATTCCCATACATTATTGTGCCCCAGCTGGTTTTGCGATCCTA------AAGTGT---AAT---GAT------GAACAGTTCAATGGAACAGGG---GAATGCAAGAATGTCAGTACAGTACAATGCGCACAT---GGAATCAAACCAGTAGTATCAACTCAACTGCTGTTA---AATGGCAGCCTAGCAGAAAAAGAA------------------------------------GTAAAAATTAGATCTGAAAATATCACAGATAATGCCAAAACCATAATAGTACAACTT------AGC------AAGCCT------GTGCAAATTAAATGTACCAGACCT-------AACAACAAT---------------------ACAAGAAAAGGTATACAT---------------------------------------------------------------CTAGGACCAGGACAA---------GCA---TTCTTTGGA---ACAGAAAAA---------ATA------ACAGGG---AATATAAGAAGCGCACATTGTAATGTC---AGTAGATCAAAATGGAATGACACTTTGAAACAGGTAGCTGAACAATTAGAA------AAACACTTTAGG---------------------AACAAAACAATAAGCTTT------AATAGCTCC---TCAGGAGGGGATCTAGAAATCACAACACATAGTTTTAATTGTGGAGGAGAATTTTTTTATTGTAATACATCAGGCCTGTTTAATAGCACTTGGAATCACACTGACATA-------------------------------------AAGGGGTCAAATAGCACGGAGTCAAGTGAAACTATAACT------------CTCACA---TGCAGA---ATAAAG---CAAATTATA---AATATG---TGG---------CAG---AGAGTAGGGCAAGCAATGTATGCCCCT------------CCCATACCAGGAGCAATAAGG------------------TGTGAATCAAACATT---------ACAGGAATACTCTTAACAAGAGATGGTGGG------------------------------------------------------AATAGCAAGAACAGCACAACAGAAATCTTCAGACCTGGAGGAGGAAACATGCGGGACAATTGGAGAAGTGAATTATATAAGTATAAAGTAGTACAAATTGAACCACTAGGAGTAGCACCTACCAGGGCAAAGAGAAGAGTGGTG---------------GAGAGAGAAAAAAGAGCAATT------GGA------ATA---GGA---GCTGTATTCATTGGGTTCTTAGGAGCAGCAGGAAGCACTATGGGC---GCGGCGTCAATAACGCTGACGGTACAGGCCAGACAATTATTGACTGGCATAGTGCGACAGCAAAGCAATTTGCTGAGGGCTATAGAGGCTCAACAACATCTGTTGAAACTCACGGTCTGGGGCATTAAACAGCTCCAGGCAAGAGTCCTGGCTGTGGAAAGATACCTAAAGGATCAACAGCTCCTAGGAATTTGGGGATGCTCTGGAAAACTCATCTGCACCACTACTGTGCCCTGGAACTCTAGTTGG------------AGT------------AATAAA---------------TCTCAT---GATGAGATATGG---GGAAACATGACCTGGCTGCAA---TGGGAGAAAGAAATTAGCAACTACACAGACACAATATATGACCTAATTGAAAAATCACAGAACCAGCAGGAA---ATAAATGAA---AAAGATTTA---TTGGCATTG---GACAAGTGGGCAAATCTGTGGAAC---TGGTTTGACATA---TCAAGATGGCTGTGGTATATA---AAAATTTTTATAATGATAGTAGGAGGCTTAATAGGATTAAGAATAATT---TTTGCTGTGCTTTCTATAATAAATAGAGTTAGGCAGGGATACTCACCTCTGTCGTTTCAGACCCTTACCCCAAGC------CCAAGGGAT------CTCGACAGGCCCGGAAGAATCGAAGAAGAAGGTGGA---GAGCAAGACAGAACCAAATCGATTCGATTAGTCAGCGGATTCTTAGCACTTGCCTGGGACGACCTACGGAGCCTGTGCCTCTTCAGCTACCACCGCTTGAGAGACTTCGTCTCGATTGCAGCGAGAACTGTGGAACTTCTGGGACACAGCAGTCTCAAGGGGTTGAGACTGGGGTGGGAAGGCCTCAAA---CATCTG---TGGAATCTCCTGTTG------TATTGGGGGAGGGAGCTAAAA---ATTAG-TGCTATTAATTTGGTTGACCACATA---GCAATAGCAGTAGCTGGCTGGACAGATAGAGTTATAGAAGTAGGACGAGGGATTGGT---------AGAGCT---------CTTCTTCACATACCTAGAAGAATCAGACAGGGCTTAGAAAGGTTT------TTGCTA---TAACAAT----------AACATGGGTGGCAAGTGGTCAAAA------AGTAGCATAGTGGGATGGCCTGAGGTTAGGGACAGAATGAGA------------CGTGCT---------------------------------------------------CCTGCT---CCTGCAGCA------------------------GCAACAGGAGTAGGAGCAGTATCTCGAGATTTAGATAAACATGGAGCAATCACAAGTAGT---AAT------GCAAATCACCCTAGT------TGCGTCTGGCTGGAAGCA---CAAGAGGAA---------AAG------GAGGTAGGCTTTCCGGTCAGACCACAAGTACCTCTAAGACCAATGACTTACAAGGCAGCTGTGGATCTCAGCCACTTT---TTA---AAAGAAAAGGGG---GGACTGGATAGGTTAATTTACTCC---AGGAGAAGAAAAGAGATCCTTGAT------CTGTGGGTCTACCACACGCAAGGCTTCTTCCCTGATTGGCAGGAGTACACACCAGGGCCAGGGACCAGATTCCCACTAACATTTGGCTGGTGCTTCAAGCTAGAGCCAGTTGAGCCAGAGGAAGTAGAGAAGGCTACAGAGGGAGAGAACAACAGCCTATTACACCCGATATGCCAACATGGAATGGATGATGAGGAGAGAGAAGTGCTACGGTGGAAATTTGACAGTCGCCTGGCACTGACACACAGAGCCCGA---GAGCTGCATCCGGAGTTCTAC------------------------------------AAAGACTGCTGA
		</sequence>
		<sequence>
			<taxon idref="A1|2006|KEN|FJ623487"/>
			ATGGGTGCGAGAGCGTCATTATTACGCGGG---GGAAAATTAGATGCATGGGAGAAGATTCGGTTAAGGCCAGGGGGAAAGAAAAAATATAGAATGAAACATTTAGTATGGGCAAGCAGGGAGCTGGAAAGATTTGCACTTAACCCTAGCCTTTTAGAAACAGCAGAAGGATGTCAACAAATAATAGAACAGTTACAACCAGCTCTCAAG---ACAGGAACAGAAGAACTTAAATCATTATATAATACAGTAGCAACCCTCTATTGCGTACACCAACAACTAGGTGTAAGAGACACCAAGGAAGCGCTAGATAAAATAGAGGAACTGCAAAATAAG------------------------AGCAAG---CAAAAG---------------------------------ACACAA---AAGGCAGCAGCT---------------------GACACAGGA------------AACAGCAGCAAG---------------------GTCAGCCAAAATTACCCTATAGTGCAAAATGCACAAGGGCAAATGATACACCAGAACTTGTCACCTAGGACATTGAATGCATGGGTAAAGGTAATAGAAGAAAAGGCTTTCAGCCCAGAAGTAATACCCATGTTCTCAGCATTATCAGAAGGAGCCACCCCACAAGATTTAAATATGATGCTGAACATAGTGGGGGGACACCAGGCAGCTATGCAAATGCTAAAAGATACCATCAATGAGGAAGCT---GCAGAATGGGACAGGTTGCATCCAGTACATGCAGGGCCTATTCCACCAGGCCAGCTGAGAGAACCAAGGGGAAGTGACATAGCAGGAACTACTAGTACCCCTCAAGAACAAATAGGATGGATG---ACA---------GGCAAT---CCACCTATCCCAGTGGGAGACATTTATAAGAGATGGATAATCCTGGGACTAAATAAAATAGTAAGAATGTATAGCCCTGTTAGCATTTTGGATATAAAACAAGGGCCAAAAGAACCCTTCAGAGATTATGTAGATAGGTTCTTTAAAACTCTCAGAGCTGAGCAAGCTACACAGGATGTAAAAAATTGGATGACAGAAACATTACTGGTCCAAAATGCAAATCCAGATTGTAAGTCTATTTTAAGAGGATTAGGAACAGGGGCTACATTAGAAGAAATGATGACAGCATGCCAGGGAGTGGGAGGACCCGGCCATAAGGCAAGGGTTTTGGCTGAGGCAATGAGTCATGTACAA---------------------AATACAAACATA---ATGATG---CAGAGAGGCAAT------------TTTAGG---GGC---CAGAAAAGG---ATTAAGTGTTTCAACTGTGGTAAAGAAGGA---CACCTAGCCAGAAATTGCAGGGCCCCTAGGAAAAAGGGCTGTTGGAAATGTGGAAGGGAGGGACACCAAATGAAAGACTGCACT------------GAAAGACAGGCTAATTTTTTAGGGAAAATCTGGCC---TTCCAACAA---GGG---GAG---GCCAGGGAA---CTTTCCTCAGAG---------------------CAGACC------------------AGAGCCAACAGC------------------------------------------------------------CCCACCAGC------------AGAGATTTGTGGGAT---GGG---------------GGAAGAGAT---AGCCTCCCC------------------TCCGAAGCAGGAGAA------------------GAAAGA---------CAG------------------------------GGA---------------------ACCTTCAATTTCCCTCAAATCACTCTTTGGCAACGACCTATGGTCACAGTAAAAATAGGGGGGCAGCTAAAAGAAGCTCTACTAGATACAGGAGCAGATGATACAGTATTA---GAAGACATAGATTTGCCAGGAAAATGGAAACCAAGAATGATAGGGGGAATTGGAGGTTTCATCAAAGTAAAACAGTAT---GATCAAATACTTATAGACATTTGTGGAAAAAAGGCTATAGGTACAGTATTAGTAGGACCTACACCTGTC------AACATAATTGGGAGAAACATGTTGACCCAGATTGGTTGTACTTTAAATTTTCCAATTAGTCAGATTGAGACTGTACCAGTAACATTAAAGCCAGGAATGGATGGCCCAAAAGTTAAACAATGGCCATTGACAGAAGAAAAAATAAAAGCATTAACAGAAATTTGTAAAGAAATGGAAAAGGAAGGAAAAATTTCAAAAATCGGGCCTGAAAATCCATACAAT---ACTCCAATATTTGCAATAAAG---AAAAAAGATAGCACTAAA---TGGAGAAAATTAGTAGATTTTAGAGAGCTCAATAAAAGAACACAAGACTTTTGGGAAGTTCAATTAGGAATACCGCATCCA---GCAGGCCTA---AAAAAG---AAAAAATCAGTAACAGTACTAGATGTGGGGGACGCATAT---TTTTCAGTTCCTTTACATGAAAGCTTTAGAAAATATACTGCATTTACCATACCTAGCACAAATAATGAGACACCAGGAGTCAGATATCAGTACAATGTGCTCCCACAGGGATGGAAAGGATCACCAGCAATATTCCAGAGTAGC---ATGACAAAAATCTTAGAGCCCTTTAGAGCAAGAAATCCAGAAATAGTTATCTATCAATACATGGATGACTTGTATGTAGGATCAGATCTAGAAATAGGGCAACATAGAACAAAAATAGAAGAATTAAGAGCACATCTGTTGAGCTGGGGATTGACTACACCAGACAAAAAGCATCAGAAAGAACCTCCATTCCTTTGGATGGGGTATGAGCTCCATCCTGACAAGTGGACAGTCCAG---CCTATAGTGCTACCAGAA---AAG---------GAAAGTTGGACAGTCAATGATATACAGAAATTAGTGGGGAAACTGAATTGGGCAAGTCAAATTTATGCAGGGATTAAGGTAAAGCAACTATGTAGACTCCTCAGGGGAGCCAAAGCACTAACAGATATAGTAACATTGACTGAGGAAGCAGAATTAGAATTGGCAGAGAACAGG---GAGATTCTAAAAGACCCTGTACATGGAGCATATTATGATCCCTCAAAAGACTTAATAGCAGAAATACAGAAACAAGGGCAAGACCAATGGACATACCAAATTTATCAAGAGCCATTTAAAAATCTGAAAACAGGGAAATATGCAAGAAAA---AGGTCTGCTCACACTAATGATGTAAGACAGTTAGCAGAAGTGGTGCAAAAGACGGCCATGGAAAGCATAGTAATATGGGGAAAGACTCCTAAATTCAAACTACCCATACAAAAGGAGACATGGGAAACATGGTGGATGGACTATTGGCAAGCTACCTGGATTCCTGAATGGGAGTTTGTCAATACCCCTCCCCTAGTAAAA---TTGTGGTACCAA---TTAGAGAAAGACCCCATAGCAGGGGCAGAG---ACTTTCTATGTAGATGGGGCATCCAATAGGGAGACTAAGCTAGGAAAAGCAGGGTATGTCACTGATAGGGGAAGACAAAAGGTTGTTTCCCTAACGGAGACAACAAATCAACAGACTGAACTACATGCAATCCATCTAGCCTTGCAAGATTCAGGATCAGAAGTAAATATAGTAACAGACTCACAATATGCATTAGGAATCATTCAGGCACAACCAGACAGGAGTGACTCAGAGTTAGTCAATAAAATAATAGAGCAGCTAATTGGAAAGGACAAAGTCTACCTGTCATGGGTACCGGCACACAAAGGAATTGGAGGAAATGAACAAGTAGATAAATTAGTCAGTTCTGGAATCAGAAAGGTGCTGTTTTTAGATGGAATAGATAAAGCTCAA---GAA---GAACATGAAAGATATCACAGCAACTGGAGAGCAATGGCTAGTGATTTTAATTTGCCACCTATAGTAGCAAAGGAAATAGTAGCCAGCTGTGATAAATGT---CAGCTAAAAGGGGAAGCCATGCATGGACAAGTAGACTGCAGTCCAGGGATATGGCAATTAGATTGCACACATCTCGAAGGAAAAGTAATTTTGGTAGCAGTTCATGTAGCCAGTGGCTATATAGAAGCAGAAGTTATCCCAGCAGAAACAGGACAAGAGACAGCATATTTTATATTAAAATTGGCAGGAAGATGG---CCAGTAAAAGTAGTACATACAGACAATGGCAGCAATTTCACCAGTGCTGCAGTTAAAGCAGCC---TGTTGGTGGGCAGGTATCCGACAGGAATTTGGAATTCCCTACAATCCCCAAAGTCAAGGA---GTAGTGGAATCTATGAATAATGAATTAAAGAAAATTATAGGCCAGGTAAGAGACCAAGCTGAACACCTTAAAACAGCAGTACAAATGGCAGTATTCATTCACAATTTTAAAAGAAAAGGGGGGATTGGGAGGTAC---------------------------------------------------AGTGCAGGG---------------------GAGAGAATA---ATAGACATAATAGCATCAGATATACAAACTAAAGAATTACAAAAACAAATTACAAAAATTCAAAATTTTCGGGTTTATTACAGGGACAGCAGAGATCCACTTTGGAAAGGACCAGCAAAACTACTTTGG---AAAGGTGAAGGGGCAGTAGTAATACAG------GATAATAGTGACATAAAGGTAGTACCCAGAAGAAAAGTAAAGATCATCAGGGATTATGGAAAACAGATGGCAGGTGATGATTGTGTGG---CAGGTAGACAGGATGAGG---ATTAGAACATGGAACAGTTTAGTAAAA---CATCATATGTATGTCTCAAAGAAGGCCAAAAATTGGGGTTATAGACATCACTATGACTGCAGGCATCCAAAAGTAAGTTCAGAAGTACACATCCCACTAGGG---------GATGCTAGATTAGTAGTCAAAACATATTGGGGTCTGCATACAGGAGAAAAAGAATGGCACTTG---GGTCATGGGGTCTCCATAGAA---TGGAGGCTAAGAAGGTATAGCACACAA---GTAGATCCTGACCAGGCAGACCAACTAATTCATATGTATTATTTTGACTGTTTTTCAGACTCTGCCATAAGGAAAGCCATATTAGGACACGTAGTTAGCCCTAGGTGTGCATATCAAACAGGACATAAC---AAGGTAGGATCTCTACAATATTTAGCACTGAAGGCATTAGTGACACCAACA------AAGACAAAGCCACCTTTACCTAGTGTTAAGATATTAACAGAGGATAGATGGAACAAGCCCCAGAAGACCAGGGGCCCCAGAGGGAACCATACAATGAATGGATGTTAGAGCTGTTAGAAGACCTTAAGCATGAAGCCGTCAGACATTTTCCTAGGCCATGGCTTCATGGATTGGGAATACATATCTATAACACTTATGGGGATACGTGGGAAGGAGTGGAAGCCATAGTAAGAACTCTGCAACAACTACTG---TTTGTT---CAT------TTCAGAATTGGGTGTCAACATAGCAGAATAGGCATT------ATTCCA---------GGGAGAAGAGGCAGG------AATGGACCCAGTAGATCCTAACCTAGAGCCCTGGAACCAC-CCGGGAAGTCGGCCTACAACTCCTTGTAACAAATGTTACTGTAAAAAGTGTTGCTATCATTGCCCAGTTTGCTTTTTGAACAAAGGCTTAGGCATCTCCTATGGCAGGAAGAAGC------GGAGAC---------AGCGACGAG---GAC------CTCCTCAAAACAGTAAGGATCATCAAAATCCTGTACCAAAGCAGTAAGTATCAGTAATT---------------AGTACATGTA-ATG---CAGCCT------------------------------------------------------TTGGAAATTTGGGCAATAGTA---GGATTAATAGTAGCGCTAATCTTAGCAATAGTAGTGTGGACTATA---ATAGGTATAGAATATAAG---AAATTGCTAAAACAA--AGGAAAATA------------GACAAATTAATTGAGAGGATAATAGAA---AGAGCAGAAGACAGT---GGCAATGAGA------------------GTGATGGGGATA---CAG---AGGAATTGT---CAACACTGG------TTG---------------------------------ACATGGGGGACTATG---------ATCTTGGGGATGACCATA---ATCTGC---------------------------TGTAGTGTT---------GCA---------GAA------AACTTG---------TGGGTTACTGTCTACTAT---GGGGTACCTGTGTGGAGAGACGCAGAAACCACC------TTATTTTGTGCATCAGATGCTAAAGCATATGAGACAGAAAAGCATAATGTC---TGGGCCACACATGCCTGTGTACCCACAGACCCCAACCCACAAGAAATACGTTTG---GCAAATGTGACAGAAGAGTTTAACATGTGGAAAAATAACATGGTAGAGCAGATGCATACAGATATAATCAGTCTATGGGACCAAAGT---CTAAAG---CCA---TGTGTACAGTTAACCCCTCTCTGTGTTACTTTAAATTGTACAAATGCCCATAAGACTACAAATGATACTACACAGGATAATACT----------------------------------------------------------------------------ACAAATGCCACTCCAACACTCGAGCCAGGCGAAATA---AAAAACTGCTCTTTCAATATGACCACAGAGCTAAGGGATAAGAAACAGAAGGTATATGCACTTTTTTATAGACTTGATGTAGTACAAATTAATAATGATACACAAAGT---------------------------------------------------------ACTAATGGTACAAGTGATGGTACAGGTGAGTATAGATTAATAAATTGTAATACCTCAGCCATTACACAGGCTTGTCCAAAGGTAACTTTTGAGCCAATTCCCATACATTATTGTGCCCCAGCTGGTTTTGCGATCCTA------AAGTGT---AAT---GAT------AAGAAGTTCAATGGAACAGGG---CCATGCAAGAATGTCAGCTCAGTACAATGCACACAT---GGAATCAGGCCAGTAATATCAACTCAACTGCTGTTA---AATGGCAGTCTAGCAGAAGAAGAG------------------------------------ATAAAAATTAGATCTGAAAATATCACAAGTAATAGCAAAAATATCATAGTCCAATTT------GTC------AAGCCT------GTGAACATTACTTGTATCAGGCCT-------AACAATAAT---------------------ACAAGAAAAGGTATACGG---------------------------------------------------------------ATAGGACCAGGACAA---------GCA---TTTTATACA---ACAGAG------------ATA------ATAGGG---GACATAAGACAAGCATATTGTACTATC---AATGGATCAGAATGGAATAACACTTTACGAGAGGTAGCTGAACAATTAAGCAATAGGACAAATATT---------------------------ACAAAAATAATATTT------GCTAACCCC---TCAGGAGGGGATCTAGAAATCATGACACATACTTTTAATTGTGGAGGAGAATTCTTCTATTGTAATACATCAAGACTGTTTAATAGCACTTGGAACAATGGCACTTGGAACAATACC-------------------AACATGCAGGAGTCAAATAGCACGAAGTCAGAAAATGGCACTATAACT------------CTCCCA---TGCAGA---ATAAAG---CAAATTATA---AATATG---TGG---------CAG---AGAACAGGACAAGCAATGTATGCCCCT------------CCCATCCGAGGAGTAATAAGA------------------TGTGAATCAAACATT---------ACAGGACTAATATTAACAAGAGATAGTGTG---------------------------------------------------------AATAATAGCAAAGACAATGAAACCTTCAGACCAGGAGGAGGAGATATGAGGGACAATTGGAGAAGTGAATTATATAAGTATAAAGTAGTAAAAGTTGAACCACTAGGAGTAGCACCCACCACGGCAAGGAGAAGAGTGGTG---------------GGAAGAGAAAAAAGAGCAGTG------GGA------ATA---GGA---GCTGTATTCCTTGGGTTCTTGGGAGCAGCAGGAAGCACGATGGGC---GCGGCGTCAATGACGCTGACGGTACAGGCCAGACAATTATTGTCTGGTATAGTGCAACAGCAAAGCAATTTGCTGAGGGCTATAGAGGCTCAACAACACCTGTTGAAACTCACGGTCTGGGGCATTAAACAGCTCCAGGCAAGAGTCCTGGCTGTGGAAAGATACCTAAGGGATCAACAGCTCCTAGGAATTTGGGGCTGCTCTGGAAAACTCATCTGCACCACTAATGTGCCTTGGAACTCTAGTTGG------------AGC------------AATAAA---------------TCTCAG---GAAGAGATATGG---GATAACATGACCTGGTTGCAA---TGGGATAAAGAAATTGACAACTATACACAATTCATATATGACCTACTTGAGGAATCGCAGAATCAGCAGGAA---AAGAATGAA---CAAGACCTA---TTGGCATTA---GACAAGTGGGCAGGTCTGTGGAAT---TGGTTTAGCATA---TCAAATTGGCTGTGGTATATA---AGAATATTTATAATGATAGTAGGAGGCTTAATAGGATTAAGAATAGTC---TTTACTGTGCTTGCTATAATAAATAGAGTTAGGCAGGGATACTCACCTTTGTCGTTCCAGACCCCTACCCCAAAC------CAACAGGAT------CTCGACAGGCCCAGAGGAATCGAAGAAGGAGGTGGA---GAACAAGGCAGAGGCAGATCGATTCGATTAGTGAGCGGATTCTTAGCGCTTGCCTGGGACGACCTACGGAGCCTGTGCCTCTTCAGCTACCACCGCTTGAGAGACTTCATCTTGATTGCAGCGAGGACTGTGGAACTTCTGGGACACAGCAGTCTCAAGGGGTTGAGACTGGGGTGGGAGGGCATCAAG---TATCTG---TGGAATCTCCTGATA------TATTGGGGTCGGGAACTAAAA---ATTAG-TGCTATTAATTTGGTTGATACCATA---GCAATAGTAGTAGCTGGTTGGACAGATAGGGCTATAGAAATAGTACAAAGAATTGGT---------AGAGCA---------ATTCTCCACATACCTAGAAGAATTAGACAGGGCTTTGAAAGAGCT------TTGCTA---TAA----------------CATGGGCAGCAAGTGGTCAAGA------AGCAGCAAAGTGGGATGGCCTGAAGTTAGGGAAAGAATGAGA------------AATGCT------------------------------------------------------------CCTTCAGCA------------------------GCACCAGGAGTAGGAGCAGTATCTCAAGATTTAGATAAACATGGAGCAGTTACAAGTACA---AAT------GTAAACAACCCTAGT------TGTGTCTGGCTGGAAGCA---CAAGAGGAA---------GAG------GGGGTAGGCTTTCCAGTCAGGCCACAAGTACCTCTAAGACCAATGACTTACAAGGGAGCTTTGGATCTCAGCCACTTT---TTA---AAAGAAAAGGGG---GGACTGGATGGGTTAATTTACTCC---AGGAGAAGGCAAGAAATCCTTGAT------CTGTGGGTCTACCACACACAAGGCTTTTTCCCTGATTGGCATAATTACACACCAGGGCCAGGGACTAGATTCCCACTAACATTTGGATGGTGCTTCAAGCTAGTACCAGTTGATCCAGATGAAGTAGAGAAGGCTAATGAAGGAGAGAACAACAGCCTGTTACACCCGATATGTCAACATGGAATGGATGATGAAGAGAAAGAAGTATTAATGTGGAGATTTGACAGCCGCCTGGCACTAAAACACAGAGCCCAA---GAGCTGCATCCGGAGTTCTAC------------------------------------AAAGACTGCTGA
		</sequence>
		<sequence>
			<taxon idref="A1|2006|KEN|KT022384"/>
			ATGGGTGCGAGAGCGTCAGTGTTAAGTGGG---GGACAATTAGATTCATGGGAGAAAATTCGGTTAAGGCCAGGGGGAAAGAAAAAATATCGAATAAAACATCTAGTATGGGCAAGCAGGGAGCTGGAAAGATTCGCACTTAACCCTAGCCTTTTAGAAACAGCAGGAGGATGTCAACAAATAATGAAACAGTTACAATCAGCTCTCCAG---ACAGGATCAGAAGAACTTAAATCATTACATAATACAGTAGCAGTCCTCTATTGTGTACATCAAAGGATAGATGTAAAAGACACCAAGGAAGCTCTAGATAAAATAGAGGAAATACAAAATAAG------------------------AGCAAG---CAAGAG---------------------------------ACACAA---CAGGCA---GCT---------------------GGTACAGGA------------AGCAGCAGCCAG---------------------ACCAGCCAAAATTACCCTATAGTGCAAAATGCACAAGGGCACATGGTACACCAGGCCTTATCACCTAGAACTTTGAATGCATGGGTAAAAGTAATAGAAGAAAAGGGCTTCAGTCCAGAAGTAATACCCATGTTCTCAGCATTATCAGAAGGTGCTATCCCACAAGATTTAAATATGATGCTGAACATAGTGGGAGGACACCAGGCAGCTATGCAAATGTTAAAAGATACCATCAATGAGGAAGCT---GCAGAATGGGACAGGTTACATCCAGTACATGCAGGGCCTATTCCACCAGGCCAGATGAGAGAACCAAGGGGAAGTGATATAGCAGGAACTACTAGTACCCCTCAAGAACAAATAGGGTGGATG---ACA---------AGCAAT---CCACCTATCCCAGTGGGAGACATCTATAAAAGATGGATAATCCTGGGATTAAATAAAATAGTAAGAATGTATAGCCCTGTTAGCATTTTGGATATAAAACAAGGGCCAAAAGAACCCTTCAGAGATTATGTAGATAGATTCTTTAAATGTCTCAGAGCTGAGCAAGCTACACAGGAGGTAAAAGGTTGGATGACTGAAACATTACTGGTCCAAAATGCAAATCCAGATTGTAAGTCCATTTTAAGAGCATTAGGAACAGGGGCTACATTAGAAGAAATGATGACAGCATGCCAGGGAGTGGGAGGACCCGGCCATAAAGCAAGGGTTTTGGCTGAGGCAATGAGTCAAGTACAC---------------------CAGTCAAACATA---ATGATG---CAGAGAGGCAAT------------TTTAGG---GGC---CCGAGAAGG---ATTAAGTGTTTCAACTGTGGCAAAGAAGGA---CACCTAGCCAGAAACTGTAAGGCCCCTAGGAAAAAGGGCTGTTGGAAATGTGGGAAGGAGGGACACCAAATGAAAGACTGCACT------------GAAAGACAGGCTAATTTTTTAGGGAAAATTTGGCC---TTCCAGCAA---GGG---GAG---GCCAGGAAA---TTTTCCTCAAAA---------------------CAGACT------------------GGAACCAACAGC------------------------------------------------------------CCCACCCGC------------AGAAACCTATGGGAT---GGG---------------GGAAGAGAT---AGCCTCCCC------------------TCCGAAGCAGGAGCA------------------GAAAGA---------CAG------------------------------GGA---ACAACC---------CCCACCCTTAGTCTCCCTCAAATCACTCTTTGGCAACGACCTCTTGTCACAGTAAAGATAGGGGGGCAGCTAAGGGAAGCTCTATTAGATACAGGAGCAGATGATACAGTATTA---GAAAACATAGATTTGCCAGGAAAATGGAAACCAAGAATGATAGGGGGAATTGGAGGTTTCATCAAGGTAAAACAGTAT---GATCAGATACTTATAGAAATTTGTGGAAAAAAGGCTATAGGTACAGTATTAATAGGACCTACACCTGTC------AACATAATTGGGAGAAACATGTTGACCCAGATTGGTTGTACTTTAAATTTTCCAATTAGTCCTATTGAGACGGTACCAGTAAAATTAAAGCCAGGGATGGATGGCCCAAAGATTAAACAATGGCCATTGTCAGAAGAAAAAATAAAAGCATTAACAGAAATTTGTACAGATATGGAAAAGGAAGGAAAAATTTCAAAAATTGGGCCTGAAAATCCATACAAT---ACTCCAATATTTGCAATAAAG---AAAAAAGATAGCACTAAA---TGGAGAAAATTAGTAGATTTCAGAGAGCTTAATAAAAGAACACAAGATTTTTGGGAAGTTCAATTAGGAATACCACATCCA---GCGGGTCTA---AAAAAG---AAAAAATCAGTAACAGTACTAGATGTGGGGGACGCATAT---TTTTCAGTTCCTTTAGATGAAAATTTTAGAAAGTATACTGCATTCACCATACCTAGTACAAACAATGAGACACCAGGAATTAGGTATCAGTACAATGTGCTTCCGCAGGGATGGAAAGGATCACCAGCAATATTCCAGGCTAGC---ATGACAAAAATCTTAGAGCCCTTTAGATCAAGAAATCCAGAAATAATTATCTATCAATACATGGATGACTTGTATGTAGGCTCTGATTTAGAAATAGGGCAGCATAGAACAAAAATAGAAGAGTTGAGAGCTCATCTATTGAGCTGGGGATTTACAACCCCAGACAAAAAGCATCAGAAAGAACCTCCATTCCTTTGGATGGGGTATGAGCTCCATCCTGACAAGTGGACAGTCCAG---CCTATGGAGCTGCCAGAA---AAA---------GAAAGTTGGACTGTCAATGATATACAGAAATTAGTGGGGAAACTAAATTGGGCAAGTCAAATTTATGCAGGGATTAAGGTAAAGCAATTGTGCAGACTCCTCAGGGGAGCCAGAGCACTAACAGAGGTAGTAACATTGACTAAGGAAGCAGAATTAGAATTGGCGGAGAACAGG---GAGATTCTAAAAGACCCTGTGCATGGGGTATATTATGACCCATCAAAAGACTTAATAGCAGAAATACAGAAACAAGGGCAAGACCAATGGACATATCAAATTTATCAAGAGCCATTTAAAAATCTAAAAACAGGAAAATATGGAAGAAAA---AGGTCTGCTCACACTAATGATGTAAAGCAATTAACAGAAGTGGTGCAAAAGGTGGTCATGGAAAGCATAGTAATATGGGGAAAGACTCCTAAATTTAAACTACCCATACAGAAAGAAACATGGGAAACATGGTGGATGGACTATTGGCAGGCTACCTGGATTCCTGAATGGGAATTTGTCAATACCCCTCCTCTAGTAAAA---TTGTGGTACCAA---TTAGAGAAAGATCCCATAGTAGGAGCAGAA---ACTTTCTATGTAGATGGGGCAGCCAATAGGGAAACTAAGCAAGGAAAAGCAGGGTATGTCACTGACAGGGGAAGACAAAAGGTTGTGTCTCTAACTGAGACAACAAATCAAAAGACTGAATTACATGCAATCCATCTAGCCCTGCAGGATTCAGGATCAGAAGTAAACATAGTAACAGACTCACAGTATGCATTAGGGATCATTCAGGCACAACCAGACAGGAGTGAATCAGAGTTAGTTAATCAAATAATAGAGAAGTTAATAAAAAAGGACAGAGTCTACCTGTCATGGGTACCAGCACATAAAGGAATTGGAGGAAATGAACAAGTAGATAAATTAGTCAGTTCTGGAATCAGGAAGGTGCTGTTTTTAGATGGGATAGATAAAGCTCAA---GAA---GAACATGAAAGATATCACAGCAATTGGAGAACAATGGCTAGTGATTTTAATCTTCCACCTATAGTGGCAAAGGAAATAGTAGCCAACTGTAATAAATGT---CAGCTAAAAGGGGAAGCCATGCATGGACAAGTAGACTGCAGTCCAGGGATATGGCAATTGGATTGCACACATCTAGAAGGAAAAGTAATCATAGTAGCAGTCCATGTAGCCAGTGGCTATATAGAAGCAGAAGTTATCCCAGCAGAAACTGGACAAGAGACAGCATACTTTCTACTAAAATTAGCAGGAAGATGG---CCAGTAAAAGTAGTACACACAGACAATGGCAGCAATTTCACCAGCGCTGCAGTTAAAGCAGCC---TGTTGGTGGGCAAATATCCAACAAGAATTTGGGGTCCCCTACAATCCCCAAAGTCAAGGA---GTAGTGGAATCTATGAATAAGGAATTAAAGAAGATCATAGGACAGGTAAGAGAGCAAGCTGAACACCTTAAAACAGCAGTACAAATGGCAGTATTCATTCACAATTTTAAAAGAAAAGGGGGGATTGGGGGGTAC---------------------------------------------------AGTGCAGGG---------------------GAAAGAATC---ATAGACATAATAGCAACAGACATACAAACTAAAGAGCTACAAAAAAACATTACAAAAATTCAAAATTTTCGGGTTTATTACAGGGACAGCAGAGATCCAGTTTGGAAAGGACCAGCAAAACTGCTCTGG---AAAGGTGAAGGGGCAGTAGTAATACAG------GACAATAGTGATATAAAAGTAATACCAAGGAGAAAGGCAAAGATCCTCAAGAATTATGGAAAACAGATGGCAGGTGATGATTGTGTGG---CAGGTAGACAGAATGAGG---ATTAAAACATGGCACAGTTTGGTAAAA---CATCATATGTATGTCTCAAAGAAAACAAAAAATTGGTTTTATAGACATCACTATGAAAGCAGGCATCCAAAAGTAAGTTCAGAAGTACACATCCCACTAGGG---------GATGCTAGATTAGTAGTAAGAACATATTGGGGGCTGGATACAGGAGAAAAAGACTGGCAATTG---GGTCATGGGGTCTCCATAGAA---TGGAGGCTAAAAAGATATAGCACACAA---ATAGATCCTGAGCTGGCAGACCAACTAATTCACCTACAATATTTTGACTGTTTTTCAGATTCTGCCATAAGGAAAGCCATATTAGGACACGTAGTTAGACCTAGATGTGAATATCAAGCAGGACATAAC---AAGGTAGGCTCTCTACAATATCTAGCGCTGAAAGCATTAGTAACACCAAAA------AAGATAAAGCCACCTTTACCTAGTGTTAGGATATTAGCAGAGGATAGATGGAACAAGCCCCAGAAGACCAGGGGCCTCAGAGAGAGCCATACAATGAATGGATGTTAGATCTATTAGAAGAGCTTAAGCATGAAGCAGTTAGACATTTTCCTAGGCCATGGCTTCATGGATTAGGGCAATATGTCTATGACACCTATGGAGATACTTGGGAAGGAGTTGAAGCTATAATAAGAATTCTGCAACAATTACTG---TTTGTT---CAT------TTCAGAATTGGGTGCCAACATAGCAGGATAGGCATT------ATTCCA---------GGGAGAAGAGGCAGA------AATGGATCCGGTAGATCCTAACATAGAGCCCTGGAACCAC-CCGGGAAGTCAGCCTACAACTCCTTGTAATAGGTGTTACTGTAAAAAGTGTTGCTATCATTGCCCATGCTGCTTTTTAAACAAAGGCTTAGGCATCTCCTATGGCAGGAAGAAGC------GGAAAC---------AACGACGAA---GGG------CTCCTCCAAGCAATAAAGATCATCAAAATTCTATACGAGAGCAGTAAGTAATAGTAAT----------------AGTATATGTA-ATG---TTTCCT------------------------------------------------------TTGCAAATCTGTGCAATAGTA---GGACTGATAGTAGCATTAATCTTAGCAATAGTTGTGTGGACTATA---GTAGGTATAGAATATAAG---AAATTGCTAAAACAA--AGAAAGATA------------GACAGGTTACTTGCAAGAATCAGTGAA---AGAGCAGAAGACAGT---GGTAATGAGA------------------GTGATGGGGACA---CAG---AGGAATTGT---CAACACTTA------TTG---------------------------------AGATGGGGAATTATG---------ATCTTGGGGCTGATGATA---ATATGT------------------------------AGTACA---------------------GAA------AACTTG---------TGGGTCACTGTTTACTAT---GGGGTACCTGTGTGGAAAGATGCAGAAACCACC------TTGTTTTGTGCATCGGATGCTAAAGCATATGAGACAGAAAAGCATAATGTC---TGGGCTACACATGCCTGTGTACCCACAGACCCCAGCCCACAGGAAATACATTTG---GAAAATGTGACAGAAGAATTTAACATGTGGAAAAATAACATGGTAGGGCAGATGCATACAGATGTAATCAGTCTATGGGATCAAAGC---CTCAAG---CCA---TGTGTAAAGTTAACCCCTCTCTGTGTTACTTTAAATTGTGACGATCCGTCTGCCAACATC----------------------------------------------------------------------------------------------------------------ACGGGGGATGGCAAGGAAGAAATA---AAAAACTGCTCTTTTAATATGACCACAGAATTAAGAGATAAGAAGCAAAAAGTATATTCACTGTTTTATAGACTTGATATAGTAGAAATTAATGAAAGACAGGGTAAT------------------------------------------------------------GAAAGTCAGAGTAATAGTAGTAGTAAGTATAGATTAATAAACTGTAATACCTCAGCCATTACACAAACGTGCCCAAAGGTAACTTTTGACCCAATTCCTATACATTATTGTGCTCCAGCTGGTTTTGCGATCCTA------AAGTGT---AGG---GAT------GAGGAGTTCAGTGGAGCAGGG---CCATGCAAGAATGTCAGCACAGTCCAATGCACACAT---GGAATCAAGCCAGTAGTATCAACTCAACTGCTGTTA---AATGGCAGTCTAGCAGGAAAAGAG------------------------------------GTAAAAATTAGATCTGAAAATATAACAAACAATGCCAAAAATATAATAGTACAATTG------GTC------AAACCC------GTGCCAATTAATTGTACTAGACCT-------AGCAACAAC---------------------ACAAGGAAAAGTGTATGG---------------------------------------------------------------ATAGGACCAGGACAA---------GCA---TTCTATGCA---ACAGGTGAC---------ATA------ATAGGA---GATATAAGAAAAGCACATTGTAATGTC---AGTAGATCACAATGGAATAACACTTTACAAGAGGTAGTTAGACAATTAAGG------GAACATTTTGGG---------------------AACAAAACAATAAAGTTT------GCTAACTCC---TCAGGAGGGGATCTAGAAATCACAACACACAGTTTTAATTGTAGAGGAGAATTTTTCTATTGTAATACATCAGGCCTGTTTGATAGCACTTGGTCGATTAATAGCACA-------------------------------------CAGGAGTCAAATAACACGGGGGAAAATGATACTATAATG------------CTCCCA---TGCAGA---ATAAAG---CAAATTATA---AACATG---TGG---------CAG---AGAGTAGGACAAGCAATGTATGCCCCT------------CCCATCCCAGGAGTAATACAG------------------TGTAACTCAACCATT---------ACAGGGCTAATATTAACAAGAGATGGTGGG---------------------------------------------------------AAAGATAATAATAACACAGAAACCTTCAGACCTGCAGGAGGAGATATGAGGGACAATTGGAGAAGTGAATTATATAAATATAAAGTAGTAAAACTTGAACCACTAGGAGTAGCGCCCACCAAGGCAAAGAGAAGAGTGGTG---------------GAGAGAGAAAAAAGAGCAGTT------GGA------CTA---GGA---GCTGTCTTCCTTGGGTTCTTAGGAGCAGCAGGAAGCACTATGGGC---GCGGCGTCAATAACGCTGACGGTACAGGCCAGGCAATTATTGTCTGGCATAGTGCAACAGCAAAGCAATTTGCTGAGGGCTATAGAGGCTCAACAACATATGTTGAAACTCACAGTCTGGGGCATTAAACAGCTCCAGGCAAGAGTCCTGGCTGTGGAAAGATACCTAAAGGATCAACAGCTCCTAGGAATTTGGGGCTGCTCTGGAAGACTCATCTGCACCACTAATGTGCCCTGGAACTCTAGTTGG------------AGT------------AACAAA---------------TCTTAC---AGTGAGATATGG---GATAACATGACCTGGCTGCAA---TGGGATAAAGAAGTTAGCAACTATACACAGATAATATATAAGCTAATTGAAGAATCACAGAACCAGCAGGAA---AAGAATGAA---CAAGACCTA---TTGGCATTG---GACAAGTGGGCAAGTCTGTGGACT---TGGTTTGATATA---TCAAAATGGCTGTGGTATATA---AGAATATTTATAATGATAGTAGGAGGCTTAATAGGATTAAGAATAGTT---TTTGCTGTGCTTTCTATAATAAATAGAGTTAGGCAGGGATACTCACCTTTGTCGTTTCAGACCCATACCCCAAAC------TCCAGGGAT------CTCGACAGGCCCGGAAGAATCGAAGAAGAAGATGGA---GAGCAAGGCAGAGGCAGATCGATTCGATTAGTGAGCGGATTCTTAGCACTTGCCTGGGACGACCTGCGGAACCTGTGCCTTTTCTGCTACCACCGATTGAGAGACTTCATCTTGATTGCCACGAGGACTGTGGAACTTCTGGGACACAGCAGTCTCAAGGGGTTGAGACTGGGGTGGGAAGGCCTCAAG---TATCTG---TGGAACCTCCTAGCA------TATTGGGGTCGGGAACTAAAA---ATTAG-TGCTATTAATTTGGTTGATACCATA---GCAATAGTAGTAGCTGGCTGGACAGATAGGATTATAGAAATAGGACAAATACTTGGT---------AGAGCT---------ATTCTCCACATACCTAGAAGAATCAGACAGGGCCTCGAAAGGGCT------TTGCTA---TAA----------------CATGGGTGGCAAATGGTCAAAA------AGTAGCATAGTGGGATGGCCTGAGGTTAGGGAAAGAATGAGA------------CGTGCA---------------------------------------------------CGTGCT---CCTTCAGCA------------------------GCAACAGGAGTAGGAGAAGTATCTCGAGATTTAGATAGATATGGAGCAGTTACAAGTAGT---AAT------ATAAACCACCCTAGT------TGTGCCTGGCTGGAAGCG---CAAGAGGAC---------GAT------GAGGTAGGCTTTCCGGTCAGGCCACAGGTACCTCTAAGACCAATGACTTACAAGGGAGCTGTGGATCTCAGCCACTTT---TTA---AAAGAAAAGGGG---GGACTGGATGGGTTAGTTTACTCC---AAGAAAAGACAAGAAATCCTTGAT------CTGTGGGTCTACCACACACAGGGCTACTTCCCTGATTGGCAGTGTTACACCCCAGGGCCAGGGATCAGATACCCACTAACATTTGGCTGGTGCTACAAGTTAGTACCAGTTGATCCAGCTGAAGTAGAGGAGGCTACTGAGGGAGAGAACAACAGCCTATTACACCCGATATGTCAACATGGAATGGAGGATGAAGAGAGAGAAGTATTAAAGTGGGAGTTTGACAGCCGCCTGGCACTAAAACACAGAGCACAA---GAGCTGCATCCGGAGTTCTAC------------------------------------AAAGACTGCTGA
		</sequence>
		<sequence>
			<taxon idref="A1|2006|RWA|KU749423"/>
			ATGGGTGCGAGAGCGTCAATATTAAGCGGG---GGAAAATTAGACGCATGGGAGAAAATTCGGTTAAGGCCAGGGGGAAGGAAAAAGTATAGGCTAAAACATCTAGTATGGGCAAGCAGGGAGCTGGAAAGATTTGCACTTAACCCTAGCCTTTTAGAAACAAGAGAAGGATGTCAGCAGATAATAGAACAGCTACAGCCAGCTCTCAGG---ACAGGGACAGAGGAACTTAAATCATTACATAATACAGTAGCAACCCTCTATTGTGTACATCAACGCATAGATGTAAAAGACACCAAGGAAGCTCTAGATAAAATAGAGGAGATACAAAATAAG------------------------AGCAAG---CAAAAG---------------------------------ACGCAA---CAGGCAGCAGCT---------------------GACACAGGA------------CACAGCAGTAAT---------------------GTCAGCCAAAATTACCCCATAGTGCAGAATGCACAAGGGCAAATGGTACACCAGGCTGTGTCACCTAGGACTTTGAATGCATGGGTGAAAGCAATAGAAGAAAGGGCCTTCAGTCCAGAAGTAATACCCATGTTCTCAGCATTATCAGAAGGGGCCACCCCACAAGATTTAAATACGATGCTGAACATAGTGGGGGGACACCAGGCAGCTATGCAACTGTTAAAAGATACCATCAATGAGGAAGCT---GCAGAGTGGGACAGGTTACATCCAGTACATGCAGGGCCTATTCCACCAGGCCAAATGAGAGAACCAAGGGGAAGTGACATAGCAGGAACTACTAGTACCCTTCAAGAACAAATAGGGTGGATG---ACA---------AGCAAC---CCACCTGTCCCAGTGGGAGACATCTATAGAAGATGGATAATCCTGGGATTAAATAAAATAGTAAGAATGTATAGTCCTGTTAGCATTTTGGACATAAAACAAGGACCAAAAGAGCCTTTCAGAGACTATGTAGATAGGTTCTTCAAAATTCTCAGAGCTGAGCAAGGATCACAGGAGGTCAAAAATTGGATGACAGAAACCTTGTTGGTCCAAAATGCAAACCCAGATTGTAAGAGCATTTTAAGAGGATTAGGACAAGGGGCTTCATTAGAAGAGATGATGGCAGCATGCCAGGGAGTGGGAGGACCCAGCCATAAAGCAAGAGTTTTGGCTGAGGCAATGAGTCAAGCACAA---------------------CAGACAAACATA---ATGATG---CAAAGAGGCAAT------------TTTAAG---GGC---CAAAAAAGA---ATTAAGTGTTTCAACTGTGGCAAAGAAGGA---CACCTAGCCAGAAACTGTAGGGCCCCTAGAAAAAAGGGCTGTTGGAAGTGTGGAAAGGATGGACACCAAATGAAAGACTGCACT------------GAGAGACAGGCTAATTTTTTAGGGAGAATTTGGCC---TTCCAACAA---GGG---GAG---GCCAGGAAA---TTTTCCTCAGAG---------------------CAGACC------------------AGAGCCAACAGC------------------------------------------------------------CCCACCAGC------------AGAGCTCCTTGGGAT---GGG---------------GGGAGACAT---AGCCCTTCC------------------TCCGAGACAGGAGCA------------------GAAGGA---------CAA------------------------------GGA---ACAGGA---------ACCACCCTTAGTTTCCCTCAAATCACTCTTTGGCAACGACCCCTTGTCACAGTAAAAATAGGAGGACAACTAAAAGAAGCTCTATTAGATACAGGAGCAGATGATACAGTATTA---GAAGATATAAATTTGCCAGGAAAGTGGAAACCTAGAATGATAGGGGGAATTGGAGGTTTTATCAAAGTAAAACAGTAT---GATCAGATATCTATAGAAATTTGTGGAAAAAAGGCTATAGGTACAGTATTAGTAGGACCTACACCTGTC------AATATAATTGGAAGGAATATGTTGACCCAGATTGGTTGTACTCTAAATTTTCCAATTAGTCCTATTGAGACTGTACCAGTAACATTAAAGCCAGGAATGGATGGCCCAAAGGTTAAACAATGGCCATTGACAGAAGAAAAAATAAAAGCATTAACAGAAATTTGTGCAGAAATGGAAAAGGAAGGAAAAATTTCAAAAATTGGGCCTGAAAACCCATACAAT---ACTCCAATATTTGCTATAAAG---AAAAAAGATAGCACTAAA---TGGAGGAAATTAGTAGATTTTAGAGAACTTAATAAAAGAACTCAAGACTTCTGGGAAGTTCAATTAGGAATACCTCATCCA---GCAGGTTTA---AAAAAG---AAAAAATCAGTAACAGTACTAGATGTAGGGGATGCATAT---TTTTCAGTTCCCTTAGATGAAAACTTTAGAAAGTACACTGCGTTCACCATACCTAGTACAAACAATGAGACACCAGGAGTCAGGTATCAGTACAATGTGCTCCCACAGGGATGGAAGGGATCACCAGCAATATTCCAGGCTAGC---ATGACAAAAATCTTGGAGCCCTTTAGATCACAAAATCCTGAAATAATTATCTATCAATACATGGATGACTTGTATGTAGGATCTGATTTAGAAATAGGGCAACACAGAGCAAAAATAGAAGAGTTAAGAGCTCATCTATTGAGCTGGGGGTTTACTACACCAGATAAAAAGCATCAAAAGGAACCTCCATTTCTTTGGATGGGATATGAACTACATCCTGACAAATGGACAGTTCAA---CCTATAGTGCTGCCAGAA---AAG---------GACAGCTGGACTGTCAATGATATACAGAAATTAGTGGGAAAGCTAAATTGGGCAAGTCAGATTTATGCAGGGATTAAAGTAAGGCAACTGTGTAAACTCCTCAGGGGAACCAAAGCATTAACAGATGTGGTAACACTGACTGAGGAAGCAGAATTAGAATTAGCAGAGAACAGG---GAGATTCTAAAAGACCCTGTGCATGGAGTATATTATGACCCATCAAAAGACTTAATAGCAGAAATACAGAAACAAGGGCAAGACCAATGGACATATCAAATTTATCAAGAGCCATTTAAAAACTTAAAGACAGGAAAATATGCAAGAAGG---AGGTCTGCTCACACTAATGATGTAAAACAGTTAACAGAAGCAGTGCAAAAAGTGGCCATGGAATGCATAGTAATATGGGGAAAGACACCTAAATTTAGACTACCCATACAAAAAGAAACATGGGAAACATGGTGGATGGACTATTGGCAAGCTACCTGGATTCCTGAATGGGAGTTTGTCAATACCCCTCCCCTAGTAAAA---TTATGGTATCAG---TTAGAGAAGGACCCTATAGTAGGGGCAGAA---ACTTTCTATGTAGATGGAGCATCTAACAGGGAAACTAAGCTAGGAAAAGCAGGGTATGTCACGGATAGGGGAAGACAAAAGGTTGTTTCCCTAACTGAGACAACAAATCAACAGACTGAATTACATGCTATTTATCTAGCCTTGAAGGATTCAGGACCAGAAGTAAACATAGTAACAGACTCACAGTATGCATTAGGAATCATTCAGGCACAACCAGACAGTAGTGATTCAGGGCTAGTTAATCAAATAATAGAGGAATTAATAGGAAAGGACAGAGTCTACCTGTCATGGGTACCAGCACACAAGGGGATTGGAGGAAATGAACAAGTAGATAAATTAGTCAGTTCAGGAATCAGGAAGGTGCTATTTCTAGATGGGATAGACAAAGCCCAA---GAG---GAACATGAAAGATATCACAGTAATTGGAGAGCAATGGCTAGTGATTTTAATCTGCCACCTATAGTAGCAAAAGAGATAGTAGCCAGCTGTGATAAGTGT---CAACTAAAAGGGGAAGCCATGCATGGACAAGTAGACTGTAGTCCAGGAATATGGCAATTAGACTGCACGCATCTAGAAGGAAAAGTAATTCTGGTAGCAGTCCATGTAGCCAGTGGCTATATAGAAGCAGAAGTCATCCCAGCAGAAACAGGACAAGAGACAGCATATTTTCTGCTAAAATTAGCAGGAAGATGG---CCAGTAAAAGTGGTACACACAGACAATGGTAGTAACTTCACTAGCGCTGCAGTTAAGGCAGCC---TGTTGGTGGGCAAATATCCAGCAAGAGTTTGGAATTCCCTACAATCCCCAAAGTCAAGGA---GTAGTGGAATCTATGAATAAGGAATTAAAGAAAATCATAGGGCAGGTAAGAGAGCAAGCTGAACACCTTAAGACAGCAGTACAAATGGCAGTATTCATTCACAATTTTAAAAGAAAAGGGGGGATTGGGGGGTAC---------------------------------------------------AGTGCAGGG---------------------GAAAGAATA---ATAGACATAATAGCAACAGACATACAAACTAAAGAATTACAAAAACACATTACAAAAATTCAAAATTTTCGGGTTTATTACAGGGACAGCAGAGATCCAATTTGGAAAGGACCAGCAAAACTACTCTGG---AAAGGTGAAGGGGCAGTAGTAATACAG------GACAATAGTGATATAAAAGTGGTACCCAGAAGAAAAGCAAAGATCATTAGGGATTATGGAAAACAGATGGCAGGTGATGATTGTGTGG---CAGGTAGACAGGATGAGG---ATTAGAACATGGAACAGTCTAGTAAAA---CATCATATGTATATCTCAAAGAAAGCTAAAGGATGGTTGTACATACATCACTATAACAGCAGGCATCCAAAAGTAAGTTCAGAAGTACACATCCCACTAGGG---------GATGCTAGATTAGTAGTAAGAACATATTGGGGACTGCAGACAGGAGAAAAAGACTGGCAATTG---GGTCATGGGGTCTCCATAGAA---TGGAGGCTAAGAAGATATAGCACACAA---ATAGATCCTGACATGGCAGACCATCTAATACATCTGCATTATTTTGACTGTTTTTCAGAATCTGCCATAAGGAGAGCCATATTAGGACAAGTAGTTAGCCCCAGGTGTGAATATCAAGCAGGCCATAGC---CAGGTAGGATCTCTACAATATTTGGCACTGAAAGCATTAGTACCAACAACA------AGGACAAAGCCTCCTTTGCCAAGTGTTAGGAAATTGACAGAGGATAGATGGAACAAGCCCCAGAAGACCAGGGGCCACAGAGGGAGCCATACAATGAATGGATGTTAGAACTGTTAGAAGATCTTAAACATGAAGCTGTCAGACATTTTCCTAGGCCATGGCTTCATGGGTTAGGGCAACTTATCTATAACTCCTATGGGGATACTTGGGAAGGAGTTGAAGCTATAGTAAGAATTTTGCAACAATTACTG---TTTGTC---CAT------TTCAGAATCGGGTGCCAACATAGCAGGATAGGCATT------ATTCGA---------GGGAGAAGAGGCAGG------GATGGATCCAGTAGATCCTAGCCTAGATCCCTGGAACCAT-CCGGGAAGCCAGCCTGCAACTGCTTGTAACAAGTGCTACTGTAAAAAATGTTGCTATCACTGCGCAGTTTGCTTTCTACACAAAGGCTTAGGCATCTCCTATGGCAGGAAGAAGC------GGAGGC---------AGCGACGAG---GAT------CTCCTCAGTGCAGTAAGGATCATCAAAATCCTCTACCAAAGCAGTAAGTAAATAG-----------------------TATGTA-ATG---ACTTCC------------------------------------------------------TTACAAATTTGGGCAATAACA---GGACTGATAGTGGCGCTAATCTTAGCAATAGTTGTGTGGACTATA---GTAGGTATAGAATATAAG---AGATTGCTAAAACAA--AGAAAAATA------------GACAGGTTAATTAAAAGAATAAGAGAA---AGAGCAGAGGACAGT---GGCAATGAGA------------------GTGATGGGGACA---CAG---ACGAATTGG---CAGAACTTG------TGG---------------------------------AGAGGGGGAACTATG---------ATCTTGGTGATGATAATA---ATTTGT------------------------------AGTGCT---------GCA---------GAA------AACTTG---------TGGGTTACTATCTATTAT---GGGGTACCTGTGTGGAAAGACGCAGAGACCACC------TTATTCTGTGCATCAGATGCTAAAGCATATGAAACAGAAAAGCATAATGTC---TGGGCTACACATGCCTGTGTACCCACAGACCCCAACCCACAGGAAGTACATTTG---CCTAATGTGACAGAAAAGTTTAATATGTGGAAAAATAATATGGTAGAACAGATGCACACAGATATAATCAGTCTATGGGACCAAAGC---CTAAAG---CCA---TGTGTACAGTTAACCCCTCTCTGTGTCACCTTAGATTGTCAATATAACGTCACCCATAACATCAAAGATGACATC----------------------------------------------------------------------------------CTCAGTATCTCAAATCAGACTGACATGAAAGAAGAAATA---AAAAATTGCTCTTTCGAGGTGACCACAGAATTACAGGATAGGAAACAGAGAGTGCATTCACTTTTTTATAGACTTGATATAGTAAAAATGGAAAAAGATAACAGTAGT---------------------------------------------------------AATCAAAATACAAGTGATATAAAGGACCCTTATAGATTAATAAATTGTAATACCTCAACCATTACACAAGCTTGTCCAAAAGTATCCTTTGAACCAATTCCCATACATTATTGTGCCCCAGCTGGTTTTGCGATTCTA------AAATGT---AGG---GAT------GAGGAGTTCAATGGAACAGGG---CCATGCAAGAATGTCAGCTCAGTACAGTGTACACAT---GGAATCAAGCCAACAGTGTCAACTCAACTACTGTTA---AATGGCAGTATAGCAAAG---GAG------------------------------------GTAATAATTAGATCTGAAAATATCACAAACAATGCCAAAATCATAATAGTACACCTT------AAC------CAGACT------GTAAACATTACTTGTATCAGACCT-------AACAACAAT---------------------ACAAGAACCAGTGTACGT---------------------------------------------------------------ATAGGACCAGGGCAA---------GCA---TTATTCCAT---GCAGGTGAC---------ATA------ATAGGA---GATATAAGACAAGCACATTGTAATATC---AGTAGAAAAGCATGGAATGAAACTTTAGAAAAGGTAGCCATACAATTAAGA------AAACACTTTGTG---------------------AACAGTACAATAACCTTT------GCTAACTCT---TCAGGAGGGGATATAGAGATTACAACACATAGCTTTAATTGTGGAGGAGAATTTTTCTATTGTAATACATCAGGCCTGTTCAATAGCACCTGGTATCCCAATGGC-------------------------------------------ACCAACATAACTAACCCAGGACCAGAGAATATAACC------------CTCCCA---TGCAGA---ATAAAG---CAAATTGTA---AATATG---TGG---------CAG---AGAGTAGGGAGAGCAATGTATGCTCCT------------CCCATCAAAGGAGTAATACAA------------------TGTGTATCAAACATT---------ACAGGACTACTATTAACAAGAGATGGTGGG---------------------------------------------------------AATAATAATAATACAACTGAAACCTTCAGACCAGGAGGAGGAGATATGAGGGACAATTGGAGAAGTGAATTATATAAGTATAAAGTAGTACAAGTTGAACCACTAGGAATAGCACCCACTAGGGCAAGGAGAAGAGTGGTG---------------GAGAGAGAAAAAAGAGCAGTT------GGA------ATG---GGA---GCTCTTTTCATTGGGTTCCTAGGAGCAGCCGGAAGCACTATGGGC---GCGGCATCAATGATGCTGACGGTACAGGCCAGACAATTATTGTCTGGCATAGTGCAACAGCAAAGCAATTTGCTGAGGGCTATTGAAGCTCAACAGCATATGTTGAAGCTCACGGTCTGGGGCATTAAACAACTCCAGGCAAGAGTCCTGGCTGTGGAAGGATACCTAAGGGATCAACAGCTCCTAGGAATTTGGGGCTGCTCTGGAAAACTCATCTGCACCACTACTGTGCCTTGGAACTCTAGTTGG------------AGT------------AATAAA---------------TCTTAT---GATGACATATGG---GGGAACATGACCTGGATGCAA---TGGGATAGAGAAATTAACAACTACACAAAGACAATATATAATCTAATTGAAGAATCGCAGAACCAGCAAGAA---AAAAATGAA---CAAGAATTA---TTGGAACTT---GACAAGTGGGCAAGTCTATGGAAT---TGGTTTAACATA---ACACAATGGCTGTGGTATATA---AAAATATTTATAATAATAATAGGAGGCTTAATAGGATTAAGAATAGTT---TTTGCTGTACTATCTATAATAAATAGAGTTAGGCAGGGATACTCACCTTTGTCATTCCAGACCCTCAACCCAAAC------CCAAGGGAT------CTCGACAGGCTCGGAAGAATCGACGAAGAAGGTGGA---GAGCAAGGCAGAGACAGATCGATTCGCTTAGTGAGCGGATTCTTAGCGCTTGCCTGGGAGGACCTGCGGAGCCTGTGCCTCTTCAGCTACCACCGATTGAGAGACTTCATCTTGATTGCAGCGAGGACTGTGGAACTTCTGGGACGCAGCAGT---------------------TGGAAGGGACTCAAG---TATCTA---GTGAACCTGCTGCAA------TACTGGGGTCAGGAACTAAAG---AATAG-TGCTATTAGTTTGCTTGATACCTTA---GCAATAACAGTAGCTGGCTGGACAGATAGGTGCATAGAGATATTACAAAGAATTGGT---------AGAGCT---------ATCCTTAACATACCTAGAAGAATCAGACAGGGCTTAGAAAGGGCT------TTGCTA---TAA----------------CATGGGTGGCAAGTGGTCAAAA------AGCAGCAAAAAAGAATGGTCTGAGGTTAGGGAACAAATGAGA------------CAAACTCCTACAGCAGCAACAGGA------------------------------------------GCAGGAGCA------------------------GCAACAGGAGTAGGAGCAGTATCTCAAGACTTAGATAGACATGGAGCAGTCACAAGCAGG---AAC------ATGAATAACCCTAGT------TGTGTCTGGCTGGAAGCA---CAAGAGGAT---------GAG------GACGTAGGCTTTCCAGTCAGGCCACAGGTACCTCTAAGACCAATGACTTACAAAGGAGCTTTTGACCTCGGCTTCTTT---TTA---AAAGAAAAGGGG---GGACTGGATGGGTTAATTTACTCC---AAGAAAAGACAAGAAATCCTTGAT------TTGTGGGTCTACCACACACAAGGCTTCTTCCCTGATTGGCAGAATTACACACCAGGGCCAGGGATTAGATATCCATTAACATTTGGGTGGTGCTACAAGCTAGTACCAGTGGAGCCAGAGGAGGTAGAGAAGGCTACTGAGGGAGAGAACAACTGCCTGTTACATCCTATAAGCCAACATGGAATGGATGATGAAGAAAGAGAGACATTAATGTGGAAGTTTGACAGCAGCCTGGCGCGTAGGCACATAGCCCGA---GAGAAACATCCGGAGTTCTAT------------------------------------AAAGACTGCTGA
		</sequence>
		<sequence>
			<taxon idref="A1|2007|RWA|KJ190260"/>
			ATGGGTGCGAGAGCGTCAGTATTAAGTGGG---GGAAAATTAGATGCATGGGAGAAAATTCGGTTAAGGCCAGGGGGAAAGAAAAAATATAGACTAAAACATCTAGTATGGGCAAGCAGGGAGCTGGATAGATTTGCACTTAACCCTAGCCTTTTGGAAACAACAGAAGGATGTCAACAAATAATTGAACAGTTACAACCAGTTCTCAGG---ACAGGAACAGAAGAAGTTAAATCATTATTTAATACAGTAGCAGTCCTCTATTGCGTACATCGAAAGATAGATGTAAAAGACACCAAAGAAGCTTTAGATAAAATAGAGGAAATACAAAATAAA------------------------AGTAAG---CAAAAG---------------------------------ACACCA---CAGGCAGCAGCT---------------------GGCGCAGGA------------AATAGCAGC------------------------GTCAGCCAAAATTACCCTGTAGTGCAAAATGCACAAGGGCAATGGGTACACCAGAACTTCTCACCTAGGACTTTGAATGCATGGGTGAAAGTAATAGAAGACAAGGGTTTCAGCCCAGAAGTAATACCCATGTTTTCAGCATTATCAGAAGGAGCCACCCCACAAGATTTAAATATGATGCTGAACATAGTGGGGGGACACCAGGCAGCGATGCAAATGTTAAAAGATACCATCAATGAGGAAGCT---GCAGAATGGGACAGGGCACATCCAGTACATGCAGGGCCTATTCAACCAGGACAAATGAGAGAACCAAGGGGAAGTGACATAGCAGGAACTACTAGTACCCCTCAAGAACAAATAGCATGGATG---ACA---------AACAAT---CCACCTATCCCAGTGGGAGACATCTATAAAAGATGGATAATCCTAGGATTAAATAAAATAGTAAGAATGTATAGCCCTGTTAGCATTTTGGACATAAAACAAGGGCCAAAAGAACCCTTTAGAGACTATGTAGATAGGTTCTTTAAAACTCTCAGAGCTGAGCAAGCTTCACCGGACGTAAAAAATTGGATGACAGAAACCTTGCTGGTCCAAAATGCAAATCCAGATTGTAAGTCCATTTTAAGAGCATTAGGAGCAGGGGCCACATTAGAAGAAATGATGACAGCCTGCCAGGGAGTGGGGGGACCCGGCCATAAAGCAAGGGTTTTGGCTGAGGCAATGAGTCAAGTACAAAAT------------------ACAAACATAATG---ATGATG---CAGAGAGGCAAT------------TTTAAG---GGC---CAAAGAAAA---ATTAAGTGTTTCAACTGTGGCAAAGAAGGA---CACCTAGCCAAAAACTGCAGGGCCCCCAGGAAAAAGGGCTGTTGGAAATGTGGGAAGGAAGGACACCAAATGAAAGACTGTACT------------GAGAGACAGGCTAATTTTTTAGGGAAAATTTGGCC---TTCCAGCAA---GGG---GAG---GCCGGGAAA---TTTTCCTCAGAG---------------------CAGACC------------------AGAGCCAACAGC------------------------------------------------------------CCCACCAGC------------AGAGCTCTTGGGGAT---GGG---------------GGAAGAGAT---AGCCTCTCC------------------TCCGAAGCAGGAGCA------------------GAGAGA---------CAA------------------------------GGA---ACAGGG---------CCCTCCTTTAGTCTCCCTCAAATCACTCTTTGGCAACGACCCCTTGTCACAGTAAGAATAGGAGGACAGCTAAAAGAAGCTTTACTAGATACAGGAGCAGATGATACAGTATTA---GAAGATATAAATTTGCCAGGAAAATGGAAACCAAAAATGATAGGGGGAATTGGAGGCTTTATCAAGGTAAGACAGTAT---GATCAGATACTTATAGAAATTTGTGGAAAACAGGCTATAGGTACAGTATTAGTAGGACCTACACCTGTC------AACATAATTGGAAGAAATATGTTGACCCAGATTGGTTGTACTTTAAATTTTCCAATTAGTCCTATTGAGACTGTACCAGTGAAATTGAAACCAGGAATGGATGGCCCAAAGGTTAAACAATGGCCATTGACAGAAGAAAAGATAAAAGCATTAAGAGAAATCTGTACAGAAATGGAAAAGGAAGGAAAAATTGAAAAAATTGGGCCTGAAAATCCATACAAT---ACTCCAATATTTGCTATAAAG---AAAAAAGACAGCACTAAA---TGGAGGAAATTAGTGGATTTCAGAGAACTCAATAAAAGAACTCAGGACTTCTGGGAAGTTCAATTAGGAATACCACATCCA---GCAGGTCTA---AAAAAG---AAAAAGTCAGTAACAGTACTAGATGTGGGGGACGCATAT---TTTTCAGTTCCTTTAGATAAAGACTTCAGAAAGTATACTGCATTCACCATACCTAGTATAAACAATGAGACACCAGGAATCAGGTATCAGTACAATGTGCTTCCACAGGGATGGAAAGGATCACCAGCAATATTCCAGAGTAGC---ATGACAAAAATCTTAGAGCCCTTTAGATCACAAAATCCAGACATAATTATATATCAATACATGGATGACCTATATGTAGGATCTGATTTAGAAATAGGGCAGCATAGAACAAAAATAGAGGAGCTGAGAGCTCATCTATTGAGCTGGGGGTTTACTACGCCAGACAAAAAGCACCAGAAAGAACCTCCATTTTTGTGGATGGGATATGAACTACATCCTGACAAATGGACAGTCCAG---CCTATAATGCTACCAGAA---AAA---------GACAGCTGGACTGTCAATGACATACAGAAATTAGTGGGAAAGCTAAATTGGGCAAGTCAGATTTATGCAGGAATTAAGGTAAAGCAACTGTGTAAACTCCTCAGGGGAGCCAAAGCACTAACAGATGTAGTAACACTGACTGAGGAAGCAGAATTAGAATTGGCAGAGAACAGG---GAGATTCTGAAAGACCCTGTGCATGGAGTATATTATGACCCGTCAAAAGACTTAATAGCAGAAATACAGAAACAAGGGCAAGATCAATGGACATATCAAATCTATCAGGAGCCATTTAAAAATCTGAAAACAGGAAAATATGCAAGAAAG---AGGTCTGCTCACACTAATGATGTAAGACAACTAACAGAGGTGGTGCAAAAAGTGGCCATGGAAAGCATAGTAATATGGGGAAAGACTCCTAAGTTTAAACTACCCATACAAAAGGAAACATGGGAAACATGGTGGATGGACTATTGGCAGGCTACCTGGATTCCTGAATGGGAGTTTGTCAATACTCCTCCTCTAGTAAAA---TTATGGTACCAA---TTAGAGAAAGACCCTGTAGAAGGAGCAGAG---ACTTTCTATGTAGATGGGGCATCTAATAGGGAAACTAAGTTAGGAAAAGCAGGGTATGTCACAGACAGAGGAAGACAAAAGGTTGTTTCCCTAACTGAGACAACAAATCAAAAGACTGAATTACATGCTATCCTTCTAGCTTTGCAGGATTCAGGATCAGAAGTAAATATAGTTACAGATTCACAGTATGCATTAGGAATCATCCAGGCCCAACCAGACAAGAGTGAATCAAAATTAGGAGATCAAATAATAGAAAAGCTAATAGGAAAGGACAAAGTATACCTGTCATGGGTACCAGCACACAAGGGGATTGGAGGAAATGAACAAGTAGATAAATTAGTCAGTTCCGGAATTAGGAAGGTGCTATTTTTAGATGGAATAGATAAGGCTCAA---GAA---GAACATGAAAAATATCACAGCAATTGGAGAGCCATGGCTAGTGATTTTAATCTGCCACCTATAGTAGCAAAGGAAATAGTAGCCAACTGTGATAAATGT---CAACTAAAAGGGGAAGCCATGCATGGACAAGTAGACTGTAGTCCAGGAATGTGGCAATTAGATTGCACACATCTAGAAGGAAAAGTAATCCTGGTAGCAGTCCATGTAGCCAGTGGCTATCTAGAAGCAGAAGTTATCCCAGCAGAAACAGGACAAGAGGCAGCATACTTTCTGCTAAAATTAGCAGGAAGATGG---CCAGTAAAAGTAGTACACACAGACAATGGCAGCAATTTCACCAGCGCTGCATTTAAAGCAGCC---TGTTGGTGGGCAAATATCCAACAGGAATTTGGGATCCCCTACAATCCCCAAAGTCAAGGA---GTAGTGGAATCCATGAATAAGGAATTAAAGAAAATCATAGGGCAGGTAAGAGAGCAAGCTGAATACCTTAAGACAGCAGTACAAATGGCAGTATTCATTCACAATTTTAAAAGAAAAGGGGGGATTGGGGGGTAC---------------------------------------------------AGTGCAGGG---------------------GAAAGAATA---ATAGACATAATAGCAACAGACATACAAACCAAAGAATTACAAAAACAAATTACAAAAATTCATAAATTTCGGGTTTATTACAGGGACAGCAGAGATCCAATTTGGAAAGGACCAGCAAAACTACTCTGG---AAAGGTGAAGGGGCAGTAGTAATACAG------GACAATAATGATATAAAGGTGGTACCAAGAAGAAAAGCAAAAATTATTAGGGATTATGGAAAACAGATGGCAGGTGATGATTGTGTGG---CAGGTAGACAGGATGAGG---ATTAGAACATGGAACAGTTTAGTGAAA---TATCATATGTATAGATCAAAGAAAGCTAAACGTTGGTTTTATAGACATCATTATGAAAGCAACCATCCAAAAGTAAGTTCAGAAGTACACATCCCACTAGGG---------GAAGCTAGATTAGTAGTAAGAACATATTGGGGACTGCATACAGGAGAAAGAGATTGGCAGTTG---GGTCATGGGGTATCCATAGAA---TGGAGGTTAAGAAGATATAACACACAA---ATAGATCCTGAATTGGCAGACCAACTAATTCATCTGCATTATTTTGCATGTTTTTCAGAGTCTGCCATAAGGAAAGCCATATTAGGACAAGTAGTTAGCCCTAGTTGTGAATATCAAGCAGGACATAAC---AAGGTAGGATCTCTACAATATTTGGCACTGAAAGCATTAGTAACACCAACA------AGGGAAAAGCCTCCTTTGCCAAGTGTTAGGAAGTTAACAGAGGATAGATGGAACAAGCCCCAGAAGACCAGGGGCCCCAGAGGGAGCCATACAATGAATGGATGCTAGAACTACTAGAAGATCTTAAACAAGAAGCTGTTAGACATTTTCCTAGGCCATGGCTTCATGGATTAGGACAACATATCTATAACACTTATGGGGATACTTGGGAAGGAGTTGAAGCTATAGTAAGAACTTTGCAGCAACTACTG---TTTGTT---CAT------TTCAGAATTGGGTGCCAACATAGCAGAATAGGCATT------ATTCGA---------GGGAGAAGAGTCAGG------GATGGATCCGGTAGACCCTAAACTAGAGCCTTGGAACCAT-CCGGGAAGTCAGCCTGCAACGCCCTGTAACAAGTGCTACTGTAAACGCTGTTGCTATCATTGCCTAGTTTGCTTTCAGCACAAAGGCTTAGGCATCTCCTATGGCAGGAAGAAGC------GGAGAC---------AACGACGAG---GAA------CTCCTCAAAGCAGTAAGGATCATCAAAATCCTATACCAAAGCAGTAAGTAATAATAATT---------------AGTATATGTG-ATG---AGTCCT------------------------------------------------------TTGGAAATCTGTGCAATAGTA---GGATTGATAGTGGCGCTAATCTTAGCAATAGTGGTGTGGACTATA---GTAGGAATAGAATATAAG---AAATTGCTAAAGCAA--AGGAAAATA------------GACAGGTTGATTAAAAGAATAGGAGAA---AGAGCAGAAGATAGT---GGCAATGAGA------------------GTGAAGGGGACA---CAG---ATGAATTAT---CAAAACTTG------TGG---------------------------------AGATGGGGAATTATG---------ATCTTGGGAATGAGCATA---ATTTGT------------------------------AGTGTT---------GCA---------GGA------AACTTG---------TGGGTTACTGTATACTAT---GGAGTACCTGTGTGGAGAGACGCAGATACCACC------TTATTTTGTGCCTCAGATGCTAAAGCATATGATACAGAAGTGCATAATGTC---TGGGCTACACATGCCTGTGTACCCACAGACCCCAGCCCACAAGAGATACATCTG---GAAAATGTGACAGAAAAGTTTAACATGTGGAAAAATAACATGGTAGAGCAAATGCATGAAGATATAATCAGTTTATGGGACCAAAGC---CTAAAA---CCA---TGTGTAAAGTTAACCCCTCTCTGCGTTACTTTAGAGTGTAAAGCCCCCAACATCACT----------------------------------------------------------------------------------------------------------------------GCAGACATGCGAGAAGAAATA---AAAAACTGCTCTTTCAATATGACTACAGAATTAAGGGATAGGAGACGGAAAATGTATTCACTTTTCTATAGGCTTGATATAGTGCCAATTAATAAAAGT------------------------------------------------------------------------------AGGGAAAATAATAGTGAGTATAGATTAATAAATTGTAATACCTCAGCCATTACCCAAGCTTGTCCAAAGGTATCCTTTGAGCCAATTCCCATACATTATTGTGCTCCAGCTGGTTTTGCGATTCTA------AAGTGT---AAA---GAT------ACAGAGTTCAATGGAACAGGG---CCATGCAAGAATGTCAGCACAGTACAATGCACACAT---GGAATTAAGCCAGTAGTATCAACTCAACTGTTGTTA---AATGGCAGTCTAGCAGAAAATGGG------------------------------------ATAAGGATTAGATCTGAAAATATTACAAACAATGCCAAAACCATAATAGTACAACTT------GAC------AGGCCT------GTACAAATTAATTGTACCAGACCT-------AACAACAAC---------------------ACAAGAAAAAGTGAACGT---------------------------------------------------------------ATAGGACCAGGACAG---------ACA---TTCTATGCA---ACAAATGCC---------ATA------ATAGGG---GATATAAGGAAAGCACATTGTAATGTT---AGCAAAGCAGAATGGAATGAAACTGTACGAAGGGTAGCCGAACAATTAGAA------AAATATTTCAAA---------------------AACAAAACAATAAAATTT------ACTAACTCC---TCAGGAGGGGATTTAGAAATTACCACACATAGTTTTAATTGTGGAGGAGAATTTTTCTATTGTAATACATCAGCCCTGTTTGATAGCACTTGGCGGTTTAATGGCATTGGCAGTGGA----------------------AATGACACTGTCAATGCCACTAGAAGCGAGAATGATACTATAAAT------------CTCCCA---TGCAGG---ATAAAG---CAAATTATA---AATATG---TGG---------CAG---AGAGCAGGACAGGCAATGTATGCCCCT------------CCCATCCAAGGAGTAATAAGG------------------TGTGACTCAAACATT---------ACAGGTCTATTATTAACAAGAGATGGTGGG------------------------------------------------------AGGGGGAATGATAATAACACTGAGGTCTTCAGACCTGGAGGAGGAAATATGAAGGACAATTGGAGGAGTGAATTATATAAGTACAAAGTAGTAAAAATTGAACCATTAGGAGTAGCACCCACCAGGGCAAGGAGAAGAGTGGTG---------------GAGAGAGGAAAAAGAGCAGTT------GGA------ATA---GGA---GCTGTTTTCATTGGGTTCTTAGGAGCAGCAGGAAGCACTATGGGC---GCAGCGTCAATAACGCTGACGGTACAGGCCAGGCAATTATTGTCTGGCATAGTGCAACAGCAAAGCAATTTGCTGAGGGCTATAGAGGCTCAACAGCATCTGTTGAGACTCACAGTCTGGGGCATTAAACAGCTCCAGGCAAGAGTCCTGGCTGTGGAAAGATACCTAAGGGATCAACAGCTCCTAGGACTTTGGGGCTGCTCTGGAAAACTCATCTGCACCACTAATGTGCCCTGGAACTCTAGTTGG------------AAT------------AATAAA---------------TCTTAT---AGTGAGATATGG---GATAGCATGACCTGGCTGCAA---TGGGATAAAGAAATTAACAATTACACAAGTATAATATATAGCCTAATTGAAGAATCACAGAACCAGCAAGAA---AAAAATGAA---CAAGACTTA---TTGGCATTA---GACAAGTGGGCAACTTTGTGGAAT---TGGTTTGACATA---ACAAATTGGCTGTGGTATATA---AGAATAGTAATAATAATAGTAGGAGGTTTAATAGGATTAAGAATAGTT---TTTGCCATGCTATCTATAATAAATAGAGTTAGGCAGGGATACTCACCTCTGTCGTTGCAGACCCTTACCCCAAAC------CCAGAGGGA------CTCGACAGGCCCGGAAGAATCGAAGAAGAAGGTGGA---GAGCAAGGCAGAGGCAGATCGATTCGATTAGTGAACGGATCCTTAGCACTTGTCTGGGACGATCTGCGGAGCCTGTGCCTCTTCAGCTACCACCGCTTGAGAGACTTCATCTTGATTGCAGCGAAGACAGTGGAACTTCTGGGACGCAGCAGCCTTCAGGGACTGAGACTGGGGTGGAAGGGCCTCAAAG--TATCTG---TGGAATCTTCTATTA------TACTGGGGTCAGGAACTAAAA---AGTAG-TGCTATTAATTTGCTTGATACCACA---GCAATAGCAGTAGCTAACTGGACAGATAGGATTATAGAAATAGGACAAAGACTTTGT---------AGAGCT---------ATTATTCATATACCTAGAAGAATCAGACAGGGATTCGAAAGGGCT------TTGCTA---TAA----------------CATGGGTGGCAAGTGGTCAAAA------AGTAGCATAGTGGGGTGGCCTGAGGTTAGGGAAAGAATAAGA------------CGAACC------------------------------------------------------------CCCCCAGCA------------------------GCAACAGGAGTAGGAGCAGTATCTCAAGATTTAGATAAACATGGAGCAATCACGAGCACT---AAT------ATAAATCATCCTAGT------TGTGTCTGGCTGGAAGCG---CAAGAGGAA---------GGG------GAAGTAGGCTTCCCAGTCAGGCCGCAGGTACCTCTGAGGCCAATGACTTACAAGGCAGCGCTTGATCTCAGCCATTTT---TTA---AAAGAAAAGGGG---GGACTGGATGGATTAATTTACTCA---AGGAAGAGACAAGAAATCCTTGAT------CTGTGGGTTTACAACACCCAAGGCTTCTTCCCTGATTGGCAGAATTACACACCAGGACCAGGGCCTAGATTCCCACTAACATTTGGATGGTGCTTCAAGCTAGTACCAGTTGATCCAGAGGAAGTAGAGAAGGCTACTGAGGGAGAGGACAACAGCCTATTACACCCTCTATGCCAACATGGAATGGATGATGAGGAAGGAGAAACATTACAGTGGAAGTTTGACAGCTACCTAGCATTTAAACACATAGCCCGT---GAGACGCATCCGGAGTTCTAC------------------------------------AAAGACTGCTGA
		</sequence>
		<sequence>
			<taxon idref="A1|2007|RWA|KP223777"/>
			ATGGGTGCGAGAGCGTCAGTATTAAGTGGG---GGAAAATTAGATGCATGGGAGAAAATTCGGTTAAGGCCAGGGGGAAAGAAAAAATATAGACTAAAACATCTAGTATGGGCAAGCAGGGAGCTGGATAGATTTGCACTTAACCCTAGCCTTTTGGAAACAACAGAAGGATGTCAACAAATAATTGAACAGTTACAACCAGTTCTCAGG---ACAGGAACAGAAGAAGTTAAATCATTATTTAATACAGTAGCAGTCCTCTATTGCGTACATCGAAAGATAGATGTAAAAGACACCAAAGAAGCTTTAGATAAAATAGAGGAAATACAAAATAAA------------------------AGTAAG---CAAAAG---------------------------------ACACCA---CAGGTAGCAGCT---------------------GGCGCAGGA------------AATAGCAGC------------------------GTCAGCCAAAATTACCCTGTAGTGCAAAATGCACAAGGGCAATGGGTACACCAGAACTTCTCACCTAGGACTTTGAATGCATGGGTGAAAGTAATAGAAGACAAGGGTTTCAGCCCAGAAGTAATACCCATGTTTTCAGCATTATCAGAAGGAGCCACCCCACAAGATTTAAATATGATGCTGAACATAGTGGGGGGACACCAGGCAGCTATGCAAATGTTAAAAGATACCATCAATGAGGAAGCT---GCAGAATGGGACAGGGTACATCCAGTACATGCAGGGCCTATTCAACCAGGCCAATTGAGAGAACCAAGGGGAAGTGACATAGCAGGAACCACTAGTACCCCTCAAGAACAAATAGCATGGATG---ACA---------AACAAT---CCACCTATCCCAGTGGGAGACATCTATAAAAGATGGATAATTCTAGGATTAAATAAAATAGTAAGAATGTATAGCCCTGTTAGCATTTTGGACATAAAACAAGGGCCAAAAGAACCCTTTAGAGACTATGTAGATAGGTTCTTTAAAACTCTCAGAGCTGAGCAAGCTTCACAGGACGTAAAAAATTGGATGACAGAAACCTTACTGGTCCAAAATGCAAATCCAGATTGTAAGTCCATTTTAAGAGCATTAGGAGCAGGGGCTACATTAGAAGAAATGATGACAGCCTGCCAGGGAGTGGGAGGACCCGGCCATAAAGCAAGGGTTTTGGCTGAGGCAATGAGTCAAGTACAAAAT------------------ACAAATATAATG---ATGATG---CAGAGAGGCAAT------------TTTAAG---GGC---CAAAGAAAA---ATTAAGTGTTTCAACTGTGGCAAAGAAGGA---CACCTAGCCAGAAACTGCAGGGCCCCCAGGAAAAAGGGCTGTTGGAAATGTGGAAAGGAAGGACACCAAATGAAAGACTGCACT------------GAGAGACAGGCTAATTTTTTAGGGAAAATTTGGCC---TTCCAGCAA---GGG---GAG---GCCGGGAAA---TTTTCCTCAGAG---------------------CAGACC------------------AGAGCCAACAGC------------------------------------------------------------CCCACCAGC------------AGAGCTCTTGGGGAT---GGG---------------GGAAGAGAT---AGCCTCCCC------------------TCCGAAGCAGGAGCA------------------GAGAGA---------CAA------------------------------GGA---ACAGGG---------CCCTCCTTTAGTCTCCCTCAAATCACTCTTTGGCAACGACCCCTTGTCACAGTAAGAATAGGAGGACAGCTAAAAGAAGCTTTACTAGATACAGGAGCAGATGATACAGTATTA---GAAGATATAAATTTGCCAGGAAAATGGAAACCAAAAATGATAGGGGGAATTGGAGGCTTTATCAAGGTAAGACAGTAT---GATCAGATACTTATAGAAATTTGTGGAAAACAGGCTATAGGTACAGTATTAGTAGGACCTACACCTGTT------AACATAATTGGAAGAAATATGTTGACCCAGATTGGTTGTACTTTAAATTTTCCAATTAGTCCTATTGAGACTGTACCAGTGAAATTGAAACCAGGAATGGATGGCCCAAAGGTTAAACAATGGCCATTGACAGAAGAAAAGATAAAAGCATTAAGAGAAATTTGTACAGAAATGGAAAGGGAAGGAAAAATTTCAAAAATTGGGCCTGAAAATCCATACAAT---ACTCCAATATTTGCTATAAAG---AAAAAAGACAGCACTAAA---TGGAGAAAATTAGTAGATTTCAGAGAACTCAATAAAAGAACTCAGGACTTCTGGGAGGTTCAATTAGGAATACCACATCCA---GCAGGTTTA---AAAAAG---AAAAAGTCAGTAACAGTACTAGATGTGGGGGACGCATAT---TTTTCAGTTCCTTTAGATAAAGACTTCAGAAAGTATACTGCATTCACCATACCTAGTATAAACAATGAGACACCAGGAATCAGGTATCAGTACAATGTGCTTCCACAGGGATGGAAAGGATCACCAGCAATATTCCAGAGTAGC---ATGACAAAAATCTTAGAGCCCTTTAGATCACAAAATCCAGACATAATTATATATCAATACATGGATGACTTATATGTAGGATCTGATTTAGAAATAGGGCAGCATAGAACAAAAATAGAGGAGCTGAGAGCTCATCTATTGAGCTGGGGGTTTACTACGCCAGACAAAAAGCACCAGAAAGAACCTCCATTTTTGTGGATGGGGTATGAACTACATCCTGACAAATGGACAGTCCAG---CCTATAATGCTACCAGAA---AAA---------GACAGCTGGACTGTCAATGACATACAGAAATTAGTGGGAAAGCTAAATTGGGCAAGCCAGATTTATGCAGGAATTAAGGTAAAGCAACTGTGTAAACTCCTCAGGGGAGCCAAAGCACTAACAGATGTAGTAACACTGACTGAGGAAGCAGAATTAGAATTGGCAGAGAACAGG---GAGATTCTGAAAGACCCTGTGCATGGAGTATATTATGACCCATCAAAAGACTTAATAGCAGAAATACAGAAACAAGGGCAAGATCAATGGACATATCAAATCTATCAGGAGCCATTTAAAAATCTGAAAACAGGAAAATATGCAAGAAAG---AGGTCTGCTCACACTAATGATGTAAGACAACTAACAGAGGTGGTGCAAAAAGTGGCCATGGAAAGCATAGTAATATGGGGAAAGACTCCTAAGTTTAAACTACCCATACAAAAGGAAACATGGGAAACATGGTGGATGGACTATTGGCAGGCTACCTGGATTCCTGAATGGGAGTTTGTCAATACTCCTCCTCTAGTAAAA---TTATGGTACCAA---TTAGAGAAAGACCCTGTAGAAGGAGCAGAG---ACTTTCTATGTAGATGGGGCATCTAATAGGGAAACTAAGTTAGGAAAAGCAGGGTATGTCACAGACAGAGGAAGACAAAAGATTGTTTCCCTAACTGAAACAACAAATCAAAAGACTGAATTACATGCTATCCTTCTAGCTCTGCAGGATTCAGGATCAGAAGTAAATATAGTTACAGATTCACAGTATGCATTAGGAATCATCCAGGCCCAACCAGACAAGAGTGAATCAAAATTAGTCAATCAAATAATAGAAGAGCTAATAGGAAAGGACAAAGTATACCTGTCATGGGTACCAGCACACAAGGGGATTGGAGGAAATGAACAAGTAGATAAATTAGTCAGTTCCGGAATTAGGAAGGTGCTATTTTTAGATGGAATAGATAAGGCTCAA---GAA---GAACATGAAAAATATCACAGCAATTGGAGAGCCATGGCTAGTGATTTTAATCTGCCACCTATAGTAGCAAAGGAAATAGTAGCCAACTGTGATAAATGT---CAACTAAAAGGGGAAGCCATGCATGGACAAGTAGACTGTAGTCCAGGAATGTGGCAATTAGATTGCACACATCTAGAAGGAAAAGTAATCCTGGTAGCAGTCCATGTAGCCAGTGGCTATCTAGAAGCAGAAGTTATCCCAGCAGAAACAGGACAAGAGGCAGCATACTTTCTGCTAAAATTAGCAGGAAGATGG---CCAGTAAAAGTAGTACACACAGACAATGGCAGCAATTTCACCAGCACTGCATTTAAAGCAGCC---TGTTGGTGGGCAAATATCCAACAGGAATTTGGGATCCCCTACAATCCCCAAAGTCAAGGA---GTAGTGGAATCCATGAATAAGGAATTAAAGAAAATCATAGGGCAGGTAAGAGAGCAAGCTGAATACCTTAAGACAGCAGTACAAATGGCAGTATTCATTCACAATTTTAAAAGAAAAGGGGGGATTGGGGGGTAC---------------------------------------------------AGTGCAGGG---------------------GAAAGAATA---ATAGACATAATAGCAACAGACATACAAACCAAAGAATTACAAAAACAAATTACAAAAATTCATAAATTTCGGGTTTATTACAGGGACAGCAGAGATCCAATTTGGAAAGGACCAGCAAAACTACTCTGG---AAAGGTGAAGGGGCAGTAGTAATACAG------GACAATAATGATATAAAGGTGGTACCAAGAAGAAAAGCAAAAATTATTAGGGATTATGGAAAACAGATGGCAGGTGATGATTGTGTGG---CAGGTAGACAGGATGAGG---ATTAGAACATGGAACAGTTTAGTGAAA---TATCATATGTATAGATCAAAGAAAGCTAAACGTTGGTTTTATAGACATCATTATGAAAGCAACCATCCAAAAGTAAGTTCAGAAGTACACATCCCACTAGGG---------GAAGCTAGATTAGTAGTAAGAACATATTGGGGACTGCATACAGGAGAAAGAGATTGGCAGTTG---GGTCATGGGGTATCCATAGAA---TGGAGGTTAAGAAGATATAACACACAA---ATAGATCCTGAATTGGCAGACCAACTAATTCATCTGCATTATTTTGCATGTTTTTCAGAGTCTGCCATAAGGAAAGCCATATTAGGACAAGTAGTTAGCCCTAGTTGTGAATATCAAGCAGGACATAAC---AAGGTAGGATCTCTACAATATTTGGCACTGAAAGCATTAGTAACACCAACA------AGGGAAAAGCCTCCTTTGCCAAGTATTAGGAAGTTAACAGAGGATAGATGGAACAAGCCCCAGAAGACCAGGGGCCCCAGAGGGAGCCATACAATGAATGGATGCTAGAACTACTAGAAGATCTTAAACAAGAAGCTGTTAGACATTTTCCTAGGCCATGGCTTCATGGATTAGGACAACATATCTATAACACTTATGGGGATACTTGGGAAGGAGTTGAAGCTATAGTAAGAACTTTGCAGCAACTACTG---TTTGTT---CAT------TTCAGAATTGGGTGCCAACATAGCAGAATAGGCATT------ATTCGA---------GGGAGAAGAGTCAGG------GATGGATCCGGTAGACCCTAAACTAGAGCCTTGGAACCAT-CCGGGAAGTCAGCCTGCAACGCCCTGTAACAAGTGCTACTGTAAACGCTGTTGCTATCATTGCCTAGTTTGCTTTCAGCACAAAGGCTTAGGCATCTCCTATGGCAGGAAGAAGC------GGAGAC---------AGCGACGAG---GAA------CTCCTCAAAGCAGTAAGGATCATCAAAATCCTATACCAAAGCAGTAAGTAATAATAATT---------------AGTATATGTA-ATG---AGTCCT------------------------------------------------------TTGGAAATCTGGGCAATAGTA---GGATTGATAGTGGCGCTAATCTTAGCAATAGTTGTGTGGACTATA---GTAGGTATAGAATATAAG---AGATTGCTAAAGCAA--AGGAAAATA------------GACAGGTTGATTAAAAGAATAAGAGAA---AGAGCAGAAGATAGT---GGCAATGAGA------------------GTGATGGGGACA---CAG---ATGAATTAT---CAAAACTTG------TGG---------------------------------AGATGGGGAATTATG---------ATCTTGGGAATGAGCATA---ATTTGT------------------------------AGTGTT---------GCA---------GGA------AACTTG---------TGGGTTACTGTATACTAT---GGAGTACCTGTGTGGAGAGACGCAGATACCACC------TTATTTTGTGCCTCAGATGCTAAAGCATATGATACAGAAGTGCATAATGTC---TGGGCTACACATGCCTGTGTACCCACAGACCCCAGCCCACAAGAAATACATTTG---GAAAATGTGACAGAAAAGTTTAACATGTGGAAAAATAACATGGTAGAGCAAATGCATGCAGATATAATCAGTTTATGGGACCAAAGC---CTAAAA---CCA---TGTGTAAAGTTAACCCCTCTCTGCGTTACTTTAGAGTGTAATGACATCCAAATCTCCAATAACATCACT-------------------------------------------------------------------------------------------------AACATCACTGAAAACATGAAAGAAGAAATA---AAAAACTGCTCTTTTAATATGACTACAGAATTAAGGGATAGGAGACGGAAAATGTATTCACTTTTTTATAGGCTTGATATAGTGCCAATTAATGAAAAT---------------------------------------------------------------------------AGCAGTAGAAATAATAGTGAGTATAGATTAATAAATTGTAATACCTCAACCATTACACAAGCTTGTCCAAAGGTATCCTTTGAGCCAATTCCCATACATTATTGTGCCCCAGCTGGTTTTGCGATTCTA------AAGTGT---AAA---GAT-----ACAGANGTTCAATGGAACAGGG---CCATGCAAGAATGTCAGCACAGTACAATGCACACAT---GGAATCAAGCCAGTAGTATCAACTCAACTGTTGTTA---AATGGCAGTCTAGCAGAAAATGGG------------------------------------ATAAGGATTAGATCTGAAAATATTACAAACAATGCCAAAACCATAATAGTACAACTT------GAC------AAGCCT------GTACAAATTAATTGTACCAGACCT-------AACAACAAC---------------------ACAAGAAAAAGTGAACGT---------------------------------------------------------------ATAGGACCAGGACAG---------ACA---TTCTATGCA---ACAAATGCC---------ATA------ATAGGG---GATATAAGAAAAGCACATTGTAATGTT---AGCGGAACAGAATGGAATGAAACTGTACGAAGGGTAGCCGAACAATTAGGA------AAATATTTCAAA---------------------AACAAAACAATAAAATTT------ACTAACTCC---TCAGGGGGGGATTTAGAAATTACCACACATAGTTTTAATTGTGGAGGAGAATTTTTCTATTGTGATACATCAGCCCTGTTTAATAGCACTTGGCTGTTTAATGGCACTAGCAGTGGA----------------------AATGACACTGTCAATACCACTAGAAGCGAGAATGGTACTATAAAT------------CTCCCA---TGCAGA---ATAAAG---CAAATTATA---AATATG---TGG---------CAG---AGAGCAGGACAGGCAATGTATGCCCCT------------CCCATCCAAGGAGTAATAAAG------------------TGTGACTCAAACATT---------ACAGGTCTATTACTAACAAGAGATGGTGGG------------------------------------------------------AATNNNAATAATAGTAGCGAAGAGATCTTCAGACCTGGAGGAGGAAATATGAAGGACAACTGGAGGAGTGAATTATATAAGTACAAAGTAGTAAAAATTGAACCATTAGGAGTAGCACCCACCAGGGCAAGGAGAAGAGTGGTG---------------GAGAGAGGAAAAAGAGCAGTT------GGA------ATA---GGA---GCTGTTTTCATTGGGTTCTTAGGAGCAGCAGGAAGCACTATGGGC---GCAGCGTCAATAACGCTGACGGTACAGGCCAGGCAATTATTGTCTGGCATAGTGCAACAGCAAAGCAATTTGCTGAGGGCTATAGAGGCTCAACAGCATCTGTTGAGACTCACAGTCTGGGGCATTAAACAGCTCCAGGCAAGAGTCCTGGCTGTGGAAAGATACCTAAGGGATCAACAGCTCCTAGGACTTTGGGGCTGCTCTGGAAAACTCATCTGCACCACTAATGTGCCCTGGAACTCTAGTTGG------------AAT------------AATAAA---------------TCTTAT---AGTGAGATATGG---GATAACATGACCTGGCTGCAA---TGGGATAAAGAAATTAACAACTACACACACATAATATATAGCCTAATTGAAGAATCACAGAACCAGCAAGAA---AAGAATGAA---CAAGACTTA---TTGGCATTG---GACAAGTGGGCAACTTTGTGGAAT---TGGTTTGACATA---ACAAATTGGCTGTGGTATATA---AGAATAGTAATAATAATAGTAGGAGGTTTAATAGGATTAAGAATAGTT---TTTGCTATGCTATCTATAATAAATAGAGTTAGGCAGGGATACTCACCTCTGTCGTTGCAGACCCTTACCCCAAAC------CCAGAGGGA------CTCGACAGGCCCGGAAGAATCGAAGAAGAAGGTGGA---GAGCAAGGCAGAGGCAGATCGATTCGATTAGTGAACGGATCCTTAGCACTTGTCTGGGACGATCTGCGGAGCCTGTGCCTCTTCAGCTACCACCGCTTGAGAGACTTCATCTCGATTGCAGCGAAGACAGTGGAACTTCTGGGACGCAGCAGCCTTCAGGGACTGAGACTGGGGTGGAAGGGCCTCAAG---TATCTG---TGGAATCTTCTATTA------TACTGGGGTCAGGAACTAAAA---NGTAG-TGCTATTAATTTGCTTGATACCACA---GCAATAGCAGTAGCTAACTGGACAGATAGGATTATAGAAATAGGACAAAGACTTTGT---------AGAGCT---------ATTATTCATATACCTAGAAGAATCAGACAGGGCTTCGAAAGGGCT------TTGCTA---TAA----------------CATGGGTGGCAAGTGGTCAAAA------AGTAGCATAGTGGGGTGGCCTGAGGTTAGGGAAAGAATAAGA------------CGAACC------------------------------------------------------------CCCCCAGCA------------------------GCAACAGGAGTAGGAGCAGTATCTCAAGATTTAGATAAACATGGAGCAATCACGAGCACT---AAT------ATAAATCATCCTAGT------TGTGTCTGGCTGGAAGCG---CAAGAGGAA---------GGG------GAGGTAGGCTTCCCAGTCAGGCCGCAGGTACCTCTGAGGCCAATGACTTACAAGGCAGCGCTTGATCTCAGCCATTTT---TTA---AAAGAAAAGGGG---GGACTGGATGGATTAATTTACTCA---AGGAAGAGACAAGAAATCCTTGAT------CTGTGGGTTTACAACACCCAAGGCTTCTTCCCTGATTGGCAGAATTACACACCAGGACCAGGGCCTAGATTCCCACTAACATTTGGATGGTGCTTCAAGCTAGTACCAGTTGATCCAGAGGAAGTAGAGAAGGCTACTGAGGGAGAGGACAACAGCCTATTACACCCTCTATGCCAACATGGAATGGATGATGAAGAAGGAGAAACATTACAGTGGAAGTTTGACAGCTACCTAGCATTTAAACACATAGCCCGT---GAGACGCATCCGGAGTTCTAC------------------------------------AAAGACTGCTGA
		</sequence>
		<sequence>
			<taxon idref="A1|2007|RWA|KP223841"/>
			ATGGGTGCGAGAGCGTCAGTATTAAGCGGG---GGAAAATTAGATACCTGGGAGAAAATTCGGTTAAGGCCAGGGGGAAAGAAAAAATATAGAATGAAACATCTAGTATGGGCAAGCAGGGAGCTGGAAAGATTTGCACTCAACCCTAGCCTTTTAGAAACAACAGAAGGATGTCAACAAATTTTAGAACAATTACAATCAGCTCTCAAG---ACAGGAACAGAAGAACTTAAATCATTATATAATACAGTAGCAACCCTCTATTGTGTACATCAACGGATAGAGGTAAAAGACACAAAGGAAGCTCTAGATAAAATAGAGGAAATACAAAATAAG------------------------AGCAAG---CAAAAG---------------------------------ACACAA---CAGGAAGCAGCT---------------------GGCTCAGGA------------AACAGCAGCAAG---------------------GTTAGTCAAAATTACCCTATAATGCAAAATGCACAAGGGCAGATGATACACCAGCCCTTATCACCTAGGACTCTGAATGCATGGGTGAAAGCAATAGAAGAAAGGGGTTTTAGCCCAGAAGTGATACCCATGTTTTCAGCATTATCAGAAGGAGCCACCCCACAAGATTTAAATATGATGCTAAATATAGTGGGGGGGCACCAGGCAGCTATGCAAATGTTAAAAGATACCATCAATGAGGAAGCT---GCAGACTGGGATAGATTACATCCAGTACATGCAGGGCCTGTTCCACCAGGCCAGATGAGAGAACCAAGGGGAAGTGATATAGCAGGAACTACTAGTACCACTCAAGAACAAATAGGATGGATG---ACA---------AGCAAC---CCACCTATACCAGTAGGAGACATCTATAAAAGATGGATAATCCTGGGATTAAATAAAATAGTAAGAATGTACAGCCCTGTTAGCATCTTGGATATAAAACAAGGGCCAAAAGAACCCTTCAGAGATTATGTAGATAGGTTCTTTAAAACTCTTAGAGCTGAGCAAGCTTCACAGGAGGTAAAACATTGGATGACAGAAACATTACTGATCCAAAATGCAAATCCAGATTGTAAGTCCATTTTAAGAGCATTAGGATCAGGAGCTACGTTAGAAGAAATGATGACAGCATGTCAGGGAGTGGGAGGACCCGGTCATAAAGCAAGGGTTTTGGCTGAGGCAATGAGTCAAGTACAC---------------------CAGACAAACATA---ATGGTG---CGGAGAGGCAAT------------TTTAGG---GGC---CAGAAAAGG---ATTAAGTGTTTCAACTGTGGCAAAGAAGGA---CACCTAGCTAGAAATTGCAGGGCCCCTAGGAAAAAGGGCTGTTGGAAATGTGGGAAGGAGGGACACCAAATGAAAGACTGCACT------------GAAAGACAGGCTAATTTTTTAGGGAAAATTTGGCC---TTCCAGCAA---GGG---GAG---GCCAGGAAA---TTTTCCTCAAAG---------------------CAGGCA------------------AGAGCCAACAGC------------------------------------------------------------CCCACCAGC------------AGAGCTCTTGGGGAT---GGG---------------GGAAGAGAT---AGCCTCCCC------------------TCTGAAGCAGGAGCA------------------GAAAGA---------CAG------------------------------GGA---ACAAGC---------CCCACCTGTAGTTTCCCTCAAATCACTCTTTGGCAACGACCTATTGTCAGAGTAAAAATAGAAGGACAGCTAAAAGAAGCTTTATTAGATACAGGAGCAGATGATACAGTATTA---GAAGACATAGATTTGCCAGGAAAATGGAAACCAAAAATGATAGGGGGAATTGGAGGTTTTATCAAAGTAAAACAGTAT---GATCAGATAGTTATAGAAATTTGTGGAAAAAAGGCTATAGGTACAGTATTAGTAGGACCTACACCTGTC------AACATAATTGGAAGAAATATGTTGACCCAGATTGGTTGTACTTTAAATTTCCCAATTAGTCCTATTGAGACTGTACCAGTAAAATTAAAGCCAGGAATGGATGGCCCAAAGGTTAAACAATGGCCATTGACAGAAGAAAAAATAAAAGCATTAACAGAAATTTGTAAAGATATGGAGAGGGAAGGAAAAATTTCAAAAATTGGGCCTGAAAATCCATACAAT---ACTCCAGTATTTGCTATAAAG---AAAAAAGATAGCACTAAA---TGGAGGAAATTAGTAGATTTCAGAGAACTCAATAAAAGGACTCAGGACTTCTGGGAAGTTCAATTAGGAATACCTCATCCA---GCAGGCCTA---AAAAAG---AAAAAATCAGTAACAGTACTGGATGTGGGGGACGCATAT---TTTTCAGTACCTTTAGATGAAGACTTTAGAAAGTATACTGCGTTCACCATACCTAGTATAAACAATGAAACACCAGGAATCAGATATCAGTACAATGTGCTTCCACAGGGATGGAAAGGGTCACCGGCAATATTTCAGAGTAGC---ATGACAAAAATCTTAGAACCCTTTAGATCAAAAAATCCAGAAATAATTATCTATCAATACATGGATGACTTGTATGTAGGGTCTGATTTAGAAATAGGGCAGCATAGAACAAAAATAGAAGAATTAAGAGCTCATCTATTGAGCTGGGGGTTAACTACACCAGACAAAAAGCATCAGAAAGAACCTCCATTTCTCTGGATGGGATATGAACTACATCCTGACAAATGGACAGTTCAA---CCTATACAGCTGCCAGAG---AAA---------GACAGCTGGACTGTTAATGATATACAGAAATTAGTGGGAAAACTAAATTGGGCAAGTCAAATTTATCCAGGAATTAAAGTAAAGCAATTGTGTAAACTTCTCAGGGGAACCAAAGCACTAACAGAGGTAGTATCACTGACTGAGGAAGCAGAATTAGAATTAGCAGAAAACAGG---GAGATTCTAAAAAACCCTGTGCATGGAGTATATTATGACCCATCAAAAGACTTAATAGCAGAAATACAGAAACAAGGGCAAGACCAATGGACATATCAAATTTATCAAGAGCCATTTAAAAATCTAAAAACAGGAAAATATGCAAGAAAG---AGATCTGCTCACACTAATGATGTAAAACAATTAGCAGAAGTGGTGCAAAAAGTGGTCACGGAAAGCATAGTAATATGGGGAAAGGCTCCTAAATTTAAACTACCCATACAAAAAGAAACATGGGAAACATGGTGGATGGATTATTGGCAGGCTACCTGGATGCCTGAATGGGAGTTTGTTAATACCCCTCCCCTAGTAAAA---TTATGGTATCAG---CTAGAGAAAGACCCCATAGCAGGAGCAGAA---ACTTTCTATGTAGATGGGGCAGCCAACAGGGAGACTAAGCTAGGAAAAGCAGGGTATGTCACTGACAGAGGAAGACAAAAGGTGATTTCCCTAACTGAGACAACAAATCAGAAAACTGAATTACATGCTATCCATCTAGCCTTGCAGGATTCAGGATCAGAAGTGAACATAGTAACAGACTCACAGTATGCATTAGGAATTATTCAGGCACACCCAGACAGGAGTGAAGCAGGATTAGTCAATCAAATAATAGAGGAGCTAATAGGAAAAGACAAAGTCTACCTGTCATGGGTACCAGCACACAAAGGAATTGGAGGAAATGAACAAATAGATAAATTAGTCAGTTCCGGAATCAGGAAGGTGCTGTTTTTAGATGGGATAGATAAAGCTCAA---GAA---GAACATGAAAGATATCACAGCAATTGGAGAACAATGGCTAGTGATTTTAATCTGCCACCTATAGTAGCAAAGGAAATAGTGGCCAGCTGTGATAAATGT---CAGCTAAAAGGGGAAGCCATGCATGGACAAGTAGACTGCAGTCCAGGGATGTGGCAATTAGATTGCACACATCTAGAGGGAAAAGTAATCCTAGTAGCAGTCCATGTAGCCAGTGGCTATATAGAAGCAGAAGTTATCCCAGCAGAAACAGGACAAGAGACAGCATACTTTCTGCTAAAATTAGCAGGAAGATGG---CCAGTAAAAGTAGTACACACAGACAATGGCAGCAATTTCACCAGCGCTGCAGTTAAAGCAGCC---TGTTGGTGGGCCGGCATCCAACAGGAATTTGGAATTCCCTACAATCCCCAAAGTCAAGGA---GTGGTGGAATCTATGAATAAGGAATTAAAGAGAATCATAGGACAGGTAAGAGAGCAAGCTGAACACCTTAAAACAGCACTACAAATGGCAGTATTCATTCACAATTTTAAAAGAAAAGGGGGGATTGGGGGGTAC---------------------------------------------------AGTGCAGGG---------------------GAAAGAATA---ATAGACATAATAGCAACAGATATACAAACTAAAGAATTACAAAAACAAATTATAAAAATTCAAAATTTTCGGGTTTATTACAGGGACAGCAGAGATCCAATTTGGAAAGGACCAGCAAAACTACTCTGG---AAAGGTGAAGGGGCAGTAGTAATACAG------GACAATAGTGATATAAAGGTAGTACCAAGAAGAAAAGCAAAGATCATTAGGGATTATGGAAAACAGATGGCAGGTGATGATTGTGTGG---CAGGTAGACAGGATGAGA---ATTAGAACATGGAATAGTTTAGTAAAA---CATCATATGTATGTCTCAAAGAGAGCTAAAAGGTGGTTTTATAGACATCACTATGAAAGCCGGAATCCAAGAATAAATTCAGAAGTACACATCCCACTAGGG---------GACGCTAAGTTAGTAGTAAAAGCATATTGGGGACTGCAGACAGGAGAAAAAGATTGGCAATTG---GGTCATGGGGTCTCCATAGAA---TGGAGGCTAAAAAGGTATAGCACACAA---ATAGATCCTGACCTGGCAGACCAACTAATTCATCTGCATTATTTTGACTGTTTTTCAGAATCTGCCATAAGGAAGGCCATATTAGGACAAGTAGTTAGCCCTAGTTGTGCATATCAAGCAGGACATAAC---AAGGTAGGATCTTTACAATATTTGGCACTGAAAGCATTAGTACCACCAACA------AAGATAAAGCCACCCTTGCCAAGTGTTAGGAAATTGACAGAGGATAGATGGAACAAGCCCCAGAAGACCAAGGGCCCCAAAGGGAGCCATACAATGAATGGATGTTAGAACTGTTAGAAGATCTTAAACATGAAGCTGTTAGACATTTTCCTAGACCATGGCTCCATGGGTTAGGACAACATATCTACAACACCTATGGGGATACTTGGGAAGGAGTTGAAGCTATAATAAGAACTTTACAACAATTACTG---TTTGTT---CAT------TTCAGAATTGGATGCCAACATAGTAGAATAGGCATT------ATTCGA---------GGGAGAAGAGTCAGG------AATGGATCCAGTAGATCCTAACCTAGAGCCCTGGAACCAT-CCAGGAAGTCAGCCTACAACTGCTTGTAACAGCTGTTACTGTAAAAAGTGTTGCTATCATTGCCAAGTTTGCTTTCTGAACAAAGGCTTAGGCATCTCCTATGGCAGGAAGAAGC------GGAGAC---------AGCGACGAG---GAA------CTCCTCAGGGCAATAAGGATCATCAAAATCCTATACCAGAGCAGTAAGTATTAGTAATT---------------AGTATCTGTA-ATG---CTTCCT------------------------------------------------------TTGGAAATCTGTGCAATAGTA---GGATTGATAGTAGCGCTAATCATAGCAGTAGTTGTGTGGACTATA---GTAGGTATAGAATATAGG---AAATTGCTGAAGCAA--AGGAAAATA------------GATAGGTTACTTAGTAGAATAAGAGAA---AGAGCAGAAGACAGT---GGTAATGAGA------------------GTGATGGGGACA---CAG---ACGAACTGT---CCAAACTTG------TGG---------------------------------AGATGGGGAACTATG---------ATCTTGGGGATGTTAATA---ATCTGT------------------------------AGTGCT---------ACA---------GAA------CAATTG---------TGGGTTACTGTCTACTAT---GGGGTACCTGTGTGGAAAGACGCAGAGACCACC------CTATTTTGTGCATCAGATGCTAAAGCATATAAGACAGAAATGCATAATGTC---TGGGCTACACATGCCTGTGTACCCACAGACCCCAACCCACAAGAAATACCTTTG---GAAAATGTAACAGAAAATTTTAACATGTGGAAAAATAACATGGTAGAGCAGATGAATACAGATATAATCAACCTATGGGATCAAAGC---CTAAAG---CCA---TGTGTAAAGTTAACCCCGCTCTGTGTTACTTTAAATTGTAGCAAAGTCAATGGTAACAAGACAGAG----------------------------------------------------------------------------------------------------GCCAACACCGAGGGGAGTGGGGAGGAAATG---AAAAACTGCTCTTTCAATATGACAACAGAACTAAGGGATAGAAGAAAGAAAGTATATTCACTTTTTTATAAACTTGATGTAGTACAACTTAATAAAAATAATAAT------------------------------------------------------------------AGTAGGAATAGTACTTACAATGAATATAGATTAATAAATTGTAATACCTCAGCCATTACACAAGCTTGTCCAAAGGTAACCCTTGAGCCAATTCCTATACATTATTGTGCCCCAGCTGGTTTTGCGATCCTA------AAGTGT---AGG---GAT------GAGGAGTTCAGTGGGATAGGG---CTATGTAAGAATGTCAGCACAGTACAATGCACACAT---GGAATTAAACCAGTAGTATCAACTCAACTGCTATTA---AATGGTAGTCTAGCAGAAAAAAAG------------------------------------GTAAGAATTAGATCTGAAAATATCACAAACAATGTCAAAACCATATTAGTACAACTT------GCC------CAGCCT------GTGATAATTACGTGTATTAGAACT-------GGCAACAAT---------------------ACAAGAACAAGTATACGT---------------------------------------------------------------ATAGGACCAGGACAA---------ACA---TTCTATGCA---ACAGGTGAC---------ATA------ATAGGG---AATATAAGAAAAGCATATTGTAATGTC---AGTAGAACAGGATGGAATGACACTTTACAACAGGTAGTTATACAATTAGGA------GAGTACTTTAAA---------------------AACAAAACAATAACCTTT------AATAGCTCC---TCAGGAGGGGATCTAGAAATCACAACCCATAGTTTTAATTGTGGAGGAGAATTTTTCTATTGTGACACATCAACCCTGTTTAGTAGCACTTGGGAGAACGGTACG-------------------------------------------GAACTAAACAGCACGAAGTCAAATGACACTATAACT------------CTCCCA---TGCAGA---ATAAAG---CAAATTATA---AATATG---TGG---------CAG---AGAGTAGGACAAGCAATATATGCTCCT------------CCAATCGAAGGAGAAATAAGG------------------TGTCAATCAAATATT---------ACAGGACTAATATTAACAAGAGATGGTGGT------------------------------------------------------GAGGATATTAACAGTACAAGTGAAACCTTCAGACCTGGAGGAGGAGATATGAGGGACAATTGGAGAAGTGAATTATATAAGTATAAGGTAGTAAAAATTGAACCACTAGGAGTAGCACCCACCAGGGCAAGAAGAAGAGTGGTG---------------GAGAGAGAAAAAAGAGCAGTT------GGA------ATA---GGA---GCTGTCTTCATTGGGTTCTTAGGAGCAGCAGGAAGCACTATGGGC---GCGGCGTCAATAACGCTGACGGTACAGGCCAGACAATTATTGTCTGGCATAGTGCAACAGCAAAGCAATTTGCTGAGGGCTATAGAGGCTCAACAACATCTGTTGAAGCTCACGGTCTGGGGCATTAAACAGCTCCAGGCAAGAGTCCTGGCTGTGGAAAGATACCTAAGGGATCAACAGCTCCTAGGAATTTGGGGCTGCTCTGGAAAACTCATCTGCACCACTAATGTGCCCTGGAATGCTAGTTGG------------AGT------------AATAAA---------------TCTCAG---AGTGAGATATGG---GACAATATGACCTGGCTGCAA---TGGGATAAAGAAATTAGCAATTACACACACATAATATATAAACTAATTGAAGAATCACAGAACCAGCAGGAG---AAGAATGAA---CAAGACTTA---TTGGCATTG---GACAAGTGGGCAAATCTGTGGAAT---TGGTTTGACATA---TCAAATTGGCTGTGGTATATA---AAAATATTCATAATAATAGTAGGAGGCTTAATAGGTTTAAGAATAGTT---TTTGCTGTGCTTTCTATAATAAATAGAGTTAGGCAGGGATACTCACCGTTGTCGTTTCAGACCCATATCCCAAAC------CCAAGGGGA------CTCGACAGGCCCGAAGGAATCGGAGAAGAAGGTGGA---GAGCAAGGCAGAGACAGATCGATTCGATTAGTGAGCGGATTCTTAGCACTTGCCTGGGACGACCTGCGGAGCCTGTGCCTCTTCAGCTACCACCGCTTGAGAGACTTCATCTTAATTGCTGCGAGGACTGTGAAACTTCTGGGACACAGCAGTCTCAAGGGGTTGAGACTGGGGTGGGAAGGCCTCAAG---TATCTG---TGGAATCTCCTGTTG------TATTGGGGTCAGGAACTAAAA---ATTAG-TGCTATTAATTTAGTAGATACCATA---GCAATAGCAGTAGCTGGCTGGACAGATAGAATTATAGAAATAGGACAAGGAATTGGT---------AGAGCT---------ATTCTCCACATACCTAGAAGAATTAGACAGGGCTTCGAAAGGGCT------TTGCTA---TAA----------------CATGGGTGGCAAATGGTCAAAA------AGTAGCATAATAGGATGGCCTGAGGTTAGGGAAAGAATTAGA------------CGTGCCCCCCCT------------------------------------------------------CATCCAGCA------------------------GCAACTGGAGTAGGAGCAGTATCACAAGATTTAGATAAACATGGGGCAGTTACAAGTAGC---AAC------ATAAATAATCCTAGT------TGTGTCTGGCTGGAAGCA---CAAGAGGAA---------GAC------GAGGTAGGCTTTCCGGTCAGGCCACAGGTTCCTCTAAGACCAATGACTTACAAAGGAGCGCTTGACCTCAGCCACTTT---TTA---AAAGAAAAGGGG---GGACTGGATGGGCTAGTTTACTCC---AGGAGAAGACAAGAAATCCTTGAT------CTATGGGTCTACAACACACAAGGCTTCTTCCCTGATTGGCAGAATTACACACCAGGGCCAGGGATCAGATTCCCACTAACATTTGGATGGTGCTTCAAGCTAGTACCAGTTGACCCAGATGAAGTAGAGAAGGCCACTGAGGGAGAGGACAACAGCCTATTACACCCCATATGCCAACATGGAATGGATGATGAGGAGAGAGAAGTATTAAAGTGGAGGTTTGACAGCCGCCTGGCATTAAAACACCTAGCCCGA---GAGAAACATCCGGAGTTCTAC------------------------------------AAGGACTGCTGA
		</sequence>
		<sequence>
			<taxon idref="A1|2007|UGA|JX236669"/>
			ATGGGTGCGAGAGCGTCAGTATTAAGCGGA---GGAAAATTGGATACATGGGAGAAAATTCGGTTAAGGCCAGGGGGAAAGAAAAAATATAGATTAAAACATTTAGTATGGGCAAGCAGGGAGCTGGACAGATTTGCACTTAACCCCAGCCTTTTAGAAACAGCAATAGGATGTCAACAAATAATGGAGGCGTTACAGCCAGCTCTCAAG---ACAGGAACAGAAGAAATTAGATCATTATATAATACAGTAGCAACCCTCTATTGCGTACATCAAAAGATAGAAGTAAGAGACACCAAGGAAGCTTTAGATAAAGTAGAGGAAATACAAAATAAG------------------------AGCAAA---CAAAAG---------------------------------ACACAA---CAGGCAGCAGCT---------------------GACACAGGG------------AACAACAGCAAA---------------------GTCAGTCAGAATTATCCTATAGTGCAAAATGCACAAGGGCAAATGGTACACCAGTCCTTATCACCTAGGACTTTGAATGCATGGGTAAAAGTAATAGAAGAAAAGGCTTTCAGCCCAGAAGTAATACCCATGTTCTCAGCATTATCAGAAGGAGCCACCCCTCAGGATCTGAATATGATGCTGAATGTAGTGGGGGGACACCAGGCAGCTATGCAAATGTTAAAAGACACCATCAATGAGGAAGCT---GCAGAATGGGACAGGTTACATCCAACACAGGCAGGGCCTTTTCCACCAGGCCAGATGAGAGAACCAAGGGGAAGTGATATAGCAGGAACTACTAGTACCATTCAAGAACAAATAGGATGGATG---ACA---------GGCAAC---CCACCTATCCCAGTGGGGGACATCTATAGAAGATGGATAATCCTGGGATTAAATAAAATAGTAAGAATGTATAGCCCTGTTAGCATTCTGGATATAAAACAAGGGCCAAAAGAACCCTTTAGAGATTATGTAGATAGATTCTTTAAAACTCTCAGAGCTGAGCAGGGTTCACAGGATGTAAAAAACTGGATGACAGACACATTACTGATCCAAAATGCAAATCCAGATTGTAAGTCCATTTTAAGAGCATTAGGACCAGGGGCTACATTAGAAGAAATGATGACAGCATGCCAGGGAGTGGGGGGACCCAGTCATAAAGCAAGGGTTTTGGCTGAGGCAATGAGTCAAGCACAA---------------------CAGACAAACATA---ATGATG---CAGAGAGGTAAT------------TTTAGA---GGC---CAGAAAAGG---ATTAAGTGTTTCAACTGTGGCAAAGAAGGG---CACCTGGCCAGACAGTGCAGGGCCCCTAGAAAAAAGGGCTGTTGGAAATGTGGGAAGGAGGGACACCAAATGAAAGACTGCACT------------GAGAGACAGGCTAATTTTTTAGGAAAAATTTGGCC---TTCCAGCAA---GGG---GAG---GCCAGGAAA---CTTTCCACAGAG---------------------CAGAAC------------------AGAGCCAACAGC------------------------------------------------------------CCCACCAGC------------AGAGCTCTTGGGGAT---GGG---------------GGGAGAGAT---ATTCTCCCC------------------TCAGAAGCAGGAGCA------------------AAGAGA---------CAG------------------------------GGA---ACAGGG---------CCCACCTTTAGTTTCCCTCAAATCACTCTTTGGCAACGACCCCTTGTTACAGTAAAAATAGGGGGACAGCTAAAAGAAGCTCTATTAGATACAGGAGCAGATGATACAGTATTA---GAAGACATAAATTTGCCAGGAAAATGGAAACCAAGAATGATAGGGGGAATTGGAGGTTTCATCAAAGTAAAACAGTAT---GATCAGATACTTATAGAAATTTGTGGAAAAAAGGCTATAGGTACAGTATTGGTAGGACCTACACCTGTC------AACATAATTGGAAGAAATATGTTGACCCAGATTGGCTGTACTTTAAATTTCCCAATTAGTCCTATTGAAACTGTACCAGTAAAATTAAAGCCAGGAATGGATGGCCCAAAGGTTAAACAATGGCCACTGACAGAAGAAAAAATAAAAGCCTTAACAGAAATTTGTACAGAAATGGAAAAGGAAGGAAAAATTTCAAAAGTTGGGCCTGAAAATCCATACAAT---ACTCCAATATTTGCTATAAAG---AAAAAAGACAGCACCAAA---TGGAGAAAATTAGTAGATTTCAGAGAGCTCAATAAAAGAACTCAAGATTTCTGGGAAGTTCAATTAGGAATACCGCATCCA---GCAGGCTTA---AAAAAG---AAAAAATCAGTAACAGTACTAGATGTAGGGGACGCATAC---TTTTCAGTTCCCTTGGACAAAAACTTTAGAAAGTATACTGCATTCACCATACCTAGTACAAACAATGAGACACCAGGAATCAGGTATCAGTACAATGTGCTTCCACAGGGATGGAAAGGGTCACCAGCAATATTCCAGAGTAGC---ATGACAAAAATCTTAGAGCCCTTTAGATTAAAAAATCCAGAAATAATTATCTATCAGTACATGGATGACTTGTATGTAGGATCTGATTTAGAAATAGGGCAGCATAGAGCAAAAATAGAAGAGCTGAGAGCTCATCTATTGAGCTGGGGATTGACTACACCAGACAAGAAGCATCAGAAAGAACCTCCATTTCTTTGGATGGGATATGAACTCCATCCTGACAAGTGGACAGTCCAA---CCTATAAAGCTGCCAGAA---AAA---------GAGAGCTGGACTGTCAATGATATACAGAAATTAGTGGGGAAACTAAATTGGGCAAGTCAAATTTATCCAGGGATTCAGGTAAGACAATTGTGTAAACTCCTCAGGGGAGCCAAAGCACTAACAGATGTAGTACCATTGACTAAGGAAGCAGAATTAGAATTGGCAGAGAACAGG---GAGATTCTAAAAGACCCTGTGCATGGAGTATATTATGACCCGTCAAAAGACTTAATAGCAGAAATACAGAAACAAGGGCAAGACCAATGGACATATCAAATTTATCAAGAACCATTTAAAAATCTGAAAACAGGAAAATATGCAAGAAAG---AGGTCTGCTCATACTAATGATGTAAAACAATTAACAGAAGTGGTGCAAAAGGTGGTCATGGAAAGCATAGTAATATGGGGAAAGACTCCTAAATTCAGACTACCCATACAAAAAGAAACATGGGAAACATGGTGGAGGGACTATTGGCAGGCTACCTGGATTCCTGAATGGGAGTTTGTCAATACCCCTCCTCTAGTAAAA---TTATGGTACCAG---TTAGAGAAAGACCCTATAGTAGGAGCAGAG---ACTTTCTATGTAGATGGGGCAGCTAATAGGGAAACTAAGCTAGGAAAAGCAGGGTATGTCACTGACAGAGGAAGACAAAAGGTTGTTACCCTGACTGAGACAACAAATCAAAAGACTGAATTACATGCTGTCCATCTAGCCTTGCAGGATTCAGGATCAGAAGTAAATATAGTCACAGACTCACAGTATGCACTAGGAATCATTCAGGCACAACCAGATAAGAGTGACTCAGAGTTAGTCAATCAAATAATAGAGAAACTAATACAAAAAGACAGAGTATACCTGTCATGGGTACCAGCACACAAAGGGATTGGAGGAAATGAACAAGTAGATAAATTAGTCAGTTCAGGAATCAGGAAGGTGCTATTTCTAGATGGGATAGATAAGGCTCAA---GAA---GAACATGAAAGATATCACAGCAATTGGAGAGCAATGGCTAGTGATTTTAATCTGCCACCTATAGTAGCAAAGGAAATAGTAGCCAGCTGTGATAAATGT---CAACTAAAAGGGGAGGCCATGCATGGACAAGTAGACTGTAGTCCAGGGATATGGCAATTAGATTGCACACATCTAGAAGGAAAAGTAATCCTGGTAGCAGTCCATGTAGCCAGTGGTTATATAGAAGCAGAAGTTATCCCAGCAGAAACAGGACAGGAGACAGCATACTTTCTGCTAAAACTAGCAGGAAGATGG---CCAGTAAAAGTAGTACACACAGACAATGGCAGCAATTTCACCAGTGCTGCAGTCAAAGCAGCT---TGCTGGTGGGCAGATATCAAACAGGAATTTGGGATTCCCTACAATCCCCAAAGTCAAGGA---GTAGTGGAGTCTATGAATAAGGAATTAAAGAAAATCATAGGGCAGGTAAGAGAGCAAGCTGAACACCTTAGGACAGCAGTACAAATGGCAGTGTTCATTCACAATTTTAAAAGAAAAGGGGGGATTGGGGGGTAC---------------------------------------------------AGTGCAGGG---------------------GAAAGAATA---ATAGACATAATAGCAACAGACATACAAACTAAAGAATTACAAAAACAAATTATAAATATTCAAAAATTTCGGGTTTATTACAGGGACAGCAGAGATCCAATTTGGAAAGGACCAGCAAAACTACTCTGG---AAAGGTGAAGGGGCGGTAGTAATACAG------GACAACAGTGATATAAAGGTAGTACCAAGAAGAAAAGCAAAGATCATTAGGGACTATGGAAAACAGATGGCAGGTGATGATTGTGTGG---CAGGTAGACAGGATGAGG---ATTAGAACATGGAACAGTTTAGTAAAA---CATCATATGTATATCTCAAGGAAAGCTACAGGTTGGCGTTATATACATCACTATGATAGCAGGCATCCAAAAATAAGTTCAGAAGTACACATCCCACTAAGG---------GATGCTAAAATAGTAGTAAGAACATATTGGGGGCTACATCCAGGAGAAAAAGACTGGCACTTG---GGTCATGGGGTCTCCATAGAA---TGGAGGCTAAAAAGATATAGCACACAA---ATAGATCCTGACCTGGCAGATCAACTAATTCATCTGCACTATTTTGATTGTTTTTCAGACTCTGCCATAAGGAAGGCCTTATTAGGGCAAATAGTTAGCCCTAGTTGTGAATATCACACAGGACACAAC---AAGGTAGGATCTCTACAATATTTAGCACTGAGAGCATTAGTAACATCAACA------AGGACAAAGCCACCTCTGCCAAGTGTTAGGAAATTAACAGAGGATAGATGGAACAAGCCCCAGAAGACCAGGGGCCCCCGAGGGAGCCATACAATCAATGGATGTTAGAGCTGTTAGAAGAGCTTAAACATGAAGCTGTTAGACATTTTCCTAGGCCATGGCTCCATGGATTAGGACAACATATCTATGAAACCTATGGGGATACTTGGGAAGGAGTTGAAGCTATAATAAGAATTTTGCAACAACTACTG---TTTGTT---CAT------TTCAGAATTGGGTGCCAACATAGCAGAATAGGCATT------ATTCCA---------GGAAGAAGAGGCAGA------AATGGAGCTGGTAGATCCTAACCTAGAACCCTGGAACCAT-CCAGGGAGTCAGCCTGCAACTCCTTGTAGCTCTTGTTACTGTAAAAAGTGTTGCTATCATTGCCCAGTTTGCTTTCTACAAAAAGGCTTAGGCATCTCCTATGGCAGGAAGAAGT------GGAGAC---------AGCGACGAA---GGA------CTCCTCACAGCAATAAGGATCATCAAAATCCTGTACCAAAGCAGTAAGTACTAGTTA------------------GTAGATGTA-ATG---ACCCCT------------------------------------------------------TTGCAAATCTGTGCAATAGTA---GGACTGGTAGTGGCACTAATCATAGCAATAATTGTGTGGACTATA---GTAGGCATAGAATATAAG---AGATTGCTAAGGCAA--AGAAAAATA------------GACAGATTAATTGAGAGAATAAGAGAA---AGAGCAGAAGACAGT---GGCAATGAGA------------------GTGATGGAGAGA---CTG---AGGAATTAT---CCAAACTTG------------------------------------------------GGTACTATA---------ATCTTGGGAATGATATTG---ATCTGT------------------------------AGTGCT---------ACA---------GAA------AACTTG---------TGGGTGACTGTCTACTAT---GGGGTACCTGTGTGGAGAGATGCAGAGACCACC------TTATTTTGTGCATCAGATGCTAAAGCATACGACACAGAAATGCATAATGTC---TGGGCTACACATGCCTGTGTGCCCACAGACCCCAACCCACAAGAAATAGATTTG---GAAAATGTGACAGAAAAGTTTAACATGTGGAAAAATAATATGGTAGAGCAGATGCATACAGATATAATCAGTCTATGGGACCAAAGC---CTAAAG---CCA---TGTGTAAAATTAACCCCTCTCTGTGTTACTTTAAACTGTACTGCCATAACAAATGACACGAGAGGAAATGAA----------------------------------------------------------------------------------------ACAGGAATAAACAGGACAGTAGAAACAACTGAAATG---ACAAACTGCTCTTTCAATATGACCACAGAATTAAGGGATAGGAAAAAGAAAGTAAATGCACTTTTTTATAAACTTGATATAGTACAAATTGGTGAA------------------------------------------------------------------------------------AACAGTAGTAGTCAGTATAGATTAATAAATTGTAATACCTCAGTCATTACACAAGCTTGTCCAAAGGTAACCTTTGAGCCAATTCCTATACATTATTGTGCCCCAGCTGGTTTTGCGATCCTA------AAGTGT---AAG---GAT------AAGGAGTTCAATGGAACAGGG---ACATGCAGGAATGTCAGCTCAGTACAATGCACACAT---GGAATCAAGCCAGTAGTATCAACTCAACTGCTGTTA---AATGGCAGTCTGGCAGAAGGACAG------------------------------------GTAAAAATTAGATCTGAAAATATTTCAGACAATGCTAAAACCATAATAGTACAACTT------AAT------GAGTCT------GTACCAATTAATTGTACCAGACCT-------AACAACAAT---------------------ACAAGACGAGGTATACAT---------------------------------------------------------------TTAGGACCAGGACAG---------ACA---TTCTTTGCA---ACA---GAC---------ATA------ATAGGG---GATATAAGGCAAGCACATTGTAATGTC---AGTGAGTCAAAATGGAATAAAGCTTTACAAGAGGTAGTTAAACAATTAAGA------CAACACTGG------------------------AACAAAACAATAATCTTT------AAAAGCTCC---TCAGGAGGGGATCTAGAAATTACAACACATAGTTTTAATTGTGGAGGAGAATTTTTCTACTGTAATACATCAGGCCTGTTTAATAGCACTTGGAACATTGCTGGGAAC----------------------------------------AGGACAAATGACACGAAGTCAAATGAAACTATAACT------------CTCCCA---TGCAGA---ATAAAG---CAAATTGTA---AATGTG---TGG---------CAG---AGAGTAGGACAAGCAATATATGCCCCT------------CCCATCGCAGGAGTAATAAGA------------------TGTAACTCAAACATT---------ACAGGATTACTATTAGTAAGAGATGGTGGA---------------------------------------------------------GCTACTAACAATACTGATGAAACCTTCAGGCCTGGAGGAGGAAATATGAGGGACAATTGGAGAAGTGAATTATATAAGTATAAAGTAGTAAAAATTGAACCACTAGGAGTAGCACCCACCAGGGCAAGGAGAAGAGTGGTG---------------GAGAGAGAAAAAAGAGCAGTT------GGA------CTG---GGA---GCTGTATTCATTGGGTTCTTAGGAGCAGCAGGAAGCACTATGGGC---GCGGCGTCAGTGACGCTGACGGTACAGGCCAGACAATTATTGTCTGGCATAGTGCAACAGCAAAGCAATTTGCTGAGGGCTATAGAGGCTCAACAGCATCTGTTGAAGCTCACGGTCTGGGGCATTAAACAGCTCCAGGCAAGAGTCCTGGCTGTGGAAAGATACCTAAAGGATCAACAGCTCCTAGGAATTTGGGGCTGCTCTGGAAAACTCATCTGCCCCACTACTGTGCCCTGGAACTCTAGTTGG------------AGT------------AATAAA---------------TCTCAG---AATGAGATATGG---GATAACATGACCTGGTTGCAA---TGGGATAAAGAAATTAGCAATTACACACAATTAATATATAGCCTAATTGAAGAATCACAGAACCAGCAGGAA---AAGAATGAA---CAAGAGTTA---TTGGCATTG---GACAAGTGGGCAAGTCTATGGAAT---TGGTTTGACATA---TCAAAATGGCTGTGGTATATA---AGGATATTTATAATGATAGTAGGAGGCTTAATAGGATTAAGAATAGTT---TTTACTGTGCTTTCTATAATAAATAGAGTTAGGCAGGGATACTCACCTTTGTCGTTTCAGACCCATCCCCCAAGC------CCAACGGGT------CCCGACAGACCCGGAAGAATCGAAGAAGAAGGTGGA---GAGCAAGGCAGAGACAGATCGACGCGATTAGTGAGCGGATTCTTAGCACTTGCCTGGGACGACCTGAGGAGCCTGTTCCTCTTCAGCTACCACCACTTGAGAGACTTAATCTTGATTGTTGCGAGGGCTGTGGAACTTCTGGGACACAACAGTCTCAAGGGATTGAAA---------------------------CTGGGCTGGAATCTTCTGCTG------TACTGGAGTCGGGAACTAAAA---ATTAG-TGCTCTTAATTTGCTTGACACTATA---GCAATAGCAGTAGCTGGCTGGACAGATAGGGTCATAGAAATAGGACAAAGAATTTGC---------AGAGCT---------ATTCGCAACATACCTAGAAGAATTAGACAGGGCGCCGAAAGGGCT------TTTCTA---TAA----------------CATGGGTAGCAAGTGGTCAAAA------AGTAGCATAGTGGGATGGCCTGAGATTAGGGAAAGAATAAGA------------AGAACT------------------------------------------------------------CCTCCAGCA------------------------GCAGAAGGAGTAGGAGCAGTATCTCAAGATTTAGATAAACGTGGAGCAATTACCAGCAGT---AAT------GTAAATCACCCCAGT------TGCGCTTGGCTGGAAGCG---CAAGAGGAC---------GAG------GAAGTAGGCTTTCCAGTCAGGCCACAGGTGCCCCTAAGACCAATGACCTATAAGGCAGCCTTAGATCTCAGCCACTTT---TTA---AAAGAAAAGGGG---GGACTGGATGGGATGATCTACTCC---AAGAAAAGACAGGAAATCCTTGAT------CTGTGGGTCTACCATACACAAGGTTTCTTCCCTGATTGGCAGAATTACACACCAGGGCCAGGGATCAGAAACCCACTAACATTTGGATGGTGCTACAAGCTAGTACCAGTTGATCCAGATGAAGTAGAAAAGGCTACTGAAGGAGAGAACAACTGCCTGTTACACCCTATAAATCAACATGGAATGGACGATGAAGAAAGGGAAACATTAATATGGAGATTTGACAGCCGCCTGGCATTAAAACACTTAGCCCGA---GAACAACATCCGGAGTACTACAAAGACTGCTGACAGCTCTAC---------------AAAGACTGCTGA
		</sequence>
		<sequence>
			<taxon idref="A1|2007|UGA|KC596070"/>
			ATGGGTGCGAGAGCGTCAGTATTAAGCGGA---GGAAAATTAGATGCATGGGAGAAAATTCGGTTAAGGCCAGGGGGAAAGAAAAAATATAAACTGAAACATCTAGTATGGGCAAGCAGGGAGCTGGAAAGATTCGCACTTAACCCTAGCCTTTTAGAAACAACAGAAGGATGTCAACAAATAATGGAACAATTACAGCCAGCTCTCAGG---ACAGGAACAGAAGAACTTAAGTCATTATTTAACACAGTAGCAACCCTCTGTTGCGTACATCAAAAGATAGAGGTAAAAGACACCAAGGAAGCTTTAGATAAAATAGAGGAAATGCAAAATAAG------------------------AGCAAG---CAAAAG---------------------------------ACACAA---CAGGCAGCAGCA------------------GCTGATACAGGA------------AACCGCGGCAGT---------------------GTCAGCCAAAATTACCCCATAGTGCAAAATGCACAAGGGCAAATGATACACCAGCCCTTATCACCAAGAACTTTGAATGCATGGGTAAAAGTAGTAGAAGAAAGGGGTTTCAGCCCAGAAGTAATACCCATGTTCTCAGCATTATCAGAAGGAGCCACCCCACAAGATTTAAATATGATGCTGAACATAGTGGGGGGACACCAGGCAGCTATGCAAATGCTAAAAGATACCATCAATGAGGAAGCT---GCAGACTGGGATAGGTTACACCCAGTACAGGCAGGGCCTATCCCACCAGGCCAGATAAGAGAACCAAGGGGAAGTGACATAGCAGGGACTACTAGTACCCCTCAAGAACAAATAGCATGGATA---ACA---------GGCAAT---CCACCTTTCCCAGTGGGAGACATCTATAAAAGATGGATAATCCTGGGATTAAATAAAATAGTAAGAATGTATAGCCCTGTTAGCATTTTGGACATAAAACAAGGGCCAAAGGAACCCTTCAGAGACTATGTAGATAGGTTCTTTAAAACTCTCAGAGTTGAACAAGCTTCACAAGATGTAAAAGGGTGGATGACAGAAACCTTGCTAATCCAAAATGCAAACCCAGATTGTAAGTCCATTTTAAGGGCCTTAGGACAAGGGGCTTCATTAGAAGAAATGATGACAGCATGCCAGGGAGTAGGAGGGCCTGGCCATAAAGCAAGAGTTTTAGCTGAGGCAATGAGTCAAGCACAA---------------------CAGACAAACATA---ATGATG---CAGAGAGGCAAT------------TTTAAG---GGC---CAGAAAAGA---ATTAAGTGTTTCAACTGTGGCAAAGAAGGA---CACCTAGCCAGAAATTGCAGGGCCCCTAGGAAAAAAGGCTGTTGGAAATGTGGGAAAGAGGGACATCAAATGAAAGACTGCACT------------GAAAGACAGGCTAATTTTTTAGGGAAAATTTGGCC---TTCCAGCAA---GGG---GAG---GCCAGGAAA---TTTTCCCCAGAG---------------------CAGACC------------------GGAGCCATCAGC------------------------------------------------------------CCCACCAGC------------AGAGATCTTGGGGAT---GGG---------------GGAAGAAAT---AACCTCCCC------------------TCCGAAGCAGGAGCA------------------GAAAGA---------CAG------------------------------GGA---ACAGGC---------CCCACCCTTAGTTTCCCTCAAATCACTCTTTGGCAACGACCCCTTGTCACAGTAAAAATAGGAGGACAGTTAAAAGAAGCTCTACTAGATACAGGAGCAGATGATACAGTATTA---GAGGATATAAATTTGCCAGGAAAATGGAAACCAAGAATGATAGGGGGAATTGGAGGTTTTATCAAAGTAAAACAATAT---GATCAGATACCTATAGAAATTTGTGGAAAAAAGGCTATAGGTACAGTGTTAGTAGGACCCACACCTGTC------AACATAATTGGAAGAAATATGTTGACTCAGATTGGTTGCACTTTAAATTTTCCAATCAGTCCTATTGAGACTGTACCAGTAACATTAAAGCCAGGAATGGATGGCCCAAGGATTAAACAATGGCCATTGACAGAAGAAAAAATAAAAGCATTAACAGAAATTTGTCTAGACATGGAAAAGGAAGGAAAAATTTCAAGAGTTGGGCCTGAGAATCCATACAAT---ACTCCAATATTTGCTATAAAGA--AAAAAAGATAGCACTAAA---TGGAGAAAATTAGTAGATTTTAGAGAACTCAATAAAAGAACTCAGGACTTCTGGGAAGTCCAATTAGGAATACCGCACCCC---GCAGGTTTA---AAAAAG---AAAAAATCAGTAACAGTGCTAGATGTGGGGGACGCATAT---TTTTCAGTTCCTTTGGATAAAGACTTTAGAAAATATACTGCATTCACCATACCTAGTGTAAACAATGAGACACCAGGAATCAGGTATCAGTACAATGTGCTTCCACAGGGATGGAAGGGATCACCAGCAATATTCCAGAGTAGC---ATGACAAAGATCTTAGAGCCCTTTAGATCACAAAATCCAGACATAATCATCTATCAATACATGGATGACTTGTATGTAGGATCTGATTTGGAAATAGGGCAGCATAGAACAAAAGTAGAGGAGTTGAGAGCTCATTTATTAAGTTGGGGATTTACTACACCAGACAAAAAGCATCAGAAAGAACCTCCATTTCTTTGGATGGGATATGAACTCCATCCTGATAAATGGACAGTACAG---CCTATACAGCTGCCAGAC---AAG---------GACAGCTGGACTGTCAATGACATACAGAAATTAGTAGGAAAACTAAATTGGGCAAGTCAGATTTATCCAGGGATTAAAGTAAAACAACTATGTAAACTCCTCAGAGGAGCCAAAGCATTAACAGATATAGTACCACTGACTGAGGAGGCAGAATTAGAATTGGCAGAGAACAGG---GAGATTCTAAAAGACCCTGTGCATGGAGTATATTATGACCCATCAAAAGACTTAATAGCAGAAATACAGAAACAAGGGCAAGACCAATGGACATATCAAATTTATCAAGAGCCATTTAAAAATCTAAAAACAGGAAAATATGCAAGAAAA---AGGTCTGCTCACACTAATGATGTAAAACAATTAACAGAAGTAGTGCAAAAGGTGATCATGGAAAGCGTAGTAATATGGGGAAAGACTCCTAAATTTAAACTACCCATACAAAAGGAAACATGGGAGACATGGTGGATGGACTATTGGCAGGCCACCTTGATTCCTGAATGGGAGTTTGTCAATACCCCTCCTCTAGTAAAA---TTATGGTACCAG---TTAGAAAAAGACCCCATAGTAGGAGCAGAG---ACTTTCTATGTAGATGGGGCAGCTAATAGGGAAACTAAGTTAGGAAAAGCAGGATATGTCACTGACAGGGGAAGACAAAAGGTTGTTTCCCTAACTGAAACAACAAATCAAAGGACTGAATTACATGCAATCCATCTAGCCTTGCAAGATTCAGGATCAGAAGTAAATATAGTAACAGACTCACAGTATTCATTAGGAATCATTCAAGCACAACCAGACAAAAGTGACTCAGATATAGTCAATCAAATAATAGAGAAGTTAATAGAAAAGGACAAAGTCTACTTGTCATGGGTACCAGCACACAAGGGGATTGGAGGTAATGAACAAGTAGATAAATTAGTCAGCTCTGGAATCAGGAAGATACTGTTTTTAGATGGGATAGATAAGGCTCAA---GAA---GAGCATGAAAGATATCACAGCAATTGGAGAGCAATGGCTAGTGATTTTAATCTGCCACCTATAGTAGCAAAAGAAATAGTAGCCAGCTGTGATAAATGT---CAACTAAAAGGGGAAGCCATGCATGGACAAGTAGATTGTAGTCCAGGGATGTGGCAATTAGATTGCACACATCTAGAAGGAAAAATAATTCTGGTAGCAGTCCATGTAGCCAGTGGCTATATAGAGGCAGAAGTTATCCCAGCAGAAACGGGACAGGAGACAGCATACTTTCTGCTAAAATTAGCAGGAAGATGG---CCAGTAAAGGTAGTACACACAGACAATGGCAGCAATTTTACCAGCGCTGCATTTAAAGCAGCC---TGTTGGTGGGCAAATATCCAACAGGAATTTGGAATTCCCTACAATCCCCAAAGTCAAGGA---GTAGTGGAATCTATGAATAAGGAACTAAAGAAAATCATAGGGCAAGTAAGAGAGCAAGCTGAACACCTTAGGACAGCAGTACAAATGGCAGTATTCATTCACAATTTTAAAAGAAAAGGGGGGATTGGGGGGTAC---------------------------------------------------AGTGCAGGG---------------------GAAAGAATA---ATAGACATAATAGCATCAGAAATACAAACTAAAGAACTACAAAAACAAATTACAAAAATTCAAAATTTTCGGGTTTATTACAGGGACAGCAGAGATCCACTTTGGAAAGGACCAGCAAAACTCCTTTGG---AAAGGTGAAGGGGCAGTAGTAATACAG------GATAATCAGGATATAAAGGTAGTGCCCAGAAGAAAAGCAAAGATCATTAGGGATTATGGAAAACAGATGGCAGGTGATGATTGTGTGG---CAGGTAGACAGGATGAGG---ATTAGAACATGGCACAGCTTAGTAAAA---CATCATATGTATGTCTCAAAGAAAGCTAAAGATTGGTTCTATAGACATCACTTTGAAAGCAGGCATCCAAAAGCAAGTTCGGAAGTACACATCCCAATAGGA---------GATGCTAGATTAGTGATAAGAACATATTGGGGTCTGCAAACAGGAGAAAAAGACTGGCAATTG---GGTCACGGGGTCTCCATAGAA---TGGAGGCTAAGAAGGTATAGCACACAA---ATAGATCCTGACCTGGCAGACCAACTAATTCATCTGCATTATTTTAACTGTTTTTCAGACTCTGCCATAAGGAAAGCCATATTAGGACAAGTAGTTAGCCCTAGTTGTGAATACCAAGCAGGACATTCC---AAGGTAGGATCTCTACAATATTTGGCACTAAAAGCATTAGTAACACCAACA------AGGGCAAGGCCACCTTTGCCTAGTGTTAAGAAGTTAACAGAGGACAGATGGAACAAGCCCCGGAAGACCAAGGACCCCAGAGGGAGCCATACAATGAATGGACATTAGAACTGTTAGAAGAGCTTAAGCATGAAGCTGTTAGACATTTTCCTAGGCCATGGCTTCATGGACTAGGGCAACATATCTATAACACTTATGGGGATACTTGGGAAGGAGTTGAAGCTATAATAAGAATTTTGCAACAACTACTG---TTTGTT---CAT------TTCAGAATTGGGTGCCAACATAGCAGAATAGGCATT------ATTCCA---------AGAAGAAGAGGCAGG------GATGGATCCAGTAGATCCTAGCCTAGAGCCCTGGAACCAT-CCAGGAAGTCAGCCTACAACTGCTTGTAACAAGTGTTACTGTAAAAAGTGTTGCTATCATTGCCAAGTTTGCTTTCTGAACAAAGGCTTAGGCATCTCCTATGGCAGGAAGAAGC------GGAAGC---------AGCGACGAG---GAA------CTCCTCAAAGCAGTAAGGCTCATCAAAATCCTGTACCAAAGCAGTAAGTATTAGTAGT----------------AGTATATGTA-ATG---ACTCCT------------------------------------------------------TTGGAAATCTGGGCAATAATA---GGACTGGTAGTGGCGCTAATCCTAGCAATAGTTGTGTGGACTATA---GTAGGTATAGAATATAAG---AGATTGCTAAAGCAA--AAGAGAATA------------GATAGGTTGATTAAGAGAATAAGTGAA---AGAGCAGAAGACAGT---GGAAATGAGA------------------GTGAGGGGGATA---CAG---AGGAATTGT---CAAAACTTA------TGG---------------------------------AGATGGGGGGCCATG---------GTTTTGGGGATGATAATA---ATTTGT------------------------------AGTGCT---------GCA---------GAC------AACTTG---------TGGGTTACTGTCTACTAT---GGGGTACCTGTGTGGAGAGACGCAGAAACCACC------TTATTTTGTGCATCAGATGCAAAAGCATATGAAAAAGAAGTGCATAATATC---TGGGCTACGCATGCCTGTGTACCTACAGACCCCAACCCACAAGAAATACATTTG---GAAAATGTGACAGAAGAGTTTAACATGTGGAAAAATAACATGGTAGAGCAGATGCATACAGATATAATCAGTCTATGGGACCAAAGC---CTAAAG---CCA---TGTGTAAAGTTAACCCCTCTCTGCGTTACTTTAAATTGTAGCCAGTATGTCAGTAGCCATGTCAATAACCATAATAACAGTAGCCATAAT----------------------------------------------------------------------GTCAGTAGCCATAGTGGCAATATCACCAGTGACATG---AAAATCTGCTCTTTCAATACAACTACAGAAGTAAGGGATAAGAAACAGAAAGTATATTCACTTTTTTATAAGTTGGATGTAGTACCAATCAGTAAT---------------------------------------------------------------------------------------GACAGTAGTCAGTATAGATTAATAAATTGTAATACCTCAGCCATTACACAGGCTTGTCCAAAGGTAACCTTTGAGCCAATTCCTATACATTATTGTGCCCCTGCTGGTTTTGCGATTTTA------AAGTGT---AAG---GAT------AAGGAGTTCAATGGAACAGGG---CTATGCAAGAATGTCAGCACAGTACAATGCACACAT---GGAATCAAGCCAGTAGTATCAACTCAACTGCTGTTA---AATGGCAGTCTAGCAGAAGGAACG------------------------------------GTAAGGATTAGATCTGAAAATATCACAAACAATGCCAAAAACATACTAGTACAACTT------ACC------AGGCCT------GTAAACATTAATTGTACCAGACCT-------AACAACAAT---------------------ACAAGAAAAAGTGTACAT---------------------------------------------------------------ATAGGACCAGGACAA---------GCA---TTCTATGCA---ATAGGAGCT---------ATA------ATAGGA---AATATAAGACAAGCACATTGTAATGTC---AGTAAAGCAAGTTGGAATAGCGCTTTGCAAGAGGTAGCCCAACAGTTAAAA------ACACACTTTGGG---------------------AACAAAACAATAATCTTT------GCTAACTCC---ACAGGGGGGGATCCAGAAATAACAACACATAGTTTTAATTGTGGAGGAGAATTTTTCTATTGTAACACATCAAGCCTATTTAATAGCATTTGGAATGGCAGTAAA----------------------------------------------TCAAATAACACGGAGCCAGATAGCACCATAACT------------CTCCAA---TGCAGA---ATAAAG---CAAATTATA---AATATG---TGG---------CAG---AGAGTAGGACAAGCAATGTATGCCCCT------------CCCATCCAAGGAGTAATAAGG------------------TGTGAGTCAAACATT---------ACAGGGCTAATATTAACAAGAGATGGTGGG------------------------------------------------------AGTAATAGCAGTAGTACAAATGAAACCTTCAGACCTGGAGGAGGAGATATGAGAGACAATTGGAGAAGTGAATTATATAAGTACAAAGTAGTAAAAATTGAACCACTAGGAGTAGCACCCACCAAGGCAAAGAGAAGAGTGGTG---------------GAAAGAGAAAAAAGAGCAGTT------GGA------ATA---GGA---GCTGTTTTCCTTGGGTTCTTAGGAGCAGCAGGAAGCACTATGGGC---GCAGCGTCAATAACGCTGACGGTACAGGCCAGACAATTATTGTTTGGCATAGTGCAACAGCAAAGTAATTTGCTGAGGGCTATAGAGGCTCAACAGCATCTGTTGAAACTCACGGTCTGGGGCATTAAACAGCTCCAGGCAAGAGTCCTGGCTGTGGAAAGATACCTAAGAGATCAACAGCTCCTAGGAATTTGGGGCTGCTCTGGAAAACTCATCTGCACCACTAATGTGCCCTGGAACTCTAGTTGG------------AGT------------AATAAA---------------ACTCAG---AGTGAGATATGG---GACAACATGACCTGGATGCAA---TGGGATAAAGAAATTAACAATTACACACAGTTAATATATGGTCTACTTGAAGAGTCGCAGAACCAGCAGGAA---AAGAATGAA---CAAGACTTG---TTGGCATTG---GACAAGTGGGCAGATCTGTGGAAT---TGGTTTGACATA---TCAAAATGGCTGTGGTATATA---AAAATATTTATAATGATAGTAGCAGGCTTAATAGGATTAAGAATAGTT---TTTGCTGTGCTTGCTATAATAAATAGAGTTAGGCAGGGATACTCACCCTTGTCGTTCCAGACCCATACCCCGAAC------CCAGAGGGA------CTCGACAGGCCCGGAAGAATCGAAGAAGAAGGTGGA---GAGCAAGGCAGAGACAAATCCATTCGATTAGTGAACGGATTCTTAGCGCTTGCCTGGGACGACCTGCGGAGCCTGTGCCTTTTCTGCTACCACCGATTGAGAGACTTCATCTTGATTGCAGCGAGGGCTGTGGAACTTCTGGGACACCACAGTCTCAAGGGGCTGAGACTGGTGTGGGAAGGCCTAAAA---TACCTG---AAGAATCTTCTAGCC------TATTGGAGTCAGGAACTAAAA---AATAG-TGCTATTAACTTGCTTGATACCATA---GCAATAGTAGTAGCTGGGTGGACAGACAGGGTCATAGAAGTAGGACAAAGACTTTGT---------AGAGTT---------ATTTTACACATACCTAGAAGAATCAGACAGGGCTTAGAAAGGGCT------TTGCTA---TAA----------------CATGGGGAGCAAGTGGTCAAAA------AGCAGCAAAACAGGATGGCCTGAGGTTAGGGAAAGAATGAAC------------CAAACT------------------------------------------------------------CCTCCAGCA------------------------GCACAAGGAGTAGGAGCAGTATCTCAGGATTTAGCTAAACATGGAGCAATAACAAGCAGC---AAC------ATAAATCACCCTAGT------TGTGTCTGGCTGGAGGCA---CAAGAGGAC---------GCG------GAGGTAGGCTTTCCAGTCAGGCCACAAGTACCTCTCAGACCAATGACTTACAAGGGAGCTTTTGATCTCAGCCACTTT---TTA---AAAGAAAAGGGG---GGACTGGATGGGTTAATTTACTCC---AGGAAGAGACAAGAAATCCTTGAT------TTGTGGGTATACAACACACAAGGCTTTTTCCCTGATTGGCAGAATTACACACCAGAGCCAGGGATTAGATACCCACTAACATTTGGATGGTGCTTCAAGCTAGTACCAGTTGATCCAGATGTAGTAGAGAAGGCTACTGAAGGAGAGAACAACAGCCTGTTACACCCTATATGCCAACATGGAATGGATGATGAGGAAAGAGAAACATTAATGTGGAAGTTTGACAGCTACCTGGCATTAAAACACGTAGCACGA---GAGAAGCATCCGGAGTTCTAC------------------------------------AAAGACTGCTGA
		</sequence>
		<sequence>
			<taxon idref="A1|2011|UGA|KF859745"/>
			ATGGGTGCGAGAGCGTCAGTATTAAGTGGG---GGAAAATTAGATGCGTGGGAGAAAATTAGGTTAAGGCCAGGGGGAAAGAAAAAATATAGACTAAAACATCTAGTATGGGCAAGCAGGGAGCTGGAAAGATTCGCACTTAACTCTGGCCTTTTAGAAACAGCAGAAGGCTGTCAACAAATAATGGCACAGTTACAATCAGCTCTCGGG---ACAGGAACAGAAGGACTTAAATCATTGTTTAATACAGTAGCAACCCTCTATTGCGTACATCAACAGATAGAGGTAAAAGACACCAAGGAAGCTCTAGATAAAATAGAGGAAATACAAAAGAAG------------------------AGCAAG---CAAAAG---------------------------------ACACAA---CAAGCAGAAGCT---------------------GGCACAGGA------------------ACCAGT---------------------GTCAGCCAATATTACCCTATAGTGCAAAATGCACAAGGGCAAATGGTACACCAGGCCATATCACCTAGGACTTTGAATGCATGGGTGAAAGTAATAGAAGAAAAGGCTTTCAGCCCAGAAGTGATACCCATGTTTTCAGCATTGTCAGATGGAGCAACCCCACAAGATTTAAATATGATGCTGAATATAGTGGGGGGACACCAGGCAGCTATGCAAATGTTAAAAGATACCATTAATGAGGAAGCT---GCAGAATGGGACAGGTTACATCCAGCACAGGCAGGGCCTATTCCACCAGGCCAGATAAGAGACCCAAGGGGAAGTGACATAGCAGGAACTACTAGTACCATTCAAGAACAAATAACCTGGATG---ACA---------GGCAAC---CCACCTATCCCAGTGGGAGACATCTATAAAAGATGGATAATCCTGGGATTAAATAAAATAGTAAGAATGTATAGCCCTGTTAGCATTTTGGACATAAAACAAGGGCCAAAAGAACCCTTCAGAGACTATGTAGATAGATTCTTTAAAACTCTCAGAGCTGAGCAAGCCACACAGGAGGTAAAAGGTTGGATGACAGAAACTCTACTGATCCAAAATGCAAATCCAGATTGTAAATCCATTTTAAGAGCATTAGGAGCAGGGGCTACATTAGAAGAAATGATGACAGCATGCCAAGGAGTGGGAGGACCCAGCCATAAAGCAAGGGTTTTAGCTGAGGCAATGAGTCAAGCACAA---------------------CAGACAAATATA---ATGATG---CAGAGGGGTAAT------------TTTAAG---GGC---CAGAAGAGA---ATTAAATGTTTCAACTGTGGCAAAGAAGGA---CACCTGGCCAGAAATTGCAGGGCCCCTAGGAAAAAGGGCTGTTGGAAATGTGGGAAAGAAGGACACCAAATGAAAGACTGCACT------------GAGAGACAGGCTAATTTTTTAGGGAGAATTTGGCC---TTCCAGCAA---AGG---GAG---GCCAGGAAA---TTTTCCTCAAAG---------------------CAGACC------------------AGAGCCAACAGC------------------------------------------------------------CCCACCGGC------------AGAGCTCTTTGGGAT---GGG---------------GGAAGAGAT---AACCTCCCC------------------TCCGAATCAGGAGCA------------------GAAAGA---------CAG------------------------------GGA---ACAGGC---------CCCACCCTTTGCTTCCCTCAAATCACTCTTTGGCAACGACCCCTAGTCACAGTAAAAATAGGAGGACAGTTAAAAGAAGCTCTATTAGATACAGGAGCAGATGATACAGTATTA---GAAGATATAAATTTGCCAGGAAAATGGAAACCAAAAATGATAGGGGGAATTGGAGGTTTTATCAAGGTAAAACAGTAT---GATCAGATAGTTATAGAAATTTGTGGGAAAAAGGCTATAGGTACAGTGTTGGTAGGACCTACACCTGTC------AACATAATTGGAAGAAATATGTTGACCCAGATTGGTTGTACTTTAAATTTTCCAATTAGTCCTATTGACACTGTACCAGTAACATTAAAACCAGGAATGGATGGCCCAAAGGTTAAACAATGGCCATTGACAGAAGAAAAAATAAAAGCATTAACAGAAATTTGTACAGATATGGAAAAGGAAGGGAAAATCTCAAGGATTGGGCCTGAGAATCCATACAAT---ACTCCCATATTTGCTATAAAG---AAAAAAGACAGCACTAAA---TGGAGGAAATTAGTAGATTTCAGAGAACTCAATAAGAGAACTCAGGACTTTTGGGAAGTTCAATTAGGAATACCGCATCCA---GCAGGTTTA---AAGAAG---AAGAAATCAGTAACAGTACTAGATGTGGGAGATGCATAT---TTTTCAGTTCCTTTAGATGAAAGCTTTAGAAAGTATACCGCGTTCACCATACCTAGTACAAACAATGAGACACCAGGAATCAGGTATCAGTACAATGTGCTTCCACAGGGATGGAAAGGATCACCAGCAATATTCCAGAGTAGC---ATGACAAAAATCTTAGAGCCCTTTAGGTCAAAGAATCCAGAGATGATTATCTATCAGTACATGGATGATTTGTATGTAGGATCTGATTTAGAAATAGGGCAGCATAGAGCAAAAATAGAGGAGTTGAGAGCTCATCTATTGAGCTGGGGGTTTACTACACCAGACAAAAAGCATCAGAAAGAACCTCCATTTCTTTGGATGGGATATGAACTACATCCTGACAAATGGACAGTCCAG---CCTATACAGCTACCAGAT---AAG---------GACAGCTGGACTGTCAATGATATACAGAAATTAGTAGGAAAACTAAATTGGGCAAGTCAGATTTATCCAGGGATTAAAGTAAAACAACTGTGTAGGCTCCTTAGGGGAACCAAAGCACTAACAGATATAGTAACACTGACTGAGGAAGCAGAGTTAGAACTGGCAGAAAACAGG---GAGATTTTAAAAGACCCTGTGCATGGGGTATATTATGACCCATCAAAAGACTTAATAGCAGAAATACAGAAACAAGGGCAAGATCAATGGACATATCAAATTTATCAAGAGCCATTTAAAAATCTGAAAACAGGAAAATATGCAAGAAAA---AGATCTGCTCACACTAATGATGTAAGACAATTAACAGAAGTGGTGCAAAAAGTGGTCACAGAAAGCATAGTGATATGGGGAAAGACTCCTAAATTTAAATTACCCATACAAAAAGAAACATGGGAAACATGGTGGACGGACTATTGGCAGGCTACCTGGATTCCTGAGTGGGAGTTTGTCAATACCCCTCCCCTAGTAAAA---TTATGGTACCAG---TTAGAAAAAGACCCTATAGTAGGAGCAGAG---ACTTTCTATGTAGATGGGGCAGCTAGTAGGGAAACTAAGCTAGGAAAAGCAGGGTATGTCACTGACAGAGGAAGACAAAAGGTTGTTTCCCTAACTGAGACAACAAATCAAAAGACTGAGTTATATGCTATCTATCTAGCCTTGCAAGATTCAGGAGCAGAAGTAAATATAGTAACTGACTCACAGTATGCATTGGGAGTCATTCAGGCACAACCAGACAAGAGTGACTCAGAGTTAGTCAATCAAATAATAGAAAAACTAATAGGAAAGGACAAAGTCTACCTGTCATGGGTACCCGCACACAAGGGGATTGGGGGAAATGAACAAGTAGATAAATTAGTCAGTACCGGAATCAGGAAGGTGCTATTTTTAGATGGGATAGATAAGGCTCAA---GAA---GATCATGAAAGATATCACAGCAATTGGAGAACTATGGCTAGTGATTTTAATCTGCCACCTGTAATAGCAAAGGAGATAGTAGCCAGCTGTGACAAATGT---CAACTAAAAGGGGAAGCCATGCATGGACAAGTAGATTGTAGCCCAGGGATATGGCAATTAGATTGCACACATCTAGAAGGAAAAGTAATCCTGGTAGCAGTCCATGTAGCCAGTGGCTATATAGAAGCAGAGGTTATCCCAGCAGAAACAGGACAGGAAACAGCATACTTTCTGCTAAAATTAGCAGGAAGATGG---CCTGTAAAAATGGTGCACACAGACAATGGCAGTAACTTCACCAGTGCTGCATTTAAAGCAGCC---TGTTGGTGGGCAGGTGTCCAACAGGAATTTGGGATCCCCTACAATCCTCAAAGTCAAGGA---GTAGTGGAATCTATGAATAAGGAATTAAAGAAAATCATAGGACAGGTAAGAGAGCAAGCTGAACACCTTAAGACAGCGGTACAAATGGCAGTATTCATTCACAATTTTAAAAGAAAAGGGGGGATTGGGGGGTAC---------------------------------------------------AGTGCAGGG---------------------GAAAGGATA---ATAGACATAATAGCAACAGACATACAAACTAAAGAACTACAAAAACAAATTATAAAAATTCAAAATTTTCGGGTCTATTACAGGGACAGCAGAGATCCAATTTGGAAAGGACCAGCAAAACTACTCTGG---AAAGGTGAAGGGGCAGTAGTAATACAG------GACAACAGTGAAATAAAGGTAGTACCAAGAAGAAAAGCAAAGATCATTAGGGATTATGGAAAACAGATGGCAGGTGATGGTTGTGTGG---CAGGTAGACAGGATGAGG---ATTAGAACATGGAACAGTCTAGTGAAA---CATCATATGTATATCTCAAAGAAAGTTAATGGTTGGTGTTATAGACATCACTATGAAAGCAGGCATCCAAAAGTAAGTTCAGAAGTGCACATCCCACTAGGG---------GATGCTAAATTAGTAGTAAGAACATATTGGGGACTACATACAGGAGAAAAGGATTGGCACTTG---GGTCATGGGGTCTCCATAGAA---TGGAGGCTAAAAAGATATAGCACACAA---GTAGATCCTGACCTGGCAGACCAACTAATTCATCTGCATTATTTTGACTGTTTTTCAGAATCTGCCATCAGGAAAGCCATATTAGGACAAGTAGTTAGCCCTAGTTGTGAATACCAAGCAGGACATAAC---AAGGTAGGATCTCTACAATATTTGGCACTGAAAGCACTAATAACACCAACA------AAAACAAAGCCGCCTTTGCCAAGTGTCAGGAAATTAACAGAGGACAGATGGAACAAGCCCCAGAAGACCAGGGGCCCCAAAGAGAGCCATACAATGAATGGACATTAGAACTGTTAGAAGATCTTAAAAATGAAGCTGTCAGACATTTCCCTAGGCCATGGCTCCATGGATTAGGACAACATATATACAACACCTATGGGGATACTTGGGAAGGAGTTGAAGCTATAATAAGAATTCTGCAACAATTGATA---TTTGTT---CAT------TTCAGAATTGGGTGCCAACATAGCAGAATAGGCATT------ATTCGA---------GGGAGAAGAGGCAGA------AATGGATCCAGTAGATCCTAACCTAGAGCCCTGGAACCAT-CCGGGAAGTCAGCCTGCAACTGCTTGTAGCCCATGTTATTGTAAAAAGTGTTGCTATCATTGTCAAGTTTGCTTTTTGAACAAAGGCTTAGGCATCTCCTATGGCAGGAAGAAGC------GGAGAC---------AGCGACGTA---GAA------CTTCTCACAGCAGTAAGGATCATCAAGATCTTGTACCAAAGCAGTAAGTAAT-----------------------------AGT-ATG---CAACTT------------------------------------------------------CTAGAAATCTGGGCAATAGCA---GGACTTGTAGTAGCGCTAATCCTAGCAATAATTGTGTGGACTATA---GTAGGTATAGAATATAAG---AGATTGCAAAGACAA--AAGAAAATA------------GACAGGTTAATTGAAAGGATAAGAGAA---AGAGCAGAAGACAGT---GGCAATGAGA------------------GTGATGGGGATA---CAG---ATGATTTGG---CAAAACTTG------TGG---------------------------------AGATGGGGAACTATG---------ATTTTGGGGATGTTAATA---ATTTGT------------------------------AGTGTT---------GCA---------GGA------AACTTG---------TGGGTTACTGTCTACTAT---GGGGTACCTGTGTGGAGAGATGCAGAGACCACC------TTATTTTGTGCATCAGATGCAAAAGCATATGATACAGAAGTGCATAATGTC---TGGGCCACACATGCCTGTGTACCTGCAGACCCCAACCCACAAGAAATAGAGTTG---AAAAATGTGACAGAAAAGTTTAACATGTGGAAAAATAACATGGTAGAGCAGATGCATGCAGACATAATCAGTCTATGGGACCAAAGC---CTAAAG---CCA---TGTGTGAAGTTAACCCCTCTCTGCGTTACTCTAAAGTGTACAGACCTAGACCTTAATGGCACTCAGAGTCTTAAT-------------------------------------------------------------------------------------GGCACTCAGAGGCTAAATGGCACTGAGGTAGGTATG---ACAAACTGCTCTTTCAATACAACCACAGAATTAAGGGATAAGATAAGGAAAGAATATGCACTTTTTTATAGGCTTGATATAGTACAAATTAATGGA------------------------------------------------------------------------------------AGTGATAACAGTACATATAGATTAATAAATTGTAATACCTCAGCCATTAAACAGGCTTGTCCAAAGGTATCCTTTGAGCCAATTCCCATACATTATTGTGCCCCAGCTGGTTTTGCGATTCTA------AAGTGT---AAG---GAT------GCAGAGTTCAATGGAACAGGG---CCATGCAACAATGTCAGCACAGTACAATGCACACAT---GGGATCAGGCCAGTAGTATCAACTCAACTGCTGTTG---AATGGCAGTCTAGCAGAAAGAAAG------------------------------------GTAATGATTAGATCTGAAAATATCACAAACAATGCCAAAAACATAATAGTACAATTT------AAT------AAGTCT------GTAGAAATTAATTGTACCAGACCT-------AACAATAAT---------------------ACAAGAAAAAGTGTACGC---------------------------------------------------------------ATAGGACCAGGACAA---------ACA---TTCTATGTA---ACAGGTGAC---------ATA------ATAGGG---GATATAAGACAAGCACACTGTAATGTC---AGTAGAAAGAAATGGAATGACACTTTGAGAGAGGTAGTCAGCGAATTAAGG------AAATACTTTGGG---------------------AACAAAACAATAATCTTT------ACTAACTCC---TCAGGAGGGGATCTAGAGATTACAACACATAGTTTTAATTGTGGAGGAGAATTTTTCTATTGTAACACATCAGGCTTGTTTAATAGCACTTGGAACAATAGC-------------------------------------------------ACTCAAGAGTCTAATAGCACGGAGACTATAACT------------CTCCCA---TGCCGA---ATAAAG---CAAATTGTA---AATATG---TGG---------CAG---AGAGCAGGACAAGCCATATATGCCCCT------------CCCATCAAAGGAATAATAAAT------------------TGTAGATCAAACATT---------ACAGGACTAATATTAACAAGAGATGGTGGA------------------------------------------------------------CATAATAATACAAATGAAACCTTCAGGCCTGGAGGAGGAGATATGAGGGACAATTGGAGAAGTGAATTATATAAGTATAAAGTAGTAAAAGTTGAACCACTAGGAGTAGCACCCACCACGGCAAGGAGAAGAGTGGTG---------------CAGAGAGAAAAAAGAGCAGTA---TTTGGA------CTG---GGA---GCTGTCTTCATTGGGTTCTTAGGAGCAGCAGGAAGCACTATGGGC---GCGGCGTCAATAACGCTGACGGTACAGGCCAGACAATTATTGTCTGGCATAGTGCAACAGCAAAGCAATTTGCTGAGGGCTATAGAGGCTCAACAGCATCTGTTGAAACTCACGGTCTGGGGCATTAAACAGCTCCAGGCAAGAGTCCTGGCTCTGGAAAGTTACCTAAGGGATCAACAGCTCCTAGGAATTTGGGGCTGCTCTGGAAAACTCATCTGCACCACTAATGTGCCCTGGAACTCTAGTTGG------------AGT------------AATAAG---------------TCCCAA---GATGAGATATGG---CAAAACATGACCTGGTTGCAA---TGGGATAGAGAAATTAGCAATTACACAGATCTAATATACACTCTGATTGAAGAATCGCAGATCCAGCAGGAA---AAGAATGAA---CAAGACTTA---TTAGCATTG---GACAAGTGGGCAAATCTATGGAAT---TGGTTTGACATA---TCAAACTGGCTGTGGTATATA---AAAATATTTATAATGATAGTAGGAGGCTTAATAGGATTAAGAATAATT---TGTGCTGTGCTTGCTATAATAAATAGAGTTAGGCAGGGATACTCACCTCTATCGTTCCAGATCCATACCCCAAAC------CCAAGGGGT------CCCGACAGGCACGAAAGAATCGAAGAAGAAGGTGGA---GAGCAAGACAGAAACAGATCGACTCGATCAGCGAGCGGATTCTTAGCACTTGCCTGGGACGATCTGCGGAGCCTGTTCCTCTTCAGCTACCACCTCTTGAGAGACTTCATCTTGATTGCAGCGAGGACGGTGGAACTTCTGGGACACAGCAGTCTCAAGGGACTGAGACTGGGGTGGGAGGGCCTCAAG---TATCTG---TGGAATCTTCTATTA------TATTGGGGTCGGGAACTAAAA---AATAG-TGCCATCAATTTGCTTGATACCATA---GCAATAGCAGTAGCTGGCTGGACAGATAGGATTATAGAAATAGGACAAAGCATTGGT---------AGGGCT---------ATTCTTCACATACCTAGAAGAATCAGACAGGGTGCTGAAAGGGCT------TTGCTA---TAA----------------CATGGGGGGCAAATGGTCAAAA------AGTAGCATAGTGGGTTGGCCTGAGGTTAGGGAAAGAATAAGA------------AACACT---------------------------------------------------CCTGCT---CCTCCAGCA------------------------GCAAAAGGAGTAGGAGCAGTCTCTCAAGATTTAGATAAACATGGAGCAATCACAAGCAGT---AAC------CTAAATCACCCTAGT------AACACCTGGCTGGAAGCT---CAAGAGGAA---------GAA------GAGGTAGGCTTTCCAGTCAGGCCACAAGTACCTACAAGACCAATGACTTACAAGGCAGCTGTGGATCTCAGCCACTTT---TTA---AAAGAAAAGGGG---GGACTGGAAGGGTTAATTTACTCC---AGGAAAAGGCAAGAAATCCTTGAT------TTGTGGGTCTACCACACACAAGGCTTCTTCCCTGATTGGCAGAATTACACACCAGGGCCAGGGATCAGATTCCCACTAACATTTGGATGGTGCTTCAAGCTAGTACCAGTTGATCCAGAGGAAGTAGAGAAGGCTACTGAGGGAGAGAATAACAGCCTATTACACCCTATGTGCCAACATGGAATGGATGATGATGAAAGAGAAACATTAATGTGGAAGTTTGACAGCCGCCTGGCATTTCAACATACAGCCCGA---GAGATGCATCCGGAGTTCTAC------------------------------------AAAGACTGCTGA
		</sequence>
		<sequence>
			<taxon idref="A2|1987|COD|MH705163"/>
			ATGGGTGCGAGAGCGTCAGTATTAAGCGGG---GGAAAATTAGATGCTTGGGAGAAAATTCGGTTGAGACCAGGGGGAAGGAAAAAATATAGAATGAAACATTTAGTATGGGCAAGCAGGGAGCTGGAAAAATTCGCACTCAACCCTAGTCTTTTAGAAACAACAGAAGGATGTAGACAAATAATCGGGCAGTTACAACCAGCTCTCCCG---ACAGGAACAGAAGAACTTAGATCATTATATAATACAATAGCAGTCCTCTACTATGTACATCAAAAGATAGAGATAAAAGACACCAAGGAAGCTCTAGATAAAATAGAGGAAGAACAAAACAAA------------------------CATAAG---CAGAAG---------------------------------ACACAG---CATGCAGCAGCT---------------------AACACAGGA------------AGCAGCAGC---------------------------AGTCAAAATTACCCTATAGTGCAAAATGCACAAGGGCAAATGGTACACCAGGCCATATCACCTAGGACTTTGAATGCATGGGTCAAAGTAGTAGAAGAAAAGGCTTTCAGCCCAGAAGTAATACCCATGTTTTCAGCATTATCAGAAGGAGCCACCCCAGGTGACTTAAATATGATGCTAAACACAGTGGGGGGACATCAAGCAGCTATGCAAATGTTAAAAGATACCATCAATGAGGAAGCT---GCAGAATGGGACAGGGTCCATCCAGCACATGCAGGACCTATTCCACCAGGCCAGATGAGAGAACCAAGGGGAAGTGACATAGCAGGAACCACTAGTACCCTTCAGGAACAAATAGGATGGATG---ACC---------AGCAAC---CCGCCTATCCCAGTGGGAGAAATCTATAAAAAATGGATAATCCTGGGATTAAATAAAATAGTAAGAATGTATAGCCCTGTCAGCATATTGGACATAAGACAAGGGCCAAAAGAACCCTTTAGAGACTATGTAGATAGGTTCTTTAAAACTCTCAGAGCTGAGCAAGCTACACAGGAGGTAAAAAACTGGATGACAGACACCTTGCTGGTCCAAAATGCGAACCCAGATTGCAAATCCATCTTGAGAGCATTAGGACCAGGGGCTACATTAGAAGAAATGATGACAGCATGCCAGGGAGTGGGAGGACCCAGCCATAAGGCAAGGGTTTTGGCTGAAGCAATGAGCCAAGTACAAAAT---------------ACAAATCCAAACATA---ATGATG---CAGAGAAGCAAT------------TTTAGG---GGT---CAAAAAAGA---ATTAAGTGTTTCAACTGCGGCAAGGAAGGA---CACCTAGCCAGAAATTGCAGGGCCCCTAGGAAAAAGGGCTGCTGGAAATGTGGGAAGGAAGGACATCAAATGAAAGACTGCACT------------GAGAGACAGGCTAATTTTTTAGGGAAAATTTGGCC---TTCCAACAA---AGG---GAG---GCCAGGGAA---TTTCCATCAGAG---------------------CAGAAC------------------AGAGCCAACAGC------------------------------------------------------------CCCACCAGC------------AGAGAACCTTGGAAT---GGG---------------GGAAGAGAT---AACCTCCTC------------------GCCGAAGCAGGA---------------------------------------------------------------------CGT---------------------TCCTGCAATTTCCCTCAAATCACTCTTTGGCAACGACCCCTTGTCACAGTAAAAATAGAAGGACAGCTAAAAGAAGCTCTATTAGATACAGGAGCAGATGATACAGTGTTA---GAGGACATAAATCTGCCAGGAAAATGGAAACCAAAAATGATAGGGGGAATAGGAGGTTTTATCAAAGTAAGACAATAT---GATCAGATAGTTATAGAAATTTGTGGAAAAAGGGCCATAGGTACAGTATTAGTAGGACCTACACCTGTC------AACATAATTGGAAGAAATATGCTGGTTCAGCTTGGTTGTACTTTAAATTTTCCAATTAGTCCTATTAAAGCTGTACCAGTAAAATTAAAGCCAGGAATGGATGGCCCAAAGGTTAAACAATGGCCATTGACAGAAGAAAAAATAAAAGCATTAACAGAAATTTGTAGAGAAATGGAAAAGGAAGGAAAAATTTCAAAAATTGGGCCTGAAAATCCATACAAC---ACTCCAGTGTTTGCTATAAAG---AAAAAAGACAGCACTAAA---TGGAGAAAATTAGTAGATTTCAGAGAACTCAATAAGAGAACTCAAGACTTCTGGGAAGTTCAGTTAGGAATACCACATCCA---GCAGGATTA---AAAAAG---AAAAAATCAGTAACAGTACTAGATGTGGGGGACGCATAT---TTTTCCGTTCCCTTACATGAAGACTTCAGAAAATATACTGCATTCACCATACCTAGTACGAACAATGAGACACCAGGAGTTAGGTACCAATACAATGTACTTCCACAGGGATGGAAAGGATCACCATCAATATTCCAGAGTAGC---ATGACAAAAATCTTAGAGCCATTTAGAGCAAAAAATCCAGAGATAGTCATCTACCAATACATGGATGACTTGTATGTAGGATCTGATTTAGAAATAGGTCAGCATAGAGCAAAAATAGAAGAATTAAGGGCTCATTTATTGAGATGGGGATTTACTACACCAGACAAAAAACATCAGAAAGAGCCTCCTTTTCTTTGGATGGGATATGAGCTTCATCCTGACAAATGGACAGTCCAG---CCTATAAAGCTGCCAGAA---AAA---------GACAGCTGGACTGTCAATGATATACAGAAATTAGTAGGAAAGTTAAATTGGGCAAGTCAGATTTATGCAGGAATTAAAGTGAAGCAACTGTGTAGACTCCTTAGAGGAGCCAAAGCACTAACAGACGTAGTACCACTGACTAAAGAAGCAGAATTAGAAATGGAAGAGAACAGG---GAGATTCTAAAAGACCCTGTACATGGGGTATACTATGACCCATCAAAAGACTTAATAGCAGAAATACAGAAACAAGGGCAAGACCAATGGACATATCAAATTTATCAAGAACCATTTAAAAATCTAAAAACAGGGAAATATGCAAAAAAG---AAGTCCACCCACACTAATGATGTAAAACAATTAACAGAAGCAGTACAAAAAATAGCCATGGAAAGCATAGTAATATGGGGAAAGACTCCTAAATTTAGATTACCCATACAAAGAGAAACATGGGAGACATGGTGGACGGAGTATTGGCAGGCTACCTGGATTCCTGAGTGGGAGTTTGTCAATACCCCTCCTCTAGTAAAA---CTATGGTACCAG---TTAGAAAAAGAACCCATAGCAGGAGCAGAA---ACTTTCTATGTAGATGGGGCAGCTAATAGGGAGACTAAACTAGGAAAGGCAGGGTATGTCAGTGGCAGAGGAAGACAAAAAATTGTCTCCCTGACGGAGACAACAAATCAAAGGACTGAATTACATGCAATCTATTTGGCTTTACAGGACTCAGGGTTAGAAGTAAACATAGTAACAGATTCACAGTATGCATTAGGAATCATTCAGGCACAACCAGATAGGAGTGAATCAGAGTTAGTCAATCAAATAATAGAAAAGTTAATAGGAAAGGAAAGGGTCTACCTGTCATGGGTACCAGCACACAAAGGGATTGGAGGAAATGAACAGGTAGACAAATTAGTCAGTTCTGGAATCAGGAAAGTGTTATTTTTAGATGGGATAGATAAGGCTCAA---GAA---GAACATGAGAGATATCACAGTAATTGGAGAGCCATGGCTCATGACTTTAATCTGCCACCTATAGTCGCAAAAGAAATAGTAGCTAGCTGTGATAAATGT---CAGCTAAAAGGGGAAGCCATGCATGGACAAGTAGACTGTAGTCCAGGAATATGGCAACTAGATTGCACACATCTAGAAGGAAAAGTTATCCTGGTAGCAGTCCATGTAGCCAGTGGCTATATAGAAGCAGAAGTCATCCCAGCAGAAACAGGACAGGAGACAGCATACTTTATATTAAAACTAGCAGGAAGATGG---CCAGTAAAAGTAATACATACAGACAATGGACCCAATTTCATCAGTGCAACAGTTAAGGCAGCC---TGTTGGTGGGCAGGTGTCCAACAGGAATTTGGAATTCCCTACAATCCCCAAAGTCAAGGA---GTAGTGGAATCTATGAATAAAGAATTAAAGAAAATCATAGGGCAGGTAAGAGATCAAGCTGAACACCTTAAGACAGCAGTACAAATGGCAGTATTCATCCACAATTTTAAAAGAAAAGGGGGGATTGGGGAATAC---------------------------------------------------AGTGCAGGG---------------------GAAAGAATA---ATAGACATAATAGCAACAGATATACAAACTAAAGAATTACAAAGACAAATTATAAAAATCCAAAATTTTCGGGTTTATTACAGAGACAGCAGAGATCCAATTTGGAAAGGACCAGCAAAACTCCTCTGG---AAAGGTGAAGGGGCAGTAGTAATACAA------GACAAGAGTGAGATAAAGGTAGTACCAAGAAGAAAAGTAAAGATCATTAGGGATTATGGAAAACAGATGGCAGGTGATGATTGTGTGG---CAGGTAGACAGGATGAGG---ATTAGAACATGGAACAGTTTAGTAAAA---CATCATATGTATGTTTCAAGAAAAGCTAACGGTTGGTTCTATAGACATCATTATGAAAGCAGACATCCAAGAGTAAGTTCAGAAGTACATATCCCACTAGGG---------TACTCTAGATTAATAGTAAGAACATATTGGGGTCTGCACCCAGGAGAAAAAGACTGGTACTTG---GGTCATGGGGTCTCCATAGAA---TGGAGGCAGAAAAGATATAGTACACAA---GTAGACCCTGATCTGGCAGACCATCTAATCCATCTGTATTATTTTGACTGTTTTTCAGAATCTGCCATAAGGAAAGCCATATTAGGAGAAATAGTTAGTCCTAGGTGTGAATATCAAGCAGGACATAAC---AAGGTAGGATCTTTGCAATATTTGGCATTGAAAGCGTTAGTAGCTTCAACA------AGGACAAAGCCACCTTTGCCTAGTGTTAGAAAATTAGTAGAGGATAGATGGAACAAGCCCCAGAAAACCAGGGGCCACAGAGGGAGCCATACAATGAATGGGTGTTAGAACTGTTAGAGGAGCTCAAGCAGGAAGCTATTAGACATTTCCCTAGGCAGTGGCTACATGGCCTGGGACAACTTATCTATCATACCTATGGAGATACTTGGGAAGGAGTTGAAGCTATAACAAGAACTTTGCAACAATTACTG---TTTGTC---CAT------TTCAGAATTGGGTGCCAACATAGCAGAATAGGCATT------ACTCGA---------AGAAGAAGAGTAAGG------GATGGAGCCAGTAGACCCTAAACTAGAGCCCTGGAACCAT-CCGGGAAGTCAGCCTAAAACTGCTTGTAACAAGTGTTATTGTAAAAAGTGTTGCTATCATTGCCAAAGGTGCTTTCTAAACAAAGGCTTAGGCATCTCCTATGGCAGAAAGAAGC------AGAGAC---------CCCGACGAG---GAC------CTTCTCCAAGCAGTAAGGATCATCAAAATCCTATACCAAAGCAGTAAGTAGTAGTAATT---------------AATATATGTA-ATG---TTACCT------------------------------------------------------TTAAAAATATTGTCAATAGTA---GGACTGATAGTAGCGTTAATCTTAGCAACAGTTGTATGGACTATA---GTATTTATAGAATATAAG---AAAATTAAGAAGCAA--AGGAGAATA------------GACTGGTTAATCAAGAGAATAAGTGAA---AGAGCAGAAGATAGT---GGCAATGAGA------------------GTGATGGAGACA---CAG---AAGAATTGT---CAACACTTG------TGG---------------------------------AGATGGGGAATCTTG---------ATTTTTGGGATGCTCATA---ATTTGT------------------------------AAGGCT---------ACA------------------AATTTG---------TGGGTCACAGTATACTAT---GGAGTACCTGTATGGAGAGATGCAGAAACCACC------CTATTTTGTGCATCAGATGCCAAAGCATATGATACAGAGGTGCATAATGTC---TGGGCCACACATGCCTGTGTACCCACAGACCCCAACCCACAAGAAGTAAACCTG---GAAAATGTAACAGAAGATTTTAACATGTGGAAAAATAGCATGGTAGAGCAGATGCATGTAGATATAATCAGTCTATGGGATCAAAGC---CTAAAG---CCA---TGTGTAAAATTAACCCCTCTCTGCGTTACTTTAAATTGTAGCAATGCCACCGTCAATAGCACC-------------------------------------------------------------------------------------------------------------AATAGCACCATCACTGAAGAAATA---AAAAACTGCTCTTACAAGGTTACCCCAGAACTAAAAGATAAGCCACAGAGAGTCTATTCACTGTTTTATAAACTTGATGTAGTACAAATTAGTAGTAGTACA------------------------------------------------------------------------CAGAAGGATAATGGTACTCAGTATAGACTAATAAATTGTAATACCTCAGTCCTTACCCAAGCTTGTCCAAAGGTATCCTTTGAGCCAATTCCTATACATTATTGTGCTCCAGCTGGTTTTGCGATTCTA------AAGTGT---AAG---GAT------AAGGAATTCAATGGAACAGGG---TCATGCAAGAATGTTAGCTCAGTACAATGCACACAT---GGAATTAGGCCAGTAGCATCAACTCAACTACTGTTG---AATGGCAGCCTAGCAGAAGGAAAG------------------------------------ATAATGATTAGATCTGAAAATATTACAGACAATGCCAAAAACATAATAGTACAGTTT------AAT------GAGTCT------GTACCAATTAATTGTAGCAGGCCC-------AACAACAAT---------------------ACAAGAAAAAGTATACGC---------------------------------------------------------------TTTGGACCAGGACAA---------GCC---TTCTAT------ACAAATGAC---------ATA------ATAGGG---GATATAAGACAAGCACATTGTAATATC---AGCAAAACAAAATGGAATGACACTTTACAAAAGATAGTTGAACAATTAAGA------GAACACTTCCCT---------------------AATAAAACAATAGTCTTT------AAAAAACCC---TCAGGAGGGGACCTAGAAATTACAACACATAGTTTTAATTGTGGGGGAGAATTTTTCTATTGCAATACAACAGCCCTGTTTAATAGCACGTGGGAGAATGAGAATGACACGGCC----------------------------AACATACAGAAGAATGGCACGGAGTCAAATGACACTATAACA------------CTCCCA---TGCAGA---ATAAAA---CAAATTATA---AACATG---TGG---------CAG---AGAGTAGGACGAGCAATGTATGCCCCT------------CCCATTGCAGGAGTAATAAAG------------------TGTACATCAACCATT---------ACAGGAATAATATTGACAAGAGATGGTGGG------------------------------------------------GAT---AGTGGGAACAATACCAGGGAGGAGATCTTCAGACCTGGAGGAGGAGATATGAGGGACAATTGGAGAAGTGAATTATATAAGTATAAAGTAGTAAAACTTGAACCACTAGGAGTAGCACCCACCAAGGCAAGGAGAAGAGTGGTG---------------GAGAGAGAAAAAAGAGCAGTT------GGA------CTG---GGA---GCTGTCTTCCTTGGGTTCTTGGGAGCAGCAGGAAGCACTATGGGC---GCAGCGTCAATAACGCTGACGGTACAAGCCAGACAATTATTGTCTGGCATAGTGCAACAGCAAGGCAATTTGCTGAAGGCTATAGAGGCTCAACAGCATCTGTTGAAACTCACGGTCTGGGGCATTAAACAGCTCCAGGCAAGAGTCCTGGCTGTGGAAAGATACCTACAGGATCAACAGCTCCTGGGAATTTGGGGCTGCTCTGGTAAACTCATCTGCACCACTAATGTACCCTGGAACTCTAGTTGG------------AGT------------AATAAG---------------ACTCAG---AGTGAGATTTGG---GACAACATGACCTGGTTGCAA---TGGGATAAAGAAATTAGCAATTACACAGATACAATATACAGACTACTTGAAGACTCGCAGAACCAGCAGGAA---AAAAATGAA---CAAGACTTA---TTGGCATTA---GACAAATGGGCAAGTTTGTGGAGT---TGGTTTGACATA---ACAAAATGGCTGTGGTATATA---AAAATATTTATAATGATAGTAGGAGGCTTAATAGGATTAAGAATAGTT---GTTGCTATAATTTCTGTAGTAAGTAGAGTTATGGGGGGATACTCACCTTTGTCATTTCAGATCCCTACCCCAAAC------CAAGAGGGT------CTCGACAGGCCCGGAAGAATCGAAGAAGGAAGTGGA---GAGCAAGGCAGAGACAGATCGATTCGATTAGTGAGCGGATTCTTAGCACTTGCCTGGGACGATCTGCGGAGCCTGTGCCTCTTCAGCTACCACCGCTTGAGAGATTGCATCTTGATTGCAGCGAGGACTGTGGAACTTCTGGGACACAGCAGTCTCAAGGGACTGAGACTGGGGTGGGAAGGCCTCAAA---TATCTG---TGGAATCTTCTATTC------TATTGGGGTCGGGAATTGAAG---AGTAG-TGCTATTAGTTTATTTGATACCATA---GCAGTAGCAGTAGCTGAGTGGACAGATAGAGTTATAGAAATAGGACAAAGAATTTGC---------AGAGCT---------ATTCGCAACATACCTAGAAGAATCAGACAGGGCTTCGAAAGGGCT------TTACTA---TAA----------------AATGGGGGGCAAGTGGTCAAAA------AGTAGCATAGTGGGATGGCCTGCGGTTAGGGAGAGAATAAGA------------AAAACT------------------------------------------------------------CCTCCAGCA------------------------GCAGAAGGAGTAGGAGCAGTGTCTCAAGATTTAGCTACACGTGGAGCAATCACAAGCAGT---AATACAGCAGCTAATAATCCTAAT------TGCGCCTGGCTGGAAGCG---CAAGAAGAG---------GAA---GAGGAAGTAGGCTTCCCAGTCAGGCCACAGGTACCTGTAAGACCAATGACCTTCAAGGGAGCTATGGATCTCAGCCACTTT---TTA---AAAGAAAAGGGG---GGACTGGATGGGTTAATTTACTCC---CAGAAAAGACAAGACATCCTTGAT------CTGTGGGTCTACCACACACAAGGCTTCTTCCCTGATTGGCAGAATTACACACCAGGGCCAGGGATCAGATACCCACTAACATTTGGATGGTGCTTCAAGCTAGTACCAGTTGATCCATCTGAGGTAGAAGAGGCTACTGAGGGAGAGAACAACAGCTTATTACACCCTATATGCCAACATGGAATAGAGGACCCTGAGAGAGAAGTGTTAAGGTGGAAGTTTGATAGTCGCCTGGCACTGAGACACAGAGCCCGA---GAGCTGCATCCGGCTTTCTAC------------------------------------AAAGACTGCTGA
		</sequence>
		<sequence>
			<taxon idref="A3|2001|SEN|AY521631"/>
			NNNNGTGCGAGAGCGTCAGTATTAAGCGGG---GGAAAATTAGATGCATGGGAGAAAATTCGGTTAAGGCCAGGGGGAAAGAAAAAATATAGAATGAAGCATCTAATATGGGCAAGCAGGGAGCTGGAAAGATTTGCACTTAACCCTAGCCTTTTAGAAACAGCAGAAGGATGTCAACAGATAATAGAACAGTTACAATCAGCTCTCAAG---ACAGGAACAGAAGAACTTAAATCATTATTTAATACAGTAGCAACCCTCTATTGTGTACATCAACGGATAGAGGTGAAAGATACCAAGGAAGCTTTAGATAAAATAGAGGAAATACAAAAGAGG------------------------CACAAG---CAAAAA---------------------------------ACACAG---CAGGCAGCAGCA------------------GCTGACACAGGA------------AGCAGCAGACAG---------------------GTCAGCCAAAATTACCCTATAGTGCAAAATTCACAAGGGCAAATGGTACACCAGTCCTTATCACCTAGGACTTTGAATGCATGGGTGAAAGTAATAGAAGACAAGGGTTTTAGCCCAGAAGTAATACCCATGTTTTCAGCATTATCAGAGGGAGCCACCCCACACGATTTAAATATGATGCTGAATATAGTGGGGGGACACCAAGCAGCTATGCAAATGTTAAAAGATACCATCAATGAGGAAGCT---GCAGAATGGGACAGAGTACATCCAGTACATGCAGGGCCTATTCCACCAGGCCAGATGAGAGAACCAAGGGGAAGTGACATAGCAGGAACTACTAGTAACCTTCAAGAACAAATAGGATGGATG---ACA---------AGTAAT---CCACCTGTCCCGGTGGGAGACATGTATAGAAGATGGATAATCCTAGGATTAAATAAGATAGTAAGAATGTATAGCCCTGTTAGCATTTTGGACATCAGACAAGGGCCAAAAGAACCCTTTAGAGACTATGTAGATAGGTTCTTTAAATGTCTCAGAGCTGAGCAGGCTACACAGGAAGTAAAAAACTGGATGACAGAAACCTTGCTGGTCCAAAATGCGAATCCAGACTGTAAGTCCATTTTAAGAGCATTAGGATCAGGGGCTACACTAGAAGAAATGATGACAGCATGCCAGGGAGTGGGAGGACCCGGCCATAAAGCAAGGGTTTTGGCTGAGGCAATGACCCAAGTACAA---------------------CATGCAAACATA---ATGATG---CAGAAAGGCAAT------------TTTAAG---GGT---CAGAAAAGA---ATTAAGTGTTTCAATTGTGGCAAAGAAGGA---CACCTAGCCAGAAATTGCAGGGCCCCTAGGAAAAAGGGCTGTTGGAAATGTGGGAAGGAGGGACACCAAATGAAAGACTGCACT------------GAAAGACAGGCTAATTTTTTAGGGAAAATTTGGCC---TTCCAGCAA---GGG---GAG---GCCAGGGAA---TTTTCCTCAGAG---------------------CAGACC------------------AGAGCCAACAGC------------------------------------------------------------CCCACCAGC------------AGAGCTCCTTGGGAG---GGG---------------GGAAGAGAT---AACCCCCTC------------------TCCGAAGCAGGAGCA------------------GAAGGA---------CAG------------------------------GGA---ACAACC------------TCCTTTAATTTCCCTCAAATCACTCTTTGGCAACGACCCCTTGTCACAGTAAAAGTAGGAGGACAGCTAAAAGAGGCGCTATTAGATACAGGAGCAGATGATACAGTATTA---GAAGACATAAATTTGCCAGGGAAATGGAAACCAAAAATGATAGGGGGAATTGGAGGTTTTATCAAAGTAAGACAATAT---GATCAGATACTTATAGAAATTTGTGGAAAAAAGGCTATAGGTACAGTATTGGTCGGACCTACACCTGTC------AACATAATTGGAAGAAACATGTTGACTCAGATTGGTTGTACTTTAAATTTTCCAATTAGTCCTATTAAAACTGTACCAGTAACATTAAAGCCAGGAATGGATGGACCAAAGGTTAAACAATGGCCATTGACAGAAGAAAAAATAAAAGCATTGACAGCAATTTGTAAAGAGATGGAAGAGGAAGGAAAAATTTCAAAAATTGGGCCTGAAAATCCATACAAT---ACTCCAGTATTTGCTATAAAG---AAAAAGGACAGTACCAAA---TGGAGGAAATTAGTAGATTTCAGAGAGCTCAATAAAAGAACTCAGGACTTCTGGGAAGTTCAATTAGGGATACCGCATCCA---GCGGGTTTG---AAACAG---AAAAAATCAGTAACAGTACTGGATGTGGGGGACGCATAT---TTTTCAGTTCCTTTAGATGAAGGCTTTAGAAAGTATACTGCGTTCACCATACCTAGTACAAACAATGAGACACCAGGAGTCAGATATCAGTACAATGTACTACCACAGGGATGGAAAGGATCACCAGCAATATTCCAGTATAGC---ATGACAAAAATCTTAGAGCCCTTTAGATCACAAAATCCAGAAATAATTATCTATCAATACATGGATGACTTGTATGTAGGATCGGATTTAGAAATAGGGCAGCATAGAACAAAAATAGAGGAGCTGAGAGCTCATCTATTGAAATGGGGACTTACTACACCAGACAAAAAGCATCAGAAAGAACCTCCATTCCTATGGATGGGATATGAACTCCATCCTGACAAATGGACAGTCCAG---CCTATACAGTTGCCAGAC---AAA---------GACAGCTGGACTGTCAATGATATACAGAAGTTAGTGGGAAAACTAAATTGGGCAAGTCAAATTTATCCAGGGATTAAAGTAAAGCAACTGTGTAAACTCCTCAGGGGAGCCAAAGCACTAACAGATGTAGTAGTATTGACTGAGGAAGCAGAATTAGAATTGGCAGAGAACAGG---GAGATTCTAAAAGACCCTGTGCATGGGGTATATTATGACCCATCAAAAGACTTAGTAGCAGAAATACAGAAACAAGGGCAAGACCAATGGACATATCAAATCTATCAAGAGCCATTTAAGAATCTGAAAACAGGAAAATATGCAAGAAAA---AGGTCTGCTCATACTAATGATGTAAGACAATTAGTAGAAGTAGTGCAAAAGATAGTCACAGAAAGCATAGTAATATGGGGAAAGACCCCTAAATTTAAACTACCCATACAAAAAGAAACATGGGACACATGGTGGACGGAGTATTGGCAGGCTACCTGTATTCCTGAATGGGAGTTTGTCAATACCCCTCCTCTAGTAAAA---TTATGGTACCAG---TTAGAGAAGGACCCCATAGTAGGAGCAGAG---ACCTTCTATGTAGATGGAGCAGCTAATAGGGAGACTAAGCTAGGGAAAGCAGGGTATGTCACTGACAGAGGAAGACAAAAGGTTGTTTCCTTAACTGAGACAACAAATCAAAAGACTGAATTACATGCAATTCACCTAGCCTTGCAGGATTCAGGATCAGAAGTAAATATAGTAACAGACTCACAGTATGCATTAGGAATCATTCAGGCACAGCCAGACAGGAGTGAATCAGAGATAGTCAATCAGATAATAGAAAAGCTAATAGAGAAGGAAAAAGTATACCTGTCATGGGTACCAGCACACAAGGGGATTGGAGGAAATGAACAAGTAGATAAATTAGTTAGTAATGGAATCAGGAAGGTGCTGTTTTTAGATGGGATAGATAAGGCTCAA---GAA---GAACATGAAAGATATCACAGCAACTGGAGAACTATGGCTAGTGATTTCAATTTGCCACCTATAGTAGCAAAGGAAATAGTAGCCAGCTGTGATAAATGT---CAACTAAAAGGGGAAGCCAAGCATGGACAAGTAGACTGTAGTCCAGGAATATGGCAACTAGACTGCACACATCTAGAAGGAAAAGTCATTATAGTAGCAGTCCATGTAGCCAGTGGCTATATAGAAGCAGAAGTTATCCCAGCAGAAACAGGACAGGAAACAGCATACTTCCTGTTAAAATTAGCAGGAAGATGG---CCAGTAAAAGTAATACACACAGACAATGGCAGCAACTTCACCAGTGCTGCAGTGAAAGCAGCC---TGTTGGTGGGCAAATATCCAACAGGAATTTGGAATTCCCTACAATCCCCAAAGTCAAGGA---GTAGTGGAATCTATGAATAAGGAATTAAAGAAAATCATAGGGCAGGTAAGAGAGCAAGCTGAACACCTTAAGACAGCAGTACAAATGGCAGTATTCATTCACAATTTTAAAAGAAAAGGGGGGATTGGGGGGTAC---------------------------------------------------AGTGCAGGG---------------------GAAAGAATA---ATAGACATAATAGCAACAGACATACAAACTCAAGAATTACAAAAACAAATTATAAAAATTCAAAATTTTCGGGTTTATTACAGGGACAGCAGAGACCCAATTTGGAAAGGACCAGCAAAACTACTCTGG---AAAGGTGAAGGGGCAGTAGTAATACAG------GACAATAGTGATATAAAGGTAGTACCAAGAAGAAAAGCAAAGATCATTAGGGACTATGGAAAACAGATGGCAGGTGATGATTGTGTGG---CAGGTAGACAGGATGAGG---ATTAAAACATGGAACAGTTTAGTGAAA---CACCATATGTATGTCTCAAGGAAAGCTAAAAAGTGGGTTTATAAACATCACTATGAAAGCAGGCATCCAAAAGTAAGTTCAGAAGTATATATCCCACTAGGG---------GAGGCTATATTAGTAGTAAGAACATACTGGGGCCTGCACCCAGGAGAACGAGACTGGCAATTA---GGTCATGGGGTCTCCATAGAA---TGGAGACAGAAAAGATATAGCACACAA---ATAGATCCTGACCTAGCAGACCAACTAATTCATCTGCATTATTTTAACTGTTTTTCAGACTCTGCCATAAGGAAAGCCTTATTAGGACAAATAGTTAGACCTAGTTGTGAATATCAAGCAGGACATAAC---AAGGTAGGATCTTTACAATATTTGGCACTGAAAGCATTAGTAACACCAGAA------AGGACAAAGCCACCTTTGCCTAGTGTTAGAAAATTAACAGAGGATAGATGGAACAAGCCCCAGAAGACCAGGGGCCACAGAGGGAGCCATACAATGAGTGGATGTTAGAACTGTTAGAGGATCTTAAGCATGAAGCTGTTAGACATTTCCCTAGGCCATGGCTTCATGGGTTAGGACAATATGTCTATAACACCTATGGGGATACTTGGGAAGGAGTTGAAGCTATAATACAAATCTTGCAACAACTACTT---TTTGTT---CAT------TTCAGAATTGGGTGTCAACATAGCAGAATAGGCATT------ACTCGA------AGAGGGAGAAGAGGCAGG------GATGGAGCCAGTAGATCCTAACCTAGAGCCCTGGCAACAT-CCGGGAAGTCAACCTAAAACTGCTTGTAGCAATTGTTATTGTAAAGCATGTTGCTGGCATTGTCAAGCTTGCTTTCTGAACAAAGGCTTAGGCATCTCCTATGGCAGGAAGAAGC------GGAGAC---------AGCGACGAG---GAA------CTCCTCAGAGCAATAAGGATCATCAGAATCCTGTACGAAAGCAGTAAGTAGTAGCAATT---------------AGTATATGTA-ATG---CAGGCT------------------------------------------------------CTGGAAATCTGTGCAATAATA---GGACTGATAGTAGCAGTAATCTTAGCAATAGTAGTGTGGACTATA---GTAGGGATAGAATATAAG---AAATTGAGAAAGCAG--AGAAAAATA------------GACAGGTTAATTGAGAAAATAAGAGAA---AGAGCAGAAGACAGT---GGCAACGAGA------------------GTGATGGGGATA---CAG---AGGAACTGT---ACACCCTGG------TGG---------------------------------AGGTGGGGGATAATA---------TTCCTTGGATTGATAATA---ATTTGT------------------------------AAGGCT---------ACA---------GAA------AAGTTG---------TGGGTCACAGTCTACTAT---GGGGTACCGGTGTGGAAAGACGCAGAGACCACC------CTATTTTGTGCATCAGATGCTAAAGCATATGAGCGAGAAGTGCATAATGTT---TGGGCTACACACGCCTGTGTGCCCACAGACCCCAACCCACAAGAAATAGATTTG---GAAAATGTGACAGAAGAGTTTAACATGTGGAAAAATAATATGGTGGAGCAGATGCATACAGATATAATCAGTCTATGGGACCAAAGC---TTAAAG---CCA---TGTGTAAAGTTAACCCCTCTCTGCGTTACTTTAAACTGCCACAACGTCACCAAGACCAATTCCAATTCCAAT-------------------------------------------------------------------------------------------TCCAGTGTCAAAAATGAAATGCCTGGAGAAATA---AAAAACTGCTCGTACAATGTAACCACAGCAATAAGAGATAAGAGGCAGAATGTATATTCGCTTTTTTATAGAGTTGATGTAGTACCAATTAATGAAAATAGT---------------------------------------------------------------------AATAGTAGTGAGAATAGTAGTGAGTATAGACTAATAAATTGTAATACTTCAGCCATTACACAGGCTTGCCCAAAGGTAACCTTTGAGCCAATTCCCATACATTATTGTGCCCCAGCTGGTTTTGCGATTCTA------AAGTGT---AAG---GAT------AAGGATTTCAATGGAACAGGA---ACATGCAGGAATGTCAGCACAGTACAATGCACACAT---GGAATCAAGCCAGTAGTGACAACTCAACTGCTGTTG---AATGGCAGTCTAGCAGAAGGAAAG------------------------------------GTAATGATTAGATCTGAAAATCTCACAAACAATGCCAAAACCATAATAGTACAGCTT------GAT------GAGCCT------GTATACATTAATTGTACCAGACCC-------AACAACAAT---------------------ACAAGGAAAAGTGTACAT---------------------------------------------------------------ATAGGACCAGGACAG---------GCA---TTCTATGCA---ACAGGAGAC---------ATA------ATAGGG---GATATAAGACAAGCACATTGTAATGTC---AGTAGAGAAGATTGGAATAAAACTTTATATAAGGTGGTTGAACAATTAAGA------AAGCACTTTAAC---------------------AACAGAACAATAAACTTT------ACTGCACCC---TCAGGAGGGGATTTAGAAATTACAACACATAGCTTTAATTGTGGAGGAGAATTTTTCTATTGCAATACATCAGGCCTGTTTAATAGTACTTGGTATAATAGTACTTGGAATAAC----------------------------ACTGACAGCACACAGAAATCAAATGGCACGGAGAAAATAACT------------CTCCCA---TGCAGA---ATAAAA---CAAGTTATA---AAAATG---TGG---------CAA---AGAGTAGGACAAGCAATGTATGCCCCT------------CCCATTCAAGGAGTAATAAAA------------------TGTGTATCAAACATT---------ACAGGGATACTGCTAACAAGAGATGGGGGG---------------------------------------------------------AACCTTAATAGCTCATTTGAGACGTTCAGACCTGGAGGAGGAAATATGAAGGACAATTGGAGAAGTGAATTATATAAATATAAAGTAGTAAAAATTGAACCACTAGGAGTAGCACCCACCAAGGCAAAGAGAAGAGTGGTG---------------GAGAGAGAAAAAAGAGCGGTC------GGA------CTG---GGA---GCTGTCTTCCTTGGGTTCTTAGGAGCAGCAGGAAGTACTATGGGC---GCGGCGTCAATAACGCTGACGGCACAGGCCAGACAATTATTGTCTGGTATAGTACAACAGCAGAGCAATCTGCTGAGGGCTATAGAGGCTCAACAGCAAATGTTGAAACTCACGGTCTGGGGCATTAAACAGCTCCAGGCAAGAGTCCTGGCTGTGGAAAGGTACCTAAAGGATCAACAGCTCCTAGGAATTTGGGGTTGCTCTGGAAAACTCATCTGCACCACTAATGTGCCTTGGAACTCTAGTTGG------------AGT------------AATAAA---------------TCTTAT---AGTGAAATATGG---GATAATATGACTTGGCTGCAA---TGGGATAAAGAAATTAGCAATTACACAGACTTAATATATAATCTAATTGAAGAATCGCAGAACCAGCAGGAA---AAGAATGAA---CAAGACTTA---TTGGCATTG---GACAAGTGGGCAAGTCTATGGAAT---TGGTTTAACATA---TCAAATTGGCTATGGTACATA---AGAATATTTATAATGATAGTAGGGGGCTTAATAGGATTAAGAATAGTT---TTTACTGTACTTTCTATAATAAATAGAGTTAGGAAGGGATACTCACCTCTGTCATTTCAGACCCATTCCCCAAGC------CCAGGGGGA------CTCGACAGGCCCAGAGGAATCGAAGAAGAAGGTGGA---GAGCAAGACAGAGACAGATCAATTCGATTAGTGAGCGGATTCTTAGCACTTGCCTGGAACGACCTACGGAGCCTGTGCCTTTTCAGCTACCACCGCTTGAGGGACTTCACATTGATTGCAGCGAGGACTGTGGAACTTCTGGGACACAGCAGTCTCAAGGGACTGAGACTGGGGTGGGAGGGCCTTCAA---TATCTG---GGGAATCTTCTGTTA------TATTGGGGTAGGGAACTAAAA---AATAG-TGCTATTTCTTTGCTTGACGCTATA---GCAATAACAGTAGCGGGGTGGACAGATAGGGTTATAGAAGTAGGACAAAGAGCTGGT---------AGAGCT---------CTTCTCCACATACCTAGAAGAATTAGACAGGGCTTGGAAAGGGCT------TTGCTA---TAA----------------CATGGGTGGCAAGTGGTCCAAA------AGT------GTGGGATGGGCTGAAATTAGGGAAAGAATGAGA------------AAAACTCCTCCAGCACCA------------------------------------------------ACACCAGCA------------------------GCAAAAGGAGTAGGAGCAGTATCTCAAGATCCAGATAAGCATAGAGCAGTCACAAGTGAA---AAT------GCAAACAGTGCTAGT------TGCACCAGGCTAGAAGAG---CAAGAGGAA---------GAG------GAAGTAGGCTTTCCAGTCCGCCCGCAAGTACCTTTAAGACCCATGACTTATAAAGGAGCTTTTGATCTCAGCCACTTT---TTA---AAAGAAAAGGGG---GGACTGGATGGGTTAATTCACTCC---CAGAGAAGACAAGAAATCCTTGAT------CTATGGGTCTACAACACACAAGGCTACTTCCCTGATTGGCAGAATTACACACCAGGGCCAGGGATCAGATACCCACTAACATTTGGATGGTGCTTCAAGCTAGTACCAGTTGATCAAGCTGAAGTAGAAGAGACTACTGGGGGAGAGAACAACAGCCTGTTACACCCTGTATGCCAACATGGAGTGGATGATACGGAGGGAGAGGTGTTAATGTGGAAGTTTGACAGTCGCCTGGCACTAAAACACATTGCTGCA---GAGAAGTATCCGGACTGGTAC------------------------------------AAAGACCGCTGA
		</sequence>
		<sequence>
			<taxon idref="B|1978|USA|KJ704796"/>
			ATGGGTGCGAGAGCGTCAGTATTAAGCGGG---GGAAAATTAGATAAATGGGAAAAAATTCGGTTAAGGCCAGGGGGAAAGAAAAAATATAAATTAARACATATAGTATGGGCAAGCAGGGAGCTAGAACGATTCGCAGTTAATCCTGGCCTGTTAGAAACATCAGAAGGCTGTAGACAAATACTGGGACAGCTACAACCAGCCCTTCAG---ACAGGATCAGAAGAACTTAGATCATTATATAATACAGTAGCAACCCTCTATTGTGTGCATCAAAAGATAGAGGTAAAAGACACCAAGGAAGCTTTAGAGAAGATAGAGGAAGAGCAAAACAAA------------------------AGTAAG---AAAAAA---------------------------------GCACAG---CAAGCAGCAGCT---------------------GACACAGGA------------AACAGCAGCCAG---------------------GTCAGCCAAAATTACCCTATAGTGCAGAACATCCAGGGGCAAATGGTACATCAGGCCATATCACCTAGAACTTTAAATGCATGGGTAAAAGTAGTAGAAGAGAAGGCTTTCAGCCCAGAAGTAATACCCATGTTTTCAGCATTATCAGAAGGAGCCACCCCACAAGATTTAAACACCATGCTAAACACAGTGGGGGGACATCAAGCAGCCATGCAAATGTTAAAAGAGACCATCAATGAGGAAGCT---GCAGAATGGGATAGATTGCATCCAGTGCATGCAGGGCCTATTGCACCAGGCCAGATGAGAGAACCAAGGGGAAGTGACATAGCAGGAACTACTAGTACCCTTCAGGAACAAATAGGATGGATG---ACA---------AATAAT---CCACCTATCCCAGTAGGAGAAATCTATAAAAGATGGATAATCCTGGGATTAAATAAAATAGTAAGGATGTATAGCCCTTCCAGCATTCTGGACATAAGACAAGGACCAAAGGAACCCTTTAGAGACTATGTAGACCGGTTCTATAAAACTCTAAGAGCCGAGCAAGCTTCACAGGAGGTAAAAAATTGGATGACAGAAACCTTGTTGGTCCAAAATGCGAACCCAGATTGTAAGACTATTTTAAAAGCATTGGGACCAGCAGCTACACTAGAAGAAATGATGACAGCATGTCAGGGAGTGGGAGGACCCGGCCATAAAGCAAGAGTTTTGGCGGAAGCAATGAGCCAAGTAACAAAT------------------TCAGCTACCATA---ATGATG---CAGAGAGGCAAT------------TTTAGG---AAC---CAAAGAAAAATTGTTAAGTGTTTCAATTGTGGCAAAGAAGGG---CACATAGCCAGAAATTGCAGGGCCCCTAGGAAAAGGGGCTGTTGGAAATGTGGAAAGGAAGGACACCAAATGAAAGATTGTACT------------GAGAGACAGGCTAATTTTTTAGGGAAGATCTGGCC---TTCCTACAA---GGG---AAG---GCCAGGGAA---TTTTCTTCAGAG---------------------CAGACC------------------AGAGCCAACAGC------------------------------------------------------------CCCACCAGA------------AGAGAGCTTCAGGTT---TGG---------------GGAAGAGACAACAACTCCCTC------------------TCAGAAGCAGGAGCC------------------GATAGA---------CAA------------------------------GGA---ACTGTA------------TCCTTTAGCTTCCCTCAGATCACTCTTTGGCAACGACCCCTCGTCACAATAAAGATAGGGGGGCAACTAAAGGAAGCTCTATTAGATACAGGAGCAGATGATACAGTATTA---GAAGAAATGAATTTGCCAGGAAGATGGAAACCAAAAATGATAGGGGGAATTGGAGGTTTTATCAAAGTAAGACAGTAT---GATCAGATACTCATAGAAATCTGTGGACATAAAGCTATAGGTACAGTATTAGTAGGACCTACACCTGTC------AACATAATTGGAAGAAATCTGTTGACTCAGATTGGTTGCACTTTAAATTTTCCCATTAGTCCTATTGAAACTGTACCAGTAAAATTAANNNNNNNNNNNNNNNNNNNNNNNNNNNNNNNNNNNNNNNNNNNNNNNNNNNNNNNNNNNNNNNNNNNNNNNNNNNNNNNNNNNNNNNNNNNNNNNNNNNNNNNNNNNNNNNNNNNNNNNNNNNNNNNNNNNAT----ACTCCAGTATTTGCCATAAAG---AAAAAAGACAGTACTAAA---TGGAGAAAATTATTAGATTTCAGAGAACTTAATAAGAAAACTCAAGACTTCTGGGAAGTTCAATTAGGAATACCACATCCC---GCAGGGTTA---AAAAAG---AAAAAATCAGTAACAGTACTGGATGTGGGTGATGCATAT---TTTTCAGTTCCCTTAGATAAAGACTTCAGGAAGTATACTGCATTTACCATACCTAGTATAAACAATGAGACACCAGGGATTAGATATCAGTACAATGTGCTTCCACAGGGATGGAAAGGATCACCAGCAATATTCCAAAGTAGC---ATGACAAAAATCTTAGAGCCTTTTAGAAAACAAAATCCAGACATAGTTATCTATCAATACATGGATGATTTGTATGTAGGATCTGACTTAGAAATAGGGCAGCATAGAACAAAAATAGAGGAACTGAGACAACATCTGTTGAGGTGGGGATTTACCACACCAGACAAAAAACATCAGAAAGAACCTCCATTCCTTTGGATGGGTTATGAACTCCATCCTGATAAATGGACAGTACAG---CCTATAGTGCTGCCAGAA---AAA---------GACAGCTGGACTGTCAATGACATACAGAAGTTAGTGGGAAAATTAAATTGGGCAAGTCAGATTTACGCAGGGATTAAAGTAAAGCAATTATGTAAACTCCTTAGGGGAACCAAAGCACTAACAGAAGTAATACCACTAACAGAAGAAGCAGAGCTAGAACTGGCAGAAAACAGG---GAAATTCTAAAAGAACCAGTACATGGAGTGTATTATGACCCATCAAAAAACTTAATAGCAGAAATACAGAAGCAGGGGCAAGGCCAATGGACATATCAAATTTATCAAGAGCCATTTAAAAATCTGAAAACAGGAAAATATGCAAGAATG---AGGGGTGCCCACACTAATGATGTAAAACAATTAACAGAGGCAGTGCAAAAAATAACCACAGAAAGCATAGTAATATGGGGAAAGACGCCTAAATTTAAACTACCCATACAAAAAGAAACATGGGAAGCATGGTGGATGGAGTATTGGCAAGCCACCTGGATTCCTGAGTGGGAGTTTGTCAATACCCCTCCCTTAGTGAAA---TTATGGTACCAG---TTAGAGAAANNNNNNNNNNNNNNNNNNNNN---NNNNNCTATGTAGATGGGGCAGCTAACAGGGAGACTAAATTAGGAAAAGCAGGATATGTTACTAACAGAGGAAGACAAAAAGTTGTCTCCCTAACTGACACAACAAATCAGAAGACTGAGTTACAAGCAATTCATCTAGCTTTGCAGGATTCGGGATTAGAAGTAAACATAGTAACAGANTCACAATATGCAKTAGGAATCATTCAAGCACAACCAGATAAAAGTGAATCAGAGTTAGTCAGTCAAATAATAGAGCAGTTAATAAAAAAGGAAAAGGTCTACCTGGCATGGGTACCAGCACACAAAGGAATTGGAGGAAATGAACAAGTAGATAAATTAGTCAGTGCTGGAATCAGGAAAGTACTATTTTTAGATGGGATAGATAAGGCCCAA---GAA---GAACATGAGAAATATCACAGTAATTGGAGAGCAATGGCTAGTGATTTTAACCTGCCACCTGTAGTAGCAAAAGAAATAGTAGCCAGCTGTGATAAATGT---CAGCTAAAAGGAGAAGCCATGCATGGACAAGTAGACTGTAGTCCAGGAATATGGCAACTAGATTGTACACATTTAGAAGGAAAAGTTATCCTGGTAGCAGTTCATGTAGCCAGTGGATATATAGAAGCAGAAGTTATTCCAGCAGAGACAGGGCAGGAAACAGCATACTTTCTCTTAAAATTAGCAGGAAGATGG---CCAGTAAAAGCAATACATACAGACAATGGCAGCAATTTCACCAGTACTACGGTTAAGGCCGCC---TGTTGGTGGGCGGGGATCAAGCAGGAATTTGGCATTCCCTACAATCCCCAAAGTCAAGGA---GTAGTAGAATCTATAAATAAAGAATTAAAGAAAATTATAGGACAGGTAARAGATCAGGCTGAACATCTTAAGACAGCAGTACAAATGGCAGTATTCATCCACAATTTTAAAAGAAAAGGGGGGATTGGGGGGTAC---------------------------------------------------AGTGCAGGG---------------------GAAAGAATA---GTAGACATAATAGCAACAGACATACAAACTAAAGAATTACAAAAACAAATTACAAAAATTCAAAATTTTCGGGTTTATTACAGGGACAGCAGAGATCCACTTTGGAAAGGACCAGCAAAGCTTCTCTGG---AAAGGTGAAGGGGCAGTAGTAATACAA------GATAATAGTGACATAAAAGTAGTGCCAAGAAGAAAAGTAAAGATCATTAGGGATTATGGAAAACAGATGGCAGGTGATGATTGTGTGG---CAAGTAGACAGGATGAGG---ATTAGAACATGGAAAAGTTTAGTAAAA---CACCATATGTATATTTCAGGGAAAGCTAAGGGATGGTTTTATAGACATCACTATGAAAGCACTCATCCAAGAATAAGTTCAGAAGTACACATCCCACTAGGG---------GATGCTAGATTGGTAATAACGACATATTGGGGTCTGCATACAGGAGAAAGAGACTGGCATTTG---GGTCAGGGAGTCTCCATAGAA---TGGAGGAAAAAGANN-------------------------------------NNNNNNNNNNNNNNNNNNNNNNNNNNNNNNNNNNNNNNNNNNNNNNNNNNNNNNNNNNNNNNNNNNNNNNNNNNNNNNNNNNNNNNNNNNNNNNNNNNNNNNNNNNN---NNNNNNNNNNNNNNNNNNNNNNNNNNNNNNNNNNNNNNNNNNNNNNNNNNN------NNNNNNNNNNNNNNNNNNNNNNNTGTTACGAAACTGACAGAGGATAGATGGAACAAGCCCCAGAAGACCAAGGGCCACAGAGGGAGCCATACAATGAATGGACACTAGAGCTTTTAGAGGAGCTTAAGAATGAAGCTGTTAGACATTTTCCTAGGATATGGCTCCATAGCTTAGGGCAACATATCTATGAAACTTATGGGGATACTTGGGCAGGAGTGGAGGCCATAATAAGAATTCTGCAACAACTGCTG---TTTATT---CAT------TTCAGAATTGGGTGTCGACATAGCAGAATAGGCATT------ACTCAA---------CAGAGGAGAGCAAGA------AATGGAGCCAGTAGATCCTAGACTAGAGCCCTGGAAGCAT-CCAGGAAGTCAGCCTAAGACTGCTTGTACCACTTGCTATTGTAAAAAGTGTTGCTTTCATTGCCAAGTTTGTTTCACAACAAAAGGCTTAGGCATCTCCTATGGCAGGAAGAAGC------GGAGAC---------AGCGACGAA---GAG------CTCCTCAAGACAGTCAGACTCATCAAGTTTCTCTATCAAAGCAGTAAGTAGTAC-------------------------ATGTA-ATG---CAATCT------------------------------------------------------TTACAAATATTAGCACTAGTA---GCATTAGTAGTAGCAATAATAATAGCAATAGTTGTGTGGTCCATA---GTATTCATAGAATATAGG---AAAATATTAAGACAA--AGAAAAATA------------GACAGGTTAATTGATAGAATAAGAGAA---AGAGCAGAAGACAGT---GGCAATGAGA------------------GTGAAGGAGATC---AGG---AAGAATTAT---CAGCACTTG------TGG---------------------------------AGATGGGGCACCATG---------CTCCTTGGGATATTAATG---ATCTGT------------------------------AGTGCT---------GCA---------GAA------AAATTG---------TGGGTCACAGTCTATTAT---GGGGTACCTGTGTGGAAAGAAGCAACCACCACT------CTATTTTGTGCATCAGATGCTAAAGCATATGATACAGAGGTACATAATGTT---TGGGCCACACATGCCTGTGTACCCACAGACCCCAACCCACAAGAAGTAGTATTG---GRAAATGTGACAGAAAATTTTAACATGTGGAAAAATAACATGGTAGAACAGATGCATGAGGATATAATCAGTTTATGGGATCAAAGC---CTAAAG---CCA---TGTGTAAAATTAACCCCACTCTGTGTTACTTTAAATTGCACTGACTTGAGGAATGCTACTAATACCACTAGT-------------------------------------------------------------------------------------------AGTAGCGGGGGAACGATGGAGAGAGGAGAAATA---AAAAACTGCTCTTTCAATATCACCACAAGCATAAGAGATAAGGTGCAGAAAGAATATGCACTTTTTTATAAACTTGATGTAGTACCAATAGATAAT---------------------------------------------------------------------------------GATAATACTACTACCAGCTATAGGTTGATAAGTTGTAACACCTCAGTCATTACACAGGCCTGTCCAAAGGTATCCTTTGAGCCAATTCCCATACATTATTGTACCCCGGCTGGTTTTGCGATTCTA------AAGTGY---AAA---GAT------AAGAAGTTCAATGGAACAGGA---CCATGTACAAATGTCAGCACAGTACAATGTACACAT---GGAATTAGGCCAGTAGTATCAACTCAACTGCTGTTA---AATGGCAGTCTAGCAGAAGAAGAG------------------------------------GTAGTAGTTAGATCTGACAATTTCACGAACAATGCTAAAACCATAATAGTACAGCTG------AAA------GAATCT------GTAGAAATTAATTGTACAAGACCC-------AACAACAAT---------------------ACARGAAAAAGTATACAT---------------------------------------------------------------ATAGGACCAGGGAGA---------GCA---TTTTATACA---ACAGGAGAA---------ATA------ATAGGA---GATATAAGACAAGCACATTGTAACCTT---AGTAGAGCAAAATGGGATAACACTTTAAAACAGATAGTTAGAAAATTAAGA------GAACAATTTGGG---------------------AATAAAACAATAGTCTTT------AATCAATCC---TCAGGAGGGGACCCAGAAATTGTAACGCACAGCTTTAATTGTGGAGGGGAATTTTTCTACTGTGATTCAACACAACTGTTTAATAGTACTTGGAATGTTACTGAA-------------------------------------------GGGTCAAATAACACTGAAGGAAATATCACACTCACA------------CTCCCA---TGCAGA---ATAAAA---CAAATTATA---AACATG---TGG---------CAG---GAAGTAGGAAAAGCAATGTATGCCCCT------------CCCATCAGAGGACAAATTAGA------------------TGTTCATCAAATATT---------ACAGGGCTGCTATTAACAAGAGATGGTGGT---------------------------------------------------------AATAACAAGAGCGAGACCGAGATCTTCAGACCTGGAGGAGGAGATATGAGGGACAATTGGAGAAGTGAATTATATAAATATAAAGTAGTAAAAATTGAACCATTAGGAGTAGCACCCACTAAGGCAAAGAGAAGAGTGGTG---------------CAGAGAGAAAAAAGAGCAGTG------GGA------ATA---GGA---GCTGTGTTCCTTGGGTTCTTGGGAGCAGCAGGAAGCACTATGGGC---GCAGCGTCAATGACGCTGACGGTACAGGCCAGACTATTATTGTCTGGTATAGTGCAACAGCAGAACAATTTGCTGAGGGCTATTGAGGCGCAACAGCATCTGTTGCAACTCACAGTCTGGGGCATCAAGCAGCTCCAGGCAAGAGTCCTGGCTGTGGAAAGATACCTAAAGGATCAACAGCTCCTGGGAATTTGGGGTTGCTCTGGAAAACTCATTTGCACCACTACTGTGCCTTGGAATGCTAGTTGG------------AGT------------AATAAA---------------TCTCTG---GATAAGATTTGG---AATAACATGACCTGGATGGAG---TGGGAAAGAGAAATTAACAATTACACAAGCTTAATATACACCTTAATTGAAGAATCGCAGAACCAACAAGAA---AAGAATGAA---CAAGAATTA---TTGGAATTA---GATAAATGGGCAAGTTTGTGGAAT---TGGTTTGACATA---ACAAAATGGCTGTGGTATATA---AAAATATTCATAATGATAGTAGGAGGCTTGGTAGGTTTAAGAATAGTT---TTTGCTGTACTTTCTATAGTGAATAGAGTTAGGCAGGGATACTCACCATTATCGTTTCAGACCCGCCTCCCAGTC------CCGAGGGGA------CCCGACAGGCCCGAAGGAATCGAAGAAGAAGATGGA---GAGAGAGACAGAGACAGATCCGGTCGCTTAGTGGATGGATTCTTAGCACTTTTCTGGGTCGATCTGCGGAGCCTGTGCCTCTTCAGCTACCATCGCTTGAGAGACTTACTCTTGATTGTAACGAGGATTGTGGAACTTCTGGGACGC---------------------AGGGGGTGGGAAGTCCTCAAA---TATTGG---TGGAATCTCCTACAG------TATTGGAGTCAGGAACTAAAG---AATAG-TGCTGTTAGCTTGCTCAATGCCACA---GCCATAGCAGTAGCTGAGGGGACAGATAGGGTTATAGAAGTATTACAAAGAGCTTAT---------AGAGCT---------ATTCTCCACATACCTACAAGAATAAGACAGGGCTTGGAAAGGGCT------TTGCTA---TAA----------------AATGGGTGGCAAGTGGTCAAAA------CGTAGTGTGGTTGGATGGCCTACTGTAAGGGAAAGAATGAGA------------CGAGCT------------------------------------------------------------GAGCCAGCA------------------------GCAGATGGGGTGGGAGCAGTATCTCGAGACCTGGAAAAACATGGAGCAATCACAAGTAGC---AATACAGCAACTAACAATGCTGAT------TGTGCCTGGCTAGAAGCA---CAAGAGGAG---------RAG------GAGGTGGGTTTTCCAGTCAGACCTCAGGTACCTTTAAGACCAATGACTTACAAGGGAGCTGTAGATCTTAGCCACTTT---TTA---AAAGAAAAGGGG---GGACTGGAAGGGCTAATTCACTCC---CAAAAAAGACAAGATATCCTTGAT------CTGTGGGTCTACCACACACAAGGCTACTTCCCTGATTGGCAGAACTACACACCAGGGCCAGGGATCAGATATCCACTGANNNNNNNNNNNNNNNNNNNNNNNNNNNNNNNNNNNNNNNNNNNNNNNNNNNNNNNNNNNNNNNNNNNNNNNNNNNNNNNNNNNNNNNNNNNNNNNNNNNNNNNNNNNNNNNNNNNNNNNNNNNNNNNNNNNNNNNNNNNNNNNNNNNNNNNNNNNNNNNNNNNNNNNNNNNNNNNNNNNNNNNNNNNNNNNNNNNNNNNNNNNNNNNNNNNNNNNNNNNNNNNNNNNNNNNNNNNNNNNNNNNNNNNN
		</sequence>
		<sequence>
			<taxon idref="B|1979|USA|KJ704789"/>
			ATGGGTGCGAGAGCGTCAGTATTAAGCGGG---GGAGAATTAGATAAATGGGAAAAAATTCGGTTAAGGCCAGGGGGAAAGAAAAAATATAGATTAAAACATATAGTATGGGCAAGCAGGGAGCTAGAACGATTCGCAGTTAATCCTGGCCTGTTAGAAACATCAGAAGGCTGCAGACAAATACTGGGACAGCTACAACCAGCCCTTCAG---ACAGGATCAGAAGAACTTAGATCATTATTTAATACAGTAGCAACCCTCTATTGTGTACATCAAAAGATAGAGGTAAAAGACACCAAGGAAGCTTTAGAGAAGATAGAGGAAGAGCAAAACAAA------------------------AGTAAG---AAAAAG---------------------------------GCACAG---CAAGCAGCAGCT---------------------GGCACAGGA------------AACAGCAGCCAG---------------------GTCAGCCAAAATTACCCTATAGTGCAGAACCTACAGGGGCAAATGGTACATCAGGCCATATCACCTAGAACTTTAAATGCATGGGTAAAAGTAGTAGAAGAGAAGGCTTTCAGCCCAGAAGTAATACCCATGTTTTCAGCATTATCAGAAGGAGCCACCCCACAAGATTTAAACACCATGCTAAACACAGTGGGGGGACATCAAGCAGCCATGCAAATGTTAAAAGAGACCATCAATGAGGAAGCT---GCAGAATGGGATAGATTGCATCCAGTGCATGCAGGGCCTATTGCACCAGGCCAGATGAGAGAACCAAGGGGAAGTGACATAGCAGGAACTACTAGTACCCTTCAGGAACAAATAGGATGGATG---ACA---------AATAAT---CCACCTATCCCAGTAGGAGAAATCTATAAAAGATGGATAATCCTGGGATTAAATAAAATAGTAAGAATGTATAGCCCTACCAGCATTCTGGACATAAGACAAGGACCAAAGGAACCCTTTAGAGATTATGTAGACCGGTTCTATAAAACTCTAAGAGCCGAGCAAGCTTCACAGGAGGTAAAAAATTGGATGACAGAAACCTTGTTGGTCCAAAATGCGAACCCAGATTGTAAGACTATTTTAAAAGCATTGGGACCAGCAGCTACACTAGAAGAAATGATGACAGCATGTCAGGGAGTGGGGGGACCCGGCCATAAAGCAAGAGTTTTGGCTGAAGCAATGAGCCAAGTAACCAAT------------------TCAGCTAACATA---ATGATG---CAGAGAGGCAAT------------TTTAGG---AAC---CAAAGAAAGACTGTTAAGTGTTTCAATTGTGGCAAAGAAGGG---CACATAGCCAAAAATTGCAGGGCCCCTAGGAAAAAGGGCTGTTGGAAATGTGGAAAGGAAGGACACCAAATGAAAGATTGTACT------------GAGAGACAGGCTAATTTTTTAGGAAAGATCTGGCC---TTCCTACAA---GGG---AAG---GCCAGGGAA---TTTTCTTCAGAG---------------------CAGACC------------------AGAGCCAACAGC------------------------------------------------------------CCCACCAGA------------AGAGAGCTTCAGGTT---TGG---------------GGAAGAGACAACAACTCCCTC------------------TCAGAAGCAGGAGCC------------------GATAGA---------CAA------------------------------GGA---ACCGTA------------TCCTTTAGCTTCCCTCAGATCACTCTTTG-CAACGACCCCTCGTCACAATAAGGATAGGGGGGCAACTAAAGGAAGCTCTATTAGATACAGGAGCAGATGATACAGTATTA---GAAGAAATGAATTTGCCAGGAAAATGGAAACCAAAAATGATAGGGGGAATTGGAGGTTTTATCAAAGTAAGACAGTAT---GATCAGATACTCATAGAAATCTGCGGACATAAAGCTATAGGTACAGTATTAGTAGGACCTACACCTGTC------AACATAATTGGAAGAAATCTGTTGACTCAGCTTGGTTGCACTTTAAATTTTCCCATTAGTCCTATTGAAACTGTACCAGTAAAATTAAAGCCAGGAATGGATGGCCCAAAAGTTAAACAATGGCCATTGACAGAAGAAAAAATAAAAGCATTAGTAGAAATTTGTACAGAAATGGAAAAGGAAGGGAAAATTTCAAAAATTGGGCCTGAAAATCCATACAAT---ACTCCAGTATTTGCCATAAAG---AAAAAAGACAGTACTAAA---TGGAGAAAATTAGTAGATTTCAGAGAACTTAATAAGAGAACTCAAGATTTCTGGGAAGTTCAATTAGGAATACCACATCCC---GCAGGGTTA---AAAAAG---AAAAAATCAGTAACAGTACTGGATGTGGGTGATGCATAT---TTTTCAGTTCCCTTAGATAAAGACTTCAGAAAGTATACTGCATTTACCATACCTAGTGTAAACAATGAGACACCAGGGATTAGATATCAGTACAATGTGCTTCCACAGGGATGGAAAGGATCACCAGCAATATTCCAAAGTAGC---ATGACAAAAATCTTAGAGCCTTTTAGAAAACAAAATCCAGACATAGTTATCTATCAATACATGGATGATTTGTATGTAGGATCTGACTTAGAAATAGGGCAGCATAGAACAAAAATAGAGGAACTGAGACAACATCTGTTGAGGTGGGGATTTACCACACCAGACAAAAAACATCAGAAAGAACCTCCATTCCTTTGGATGGGTTATGAACTCCATCCTGATAAATGGACAGTACAG---CCTATAATGCTGCCAGAA---AAA---------GACAGCTGGACTGTCAATGACATACAGAAGTTAGTGGGAAAATTGAATTGGGCAAGTCAGATTTATGCAGGGATTAAAGTAAGGCAATTATGTAAACTCCTTAGGGGAACCAAAGCACTAACAGAAGTAATACCACTAACAGAAGAAGCAGAGCTAGAACTGGCAGAAAACAGG---GAGATTCTAAAAGAACCAGTACATGGAGTATATTATGACCCATCAAAAGACTTAGTAGCAGAAATACAGAAGCAGGGGCAAGGCCAATGGACATATCAAATTTATCAAGAGCCATTTAAAATTCTGAAAACAGGAAAGTATGCAAGAATG---AGGGGTGCCCACACTAATGATGTAAAACAGTTAACAGAGGCAGTGCAAAAAATAACCACAGAAAGCATAGTAATATGGGGAAAGACTCCTAAATTTAAACTACCCATACAAAAGGAAACATGGGAAGCATGGTGGATGGAGTATTGGCAAGCCACCTGGATTCCTGAGTGGGAGTTTGTCAATACCCCTCCCTTAGTGAAA---TTATGGTACCAG---TTAGAGAAAGAACCCATAGTAGGAGCAGAA---ACTTTCTATGTAGATGGGGCAGCTAATAGGGAGACTAAATTAGGAAAAGCAGGATATGTTACTGACAGAGGAAGACAAAAAGTTGTCTCCCTAACTGACACAACAAATCAGAAGACTGAGTTACAAGCAATTCATCTAGCTTTGCAGGATTCGGGATTAGAAGTAAACATAGTAACAGACTCACAATATGCATTAGGAATCATTCAAGCACAACCAGATAAGAGTGAATCAGAGTTAGTCAGTCAAATAATAGAGCAGTTAATAAAAAAGGAAAAGGTCTACCTGACATGGGTACCAGCACACAAAGGAATTGGAGGAAATGAACAAGTAGATAAATTAGTCAGTGCTGGAATCAGGAAAGTACTATTTTTGGATGGAATAGATAAGGCCCAA---GAA---GAACATGAGAAATATCACAGTAATTGGAGAGCAATGGCTAGTGATTTTAACCTGCCACCTGTAGTAGCAAAAGAAATAGTAGCCAGCTGTGATAAATGT---CAGATAAAAGGAGAAGCCATGCATGGACAAGTAGACTGTAGTCCAGGAATATGGCAACTAGATTGTACACATTTAGAAGGAAAAATTATCCTGGTAGCAGTTCATGTAGCCAGTGGATATATAGAAGCAGAAGTTATTCCAGCAGAGACAGGGCAGGAAACAGCATACTTTCTCTTAAAATTAGCAGGAAGATGG---CCAGTAAAAACAATACATACAGACAATGGCAGCAATTTCACCAGTACTACGGTTAAGGCCGCC---TGTTGGTGGGCAGGGATCAAGCAGGAATTTGGCATTCCCTACAATCCCCAAAGTCAAGGA---GTAGTAGAATCTATGAATAAAGAATTAAAGAAAATTATAGGACAGGTAAGAGATCAGGCTGAACATCTTAAGACAGCAGTACAAATGGCAGTATTCATCCACAATTTTAAAAGAAAAGGGGGGATTGGGGGATAC---------------------------------------------------AGTGCAGGG---------------------GAAAGAATA---GTAGACATAATAGCAACAGACATACAAACTAAAGAATTACAAAAACAAATTACAAAAATTCAAAATTTTCGGGTTTATTACAGGGACAGCAGAGATCCACTTTGGAAAGGACCAGCAAAGCTTCTCTGG---AAAGGTGAAGGGGCAGTAGTAATACAA------GATAATAGTGACATAAAAGTAGTGCCAAGAAGAAAAGTAAAGATCATTAGGGATTATGGAAAACAGATGGCAGGTGATGATTGTGTGG---CAAGTAGACAGGATGAGG---ATTAGAACATGGAAAAGTTTAGTAAAA---CACCATATGTATATTTCAGGGAAAGCTGAGAGATGGTTTTATAGACATCACTATGAAAGTACTCATCCAAGAATAAGTTCAGAAGTACACATCCCACTAGGG---------GATGCTAGATTGGTAATAACAACATATTGGGGTCTGCATACAGGAGAAAGAGACTGGCATTTG---GGCCAGGGAGTCTCCATAGAA---TGGAGGAAAAAGAGATATAGCACACAA---GTAGACCCTGGCCTAGCAGACCAACTAATTCATCTGTATTATTTTGATTGTTTTTCAGAATCTGCTATAAGAAATGCCATATTAGGACATATAGTTAGTCCTAGTTGTGAATATCAAGCAGGACATAAC---AAGGTAGGATCTCTACAATACTTGGCACTAGCAGCATTAATAACACCAAAA------AAGATAAAGCCACCTTTGCCTAGTGTTACGAAACTGACAGAGGATAGATGGAACAAGCCCCAGAAGACCAAGGGCCACAGAGGGAGCCATACAATGAATGGACACTAGAGCTTTTAGAGGAGCTTAAGAGAGAAGCTGTTAGACATTTTCCTAGGCTATGGCTCCATAGCTTAGGACAACATATCTATGAAACTTATGGGGATACTTGGGCAGGAGTGGAAGCCATAATAAGAATTCTGCAACAACTGCTG---TTTATT---CAT------TTCAGAATTGGGTGTCGACATAGCAGAATAGGCATT------ATTCAA---------CAGAGGAGAGCAAGA---AGAAATGGAGCCAGTAGATCCTAGACTAGAGCCCTGGAAGCAT-CCAGGAAGTCAGCCTAGGACTGCTTGTACCAATTGCTATTGTAAAAAGTGTTGCTTTCATTGCCAAGTTTGTTTCACAAGAAAAGGCTTAGGCATCTCCTATGGCAGGAAGAAGC------GGAGAC---------AGCGACGAA---GAG------CTCCTCAAGACAGTCAGACTCATCAAGTTGCTCTATCAAAGCAGTAAGTAGTAC-------------------------ATGTA-ATG---CAATCT------------------------------------------------------TTACAAATATTAGCACTAGTA---GCATTAGTAGTAGCAATAATAATAGTAATAGTTGTGTGGACCATA---GTATTCATAGAATATAGG---AAGATATTAAGACAA--AGAAAAATA------------GACGGAATA------------AGAGAA---AGAGCAGAAGACAGT---GGCAATGAAA------------------GCGAAGGAGACC---AGG---AAGAATTAT---CAGCACTTG------TGG---------------------------------AGATGGGGCACCATG---------CTCCTTGGGATGTTGATG---ATCTGT------------------------------AGTGCT---------GCA---------GAA------AAATTG---------TGGGTCACAGTCTATTAT---GGGGTACCTGTGTGGAAAGAAGCAACTACCACT------CTATTTTGTGCATCAGATGCTAAAGCATATGATACAGAGGTACATAATGTT---TGGGCCACACATGCCTGTGTACCCACAGACCCCAACCCACAAGAAGTAGTATTG---GAAAATGTGACAGAAAATTTTAACATGTGGAAAAATAACATGGTAGAACAGATGCATGAGGATATAATCAGTTTATGGGATCAAAGC---CTAAAG---CCA---TGTGTAAAATTAACCCCACTCTGTGTTACTTTAAATTGCACTGATGATTTGAAGAATGCTACTAAT----------------------------------------------------------------------------------------------------ACCACTAGTAGTAGTTGGAGAGGAGAAATA---AAAAACTGCTCTTTCAATATCACCACAAGCATAAGAGATAAGGTTCAGAAAGAATATGCACTTTTTTATAAACTTGATGTAGTACCAATAGATAAT---------------------------------------------------------------------------------GATAATACTACTACCAAATATAGGTTGATAAATTGTAACACCTCAGTCATTACACAGGCCTGTCCAAAGGTATCATTTGAGCCAATTCCCATACATTATTGTACCCCGGCTGGTTTTGCGATTCTA------AAGTGT---AAA---GAT------AAGAAGTTCAAGGGAAAAGGA---CCATGTACAAATGTCAGCACAGTACAATGTACACAT---GGAATTAGGCCAGTAGTGTCAACTCAACTGCTGTTA---AATGGCAGTCTAGCAGAAGAAGAG------------------------------------GTAGTAATTAGATCTGACAATTTCACGGACAATGCTAAAACCATAATAGTACAGCTG------AAG------GAATCT------GTAAAAATTAATTGTACAAGACCC-------AACAACAAT---------------------ACAAGAAAAAGTATACAT---------------------------------------------------------------ATAGGACCAGGGAGA---------GCA---TTTTATACA---ACAGGAGAA---------ATA------ATAGGA---GATATAAGACAAGCACATTGTAACCTT---AGTAGAGCACAATGGGATAACACTTTAAAACAGATAGTTATAAAATTAAGA------GAACAATTTGGG---------------------AATAAAACAATAGTCTTT------AATCAATCC---TCAGGAGGGGACCCAGAAATTGTAACGCACAGTTTTAATTGTGGAGGGGAATTTTTCTACTGTAATTCAACACAACTGTTTAATAGTACTTGGAATGATACTAGA-------------------------------------------GGGTTAAATAACACTGAAGGAAATATCACAATCACA------------CTCCCA---TGTAGA---ATAAAA---CAAATTATA---AACATG---TGG---------CAG---GGAGTAGGAAAAGCAATGTATGCCCCT------------CCCATCAGAGGACAAATTAGA------------------TGTTCATCAAATATT---------ACAGGGCTGCTATTAACAAGAGATGGTGGT---------------------------------------------------------AAAAACGAGAATGAGACCGAGGTCTTCAGACCTGGAGGAGGAGATATGAGGGACAATTGGAGAAGTGAATTATATAAATATAAAGTAGTAAAAATTGAACCATTAGGAGTAGCACCCACCAAGGCAAAGAGAAGAGTGGTG---------------CAGAGAGAAAAAAGAGCAGTG------GGA---ACGATA---GGA---GCTGTGTTCCTTGGGTTCTTGGGAGCAGCAGGAAGCACTATGGGC---GCAGCGTCAATGGCGCTGACGGTACAGGCCAGACTATTATTGTCTGGTATAGTGCAACAGCAGAACAATTTGCTGAGGGCTATTGAGGCGCAACAGCATCTGTTGCAACTCACAGTCTGGGGCATCAAGCAGCTCCAGGCAAGAGTCCTGGCTGTGGAAAGATACCTAAGGGATCAACAGCTCCTAGGGATTTGGGGTTGCTCTGGAAAACTCATTTGCACCACTACTGTGCCTTGGAATGCTAGTTGG------------AGT------------AATAAA---------------TCTCTG---GATAAGATTTGG---AATAACATGACCTGGATGGAG---TGGGAAAGAGAAATTAACAATTACACAAGCTTAATATACACCTTAATTGAAGAATCGCAGAACCAACAAGAA---AAGAATGAA---CAAGAATTA---TTGGAATTA---GATAAGTGGGCAAGTTTGTGGAAT---TGGTTTGACATA---ACAAAATGGCTGTGGTATATA---AAAATATTCATAATGATAGTAGGAGGCTTGGTAGGTTTAAGAATAGTT---TTTGCTGTACTTTCTATAGTGAATAGAGTTAGGCAGGGATACTCACCATTATCATTTCAGACCCGCCTCCCAGCC------CCGAGGGGA------CCCGACAGGCCCGACGGAATCGAAGAAGAAGGTGGA---GAGAGAGACAGAGACAGATCCGGTCGATTAGTGGAYGGATTATTARCACTTATCTGGGACGATCTGCGGAGCCTGTGCCTCTTCTGCTACCACCGATTGAGAGACTTACTCTTGATTGCAGCGAGGATTGTGGAACTTCTGGGACGC---------------------AGGGGGTGGGAAGTCCTCAAA---TATTGG---TGGAATCTCCTGCAG------TATTGGAGTCAGGAACTAAAG---AATAG-TGCTGTTAGCTTGCTCAATGCCACA---GCTATAGCAGTAGCTGAGGGGACAGATAGGGTTATAGAAGTAGTACAAAGAGCTTAT---------AGAGCT---------ATTCTCCACATACCTACAAGAGTGAGACAGGGCTTGGAAAGGGCT------TTGCTA---TAA----------------GATGGGTGGCAAGTGGTCAAAA------CGTAGTATGGTTGGATGGCCTACTATAAGGGAAAGAATGAAA------------CGAGCT------------------------------------------------------------GAGCCAGCA------------------------GCAGATGGGGTGGGAGCAGTATCTCGAGACCTGGAAAAACATGGAGCAATCACAAGTAGC---AATACAGCAGYTACTAATGCTGAT------TGTGCCTGGCTAGAAGCA---CAAGAGG-G---------GAA------GAGGTGGGTTTTCCAGTCAGACCTCAGGTACCTTTAAGACCAATGACTTACAARGGAGCTTTAGATCTTAGCCACTTT---TTA---AAAGAAAAGGGG---GGACTGGATGGGCTAATTTACTCC---CAAAAAAGACAAGATATCCTTGAT------CTGTGGGTCTACCACACACAAGGCTACTTCCCTGATTGGCAGAACTACACACCAGGGCCAGGGATCAGATATCCACTGNNNNNNNNNNNNNNNNNNNNNNNNNNNNNNNNNNNNNNNNNNNNNNNNNNNNNNNNNNNNNNNNNNNNNNNNNNNNNNNNNNNNNNNNNNNNNNNNNNNNNNNNNNNNNNNNNNNNNNNNNNNNNNNNNNNNNNNNNNNNNNNNNNNNNNNNNNNNNNNNNNNNNNNNNNNNNNNNNNNNNNNNNNNNNNNNNNNNNNNNNNNNNNNNNNNNNNNNNNNNNNNNNNNNNNNNNNNNNNNNNNNNNNNNN
		</sequence>
		<sequence>
			<taxon idref="B|1983|GBR|D10112"/>
			ATGGGTGCGAGAGCGTCAGTATTAAGCGGG---GGAGAATTAGATAAATGGGAAAAAATTCGGTTAAGGCCAGGGGGAAAGAAAAAATATAAATTAAAACATATAGTATGGGCAAGCAGGGAGCTAGAACGATTCGCAGTTAATCCTGGCCTTTTAGAGACATCAGAAGGCTGTAGACAAATACTGGGACAGCTACAACCGTCCCTTCAG---ACAGGATCAGAAGAACTTAGATCATTATATAATACAGTAGCAACCCTCTATTGTGTGCATCAAAAGATAGATGTAAAAGACACCAAGGAAGCCTTAGAGAAAATAGAGGAAGAGCAAAACAAA------------------------AGTAAG---AAAAAG---------------------------------GCACAG---CAAGCGGCAGCT---------------------GGCACAGGA------------AACAGCAGCCAG---------------------GTCAGCCAAAATTACCCTATAGTGCAGAACCTACAGGGGCAAATGGTACATCAGGCCATATCACCTAGAACTTTAAATGCATGGGTAAAAGTAGTAGAAGAGAAGGCTTTCAGCCCAGAAGTAATACCCATGTTTTCAGCATTATCAGAAGGAGCCACCCCACAAGATTTAAACACCATGCTAAACACAGTGGGGGGACATCAAGCAGCCATGCAAATGTTAAAAGAGACCATCAATGAGGAAGCT---GCAGAATGGGATAGATTGCATCCAGTGCATGCAGGGCCTATTGCACCAGGCCAGATGAGAGAACCAAGGGGAAGTGACATAGCAGGAACTACTAGTACCCTTCAGGAGCAAATAGGATGGATG---ACA---------AATAAT---CCACCTATCCCAGTAGGAGAAATCTATAAAAGATGGATAATTCTGGGATTAAATAAAATAGTAAGAATGTATAGCCCTACCAGCATTCTGGACATAAGGCAAGGACCAAAGGAACCCTTTAGAGACTATGTAGACAGGTTCTATAAAACTCTAAGAGCTGAACAAGCTTCACAGGAGGTAAAAAATTGGATGACAGAAACCTTGTTGGTCCAAAATGCGAACCCAGATTGTAAGACTATTTTAAAAGCATTGGGACCAGCAGCTACACTAGAAGAAATGATGACAGCATGTCAGGGAGTGGGGGGACCCGGCCATAAAGCAAGAGTTTTGGCTGAAGCAATGAGCCAAGTAACAAAT------------------TCAGCTACCATA---ATGATG---CAGAGAGGCAAT------------TTTAGG---AAC---CAAAGAAAGACTGTTAAGTGTTTCAACTGTGGCAAAGTCGGG---CACATAGCTAAAAATTGCAGGGCCCCTAGGAAAAAGGGCTGTTGGAAATGTGGAAAGGAAGGACATCAAATGAAAGATTGTAAT------------GAGAGACAGGCTAATTTTTTAGGGAAAATCTGGCC---TTCCCACAA---GGG---GAG---GCCAGGGAA---TTTTCTTCAGAG---------------------CAGACC------------------AGAGCCAACAGC------------------------------------------------------------CCCACCAGA------------AGAGAGCTTCAGGTT---TGG---------------GGAAGAGAAAACAACTCCCTC------------------TCAGAAGCAGGAGCC------------------GATAGA---------CAA------------------------------GGA---ACTGTA------------TCCTTTAGCTTCCCTCAGATCACTCTTTGGCAACGACCCCTCGTCACAATAAAGATAGGGGGGCAACTAAAGGAAGCTCTATTAGATACAGGAGCAGATGATACAGTATTA---GAAGAAATGAATTTGCCAGGAAGATGGAAACCAAAAATGATAGGGGGAATTGGAGGTTTTATCAAAGTAAGACAGTAT---GATCAGATACCCATAGAAATCTGTGGACATAAAGCTATAGGTACAGTATTAGTAGGACCTACACCTGTC------AACATAATTGGAAGAAATCTGTTGACTCAGATTGGCTGTACTTTAAATTTTCCTATTAGTCCTATTGAAACTGTACCAGTGAAATTAAAGCCAGGAATGGATGGCCCAAAAGTTAAACAATGGCCATTGACAGAAGAAAAAATAAAAGCATTAGTAGAAATTTGTACAGAAATGGAAAAGGAAGGAAAAATTTCAAAAATTGGGCCTGAAAATCCATACAAT---ACTCCAGTATTTGCCATAAAG---AAAAAAGACAGTACTAAA---TGGAGAAAATTAGTAGATTTCAGAGAACTTAATAAGAGAACTCAAGACTTCTGGGAAGTTCAATTAGGAATACCACATCCT---GCAGGGTTA---AAAAAG---AAAAAATCAGTAACAGTACTGGATGTGGGTGATGCATAT---TTTTCAGTTCCCTTAGATAAAGACTTCAGGAAGTATACTGCATTTACCATACCTAGTACAAACAATGAGACACCAGGGATTAGATATCAGTACAATGTGCTTCCACAGGGATGGAAAGGATCACCAGCAATATTCCAAAGTAGC---ATGACAAAAATCTTAGAGCCTTTTAGAAAACAAAATCCAGACATAGTTATCTATCAATACATGGATGATTTGTATGTAGGATCTGACTTAGAAATAGGGCAGCATAGAACAAAAATAGAGGAACTGAGACAACATCTGTTGAGGTGGGGACTTACCACACCAGACAAAAAACATCAGAAAGAACCTCCATTCCTTTGGATGGGTTATGAACTCCATCCTGATAAATGGACAGTACAA---CCTATAATGCTGCCAGAA---AAG---------GACAGCTGGACTGTCAATGACATACAGAAGTTAGTGGGAAAATTGAATTGGGCAAGTCAGATCTATGCAGGGATTAAAGTAAAGCAATTATGTAAACTCCTTAGGGGAACCAAAGCACTAACAGAAGTAGTACCACTAACAGAAGAAGCAGAACTAGAACTGGCAGAAAACAGA---GAGATTCTAAAAGAACCAGTACATGGAGTGTATTATGACCCATCAAAAGACTTAATAGCAGAACTACAGAAACAGGGGCAAGGCCAATGGACATATCAAATTTATCAAGAGCCATTTAAAAATCTGAAAACAGGAAAGTATGCAAAAATG---AGGGGTACCCACACTAATGATGTAAAACAATTAACAGAGGCAGTGCAAAAAATAGCCACAGAAAGCATAGTAATATGGGGAAAGACTCCTAAATTTAAATTACCCATACAAAAGGAAACATGGGATGCATGGTGGATAGACTATTGGCAAGCCACCTGGATTCCTGAGTGGGAGTTTGTCAATACCCCTCCCTTAGTGAAA---TTATGGTACCAG---TTAGAGAAAGAACCCATAGTAGGAGCAGAA---ACTTTCTATGTAGATGGGGCAGCTAATAGGGAAACTAGATTAGGAAAAGCAGGATATGTGACTGACAGAGGAAGACAAAAAGTTGTTCCCCTAACGGACACAACAAATCAGAAGACTGAATTACAAGCAATTTATCTAGCTTTGCAGGATTCGGGATTGGAAGTAAACATAGTAACAGACTCACAATATGCATTAGGAATCATTCAAGCACAACCAGATAAGAGTGAATCAGAGTTAGTCAGTCAAATAATAGAGGAGTTAATAAAAAAGGAAAAGGTCTACCTGGCATGGGTACCAGCACACAAAGGAATTGGAGGAAATGAACAAGTAGATAAATTAGTCAGTGCTGGAATCAGGAAAGTACTATTTTTAGATGGAATAGATAAGGCCCAA---GAA---GAACATGAGAAATATCACAGTAATTGGAGAGCAATGGCTAGTGATTTTAACCTGCCACCTGTAGTAGCAAAAGAAATAGTAGCCAGCTGTGATAAATGT---CAGCTAAAAGGAGAAGCCATGCATGGACAAGTAGACTGTAGTCCAGGAATATGGCAGCTAGATTGTACACATTTAGAAGGAAAAGTTATCCTGGTAGCAGTGCATGTAGCCAGTGGATATATAGAAGCAGAAGTTATTCCAGCAGAGACAGGGCAAGAAACAGCATACTTTCTCTTAAAATTAGCAGGAAGATGG---CCAGTAAAAACAATACACACAGACAATGGTGGCAATTTCATCAGTACTACAGTTAAGGCCGCC---TGTTGGTGGGCAGGGATCAAGCAGGAATTTGGCATTCCCTACAATCCCCAAAGTCAAGGA---GTAGTAGAATCTATGAATAATGAATTAAAGAAAATTATAGGACAGGTAAGAGATCAAGCTGAACATCTTAAGACAGCAGTACAAATGGCAGTATTCATCCACAATTTTAAAAGAAAAGGGGGGATTGGGGGGTAC---------------------------------------------------AGTGCAGGG---------------------GAAAGAATA---ATAGACATAATAGCAACAGATATACAAACTAAAGAATTACAAAAACAAATTACAAAGATTCAAAATTTTCGGGTTTATTACAGGGACAGCAGAGATCCACTTTGGAAAGGACCAGCAAAGCTTCTCTGG---AAAGGTGAAGGGGCAGTAGTAATACAA------GATAATAGTGACATAAAAGTAGTGCCAAGAAGAAAAGCAAAGATCATTAGGGATTATGGAAAACAGATGGCAGGTGATGATTGTGTGG---CAAGTAGACAGGATGAGG---ATTAGAACATGGAAAAGTCTAGTGAAA---CACCATATGTATATTTCAGGGAAAGCTAAGAAATGGTCTTATAGACACCACTATGAAAGCACTCATCCAAGAATAAGTTCAGAAGTACACATCCCACTAGGG---------GAGGCTAGATTAGTAGTAACAACATATTGGGGTCTGCATACAGGAGAAAGAGACTGGCATTTG---GGTCAGGGAGTCTCCATAGAA---TGGAGGACAAAGGGATATAACACACAA---GTAGACCCTGACCTAGCAGACCAACTAATTCATCTGTACTATTTTGATTGTTTTTCAGAATCTGCTATAAGAAAGGCCATAGTAGGACGATTAGTTAGCCCTAGGTGTGAATATCAAGCAGGACATAAC---AAGGTAGGATCTCTACAGTACTTGGCACTAACAGCATTAATAGCACCAAAA------AAGATAAAGCCACCTTTGCCTAGTGTTAGGAAACTGACAGAGGATAGATGGAACAAACCCCAGAAGACCAAGGGCCACAGAGGCAGCCATACAATGAATGGACACTAGAGCTTTTAGAGGAACTTAAGAGTGAAGCTGTTAGGCATTTTCCTAGGCCATGGCTCCTTGCATTAGGACAACATATCTATGAAACTTATGGGGATACTTGGCCAGGAGTGGAAGCCTTAATAAGAAGTCTGCAACAACTGCTG---TTTATT---CAT------TTCAGAATTGGATGCCGACATAGCAGAATAGGCATT------ATTCAA---------CAGAGGAGATCAAGG------AATGGAGCCAGTAGATCCTAGACTAGAGCCCTGGAAGCAT-CCAGGAAGCCAGCCTAGGACTGCTTGTACCAATTGCTATTGTAAACAGTGTTGCTTTCATTGCCAAGTTTGTTTCATAACAAAAGGCTTAGGCATCTCCTATGGCAGGAAGAAGC------GGAGAC---------AGCGACGAA---GAA------CTCCTCAAAGCAGTAAGACTCATCAAGCTTCTCTATCAAAGCAGTAAGTAGTAC-------------------------ATGTA-ATG---CTTCCT------------------------------------------------------TTACAAATATAAGCAATAGTA---GCATTAGTAGTAGTAGCAATAATAGCAATAGTTGTGTGGACTATA---GTGTTCATAGAATATAGG---AAAATAAGAAGACAA--AAACAAGTA------------GACAGGTTAATTGATAGAATAATAGAA---AGAGCAGAAGACAGT---GGCAATGAGA------------------GCGAAGGGGATC---AGG---AAGAATTGT---CAGCGCTTA------TGG---------------------------------AGATGGGGCACAATG---------CTCCTTGGGATGTTAATG---ATCTGT------------------------------AGTGCT---------GCA---------GAC------AAATTG---------TGGGTCACAGTCTATTAT---GGGGTACCTGTATGGAAAGAAGCAACCACCACT------CTATTTTGTGCATCAGATGCTAAAGCATATGACACAGAGGTACATAATGTT---TGGGCCACACATGCCTGTGTACCCACAGACCCTAACCCACAAGAAGTAGTATTG---GAAAATGTGACAGAAAATTTTAACATGTGGAAAAATAACATGGTAGAACAGATGCATGAGGATATAATCAGTTTATGGGATCAAAGC---CTAAAG---CCA---TGTGTAAAATTAACCCCACTCTGTGTTACTTTAATTTGCACTAATGTAAATAATACTAGGACCAATAGTAGTGAT----------------------------------------------------------------------------------TGGGACAGGAGGGAAGGAGAAAAGATGAAAGGAGAAATA---AAAAACTGCTCTTTCAATGTCACCACAAGCATAAGAAATAAGGTGCGGAAAGAATATGCACTTTTTTATAAACTTGATGTAGTACCAATAGATAAG---------------------------------------------------------------------------------------GCTAATACAAGTTATACATTGATACATTGTAACACCTCAGTCATTACACAGGCCTGTCCAAAGGTATCCTTTGAACCAATTCCCATACATTATTGTACCCCGGCTGGTTTTGCGATTCTA------AAGTGT---AAT---GAT------AAGAAGTTCAATGGAAAAGGA---CCATGTACAAATGTCAGCACAGTACAATGTACACAT---GGAATTAGGCCAGTGGTGTCCACTCAACTATTGTTA---AATGGCAGTCTAGCAGAAAAAGAG------------------------------------GTAGTAATTAGATCTGAAAATTTCACAAACAATGCTAAAACCATAATAGTACAGCTA------AAG------GAACCT------GTAGAAATTAATTGTACAAGACTC-------AACAACAAT---------------------ACAAGAAAAAGTATAGCT---------------------------------------------------------------ATAGGACCGGGGAGA---------ACA---GTTTATGCA---ACAGACAGA---------ATA------ATAGGA---GATATAAGACAAGCACATTGTAACCTT---AGTAGTACAAAATGGAACAACACTTTAAAACAGATAGTTACAAAATTAAAA------GAACAATTTGGG---------------------AATAAGACAATAATCTTT------AATCAATCC---TCAGGAGGGGACCCAGAAATTGTGATGCACAGTTTTAATTGTGGAGGGGAATTTTTCTACTGTAATACAACACAGCTGTTTAATACTACTTGGCTGTTTAATGGTACTTGG-------------------------------AATGATACTGAAGGGTTAAATAACACTGAAAGAAATATTACA------------CTTCCA---TGCAGA---ATAAAA---CAAATTATA---AACAGG---TGG---------CAG---GAAGTAGGAAAAGCAATGTATGCCCCT------------CCCATCACAGGAACAATTAGC------------------TGTTCATCAAATATT---------ACAGGGCTGCTATTAACAAGAGATGGTGGT---------------------------------------------------------AGAGGCGAAAATGAGACCGAGACCTTCAGACCTGGAGGAGGAGATATGAGGGACAATTGGAGAAGTGAATTATATAAATATAAAGTAGTAAAAATTGAACCATTAGGAGTAGCACCCACCAAGGCAAAGAGAAGAGTGGTG---------------CAGAGAGAAAAAAGAGCAGTG------GGA---GCGATA---GGA---GCTCTGTTCCTTGGGTTCTTGGGAGCAGCAGGAAGCACTATGGGC---GCAGTGGCACTGACGCTGACGGTACAGACCAGACAATTATTGTCTGGTATAGTGCAACAGCAGAACAATCTGCTGAGGGCTATTGAGGCGCAACAGCATCTGTTGCAACTCACAGTCTGGGGCATCAAGCAGCTCCAGGCAAGAGTCCTGGCTGTGGAAAGATACCTAAAGGATCAACAGCTCCTAGGGATTTGGGGTTGCTCTGGAAAACTCATCTGCACCACTGCTGTGCCTTGGAATGCTAGTTGG------------AGT------------AATAAA---------------TCTCTG---GATAAGATTTGG---AATAATATGACCTGGATGGAG---TGGGAGAGAGAAATTGACAATTACACAAACTTAATATACACCTTAATTGAAGAATCGCAGAACCAACAAGAA---AAGAATGAA---AAAGACTTA---TTGGAATTG---GATACGTGGGCAAGTTTGTGGAAT---TGGTTTGACATA---ACAAATTGGCTGTGGTATATA---AAAATATTCATAATGATAATAGGAGGTTTAATAGGTTTAAGAATAGTT---TTTACTATACTTTCTTTAGTGAATAGAGTTAGGCAGGGATACTCACCATTGTCATTTCAGACCCGCTTCCCAGTT------CCAAGGGGA------CCCGACAGGCCCGAAGGAATCGAAGAAGAAGGTGGA---GGGAGAGACAGAGACACATCCGGGCGATTAGTAACTGGATTCTTAGCACTCATCTGGGACGACCTGCGGAGCCTGTGCCTCTTCAGCTACCACCGCTTGAGAGACTTACTCTTGATTGTAGCAAGGATTGTGGAACTTCTGGGACGC---------------------AGGGGGTGGGAAGCCCTCAAA---TATTGG---TGGAATCTCCTGCAG------TATTGGAGTCAGGAACTAAGG---AATAG-TGCTGTTAGTTTGTTTGATACCATA---GCTATAGCAGTAGCTGAGGGAACAGATAGGGTTATAGAAGTAGTGCAAAGAGCTTGT---------AGAGCT---------ATTCTCCACATACCTAGAAGAATAAGACAAGGCTTAGAAAGGCTT------TTGCTA---TAA----------------AATGGGTGGCAAGTGGTCAAAA------CGTAGTCTGGGTGGATGGTCTGCTGTAAGGGAAAGAATGCAA------------CGAGCTGAGCCA---------------------------------------------CGAGCT---GAGCCAGCA------------------------GCAGAGGGGGTGGGAGCAGTATCTAGAGACTTGGAAAAACATGGAGCAATCACAAGTAGC---AATACAGCAGCTACTAATGCTGAT------TGTGCCTGGCTAGAAGCA---CAAGAGGAG---------GAG------GAGGTGGGCTTTCCAGTCAGACCTCAGGTACCGTTAAGACCAATGACTTACAAGGCAGCTTTAGATATTAGCCACTTT---TTA---AAAGAAAAGGGG---GGACTGGAAGGGATAATTTACTCC---CAAAGAAGACAGGATATCCTTGAT------CTGTGGATCTACCACACACAAGGCTACTTCCCTGATTGGCAGAACTACACACCAGGGCCAGGGATCAGATATCCACTGACATTTGGATGGTGCTTCAAGCTAGTACCAGTTGAGCCAGAGCAGGTAGAAGAGGCCAATAAAAGAGAGAACGCCAGCTTGTTACACCCTATGAGCCAGCATGGGATGGATGACCCAGAGAAAGAAGTACTAATGTGGAAGTTTGACAGCCGCCTAGCATTTCATCACATGGCCCGA---GAGAAGCATCCGGAGTTCTAC------------------------------------AAAGACTGCTGA
		</sequence>
		<sequence>
			<taxon idref="B|1983|USA|AY835770"/>
			ATGGGTGCGAGAGCGTCGGTATTAAGCGGG---GGAGAATTAGATAAATGGGAAAAAATTCGGTTAAGACCAGGGGGAAAGAAAAGATATAAATTAAAACATATAGTATGGGCAAGCAGGGAGCTAGAACGATTCGCAGTTAATCCTGGCCTGTTAGAAACATCGGAAGGCTGTAGACAAATACTGGGACAGCTACAACCAGCCCTTCAG---ACAGGATCAGAAGAACTTAGATCATTATATAATACAGTAGCAACCCTCTATTGTGTGCATCAAAGGATAGAGGTAAAAGACACCAAGGAAGCTTTAGAGAAGATAGAGGAAGAGCAAAACAAA------------------------AGTAAG---AAAAAA---------------------------------GCACAG---CAAGCAGCAGCT---------------------GACGCAGGA------------AAAAACAACCAG---------------------GTCAGCCAAAATTACCCTATAGTGCAGAACATCCAGGGGCAAATGGTACATCAGGCCATATCACCTAGAACTTTAAATGCATGGGTAAAAGTAGTAGAAGAGAAGGCTTTCAGCCCAGAAGTAATACCCATGTTTTCAGCATTATCAGAAGGAGCCACCCCACAAGATTTAAACACCATGCTAAACACAGTGGGGGGACATCAAGCAGCCATGCAAATGTTAAAAGAGACCATCAATGAGGAAGCT---GCAGAATGGGATAGAGTGCATCCAGTGCATGCAGGGCCTATTGCACCAGGCCAGATGAGAGAACCAAGGGGAAGTGACATAGCAGGAACTACTAGTACCCTTCAGGAACAAATAGGATGGATG---ACA---------AATAAT---CCACCTATCCCAGTAGGAGAAATCTATAAAAGATGGATAATCCTGGGATTAAATAAAATAGTAAGGATGTATAGCCCTACCAGCATTCTGGACATAAGACAAGGACCAAAGGAACCCTTTAGAGACTATGTAGACCGGTTCTATAAAACTCTAAGAGCCGAGCAAGCTTCACAGGAGGTAAAAAATTGGATGACAGAAACTTTGTTGGTCCAAAATGCGAACCCAGATTGTAAGACTATTTTAAAAGCATTGGGACCAGCAGCTACACTAGAAGAAATGATGACAGCATGCCAGGGAGTGGGAGGACCCGGCCATAAAGCAAGAGTTTTGGCTGAAGCAATGAGCCAAGTAACAAAT------------------TCAGCTACCATA---ATGATG---CAGAGAGGCAAT------------TTTAGG---AAC---CAAAGAAAGATTGTTAAGTGTTTCAATTGTGGCAAAGAAGGG---CATATAGCCAAAAATTGCAGAGCCCCTAGGAAAAAGGGCTGTTGGAAATGTGGAAAGGAAGGACACCAAATGAAAGATTGTACT------------GAGAGACAGGCTAATTTTTTAGGGAAAATCTGGCC---CTCCCACAA---GGG---AAG---GCCAGGGAA---TTTTCTTCAGAG---------------------CAGACC------------------AGAGCCAACAGC------------------------------------------------------------CCCACCAGA------------AGAGAGCTTCAGGTT---TGG---------------GGAAGAGACAACAACTCCCAC------------------TCAGAAACAGGAGCC------------------GATAGA---------CAG------------------------------GGA---ACTATA------------TCCTTTAGCTTCCCTCAGATCACTCTTTGGCAACGACCCCTCGTCACAATAAAGATAGGGGGGCAACTAAAGGAAGCTCTATTAGATACAGGAGCAGATGATACAGTATTA---GAAGAAATGAATTTACCAGGAAGATGGAAACCAAAAATGATAGGGGGAATTGGAGGCTTTATCAAAGTAAGACAGTAT---GATCAGATACCCATAGAAATCTGTGGACATAAAGCTATAGGTACAGTATTAGTAGGACCTACACCTGTC------AACATAATTGGAAGAAATCTGTTGACTCAGCTTGGTTGCACTTTAAATTTTCCCATTAGTCCTATTGAAACTGTACCAGTAAAATTAAAGCCAGGAATGGATGGCCCAAAAGTTAAACAATGGCCATTGACAGAAGAAAAAATAAAAGCATTAGTAGAAATTTGTACAGAAATGGAAAAGGAAGGGAAAATTTCAAAAATTGGGCCTGAAAATCCATACAAT---ACTCCAGTATTTGCCATAAAG---AAAAAAGACAGTACTAAA---TGGAGAAAATTAGTAGATTTCAGAGAACTTAATAAGAAAACTCAAGACTTCTGGGAAGTTCAATTAGGAATACCACATCCC---GCAGGGTTA---AAAAAG---AAAAAATCAGTAACAGTACTGGATGTGGGTGATGCATAT---TTTTCAGTTCCCTTAGATAAGGACTTCAGGAAGTATACTGCATTTACCATACCTAGTATAAACAATGAGACACCAGGGATTAGATATCAGTACAATGTGCTTCCACAGGGATGGAAAGGATCACCAGCAATATTCCAAAGTAGC---ATGACAAAAATCTTAGAGCCTTTTAGAAAACAAAATCCAGACATAGTTATCTATCAATACATGGATGATTTGTATGTAGGATCTGACTTAGAAATAGGGCAGCATAGAACAAAAATAGAGGAACTGAGACAACATCTGTTGAAGTGGGGATTTACCACACCAGACAAAAAACATCAGAAAGAACCTCCATTTCTTTGGATGGGTTATGAACTCCATCCTGATAAATGGACAGTACAG---CCTATAGTGCTGCCAGAA---AAA---------GACAGCTGGACTGTCAATGACATACAGAAATTAGTGGGAAAGTTGAATTGGGCAAGTCAGATTTACCCAGGAATTAAAGTAAGGCAATTATGTAAACTCCTTAGGGGAACCAAAGCACTAACAGAAGTAATACCACTAACAGAAGAAGCAGAGCTAGAACTGGCAGAAAACAGG---GAGATTCTAAAAGAACCAGTACATGGAGTGTACTATGACCCATCAAAAGACTTAATAGCAGAAATACAGAAGCAGGGGCAAGGCCAATGGACATATCAAATTTATCAAGAGCCATTTAAAAATCTGAAAACAGGAAAATATGCAAGAGTG---AGGGGTGCCCACACTAATGACGTAAAACAATTAACAGAGGCAGTGCAAAAAATAACCACAGAAAGCATAGTAATATGGGGAAAGATTCCTAAATTTAAACTACCCATACAAAAGAAAACATGGGAAACATGGTGGACAGAGTATTGGCAAGCCACCTGGATTCCTGAGTGGGAGTTTGTCAATACCCCTCCCTTAGTGAAA---TTATGGTACCAG---TTAGAGAAAGAACCCATAGTAGGAGCAGAA---ACTTTCTATGTAGATGGGGCAGCTAACAGGGAGACTAAATTAGGAAAAGCAGGATATGTTACTAACAGAGGAAGACAAAAAATTGTCTCCCTAACTGACACAACAAATCAGAAGACTGAGTTACAAGCAATTCATCTAGCTTTGCAGGATTCGGGATTAGAAGTAAACATAGTAACAGACTCACAATATGCATTAGGAATCATTCAAGCACAACCAGATGAGAGTGAATCAGAGTTAGTCAATCAAATAATAGAGCAGTTAATAAAAAAGGAAAAGGTCTACCTGGCATGGGTACCAGCACACAAAGGAATTGGAGGAAATGAACAAGTAGATAAATTAGTCAGTGCTGGAATCAGGAAAGTACTATTTTTAGATGGAATAAATAAGGCCCAA---GAA---GAACATGAGAAATATCACAATAATTGGAGAGCAATGGCTAGTGATTTTAACCTGCCACCTGTAGTAGCAAAAGAAATAGTAGCCAGCTGTGATAAATGT---CAGCTAAAAGGAGAAGCCATGCATGGACAAGTAGATTGTAGTCCAGGAATATGGCAACTAGACTGTACACATTTAGAAGGAAAAGTTATCCTGGTAGCAGTTCATGTAGCCAGTGGATATATAGAAGCAGAAGTTATTCCAGCAGAGACAGGGCAGGAAACAGCATACTTTCTCTTAAAATTAGCAGGAAGATGG---CCAGTAAAAACAGAACATACAGACAATGGCACCAATTTCACCAGTACTACGGTTAAGGCTGCC---TGTTGGTGGGCGGGGATCAAGCAAGAATTTGGCATTCCCTACAATCCCCAAAGTCAAGGA---GTAGTAGAATCTATGAATAAAGAATTAAAGAAAATTATAGGACAGGTAAGAGATCAGGCTGAACATCTTAAGACAGCAGTACAAATGGCAGTGTTCATCCACAATTTTAAAAGAAAAGGGGGGATTGGGGGGTAC---------------------------------------------------AGTGCAGGG---------------------GAAAGAATA---GTAGACATAATAGCAACAGACATACAAACTAAAGAATTACAAAAACAAATTACAAAAATTCAAAATTTTCGGGTTTATTACAGGGACAGCAGAGATCCACTTTGGAAAGGACCAGCAAAGCTTCTCTGG---AAAGGTGAAGGGGCAGTAGTAATACAA------GATAATAGTGAAATAAAAGTAGTGCCAAGAAGAAAAGTAAAGATCATTAGGGATTATGGAAAACAGATGGCAGGTGATGATTGTGTGG---CAAGTAGACAGGATGAGG---ATTAGAACATGGAAAAGTTTAGTAAAA---CACCATATGTATATTTCAAGGAAAGCTAAGGGATGGTTTTATAGACATCACTATGAAAGCACTCATCCAAGAATAAGTTCAGAAGTACACATCCCACTAGGG---------GATGCTAGATTGGTAATAACAACATATTGGGGTCTGCATACAGGAGAAAGAGACTGGCATTTG---GGTCAAGGAGTCTCCATAGAA---TGGAGGAAAAAGAGATATAGCACACAA---GTAGACCCTAACCTAGCAGACCAACTAATTCATCTGTATTACTTTGATTGTTTTTCAGAATCCGCTATAAGAAATGCCATATTAGGACATAGAGTTAGCCCTAGTTGTGAATATCAAGCAGGACATAAC---AAGGTAGGATCTCTACAGTACTTGGCACTCGCAGCATTAATAACACCAAAA------AAGATAAAGCCACCTTTGCCTAGTGTTACGAAACTGACAGAGGATAGATGGAACAAGCCCCGGAAGACCAAGGGCCACAGAGGGAGCCATACAATGAATGGACACTAGAGCTTTTAGAGGAGCTTAAGAATGAAGCTGTTAGACACTTCCCTAGGATATGGCTTCATAGCTTAGGGCAACATATCTATGAAACTTATGGGGATACTTGGGCAGGAGTGGAAGCCATAATAAGAATTCTGCAACAACTGCTG---TTTATT---CAT------TTCAGAATTGGGTGCCGACATAGCAGAATAGGCATT------ACTCAA---------CAGAGGAGAGCAAGA------AATGGAGCCAGTAGATCCTAGACTAGAGCCCTGGAAGCAT-CCAGGAAGTCAGCCTAGAACTGCTTGTACCACTTGCTATTGTAAAAAGTGTTGCTTTCATTGCCAAGTCTGTTTCATGAAAAAAGCCTTAGGCATCTCCTATGGCAGGAAGAAGC------GGAGAC---------AGCGACGAA---GAG------CTCCTCAAGACAGTCAGACTCATCAGGTTTCTCTATCAAAGCAGTATGTAGTAC-------------------------ATGTA-ATG---CAATCT------------------------------------------------------TTACATATATTAGCAATAGTA---GCATTAGTAGTAGCAACAATAATAGCAATAGTTGTGTGGTCCATA---GTATTCATAGAATATAGG---AAAATATTAAGACAA--AGGAAAATA------------GACAGGTTAATTGATAGAATAAGAGAA---AGAGCAGAAGACAGT---GGCAATGAAA------------------GTGAAGGGGATC---AGG---AAGAATTAT---CAGCACTTG------TGG---------------------------------AGATGGGGCACCATG---------CTCCTTGGGATATTGATG---ATCTGT------------------------------AGTGCT---------ACA---------GAA------AAATTG---------TGGGTCACAGTCTATTAT---GGGGTACCTGTGTGGAAAGAAGCAGACACCACT------TTATTTTGTGCATCAGATGCTAAAGCATATGATACAGAGGTACATAATGTT---TGGGCCACACATGCCTGTGTACCCACAGACCCCAACCCACAAGAAGTAGTATTG---GAAAATGTGACAGAAAACTTTAACATGTGGAAAAAAGACATGGTAGAACAGATGCATGAGGATATAATCAGTTTATGGGATCAAAGC---CTAAAG---CCA---TGTGTAAAATTAACCCCACTCTGTGTCACTTTAAATTGCACTGATTTGAGGAATGATACTAATACCAATAGT-------------------------------------------------------------------------------------------AGTAGAGAGGTAACGATGGAGAGAGGAGAAATA---AAAAACTGCTCTTTCAATATCACCACAAGCATAAGAGATAAGATGCAGAAAGAATATGCACTTTTTTATAAACTTGATGTAGTACCAATAGATAAT---------------------------------------------------------------------------------------GATAATACCAGCTATAGGTTGATAAGTTGTAACACCTCAGTCATTACACAGGCCTGTCCAAAGGTATCCTTTGAGCCAATTCCCATACATTATTGTGCCCCAGCTGGTTTTGCGATTATA------AAGTGT---AAA---GAT------AAGAAGTTCAATGGAACAGGA---CCATGTAAAAATGTCAGCACAGTACAATGTACACAT---GGAATTAGGCCAGTAGTATCAACTCAACTGCTGTTA---AATGGCAGTCTAGCAGAAGAAGAG------------------------------------GTAGTAATTAGATCTGCCAATTTCACGAACAATGCTAAAACCATAATAGTACAGCTG------AAC------GAATCT------GTAGAAATTAATTGTACAAGACCC-------AACAACAAT---------------------ACAAGAAAAAGTATACCT---------------------------------------------------------------ATAGGACCAGGGAGA---------GCA---TTTTATACA---ACAGGAGAC---------ATA------ATAGGA---GATATAAGACAAGCACATTGTAACCTT---AGTAGAACAAAATGGAATGACACTTTAAAACAGATAGTTGAAAAATTAAGA------GAACAATTTGGG---------------------AATAAAACAATAATCTTT------AATCAATCC---TCAGGAGGGGACCCAGAAATTGTAATGCACAGCTTTAATTGTGGAGGAGAATTTTTCTACTGTAATTCAACACAACTGTTTAATAGTACTTGGAATGGTAATAGTACTTGGAATGTTACTGAA-------GGGTCAAATACTGAAGGGTCAAATAATAACACTACAGGAAATGACACAATCACA------------CTCCCA---TGCAGA---ATAAAA---CAAATTATA---AACATG---TGG---------CAG---GAAGTAGGAAAAGCAATGTATGCCCCT------------CCCATCAGAGGACAAATTAGA------------------TGTTCATCAAATATT---------ACAGGGCTGCTGTTAACAAGAGATGGTGGT---------------------------------------------------------GATAATAGCAACGAATCGGAGGGCCCGAGACCTGGAGGAGGAGATATGAGGGACAATTGGAGAAGTGAATTATATAAATATAAAGTGGTAAAAATTGAACCATTAGGGGTAGCGCCCACCAAGGCGAAGAGAAGAGTGGTG---------------CAAAGAGAGAAAAGAGCAGTG------GGA------ATA---GGA---GCTATGTTCCTTGGGTTCTTGGGAGCAGCAGGAAGCACTATGGGC---GCAGCGTCAATGACGCTGACGGTACAGGCCAGACTATTATTGTCTGGTATAGTGCAACAGCAAAACAATTTGCTGAGAGCTATTGAGGCGCAACAGCATCTGTTGCAACTCACAGTCTGGGGCATCAAGCAGCTCCAGGCAAGAGTCCTGGCTGTGGAAAGATACCTAAAGGATCAACAGCTCCTGGGGATTTGGGGTTGCTCTGGAAAACTCATTTGCACCACTACTGTGCCTTGGAATGCTAGTTGG------------AGT------------AATAAA---------------TCTCTG---AATCAAATTTGG---GATAGCATGACCTGGATGGAG---TGGGAAAGAGAAATTAGCAATTACACAAGCTTAATATACACCTTAATTGAAGAATCGCAAAACCAACAAGAA---AAGAATGAA---CAAGAATTA---TTGGAATTA---GATAAATGGGCAAGTTTGTGGAAT---TGGTTTGACATA---ACACATTGGCTGTGGTATATA---AAAATATTCATAATGATAGTAGGAGGCTTGGTAGGTTTAAGAATAGTT---TTTGCTGTACTTTCTATAGTGAATAGAGTTAGGCAGGGATACTCACCATTATCGTTGCAGACCCGCCTCCCCAGC------CCGAGGGGA------CCCGACAGGCCCGAAGGAATCGAAGAAGAAGGTGGA---GAGAGAGACAGAGACGGATCCGGCAGATTAGTGGATGGATTCTTAGCGCTTTTCTGGGTCGACCTGCGGAGCCTGTGCCTCTTCAGCTACCACCGCTTGAGAGACTTACTCTTGATTGTAACGAGGATTGTGGAACTTCTGGGACGC---------------------AGGGGGTGGGAAGTCCTCAAA---TATTGG---TGGAATCTCCTGCAG------TATTGGAGTCAGGAACTAAAG---AATAG-TGCTGTTAGCTTGTTTGATGCCATA---GCCATAGCAGTAGCTGAGGGGACAGATAGGGTTATAGAAGTATTACAAAGAGCTTGT---------AGAGCT---------ATTCTCCACATACCTACAAGAATAAGACAGGGCTTGGAAAGGGCG------TTGCTA---TAA----------------GATGGGTGGCAAGTGGTCAAAA------CGTAGTGTGATTGGATGGCCTACTGTAAGGGAAAGAATGAAA------------CGAACT------------------------------------------------------------GAGCCAGCA------------------------GCAGAGGGGGTGGGAGCAGTATCTCGAGACCTGGAAAAACATGGGGCAATCACAAGTAGC---AATACAGCAACTGACAATGCTGCT------TGTGCCTGGCTGGAAGCA---CAAGAGGAG---------GAG------GAAGTGGGTTTTCCAGTCAGACCTCAGGTACCTTTAAGACCAATGACTTACAAGGGAGCTGTAGATCTTAGCCACTTT---TTA---AAAGAAAAGGGG---GGACTGCAAGGGCTAATTTACTCC---CAAAAAAGACAAGATATCCTTGAT------CTGTGGATCTACCACACACAAGGCTACTTCCCTGATTGGCAGAACTACACACCAGGGCCAGGGATCAGATATCCACTGACCTTTGGATGGTGCTTCAAGTTAGTACCAGTTGAGCCAGATAAGGTAGAAGAGGCCAATGAAGGAGAGAACAACAGCTTATTACACCCTATGAGCCTGCATGGAATGGAGGACCCGGAGAAAGAAGTGTTAGAGTGGAAGTTTGACAGCCGCCTAGCATTTCATCACATGGCCCGA---GAGCTGCATCCGGAGTACTAC------------------------------------AAGAACTGCTGA
		</sequence>
		<sequence>
			<taxon idref="B|1984|USA|AY835779"/>
			ATGGGTGCGAGAGCGTCAGTATTAAGCGGG---GGAGAATTAGATAGATGGGAAAGAATTCGGTTAAGGCCAGGGGGAAAGAAAAAATATAGATTAAAACATATAGTATGGGCAAGCAGGGAGCTAGAACGATTTGCAGTTAATCCTGGCCTGTTAGAAACATCAGAAGGCTGTAGACAAATACTGGGACAGCTACAACCATCCCTTCAG---ACAGGATCAGAAGAACTTAGATCATTATATAATACAGTAGCAACCCTCTATTGTGTGCATCAAAAGATAGATGTAAAAGACACCAAGGAAGCTTTAGAGAAGATAGAGGAAGAGCAAAACAAA------------------------AGTAAG---AAAAAA---------------------------------GCACAG---CAAGCAGCAGCT---------------------GACACAAGA------------AACAGCAGCCAG---------------------GTCAGCCAAAATTACCCTATAGTACAGAACCTCCAGGGGCAAATGGTACATCAGGCCATATCACCTAGAACTTTAAATGCATGGGTAAAAGTAGTAGAAGAGAAGGCTTTCAGCCCAGAAGTAATACCCATGTTTTCAGCATTATCAGAAGGAGCCACCCCACAAGATTTAAACACCATGCTAAACACAGTGGGGGGACATCAAGCAGCCATGCAAATGTTAAAAGAGACCATCAATGAGGAAGCT---GCAGAATGGGATAGATTGCATCCAGTGCATGCAGGGCCTATTGCACCAGGCCAGATGAGAGAACCAAGGGGAAGTGACATAGCAGGAACTACTAGTACCCTTCAGGAACAAATAGGATGGATG---ACA---------AATAAT---CCACCTATCCCAGTAGGAGAAATCTATAAAAGATGGATAATCCTGGGATTAAATAAAATAGTAAGGATGTATAGCCCTACCAGCATTCTAGACATAAGACAAGGGCCAAAGGAACCCTTTAGAGACTATGTAGACCGGTTCTATAAAACCCTAAGAGCCGAGCAAGCTTCACAGGAGGTAAAAAATTGGATGACAGAAACCTTGTTGGTCCAAAATGCGAACCCAGATTGTAAGACTATTTTAAAAGCATTGGGACCAGCAGCTACACTAGAAGAAATGATGACAGCATGTCAGGGAGTGGGAGGACCCGGCCATAAAGCAAGAGTTTTGGCGGAAGCAATGAGCCAAATGACAAAT------------------TCAGCTACCATA---ATGATG---CAGAAAGGCAAT------------TTTAGG---AAC---CAAAGAAAGATTGTTAAGTGTTTCAATTGTGGCAAAGAAGGG---CACATAGCCAAAAATTGCAGGGCCCCTAGGAAAAGGGGCTGTTGGAAATGTGGAAAGGAAGGACACCAAATGAAAGATTGTAAT------------GAAAGACAGGCTAATTTTTTAGGGAAAATCTGGCC---TTCCCACAA---GGA---AAG---GCCAGGGAA---TTTTCTTCAGAG---------------------CAGACC------------------AGAGCCAACAGC------------------------------------------------------------CCCACCAGC------------AGAGAGCTTCAGGTT---TGG---------------GGAAGAGACAACAACTCCTCC------------------TCAGAAGCAGGGGCC------------------GATAGA---------CAA------------------------------GGA---ACTATA------------TCCTTTAGCTTCCCTCAAATCACTCTTTGGCAACGACCCCTCGTCACAATAAAGATAGGGGGGCAACTAAAGGAAGCTCTATTAGATACAGGAGCAGATGATACAGTATTA---GAAGATATGGATTTGCCAGGAAGATGGAAACCAAAAATGATAGGGGGAATTGGAGGTTTTATCAAAGTAAGACAGTAT---GATCAGATACTCATAGAAATCTGTGGACATAAAGCAATAGGTACAGTATTAGTAGGACCTACACCTGTC------AACATAATTGGAAGAAATCTGTTGACTCAGATTGGTTGCACTTTAAATTTTCCCATTAGTCCTATTGAAACTGTACCAGTAAAATTAAAGCCAGGAATGGATGGCCCAAAAGTTAAACAATGGCCATTGACAGAAGAAAAAATAAAAGCATTAGTAGAAATTTGTACAGAAATGGAGAAGGAAGGGAAAATTTCAAAAATTGGGCCTGAAAATCCATACAAT---ACTCCAGTATTTGCCATAAAG---AAAAAAGACAGTACTAAA---TGGAGAAAATTAGTAGATTTCAGAGAACTTAATAAGAGAACTCAAGACTTCTGGGAAGTTCAATTAGGAATACCACATCCC---GCAGGGTTA---AAAAAG---AAAAAATCAGTAACAGTACTGGATGTGGGTGATGCATAT---TTTTCAGTTCCCTTAGATAAAGACTTCAGGAAGTATACTGCATTTACCATACCTAGTATAAACAATGAGACACCAGGGATTAGGTATCAGTACAATGTGCTTCCACAGGGATGGAAAGGATCACCAGCAATATTCCAAAGTAGC---ATGACAAAAATCTTAGAGCCTTTTAGAAAACAAAATCCAGACATAGTTATCTATCAATACATGGATGATTTGTATGTAGGATCTGACTTAGAAATAGGGCAGCATAGAACAAAAATAGAGGAACTGAGAGAACATCTGTTGAGGTGGGGATTTACCACACCAGACAAAAAACATCAGAAAGAACCTCCATTCCTTTGGATGGGTTATGAACTCCATCCTGATAAATGGACAGTACAG---CCTATAGTGCTGCCAGAA---AAA---------GACAGCTGGACTGTCAATGACATACAGAAGTTAGTGGGAAAATTGAATTGGGCAAGTCAGATTTACGCAGGGATTAAAGTAAGGCAATTATGTAAACTCCTTAGGGGAACCAAAGCACTAACAGAAGTAGTACAACTAACAGAAGAAGCAGAGCTAGAACTGGCAGAAAACAGG---GAAATTCTAAAAGAACCAGTACATGGAGTGTATTATGACCCAACAAAAGACTTAATAGCAGAAATACAGAAGCAGGGGCAAGGCCAATGGACATATCAAATTTATCAAGAGCCATTTAAAAATCTGAAAACAGGAAAATATGCAAGAATG---AGGGGTGCCCACACTAATGATGTAAAACAATTAACAGAGGCAGTGCAAAAAATAACCACAGAAAGCATAGTAATATGGGGAAAGACTCCTAAATTTAAATTACCCATACTAAAAGAAACATGGGAAGCATGGTGGACAGATTATTGGCAAGCCACCTGGATTCCTGAGTGGGAGTTTGTCAATACTCCTCCCTTAGTGAAA---TTATGGTACCAG---TTGGAGAAAGAGCCCATAGTAGGAGCAGAA---ACTTTCTATGTAGATGGGGCAGCTAACAGGGAAACTAAATTAGGAAAAGCAGGATATGTTACTAATAGAGGGAGACAAAAAGTTGTCTCCCTAACTGACACAACAAATCAGAAGACTGAGTTACAAGCAATTCATCTAGCTTTGCAGGATTCGGGATTAGAAGTAAACATAGTAACAGACTCACAATATGCATTAGGAATCATTCAAGCACAACCAGATAAAAGTGAATCAGAGTTAGTCAGTCAAATAATAGAGCAGTTAATAAAAAAGGAAAAGGTCTACCTGGCATGGGTACCAGCACACAAAGGAATTGGAGGAAATGAACAAGTAGATAAATTAGTCAGTGCTGGAATCAGGAAAGTACTATTTTTAGATGGAATAGATAAGGCCCAA---GAA---GATCATGAGAAATATCACAGTAATTGGAGAGCAATGGCTAGTGATTTTAACCTGCCACCTATAGTAGCAAAAGAAATAGTAGCCAGCTGTGATAAATGT---CAGCTAAAAGGAGAGGCCATGCATGGACAAGTAGACTGTAGTCCAGGAATATGGCAACTAGATTGTACACATTTAGAAGGAAAAGTTATCCTGGTAGCAGTTCATGTAGCCAGTGGATACATAGAAGCAGAAGTTATTCCAGCAGAGACAGGGCAGGAAACAGCATACTTTATCTTAAAATTAGCAGGAAGATGG---CCAGTAAAAACAATACAAACAGACAATGGCGGCAATTTCACCAGTACTACGGTTAAGGCCGCC---TGTTGGTGGGCAGGAATCAAGCAGGAATTTGGCATTCCCTACAATCCCCAAAGTCAAGGA---GTAGTGGAATCTATGAATAAAGAATTAAAGAAAATTATAGGACAGGTAAAAGATCAGGCTGAACATCTTAAGACAGCAGTACAAATGGCAGTATTCATCCACAATTTTAAAAGAAAAGGGGGGATTGGGGGGTAC---------------------------------------------------AGTGCAGGG---------------------GAAAGAATA---GTAGACATAATAGCAACAGACATACAAACTAAAGAATTACAAAAACAAATCACAAAAATTCAAAATTTTCGGGTTTATTACAGGGACAGCAGAGATCCACTTTGGAAAGGACCAGCAAAGCTCCTCTGG---AAAGGTGAAGGGGCAGTAGTAATACAA------GATAATAGTGACATAAAAGTAGTGCCAAGAAGAAAAGCAAAGATCATTAGAGATTATGGAAAACAGATGGCAGGTGATGATTGTGTGG---CAAGTAGACGGGATGAGG---ATTAACACATGGAAAAGTTTAGTAAAA---CACCATATGTATATTTCAGGGAAAGCTAAGGGATGGGTTTATAAACATCACTATGAAAGCACTCATCCAAGAATAAGTTCAGAAGTACACATCCCACTAGGG---------GATGCTAAATTGGTAATAACAACATATTGGGGTCTGCATACAGGAGAAAGAGACTGGCATTTG---GGTCAGGGAGTCTCCGTAGAA---TGGAGGAAAAAGAGATATAGCACACAA---GTAGACCCTGACCTAGCAGACCATCTAATTCATCTGTATTACTTTGATTGTTTTTCAGAATCTGCCATAAGAAATGCCATATTAGGACACATAGTTAGTCCTAGTTGTGAATATCAAGCAGGACATAAT---AAGGTAGGATCTCTACAGTACTTGGCACTAGCAGCATTAATAACACCAAAA------AAGATAAAGCCACCTTTGCCTAGTGTTGCGAAACTGACAGAGGATAGATGGAACAAGCCCCAGAAGACCAAGGGCCACAGAGGGAGCCATACAATGAATGGACACTAGAGCTTTTAGAGGAGCTTAAGAATGAAGCTGTTAGACATTTTCCCAGAATATGGCTCCATAGCTTAGGGCAACATATCTATGAAACTTATGGGGATACTTGGGCAGGAGTGGAAGCCATAATAAGAATTCTGCAACAACTGCTG---TTTATT---CAT------TTCAGAATTGGGTGTCGACATAGCAGAATAGGCATT------ACTCAA---------CAGAGGAGAACAAGA------AATGGAGCCAGTAGATCCTAGACTAGAGCCCTGGAAGCAT-CCAGGAAGCCAGCCTAAGACTGCTTGTACCACTTGCTATTGCAAAGAGTGTTGCTTTCATTGCCAAGTTTGTTTCATAACAAAAGGCTTAGGCATCTCCTATGGCAGGAAGAAGC------GGAGAC---------AGCGACGAA---GAT------CTCCTCAAGACAGTCAGACTCATCAAGCTTCTCTATCAAAGCAGTATGTAGTAC-------------------------ATGTA-ATG---CAATCT------------------------------------------------------TTACAAATATTAGCAATAGTA---GCATTAGTAGTAACAATAATA---GCAATAGTTGTGTGGTCCATA---GTATTCATAGAATATAGG---AAAATATTAAGACAA--AGAAAAATA------------GACAGGTTAATTGATAGAATAATAGAA---AGAACAGAAGACAGT---GGCAATGAGA------------------GTGAAGGAGATC---AGG---AAGAATTAT---CAGCACTGG------TGG---------------------------------AGATGGGGCACCATG---------CTCCTTGGGATATTAATG---ATCTGT------------------------------AGTGCT---------GCA---------GAC------AAATTG---------TGGGTCACAGTCTATTAT---GGGGTACCTGTGTGGAAAGAAGCAACCACCACT------CTATTCTGTGCATCAGATGCTAAAGCATATGATACAGAGGTACATAATGTT---TGGGCCACACATGCCTGTGTACCCACAGACCCCAACCCACAAGAAGTAGTATTG---GAAAATGTGACAGAAAATTTTAACATGTGGAAAAATAATATGGTAGAACAGATGCATGAGGATATAATCAGTCTATGGGATCAAAGC---CTAAAG---CCA---TGTGTAAAATTAACCCCACTCTGTGTCACTTTAAATTGCACTGATTTGAAGAATGATACTAATACCAATAGT-------------------------------------------------------------------------------------------AGTAGCGGGGAAATGAAGGAGAAAGGAGAAATG---AAAAACTGCTCTTTCAATATCAGCACAAGCATAAGAGATAAGGTGCAGAAAGAACATGCACTTTTTTATAAATTTGATATAGTACCAATAGATAAT---------------------------------------------------------------------------------------GATACTACTAGATATAGGTTGATAAGTTGTAATACCTCAGTCATTACACAGGCCTGTCCAAAGGTATCTTTTGAGCCAATTCCCATACATTATTGTGCCCCGGCTGGTTTTGCGATTCTC------AAGTGT---AAC---GAT------AAAAAGTTCAATGGAAAAGAA---CTATGTAAAAATGTTAGCACAGTACAATGTACACAT---GGAATTAGGCCAGTGGTATCAACTCAACTACTGTTA---AATGGCAGTCTAGCAGAAGAAGAA------------------------------------GTAGTAATTAGATCTGAAAATTTCACGAATAATGCTAAAACCATAATAGTACAGCTG------AAT------CAATCT------GTAGAAATTAATTGTACAAGACCC-------AACAACAAG---------------------AAAGTAAGAAGGATACAT---------------------------------------------------------------ATAGGACCAGGGAGA---------GCA---TTTTATACA---ACAGGACAA---------ATA------GTAGGA---AATATAAGACAAGCACATTGTAACCTT---AGTAGAACAAAATGGAATGACACTTTAAAACAGATAGTTAGTAAATTAAGA------GAACAATTTGGG------------------AATAATAAAACAATAGTCTTT------AAGCAATCC---TCAGGAGGGGACCCAGAAATTGTAATGCACAGTTTTAATTGTGGAGGGGAATTTTTCTACTGTAATTCAACACAACTGTTTAATAGTACTTGGAATGTTACTGGAGGG----------------------------------------ACAAATGGCACTGAAGGAAGTAACCCAAATATCACA------------CTCCCA---TGCAGA---ATAAAA---CAAATTATA---AACATG---TGG---------CAG---GAAGTAGGAAAAGCAATGTATGCCCCT------------CCCATCAGTGGACAAATTAGA------------------TGTTCATCAAATATT---------ACAGGACTGCTATTAACAAGAGATGGTGGT---------------------------------------------------------AGTAACAAGAGCGATACCGAGATCTTCAGACCTGGAGGAGGAGATATGAGGGACAATTGGAGAAGTGAATTATATAAATATAAAGTAGTAAAAATTGAACCATTAGGAGTAGCACCCACCAAGGCAAAGAGAAGAGTGGTG---------------CAGAGAGAAAAAAGAGCAGCG------GGA------CTA---GGA---GCTTTGTTCCTTGGGTTCTTGGGAGCAGCAGGAAGCACTATGGGC---GCAGCGGCAGTAACGCTGACGGTACAGGCCAGACTATTATTGTCTGGTATAGTGCAACAGCAGAACAATTTGCTGAGGGCTATTGAGGCGCAACAGCATCTGTTGCAACTAACAGTCTGGGGCATCAAGCAGCTCCAGGCAAGAGTCCTGGCTGTGGAAAGATACCTAAAGGATCAACAGCTCCTGGGGATTTGGGGTTGCTCTGGAAAACTCATTTGCACCACTGCTGTGCCTTGGAATGCTAGTTGG------------AGT------------AATAGA---------------TCTCTG---GATACGATTTGG---CATAACATGACCTGGATGGAG---TGGGAAAGAGAAATTGATAATTACACAGGCTTAATATACTCCTTAATTGAAAAATCGCAGAACCAACAAGAA---AAGAATGAA---CAAGAATTA---TTGGAATTA---GATAAATGGGCAAGTTTGTGGAGT---TGGTTTGACATA---ACAAATTGGCTGTGGTATATA---AAAATATTCATAATGATAGTAGGAGGCTTGATAGGTTTAAGAATAGTT---TTTGCTGTACTTTCTGTAGTGTATAGAGTTAGGCAGGGATACTCACCATTATCGTTTCAGACCCACCTCCCAGCT------CCGAGGGGA------CACGACAGGCCCGAAGGAATCGAAGAAGAAGGTGGA---GAGAGAGACAGAGACACATCCGGACGATTAGTGGATGGATTCTTAACACTTATCTGGGTCGATCTGAGGAGCCTGTGCCTCTTCAGCTACCACCGCTTGAGAGACTTACTCTTGATTGTAACGAGGATTGTGGAACTTCTGGGACGC---------------------AGGGGGTGGGAAATCCTCAAA---ATTTGG---TGGAATCTCCTACAG------TATTGGAGTCAGGAACTAAAG---AATAG-TGCTGTTAGCTTGCTCAATGCCACA---GCCATAGCAGTAGCTGAGGGGACAGATAGGATTATAGAAGTATTACAAAGAGCTTGT---------AGAGCT---------ATTCTCCACATACCTAGAAGAATAAGACAGGGCTTGGAAAGGGCT------TTGCTA---TAA----------------AATGGGTGGCAAGTGGTCAAAA------AGTAGTGTGGTTGGATGGCCTAAGATAAGGGAAAGAATGAGA------------CGAGCT------------------------------------------------------------GAGCCAGCA------------------------GCAGAGGGGGTGGGAGCAGTATCTCGAGACCTGGAAAAGCATGGAGCAATCACAAGTAGC---AATACAGCAGCCAACAATCCTGAT------TGTGCCTGGCTAGAAGCA---CAAGAGGAG---------GAG------GAGGTGGGTTTTCCAGTCAGACCTCAGGTACCTTTAAGACCAATGACTTACAAAGCAGCTGTAGATCTTAGCCACTTT---TTA---AAAGAAAAGGGG---GGACTGGAAGGGTTAATTTACTCC---CAAAAGAGACAAGATATCCTTGAT------CTGTGGATCTACCACACACAAGGCTACTTCCCTGATTGGCAGAACTACACACCAGGGCCAGGGACTAGATTTCCACTGACCTTTGGGTGGTGCTTCAAGCTAGTACCAGTGGAGCCAGAGAAGGTAGAAAAGGCCAATGAAGGAGAGAACAACAGCTTGTTACACCCTATGAGCCTGCATGGGATGGAAGACCCGGAGAAAGAAGTGTTAGAGTGGAGGTTTGACAGCCGCCTAGCATTTCATCACATGGCTCGA---GAGCTGCATCCGGAGTACTTC------------------------------------AAGGACTGCTGA
		</sequence>
		<sequence>
			<taxon idref="B|1984|USA|M17449"/>
			ATGGGTGCGAGAGCGTCGGTATTAAGCGGG---GGAGAATTAGATCGATGGGAAAACATTCGGTTAAGGCCAGGGGGAAAGAAAAAATATAAATTAAAACATGTAGTATGGGCAAGCAGGGAGCTAGAACGATTCGCAGTCAATCCTGGCCTGTTAGAAACATCAGAAGGCTGTAGACAAATACTGGGACAGCTACAACCATCCCTTCAG---ACAGGATCAGAAGAACTTAAATCATTATATAATACAGTAGCAACCCTCTATTGTGTGCATCAAAAGATAGAGATAAAAGACACCAAGGAAGCTTTAGAGAAAATAGAGGAAGAGCAAAACAAA------------------------AGTAAG---AAAAAA---------------------------------GCACAG---CAAGCAGCAGCT---------------------GACACAGGAAACAGAGGA---AACAGCAGCCAA---------------------GTCAGCCAAAATTACCCCATAGTGCAGAACATCGAGGGGCAAATGGTACATCAGGCCATATCACCTAGAACTTTAAATGCATGGGTAAAAGTAGTAGAAGAGAAGGCTTTCAGCCCAGAAGTAATACCCATGTTTTCAGCATTATCAGAAGGAGCCACCCCACAAGATTTAAACACCATGCTAAACACAGTGGGGGGACATCAAGCAGCCATGCAAATGTTAAAAGAGACCATCAATGAGGAAGCT---GCAGAATGGGATAGATTGCATCCAGTGCATGCAGGGCCTATTACACCAGGCCAGATGAGAGAACCAAGGGGAAGTGACATAGCAGGAACTACTAGTACCCTTCAGGAACAAATAGGATGGATG---ACA---------AATAAT---CCACCTATCCCAGTAGGAGAAATCTATAAAAGATGGATAATCCTGGGATTAAATAAAATAGTAAGGATGTATAGCCCTTCCAGCATTCTGGACATAAGACAAGGACCAAAGGAACCCTTTAGAGACTATGTAGACCGGTTCTATAAAACTCTAAGAGCCGAGCAAGCTTCACAGGAGGTAAAAAACCGGACGACAGAAACCTTGTTGGTCCAAAATGCGAACCCAGATTGTAAGACTATTTTAAAAGCATTGGGACCAGCAGCTACACTAGAAGAAATGATGACAGCATGTCAGGGAGTGGGAGGACCTGGTCATAAAGCAAGAGTTTTGGCGGAAGCGATGAGCCAAGTAACAAAT------------------TCAGCTACCATA---ATGATG---CAGAGAGGCAAT------------TTTAGG---AAT---CAAAGAAAGATTATCAAGTGCTTCAATTGTGGCAAAGAAGGG---CACATAGCCAAAAATTGCAGGGCCCCTAGGAAAAGGGGCTGTTGGAAATGTGGAAAGGAAGGACACCAAATGAAAGATTGTACT------------GAGAGACAGGCTAATTTTTTAGGGAAGATCTGGCC---TTCCTGCAA---GGG---AAG---GCG---GAA---TTTTCCTCAGAG---------------------CAGAAC------------------AGAGCCAACAGC------------------------------------------------------------CCCACCAGA------------AGAGAGCTTCAGGTT---TGG---------------GGAAGAGACAACAACTCCCTA------------------TCAGAAGCAGGAGAAGAAGCA------GGAGACGATAGA---------CAA------------------------------GGA---CCTGTA------------TCCTTTAGCTTCCCTCAAATCACTCTTTGGCAACGACCCATTGTCACAATAAAGATAGGGGGGCAACTAAAGGAAGCTCTATTAGATACAGGAGCAGATGATACAGTATTA---GGAGAAATGAATTTGCCAAGAAGATGGAAACCAAAAATGATAGGGGGAATTGGAGGTTTTATCAAAGTAAGACAGTAT---GATCAGATAACCATAGGAATCTGTGGACATAAAGCTATAGGTACAGTATTAGTAGGACCTACACCTGTC------AACATAATTGGAAGAAATCTGTTGACTCAGCTTGGGTGCACTTTAAATTTTCCCATTAGTCCTATTGAAACTGTACCAGTAAAATTAAAGCCAGGAATGGATGGCCCAAAAGTTAAACAATGGCCATTGACAGAAGAAAAAATAAAAGCATTAATAGAAATTTGTACAGAAATGGAAAAGGAAGGGAAAATTTCAAAAATTGGGCCTGAAAATCCATACAAT---ACTCCAGTATTTGCCATAAAG---AAAAAAGACAGTACTAAA---TGGAGAAAATTAGTAGATTTCAGAGAACTTAATAAGAAAACTCAAGACTTCTGGGAAGTTCAATTAGGAATACCACATCCT---GCAGGGTTA---AAAAAG---AAAAAATCAGTAACAGTACTGGATGTGGGTGATGCATAT---TTTTCAGTTCCCTTAGATAAAGACTTCAGGAAGTATACTGCATTTACCATACCTAGTATAAACAATGAAACACCAGGGATTAGATATCAGTACAATGTGCTTCCACAGGGATGGAAAGGATCACCAGCAATATTCCAAAGTAGC---ATGACAAAAATCTTAGAGCCTTTTAGAAAACAAAATCCAGACATAGTTATCTATCAATACATGGATGATTTGTATGTAGGATCTGACTTAGAAATAGGGCAGCATAGAGCAAAAATAGAGGAACTGAGACGACATCTGTTGAGGTGGGGATTTACCACACCAGACAAAAAACATCAGAAAGAACCTCCATTCCTTTGGATGGGTTATGAACTCCATCCTGATAAATGGACAGTACAG---CCTATAGTGCTACCAGAA---AAA---------GACAGCTGGACTGTCAATGACATACAGAAGTTAGTGGGAAAATTGAATTGGGCAAGTCAGATTTACGCAGGGATTAAAGTAAAGCAATTATGTAAACTCCTTAGAGGAACCAAAGCACTAACAGAAGTAATACCACTAACAGAAGAAGCAGAGCTAGAACTGGCAGAAAACAGG---GAAATTCTAAAAGAACCAGTACATGGAGTGTATTATGACCCATCAAAAGACTTAATAGCAGAAGTACAGAAGCAGGGGCAAGGCCAATGGACATATCAAATTTATCAAGAGCCATTTAAAAATCTGAAAACAGGCAAATATGCAAGAATG---AGGGGTGCCCACACTAATGATGTAAAACAATTAACAGAGGCAGTGCAAAAAATAGCCACAGAAAGCATAGTAATATGGGGAAAGACTCCTAAATTTAGACTACCCATACAAAAAGAAACATGGGAAACATGGTGGACAGAGTATACGTAAGCCACCTGGATTCCTGAGTGGGAGGTTGTCAATACCCCTCCCTTAGTGAAA---TTATGGTACCAG---TTAGAGAAAGAACCCATAGTAGGTGCAGAA---ACTTTCTATGTAGATGGGGCAGCTAACAGGGAGACTAAAAAAGGAAAAGCAGGATATGTTACTAACAGAGGAAGACAAAAGGTTGTCTCCCTAACTGACACAACAAATCAGAAGACTGAGTTACAAGCAATTCATCTAGCTTTGCAAGATTCAGGGTTAGAAGTAAACATAGTAACAGACTCACAATATGCATTAGGAATCATTCAAGCACAACCAGATAAAAGTGAATCAGAGTTAGTCAGTCAAATAATAGAGCAGTTAATAAAAAAGGAAAAGGTCTATCTGGCATGGGTACCAGCACACAAAGGAATTGGAGGAAATGAACAAGTAGATAAATTAGTCAGTGCTGGAATCAGGAAAGTACTATTTTTAGATGGAATAGATAAGGCCCAA---GAA---GACCATGAGAAATATCACAGTAATTGGAGAGCAATGGCTAGTGACTTTAACCTACCACCTATAGTAGCAAAAGAAATAGTAGCCAGCTGTGATAAATGT---CAGCTAAAAGGAGAAGCCATGCATGGACAAGTAGACTGTAGTCCAGGAATATGGCAACTAGATTGTACACATTTAGAAGGAAAAGTTATCCTGGTAGCAGTTCATGTAGCCAGTGGATACATAGAAGCAGAAGTTATTCCAGCAGAGACAGGGCAGGAGACAGCATACTTTCTCTTAAAATTAGCAGGAAGATGG---CCAGTAAAAACAATACATACAGACAATGGCCCCAATTTCACCAGTACTACGGTTAAGGCCGCC---TGTTGGTGGACGGGAATCAAGCAGGAATTTGGCATTCCCTACAATCCCCAAAGTCAAGGA---GTAATAGAATCTATGAATAAAGAATTAAAGAAAATTATAGGACAGGTAAGAGATCAGGCTGAACATCTTAAGAGAGCAGTACAAATGGCAGTATTCATCCACAATTTTAAAAGAAAAGGGGGGATTGGGGGGTAC---------------------------------------------------AGTGCAGGG---------------------GAAAGAATA---GTAGGCATAATAGCAACAGACATACAAACTAAAGAACTACAAAAACAAATTACAAAAATTCAAAATTTTCGGGTTTATTACAGGGACAGCAGAGATCCACTTTGGAAAGGACCAGCAAAGCTTCTCTGG---AAAGGTGAAGGGGCAGTAGTAATACAA------GATAATAATGACATAAAAGTAGTGCCAAGAAGAAAAGCAAAGGTCATTAGGGATTATGGAAAACAGACGGCAGGTGATGATTGTGTGG---CAAGCAGACAGGATGAGG---ATTAGAACATGGAAAAGTTTAGTAAAA---CACCATATGTATATTTCAAAGAAAGCTAAAGGACGGTTTTATAGACATCACTATGAAAGCACTCATCCAAGAATAAGTTCAGAAGTACACATCCCACTAGGG---------GATGCTAGATTGGTAATAACAACATATTGGGGTCTGCATACAGGAGAAAGAGACTGGCATTTA---GGTCAGGGAGTCTCCATAGAA---TGGAGGAAAAAGAGATATAGCACACAA---GTAGACCCTGACCTAGCAGACCACCTAATTCATCTGCATTACTTTGATTGTTTTTCAGACTCTGCCATAAGAAAGGCCATATTAGGACATAGAGTTAGTCCTATTTGTGAATTTCAAGCAGGACATAAC---AAGGTAGGACCTCTACAGTACTTGGCACTAACAGCATTAATAACACCAAAA------AAGATAAAGCCACCTTTGCCTAGTGTTAAGAAACTGACAGAGGATAGATGGAACAAGCCCCAGAAGACCAAGGGCCACAGAGGGAGCCATACAATCAATGGGCACTAGAGCTTTTAGAGGAGCTTAAGAATGAAGCTGTTAGACATTTTCCTAGGATATGGCTCCATGGCTTAGGGCAACATATCTATGAAACTTATGGGGATACTTGGGCAGGAGTGGAAGCCATAATAAGAATTCTACAACAACTGCTG---TTTATT---CAT------TTCAGAATTGGGTGTCGACATAGCAGAATAGGCATT------ATTCGA---------CAGAGGAGAGCAAGA------AATGGAGCCAGTAGATCCTAGACTAGAGCCCTGGAAGCAT-CCAGGAAGTCAGCCTAAGACTGCTTGTACCACTTGCTATTGTAAAAAGTGTTGCTTTCATTGCCAAGTTTGTTTCACAAAAAAAGCCTTAGGCATCTCCTATGGCAGGAAGAAGC------GGAGAC---------AGCGACGAA---GAG------CTCCTGAAGACAGTCAGACTCATCAAGTTTCTCTACCAAAGCAGTAAGTAGTAC-------------------------ATGTA-ATG---CAACCT------------------------------------------------------TTAGTAATAGCAGCAATAGTA---GCATTAGTAGTAGCAGGAATAATAGCAATAGTTGTGTGATCCATA---GTATTCATAGAATATAGG---AAAATAAGAAGACAA--AGAAAAATA------------GACAGGTTAATTGATAGAATAAGCGAA---AGAGCAGAAGACAGT---GGCAATGAGA------------------GTGAAGGGGATC---AGG---AGGAATTAT---CAGCACTGG------TGG---------------------------------GGATGGGGCACGATG---------CTCCTTGGGTTATTAATG---ATCTGT------------------------------AGTGCT---------ACA---------GAA------AAATTG---------TGGGTCACAGTCTATTAT---GGGGTACCTGTGTGGAAAGAAGCAACCACCACT------CTATTTTGTGCATCAGATGCTAAAGCATATGATACAGAGGTACATAATGTT---TGGGCCACACAAGCCTGTGTACCCACAGACCCCAACCCACAAGAAGTAGAATTG---GTAAATGTGACAGAAAATTTTAACATGTGGAAAAATAACATGGTAGAACAGATGCATGAGGATATAATCAGTTTATGGGATCAAAGC---CTAAAG---CCA---TGTGTAAAATTAACCCCACTCTGTGTTACTTTAAATTGCACTGATTTGAGGAATACTACTAATACCAATAATAGTACTGCTAATAACAAT----------------------------------------------------------------------AGTAATAGCGAGGGAACAATAAAGGGAGGAGAAATG---AAAAACTGCTCTTTCAATATCACCACAAGCATAAGAGATAAGATGCAGAAAGAATATGCACTTCTTTATAAACTTGATATAGTATCAATAGATAAT---------------------------------------------------------------------------------------GATAGTACCAGCTATAGGTTGATAAGTTGTAATACCTCAGTCATTACACAAGCTTGTCCAAAGATATCCTTTGAGCCAATTCCCATACACTATTGTGCCCCGGCTGGTTTTGCGATTCTA------AAATGT---AAC---GAT------AAAAAGTTCAGTGGAAAAGGA---TCATGTAAAAATGTCAGCACAGTACAATGTACACAT---GGAATTAGGCCAGTAGTATCAACTCAACTGCTGTTA---AATGGCAGTCTAGCAGAAGAAGAG------------------------------------GTAGTAATTAGATCTGAGAATTTCACTGATAATGCTAAAACCATCATAGTACATCTG------AAT------GAATCT------GTACAAATTAATTGTACAAGACCC-------AACTACAAT---------------------AAAAGAAAAAGGATACAT---------------------------------------------------------------ATAGGACCAGGGAGA---------GCA---TTTTATACA---ACAAAAAAT---------ATA------ATAGGA---ACTATAAGACAAGCACATTGTAACATT---AGTAGAGCAAAATGGAATGACACTTTAAGACAGATAGTTAGCAAATTAAAA------GAACAATTTAAG---------------------AATAAAACAATAGTCTTT------AATCAATCC---TCAGGAGGGGACCCAGAAATTGTAATGCACAGTTTTAATTGTGGAGGGGAATTTTTCTACTGTAATACATCACCACTGTTTAATAGTACTTGGAATGGTAATAATACT----------------------------------------TGGAATAATACTACAGGGTCAAATAACAATATCACA------------CTTCAA---TGCAAA---ATAAAA---CAAATTATA---AACATG---TGG---------CAG---GAAGTAGGAAAAGCAATGTATGCCCCT------------CCCATTGAAGGACAAATTAGA------------------TGTTCATCAAATATT---------ACAGGGCTACTATTAACAAGAGATGGTGGT------------------------------------------------AAG---GACACGGACACGAACGACACCGAGATCTTCAGACCTGGAGGAGGAGATATGAGGGACAATTGGAGAAGTGAATTATATAAATATAAAGTAGTAACAATTGAACCATTAGGAGTAGCACCCACCAAGGCAAAGAGAAGAGTGGTG---------------CAGAGAGAAAAAAGAGCAGCG---------------ATA---GGA---GCTCTGTTCCTTGGGTTCTTAGGAGCAGCAGGAAGCACTATGGGC---GCAGCGTCAGTGACGCTGACGGTACAGGCCAGACTATTATTGTCTGGTATAGTGCAACAGCAGAACAATTTGCTGAGGGCCATTGAGGCGCAACAGCATATGTTGCAACTCACAGTCTGGGGCATCAAGCAGCTCCAGGCAAGAGTCCTGGCTGTGGAAAGATACCTAAAGGATCAACAGCTCCTGGGGTTTTGGGGTTGCTCTGGAAAACTCATTTGCACCACTACTGTGCCTTGGAATGCTAGTTGG------------AGT------------AATAAA---------------TCTCTG---GATGATATTTGG---AATAACATGACCTGGATGCAG---TGGGAAAGAGAAATTGACAATTACACAAGCTTAATATACTCATTACTAGAAAAATCGCAAACCCAACAAGAA---AAGAATGAA---CAAGAATTA---TTGGAATTG---GATAAATGGGCAAGTTTGTGGAAT---TGGTTTGACATA---ACAAATTGGCTGTGGTATATA---AAAATATTCATAATGATAGTAGGAGGCTTGGTAGGTTTAAGAATAGTT---TTTGCTGTACTTTCTATAGTGAATAGAGTTAGGCAGGGATACTCACCATTGTCGTTGCAGACCCGCCCCCCAGTT------CCGAGGGGA------CCCGACAGGCCCGAAGGAATCGAAGAAGAAGGTGGA---GAGAGAGACAGAGACACATCCGGTCGATTAGTGCATGGATTCTTAGCAATTATCTGGGTCGACCTGCGGAGCCTGTTCCTCTTCAGCTACCACCAC---AGAGACTTACTCTTGATTGCAGCGAGGATTGTGGAACTTCTGGGACGC---------------------AGGGGGTGGGAAGTCCTCAAA---TATTGG---TGGAATCTCCTACAG------TATTGGAGTCAGGAACTAAAG---AGTAG-TGCTGTTAGCTTGCTTAATGCCACA---GCTATAGCAGTAGCTGAGGGGACAGATAGGGTTATAGAAGTACTGCAAAGAGCTGGT---------AGAGCT---------ATTCTCCACATACCTACAAGAATAAGACAGGGCTTGGAAAGGGCT------TTGCTA---TAA----------------GATGGGTGGCAAATGGTCAAAA------CGT---GTGACTGGATGGCCTACTGTAAGGGAAAGAATGAGA------------CGAGCTGAACCAGCT---------------------------------------------------GAGCTAGCA------------------------GCAGATGGGGTGGGAGCAGCATCCCGAGACCTGGAAAAACATGGAGCACTCACAAGTAGC---AATACAGCAGCTACCAATGCTGAT------TGTGCCTGGCTAGAAGCA---CAAGAGGAG---------GAG------GAAGTGGGTTTTCCAGTCAAACCTCAGGTACCTTTAAGACCAATGACTTACAAAGCAGCTTTAGATCTTAGCCACTTT---TTA---AAAGAAAAGGGG---GGACTGGATGGGTTAATTTACTCC---CAAAAGAGACAAGACATCCTTGAT------CTGTGGGTCTACCACACACAAGGCTACTTCCCTGATTGGCAGAACTACACACCAGGGCCAGGGATCAGATATCCACTGACCTTTGGATGGTGCTTCAAGCTAGTACCAGTTGAGCCAGAGAAGATAGAAGAGGCCAATAAAGGAGAGAACAACTGCTTGTTACACCCTATGAGCCAGCATGG-ATGGATGACCCGGAGAGAGAAGTGTTAGTGTGGAAGTCTGACAGCCACCTAGCATTTCAGCATTATGCCCGA---GAGCTGCATCCGGAGTACTAC------------------------------------AAGAACTGCTGA
		</sequence>
		<sequence>
			<taxon idref="C|1966|COD|DRC66"/>
			NNNNNNNNNNNNNNNNNNNNNNNNNNCGGG---GGGAAATTAGATGCATGGGAAAAAATTCGGTTAAGGCCAGGAGGAAAGAAAAAATATAGGTTAAAACAYTTAGTATGGNNNNGCAGGGAGCTGGAAAGATTTGCACTTAACCCTGGCCTTTTAGAAACAACAGAAGGCTGTCAACAAATAATAAACYAGCTACAACCAGCTCTTCAG---AYAGGAACAGAAGAAATTAAATCATTATTTAATACAGTAGCAACTCTCTAYTGTGTACATCAAAGGATAGCGGTACGAGACACCAAGGAAGCTTTAGAAAAGATGGAAGAAGCACAAAAAAGA------------------------RGMCAN---NNNNNN---------------------------------NNNNNN---NNNNNNNNNNNN---------------------NNNNNNNNN------------NNNNNNNNNNNN---------------------NNNNNNNNNNNNNNNNNNNNNNNNNNNNNNNNNNNNNNNNNNNNNNNNNNNNNNNNNNNNNNNNNNNNNNNNNNNNNNNNNNNNNNNNNNNNNNNNNNNGAGAAGGGTTTCAACTCAGAAGTAATACTCATGTTYACAGCATTATCAGAAGGAGYCATCCCACAAGATTTAAATACYATGTTAAACACAGTGGGGGGATATCAAGCAGCTATGCAAATGTTAAAAGATACCATCAATGAGGAAGCT---GCAGAATGGGACAGATTACATCCAGTGCATGCAGGGCCTATTGCACCAGGTCAAATGAGAGAACCAAGGGGAAGTGATATAGCAGGAACTACTAGTAACCTTCAGGAACARGTAGCATGGRTG---ACA---------AGCAAC---YCACCTATTCCAGTGGGAGACATCTATAAAAGATGGATAATCCTGGGATTAAATAAAATAGTAAGAATGTATAGTCNNNNNNNCATTTTGGACATAAAACAAGGGCCAAAAGAACYCTTTAGAGACTATGTAGACAGGTTCTTTAAAACTTTAAGAGCTGAGCAAGTCACACAGGATGTGAAAAATTGGATGACAGACACCTTGTTGGTYCAAAATGCGAACCCAGATTGTAAGACCATTTTAAGAGCATTAGGACCAGGGGCTATACTAGAAGAAATGATGACAGCATGTCAGGGAGTGGGAGGACCTAGYCATAAAGCAAGRGTTTTGGCTGAGGNNNNNNNNNNNNNAAAC---------------------AATGCAAACATA---ATGATG---CAGAGAGGTGGC------------CTTAAA---GGC---CCTAAAAGAATTATTAAATGTTTNNNNNNNNNNNNNNNNNNN---NNNNTAGCCAGAAATTGCAGGGCTCCTAGGAAAAGGGGCTGTTGGAAATGTGGAAAAGAAGGACACCAAATGAAAGACTGTACT------------GAGAGACAGGCTAATTTTTTAGGGAAACTTTGGCC---TTCTCATAA---GGG---GAG---GCCAGGGAA---TTTCCTTCAGAG---------------------CAGACC------------------AGAGCCAACAGC------------------------------------------------------------CCCACCAGY------------AGAGAGCTTCGGGTT---CGG---------------AGAGGAGAA---AACTCCTCC------------------TTCGAAGYAGGAGCC------------------GAWAGA---------CCA------------------------------GGA---ACNNGC------------TCCYTTAACTTCCCTYAAATCACTCTTTGGYAGCGACCCCTTGTTGCAATAAAAGTGGGGGGACAGCTAAGGGNNNNNNNNNNNNNNNNNNNNNNNNNNNNNNNNNNNNNN---NNNNNNNTAAATTTACCAGGAAAATGGAAACCAAAAATGATAGGAGGAATTGGAGGTTTTATCAAAGNNNNNNNNNNN---NNNNNNNNNNNNNNNNNNNNNNNNNNNNNNNNNNNNNNNNNTACAGTATTAGTAGGACCTACACCTGTC------AACATAATTGNNNNNNNNNNNNNNNNNNNNNNNNNNNNNNNNNNNNNNNNNNNAATTAGCCCTATTGAAACTGTACTAGTAAAATTAAAGCCAGGAANNNNNNNNNNNNNNNNTAAACAATGGCCATTGACAGAAGAAAAAATAAAAGCATTAATGGAAATTTGTGAAGAAATGGAAAAGGAAGGAAAAATTACAAAAATTGGGCNNNNAAATCCATACAAT---ACTCTAGTATTTGCCATAAAA---AAGAAGGAYAGTAYTAAG---TGGAGAAAATTAGTAGATTTCAGAGAACTCAATAAAAGAACTCAAGACTTCTGGGAAGTCCARTTAGGAATACCACACCYA---GCAGGGTTA---AAAAAG---AAAAAATCAGTAACAGTACTAGATGTGGGGGATGCATAT---TTTTCAGTTCCTTTAGATGAAGGTTTCAGGAAGTATACTGCATTCACCATACCTAGTATAAACAATGAGAYACCAGGGATTAGATATYAATAYAATGTGCTTCYAYAGGGATGGAAAGGATCACCGTCAATATTCCAGAGTAGC---ATGACAAAAATCTTAGAGCTCTTNNNNNNNNNNNNNNNAGAAATGGTTATCTATTAATATATGGATGACTTGTATGTAGGATCTGACTTAGAAANNNNNNNNNNNNNNNNNNNNNNNNNNNNNNNNNNNNNNNNNNNNNNNNNNNNNNNNNNNNNNNNNNNNGACAAAAAGCATCAGAAAGAACYTYCATTCCTTTGGATGGGGTATGAACTCCATCCTGATAAATGGATAGTNNNN---NNNNNNNNNNNNNNNNNN---NNN---------NACAGCTGGGCTGTCAATGATATACAGAAGTTAGTGGGAAAACTAAATTGGGYAAGTCAGATTTATCCAGGGATTAAAGTAAGGTAACTGTGTAAAYTTYTTAGGGGGAYCAAAGCACTAACAGAAATRGTATCACTGACTGAAGAAGCAGARTTAGAATTGGCAGAGAACAGG---GAGATTCTAAAAGAGCCAGTNNNNNNGGTATATTATGACTCATCAAAAGACTTAATAGNNNNNNNNNNNNNNNNNNNNNNNNNNNNNNNNNNNNNNNNNNNNNNNNNNNNNNNNNNNNNNNNNNNNNNNNNNNNNNNNNNNNNNNNNNNG---AGGTCTGCCCACACTAATGATGTNNNNNNNNNNNNNNNNNNNNNNNNNNAAATAGCCATGGAATGCATAGTAATATGGGGAAAGACCCCTAAATTTAAACTGCCCATCCAAAAAGAAATATGGGAGACATGGTGGACAGACTAYTGGCAAGCCACCTGGATTCYTGAGYGGGAATTTGTCAATACCCCTCCTCTAGTAAAA---TTATGGTACCAG---TTAGAAAAAGAACCCATAGCAGGAGCAGAA---ACTTTCTATGTAGATGGGGCAGCTAATAGGGAAACTAAAATAGGAAAAGCAGGGTATGTTANNNNNNGAGGAAGACAGAAAATTGTTTCTCTAATGGAAACAACAAATCAGAAGACTGAATTACAANNAATTCAGCTGGCTTTGCAGGATTCAGGATCAGAAGTAAACATAGTAACAGATTCACAATATGCATTAGGAATCATTCAAGCACAACCAGATAAGANTGAGTCAGAATTAGTCAATCAAATAATAGAGCAGTTGATAAAAAAGGAAAAGGTCTACCTGTCATGGGTACCAGCAYACAAAGGAATTGGAGGAAAYGAACAAGTAGATAAATTAGTAAGTAATGGAATCAGGAGAGTACTATTTCTAGATGGAATAGATAAGGCTCAA---GAA---GAACATGAAAAATATCACAACAATTGGAGAGCAATGGCTAGTGATTTTAATCTGCCACCCATAGTAGCAAAAGAGATAGTAGCCAGCTGTGATAAATGT---CAGCTAAAAGGGGAAGCCATGTATGGACAAGTAGACTGTAGTCCAGGGATATGGCAATTAGATTGTATACACTTAGAAGGGAAAGTTANNNNNNNNNNAGTTTATGTAGCCAGTGGCTACATGGAAGCAGAAGTTATCCCAGCAGAAACAGGACAGGAAACAGTATATTTTATACTAAAATNNNNNNNNNNNNNN---NNNNNAAAAGTAATACATACAGACAATGGCAGCAATTTCACCAGTGCTGTAGTTAAGGCAGCC---TGTTGGTGGGCAGGTATCCAGYAAGAATTTGGAATTCCCTACAATYCCCAAAGTCAAGGA---GTAGTAGAATCTATGAATAAAGAATTAAAGAAAATCATAGGGCAGGTAAGAGATYAAGCTGAACAYYTTAAGANNNNNNNNNNNNNNNNNNNNNNNNNNNNNNNNNNNNNNNNNNNNNNNNNNNNNNNNNNNNNN---------------------------------------------------NNNNNNNNN---------------------NNNNNNNNN---NNNNNNNNNNNNNNNNNNNNNNNNNNNNNTAACGAATTACAAAAACAAATTTTACAAATTCAAAATTTTTGGGTTNNNNNNNNNNNNAGCAGAGAYCCAATTTGGAAAGGAYYAGCCAAACTACTCTGG---AAAGGTGAAGGGGTAGTAGTAATATAA------GATAATAGTGAAATAAAAGTAGTGCCAAGAAGGAAAGCAAAGATCATTAAGGATTATGGAAAACAGATGGCGGGTGCTGATTGTGTGG---CAGGTAGACAGGATGRGG---ATTAGAACNNNNAACAGTTTAGTGAAA---CAYCATATGTATGTTTCAAAAAGAGCTAATGGATGGTTTTATAGACATCACTATGAAAGCAGACATCCAAAAATAAGTTCAGAAGTACACATCCCATTAGGG---------GATGYTAAATTAGTARTAACAACATATTGGGGTTTGTATACNNNNNNAAGAGATTGGTATCTG---GGTCATGGAGTCTCCATAGAA---TGGAGAGGGAAAAGGTATAGCACACAA---GTAGACCTTGACCTGGCAGACCAACTAATTYATGTGCATTATTTTGATTGTTTTTCAGAATCTGCCATAAGGAAAGCCATATTAGGAYATATAGTTAGACCTAGGTGTGACTATCAAGCAGGACATAAY---AAGGTAGGATCTCTACAATATTTGGCACTAACAGCATTAATAAAACCAAAA------AAGATAAAGCCACCTTTGCTTAGTGTTAGGAAATTAGTAGAGGATAGATGGAACAAGCCYCAGAAGACCAGGGGCCACAGAGGGAGCCATTTAATGAATGGACTCTAGAACTTTTAGAGGAGYTTAAGCATGAAGYTGTCAGACATTTTCTTAGGCCATGGCTCCATAGCTTAGGATAGCATATCTATGAAACCTATGGAGATACTNNNNNNGGAGTTGAAGCTATAATAAGAATTTTGCAACAACTACTG---TTTATT---YAT------TTCAGAATTGGGTGCCAGCATAGCAGAATAGGCRTT------ACTCGA---------CAGAGAAGAGCAAGG------AATGGATTCAGTAGATCCTAATCTAGAGCCCTGGAACCAT-CCGGGAAGTYAGCTTAAAACTGCTTGTAATAAGTGCTATTGTAAAAAGTGTTGCTTTCATTGTCAAGYGTGCTTTCTGAACAAAGGCTTAGGCATTTCCTATGGCAG???????????????????????????????????????????????????????????????????????????????????????????????????????????????????GTATTAAATAGTAGATGTA-ATG---GTAGCA---------------------------------------------------------TTAATAGTAGGAATAGTA---GCATTGATAGTAGCACTAATCATAGCAATAGTTGTGTGGACCATA---GTATATATAGAATATAAG---AAACTGTTAAGGCAA--AGAAAAATA------------GACTGGTTAATTAATAGAATAAGGGAA---AGAGCAGAAGACAGT---GGYAATGAGA------------------GTGAAGGGGATA---CAG---AGGAATTRT---CWAYAATGG------TGG---------------------------------ATATGGGGCATCTTG---------CTCTTTTGGATGTTAATA---ATTTGT------------------------------AAKGGT---------AYA---------GGA------AAMTTG---------TGGGTCACAGTCTATTAT---GGGGTATCTGTGTGGAGAGAAGCAAAAACTACT------CTATTTTGTGCATCAGATGCTAAAKCATATGAGAGAGAAGTGCATAATGTY---TGGGCTATACATGCCTGTGTACCCACAGACCCTAACCCACAAGAGATAGTCMTG---GAAAATGTAAYAGAAAATTTTAATATGTGGAAAAATGACATGGTGNNGCAGATGCATGAGGATATAATCAGTCTATGGGATCAAAGC---TTAAAG---CCA---TGTGTAAAGTTAA?????????????????????????????????????????????????????????????????????????????????????????????????????????????????????????????????????????????????????????????????????????????????????????????????????????????????????????????????????????????????????????????????????????????????????????????????????????????????????????????????????????????????????ACTTAATGGGGGGAATGAGAGTGAGAGGAATTATAGTGAGTATAGGCTAATAAATTGTAATACCTCAACCGTTACACAAGCCTGTCCAAAGGTCACCTTTGATCCAATTCCTATAYATTATTGTGCACCAGCTGGTTATGCGATTYTA------AAGTGT---AAC---AAT------GAGAYATTCAATGGRACAGGA---YCATGCACGAATGTCAGCACAGTACAATGTACAYAT---GGAATTAAGCYAGTAGTATCAACTCAGCTGCTGTTA---AATGGTAGTCTAGTAGAAAAAGAG------------------------------------ATAATAATTAGAT??????????????????????????????????????????????????????????????????????????????????????????????????????????ACAAT---------------------ACAAGACAAAGTATACGT---------------------------------------------------------------ATAGGACCAGGACAA---------ACA---TTYTATGCA---ACAGGAGAG---------ATA------ATAGGA---GATATAAGA?????????????????????????????????????????????????????????????????????????????????????????????????????????????????????????????????????????????????????????????????????????????????????????????????????????????????????????????????????????????????????????????????????????????????????????????????????????????????????????????????????????????????????????????????????????ATAAGA---CAAATTGTA---AGGATG---TGG---------CAG---GGGGTAGGACAAGCAATGTATGCCCCT------------CCCATTAAAGGAAAYATAACA------------------TGTAAATCAAATRTC---------ACAGGACTACTATTGACACGTGATGGAGGT---------------------------------------------------------GCAAATAGTACAGGAAATGAGACCTTCAGNNNNNNAGGAGGAAATATGAGGGAYAATTGGAGAAGTGAATTATATAAGTATAAAGTAGTAGAAATTAAACCACTAGGAGTAGCACCCACAGATGCAAAAAGGAGAGTGGTG---------------GAGAGAGGAAAAAGAGYAGTG------GGA------ATA---GGA---GCTGTGTTCCTTGGGTTCTTGGGAGCAGCAGGAAGTACTATGGGC---GCGGCGTCAATAACGCTGAYGGTACAGGCYAGACAATTATTGTCTGGTATAGTGTAACAGCAAAGCAATTTGCTGAAAGCCATAGAGGCGTAACAACATTTGNNNNNNNNNNNNNNNNNNNNNNNNNNNNNNNNTCAGGCAAGAGTCCTGGCTATGGAAAGATACCTAAAGGATCAACAGCTCCTAGGGATTTGGGGCTGCTCTGGAAAACTCATCTGCACCATTAATGTGCCCTGGAACATTAGTTGG------------AGT------------AATAAA---------------WCCAAA---GAKGAWATTTGG---ARTAAYATGACCTGGATGCAG---TGGGATAGAGAGGTTAGCAATTACATAAACACAATATACAAG??????????????????????????????????????????????????????????????????????????????????????????????????????????????????????????????????????????????????????????????????????????CTTAAGAATAGTT---TTTGYTGTGCTTTYTGTRGTGAATAGAGTTAGGYAG????????????????????????????????????????????????????????????????????????????????????????????????????????????????GAAGATCCATTCGATTAGTGAGCGGATTCTTAGCGCTTGCCTGGGACGACCTGCGGAACNNNNNNNNNNNNNNNNNNNNNNNNNNNNNNNACTTCATATTGATTGCAGCGAGGACTGTGGAACTTCTGGGAYAGA---------------------GGGGGTGGGAAGCCCTTAAA---TATCTG---GGAAGCCTTGNNNNN------NNNNNNGGTCAGGAGCTAAAG---AAGAG-TGCTATTAGTCTGCTTGATACYATA---GCCATAGCAGTAGNNNNNNNNNCAGATAGGATTATAGAAGTAGTACAAAGAGTTTTT---------AGAGTT---------ATCCTCAACATACCTAGAAGAATAAGACAGGGSCTTGAAAGAGYT------TTGYTA---TAA----------------CATGGGGGGCAAGTGGTYANNN???????????????????????????????????????????????????????????????????????????????????????????????????????????????????????????????????????????????????????????????????????????????????????????????????????????????????????????????????????????????????????????????????????????????????????????????????????????????????????????????????????????????????????????????????????????????????????????????????????????????????????GGATGGGCTAATTTACTCT---AAGAAAAGACAAGAGATCCTTGAT------CTGTGGGTCTATAACACACAAGGCTACTTCTCTGATTGGCAAAACTNNNNNNNNNNNNNNNNNNNNNNNNNNNNNNNNNNNNNNNNNNNNNNNNNNNNNNNNNNNNNNNNNNNNNNNNNNNNNNNNNNNNNNNNNNNNNNNNNNNNNNNNNNNNNNNNNNNNNNNNNNNNNNNNNNNNNNNNNNNNNNNNNNNNNNNNNNNNNNNNNNNNNNNNNNNNNNNNNNNNNNNNNNNNNNNNNNNNNNNNNNNNNNNNNNNNNNNNNNNNNNNNNNNNNNNNNNNNNNNNNNNNNNNNNNNNNNNNNNNNNNNNNNNNNNNNNNNNNNNNN
		</sequence>
		<sequence>
			<taxon idref="C|1986|ETH|U46016"/>
			ATGGGTGCGAGAGCGTCAATATTAAGAGGC---GAAAAATTAGATGCCTGGGAAAAAATTAAGTTAAGGCCAGGGGGAAAGAAACACTATATGCTGAAACACCTAGTCTGGGCAAACAGGGAGCTGGAAAAATTTGCACTTAACCCTGACCTTTTAGATACATCAGCAGGCTGTAAACAAATAATTAAACAGCTACAACCAGCTCTTCAG---ACAGGAACAGAGGAACTTAAATCATTATTTAATACAGTGGCAACTCTCTATTGTGTACATCAAAAGATAGAGATAAAAGACACCAAGGAAGCCTTAGACAAGATAGAGGAAGAACAAAACGAA------------------------AGTCAG---CAAAAA---------------------------------ACACAG---CAGGCAGGAGCA------------------GCTGACAGAGGA---------------------AAG---------------------GACAGTCAAAATTATCCTATAGTGCAGAATATGCAGGGGCAAATGGTACATCAGCCCATATCAGCTAGAACTTTGAATGCATGGGTAAAAGTAGTAGAGGAAAAGGCTTTCAGCCCAGAGGTAATACCCATGTTTACAGCTTTATCAGAAGGAGCCACCCCACAAGATTTAAACACCATGCTAAATACAGTGGGGGGACATCAAGCAGCCATGCAAATGTTAAAAGACACCATCAATGAGGAGGCT---GCAGAATGGGACAGGTTACATCCAGTGCATGCAGGGCCTGTTGCACCAGGCCAAATGAGAGACCCAAGGGGAAGTGACATAGCAGGAACAACTAGTACCCTTCAGGAACAAATAGCATGGATG---ACA---------GGGAAC---CCACCTGTTCCAGTGGGAGACATCTATAAAAGATGGATAATCCTGGGGCTAAATAAAATAGTAAGAATGTATAGCCCTGTCAGCATTTTGGACATAAAACAAGGACCAAAGGAACCTTTTAGAGACTATGTAGACCGGTTCTTTAAAACCTTAAGAGCTGAACAAGCTACACAAGATGTAAAAAATTGGATGACAGACACCTTGTTGGTCCAAAATGCGAACCCAGATTGTAAAACCATTTTAAGAGCATTAGGGCCAGGGGCTTCATTAGAAGAAATGATGACAGCATGTCAGGGAGTGGGAGGACCTGCCCACAAAGCAAGAGTGTTGGCTGAGGCAATGAGCCAAGTAAAC---------------------AATACAACCATA---ATGATG---CAGAAAAGCAAT------------TTTAAG---GGC---CCTAAAAGAGCAATTAAATGTTTCAACTGTGGCAAGGAAGGG---CACCTAGCCAGAAATTGCAGGGCCCCTAGGAAAAAAGGCTGTTGGAAATGTGGAAAGGAAGGACACCAAATGAAAGACTGTACC------------GAGAGACAGGCTAATTTTTTAGGGAGACTTTGGCC---TTCCAACAA---GGG---AAG---GCCAGGGAA---TTTCCTTCAGAG---------------------CAGACC------------------AGAGCCAACAGC---CCCACCAGAGAGTCT------------CAGACCAGAGCC---AAC---------AGCCCCACCACC------------AGAGAGCTTCAGGTT---CGA---------------GGA---AGC---AACACCTTC------------------TCCGAAGCAGGAGCT------------------GAAAGA---------CAG------------------------------GGA---------------------AGCCTTAACTTCCCTCAAATCACTCTTTGGCAACGACCACTTGTTACAATAAAAATAGGGGGACAGCTAAAGGAGGCTCTCTTAGACACAGGAGCAGATGATACAGTATTA---GAAGAAATAAATTTGCCAGGAAAATGGAAACCAAAAATGATAGGAGGAATTGGAGGTTTTATTAAAGTAAGACAGTAT---GATCAAATAATCATAGAAATTTGTGGAAAAAAGGCTATAGGTACAGTACTAGTAGGACCTACACCTGTC------AACATAATTGGCAGAAACATGTTGACTCAGCTTGGACGCACATTAAACTTTCCAATTAGTCCCATTGAAACTGTACCAGTAAAATTAAAGCCAGGAATGGATGGCCCAAAAGTCAAACAATGGCCATTGACAGAAGAAAAGATAAAAGCATTAACAGCAATTTGTGAAGAAATGGAGCAGGAAGGAAAAATTTCAAGAATTGGGCCTGAAAACCCATATAAT---ACTCCAGTATTTGCCATAAAA---AAGAAGGACAGTACTAAG---TGGAGAAAATTAGTAGATTTCAGGGAACTCAATAAAAGAACTCAAGACTTTTGGGAAGTTCAATTAGGGATACCACACCCA---GCAGGGTTA---AAAAAG---AAAAAATCAGTGACAGTACTAGATGTGGGGGATGCATAT---TTCTCAGTTCCTTTAGATGAAGGTTTCAGAAAATATACTGCATTCACCATACCTAGTACAAACAATGAAACACCAGGGATTAGATATCAATATAATGTCCTCCCACAGGGATGGAAAGGATCACCACCAATATTCCAGAGTAGC---ATGCCCCAAATCTTAGAGCCCTTTAGGGCCCCCAACCCAGAAATAGTTATCTATCAATATATGGATGACTTGTATGTAGGATCTGACTTAGAAATAGGGCAACATAGAGCCCCAATAGAAGAGTTAAGAGAACATCTATTAAAGTGGGGATTTACCACACCAGACAAGAAACATCAGAAAGAACCTCCATTTCTTTGGATGGGGTATGAACTTCATCCTGACAAATGGACAGTACAG---CCTATACAGCTGCCAGAA---AAG---------GATAGCTGGACTGTCAATGATATACAAAAGTTAGTGGGAAAATTAAACTGGGCAAGTCAGATTTACCCAGGGATTAAAGTAAGGCAACTGTGTAAACTCCTTAGGGGAGCCAAAGCACTAACAGACATAGTAACACTAACTGAAGAAGCAGAATTAGAATTGGCAGAGAACAGG---GAAATTCTAAAGGAACCAGTACATGGAGTATTTTATGACCCATCAAAAGACTTAATAGCTGAAATACAGAAACAGGGGAATGACCAATGGACATTTCAATTTTACCAAGAACCATTCAAAAATCTGAAAACAGGGAAGTTTGCAAAAAGA---GGGACTGCCCACACTAATGATGTAAAGCAGTTAACAGCGGTAGTGCAAAAGATAGCCCTGGAAAGCATAGTAATATGGGGAAAGACTCCTAAATTTAGATTACCCATCCAGAAAGAAACATGGGAAGCATGGTGGACAGACTATTGGCAAGCCACCTGGATTCCTGAATGGGAGTTTGTTAATACCCCTCCCCTAGTAAAA---TTATGGTACCAG---CTAGAGAAAGAACCCATAGCAGGAGTAGAA---ACTTTCTATGTAGATGGAGCAGCTAATAGGGAAACTAAAATAGGAAAAGCAGGGTATGTTACTGATAGAGGAAGGCAGAAAATTGTTTCTCTAACTGAAACAACAAATCAGAAGACTGAATTACAAGCGATCCAGCTAGCGTTACAGGATTCAGGATCAGAAGTAAACATAGTAACAGACTCACAGTATGCATTAGGGATCATCCTGGCACAACCAGATAAGAGTGAATCAGAGATAGTCAATCAAATAATAGAACAGTTAATAAGCAAGGAAAGGGTCTACCTGTCATGGGTACCAGCACATAAAGGAATTGGAGGAAATGAACAAGTAGATAAATTAGTAAGTAGTGGAATCAGGAAAGTGCTGTTTCTAGATGGAATAGATAAGGCTCAA---GAA---GAGCATGAAAAATATCACAGCAATTGGAGAGCAATGGCTAATGAATTTAATATCCCACCCGTAGTACCCAAAGAAATAGTAGCTTGCTGTGATAAATGT---CAGCTAAAAGGGGAAGCCATACATGGACAAGTAAATTGTAGTCCAGGGATATGGCAATTAGATTGTACACACTTAGAAGGGAAAATCATCCTGGTAGCAGTCCATGTAGCCAGTGGCTACATAGAGGCAGAGGTTATTCCAGCAGAAACAGGACAAGAAACAGCATACTTTCTACTAAAATTAGCAGGGAGATGG---CCAGTCAGGGTAATACATACAGATAATGGCAGTAACTTCACCAGTAATGCAGTTAAAGCAGCC---TGTTGGTGGGCAGGTATTCAACAGGAATTTGGAATTCCCTACAATCCCCAAAGTCAAGGA---GTAGTAGAATCTATGAATAAAGAATTAAAGAAAATCATAGGGCAGGTAAGAGAACAAGCTGAGCACCTTAAGACAGCAGTACAAATGGCAGTATTCATTCACAATTTTAAAAGAAGAGGGGGGATTGGGGGGTAC---------------------------------------------------AGTGCAGGG---------------------GAAAGAATA---ATAGATATAATAGCATCAGACATACAGACTAAAGAACTCCAAAACCAAATTTTAAAAATTCAAAATTTTCGGGTTTATTACAGAGACAGCAGAGACCCTATTTGGAAAGGACCAGCCAAACTACTCTGG---AAAGGTGAAGGGGCAGTAGTAATACAA------GATAATAGTGACATAAAGGTAGTACCAAGGAGGAAAGCAAAAATCATTAGGGATTATGGAAAACAGATGGCAGGTGCTGATTGTGTGG---CAGGTAGACAGGATGAAG---ATTAGAACATGGAATAGTTTAGTAAAG---CACCATATGCATATTTCAAGGAGAGCTAATGGATGGGTTTATAGACATCATTATGACAGCAGACATCCAAAGGTAAGTTCAGAAGTACACATCCCATTAGGG---------GAGGCTAGATTAATAATAAAAACATATTGGGGTTTGCAAACAGGAGAAAGAGATTGGCATTTG---GGTCATGGAGTCTCCATAGAA---TGGAGATTGAGAAGCTATAACACACAA---GTAGACCCTGGCCTGGCAGACCACCTAATTCATATGCATTATTTTGATTGTTTTGCAGAATCTGCCATAAGGAAAGCCATATTAGGATATAGAGTTAGCCCTAGGTGTGACTATCAAGCAGGACATAAT---AAGGTAGGATCTCTACAATACTTGGCACTGACAGCATTGATAAAGCCAAAA------AAGGCAAAGCCACCTCTGCCTAGTGTTAGTAAATTAGTAGAGGATAAATGGAACAAGCCCCAGAAGACCAGGGGCCGCAGAGGGAACCATACAATGAATGGGCACTAGAGCTTTTAGAGGAGCTCAAGCAGGAAGCTGTCAGACACTTTCCTAGACCATGGCTCCATAACTTAGGACAATATATCTATGAAACCTATGGGGATACTTGGTCGGGAGTAGAAGCTTTAATAAGAACTCTGCAACAACTAATG---TTTATC---CAT------TTCAGAATTGGATGCCAGCATAGCAGAATAGGCATT------TTACGA---------CAGAGAAGAGCAAGA------AATGGAGCCAGTAGATCCTAACCTAGAACCCTGGAACCAT-CCAGGAAGTCAGCCTAAGACTGCTTGTAATCAATGTTATTGTAAAAAATGTAGCTATCATTGTCTAGTTTGCTTTCTGAC-AAAGGCTTAGGCATTTCCTATGGCAGGAAGAAGC------GGCGAC---------AGCGACGAA---GAG------CTCCTCAAAGCAGTAAGGATCATCAAAATCTTATATCAAAGCAGTAAGTACCAAATA------------------ATAGATGTA-ATG---GTTGAT---------------------------------------TTACTAGCAAAAGTAGATTATAGAATAGTAATAGTA---GCATTCATAGTAGCACTAATCATAGCAATAGTTGTGTGGACCATA---GCATATATAGAATATAGG---AAATTGTTAAGACAA--AGAAGAATA------------GATAGGTTAATTAAAAGAACTAGGGAA---AGAGCAGAAGACAGT---GGCAATGAAA------------------GTGATGGGGATA---CAG---AGGAATTGT---CAACAATGG------TGG---------------------------------ATATGGGGAATCTTA---------GGCTTTTGGATGTTAATG---ATTTGT------------------------------AATGGA---------ATG---------GGG------AACTTG---------TGGGTCACAGTCTATTAT---GGGGTACCTGTATGGAAAGATGCTAGCCCTACT------CTATTTTGTGCATCAGATGCTAAAGCATATGATACAGAAGTACATAATGTC---TGGGGTACATTTGCCTGTGTCCCCACAGACCCCAGCCCACAAGAATTGGGTTTG---GAAAATGTGACAGAAAATTTTAACATGTGGAAAAATGACATGGTGGAGCAGATGCATCAGGATATAATCAGTTTATGGGATCAAGGC---CTAAAG---CCA---TGTGTAAAGTTGACCCCACTCTGTGTTACTTTAAACTGTAATGCTATCAAAAACAATACTAAGGTTACA----------------------------------------------------------------------------------------------AATAATAGTATCAATAGTGCCAATGATGAAATG---AAAAATTGTTCTTTCAATATAACCACAGAACTAAGAGATAAGAAAAGGAAGGCATATGCACTTTTTTATAAACTTGATATAGTACCACTTAATAAC---------------------------------------------------------------------------------------GGTTCTACTGATTATAGATTAATAAATTGTAATACCTCAACCATAACACAAGCCTGTCCAAAGGTCTCTTTGGACCCAATTCCTATACATTATTGTGCTCCAGCTGGTTATGCGATTCTA------AAGTGT---AGA---GAT------AAGACATTCACTGGAACAGGA---CCATGCCATAATGTCAGCACAGTACAATGCACACAT---GGAATTAAACCAGTGGTATCAACTCAACTATTGTTA---AATGGTAGTATAGCAGAAGGTGAG------------------------------------ACAATAATTAGATTTGAAAATCTGACAAACAATGCCAAAATAATAATAGTACAGCTT------AAT------GAATCT------GTAGAAATTACTTGTACGAGACCC-------AGCAATAAT---------------------ACAAGAGAAAGTATAAGG---------------------------------------------------------------ATAGGACCAGGACAA---------ACA---TTCTATGCA---ACAGGAGAC---------ATA------ATAGGA---GATATAAGACAAGCACATTGTAACATT---AGTGAAGAAAAATGGAATAAAACTCTACAAAAGGTAAAGGAAAAATTACAA------AAGCACTTCCCT---------------------AATAAAACAATAGAATTT------AAGCCATCC---TCAGGAGGGGACCTAGAAATTACAACACATAGCTTTAATTGTGGAGGAGAATTTTTCTATTGCAATACATCAAACCTGTTTAATAGCACAAAACTAGAACTG----------------------------------------------------TTTAATAGCAGTACAAATTTAAACATCACA------------CTCCAA---TGCAGA---ATAAAA---CAAATTATA---AACATG---TGG---------CAG---GGAGTAGGACGAGCAATGTATGCCCCT------------CCCATTGAAGGAATAATAATG------------------TGTAGATCAAATATC---------ACAGGACTACTACTGACACGTGATGGAGCC------------------------------------------------------AAAGAGCCACATAGCACAAAAGAGATATTCAGACCTGAAGGAGGAGATATGAGGGACAATTGGAGAAGTGAATTATATAAATATAAAGTGGTAGAAATTAAGCCACTAGGAGTAGCACCCACTAAGCCAAAAAGGAGAGTGGTG---------------GAGAGAGAAAAAAGAGCAGCA---------------CTA---GGA---GCTTTGTTCCTTGGGTTCTTGGGAGCAGCAGGAAGCACTATGGGC---GCAGCATCAATAACGCTGACGGTACAGGCCAGACAATTATTGTCGGGTATAGTGCAACAGCAAAGCAATTTGCTGAAAGCTATAGAGGCGCAACAGCATATGTTGCAGCTCACGGTCTGGGGCATTAAGCAGCTCCAGACAAGAGTCCTGGCTATAGAAAGACACCTAAGGGATCAACAGCTCCTAGGGATTTGGGGCTGCTCTGGAAAACTCATCTGCACCACTGCTGTGCCTTGGAACTCTAGTTGG------------AGT------------AATAAG---------------TCTCAA---GAGGAGATTTGG---GATAACATGACCTGGATGCAG---TGGGATAGAGAAATTAGTAATTATACAGACATAATATACAATTTGCTTGAAGTCTCGCAAAACCAGCAGGAC---AAAAATGAA---AAAGATTTA---CTAGCATTG---GACAAATGGGAAAATCTGTGGAAT---TGGTTTAACATA---ACAAATTGGCTGTGGTATATA---AAAATATTCATAATGATAGTGGGAGGTGTGATAGGTTTAAGAATAATT---TTTGCTGTGCTTTCTATAGTGAATAGAGTTAGGCAGGGATACTCACCATTATCGTTTCAGACCCTTATCCCACAC------CCGAGGGGA------CCCGACAGGCTCGGAGGAATCGAAGAAGAAGGTGGA---GAGCAAGGCAGAGACAGATCCATACGCTTAGTGAACGGATTCTTAGCAATTTTTTGGGACGACCTGCGGAGCCTGTGCCTCTTCAGTTACCACCGCTTGAGAGACTTAATCTTGATTGCAGCGAGGACAGTGGAACTTCTGGGACGCAGCAGTCTCAAGGGACTACAGAGGGGGTGGGAAACCCTTAAA---TATCTG---GGAAGCCTTGTGCAG------TATTGGGGTCTGGAGCTAAAA---AAGAG-TGCTATTAATCTGCTTAATACCACA---GCAATAGTAGTAGGTGAAGGAACAGATAGATTTATAGAATTAATACAAAGAATTTGG---------AGAGCT---------TTCTGCAACATACCTAGAAGAATAAGACAGGGCTTGGAAGCAGCT------TTGCAA---TAA----------------AATGGGGGGCACGATGTCAAAA------TGTAGTCCAGTAGGATGGCCTGCTATAAGAGAAAGAATAAGA------------CGAGCT------------------------------------------------------------GCTCCAGCA------------------------GCAGAGGGAGTAGGAGCAGCGTCTCGAGACTTAGACAAATATGGGGCACTTACAAGCAGC---AACACACCCGCCAATAATCCTGAT------TGTGCCTGGCTGGAAGCG---CAAGAGGAG---------GAA---GAAGAGGTAGGCTTTCCAGTCAGACCTCAGGTACCTTTAAGACCAATGACTTATAAGGCAGCATTCGATCTCAGCCTCTTT---TTA---AAAGAAAAGGGG---GGACTGGAAGGGTTAATTTACTCC---AAGAAAAGGCAGGAGATTCTTGAT------TTGTGGGTCTATAACACACAAGGCTTCTTCCCTGATTGGCAAAACTACACACCAGGACCAGGGGTCAGATATCCACTGACCTTTGGATGGTGCTTCAAGCTAGTACCAGTTGACCCAAGTGAAGTGGAAGAAATCAATGAAGGAGAGAACAACTGCTTGCTGCACCCTGCGAGCCTGCATGGAATGGAGGATGAAGACAGAGAAGTATTAAAGTGGAAGTTTGACAGTCACCTAGCACGCAGACACATGGCCCGC---GAGCTACATCCGGAGTATTAC------------------------------------AAAGACTGCTGA
		</sequence>
		<sequence>
			<taxon idref="C|1989|SOM|AY713415"/>
			NNNNNNGCGAGAGCGTCAATATTAAGAGGC---GGAAAATTAGATGCATGGGAAAGAATTAGGTTAAGGCCAGGGGGAAAGAAACACTATATGATAAAACACCTAGTATGGGCAAGCAGGGAGCTGGAAAGATTTGCACTTAACCCTGGCCTTTTAGAGACATCAGAAGGCTGTAAACAAATAATGAAACAGCTACAACCAGCTCTTCAG---ACAGGAACAGAGGAACTTAGATCATTATTCAACACAGTAGCAACTCTCTATTGTGTACATGAAAAGATAGAGGTACGAGACACCAAGGAAGCCTTAGACAAGATAGAGGAAGAACAAAACAAA------------------------AGTCAG---CAAAAA---------------------------------ACACAG---CAGGCAAAAGCG------------------GCTGAC---GGA---------------------AAG---------------------GTCAGTCAAAATTATCCTATAGTGCAGAATCTACAAGGGCAAATGGTACACCAGGCCATATCACCTAGAACTTTGAATGCATGGGTAAAAGTAATAGAAGAGAAGGCCTTTAGCCCAGAGATAATACCCATGTTTACAGCATTATCAGAAGGAGCCACCCCACAAGATTTAAACACCATGTTAAATACAGTGGGGGGACATCAAGCAGCCATGCAAATGTTAAAAGATACCATCAATGAGGAGGCT---GCAGAATGGGATAGATTACATCCAGTACAGGCGGGGCCTGTTGCACCAGGCCAAATGAGAGAACCAAGGGGAAGTGATATAGCAGGAACTACTAGTACCCTTCAGGAACAAATAGGATGGATG---ACA---------AGTAAC---CCACCTATTCCAGTGGGAGACATCTATAAAAGATGGATAATTCTGGGGTTAAATAAAATAGTAAGAATGTATAGCCCTGTCAGCATTTTGGACATAAAACAAGGGCCAAAGGAACCCTTTAGAGACTATGTAGACCGGTTCTTTAAAACTTTAAGAGCTGAACAAGCTACACAAGATGTAAAAAATTGGATGACAGACACCTTGTTGGTCCAAAATGCGAACCCAGATTGTAAGACCATTTTAAGAGCATTAGGACCAGGGGCTTCATTAGAAGAAATGATGACAGCATGTCAGGGAGTGGGAGGACCTGGCCACAAAGCAAGAGTGTTGGCTGAGGCAATGAGCCAAGCAAACGCA---------------AACAATATAAACATA---CTGATG---CAAAGAGGCAAT------------TTTAAA---GGC---CCTAAAAGAATTGTTAAATGTTTCAACTGTGGCAAAGAAGGG---CACATAGCTAGAAATTGCAGGGCTCCTAGGAAAAAGGGCTGTTGGAAATGTGGAAAGGAAGGACACCAAATGAAAGACTGTACT------------GAGAGGCAGGCTAATTTTTTAGGGAAAATTTGGCC---TTCCCACAA---GGG---GAG---GCCAGGGAA---TTTCCTTCAGAA---------------------CAGGCC------------------AGAGCCAACAGC---CCCACCAGCAGAGAGCTTCAG---GGTCAGGCCAGAGCC---AAC---------AGCCCCACCAGC------------AGAGAGCTTCAGGTT---CGA---------------GGA-----C---AACCCCCGC------------------TCCGAAGCAGGAGCT------------------GAAAGA------------------------------------------------------------------ACACTTAACTTCCCTCAAATCACTCTTTGGCAGCGACCCCTTGTCTCAATAAAAGTAGGGGGCCAGATAAAAGAGGCTCTCTTAGACACAGGAGCAGATGATACAGTGTTA---GAAGACATAAATTTGCCAGGAAAATGGAAACCAAAAATGATAGGAGGAATTGGAGGTTTTATCAAAGTAAGACAGTAT---GATCAAATACCTATAGAAATTTGTGGAAAAAAGGCTATAGGTTCAGTATTAGTGGGGCCTACACCTGTC------AACATAATTGGAAGAAATATGTTGACTCAGCTTGGATGTACACTAAATTTTCCAATTAGTCCCATTGAAACTGTACCAGTAAAATTAAAGCCAGGAATGGATGGCCCAAAGGTTAAACAATGGCCATTGACAGAAGAGAAAATAAAAGCATTAACAGCAATTTGTGAAGAAATGGAGAAGGAAGGAAAAATTACAAAAATTGGGCCTGAAAATCCATATAAC---ACTCCAGTATTTGCCATAAAA---AAGAAGGACAGTACTAAG---TGGAGAAAATTAGTAGATTTCAGGGAACTCAATAAAAGAACCCAAGACTTTTGGGAGGTTCAATTAGGAATACCACACCCA---GCAGGGTTA---AAAAAG---AAAAAATCAGTGACAGTACTGGATGTGGGGGATGCATAT---TTCTCAGTTCCTTTAGATGAAGGCTTCAGGAAATATACTGCATTCACCATACCTAGTACAAACAATGAAACACCAGGGATTAGATATCAATATAATGTGCTTCCACAGGGATGGAAAGGATCACCAGCAATATTCCAGTGTAGC---ATGACAAGAATCTTAGAGCCCTTTAGAGCAAAAAATCCAGAAATAGTCATCTATCAATATATGGATGACTTGTATGTAGGATCTGACTTAGAAATAGGGCAACATAGAGCAAAAATAGAGGAGTTAAGAGAACATCTATTGAAGTGGGGATTTACCACACCAGACAAGAAACATCAGAAAGAACCCCCATTTCTTTGGATGGGGTATGAACTCCATCCTGACAAATGGACAGTACAG---CCTATACAGCTGCCAGAA---AAG---------GATAGCTGGACTGTCAATGATATACAGAAGTTAGTGGGAAAACTAAACTGGGCAAGTCAGATTTACCCAGGGATTAAGGTAAGGCAACTTTGTAAACTCCTTAGAGGGGCCAAAGCACTAACAGACATAGTACCACTAACTGAAGAAGCAGAATTAGAACTGGCAGAGAACAGG---GAAATTCTAAAAGAACCAGTACATGGAGTATACTATGACCCATCAAAAGACTTGATAGCTGAAATACAGAAACAGGGGCATGACCAATGGACATATCAAATTTACCAAGAACCATTCAAAAATCTGAAAACAGGGAAGTATGCAAAAATG---AGGACAGCCCACACTAATGATGTAAAACAGTTAACAGAGGCAGTGCAAAAAATAGCCCAGGAAAGCATAGTAATATGGGGAAAGACTCCTAAATTTAGGCTACCCATCCAAAAAGAAACATGGGAGACATGGTGGACAGAATATTGGCAAGCCACCTGGATTCCTGAGTGGGAGTTTGTTAATACCCCTCCCCTAGTAAAA---TTATGGTACCAG---CTGGAGAAAGAACCCATAGCAGGAGCAGAA---ACTTTCTATGTAGATGGAGCAGCTAATAGGGAAACTAAAATGGGGAAAGCAGGGTATATTACTGACAGGGGAAGACAGAAAATTGTTTCTCTAACTGAAACAACAAATCAGAAGACTGAATTACAAGCAATTCAGATAGCTTTGCAAGATTCAGGATCAGAAGTAAACATAGTAACAGACTCACAGTATGCATTAGGAATCATTCAGGCACAACCAGATAAGAGTGAATCAGAGTTAGTCAACCAAATAATAGAACAATTAATAAAAAAGGAAAGGGTCTACCTGTCATGGGTACCAGCACATAAAGGAATTGGAGGAAATGAACAAGTAGATAAATTAGTAAGTAGTGGAATCAGGAAAGTACTGTTTCTAGATGGAATAGATAAAGCTCAA---GAG---GAGCATGAAAAATATCACAGCAATTGGAGAGCAATGGCTAGTGAGTTTAATCTGCCACCCGTAGTAGCAAGAGAAATAGTAGCTAGCTGTGATAAATGT---CAGCTAAAAGGGGAAGCCATGCATGGACAAGTAGACTGTAGTCCAGGGATATGGCAATTAGATTGTACACATTTAGAAGGAAAAATCATCCTGGTAGCAGTCCATGTAGCCAGTGGTTACATAGAAGCAGAGGTTATTCCAGCAGAAACAGGACAAGAGACAGCATACTATATACTAAAATTAGCAGGAAGATGG---CCAGTTAAAGTAATACATACAGACAATGGCAGTAATTTCACCAGTAATGCAGTTAAGGCAGCC---TGTTGGTGGGCAGGTATCCACCAGGAATTTGGAATTCCCTACAATCCCCAAAGTCAGGGA---GTAGTAGAGTCCATGAATAAAGAATTAAAGAAAATCATAGGACAGGTAAGAGATCAAGCTGAGCACCTTAAGACAGCAGTACAAATGGCAGTATTCATTCACAATTTTAAAAGAAGAGGGGGGATTGGGGGGTAC---------------------------------------------------AGTGCAGGG---------------------GAAAGAATA---ATAGACATAATAGCAACAGACATACAAACTAAAGAATTACAAAAACAAATTATAAAAATTCAAAATTTTCGGGTTTATTACAGAGACAGCAGAGACCCTATTTGGAAAGGACCAGCCAAACTACTCTGG---AAAGGTGAAGGGGCAGTAGTCATACAA------GATAACAGTGACATAAAGGTAGTACCAAGGAGGAAAGCAAAAATCATTAGGGACTATGGAAAACAGATGGCAGGTGCTGATTGTGTGG---CAGGTAGACAGGATGAGG---ATTAGAACATGGAATAGTTTAGTAAAG---CACCATATGTATATTTCAAAGAGAGCTAGTGGATGGTTTTACAGACATCATTATGAAAGCAGACACCCAAAAGTAAGTTCAGAAGTACACATACCATTAGGG---------GAGGCTAGATTAGTAATAAAAACATATTGGGGTTTGCAAACAGGAGAAAGAGATTGGCATTTG---GGTCATGGAGTCTCCATAGAA---TGGAGATTAAGAAGATATAGCACACAA---GTAGACCCTGGCCTGGCAGACCAGCTAATTCATATGCATTATTTTGATTGTTTTGCAGACTCTGCCATAAGAAAAGCCATATTAGGACACATAGTTATTCCTAGGTGTGACTATCAAGCAGGACATAAT---AAGGTAGGATCTCTACAATACTTGGCACTGACAGCATTGATAAAACCAAAA------AAGATAAAGCCACCTCTGCCTAGCATTAGGAAATTAGTAGAGGATAGATGGAACAATCCCCAGAGGATCAGGGGCCGCAGAGGGAACCATACAATGAATGGACACTAGAGATTCTAGAGGAACTCAAGCAGGAAGCTGTCAGACACTTTCCTAGACCATGGCTCCATAACTTAGGACAACATATCTATGAAACCTATGGGGATACTTGGACAGGAGTCGAAGCTATAATTAGAATACTGCAACAACTACTG---TTTACT---CAT------TTCAGAATTGGGTGCCAACATAGCAGAATAGGCATT------TTGCGA---------CAGAGAAGAGCAAGA------AATGGAGCCAGTAGATCCTGAACTAGAGCCCTGGAACCAT-CCAGGATGTCAACCTAAAACTGCTTGTAATAATTGTTATTGTAAACTCTGTAGCTACCATTGTCTAGTTTGCTTTCAGACAAAAGGCTTAGGCATTTCCTATGGCAGGAAGAAGC------GGAGAC---------AGCGACGAA---GCG------CTCCTCAGAGCAGTGAGGATCATCAAAATCCTATATCAAAGCAGTGAGTATC----------------------------TGTA-ATG---TTAAAT---------------------------------------TTATTAGCAGGAGTAGATTATAGAATAGCAATAGGA---GCATTTAGTGTAGCACTAATCATAGCAATAGTTGTGTGGACCATA---GTATATATAGAATATAGG---AAATTGTTAAGACAA--AGAAAAATA------------GACTGGTTAGTTAAAAGAATTAGGGAA---AGAGCAGAAGACAGT---GGCAATGAGA------------------GTGAGGGGGATA---CTG---AGGAATTGG---CAACAATGG------TGG---------------------------------ATATGGGGCATCTTA---------GGCTTTTGGATGTTAATG---ATTTGT------------------------------AGTGGG---------GGA---------GGG------AACTTG---------TGGGTCACAGTCTATTAT---GGGGTACCGGTGTGGAGAGAAGCAAAAACTACT------CTGTTTTGTGCATCAGATTCTAAAGCATATGAGAGAGAAGTGCATAATGTC---TGGGCGACACATGCCTGTGTACCCACAGACCCCAGCCCACAAGAAATGCTTTTG---GGAAATGTAACAGAAAATTTTAACATGTGGAAAAATGATATGGTGGATCAGATGCATGAGGATATAATCAGTTTATGGGATCAAAGT---CTAAAG---CCA---TGTGTAAAGTTGACCCCACTCTGTGTCACTTTAAATTGTACAGAAGCTAATATTAATATTACCAGTGTTGGC-------------------------------------------------------------------------------------------AATGTTACCAGTAATGACAATAAGGAAGAAATA---AAAAATTGCTCTTTCAATGCAACCACAGAATTAAGTGATAAGAAACAGAAAGTGTATGCACTTTTTTATAGACTTGATATAGTACCACTTAATGAGGGT------------------------------------------------------------------------------GAAAACAACTCTAGGAAGTATAGATTAATAAATTGCAATACCTCAGCCATAACACAAGCCTGTCCAAAGGTCTCTTTTGACCCAATTCCTATACATTATTGTGCTCCAGCTGGTTATGCGATTCTA------AAGTGT---AAT---AAT------GAGACATTCAATGGGACAGGA---CCATGCCGTAATGTCAGCACAGTACAATGTACACAT---GGAATTAAGCCAGTGGTATCAACTCAACTACTGTTA---AATGGTAGCCTAGCAGAAGGAGAG------------------------------------ATAATGATTAGATCTGAAAATCTGACAAACAATGCCAAAACAATAATAGTACACCTT------AAC------CAATCT------GTAGAAATTAGGTGTACAAGATAC-------GCCAATAAT---------------------ACAAGAAAAAGTGTAAGA---------------------------------------------------------------ATAGGACCAGGACAA---------ACA---TTCTAT------ACAAATGAC---------ATA------ATAGGA---GACATAAGACAAGCACATTGTAACATT---AGTGGAGATAAATGGAACAGAACTTTACAACAGGTAGGAAAAAAATTAGCA------GAACACTTCCCT---------------------AATAAAACAATAAAGTTT------GAACCATCC---TCAGGAGGGGATCTAGAAATTACAACACATAGCTTTAATTGTAGAGGAGAATTTTTCTATTGCAATACATCAGGCCTGTTTAATAGTACATACAATCCTAAT-------------------------------------------------AATACAGGAAGTGAGTCAAACAACRACATCACA------------CTCCAA---TGCAGA---ATAAAA---CAAATTATA---AACATG---TGG---------CAG---GAGGTAGGACAAGCAATGTATGCCCCT------------CCCATTAAAGGAAACATAACA------------------TGTACATCAAATATC---------ACAGGACTACTATTGCTGCGTGATGGAGGAAATGAT------------------------------CCAAAA---AGA------ACTGAAGAGCAAAATAACACAGAGAGATTCAGACCTGGAGGAGGAGATATGAGAGACAATTGGAGAAGTGAATTATATAAATATAAGGTGGTAGAAATTAAACCATTAGGAATAGCACCCACTGGGGCAAAAAGGAGAGTGGTG---------------GAGAGAGAAAAAAGAGCAGTG------GGA------ATA---GGA---GCTGTGTTCCTTGGGTTCTTGGGAGCAGCAGGAAGCACTATGGGC---GCGGCGTCAATAACGCTGACGGTACAGGCCAGACAACTGTTGTCTGGTATAGTGCAACAGCAAAGTAATTTGCTGAGAGCTATAGAGGCGCAACAGCATATGTTGCAACTCACGGTCTGGGGCATTAAGCAGCTCCGGGCAAGAGTCTTGGCTATAGAAAGATACCTAGAGGATCAACAGCTCCTAGGGATTTGGGGCTGCTCTGGAAAACTCATCTGCACCACTGCTGTACCTTGGAACTCCAGTTGG------------AGT------------AATARA---------------ACTCAA---GAAGAAATTTGG---GAAAACCTGACCTGGATGCAA---TGGGATAAAGAAATTAGTAATTACACAGACACAATATACAGGTTGCTTGAAGTCTCGCAAAACCAGCAGGAA---AAAAATGAA---AAAGATTTA---TTAGCATTG---GACAGTTGGGGAAGTCTGTGGAAT---TGGTTTGACATA---ACAAAATGGCTGTGGTATATA---AAAATATTCATAATAATAGTAGGAGGCTTGATAGGTTTAAGAATAATT---TTTGTTGTGCTCTCTATAGTGAATAGAGTTAGGCAGGGATACTCACCTTTGTCGTTTCAGACCCTTACCCCAAAC------CCGAGGGGA------CCCGACAGGCTCGGAAGAATCGAAGAAGAAGGTGGA---GAGCAAGACAAAGACAGATCCATTCGATTAGTGAACGGATTCTTAGCACTTGCCTGGGACGACCTACGGAGCCTGTGCCTCTTCAGCTACCACCGATTGAGAGACTTCATATTGGTGGCAGCGAGAGCGGTGGAACTTCTGGGACGCAGCAGTCTCAGGGGACTACAGAGAGGGTGGGAAGCCCTTAAG---TATCTG---GGAAATCTTGGGCAG------TATTGGGGTCTGGAGCTAAAA---AAGAG-TGCTATTAGTCTGCTTGATACCATA---GCAATAACAGTAGCTGAAGGAACAGATAGGATTATAGAATTAGCACAAAGAATTTGT---------AGAGGT---------GTCCGCAACATACCTACAAGAATAAGACAGGGCTTTGAAGCAGCT------TTGCTA---TAA----------------AATGGGGGGCAAGTGGTCAAAG------AGCAGAATAGTTGGATGGGCTAATATAAGAGAAAGAATAAGA------------AGAACT------------------------------------------------------------GAGCCAGCA------------------------GCAGAGGGAGTAGGAGCAGCATCTAAAGACTTAGATAAATATGGAGCACTTACAAACAGC---AACACACCCACCAATAATGCTGAT------TGTGCTTGGCTGCAAGCG---CAAGAGGAG---------GAA---GAGGAAGTAGGCTTTCCAGTCAAACCTCAGGTGCCTTTAAGGCCAATGACTTATAAGGCAGCATTTGATCTCAGCTTCTTT---TTA---AAAGAAAAGGGG---GGACTGGAAGGGTTAATTTACTCT---AAGAAAAGGCAAGAAATCCTTGAT------TTGTGGGTCTATCACACGCAAGGCTACTTCCCTGATTGGCAAAACTACACACCGGGACCAGGGGTCAGATATCCACTGACCTTTGGATGGTGCTTCAAGCTAGTACCAGTTGACCCAAGGGAAGTAGAAGAGGACAACAAAGGAGAAAACAACAGTTTGCTACACCCTATGAGCCAGCATGGAATGGAGGATGAAGACAGAGAAGTCTTAATGTGGAAGTTTGACAGTCACCTAGCACGCAGACATGTGGCCCGC---GAGCTACATCCGGAGTATTAC------------------------------------AAAAACTGCTGA
		</sequence>
		<sequence>
			<taxon idref="C|1989|ZAF|JN188292"/>
			ATGGGTGCGAGAGCGTCAATATTAAGAGGG---GAAAAATTAGATACATGGGAAAAAATTAGGTTAAGGCCAGGGGGAAAGAAACATTATATGTTAAAACATTTAGTATGGGCAAGCAGGGAGCTGGAAAGATTCGCAGTTAACCCTGGCCTTTTAGAGACAGCAGAAGGCTGTAAACAAATAATACAACAGCTACAACCAGCTCTTCAG---ACAGGAACAGAGGAACTTAGATCATTACATAACACAGTAGCAACTCTCTATTGTGTACATAAAAGGATAGATGTACGAGACACCGAGGAGGCCTTAGACAAGATAGAGGAAGAACAAAACAAA------------------------AGTCAG---CAAAAA---------------------------------ACACAG---CAGGCAGAAGCG------------------GCTGAC---AAA---------------------AAG---------------------GTCAGTCAAAATTATCCTATAGTGCAGAATCTCCAAGGGCAAATGGTACACCAGGCCATATCACCCAGAACTTTGAATGCATGGGTAAAAGTAATAGAGGAGAAGGCCTTCAGTCCAGAAGTAATACCCATGTCTACAGCATTATCAGAAGGAGCCACCCCACAAGATCTAAACACCATGTTAAATACAGTGGGGGGACATCAAGCAGCCATGCAAATGTTAAAAGATACCATCAATGAGGAGGCT---GCAGAATGGGATAGGCTACATCCAGTACATGCAGGGCCTATTGCACCAGGCCAAATGAGAGAACCAAGGGGAAGTGACATAGCAGGAACTACTAGTACCCTTCAGGAACAAATAGCATGGATG---ACA---------AGTAAC---CCACCTATACCAGTAGGAGACATCTATAAAAGATGGATAATTCTGGGGTTAAATAAAATAGTAAGAATGTATAGCCCTGTCAGCATTTTGGACATAAAACAAGGGCCAAAGGAACCCTTTAGAGACCATGTAGACCGGTTCTTTAAAACTTTAAGAGCTGAACAATCTTCACAAGAGGTAAAAAATTGGATGACAGACACCTTGTTGGTCCAAAATGCGAACTCAGATTGTAAGACCATTTTAAGAGCATTAGGACCAGGGGCTTCATTAGAAGAAATGATGACAGCATGTCAGGGAGTGGGAGGACCGGGCCACAAAGCAAGAGTTTTGGCTGAGGCAATGAGCCAAGCAAAC---------------------AACACAAACATA---ATGATG---CAGAAAAACAAT------------TTTAAG---AAC---CCTAGAAGAATGGTTAAATGTTTCACCTGTGGCAAGGAAGGG---CACATAGCCAGGAATTGCAGGGCTCCTAGGAAAAAAGGCTGTTGGAAATGTGGAAAGGAAGGACACCAAATGAAAGACTGTACT------------GAGGGGCAGGCTAATTTTTTAGGGAAAATTTGGCC---TTCCCACAA---GGG---GAG---GCCAGGGAA---TTTCCTTCAGAG---------------------CAGACC------------------AGAGCCAACAGC------------------------------------------------------------CCCACCAGC------------AGAGAGCTTCAGGTT---CGA---------------GGA---GAC---AACTCCCGC------------------TCCGAAGCAGGAGCT------------------GAAAGA---------CAA------------------------------GGA---------------------ACCCTTAACTTCCCTCAAATCACTCTTTGGCAGCGACCCCTTGTCTCAATAAAAGTAGGGGGCCAGATAAAGGAGGCTCTCTTAGATACAGGAGCAGATGATACAGTATTA---GAAGAAATAAATTTGCCAGGAAAATGGAAACCAAAAATGATAGGAGGAATTGGAGGTTTTATCAAAGTAAGACAATAT---GATCAAATACCTATAGAAATTTGTGGAAAAAGGGCTATAGGTACGGTATTAGTAGGACCTACACCCGTC------AACATAATTGGAAGAAATATGTTGACTCAGCTTGGATGCACACTAAATTTTCCAATTAGTCCCATTGAAACTGTACCAGTAAGATTAAAGCCAGGAATGGATGGCCCAAAGGTTAAACAATGGCCATTGACAGAAGAAAAAATAAAAGCATTAACAGCAATTTGTGAGGAAATGGAGAAGGAAGGAAAAATTACAAAAATTGGGCCTGAAAATCCATATAAC---ACTCCAGTATTTGCCATAAAA---AAGAAGGACAGTACAAAG---TGGAGAAAATTAGTAGATTTCAGGGAACTCAATAAAAGAACTCAAGACTTTTGGGAAGTTCAATTAGGAATACCACACCCA---GCGGGGTTA---AAAAAG---AAAAAATCAGTGACAGTACTAGATGTGGGGGATGCATAT---TTTTCAGTTCCTTTAGATGAAAGCTTTAGGAAATATACTGCATTCACCATACCTAGTATAAACAATGAAACACCAGGGATTAGATATCAATATAATGTTCTTCCACAGGGATGGAAAGGATCACCATCAATATTCCAGAGTAGC---ATGACAAGAATCTTAGAGCCCTTTAGGGCACAAAACCCAGAAATAGTCATCTATCAATATATGGATGACTTGTATGTAGGATCTGATTTAGAAATAGGGCAACATAGAGCAAAAATAGAGGAGTTAAGAGGGCACCTATTGAAATGGGGATTTACCACACCAGACAAGAAACATCAGAAAGAACCCCCATTTCTTTGGATGGGGTATGAACTCCATCCTGACAAATGGACAGTACAA---CCTATAATACTGCCAGAA---AAG---------GAGAGTTGGACTGTCAATGATATACAGAAGTTAGTGGGAAAATTAAACTGGGCAAGTCAGATTTACCCAGGGATTAAAGTAAGGCAACTGTGTAAACTCCTTAGGGGAGCCAAAGCACTAACAGACATAATACCACTAACGGAAGAAGCAGAATTAGAATTGGCTGAGAACAGG---GAAATTCTAAGAGAACCAGTACATGGTGTATATTATGACCCAGCAAAAGACTTGATAGCTGAAATACAGAAACAGGGGCATGATCAATGGACATATCAAATTTACCAAGAACCATTCAAAAATCTGAAAACAGGAAAGTATGCAAAAATG---AGGACTGCCCACACTAATGATGTAAAACAGTTAACAGAGGCAGTGCAAAAAATAGCCGTGGAAAGCATAGTAATATGGGGAAAGATTCCTAAATTTAGACTACCCATCCAAAAAGAAACATGGGAGACATGGTGGACAGACTATTGGCAAGCCACCTGGATTCCTGAGTGGGAATTTGTTAATACCCCTCCCCTAGTAAAA---TTATGGTACCAG---CTGGGAAAAGAACCCATATTAGGAGTAGAA---ACTTTCTATGTAGATGGAGCAGCTAATAGGGAAACTAAGATAGGAAAAGCAGGGTATGTTACTGACAGAGGAAGGCAGAAGGTTGTTTCCCTAACTGAAACAACAAATCAGAAGACTGAATTACAAGCAATTCAGCTAGCTTTGCAGGATTCAGGATCAGAAGTAAACATAGTAACAGACTCACAGTATGCATTAGGAATCATTCAAGCACAACCAGATAAGAGTGATTCAGAGTTAGTCAATCAAATAATAGAACAGTTAATAAAAAAGGAAAAGGTCTACCTATCATGGGTACCAGCACATAAAGGAATTGGAGGAAATGAACAAGTAGATAAATTAGTAAGTAGTGGAATCAGGAAAATACTGTTTCTAGATGGAATAGATAAGGCTCAA---GAA---GAGCATGAAAAATATCACAACAATTGGAGAGCAATGGCTAGTGATTTTAACCTGCCACCCATAGTAGCAAAAGAAATAGTAGCCAGCTGTGATAAATGT---CAGCTAAAAGGGGAAGCCATACATGGACAAGTGGACTGTAGTCCAGGGATATGGCAATTAGATTGTACACATTTAGAAGGAAAAATCATCCTGGTAGCAGTCCATGTAGCCAGTGGCTACATAGAAGCAGAGGTTATCCCAGCAGAAACAGGACAAGAAACAGCATATTTTATACTAAAATTAGCAGGAAGATGG---CCAGTCAAGACAATACATACAGACAATGGCAGTAATTTCACCAGTGCTGCAGTTAAGGCAGCC---TGTTGGTGGGCAGGTATCCAACAGGAATTTGGAATTCCCTACAATCCCCAAAGTCAGGGA---GTAGTAGAATCCATGAATAAAGAATTAAAGAAAATCATAGGGCAGGTAAGAGATCAAGCTGAGCACCTTAAGACAGCAGTACAAATGGCAGTATTCATTCACAATTTTAAAAGAAAGGGGGGGATTGGGGGGTAC---------------------------------------------------AGTGCAGGG---------------------GAAAGAATA---ATAGACATAATAGCAACAGACATACAAACCAGAGAACTACAAAAACAAATTATAAAAATTCAAAATTTTCGGGTTTATTACAGAGACAACAGAGACCCTATTTGGAAAGGACCAGCTAAACTACTCTGG---AAAGGTGAAGGGGCAGTAGTAATACAA------GATAACAGTGACATAAAGGTAGTACCAAGGAGGAAGGTAAAAATCATTAAGGACTATGGAAAACAGATGGCAGGTGATGATTGTGTGG---CAGGTAGACAGGATGAAG---ATTAGAACATGGAATAGTTTAGTAAAG---CATCATATGTATGTTTCAAAGAGAGCTCAAGGATGGTTTTACAGACATCGTTATGAAAGCAGACATCCAAAAACAAGTTCAGAAGTACACATCCCATTAGGA---------GATGCTAGATTAGTAATAAAAACATATTGGGGTTTGCATACAGGAGAAAGAGATTGGCATTTG---GGTCATGGAGTCTCCATAGAA---TGGAGATTGAGAAGATATAGCACACAA---GTAGACCCTGGCCTGGCAGACCAGCTAATTCATATGCATTATTTTGATTGTTTTGCAGACTCTGCCATAAGAAAAGCCATATTAGGACATATAGTTATTCCTAGGTGTGACTATCAAGCAGGACATAAT---AAGGTAGGATCTCTACAATACTTGGCACTGACAGCATTGATAAAACCAAAA------AAGAGAAAGCCACCTCTGCCTAGTGTTAGAAAATTAGTAGAGGATAGATGGAACAAGCCCCAGAAGACCAGGGGCCGCAGAGGGAACCATACAATGAATGGACACTAGAGCTTTTAGAGGAACTCAAACAGGAAGCTGTCAGACACTTTCCTAGACCATGGCTCCATAGCTTAGGGCAACATATCTATAACACATATGGGGATACTTGGACGGGAGTTGAAGCTATAATAAGAATTCTGCAACAATTACTG---TTTATT---CAT------TTCAGAATTGGGTGTCAGCATAGCAGGATAGGCATT------GTGCCA---------CAGAGAAGATCAAGA------AATGGAGCCGGTAGATCCTAACCTAGAGCCCTGGAACCAT-CCAGGAAGTCAGCCTAGCACTCCTTGTAATAATTGTTATTGCAAACACTGTAGCTATCATTGTCTAGTTTGCTTTCAGACAACAGGCTTAGGCATTTCATATGGCAGGAAGAAGC------GGAGAC---------AGCGACGAA---GCG------CTCCTCCAAGCAGTGAGGACCATCAAAATCTTATATCAAAGCAGTAAGTACCAAATA------------------GTAGATGTA-ATG---ATTGAT---------------------------------------TTACTAGCAGGAGTAGATTATAGAATAGCAATAGCA---GCATTTACAGTAGCACTAATCATAGCAATAGTTGTGTGGACCATA---GTCTATATAGAATATAGG---AAATTGGTAAGACAA--AGAAAAATA------------GACTGGTTAATTAAAAGAATTAGAGAA---AGGGCAGAAGACAGT---GGCAATGAGA------------------GTGATGGGGATC---ACG---AGGAATTGT---CAACAATGG------TGG---------------------------------ATATGGGGCATCTTA---------GGCTTTTGGATGCTTATG---ATTTGT------------------------------AATGTA---------ATG---------GGG------AACTTG---------TGGGTCACAGTCTATTAT---GGGGTACCTGTGTGGAAAGAAGCAAAAGCTCCT------CTATTTTGTGCATCAGATGCTAAAGCATATGAGAGAGAAGTGCATAATGTC---TGGGCTACACATGCCTGTGTACCCACAGACCCCAACCCACAAGAAATAGTGTTG---GAAAATGTAACAGAAAAGTTTAACATGTGGAAAAATGACATGGTGAAGCAGATGCATGAGGATATAATCAGTTTATGGGATGAAAGC---CTAAAG---CCT---TGTGTAAAGTTGACCCCACTCTGTGTCACTTTAAACTGTACTAACTACATTAAT----------------------------------------------------------------------------------------------------------------------------GACACAACGGGAGAAACA---AAAGATTGCTCTTTCAATATGACCACAGAACTAAGAGATAAGAGAAAGAAGGAACATGCACTTTTTTATAAACCTGATATAGTACCACTTAATGAGAATTTC---------------------------------------------------------------------AATTCCAGTGCCAATTACAGTGAGTATAGATTAATAAACTGTAATACCTCAGCCATAAGACAAGCCTGTCCAAAGGTCTCTTTTGACCCAATTCCTATACATTATTGTGCCCCAGCTGGTTATGCGATTCTA------AAGTGT---AAT---AAT------AAGACGTTCAATGGAACAGGA---CCATGCAATAATGTCAGCACTGTACAATGTACACAT---GGAATTAAGCCAGTGGTAACAACTCAACTACTGTTA---AATGGTAGTCTAGCAGAAGAAGAG------------------------------------ATAATAATTAGATCTGAAAATATAACAAACAATGTCAAAACAATAATAGTACATCTT------AAT------GAATCT------GTAGAAATTGTGTGTACAAGGCCC-------GGCAATAAT---------------------ACAAGAAAAAGTGTGAGG---------------------------------------------------------------ATAGGACCAGGACAA---------ACA---TTCTTTGCA---ACAGGAGAA---------ATA------ATAGGA---AAAATAAGAGAAGCACATTGTAACATT---AGTGAAGATCAATGGAATAAAACTTTACACAGGGTAAGTGAAAAATTAGAA------GAACACTTCCCT---------------------AATAAAACAATAAAATTT------GGACCACCC---ACAGGAGGGGACTTAGAAATTACAACACATAGCTTCAATTGTAGAGGAGAGTTTTTCTATTGCAATACATCAAGCCTGTTTAATGGTACATACATGCGGCCTAAC----------------------------------------------AGTACAGGAAATACTTCAAATTCAACCATCACA------------CTCCAC---TGCAAA---ATAAAA---CAATTTATA---AACATG---TGG---------CAG---GGGGTAGGACAAGCAATGTATGCCCCT------------CCCATTGCAGGAAACATAACA------------------TGTAAATCAAATATC---------ACAGGACTAATATTGACACGTGATGGAGGA---------------------------------------------------------CAGACAAATAATACTAATGAGACATTCAGACCTGCAGGAGGAGATATGAGGGACAATTGGAGAAGTGAATTATATAAATATAAGGTGGTAGAAGTTAAGCCATTAGGACTAGCACCCACTACGGCAAAAAGGAGAGTGGTG---------------GAGAGAGAAAAAAGAGCAGTG------GGA------ATA---GGA---GCTGTGTTCCTTGGGTTCTTGGGAGCAGCTGGAAGCACTATGGGC---GCGGCATCAATAACGCTGACGGTACAGGCCAGACAACTGTTGTCTGGTATAGTGCAACAGCAAAGCAATTTGCTGAGGGCTATAGAGGCGCAACAGCATATGTTGCAACTCACGGTCTGGGGCATTAAACAGCTCCAGACAAGAGTCTTGGCTATAGAAAGATACCTAAGGGATCAACAGCTCCTAGGGATTTGGGGCTGCTCTGGAAAACTCATCTGCACCACTGCCGTGCCTTGGAACGCTAGTTGG------------AGT------------AATAAA---------------TCTCAA---GAGGATATTTGG---GGAAACATGACCTGGATGCAG---TGGGATAGAGAAATTAGTAATTACACGGGCATAATATACAGTTTGCTTGAAGAATCGCAAAACCAGCAGGAA---AAAAATGAA---AAGGATTTA---TTAGCATTG---GACAGTTGGAAAAATCTGTGGAGT---TGGTTTGACATA---TCAAACTGGCTGTGGTATATA---AGAATATTCATAATGGTAGTAGGAGGCTTGATAGGTTTAAGAATAATT---TTTGCTGTGCTTTCTATAGTAAATAGAGTTAGGCAGGGATACTCACCTTTGTCATTTCAGACCCTTACCCCAAAC------CCGAGGGAT------CCCGACAGGCTCGGAAGAATCGAAGAAGAAGGTGGA---GAGCAAGACAGAGACAGATCCATTCGATTAGTGAGCGGATTCTTAGCGCTTGCCTGGGACGACCTGCGGAGCCTGTGCCTTTTCAGCTACCACCGATTGAGAGACTTCATATTGGTCACAGCGAGAGCAGTGGAACTTCTGGGACACAGCAGTCTCAGGGGACTTCAGAGGGGGTGGGAAATCATTAAG---TACCTG---GGAGGGCTTGGGCAG------TATTGGGGTCTAGAGCTAAAA---AAGAG-TGCTATTAGTTTGCTTGATACCACA---GCAATAGCAGTAGCTGAGGGAACAGATAGAATTATAGAATTGATACAAAGAATTTGT---------AGAGCT---------ATCCGCAACATACCTAGAAGAATAAGACAGGGCTTCGAAGCAGCT------TTGCAA---TAA----------------AATGGGGGGCAAGTGGTCAAAA------AGCAGTATAGTTGGATGGCCTGCTGTAAGAGACAGAATAAGA------------AGAACT------------------------------------------------------------GAGCCAGCA------------------------GCAGAGGGAGTAGGAGCAGCGTCTCAAGACTTAGATAAACATGGGGCAATTACAAGCAGC---AATACAGCCAGCACTAATGCTGAT------TGTGCCTGGCTGGAAGCG---CAAGAGGAG---------GAA---GGAGATGTAGGCTTTCCAGTCAGACCTCAGGTACCTTTAAGACCAATGACTTATAAGGGAGCATTCGATCTCAGCTTCTTT---TTA---AAAGAAAAGGGG---GGACTGGAAGGGTTAATTTACTCC---AAGAGAAGGCAAGAGATCCTTGAT------TTGTGGGTCTATCACACACAAGGCTTCTTCCCTGATTGGCAAAACTACACACCGGGACCAGGGATCAGATACCCACTGACCTTCGGATGGTGCTTCAAGTTAGTGCCAGTTGACCCAAGGGAAGTAGAAGAGGCCAACGAAGGAGAGAACAACTGTTTGCTACACCCTATGAGCCAGCATGGAGTGGATGATGAACACAGAGAAGTATTACAGTGGAAGTTTGACAGTCACCTAGCATACAGACACATGGCCCGC---GAGCTACATCCGGAGTATTAC------------------------------------AAAGACTGCTGA
		</sequence>
		<sequence>
			<taxon idref="C|1989|ZMB|AB485647"/>
			ATGGGTGCGAGAGCGTCAATATTAAAAGGG---GGAAAATTAGATACATGGGAAAAAATTAGGTTAAGGCCAGGGGGAAAGAAACACTATATGATAAAACACCTAGTATGGGCAAGCAGGGAGCTGGAAAAATTTGCACTTAACCCTGGCCTTTTAGAGACATCAGAAGGCTGTAAACAAATAATAAAACAGCTACAACCATCTATTCAG---ACAGGAACAGAGGAACTTAAATCATTATTCAACACAGTAGTAACTCTATGGTGTGTACATGAAGATATAACAGTACGAGACACCAAGGAAGCCTTAGACAGGTTAGAGGAAGAACAAAACAAA------------------------AGTCAG---CAAAAA---------------------------ACAAAAACACAG---CAGGCAAAAGCG------------------GCTGAC---GGA---------------------CAG---------------------GTCAGTCAAAATTACCCTATAGTGCAGAATCTCCAAGGGCAAATGGTACACCAGGCCATATCACCTAGAACTTTGAATGCATGGGTAAAAGTAATAGAGGAAAAGGCCTTTAGCCCAGAGATAATACCCATGTTTACAGCATTATCAGAAGGAGCCACCCCACAAGATTTAAACACCATGTTAAATACAGTGGGGGGACATCAAGCAGCCATGCAGATGTTAAAAGATACCATCAATGAGGAGGCT---GCAGAATGGGATAGATTACATCCAGTACATGCAGGGCCTAATGCACCAGGCCAATTGAGAGAACCAAGGGGAAGTGACATAGCAGGAACTACTAGTACCCTTCAGGAACAGATAGCATGGATG---ACA---------AATAAC---CCACCTGTTCCAGTGGGAGACATCTATAAAAGATGGATAATTCTGGGGTTAAATAAAATAGTCAGAATGTATAGCCCTGTCAGCATTTTGGACATAAAACAAGGGCCAAAGGAACCTTTTAGAGACTATGTAGACCGGTTCTTTAAAACTTTAAGAGCTGAACAAGCTACACAAGATGTAAAAAATTGGATGACAGAAACCTTGTTGGTCCAAAATGCGAACCCAGATTGTAAGACCATTTTAAGAGCATTAGGACCAGCGGCTACATTAGAAGAAATGATGACAGCATGTCAGGGAGTGGGAGGACCTAGCCACAAAGCAAGAGTGTTAGCTGAGGCAATGAGCCAAGCAAAC---------------------AATACAAACATA---CTGATG---CAGAGAAGCAAT------------TTTAAA---GGA---CCTAAAAGAAGTGTTAAATGTTTCAACTGTGGCAAGGAAGGG---CACATAGCCAAAAATTGCAGGGCCCCTAGGAAAAAAGGCTGTTGGAAATGTGGAAAGGAAGGACACCAAATGAAAGACTGTACC------------GAGAGGCAGGCTAATTTTTTAGGGAAAATCTGGCC---TTCCCACAA---GGG---GAG---GCCAGGGAA---TTTCCTTCAGAG---------------------CAGGCC------------------AGAGCCAACAGC---CCC------------------------CAGGCCAGAGCC---AAC---------AGCCCCACCAGC------------AGAGAGCTTCAGATT---CGA---------------GGA---GAC---GACCCCCGC------------------TCCGAATCAGGAGCC------------------GAAAGA---------CAG------------------------------GGA---------------------ACCCTTAACTTCCCTCAAATCACTCTTTGGCAGCGACCCCTTGTCTCAATAAAAGTAGGGGGCCAGACAAAGGAGGCTCTCTTAGACACAGGAGCAGATGATACAGTATTA---GAAGAAATAAGTTTGCCAGGAAAATGGAAACCAAAAATGATAGGAGGAATTGGAGGTTTTATCAAAGTAAGACAGTAT---GATCAAATACTTATAGAAATTTGTGGAAAAAAGGCTATAGGTACAGTATTAGTAGGACCTACACCTGTC------AACATAATTGGAAGAAATATGTTGACTCAGCTTGGATGCACACTAAATTTTCCAATTAGCCCCATTGAAACTGTACCGGTAAAATTAAAGCCAGGAATGGATGGCCCAAAGGTTAAACAATGGCCATTGACAGAAGAGAAAATAAAAGCGTTAACAGCAATTTGTGAAGAAATGGAAAAGGAAGGAAAAATTACAAAAATTGGGCCTGAAAATCCATATAAT---ACTCCAATATTTGCCATAAAA---AAGAAGGACAGTACTAAG---TGGAGAAAATTAGTAGATTTCAGGGAACTTAATAAAAGAACTCAAGACTTTTGGGAAGTTCAATTAGGAATACCACACCCA---GCGGGGTTA---AAAAAG---AAAAAATCAGTGACAGTACTGGATGTGGGGGATGCATAT---TTTTCAGTTCCTTTAGATGAAGGCTTCAGGAAGTATACTGCATTCACCATACCTAGTATAAACAATGAAACACCAGGGATTAGATATCAATATAATGTGCTTCCACAGGGATGGAAAGGATCACCAGCAATATTTCAAAGTAGC---ATGACAAAAATCTTGGAGCCCTTTAGGGCACAAAATCCAGAAATAGTCATCTATCAATATATGGATGATTTGTATGTAGGATCTGACTTAGAAATAGGGCAACATAGAGCAAAAATAGAGGAGTTAAGAGAACATCTATTAAGGTGGGGATTTACCACACCAGACAAGAAACATCAGAAAGAACCCCCATTTCTTTGGATGGGGTATGAACTCCATCCTGACAAATGGACAGTACAG---CCTATACAGTTGCCAGAA---AAG---------GATAGCTGGACTGTCAATGATATACAGAAGTTAGTGGGAAAATTAAACTGGGCAAGTCAGATTTACCCAGGGATTAAAGTAAGGCAACTTTGTAAACTCCTTAGGGGGGCCAAAGCGCTAACAGACATAGTACCACTAACTGAAGAAGCAGAATTAGAATTAGCAGAGAACAGG---GAAATTCTAAAAGAACCAGTGCATGGAGTATATTATGACCCATCAAAAGACTTAATAGCTGAAATACAGAAACAAGGGCATGACCAATGGACATATCAAATTTACCAAGAACCATTCAAAAATCTGAAAACAGGGAAGTATGCAAAAATG---AGGACTGCCCACACTAATGATGTAAAACAGTTAACAGAGGCAGTGCAAAAAATAGCCATGGAAAGCATAGTAATATGGGGTAAGACTCCTAAATTTAGACTACCCATCCAAAAGGAAACATGGGAGACATGGTGGACAGACTATTGGCAAGCCACCTGGATTCCTGAGTGGGAGTTTGTTAATACCCCTCTCCTAGTAAAA---TTATGGTATCAG---CTGGAGAAAGAACCCATAGTAGGAGCAGAA---ACGTTCTATGTAGATGGAGCAGCTAATAGGGAAACTAAAATAGGAAAAGCAGGGTATATTACTGACAAAGGAAGGCAGAAAGTTATCTCTCTAACTGAAACAACAAATCAGAAGACTGAATTGCAAGCAATTCAGCTAGCTTTGCAAGATTCAGGATCAGAAGTAAACATAGTAACAGACTCACAGTATGCAATAGGAATCATTCAAGCACAACCAGATAAGAGTGAATCAAAGTTAGTTAACCAAATAATAGAACAATTAATAAAAAAGGAAAGGGTCTACCTGTCATGGGTACCAGCACATAAAGGAATTGGAGGAAATGAACAAGTAGATAAATTAGTAAGTAGTGGAATCAGGAAAGTGCTATTTCTAGATGGAATAGATAAAGCTCAA---GAA---GAGCATGAAAAATATCACAGCAATTGGAGAGCAATGGCTAGTGAGTTTAATCTACCACCCATAGTAGCAAAAGAAATAGTAGCTAGCTGTGATAAATGT---CAGCTAAAAGGGGAAGCCACACATGGACAAATAGACTGTAGTCCAGGGATATGGCAATTAGATTGTACACATTTAGAAGGAAAAGTCATCCTGGTAGCAGTCCATGTAGCCAGTGGCTACATGGAAGCAGAGGTTATCCCAGCAGAAACAGGACAAGACACAGCATACTATATACTAAAATTAGCAGGAAGATGG---CCAGTCAAAGTAATACATACAGACAATGGCCCCAATTTTACCAGTGCTGCAGTTAGGGCAGCC---TGTTGGTGGGCAGGTATCCAACAGGAATTTGGAATTCCCTACAATCCCCAAAGTCAGGGA---GCAGTAGAATCCATGAATAAAGAATTAAAGAAAATCATAGGGCAGGTAAGAGATCAAGCTGAGCACCTTAAGACAGCAGTACAAATGGCAGTATTCATTCACAATTTTAAAAGAAAAGGGGGGATTGGGGGGTAC---------------------------------------------------AGTGCAGGG---------------------GAAAGAATA---ATAGACATAATAGCAACAGACATGCAAACTAAAGAACTACAAAAACAAATTATAAAAATTCAAAATTTTCGGGTTTATTACAGAGACAGCAGAGACCCTATTTGGAAAGGACCAGCCAAACTACTCTGG---AAAGGTGAAGGGGCAGTAGTGATACAA------GATAATAGTGACATAAAGGTAGTACCAAGGAGGAAAGCAAAAATCATTAAGGACTATGGAAAACAGATGGCAGGTGCTGATTGTGTGG---CAGGTAGACAGGATGAAG---ATTAGAACATGGAATAGTTTAGTAAAG---CACCATATGTATATTTCAAAAAGAGCTAGTGGATGGTTTTACAGACATCATTATGAAAGCAGACATCCAAAAATAAGTTCAGAAGTACACATCCCATTAGGG---------GAGGCTAAATTAGTAATAAAAACATATTGGGGTTTGCAAACAGGAGAAAGAGATTGGCATTTG---GGTCATGGAGTCTCCATAGAA---TGGAGATTGAGAAGATATATCACACAA---GTAGACCCTGGCCTGGCAGACCAGCTAATTCATATGTATTATTTTGATTGTTTTGCAGACTCTGCCATAAGAAAAGCCATATTAGGACACATAGTTATTCCTAGGTGTGACTATCAAGCAGGACATAAT---AAGGTAGGATCTCTGCAATACTTGGCACTGACAGCATTGATAAAACCAAAA------AAGAGAAAGCCACCTCTGCCTAGTGTTAAGAAATTAGTAGAAAATCGATGGAACAAGC-CCAGAAGACCAGGGGCCGCAGAGGGAACCACACAATGAGTGGACACTAGAGCTTCTAGAGGAACTCAAGCAGGAAGCTGTCAGACACTTTCCTAGACCATGGCTCCATAGCTTAGGACAATATATCTATGAAACCTATGGGGATACTTGGACTGGAGTCGAAACTATAATAAGAATTCTGCAACAACTATTG---TTTATT---CAT------TTCAGAATTGGGTGCCAACATAGCAGAATAGGCATT------GTGCGA---------CAGAGAAGAGCAAGA------AATGGAGCCAGTAGATCCTAGCCTAGAGCCCTGGAACCAT-CCAGGAAGTCAGCCTAAAACTGCTTGTAATAAGTGTTATTGTAAACGCTGTAGCTATCATTGTCTAGTTTGCTTTCAGAAAAAAGGCTTAGGCATTTCCTATGGCAGGAAGAAGC------GGAGAC---------AGCGACGAA---GCA------CTCCTCCAAGCAGTGAGGATCATCAAAATCTTATATCAAAGCAGTAAGTATA----------------------------TGTA-ATG---TTAGAC---------------------------------------TTAACAGCAAGAGTAGATTATAGATTAGGAGTAGCA---GCATTACTAATAGCATTAATCATAGCAGTAGTTGTGTGGACCATA---GCATATATAGAATATAGG---AAATTGTTAAGACAA--AGAAAAATA------------GACAGGTTAATTAAAAGAATTAGGGAA---AGAGCAGAAGACAGT---GGCAATGAGA------------------GTGAGGGAGATA---CTG---AGGAATTGG---CAACAATGG------TGG---------------------------------ATATGGGGCATCTTA---------GGCTTTTGGATGGTAATG---AACTAT------------------------------AATGTG---------GTA------GGAGAC------AACTTG---------TGGGTCACAGTCTATTAT---GGGGTACCTGTGTGGAAAGAAGCAAAAACTACT------TTATTCTGTGCATCAGATGCTAAAGCATATGAGAGAGAAGTGCATAATGTC---TGGGCTACACATGCCTGTGTACCCACAGACCCCAACCCACAAGAAATAGTTTTG---GGAAATGTAACAGAAAATTTTAACATGTGGAAAAATGACATGGTGGATCAGATGCATGAGGATATAATCAGTTTGTGGGATCAAAGC---TTAAAG---CCA---TGTGTAAAGTTGACCCCACTCTGTGTCACTTTAAAATGTGGAAATGTTAATGTTACCCAT----------------------------------------------------------------------------------------------------------------GAGAATAGCACGAAGGGGGAAATG---AAAAATTGCTCTTTCAAGGCAACCACAGAACTAAAAGATAAAAAACAGAGAGTGTATGCACTTTTTTATAAACTTGATATAGTACCACTTAATGAGAATAAC---------------------------------------------------------------------AACTCTAGTGAGGACTCTAGTAAGTATAGATTAATAAATTGTAATACCTCAGCCATAACACAAGCCTGTCCAAAGGTCACTTTTGATCCAATTCCTATACATTATTGTGCTCCAGCTGGATATGCGATTCTA------AAGTGT---AAT---AAT------AAGACATTCAATGGGACAGGA---CCATGCCATAATGTCAGCACAGTACAATGTACACAC---GGAATCAAGCCAGTGGTATCAACTCAACTACTGTTA---AATGGTAGCCTAGCAGAAGAAGAG------------------------------------ATAATAATTAGGTCTGAAAATCTAACAAACAATGCCAAAACAATAATAGTACATCTT------AAT------GAATCT------GTAGAAATTGTGTGTACAAGACCC-------AGCAATAAT---------------------ACAAGAAAAAGTATAAGG---------------------------------------------------------------ATAGGACCAGGACAA---------GCA---TTCTATGCA---ACAGGTGAC---------ATA------ATAGGA---AACATAAGACAAGCACATTGTAACATT---AGTAAAGAGAACTGGAATAAAACTTTACAAAAGGTAGGAAAAAAATTAGCA------GAGCACTTCCCT---------------------AATAAAACAATAAAATTT------GACCAACAC---TCAGGAGGGGACCTAGAAATTACAACACATAGCTTTAATTGTAGAGGAGAATTTTTCTATTGCAATACATCAAACCTGTTTAATAGTACATATAAGCCTAATGAT-------------------------------------------ACAAATAGTACATATAATCCTAATGATACAATCACA------------CTCCCA---TGCAGA---ATAAAA---CAAATTATA---AACATG---TGG---------CAG---GGGGTAGGACAAGCAATGTATGCCCCT------------CCCATTGCAGGAAACATAACA------------------TGTAAATCAAATATC---------ACAGGACTACTATTGACACGGGATGGAGGG------------------------------------------------------TTAAATGATAACACAAACACAGAGACATTCAGACCTGGAGGAGGAGATATGAGGGACAATTGGAGAAGTGAACTATATAAATATAAAGTGGTAGAAATTAAACCATTGGGCATAGCACCCACTGCGGCAAAAAGGAGAGTGGTGGAG------------ACGAGAGAAAAAAGAGCAGTG------GGA------ATA---GGA---GCTGTGTTCCTTGGGTTCTTGGGAGCAGCAGGAAGCACTATGGGC---GCGGCGTCAATAACGCTGACGGCACAGGTCAGACAAGTGTTGTCTGGTATAGTGCAACAGCAAAGCAATTTGCTGAGAGCCATAGAGGCGCAACAGCATCTGTTGCAACTCACGGTCTGGGGCATTAAGCAGCTCCAGACAAGAGTCTTGGCTATAGAAAGATACCTAAAGGATCAACAGCTCCTAGGGATTTGGGGCTGCTCTGGAAAACTCATCTGCACCACTGCCGTGTCTTGGAACTCCAGTTGG------------AGT------------AATAAG---------------TCTCAA---ACAGATATTTGG---GATAACATGACCTGGATGCAG---TGGGATAGAGAAATTAGTAATTACACAGACACAATATACAGGTTGCTTGAAGAATCGCAAATTCAGCAGGAA---AGAAATGAA---AAAGACTTA---TTAGCATTG---GACAGTTGGAAAAATCTATGGAAT---TGGTTTGACATA---ACAAATTGGCTGTGGTATATA---AAAATATTCATAATGATAGTAGGAGGCTTGATAGGCTTAAGAATAATT---TTTGCTGTGCTTTCTATAGTGAATAGAGTTAGGCAGGGATACTCACCTTTGTCGTTTCAGACCCTTACCCCGAAC------CCAAGGGGA------CCCGACAGGCTCGGAAGAATCGAAGAAGAAGGTGGA---GAGCAAGACAGAGACAAATCCATTCGCTTAGTGAACGGATTCTTAGCACTTTTCTGGGACGACCTGCGGAGCCTGTGCCTTTTCAGCTACCACCGATTGAGAGACTTCATATTGATTGCAGCGAGAGCAGCGGAACTTCTGGGACGCAGCAGTCTCAGGGGACTACAGAGGGGGTGGGAAGCCCTTAAG---TATCTG---GGAAGTCTTGTGCAG------TATTGGGGTCTGGAACTAAAA---AAGAG-TGCTATTAGTCTGGTTGATGCCATA---GCAATAACAGTAGCTGAAGGAACAGATAGGATTATAGAATTCATACAAAGAATTTGT---------AGAGCT---------ATCCGCAACATACCTAGAAGAATAAGACAGGGCTTAGAAGCAGCT------TTACTA---TAA----------------AATGGGAGGCAAGTGGTCAAAA------CGTAGTATAGTTGGATGGCCTGCTGTAAGAGAAAGAATAAGA------------CAAACT------------------------------------------------------------GAGCCAGCA------------------------GCAGAGGGAGTAGGAGCAGCGTCTCAAGACTTAGATAAACATGGAGCACTTACAAGCAGC---AACACAGCCACCACTAATTCTGCT------TGTGCCTGGCTGGAAGCA---CAAGAGGAG---------GAA---GGAGAAGTAGGCTTTCCAGTCAGACCTCAGGTGCCTTTAAGACCAATGACTTATAAGGCAGCAGTCGATCTCAGCTTCCTT---TTA---AAAGAAAAGGGG---GGACTGGAAGGGTTAGTTTACTCT---AAGAAAAGGCAAGAAATCCTTGAT------TTGTGGGTCTATCACACACAAGGCTACTTCCCTGATTGGCAAAACTACACACCGGGACCAGGGGTCAGATATCCACTGACCTTTGGATGGTGCTTCAAGCTAGTGCCAGTTGACCCAAGGGAAGTAGAAGAGGCCAATGAAGGAGAAAACAACTGTTTGTTACACCCTATGAGCCTGCATGGAATGGAGGATGGAGACAAAGAAGTATTAAAGTGGAAGTTTGACAGTCACCTAGCACATAGACACATGGCCCGC---GAGCTACATCCGGAGTACTAC------------------------------------AAAGACTGCTGA
		</sequence>
		<sequence>
			<taxon idref="C|1991|KEN|AY945738"/>
			NNNNNNGCGAGAGCGTCGATATTAAGAGGC---GAAAAATTAGATACCTGGGAAAGAATTAGGTTAAGGCCAGGGGGAAAGAAACAATATAGGCTAAAACACTTAGTATGGGCAAGCAGGGAGCTGGAAAGATTTGCACTTGACCCTGGCCTTTTAGAAACATCAGAAGGCTGTAAACAAATAATAAGACAGTTACACCCAGCTCTTCAG---ACAGGAACAAAGGAACTTGTATCATTACATAATACAGTAGCAACACTCTATTGTGTACATGAAAAGATACCTGTACGAGACACCAAGGAAGCCTTAGACAAAGTAAAGGAAGAACAAGACAAA------------------------AGTCAG---CGAAAA---------------------------------ACACAG---CAGGCAGAAGCG------------------GCTGACAAAGGA---------------------AAG---------------------GTCAGTCAAAATTATCCTATAGTGCAGAACCTTCAAGGGCAAATGGTACACCAAGCCTTGTCACCCAGAACTTTGAATGCATGGGTAAAAGTAGTAGAGGAGAAGGGTTTCAACCCAGAGGTAATACCCATGTTTACAGCATTATCAGAAGGAGCCACCCCACAAGATTTAAACACCATGTTGAATACAGTAGGGGGACATCAAGCAGCCATGCAAATGTTAAAAGATACCATCAATGATGAAGCT---GCAGAATGGGACAGATTACATCCAGTGCAGGCAGGGCCTGTCGCACCAGGCCAAATAAGAGAACCAAGGGGAAGTGACATAGCAGGAACTACTAGTACCCTTCAGGAACAAATAACATGGATG---ACA---------AATAAT---CCACCTATACCAGTAGGAGAAATCTATAAAAGATGGATAATTCTGGGGTTAAATAAAATAGTAAGAATGTATAGCCCTGTCAGCATTTTGGACATAAAACAAGGGCCAAAGGAACCCTTTAGAGACTATGTAGACCGGTTCTTTAAAACTTTAAGGGCTGAACAAGCTACACAAGATGTAAAAAATTGGATGACAGACACCTTGTTGGTCCAAAATGCAAACCCAGATTGTAAGACCATTTTAAGAGCATTAGGGCCAGCGGCTTCATTAGAAGAAATGATGACAGCATGTCAGGGAGTGGGAGGACCTAGCCACAAAGCCAGAGTGTTGGCTGAGGCAATGAGCCAAGCAAAC---------------------AATACAAACATA---ATGATG---CAGAGAGGCAAT------------TTTAAA---GGC---CCTAGAAGAATTATTAAATGTTTCAACTGTGGCAAAGAAGGG---CACATAGCCAAAAATTGCAGGGCTCCTAGGAAAAAAGGCTGTTGGAAATGTGGAAAGGAAGGACACCAAATGAAAGACTGTACT------------GAGAGACAGGCCAATTTTTTAGGGAAAATTTGGCC---TTCCCACAA---GGG---AAG---GCCAGGGAA---TTTCCCTCAGAG---------------------CAGGCT------------------AGAGCCAACAGC------------------------------------------------------------CCCACCAGC------------AGAGAGCTTCAGGTT---CGA---------------GGA---GAT---AACCCCCTC------------------TCCGAAGCAGGAGAC------------------GAAAGA---------CAA------------------------------GGA---------------------ACCCTTAACTTCCCTCAAATCACTCTTTGGCAACGACCCCTTGTCTCAATAAAAGTAGGGGGACAGATAAAGGAGGCTCTCTTAGACACAGGAGCAGATGATACAGTATTA---GAAGAAATAAAATTGCCAGGGAATTGGAAACCAAAAATGATAGGAGGAATTGGAGGTTTTATCAAAGTAAGACAGTAT---GATCAAATACCTATAGAAATTTGTGGAAAAAAGGCCATAGGTACAGTACTAGTAGGACCTACACCTATC------AACATAATTGGAAGAAATATGTTGACTCAGCTTGGATGCACCCTAAATTTTCCAATCAGCCCCATTGAAACTGTACCAGTAAAATTAAAGCCAGGAATGGATGGCCCAAAGGTCAAACAATGGCCATTGACAGAAGAAAAAATAAAAGCATTAACAGCAATTTGTGAAGATATGGAGAAGGAAGGAAAAATCACAAAAATTGGGCCCGAAAATCCATATAAC---ACTCCAGTATTTGCTATAAAA---AAGAAAGACAGTACTAAG---TGGAGAAAATTAGTAGATTTCAGGGAACTCAATAAAAGAACTCAAGACTTTTGGGAAGTTCAACTAGGAATACCACACCCA---GCAGGGTTA---AAAAAG---AAAAAGTCAGTGACAGTACTGGATGTGGGGGATGCATAT---TTTTCAGTTCCTTTAGATGAAGATTTCAGGAAATACACTGCATTCACAATACCTAGTACAAACAATGAAACACCAGGAATTAGATATCAATATAATGTGCTGCCACAGGGATGGAAAGGATCACCAGCAATATTCCAGAGCAGC---ATGACAAAAATTTTAGAGCCCTTTAGGACACAAAATCCAGAAATAGTTATCTATCAATATATGGATGACTTGTATGTAGGATCTGATTTAGAAATAGGGCAACATAGAGCAAAAATAGAAGAGTTAAGAGAGCATCTATTGAGGTGGGGGTTCACCACACCAGACAAGAAACATCAGAAAGAACCTCCATTTCTGTGGATGGGGTATGAACTCCATCCGGACAAATGGACAGTACAG---CCTATACAGCTGCCAGAA---AAG---------GATAGCTGGACTGTCAATGATATACAGAAGTTAGTGGGAAAATTGAACTGGGCAAGTCAGATTTACCCAGGGATTAAAGTAAAGCAACTGTGTAAACTCCTTAGGGGTGCCAAAGCATTAACAGACATAGTAACACTGACTGACGAAGCAGAATTAGAATTGGCAGAGAACAGG---GAAATTCTAAAAGAACCAGTACATGGAGTATATTATGACCCATCGAAAGACTTAATAGCTGAAATACAGAAACAGGGGCAGGACCAATGGACATATCAAATTTATCAAGAACCATACAAAAATCTGAAAACAGGGAAATATGCAAAATTG---AGGACTGCCCACACTAATGATGTAAAACAGTTAACAGAGGCAGTGCAAAAAATAGCCCAAGAAAGCATAGTAATATGGGGAAGGACTCCTAAATTTAGATTACCCATCCAGAAAGAAACATGGGAGACATGGTGGTCAGACTATTGGCAAGCCACCTGGATTCCTGAATGGGAGTTTGTTAATACACCTCCCCTAGTAAAG---TTATGGTACCAG---CTGGAGAAAGAACCCATAGTAGGAGCAGAG---ACTTTCTATGTAGATGGAGCAGCTAATAGGGAAACTAAAATGGGGAAAGCAGGGTATGTTACTGACAAAGGAAGGCAGAAAATTGTTTCTCTAAATGAAACAACAAATCAGAAGACTGAATTACATGCAATTAAGCTAGCACTACAGGATTCAGGATCAGAAGTAAACATAGTAACAGACTCACAGTATGCACTAGGAATTATTCAAGCACAACCAGATAAAAGTGAATCAGAGTTAGTCAATCAAATAATAGAACAGTTAATAAAAAAGGAAAGGGTCTACCTGTCCTGGGTACCAGCACATAAAGGAATTGGAGGAAATGAACAAGTAGATAAATTAGTAAGTAGTGGAATCAGGAAAGTGTTGTTTCTAGATGGCATAGATAAGGCTCAA---GAA---GAACATGACAAATATCACAACAATTGGAGAGCAATGGCTAGTGATTTTAATCTGCCACCTGTAGTAGCAAAAGAAATAGTAGCTAGCTGTGATAAATGT---CAGCTAAAAGGGGAAGCCACACATGGACAAGTAGACTGTAGTCCAGGAATATGGCAATTAGATTGTACACATCTAGAAGGAAAAACCATCCTGGTAGCAGTCCATGTAGCCAGTGGCTACATGGAAGCAGAGGTTATCCCAGCAGAAACAGGACAAGAAACAGCATACTATATACTAAAATTAGCAGGAAGATGG---CCAGTCAAAGTAATACATACAGACAATGGCAGTAATTTCACCAGTAGTGCAGTTAAGGCAGCA---TGTTGGTGGGCAGGTATCCAACAGGAGTTTGGAATTCCCTACAATCCCCAGAGTCAGGGC---GTAGTAGAATCCATGAATAAAGAATTAAAGAAAATCATAGGACAGGTAAGAGATCAAGCTGAGCACCTTAAGACAGCAGTACAAATGGCAGTATTCATTCACAATTTTAAAAGAAGAGGGGGGATTGGGGGGTAC---------------------------------------------------AGTGCAGGG---------------------GAAAGAATA---ATAGACATAATAGCAACAGACATACAAACTAGAGAACTACAAAAACAAATTATAAAAATTCAAAATTTTCGGGTTTATTACAGAGACAGCAGAGACCCTATTTGGAAAGGACCAGCCAAGCTACTCTGG---AAAGGTGAAGGGGCAGTAGTAATACAA------GATAACAGTGACATAAAGGTAGTACCAAGAAGGAAAGTGAAAATCATTAAGGACTATGGAAAACAGATGGCAGGTGCTGATTGTGTGG---CAGGTAGACAGGATGAGG---ATCAGAACATGGAATAGTTTAGTAAAG---CACCACATGTATATCTCAAGGAAAGCTAATGGATGGTTTTATAGACACCATTATGAAAGCAGACATCCAAAAGTAAGTTCAGAAGTACACATCCCACTAGGG---------GAGGCTAGATTAGTAATAATAACATATTGGGGTTTGCAAACAGGAGAAAGGGATTGGCATTTG---GGTCATGGAGCCTCCATAGAA---TGGAGACTGAGAAAATATAGTACACAA---GTAGACCCTGGTCTGGCAGACCAACTAATTCATATGCATTATTTTGATTGTTTTGCAGACTCTGCCATAAGGAAAGCCATATTAGGACATATAGTTAGCCCTAGGTGTGACTATCAAGCAGGACATAAT---AAGGTAGGATCTTTACAATACCTGGCACTGACAGCATTGATAAAACCAAAA------AGGAGAAAGCCACCTCTGCCTAGTGTTAGGAAATTAGTAGAGGATAAATGGAACAAGCCCCAGCAGACCAGGGGCCGCAGAGGGAACCATACAATGAATGGGCACTAGAGCTTCTAGAGGAACTCAAGCAGGAAGCTGTCAGACATTTTCCGAGACCATGGCTCCATAGCTTAGGACAATATATCTATGAAACCTATGGGGATACTTGGACGGGAGTAGAAGCTATAATAAGAATCCTGCAACAACTACTG---TTTATC---CAT------TTCAGAATTGGGTGTCAGCATAGCCGAATAGGCATT------ATGCCA---------CAAAGAAGAGCAAGA------AATGGATCCAGTAGATCCTAACCTAGAGCCCTGGAACCAC-CCAGGAAGCCAGCCTAAAACTGCTTGTAATAAGTGTTATTGTAAAAGATGTAGCTATCATTGTCTAGTTTGTTTTCAGACAAAAGGCTTAGGCATTTCCTATGGCAGGAAGAAGC------GGAGAC---------AGCGACGAA---GAG------CTCCTCCGAGTAGTGAGGATCATCAAAATCCTATATCAAAGCAGTAAGTACTAAATA------------------GTAGATGTA-ATG---TTAAAT---------------------------------------TTAGTAGCAAGAATAGATTATAAATTAGGAGTAGGA---GCATTGTTAGTAGCATTAAGCATAGCAATAATTGTGTGGACCATA---GTATATATAGAATATAGG---AAATTGGTAAAACAA--AGGAGAATA------------GATTGGTTAATCAAAAGAATTAGGGAA---AGAGCAGAAGACAGT---GGCAATGAGA------------------GTGAAGGGGATA---CAG---AGGAATTGT---CAACAATGG------TTG---------------------------------ATATGGGGCATCTTA---------GGCTTTTGGATGTTAATG---ATCTGT------------------------------AATGGG------------------------------AACTTG---------TGGGTCACAGTATATTAT---GGGGTACCAGTGTGGAAAGAAGCAAACCCTACT------CTATTTTGTGCATCAGATGCTAAAGCATATAAGGAAGAAGCGCATAATGTC---TGGGCTACACATGCCTGCGTACCCACAGACCCCAACCCACAAGAAATAGTTTTA---GTAAATGTAACAGAAAATTTTAATATGTGGAGAAATGGCATGGTGGATCAGATGCATCAGGATGTAATCAGTTTATGGGATCAAAGC---CTAAAG---CCA---TGTGTAAAGCTGACCCCACTCTGTGTTACTTTAAACTGTACTAATGTTAACCATACTAATGTTAGCCATAAT-------------------------------------------------------------------------------------------GTTACTGTATCCAATGATACCATGGGAGAAATG---AAAAATTGCTCTTTCAATATAACCACAGAGATAAGAGATAAGAGAAGAAGGGTACATGCACTTTTTTATAGACTGGATATAGTACCACTTGATGGGGGGAAT---------------------------------------------------------------------GATACCGATTCTAGTGGGAGGGACTATAGATTAATAAATTGTAATACCACAGTCATAACACAAGCCTGTCCAAAAGTCTCTTTTGAACCAATTCCTATACATTATTGTGCTCCAGCGGGTTATGCGATTCTA------AAGTGC---AAT---AAT------AAGACATTCAATGGAACAGGA---CCATGCAATAATGTCAGCACAGTACAATGCACACAT---GGAATTAAGCCAGTGGTATCAACTCAATTACTGTTA---AATGGTAGCCTAGCAGAAAATGAG------------------------------------ACGATAATTAGATCTGAAAATCTGACAAACAATGCTAAAATAATAATAGTACACCTT------AAG------GAACCA------GTAAACATTACATGTACGAGACCC-------AACAATAAT---------------------ACAAGAGAAAGTATAAGG---------------------------------------------------------------ATAGGACCAGGGCAA---------ACA---TTCTATGCA---ACAGGAGAC---------ATA------ATAGGA---GATATAAGACAAGCACATTGTAACATT---ACTAGAAGAAATTGGAATAACACTTTACTAGAGGTAAGTAAAGCATTAGCA------AAGCACTTCCCT---------------------AATAAAACAATAAAGTTT------GAAAAGTCC---TCAGGAGGGGACATAGAAGTTATAACACATAGCTTTAATTGTGGAGGAGAATTTTTCTATTGCAATACATCAGAGCTGTTTAATAGTACACACAGTCTGGCTAATAGTACA----------------------------------TACAGTAACTATACAAACAATACATCAGAGAACATCACA------------CTCCCA---TGCAGA---ATAAAA---CAAATTATA---AATATG---TGG---------CAG---GGGGTAGGACAAGCAATATATGCCCCT------------CCCATTAAAGGGAAGATAATA------------------TGTAAATCAAATATC---------ACAGGGCTACTGCTGACACGTGATGGAGGC------------------------------------------------AAT---ACAAATAACACAAATAACACAGAAATATTCAGACCTGCAGGAGGAGATATGAAGGACAATTGGAGAAGTGAATTATATAAATACAAAGTGGTAGAAATTAAACCATTAGGAGTAGCACCCACCAAGGCAAAAAGGAGAGTGGTG---------------GAGAGAGAAAAAAGAGCAGTG------GGA------ATA---GGA---GCTGCGTTCCTTGGGTTCTTGAGTGCAGCAGGAAGCACTATGGGC---GCAGCGTCAATAACGCTGACGGTACAGGCCAGACAATTATTGTCTGGTATAGTGCAACAGCAAAGCAATTTGCTGAGGGCTATAGAGGCGCAACAGCATATGTTGCAACTCACGGTCTGGGGCATTAAGCAGCTTCAGACAAGAGTCCTGGCTATAGAAAGATACCTAAAGGATCAACAGCTCCTAGGGATTTGGGGCTGCTCTGGAAAACTCATCTGCACCACTGCTGTGCCTTGGAACGATAGTTGG------------AGT------------AACAGA---------------ACTCAA---GAGGATATTTGG---GATAACATGACCTGGATGCAA---TGGGATAAAGAAATTAATAATTACACAAACACAATATACAGGTTGCTGGAAGAATCGCAAAATCAGCAGGAG---CAAAATGAA---AAAGATTTA---CTAGCATTG---GACAGTTGGCAAAATTTGTGGAAT---TGGTTTAAGATA---ACACAGTGGCTGTGGTATATA---AAAATATTCATAATGATAGTAGGAGGCTTAATAGGTTTAAGAATAATT---TTTACTGTGCTTTCTATAGTGAATAGAGTTAGGCAGGGATACTCACCCTTGTCGTTTCAGACCCTCACCCCAAGC------CCGAGGGAA------CCCGACAGGCTCGGAAGAATCGAAGAAGAAGGTGGA---GAGCAAGACAGAAACAGATCCATTCGATTAGTGAGCGGATTCTTGTCACTTGCCTGGGACGACCTACGGAGCCTGTGCCTTTTCCTCTACCACCGATTGAGAGACTTAATCTTGATTGCAGTGAGAGCGCTGGAACTTCTGGGACGCAGCAGTCTCAGGGGACTACAGAGGGTGTGGGAAACCCTTAAA---TATCTG---GGAAGTCTTGTGCAG------TATTGGGGTCTGGAATTAAAA---AGGAG-AGCTATTAGCCTGCTAGATTCCGTA---GCAATAGCAACAGCTGAAGGAACAGATAGAATTATAGAAGTAGTACTAAGAATTTGT---------AGAGCT---------ATCTACAACATACCAAGAAGAATAAGACAGGACTTTGCAGCAGAT------TTGTAA---TAA----------------CATGGGGGGCAAATGGTCAAAA------AATAGTATAATAGGATGGCCTATGATAAGAGAAAGAATGAGA------------AGAACT------------------------------------------------------------GAGCCAGCA------------------------GCAGAGGGAGTAGGAGCAGCGTCTCGAGACTTAGATAGGCATGGGGCACTGACAACCAGC---AACACACCAGGCACTAATGCTGAT------TGTGCCTGGGTGGAAGCG---CAAACAGAG---------GAT---AGCGAGGTAGGCTTTCCAGTCAGACCTCAGGTACCTTTAAGACCAATGACTTACAAGGGAGCACTCGATCTCGGCTTCTTT---TTA---AAAGAAAAGGGG---GGACTGGAAGGGTTAATTTACTCT---AAGAAAAGGCAAGACATCCTTGAT------TTGTGGGTCTATAACACACAAGGCTACTTCCCTGATTGGCAAAACTACACACCAGGACCAGGGGTCAGATATCCACTGACCTTTGGATGGCCATTCAAGCTAGTGCCAGTTGACCCAAGGGAAGTGGAAGAAGCCAATGGA---GAGAACAACTGCCTGCTACACCCCATAAGCCTGCATGGAATGGAGGATGAACATGGAGAAGTATTAAGGTGGAAGTTTGACAGTCACCTAGTACACAGACACCTGGCCCGC---GAGCTACATCCGGAGTATTAC------------------------------------AAAGACTGCTGA
		</sequence>
		<sequence>
			<taxon idref="C|1996|BWA|AF110980"/>
			ATGGGTGCGAGAGCGTCAATATTAAGAGGG---GGAAAATTAGATACATGGGAAAAAATTAGATTAAGGCCAGGGGGAAAGAAACATTATATGTTAAAACACCTAGTATGGGCAAGCAGGGAGCTGGAAAGATTTGCACTTAACCCTGGCCTTTTAGAGACAGCAGAAGGCTGTAAACAAATAATAAAACAGCTACAACCAGCTCTTCAA---ACAGGAACAGAGGAACTTAAATCATTATATAACACAGTAGCAACTCTCTATTGTGTCCATCAAGGAATAGAGGTACGAGACACCAAGGAAGCCTTAGACAAGATAGAGGAAGAACAAAACAAA------------------------TTTCAG---------------------------------------------CAG---CAGGCAAAAGCG------------------GCTGAT---GGA---------------------AAA---------------------GTCAGTCAAAATTATCCTATAGTGCAGAATGCACAAGGGCAAATGGTACACCAGGCCATATCGCCTAGAACCTTGAATGCATGGGTAAAAGTAGTAGAGGAGAAGGCTTTTAGCCCAGAGGTAATACCCATGTTCACAGCATTATCAGAAGGAGCCACCCCACCAGACTTAAACACCATGTTAAATACAGTGGGGGGACATCAAGCAGCCATGCAGATGTTAAAAGATACCATCAATGAGGAGGCT---GCAGAATGGGATAGGCTACATCCAGTGCATGCAGGACCTATTGCACCAGGACAAATGAGAGAGCCAAGGGGAAGTGACATAGCAGGAACTACTAGTACCCTTCAGGAACAAATAGCATGGATG---ACA---------AATAAC---CCACCTATCCCAGTGGGAGACATCTATAAAAGATGGATAACTATGGGGTTGAATAAAATAGTAAGAATGTATAGCCCTGTCAGCATTTTGGACATAAAACAAGGGCCGAAGGAACCCTTTAGAGACTATGTAGACCGGTTCTTTAAAACTTTAAGAGCTGAACAAGCTACACAAGATGTAAAAAATTGGATGACAGACACCTTGTTGGTCCAAAATGCGAACCCAGACTGTAAGACCATTTTAAGAGCATTAGGACCAGGGGCTACACTAGAAGAAATGATGACAGCATGCCAAGGAGTGGGAGGGCCTAGCCATAAAGCAAGAGTTTTGGCTGAGGCAATGAGCCACGCAAAT---------------------AATACAAGCATA---ATGATG---CAGAAAGGCAAC------------TTTAAG---GGC---CCTAGAAGAACTATTAAATGTTTCAACTGTGGCAAGGAAGGA---CACCTAGCCAAAAATTGCAGGGCCCCTAG-AAAAAGGGCTGTTGGAAATGTGGAAAGGAAGGACACCAAATGAAAGAATGTACT------------GAAAGGCAGGCTAATTTTTTAGGGAAAATTTGGCC---TTCCCACAA---GGGGGGGAG---GCCAGGGAA---TTTCCTTCAGAA---------------------CAGGCC------------------AGAGCCAACAGC------------------------------------------------------------CCCACCAGC------------AGAGAGCTTCAGGTT---CGA---------------GGA---GAC---AACCCCCGC------------------TCCGAAGCAGGAGCC------------------GAAAGA---------CAG------------------------------GGA---------------------ACCCTTAACTTCCTTCAAATCACTCTTTGGCAGCGACCCCTTGTCTCAATAAAAGTAGGGGGCCAGATAAGGGAAGCTTTATTAGATACAGGAGCAGATGATACAGTATTA---GAAGACATAAATTTGCCAGGAAAATGGAAACCAAAAATGATAGGGGGAATTGGAGGTTTTATCAAAGTAAGACAATAT---GATCAAATAGTCATAGAAATCTGTGGAAAAAAGGCTATAGGTACAGTATTAGTAGGACCTACACCTGTC------AACATAATTGGAAGAAACATGTTGACTCAGCTTGGCTGTACTCTAAATTTTCCAATTAGTCCTATTGAAACTATACCAGTAAAATTAAAGCCAGGAATGGATGGCCCAAAGGTTAAACAATGGCCATTGACAGAAGAGAAAATAAAGGCATTAAAAGCAATATGTGAAGAAATGGAAAAGGAGGGAAAAATTACAAAAATTGGGCCTGAAAATCCATATAAT---ACTCCAATATTTGCCATAAAA---AAGAAGGACAGTACTAAG---TGGAGAAAATTAGTAGATTTTAGAGAACTTAATAAAAGAACTCAAGATTTCTGGGAAGTCCAATTAGGAATACCACACCCA---GCGGGATTA---AAAAAG---AAAAAATCAGTAACAGTACTGGATGTGGGGGATGCATAT---TTTTCAGTTCCTTTAGATGAGGACTTTAGGAAGTATACTGCATTCACCATACCTAGTATAAACAATGAAACACCAGGGATTAGATATCAATATAATGTGCTTCCACAGGGGTGGAAAGGATCACCAGCAATATTCCAAAGTAGC---ATGACAAAAATCTTAGAGCCCTTCAGGGCACAAAACCCAGAAATAGTTATCTATCAATACATGGATGACTTGTATGTAGGATCAGATTTAGAAATAGGGCAACATAGGGCAAAAATAGAAGAGTTAAGAGAGCATCTATTGAAGTGGGGATTTACCACACCAGACAAGAAACATCAGAAAGAACCCCCATTTCTTTGGATGGGGTATGAACTCCATCCTGACAAATGGACAGTACAG---CCTATACAGCTGCCAGAA---AAG---------GATAGCTGGACTGTCAATGATATACAGAAGTTAGTGGGAAAATTAAACTGGGCAAGTCAGATTTACGCAGGGATTAAAGTAAAGCAACTTTGTAAACTCCTTAGGGGAGCCAAAGCACTAACAGACATAGTACCACTAACTGAAGAAGCAGAATTAGAATTGGCAGAGAACAGG---GAAATTCTAAAAGAACCAGTACATGGAGCATATTATGACCCATCAAAAGACTTGATAGCTGAAATACAGAAACAGGGGAATGGACAATGGACATATCAAATTTACCAAGAACCATTCAAAAATCTGAAAACAGGAAAGTATGCGAAAAAG---AAGTCTACCCACACTAATGATGTAAAACAATTAACAGACGCAGTGCAAAAAATAGCTATGGAAAGCATAGTAATATGGGGAAAGACTCCTAAATTTAGACTGCCCATCCAAAAGGAAACATGGGATACATGGTGGACAGAATATTGGCAAGCCACCTGGATTCCTGAGTGGGAGTTTGTTAATACCCCTCCCCTAGTAAAA---TTATGGTACCAG---CTAGAAAAGGATCCCATAGCAGGAGCAGAA---ACTTTCTATGTAGATGGGGCAGCTAATAGAGAAACTAAGCTAGGGAAAGCAGGGTATGTCACTGACAAAGGAAGACAGAAAGTTGTTTCTCTAACTGAAACAACAAATCAGAAGACTGAATTACAAGCAATTAAACTAGCTTTGCAGGACTCAGGATCAGAAGTAAACATAGTAACAGATTCACAATATGCATTAGGAATCATTCAAGCACAACCAGATGAGAGTGAATCAGAGTTAGTCAATCAAATAATAGAGCAATTGATACAAAAGGACAAGGTATACCTGTCATGGGTACCAGCACATAATGGAATTGGAGGAAATGAACAAGTAGATAAATTAGTAAGTTCTGGAATCAGGAAAGTGCTATTTTTAGATGGAATAGATAAAGCTCAA---GAA---GACCATGAGAAATATCACGGCAATTGGAGAGCAATGGCTAATGAGTTTAATTTGCCACCCATAGTAGCAAAAGAGATAGTAGCTAGCTGTGATAAATGT---CAGTTAAAAGGAGAAGCCATGCATGGACAGGTAGACTGTAGTCCAGGAATATGGCAATTAGATTGTACACACTTAGAAGGGAAAGTTATCCTGGTAGCAGTCCATGTAGCCAGTGGCTACATAGAAGCAGAAGTAATCCCAGCAGAAACAGGACAGGAAACAGCATACTTCATATTAAAATTAGCAGGAAGATGG---CCAGTACAAATAATACATACAGACAATGGCAGCAATTTCACCAGCACTGCAGTCAAGGCAGCC---TGTTGGTGGGCAGGGATCCAGCAGGAATTTGGAATTCCCTACAATCCCCAAAGTCAGGGA---GTAGTAGAATCCATGAATAAAGAATTAAAGAAAATAATAGGACAAGTAAGAGATCAAGCTGAGCACCTTAAGACAGCAGTACTAATGGCAGTATTCATTCACAATTTTAAAAGAAAAGGGGGGATTGGGGGGTAC---------------------------------------------------AGTGCAGGG---------------------GAAAGAATA---GTAGATATAATAGCAACAGACATACAAACTAAAGAACTACAAAAACAAATTATAAAAATTCAAAATTTTCGGGTTTATTACAGAGACAGCAGAGAACCCGTTTGGAAAGGACCAGCCAAATTGCTCTGG---AAAGGTGAAGGGGCAGTAGTAATACAA------GACAATAGTGACATAAAGGTAGTACCAAGGAGGAAAGCAAAGATCATTAGGGATTATGGAAAACAGATGGCAGGTGCTGATTGTGTGG---CAGGTAGACAGGATGAAG---ATTAGGACATGGAATAGTTTAGTAAAA---CACCATATGTATATTTCAAGAAGAGCTAAGGGATGGTTTTATAGACATCACTATGAAAGTAGACATCCAAAAATAAGTTCAGAAGTACACATTCCATTAGGG---------GATGCTAAATTAGTAATAACAACATATTGGGGTTTGCACACAGGAGAAAGAGATTGGCATTTG---GGTCATGGAGTCTCCAGAGAA---TGGAGACTAAAAAGGTTTAGCACACAA---GTAGACCCTGGCTTGGCAGACCAACTAATTCATACGCATTATTTTGATTGTTTTGCAGACTCTGCCATAAGGAAAGCCATATTAGGAGAGATAGTTAGCCCCAGGTGTGATTATCCCGCAAGACACAGC---CAGGTAGGATCCTTACAATACTTGGCACTAACAGCAGTAATAAAACCAAAG------AAGATAAAGCCACCTCTGCCTAGTGTGCAGAAATTAGTAGAGGATAGATGGAACAAACCCCAGAAGACCAGGGGCCACAGAGGGAGCCACACAATGAATGGACACTAGAACTTTTAGAAGAACTTAAGCAAGAAGCTGTCAGACATTTTCCTAGACCATGGCTTCATAGCTTAGGACAACATATCTATGAAACCTATGGGGATACTTGGGCAGGAGTTGAAGCTCTACTAAGGATTCTGCAACAGCTACTG---TTTATC---CAT------TTCAGAATTGGGTGTCACCATAGCAGAATAGGCATT------ACTCCA---------CAAAGAAGAGCAAGG------AATGGATCCCGTAGATCCTAACCTAGAGCCCTGGAATCAC-CCAGGAAGCCAGCCTAAAACTGCCTGTAATACATGCTATTGTAAAAAGTGTTGCTACCACTGTCAAGTTTGCTTTCTGAACAAAGGCTTAGGCATTTCCTATGGCAGGAAGAAGC------GGAGAC---------AACGACGAA---GCG------CTCCTCCAAGCAATGGGGATCATCAAAATCCTATATCAAAGCAGTAAGTAAA----------------------------TGCA-ATG---TTAAAT---------------------------------------CTTCTAGCAAAAGTAGATTATAGATTAGGAGTAGGA---GCATTGGTAATAGCACTAATCATAGCAATAGTTGTGTGGATCATA---GCATATATAGAATATAGA---AAATTAGTAAGGCAG--AGAAAATTA------------GACGAGTTAGTTAAAAGAATTAGAGAA---AGAGCAGAAGACAGT---GGCAATGAGA------------------GTGATGGGGATA---TTG---AGGAATTGT---CAACAATGG------TGG---------------------------------ATATGGGGCATCTTA---------GGCTTTTGGATGTTAATG---ATTTGT------------------------------AGTGTG---------TTG---------GGG------AACTTG---------TGGGTCACAGTCTATTAT---GGGGTACCTGTGTGGAGAGAAGCAAAAACTACT------CTATTCTGTGCATCAGATGCTAAAGCATTTGAGAGTGAGGTGCATAATGTC---TGGGCTACACATGCCTGTGTACCCACAGACCCCAACCCACAAGAAATGGTTTTG---GAAAATGTAACAGAAAATTTTAACATGTGGAAAAATGATATGGTGGATCAGATGCATGAGGATATAATCAGTTTATGGGATCAAAGC---CTAAAG---CCA---TGTGTAAAGTTGACCCCACTCTGTGTCACTTTAAACTGTACAAATGCAACTAATACTAATTACAATAATAGC-------------------------------------------------------------------------------------------ACAAATGTGACCAGTAGCATGATTGGAGAAATG---AAAAATTGCTCTTTCAATATAACCACAGAATTAAGAGATAAAAGGAAAAAAGAAAGTGCACTTTTTTATAGACTTGATATAGTGCCACTTAATGAAAATAAC---------------------------------------------------------------------AATAGTAGTAGCAACTATAGTGAGTATAGATTAATAAATTGTAATACCTCAACCATAACACAAGCCTGTCCAAAGGTCTCTTTTGACCCAATTCCTATACATTATTGTGCTCCAGCTGGTTATGCGATTCTA------GAGTGT---AAT---AAT------AAGACATTTAATGGAACAGGA---CCATGCACAAATGTCAGCACAGTACAGTGTACACAT---GGAATTAAACCAGTGGTGTCAACTCGACTACTGTTA---AATGGTAGCCTAGCAGAAGAAGAG------------------------------------ATAATAATTAGATCTGAAAATCTGACAAACAATGCCAAAATAATAATGGTACAGCTA------AAT------GAATCT------ATAGAAATTGTGTGTACAAGACCC-------AACAATAAT---------------------ACAAGAAAAAGTACGAGGATA---------------------------------------------------------GGGATAGGACGAGGACAG---------ACA---TTCTATGCA---ATGGGACGA---------ATA------ATAGGA---GATATAAGACAAGCACATTGTAACATT---AGTGGT------TGGAACAACACTTTACAACAGGTAGTGAAGAAATTAAGA------AAACACTTCCCT---------------------AATAAAACAATAACATTT------GCACCACCC---TCAGGAGGGGATCTAGAAATTACAACACATAGCTTTAATTGTGGAGGAGAGTTTTTCTATTGCAATACATCAATACTGTTTAATAGTACATACAATAGTACATAC-------------------------------------------AATGGTACAGGAAGTGATTCAAACTCAACCATCACG------------ATCCCA---TGCAGA---ATAAAA---CAAATTATA---AACATG---TGG---------CAGG--GGGGTAGGACAAGCAATGTATGCCCCT------------CCCATTGCAGGAAACATAACA------------------TGTAGATCAAATATC---------ACAGGACTACTACTGACACGTGATGGAGGA------------------------------------------------------AAGGTAACTGGCAATACAACAGAGACATTCAGACCTGGAGGAGGAAATATGAGGGACAATTGGAGAAGTGAATTATATAAGTATAAAGTAGTAGAAGTTAAACCACTAGGAGTAGCACCCACTGCGGCAAAAAGGAGAGTGGTG---------------GAGAGAGAAAAAAGAGCAGTG------GGA------CTG---GGA---GCTGTGTTCCTTGGATTCTTAGGAGCAGCAGGAAGCACTATGGGC---GCAGCATCAATAACGCTGACGGTACAGGCCAGACAATTATTATCTGGTATAGTGCAACAGCAGAGCAATCTGCTGAGAGCTATAGAGGCGCAACAACATATGTTGCAACTCACAGTCTGGGGCATTAAGCAGCTCCAGGCAAGAGTCCTGGCTCTGGAAAGATACCTAAAGGGTCAACAGCTCCTAGGGATTTGGGGCTGCTCTGGAAAACTCATCTGCACCACTTCTGTGCCTTGGAATAGTACTTGG------------AGT------------AATAAA---------------TCTCTA---GATGATATTTGG---CAAAATATGACCTGGATGGAG---TGGGATAGAGAAATTAACAATTACACAAACACAATATACAGGTTGCTGGAAGAATCACAGAACCAGCAGGAG---AAAAATGAA---CAAGAGTTA---TTGGCATTG---GACAGTTGGGCAAATCTATGGAAT---TGGTTTGCCATA---TCAAATTGGTTGTGGTATATA---AAAATATTCATAATGATAGTAGGAGGCTTGATAGGTTTAAGAATAGTT---TTTGCTGTGCTTTCTGTAGTGAATAGAGTTAGGCAGGGATACTCACCTTTGTCGTTACAGACCCTTACCCCAAAC------CCGAGGGGA------CCCGACAGGCTCGAAAGAATCGAAGAAGGAGGTGGA---GAGCAAGACAGAGGCAGATCCATTCGATTAGTGAGCGGATTCTTAGCACTTGCCTGGGACGACCTACGGAGCCTGTGCATCTTCCTTTACCACCACTTGAGAGACTTCATCTTGATTGCAGCGAGGACTGTGAACCTACTGGGACAGAGCAGTCTCAGGGGGCTACAGAGGGGGTGGGAAGCCCTTAAA---TATCTG---GGAAGCCTTGGGCAG------TATTGGGGTCAGGAGCTAAAA---AAGAG-TGCTATTAATCTGCTTGATACTATA---GCAATAGCAGTAGCTGAAGGGACAGATAGGATTATAGAAGTATTACAAGGGGCTATT---------AGAGCT---------ATCCTCAACATACCTACAAGAATAAGACAGGGCTTGGAAGCAGCT------TTGCAA---TAA----------------AATG-GGGGCAAATGGTCAAAG------AGGAGTATAGTTGGATGGCCTAATGTAAGAGAAAGAATAAGA------------AGAACTAATCCA---------------------------------CTAACAGAGAGAGAAGCA---GAGAGAGCA------------------------GCAGTGGGAGTAGGTGCAGCGTCTCAAGACTTAGATAAACATGGAGCACTTACATCCAGC---AACACACCTGCTAATAATGCTGAT------TGTGCCTGGCTGCAAGCA---CAAGAGGAG---------GAC---GAAGAAGTAGGCTTTCCAGTCAGACCTCAGGTGCCTTTAAGACCAATGACTTATAAGGCAGCATTCGATCTCAGCTTCTTT---TTA---AAAGAAAAGGGG---GGACTGGATGGGCTAATTTACTCT---AAGAAAAGACAAGAGATCCTTGAT------TTGTGGGTCTATCATACACAAGGCTTCTTCCCTGATTGGCAAAACTACACACCGGGACCAGGGGTCAGATATCCACTGACCTTTGGATGGTGCTACAAGCTAGTGCCAGTTGACCCAAGGGAGGTAGAAGAGGACAACGAAGGAGAGAACAACTGTTTGCTACACCCTATGAGCCAACATGGAATGGAGGATGCAGACAGAGAAGTCTTAAAGTGGGTGTTTGATTCTCATCTTGCACGCAAACACATGGCCCGC---GAGCTACATCCGGAGTATTAC------------------------------------AAGAACTGCTGA
		</sequence>
		<sequence>
			<taxon idref="C|1998|BWA|AF443076"/>
			ATGGGTGCGAGAGCGTCAATATTAAGAGGG---GAAAAATTAGATACATGGGAAAAAATTAGGTTAAGGCCAGGGGGAAAGAAACAATATAGGATAAAACACCTAGTATGGGCAAGCAGGGAGCTGGACAGATTTGCACTTAACTCTGGCCTTTTAGAGACAGCAGAAGGCTGTACACAAATAATGCGACAGCTACAACCAGCTCTTCAG---ACAGGGACAGAGGAACTTAGATCATTATACAACACAGTAGCAACTCTCTATTGTGTACTTAAAGGGATAAAGGTACGAGACACCAAGGAAGCTTTAGACAAAATAAAGGAAGAACAAAACAAA------------------------AGTAAG---CAAAAA---------------------------------ACACAG---CAGGCAAAAGCG------------------GCTGAC---GAA---------------------AAG---------------------GTCAGTCAAAATTATCCTATAGTGCAGAATGTCCAAGGGCAAATGGTACACCAACCCATATCACCTAGGACTTTGAATGCATGGGTAAAAGTAATAGAGGAGAAGGCTTTTAGTCCAGAGGTAATACCCATGTTTACAGCATTATCAGAAGGAGCCACCCCACAAGATTTGACCACCATGTTAAATACAGTGGGGGGACGTCAAGCAGCCATGCAAATGTTAAAAGATACCATCAATGAGGAAGCT---GCAGAATGGGATAGGTTACATCCAGTGCATGCGGGGCCTGTTGCACCAGGCCAAATGAGGGAACCAAGGGGTAGTGACATAGCAGGAAGTACTAGTAACCTTCAGGAACAAATAGCGTGGATG---ACA---------AGTAAC---CCACCTATCCCAGTGGGAGACATCTATAAAAGATGGATAATTCTGGGGTTAAATAAAATAGTAAGGATGTATAGCCCTGTCAGCATTTTGGACATAAAACAAGGGCCAAAAGAACCCTTTAGAGACTATGTAGATCGGTTCTTTAAAACTTTAAGAGCTGAACAAGCTACACAAGAGGTAAAAGGTTGGATGACAGACACCTTGTTGATCCAAAATGCGAACCCAGATTGTAAGACCATTTTAAGAGCACTAGGACCAGGGGCTACATTAGAAGAAATGATGACAGCATGTCAAGGAGTGGGAGGACCTAGCCACAAAGCAAGAGTACTGGCTGAGGCAATGAGCCACACA---------------------------AACAGTATA---ATGATG---CAGAGAAGCAAT------------TTTAAA---GGC---CCTAAAAGAATTGTTAAATGTTTCAACTGTGGCAAGGAAGGG---CACATAGCTAAAAATTGCAGGGCCCCTAGGAAGAAAGGCTGTTGGAAATGTGGAAAGGAAGGACACCAAATGAAAGACTGTAAT------------GAGAGGCAGGCTAATTTTTTAGGGAGACTCTGGCC---TTCCCACAA---GGG---GAG---GCCAGGGAA---TTTTCCTCAGAA---------------------CAGGGT------------------AGAGCCAACAGC------------------------------------------------------------CCCACCAGC------------AGAGAGCCTCAGGCT---CGA---------------GGA---GAC---AACACCCGC------------------TTCGAAGCAGGAGAT------------------GAAGGA---------CAG------------------------------GGA---------------------ACCCTTAATTTCCCTCAAATCACTCTTTGGCAACGACCCCTTGTCTCAATAAAAATAGGAGGCCAAATAAGGGAGGCTCTCTTAGACACAGGAGCAGATGATACAGTATTA---GAAGAATTAAGTTTGCCAGGAAGATGGAAACCAAAAATGATAGGAGGAATTGGAGGCTTTATCAAAGTAAGACAGTAT---GATCAAATACCTATAGAAATTTGTGGAAAAAAGGCTATAGGTACAGTATTAGTAGGGCCTACACCTGTC------AACATAATTGGAAGGAACATGTTGACTCAGCTTGGATGCACACTAAATTTTCCAATTAGTCCCATTGAAACTGTACCAGTAAAATTAAAGCCAGGAATGGATGGCCCAAAAGTTAAACAATGGCCATTGACAGAAGAGAAAATAAAAGCATTAACAGCAATTTGTGAAGAAATGGAAAAGGAAGGAAAAATTACAAAAATTGGGCCTGAAAATCCATATAAC---ACTTCAGTATTTGCCATAAAA---AAGAAGGATAGTACTAAG---TGGAGAAAATTAGTAGATTTCAGGGAACTCAATAAAAGAACTCAAGACTTTTGGGAGGTTCAATTAGGAATACCACACCCA---GCAGGGTTG---AAAAAG---AAAAAATCAGTGACAGTACTGGATGTAGGGGATGCATAT---TTTTCAGTTCCTTTAGATGAAGGCTTCAGAAAATATACTGCATTCACCATACCTAGTATAAACAATGAAACACCAGGGATTAGATATCAATACAATGTGCTTCCACAGGGATGGAAAGGATCACCAGCAATATTCCAGAGTAGC---ATGACAAGAATCTTAGAGCCCTTTAGAGCACAAAATCCAGAAATAGTCATCTATCAATATATGGATGACTTGTATGTAGGATCTGACTTAGACATAGGGCAACATAGAGCAAAAATAGAGGAGTTAAGAATACATCTATTAAGGTGGGGATTTACCACACCAGATAAGAAACATCAGAAAGAACCCCCATTTCTTTGGATGGGGTATGAACTCCATCCTGACAAATGGACAATACAG---CCTATACAGCTGCCAGAA---AAG---------GATAGCTGGACTGTCAATGATATACAGAGGTTAGTGGGAAAATTAAACTGGGCAAGTCAGATTTACTCAGGGATTAAAGTAAGGCAACTTTGTAAACTCCTTAGGGGGGCCAAAGCATTAACAGACATAGTACCACTAACTGAAGAAGCAGAATTAGAATTGGCAGAGAACAGG---GAAATTCTAAAAGAACCAGTACATGGAGTATATTATGACCCATCCAAAGACTTGATAGCTGAAATACAGAAACAGGGTTATGACCAACGGACATATCAAATTTACCAAGAACCATTTAAAAATCTGAAAACAGGGAAATATGCAAAAATG---AGGACTGCCCACACTAATGATGTAAAACAGTTAGCAGAGGCGGTACAAAAAATAGCCCAGGAAAGCATAGTAATATGGGGAAAGACTCCTAAATTTAGATTACCCATTCAAAAGGAAACATGGGAGACATGGTGGACAGACTATTGGCAAGCCACCTGGATCCCTGAGTGGGAGTTTGTTAATACCCCTCCCTTAGTAAAA---TTATGGTACCAG---CTGGAGAAAGAACCCATAGCAGGGGCAGAA---ACTTTATATGTAGATGGAGCAGCTAATAGGGAAACTAAATTAGGAAAAGCAGGGTATGTTACTGACAAAGGAAGGCAGAAAGTTGTTTCTCTAACTGAAACAACAAATCAGAAGACTGAATTACACGCAATTCAGCTAGCTTTGCAGGATTCAGGATCAGAAGTAAACATAGTAACAGACTCACAGTATGCATTAGGAATAATTCAAGCACAACCAGATAAGAGTGAATCAGAGTTAGTCAACCAAATAATAGAACAATTGATAAAAAAGGAAAGAGTCTACCTGTCATGGGTACCAGCACATAAAGGAATTGGAGGAAATGAACAAGTAGACAAATTAGTAAGTAGTGGAATCAGGAAAGTGCTGTTTCTAGATGGAATAGATAAGGCTCAA---GAC---GAGCATGAAAAGTATCACAGCAATTGGAGAGCAATGGCCAGTGAGTTTAATCTGCCACCCATAGTAGCAAAAGAAATAGTGGCTAGCTGTGATAAATGT---CAGCTAAAAGGGGAAGCCATACATGGACAAGTAGACTGTAGTCCAGGGATATGGCAATTAGATTGTACACATCTAGAAGGAAAAATCATCCTGGTAGCAGTCCATGTAGCCAGTGGTTACATGGAGGCAGAGGTTATCACAGCAGAAACAGGACAAGAAACAGCATACTTTATACTAAAATTAGCAGGAAGATGG---CCTGTCAAAGTAATACACACAGACAATGGCAGTAACTTCACCAGTGGTGCAGTTAAGGCAGCC---TGTTGGTGGGCAGGTATCCAACAGGAATTTGGAATTCCCTACAATCCCCAAAGTCAGGGA---GTAGTAGAATCCATGAATAAAGAATTAAAGAAAATAATAGGGCAAATAAGAGATCAAGCAGAGCACCTTAAGACAGCAGTACAAATGGCAGTATTCATTCACAATTTTAAAAGAAAAGGGGGGATTGGGGGGTAC---------------------------------------------------AGTGCAGGG---------------------GAAAGAATA---ATAGACATAATAGCAACAGACATACAAACTAAAGAATTACAAAAACAAATTACAAAAATTCAAAATTTTCGGGTTTATTACAGGGATAGCAGAGACCCTGTTTGGAAAGGACCAGCCAAGCTACTCTGG---AAAGGTGACGGGGCAGTAGTCATACAA------GATAACAGTGACATAAAGGTAGTACCAAGGAGGAAAGCAAAAATCATTAGGGACTATGGAAAACAGATGGCAGGTGCTGATTGTGTGG---CAGGTAGACAGGATGAGG---ATTAGAACATGGAATAGTTTAGTAAAG---CACCATATGTATACTTCAGGGAGAGCTAGTGGATGGTTTTACAGACATCATTATGAAAGCAGACATCCAAAAGTAAGTTCAGAAGTACACATACCATTAGGA---------AAGGCTAGATTAGTAATAACAACATATTGGGGTTTACAAATAGGAGAAAGAGATTGGCATTTG---GGTCATGGAGTCTCCATAGAA---TGGAGATTGAGAAAGTATAGTACACAA---GTAGACCCTGGCCTGGCAGACCAGCTAATTCATATGCATTATTTTGATTGTTTTACAGACTCTGCCATAAGAAAAGCCATATTAGGACACATAGTTATTCCTAGGTGTGACTATCAAGCAGGACATAAT---AAGGTAGGATCTCTACAATATTTGGCACTGACAGCATTGATAAAACCACAA------AAGAGAAAGCCACCCCTGCCTAGTGTTAGGAAATTAGTAGAGGATAGATGGAACAACCCCCAGAAGACCAGGGGCCGCAGAGGGAACCATACAATGAATGGACACTAGAGATTCTAGAGGAACTCAAGCAGGAAGCTGTCAGACACTTTCCTAGACCATGGCTCCATAGCTTAGGACAATATATCTATGAAACCTATGGGGACACTTGGACAGGAGTTGAAGCTATACTAAGAATACTGCAACAACTACTG---TTTATT---CAT------TTCAGAATTGGGTGTCAGCATAGCAGAATAGGCATA------TTGCGA---------CAGAGAAGAGCAAGA------AATGGAGCCAGTAGATCCTAACCTAGAGCCCTGGAACCAT-CCAGGAAGTCAACCTAAAACTGCTTGTAATAATTGCTATTGCAAACGCTGTTGCTATCATTGTCAAAGATGCTTTCTGACAAAAGGCTTAGGCATTTCCTATGGCAGGAAGAAGC------GGAGAC---------AGCGACGAA---GCG------CTCCTCCAAGCTGTAAGGATCATCAAAATCCTCTACCAGAGCAGTAAGTACCCAATA------------------TTAGATGTA-ATG---GTAGTA---------------------------------------TTAGGTGAAAAAGAAATCTATATATTAGGAATAGGA---GCTTTGATAGTAGCACTAATCATAGCAATAGTTGTGTGGAGCATA---GCATATATAGAATATAGG---AAACTGGTAAGACAA--AGAAGAATA------------GACCAGTTAATTAAAAGAATTGGGGAA---AGAGCAGAAGACAGT---GGCAATGAGA------------------GTGATGGGGATA---CAG---AAGAATTGT---CAACGCTGG------TGG---------------------------------ATATGGGGCATCTTA---------GGCTTTTGGATGATAATG---AGTTAT------------------------------AGTGTG---------CTG---------GGG------AACTTG---------TGGGTCACAGTCTATTAT---GGGGTACCTGTGTGGAGAGAAGCAAAAACTACT------CTATTCTGTGCATCAGATGCTAAAGCATATGAGAGAGAAGTACATAATATC---TGGGCTACACATGCCTGTGTACCCACAGACCCCAACCCACAAGAAATGGTTTTG---GAAAATGTAACAGAAAATTTTAATATGTGGAAAAATGACATGGTAGATCAGATGCATGAGGATATAATCCGTTTATGGGATCAAAGC---CTAAAG---CCA---TGTGTAAAAATGACCCCACTCTGTGTCACTCTAAATTGTGCAAATTTTAATGCTAGTAGTACCAGTACTGGT----------------------------------------------------------------------------------------ACTGCTACCTACAATAATAGCATGAATGGACAAATA---AAAAATTGCTCTTTCAATATAACCACCGAGTTAAGAGATAAGAGAAAGCAAGAAAGTGCACTTTTTTATAGACTTGATATAGTACCACTTAAGGAG---------------------------------------------------------------------------------------AATAGTAGTGAGTATAGACTAATAAATTGTAATACCTCAGCCATAACACAAGCCTGTCCAAAGGTTTCTTTTGACCCAATTCCTATACATTATTGTGCTCCAGCTGGTTATGCGATTCTA------AAGTGT---AAT---AAT------AAGACATTCAATGGAACAGGA---CCATGCAATAATGTCAGCACAGTACAATGTACTCAT---GGAATTAAGCCAGTGGTATCAACACAACTACTGTTA---AATGGTAGCCTAGCAGAAGAAGAG------------------------------------ATAATAATCAGATCTGAAAATCTGACAAACAATGTCAAAACAATAATAGTACATCTT------AAT------GAATCT------GTAGAGATTGTATGTACAAGACCC-------AACAATAAT---------------------ACAAGAAAAAGTATGAGA---------------------------------------------------------------ATAGGACCAGGACAA---------ATA---TTTTATGCA---ACAGGAGAC---------ATA------ATAGGA---GACATAAGAGAAGCACATTGTAACATT---AGTAAACAGAAATGGAATAAAACTTTACAACAGGTAGGAAAGAAATTAGCA------GAATACTTCCCT---------------------AATAGAACAATAGCATTT------AACTCATCC---GCAAGAGGGGACCTAGAAATTGCAACACATAGCTTTAATTGTAGAGGAGAATTTTTCTATTGCAATACATCAGGCTTGTTTAATAGTACATACAATCCTAATAGTACATAC-------------------------------AATCTTAATAGTACAGAAAGTAAGGCAAATTCAAACATCACA------------CTCCAC---TGCAGA---ATAAAA---CAAATTATA---AACATG---TGG---------CAG---GAGGTAGGACGAGCAATGTATGCCCCT------------CCCATTGCAGGAAACATAACA------------------TGTAGATCAAATATC---------ACAGGATTACTATTGACACGTGATGGAGGA---------------------------------------------------------AATACAACAGAGACAAAAGAGACATTCAGACCTGGAGGAGGGGATATGAGGGACAATTGGAGAAGTGAATTATATAAATATAAAGTGGTAGAAATTAAACCATTGGGAGTAGCACCCACTGAGGCGAAAAGGAGAGTGGTG---------------GAGAGAGGAAAAAGAGCAGCG------GGA------CTA---GGA---GCTGTGCTCTTTGGGTTCTTGGGAGCAGCAGGAAGCACTATGGGC---GCAGCGTCAATAACGCTGACGGTACAGGCCAGACAACTGTTGTCTGGTATAGTGCAACAGCAAAGCAATTTGCTGAGGGCCATAGAGGCGCAACAGCATATGTTGCAACTCACGGTCTGGGGCATTAAGCAGCTCCAGGCGAGAGTCCTGGCTATAGAAAGATACCTAAAGGATCAACAGCTCCTAGGGATTTGGGGCTGCTCTGGAAAACTCATCTGCACCACTAATGTGCCTTGGAACAGCAGTTGG------------AGT------------AATAAA---------------TCTCAA---ACAGATATTTGG---GATAAAATGACCTGGATGGAA---TGGGATAGAGAAATTAATAATTACACAGACACAATATACTGGTTGCTTGAAAAATCACAAAACCAGCAGGAA---GAAAATGAA---AAAGATTTA---TTAGCATTG---GACAGTTGGAAAAATTTGTGGAAT---TGGTTTGATATA---ACAAATTGGCTGTGGTATATA---AAAATATTCATAATGATAGTAGGAGGCTTGATAGGTTTAAGAATAATT---TTTGCTGTGCTTTCTATAGTAAATAGAGTTAGGCAGGGATACTCACCTTTGTCATTTCAGACCCTCAACCCAAAC------CCGAGGGGA------CTCGACAGGCTCGGAAGAATCGAAGAAGAAGGTGGA---GAGCAAGACAAAAGCACATCCATTCGATTAGTGAACGGATTCTTAGCGATTGCCTGGGACGATCTGCGGAGCCTGTGCCTCTTCAGCTACCACCGATTGAGAGACTTCATATTGATTGCAGCGAGAGCGGTGGAACTTCTGGGACGCAGCAGTCTCAGGGGACTGCAGAGGGGGTGGGAAGCCCTTAAG---TATTTG---GGAAGCCTTGTGCAA------TATTGGGGTCTAGAGCTAAAA---AAGAG-GGCTATTAGTCTGCTTGATACCACA---GCAATAGCAGTAGCTGAAGGAACAGATAGGATTATAGAAATAGTACTAAGGATTTGT---------AGAGCG---------ATCTGCAAC------------GTAAGATAGGGCTTTGAAGCAGCT------TTGCAA---TAA----------------AATGGGGAGCAAGTGGTCAAAA------AGCAGTATAATTGGTTGGCCTGCTGTAAGAGAAAGAATGAGG------------CGAACT------------------------------------------------------------GAGCCAGCA------------------------GCAGAGGGAGTAGGAGCAGCGTCTCAAGACTTAGATAAATATGGAGCAATGACAACCAGC---AACACAGCCCACAATAATGGTGAT------TGTGCCTGGCTGCAAGCG---CAGGAGGAG---------GAA---GAAGAGGTAGGCTTTCCAGTCAGACCTCAGGTGCCTTTAAGACCAATGACTTTTAAGGGAGCACTTGATCTTGGCTTCTTT---TTA---AAAGAAAAGGGG---GGACTGGATGGGTTAATTCACTCT---AAGAGAAGGCAAGACATACTTGAT------TTGTGGGTCTATCACACACAAGGCTACTTCCCTGATTGGCAAAACTACACACCGGGACCAGGGGTCAGATATCCACTGACCTTTGGGTGGCCCTTCAAGCTAGTGCCAGTCGACCCAAAGGAAGTAGAAGAGGCCAATAAAGGAGAGAACAACTGTTTGCTACATCCTATGAGCCTGCATGGAATAGAGGATGCAGAAAGAGAAGTACTCAAGTGGCAGTTTGACAGCAGCCTGGCACGCAGACATATGGCCCGC---GAGCTACATCCGGAGTATTAC------------------------------------AAAGACTGCTGA
		</sequence>
		<sequence>
			<taxon idref="C|1998|BWA|AF443082"/>
			ATGGGTGCGAGAGCGTCAATATTAAGAGGG---GGAAAATTAGATGCGTGGGAAAAAATTAGGTTAAGGCCAGGGGGAAAGAAACACTATATGCTAAAACACCTAGTATGGGCAAGCAGGGAGCTGGAAAGATTTGCACTTAACCCTGGCCTTTTAGAGAATTCAGAAGGCTGTAAACAAATAATGAAACAGCTACAACCAGCTCTCCAG---ACAGGAACAGAGGAACTTAAATCATTGTTCAACACAGTAGCAACTCTCTATTGTGTACATGAAAAGATAGAGGTACGAGACACCAAAGAAGCCTTAGACAAGATAGAGGAAGAACAAAACAAA------------------------AGTCAG---CAAAAA---------------------------------ACACAG---CAG------GCT---------------------GAC---GGA---------------------AAG---------------------GTCAGCCAAAATTATCCTATAGTGCAGAATCTCCAAGGGCAAATGGTACACCAGGCCATATCACCTAGAACTCTGAATGCATGGGTAAAAGTAATAGAGGAGAAGGCTTTTAGCCCAGAGGTAATACCCATGTTTACAGCGTTATCAGAAGGAGCCACCCCACAAGATTTAAACACCATGCTAAATACAGTGGGGGGACATCAAGCAGCCATGCAGATGTTAAAAGATACCATCAATGAGGAGGCT---GCAGAATGGGACAGATTACATCCAGTACAGGCAGGGCCTATTGCACCAGGCCAAATAAGAGAACCTAGGGGAAGTGACATAGCAGGAACCAATAGTACCCTTCAGGAACAAATAGCATGGATG---ACA---------AATAAC---CCACCTGTCCCAGTGGGAGACATCTATAAAAGATGGATAATTCTGGGGTTAAATAAAATAGTAAGAATGTATAGCCCTGTCAGCATTTTGGACATAAGACAAGGGCCAAAAGAACCCTTCAGAGACTATGTAGACCGGTTCTTTAAAACTTTAAGAGCTGAACAAGCTACACAAGAAGTAAAAAATTGGATGACAGACACCTTGTTGGTCCAAAATGCGAACCCAGATTGTAAGACCATTTTAAGAGCATTGGGACCAGGGGCTTCATTAGAAGAAATGATGACAGCATGTCAGGGAGTGGGAGGACCTGGCCACAAAGCAAGAGTGTTGGCTGAGGCAATGAGCCAAGCAAAC------------------------AGTAACATA---ATGATG---CAGAGAGGCAAT------------TTTAAA---GGC---TCTAAAAGAATTGTTAAATGTTTCAACTGTGGCAAGGAAGGG---CATATAGCCAGAAATTGCAGGGCCCCCAGGAAAAAAGGCTGTTGGAAATGTGGAAAAGAAGGACACCAAATGAAAGACTGTACT------------GAGAGGCAGGCTAATTTTTTAGGGAAAATTTGGCC---TTCCCACAA---GGG---GAG---GCCAGGGAA---TTTCCTTCAGAA---------------------AAGACC------------------AGAGCCAACAGC------------------------------------------------------------CCCACCGGC------------AGAGAGCTTCAGGTT---CGA---------------GGA---GAC---AACCCCCGC------------------TCCGAGGCAGGAGGC------------------GAAAGA---------CAA------------------------------GGA---------------------ACCCTTAAATTCCCTCAAATCACTCTTTGGCAGCGACCCCTTGTCTCAATAAAAGTAGGGGGCCAGATAAGGGAGGCTCTCTTAGACACAGGAGCAGATGATACAGTATTA---GAAGATATAAATTTGCCAGGAAAATGGAAACCAAAAATGATAGGAGGAATTGGAGGTTTTATCAAAGTAAGACAGTAT---GATCAAATACTCATAGAAATTTGTGGAAAAAAGGCTATAGGTACAGTATTAGTAGGACCTACACCTGTC------AACATAATTGGAAGGAATATGTTGACTCAGCTTGGATGCACACTAAATTTTCCAATTAGTCCCATCGAGACTGTGCCAGTAAAGTTAAAGCCAGGAATGGATGGCCCAAAGGTCAAACAATGGCCATTGACAGAAGAGAAAATAAAAGCATTAACAGCAATTTGTGAAGAAATGGAAAAGGAAGGAAAAATTACAAAAATTGGGCCTGAAAATCCATATAAC---ACTCCGGTATTTGCCATAAAA---AAGAAAGACAGTACTAAG---TGGAGAAAATTAGTAGATTTTAGAGAACTCAATAAAAGAACACAAGACTTTTGGGAAGTTCAATTAGGAATACCACACCCA---GCAGGGTTA---AAAAAG---AAAAAATCAGTGACAGTACTGGATGTGGGGGATGCATAT---TTTTCAGTTCCTTTAGATGAAAACTTCAGGAAATATACTGCATTCACCATACCTAGTATAAACAATGAAACACCAGGGATTAGATATCAATATAATGTGCTTCCACAGGGATGGAAAGGATCACCAGCAATATTCCAGTGTAGC---ATGACAAGAATCTTAGAACCCTTTAGGGCACAAAATCCAGAAATAGTCATCTATCAATATATGGATGACTTGTATGTAGGATCTGACTTAGAAATAGGGCAACATAGAGCAAAAATAGAAGAGTTAAGACAACACCTATTAAAGTGGGGATTTACCACACCAGATAAGAAACATCAGAAAGAACCCCCATTTCTTTGGATGGGGTATGAACTCCATCCTGACAAATGGACAGTACAG---CCTATACAACTGCCAGAA---AAG---------GATAGCTGGACTGTCAATGATATCCAGGAGTTAGTGGGAAAATTAAACTGGGCAAGTCAGATTTACTCAGGGATTAAGGTAAAGCAACTTTGTAAGCTCCTTAGGGGGACCAAAGCACTAACAGACATAGTACCACTAACTGAAGAAGCAGAATTAGAATTGGCAGAGAACAGG---GAAATTCTAAAAGAACCAGTACATGGAGTATATTATGACCCATCAAAAGATTTGATAGCTGAAATACAGAAACAGGGGCAGGACCAATGGACATATCAAATTTACCAAGAACCGTTTAAAAATCTGAAAACAGGAAAGTATGCAAAAAGA---AGGACTGCCCACACTAATGATGTAAGACAGTTAACAGAGGCAGTGCAAAAAATAACCATGGAAAGCATAGTAATATGGGGAAAGACTCCCAAATTTAGAATACCCATCCAAAAAGAAACATGGGAGACATGGTGGACAGACTATTGGCAAGCCACCTGGATTCCTGAGTGGGAGTTTGTTAATACCCCTCCCCTAGTAAAA---TTATGGTACCAG---CTGGAGAAAGAACCCATAGCAGGAGTAGAA---ACTTTTTATGTAGATGGAGCAGCAAGCAGGGATACTAAAATAGGGAAAGCAGGGTATGTTACTGACAGAGGAAAGCAGAAAATTATTACTTTAACTGAAACAACAAATCAGAAGACTGAATTGCAAGCAATTCAGCTAGCCTTGCAAGATTCAGGACCAGAAGTAAACATAGTAACAGACTCACAGTATGCATTAGGAATCATTCAAGCACAACCAGATAATAGTGAATCAGAGTTAGTCAACCAGATAATAGAACAGTTAATACAAAAGGAAAGGGTCTATCTGTCATGGGTACCAGCACATAAAGGAATTGGAGGAAATGAACAAGTAGATAAATTAGTAAGTAAAGGAATCAGGAAAGTACTATTTTTAGATGGAATAGATAAGGCTCAA---GAA---GATCATGAAAAGTATCACAGCAATTGGAGAGCAATGGCTAATGAATTTAATCTGCCACCCATAGTAGCAAAAGAAATAGTAGCTAGCTGTGATAAATGT---CAGTTAAAAGGAGAAGCCATACATGGGCAAGTAGACTGTAGTCCAGGGATATGGCAATTAGATTGTACACATTTAGAAGGAAAAATCATCATAGTAGCAGTCCATGTAGCCAGTGGCTATGTGGAAGCAGAAGTTATCCCAGCAGAAACAGGACAGGAAACAGCATACTATATACTAAAACTAGCAGGAAGATGG---CCAGTCAAAGTAATACATACAGACAATGGCAGTAATTTCACCAGTACTGCAGTCAAGGCAGCC---TGTTGGTGGGCAGGTATCCAACAGGAATTTGGAATTCCCTACAATCCCCAAAGTCAGGGG---GTAGTAGAATCCATGAATAAAGAATTAAAGAAAATCATAGGGCAGGTAAGAGATCGAGCTGAGCACCTTAAGACAGCAGTACAAATGGCAGTATTCATTCACAATTTTAAAAGAAAAGGGGGGATTGGGGGGTAC---------------------------------------------------AGTGCAGGG---------------------GAAAGAATA---ATAGACATAATAGCAACAGACATACAAACTAAAGAACTACAAAAACAAATTACAAAAATTCAAAATTTTCGGGTTTATTACAGAGACAGCGGAGACCCTATTTGGAAAGGACCAGCCAAACTACTCTGG---AAAGGTGAAGGAGCAGTAGTGATACAA------GATAATAGTGACATAAAGGTAGTACCAAGAAGGAAAGCAAAAATTATTAGAGACTATGGAAAACAGATGGCAGGTGCTGATTGTGTGG---CAGGTAGACAGGATGAAG---ATCAGAACATGGAATAGTTTAGTAAAG---CACCATATGTATGTTTCAAAAAGAGCTAGTAAATGGTTTTACAGACATCATTATGAAAGCAGACATCCAAAAGTAAGTTCAGAAGTACACATCCCATTAGGG---------GACGCAAGATTAATAATAAAAACATATTGGGGTTTGCAAACAGGAGAAAGAGACTGGCATTTG---GGTCATGGATGCTCCATAGAA---TGGAGATTGAGAAGATATAGCACACAA---GTAGACCCTGGCCTGGCAGACCAGCTAATTCATATGCATTATTTTGATTGTTTTGCAGACTCTGCCATAAGACAAGCCATATTAGGACATATAGTTATTCCTAGGTGTGACTATCAAGCAGGACATAAT---AAGGTAGGATCTCTACAATACTTGGCACTGACAGCATTGATAAAACCAAAA------AGGAGAAAGCCACCTCTGCCTAGTGTTAGGAAATTAACAGAGGATAGATGGAACAAGCCCCAGAAGACCAGGGACCACAGAGGGAACCATACAATGAATGGACACTAGAGATTCTAGAAGAACTCAAGCAGGAAGCTGTCAGACACTTTCTTAGACCATGGCTCCATGACTTAGGGCAATATATCTATGAAACATATGGGGATACTTGGACAGGAGTTGAAACTATAATAAGAGTACTACAACAACTACTG---TTTATT---CAT------TTCAGAATTGGGTGCTAGCATAGCAGAATAGGCATT------GTGCGA---------CAGAGAAGAGCAAGA------AATGGAGCCAGTAGATCCTAACCTAGAGCCCTGGAACCAT-CCAGGAAGTCAGCCTAAAACTGCTTGTAACAAGTGCTATTGTAAACACTGTAGCTACCATTGTCTAGTTTGCTTTCAGACAAAAGGCTTAGGCATTTCCTATGGCAGGAAGAAGC------GGAGAC---------AGCGACGAA---GCG------CTCCTCCAAGCAGTGAGGATCATCAAAATCTTATATCAAAGCAGTAAGTATATA------------------------TATGTA-ATG---TTGAAT---------------------------------------TTAGTAGCAAGAGTAGATTATAGACTAGGAGTAGGA---GCATTGATAGTAGCACTAATCATAGCAATAGTTGTGTGGACCTTA---GTATATATAGAATATAGA---AAATTGGTAAGACAA--AGAAAAATA------------GACCAGTTAGTTAAAAGAATTAGGGAA---AGAGCAGAAGACAGT---GGCAATGAGA------------------GTGAGGGGGATA---TTG---AGGAATTAT---CAACAATGG------TGG---------------------------------ATATGGGGAATCTTA---------GGCTTTTGGATGCTAATG---ATCTGT------------------------------AATGTG---------GTG---------GGG------AACCTG---------TGGGTCACAGTCTATTAT---GGGGTACCTGTGTGGAAAGAAGCAAAAACTACT------CTATTCTGTGCATCGGATGCTAAAGCATATGATAAGGAGGTGCATAATGTC---TGGGCTACACATGCCTGTGTACCCACAGACCCCAACCCACAAGAAATGGTTTTG---GAAAATGTAACAGAAAATTTTAACATGCGGGATAATGACATGGTGGATCAGATGCATGAGGATATAATCAATTTATGGGATCAAAGC---CTAAAG---CCA---TGTGTAAGGTTGACCCCACTCTGTGTCACTTTAAACTGTAAGGATGCTAGCGTTAACTACACAAACGCA-------------------------------------------------------------------------------------------------ACTGGATGGCCAACCGAAGATGAAAAATTG---CAAAATTGCTCTTTCAATGTAACCACAGTAATAAGAGATAAGAAACACAAAGAGTATGCACTTTTTTATAGACCTGATATAGTACCACTTAATGAG---------------------------------------------------------------------------------------GGTAATCACAGCTATAGATTAATAAATTGTAATACCTCAACTGTAACACAAGCCTGTCCAAAGGTCAGTTTTGACCCAATTCCTATACATTATTGTACTCCAGCGGGTTATGCGATTCTG------AAGTGT---AAT---AAT------AAGACATTTAATGGGAAAGGA---CCATGCAATAATGTCAGTACAGTACAATGTACACAT---GGAATTAAGCCAGTGGTATCAACTCAATTATTGTTA---AATGGTAGCATAGCAGAAGAAGAG------------------------------------ATAATAATTAGATCTGAAAATCTGACAAACCATTTTAGAACAATAATAGTACAGCTT------AAT------CAATCC------ATAGAAATTAATTGTACAAGACCC-------AGCAACAAT---------------------ACAAGAAAAAGTATAAGG---------------------------------------------------------------ATAGGACCAGGACAA---------GCA---TTTTATGCA---ACAAATGAC---------ATA------ATAGGA---GACATAAGACAAGCACATTGTAACATT---AGTGAAAAGAAATGGTATAAAGCTTTACACGGGGTGAGAGAAAAATTAAAA------GTGTTGTTCCCT------------------AATAGTAAAAACATAAGCTTT------CAGCCAGCCGTCGCAGGAGGGGACCTAGAAGTTACAACACATAGCTTTAACTGTAAAGGAGAGTTTTTCTATTGCAATACATCAAAGCTGTTTAATACATCATGGCTGGATTCATAC-------------------------------------------ATATCTAATAATACAGGAAATAATTCAATCATCACA------------CTTCCA---TGCAGA---ATAAAA---CAAATTATA---AACATG---TGG---------CAG---AAGGTAGGACGAGCAATGTATGCCAAC------------CCCATTGAAGGAAATATAACA------------------TGTAGGTCAAATATC---------ACAGGATTACTATTAGAAAATGATGGA---------------------------------------------------------------------------AACATGACATTCAGACCTGGAGGAGGAGATATGAAGGACAATTGGAGAAGTGAATTATATAAATATAAAGTAGTAGAAATTAAGCCATTGGGAATAGCACCCACTGAAGCAAAAAGGAGAGTGGTG---------------GAGAGAGAAAAAAGAGCAGTG------GGA------ATA---GGA---GCTGTGTTCCTTGGGTTCTTGGGAGCAGCAGGAAGCACTATGGGC---GCGGCGTCAATAACGCTGATGGTACAGGCCAGACAATTGTTGTCTGGTATAGTGCAACAGCAAAGCAATTTGCTGAGAGCTATAGAGGCGCAACAGCATCTGTTGCAACTCACAGTCTGGGGCATTAAGCAGCTTCAGGCAAGAGTCTTGGCTATGGAAAGATACCTAAAGGATCAACAGCTCCTAGGGATTTGGGGCTGCTCTGGAAAACTCATCTGCACCACTGCTGTGCCTTGGAACTCCAGTTGG------------AGT------------AATAAA---------------ACACAA---AATGACATTTGG---GAAAACATGACCTGGATGCAA---TGGGATAGAGAAATTAGTAATTACACAGACACAATATACAGGTTGCTTGAAGAATCGCAAACCCAGCAGGAA---CAAAATGAA---AAAGATTTA---TTAGCATTG---GACAGTTGGCAAAATCTGTGGAGT---TGGTTTAGCATA---ACAAATTGGCTGTGGTACATA---AAAATATTCATAATGATAGTAGGAGGCTTGATAGGTTTGAGAATAATT---TTTGCTGTGCTATCTTTAGTAAATAGGGTTAGGCAGGGATACTCACTTACGTCGTTTCAGACCGTTATCCCAAAC------CCGAGGGGA------CCCGACAGGCCCAGAGGAATCGAAGAAGAAGGTGGA---GAGCAAGACAGAGACAGATCCATTCGATTAGTGAGCGGATTCTTAGCACTTGCCTGGGACGATCTGCGGAGCCTGTGCCTCTTCAGCTACCACCAATTGAGAGACTTCATATTGCTGATAGCAAGGGTGGTGGAACGTCTGGGATACAGCAGCCTCAGGGGACTACAGAGGGGGTGGGAAGCCCTTAAG---TATCTA---GGAAATCTTGTGCAG------TATTGGGGTCTGGAACTAAAA---AAGAG-TGCTATTAGTCTGCTTGATACCATA---GCAATAGCAGTAGCTGAGGGAACAGATAGGATTATAGAATTCATACAAAGAATTTGT---------AGAGCT---------ATCCGCAATTTACCTAGAAGGATAAGACAGGGTTTTGAAGCAGCT------TTGCTA---TAA----------------TATGGGGGGCAAGTGGTCAAAA------AGCAGCATAGTTGGATGGCCTGAGGTAAGAGAAAGACTAAGA------------AGAACT------------------------------------------------------------GCGCCAGCA------------------------GCAGAGGGAGTGGGAGCAGCGTCTCAAGACTTAGCTAAACATGGAGCAATTACAAGCAGC---AACACAGCCACCACTAATGCTGAT------TGTGCCTGGTTAGAAGCG---CAAGAGGAG---------GGA---GAAGAAGTAGGCTTTCCAGTCAGACCTCAGGTGCCTTTAAGACCAATGACTTATAAGGGAGCATTTGATCTCGGCTTCTTT---TTA---AAAGAAAAGGGG---GGACTGGATGGGTTAATTCACTCC---AAGAAAAGGCAAGACATCCTTGAT------TTATGGGTCTATCACACACAAGGCTACTTCCCTGATTGGCAAAACTACACACCGGGACCAGGGGTCAGATATCCACTGACCTTTGGATGGTGCTTCAAGTTGGTGCCAGTTGACCCAAGGGAAGTAGAAGAGGCCACCGAAGGAGAAGACAACTGCTTGCTACACCCTTTGAGCCAGCATGGAATAGAGGATGCAGACCGAGAAGTGTTGAAGTGGCAGTTTGACAGCAGCCTAGCACACAGACACGTGGCCCGC---GAGCTACATCCGGAGTATTAC------------------------------------AAAGACTGCTGA
		</sequence>
		<sequence>
			<taxon idref="C|1998|TZA|AF286235"/>
			ATGGGTGCGAGAGCGTCAATATTAAGAGGG---GGAAAATTAGATGCATGGGAGAGAATTAGGTTAAGACCAGGGGGAAAGAAAAGTTATAGGATAAAACACCTAGTATGGGCAAGCAGAGAGCTGGACAGATTTGCACTTAACCCTGGTCTTTTAGAGACATCAGAAGGCTGTAAACAAATAATGAAACAGCTACACCCAGCTCTTCAG---ACCGGAACAGAGGAAATTAGATCATTATATAACACAGTAGCAACTCTCTATTGTGTACATGAAAAGATAGAGGTACGAGACACCAAGGAAGCCTTAGACAAGATAGAGGAAGAACAGAATAAAATTCAA------------CAAAAAAGTCAG---CAAAAA---------------------------------ACACAG---CAGGCAGAAGCG------------------GCTGGC---GGA---------------------AAG---------------------GTCAGTCAGAATTATCCTATAGTGCAGAATCTTCAAGGGCAAATGGTACACCAAGCCATATCACCTAGAACTTTAAATGCATGGGTAAAAGTAGTAGAGGAGAAAAACTTCAGCCCAGAGGTAATACCCATGTTTACAGCATTATCAGACGAAGCCACCCCACAAGATTTAAACTCCATGTTAAATGCAGTGGGGGGACATCAAGCAGCCATGCAAATGTTAAAAGATACCATCAATGAGGAGGCT---GCAGACTGGGATAGGTTACATCCAGTGCATGCAGGGCCTATTGCACCAGGCCAAATGAGAGAACCAAGGGGAAGTGATATAGCAGGAACTACTAGTACCCTTCAGGAACAAATAGCCTGGATG---ACA---------AGTAAC---CCACCTGTGCCAGTGGGAGAAATTTATAAAAGATGGATAATCCTGGGATTAAATAAAATAGTAAGAATGTATAGCCCTGTTAGCATTTTGGACATAAGACAAGGGCCAAAGGAACCCTTTAGAGACTATGTAGACCGGTTCTTTAAAACCTTAAGAGCTGAACAAGCTACACAAGATGTAAAAAATTGGATGACAGACACCTTGTTGGTCCAAAATGCGAACCCAGATTGTAAGACCATTTTAAGGGGATTAGGACCAGGGGCTACATTAGAAGAAATGATGACAGCATGTCAGGGAGTGGGAGGACCTGGCCACAAAGCAAGAATTTTGGCTGAGGCAATGAGCCAAGCAAAC---------------------AATGCAAATATA---ATGATG---CAGAGAAGCAAT------------TTTAAA---GGC---ACTAGGAAAACTGTTAAATGTTTCAACTGTGGCAAGGAAGGA---CACATAGCCAGAAATTGCAGGGCCCCTAGGAAGAAAGGCTGTTGGAAATGTGGAAAGGAAGGACACCAAATGAAAGACTGTACT------------GAGAGGCAGGCTAATTTTTTAGGGAAAATTTGGCC---TTCCCACAA---GGG---AAG---GCCAGGGAA---TTTTCTTCAGAG---------------------CAGACC------------------AGAGCCAACAGC------------------------------CCCACTAGAGCC---AAC---------AGCCCCACCAGC------------AGAGAGCTTCAGGTT---CGA---------------GGA---GGC---AACCCTCGC------------------TCGGAAGCAGGAGCT------------------GAAGGA---------CAG------------------------------GGA---------------------ACCCTTAATTTCCCTCAAATCACTCTTTGGCAGCGACCCCTTGTCACAATAAAAGTAGGGGGGCAGATAAAAGAGGCTCTCCTAGATACAGGAGCAGATGATACAGTATTA---GAAGAAATAAATTTGCCAGGAAAATGGAAACCAAAAATGATAGGAGGAATTGGAGGTTTTATCAAAGTAAGACAATAT---GATCAAATACTTATAGAAATTTGTGGAAAAAAGGCTATAGGTACAGTATTAGTGGGACCTACACCTGTC------AACATAATTGGAAGAAATATGTTGACTCAGCTAGGATGCACACTAAATTTTCCAATTAGTCCCATCGAAACTGTACCTGTAAAATTAAAGCCAGGAATGGATGGCCCAAGGGTTAAACAATGGCCATTGACAGAAGAGAAAATAAAAGCATTAACAGCAATTTGTGAAGAAATGGAGAAGGAAGGAAAAATTACAAAAATTGGGCCTGAAAATCCATATAAC---ACTCCAGTATTTGCCATAAAA---AAGAAAGACAGTACTAAG---TGGAGAAAATTAGTAGATTTCAGGGAACTCAATAAAAGAACTCAAGATTTTTGGGAAGTTCAATTAGGAATACCACACCCA---GCAGGGTTA---AAAAAG---AAAAAGTCAGTGACAGTACTGGATGTGGGAGATGCATAT---TTTTCAGTTCCTTTAGATAAAGATTTCAGGAAACATACTGCATTCACCATACCTAGTACAAATAATGAGACACCAGGGATTAGATATCAATATAATGTGCTACCACAGGGATGGAAAGGATCACCAGCAATATTCCAGAGTAGC---ATGATAAAAATCTTAGAGCCCTTTAGGACACAAAATCCAGAAATAGTCATTTATCAATATATGGATGACTTGTATGTAGGATCTGACTTAGAAATAGGGCAACATAGAGCAAAAATAGAGGAGTTAAGAGAACATTTATTGAGATGGGGATTAACCACACCAGACAAGAAACATCAGAAAGAACCCCCATTTCTTTGGATGGGATATGAACTCCATCCTGACAAATGGACAGTACAG---CCTATACAGCTGCCAGAA---AAG---------GATAGCTGGACTGTCAATGATATACAGAAGTTAGTGGGAAAATTAAACTGGGCAAGTCAGATTTACCCAGGGATTAAAGTAAAGCAACTGTGTAAACTCCTTAGGGGAGCCAAAGCACTAACAGACATAGTGCCACCGACTGAAGAAGCAGAATTAGAATTGGCAGAGAACCGG---GAAATTCTAAAAGAACCGGTACATGGAGTATATTATGACCCATCAAAAGAATTAATAGCTGAAATACAGAAACAGGGGCATGACCAATGGACATATCAAATTTACCAAGAACCATTCAAAAATCTGAAAACAGGGAAGTATGCAAAAATG---AGGACTGCCCACACTAATGATGTAAAACAGTTAACAGAGGCAGTGCAAAAAATAGCCCAAGAAAGCGTAGTAATATGGGGAAAGACCCCTAAATTTAGACTACCCATCCAAAAAGAAACATGGGAGACATGGTGGGCAGACTATTGGCAAGCCACCTGGATTCCTGATTGGGAGTTTGTCAATACCCCTCCCCTAGTAAAA---TTATGGTACCAG---CTAGAGAAAGAACCCATAGCAGGAGTAGAA---ACTTTCTATGTAGATGGAGCAGCTAATAGGGAGACTAGAATAGGAAAAGCAGGGTATGTTACTGACAGAGGAAGGCAGAAAATTGTTACTCTAACTGAAACAACAAATCAGAAGTCTGAATTGCAAGCAATTCAGCTAGCTTTGCAGGATTCAGGATCAGAAATAAATATAGTAACAGACTCACAGTATGCATTAGGAATCATTCAAGCACAACCAGATAAGAGTGAATCAGAATTAGTCAATCAAATAATAGAACAGTTAATAAAAAAGGAAAAGGTCTACCTGACATGGGTACCAGCACATAAAGGAATTGGAGGAAATGAACAAGTAGATAAATTAGTAAGTAGTGGAATTAGGAAAGTGCTGTTTCTAGATGGAATAGATAAGGCTCAA---GAA---GAACATGAAAAATATCACAACAATTGGAGAGCAATGGCTAGTGATTTTAATATACCACCCGTAGTAGCAAAAGAAATAGTAGCCAGCTGTGATAAATGT---CAACTAAAAGGGGAAGCCATACATGGGCAAGTAGACTGTAGTCCAGGGATATGGCAATTAGACTGTACACATTTAGAAGGAAAAATCATCCTGGTAACAGTCCATGTAGCCAGTGGCTACATGGAAGCAGAAGTTATCCCAGCAGAAACAGGACAGGAAACAGCATACTTTATATTAAAATTAGCAGGAAGATGG---CCAGTCAAAGTAATACACACAGATAATGGTAGTAATTTCACTAGTGCTGCAGTTAAGGCAGCC---TGTTGGTGGGCAGGTATCCAACAGGAATTTGGAATTCCCTACAATCCCCAAAGTCAGGGA---GTAGTAGAATCCATGAATAAAGAATTAAAAAAGATCATAGGGCAGGTAAGAGATCAAGCTGAGCACCTTAAGACAGCAGTACAAATGGCAGTACTCATTCACAATTTTAAAAGAAAAGGGGGGATTGGGGGGTAC---------------------------------------------------AGTGCAGGG---------------------GAAAGAATA---ATAGACATAATAGCAACAGACATACAAACTAAAGAATTACAAAAACAAATTATAAAAATTCAAAATTTTCGGGTTTATTACAGAGACAGCAGAGACCCTATTTGGAAAGGACCAGCCAAGCTACTCTGG---AAAGGTGAAGGGGCGGTAGTAATACAA------GATAATAGTGACATAAAGATAGTACCAAGGCGGAAAGCAAAAATCATTAAGGACTATGGAAAACAGATGGCAGGTGCTGATTGTGTGG---CAGGTAGACAGGATGAAG---ATCAGAACATGGAATAGTTTAGTAAAG---CACCATATGTATATTTCAAGAAAAGCTAAGGGATGGTTCTACAGGCATCATTATGAAAGCAGAAATCCAAGAGTAAGTTCAGAAGTACACATCCCATTAGGA---------GATGCTAGATTAGTAATAAAAACATATTGGGGTTTACATACAGGAGAAAGAGAATGGCATTTG---GGTCATGGAGTCTCCATAGAA---TGGAGATTGAGGAGATATAGCACACAA---GTAGACCCTGGCCTGGCAGACCAATTAATTCATATGCATTATTTTGATTGTTTTGCAGACTCTGCCATAAGGAAAGCCATATTAGGACACATAGTTATTCCTAGGTGTGAATATCAAGCAGGACATAAT---AAGGTAGGATCTCTACAATACTTGGCACTGACAGCATTGATAAAACCAAAA------AAGGCAAAACCACCTCTGCCTAGTGTTAGGAAGCTAGTAGAAGATAGATGGAACAAGCCCCAGAAGACCAGGGGCCGCAGAGGGAACCATACAATGAATGGACACTAGAGCTCTTAGAGGAACTCAAGCAGGAAGCTGTCAGACACTTTCCTAGACCATGGCTTCATGACTTAGGACAACATATCTATGAAACCTATGGGGATACCTGGACAGGAGTTGAAGCTTTACTAAGAACGCTGCAACAACTACTG---TTTATT---CAT------TTCAGAATTGGGTGCCTGCATAGCAGAATAGGCATT------ATGCGA---------CAGAGAAGAGCAAGA------AATGGAGCCAGTAGATCCTAGCCTAGAGCCCTGGAATCAT-CCAGGAAGTCAGCCTCAAACCCCTTGTAATACGTGCTATTGCAAAAAATGTAGCTATCACTGTCTAGTTTGCTTTCAGACAAAAGGCTTAGGCATTTCCTATGGCAGGAAGAAGC------GGAAAC---------AGCGACGAA---GAG------CTCCTCCAAGCAGTGAGGACCATCAAAATCCTGTATCAAAGCAGTAAGTACAAAATA------------------GCAGATGTA-ATG---TTAGAT---------------------------------------TTATCAGCAAGAGTAGATTATAGATTAGGAGTAGGA---GCATTGCTAGTAGCACTAATCATAGCAATAGTTGTGTGGACCATA---GTATATATAGAATATAAA---AAATTGGTAAGACAA--AGAAGGATA------------GATTGGTTAATTAAAAGAATTAGGGAA---AGAGCAGAAGACAGT---GGCAATGAGA------------------GTGATGGGGACA---CGG---AGGAGTTAT---CCACGATGG------TGG---------------------------------ATATGGGGCATCTTA---------GGCTTTTGGATGTTAATG---AGTTAT------------------------------AATGCG---------GTG---------GGA------AACTTG---------TGGGTCACAGTCTATTAC---GGGGTACCTGTGTGGAAAGAAGCAAAAACTACT------CTATTTTGTGCATCAGATGCTAAAGCATATGAGAGAGAAGTGCATAATGTC---TGGGCAACACATGCCTGTGTACCCACAGACCCCAACCCACAAGAACTGGTTTTG---GGAAATGTAACAGAAAACTTTAACATGTGGAAAAATGACATGGTGGATCAGATGCATGAGGATGTAATCAGTTTATGGGATCAAAGC---CTAAAG---CCA---TGTGTAAAGCTGGCCCCACTCTGTGTCACCTTACACTGTAGCAATGCTAACAATGCTACATCTACA-------------------------------------------------------------------------------------------------------GTTAATAATAGCATTAGTGAAGACATG---AGAAATTGCTCTTTTAATGTAACCACAGAACTAAGAGATAAGAAACAGAAAGTGTATGCACTTTTTTATAAACTTGATGTAGTACAGCTCAACAGC---------------------------------------------------------------------------------AGCAGCAACCCTAGTGAGTATAGATTAATAAATTGTAATACCTCCACCATAACACAAGCCTGTCCAAAGGTCTCTTTTGATCCAATTCCTATACATTATTGTGCTCCAGCTGGTTATGCGATTCTA------AAGTGT---AAT---AAC------AAGACATTCAATGGAACAGGG---CCATGCAATAATGTCAGCACAGTACGATGCACACAT---GGAATTAAGCCAGTGGTATCAACTCAACTACTGCTA---AACGGTAGCCTAGCAGAAGGAGAG------------------------------------ATAATAATTAGATCTGAAAATATAACAGATAATACCAAAACAATAATAGTACATCTT------AAT------GAATCT------GTAGTAATTAATTGTACAAGACCC-------GGCAATAAT---------------------ACAAGAAAAAGCATAAGG---------------------------------------------------------------ATAGGACCAGGACAA---------ACA---TTCTATGCA---ACAGGAGAA---------ATA------ATAGGA---GATATAAGACAAGCACATTGTAACATT---AGTAGAGAGCAATGGAATAAAACTTTACAAAGGGTAAAAGAAAGATTAAAG------GAACACTTCCCT------------------GATGCTGCAAATATAACCTTT------GCACCATCC---TCAGGAGGGGACCTAGAAATTACAACACATAGCTTTAATTGTAGAGGAGAACTTTTCTATTGCAATACATCAGGCCTGTTTAATGAAAGTCTGGTTAAA----------------------------------------------------------AGTAATAATTCAAATGGAACTATCGAA------------CTCCAA---TGTAGA---ATAAAA---CAAATTATA---AACATG---TGG---------CAG---GAGGTAGGACGAGCAATATATGCCCCT------------CCCATTAGAGGAAACATAACA------------------TGTATATCAAACATC---------ACAGGACTATTATTGACACGTGATGGAGGA------------------------------------------------------AATAATGGCACTAACGCAACGGAGATATTCAGACCTGGAGGAGGGGATATGAGGGACAATTGGAGAAGTGAATTATACAAATATAAAGTGGTAGAAATTAAACCATTAGGAATAGCACCCACTGGGGCAAAAAGAAGAGTGGTG---------------GAGAGAGAAAAAAGAGCAGTG------GGA------ATG---GGA---GCTGTGCTCCTTGGGTTCTTGGGAGCGGCAGGAAGCACTATGGGC---GCGGCGTCGATGGCGCTGACGGTACAGGCCAGACAACTATTGTCTGGTATAGTGCAACAGCAAAGCAATTTGCTGAGGGCTATAGAGGCGCAACAGCATATGTTGCAACTCACGGTCTGGGGCATTAAGCAGCTCCAGACAAGAGTCCTGGCGATAGAAAGATACCTAACGGATCAACAGCTCCTAGGGATGTGGGGCTGCTCTGGAAAACTCATCTGCACCACTACTGTGCCTTGGAACTCTAGTTGG------------AGT------------AATAAA---------------TCACAG---GAGGATATTTGG---AATAGTACGACCTGGATGCAG---TGGGATAGAGAAATTGATAATTACACAAACACAATATACCAGTTGCTTGAAGACTCGCAAAAACAGCAGGAA---AAGAATGAA---CAAGAGTTA---TTAGCATTG---GACAAGTGGCAAAATCTGTGGAAT---TGGTTTAGCATA---ACAAAGTGGCTGTGGTATATA---AAAATATTCATAATGATAATAGGAGGTTTGATAGGTCTAAGAATAATT---TTTGCTGTGCTTTCTATAGTAAATAGAGTTAGGCAGGGATACTCACCTTTGTCATTTCAGACCCTTACCCCAAAC------CCGAGGGGA------CCCGACAGGCTCGGAAGAATCGAAGAAGAAGGTGGA---GAGCAAGACAGAGACAGATCCATACGATTAGTGAGCGGATTCTTAGCACTTGCCTGGGACGATCTGCGGAGCCTGTGCCTCCTCAGCTACCACCGATTGAGAGACTTCATATTGGTGACAGCGAGAGCAGTGGAACTTCTGGGACGCAGCAGTCTCAGGGGACTACAGAGGGGGTGGGAAATCCTTAAG---TATCTG---GGAGGTCTTATACAG------TATTGGGGTCTTGAGCTAAAA---AAGAG-TGCTATTAATCTGCTTGATACCACA---GCACTAGCAGTAGCTGAAGGAACAGATAGGATCATAGAATTAGTACAGAGAATTTGT---------AGAGCT---------ATCCGCAACATACCTAGAAGAATAAGACAAGGCACTGAAATAGTT------TTAGTA---TAA----------------AATGGGGGGCAAGTGGTCAAAA------GCCAAAATAGTTGGGTGGTCTGCTGTAAGAGAAAGAATAAGA------------AGAACT------------------------------------------------------------GAGCCAGCA------------------------GCAGAGGGAGTAGGGGCAGCGTCTCAAGACTTAGCTAAACATGGGGCGCTTACAAGCAGC---AACACAGCCGCCAATAATGCTGAT------TGTGCCTGGCTGGAAGCG---CAAGAGGAG---------GAT---GAGGAGGTAGGCTTTCCAGTCAAACCTCAGGTGCCTTTAAGACCAATGACTTATAAGTCAGCAGTAGATCTCAGTTTCTTT---TTA---AAAGAAAAGGGG---GGACTGGAAGGGTTAATTTACTCT---AAGAAAAGGCAAGAAATCCTTGAT------TTGTGGGTCTATCACACACAAGGCTACTTCCCTGATTGGCAAAACTACACACCGGGACCAGGGGTCAGATATCCACTGACCTTTGGATGGTGCTACAAGCTAGTGCCAGTTGACCCAGGAGAAGTAGAAGAGGCCACTGGA---GAGAACAGCTGTTTGCTACACCCTATGAACCAGCATGGAACGGAGGATGAAGACAGAGAAGTATTAAGATGGAAGTTTGACAGTCTCCTAGCACACAGACACATGGCCCGC---GAGCTACATCCGGAGTATTAC------------------------------------AAAGACTGCTGA
		</sequence>
		<sequence>
			<taxon idref="C|1998|ZAF|AY043176"/>
			ATGGGTGCGAGAGCGTCAATATTAAGAGGC---GGAAAATTAGATAAATGGGAAAAAATTAGGTTAAGGCCAGGGGGAAAGAAATGCTACATGTTAAAACACATAATATGGGCAAGCAGGGAGCTGGAGAGATTTGCACTTAACCCTGGTCTTTTAGAGACAAAAGAAGGCTGTAAACAAATAATAAACCAGCTACATCCAGCTCTTCAG---ACAGGAACAGAGGAACTCAGATCATTATACAATACAGTAGCAACTCTCTATTGTGTACATGCAGAAATAGAGGTACGAGACACCAAGGAAGCCTTAGACAAGATAGAGGAAGAACAAAACAAC------------------------ATCCAG---CAAAAA---------------------------------ACACAG---CAGGCAAAAGCG------------------GCTGAC---GGA---------------------AAG---------------------GTCAGTCAAAATTATCCTATAGTGCAGAATCTCCAAGGGCAAATGGTACACCAGGCCATATCACCTAGGACTTTGAATGCATGGGTAAAAGTAATAGAGGAGAAGGCTTTTAGCCCAGAAGTAATACCCATGTTTACAGCATTATCAGAGGGAGCCACCCCACAAGATTTAAACACCATGTTAAATACAGTGGGGGGACATCAAGCAGCCATGCAAATGTTAAAAGATACCATCAATGAGGAGGCT---GCAGAATGGGACAGATTACATCCAGTACATGCAGGGCCTGTTGCACCAGGCCAAATGAGAGAACCAAGGGGAAGTGACATAGCAGGAACTACTAGTACCCTTCAGGAACAAATAGCATGGATG---ACA---------GCTAAC---CCACCTATTCCAGTAGGAGACATCTATAAAAGATGGATAATTCTGGGGTTAAATAAAATAGTAAGAATGTATAGCCCTGTCAGCATTTTGGACATAAGACAAGGGCCAAAGGAACCCTTTAGAGACTATGTAGACCGGTTCTTTAAAACTTTAAGAGCTGAACAAGCTACACAAGATGTAAAAAATTGGATGACAGAAACCTTGTTGGTCCAAAATGCGAACCCAGATTGTAAAACCATTTTAAGAGCATTAGGACCAGGGGCTTCATTAGAAGAAATGATGACAGCATGCCAGGGAGTAGGAGGACCTGGCCACAAAGCAAGAGTGTTGGCTGAGGCAATGAGCCAAGCAAAC---------------------AATATAAACATA---ATGATG---CAAAAAAGCAAT------------TTTAAA---GGC---CCTAAAAGAATTGTTAAATGTTTCAATTGTGGCAAGGAAGGG---CACATAGCCAGAAATTGCAGGGCCCCTAGAAAAAAGGGCTGTTGGAAATGTGGAAAGGAAGGACATCAAATGAAAGACTGTATT------------GAAAGGCAGGCTAATTTTTTAGGGAAGATTTGGCC---TTCCCACAA---GGG---GAG---GCCAGGAAA---TTTCCTTCAGAA---------------------CAGGCC------------------AGAGCCAACAGC------------------------------------------------------------CCCACCAGC------------AGAGAGCTTCAAATT---CGA---------------GGA---GAC---AACCCCTGC------------------TCCGAAGCAGGAGAC------------------GAAAGA---------CAG------------------------------GGA---------------------ACCTTTAACTTCCCTCAAATCACTCTTTGGCAGCGACCCCTTGTCTCAATAAAAGTAGGGGGCGAAATAAAGGAGGCTCTCTTAGACACAGGAGCAGATGATACAGTATTA---GAAGAAATGAGTTTGCCAGGAAAATGGAAACCAAAAATGATAGGAGGAATTGGAGGTTTTATTAAAGTAAGACAATAT---GATCAAATACTCATAGAAATTTGTGGAAAAAAGGCTATAGGTACAGTATTAGTGGGACCT------------------------------------------------------------------CCAATTAGTCCCATTGAAACTGTACCAGTAAAATTAAAGCCAGGAATGGATGGCCCAAAGGTTAAACAATGGCCATTGACAGAAGAAAAAATAAAAGCATTAACAGCAATTTGTGAAGAAATGGAGAAGGAAGGAAAAATTACAAAAATTGGGCCTGAAAATCCATATAAC---ACTCCAGTATTTGCCATAAAA---AAGAAAGACAGTACTAAG---TGGAGAAAATTAGTAGACTTCAGAGAACTCAATAAAAGAACTCAAGACTTTTGGGAAGTTCAGTTAGGAATACCACACCCA---GCAGGGCTA---AAAAAG---AAAAAATCAGTGACAGTACTAGATGTGGGGGATGCATAT---TTTTCAGTTCCTTTAGATGAAAACTTCAGAAAATATACTGCATTCACCATACCTAGTATAAACAATGAAACACCAGGGATTAGATATCAATATAATGTGCTTCCACAGGGATGGAAAGGATCACCAGCAATATTCCAGAGTAGC---ATGACAAAAATCTTAGAGCCCTTTAGGGCACAAAACCCAGGAATAGTCATCTATCAATACATGGATGACTTGTATGTAGGATCTGACTTAGAGATAGGGCAACATAGAGCAAAAATAGAAGAGTTAAGAGAGCATTTATTAAGGTGGGGATTTACCACACCAGACAAGAAACATCAGAAAGAACCCCCATTCCTTTGGATGGGGTATGAACTCCATCCTGACAAGTGGACAGTACAG---CCTATAGAGCTGCCAGAA---AAG---------GATAGCTGGACTGTCAATGATATACAGAAGTTAGTGGGAAAATTAAACTGGGCAAGTCAGATTTACTCAGGGATTAAAGTAAGGCAGCTTTGTAAACTCATCAGGGGGGCCAAAGCACTAACAGACATAGTACCACTAACTGAAGAAGCAGAATTAGAATTGGCAGAGAACAGG---GAAATTCTAAAAGAACCAGTACATGGAGTATATTATGACCCATCAAAAGACTTGATAGCTGAAATACAGAAACAGGGGCATGACCAATGGACATATCAAATTTACCAAGAACCATTCAAAAATCTGAAAACAGGGAAGTATGCAAAAATG---AGGACTGCCCACACTAATGATGTAAAACAGTTAACAGAGGCAGTGCAAAAAATAGCCAGAGAAAGTATAGTAATATGGGGAAGGACTCCTAAATTTAGACTACCCATCCAAAAAGAAACATGGGAGACATGGTGGACAGACTATTGGCAAGCCACCTGGATTCCTGAGTGGGAATTTGTTAATACCCCTCCCCTAGTAAAA---TTATGGTACCAG---CTGGAGAAAGAACCCATAGCAGGAGTAGAA---ACTTACTATGTAGATGGAGCAGCTAACAGGGAAACTAAAATGGGAAAAGCAGGGTACGTTACGGACAGAGGAGGGCAGAAAATTGTTTCTCTAACTGAAACAACAAATCAGAAGGCTGAATTACAAGCAATCCAGCTAGCTCTGCAAGATTCAGGATCTGAAGTAAACATAGTAACAGACTCACAGTATGCATTAGGAATCATTCAAGCACAACCAGATAAGAGTGAGTCAGAGTTAGTCAACCAAATAATAGAACAGTTAATAAAAAAGGAAAGGGTCTACCTGGCATGGGTACCAGCACATAAAGGAATTGGAGGAAATGAACAAATAGATAAATTAGTAAGTAAGGGAATCAGGAAAGTGCTGTTTCTAGATGGAATAGATAAGGCTCAA---GAA---GATCATGAAAGGTATCACAGCAATTGGAGAGCAATGGCTAATGAGTTTAATCTGCCACCCATAGTAGCAAAAGAAATAGTAGCTAGCTGTGATAAATGT---CAGCTAAAAGGGGAAGCCATACATGGACAAGTAGACTGCAACCCAGGGATATGGCAATTAGATTGTACACATTTAGAAGGGAAAATCATCCTGGTAGCAGTCCATGTAGCCAGTGGCTACATGGAAGCAGAGGTTATCCCAGAAGAAACAGGACAAGAAACAGCATACTATATACTAAAACTAGCAGGAAGATGG---CCAGTCAAAGTAATACATACAGACAATGGCAGGAATTTCACCAGTAATGCAGTTAAGGCAGCC---TGTTGGTGGGCAGGTATCCAACAGGAATTTGGAATTCCCTATAATCCCCAAAGTCAGGGA---GTAGTAGAATCCATGAATAAAGAATTAAAGAAAATCATAGGGCAAGTAAGAGATCAAGCTGAACACCTTAAGACAGCAGTACAAATGGCAGTATTCATACACAATTTTAAAAGAAAAGGGGGGATTGGGGGGTAC---------------------------------------------------AGTGCAGGG---------------------GAAAGGATA---ATAGACATAATAGCAACAGACATACAAACTACAGAATTACAAAAACAAATTACAAAAATTCAAAATTTTCGGGTTTATTACAGAGACAGCAGAGACCCTATTTGGAAAGGACCAGCCAAACTCCTCTGG---AAAGGTGAAGGGGCAGTAGTAATACAA------GATAATAGTGACATAAAGGTAGTACCAAGGAGGAAGGCAAAAATCATTAGGGACTATGGAAAACAGATGGCAGGTGCTGATTGTGTGG---CAGGTAGACAGGATGAAG---ATTAGAACATGGAATAGTTTAGTAAAG---CACCATATGTATACTTCAAAGAAAGCTAGTGGATGGGTTTACAGACACCATTATGAAAGTAGAAATCCAAAAATAAGTTCAGAAGTACACATCCCATTAGGA---------GAAGCTAAATTAGTAATAAAAACATACTGGGGGTTGCAAACAGGAGAAAGAGAATGGCATTTG---GGTCATGGAGTCTCCATAGAA---TGGAGATGGGAAAGTTATAGCACACAA---GTAGACCCTGGCCTGGCAGACCAGCTAATTCATATGCATTATTTTGATTGTTTTACAGACTCTGCCATAAGGAAAGCCATATTAGGACACATAGTTATTCATAGGTGTGAATATCAAGCAGGACATAAT---AAGGTAGGATCTCTACAATACTTGGCACTGACAGCATTGATAAAACCAAAA------AAGATAAAGCCACCTCTGCCTAGTGTTAGGAAATTAGTAGAGGATAGATGGAACAACCCCCAGAAGACCAGGGGCCGCAGAGGGAACCATACAATGAATGGACACTAGAGATTCTGGAGGAACTTAAGCAGGAAGCTGTCAGACACTTTCCTAGACCATGGCTTCATAGCTTAGGACAATACATCTATGAAACATATGGGGATACTTGGACAGGAGTCGAAGCTCTATTAAGAATACTGCAACAACTACTG---TTTATC---CAT------TTCAGAATTGGGTGCCAGCATAGCAGAATAGGCATT------TTGCGA---------CAGAGAAGAGCAAGA------AATGGAGCCAGTAGATCCTAACCTAGAGCCCTGGAACCAC-CCAGGAAGTCAGCCTAAAACTGCTTGTAATCCATGTTATTGTAAAAAATGTAGCTACCACTGTCTAGTTTGCTTTCAGAAAAAAGGCTTAGGCATTTCCTATGGCAGGAAGAAGC------GGAGAC---------AACGACGAA---CAG------CTCCTCCAAGCAGTGAGGATCATCAAAATCCTATATCAAAGCAGTAAGTATAT---------------------------TGTA-ATG---GTAGAT---------------------------------------TTACTAATAGAAATAGATTATAGGTTAGGAGTAGGA---GCACTCATAGTAGCACTAATCATAACAATAATTGTGTGGACCATA---GCATATCTAGAATATAGG---AAATTGCAAAGACAA--AGAAAAATA------------GACCGGTTAATTGAAAGAATTAGGGAA---AGGGCAGAAGACAGT---GGCAATGAGA------------------GTGAGGGGGATG---CAG---AAGAATTAT---CCACGATGG------TGG---------------------------------ATATGGGGAATCTTA---------GGCTTTTGGATGTTAATG---ATTTAT------------------------------AATGTG---------GGG---------GGA------AATTTG---------TGGGTCACAGTCTATTAT---GGGGTACCTGTGTGGAGGGAAGCAAAAACCACT------CTATTCTGTGCATCAGACGCTAAAGCATATGAAAGGGAAGTGCATAATGTC---TGGGCTACACATGCCTGTGTACCCACAGACCCCAACCCACAAGAAGTAGTTTTG---GGAAATGTAACAGAAAATTTTAACATGTGGAAAAATGACATGGTGGATCAGATGCATGAGGATATAATCAGTTTATGGGATGAAAGC---CTAAAG---CCA---TGTGTAAAGTTGACCCCACTCTGTGTCACTTTAAATTGCAGCAATGAGAGTAGACTTAGT----------------------------------------------------------------------------------------------------------------AATAGTAGCCTTAATGAAGAAATA---AAAAATTGCTCTTTCAATACAACCACAGAACTAAGAGACAAGAAACAACAAGTGTATGCACTTTTTTATAAGCTTGATGTAGTACCACTTAATGAT------------------------------------------------------------------------------------CATAATAACAGCAGCTATAGATTAATAAATTGTAATACCTCAGCCATAACACAAGCCTGTCCAAAGGTCTCTTTTGACCCAATTCCTATACATTATTGTGCTCCAGCTGGTTATGCGATTCTA------AAGTGT---AAT---AAC------AAGACATTCAATGGGACAGGA---CCATGCACTAATGTCAGCACAGTACAATGTACACAT---GGAATTAAGCCAGTGATATCAACTCAACTACTGTTA---AATGGTAGCCTAGCAGAAGGAGAG------------------------------------ATAATAATTAGATCTGAAAATCTGACAAACAATCTCAAAACAATAATTGTACATCTT------AAG------GAAGCA------ATAGAAATTAATTGTACAAGACCT-------GGCAATAAT---------------------ACAAGAAAAAGTATAAGG---------------------------------------------------------------ATAGGACCAGGACAA---------GCC---TTCTATGCA---ACAGGAGAC---------ATA------ATAGGA---GACATAAGACAAGCACATTGTAACATT---AGTGAAGAAAATTGGAATAAAACGTTACAAGAGGTAGGTAAAATGTTAGAA------AAACACTTCCCT---------------------AATAAAACAATAAAATTT------GCACCATCC---TCAGGAGGGGACTTAGAAATTACAACACATAGCTTTAATTGTGGAGGAGAATTTTTCTATTGTAATACATCAAACCTGTTTAATAGTACATACAATAGTACATAC----------------------------------------------AATAGTACCCAGCCTGGAAATAAAACCATCACC------------CTCCAA---TGCAGA---ATAAAA---CAATTTATA---AACATG---TGG---------CAG---GAGGTAGGACGAGCAATGTATGCCCCT------------CCCATTGCAGGAAACATAACA------------------TGTAAATCAAACATC---------ACAGGACTACTATTGACACGTGATGGCGGC------------------------------------------------------ATAAACAGCTCAGAGAACACAGAGACATTCAGACCTGGAGGAGGAGATATGAGAGACAATTGGAGGAGTGAATTATATAAATACAAAGTGGTAGAAATTAAGCCATTGGGAATAGCACCCACTAAGGCAAAAAGAAGAGTGGTA---------------GAGAGAGAAAAAAGAGCAGTA------GGG---ACAATA---GGA---GCTATGTTCCTTGGGTTCTTGGGAGCAGCCGGAAGCACTATGGGC---GCGGCGTCGATGGCGCTGACGGTACAGGCCAGACAAGTATTGTCTGGTATAGTGCAACAGCAAAGCAATTTGCTGAGGGCCATAGAGGCGCAACAGCATATGTTGCAACTCACGGTCTGGGGCATTAAGCAGCTCCAGACAAGAGTCCTGGCTGTAGAAAAATACCTAAAGGATCAACAGCTCCTAGGGATTTGGGGCTGCTCTGGAAAACTCATCTGCCCTACTGCAGTACCTTGGAACTCCAGTTGG------------AGT------------AATAAA---------------TCTCAA---ACAGATATTTGG---GATAACATGACCTGGATGCAG---TGGGATAAAGAGATTAGTAATTACACAAACACAATATACAGGTTGCTTGAAGAATCGCAAAACCAGCAGGAA---AGAAATGAA---AAAGATTTA---TTAGCATTG---AACAGTTGGGGAAATCTGTGGAAT---TGGTTTGACATA---TCAAATTGGCTGTGGTATATA---AAAATATTCATAATGATAGTAGGAGGCTTGATAGGTTTGAGAATAATT---TTTGCTGTACTCTCTATAGTGAATAGAGTTAGGCAGGGATACTCACCTTTGTCGTTCCAGACCCTTTCCCCGAAC------CCAAGGGGA------CCCGACAGGCTCGGAAGAATCGAAGAAGAAGGTGGA---GAGCAAGACAAAGACAGATCAATTCGATTAGTGAGCGGATTCTTAGCGATTGCCTGGGACGATCTGCGGAGCCTGTGCCTCTTCAGCTACCACCGATTGAGAGACTTCATATTGGTTGCAGCGAGAGCGGCGGGACTTCTGGGGCGCAGCAGTCTCACGGGACTACAGAAGGGGTGGGACGTCCTTAAA---TATCTG---GGAAGTCTTGTGCAG------TATTGGGTTCTGGAACTAAAA---GGGAG-TGCCATTAGCCTGTTTGATACTGTA---GCAATAGCAGTAGCTGAAGGAACAGATAGGATTATACAATTAGTACAAAGAATTTGT---------AGAGCT---------ATCCTCAACATACCTACAAGAGTAAGACAGGGCTTTGAAGCAGCT------TTGCTA---TAA-----------------ATGGGGGGCAAGTTATCAAAA------AGCAGTATAGTTGGGTGGCCTGAGGTAAGAGAAAGACTAAGA------------AGAGCT------------------------------------------------------------GGATCAGCA------------------------GCAGAGGGAGTAGGGGCAGCATCTCAAGACTTAGATAGACATGGAGCGCTTACAAGCAGT---AACACACCTGCCACTAATGCTGCT------TGTGCCCAGCTGGAAGCA---CAAGAGGAG---------GAA---GAAGAAGTAGGCTTTCCAGTTAGACCTCAAGTGCCTTTAAGACCCATGACTTTTAAGGGAGCATTTGATCTCAGCTTCTTT---TTA---AAAGAAAAGGGG---GGACTGGATGGGTTAATTTACTCT---AAGAAAAGACATGAAATCCTTGAT------TTGTGGGTCTATAACACGCAAGGCTACTTCCCTGACTGGCAAAACTACACACCGGGACCAGGGGTCAGATATCCACTGACCTTTGGATGGTGCTACAAGCTAGTGCCAGTTGACCCAAGGAAAGTAGAAGAGGCCAACGAGGGAGAAAACAATTGCTTGCTGCATCCTATGCACCAACATGGAATGGATGATGAGGACAGAGAAGTATTAATATGGAAGTTTGACAGCAGCCTAGCACGCAGACACATGGCCCGC---GAGATGCATCCGGAGTATTAC------------------------------------AAAGACTGCTGA
		</sequence>
		<sequence>
			<taxon idref="C|1998|ZAF|AY158534"/>
			ATGGGTGCGAGAGCGTCAGTATTAAGAGGC---GAAAAATTAGATAAATGGGAAAAAATCAGGTTAAGGCCAGGAGGAAAGAAACATTATATGCTAAAACACTTAGTATGGGCAAGCAGGGAGCTGGAAAGATTTGCACTTAACCCTGGCCTTTTAGAGACATCAGAAGGCTGTAAGCAAATAATAAAACAGCTACAACCAGCTCTTCAG---ACAGGAACAGAGGAACTTAGATCATTATACAACACTGTAGCAACTCTCTATTGTGTTCATAACAAGATAGAGGTACGAGACACCAAGGAAGCCTTAGACAAGATAGAGGAAGAACAAAAGAAA------------------------TGTCAG---CAAAAA---------------------------------ACACAG---CAGGCAAAAGAG------------------GCTGAC---GGG---------------------AAG---------------------GTCAGTCAAAATTATCCCATAGTGCAGAATCTCCAAGGGCAAATGGTACACCAGGCCATATCACCTAGAACTTTGAATGCATGGGTAAAAGTAATAGAGGAGAAGGCTTTTAGTCCAGAGGTAATACCCATGTTCACAGCATTATCAGAAGGAGCCACCCCACAAGATTTAAACACCATGTTAAATACAGTGGGGGGACATCAAGCTGCCATGCAAATGTTAAAAGATACCATCAATGAGGAGGCG---GCAGAATGGGATAGACTACATCCAGCACAGGCAGGGCCTTATCCAGCAGGCCAAATAAGAGAACCAAGGGGAAGTGACATAGCAGGAACTACTAGTACCCTCCAGGAACAAATAACATGGATG---ACA---------AATAAC---CCACCTATTCCAGTGGGAGAAATCTATAAAAGATGGATAATTCTGGGGTTAAATAAAATAGTAAGAATGTACAGCCCTGTCAGCATTTTGGACATAAAACAAGGGCCAAAGGAACCCTTTAGAGACTATGTAGACCGGTTCTTTAAAACTTTAAGAGCTGAACAAGCTACACAAGATGTAAAAAATTGGATGACAGACACCTTGTTGGTCCAAAATGCGAACCCAGATTGTAAGACCATTTTAAGAGCATTAGGACCAGGGGCTTCGTTAGAAGAAATGATGACAGCATGTCAGGGAGTGGGAGGACCTGGCCACAAAGCAAGAGTATTGGCTGAGGCAATGAGCCAAGCAAAC------------------------AGTAACATC---ATGATG---CAGAAAAGTAAT------------TTTAAA---GGC---CCTAAAAGAGTTGTTAAATGTTTCAACTGTGGCAAGGAAGGG---CACATAGCCAGAAATTGCAGGGCCCCTAGGAAAAAAGGCTGTTGGAAATGTGGAAAAGAAGGACACCAAATGAAAGATTGTACT------------GAAAGACAGGCTAATTTTTTAGGGAAAATTTGGCC---TTCCCACAA---GGG---AAG---GCCGGGGAA---TTTTCTTCAGAA---------------------CAGGCC------------------AGAGCCAACAGC------------------------------------------------------------CCCACCAGC------------AGAGAGCTTCAGGTT---CGA---------------GGA---GAC---AACCCCCGC------------------TCCGAAGCAAGAGAC------------------GAGAGA---------CAG------------------------------GGA---------------------ACCCTTAACTTCCCTCAAATCACTCTTTGGCAGCGACCCCTTGTCTCAATAAAAGTAGGGGGCCAGACAAAGGAGGCTCTCTTAGACACAGGAGCAGATGATACAGTATTA---GAAGAAATAAATTTGCCAGGAAAATGGAAGCCAAAAATGATAGGAGGAATTGGAGGTTTTATCAAAGTAAGACAGTAT---GATCAAATACCTATAGAAATTTGTGGAAAAAAGGCTATAGGTACAGTATTAGTGGGACCTACACCTGTC------AACATAATTGGAAGAAACATGTTGACTCAGCTTGGATGTACACTAAATTTTCCAATTAGTCCCATTGAAACTGTACCAGTAAAATTGAAGCCAGGAATGGATGGCCCAAAGGTTAAACAATGGCCATTGACAGAAGAAAAAATAAAAGCATTAACAGCAATTTGTGAAGAAATGGAAAAAGAAGGAAAAATTACAAAAATTGGGCCTGAAAATCCATATAAC---ACTCCAATATTTGCCATAAAA---AAGAAGGACAGTACTAAG---TGGAGAAAATTAGTAGATTTTAGGGAACTCAATAAAAGAACTCAAGATTTTTGGGAAGTTCAATTAGGAATACCACACCCA---GCAGGATTA---AAAAAG---AAAAAATCAGTGACAGTACTGGATGTGGGGGATGCATAT---TTTTCAGTGCCTTTAGATGAAGGCTTCAGGAAGTATACTGCATTCACCATACCTAGTATAAATAATGAAACACCAGGGAAGAGATATCAATATAATGTGCTTCCACAGGGATGGAAAGGATCACCAGCAATATTCCAGAGTAGC---ATGACAAAAATCTTAGAGCCCTTTAGGGCACAAAATCCAGACTTAGTCATCTATCAATATATGGATGACTTGTATGTAGGATCTGATTTAGAAATAGGGCAACATAGAGCAAAAATAGAGGAGTTAAGAGATCATCTATTAAAGTGGGGATTTACCACACCAGACAAGAAACATCAGAAAGAACCCCCATTTCTTTGGATGGGGTATGAACTCCATCCTGACAAATGGACAGTACAG---CCGATACAACTGCCAGAA---AAG---------GATAGCTGGACTGTCAATGATATACAGAAGTTAGTGGGAAAACTAAACTGGGCAAGTCAGATTTACCCAGGGATTAAAGTAAAGCAACTTTGTAAACTCCTTAGGGGGGCCAAAGCACTAACAGACATAGTACCACTAACTGAAGAAGCAGAATTAGAATTGGCAGAGAACAGG---GAAATTCTAAAAGAACCAGTACATGGAGTATATTATGACCCATCAAAAGACTTAATAGCTGAAATACAGAAACAGGGGCATGACCAATGGACATATCAAATTTACCAAGAACCATTCAAGAACCTGAAAACAGGAAAGTATGCAAAAATG---AGGACTGCCCACACTAATGACGTAAAACAGTTAACAGAGGCAGTGCAAAAAATAGCCATAGAAAGTATAGTAATATGGGGAAAGACTCCTAAATTTAGACTACCCATCCAAAAAGAAACATGGGAGACATGGTGGACAGACTATTGGCAAGCCACCTGGATTCCTGAGTGGGAGTTTGTTAATACCCCTCCCCTAGTAAAA---TTGTGGTACCAG---CTGGAGAAAGAACCCATAGCAGGAGTAGAA---ACTTACTATGTAGATGGAGCAGCTAGTAGGGAAACTAAACTAGGAAAAGCAGGGTATGTTACTGACAGAGGAAGGCAGAAAATTGTTACTCTAACTGAAACAACAAATCAGAAAGCTGAATTGCAAGCAATTCAACTAGCTTTGCAAGATTCAGGATCAGAAGTGAACATAGTAACAGACTCACAGTATGCATTAGGGATCATTCAAGCACAACCAGATAAGAGTGAATCAGAGTTAGTTAACCAAATAATAGAACAACTAATAAGAAAAGAAAAGATCTACCTGTCATGGGTACCGGCACATAAAGGGATTGGAGGAAATGAACAAGTGGATAAATTGGTAAGTCAGGGAATCAGGAAAGTGCTGTTTCTAGATGGAATAGATAAGGCTCAA---GAA---GAGCATGAAAAATATCATAGCAATTGGAGAGCAATGGCTAGTGAGTTTAATCTGCCACCCATAGTAGCAAAAGAAATAGTAGCTAGCTGTGATAAATGT---CAGTTAAAAGGAGAAGCCATGCATGGACAAGTAGACTGTAGTCCAGGAATATGGCAATTAGACTGTACACATCTGGAAGGAAAAATCATCCTGGTAGCAGTCCATGTAGCCAGTGGCTACATAGAAGCAGAAGTTATTCCAGCAGAAACAGGACAAGAAACAGCATACTATATACTAAAACTAGCAGGAAGATGG---CCAGTCAAAGTGATACATACAGACAATGGCAGTAATTTCACCAGTGCTGCAGTTAAGGCAGCC---TGTTGGTGGGCAGGTATCCAACAGGAATTTGGAATTCCCTACAATCCCCAAAGTCAGGGA---GTAGTAGAATCCATGAATAAAGAATTAAAGAAAATTATAGGGCAGGTAAGAGAGCAAGCTGAGCACCTTAAGACAGCAGTACAAATGGCAGTGTTCATTCACAATTTTAAAAGAAAAGGGGGGATTGGGGGGTAC---------------------------------------------------AGTGCAGGG---------------------GAAAGAATA---ATAGACATAATAGCAACAGACATACAAACTAAAGAATTACAAAAACAAATTATAAAAATTCAAAATTTTCGGGTTTATTACAGGGACAGCAGAGACCCTATTTGGAAAGGACCAGCCAAACTACTCTGG---AAAGGTGAAGGGGCAGTAGTAATACAA------GATAACAGTGACATAAAGGTAGTACCAAGGAGGAAAGCAAAAATCATTAAGGACTATGGAAAACAGATGGCAGGTGCTGATTGTGTGG---CAGGTAGACAGGATGAAA---ATCAGAACATGGAATAGTTTAGTAAAG---CACCATATGTATATTTCAAAGAGGGCTAAGGGATGGTTTTACAGACATCATTTTGAAAGCAGACATCCAAAAGTAAGTTCAGAAGTACACATACCATTAGGG---------GAAGCTAGATTAGTAATAAAAACATATTGGGGTTTGCAAACAGGAGAAAGAGATTGGCATTTG---GGTCATGGAGTCTCCATAGAA---TGGAGATTGAAAAGATATAGCACACAA---GTAGACCCTGGCCTGGCAGACCAGCTAATCCATATGCACTATTTTGATTGTTTTGCAGACTCTGCCATAAGAGAAGCCATATTAGGACACATAGTTATTCATAGGTGTGACTATCAAGCAGGACATAAT---AAGGTAGGATCTCTACAATACTTGGCACTGACAGCATTAATAAAACCAAAA------AAGAGAAAGCCACCTCTGCCTAGTGTTAGGAAATTAGTAGAGGATAGATGGAACAACCCCCAGAAAACCAGGGGCCGCAGAGGGAACCATACAATGAATGGACACTAGAACTTCTAGAGGAACTTAAGCAGGAAGCTGTCAGACACTTTCCTAGACCATGGCTCCATAGCTTGGGACAATATATATATGAAACCTACGGGGATACTTGGACAGGAGTCGAAGCTATACTAAGAATACTGCAACAACTACTG---TTTATT---CAT------TTCAGAATTGGGTGCCAGCATAACAGAATAGGCATT------TTGCCA---------AGGAGAAGATCAAGA------AATGGAGCCAGTAGATCCTAACCTAGAGCCCTGGAATCAT-CCAGGAAGCCAGCCTAAAACTGCTTGCAATAATTGTTATTGTAAACACTGTAGCTACCATTGTCTAGTTTGCTTTCAGACAAAAGGCTTAGGCATTTCCTATGGCAGGAAGAAGC------GGAGAC---------AGCGAAGAA---GCG------CTCCTCCGAGCAGTGAGGATCATCAAAATCCTATATCAAAGCAGTAAGTATA----------------------------TGTA-ATG---TTAAAT---------------------------------------TTACTAGCAAGAGTAGATTATAGAATAGGGGTAGGA---GCATTGACAGTAGCACTGATTATAGCAATAGTTGTGTGGACCATA---GTATATATAGAATATAGG---AAATTGTTAAGACAA--AAAAGAATA------------GACTGGTTAATTAAAAGAATTAGGGAA---AGAGCAGAAGACAGT---GGCAATGAGA------------------GTGAGGGGGATA---CTG---AGGAATTAT---CAACAATGG------GGG---------------------------------ATATGGGGCATCTTA---------GGCTTTTGGATGTTCATG---ATTTGT------------------------------AATGTG---------GTA---------GGG------AACTTG---------TGGGTCACAGTCTATTAT---GGGGTACCTGTGTGGAAAGAAGCAAAAACTACT------CTATTCTGTGCATCAGATGCCAAAGCATATGAGAAAGAAGTGCATAATGTC---TGGGCTACACATGCCTGTGTACCCACAGACCCCAACCCACAAGAAATGGTTTTG---GGAAATGTAACAGAAAATTTTAACATGTGGAAAAATGACATGGTGGATCAGATGCATGAGGATATAATCAGTTTATGGGATGAAAGC---CTAAAG---CCC---TGTGTAAAGTTGACCCCACTCTGTGTCACTTTAACATGTAGCAATGTTAGTGTTACCAAT----------------------------------------------------------------------------------------------------------------AGTAGTATTCCCAATGAGACCATG---AGAAATTGCTCTTTCAATGTAACCACAGAAATAAGAGATAAGCAAAAGCAAGAGTATGCACTGTTTTATAAACTTGATATAATACAACTTAATAATGGC---------------------------------------------------------------------------AACTCTAGTAACTCTAATGAGTATAGATTAATAAATTGCAATAGCTCAACCGTGACACAAGCCTGTCCAAAGGTCTCTTTTGACCCAATTCCTATACATTATTGTGCTCCAGCTGGTTATGCGATTCTA------AAGTGT---AAT---AAT------AAGACATTCAATGGGACAGGA---CCGTGCCATAATGTCAGCACAGTACAATGTACACAT---GGAATTAAGCCAGTAGTATCAACTCAACTACTGTTA---AATGGTAGCCTAGCAGAAAGAGAG------------------------------------ATAATAATTAGATCTGAAAATCTGACAAACAATGCCAAAACAATAATAGTACAGCTT------AAT------AAATCT------GTAGAAATTGTATGTACAAGACCC-------CACAATAAT---------------------ACAAGGAAAAGTGTAAGG---------------------------------------------------------------ATAGGACCAGGACAA---------GCA---TTCTATGCA---ACAGGAGAC---------ATA------ATAGGA---AACATAAGACAAGCACATTGTAACATT---AGTAAAGAAAAATGGAATGAAACTTTACAAGAGGTAGGTAAAAAATTAAAA------GAACACTTCCCT---------------------AATAAAACAATAGAATTT------AAACCATCC---TCAGGAGGGGACCTAGAAATTACAACACATAGCTTTAATTGTAGAGGAGAATTTTTCTATTGCAATACATCAGTATTGTTTAATAGTACATACAATCCTAATGGT-------------------------------------------AATTCAACTTCAGGTAATTCAACTTCAACCATTACC------------CTCCAA---TGCAGA---ATAAAA---CAAGTTGTA---AACATG---TGG---------CAG---ACAGTAGGACGAGCAATGTATGCCCCT------------CCCATTGAGGGAAACATAACA------------------TGTAGATCAAACATC---------ACAGGACTACTATTGGTACGTGATGGAGGG---------------------------------------------------------AGCAATGATACAGAGCCAGAGAAATTCAGACCTGGAGGAGGAGATATGAGGGATAATTGGAGAAGTGAATTATATAAATATAAAGTGGTAGAAATTAAGCCATTAGGAATAGCACCCACTAAGGCAAAAAGGAGAGTGGTG---------------GAGAGAGAAAAAAGAGCAGTG------GGA------ATA---GGA---GCTGTGTTCCTTGGGTTCTTGGGAGCAGCCGGAAGCACTATGGGC---GCGGCGTCAATAACGCTGACGGTACAGGCCAGACAATTGTTGTCTGGTATAGTGCAACAGCAAAGCAATTTGCTGAGAGCTATAGAGGCGCAACAGCATATGTTGCAACTCACGGTCTGGGGCATTAAGCAGCTCCAGGAAAGAGTCTTGGCTATAGAAAGATACCTAAAGGATCAACAGCTCCTAGGGATTTGGGGCTGCTCTGGAAAACTCATCTGCACCACTGCTGTGCCTTGGAACTCCAGTTGG------------AGT------------AATAGA---------------TCTGAA---ACAGAGATTTGG---GGGAACATGACCTGGATGCAG---TGGGAGAGAGAAATCGATAATTACACAGACACAATATACAGGTTGCTTGAAATCTCGCAAAACCAGCAGGAG---CAAAATGAA---AGGGATTTA---TTAGCATTG---GACAAATGGCAAAATCTGTGGAAT---TGGTTTGACATA---ACAAATTGGCTATGGTATATA---AAAATATTTATAATGATAGTAGGAGGCTTGATAGGTTTGAGAATAATT---TTAGCTGTGTTTTCTGTAGTGAATAGAGTTAGGCAGGGATACTCACCTTTGTCGTTTCAGACCCTTATCCCAAAC------CCGAGGGAA------CCCGACAGGCTCGGAGGAATCGAAGAAGAAGGTGGA---GAGCAAAACAAAGGCAGATCCATTCGCTTAGTGAGCGGATTCTTAGCGATTTTCTGGGACGACCTGCGGAGCCTGTGCCTCTTCAGCTACCACCGATTGAGAGACTTAATCTTGATTGTGACGAGAGCAGTGGAACTTCTGGGACGCAGCAGCCTCAGGGGACTACAGAGGGGGTGGGAAGCCCTTAAG---TATCTG---GGAAGCCTTGTGCAG------TATTGGGGTTTAGAACTAAAG---AAAAG-TGCTATTAGCCTGCTTGATACCATA---GCAATAGGAGTAGCTGAAGGAACAGATAGGATTATAGAAGTTTTACAAAGAATTGGT---------AGAGCT---------ATCTACAACATACCTAGAAGAATAAGACAGGGCTTTGAAGCAGCT------TTGCTA---TAA----------------AATGGGGGGCAAGTGGTCAAAA------GGCAGCATAGTGGGATGGCCTGCTGTAAGAGAAAGAATAAGA------------AGAACTGTGCCAACAGCAAAA------------------------------------AGAACT---GAGCCAGCA------------------------GCAGAGGGAGTAGGGCCAGCGTCTCGAGACTTAGATAAGTATGGAGCACTTACAAGCAGC---AACACAACCAGCAATAATGCTGCT------TGTGCCTGGCTGGAAGCA---CAAGAGGAG---------GGA---GAAGAGGTAGGCTTTCCAGTCAGACCTCAGGTGCCTTTAAGACCAATGACTTATAAAGCAGCATTCGATCTCGGCTTCTTT---TTA---AAAGAAAAGGGG---GGACTGGATGGGTTAATTTACTCT---AAGCAAAGGCAAGACATCCTTGAT------TTATGGGTATATCACACACAAGGCTTCTTCCCTGATTGGCAAAACTACACGCCAGGACCAGGGGTCAGATATCCACTGACCTTTGGATGGTGCTTCAAGCTAGTGCCAGTTGACCCAAGGGAAGTAGAAGAGGCCAACAAAGGAGAAGACAACTGTCTGCTACACCCTATGAGCCAGCATGGAATGGAGGATGAAGAAAGAGGAGTATTAAAGTGGCAGTTTGACAGCAGCCTAGCACGCAGACACATGGCCCGC---GAGCTACATCCGGAGTATTAC------------------------------------AAAGACTGCTGA
		</sequence>
		<sequence>
			<taxon idref="C|1998|ZAF|AY158535"/>
			ATGGGTGCGAGAGCGTCAATATTAAGAGGG---GGAAAATTAGATACATGGGAGAAGATTAGGTTAAGGCCAGGGGGAAAGAAACAATATATGATAAAACATTTAGTATGGGCAAGCAGGGAGCTGGAAAAATTTGCACTTAACCCTGGCCTTTTAGAGACATCAGAAGGCTGTAAACAACTAATGAGCCAGCTACAACCAGCTCTTCAG---ACAGGAACAGAGGAACTTAGGTCATTATACAACACACTAGCAGTCCTCTATTGTGTACATGCAAAGATAGAGGTACGAGACACCAAGGAAGCCTTAGACAAAATAGAGGAAGAACAAAAGAAA------------------------AGTCAG---CAAAAA---------------------------------ACACAG---CAGGCGAAAGAG------------------GATGAC---AGG---------------------AAG---------------------ATCAGTCAAAATTATCCTATAGTACAGAATCTCCAAGGGCAAATGGTACATCAGGCCATATCACCTAGAACCTTGAATGCATGGGTAAAAGTAGTAGAGGAGAAGGCTTTTAGCCCAGAAGTAATACCCATGTTTACAGCATTATCAGAAGGAGCCACCCCACAAGATTTAAACACCATGTTAAATACAGTGGGGGGACATCAAGCAGCCATGCAAATGTTAAAAGATACCATCAATGAGGAGGCT---GCAGAATGGGATAGAACACATCCAGTACATGCAGGGCCTAATGCACCAGGCCAGTTAAGAGAACCAAGGGGAAGTGACATAGCAGGAACTACTAGTACCCTTCAGGAACAAATAGCATGGATG---ACA---------AATAAC---CCACCTATTCCAGTGGGAGACATCTATAAAAGATGGATAATTCTGGGGTTAAATAAAATAGTAAGAATGTATAGCCCTGTCAGCATTTTGGATATAAGACAAGGGCCAAAGGAACCCTTTAGAGACTATGTAGACCGGTTCTTTAAAACTTTAAGAGCTGAACAAGCTACACAAGATGTAAAAAATTGGATGACAGACACCTTGTTGGTCCAAAATGCAAACCCAGATTGTAAGATCATTTTAAAAGGATTAGGACCAGGGGCTACATTAGAAGAAATGATGACAGCATGTCAGGGAGTGGGAGGACCTGGCCACAAAGCAAGAGTGTTGGCTGAGGCAATGAGCCAAACAAAC---------------------AATATGAACATA---ATGATG---CAGAGAAGCAAT------------TTTAAA---GGC---TCAAAAAGAATTGTTAAATGTTTTAACTGTGGCAAGGAAGGG---CACATAGCCAGAAATTGCAGGGCTCCTAGGAAAAAGGGCTGTTGGAAATGTGGAAAGGAAGGACACCAAATGAAAGACTGCACT------------GAAAGGCAGGCTAATTTTTTAGGGAAAATTTGGCC---TTCCCACAA---GGG---GAG---GCCAGGGAA---TTTCCTTCAGAA---------------------CAGACC------------------AGAGCCAACAGC------------------------------CCCACCAGAGCC---AAC---------AGCTCCACCAGC------------AGAGAGCTTCAGGTT---CGG---------------GGA---GAC---AACCCCCGC------------------TCCGAAGCAGGAGCT------------------GAAAGA---------CAG------------------------------GGA---------------------AACCCTAACTTCCCTCAAATCACTCTTTGGCAGCGACCCCTTGTCTCAATAAAAGTAGAGGGTCAGACAAAGGAAGCTCTTTTAGACACAGGAGCAGATGATACAGTATTA---GAAGAAATAAATTTGCCAGGAAGATGGAAACCAAAAATGATGGGAGGAATTGGAGGTTTTATCAAAGTAAGACAGTAT---GATCAAATACCTATAGAAATTTGTGGAAAAAAGGCTATAGGTACAGTATTAGTGGGACCTACACCTGTC------AACATAATTGGAAGAAATATGTTGACTCAGCTTGGATGTACACTAAATTTTCCAATTAGTCCCATTGAAACTGTACCAGTAAAATTAAAGCCAGGAATGGATGGCCCAAAGGTTAAACAATGGCCATTGACAGAAGAGAAAATAAAAGCATTAACAGCAATTTGTGAAGATATGGAGAAGGAAGGAAAAATTACAAAAATAGGGCCTGAAAATCCATATAAC---ACTCCAGTATTTGCCATAAAA---AAGAAGGACAGTACTAAG---TGGAGGAAATTAGTAGATTTCAGGGAACTCAATAAAAGAACTCAAGACTTTTGGGAAGTTCAATTAGGAATACCACACCCA---GCAGGGTTA---AAAAAG---AAAAAATCAGTAACAGTACTGGATGTGGGGGATGCATAT---TTTTCAGTTCCCTTAGATGAAAGCTTCAGGAAGTATACTGCATTCACCATACCCAGTATAAATAATGAAACACCAGGGATTAGATATCAATATAATGTACTTCCACAGGGATGGAAAGGATCACCAGCAATATTTCAGAGTAGC---ATGACAAAAATTCTGGAGCCCTTTAGGGCACAAAATCCAGGAATAGTCATCTATCAATATATGGATGACTTGTATGTAGGATCTGACTTAGAAATAGGGCAACATAGAGCAAAAATAGAGGAGTTAAGAGAACACCTATTAAAGTGGGGATTCACCACACCAGACAAGAAACATCAGAAAGAACCCCCATTTCTTTGGATGGGGTATGAACTCCATCCTGACAAATGGACAGTACAG---CCTATACAGCTACCAGAA---AAG---------GATAGCTGGACTGTCAATGATATACAGAAGTTAGTGGGAAAATTAAACTGGGCAAGTCAGATTTACGCAGGCATTAAAGTAAGGCAACTCTGTAAACTCCTTAGGGGGGCCAAAGCACTAACAGATATAATATCACTAACTGAAGAAGCAGAATTAGAATTGGCAGAGAACAGG---GAAATTCTAAAAGAACCAGTACATGGGGTATATTATGATCCATCAAAAGACTTGATAGCTGAAATACAGAAACAGGGGCATGACCAATGGACATATCAAATTTATCAAGAACCGTTCAAAAATCTGAAAACAGGGAAGTATGCAAAAATG---AGGACTGCCCACACTAATGATGTAAAACAGTTAACAGAGGCAGTGCAAAAAATAGCCATGGAAAGCATAGTAATATGGGGAAAGACTCCTAAATTTAGACTACCCATCCAAAAAGAAACATGGGAGACATGGTGGACAGACTATTGGCAAGCCACCTGGATTCCTGAATGGGAGTTTGTCAATACTCCTCCCCTAGTAAAG---TTATGGTACCAG---CTGGAGAAAGAACCCATAGCGGGAGTAGAA---ACTTTCTATGTAGATGGAGCAGCTAATAGGGAAACTAAACTAGGAAAAGCAGGATATGTCACTGATAGAGGAAGGCAGAAAATTGTTACTCTAACTGAAACAACAAATCAGAAGTCTGAATTACAAGCAATTCAGCTAGCATTGCAAGATTCAGGATCAGAAGTAAACATAGTAACAGACTCACAGTATGCATTAGGAATCATTCAAGCACAACCAGATAAGAGTGAATCAGAGTTAGTCAACCAAATAATAGAACAATTAATAAAAAAGGAAAGGGTCTACCTGTCATGGGTACCAGCACATAAAGGAATTGGAGGAAATGAACAAGTAGATAAATTAGTAAGTAGTGGAATCAGGAAAGTACTGTTTTTAGATGGAATAGATAAGGCTCAA---GAA---GAGCATGAAAAGTATCACAGCAATTGGAGAGCAATGGCTAGTGAGTTTAATCTACCACCCATAGTAGCAAAAGAAATAGTAGCTAGCTGTGATAAATGT---CAGCAAAAAGGGGAAGCCATACATGGACAAGTAGACTGTAGTCCAGGGATATGGCAATTAGATTGTACACATTTAGAAGGGAAAGTCATCCTGGTAGCAGTCCATGTAGCCAGTGGCTACATAGAGGCAGAAGTTATCTCAGCAGAAACAGGACAAGAAACAGCATACTATATATTAAAATTAGCAGGAAGATGG---CCAGTCAAAGTAATACATACAGACAATGGTACTAATTTCACCAGTGCTGCAGTTAAGGCAGCC---TGTTGGTGGGCAGGTATACAACAAGAATTTGGAATTCCCTACAATCCCCAAAGTCAGGGA---GTAGTAGAATCCATGAATAAAGAATTAAAGAAAATTATAGGGCAGGTAAGAGATCAAGCTGAGCACCTTAAGACAGCAGTACAAATGGCAGTATTCATTCACAATTTTAAAAGAAAAGGGGGGATTGGGGGGTAC---------------------------------------------------AGTGCAGGG---------------------GAAAGAATA---GTAGACATAATAGCAACAGACATACAAACAAAAGAATTACAAAAACGAATTATACAAATTCAAAATTTTCGGGTTTATTACAGAGACAGCAGAGACCCTATTTGGAAAGGACCAGCCAAACTACTCTGG---AAAGGTGAAGGGGCAGTAGTCATACAA------GATAATAGTGACATAAAGGTAGTACCAAGGAGAAAAGCAAAAATCATCAGGGACTATGGAAAACAGATGGCAGGTGCTGATTGTGTGG---CAGGTAGACAGGATGAGG---ATTAGAACATGGAATAGTTTAGTAAAG---CACCATATGTATGTTTCAAAGAGAGCTAGTGGATGGTTTTACAGACATCATTTTGAAAGCAGACATCCAAAAGTAAGTTCAGAAGTACACATCCCATTAGGA---------GAAGCCAGATTAGTAATAAAAACATATTGGGGTTTACAAACAGGAGAAAGAGATTGGCATTTG---GGGAATGGGGTCTCCATAGAA---TGGAGATGGAAAAAATATAGTACACAG---GTAGATCCTGGCCTGGCAGACCAGCTAATTCATATGCATTATTTTGATTGTTTTGCAGACTCTGCCATAAGACAAGCCATATTAGGACATATAGTTAATCCTAGGTGTGACTATCAAGCAGGACATAAT---AAGGTAGGATCTCTACAGTACTTGGCACTGACAGCATTGATAAAACCAAAA------AAGAGAAAGCCACCTCTGCCTAGTGTTAGAAAACTAGTAGAGGATAGATGGAACAACCCCCAGAAGACCAGGGGCCGCAGAGGGAACCATACAATGAATGGACATTAGAGCTACTAGAGGAACTCAAACAGGAAACTGTCAGACACTTTCCTAGACCATGGCTTCATAGCTTAGGACAATATGTCTATGAAACCTACGGGGATACTTGGACAGGAGTTGAAGCTATAATAAGAATACTGCAACAACTACTG---TTTATT---CAT------TTCAGAATTGGGTGCCAACATAGCAGAATAGGCATT------TTGCGA---------CAAAGAAGAGCAAGA------AATGGAGCCAGTAGATCCTAACCTAGAGCCCTGGAACCAT-CCAGGAAGTCAGCCTAAAACTGCTTGTAATAATTGTTATTGTAAACACTGTAGCTACCATTGTCTAGTTTGCTTTCAGACAAAAGGCTTAGGCATTTCCTATGGCAGGAAGAAGC------GGAGTC---------AGCGACGCA---GAG------CTCATCCAAGCAGTGAAGATCATCAAAATCCTATATCAAAGCAGTAAGTATA----------------------------TGTA-ATG---TTTGAT---------------------------------------TTAGCAGCAAAAGTAGATTATAGATTAGGAGTAGGA---GCATTGATAATAGCACTAATTATAGCAATAGTTGTGTGGACCATA---GCATATATAGAATATAGA---AAATTGTTAAGACAA--AGAAAAATA------------GACTGGTTAATTAAAAGAATTAGGGAA---AGAGCAGAAGACAGT---GGCAATGAGA------------------GCGAGGGGGATA---CTG---AGGAATTAT---CAACAATGG------TGG---------------------------------ATATGGGGCGTCTTA---------GGCTTTTGGATAATAATG---ATTTAT------------------------------AATGTG---------GCA---------GGA------AACAGG---------TGGGTCACAGTATATTAT---GGGGTACCTGTGTGGAAAGAAGCAAAAACTACT------CTATTCTGTGCATCAGATGCTAAAGCATATGAAAAAGAAGTGCATAATGTC---TGGGCTACACATGCCTGTGTACCCACAGACCCCAACCCACAAGAAATGTTATTG---GAAAATGTAACAGAAAATTTTAACATGTGGGAAAATGACATGGTGGATCAGATGCATGAGGATATAATCAGTTTATGGGACCAAAGC---TTAAAG---CCA---TGTGTAAAGTTGACCCCACTCTGTGTCACTTTAAAATGTGGAAATGCTACCTATAAT-------------------------------------------------------------------------------------------------------------------------AATACAAGGGAAGAAATA---AAAAATTGCACTTTCAATATAACCACAGAAATAAGAAATAGGAAAAAGGAAGTGTATGCACTTTTTTATAGACTTGATATAGTACCACTTGATAAG------------------------------------------------------------------------------------AATAACCCTAGTGAGTATATATTAATAAATTGTAATACTTCAACCATAACACAAGCCTGTCCAAAAGTCTCTTTTGATCCAATTCCTATACATTATTGTACTCCAGCTGGTTATGCGATTCTA------AAGTGT---AAT---AAT------AAGACATTCAATGGGACAGGA---CCATGCAATAATGTCAGCACAGTACAATGTACACAT---GGAATTAAGCCAGTGGTATCAACTCAATTACTGTTA---AATGGTAGCCTGGCAGAAGAAGAA------------------------------------TTTATAATTAGATCTAAAAATCTGACAGACAATACCAAAACAATAATAGTACAGCTT------AAT------AAAAAT------ATATCAATTACGTGTATAAGACCA-------GGCAATAAT---------------------ACAAGACAAAGTATAAGG---------------------------------------------------------------ATAGGACCAGGACAA---------ACA---TTCTTTGCA---ACAGGGGAC---------ATA------ATAGGA---GATATAAGACAAGCACTTTGTAACATT---AGCGGAGCTGTATGGAAGGAAACCTTACAAAATGTAAGTAAAAAATTAAAA------GAACACTTCCCT---------------------AATAAAACAATAAAATTT------GCACCACCT---TCAGGAGGGGACATAGAAATTACAACACATAGCTTTAATTGTAGAGGAGAATTTTTTTATTGCAATACATCACAACTGTTTAATAGTACATACAATAGTACATACATG-------------------------------------TCTAATAATACAGGAGAGAATTCAAACGAAACCATCACA------------CTCCCA---TGCAGA---ATAAAA---CAAATTATA---AACATG---TGG---------CAG---CAGGTAGGACGAGCAATGTATGCTCCC------------CCCATTGCAGGAAACATAACA------------------TGTCTATCAAATATC---------ACAGGATTACTATTGACAAGGGATGGAGGA---------------------------------------------------------AATGAGAGCAACACAGAGGAGACATTCAGACCTGGAGGAGGAGATATGAGGGACAACTGGAGAAGTGAATTATATAAATATAAAGTGGTAGAAATTAAGCCATTGGGAATAGCACCCACTAAGGCAAAAAGGAGAGTGGTG---------------GAGAGAGAGAAAAGAGCAGTG------GGA------ATA---GGA---GCTGTGTTCCTTGGGTTCTTGGGAGCAGCAGGAAGCACTATGGGC---GCGGCGTCAATAACGCTGACGGTACAGGCCAGACAGTTGTTGTCTGGTATAGTGCAACAGCAAAGCAATTTGCTGAGGGCCATAGAGGCGCAACAGCATATGTTGCAACTCACTGTCTGGGGCATTAAGCAGCTCCAGACAAGAGTCTTGGCCATAGAAAGATACCTAAAGGATCAACAGCTCCTAGGACTTTGGGGCTGCTCTGGAAAACTCATCTGCACCACTACTGTGCCTTGGAACTCCAGTTGG------------AGT------------AATAAA---------------TCTCAA---ACAGATATTTGG---GATAACATGACCTGGATGCAG---TGGGATAAAGAAATTAATAATTACACAGACACAATATACAGATTGCTTGAAGTCTCGCAAAACCAGCAAGAA---CAAAATGAA---AGAGATTTA---TTAGCATTG---AACAGTTGGCAAAATCTGTGGAAT---TGGTTTGACATA---TCAAAGTGGCTATGGTATATA---AAAATATTCATAATGATAGTAGGAGGCTTGATAGGTTTAAGAATAATT---TTTGCAGTACTCTCTATAGTGAATAGAGTTAGGCAGGGATACTCACCTTTGTCGTTTCAGACCCTTATCCCAAAC------CCGCGAGGA------CCCGACAGGCGAGAAAGAATCGAAGAAGGAGATGGA---GAGCAGGACAAAGACAGATCGATTCGATTAGTGAACGGATTCTTAGCACTTGCCTGGGACGATCTGCGGAGCCTGTGCCTCTTCAGCTACCACCGATTGAGAGACTTCATATTGGTGGCAGCGAGAACGGTGGAACTTCTGGGACGCAGCAGTCTCAGGGGACTACAGAGGGTGTGGGAGGCCCTTAAA---TATCTG---GGAAATCTTGTGCAG------TATTGGGGTTTGGAACTACAA---AAGAG-TGCTATTAGTCTGTTAGATACCATA---GCAATAGTAGTAGCTGAAGGAACAGATAGGATTATAGAAGTAATACAAAGAATTTGT---------AGAGCT---------ATCCGCAATATACCTGTAAGAATAAGACAGGGCTTTGAAACAGCT------TTGCTA---TAA----------------AATGGGGGGCAAGTGGTCAAAA------AGCAGTATAGTTGGATGGCCTGCTGTAAGAGAAAGAATAAGA------------AAAACT------------------------------------------------------------GAACCAGCA------------------------GCAGAGGGAGTAGGAGCAGCGTCTCAAGATTTAGATAAATATGGAGCACTTACAAGCAGC---AACACAGAAGCCACTAATGCTGAT------TGTGCCTGGCTGAGAGCG---CAAGAGGAG---------GAA---GGAGAAGTAGGCTTTCCAGTCAGACCTCAGGTGCCTTTAAGACCAATGACTTATAAGGGAGCATTCGATCTCAGCTTCTTT---TTA---AAAGAAAAGGGG---GGACTGGAAGGGTTAATTTACTCC---AGGAAAAGGCAAGAAATCCTTGAT------TTATGGGTCTATCACACACAAGGCTTCTTCCCTGATTGGCAAAACTACACATCGGGACCAGGGGTCAGATATCCACTGACCTTTGGATGGTGCTTCAAGCTAGTGCCAGTTGACCCAAAGGAAGTAGAAGAGGCCAACGAAGGAGACAATAACTGCTTGCTACACCCTATAGCCCAGCATGGAATCGAGGATGAACACGGAGAAGTATTAATGTGGAAGTTTGACAGTCAGCTAGCACGCAGACACCTGGCCCGA---GAGTTACATCCGGAGTATTAC------------------------------------AAGAACTGCTGA
		</sequence>
		<sequence>
			<taxon idref="C|1998|ZAF|MH705138"/>
			ATGGGTGCGAGAGCGTCAATATTAAGAGGG---GGAAAATTAGATACATGGGAAAAAATTAGGTTAAGGCCAGGGGGAAAGAAAAACTATAGGATGAAACATCTAGTATGGGCAAGCAGGGAGCTGGAAAGATTTGCACTTAACCCTGGCCTTTTAGAGACATCAGAAGGCTGTAAACAAATATTGAAACAGCTACAACCAGCTCTTCAA---ACAGGAACAGAGGAACTTAGATCATTATTTAACACAGTAGCAACTCTCTATTGTGTACATGCAAGGATAGATGTACGAGACACCAAGGAAGCCTTAGACAAAATAGAAGAAGAACAACAAAAG------------------------AGTCAG---CAAAAGGCACAG------------------CAAAAA---ACACAA---CAGGCAGAAATG------------------GCTGACAAAGGA---------------------AAG---------------------GTCAGTCAGAATTACCCTATAGTGCAGAATATCCAAGGGCAGATGGTACACCAAGCCATATCACCAAGAACTTTGAATGCATGGGTAAAAGTAATAGAGGAGAAGGCTTTCAGCCCAGAGGTAATACCCATGTTTACAGCATTATCAGAAGGAGCCACCCCACAAGATCTAAACACTATGTTAAATACAGTGGGGGGACATCAAGCAGCAATGCAAATGTTAAAGGATACCATCAATGAGGAGGCT---GCAGAATGGGATAGGTTACATCCAGTGCATGCAGGGCCTAATGCACCAGGCCAAATGAGAGAACCAAGGGGAAGTGACATAGCAGGAACTACTAGCAGCCTCCAGGAACAAATAGCATGGATG---ACA---------GCCAAC---CCACCTATTCCAGTAGGAGACATCTATAAAAGATGGATAATTCTGGGGTTAAATAAAATAGTAAGAATGTATAGCCCTGTCAGCATTTTGGACATAAAACAAGGGCCAAAAGAACCCTTTAGAGACTATGTAGACCGGTTCTTTAAAACTTTAAGAGCTGAACAAGCTACACAAGAAGTAAAAAATTGGATGACAGACACCTTGTTGGTCCAAAATGCGAACCCAGACTGTAAGACCATTTTAAGAGCATTAGGACCAGGGGCTTCATTGGAAGAAATGATGACAGCGTGTCAGGGAGTGGGAGGACCTGGTCATAAAGCAAGAGTACTGGCTGAAGCAATGAGCCAAGTAAGC---------------------AATACAAACATA---ATGATG---CAAAGAAGCAAT------------TTTAAG---AAC---CATAGAAAAACTGTTAAATGTTTCAACTGTGGAAAGGAAGGG---CACATAGCCAGAAATTGCAGGGCCCCTAGGAAAAAGGGCTGCTGGAAATGTGGAAAGGAAGGACACCAAATGAAAGACTGTACT------------GAGAGGCAGGCTAATTTTTTAGGGAAAATTTGGCC---TGCCCACAA---GGG---GAG---GCCAGGGAA---TTTCCTCCAGAG---------------------CAGACC------------------AGAGCCAACAGCCCCCCTTCA------------------------------GCC---AAC---------AGCCCCACCAGC------------AGAGAGCTTCAAGTT---CGA---------------GGG---GAC---AACCCCCAC------------------TCCGAAGCAGGAGCC------------------GGGAGA---------CAG------------------------------GGA---------------------ACCCTTAATTTCCCTCAAATCACTCTTTGGCAACGACCCCTTGTCTCAATAAAGGTAGGGGGCCAAATAAAGGAGGCTCTTTTAGATACAGGAGCAGATGATACAGTATTA---GAAGACATAAATTTGCCAGGAAAATGGAAACCAAAAATGATAGGGGGAATTGGAGGTTTTATCAAAGTAAGACAGTAT---GATCAAATAGTTATAGAAATTTGTGGAAAAAAGGCTATAGGTTCAGTATTAGTAGGACCTACACCTGTC------AACATAATTGGAAGAAATATGTTGACTCAGCTTGGATGCACACTAAATTTTCCAATTAGCCCCATTGAAACTGTACCAGTAAAATTAAAGCCAGGAATGGATGGCCCAAAGGTAAAACAGTGGCCATTGACAGAAGAAAAAATAAAAGCATTAACAGCAATTTGTGAAGAAATGGAGAAGGAAGGAAAAATTACAAAAATTGGGCCTGAGAATCCATATAAC---ACTCCAGTATTTGCCATAAAA---AAGAAGGATAGTACTAAG---TGGAGAAAACTAGTAGATTTCAGAGAACTCAATAAAAGAACTCAGGACTTTTGGGAAGTTCAATTAGGAATACCACACCCA---GCAGGGTTA---AAAAAG---AAAAAATCAGTGACAGTACTGGATGTGGGGGATGCATAT---TTTTCAGTCCCTTTAGATGAAAGCTTCAGGAAATATACTGCATTCACCATACCTAGTATAAACAATGAAACACCAGGGATTAGATATCAATATAATGTGCTTCCACAGGGATGGAAAGGATCACCAGCAATATTCCAGAGCAGC---ATGACAAAAATCTTAGAGCCCTTTAGGACAAAAAACCCAGACATAGTCATCTATCAATATATGGATGACTTGTATGTAGGATCTGACTTAGAAATAGGGCAACATAGAGCAAAAATAGAGGAGTTAAGAGCACATTTATTGAAATGGGGATTTACCACACCAGACAAGAAACATCAGAAAGAACCCCCATTTCTTTGGATGGGGTATGAACTCCATCCTGACAAATGGACAGTACAG---CCTATAGTGCTGCCAGAA---AAG---------GAGAGCTGGACTGTCAATGACATACAGAAGTTAGTGGGAAAATTAAACTGGGCAAGTCAGATTTATGCAGGAATTAAAGTAAGGCAACTGTGTAGACTCCTAAGGGGAACCAAAGCACTAACAGACATAGTACCACTGACTGAAGAAGCAGAATTAGAATTGGCAGAGAACAGG---GAAATTCTAAAAGAACCAGTACATGGAGTATATTATGACCCAGCAAAGGACTTAATAGCTGAAATACAGAAACAGGGGCATAACCAATGGTCCTATCAAATTTACCAGGAACCATTCAAAAATCTGAAAACAGGAAAGTATGCAAAAATG---AGGACCGCCCACACTAATGATGTAAAACAATTAACAGAGGCAGTGCAAAAAATAGCTATGGAAAGTATAGTAATATGGGGAAAGACTCCTAAATTTAGACTACCCATCCAAAAAGAAACATGGGAGACATGGTGGACAGACTATTGGCAAGCCACCTGGATTCCTGAGTGGGAGTTTGTTAATACCCCTCCCCTAGTAAAA---TTATGGTATCAA---CTGGAGAAAGAACCCATAGTAGGGGCAGAA---ACTTTCTATGTAGATGGAGCAGCTAATAAAGAAACTAAAATGGGAAAAGCAGGGTATGTTACTGACAGAGGAAGACAGAAAGTTGTTTCTCTAACCGAAACAACAAATCAGAAGACTGAATTACAAGCAATTCAGCTAGCTTTGCAGGATTCAGGATCAGAAGTAAACATAGTAACAGACTCACAATATGCATTAGGAATCATCCAATCACAACCAGATAAGAGTGAATCAGAGCTAGTTAATCAAATAATAGAACAGTTAATAAACAAAGAAAGAATTTACCTGTCATGGGTACCAGCACATAAAGGAATAGGAGGAAATGAGCAAGTAGACAAATTAGTAAGTAGTGGAATCAGGAAAGTACTGTTTCTAGATGGAATAGATAAGGCTCAA---GAA---GACCATGAAAGATATCACAGTAATTGGAGAGCAATGGCTAGTGAGTTTAATCTACCACCTGTAGTAGCAAGAGAAATCGTAGCTAGCTGTGATAAATGT---CAGCTAAAAGGAGAAGCCATACATGGACAAGTAGACTGTAGTCCAGGGATATGGCAATTAGATTGTACACATTTAGAAGGGAAAATCATCCTGGTAGCAGTCCATGTAGCCAGTGGCTACATAGAAGCAGAAGTTATCCCAGCAGAAACAGGACAAGAAACGGCTTACTATATACTAAAATTAGCAGGAAGATGG---CCAGTCAAAGTAATACACACAGACAATGGTAGTAATTTCACCAGTAATGCAGTTAAGGCAGCC---TGTTGGTGGGCAGGTATCCAACAGGAATTTGGAATTCCCTACAATCCCCAAAGTCAGGGA---GTAGTAGAATCCATGAATAAAGAATTAAAGAAAATCATAGGGCAAGTAAGAGATCAAGCTGAGCACCTTAAGACAGCAGTACAAATGGCAGTATTCATTCACAATTTTAAAAGAAAAGGGGGGATTGGGGGGTAC---------------------------------------------------AGTGCAGGG---------------------GAGAGAATA---ATAGACATAATAGCAACAGACATACAAACTAAAGAATTACAAAAACAAATTATAAAAATTCAAAATTTTCGGGTTTATTACAGAGACAGCAGAGACCCTATTTGGAAAGGACCAGCCAAACTACTCTGG---AAAGGTGAAGGGGCAGTAGTAATACAA------GATAATAGTGAAATAAAGGTGGTACCAAGGAGGAAAGCAAAAATCATTAGGGACTATGGAAAACAGATGGCAGGTGCTGATTGTGTGG---CAGGTAGACAGGATGAAG---ATTAGAACATGGAATAGTTTAGTAAAG---CACCATATGTATATTTCAAAGAAAGCTAAGGGGTGGTTCTACAGACATCATTTTGAAAGCAGACATCCAAAAGTAAGTTCAGAAGTACACATCCCATTAGGG---------GATGCTAGATTAGTAATAAAAACATATTGGGGTTTGCAAACAGGAGAAAGAGATTGGCATCTG---GGTCATGGAGTCTCCATAGAA---TGGAGATTGAAAAGATATAGCACACAA---GTAGACCCTGGTCAAGCAGACCAACTAATTCATATGCATTATTTTGATTGTTTTGCAGACTCTGCCATAAGAAAAGCCATATTAGGACATATAGTTAGCCCTAGGTGTGAATATCAAGCAGGACATAAC---AAGGTAGGATCTCTACAATACTTGGCACTGACAGCATTGATAAAACCAAAA------AAGATAAAGCCACCTCTGCCTAGTGTTAGGAAATTAGTAGAGGATAGATGGAACAAGCCCCAGAAGACCAGGGGCCGCAGAGGGAACCATACAATGAATGGACACTAGAGATTTTAGAGGAACTCAAGCAGGAAGCTGTCAGACATTTTCCTAGACCATGGCTCCATAGCATAGGACAATATATTTATGAAACATATGGGGATACTTGGACGGGAGTCGAAGTGATAATAAGAATTCTGCAACAATTACTG---TTTATT---CAT------TTCAGAATTGGGTGCCAGCATAGCAGAATAGGCATT------TTGCGA---------CAGAGAAGAGCAAGA------GATGGAGCCAATAGATCCTAAATTAGAGCCCTGGAACCAC-CCAGGAAGTCAGCCTAAAACTGCTTGTAATCATTGTTATTGTAAAAGATGCTGCTATCATTGTCTAGTTTGCTTCCAGAAAAAAGGCTTAGGCATTTCCTATGGCAGGAAGAAGC------GGAGAC---------AGCGACGAA---GCG------CTCCTCCAGGCAGTGAGGATCATCAAAATTCTATATCAAAGCAGTAAGTACCAAAT---------------------TTATGTA-ATG---ATAGAT---------------------------------------TTATTAGCAAGAGTAGATTATAGAATAGGAGTAGGA---GCATTCATAATAGCACTAATCATAGCAATAGTTGTGTGGACCATA---GTATATATAGAATATAGG---AAGTTGTTAAAGCAG--AGAAAAATA------------GACTGGTTAATTAAAAGAATTAGGGAA---AGAGCAGAAGACAGT---GGCAATGAGA------------------GTGAGGGGGATA---CTG---AGGAACTAT---CAACAATGG------TGG---------------------------------ATATGGGGCATCTTA---------GGCTTTTGG------ATG---ATTTAT------------------------------AATGTG---------ATG------------------GGCTTG---------TGGGTCACAGTCTACTAT---GGGGTACCTGTGTGGAAAGAAGCAAAAACTACT------CTATTTTGTGCATCAGATGCTAAAGCATATGATAAAGAAGTGTATAATGTC---TGGGCTACACATGCCTGTGTACCCACAGACCCCAACCCACAAGAAATACTGTTG---GAAAATGTAACAGAAAATTTTAACATGTGGAAAAATGACATGGTGGATCAGATGCATGAGGATATAATCAGTTTATGGGACCAAAGC---CTAAAA---CCA---TGTGTAAAGTTGACCCCACTCTGTGTCACTTTAAACTGCAGTGATGCTAAGTTCAACAGCAGTAATGCT-------------------------------------------------------------------------------------------------AACGTAAGTGCAGAAATGAATAAAGAAATG---AAAAATTGCTCTTTCAATACAACCACAGAATTAAGAGATAAAAGAAAGAAAGAAAGTGCACTTTTTTAN------------------------NNNNNNNNNNNNNNN---------------------------------------------------------NNNNNNNNNNNNNNNNNNNNNNNNNNNNNNNNNNNNNTAATAAATTGTAATACCTCAACCATTAAACAGGCTTGTCCAAAGGTAAACTTTGAGCCAATTCCCATACATTATTGTGCTCCAGCTGGTTTTGCGATTCTA------AAGTGT---AGG---GAT------AAGGAGTTTAATGGAACCGAGA--ACATGCAAGAATGTCAGCACNNNNNNNNNNNNNNNNNNNNNNNNNNNNNNNNNNNN-NNNNNNNNNNNNNTGTTA---AATGGTAGCCTAGCAGAAGAAGAA------------------------------------ATAATAATTAGATCTGAAAATTTGACAAATAATGCCAAGATAATAATAGTACATCTT------AAT------CAATCT------GTAGAGATTATATGTACAAGACCT-------AACAATAAT---------------------ACAAGAAAAAGTGTGAGG---------------------------------------------------------------ATAGGACCAGGACAA---------ACA---TTCTATGCN---NNNNNNN-----------NNN------NNNNNNNNNNNNNNNNNNNNNNNNNNNNNNNNNNNNNNNNNNNNNNNNNNNNNNNNNNNNNNNNNNNNNNNNNNNNNNNNNNNNNNNNNNNNNNNNNNNNNNNNNNNNNNNNNNNNNN----------------------------------------------------------------------------------------------------------------------------------------------------------------------------------------------------------------------------------NNNNN------------NNNNNN---NNNNNN---NNNNNN---NNNNNNNNN---NNNNNN---NNN---------NNN---NNNNNNNNNNNNNNNNNNNNNNNNNNN------------NNNNNNNNNNNNNNNNNNNNN------------------NNNNNNNCAAACATT---------ACAGGACTACTATTGACAAGAGATGGAGGT------------------------------------------------ACA---GTAAATACCACAGGGACAAAAGAGACATTCAGACCTGGAGGAGGAAATATGAGGGACAATTGGAGAAGTGAATTATATAAATATAAAGTAGTAAAAATTAAACCACTAGGAATAGCACCCACCAAGGCAAAAAGAAGAGCAGTG---------------GGGAGAGAGAAAAGAGCAGTG------GGA------ATA---GGA---GCTGTGTTCCTTGGGTTCTTGGGAGCAGCAGGAAGCACTATGGGC---GCGGCATCAATAACGCTGACGGTACAGGCCAGACAATTATTGTCTGGTATAGTGCAACAGCAAAGCAATTTGCTGAGGGCTATAGAGGCGCAACAACATATGTTGCAACTCACGGTATGGGGCATTAAACAGCTCCAGACAAGAGTCCTGGCTATAGAAAGATACCTAAAGGATCAACAGCTCCTAGGGATTTGGGGCTGCTCTGGAAAACTCATCTGCACCACTGCTGTGCCTTGGAACTCTAGCTGG------------AGT------------AATAAA---------------AATCAA---AGTGAAATTTGG---CAGAACATGACCTGGATGGAG---TGGGATAGGGAAATTAGCAATTACACAGACACAATATACAGGTTGCTTGAGATATCGCAAAACCAGCAGGAA---GAAAATGAA---AAAGATTTA---CTAGCATTG---GATAGTTGGAAAAATCTGTGGAGT---TGGTTTGACATA---TCAAATTGGCTGTGGTATATA---AAAATATTCATAATGATAGTAGGAGGCTTGATAGGTTTAAGAATAATT---TTTGCTGTGCTCTCTATAGTGAATAGAGTCAGGCAGGGATACTCACCCTTGTCGTTTCAGACCCTTACCCCAAAC------CCGAGGGAA------CCCGACAGGCTCGGAAGAATCGAAGAAGAAGGTGGA---GAGCAAGACAGAGACAGATCCATTCGATTAGTGAGCGGATTCTTAGCACTTGCCTGGGACGACCTACGGAGCCTGTGCCTTTTCAGCTACCACCGATTGAGAGACTTCATATTAATTGCAGCAAGAGCAGTGGAACTTCTGGGACGCAGCAGTCTCAGGGGACTACAGAGGGGGTGGGAAGCCCTTAAG---TATCTG---GGAAGTCTTGTGCAG------TATTGGGGTTTGGAGCTAAAA---AAGAG-TGCTATTAGTCTGCTTGATACCATA---GCAATAGCAACAGCAGAGGGAACAGATAGAATTATAATAGTAATACAAAGAGTTTGT---------AGAGCT---------ATCTGCAACATCCCTACAAGAATAAGACAGGGCGCGGAAGCATTT------TTGCAA---TAA----------------AATGGGGGGCAAGTGGTCAAAA------AGCAGTATAGTGGGATGGCCTGATATAAGAGAAAGAATAAGA------------CGAACC------------------------------------------------------------CCTACAGCA------------------------GCAGAGGGAGTAGGAGCAGCGTCTCAAGACTTAGATAAACATGGGGCACTTACAACTAGC---AACACACCCGCCACTAATGCTGCT------TGTGCCTGGCTGGAAGCG---CAAGAGGAG---------GGA---GAAGAGGTAGGCTTTCCAGTCAGACCTCAGGTACCTTTAAGACCAATGACTTATAAAGCAGCATTCGATCTCAGCTTCTTT---TTA---AAAGAAAAGGGG---GGACTGGATGGGTTAATTCATTCC---AAGCAAAGGCAAGATATCCTTGAT------TTGTGGGTCTATAACACACAAGGCTTCTTCCCTGATTGGCAAAACTACACACCGGGACCAGGGGTCAGGTATCCACTGACCTTTGGATGGTGCTTCAAGTTGGTGCCAGTTGACCCAGGGGAAGTAGAAGAGGCCAATGAAGGAGAAAACAACTGTTTGCTACACCCTCAGAGCCTGCATGGAATAGAGGATGCAGACAGAGAAGTATTAAGGTGGAAGTTTGACAGTCAACTAGCACGCAGACACATGGCCCGC---GAGCTACATCCGGAGTATTAC------------------------------------AAAGACTGCTGA
		</sequence>
		<sequence>
			<taxon idref="C|1999|BWA|AF443083"/>
			ATGGGTGCGAGAGCGTCAATATTAAGAGGC---GGAAAATTAGATGAATGGGAAAAAATTAGGTTAAGGCCAGGGGGAAAGAAAAAATATAGGCTAAAACACTTAGTATGGGCAAGCAGGGAGCTGGAAAGATTTGCACTTAACCCTGAGCTTTTAGAGACAGCAGATGGCTGTAAACAGATAATAAAACAGTTACAACCAGCTTTTCAG---ACAGGGACAGAGGAAATTAGATCATTATACAACTCAATAGCAGTTCTTTATTGTGTACATAGAAGGCTAACAATACAAGACACCAAGGAAGCCTTAGACAAGATAGAGGAAGAACAAAACAAA------------------------TGTCAG---CAAAAA---------------------------------ACACAA---CAGGAAAAAATG------------------GCTGAA---GGA---------------------AAG---------------------GTCAGTCAAAATTATCCTATAGTGCAGAATCTCCAAGGGCAAATGGTACACCAGTCCCTATCACCTAGGACTTTGAATGCATGGGTAAAAGTAATAGAGGAGAAGGCTTTTAGCCCAGAGGTAATACCCATGTTTACAGCATTATCAGAAGGAGCCACCCCACAAGATTTAAACACCATGTTAAATACAGTGGGGGGACATCAAGCAGCCATGCAAATGTTAAAAGATACCATCAATGAGGAGGCT---GCAGAATGGGATAGAACACACCCAGTGCATGCAGGGCCTGTTGCACCAGGCCAAATGAGAGAACCAAGGGGAAGTGACATAGCAGGAACTACTAGTACCCTTCAGGAACAAATACAGTGGATG---ACA---------AGTAAT---CCACCTATTCCAGTGGGAGACATCTATAAAAGATGGATAATTCTAGGGCTAAATAAAATAGTAAGAATGTACAGCCCTGTCAGCATTTTGGACATAAGACAAGGGCCAAAGGAACCCTTTAGAGACTATGTAGATCGGTTCTTTAAAACTTTAAGAGCTGAACAAGCTACACAAGATGTAAAAAATTGGATGACAGAAACCTTGTTGGTTCAAAATGCGAACCCAGATTGTAAGACCATTTTAAGAGCATTAGGACCAGGGGCTACATTAGAAGAAATGATGACAGCATGTCAGGGAGTGGGAGGACCTAGCCACAAAGCAAGAGTGTTGGCTGAGGCAATGAGCCAAGCAAAC---------------------AATGCAAGCGTA---ATGATG---CAGAGGAGCAAT------------TTCAAA---GGC---CCTAAAAGAATTATTAAATGTTTCAACTGTGGCAAGGAAGGA---CACATAGCCAAAAATTGCAGGGCCCCTAGGAAAAAAGGCTGTTGGAAATGTGGAAAGGAAGGACACCAAATGAAAGACTGTACT------------GAGAGACAGGTTAATTTTTTAGGGAAAATCTGGCC---TTCCAACAA---GGG---GAG---GCCAGGGAA---TTTCCTCCAGAA---------------------CAGGAC------------------AGTGCCAACAGC---CCCACCAGCAGAGAGCTT---------CAGGATAGAGCC---AAC---------AGCCCCACCAGC------------AGAGAGTTTCAGGTT---CGA---------------GGA---GAC---AACCCCTGC------------------TCCGAAGCAGGAGCT------------------GAAAGA---------CAG------------------------------GGA---------------------AGCCTTAACTTCCCTCAAATCACTCTTTGGCAGCGACCCCTTGTCCCAATAAAAGTAGGGGGCCAGATAAAAGAGGCTCTCTTAGACACAGGAGCAGATGATACAGTATTA---GAAGAAATAAATTTGCCAGGAAAATGGAAACCAAAAATGATAGGAGGAATTGGAGGCCTTATCAAAGTAAGACAGTAT---GATCAAGTAGTTATAGAAATTTGTGAAAAGAAGACTATAGGTACAGTACTAGTAGGGCCTACACCTGTC------AACATAATTGGAAGGAACCTGTTGACTCAACTTGGATGTACGCTAAATTTTCCAATTAGTCCCATTGAAACTGTACCAGTAAAATTAAAGCCAGGAATGGATGGCCCAAAGGTTAAACAATGGCCATTGACAGAAGAAAAAATAAAAGCATTAACAGAAATTTGTAAAGAAATGGAAAAGGAAGGAAAAATTGAAAAAATTGGGCCTGAAAACCCATATAAC---ACTCCAGTATTTGCCATAAAA---AAGAAGGACAGTACTAAG---TGGAGAAAATTAGTAGATTTCAGGGAACTCAATAAAAGAACTCAAGATTTTTGGGAAGTTCAATTAGGAATACCACACCCA---GCAGGGTTA---AA-AAG---AAAAAATCAGTGACAGTACTGGATGTGGGGGATGCATAT---TTTTCAGTTCCTTTAGATGAAGACTTCAGGAAATATACAGCATTCACCATACCTAGTATAAACAATGCAACACCAGGGATTAGATATCAATATAATGTGCTTCCACAGGGATGGAAAGGATCACCAGCAATATTCCAGAGTAGC---ATGACAAAAATCTTAAAGCCCTTTAGAGAACAAAATCCAGAAATGGTCATCTATCAATATATGGATGACTTGTATGTGGGATCTGATTTAGAAATAGGGCAACATACAGCAAAAATAGAAGAGTTAAGAGATCATCTATTAGGGTGGGGATTTACCACACCAGACAAGAAACATCAGAAAGAACCCCCATTTCTTTGGATGGGGTATGAACTCCATCCTGACAAATGGACAGTACAG---CCTATACAGCTACCAGAA---AAG---------GAAAGCTGGACTGTCAATGATATACAGAAGTTAGTGGGAAAATTAAATTGGGCAAGTCAGATTTACCCAGGGATTAAAGTAAGGCAACTTTGTAAACTCCTTAGGGGAGCCAAAGCACTAACAGACATAGTACCACTAACTGAAGAAGCAGAATTAGAATTGGCAGAAAACAGG---GAACTTCTAAAAGAACCAGTACATGGGGTGTATTATGACCCATCAAAAGACTTGATAACTGAAATACAGAAACAGGGGCATGACCAATGGACATATCAAATTTACCAAGAACCATTCAAAAATCTGAAAACAGGAAAGTATGCAAAAATG---AGATCTGCCCACCCTAATGATGTAAAACAGTTAACAGAGGCAGTGCACAAAATAGCCATGGAAAGCATAGTAATATGGGGAAAGACTCCTAAATTTAGGCTACCCATCCAAAAAGAAACATGGGAGACATGGTGGACAGACTATTGGCAAGCCACCTGGATTCCTGAGTGGGAGTTTGTTAATACTCCTCCCCTAGTAAAA---TTATGGTACCAG---CTGGAGAAAGAACCCATAGGAGGAGTAGAA---ACTTTCTATGTAGATGGAGCAGCTAATAGGGAAACTAAAGTAGGGAAAGCAGGGTATGTTACTGACAAAGGAAGGCAGAAAGTTATTACCATAAATGAAACAACAAATCAAAAGACTGAATTACAAGCAATTTATCTAGCGTTGCAAGATTCAGGATCAGAAGTAAACATAGTAACAGACTCACAGTATGCATTAGGAATCATCCAAGCACAGCCAGATAAGAGTGAATCAGAGTTAGTCAACCAAATAATAGAACAACTAATAAAAAAGGAAAGGGTCTACCTGTCATGGGTACCAGCACATAAAGGAATTGGAGGAAATGAACAAGTAGATAAATTAGTAAGTAGTGGAATCAGGAAAGTGCTGTTTCTAGATGGAATAGATAAGGCTCGG---GAA---GAGCATGAAAAATATCACAGCAATTGGAGAGCAATGGCCAGTGAGTTTAATCTGCCACCCATAGTAGCAAAAGAAATAGTAGCTAGCTGTGATAAATGT---CAGTTAAAAGGGGAAGCTACACATGGACAAGTAGACTGTAGTCCAGGAATATGGCAATTAGATTGTACACATCTAGAAGGAAAAGTCATCCTGGTAGCAGTCCATGTAGCCAGTGGCTACATAGAAGCAGAGGTTATCCCAGCAGAAACAGGACAAGAAACAGCATACTTTATACTAAAGTTAGCAGGAAGATGG---CCAGTCAAAGTGATACATACAGACAATGGCAGTAATTTTACCAGTGCTGCAGTTAAGGCAGCC---TGTTGGTGGGCAGGTATCCAACAGGAATTTGGAATTCCCTACAATCCCCAAAGTCAGGGA---GTAGTAGAATCCATGAATAAAGAATTAAAGAAAATCATAGGACAGGTAAGAGATCAAGCTGAGCACCTTAAGACAGCAGTACAAATGGCAGTATTCATTCACAATTTTAAAAGAAAAGGGGGGATTGGGGGGTAC---------------------------------------------------AGTGCAGGG---------------------GAAAGAATA---ATAGATATAATAGCAACAGACATACAAACTAGAGAATTACAAAAACAAATTATACAAATTCAAAATTTTCGGGTTTATTACAGAGACAGCAGAGACCCTATTTGGAAAGGACCAGCCAAACTACTCTGG---AAAGGGGAAGGAGCAGTAGTAATACAA------GATAACAGTGACATAAAGGTAGTACCAAGGAGAAAAGCAAAAATCATTAAGGACTATGGAAAACAGATGGCAGGTGCTGATTGTGTGG---CAAGTAGACAGGATGAGG---ATTAGAACATGGAATAGTTTAGTAAAG---CACCATATGTACATTTCAAGGAGAGCTGAGGGGTGGTTTTACAGACATCATTATGAAAGCAGACATCCAAAAGTAAGTTCAGAAGTACACATACCATTAGGG---------GAGGCTAGATTAGTAATAAAAACATACTGGGGCTTGCAAACAGGAGAAAAAGATTGGCATTTG---GGTCATGGAGTCTCCATAGAA---TGGAGATTAAAAAGATACAGCACACAA---GTAGACCCTAGCATGGCAGACCAGCTAATTCATATGCATTATTTTGATTGTTTTGCAGACTCTGCCATAAGAAAAGCCATATTAGGACACATAGTTATTCCTAGGTGTGACTATCAAGCAGGACATAAT---AAGGTAGGATTTCTACAGTACTTGGCACTGACAGCATTGATAAAACCAAAA------AAGATAAAGCCACCTCTGCCTAGTGTTCAGAAATTAGTAGAAGACAGATGGAACAAGCCCCAGAAGACCAGGGGCCGCAGAGGGAACCATACAATGAATGGACACTAGAGATTCTAGAGGAACTAAAGCAGGAAGCTGTCAGACACTTTCCTAGACCTTGGCTCCATAACTTAGGACAATATATCTATGCAACCTATGGGGATACTTGGATGGGAGTAGAAGCTCTACTAAGAATACTGCAACAACTACTG---TTTATT---CAT------TTCAGAATTGGGTGCCAACATAGCAGAATAGGCATT------TTGCGA---------CAGAGAAGAGCAAGA------AATGGAGCCAGTAGATCCTAACCTAGAGCCCTGGAACCAT-CCAGGAAGCCAGCCTAAAACTGCTTGTAATAAGTGCTATTGTAAATCCTGTAGTTATCATTGTCCAGTTTGCTTTCTGTCAAAAGGCTTAGGCATTTCCTATGGCAGGAAGAAGC------GGAGAC---------CCCGACGAA---GCG------CTCCTCCAAGCAATAAGGATCATCAAGATCTTGTATCAAAGCAGTAAGTAGATA------------------------TATGTA-ATGTTAGAAAAT---------------------------------------------------ATAGATTATAGATTAGGAGTAGGA---GCATTGATAGTAGCGCTAATCATAGTAATAATTGTGTGGACCATA---GTATATATAGAATATAGG---AAATTAGTAAGACAA--AGAAAAATA------------GACTGGTTAATTAAAAGAATTAGGGAA---AGAGCAGAAGACAGT---GGCAATGAGA------------------GTGAGGGGGATA---CCG---AGGAATTGG---CAACAATGG------TGG---------------------------------ATATGGAGCATCTTA---------GGCTTTTGT------------------------------------------------AGTGTG---------GTA---------GGA------CAATTG---------TGGGTCACAGTCTATTAT---GGGGTACCTGTGTGGAAGGAAGCAAAAGCTACT------CTATTCTGTGCATCAGATGCTAAAGCATATGAAAAAGAAGTCCACAATGTT---TGGGCTACACATGCCTGTGTACCCACAGACCCCAACCCACAAAAATTAGTTTTG---GGAAATGTAACAGAAAATTTTAACATGTGGAAAAATGACATGGTGGATCAGATGCATGAGGATATGATCCGTTTATGGGATCAAAGC---CTAAAG---CCA---TGCGTAAAGTTGACCCCACTCTGTGTCACTTTAAAATGTAGAGAGGTTAATGCTACCAAAAATGGTAAT----------------------------------------------------------------------------------------------ATCACCTATAATAATACCATGAAGGGAGAAATA---AAAAATTGCTCTTTCAATGCAACCACAGAAATAAAACATAAGAAAAAGGAAATGTATGCACTTTTTTATAGACTTGATATAGTACCACTTAAGGAC---------------------------------------------------------------------------------------AACTCTAGTGAGTATAGATTAATAAATTGTTATACCTCAGCCATAGCACAAACCTGTCCAAAGATCTCTTTTGACCCAATTCCTATACATTATTGTGCTCCAGCTGGTTATGCGATTCTA------AAGTGT---TAT---AAT------AAGACATTCAATGGGACAGGA---CCATGCAAGAATGTCAGCACAGTACAATGCACACAT---GGAATTAAGCCAGTGGTATCAACTCAACTACTGTTA---AATGGGAGCCTAGCAGAAGAAGAA------------------------------------ATAGTAATTAGATCTGAAAATCTAACAAACAATGTCAAAACAATAATAGTACATCTT------AAT------GAATCT------ATAGAAATTGTGTGTATCAGACCC-------AACAATAAT---------------------ACAAGAAAAAGTATAAGG---------------------------------------------------------------ATAGGACCAGGACAA---------ACA---TTCTATGCA---ACAGGAGCA---------ATA------ATAGGA---AACATAAGAGAAGCATATTGTAACATT---AGTGGAGATGCATGGAACAAAACTTTACAACAGGTAGGGAGAAAATTAAAA------GAATATTTCCCT------------------GGTAGATCAACAATAAGATTT------GCACCACAC---TCAGGAGGGGATCTAGAAATTACAACACATAGCTTTAATTGTAGAGGAGAATTTTTCTATTGCAATACATCACGCCTGTTTAATAGTACATACAATCCTAAT-------------------------------------------------AGTACAAAAAGCAATACAGGCTCATGGATCATA------------CTCCCA---TGCAGA---ATAAAA---CAAATTATA---AACATG---TGG---------CAG---AAGGTAGGACGAGCAATGTATGCTCCT------------CCCATTGCAGGAAACATAACA------------------TGTAAATCAAATATC---------ACAGGATTACTATTGGTGCGCGATGGAGGA---------------------------------------------------------ACAACAAATGCCACGGACGAGATATTCAGACCTGGAGGAGGAGATATGAGGGACAATTGGAGAAGTGAACTATATAAATATAAAGTGGTAGAAATTAAGCCATTGGGAATAGCACCCACTGAGGCAAAAAGGAGAGTGGTG---------------GAGAGAGAAAAAAGAGCAGTA------GGA------CTA---GGA---GCTGTGTTCCTTGGGTTCTTGGGAGCAGCAGGAAGCACTATGGGC---GCGGCGTCAATAACGCTGACGGTACAGGCCAGACAACTGCTGTCTGGTATAGTGCAACAGCAAAATAATTTGCTGAGAGCTATAGAGGCGCAACAACATCTGTTGCAACTCACGGTCTGGGGCATTAAGCAGCTCCAGACAAGAGTCCTGGCTATAGAAAGATACCTAAAGGATCAACAGCTCCTAGGGATTTGGGGCTGCTCTGGAAAACTCATCTGCACCACTGCTGTGCCTTGGAACTCCAGTTGG------------AGT------------AATAAA---------------TCTCAA---GAAGAGATTTGG---AATAACATGACCTGGATGCAG---TGGGATAGAGAAGTTAGTAATTACACAGACACAATATACAGGTTGCTTGAAGTATCGCAAAACCAGCAGGAG---AAAAATGAA---AAGGATTTA---TTAGCATTG---GACAGTTGGCAAAATCTGTGGAAT---TGGTTTGATATA---ACAAATTGGCTGTGGTATATA---AAAATATTCATAATGATAGTAGGAGGCTTGATAGGTTTGAGAATAATT---TTTGCTGTGCTTTCCATAGTGAATAGAGTTAGGCAGGGATACTCACTTTTATCATTTCAGACCCTTACCCCAAAC------CCGAGGGGA------CCCGACAGGCTCGGAGGAATCGAAGAAGAAGGTGGA---GAGCAAGACAGAGACAGATCCATTCGATTAGTGAACGGATTCTTTTCACTTGCCTGGGACGATCTACGGAGCCTGTGCCTTTTCAGCTACCACCGATTGAGAGACTTAATATTGGTGACAGTGAGAGTGGTGGAACTTATGGGACGCTGCAGTCTCAGGGGACTACAGAGGGGGTGGGAAGCCCTTAAG---TATCTG---GGAAGTCTTGTGCAG------TATTGGGGTCTGGAACTAAAA---AAGAG-TGCTATTAGTCTGCTTGATGCCACA---GCAGTAGCAGTAGCTGAAGGAACAGATAGGATTTTAGAAATAATACAAAGAATTTTT---------AGAGCT---------ATCTGCAACATACCTAGAAGAATAAGACAGGGCTTCGAAACAGCT------TTGCTA---TAA----------------AATGGGGGGTAAATGGTCAAAA------AGGAAAATAGTTCAATGGCCTACTGTAAGAGAAAGACTAAGA------------AGAACT------------------------------------------------------------GAGCCAGCA---------------------------GAGGGAGTAGGAGCAGCATCTCAAGACTTAGCTAACCATGGGGCACTTACAACCAGC---AACACAGCTACCAATAATGCTGAT------TGTGCCTGGCTGCAAGCG---CAAGAGGAG---------GAA------GAAGTAGGCTTTCCAGTCAGACCTCAGGTGCCTTTAAGACCAATGACTTATAAGGCAGCATTCGATCTCAGCTTCTTT---TTA---AAAGAAAAGGGG---GGACTGGAAGGGTTAATTTACTCT---AAGCAAAGGCAAGACATACTTGAT------TTATGGGTCTATAACACACAAGGCTTCTTCCCTGATTGGCACAACTACACACCAGGACCAGGGGTCAGATATCCACTGACCTTTGGATGGTGCTTCAAGCTAGTACCAGTTGACCCAAGAGAAGTAGAAGAGAACAACCAAAGAGAGAACAGCTGTTTGCTACACCCTATGAGCCAGCATGGAATGGAGGATCCAGACAGAGAAGTCTTAAAGTGGAAGTTTGACAGTATGCTAGCACGCAGACACATGGCCCGC---GAGCTACATCCGGAGTTTTAC------------------------------------AAAGACTGCTGA
		</sequence>
		<sequence>
			<taxon idref="C|1999|BWA|AF443085"/>
			ATGGGTGCGAGAGCGTCAATATTAAGAGGG---GGAAAATTAGGCAATTGGGAAAGAATTAAGTTAAGGCCAGGGGGAAGGAAAACATATATGCTAAAACACTTAGTATGGGCAAGCAGGGAGCTGGAAAGATTTGCACTTAACCCTAGCCTTTTAGAGACAACCGAAGGCTGTAGACAAATAATAAGACAGCTACAACCAGCTCTTCAG---ACAGGAACAGAAGAACTTAAATCATTATATAACACAGTGGCAACTCTCTATTGTGTACATAACAACATAGAGATACGAGACACCAAGGAAGCCTTAGACAGGATAGAGGAGGAACAAAACAAA------------------------AGCCAG---CAAAAA---------------------------------GCACAG---CAGGCAAAAGCG------------------GCTGAA---GGC---------------------AAG---------------------GTCAGTCAGAATTATCCTGTAGTGCAGAATCTCCAAGGGCAAATGGTACACCAGGCTATATCACCTAGAACTTTGAATGCATGGGTAAAAGTAATAGAGGAGAAAGCTTTCAGCCCAGAGGTAATACCCATGTTTACAGCATTATCAGAAGGAGCCACCCCACAAGACTTAAACACCATGTTAAATACAGTGGGGGGACATCAAGCAGCCATGCAAATGTTAAAAGATACCATCAATGAGGAGGCT---GCAGAATGGGATAGAATACACCCAGTACATGCAGGGCCTGTTGCACCAGGCCAAATGAGAGAACCAAGGGGAAGTGACATAGCAGGAACTACTAGTACCCTTCAGGAACAAATAAATTGGATG---ACA---------GGAAAC---CCACCTATTCCAGTGGGAGACATCTATAAAAGATGGATAATTATGGGGTTAAATAAAATAGTAAGAATGTATAGCCCTGTCAGCATTTTGGACATAAAACAAGGGCCAAAGGAACCCTTTAGAGACTATGTAGACCGGTTCTTTAAAACTTTAAGAGCTGAACAAGCTACACAAGAGGTAAAAAATTGGATGGCAGACACCTTGTTAGTCCAAAATGCGAACCCAGATTGTAAGACCATTTTAAGAGGATTAGGACCAGGGGCTACACTAGAAGAAATGATGACAGCATGTCAGGGAGTGGGAGGACCTAGCCACAAAGCAAGAGTGTTGGCCGAGGCAATGAGCCAAACAAAT------------------------AGTAACATA---ATGATG---CAGAGAAGCAAC------------TTTAAA---GGC---CCTAGAAGAACTGTTAAATGCTTCAACTGTGGCAAGGAAGGG---CACATAGCTAAAAATTGCAGGGCCCCTAGGAAAAAAGGCTGTTGGAAATGTGGAAAGGAAGGACACCAAATGAAAGACTGTACC------------GAGAGGCAGGCTAATTTTTTAGGGAAAATCTGGCC---TTCCAACAA---GGG---GAG---GCCAGGGAA---TTTCCTTCAGAA---------------------CAGACC------------------AGAGCCAACAGC------------------------------CCCACTAGAGCC---AAC---------AGCCCCACCAGC------------AGAGAGCTTCAGGTT---CGA---------------GGG---GGC---AACCCCCAC------------------TCCGAAGCAGGAGCC------------------GAGAGA---------CAG------------------------------GGA---------------------ACCCTTAACTTCCCTCAAATCACTCTTTGGCAGCGACCCCTTGTCTCAATAAAAGTAGGGGGCCAGATAAAGGAGGCTCTTTTAGACACAGGAGCAGATGATACAGTATTA---GAAGAAATAAATTTACCAGGAAAATGGAAACCAAAAATGATAGGGGGAATTGGAGGTTTTATCAAAGTAAGACAGTAT---GATCAAATACTTATAGAAATTTGTGGAAAAAAGGCTATAGGTACAGTATTAGTAGGGCCTACACCTGTC------AACATAATTGGCAGAAATATGTTGACTCAGCTTGGATGCACACTAAATTTTCCAATTAGTCCCATTGAAACTGTACCAGTAAAATTAAAGCCAGGAATGGATGGCCCAAAGGTTAAACAATGGCCATTGACAGAAGAGAAAATAAAAGCATTAACAGAAATTTGTGAAGAAATGGAGAAGGAAGGAAAAATTACAAAAATTGGGCCTGAAAATCCATATAAC---ACTCCAGTATTTGCCATAAAA---AAGAAGGACAGTACTAAG---TGGAGAAAATTAGTAGATTTCAGGGAACTCAATAAAAGAACTCAAGACTTTTGGGAGGTTCAATTAGGAATACCACACCCA---GCAGGGTTA---AAAAAG---AAGAAATCAGTGACAGTACTGGATGTGGGGGATGCATAT---TTCTCAGTTCCTTTAGATGAAGACTTCAGGAAATATACTGCATTCACCATACCTAGTATAAACAATGAAACACCAGGGATTAGATATCAATATAATGTGCTTCCACAGGGATGGAAAGGATCACCAGCAATATTCCAGAGTAGC---ATGACAAAAATCTTAGAGCCCTTTAGAGCAAAAAATCCAGAAATAGTCATCTATCAATATATGGATGATTTGTATGTAGGATCTGACTTAGAAATAGGGCAACATAGAGCAAAAATAGAGGAGTTAAGAGAACATCTATTAAAGTGGGGATTTACTACACCAGATAAGAAACATCAGAAAGAACCCCCATTTCTTTGGATGGGGTATGAGCTCCATCCTGACAAATGGACAGTACAG---CCTATACAGTTGCCAGAA---AAG---------GATAGCTGGACTGTCAATGATATACAGAAGCTAGTAGGAAAATTAAACTGGGCAAGTCAGATTTATCCAGGGATTAAGGTAAGGCAACTTTGTAAACTCCTTAGGGGGACCAAAGCACTAACAGACATAGTGCCACTAACTGAAGAAGCAGAATTAGAATTGGCAGAAAACAGG---GAAATTCTGAAAGAACCAGTACATGGAGTATATTATGACCCATCAAAAGACTTGATAGCTGAAGTACAAAAACAGGGGAATGACCAATGGACATATCAAATTTACCAAGAACCATTCAAAAATCTGAAAACAGGGAAGTATGCAAAAATG---AGAACTGCCCACACTAATGATGTAAAACAGTTAACGGAGGCAGTGCAAAAAATAGCCATGGAGAGCATAGTAATATGGGGAAAAACTCCTAAATTTAGACTACCCATCCAAAAAGAAACATGGGAGACATGGTGGACAGACTATTGGCAAGCCACCTGGATTCCTGAGTGGGAGTTTGTTAATACCCCTCCTCTAGTAAAA---TTATGGTATCAG---CTGGAGAAAGAACCCATAGCAGGAGTAGAG---ACATTCTATGTAGATGGAGCAACTAATAGGGAGACTAAAAGAGGAAATGCAGGGTATGTTACTGACAGAGGAAGGCAGAAAATTGTTTCTCTAACTGAAACAACAAATCAGAAGGCTGAGTTACAAGCAATTCAGCTAGCTTTGCAAGATTCAGGATCAGAAGTAAATATAGTAACAGACTCACAGTATGCATTAGGAATCATCCAAGCACAACCAGATAAAAGTGAAGCAGAATTAGTTAATCAAATAATAGAACAGCTGATACAAAAGGAAAGAGTCTACCTGTCATGGGTACCAGCACATAAAGGAATTGGAGGAAATGAACAGGTAGATAAATTAGTAAGTAAGGGAATTAGGAAAGTGCTGTTTCTAGATGGGATAGATAAAGCCCAA---GAA---GAGCATGAAAAATATCACAGCAATTGGAGAGCAATGGCTAGTGAGTTTAATCTGCCACCCGTAGTAGCAAAAGAAATAGTAGCCAGCTGTGATAAATGT---CAGCTAAAAGGGGAAGCCATACATGGACAAGTAGACTGTAGTCCAGGAATATGGCAATTAGATTGTACACATCTAGAAGGAAAAGTCATACTGGTAGCAGTCCACGTAGCCAGTGGCTACATAGAGGCAGAAGTTATCCCAGCAGAAACAGGACAAGAAACAGCATACTATATATTAAAGTTAGCAGGACGATGG---CCTGTCAAAGTAATACATACAGACAATGGTAGTAATTTCACCAGTACTGCAGTAAAGGCAGCC---TGTTGGTGGGCAGGTATCCAACAGGAATTTGGAATTCCCTACAATCCCCAAAGTCAAGGA---GTAGTAGAACCCATGAATAAAGAATTAAAGAAAATCATAGGGCAGGTAAGAGATCAAGCTGAGCACCTTAAGACAGCAGTACAAATGGCAGTATTCATTCACAATTTTAAAAGAAAAGGGGGGATTGGGGGGTAC---------------------------------------------------AGTGCAGGG---------------------GAAAGAATA---ATAGACATAATAGCAACAGACATACAAACTAAAGAATTACAAAAACAAATTATAAAAATTCAAAATTTTCGGGTTTATTACAGAGACAGCAGAGACCCTATTTGGAAAGGACCAGCCAAACTACTCTGG---AAAGGTGAAGGGGCAGTAGTAATACAA------GATAACAGTGACATAAAGGTAGTACCAAGGAGGAAAGTAAAAATCATTAAGGACTATGGAAAACAGATGGCAGGTGCTGATTGTGTGG---CAGGTAGACAGGATGAGG---ATTAGAACATGGAACAGTTTAGTCAAG---CACCATATGCATATTTCAAGGAGAGCTAATGGATGGTTTTATAGACACCATTATGAAAGCAGACATCCAAGAGTAAGTTCAGAAGTACACATACCATTAGGG---------GAGGCTAGGCTAGTAATAACAACATATTGGGGTTTGCTACCAGGAGAGAGAGAATGGCATTTG---GGTCATGGAGTCTCCATAGAA---TGGAGATTGAGAAGATATAGCACACAA---GTAGACCCTGGCATGGCAGATCAGCTAATTCATATGCATTATTTTGATTGTTTTGCAGACTCTGCCATAAGAAAAGCCATATTAGGACACATAGTTATTCCTAGGTGTGATTATCAAGCAGGGCATAAT---AAGGTAGGATCTCTAAAATACCTGGCACTGACAGCATTGCTAAAAACAAAA------AGGAGAAAGCCACCTCTGCCTAGTGTTAGGAAATTAGTAGAGGATAGATGGAACAACCCCCAGAAGACCAGGGGCCACAGAGGGAACCATACAATGAATGGACACTAGAGGTTCTAGAGGACCTCAAGCAGGAAGCTGTCAGACACTTTCCTAGACCATGGCTCCATAGCATAGGGCAATATGTCTATAGTACCTATGGGGATACTTGGACAGGAGTCGAAGCTCTAATGAGAATATTGCAACAACTACTG---TTTATT---CAT------TTCAGAATTGGGTGCCGGCATAGCAGAATAGGCATC------TTGCGA---------CAGAGGGGAGCAAGA------AATGGAGCCAGTAGATCCTAACCTAGAGCCCTGGAACCAT-CCAGGAAGTCAGCCTAGTACTGCTTGTAATAAGTGCTATTGTAAACACTGCAGCTACCATTGTCTAGTTTGCTTTCAGACAAAAGGCTTAGCCATTTCCTATGGCAGGAAGAAGC------GGAGAC---------AGCGACGAA---GCG------CTCCTCCAAGCAGTGAGGATCATCAAAATCTTGTATCAAAGCAGTAAGTATA----------------------------TGTA-ATG---ATAAAC---------------------------------------TTAATAGCAAGAGTGGATTATAGATTAGGAGTAGGA---GCATTAATAATAGCACTAATCATAGCAATAGTTGTGTGGACCATA---GCATACATAGAATATAGG---AAATTGTTAAAGCAA--AAGAAAATA------------GACTGGTTAATTAAAAGAATTAGGGAA---AGAGCAGAAGACAGT---GGCAATGAGA------------------GTGAGGGGGATA---CTG---AGGGATTAT---CAACAATGG------TGG---------------------------------ATATGGAGCATCTTA---------GGCTTTTGG------ATG---ATTTGT------------------------------AATGGG---------ATG---------GGA------AACTTG---------TGGGTCACAGTCTATTAT---GGGGTACCTGTGTGGAGAGAGGCAAAAACTACT------CTATTCTGTGCATCAGATGCTAAAGCATATGAGAAAGAAGTGCATAATGTT---TGGGCTACACATGCCTGTGTACCCACAGACCCCAACCCACAAGAATTGGTTTTG---AAAAATGTAACAGAAAATTTTAACATGTGGAAAAATGACATGGTGGATCAGATGCATGAGGATGTAATTAGTTTATGGGATCAAAGC---CTAAAG---CCA---TGTGTAAAGTTAACCCCACTCTGTGTCACTTTAATTTGTAGTAATAACATTACCATCACTAATACCACCAGT----------------------------------------------------------------------------------------AATGATACTATTTATAAATATACCACAAGTGACATA---AGAAATTGCCCTTTCAATGTAACCACAGAACTAAAAGATAAGAGAAGGAAGGAATATGCACTTTTTTATAGAATTGATATAGTACCACTTGATGAGAAC------------------------------------------------------------------------------AATAACAATTCCAGTGAGTATAGATTAATAAATTGTAATACCTCAGCCGTAACACAAGCCTGTCCAAAGGTCTCTTTTGACCCAATTCCTATACATTATTGTGCTCCAGCTGGTTATGCGATTTTA------AAGTGT---AAT---AAT------GAGACATTCAATGGAACAGGA---CCATGCAACAATGTCAGCACAGTACAATGTACACAT---GGAATTAAGCCAGTGGTGTCAACTCAACTACTGTTA---AATGGTAGTCTAGCAGAGAAAGAG------------------------------------ATAATAGTTAGATCTGAAAATCTGACAAACAATGCCAAAATAATAATAGTACAGCTT------AAG------CAATCT------GTAGGAATTGAGTGTATAAGACCC-------AACAATAAT---------------------ACAAGAAAAAGCATAAGA---------------------------------------------------------------ATAGGACCAGGACAA---------ACA---TTCTATGCA---ACAGGAGAA---------ATA------ATAGGA---GACATAAGAAAAGCACATTGTACCATT---AATAAAAAGGCCTGGAATACAACTTTACAAGAAGTAGGCAGAAAATTAGCA------GAACACTTCCCT---------------------AATAAAACAATAAAATTT------CAACCACAC---TCAGGAGGGGATCCAGAAATTACAATGCATAGCTTTACTTGTGGAGGAGAATTTTTCTATTGCAATACATCAGAACTGTTTAACAGTACGTACAATGCAAATATGACATATAAT-------------------------ACAAGCATGACTAATGCTACAGGAAATAACTCAACAACAATCATA------------CTCCCA---TGCAGA---ATAAAA---CAAATTATA---AACATG---TGG---------CAG---GAGGTAGGACGAGCAATGTATGCCCCG------------CCCATTGAAGGGAACATAACA------------------TGTAAATCAAATATC---------ACAGGACTACTATTGGTACGTGATGGAGGA---------------------------------------GGA---------GGAAAGAATGCCACAAATGACACAGAGATATTCAGACCTGAAGGAGGAGACATGAGAAACAATTGGAGAAGTGAATTATATAAATATAAAGTGGTAGAAATTAAGCCATTGGGAGTAGCACCCACTAAGGCAAAGAGAAGAGTGGTG---------------GACAAAGAAAAAAGAGCAATA------GCA------------GGA---GCTGTGTTCCTTGGGTTCTTGGGAGTAGCAGGAAGCACTATGGGC---GCGGCGTCAGTGGCGCTGACGGTACAGGCCAGACAATTGTTGTCTGGTATAGTGCAACAGCAAAGCAATTTGCTGAGAGCTATAGAGGCGCAACAGCATATGTTGCAACTCACGGTCTGGGGCATTAAACAGCTCCAGACAAGAGTCCTGGCTATAGAAAGATACCTAAAGGATCAACAGCTCCTAGGGATTTGGGGATGCTCTGGAAAAATCATCTGCACCACTGCTGTGCCTTGGAACAATAGTTGG------------AGT------------AATAAA---------------ACTGAA---CAGCAAATTTGG---AATAGCACGACCTGGATGGAA---TGGGATAGAGAAATTAGTAATTACACAGACATAATATACAGGTTGCTTGAAAACTCGCAATACCAGCAGGAA---CAAAATGAA---AAGGAATTA---CTAGCATTG---GACAGGTGGGACACTCTGTGGAGT---TGGTTTAACATA---ACAAATTGGCTGTGGTATATA---AGATTATTCATAATGATAGTAGGAGGCTTGATAGGTTTAAGAATAATT---TTTGCTGTGCTCTCTATAGTGAATAGAGTTAGGCAGGGATACTCACCTTTGTCTTTGCAGACCCTTACCCCAAGC------CCAAGGAGA------CCCGACAGGCTCGGAGGAATCGAAGAAGAAGGTGGA---GAGCAAGACAGAACCAGATCCGTGCGATTAGTAAACGGATTCTTAGCACTTGCCTGGGACGACCTGCGGAGCCTGTGCCTCTTCAGCTACCACCACTTGAGAGACTTCATATTGGTGACAGCGAGAGCGGTGGAACTTCTGGGACGCAGCAGTCTCAGGGGACTACAGAGGGTGTGGGAAGCCCTTAAA---TATCTG---GGAAGCCTTGTGCAG------TATTGGGGTCTGGAACTAAAA---AAGAG-TGCTATTAGTCTGTTTGATACCATA---GCAATAGCAGTAGCTGAGGGAACAGATAGGATTATAGAATTAGTACTAAGAATTTGT---------GGAGCT---------ATCCGCAACATACCTACAAGAATAAGACAGGGCTTTGAAGCAGCT------TTGCAA---TAA----------------AATGGGGAGCAAGTTGTCAAAG------AGCTGTACAGCTGGATGGCCTACTGTAAGAGAAAGAATAAGA------------CAAGCT------------------------------------------------------------GAGCCAGCA------------------------GCAGAGGGAGTAGGAGCAGCATCTAAAGACTTAGATAAACATGGAGCACTTACAAGCAGC---AACACAGCAGGCACTAATGCTGAT------TGTGCCTGGCTGCAAGCA---CAAGAGGAG---------GAA---GGAGAAGTAGGCTTTCCAGTCAGACCTCAGGTACCTTTAAGACCAATGACTTATAAGTCAGCATTCGATCTCAGCTTCTTT---TTA---AAAGAAAAGGGG---GGACTGGAAGGGTTAATTTACTCT---AAGAAAAGACAAGAAATCCTTGAT------TTGTGGGTCTATCACACACAAGGCTTCTTCCCTGATTGGCAAAACTACACACCAGGACCAGGGGTCAGATATCCACTGACCTTTGGATGGTGCCTCAAGCTAGTACCAGTTGACCCAAGGGAAGTAGAAGAAGACAACGAAGGAGAAAACAACTGTTTGCTACACCCTATGAGCCAGCATGGAATGGAGGATGCAGACAGAGAAGTATTAAGATGGAAGTTTGACAGCCATCTAGCACGCAGACACATGGCCCGC---GAGCTACATCCGGAGTTTTAC------------------------------------AAAGACTGCTGA
		</sequence>
		<sequence>
			<taxon idref="C|2000|BWA|AF443088"/>
			ATGGGTGCGAGAGCGTCAATATTAAGAGGG---GAAAAATTAGATAAATGGGAAAAAATTAGGTTAAGGCCAGGGGGGAGAAAGCATTATATGATAAAACACATAGTATGGGCAAGCAGGGAGCTGGAAAGATTTGCACTTAACCCTGGCCTTTTAGAGACATCAGAAGGCTGTAAACAAATAATAAAACAGCTACAACCAGCTCTTCAG---ACAGGAACAGAGGAACTTAGATCATTATATAACACAGTAGCAACTCTCTATTGTGTACATAAAAAGATAGATGTACGAGACACCAAGGAGGCATTAGACCAGATAGAGAAAGAACAAAACCAA------------------------AGTCAG---CAAAAA---------------------------------ACACAG---CAGGCAGAAACG------------------GCTGAC---AAA---------------------AAG---------------------GTCAGTCAAAATTATCCTATAGTACAGAATATCCAAGGGCAAATGGTACACCAGTCCTTATCACCTAGAACTTTGAATGCATGGGTAAAAGTAATAGAGGAGAAGGCTTTCAGCCCAGAGGTAATTCCCATGTTTACAGCATTATCAGAAGGAGCCACCCCACAAGATCTAAACACCATGTTAAACACAGTAGGGGGACATCAAGCAGCCATGCAAATGTTAAAAGATACCATCAATGAGGAGGCT---GCAGAATGGGATAGGTTACATCCAGTACATGCAGGGCCTATTGCACCAGGCCAAATGAGAGAACCAAGGGGAAGTGACATAGCAGGAACTACTAGTACCCTTCAGGAACAAATAGCATGGATG---ACA---------AGTAAC---CCACCTGTCCCAGTAGGAGAAATCTATAAAAGATGGATAATTCTGGGGTTAAATAAAATAGTAAGAATGTATAGCCCTGTCAGCATTTTGGACATAAAACAAGGGCCAAAGGAACCCTTTAGAGACTATGTAGATCGGTTCTTCAAAACGTTAAGAGCTGAACAAGCTACACAAGAGGTAAAGAATTGGATGACAGACACCTTGTTAGTCCAAAATGCGAACCCAGATTGTAAGACCATTTTAAGAGCATTAGGACCAGGGGCTTCATTAGAAGAAATGATGACAGCATGTCAGGGAGTGGGAGGACCTAGCCACAAAGCTAGGGTTTTGGCTGAGGCAATGAGCCAAGCAAAC---------------------AATACAAACATA---ATGTTG---CAGAAAAACAAT------------TTTAAA---GGC---CCTAGAAGAATTGTTAAATGTTTCAACTGTGGCAAGGAGGGG---CATATAGCCAGGAATTGCAGGGCCCCTAGGAAAAAAGGCTGTTGGAAATGTGGAAAGGAAGGACACCAAATGAAAGACTGTACT------------GAAAGGCAGGCTAATTTTTTAGGGAAAATTTGGCC---TTCCCACAA---GGG---GAG---GCCAGGGAA---TTTCCTCCAGAG---------------------CAGACC------------------AGAGCCAACAGC------------------------------------------------------------CCCACCAGC------------AGAGAGCTTCAAGTT---CGA---------------GGA---GAC---AAACCCCAC------------------TCCGAAGCAGGAGCC------------------GAAAGA---------CAG------------------------------GGA---------------------ACCCTTAACTTCCCTCAAATCACTCTTTGGCAGCGACCCCTTGTCTCAATAAAGGTAGGGGGTCAAATAAAGGAGGCTCTTTTAGATACAGGAGCAGATGATACAGTACTA---GAAGACATAAATTTGCCAGGAAAGTGGAAACCAAAAATGATAGGAGGAATTGGAGGTTTTATCAAAGTAAGACAGTAT---GATCAAATACTTATAGAGATTTGTGGAAAAAGGGCTATAGGTACAGTATTAGTAGGACCTACACCTGTC------AACATAATTGGAAGAAATATGTTGACTCAGCTTGGATGCACACTAAATTTTCCAATTAGTCCTATTGAAACTGTACCAGTAAAATTAAAGCCAGGGATGGATGGCCCAAAGGTTAGACAATGGCCATTGACAGAAGAAAAAATAAAAGCATTAACAGCAATTTGTGATGAGATGGAAAAGGAAGGAAAAATTACAAAAATTGGGCCTGAAAATCCATATAAC---ACTCCGGTATTTGCCATAAAA---AAGAAGGACAGTACAAAG---TGGAGAAAATTAGTAGATTTTAGGGAACTCAATAAAAGAACTCAAGACTTTTGGGAAGTTCAATTAGGAATACCACACCCA---GCAGGGTTA---AAAAAG---AAAAAATCAGTGACAGTACTGGATGTGGGGGATGCATAT---TTTTCAGTTCCTCTAGATGAAAATTTCAGGAAATATACTGCATTCACCATACCTAGTATAAACAATGAAACACCAGGGATTAGGTATCAATATAATGTTCTTCCACAGGGATGGAAAGGGTCACCAGCAATATTCCAGAGTAGC---ATGACAAGAATCTTAGAGCCCTTTAGGACACAAAATCCAGAAATAGTTATCTATCAGTATATGGATGACTTGTATGTAGGATCTGATTTAGAAATAGGGCAACATAGAGTAAAAATAGAGGAGTTAAGAAGACACCTATTGAAATGGGGATTTACCACACCAGACAAGAAACATCAGAAAGAACCCCCATTTCTTTGGATGGGGTATGAACTCCATCCGGACAAATGGACAGTACAG---CCTATACAGCTGCCAGAG---AAA---------GAAGACTGGACTGTCAATGATATACAGAAGTTAGTGGGAAAGTTAAACTGGGCCAGTCAAATTTACCCAGGGATTAAAGTAAGGCAACTGTGTAAACTCCTTAGAGGAGCCAAAGCACTAACAGACATAGTGCCACTGACTGAAGAAGCAGAATTAGAATTGGCTGAGAACAGG---GAAATTCTAAAAGAACCAGTACATGGAGTATATTATGACCCATCAAAAGATTTAATAGCTGACATACAAAAACAGGGGAATGACCAATGGACATATCAAATTTACCAAGAACCATTCAAAAATCTGAAAACAGGAAAGTATGCAAAAATG---AGGACTGCCCACACTAATGATGTAAAACAGTTAACAGAGGCAGTGCAAAAGATAAGCAGAGAAAGCATAGTAATCTGGGGAAAGACTCCTAAATTCAGACTACCCATCCAAAAAGAAACATGGGAGACATGGTGGACAGACTATTGGCAAGCTACCTGGATTCCTGAGTGGGAGTTTGTTAACACCCCTCCCCTAGTAAAA---TTATGGTACCAG---CTGGAAAAAGACCCCTTGGTAGGAGTAGAA---ACTTTCTATGTAGATGGAGCAGCTAATAGGGATACTAAAATAGGAAAAGCAGGATATGTTACTGACAAAGGAAGGCGGAAAGTCATTACTCTAACTGAAACAACAAATCAGAAAACTGAATTACAAGCAATTCAGCTAGCTTTGCAGGATTCAGGACCAGAAGTAAACATAGTAACAGATTCACAGTATGCACTAGGAATCATTCAAGCACAACCAGATAAGAGTGAATCAGAGTTAGTCAATCAAATAATAGAACAACTAATAAAAAAGGAAAAGGTCTACCTGTCATGGGTACCAGCACATAAAGGAATTGGAGGAAATGAACAAATAGATAAATTAGTAAGTAGTGGAATCAGGAAAGTACTGTTTCTAGATGGAATAGATAAGGCTCAA---GAC---GAGCATGAAAAATATCACAGCAATTGGAGGGCTATGGCCAATGAGTTTAATCTGCCACCCATAGTAGCAAAAGAAATAGTAGCCAGCTGTGATAAGTGT---CAGCTAAAAGGGGAAGCCATACATGGACAAGTAGACTGTAGTCCAGGGATATGGCAATTAGATTGTACACATTTAGAAGGAAAGACCATCCTGGTAGCAGTCCATGTAGCCAGTGGCTACATGGAAGCAGAGGTTATCCCAGCAGAAACAGGACAAGAAACAGCATATTACATACTAAAATTAGCAGGAAGATGG---CCAGTCAAAATAATACATACAGACAATGGCAGTAATTTCACCAGTGCTGCAGTTAAGGCAGCC---TGTTGGTGGGCAGGTATCCAGCAGGAATTTGGAATTCCCTACAATCCCCAAAGTCAGGGA---GTAGTAGAATCCATGAACAAAGAATTAAAGAAAATCATAGGACAGGTAAGAGATCAAGCTGAGCACCTTAAGACGGCAGTACAAATGGCAGTATTCATTCACAATTTTAAAAGAAGAGGGGGGATTGGGGGGTAC---------------------------------------------------AGTGCAGGG---------------------GAAAGAATA---ATAGACATAATAGCAACAGACATACAAACTAGAGAATTACAAAAACGAATTATACAAATTCAAAATTTTCGGGTTTATTACAGAGACAGCAGAGACCCTATTTGGAAAGGACCAGCCAAACTACTCTGG---AAAGGTGAAGGGGCAGTAGTAATACAA------GATAATAGTGACATAAAGGTAATACCAAGGAGGAAAGCAAAAATCATTAAGGACTATGGAAAACAGATGGCAGGTGCTGATTGTGTGG---CAGGTAGACAGGATGAAG---ATTAGAACATGGAACAGTTTAGTAAAA---CATCATATGTATGTTTCAAAGAGAGCAAATGGATGGTTTTACAGACATCATTATGAAAGCAGACATCCAAAATTAAGTTCAGAAGTACACATTCCATTAGGG---------GATGCTAGATTAGTAATAAAAACATATTGGGGTTTGCATACAGGAGAAAGAGATTGGCATTTG---GGTCATGGAGTCTCCATAGAA---TGGAAATTGAGAAGATACAGCACACAA---GTAGACCCTGGCCTGGCAGACCAGCTAATTCATATGCATTATTTTGATTGTTTTGCAGACTCTGCCATAAGAAAAGCCTTATTAGGACAAGTAGTTATTCCTAGGTGTGACTATCAAGCAGGACATAAT---AAGGTAGGATCTCTACAATATTTGGCACTGACAGCATTGATAAAACCAAAA------AAGAGAAAGCCACCTCTGCCTAGTGTTAGGAAATTAGTAGAGGATAGATGGAACAAGCCCCAGAAGACCAGGGGCCGCAGAGGGAACCATACAATGAATGGACACTAGAGCTCCTAGAGGAACTCAAACAGGAAGCTGTCAGACACTTCCCTAGACCATGGCTCCATAGCTTAGGGCAGCATATCTATAATACATATGGAGATACTTGGACAGGAGTAGAGGCTATAATAAGAATTTTGCAACAACTACTG---TTTATT---CAT------TTCAGAATTGGATGCCAGCATAGCAGAATAGGTATT------ATGCGA---------CAGAGAAGAACAAGA------AATGGAGCAAGTAGATCCTAACCTAGAGCCCTGGAACCAT-CCAGGAAGTCAGCCTAAAACTCCTTGTAATAAGTGCTTTTGCAAAAGTTGTAGCTATCATTGTCTAGTTTGCTTTCAGACAAAAGGCTTAGGCATTTCATATGGCAGGAAGAAGC------GGAGAC---------AACGACGAC---ACG------CTCCTCCAGGCAGTAAGGATCATCAAAATCCTATATCAAAGCAGTAAGTACTAAATA------------------GTAGATGTA-ATG---ATAGAG---------------------------------------TTAATAGCTGCAGTAGATTATAGAATAGGAGTAGCA---GCACTTATAATAGCACTAATCATAGCAATAGTTGTGTGGACCATA---GCATATATAGAGTATAGG---AAATTGTTAAAACAA--AAGAAAATA------------GACAGGCTAATTAAGAGAATTATAGAA---AGGGCAGAAGACAGT---GGCAATGAGA------------------GTGATGGGGATC---ATG---AGGAATTGT---CAACAATGG------TGG---------------------------------ATATGGGTCATCTTA---------GGCTTTTGGATGCTAATG---GTTTGT------------------------------AATGTA---------ATA---------GGG------AACTTG---------TGGGTCACAGTCTATTAT---GGGGTACCTGTGTGGAGAGAAGCAAAGACTACT------CTATTTTGTGCATCAGATGCTAAAGCATATGACAGAGAAGTGCATAATGTC---TGGGCTACACATGCCTGTGTACCCACAGACCCCAACCCACAAGAACTGGTTTTG---GAAAATGTAACAGAAAATTTTAACATGTGGAAAAATTACATGGTGGACCAGATGCATGAGGATATAATCAGTTTATGGGATCAAAGC---CTAAAA---CCA---TGTGTAAAGTTGACCCCACTCTGTGTCACTTTAAACTGTATTAATGTTACTAATGCTACC-------------------------------------------------------------------------------------------------------------------AATGTTACTAATGCTGACTAT---AAAAATTGCTCTTTCAATATAACCACAGAACTAAGAGATAAGAGAAAGAAAGAATATGCACTTTTTTATAGACTGGATATAGTACAACTTGGGGAGAAT------------------------------------------------------------------------------AATGCCAATTCCAGTGAGTATAGATTAATAAATTGTAATACCTCAACCATAACACAAGCCTGTCCAAAGGTCAATTTTGACCCAATTCCTATACATTATTGTGCTCCAGCTGGTTATGCGATTCTA------AAGTGT---AAT---ACT------AAGACATTCGATGGAACAGGA---CCATGCACTAATGTCAGCACTGTACAATGTACACAT---GGAATTAAGCCAGTAGTATCAACCCAACTACTGTTA---AATGGTAGTCTATCAGAAGAAGGG------------------------------------ATAGTAATTAGGTCTGAAAATATAACAAACAATGCTAAAACAATAATAGTGCATCTT------AAT------GAATCT------GTAGAAATCGTGTGTACAAGGCCC-------GGCAATAAT---------------------ACAAGAAGAAGTGTGAGG---------------------------------------------------------------ATAGGACCAGGACAA---------ACA---TTCTATGCA---ACAGGAGAC---------ATA------ATAGGA---AATATAAGACAAGCACATTGTAACATT---AGTAAAACTAAATGGAATAAGACCTTGAGCAGGATTGGGGAAAAATTAAAG------GAACACTTCCCT---------------------AATAAAACCATAAGATTT------AACTCATCT---GCAGGAGGGGACTTAGAAATTACAACACATAGCTTTAACTGTAGAGGAGAGTTTTTCTATTGCAATACAACAAGACTGTTTAATGGTACATATAATAGTACAGGA----------------------------------------------AATGATACAAATTCAACAAATTCAACCATCACA------------CTCCAA---TGCAGA---ATAAAA---CAAATTATA---AACATG---TGG---------CAG---GGGGTAGGAAAAGCAATGTATGCCCCG------------CCCATTGCAGGAAACATAATA------------------TGTAAATCAAACATT---------ACAGGACTACTATTGACACGTGATGGAGGT---------------------------------------------------------GAAGGTGAAAATACAACAGAGACATTCAGGCCTGCAGGAGGAGATATGAGGGACAATTGGAGAAGTGAATTATATAAATATAAAGTGGTAGAAATTAAGCCATTAGGAATAGCACCCACTAGCGCAAAAAGGAGAGTGGTG---------------GAGAGAGAAAAAAGAGCAGTA---GTGGGA------ATA---GGA---GCTGTGTTCCTTGGATTCTTGGGAGCAGCAGGAAGCACTATGGGC---GCAGCATCAATAACGCTGATGGTACAGGCCAGACAACTGTTGTCTGGTATAGTGCAACAGCAAAACAATTTGCTGAGAGCTATAGAGGCGCAACAGCATATGTTGCAACTCACGGTCTGGGGCATTAAGCAGCTCCAGACAAGAGTTCTGGCTATAGAAAGATACCTAAAGGATCAACAGCTCCTAGGGATTTGGGGCTGCTCTGGAAAACTCATCTGCACCACTGCCGTGCCTTGGAACGCTAGTTGG------------AGT------------AATAAA---------------TCTGAA---GGAGATATTTGG---AATAACATGACCTGGATGCAG---TGGGATAGAGAAATTAGTAACTACACAAACACAATATACAGGTTGCTTGAAAACTCGCAAATCCAGCAGGAA---CAAAATGAA---AAGGATTTA---CTAGCATTG---GACAGTTGGAAAAATCTGTGGAGT---TGGTTTGACATA---TCAAATTGGCTGTGGTATATA---AAAATATTCATAATGATAGTAGGAGGCTTGATAGGCTTAAGAATAATT---TTTGCTGTGCTATCTATAGTAAATAGAGTCAGGCAGGGATACTCACCTTTATCATTTCAGACCCTTACCCCAAAC------CAGAGGGGA------CCCGACAGGCTCGGAGGAATCGAAGAAGAAGGTGGA---GAGCAAGACAGAGACAGATCCATTCGATTAGTGAGCGGATTCTTAGCACTGTTCTGGGACGACCTGCGGAGCCTGTGCCTTTTCAGCTACCACCGATTGAGAGACTTCATATTGGTTGCAGCGAGAGCGGTGGAACTTCTGGGACGCAGCAGCCTCAAGGGACTCCAGAGGGGATGGGAAATCCTTAAA---TATCTG---GGAATTCTTGTGCAG------TATTGGGGTCTAGAGCTAAAA---AAGAG-TGCTATTAGTTTGTTTGATACCATA---GCAATAGCAGTAGCTGAGGGAACAGATAGGATTATAGAAGCGATACAAAGAATTTGT---------AGAGCT---------ATCTGCAACATACCTAGAAGAATAAGACAAGGTTTTGAAGCAGCT------TTGCAA---TAA----------------AATGGGGGGCAAGTGGTCAAAA------AGCAGTATAGTTGGATGGCCTGCTGTAAGAGAAAGAATAAGA------------AGAACT------------------------------------------------------------GATCCAGCA------------------------GCAGAGGGAGTAGGAGCAGCATCTCAAGACTTAGATAGACATGGGGCAATTACAAGCAGC---AACACGCCCACCACTAACGCTGCT------TGTGCCTGGCTGGAAGCG---CAAGAGGAG---------GAT------GAAGTAGGCTTTCCAGTCAGACCTCAGGTACCTTTAAGGCCAATGACTTATAAGGGAGCATTAGATCTCGGCTTCTTT---TTA---AAAGAAAAGGGG---GGACTGGAGGGGTTAATTTACTCC---ACTAAAAGGAAAGAGATATTAGAT------TTGTGGGTCTATCACACACAAGGCTACTTCCCTGATTGGCAAAACTACACACCGGGACCGGGGACCAGATATTCACTGACCTTTGGATGGCCCTTCAAGCTAGTACCAGTTGACCCAAAGGAAGTAGAAGAGGCCAATGAAGGGGAAAACAACTGTTTGCTACACCCTATGAGCCAGCATAGAATAGATGATGATCACAGAGAAGTATTAATGTGGAAGTTTGACAGTAGCCTAGCACGCAGACACGTGGCCCGC---GAGCTACATCCGGAATATTAC------------------------------------AAAGACTGCTGA
		</sequence>
		<sequence>
			<taxon idref="C|2000|BWA|AF443093"/>
			ATGGGTGCGAGAGCGTCAATATTAAGAGGG---GGAAAATTAGATACATGGGAGAAAATTAGGTTAAGGCCAGGGGGAAAGAAACATTATATGATAAAACACTTAGTATGGGCAAGCAGGGAGCTGGAAAGATTTGCACTTAACCCTGGCCTTTTAGAAACATCGGACGGCTGTAAACAAATAATACAGCAGCTTCAACCAGCTCTTAAG---ACAGGAACAGAGGAACTTAGATCATTATTCAACACAGTAGCAACTCTCTATTGTGCACATAAAGGGATATCAATACAAGACACCAAGGAAGCCCTAGACAAGATAGAGGAAGAACAAAACAAA------------------------AGTCAG---CAAAAA---------------------------------ACACAG---CAGGTAGCAGCA------------------GCTGCC---GGA---------------------CAG---------------------GTCAGTCAAAATTATCCTATAGTACAGAATCTTCAAGGGCAAATGGTACACCAAGCCATATCACCTAGAACTTTGAATGCATGGGTAAAGGTAATAGAGGAGAAGGGTTTTAACCCCGAGGTAATACCCATGTTTACAGCATTATCAGAAGGAGCCACCCCACAAGATTTACACACCATGTTAAATACAGTGGGGGGACATCAAGCAGCCATGCAAATGCTAAAGGATACCATCAATGAGGAGGCT---GCAGAATGGGATAGATTACATCCAGTACATGCAGGGCCTATTGCACCAGGCCAAATGAGAGAACCAAGGGGAAGTGACATAGCAGGAACTACTAGTAACCTTCAGGAGCAAGTAGCATGGATG---ACA---------AGCAAC---CCACCTATCCCAGTGGGAGACATCTATAAAAGATGGATAATTCTGGGGCTAAATAAAATAGTAAGAATGTATAGCCCTGTCAGCATTTTGGACATAAAACAAGGGCCAAAGGAACCCTTTAGAGACTATGTAGATCGGTTCTTTAAAACTTTAAGAGCTGAACAAGCTACACAAGATGTAAAGAATTGGATGACAGACACCTTGTTGGTCCAAAATGCGAACCCAGATTGTAAGGCCATTTTAAGAGCATTAGGACCAGGGGCTACATTAGAAGAAATGATGACAGCATGTCAGGGAGTGGGAGGACCTAGCCACAAAGCAAGAGTGTTGGCTGAGGCAATGAGCCAAGCAAAT---------------------AGTCCAAACATA---CTGATG---CAGAGAAGCAAC------------TTCAAA---GGC---TCTAAAAGA---GTTAAATGTTTCAACTGTGGCAAGGAAGGG---CACATAGCCAGAAATTGCAGGGCCCCTAGGAAAAGGGGCTGTTGGAAATGTGGAAAAGAAGGACACCAAATGAAAGACTGTACT------------GAAAGACAGGCTAATTTTTTAGGGAAAATCTGGCC---TTCCCACAA---GGG---GAG---GCCAGGGAA---TTTCCTTCAGAA---------------------CAGGCC------------------AGAGCCATCAGC------------------------------------------------------------CCCACCAGC------------AGAGAGCTTCAAGTT---CGA---------------GGA---GAC---AACCCCCGC------------------TCCGAAGCAGGAGCC------------------GAAAGA---------CAG------------------------------GGA---------------------ACCCTTAACCTCCCTCAAATCACTCTTTGGCAGCGACCCCTTGTCACAATAAAAGTAGGGGGCCAGGTAAAGGAGGCTCTCTTAGACACAGGAGCAGATGATACAGTATTA---GAAGAAATAAGTTTGCCAGGAAAATGGAAACCAAAAATGATAGGAGGAATTGGAGGTTTTATCAAAGTAAGACAGTAT---GACCAAATATCTATAGAAATTTGTGGAAAAAGGGCTATAGGTACAGTATTAGTAGGACCTACACCTGTC------AACATAATTGGAAGGAATATGTTGACTCAGCTTGGTTGCACTCTAAATTTTCCAATCAGTCCTATTGAAACTGTACCAGTAAAATTAAAGCCAGGAATGGATGGCCCAAAGGTTAAACAATGGCCATTGACAGAAGAAAAAATAAAAGCATTAACAGCAATTTGTGAAGAAATGGAAAAGGAAGGAAAAATTACAAAAATTGGGCCTGAAAATCCATATAAT---ACTCCAGTATTTGCCATAAAA---AAGAAGGACAGTACTAAA---TGGAGAAAACTAGTAGATTTCAGGGAACTTAATAAAAGAACTCAAGACTTTTGGGAGGTTCAATTAGGAATACCGCACCCG---GCAGGGTTA---AAAAAG---AAAAAATCTGTAACAGTGTTAGATGTGGGAGATGCATAT---TTTTCAGTTCCTTTAGATGAAAGCTTCAGGAAGTACACTGCATTCACCATACCTAGTAGAAATAATGAAACACCAGGGATTAGATATCAATATAATGTGCTTCCACAAGGATGGAAAGGATCACCAGCAATATTCCAGAGTACC---ATGACAAAAATCTTAGAGCCCTTTAGAGCACAAAATCCAGAAATAGTCATCTATCAATATATGGATGATTTGTATGTAGGATCTGATTTAGAAATAGGGCAACATAGAGCAAAAATAGAGGAGTTAAGAGACCATCTATTGAAGTGGGGATTTACCACACCAGACAAGAAACATCAGAAAGAACCCCCATTTCTTTGGATGGGGTATGAACTCCATCCTGATAAATGGACAGTACAG---ACTATACAGCTGCCAACA---AAG---------GAAAGCTGGACTGTCAATGATATACAGAAGTTAGTGGGAAAATTAAACTGGGCAAGTCAGATTTACTCAGGGATTAAAGTAAAGCAACTTTGTAAACTCCTTAGGGGGACTAAAGCACTAACAGACATAGTACCACTAACTGAAGAAGCAGAATTAGAATTGGCAGAGAACAGG---GAAATTCTAAAAGAACCAGTACATGGAGTATATTATGACCCATCAAAGGACTTGATAGCTGAAATACAGAAACAGGGACATGATCAATGGACATATCAAATTTACCAAGAACCATTTAAAAATCTAAAAACAGGAAAGTATGCAAAAATG---AGGACTGCCCACACTAATGATGTAAGACAGTTGACAGAGGCAGTACAAAAAATAGCAATGGAAAGTGTAGTAATATGGGGAAAGACTCCTAAATTTAGACTACCCATCCAAAAGGAAACATGGGAGACATGGTGGGCAGACTATTGGCAAGCCACCTGGATTCCTGAGTGGGAGTTTGTCAATACCCCTCCCCTAGTAAAA---TTATGGTACCAG---CTGGAGAAAGAACCCATAGTAGGAGCAGAA---ACCTTCTATGTAGATGGAGCAGCTAATAGGGAAACTAAAGCAGGAAAAGCAGGGTATGTTACTGACAGAGGAAGGCAGAAAGTTATTTCTATAACTGAAACAACAAATCAGAAGACTGAGTTACAAGCAATTCAGCTAGCTTTGCAAGATTCAGGATCAGAAGTAAACATAGTGACAGACTCACAGTATGCATTAGGAATCATTCAAGCACAACCAGATAAGAGTGAATCAGAGTTAGTCAACCAAATAATAGAACAGTTAATAAATAAGGAAAGGGTCTACCTGTCATGGGTACCAGCACATAAAGGAATTGGAGGAAATGAACAAGTAGATAAATTAGTGAGTAATGGAATCAGGAAAGTACTATTCCTGGATGGAATAGATAAGGCTCAG---GAA---GAGCATGAAAAGTATCACAGCAATTGGAGAGCAATGGCTAGTGAGTTTAATTTGCCACCCGTAGTAGCAAAAGAAATAGTAGCTAGCTGTGATAAGTGT---CAGCTAAAAGGGGAAGCCATCCATGGACAAGTAGATTGTAGTCCAGGGATATGGCAATTAGATTGTACACATTTAGAAGGAAAAGTTATCCTGGTAGCAGTCCATGTAGCCAGTGGTTATATAGAAGCAGAGGTTATCCCAGCAGAAACAGGACAAGAAACAGCATACTATATACTAAAATTAGCAGGAAGATGG---CCAGTCAAAATAATACATACAGACAATGGCAGTAATTTCACCAGTGCTGCAGTTAAGGCAGCC---TGCTGGTGGGCAGGTATCCAACAGGAATTTGGAATTCCCTACAATCCCCAAAGTCAGGGA---GTAGTAGAATCCATGAATAAAGAATTAAAGAAAATCATAGGGCAGGTAAGAGATCAAGCTGAGCACCATAAGACAGCAGTACAAATGGCAGTATTTGTTCACAATTTTAAAAGGAAAGGGGGGATTGGGGGGTAC---------------------------------------------------AGTGCAGGG---------------------GAAAGAATA---ATAGATATAATAGCAACAGACATACAAACTAAAGAATTACAAAAACAAATTACAAAAATCCAAAATTTTCGGGTTTATTACAGAGACAGCAGAGACCCTATTTGGAAAGGACCAGCCAAACTACTCTGG---AAAGGTGAAGGGGCAGTAGTAATACAA------GATAATAGTGACATAAAAGTAGTACCAAGGAGGAAAGCAAAAATCATTAGGGACTATGGAAAACAGATGGCAGGTGCTGATTGTGTGG---CAGGTAGACAGGATGAAG---ATCAGAACATGGAATAGTCTAGTAAAA---CACCATATGTATATTTCAAGAAGAGCTAGTGGATGGTCTTACAGACATCATTATGAAAGCAGACATCCAAAAATAAGTTCAGAAGTACACATCCCATTAGGG---------GAGGCTAGATTAGTAATCACAACATATTGGGGATTGCAAACAGGAGAAAGAGAATGGCATTTG---GGTCATGGAGTCTCCATAGAA---TGGAGATTGAGAAGATATAGCACACAA---GTAGACCCTGGCCTGGCAGACCAGCTAATTCATATGCATTATTTTGATTGTTTTGCAGACTCTGCCATAAGAAAAGCCATATTAGGACACATAGTTATTCCTAGGTGTGACTATCAAGCAGGACATAAT---AAGGTAGGATCTCTACAATACTTGGCACTGACAGCATTGATAAAACCAAAA------AAGATAAAGCCACCTCTGCCTAGTATTAGGAAATTAGTAGAGGATAGATGGAACAAGCCCCAGAAGACCAGGGGCCGCAGAGGGAACCATACAATGAATGGGCACTAGAGATTCTAGAGGAACTCAAGCAGGAAGCTGTCAGACATTTTCCTAGACCATGGCTCCATAGCATAGGACAATATATCTATGAAACCTATGGGGATACCTGGACAGGAGTCGAAGCTCTGATGAGAATACTGCAACAACTACTG---TTTATT---CAT------TTCAGAATTGGGTGCCAGCATAGCAGAATAGGCATT------TTATGA---------CAGAGAAGAGCAAGG------AATGGAGCCAGTAGATCCTAAACTAGAGCCCTGGAATCAT-CCGGGAAGTCAGCCTACAACTCCTTGTACTACATGCTTTTGTAAAGTTTGCAGCTATCATTGTTTAGTTTGCTTTCAGACAAAAGGCTTAGGCATTTACTATGGCAGGAAGAAGC------GGAGAC---------AGCGACGAA---GCG------CTCCTCCAAGCAATAAAGAGCATCAAGATCCTATACCAAAGCAGTAAGTACCATA-----------------------TGGAGG-ATG---TAATAC---------------------------------TAAG-CTTCATAGCAAAAATAGATTATAGAATAGGAATAGCA---GCAATTATAGTAGCACTAATCTTAGCAATAATTGTGTGGACCATA---GTATATCTAGAATATAGG---AAACTAGTAAGACAA--AGGAAAATA------------GACAGGTTAATTGAAAGAATTAAGGAA---AGAGAAGAAGACAGT---GGCAATGAGA------------------GTGAAGGGGATA---CAG---AGGAATTGG---CCACAATGG------TGG---------------------------------ATATGGGGCAGCTTA---------GGCTTTTGGATGTTAATG---TTTTAT------------------------------AGTGTA---------ATG---------GGA------AATTTA---------TGGGTCACAGTCTATTAT---GGAGTACCTGTGTGGAAAGAAGCAAAAACTACT------CTATTCTGTGCATCAGATGCTAAAGCATATGAAAAAGAAGTGCATAATATC---TGGGCTACACATGCCTGTGTACCCACAGACCCCAATCCACAAGAAATAGTTTTG---GAAAATGTAACAGAAAATTTTAACATGTGGAAAAATGACGTGGTGGATCAGATGCATGAAGATATAATTAGTTTATGGGATCAAAGC---CTAAAG---CCA---TGTGTAAAGTTGACCCCACTCTGTGTCACTTTACAATGTAGTAATGTAAGTCGTGATGCTACCAGTAGTAGTAGTGAAACTAGTGGTAATGGAACT----------------------------------------------------------------CACGATGAAGGAATGAGAGAAGGAATGAGAGAAATA---AAAAATTGCTCTTTCAATGTAACCACAGAATTAAGAGATAAGAGAAAGAATGTGTATGCACTTTTTTATAAACTTGATATAGTACCACTTGAGGAGAAT---------------------------------------------------------------------------GATACCATCTCTAACAGCACGTATAGACTAATAAATTGTAATACCTCATCCATATCACAAGCCTGTCCAAAGGTCTCTTTTGGCCCAATTCCTATACATTATTGTGCTCCAGCTGGTTATGCGATTCTA------AAGTGT---AAT---AAT------AAGACATTCAATGGGACAGGA---CCATGCCAGAATGTCAGCACAGTACAATGTACACAT---GGAATTAAGCCAGTGGTATCAACTCAACTACTGTTA---AATGGTAGCCTAGCAGAGGGAGAG------------------------------------ATAATAATCAGATCTGAAAATATGACAGACAATGTCAAACCAATAATAGTACATCTT------AAT------GAATCT------GTAGAAATTAACTGCACAAGACCT-------AACAATAAT---------------------ACAAGAAAAAGTATAAGG---------------------------------------------------------------ATAGGACCAGGGCAA---------ACA---TTCTATGCA---ACAGGAGCC---------ATA------ATAGGA---GACATAAGACAAGCATACTGTACCGTT---AATGCAAGCAAATGGAATGAAACATTACAAAAGGTAAAGAAAAAATTAGGA------GAACACTTCCCT---------------------GATAAAAACATAACATTT------GAATCACCC---TCAGGAGGAGACCTAGAAATTACAACACATACCTTTAATTGTAGAGGAGAATTCTTCTATTGCAATACATCAAATCTGTCTAATGAGACATACCTGGCAAACCTGACA----------------------------------------CGGATGTCTAATGTAACAAAAAACGCCACAATCACA------------CTCCCA---TGCAGA---ATAAAA---CAAATTATA---AACATG---TGG---------CAG---GAGGTAGGACGGGCAATATATGCCCCT------------CCTATTGCAGGAAAAATAACA------------------TGTATATCAAATATC---------ACAGGAACACTATTGACGCGTGATGGAGGA------------------------------------------------GTG---TCAAATACAACAGAGGGCAATGAGACATTCAGACCTGGAGGAGGAGATATGAGGAACAATTGGAGAAGTGAATTATACAAATACAAAGTGGTAGAAATCAGGCCATTGGGAGTAGCACCCACTGAGGCAAGAAGGCGAGTGGTG---------------GAGAGAGAAAAAAGAGCAGTA------GGA---GCAATA---GGA---GCTGTGCTCCTTGGGTTCTTGGGAGCAGCCGGAAGCACTATGGGC---GCAGCATCAATGACGCTGACGGTACAGGCCAGACAATTGCTGTCTGGTATAGTGCAACAGCAAAGTAATTTGCTGAGGGCTATAGAGGCGCAACAGCATATGTTGCAACTCACGGTCTGGGGCATTAAGCAACTCCAGACAAGAGTCCTGGCTATGGAAAGATACCTAAAGGATCAACAGCTCCTAGGGCTTTGGGGCTGCTCTGGAAAAATCATCTGCACCACTAATGTGCCTTGGAACGCCAGTTGG------------AGT------------AATAAA---------------TCTCAA---GAAGACATTTGG---AATAACATGACCTGGATGCCG---TGGGATAGGGAAATTAATAATTACACAAGAACAATATATGAGTTGCTTGAAGAATCGCAAAGCCAGCAGGAA---CAAAATGAA---AAAGATTTA---TTAGCATTG---GACAGTTGGAAAAATCTGTGGAAT---TGGTTTAACATA---TCAAACTGGCTGTGGTATATA---AAAATATTTATAATAATAGTAGGAGGCTTGATAGGCTTGAGAATAATT---TTTGCTGTGCTTTCTATAGTGAATAGAGTTAGGCAGGGATACTCACCTTTGTCGTTGCAGACCCTTACCCCGAAC------CCCAGGGGA------CCCGACAGGCCCAGAGGAATCGAAGAAGAAGGTGGA---GAGCAAGACAAAGACAGATCCATTCGATTAGTGAACGGATTCTTAGCACTTGCCTGGGACGATCTGCGGAGCCTGTGCCTCTTCAGCTACCACCAATTGAGAGACTTCATATTGATTGTAGCGAGAGCGGTGGAACTTTTGGGACGCAACAGTCTCAGGGGGCTACAGAGGGGGTGGGAAATCCTTAAG---TATCTG---GGAAGTCTTATACAG------TATTGGGGTCTAGAGCTAAAA---AAGAG-CGCTATTAGTCTGCTTGATACCATA---GCAATAGCAGTAGCTGGAGGAACAGATAGGTTTATAGAATTAATACAAAGAATTTAC---------AGAGCT---------ATCCGCAACGTACCTAGAAGAATAAGACAGGGCTTTGAAACAGCT------TTGCTA---TAA----------------AATGGGGGGCAAGTGGTCAAAA------CGCAGTAAAGCTGACTGGCCTGCTGTAAGAGAAAAACTAAGA------------ACAACT------------------------------------------------------------GAGCCAGCA------------------------GCAGAAGGAGTAGGAGCAGCATCTCAAGACTTAGCTAAGCATGGGGCACTTACAAGCAGC---AACACAGCCCACAATAATGCTGAC------TGTGCCTGGCTGGAAGCA---CAAGAGGAA---------GAG------GAGGTAGGCTTTCCAGTCAGACCTCAAGTACCTTTAAGACCAATGACTTATAAGGGAGCATTTGATCTCGGCTTCTTT---TTA---AAAGAAAAGGGG---GGACTGGAAGGGTTAATTTACTCT---AAGAAAAGACAAGAGATCCTTGAT------TTGTGGGTCTATCACACACAAGGATACTTCCCTGATTGGCAAAACTACACACCAGGACCAGGGGTCAGATACCCACTGACCTTTGGATGGCCATTCAAACTAGTGCCAGTTGACCCAAGAGAAGTACAAGAGGCCAACAAAGGAGAGAACAACTGCTTGCTACACCCTATGAGCCAGCATGGAGCGGATGATGAAGACAGAGAAGTATTAATGTGGAAGTTTGACAGTCACCTAGCATACAGACACATGGCCCGC---GAGCTACATCCGGAGTATTAC------------------------------------AAAGACTGCTGA
		</sequence>
		<sequence>
			<taxon idref="C|2000|BWA|AF443094"/>
			ATGGGTGCGAGAGCGTCAATATTAAGAGGC---GGAAAATTAGATAAATGGGAAAGAATTAGGTTAAGGCCAGGGGGGAAAAAACATTATATGCTAAAACACTTAGTATGGGCAAGCAGGGAGCTGGAAAGATTCGCACTTAACCCTGGCCTTTTAGAGACAGCAGAAGGCTGTAAACGAATAATAAAACAACTACAACCAGCTCTTCAG---ACAGGAACAGAAGAACTTAAATCATTACATAACACAGTAGCAACTCTCTATTGTGTACATAAAGAGATAGACGTCCGAGACACCAAGGAGGCCTTAGACAAGATAGAGGAAGAACAAAAGAAA------------------------AGTCAG---CAGAAA---------------------------------TTACAG---CAGGAAGAAGCG------------------GCTGAC---AGA---------------------AAG---------------------GTCAGTCAAAATTATCCTATAGTACAGAATCTCCAAGGGCAAATGGTACACCAGGCTATATCACCTAGAACTCTAAATGCCTGGGTAAAAGTAATAGAGGAGAAGGCTTTCAGCCCGGAGGTAATACCCATGTTCACAGCATTATCAGAAGGAGCCACCCCTTCTGATCTAAACACCATGCTAAATACAGTGGGAGGACATCAAGCAGCCATGCAAATGTTAAAAGATACAATTAATGAGGAGGCT---GCAGAATGGGATAGGTTACATCCAGTACATGCAGGGCCTATTGCACCAGGCCAAATGAGAGAACCAAGGGGAAGTGATATAGCAGGAACTACTAGTACCCTTCAGGAACAAATAGCATGGATG---ACA---------AGTAAC---CCACCTGTTCCAGTGGGAGACATTTATAAAAGATGGATAATTCTGGGGTTAAATAAAATAGTAAGAATGTATAGCCCTGTTAGCATTTTGGACATAAGACAGGGCCCAAAGGAACCCTTTAGAGACTATGTAGACCGGTTCTTTAAAACTTTAAGAGCTGAACAAGCTACACAAGAAGTAAAAAATTGGATGACAGACACCTTGTTGATCCAAAATGCAAACCCAGATTGCAAGACTATTTTAAAAGCATTAGGACCAGGGGCTTCATTAGAAGAAATGATGACAGCATGTCAAGGAGTAGGAGGACCTGGCCACAAAGCAAGAGTGTTGGCTGAGGCAATGAGCAAAGCAAAC---------------------AATGCAAACATA---CTGATG---CAGAGAAGCAAT------------TTTAAA---GGC---CCTAAAAGAATTGTTAAATGTTTCAACTGTGGTAAGGAGGGG---CACATAGCCAGAAATTGCAGGGCCCCTAGGAAAAAGGGCTGCTGGAAATGTGGAAAGGAAGGACACCAAATGAAAGATTGTACT------------GAGAGGCAGGCTAATTTTTTAGGGAAAATTTGGCC---TTCCCACAA---GGG---GAG---GCCAGGGAA---TTTCCTTCAGAG---------------------CAGACC------------------AGAGCCAACAGC------------------------------------------------------------CCCACCACT------------AGAGAGCTTCAAGTT---CGA---------------GGA---AAC---AACCCCCGC------------------TCCGAAGCAGGAGCC------------------GAAAGA---------CAG------------------------------GGA---------------------AACCTTAACTTCCCTCAGATCACTCTTTGGCAGCGACCCCTTGTCTCAATAAAAGTAGGGGGCCAGGTAAAGGAGGCTCTCTTAGACACAGGAGCGGATGATACAGTATTA---GAAGAATTAGCTTTACCAGGAAGATGGAAACCAAAAATGATAGGAGGAATTGGAGGTTTTATCAAAGTAAGACAGTAT---GATCAAATACCTATAGAAATTTGTGGAAAAAAGGCTATAGGTACAGTATTAGTGGGACCTACACCTGTC------AACATAATTGGAAGAAATATGTTGACTCAGCTTGGATGCACACTAAATTTTCCAATTAGTCCCATTGAAACTGTACCAGTAAAATTAAAGCCAGGAATGGATGGCCCAAAGGTTAAACAATGGCCATTGACAGAAGAAAAAATAAAAGCATTAACAGCAATTTGTGAGGAAATGGAGAAGGAAGGAAAAATTACAAAAATTGGGCCTGAAAATCCATATAAC---ACTCCAGTATTTGCTATAAAA---AAGAAGGACAGCACTAAG---TGGAGAAAATTAGTAGATTTCAGGGAACTTAATAAAAGAACTCAAGACTTTTGGGAAGTCCAATTAGGAATACCACACCCA---GCAGGGTTA---AAAAAG---AAAAAATCAGTGACAGTACTAGATGTGGGGGATGCATAT---TTTTCAGTTCCTTTAGATGAAAGCTTCAGGAAATATACTGCATTCACCATACCTAGTATAAACAATGAAACACCAGGGGTTAGATATCAATATAATGTGCTTCCACAGGGATGGAAAGGATCACCAGCAATATTCCAGAGTAGC---ATGACAAAAATCTTAGAGCCCTTTAGGGCACAAAATCCAGAAATAGTCATCTATCAATATATGGATGACTTGTATGTAGGATCTGACTTAGAAATAGGGCAACATAGAGCAAAAATAGAGGAATTAAGAAATCATCTATTAAAGTGGGGATTTACCACACCAGACAAAAAACATCAGAAAGAACCCCCATTTCTTTGGATGGGGTATGAACTCCATCCTGACAAATGGACAGTACAG---CCTATACAGCTGCCAGAA---AAG---------GATAGCTGGACTGTCAATGATATACAGAAGTTAGTGGGAAAATTAAACTGGGCAAGTCAGATTTACCCAGGGATTAAAGTAAAGCAATTATGTAAACTCCTTAGGGGAGCCAAAGCACTAACCGATATAGTACCACTGACTGAAGAAGCAGAATTAGAATTGGCAGAGAACAGG---GAAATTCTAAAAGAACCAGTACATGGAGTATATTATGACCCATCAAAAGAATTAATAGCTGAACTACAGAAACAGGGGAATGACCAATGGACATATCAAATTTACCAAGAACCATTCAAAAATCTGAAAACAGGGAAGTATGCAAAAATG---AGGACTGCCCACACTAATGATGTAAAACAGTTAACAGAGGCAGTACAAAAAATAGCCATGGAAAGTATAGTAATATGGGGAAAGACTCCAAAATTTAGACTACCCATCCAAAAAGAAACGTGGGAAACATGGTGGACAGACTATTGGCAAGCCACCTGGATTCCTGAGTGGGAGTTTGTTAATACCCCTCCCTTAGTAAAA---TTATGGTACCAG---CTGGAGAAAGAACCCATAGCAGGAGCAGAA---ACTTTCTATGTAGATGGAGCAGCTAATAGGGACACTAAAAAGGGTAAAGCAGGGTATGTTACAGACAGAGGAAGGCAGAAAATTGTCTCTCTAACTGAGACAACAAATCAGAGGACTGAATTGCAAGCAATTCAACTAGCTTTGCAAGATTCAGGATTAGAAGTAAACATAGTAACAGACTCACAGTATGCATTAGGAATCATTCAAGCACAACCAGATAAGAGTGAATCAGAGTTAGTCAACCAGATAATAGAAGAGTTAATAAAAAAGGAAAGGGTCTACTTGTCATGGGTACCGGCACATAAAGGAATTGGAGGAAATGAACAGGTAGATAAATTAGTAAGTAGTGGAATCAGGAAAGTGCTGTTTCTAGATGGAATAGATAAGGCTCAAGGAGGATCT------GAAAAGTATCACAGCAATTGGAGAGCAATGGCTAGTGAGTTTAATCTGCCACCCATAGTAGCAAAAGAAATAGTAGCCAGCTGTGATAAATGT---CAGCTAAAAGGGGAAGCCATACATGGACAAGTAGACTGTAGTCCAGGGATATGGCAATTAGATTGTACACACTTAGAAGGAAAGATCATCCTGGTAGCAGTCCATGTAGCCAGTGGCTACATAGAAGCAGAGGTTATCCCAACAGAAACAGGACAGGAAACAGCATATCTCATACTGAAATTAGCAGGAAGATGG---CCAGTCAAAATAATACATACAGACAATGGCAGTAATTTCACCAGTACTACAGTCAAGGCAGCC---TGTTGGTGGGCAGGTATCCAACAGGAATTTGGAATTCCCTACAATCCCCAAAGTCAGGGA---GTAGTAGAATCCATGAATAAAGAATTAAAGAAAATCATAGGGCAGGTAAGAGATCAAGCTGAGCACCTTAAGACAGCAGTACAAATGGCAGTATTCATTCACAATTTTAAAAGAAAAGGGGGGATTGGGGGGTAC---------------------------------------------------AGTGCAGGG---------------------GAAAGAATA---ATAGACATAATAGCAACAGACATACAAACTAAAGAATTACAAAAACAAATTACAAAAATTCAAAATTTTCGGGTTTATTACAGAGACAGCAGAGACCCTATTTGGAAAGGACCAGCCAAGCTACTCTGG---AAAGGTGAAGGAGCAGTAGTAATACAA------GATAATAGTGACATAAAGGTAGTACCAAGGAGGAAAGTAAAAATCATTAAGGACTATGGAAAACAGATGGCAGGTGCTGATTGTGTGG---CAGGTAGACAGGATGAAG---ATCAGAACATGGAATAGTTTAGTAAAA---CACCATATGTATATTTCAAAGAGAGCTAAGGGATGGTTATATAGACATCATTATGAAAACAGACATCCAAAAATAAGTTCAGAAGTACACATCCCATTAGGG---------GATGCTAGATTAGTAATAACAACATATTGGGGTTTGAATACAGGAGAAAGAGATTGGCATTTG---GGTCATGGAGTCTCCATAGAA---TGGAGATTGGGAAGATATAGCACACAA---GTAGACCCTGGCCTGGCAGACCAGCTAATCCATATGCATTATTTTGATTGCTTTACAGACTCTGCCATAAGAAAAGCCCTATTAGGACATATAGTTATTCATAGGTGTGACTATCAAGCAGGACACAAT---AAGGTAGGATCTCTACAATACTTGGCACTGACAGCATTGATAAAACCAAGA------AAGATAAAGCCACCTCTGCCTAGTGTTAGGAAGTTAGTAGAGGATAAATGGAACAAGCCCCAGAAGACCAGGGGCCGCAGAGGGAACCATACAATGAATGGACACTAGAGCTTTTAGAGGAACTCAAGCAGGAAGCTGTCAGACACTTTCCTAGACCATGGCTCCATGGCTTAGGACAACATATCTATGAAACCTATGGGGATACTTGGACGGGAGTCGAAGCTATAATAAGGATTCTGCAGCAACTACTG---TTTATC---CAT------TACAGAATTGGGTGCCAGCACAGCAGAATAGGCATT------GTGCGA---------CAGAGAAGAGCAAGA------AATGGAGCCAATAGATCCTAACCTAGAGCCCTGGAATCAT-CCAGGAAGTCAGCCTAAAACTGCTTGTAATAAGTGTTATTGCAAGAGCTGTAGCTATCATTGTCTAGTTTGCTTTCAGAAAAAAGGCTTAGGCATTTCCTATGGCAGGAAGAAGC------GGAGAC---------AACGACGAA---GCG------GTCCTCCAAGCAATAAGGATCATCAAAATCTTGTATCAAAGCAGTAAGTAACAAGT---------------------AGATGTA-ATG---ATAGAC---------------------------------------TTATCAGCAAGAGTAGATTATAGAATAGGAGTAGCA---GCATTTATAATAGCACTAATCATAGCAATAGTTGTGTGGACCATA---GTATATATAGAATATAGA---AAATTGTTAAGACAA--AGAAAAATA------------AACTGGTTAATTGAAAGAATTAGGGAA---AGAGCAGAAGACAGT---GGCAATGAGA------------------GTGAGGGGGATA---CCG---AGGAATTGG---CAACAATGG------TGG---------------------------------ATATGGGGCATCTTA---------GGCTTTTGCATGATAATA---ACTTGT------------------------------AAAGTG---------GTA---------GGG------AACTTG---------TGGGTCACAGTCTATTAT---GGGGTACCTGTGTGGAGAGAAACAAAAACTACT------CTATTTTGTGCATCAGATGCTAAAGCATATGACAAAGAAGTGCATAATGTC---TGGGCTACACATGCCTGCGTACCCACAGACCCCAACCCACAAGAACTGGTTTTG---GGAAATGTAACAGAAAGTTTTAACATGTGGAAAAATGATATGGTGGATCAGATGCATGAGGATATAATCAGTTTATGGGATCAAAGC---CTAAAC---CCA---TGTGTAAAGTTGACCCCACTCTGTGTCACTTTAAAATGTAGTAATGTTAACAAAACTAATACTAAC-------------------------------------------------------------------------------------------------------TTTACGGATACAACAAATGGAGAAATA---AAGAATTGCTCTTTCAATATAACCACAGAAGTAAGAGATAGGAAAAAGAATGAACATGCACTTTTTTATAGACTGGATATAGTACCACTTGAGGGGGAG---------------------------------------------------------------------------AACAATACCAATACCAATGAGTATAGATTAATAAATTGTAATACCTCAGCCGTAACACAAGCCTGTCCAAAGGTCACTTTTGACCCAATTCCTGTACATTATTGTGCTCCAGCTGGTTATGCGATTCTA------AAGTGT---AAT---AAT------AAGACATTCAATGGAGCAGGA---CCATGCAATAATGTCAGCACAGTACAATGTACACAT---GAAATTAAGCCAGTGGTATCAACTCAACTATTGTTA---AATGGTAGTCTAGCAGAAGAACAG------------------------------------ATAATAATCAGATCTGAAAATATGACAAACAATGCCAAAACAATAATAGTACATCTT------AAG------AAACCT------GTACAAATTGTGTGTACAAGGCCT-------AACAATAAT---------------------ACAAGGAGAAGTGTGAGG---------------------------------------------------------------ATAGGACCAGGACAA---------ACA---TTCTATGCA---AGAGGGGAC---------ATA------ATAGGA---AACATAAGACAAGCACATTGTAACATC---AGTAGAGGGGAATGGAATGAAACTTTAATGGAGGTAAGTAAAGAATTACGA------AAATATTTCCCT---------------------AATAAAAATATAACATTT------GCACCATCC---TCAGGAGGGGACCTAGAAATTACAACACATAGCTTTAATTGTAGAGGAGAATTTTTCTATTGCAATACATCAAACTTGTTTAATAATACATACAGGGCTGATAGTACA----------------------------------------TCCAATAATATAACAAATGATAATTCAAATATCACA------------CTCCAA---TGCAGG---ATAAAA---CAAATTATA---AACATG---TGG---------CAG---GAAGTAGGACGAGCAATGTATGCCCCT------------CCCATTGAAGGAAACATAACA------------------TGTAACTCAAGTATC---------ACAGGACTACTATTGACACGTGATGGAGGAAAA---------------------------------GAAGAG---AAC------AATAGCACAAACAATGGCACAGAGATATTCAGACCTGGAGGAGGAGATATGAGGGACAATTGGAGAAGTGAATTATATAAATATAAAGTGGTAAAAATTAAGCCATTAGGAATAGCACCCACCAAGGCACAAAGGAGAGTGGTG---------------AAAAGAGAAAAAAGAGCAGTG------GGA------ATA---GGA---GCTGTGTTCCTTGGGTTCTTGGGAGCAGCCGGAAGCACTATGGGC---GCAGCATCAATAACGCTGACGGTACAGGCCAGACAATTGCTGTCTGGTATAGTGCAACAGCAAAGCAATTTGCTGAGGGCTATAGAGGCGCAACAGCATATGTTGCAACTCACGGTCTGGGGCATTAACCAGCTCCAGACAAGAGTCCTGGCTATAGAAAGATACCTAAAGGATCAACAGCTCCTAGGAATTTGGGGCTGCTCTGGAAAACTCATATGCACCACTGCTGTGCCTTGGAATCATAGTTGG------------AGT------------AATAAA---------------TCTGAA---GAGGATATTTGG---AATCACACGACTTGGATGCAG---TGGGATAGAGAAATTAGCAATTACACAGACACAATATACAGGTTGCTTGAAGACTCACAAAACCAGCAGGAG---ATAAATGAA---AAAGATTTA---TTAGCATTG---GACAGCTGGAAAAATTTGTGGAAT---TGGTTTGACATA---ACAAAATGGCTGTGGTATATA---AAAATATTCATAATGATAGTAGGAGGCATAATAGGTTTAAGAATAATT---TTTGCTGTGCTTTCTATAGTAAATAGAGTCAGGCAGGGATACTCACCTTCATCGTTTCAGACCCTTATCCCAAAC------CCAGAGGGA------CCCGACAGGCTCAGAAGAATCGAAGAAGAAGGTGGA---GAGCAAGACAGAGACAGATCGATTCGATTAGTGAACGGGTTCTTAGCACTGTTCTGGGACGACCTACGGAGCCTGTGCCTTTTCAGCTACCACCGATTGAGAGACTTGATATTGGTGACAGCGAGAGCGGTGGAACTTCTGGGACAG---------------------AGAGGGTGGGAAGCCCTTAAG---TATCTG---GGAAGTCTTGGGCAG------TATTGGGGTCTGGAACTAAAA---AAGAG-TGCTATTAGTCTGTTAGATACCATA---GCAATAGCAGTGGCTGAAGGAACAGATAGGATTATAGAATTAATACAGACAATTTGT---------AGAGCC---------ATCCGCAACATACCTAGAAGAATAAGACAGGGATTTGAAGCAGCT------TTGCAG---TAA----------------AATGGGGAACAAGTGGTCAAAA------AGC------------TGGCCTGCTGTAAGAGAAAGAATAAGA------------AGAACTAGGCCAGCA---------------------------------------AGAGGAAAT---GAGCCAGCA------------------------GCAGAGGGAGTAGGAGCAGCGTCTCAAGACCTAGATAAATATGGGGCACTTACAAGCAGC---AACACACCAACTACTAATGCTGCT------TGTGCCTGGCTAGAAGCA---CAAGAGGAG---------GCA---GAGGAAGTAGGCTTTCCAGTCAGACCTCAGGTGCCTTTAAGACCAATGACTTATAAGGCAGCATTCGATCTCGGCTTCTTT---TTA---AAAGAAAAGGGG---GGACTGGAAGGGTTAATTCACTCT---AAGCAAAGGCAAGACATCCTTGAT------TTGTGGGTCTATCACACACAAGGCTACTTCCCTGATTGGCAAAACTACACACCGGGGCCAGGGATCAGATATCCACTGACCTTTGGATGGTGCTTCAAGTTAGTACCAGTTGACCCAAAGGAAGTAGAAGAAGCCAACGAAGGAGAGGACAACTGTTTACTACACCCTATGAGCCTGCATGGAATGGAAGATGACCATGGAGAAGTATTAATGTGGAAGTTTGACAGTGCCCTAGCACGCAGACACATGGCCCGC---GAGCTACATCCGGAGTATTAC------------------------------------AAAGACTGCTGA
		</sequence>
		<sequence>
			<taxon idref="C|2000|BWA|AF443095"/>
			ATGGGTGCGAGCGCGTCAATATTAAGAGGG---GGAAAATTAGATAAATGGGAAAAAATTAGGTTAAGGCCAGGGGGAAAGAAAAAATATAGGCTAAAACACTTAGTATGGGCAAGCAGGGAGCTGGAAAGATTTGCACTTAACTCTGGCCTTTTAGAAACAGCAGAAGGTTGTAAACAAATAATAAAACAGCTACAACCAGCTCTTCAA---ACAGGAACAGAAGAACTTAAGTCATTATACAACACAGTAGCAACTCTCTATTGTGTACATGCAGGGATAGAGGTACGAGACACCAAGGAAGCCTTAGACAAGATAGAGGAAGAACAAAACAAA------------------------TGTCAG---CAAAAA---------------------------------ACACAG---CAGGCAAAAGAG------------------GCTGAT---GGG---------------------AAG---------------------GTCAGTCAAAATTATCCTATAGTACAGAATCTCCAAGGGCAAATGGTACACCAGCCCATATCACCTAGAACTTTGAATGCATGGGTAAAAGTAATAGAGGAGAAGGCATTTAGCCCAGAAGTAATACCCATGTTTACAGCATTATCAGAAGGAGCCACCCCACAAGATCTAAACACCATGTTAAATACAGTGGGGGGACATCAAGCAGCCATGCAAATGTTAAAAGATACCATCAATGAAGAGGCT---GCAGAATGGGATAGATTACATCCAGTACATGCAGGGCCTGTTGCACCAGGCCAAATGAGAGAACCAAGGGGAAGTGACATAGCAGGAACTACTAGTACCCTTCAGGAACAAATAACCTGGATG---ACA---------AGTAAC---CCACCTGTTCCAGTGGGAGATATCTATAAAAGATGGATAATTCTGGGGTTAAATAAAATAGTAAGAATGTATAGTCCTGTCAGCATTTTGGACATAAAACAAGGGCCAAAGGAACCCTTTAGAGACTATGTAGACCGGTTCTTTAAAGTTTTAAGAGCTGAACAAGCTACACAAGATGTAAAAAATTGGATGACAGACACCTTGTTGGTCCAAAATGCAAACCCAGATTGTAAGACCATTTTAAGAGCATTAGGACCAGCAGCTTCATTAGAAGAAATGATGACAGCATGTCAAGGAGTGGGAGGACCTAGCCACAAAGCAAGAGTGTTGGCTGAGGCAATGAGCCAAGCAAAC---------------------ACTACAAACATA---ATGATG---CAAAAAAGCAAT------------TTTAAA---GGC---CCTAGAAGAACTGTTAAATGTTTCAACTGTGGCAAGGAAGGA---CATATAGCCAAAAATTGCAGGGCCCCTAGGAAAAAAGGCTGTTGGAAATGTGGAAAAGAAGGACACCAAATGAAAGACTGTACT------------GAGAGACAGGCTAATTTTTTAGGGAAAATTTGGCC---TTCCCACAA---GGG---GAG---GCCAGGGAA---TTTCCTTCAGAG---------------------CAGACC------------------AGAGCCAACAGC------------------------------------------------------------CCCACCAGC------------AGAGAGCTTCAGGTT---CGA---------------GGA---GAC---AACCCCCGC------------------TCCGAAGCAGGAGCC------------------GAAAGA---------CAG------------------------------GGA---------------------ACCCTTAACTTCCCTCAAATCACTCTTTGGCAGCGACCCCTTGTCTCAATAAAAGTAGGGGGCCAGATAAAGGAAGCTCTATTAGACACAGGAGCAGATGATACAGTATTA---GAAGAAATAAATTTACCAGGAAAATGGAAACCAAAAATGATAGGAGGAATTGGAGGTTTTATCAAAGTAAGACAGTAT---GATCAAATATCTATAGAAATTTGTGGAAAAAAGGCTATAGGTGCAGTACTAGTAGGACCTACACCTGTC------AACATAATTGGAAGAAATATGTTGACTCAGCTTGGATGCACACTAAATTTTCCAATTAGTCCCATTGAAACTGTACCAGTAAAATTAAAGCCAGGAATGGATGGCCCAAAGGTTAAACAATGGCCATTGACAGAAGAGAAAATAAAAGCATTAACAGCAATTTGTGAAGAAATGGAGAAGGAAGGAAAAATTACAAAAATTGGGCCTGAAAATCCATATAAC---ACTCCAGTATTTGCCATAAAA---AAGAAGGACAGTACTAAG---TGGAGAAAATTAGTAGATTTTGGGGAGCTTAATAAAAGAACTCAAGACTTTTGGGAAGTTCAATTAGGAATACCACACCCA---GCAGGGTTA---AAAAAG---AAAAAATCAGTGACAGTACTGGATGTGGGGGATGCATAT---TTTTCAGTTCCTTTAGATGAAGACTTCAGGAAATATACTGCATTCACCATACCTAGTATAAACAATGAAGCACCAGGGATTAGATATCAATATAATGTGCTTCCACAGGGATGGAAAGGATCACCATCAATATTCCAGAGTAGC---ATGACAAAAATTCTAGAGCCCTTTAGAACACAAAATCCAGAAATAGTCATCTATCAATACATGGATGACTTGTATGTAGGATCTGACTTAGAAATAGGGCAACATAGAGCAAAAATAGAAGGGTTAAGAGAACATCTGTTAAAGTGGGGATTTACCACACCAGACAAAAAACATCAGAAAGAACCCCCATTTCTTTGGATGGGGTATGAACTCCATCCTGACAAATGGACAGTACAG---CCTATAAAGCTGCCAGAC---AAG---------GATAGCTGGACTGTCAATGATATACAAAAGTTAGTGGGAAAATTAAACTGGGCAAGTCAGATTTACCCAGGGATCAAAGTAAGGCAACTTTGTAAACTCCTTAGGGGGGCCAAAGCACTAACAGACATAGTACCACTAACTGAAGAAGCAGAATTAGAATTGGCAGAAAACAGG---GAAATTCTAAAAGAACCAGTACATGGAGTATATTATGACCCATCAAAAGACTTAATAGCTGAAATACAGAAACAGGGGCATGACCAATGGACATATCAAATTTACCAAGAACCATTCAAAAATCTGAAAACAGGAAAGTATGCAAAAATG---AGGACTGCCCACACTAATGATGTAAAACAGTTAACAGAGGCAGTGCAAAAAATAGCCTTAGAAAGCATAGTAATATGGGGAAAGATTCCTAAATTTAGACTACCCATCCAAAAGGAAACGTGGGAGACATGGTGGACAGACTATTGGCAAGCCACCTGGATTCCTGAATGGGAGTTTGTTAATACTCCCCCCCTGGTAAAA---TTATGGTATCAG---CTGGAGAAAGAACCCATAGCAGGAGTAGAA---ACTTTCTATGTAGACGGAGCAGCTAATAGGGAAACTAAGATAGGAAAAGCAGGGTATGTCACTGACAGAGGAAGGCAGAAAATTGTTTCTCTAACAGAAACAACAAATCAGAAAACTGAATTGCAAGCAATTCAGCTAGCTTTGCAAGATTCAGGATCAGAAGTAAACATAGTAACAGACTCACAGTATGCATTAGGAATTATTCAAGCACAACCAGATAAGAGTGAATCAGAGTTAGTCAACCAAATAATAGAACAATTAATAAAAAAGGAAAGGGTTTACCTGTCATGGGTACCGGCACATAAAGGAATTGGAGGAAATGAGCAAGTAGATAAACTAGTAAGTAAGGGAATCAGGAAAGTGCTGTTTCTAGATGGAATAGATAAGGCTCAA---GAA---GAGCATGAAAAGTATCACAACAATTGGAGAGCAATGGCTAGTGATTTTAATCTGCCACCCGTAGTAGCAAAGGAAATAGTAGCTAGCTGTGATAAATGT---CAGCTAAAAGGGGAAGCCATACATGGACAAGTAGACTGTAGTCCAGGGATATGGCAATTAGATTGTACACATTTAGAAGGAAAAGTCATCATAGTAGCAGTCCATGTAGCCAGTGGCTACATAGAAGCAGAGGTTATCCCAGCAGAAACAGGACAAGAAACAGCATACTATATCCTAAAATTAGCAGGAAGATGG---CCAGTCAAAGTAATACATACAGACAATGGTAGCAATTTCACCAGTGCTGCAGTTAAGGCAGCC---TGTTGGTGGGCAGGTGTCCAACAGGAATTTGGAATTCCCTACAATCCCCAAAGTCAGGGA---GTAGTAGAATCCATGAATAAAGAATTAAAGAAAATTATAGGGCAGGTAAGAGATCAAGCTGAGCACCTTAAGACAGCAGTACAAATGGCAGTATTTATTCACAATTTTAAAAGAAAAGGGGGGATTGGGGGGTAC---------------------------------------------------AGTGCAGGG---------------------GAAAGAATA---ATAGACATAATAGCAACAGACATACAAACTAAAGAATTACAAAAACAAATTATAAAAATTCAAAATTTTCGGGTTTATTACAGAGACAGCAGAGACCCTATTTGGAAAGGACCAGCCAAACTACTCTGG---AAAGGTGAAGGGGCGGTAGTAATACAA------GATAATAATGACATAAAGGTAGTACCAAGGAGGAAAGTAAAAATCATTAAGGGCTATGGAAAACAGATGGCAGGTGCTGATTGTGTGG---CAGGTGGACAGGATGAAA---ATTAAAACATGGAATAGTTTAGTAAAG---CACCATATGTATGTTTCAAAAAGAGCTAAGGGATGGTTTTACAGACATCATTATGAAAGCAGCCATCCAAGAGTAAGTTCAGAAATACACATCCCGTTAGGG---------GAAGCTAGATTAGTAATAAAAACATATTGGGGTCTGCAAACAGGAGAAAGAGAGTGGCATTTG---GGTCATGGAGTCTCCATAGAA---TGGAGATGGAAAAGATACAGCACACAA---GTAGAACCTGGCCTGGCAGACCAGCTAATCCATATGCATTATTTTGATTGTTTTGCAGACTCTGCCATAAGAAAAGCCATATTAGGACACATAGTTATTCCTAGGTGTGACTATCCAGCAGGACATAAT---AAGGTAGGATCTCTACAATACTTGGCACTGACAGCATTGATAAAACCAAAA------AAGATAAAGCCACCTCTGCCTAGTGTTAGGAAATTAGTAGAGGATAGATGGAACAACCCCCAGAAGACCAGGGGCCGCAGAGGGAACCATACAATGAATGGACACTAGAGCTTCTAGAGGAACTCATACAGGAAGCTGTCAGACACTTTCCTAGACCATGGCTTCATAGCTTAGGACAATATATCTATGAAACCTATGGGGATACCTGGACAGGAGTTGAAGCTATAATAAAAATACTGCAACAACTACTG---TTTATT---CAT------TTCAGAATTGGGTGCCAACATAGCAGAATAGGCATT------TTGCGA---------CAGAGAAGAGCAAGA------AATGGAGCCAGTAGATCCTAACCTAGAGCCCTGGAACCAC-CCAGGAAGTCAGCCTAAAACTCCTTGTACTAAATGCTATTGTAAACTTTGTAGCTATCATTGTCTAGTTTGCTTTCAGACAAAAGGCTTAAGCATTTCCTATGGCAGGAAGAAGC------GGAGAC---------AGCGACGAA---GCA------CTCCTCCAAGCAGTGAAGATCATCAAGATCTTATATCAAAGCAGTAAGTAAC----------------------------GGTA-ATG---TTAAAATTAGCA------ACAATAGTAGATTATATT---------TTAGCAGCAAAAGTAGATTATAGAGTAGGAATAGGA---GCATTGATAGCAGCACTAATCATAACAATAGTTGTGTGGATCATA---GTATATAGAGAATATAGG---AAATTGTTAAGACAA--AAGAAAATA------------GACAGGGTGCTTGAAAAAATTAGGGAA---AGAGCAGAAGACAGT---GGCAATGAGA------------------GTGAGGGAGATC---TTG---AGGAGTTAT---CAACACTGG------TGG---------------------------------ATGTGGAGCATCTTA---------GGCTTGTGGATATTAATC---ATTAGT------------------------------AATGTA---------GTA---------GGA------AACTTG---------TGGGTCACAGTCTATTAT---GGGGTACCTGTGTGGAAAGAAGCAAAAACTACT------CTATTCTGTGCATCAGATGCTAAAGCATATGAGAAAGAAGTGCATAATGTT---TGGGCTACACATGCCTGTGTACCCACAGACCCCAACCCACAAGAAATACCTTTG---AAAAATGTAACAGAAAATTTTAACATGTGGAAAAATGACATGGTGGATCAGATGCATGAGGATATAATCAGTTTATGGGACCAAAGC---CTAAAG---CCA---TGTGTAAAATTGACCCCACTCTGTGTCACTTTAGAATGTGAGGATGCAAATAATGGTAGTGTA----------------------------------------------------------------------------------------------------------ACCTATAATAATACACAGGGAGAAATA---AAAAATTGCTCTTTCAATGTAACCACAGAACTAAGAGATAAGATACAGAAAGTGCATGCACTTTTTTATAGACTTGATATAGTACAACTTGACAAC------------------------------------------------------------------------------------------AGCAGCAGCTATAGATTAATAAATTGTAATACCTCAGCCATAACACAAGCCTGTCCAAAGGTCTCTTTTGATCCAATCCCTATACATTATTGTACTCCAGCTGGTTATGCGATTCTA------AAGTGT---AAT---AAT------CAGACATTCAATGGGACAGGA---CCATGCAATGATGTCAGCTCAGTACAATGTACACAT---GGAATTAAGCCAGTGGTGTCAACTCAACTATTGTTA---AATGGTAGTCTAGCAGAAAAAGAG------------------------------------ATAATAATCAGATCTGAAAATCTGACAAACAATGCCAAGATAATAATAGTACATCTT------AAA------GATCCT------GTAAACATTACGTGTACAAGGCCC-------AACAATAAT---------------------ACAAGAAAAAGTATAAGG---------------------------------------------------------------ATAGGACCAGGACAA---------ACA---TTCTATGCA---ACAGGGGAC---------ATA------ATAGGA---GACATAAGACAAGCACATTGTAACATT---AGTGCAGCTCAATGGAATAAGACTTTACAAGAGGTAGGTGCAAAATTAGAA------GAACACTTCCCT---------------------AATAAAACAATAAAATTT------AACCAGTCA---TCAGGAGGGGACCTAGAAATTACAACACATAGCTTTATTTGTAGAGGAGAATTTTTCTATTGCAACACATCAGCACTGTTTAATAGTACATATAATAGTACATAC-------------------------------------------AATACAAGCGGGCATAATGATACAAGAATCATCACA------------CTCCCA---TGCAGA---ATAAAA---CAAATTATA---AACATG---TGG---------CAG---AAGGTAGGACGAGCAATGTATGCCCCT------------CCCATTGCAGGAAACATAACA------------------TGTAAATCCAATATC---------ACAGGACTACTCTTGACACGTGATGGAGGA---------------------------------------------------------AATACAAGTAGCACAGAAGAGATATTCAGACCTGAAGGAGGGGATATGAGGGATAACTGGAGGAGTGAATTATATAAATATAAAGTGGTAGAAATTAAACCATTGGGAGTAGCACCCACTAAGGCAAAAAGGAGAGTGGTG---------------GAGAGAGAAAAAAGAGCAGTG------GGA------ATA---GGA---GCTATGTTCCTTGGGTTCTTGGGAGCAGCAGGAAGCACTATGGGC---GCGGCGTCAATAACGCTGACGGTACAGGCCAGACAATTGCTGTCTGGTATAGTGCAGCAGCAAAGCAATTTGCTGAGGGCTATAGAGGCGCAACAGCATCTGTTGCAACTCACGGTCTGGGGCATTAAGCAGCTCCAGACAAGAGTCCTGTCTATAGAAAGATACCTACAGGATCAACAGCTCCTAGGGATTTGGGGTTGCTCTGGAAAACTCATCTGCACCACTGCTGTGCCTTGGAACTCCAGTTGG------------AGT------------AATAGA---------------TCTCAA---GATGATATTTGG---GAAAATATGACCTGGATGCAG---TGGGATAAAGAAATCAGTAATTACACAAACACAATATACAATTTGCTTGAAAAATCTCAAAACCAGCAGGAA---AAAAATGAA---AAGGATTTA---TTAGCCTTG---GACAGTTGGAAAAATTTGTGGAAT---TGGTTTGGCATA---ACAAAGTGGCTGTGGTATATA---AAAATATTCATAATGATAGTAGGAGGCTTGATAGGTTTGAGAATAATT---TTTGCTGTGCTCTCCATAGTGAATAGAGTTAGGCAGGGATACTCACCTTTGTCGTTTCAGACCCTTACCCCGAAC------CCAAGGGGA------CCCGACAGGCTCGGAAGAATCGAAGAAGAAGGTGGA---GAGCAAGACAGAGACAGATCCGTGAGATTAGTCAGCGGATTCTTAGCACTTACCTGGGACGACCTGCGGAGCCTGTGCCTCTTCTGCTACCACCGATTGAGAGACTTCATATTGATTGCAGCGAGAGTGGTGGAACTTCTGGGACGCAGCAGTCTCAGGGGACTACAGAAGGGGTGGGAAGCCCTTAAA---TATCTG---GGAAATCTTGTGCAG------GATTGGGGCCTAGAGCTAAAA---AAGAG-TGCTATTAGTCTATTTGATGCCATA---GCAATAGCAGTAGCTGAAGGAACAGATAGGATTATAGAATTAATACAAAGAACTGGT---------AGAGCT---------ATCTGCAACATACCTAGAAGAATAAGACAGGGCTTTGAAGCAGCT------TTGCAA---TAA----------------AATGGGGAGCAAGTGGTCAAAA------AGCAGCATAGTTGGATGGCCTAAGGTAAGAGAAACAATAAGA------------AGAACT------------------------------------------------------------GAGCCAGCA------------------------GCAGAGGGAGTAGGAGCAGCGTCTCAAGACTTAGATAAATATGGAGCACTTACAACCAGC---AACACAGACACCAATAATGCTGAT------TGTGCCTGGTTGAAAGCG---CAAGAGGAG---------GAA---GGAGAAGTAGGCTTTCCAGTCAGACCTCAGGTGCCTTTAAGACCAATGACTTATAAAGCAGCATTCGATCTCAGCTTCCTT---TTA---AAAGAAAAGGGG----GACTGGAAGGGTTAATTTACTCT---AAGAAAAGACAAGAAATCCTTGAT------TTGTGGGTCTATCACACACAAGGCTTCTTCCCTGACTGGCAAAACTACACACCGGGACCAGGGGTCAGATTTCCACTGACCTTTGGATGGTGCTTCAAGTTAGTGCCAGTAGACCCAAGGGAAGTAGAAGAGGCCAATGAAGGAGAAGACAACTGTTTGCTACACCCTATGAGCCAGCATGGAATGGAGGATGAACACGGAGAAGTATTAAAGTGGAAGTTTGACAGTAGCCTAGCACGCAGACACTTGGCCCGC---GAGAAACATCCGGAGTTTTAC------------------------------------AAAGACTGCTGA
		</sequence>
		<sequence>
			<taxon idref="C|2000|BWA|AF443106"/>
			ATGGGTGCGAGAGCGTCAATATTAAGAGGG---GGACAATTAGATAAATGGGAAAAAATTAGGTTAAGGCCAGGGGGAAAGAAACACTATATGCTAAAACACCTAGTATGGGCAAGCGGGGAGCTGGAAAAATTTGCACTTAACCCTGGCCTTTTAGAGACATCAGAAGGCTGTAAACAAATAATAAAACAGCTGCACCCAGCTCTTCAG---ACAGGAACAGAGGAACTTAAGTCATTATACAACACAGTAGCAGTACTCTATTGCGTACATGCAGGGATAGCGGTACGAGACACCAAGGAAGCCTTAGACAAGATAGAGGAAGAACAAAACAAA------------------------ATTCAG---CAGAAA---------------------------------ACACAG---CAGGCAAAAGAG------------------GCTGAC---AAG---------------------AAG---------------------GTCAGTCAAAATTATCCTATAGTGCAGAATCTCCAAGGGCAAATGGTACACCAGCCCCTGTCACCTAGAACTTTGAATGCATGGGTAAAAGTAATAGAGGAGAAGGCTTTTAGCCCAGAGGTGATACCCATGTTTACAGCATTATCAGAAGGAGCCACCCCACAAGATTCAAACACCATGTTAAATACAGTGGGGGGACATCAAGCAGCCATGCAAATGTTAAAAGATACCATCAATGAGGAGGCT---GCAGAATGGGATAGAGTACATCCAGTACATGCAGGGCCTATTGCACCAGGCCAAATGAGAGAACCAAGGGGAAGTGACATAGCAGGAACTACTAGTACCCTTCAGGAACAAATAGCATGGATG---ACA---------AGCAAC---CCACCTATTCCAGTGGGAGACATATATAAAAGATGGATAATTCTGGGGTTGAATAAAATAGTAAGAATGTATAGCCCTGTCAGCATTCTGGACATAAGACAAGGGCCAAAGGAACCCTTTAGAGACTATGTAGACCGGTTCTTTAAAACTTTAAGAGCTGAACAAGCTACACAAGATGTAAAAAATTGGATGACAAAAACCTTGTTGGTCCAAAATGCAAACCCAGATTGTAAGACCATTTTAAGAGCATTAGGACCAGCGGCTACATTAGTAGAAATGATGACAGCATGTCAGGGAGTGGGAGGACCTAGCCACAAAGCTAGAGTGTTGGCTGAGGCAATGAGCCAAACAGCC---------------------AGTACAAACATA---CTGATG---CAGAGAAGCAAT------------TTTAAA---GGC---TCTAAAAGAAGTGTTAAATGCTTCAACTGCGGCAAGGAAGGG---CACATAGCCAGAAATTGCAGGGCCCCTAGGAAAAAGGGCTGTTGGAAATGTGGCAAGGAAGGACACCAAATGAAAGACTGTACT------------GAAAGGCAGGCTAATTTTTTAGGGAGAATTTGGCC---TTCCAACAA---GGG---GAG---GCCAGGGAA---TTTCCTTCAGAA---------------------CAGACC------------------AGAACCAACAGC---CCCACCAGCAGAGAACAG------------ACCAGAGCC---AAC---------AGCCCCACCAGC------------GGAGAGCTTCAGGTT---CGA---------------GGA---GAC---AACACCCGC------------------TCCGAAGCAGGAGCC------------------AAAAAA---------CAG------------------------------GGA---------------------ACCCTTAACTTCCCTCAAATCACTCTTTGGCAGCGACCCCTGGTCTCAATAAAAATAGGGGACCAGGTAAAGGAAGCTCTCTTAGACACAGGAGCAGATGATACAGTATTA---GAAGAAATAAAATTGCCAGGAAAATGGAAACCAAAAATGATAGGAGGAATTGGAGGTTTTATCAAAGTAAGACAGTAT---GATGAAATACCTATAGAAATTTGTGGAAAAAAGGCTATAGGTACAGTATTAGTAGGACCTACACCTGTC------AACATAATTGGAAGAAATATGTTGACTCAGCTTGGATGCACACTAAATTTTCCAATTAGTCCCATTGAAACTGTACCACTAAAATTAAAGCCAGGAATGGATGGCCCAAAGGTTAACCAATGGCCATTGACAGAAGAGAAAATAAAAGCATTAACAGCAATTTGTGAAGAAATGGAGAAGGAAGGAAAAATTACAAAAATTGGGCCTGAAAATCCATATAAC---ACTCCAGTATTTGCTATAAAA---AAGAAGGACAGTACTAAG---TGGAGAAAATTAGTAGATTTCAGGGAGCTTAATAAAAGAACTCAAGACTTTTGGAAAGTCCAATTAGGAATACCACATCCA---GCAGGATTA---AAAAAG---AAAAAATCAGTGACAGTACTGGATGTGGGGGATGCATAT---TTCTCAGTTCCTTTAGATGAAGGCTTCAGGAAATATACAGCCTTCACCATACCTAGTATAAACAATGAAACACCAGGGATTAGATATCAATATAATGTGCTTCCACAGGGATGGAAAGGATCACCATCAATATTCCAAAGTAGC---ATGACAAAAATCTTAAAGCCTTTTAGGGCACAAAATCCAGAAATAGTCATCTATCAATATATGGATGACTTGTATGTAGGATCGGACTTAGAAATAGGGCAACATAGAGCAAAAATACAGGAGTTAAGAGACCATCTATTAAAGTGGGGATTTACCACACCAGACAAGAAACATCAGAAAGAACCCCCATTTCTTTGGATGGGGTATGAACTCCATCCTGACAAATGGACAGTACAG---CCTATACAGCTGCCAGAA---AAG---------GATAGCTGGACTGTCAATGATATACAGAAATTAGTGGGAAAATTAAACTGGGCAAGTCAGATCTACCCAGGGATTAAAGTAAGGCAACTTTGTAAACTCCTTAGGGGGACCAAAGCACTAACAGACATAATACCACTAACTGAAGAAGCAGAATTAGAATTGGCAGAGAACAGG---GAGATTCTAAAAGAACCAGTACATGGAGTATATTATGACTCATCAAAAGAATTAATAGCTGAAATACAGAAACAGGGGCATGGTCAATGGACATATCAAATTTACCAAGAACCATTCAAAAATCTGAAAACAGGGAAGTATGCAAAAATG---AGGACTGCCCACACTAATGATGTAAAACAGTCAACAGAGGCAGTGCAAAAAATAGCCATGGAAAGCATAGTAATATGGGGAAGGACTCCTAAGTTTAGGCTACCCATCCAAAAAGAAATGTGGGAGGCACGGTGGACGGACTATTGGCAAGCCACTTGGATTCCTGAATGGGAGTTTGTTAATACCCCTCCCCTAGTAAAA---TTATGGTACCAG---CTGGAGAAAGAACCCATAGTGGGAGCAGAA---ACTTTCTATGTAGATGGAGCAGCTAATAGGGAAACTAAAAAAGGAAAAGCAGGGTATGTTACTGACAAAGGAAGGCAGAAAGTTGTTTCTCTAACTGAAACAACAAATCAGAAGACTGAATTGCAAGCAATTCAGCTAGCTTTGCAAGATTCAGGATCAGAAGTAAACATAGTAACAGACTCACAGTATGCATTAGGGATCATTCAAGCACAACCAGATAAGAGTGAATCAGAGTTAGTCAACCAAATAATAGAACAGTTAATAAAAAAGGAAAGAGTTTACCTGTCATGGGTACCAGCACATAAAGGAATTGGAGGAAATGAACAAGTAGATAAATTAGTAAGCAATGGAATCAGGAAAGTGCTGTTTCTAGATGGAATAGATAAGGCCCAA---GAA---GAGCATGAAAAGTATCACAGCAATTGGAGAGCAATGGCTAGTGAGTTTAATCTGCCACCCATAGTAGCAAAAGAAATAGTAGCTAGCTGTGATAAATGT---CAGCTAAAAGGGGAAGCCATACATGGACAAGTAGACTGTAGTCCAGGGATATGGCAATTAGATTGTACACATTTAGAAGGAAAAATCATCCTGGTAGCAGTCCATGTAGCCAGTGGCTACATAGAAGCAGAGGTTATCCCAGCAGAAACAGGACAAGAAACAGCATACTATATACTAAAATTAGCAGGAAGGTGG---CCAGTCAAAGTAATACACACAGACAATGGTAGTAATTTCACCAGTGCTGCAGTTAAGGCAGCC---TGTTGGTGGGCGGGCATTCAACAGGAATTTGGAATTCCCTACAGTCCCCAAAGTCAGGGA---GTAGTAGAATCCATGAATAAAGAATTAAAGAAAATTATAGGGCAGGTAAGAGATCAAGCGGAGCACCTTAAGACAGCAGTACAAATGGCAGTATTCATTCACAATTTTAAAAGAAAAGGGGGGATTGGGGGGTAC---------------------------------------------------AGTGCAGGG---------------------GAAAGAATA---ATAGACATCATAGCAACAGATATACAAACTAAAGAACTACAAAAACAAATTATAAAAATTCAAAATTTTCGGGTTTATTACAGAGACAGCAGAGACCCTATTTGGAAAGGACCAGCCAAACTACTCTGG---AAAGGTGAAGGGGCGGTAGTACTACAA------GATAATAGTGACATAAAGGTAGTACCAAGGAGGAAAGTAAAAATCATTAAGGACTATGGAAAACAGATGGCAGGTGCTGATTGTGTGG---CAGGTGGACAGGATGAGA---ATTAGAACATGGAATAGTATAGTGAAG---CACCATATGTATGTTTCAAGGAGAACTAATGGATGGTTTTACAAACATCATTATGAAAGCAGAAATCCAAAAGTAAGTTCAGGAGTACACATCCCATTAGGG---------GATGCTAGATTAGTAATAAAAACATATTGGGGTCTGCAAACAGGAGAAAGAGAATGGCATTTG---GGTCATGGAGTCTCCATAGAA---TGGAGACTGAGAAAATATAGCACACAA---GTAGAACCTGGCCTGGCAGACCAGCTAATCCATATGCATTATTTTGATTGTTTTGCAGACTCTGCCATAAGAAGAGCCATATTAGGACACATAGTTATTCCTAGGTGTGACTATCAAGCAGGACATAAT---AAGGTAGGATCCCTACAATACTTGGCACTGACAGCATTGATAAAACCAAAA------AAGATAAAGCCACCTCTGCCTAGTGTTAAGAAACTAGTAGAGGATAGATGGAACAACCCCCAGAAGACCAGGGGCCGCAGAGGGAACCATACAATGAGTGGACACTAGAGCTTCTAGAGGAACTCAAGCAGGAAGCTGTCAGACACTTTCCTAGACCATGGCTTCATGGATTAGGACAATATATCTATGAAACCTATGGGGATACTTGGGCAGGAGTCGAAAGCCTGATAAGAATGCTGCAACATCTACTG---TTTATT---CAT------TTCAGAATTGGGTGCCAGCATAGCAGAATAGAC------------------------------------------------------------------------------------------------------------------------------------------------------------------------------------------------------AAG-------------------------------------------------------------------------------------------------------------------------------------CTA-----------------------------------------------------------------------------------------------------------------------------------------------------------------------------------------------------ATTACAAGAATTAGAGAA---AGAGAAGAAGACAGT---GGCAATGAGA------------------GTGAGGGGGATA---TTG---AAGAATTGT---CAACAATGG------TGG---------------------------------ATATGGATTATCTTG---------GGCTTTTGGTTGTTAATA---ATTACT------------------------------AATGTG---------GTG---------GGA------AAATTG---------TGGGTCACAGTCTATTAT---GGGGTACCTGTGTGGAAAGAAGCAAAAACTACT------CTATTTTGTGCATCAGATGCCAAAGCATATGAGAAAGAAGTGCATAATGTA---TGGGCTACACATGCCTGTGTACCCACAGACCCCAACCCACAAGAAATGGTTTTG---GAAAATGTAACAGAAAACTTTAACATGTGGAAAAATGACATGGTGGATCAGATGCATGAGGATATAATCAGTTTATGGGATGAAAGC---CTAAAA---CCA---TGTGTAAAGTTGACCCCACTCTGTGTCACTTTAAGCTGTAATGCTACCAATAAGAGTAATAGCACCAATCAG----------------------------------------------------------------------------------------AGAAATGTCACCTCTGAGAATAAGGAGGGAGAAATG---AAAAATTGCTCTTTCAATATAACCACAGAATTAATAAATAAGAAACAGCGAGAGTATGCATTGTTTTATAAACTTGATATAGTACCGCTGAATAACTCTAGT---------------------------------------------------------------------GGGCTGGATAACTCTAGTGGGGAATATAGGTTAATAAATGGTAATACCTCAGCCCTGACACAAGCCTGTCCAAAGGTCTCTTTTGATCCAATTCCTATACATTATTGTACTCCAGCTGGTTATGCGATTCTA------AAGTGT---AAT---AAT------AAGACATTCAATGGAACAGGA---CCATGCAATAATGTCAGCACAGTACAATGTACACAT---GGAATTAAGCCAGTGGTATCAACCCAACTACTGTTG---AATGGTAGTCTAGCAGAA---GAG------------------------------------ATAATAATTAGGTCAGAAAATTTGACAAACAATGCCAAAACAATAATAGTACAGCTT------AAG------GAACCT------GTAAAAATTAATTGTACAAGACCC-------AACAATAAT---------------------ACAAGAAAAAGCATAAGG---------------------------------------------------------------ATAGGACCAGGACAA---------GCA---TTCTATGCA---ACAGGAGAC---------ATA------ATAGGA---GACATAAGACAAGCACATTGTAACATT---AGTAAAGAGGAATGGAATAAAACTTTACGAGAGGTAAAAGGAAAATTAGGA------AAACACTTT------------------------AATAAAACAATAATGTTT------GCACCATCC---TCAGGAGGGGACCTGGAAATTACAGCACATAGCTTTAATTGTAGAGGAGAATTTTTCTATTGCAATACATCACTACTGTTTGATGAGACACAACTG-------------------------------------------------------------TCTAAGACAGAAAATAATACAATCAAT------------ATCCAA---TGCAGA---ATAAAA---CAAATTATA---AATCTG---TGG---------CAG---GAGGTAGGACGAGCAATGTATGCCCCT------------CCCATTGAAGGAAACATAACA------------------TGTAAATCAAATATC---------ACAGGACTATTATTGACACGTGATGGAGGA---------------------------------------------------------ACAAATAACAACAACACAGAGACATTCAGACCTGTAGGAGGAGATATGAGGGATAACTGGAGAAGCGAACTATATAAATATAAAGTGGTAGAAATTAAGCCTTTGGGAGTAGCACCCACTGAGGCAAAAAGGAGAGTGGTG---------------AAGAGAGAAAAAAGAGCAGTG------GGA------ATA---GGA---GCTGTGTTCCTTGGGTTCTTGGGAGCAGCAGGAAGCACTATGGGC---GCGGCGTCAATAACGCTGACGGTACAGGCCAGGCAATTGTTGTCTGGTATAGTGCAACAGCAAAGCAATTTGCTGAGGGCCATAGAGGCGCGACGACATCTGTTGCAACTCACAGTCTGGGGCATTAAGCAGCTCCAGACAAGAGTCTTGGCTATAGAAAGATACCTAAAGGATCAACAGCTCCTAGGGATTTGGGGTTGCTCTGGAAAGCTCATCTGCACCACTGCCGTGCCTTGGAATAGCAGTTGG------------AGT------------AATAGA---------------TCTAAA---ACAGAAATTTGG---GACAACATGACCTGGATGCAG---TGGGATAGAGAAATTAGTAATTACACAGAAACAATATACAGGTTGCTTGAAGAATCACAAAACCAGCAGGAA---AAAAATGAA---GAGGACTTA---TTAGCATTG---GACAGTTGGGACAGTCTGTGGAAT---TGGTTTAGCATA---ACAAAGTGGCTGTGGTATATA---AAAATATTCATAATGATAGTAGGAGGCTTGATAGGCTTGAGAATAATT---TTTGCTGTGCTCTCTATAGTGAAAAGAGTTAGGCAGGGATACTCACCTTTGTCGTTTCAGACCCTTACCCCGAAC------CCAGGGGGA------CCCGACAGGCTCGGAAGAATCGAAGAAGAAGGTGGA---GAGCAAGACAGAGAGAAATCAGTGCGATTAGTGAACGGATTCTTAGCACTTTTCTGGGACGATCTGCGGAGCCTGTGCCTCTTCAGCTACCACCGATTGAGAGACTTCATATTGATTGCAGCGAGAGTGGTGGAACTTCTGGGACGCAGCAGTCTCAGGGGATTACAGAGGGGGTGGGAAACCCTTAAA---TATCTG---GGAAGCCTTGTGCAA------TATTGGGGTCTAGAGCTAAAA---AAGAG-TGCTGTTAGTCTGCTTAATACCATA---GCAATAGTAGTAGCTGAAGGAACAGATAGGATTTTAGAATTAATACAAAGATTGCGT---------AGAGCT---------TTCCTCAACATACCTAGTAGTATAAGACAGGGCTTTGAAGCAGCT------TTGCAA---TAA----------------AATGGGAAGCAAGTGGTCAAAA------TGTAGTATAATAGGATGGCCTGCTGTAAGAGAAAGAATAAGA------------CGAGCT------------------------------------------------------------GAGCCAGCA------------------------GCAGTAGGAGTAGGAGCAGCGTCTCAAGACCTGGATAAATATGGAGCACTTACAAGCAGC---AACACAGACACCAATAATGCTGCT------TGTGCCTGGCTGAGAGCG---CAAGAGGAG---------GAA---GAAGAAGTAGGCTTTCCAGTCACACCTCAGGTACCTTTAAG----------------GCAGCGTTCGATCTCAGCTTCTTT---TTA---AAAGAAAAGGGG---GGACTGGAAGGGTTAATTTACTCT---AAGAAAAGACAAGAAATCCTTGAT------TTGTGGGTCTATCACACACAAGGCTTCTTCCCTGACTGGCAAAACTACACACCGGGACCAGGGGTCAGATATCCACTGACCTTTGGATGGCGCTACAAGCTAGTACCAGTTGACCCACAGGAAGTACAACAGAGCAACGAAGGAGACAACAACTGTTTGCTACACCCTATGAGCCAGCATGGAATAGAGGATGAACATGGAGAAGTCTTAATGTGGAAGTTTGACAGTCACCTAGCATACAGACACATGGCCCGC---GAGAAACATCCGGAGTTTTAC------------------------------------AAAGACTGCTGA
		</sequence>
		<sequence>
			<taxon idref="C|2000|BWA|AF443108"/>
			ATGGGTGCGAGAGCGTCAATATTAAGAGGC---GGAAAATTAGATGCATGGGAAAGAACTAGGTTAAGGCCAGGGGGAAAGAAACATTATAGGCTAAAGCATTTAGTTTGGGCAAGCAGGGAGCTGGAAAGATTTGCACTTAACCCTGGCCTTTTAGAGACATCAGAAGGCTGCAAACAGATAATAAAGCAGCTACAACCAGCTCTTCAG---ACAGGGACAGAAGAACTTAGATCACTATACAACACAGTAGCAACTCTCTATTGTGTACATCAAAAGATAGAGATACGAGACACCAAAGAAGCCTTAGACAAGATAGAAGAAGAACAAAACAAA------------------------TGTCAG---CAAAAA---------------------------------ACACAG---CAGGGAAAGGCG------------------GCTGAT---GAA---------------------AAG---------------------ATCAGTCAAAATTATCCTATAGTGCAGAATCTACAAGGGCAAATGGTACACCAGAACATATCACCTAGAACTTTGAATGCATGGGTAAAAGTAATAGAGGAGAAGGCTTTTAGCCCAGAAGTAATACCCATGTTTACAGCATTATCAGAAGGAGCCACCCCACAAGACTTGAACACCATGTTAAATACAGTGGGGGGGCATCAAGCAGCCATGCAAATGTTAAAAGATACCATCAATGAGGAGGCT---GCAGAATGGGATAGATTACATCCAGTGCATGCAGGGCCTGTTGCACCAGGCCAAATGAGAGAACCAAGGGGAAGTGACATAGCAGGAACTACTAGTACTCTTCAGGAGCAAGTAGCTTGGATG---ACA---------AGTAAT---CCACCTGTCCCAGTGGGAGACATCTATAAAAGATGGATAATTCTGGGACTAAATAAAATAGTAAGAATGTATAGCCCTGTCAGCATTTTGGACATAAGACAAGGGCCAAAGGAACCCTTTAGAGACTATGTAGACCGGTTCTTTAAAACTTTAAGAGCCGAACAAGCTACACAAGATGTAAAAAATTGGATGACAGACACCTTGTTGGTTCAAAATGCGAACCCAGATTGTAAGACCATTTTAAGAGCATTAGGACCAGGGGCTACATTAGAAGAAATGATGACAGCATGTCAAGGAGTGGGAGGACCTGGCCACAAAGCAAGAGTATTGGCTGAGGCAATGAGCCAGGCAAAT---------------------AATATAAATGTA---ATGATG---CAGAGAAGCAAT------------TTTAAA---GGC---TCTAAAAGAATTGTTAAATGTTTCAACTGTGGCAAGGAAGGG---CACATAGCCAGGAATTGCAGGGCCCCTAGGAAAAAAGGCTGTTGGAAATGTGGAAGAGAGGGACACCAAATGAAAGATTATACT------------GAAAGGCAGGCTAATTTTTTAGGGAAAATCTGGCC---TTCCCACAA---GGG---GAG---GCCAGGGAA---TTTCCTCCAAAA---------------------CAGGCC------------------AGAACCAACAGC---CCCAACAGC------------------------------------------------CCCACCAGC------------AGAGAGCTTCAGGTT---CGA---------------GGA---GAT---AACCCCCGC------------------TCCGAAGCAGGAGAC------------------GAAAGA---------CAG------------------------------GGA---------------------GCCCTTAACTTCCCTCAAATCACTCTTTGGCAGCGACCCCTTGTCTCAATAAAAGTAGGGGGCCAGATAAAAGAGGCTCTCTTAGACACAGGAGCAGATGATACAGTATTA---GAAGACATAAATCTGTCAGGAAAATGGAAACCAAAGATGATAGGAGGAATTGGAGGTTTTATCAAAGTAAGACAGTAT---GAGCAAGTACCTATAGAAATTTGTGGGAAAAAGGCTATAGGTACAGTATTAGTAGGACCTACACCTGCC------AACATAATTGGAAGAAATCTGTTGACTCAGCTTGGATGCACACTAAATTTTCCAATTAGTCCCATTGAAACTGTACCAGTAAAATTAAAGCCAGGAATGGATGGTCCAAAGGTTAAACAATGGCCATTGACAGAAGAAAAAATAAAAGCATTAACAGAAATTTGTAAAGAAATGGAAAAGGAAGGGAAAATTGAAAAAATTGGGCCTGAAAATCCATATAAC---ACTCCAGTATTTGCCATAAAA---AAGAAGGACAGTACTAAG---TGGAGAAAATTAGTAGATTTCAGGGAACTCAATAAAAGAACTCAAGACTTTTGGGAGGTTCAATTAGGAATACCACACCCA---GCAGGGTTA---AAGCAG---AAAAAATCAGTAACAGTACTAGATGTGGGGGATGCATAT---TTTTCAGTTCCTTTAGATAAAGACTTCAGGAAATATACTGCATTCACCATACCTAGCATAAACAACGAAACACCAGGGATTAGATATCAATATAATGTGCTTCCACAGGGGTGGAAAGGATCACCAGCAATATTCCAGTGTAGC---ATGACAAAAATCTTAGAGCCCTTTAGAGCGAAAAATCCAGAGATAGTCATCTATCAATATATGGATGACTTGTATGTAGGATCTGACTTAGAAATAGGGCAACATAGGGCAAAAATAGAGGAGTTAAGAGGACATCTGTTAAGGTGGGGATTTACCACACCAGACAAGAAGCATCAGAAAGAACCCCCATTTCTTTGGATGGGGTATGAACTTCATCCTGACAAGTGGACAGTACAG---CCTATACAGCTGCCAGAA---AAG---------GATAGCTGGACTGTCAATGATATACAGAAGTTAGTGGGAAAATTAAACTGGGCAAGTCAGATTTACCCAGGGATTAAAGTAAGACAACTTTGTAAACTTCTCAGGGGGGCCAAAGCACTAACAGACATAGTACCACTAACTGAGGAAGCAGAATTAGAATTGGCAGAAAACAGG---GAAATTTTAAAAGAACCAGTACATGGAGTATATTATGACCCATCAAAAGACTTGATAGCTGAAATACAAAAACAGGGACATGACCAATGGACATATCAAATATACCAAGAACCATTCAAGAATCTGAAAACAGGGAAGTATGCAAAAATG---AAGTCTGCCCACACTAATGATGTAAAACAGTTAACAGAGGCAGTGCAAAAAATAGTCATGGAAAGCATAGTAATATGGGGAAAGGCGCCTAAATTTAGACTACCAGTCCAGAAAGAAACATGGGAGACATGGTGGACAGACTATTGGCAAGCCACCTGGATTCCTGAGTGGGAGTTTGTTAATACCCCTCCCCTAGTAAAA---TTATGGTACCAG---CTGGAGAAAGAACCCATAGCAGGAGTGGAA---ACTTTCTATGTAGATGGGGCAGCTAATAGAGATACTAAAGTAGGAAAAGCAGGGTATGTTACTGACAGAGGAAGGCAGAAAATTGTTTCTATAAATGGAACAACAAATCAGAAGACTGAATTACGGGCAATTTATCTAGCTTTGCAAGACTCAGGATCAGAAGTAAACATAGTAACAGACTCACAGTATGCATTAGGAATCATTCAAGCACAACCAGATAAGAGTGAGTCAGAGATAGTCAACCAAATAATAGAACAATTAATACAAAAGGACAGGGTCTACCTGTCATGGGTACCAGCACATAAAGGAATTGGAGGAAATGAACAAGTAGATAAATTAGTAAGTAGTGGAATCAGGAAAGTGCTATTTCTAGATGGAATAGATAAGGCTCAA---GAA---GACCATGAAAAATATCACAATAATTGGAGAGCAATGGTTAGTGAGTTTAATCTGCCACCCATAGTAGCAAAAGAAATAGTAGCTAGCTGTGATAAATGT---CAGCTAAAAGGAGAAGCTACACATGGACAAGTAGACTGTAGTCCAGGGATATGGCAATTAGATTGTACACATTTAGAAGGAAAAATCATCCTGGTAGCAATCCATGTAGCCAGTGGCTACATGGAAGCAGAGGTTACTCCAGCAGAAACAGGTCAAGAAACAGCATACTTTATACTAAAATTAGCAGGAAGATGG---CCAGTCAAAGTAATACATACAGACAATGGCAGTAATTTCACCAGCAACGCAGTTAAGGCCGCC---TGTTGGTGGGCAGGTATCCAACAGGAATTTGGAATTCCCTACAATCCCCAAAGTCAGGGA---GTAGTAGAATCCATGAATAAAGAATTAAAGAAAATCATAGGACAAGTAAGAGATCAAGCTGAGCACCTTAAGACAGCAGTACAAATGGCAGTATTCATTCACAATTTTAAAAGAAAAGGGGGGATTGGGGGGTAC---------------------------------------------------AGTGCAGGG---------------------GAAAGAATA---ATAGACATAATAGCAACAGACATACAAACTAGAGAATTACAAAAACAAATTATACAAATTCAAAATTTTCGGGTTTATTACAGAGACAGCAGAGACCCTATTTGGAAAGGACCAGCCAAGCTACTCTGG---AAAGGTGAAGGGGCAGTAGTAATACAA------GATAACGGTGACATAAAGGTAGTACCAAGGAGGAAAGCAAAAATCATTAAGGACTATGGAAAACAGATGGCAGGTGCTGATTGTGTGG---CAAGTAGACAGGATGAAA---ATTAGGACATGGAATAGTTTAGTAAAG---CACCATATGCACATTTCAAAGAGAGCTAAGGGGTGGTTTTACAGACATCATTTTGAAAGCAGACATCCAAAAGTAAGTTCAGAAGTACACATACCGTTAGGG---------GATGCTAGACTAGTAATAAAAACATATTGGGGTTTACAAACAGGAGAAAGAGATTGGCATTTG---GGTCATGGAGTCTCCATAGAA---TGGAGATTGGGAAAATATAACACACAA---GTAGAACCTGGCCTGGCAGACCAGCTAATTCACATGCATTATTTTGATTGTTTTGCAGACTCTGCCATAAGAAAAGCCATATTAGGACACATAGTTTTTCCTAGGTGTGACTATCAAGCAGGACATAAT---AAGGTAGGATCTCTACAATACTTGGCACTGACAGCATAGATAAAACCAAAA------AAGAGAAAGCCACCTCTGCCTAGTGTTAGGAAATTAGTAGAAGACAGATGGAACAAGCCCCAGAAGACCAGGGGCCGCAGAGGGAACCATACAATGAATGGACACTAGAGATTCTAGAGGAGTTAAAGCAAGGAGCTGTTAGACACTTTCCTAGACCATGGCTCCATAACTTAGGGCAACATATCTATGAAACCTATGGAGATACTTGGGCAGGGGTCGAAGCTCTCTTAAGAATACTGCAACAACTACTG---TTTATC---CAT------TTCAGAATTGGGTGCCAACATAGCAGAATAGGCATC------TTACGT---------CAGAGAAGAGCAAGA------AATGGAGCCAGTAGACCCTAACTTAGAGCCCTGGAACCAT-CCAGGAAGCCAGCCTAAAACTGCTTGTAATCAGTGCTATTGTAAGCACTGCTGCTATCATTGTCTAGTTTGCTTTCAGACAAAAGGCTTAGGCATTTCCTATGGCAGGAAGAAGC------GGAGAC---------AGCGACGAA---GAT------CTCCTCAAAGCAGTGAGGCTCATCAAGATCCTATATCAAAGCAGTAAGTAAA----------------------------TGTA-ATG---TTAGAT---------------------------------------TTACTAACTAGAGTAGATTATAGACTAGGAGTAGGA---GCACTGATAGTAGCACTAATCATAGCAATAATTGTATGGACTATA---GCATATATAGAATATAGG---AAATTGTTAAGACAA--AGGAAAATA------------GACTGGTTAATTAAAAGAATTAGGGAA---AGAGAAGAAGACAGT---GGCAATGAGA------------------GTGAGGGGGATA---CTG---AGGAATTGG---CAGCAATGG------TGG---------------------------------ATATGGGGCATCTTG---------AGCTTTTGGGTGCTCATG---ATTTGT------------------------------AGTAGG---------GGG---------GAA------GACAGG---------TGGGTCACAGTCTATTAT---GGGGTACCTGTGTGGAGAGAAGCAAAAGCTACT------TTATTCTGTGCATCAGATGCTAAAGCACATGAGAGAGAGGTGCATAATGTC---TGGGCTACACATGCCTGTGTACCCACAGACCCCAACCCACAAGAAATGGTTATG---GAAAATGTAACAGAAAATTTTAACATGTGGAAAAATGACATGGTGGATCAGATGCATGAAGATATAATCAGTTTATGGGATGAAAGC---CTAAAA---CCA---TGTGTAAAGTTGACCCAACTCTGTGTCACGTTAGAGTGTAGTAATGTTAATGTTACCAGTAGTGTT----------------------------------------------------------------------------------------------------AATATTACCAAGAATAATATGGATGAAATA---AAAAATTGCTCTTTCAATGTAACCACAGAAGTGAGAGATAAGAAAAAGCAAGTGTATGCACTTTTCTATAGACTTGATGTGGTACCACTTAATGGG---------------------------------------------------------------------------------AAGGAAAATAGTAGCAGCTATAGATTAATAAACTGCAACACCTCAGCCGTAACACAATCCTGTCCAAAGATTTCTTTTGATCCAATTCCTATACATTATTGTGCTCCAGCTGGTTATGCGATTCTA------AAGTGT---AAT---AAT------AAAACATTCAATGGCACAGGG---CCATGCAATAATGTCAGCACAGTACAATGTACACAT---GGGATTAAGCCAGTGGTATCAACTCAACTACTGCTA---AATGGGGGCCTAGCAGAAAAGGAG------------------------------------ATAATAATTAGGTCTGAAAATCTGACAAACAATGTTAAAACAATAATAGTACACCTT------AAT------GAATCT------GTAGAAATTAAGTGTACAAGACCC-------AACAATAAT---------------------ACAAGAAGAAGTGTAAGG---------------------------------------------------------------ATAGGACCAGGACAA---------GCA---TTTTAT------ACAAATGAC---------ATA------ATAGGA---GACATAAGACTAGCACATTGTAACATT---AGTAAAAAGGCATGGAACAAAACTTTACAACTAGTAGTGAAAAAATTGAAA------GAACATTTCCCT---------------------AATAGAACAATAAAATTT---ACACCACCACCC---CCAGGAGGGAATCTAGAAATTACAACACATAGCTTTAATTGTAGAGGAGAATTTTTCTATTGCAATACATCAGGACTGTTTAATGGAACATACAATGGTACAGAAAAC----------------------------------------CCTTACAATGATAATGATACAGACTCAGACATCACA------------CTTCCA---TGTAAA---ATAAAA---CAAATTATA---AACATG---TGG---------CAG---GAGGTAGGACGGGCAATATATGCCCCT------------CCCATTGCAGGAAACATAACA------------------TGCACATCAAACATT---------ACAGGACTACTATTGACACGTGATGGAGAG------------------------------------------------------------CCAAACAACTCCACAGAGACATTCAGACCTGGAGGAGGAGATATGAGAGACAATTGGAGAAGTGAATTATATAAATATAAAGTGGTAGAAGTTAAACCATTGGGAATAGCACCCACTGGAGCAAAAAGGAGAGTGGTG---------------GAGAGAGAGAAAAGAGCAGTA------GGA------ATA---GGA---GCGGTGTTCCTTGGGTTCTTGGGAGCAGCAGGAAGCACTATGGGC---GCGGCGTCAATAACGCTGACGATACAGGCCAGACAACTGTTGTCTGGTATAGTGCAACAGCAAAGCAATTTGCTGAGGGCTATAGAGGCGCAACAGCATCTGTTGCAACTCACGGTCTGGGGCATTAAGCAGCTCCAGACAAGAGTCCTGGCTGTGGAAAGATACCTAAAGGATCAACAGCTCCTAGGGATTTGGGGCTGCTCTGGAAAACTCATCTGCACCACTAATGTGCCTTGGAACTCCAGTTGG------------AGT------------AATAAA---------------ACTAAC---AGTGAGATTTGG---GATAACATGACCTGGATGCAG---TGGGATAGAGAAGTTATCAATTACACAGGCATAATATACGGGTTGCTTGAGGAGTCGCAAAACCAGCAGGAA---CAAAATGAA---AAAGATTTA---TTAGCATTG---GACAGTTGGAAAAATCTGTGGACT---TGGTTTGACATA---TCAAATTGGCTGTGGTATATA---AAAATATTCATAATGATAGTAGGGGGCTTGATAGGTTTAAGAATAATT---TTTACTGTATTCTCTATAGTGAATAGAGTTAGGCAGGGATACTCACCTTTGTCACTTCAGACCCTTACCCCAAGC------CCGAGGGGA------CCCGACGGGCTCAGAGGAATCGAAGAAGAAGGTGGA---GAGCAAGACAAAGACAGATCCATTCGATTAGTGAACGGATTCTTAGCGCTTGCCTGGGACGACCTGCGGAGCCTGTGCCTTTTCAGCTACCACCGATTGAGAGACTTAACATTGGTGACAGCGAGGGGGATAGAACTTATGGGACGCAGCAGTCTCAGGGGACTACAGAAGGGGTGGGAAGCCCTTAAG---TATCTG---GGGAATCTTGTGCAG------TATTGGGGTCTGGAACTAAAA---AGGAG-TGCTATTAGTCTGCTTGATACCATA---GCAATAGCAGTAGCTGAAGGAACAGATAGGATTATAGAATTCCTACAAAGAATTTTT---------AGAGCT---------ATCCGCAACATACCTACAAGAATAAGACAGGGCTTTGAAGCAGCT------TTGCTA---TAA----------------AATGGGGAGCAAGTGGTCAAAA------TGCAGCATAGTTGGGTGGCCTGATGTAAGAGAAAGAATGAGA------------CGAGCGAGGCCTGCTGTAAGAGAA------------------------AGAAGGAGACAAACT---GAACCAGCAGCAGAG---------GGAGTAGCAGCAGAGGGAGTAGGAACAGCATCTCAAGACTTAGCTAAACATGGAGCACTTACAAGCAGC---AACACACCAGCCAATAATGCTGCT------TGTGCCTGGCTGCAAGCG---CAGGAGGAG---------GAA---GAAGACGTAGGCTTTCCAGTTAGACCTCAGGTGCCTTTAAGACCAATGACTTATAAGGGAGCATTTGATCTCAGCTTCTTT---TTA---AAAGAAAAGGGG---GGACTGGAAGGGTTAATTTACTCC---AAGAAAAGGCAAGACATACTTGAT------TTATGGGTTTATAACACACAAGGCTACTTCCCTGATTGGCAAAGCTACACCCCGGGACCAGGGATCAGATATCCACTGACCTTTGGATGGTGCTTCAAGCTAGTGCCAGTTGACCCAAGGGAAGTAGAAGAGAATACTGAAGGAGAAAACACCTGTCTGCTACACCCTATGAGTCAGCATGGAATGGAGGACGAGGAGGGAGAAGTGTTACAGTGGAAGTTTGACAGTCTTCTGGCATACAGACACATGGCCCGC---GAGCAACATCCGGAGTATTAC------------------------------------AAAGACTGCTGA
		</sequence>
		<sequence>
			<taxon idref="C|2000|BWA|KY658705"/>
			ATGGGTGCGAGAGCGKCAGKAKKAAGAGGG---GGAAAAKKAGAKACAKGGGAAAAAAGDAGGDDAAGGCCAGGGGGAAAGAAACATWRTATGATGRAACRCWTGSWATGGGCAAGCAGGGAGCTGGAAAGATDTGCACTTAACCCTGGCCTTTTAGAAACATCAGAAGGCTGTAAACAAATAATAAAACAGCTACAACCAGCTCTTCAG---ACAGGAACCGAGGAACTTAGATCATTATATAACACAGTAGCAACTCTCTATTGTGTGCATGCAAATATAAAGGTACAAGACACCAAAGAAGCCTTAGATAAGATAGAGGAAGAACAAAAACAA------------------------GTTCAG---CAAAAA---------------------------------ACACAG---CAAGCAGAAGCG------------------GCTGACAAAGGA---------------------AAG---------------------GTCAGTCAAAATTATCCTATAGTGCAGAATCTCCAAGGGCAAATGGTACACCAGGCCATATCACCGAGAACTTTAAATGCATGGGTAAAGGTGATAGAKKARAAAGCTTTCAGCCCAGAGATAATACCCATGTTTACAGCATTATCAGAAGGAGCCACCCCACAAGATTTGAACACCATGTTAAATACAGTGGGGGGACATCAAGCAGCCAKGCAAAKGKKAAAAGATACTATCAATGWGGAGGCT---GCAGAATGGGATAGGTTGCATCCAGTACATGCAGGGCCTAATGCACCAGGCCAAATGAGAGAGCCAAGGGGAAGTGACATAGCAGGAACTACTAGTACTCTTCAGGAACAAATAGCATGGATG---ACA---------AGTAAC---CCACCTATTCCAGTAGGAGACMTCTATAAAAGATGGATAATTCTGGGGTTAAATAAAATAGTAAGAATGTACAGCCCTGTCAGCATTTTGGACATAAAACAAGGGCCAAAGGAACCTTTTAGAGATTATGTAGACCGGTTCTTTAAAACTTTAAGAGCTGAACAAGCTACACAAGATGTAAAAAATTGGATGACAGACACCTTGTTGGTCCAAAATGCGAACCCAGATTGTAAGACCATTTTAAGGGCATTAGGACCAGGGGCTACATTAGAGGAAATGATGACAGCATGTCAAGGAGTGGGAGGACCTAGCCACAAAGCAAGAGTTTTGGCTGAGGCAATGAGCCAAGCAGGC---------------------AATCCAAACATA---ATGATG---CAAAGAAGCAAC------------TTTAAA---GGC---CCTAGAAAACCTGTTAAATGTTTCAACTGTGGCAAGGAAGGG---CATGTAGCCAGAAATTGCAGGGCCCCGAGGAAAAAGGGCTGTTGGAAATGTGGAAAGGAAGGACACCAAATGAAAGACTGKACK------------GAAAGACAGGCAAATTTTTTAGGGAAAATTTGGCC---TTCCCACAA---GGG---GAG---GCCGGGAAA---TTTCCTTCAGAG---------------------CAGACC------------------AGCGCCAACAGC---CCCACCAGTAGA------------------------GCC---AAC---------AGCCCCACCAGC------------AGAGAGCTTCAGGTT---CGA---------------GGA---GAC---AACCCCCGC------------------TCTGAAGCAGGAGCC------------------GAAAGA---------CAG------------------------------GGA---AGC---------------ACCCTTAACTTCCCTCAAATTACTCTTTGGCAGCGACCCCTTGTCTCAATAAAAGTAGGGGGCCAAATAAGAGAGGCTCTCTTAGATACAGGAGCAGATGATACAGTATTA---GAAGACATAGATTTGCCAGGAAAATGGAAACCAAGAATGATAGGAGGAATTGGAGGTTTTATCAAAGTAAAACAGTAT---GAGCAAATACTTATAGAAATTTGTGGMAAAAAGGCCATAGGTACAGTATTAGTGGGACCTACACCTGTC------AACATAATTGGAAGAAATATGTTGACTCAGCTTGGATGCACACTAAATTTTCCAATTAGTCCCATTGAAACTGTACCAGTAAAATTAAAGCCAGGGATGGATGGCCCAAGAATTAAACAGTGGCCATTGACAGAAGAAAAAATAAAAGCATTAACAGAAATTTGTGAAGAAATGGAAAAGGAAGGAAAAATTACAAAAATTGGGCCTGAAAACCCATATAAC---ACTCCAATATTTGCCATAAAA---AAGAAGGACAGTACTAAA---TGGAGAAAATTAGTAGATTTCAGGGAACTCAATAAAAGAACTCAAGACTTTTGGGAAGTTCAATTAGGAATACCCCACCCA---GCAGGATTA---AAAAAG---AAAAAATCAGTGACAGTGCTGGATGTGGGGGATGCATAT---TTTTCAGTTCCTTTWKATWWWGWCTTTAGGAAWTWTWCTGCATTCACCATACCTAGTATAAACAATGCTACACCAGGGATTAGATACCAATATAATGTGCTTCCAMAGGGATGGAAAGGATCACCAGCAATATTCCAGAGTAGC---ATGATAAAAATCTTAGAGCCCTTTAGGGCAAAAAACCCAGACATAGATATCTATCAATACATGGATGACTTGTATGTAGGATCAGACTTAGAAATAGGGCAACATAGAGCAAAAATAGAAGAGTTAAGAGAACATTTATTGAAAKGGGGACTTACCACACCAGACAAAAAACATCAGAAAGAACCCCCATTTCTTTGGATGGGGTATGAACTCCATCCTGACAAATGGACAGTACAG---CCTATACAGCTGCCAGAT---AAG---------GATAGCTGGACTGTCAATGATATACAGAAGTTAGTGGGAAAATTAAACTGGGCCAGTCAGATTTACCCAGGGATTAAAGTAAAGCAACTGTGCAAACTCCTTAGGGGAACCAAAGCACTAACAGACATAGTACCATTAACTGAAGAAGCAGAATTAGAATTGGCAGAAAACAGG---GAAATTCTAAGAGAACCAGTACATGGAGCATATTATGACCCATCAAAAGAATTAATAGCTGAAATACAGAAACAGGGGCATGACCAGTGGACATACCAAATTTACCAAGAACCATTCAAAAATCTGAAAACAGGAAAGTATGCAAAAATG---AGAACTGCCCACACTAATGATGTAAGACAGTTAACAGAGGCAGTACAAAAAATAGCTATGGAAAGCATAGTAATATGGGGAAAAACTCCTAAATTTAGACTGCCCATCCAAAAAGAAACGTGGGAGACATGGTGGACAGACTATTGGCAAGCCACCTGGATCCCTGAGTGGGAGTTTGTCAATACCCCTCCCCTGGTAAAA---TTATGGTACCAA---CTGGAGAAAGAGCCCATAGTAGGAGCAGAA---ACTTTCTATGTAGATGGGGCAGCTAATAGGGAAACTAAATTAGGAAAAGCAGGGTATGTCACTGACAAAGGAAGGCAGAAAATTGAATCTCTAAATGAAACAACAAATCAGAAGGCTGAATTAAAAGCAATTCAGCTAGCTTTGCAAGATTCAGGATCAGAAGTAAACATAGTAACAGACTCACAGTATGCATTAGGAATCATTCAAGCACAACCAGATAAGAGTGAATCAGAGTTAGTTAATCAAATAATAGAACAGTTGATAAACAAGGAAAGAGTCTACCTGTCATGGGTACCAGCACATAAAGGAATTGGAGGAAATGAACAAGTAGATAAATTAGTAAGTAGTGGAATCAGGAAAGTGCTGTTTCTAGATGGCATAGATAAGGCTCAA---GAA---GATCATGAAAGATATCACAGCAATTGGAGAACAATGGCTAGTGAGTTTAATCTGCCACCCATAGTAGCAAAAGAAATAGTAGCTAGCTGTGATAAATGT---CAGCTAAAAGGGGAAGCCATACATGGACAAGTAGACTGCAGCCCAGGAATATGGCAATTAGATTGTACACATTTAGAAGGAAAAATCATCCTGGTAGCAGTCCATGTAGCCAGTGGCTACATAGAAGCAGAGGTCATCCCAGCAGAAACAGGACAAGAAACAGCATACTTTATACTAAAATTAGCAGGAAGATGG---CCAGTTAAGGTAATTCATACAGACAATGGCAGTAATTTCACCAGTGCTGCAGTTAAGGCAGCC---TGTTGGTGGGCAGGTATCAACCAGGAATTTGGAATTCCCTACAATCCCCAAAGTCAGGGA---GTAGTAGAATCCATGAATAAGGAATTAAAGAAAATCATAGGGCAAGTAAGAGATCAAGCTGAGCAYCTTAAGACAGCAGTACAAATGGCAGTATTCATTCACAATTTTAAAAGAAAAGGGGGGATTGGGGGGTAC---------------------------------------------------AGTGCAGGG---------------------GAAAGAATA---ATAGACATAATAGCAACAGACATACAAACTAGAGAATTACAAAAACAAATTATAAAAATTCAAAATTTTCGGGTTTATTACAGAGACAGCAGAGACCCTATTTGGAAAGGACCAGCCAAACTACTCTGG---AAAGGTGAAGGGGCAGTGGTAATACAA------GATAATAGTGACATAAAGGTAGTACCAAGGAGGAAAGTAAAAATTATTAAGGACTATGGAAAACAGATGGCAGGTGCTGATTGTGTGG---CAGGTAGACAGGATGAGG---ATTAGAACATGGAATAGTTTAGTAAAG---CACCATATGTATGTCTCAAGGAGAGCTGAGGGATGGTATTACAGACATCATTATGAAAGCAGACACCCAAAAGTAAGTTCAGAAGTACACATCCCATTAGGG---------GATGCTAGATTAGTAATAAAAACATATTGGGGTTTGCAGACAGGAGAAAGAGATTGGCATTTG---GGTCATGGAGTCTCCATAGAA---TGGAGATTAAGAAGATATAGCACACAA---GTAGACCCTGGCCTGGCAGACCAACTAATTCATATGCATTATTTTGATTGTTTTGCAGACTCTGCCATAAGAAAAGCCTTATTAGGACATAGAGTTAGCCCTAGGTGTGACTATCAAGCAGGACATAAC---AAGGTAGGATCTCTACAATACTTGGCACTGACAGCATTAATAAAGCCAAAA------AAGATAAAGCCACCTCTGCCTAGTGTTAGGAAATTAGTAGAGGATAGATGGAACAAGCCCCAGAAGACCAGGGGCCGCAGAGGGAACCATACAATGAATGGACATTAGAGCTTTTAGAAGAACTTAAGCAGGAAGCTGTCAGACACTTTCCTAGACCATGGCTCCATAACTTAGGACAACATATTTATGAAACCTATGGGGATACTTGGACAGGAGTCGAAGGGCTAACAAGAATTCTGCAACAATTACTG---TTTATT---CAT------TTCAGAATTGGGTGTCAGCATAGCAGAATAGGCATC------TTGCGA---------CAAAGAAGAGCAAGA------AATGGAGCCAATAGATCCTAACTTAGAGCCCTGGAACCAT-CCAGGAAGTCAGCCTAAAACTGCTTGTAATAAGTGTTATTGCAAGAGATGCTGCTATCATTGTCTAGTTTGCTTGCAGACAAAAGGCTTAGGCATTTCCTATGGCAGGAAGAAGC------GGAGAC---------AGCGACGAA---GCG------CTCATCCAAACAGTAAAGATCATCAAGATCCTGTATCAAAGCAGTAAGTACCAAATA------------------GTAGATGTA-ATG---TTAAAT---------------------------------------TTGCTAGCAAGAGTAGACTATAGATTAGGAGTAGGA---GCATTGATAGTAGCATTAATCATAGCAATAATAGTGTGGACTATA---GCATATATAGAATATAGA---AAATTGGTAAGACAA--AGGAAAATA------------GACTGGTTAATTGAAAGAATTAGGGAA---AGAGCAGAAGACAGT---GGCAATGAGA------------------GTGATGGGGACA---CAG---AGGAATTGT---CAACAATGG------TGG---------------------------------ATATGGGGCATCTTA---------GGCTTTTGGATGCTAATG---ATTTGT------------------------------AATGGA------------------------------GATTTG---------TGGGTCACAGTCTATTAT---GGGGTACCTGTGTGGAAAGAAGCAAAAGCTACT------CTATTTTGTGCATCAGATGCTAAATCATATGATAAAGAAGTGCATAATGTC---TGGGCTACACATGCCTGTGTACCCACAGACCCCAACCCACAAGAAATAGTTTTA---GAAAATGTAACAGAAAACTTTAACATGTGGAAAAATGACATGGTGGATCAGATGCATGAGGATATAATCAGTTTATGGGATCAAGGC---CTAAAG---CCA---TGTGTAAAGTTGACCCCACTTTGTGTCACGTTAAACTGTATAAATGCTACCAGTAACAATGTTGCC-------------------------------------------------------------------------------------------------------AACACGACTAATACTATTGAAGGAATG---AAAAATTGCTCTTTCAATGTAACCACAGAAATAAGGGATAAGAGAAGGCAAGAATATGCACTTTTTTATAAACTTGATATAGTACCACTTGATAAC------------------------------------------------------------------------------------AGCAACTCTAGTGAGTATAGATTAATAAATTGTAATACCTCAGTCATAACACAAGCCTGTCCAAAGGTCACTTTTGACCCAATTCCTATCCATTATTGTGCTCCAGCTGGTTATGCGATTCTA------AAGTGT---AAC---AAT------AAGACATTCAATGGAACAGGA---CCATGCAATAATGTCAGCACAGTACAATGCACACAT---GGAATTAAGCCAGTGGTATCAACTCAATTACTATTA---AATGGTAGCCTAGCAGAGAAAGAA------------------------------------ATAATAATCAGATCTGAAAATCTGACAGACAATGCCAAAACAATAATAGTACATCTT------AAT------GAAACT------GTAGAGATTAATTGTACAAGACCC-------GGCAACAAC---------------------ACAAGAAAAAGCATGAGA---------------------------------------------------------------ATAGGACCAGGACAA---------ACA---TTCTATGCA---ACAGGAGGC---------ATA------ATAGGA---GATATAAGACAAGCACATTGTAACATT---AGTGAATATTACTGGAAGAGAACTTTACTAAGGGTAAGTGAAAAATTAAAA------GAACACTTCCCT---------------------AATAAAACAATAGAATTT------AAACCACAC---TCAGGAGGGGACCTAGAAATTACAACACATAGCTTTAATTGTAGAGGAGAATTTTTCTATTGCAATACATCAGGCCTGTTTAATGGTACATATAATGGTACATAC-------------------------------------------CTTGATGAGACAAATTCAACAAATTCAACCATCACA------------CTCCAA---TGCAGA---ATAAAA---CAAATTATA---AACATG---TGG---------CAG---GGGGTAGGACGAGCAATGTATGCCCCC------------CCTATTGCAGGAAACATAACA------------------TGTAAATCAAATATC---------ACAGGAATACTGTTGACACGTGATGGAGGA------------------------------------------------------AAAGGAGAAAATAATAGTACAGAGATATTCAGACCTGGAGGAGGAGATATGAGGGACAATTGGAGAAGTGAGTTATATAAATATAAAGTGGTTGAAATTAAACCATTAGGAATAGCACCCACTAAGGCAAGAAGGAGAGTGGTG---------------GAGAGAGAGAAGAGAGCAGTG------GGA------ATA---GGA---GCTGTGTTCCTTGGGTTCTTGGGAGCAGCAGGAAGCACTATGGGC---GCGGCATCGATAACGCTGACGGTACAGGCCAGACAATTATTGTCTGGTATAGTGCAACAGCAAAGCAATTTGCTGAGAGCTATAGAGACGCAACAACGTCTGTTGCAACTCACAGTCTGGGGCATTAAACAGCTTCAGACAAGAGTTTTGGCTCTAGAAAGATACCTAAAGGATCAACAGCTCCTAGGGATTTGGGGCTGCTCTGGAAAACTCATCTGCACCACTAATGTGCCTTGGAACTCTAGTTGG------------AGT------------AATAGA---------------TCTCAA---GAGGATATTTGG---GGGAACATGACCTGGATGCAG---TGGGAGAGAGAAATTAACAATTACACAGACACAATATACTGGTTGCTTGAAGAATCACAAAACCAGCAGGAA---AGAAATGAA---AAGGATTTA---CTAGCATTG---GACAGTTGGAACAATCTGTGGAGT---TGGTTTAACATA---ACAAACTGGCTGTGGTACATA---AGAATATTCATAATGATAGTAGGAGGCTTAATAGGTTTAAGAATAATT---TTTGCTGTGCTTTCTATAGTGAATAGAGTTAGGCAGGGATACTCACCTCTGTCGTTGCAGACCCTTATCCCAAAC------CCGAGGGAA------CCCGACAGGCTCGGAAGAATCGAAGAAGAAGGTGGA---GAGCAAGACAGAAACAGATCCATCAGATTAGTGAGCGGATTCTTAGCACTTGCCTGGGACGATCTGCGGAACCTGTGCCTCTTCAGCTACCACCGATTGAGAGACTTTATCTTGATCGCAGCGAGAGCAGTGGAACTTCTGGGACACAGCAGCCTCAGGGGATTACAGAGGGGATGGGAAATCCTTAAG---TATCTA---GGAAGTCTTGTGCAA------TACTGGGGTCTAGAGCTAAAA---AAGAG-TGCTATTAGTTTGCTGGATACCATA---GCAATAGCAGTAGCTGAAGGAACAGATAGGATTTTAGAATTAATACAAAGAATTGGT---------AGAGCT---------ATCTGCAACATACCTAGAAGAATAAGACAGGGCTTTGAAGCGGCT------TTGCAA---TAA----------------AATGGGGAGCAAGTGGTCAAAA------AGC------------TGGCCTGCGGTAAGAGAAAGAATAAGA------------CAAACT------------------------------------------------------------AATCCAGCA------------------------GCAGAAGGAGTAGGAACAGCGTCCCAAGACTTAGATAAGCATGGTGCACTTACAACCAGT---AACACAGTCAGTAACAATGCTGCT------TGTGCCTGGCTGGAAGCG---CAAGAGGAG---------GGA---GATGAGGTAGGCTTTCCAGTTAGACCTCAGGTACCTTTAAGACCAATGACTTATAAGGCAGCATTCGATCTCAGCTTCTTT---TTA---AAAGAAAAGGGG---GGACTGGATGGGTTAATTTACTCC---AAGAAAAGGCAAGACATCCTTGAT------TTGTGGGTATATAACACACAAGGCTTCTTCCCTGATTGGCAAAACTACACACCGGGACCAGGGACCAGACTTCCACTGACTTTTGGATGGTGCTTCAAGCTAGTGCCAGTTGACCCACAGGAAGTAGAAGAGGCCAATGAAGGAGAGAACAACTGCTTACTACACCCTATGAGCCAGCATGGAATGGAGGATGCAGACAGAGAAGTATTAAAGTGGAAGTTTGACAGTAGCCTAGCACGCAGACATCTTGCCCGC---GAGCTACATCCGGAGTATTAC------------------------------------AAAGACTGCTGA
		</sequence>
		<sequence>
			<taxon idref="C|2000|ZAF|AY463220"/>
			ATGGGTGCGAGAGCGTCAGTATTAAAAGGC----GAAAATTAGATAGATGGGAAAAAATTAGGTTAAGGCCAGGGGGAAAGAAACATTATATGTTAAAACACTTAATATGGGCAAGCAGGGAGCTGGAAAGATTTGCACTCAACCCTGGCCTTTTAGAAACAGCAGAAGGCTGTAAACAAATAATGACACAGCTACAACCAGCTCTTCAG---ACAGGAACAGAGGAACTTAGATCATTATTCAACACAATAGCAACTCTCTATTGTGTACATAAAAAGATAGATGTAAGAGACACCAAGGAAGCCTTGGACAAGATAGAGGAAGAACAAAACAAA------------------------AGTCAG---CAAAAAACACAG---------------------------ACACAG---CAGGCAAAAGCG------------------GCTGAT---GGA---------------------AAG---------------------GTCAGCCAAAATTATCCTATAGTGCAGAATCTACAAGGGCAAATGGTACATCAAGCCATATCACCTAGAACCTTGAATGTATGGGTAAAAGTAATAGAGGAAAAGGCTTTTAGCCCAGAGGTAATACCCATGTTTACAGCATTATCAGAAGGAGCCACCCCACAAGATTTAAACACCATGTTAAATACAGTGGGGGGACATCAAGCAGCCATGCAAATGTTAAAAGATACCATCAATGAAGAGGCT---GCAGAATGGGACAGAGTACATCCAGTACATGCAGGGCCTATTGCACCAGGCCAGATGAGAGAACCAAGGGGAAGTGACATAGCAG-AACTACTAGTACCCTTCAGGAACAAATAGCATGGATG---ACA---------AGTAAC---CCACCTGTTCCAGTGGGAGAAATCTATAAAAGATGGATCATTCTGGGGTTAAATAAAATAGTGAGAATGTATAGCCCTGTCAGCATTTTGGACATAAGACAAGGGCCAAAGGAACCCTTTAGAGACTATGTAGACCGGTTCTTTAAAACTTTAAGAGCCGAACAAGCTACACAAGAGGTAAAAAATTGGATGACAGACACCTTGTTGGTCCAAAATGCGAACCCAGATTGTAAGACCATTTTAAGAGCATTAGGACCAGGGGCCACATTAGAAGAAATGATGACAGCATGTCAGGGAGTAGGAGGACCTGGTCACAAAGCAAGAGTGTTGGCTGAGGCAATGAGCCAAATAAAC---------------------AATGCAAACGTA---ATGATG---CAGAGAAGCAAT------------TTTAAA---GGC---TCTAAAAGAATTGTTAAATGCTTCAACTGTGGCAAGGAAGGA---CACATAGCCAGAAACTGCAGGGCCCCTAGGAAAAAGGGCTGTTGGAAATGTGGGCAGGAAGGACACCAAATGAAAGACTGTACA------------GAGAGACAGGCTAATTTTTTAGGGAAAATTTGGCC---TTCCCACAA---GGG---GAG---GCCAGGGAA---TTTTGTTCAGAG---------------------CAGACC------------------AGAGCCATCAGC------------------------------------------------------------CCCACCAGC------------AGAGAGCTTCAGGTT---CGA---------------GGA---GAC---AACCCACAC------------------GCAGAAGCAGGAGTC------------------GAAAGA---------CAG------------------------------GGA---------------------ACCCTTAACTTCCCTCAAATCACTCTTTGGCAGCGACCCCTTGTCTCAATAAAAGTAGGGGGTCAGGTAAAGGAGGCTCTTTTAGGCACAGGAGCAGATGATACAGTATTA---GAAGAACTAAGTTTGCCAGGAAAATGGAAACCAAAAATGATAGGAGGAATTGGAGGTTTTATCAAAGTAAGACAATAT---GATCAAATACCTATAGAAATTTGTGGAAAAAAGGCTATAGGTACAGTATTAGTAGGGCCTACGCCTGTC------AACATAATTGGAAGAAATATGTTGACTCAGCTTGGATGCACACTAAATTTTCCAATTAGTCCCATTGACACTGTACCAGTAAAATTAAAGCCAGGAATGGATGGCCCAAAGGTTAAACAATGGCCATTGACAGAAGAAAAAATAAAAGCATTAACAGAAATTTGTGAAGAAATGGAGAAGGAAGGAAAAATTACAAAAATTGGGCCTGAAAATCCATATAAC---ACCCCAATATTTGCCATAAAA---AAGAAGGACAGTACCAAG---TGGAGAAAATTAGTAGATTTTAGGGAACTCAATAAAAGAACTCAAGACTTTTGGGAGGTTCAATTAGGAATACCACACCCA---GCAGGGCTA---AAGAAG---AAAAAATCAGTGACAGTACTGGACGTGGGGGATGCATAT---TTTTCAGTTCCTTTAGATGAAGGCTTCAGGAAATATACTGCATTCACCATACCTAGTATAAACAATGAAAGACCAGGGAAAAGATATCAATATAATGTACTTCCACAAGGATGGAAAGGATCACCAGCAATATTTCAAAGTAGC---ATGATAAAAATCTTAGAGCCCTTTAGAGCAAAAAATCCAGAAATAGTCATCTATCAATATATGGATGACTTGTATGTGGGATCTGACTTAGAAATAGGGCAACATAGAGCAAAAATAGAGGAGTTAAGACAACATCTATTAAAGTGGGGACTTACCACTCCAGATAAAAAACATCAGAAAGAACCCCCATTTCTTTGGATGGGGTATGAACTCCATCCTGACAAATGGACAGTACAG---CCTATACAGCTGCCAGAA---AAG---------GATAGCTGGACTGTCAATGATATACAGAAGTTAGTGGGAAAATTGAACTGGGCAAGTCAGATTTACCCAGGGATTAAAGTAGGGCAACTGTGTAAACTCCTTAGGGGGGCCAAAGCACTAACAGACATAGTACCACTAACTGAAGAAGCAGAATTAGAGTTAGCAGAGAACAGG---GAAATTCTAAAAGAACCAGTACATGGGGTATATTATGATCCATCAAAAGACTTGATAGCTGAACTACAGAAGCAGGGGCAGGACCAATGGACATATCAAATTTACCAAGAACCATTCAAAAATCTAAAAACAGGAAAGTATGCAAAAATG---AGGACTGCACACACTAATGATGTAAAACAGTTAACAGAGGCAGTGCAAAAAATAGCCTTGGAAAGCATAGTAATATGGGGAAAGACTCCTAAATTTAGACTACCCATCCAAAAAGAAACATGGGAGGTATGGTGGACAGACTATTGGCAAGCCACCTGGATTCCTGAATGGGAGTTTGTTAATACCCCTCCCCTAGTAAAA---TTATGGTACCAG---CTAGAGAAAGAACCCATAGTAGAAGCAGAA---ACTTTCTATGTAGATGGAGCAGCTAATAGAGACACTAAATTAGGGAAAGCAGGGTATGTTACTAACAGAGGAAGGCAGAAGATTGTTTCTCTAACTGAAACAACAAATCAGAAGGCTGAATTACAAGCAATTCAGCTAGCCTTGCAAGATTCAGGATTAGAAGTAAACATAGTAACAGACTCACAGTATGCATTAGGAATCATTCAAGCACAACCAGATAAGAGTGAATCAGAGTTAGTCAACCAAATAATAGAACAATTAATAAAAAAGGAAAGGGTCTACCTGTCATGGGTACCAGCACACAAAGGAATTGGAGGAAATGAACAAGTAGATAAATTAGTAAGTAAGGGAATCAGGAAAGTGCTGTTTCTAGATGGAATAGATAAGGCTCAA---GAC---GAGCATGAAAAGTATCACAGCAATTGGAGAGCAATGGCTAGTGAGTTTAATCTGCCACCTATAGTAGCTAAAGAAATAGTAGCTAGCTGTGACAAATGT---CAGCTAAAAGGGGAAGCCATGCATGGACAAGTAGACTGTAGTCCAGGGATATGGCAATTAGATTGTACACACTTAGAAGGGAAAATTATCTTGGTAGCAGTCCATGTAGCCAGTGGCTACATAGAAGCAGAGGTTATCCCAGCAGAAACAGGACAAGAAACAGCATACTACATACTAAAGTTAGCAGCAAGATGG---CCAGT-CAAGTAATACATACAGACAATGGCAGTAATTTCACCAGTGCTGCAGTTAAGGCAGCC---TGTTGGTGGGCAGGTATCCAACAGGAATTTGGGATTCCCTACAATCCCCAAAGTCAGGGA---GTAGTAGAATCTATGAATAAAGAATTAAAGAAAATCATAGGGCAGGTAAGAGATCAAGCTGAGCACCTTAAGACAGCAGTACAGATGGCAGTATTCATTCACAATTTTAAAAGAAAAGGGGGGATTGGGGGGTAC---------------------------------------------------AGTGCAGGA---------------------GAAAGAATA---ATAGACATAATAGCAACAGACATACAAACTAAAGAATTACAAAAACAAATTATAAAAATTCAAAATTTTCGGGTTTATTACAGAGACAGCAGAGACCCTATTTGGAAAGGACCAGCCAAACTACTCTGG---AAAGGTGAAGGGGCAGTAGTAATACAA------GACAACAGTGACATAAAGGTAGTACCAAGAAGGAAAGTGAAAATCATTAAGGACTATGGAAAACAGATGGCAGGTGCTGATTGTGTGG---CAGGTAGACAGGATGAAG---ATTAGAACATGGAATAGTTTAGTAAAG---CACCATATGCATATTTCAAAGAAAGCTAGTGGATGGGTTTACAGACATCATTATGAAAGCAGACATCCAAAAATAAGTTCAGAGGTACACATACCATTAGGG---------GGGGCTAGATTAGTAATAAAAACATATTGGGGTTCGCAAACAGGAGAAAGAGATTGGCATTTG---GGTCATGGAGTCTCCATAGAA---TGGAGACTGCAAAGATATAGCACACAA---GTAGACCCTGGCCTGACAGACCAGCTAATTCATATGCATTATTTTGATTGTTTTACAGACTCTGCCATAAGAAAAGCTGTATTAGGACACATAGTTATTCCTAGGTGTGAATATCAAGCAGGACATAAT---AAGGTAGGATCTCTACAATACTTGGCACTGACAGCATTGATAAAGCCAAAA------AAGATAAAGCCACCTCTGCCTAGTGTTAGAAAATTAGTAGAGGATAGATGGAACAACCCCCAGAAGATCAGGGGCCGCAAAGGGAACCATACAATGAATGGGCACTAGAGATTCTAGAGGAACTCAAACAGGAAGCTGTCAGACACTTTCCTAGAACGTGGCTCCATGGACTAGGACAGCACATCTATGAAACCTATGGGGATACTTGGACAGGAGTTGAAACTCTAATAAGAATACTGCAACAACTATTG---TTTATT---CAT------TTCAGAATTGGGTGCCAGCATAGCAGAATAGGAATC------TTGCGA---------CAGAGAAGAGCAAGA------AATGGAGCCAGTAGATCCTAACCTAGAGCCCTGGAACCAT-CCAGGGAGTCAGCCTAAAACTCCTTGTAATAAGTGCTATTGTAAATACTGTAGCTATCACTGTTTAGTTTGCTTTCAGACAAAAGGCTTAGGCATTTCCTATGGCAGGAAGAAGC------GGAGAC---------AGCGACGCA---ACA------CTCCTCCAAGCAGTAAAGGCCATCAAAATCTTGTATCAAAGCAGTAAGTATA----------------------------TGTA-ATG---TTAAAC---------------------------------------TTAACAGAAGGAGTAGATTATAGATTAGGAGTAGGA---GCACTAATAATAGCATTAATCCTAGCAATAGTTGTGTGGATCATA---GCATATATAGAATATAGG---AAATTAAGAAGACAA--AGAAAAATA------------GACTGGTTAATTAAAAGAATCAGGGAA---AGAGCAGAAGACAGT---GGCAATGAGA------------------GTGAGGGGGATA---CAG---AGGAATTGG---CCACAATGG------TGG---------------------------------ATATGGGGCATCTTA---------GGCTTTTGGATGGTAATG---ATTTGT------------------------------AGGGTG---------GTG---------GGG------AACTTG---------TGGGTCACAGTCTATTAT---GGGGTACCTGTGTGGACAGATGCAAAAACTACT------CTATTCTGTGCATCAGATGCTAAAGCATATAAGACAGAAGTGCATAATGTC---TGGGCTACACATGCCTGTGTACCCACAGACCCCAACCCACAAGAAATGGTTTTG---GGAAATGTAACAGAAAATTTTAACATGTGGGAAAATGACATGGTGGATCAGATGCATGAAGATATAATCAGCATATGGGATCAAGGT---TTAAAA---CCA---TGTGTGAAGCTGACCCCACTCTGTGTCACTTTAAATTGTACAGATGTAAAAGGTAATACTACCAATACTGGTAATACTACC----------------------------------------------------------------------AGTAGT---GGTAGTGGTACCTACAATAGCATGGCTGGAGAAATA---AAAAATTGCTCTTTCAATACAACCACAGAAATAAGGGATAAGAAACAGAATGTGTATGCACTTTTTTATAGATCTGATGTAGTACCGCTTGATAAGAAT---------------------------------------------------------------------------AATAACTCTAGTAATGGTGAATATATATTAATAAATTGCAATAGCTCAACCATAACACAAGCCTGTCCAAAGGTCACTTTTGACCCGATTCCTATACATTATTGTGCTCCAGCTGGTTATGCGATTCTA------AAGTGT---AAT---AAT------AAGACATTCAATGGGACAGGA---CCATGCCATAATGTCAGCACAGTACAATGTACACAT---GGAATTAAGCCAGTGGTATCAACTCAACTACTGTTA---AATGGTAGCCTAGCAGAAGGGGAG------------------------------------ATAATGATTAGATCTGAAAATCTGACAAAAAATGAAAAAACAATAATAGTACATCTT------AAT------AAATCT------GTAGAAATTGTGTGTACAAGACCC-------AACAATAAT---------------------ACAAGAAAAGGTATAGGG---------------------------------------------------------------ATAGGACCAGGACAA---------ACA---TTCTTTGCA---ACAAATGCT---------ATA------ATAGGA---GACATAAGACAAGCACATTGTAACATT---AGTACAACAAAGTGGAATGAAACATTAGAAAAGGCAAAAAAGAAATTAGAA------GAACACTTCCCT---------------------AATACAACAATAAAATTT------GAATCACCT---TCAGGAGGGGACCTAGAAGTTACAACACATAGTTTTAACTGTGGAGGAGAATTTTTCTATTGCAATACATCAAAGCTGTTTAATATATCTACTAGT-------------------------------------------------------------GAAAATGTAACTAGTGAAAATGTAACT---------ACACTCCCA---TGCAGA---ATAAAA---CAAATTATA---AGGATG---TGG---------CAG---GGAGTAGGACAAGCAATGTATGCCCCT------------CCCATTGAAGGAAACATAACA------------------TGTAACTCAAGTATC---------ACAGGACTACTACTGACACGGGATGGAGGA------------------------------------------------------AACAACACGACTAATGGCACGGAGATATTCAGACCTGGAGGAGGAAATATGAAAGACAATTGGAGAAGTGAATTATATAAATATAAAGTGGTAGAAATTAAGCCATTGGGAGTAGCACCCACAAAGGCAAAAAGGAGAGTGGTG---------------GAGAAAGAAAAAAGAGCAGTG------GGA------ATA---GGA---GCTGTGTTCCTCGGGTTCTTGGGAGCAGCAGGAAGCACTATGGGC---GCGGCGTCAATAACGCTGACGGTACAGGCCAGACAACTGTTGTTTGGTATAGTGCAACAGCAAAGCAATTTGCTGAGAGCTATAGAGGCGCAACAGCATATGTTGCAACTCACAGTCTGGGGCATTAAACAGCTCCAGGCAAGAGTCTTGGCTATAGAAAGATACCTAAAGGATCAACAGCTCCTAGGGCTTTGGGGCTGCTCTGGAAAACTCATCTGCACCACTGCTGTGCCTTGGAACTCCAGTTGG------------AGT------------AATAAA---------------TCTGAA---ACAGATATTTGG---GATAACATGACCTGGATGCAG---TGGGATAGAGAAATTAGTAATTACACAGGCATAATATACAGGTTGCTTGAAGACTCGCAAAACCAGCAGGGG---AAAAATGAA---AAAGATTTA---TTAGCATTG---GACAGTTGGAAAAACTTGTGGAAT---TGGTTTGACATA---ACAAACTGGCTGTGGTATATA---AGAATATTCATCATGATAGTAGGAGGCTTAATAGGTTTAAGAATAGTT---TTTGGTGTGCTTTCTATAGTAAAAAGAGTTAGGCAGGGATACTCACCTTTGTCGTTCCAGACCCTTACCCCAAAC------CCGAGGGAA------CTCGACAGGCTCGGAAGAATCGAAGAAGAAGGTGGA---GAGCGAGACAAAGACAGATCCATTCGATTAGTGAACGGATTCTTAGCGCTTGCCTGGGAGGACCTCCGGAGCCTGTGCCTCTTCAGCTACCACCGATTGAGAGACTTCATATTGGTGACAGCGAGAGCAGCGGCACTGCTGGGACGCAGCAGTCTCAGGGGACTACAGAGGGGGTGGGAAGCCCTTAAG---TATCTG---GGAAGCCTTGTGCAG------TACTGGGGTCTGGAGCTAAAA---AAGGG-AGCTATTAGTCTGCTTGACACCATA---GCAATAGCAGTAGCTGAAGGAACAGATAGGATTATAGAATTTATACAAAGAGTTTTT---------AGAGCT---------ATCCGCAACATACCTACAAGAATAAGACAGGGCTTTGAAGCAGCT------TTACTA---TAA----------------AATGGGGGGCAAGTGGTCAAAA------AGCAGCAGAGTTGGATGGTCTACTGTAAGAGAGAGAATGAGA------------AGAGCTAGGCCAGCAGCA------------------------------------------------GAGCCAGCA------------------------GCAGAGGGAGTAGGAAAAGCGTCTCAAGACTTAGATAAACATGGAGCACTTACAAGCAGC---AACACAGCCCACAATAACGCTGAT------TGTGCCTGGCTGCAAGCA---CAAGAGGAG---------GAC---GAAGAAGTAGGCTTTCCAGTCAGACCTCAGGTACCTTTAAGACCAATGACTTATAAGGCAGCATTCGATCTTGGCTTCTTT---TTA---AAAGATAAGGGG---GGACTGGAAGGGTTAGTTTGGTCT---AAGCAGAGGCAAGACATCCTTGAT------TTGTGGGTCTATCACACACAAGGCTTCTTCCCTGATTGGCAAAACTACACACCGGGACCAGGGGTCAGATATCCACTGACCTTTGGATGGTGCTTCAAGCTAGTGCCAGTTGACCCAAGGGAAGTAGAAGAGGCCAACAAAGGAGAAGACAACTGTTTGCTACACCCTATGAGCCTGCATGGAATGGAGGACGACAAAGGAGAAGTGCTAGTGTGGCAGTTTGACAGCAGCCTAGCACGCAGACACATGGCCCGC---GAGCTACATCCGGAGTATTAC------------------------------------AAAGACTGCTGA
		</sequence>
		<sequence>
			<taxon idref="C|2000|ZAF|AY463231"/>
			ATGGGTGCGAGAGCGTCAGTATTAAGAGGG---GAGAAATTAGATAAATGGGAAAAAATTAGGTTACGGCCAGGGGGAAAGAAATGCTATATGTTAAAACACATCATATGGGCAAGCAAAGAGCTGGAAAGATTTGCACTTAACCCTGGCCTTTTAGAAACATCAGAAGGTTGTACACAAATAATGAAACAGCTACAACCAGCTCTTCAG---ACAGGAACAGAGGAACTTAGATCATTATACAACACAGTAGCAACTCTCTATTGTGTACATGAAAAGATAGATGTACGAGACACCAAGGAAGCCTTAGACAAAATAGAGGAAGAACAAAACAAA------------------------AGTCAG---CAAAAA---------------------------------GCGCAG---CAGGCAAAAGCG------------------GCTGAC---GGA---------------------AAG---------------------GTCAGTCAAAATTATCCTATAGTGCAGAATCTACAAGGGCAAATGGTACATCAAGCCATATCACCTAGAACCTTGAATGCATGGGTAAAAGTAATAGAGGAGAAGGCTTTTAGCCCAGAGGTAATACCCATGTTTACAGCATTATCAGAAGGAGCCACCCCACAAGATTTAAACACCATGTTAAATACAGTGGGGGGACATCAGGCAGCCATGCAAATGTTAAAAGATACCATCAATGAGGAGGCT---GCAGAATGGGATAGGTTACATCCAGTGCATGCAGGGCCTATTGCACCAGGCCAAATGAGAGAACCAAGGGGAAGTGACATAGCAGGAACTACTAGCACCCTTCAGGAACAAATAGCATGGATG---ACA---------GGTAAC---CCACCTGTTCCAGTAGGAGACATCTATAAAAGATGGATAATTCTGGGGTTAAATAAAATAGTGAGAATGTATAGCCCTGTAAGCATTTTGGACATAAGACAAGGGCCAAAAGAACCCTTTAGAGACTATGTAGACCGGTTCTTCAAAACTTTAAGAGCTGAACAAGCTACACAAGATGTAAAAAATTGGATGACGGACACCTTGTTGGTCCAAAATGCGAACCCAGATTGTAAGACCATTTTAAGAGCATTAGGACCAGGGGCTTCATTAGAAGAAATGATGACAGCATGCCAGGGAGTGGGAGGACCTGGTCACAAAGCAAGAGTGTTGGCTGAGGCAATGAGCCAAGCAAAC------------------------AGTAACATA---ATGATG---CAGAGAGGCAAT------------TTTAAA---GGC---TCTAAAAGAATTGTTAAATGTTTCAACTGTGGCAAGGAAGGG---CACATAGCCAAAAATTGCAGGGCCCCTAGGAAAAAAGGCTGTTGGAAATGTGGAAAGGAAGGACACCAAATGAAAGACTGTACT------------GAGAGGCAGGCTAATTTTTTAGGGAAAATTTGGCC---TTCCCACAA---GGG---GAG---GCCGGGGAA---TTTCATTCAGAG---------------------CAGACC------------------AGAGCCAACAGCCCCCCTTCA------------------------------GCC---AAC---------AGCCCCACCAGC------------AGAGAGCTTCAGGTT---TGG---------------GGA---GAC---AACCCCTGC------------------TCCGAAGCAGGAGCC------------------GCAAGA---------CAG------------------------------GGA---------------------ACCCTTAATTTCCCTCAAATCACTCTTTGGCAGCGACCCCTTGTCTCAATAAAAGTAGGGGGCCAGATAAAAGAGGCTCTCTTAGACACAGGAGCAGATGATACCGTATTA---GAAGATATAGATTTGCCAGGAAAATGGAAACCAAAAATGATAGGAGGAATTGGAGGTTTTATCAAAGTAAGACAGTAT---GAGGAAATACTTATAGAAATTTGTGGGAAAAAGGCGATAGGTACAGTATTAGTAGGCCCTACACCTGTC------AACATAATTGGAAGAAATATGTTGACACAGCTTGGATGCACACTAAATTTTCCAATTAGTCCCATTGAAACTGTATCAGTAAAATTAAAGCCAGGAATGGATGGCCCAAAAGTTAAACAATGGCCCTTGACAGAAGAGAAAATAAAAGCATTAACAGCAATTTGTGAAGAAATGGAGAAGGAAGGAAAAATTACAAAAATTGGGCCTGAAAATCCATATAAC---ACTCCAATATTTGCCATAAAA---AAGAAAGACAGCACTAAG---TGGAGAAAATTAGTAGATTTCAGGGAACTCAATAAAAGAACTCAAGACTTTTGGGAAGTTCAATTAGGAATACCACACCCA---GCAGGATTA---AAAAAG---AAAAAATCAGTGACAGTACTGGATGTGGGGGATGCATAT---TTTTCAGTTCCTTTAGATGAAGGCTTCAGGAAATATACAGCATTCACCATACCTAGTATAAACAATGAAACACCAGGGATTAGATATCAATATAATGTACTTCCACAGGGATGGAAAGGATCACCAGCAATATTCCAAAGTAGC---ATGACAAGAATCTTAGAGCCCTTTAGAGCAAAAAATCCAGAAATAGTCATCTATCAATACATGGATGACTTGTATGTAGGATCTGATTTAGAAATGGGGCAACATAGAGCAAAAATAGAGGAATTAAGACAACATCTATTAAAATGGGGACTTACCACACCAGACAAGAAACATCAGAAAGAACCCCCATTTCTTTGGATGGGGTATGAACTCCATCCTGACAAATGGACAGTACAG---CCTATACAGCTGCCAGAA---AAG---------GATAGCTGGACTGTCAATGATATACAGAAGTTAGTGGGAAAATTAAACTGGGCAAGTCAGATATACGCAGGGATCAAAGTAAGGCAACTTTGTAAACTCCTTAGGGGGGCCAAAGCACTAACAGACATAGTACCATTAACTGAAGAAGCAGAATTAGAATTAGCAGAGAACAGG---GAAATTCTAAAAGAACCAGTACATGGAGTATATTATGACCCATCAAAAGACTTGATAGCTGAAATACAGAAACAGGGGGATGATCAATGGACGTATCAAATTTACCAAGAACCATTTAAAAATCTGAAAACAGGGAAGTATGCAAAAAGG---AGGACTGCCCACACTAATGATGTAAAACAGTTAACAGAGGCAGTGCAAAAAATAGCCCAGGAAAGCATAGTAATATGGGGAAAGACTCCTAAATTTAGACTGCCCATCCAAAAGGAAACATGGGAGATATGGTGGACAGACTATTGGCAAGCCACCTGGATTCCTGAGTGGGAGTTTGTTAATACCCCTCCCCTGGTAAAA---TTATGGTACCAA---CTGGAAAAAGAACCCATAGCAGGAGCAGAA---ACTTTTTATGTAGATGGAGCAGCTAATAGGGAAACTAAAAAAGGAAAAGCGGGGTATATTACTGACAGAGGAAGGCAGAAAATCGTTACCCTAAGTGAAACAACAAATCAGAAGACTGAATTACAAGCAATTCAGCTAGCTTTGCAAGATTCAGGATCAGAAGTAAACATAGTAACAGATTCACAGTATGCATTAGGAATCATTCAAGCACAGCCAGATAAGAGTGAATCAGAGTTAGTCAATCAAATAATAGAACAATTAATAAAAAAGGAAAGGATCTACCTGTCATGGGTACCAGCACATAAAGGAATTGGAGGAAACGAACAAGTAGATAAATTAGTAAGTAGCGGAATCAGGAAAGTGCTGTTTCTAGATGGAATAGATAAAGCCCAA---GAA---GAACATGAAAGATATCACAGCAATTGGAGAGCAATGGCTAGTGAGTTTAATCTGCCACCCATAGTAGCAAAAGAAATAGTAGCTAGCTGTGATAAATGT---CAGCAAAATGGGGAAGCCATACATGGACAAGTAGACTGTAGTCCAGGGATATGGCAATTAGATTGTACACATTTAGAAGGAAAAATCATCCTGGTAGCAGTCCATGTAGCCAGTGGCTACATGGAAGCAGAAGTTATCCCAGCAGAAACAGGACAAGAAACAGCATACTATATCCTAAAATTAGCAGGAAGATGG---CCAGTCAAAGTAATACATACAGACAATGGCAGTAACTTCACCAGTGCTGCAGTTAAGGCAGCC---TGTTGGTGGGCAGGTATCCAACAGGAATTTGGGATTCCCTACAATCCCCAAAGTCAAGGA---GTAGTAGAATCCATGAATAAAGAATTAAAGAAAATCATAGGGCAGGTAAGAGATCAAGCTGAGCACCTTAAGACAGCAGTACAAATGGCAGTATTCATTCACAATTTTAAAAGAAAAGGGGGGATTGGGGGGTAT---------------------------------------------------AGTGCAGGG---------------------GAAAGAATA---ATAGACATAATAGCAACAGACATACAAACTAAAGAATTACAAAAACAAATTATAAAAATTCAAAATTTTCGGGTTTATTACAGAGACAGCAGAGACCCTATTTGGAAAGGACCAGCCAAACTACTCTGG---AAAGGTGAAGGAGCAGTAGTAATACAA------GATAACAGTGACATAAAGGTAGTACCAAGGAGGAAAGTAAAAATCATTAGGGATTATGGAAAACAGATGGCAGGTGCTGATTGTGTGG---CAGGTAGACAGGATGAAG---ATTAAAACATGGAATAGTCTAGTAAAG---CACCATATGTATGTTTCAAAGAGAACTAGTAAATGGGTTTATAGACATCATTATGAAAGTAGACATCCAAAAGTAAGTTCAGAAGTACACATACCATTAGGA---------GATGCTAGATTAGTAATAACAACATATTGGGGTTTGCAAACAGGAGAAAGAGATTGGCATTTG---GGTCATGGAGTCTCCATAGAA---TGGAGACTGAGAAGATATAGCACACAA---GTAGACCCTGGCCTGGCAGACCAGCTAATTCATATGCATTATTTTGATTGTTTTGCAGACTCTGCCATAAGAAAAGCCATATTAGGACACATAGTTATTCCTAGGTGTGACTATCCAGCAGGACATAAT---AAGGTAGGATCTCTACAATACTTGGCACTGACAGCATTGATAAAACCAAAA------AGGAGAAAGCCACCTCTGCCTAGTATTAGGAAATTAGTAGAGGATAGATGGAACAAGCCCCAGAAGACCAGGGGCCGCAGAGGGAACCATACAATGAATGGGCACTAGAGATTCTAGAGGAACTCAAGCAGGAAGCTGTCAGACACTTTCCTAGACCGTGGCTCCATAGCGTAGGGCAGTATATCTATGAAACCTATGGGGATACTTGGACAGGAGTCGAAGCTATAATAAGAATATTGCAACAACTACTG---TTTATT---CAT------TTCAGAATTGGGTGCCAGCATAGCAGAATAGGAATT------TTACGA---------CAGAGAAGAGCAAGA------AATGGAGCCAGTAGATCCTAATCTAGAGCCCTGGAACCAT-CCAGGAAGTCAGCCTACAACACCTTGTACTAAGTGCTATTGTAAATACTGTAGCTTCCATTGCCTAGTTTGCTTTCAGACAAAAGGCTTAGGCATTTCCTATGGCAGGAAGAAGC------GGAGAC---------AGCGACGAA---GCA------CTCCTCCAAGCAGTAAAGATCATCAAGATCTTATATCAAAGCAGTAAGTATA----------------------------TGTA-ATG---TTAAGT---------------------------------------TTACTAGCAAAAGTAGATTATAGATTAGGAGTAGGA---GCTCTGATAGTAGCACTAATCATAGCAATAGTTGTGTGGACCATA---ACTTATATAGAATATAGG---AAATTGTTAAGACAA--AAACAAATA------------GACTGGTTAATTAAAAGAATTAGGGAA---AGAGCAGAAGACAGT---GGCAATGAGA------------------GTGAGGGGGATA---CCG---AGGAATTGG---CCACAATGG------TGG---------------------------------ATATGGGGCAGCTTA---------GGCTTTTGGATGTTAATG---ATGTGT------------------------------AGTGGG---------GTG---------GGG------AACTTG---------TGGGTCACAGTCTATTAT---GGAGTACCTGTGTGGAAAGAAGCAAAAACTACT------CTATTCTGTGCATCAGATGCTAAAGCATATGAGAGAGAAGTGCATAATATC---TGGGCTACACATGCCTGTGTACCCACAGACCCCAACCCACAAGAACCAGTTTTG---GGAAATGTAACAGAAAATTTTAACATGTGGAAAAATGACATGGTGGATCAGATGCATGAGGATATAATCAGTTTATGGGATCAAAGC---CTTAAG---CCA---TGTGTAAAGTTGACCCCACTTTGTGTCACTCTAAATTGTACAGATGTTAGTGTTAATAGTACCAGAAATAATACCAGTACTAGT----------------------------------------------------------------------------AATGATACCTACAATAATAACATGAGAGGAGAAATA---AAAAATTGCTCTTTCAATACAACCACAGAACTAAGGGATAAGAAGCAGAAAGTGTATGCACTTTTTTATAGACCTGATATAGTACCAGTTAATGAG------------------------------------------------------------------------------------AATAACTCTAGTGAGTATATATTAATAAATTGCAATACCTCAACCATAACACAAGCCTGTCCAAAGGTCTCTTTTGACCCGATTCCTATACATTATTGTGCTCCAGCTGGTTATGCGATTCTA------AAGTGT---AAT---GAT------AAGGAATTCAGTGGGACAGGA---CCATGCCAGAATGTCAGCACAGTACAATGTACACAT---GGAATTAAGCCAGTGGTATCAACTCAACTACTGTTA---AATGGTAGCCTAGCAGAAGATGGG------------------------------------ATAATAATCAGATCTGAAAACCTGACAAACAATGCCAAAACAATAATAGTACACCTT------AAT------AGATCT------ATAGACATTGTGTGTACAAGACCC-------AACAATAAT---------------------ACAAGAAAAAGTGTAAGG---------------------------------------------------------------ATAGGACCAGGACAA---------ACA---TTCTATGCA---ACAGGAGAT---------ATA------ATAGGA---GACATAAGACAAGCACACTGTAACATT---AATAAAGATAAGTGGAATAAAATTTTACAAGAGGTAAAACAAAAATTAAAA------GAACACTTCCCT------------------AATAAAACAACAATAAAATTT------CAACCATCC---TCAGGAGGGGATCTAGAAGTGACAACACATACCTTTAATTGTAGAGGAGAATTTTTCTATTGTAATACATCAAACCTGTTTAATGATAATGGTACA----------------------------------------------------------------GAAAGTAATTCAACACACATTACA------------CTTCCA---TGCAGA---ATAAAA---CAAATTATA---AACATG---TGG---------CAG---GGGGTAGGGCGAGCAATGTATGCCCCT------------CCCATTGAAGGAAATATAACA------------------TGTAACTCAAGTATC---------ACAGGACTACTACTGACACGTGATGGAGGAGACATAATA---------------------------------------------AATGGCACAGACAATGAAACAGAGACATTCAGACCTGGAGGAGGAAATATGAAGGACAATTGGAGAAGTGAATTATATAAATATAAAGTGGTAGAAATTAAGCCATTAGGGATAGCACCCACTAAGGCAAAAAGGAGAGTGGTG---------------GAGAGAGAAAAAAGAGCAGTA------GGA------TTA---GGA---GCTGTGATCTTTGGGTTCTTGGGAGCAGCAGGAAGCACTATGGGC---GCGGCGTCAATAACGCTGACGGTACAGGCCAGACAACTGTTGTCTGGTATAGTGCAACAGCAAAGCAATTTGCTGAGAGCTATAGAGGCGCAACAGCATATGTTGCAACTCACGGTCTGGGGCATTAAGCAGCTCCAGACAAGAGTCTTGGCTATAGAAAGATACCTAAAGGATCAACAGCTCCTGGGGCTTTGGGGCTGCTCTGGAAAACTCATCTGCACCACTACTGTGCCTTGGAACTCCAGTTGG------------AGT------------AATAAA---------------TCTCAA---TCAGATATTTGG---GATAACATGACCTGGATGCAG---TGGGATAAAGAAATTAGTAATTACACAAATACAATATACCAGTTGCTTGAAGACTCGCAAATCCAGCAGGAG---GAAAATGAA---AAAGATTTA---TTAGCATTG---GACAGTTGGAAAAACCTGTGGAAT---TGGTTTGACATA---TCAAATTGGCTGTGGTATATA---AAAATATTCATAATGATAGTAGGAGGCTTGATAGGTTTAAGAATAATC---TTTGCTGTGCTCTCTATAGTGAATAGAGTTAGGCAGGGGTACTCACCTTTGTCGTTTCAGACCCTTATCCCAAAC------CCGAGGGGA------CTCGACAGGCCCGGAAGAATCGAAGAAGAAGGTGGA---GAGCAAGACAAAAACAGATCCATTCGATTAGTGAACGGATTCTTAGCACTTGCCTGGGACGATCTGCGGAGCCTGTGCCTCTTCAGTTACCACCAATTGAGAGACTTCATATTGATTGTAGCGAGAGCAGTGGAGTTTCTGGGACGCAGCAGTCTCACGGGACTACAGAGGGGGTGGGAAACCCTTAAA---TATCTG---GGAAGTCTTATACAG------TATTGGGGTCTAGAGCTAAAA---AAGGG-TGCTATTAGTCTGCTTGATACCATA---GCAATAGCAGTAGCTGAAGGAACAGATAGGATTATTGAAATAATACAAAGAATCTGT---------AGAGCT---------ATCCGCAACATACCTACAAGAATAAGACAGGGCTTTGAAGCAGCT------TTATTA---TAA----------------AATGGGGGCTAAGTGGTCAAAG------AGCAGCATAGTTGGATGGCCTGCTATAAGAGAAAGAATAAGA------------CGAGCT------------------------------------------------------------GAACCAATA------------------------GCAGAGGGAGTAGGAGCAGCGTCTCAAGACTTAGCTAAACATGGAGCACTTACAACCAGC---AACACAGCTCACAATAATGCTGAT------TGTGCCTGGCTGCAAGCA---CAAGAGGAG---------GAG---GACGAGGTAGGCTTTCCAGTCAAACCTCAGGTGCCTTTAAGACCAATGACTTATAAGGGAGCATTCGATCTCGGCTTCTTT---TTA---AAAGAAAAGGGG---GGACTGGAAGGGATGATTTGGTCT---AAGAAAAGGCAAGAAATCCTTGAT------TTGTGGGTCTATCACACACAAGGCTACTTCCCTGACTGGCAAAACTACACACCGGGACCAGGGGTCAGATATCCACTGACCTTTGGATGGTGCTTCAAGCTAGTGCCAGTTGATCCAAGGGAAGTGGAAGAGGCCAATGAAGGAGAAAACAACTGTTTGCTACACCCTATAAGCCAGCATGGAATGGAGGATGAAGAAAGAGAAGTATTGAAGTGGGTGTTTGACAGCAGCCTAGCACACAGACACATGGCCCGC---GAGCTGCATCCGGAGTATTAC------------------------------------AAAGACTGCTGA
		</sequence>
		<sequence>
			<taxon idref="C|2000|ZAF|AY463232"/>
			ATGGGTGCGAGAGCGTCAATATTAAGAGGG---GGAAAATTAGATAAATGGGAAAAAATTAGGTTAAGGCCAGGGGGAAAGAAACATTATATGCTAAAACACTTAGTATGGGCAAGCAGGGAGCTGGAAAGATTTGCACTTAACCCTGGCCTTTTAGAAACATCAGAAGGCTGTAAACAAATACTGGCACAGCTACAACCAGCTCTTCAG---ACAGGAACAGAGGAACTTAGATCATTATTTAACACAGTAGCAACTCTCTATTGTGTGCATGAAAACATAGAGGTACGAGACACCAAGGAAGCCTTAGACAAAATAGAGGAAGAACAGAAAAAA------------------------AATCAG---CAAAAA---------------------------------GCACAG---CAGGCAAAAGCA------------------GCTGAC---GGA---------------------AAG---------------------GTCAGTCAAAATTATCCTATAGTGCAGAATCTCCAAGGGCAAATGGTACACCAAGCCATATCACCAAGAACTTTGAATGCATGGGTAAAAGTAATAGAGGAGAAGGCTTTCAGCCCAGAGGTAATACCCATGTTTACAGCATTATCAGACGGAGCCACCCCACAAGATTTAAACTCCATGTTAAATACAGTGGGGGGACATCAAGCAGCCATGCAGATGTTAAAAGATACCATCAATGAGGAGGCG---GCAGAATGGGATAGATTACATCCAGTACATGCAGGGCCTGTTGCACCAGGCCAACTGAGGGAGCCTAGGGGAAGTGACATAGCAGGAACTACTAGTACCCTTCAGGAACAGATAGCATGGATG---ACA---------AATAAT---CCACCTATCCCAGTGGGAGATATCTATAAAAGATGGATAATTCTGGGGTTAAATAAAATAGTAAGAATGTATAGCCCTGTCAGCATTTTGGACATAAAACAAGGACCAAAGGAACCTTTTAGAGACTATGTAGACCGGTTCTTTAAAACCTTAAGAGCTGAACAATCTACACAAGAGGTAAAAAATTGGATGACAGATACCTTGTTGGTCCAAAATGCTAACCCAGATTGTAAAACCATTTTAAGAGCATTAGGACCAGGGGCTACATTAGAAGAAATGATGACAGCATGTCAGGGAGTGGGAGGACCTGGCCACAAAGCAAGAGTGTTGGCTGAGGCAATGAGCCAAGCAAAC------------------------AGTAACATA---CTGATG---CAGAGAAGCAAT------------TTTAAA---GGA---CCTAAAAGAATTGTTAAATGTTTCAACTGTGGCAAGGAAGGG---CACATAGCCAGAAATTGCAGGGCCCCTAGAAAAAAGGGCTGTTGGAAATGTGGAAAAGAAGGACACCAAATGAGAGACTGCACT------------GAAAGGCAGGCTAATTTTTTAGGGAAAATCTGGCC---TTCCCACAA---GGG---GAG---GCCAGGAAA---TTTCCTTCAGAA---------------------CAGACC------------------AGAGCCAACAGC------------------------------------------------------------CCCACCAGC------------AGAGAGCTTCAGGTT---CGA---------------GGA---GGC---AACCCCCGC------------------TCCGAAGCAGGAGCC------------------GAAAGA---------CAG------------------------------GGA---ACT---------------ACCTTTAACTTCCCTCAAATCACTCTTTGGCAGCGACCCCTTGTCTCAATAAAAGTAGAGGGCCAGATAAAGGAAGCTCTCTTAGATACAGGAGCAGATGATACAGTATTA---GAAGACATAAATTTGCCAGGAAAATGGAAACCAAAAATGATAGGAGGAATTGGAGGTTTTATCAAAGTAAGACAGTAT---GATCAAATAGTTATAGAAATTTGTGGAAAAAAGGCTATAGGTTCAGTATTAGTAGGACCTACACCTGTC------AACATAATTGGAAGAAATATGTTGACTCAGCTTGGATGCACCCTAAATTTTCCAATCAGTCCCATTAAGACTGTACCAGTGAAGTTAAAACCAGGAATGGATGGCCCAAAAGTTAAACAATGGCCATTGACAGAAGAGAAAATAAAAGCATTAACAGCAATTTGTGAAGAAATGGAAAAGGAAGGAAAAATTACAAAAATTGGGCCTGAAAATCCATATAAC---ACTCCAGTATTTGCAATAAAA---AAGAAGGACAGTACTAAG---TGGAGAAAATTAGTAGATTTCAGGGAGCTCAATAAAAGAACTCAAGACTTTTGGGAAGTTCAATTAGGAATACCACACCCA---GCAGGGTTA---AAAAAG---AAGAAATCAGTGACAGTGCTAGATGTGGGGGATGCATAT---TTTTCAGTTCCTTTAGATGAAAGCTTCAGGAAATATACTGCATTCACCATACCTAGTATAAACAATGAAACACCAGGGATTAGATATCAATATAATGTGCTACCACAGGGATGGAAAGGATCACCATCAATATTCCAGTGTAGC---ATGACAAAAATCTTAGAGCCCTTTAGAGCACAGAATCCAGAAATAGTCATCTATCAATATATGGATGACTTGTATGTAGGATCTGACTTAGAAATAGGGCAACATAGAGCAAAAATAGAGGAGTTAAGAAAACATCTATTAAGGTGGGGATTTACCACACCAGACAAAAAACATCAGAAAGAACCCCCATTTCTTTGGATGGGATATGAACTCCATCCTGACAAATGGACAGTGCAG---CCTATACAGCTGCCAGAA---AAG---------GAGAGCTGGACTGTCAATGATATACAGAAGTTAGTGGGAAAATTAAACTGGGCAAGTCAGATTTACCCAGGGATTAAAGTAAGGCAACTTTGTAAACTCCTTAGGGGGGCTAAAGCACTAACAGACATAGTACCATTAACTGAAGAAGCAGAATTAGAATTAGCAGAGAACAGG---GAAATTCTAAAAGAACCAGTACATGGAGTATATTATGACCCATCAAAAGATTTGATAGCTGAAATACAGAAACAGGGGCATGACCAATGGACATATCAAATTTACCAAGAACCATTCAAAAATCTGAAGACAGGGAAGTATGCAAAAATG---AGGACTGCCCACACTAATGATGTAAAACAGTTAACAGAGGCCGTGCAAAAAATAGCCATGGAAAGCATAGTAATATGGGGAAAGACTCCTAAATTTAGACTACCCATCCAAAAGGAAACATGGGAGACATGGTGGACAGACTATTGGCAAGCCACCTGGATTCCTGAGTGGGAGTTTGTTAATACCCCTCCCCTAGTAAAA---TTATGGTACCAG---CTGGAGAAGGATCCCATAGCAGGAGCAGAA---ACTTTCTATGTAGATGGAGCAGCTAATAGGGAAACAAAAATGGGAAAGGCAGGGTATATTACTGACAGAGGAAGACAGAAAATTATCCCCCTAACTGAAACAACAAATCAGAAGACTGAATTACAAGCAATTCAGCTAGCTTTAAAGGATTCAGGACCAGAAGTAAACATAGTAACAGACTCACAATATGCATTAGGAATCATTCATGCACAACCAGATAAGAGTGAATCAGAGTTAGTTAGTCAAATAATAGAACAGTTAATAAGCAAGGAGAGAGTCTACCTGTCATGGGTACCAGCACATAAAGGAATTGGAGGAAATGAGCAAGTAGACAAATTAGTAAGTAGTGGGATCAGAAAAGTGCTGTTTCTAGATGGAATAGATAAGGCTCAA---GAG---GAGCATGAAAAATATCACAGCAATTGGAGAGCAATGGCTAGTGACTTTAATCTGCCACCCATAGTAGCAAAAGAAATAGTAGCTAGTTGTGATAAATGT---CAGTTAAAAGGGGAAGCCATACATGGACAAGTAGACTGTAGCCCAGGGATATGGCAATTAGATTGTACACATTTAGAAGGAAAAGTCATCCTGGTAGCAGTTCATGTAGCCAGTGGCTACATAGAAGCAGAGGTCATCCCAGCAGAAACAGGACAAGAAACAGCATACTATATACTAAAATTAGCAGGAAGATGG---CCAGTTAAAGTAATACATACAGACAATGGCAGTAATTTCACCAGTGCTGCAGTTAAGGCAGCC---TGTTGGTGGGCAGGTATCCAACAGGAATTTGGAATTCCCTACAATCCCCAAAGTCAGGGA---GTAGTAGAATCCATGAATAAAGAATTAAAGAAAATCATAGGGCAGGTAAGAGAGCAAGCTGAGCACCTTAAGACAGCAGTACAAATGGCAGTATTCATTCACAATTTTAAAAGAAAAGGGGGGATTGGGGGGTAC---------------------------------------------------AGTGCAGGG---------------------GAAAGAATA---ATAGATATAATAGCAACAGACATACAAACTAAAGAATTACAAAAACAAATTACAAAAATTCAAAATTTTCGGGTTTATTACAGAGACAGCAGAGACCCTATTTGGAAAGGACCAGCCAAACTACTCTGG---AAAGGTGAGGGGGCAGTAGTAATACAA------GATAATAGTGACATAAAGGTAGTACCAAGGAGGAAAGTAAAAATCATTAAGGACTATGGAAAACAGATGGCAGGTGCTGATTGTGTGG---CAGGTGGACAGGAGGAGG---ATTAGAACATGGAATAGTTTAGTAAAG---CACCATATGTATGTTTCAAGGAAGGCTAATGGATGGTTTTATAGACATCATTATGAAAGCAGACATCCAAAAGTAAGTTCAGAAGTACACATCCCTTTAGGG---------GATGCTAGATTAGTAATAAAAACATATTGGGGTTTGCAGACAGGAGAAAGAGAGTGGCATTTG---GGTCATGGAGTCTCCATAGAA---TGGAGACTAAAAAGATATAGCACACAA---GTAGATCCTGGCCTGGCAGACCAACTAATTCATATACATTATTTTGATTGTTTTGCAGACTCTGCCATAAGGAAAGCCATATTAGGACACATAGTTAGCCCTAGGTGTGACTATCAAGCAGGACATAAC---AAGGTAGGATCTCTACAATACTTGGCACTGACAGCATTGATAAAACCAAAA------GGGATAAAGCCACCTCTGCCTAGTGTTAAGAAATTAGTAGAGGATAGATGGAACAAGCCCCAGAAGACCAGGGGCCGCAGAGGGAACCATACAATGAATGGACACTAGAGCTTTTGGAAGAACTCAAGCAGGAAGCTGTCAGACACTTTCCTAGACTATGGCTCCATAACTTAGGACAACATATTTATGAAACATATGGGGATACTTGGACGGGAGTTGAAGTGCTAATAAGAATTCTGCAACAATTACTG---TTTATT---CAT------TTCAGAATTGGGTGCCAGCATAGCAGAATAGGCATT------TTGCAA---------CAGAGAAGAGCAAGG------AATGGAGCCAATAGATCCTAACCTAGAACCCTGGAATCAT-CCAGGAAGTCAGCCTGAAACTCCTTGTAATAAATGCTATTGCAAAAGATGCTGTTATCATTGTGTAGCTTGCTTTCAGACGAAAGGCTTAGGCATTTCCTATGGCAGGAAGAAGC------GGAGAC---------AGCGACGAA---GCG------CTCCTCCAAGCAGTGAAGATCATCAAGATCCTATATCAAAGCAGTAAGTACTGACTG------------------GTAGATGTA-ATG---TTGGAG---------------------------------------TTACTAGCAAAAATAGATTATAGAGTAGGAATAGCT---GCATTGATAATAGCACTGATCATGGTAATAATTGTGTGGACCATA---GTATATATAGAATATAGG---AAAATAGTAAAGCAG--AGAAAAATA------------GACAGGTTAATTGAAAGAATTAGGGAC---AGAGCAGAAGACAGT---GGCAATGAGA------------------GTGAGGGAGACA---TTG---AGGAATTGT---CCACAATGG------TGG---------------------------------ATATGGGGCATCTTA---------GGCTTTTGGATGCTAATG---ATTTGT------------------------------AATGGG---------------------GGG------AACTTG---------TGGGTCACTGTCTACTAT---GGGGTACCTGTGTGGAGAGAAGCAAAAGCTACT------CTATTTTGTGCACCAGATGCTAAAGCATATAAGGAAGAGGTGCATAATGTT---TGGGCTACACATGCCTGTGTACCCACAGACCCCAACCCACAAGAAATAGTTTTG---GAAAATGTAACAGAAAACTTTAACATGTGGAAAAATGATATGGTAGATCAGATGCATGAGGATATAATCAGTTTATGGGATCAAAGC---CTAAAG---CCC---TGTGTAAAGTTGACCCCACTCTGTGTCACTTTAAATTGTACAAATGTTAATACTACA----------------------------------------------------------------------------------------------------------------------GTTAATGCTACTGGAGAAATA---AAAAATTGCTCTTTCAATGCAACCACAGAAATAAGAGACAAGAAACAGCAAGTGTATGCACTTTTTTATAAACTTGACATAGTATCACTTGACAAT---------------------------------------------------------------------------------------TCTTCTAGTAATTATATATTAATAAATTGTAATACCTCAACCATAACACAAGCCTGTCCAAAGGTCTCTTTTGATCCAATTCCTATACATTATTGTGCTCCAGCTGGTTATGCGATTCTA------AAGTGT---AAT---AAT------AAGACATTCAATGGAAAAGGA---CCATGCAATAATGTCAGCACAGTACAATGTACACAT---GGAATTAAGCCAGTAGTATTAACTCAACTATTGTTA---AATGGTAGCCTCGCAGAAGAAAAG------------------------------------ATAATAATTAGATCTGAAAATCTAACAAACAATGCCAAAACAATAATAGTACATCTT------AAT------GAGTCT------GTAGAAATTGTGTGTACAAGACCC-------AACAATAAT---------------------ACAAGAAAAAGTATAAGG---------------------------------------------------------------ATAGGACCCGGACAA---------ACA---TTCTTTGCA---AATAATGAC---------ATA------ATAGGA---GACATAAGACAAGCATACTGTAATATT---AGTAGAGCTAACTGGACCAGAACTTTAAAACAGGTAGAAGAAAAATTAAAA------GAACACTTCCCT---------------------AATAGAAACATAACATTT------AAAGGAGCC---TCAGGAGGGGATCCAGAAATTACAACACATAGCTTTAATTGTAGAGGAGAATTTTTCTATTGCAATACATCAAACCTGTTTAATAGTACATTGCTTAATAGTACATTG----------------------------------------TCTAATAGTACAAATAATACTAATGGTATCATCATA------------CTCCCA---TGCAGA---ATAAAA---CAAATTATA---AATATG---TGG---------CAG---GGGGTAGGACGGGCAATGTATGCCCCT------------CCCATTGCAGGAAATATAACA------------------TGTAAATCAAATATC---------ACAGGACTAATATTGACACGTGATGGAGGA---------------------------------------------------------GAACCTAATATAACGGAGGAGACATTCAGACCTGGAGGAGGAGATATGAGAGACAATTGGAGAAGTGAATTATATAAATACAAAGTGGTAGAAATTAATCCATTAGGAGTAGCTCCCACTAGAGCAAAAAGGAGAGTGGTG---------------GAGAGAGAGAAAAGAGCAGTG------GGA------ATA---GGA---GCTGTATTCCTTGGGTTCTTAGGAGCAGCAGGAAGCACTATGGGC---GCAGCATCAATAACGCTGACGGTACAGGCCAGACAATTATTGTCTGGTATAGTGCAACAGCAAAGCAATTTGCTGAGGGCTATAGAGGCGCAACAGCATATGTTGCAACTCACAGTCTGGGGCATTAAACAGCTCCAGACAAGAGTCCTGGCTATAGAAAGATACCTAAAGGATCAACAGCTCCTAGGGATTTGGGGCTGCTCTGGAAAACTCATCTGCACCACTACTGTGCCTTGGAACTCTAGTTGG------------AGT------------AATAAA---------------ACTTAC---AATGATATTTGG---GATAACATGACCTGGATGCAG---TGGGATAGAGAAATTAATAATTACACAAGCACAATATACAGGTTGATTGAAGCCTCGCAAAACCAGCAGGAA---CAAAATGAA---AAGGACTTA---CTAGCATTG---GACAGTTGGGCAAATCTGTGGAAT---TGGTTTGACATA---ACAAAGTGGCTGTGGTATATA---AAAATATTCATAATGATAGTAGGAGGCTTAATAGGTTTAAGAATAATT---TTTGCTGTGCTTTCTATAGTAAATAGAGTTAGGCAGGGATACTCACCTTTGTCGTTCCAGACCCTTACCCCAAGC------CCGAGGGGA------CTCGACAGGCTCGGAAGAATCGAAGAAGAAGGTGGA---GAGCAAGACAAAGACAGATCAATTCGATTAGTGAGCGGATTCTTAGCACTTGCCTGGGACGATCTACGGAGCCCGTGCCTTTTCAGCTACCACCGATTGAGAGACTTCATATCGGTGATAGCGAGAGCAGTGGAACTACTGGGACGCAGCAGTCTCAGGGGACTACAGAGGGGGTGGGAAATCCTTAAG---TATTTG---GGAAATCTTGTGCAG------TATTGGTGTCTGGAACTAAAA---GGGAG-TGCTATTAATTTGATTGATACTATA---GCAATATCAGTAGCTGAGGGAACAGATAGGATTATAGAAGTAATACAAGGAATTTGT---------AGAGGT---------ATCTACAACATACCTAGAAGACTAAGACAGGGCTTTGAAGCAGCT------TTGCAA---TAA----------------AATGGGGGGCAAGTGGTCAAAA------AGCAGTATAGTTGGATGGCCTAATGTAAGAGAAAGAATAAGA------------CAAACT------------------------------------------------------------GAGCCAGCA------------------------GCAGAGGGAGTAGGAGCAGCGTCTCGAGACTTAGATAAATATGGAGCACTTACAAGCAGC---AACACACCCACCAATAATGCTGAT------TGTGCCTGGCTGCAAGCA---CAAGAGGAG---------GAC---GACGGTGTAGGCTTTCCAGTCAGACCTCAGGCGCCTGTAAGACCAATGACTTTTAAGGGAGCATTTGATCTCGGCTTCTTT---TTA---AAAGAAAAGGGG---GGACCGGATGGGTTAATTCACTCC---AAGAAAAGGCAAGACATCCTTGAT------TTATGGGTCTATCACACACAAGGCTACTTCCCTGATTGGCAAAACTACACACCGGGACCAGGGGTCAGATACCCACTGACCTTTGGATGGCCCTTCAAGTTAGTGCCAGTTGACCCAAAGGAAGTAGAAGAGGCCAACAACGGAGAGAACAACTGTTTGCTACACCCGATGAGCCAGCATGGAATAGAGGATGCGGACAGAGAAGTATTAATATGGAAGTTTGACAGCTCCCTAACACGCAGACACCTGGCCCGC---GAGATGCATCCGGAGTATTAC------------------------------------AAAGACTGCTGA
		</sequence>
		<sequence>
			<taxon idref="C|2000|ZAF|AY463234"/>
			ATGGGTGCGAGAGCGTCAATATTAAGAGGC---GAAAAATTAGATAAATGGGAAAAAATTAGGTTAAGGCCGGGGGGAAGGAAACATTATATGTTAAAACACATAGTATGGGCAAGCAGGGAGCTGGAAAGATTTGCACTTAACCCTGGTCTTTTAGAAACATCAGAAGGCTGTAAACAAATAATGAAACAGCTACAACCAGCTCTTCAG---ACAGGAACAGAGGAACTTAGATCATTATTCAACACAGTAGCAACTCTTTACTGTGTACATGAAAAGATAGAAGTACGAGACACCAAGGAAGCCTTAGACAAGATAGAGGAAGAACAAAATAAA------------------------AGTCAG---CAAAAA---------------------------------ACACAG---CAAGCG---GCT---------------------GAC---GGA---------------------AAG---------------------GTTAGTCAAAATTATCCTATAGTGCAGAATCTTCAAGGGCAAATGGTACATCAAGCCATATCACCTAGAACCTTGAATGCATGGGTAAAAGTAATAGAGGAGAAGGCTTTTGGCCCAGAGGTAATACCCATGTTTACAGCATTATCAGAAGGAGCCACCCCACAAGATTTAAACACCATGTTAAATACGGTGGGGGGACATCAAGCAGCCATGCAAATGTTAAAAGATACAATCAATGAAGAAGCT---GCGGAATGGGATAGAGTACATCCAGTACAGGCGGGGCCTCATCCAGCAGGCCAAATGAGAGAACCAAGGGGAAGTGACATAGCAGGAACTACTAGTACCCTTCAGGAACAAGTAGCATGGATG---ACA---------GCTAAC---CCACCTATTCCAGTGGGAGAAATCTATAAAAGATGGATAATTCTAGGGTTAAATAAAATAGTGAGAATGTATAGCCCTGTCAGCATTTTGGACATAAGACAAGGGCCAAAGGAACCCTTTAGAGACTATGTAGATCGGTTCTTTAAAACTTTAAGAGCTGAACAAGCTACACAAGATGTAAAAAATTGGATGACAGACACCTTGTTGGTCCAAAATGCGAATCCAGATTGTAAGACCATTTTAAGAGCATTAGGACCAGGGGCCACATTAGAAGAAATGATGACAGCATGTCAGGGAGTGGGAGGACCTAGCCACAAAGCAAGAGTGTTGGCTGAGGCAATGAGCCAGGCAAACAAC------------------AATGTAAACATA---ATGATG---CAGAGAAGCAAT------------TATAAA---GGC---TCTAAAAGAATTGTTAAATGTTTCAACTGTGGCAAAGAGGGG---CACATAGCCAGGAATTGCAGGGCCCCTAGGAAAAAAGGCTGTTGGAAATGTGGAAAGGAAGGACACCGAATGAAAGACTGTACT------------GAGAGGCAGGCTAATTTTTTAGGGAAAATTTGGCC---TTCCCACAA---GGG---GAG---GCCAGGGAA---TTTCCTTCAGAA---------------------CAGACC------------------AGAGCCAACAGC------------------------------------------------------------CCCACCAGC------------AGAGAGCTTCAAGTT---CGA---------------GGA---GAC---AACCCCCGC------------------TCCGAAGCAGGAGCT------------------GAAAGA---------CAG------------------------------GGA---------------------ACCCTTAATCTCCCTCAAATCACTCTTTGGCAGCGACCCCTGGTCTCAATAAAAGTAGGGGGGCAGGTAAAGGAGGCTCTCTTAGACACAGGAGCAGATGATACAGTATTA---GAAGAAATAAATTTGCCAGGAAAATGGAAACCAAAAATGATAGGAGGAATTGGAGGTTTTATCAAAGTAAGACAGTAT---GATCAAATACTTATAGAAATTTGTGGAAAAAAGGCTATAGGTACAGTATTAGTAGGACCTACACCTGTC------AACATAATTGGAAGAAATATGTTGACTCAGCTAGGATGCACACTAAATTTTCCAATTAGTCCCATTGAAACTGTACCAGTAAAATTGAAGCCAGGAATGGATGGCCCAAAGATTAAACAATGGCCCTTGACAGAAGAGAAAATAAAAGCATTAACAGCAATTTGTGAAGAAATGGAAAAGGAAGGAAAAATTACAAAAATTGGGCCTGAAAATCCATATAAC---ACTCCAGTATTTGCCATAAAA---AAGAAGGACAGTACTAAG---TGGAGAAAATTAGTAGATTTCAGAGAACTCAATAAAAGAACTCAAGACTTTTGGGAGGTTCAGTTAGGAATACCACACCCA---GCAGGGTTA---AAAAAG---AAGAAATCAGTGACAGTACTGGATGTGGGGGATGCATAT---TTTTCAGTTCCTTTAGATGAAGGTTTCAGGAAATATACTGCATTCACCATACCTAGTATAAACAATGAAACACCAGGGATTAGATATCAATACAATGTGCTTCCACAGGGATGGAAAGGATCACCATCAATATTCCAAAATAGC---ATGACAAAAATCTTAGAGCCCTTTAGAGCACAAAACCCAGATATAGTCATTTATCAATATATGGATGACTTGTATGTAGGATCTGATTTAGAAATAGGGCAACATAGAGCAAAGATAGAGGAGTTAAGAGAACATCTATTAAAGTGGGGATTCACCACACCAGACAAGAAACATCAGAAAGAACCCCCATTTCTGTGGATGGGGTATGAACTCCATCCTGACAAATGGACAGTACAG---CCTATACAGCTGCCAGAG---AAG---------GATAGCTGGACTGTCAATGATATACAGAGGTTAGTGGGAAAATTAAACTGGGCAAGTCAGATTTACGCAGGGATTAAAGTAAAGCAACTTTGTAAACTCCTTAGGGGGGCCAAAGCACTAACAGACATAGTACCACTAACTGAAGAAGCAGAATTAGAATTAGCAGAGAACAGG---GAAATTCTAAAAGAACCAGTACATGGAGTATATTATGACCCATCAAAAGACTTGATAGCTGAAATACAGAAACAGGGGCAGGGCCAATGGACATATCAAATTTACCAAGAACCATTCAAAAATCTGAAAACAGGGAAGTATGCAAAAATG---AGGACTGCCCACACTAATGATGTAAAACAGTTAACAGAGGCAGTGCAAAAAATAGCCTTGGAAAGCATAGTAATATGGGGAAAGACTCCTAAATTTAGACTACCCATCCAGAAAGAAACATGGGAGATATGGTGGACAGACTATTGGCAAGCCACCTGGATTCCTGAGTGGGAGTTTGTTAATACCCCTCCCCTAGTAAAA---TTATGGTACCAG---CTGGAGAAAGAACCCATAGCAGAAGCAGAA---ACTTTCTATGTAGATGGAGCAGCTAATAAGGAAACTAAGATAGGAAAAGCAGGGTATGTTACTGATAAAGGAAGGCAGAAGGTTGTGACCCTAAATGAAACAACAAATCAGAAGGCTGAATTACAAGCAATTCAGCTAGCTTTGCAAGATTCAGGATCAGAAGTAAACATAGTAACAGACTCACAGTATGCATTAGGAATTATTCAAGCACAACCAGATAAGAGTGAATCAGAGTTAGTCAATCAAATAATAGAACAATTAATACAAAAGGAAAGGGTCTACCTGTCATGGGTACCAGCACACAAAGGAATTGGAGGAAATGAACAAGTAGATAAATTAGTAAGTAGTGGAATCAGGAAAGTGCTGTTTCTAGATGGAATAGATAAGGCTCAA---GAA---GAGCATGAAAAGTATCACAGCAATTGGAGAGCAATGGCTAGTGAGTTTAATCTGCCACCCATAGTAGCAAAAGAAATAGTAGCCAGCTGTGATAAATGT---CAGCTAAAAGGGGAAGCCATGCATGGACGAGTAGACTGTAGCCCAGGGATATGGCAATTAGACTGTACACATTTAGAAGGAAAAATCATCATAGTAGCAGTCCATGTAGCCAGTGGCTACATAGAAGCAGAGGTTATCCCAGCAGAAACAGGACAAGAAACAGCATACTATATACTAAAATTAGCAGGAAGATGG---CCAGTCAAAGTAATACATACAGACAATGGCAGTAATTTCACCAGTGCTGCAGTTAAAGCAGCC---TGTTGGTGGGCAGGTATCCAACAGGAATTTGGAATTCCCCACAATCCCCAAAGTCAAGGA---GTAGTAGAATCCATGAATAAAGAATTAAAGAAAATCATAGGGCAGGTAAGAGATCAAGCTGAGCACCTTAAGACAGCAGTACAAATGGCAGTATTCATTCACAATTTTAAAAGAAAAGGGGGGATTGGGGGGTAC---------------------------------------------------AGTGCAGGG---------------------GAAAGAATA---ATAGACATAATAGCAACAGACATACAGACTAAAGAATTACAAAAACAAATTATAAAAATTCAAAATTTTCGGGTTTATTACAGAGACAGCAGAGACCCTATTTGGAAAGGACCAGCCAAACTACTCTGG---AAAGGTGAAGGGGCAGTAGTAATACAA------GATAACAGTGACATAAAGGTAGTACCAAGGAGGAAAGTAAAAATCATTAAGGACTATGGAAAACAGATGGCAGGTGCTGATTGTGTGG---CAAGTAGACAGGATGAGG---ATTAGAACATGGAATAGTTTAGTAAAG---CACCATATGTATATTTCAAGAAGAGCGAGTGGATGGTTTTACAGACATCATTATGAAAGCAGACATCCAAGAGTAAGTTCAGAAGTACACATACCATTAGGG---------GAAGCTAAATTAGTAATAAAAACATATTGGGGTTTGCAAACAGGAGAAAGAGAATGGCATTTG---GGTAATGGAGTCTCCATAGAA---TGGAGATTGAGAAGATATAGCACACAA---GTAGACCCTGGCCTGGCAGACCAGCTAATTCATATGCATTATTTTGATTGTTTTGCAGACTCTGCCATAAGAAAAGCCATATTAGGACACATAGTTATTCCTGGGTGTGACTATCAAGCAGGACATAAT---AAGGTAGGATCTCTACAATATTTGGCACTGACAGCATTGATAAAACCAAAG------AAGAGAAAGCCACCTCTGCCTAGTATTAGAAAGTTAGTAGAGGATAGATGGAACAACCCCCAGAAGATCAGGGGCCGCAGAGGGAACCATATAATGAATGGACATTAGAGATTCTAGAGGAACTCAAGCAGGAAGCTGTCAGACACTTTCCTACACCATGGCTCCATAGCTTAGGACAGCATATCTATGAAACCTATGGGGATACTTGGGCAGGAGTAGAGGCTATAATAAGAATACTGCAACAACTACTG---TTTATT---CAT------TTCAGAATTGGGTGCCAGCATAGCAGGATAGGAATA------TTGCGA---------CAGAGAAGAGCAAGA------AATGGAGCCAGTAGATCCTAACCTAGAGCCCTGGAACCAT-CCAGGAAGTCAGCCTGCAACTCCTTGTAATAATTGCTATTGTAAACACTGTAGCTACCATTGTTTAGTTTGCTTTCAGACAAAAGGCTTAGGCATTTCCTATGGCAGGAAGAAGC------GGAGAC---------AGCGACGAA---GCA------CTCCTCCAAGCAGTGAGAATCATCAAAATCTTATATCAAAGCAGTAAGTATA----------------------------TGTA-ATG---TTCAAT---------------------------------------TTACTAGCAAGAGTAGATTATAGGTTAGGAGTAGGA---GCACTGATAATAGCATTAATCATAGCAATAGTTGTGTGGACCATA---GCATATATAGAATATAGG---AAAATATTAAAACAA--AGAAAAATA------------GACTGGTTAATTAAAAGAATTAGGGAA---AGAGCAGAAGACAGT---GGCAATGAGA------------------GTGAGGGGGATA---CAG---AGGAATTGG---CCACAATGG------TGG---------------------------------ATATGGGGCATCTTA---------GGCTTTTGGATGGTAATG---ATTTGT------------------------------AGGGTG------GTGGTG---------GGG------AACATG---------TGGGTCACAGTCTATTAT---GGGGTACCTGTGTGGAAAGAAGCAAAAACTACT------CTATTCTGTGCATCAGATGCTAAAGCATATGAGAAAGAAGTGCATAATGTT---TGGGCTACACATGCCTGTGTACCCACAGACCCCAACCCACAAGAAATAGTTTTG---GAAAATGTAACAGAAAATTTTAACATGTGGAAAAATGACATGGTGGATCAGATGCATGAGGATATAATCAGTTTATGGGATCAAAGC---CTAAAG---CCA---TGTGTAAAGTTGGCCCCACTCTGTGTCACTTTAAACTGTACTAATAGTAATGCTACCTAC----------------------------------------------------------------------------------------------------------------AATAATAGCATGCATGGAGAAATA---AAAAATTGCTCTTTCAATACAACCACAGAGATAAGAGATAAGAAACAGAATGTGTATGCACTTTTTTATAAATCTGATGTAGTACCACTTAAGGAGGATAAC------------------------------------------------------------------------GATAACTCTAGTTACTCTAGTTATATATTAATAAATTGCAATACCTCAACCATAACACAAGCCTGTCCAAAGGTCACTTTTGACCCAATTCCTATACATTATTGTGCTCCAGCTGGTTATGCGATTCTA------AAGTGT---AAT---AAT------AAGACATTCAATGGGACAGGA---CCATGCAGTAATGTCAGCACAGTACAATGTACACAT---GGAATTAAGCCAGTGGTATCAACTCAACTACTGTTA---AATGGTAGCCTAGCAGAAGGTGAG------------------------------------ATAATAATTAGATCTGAAAATCTGACAAACAATATCAAAACAATAATAGTACAGCTT------AAT------ACATCC------AGAGAAATTGTGTGTACAAGACCC-------AATAATAAT---------------------ACAAGAAAAAGTATAAGG---------------------------------------------------------------ATAGGACCAGGGCAA---------GCA---TTCTATGCC---ACAAATGAA---------ATA------ATAGGA---GACATAAGGCAAGCATATTGTAATATT---AGTAAAACAGAATGGAGCACAACTTTAGATGAGGTAAAGAAGAAATTAGCA------GAACACTTCCCT---------------------AATAAAACAATAAGATTT------GCACCACCC---ATAGGAGGGGACCTAGAAATTACAACACATAGTTTTAATTGTAGAGGAGAATTTTTCTATTGCAATACAACAGAACTGTTTAATGATAATAAC-------------------------------------------------------------------AGTGATGACAACGCAACCATCACA------------CTCCCA---TGCAGA---ATAAAA---CAAATCATA---AACATG---TGG---------CAA---GGGGTAGGACGAGCAATGTATGCCCCT------------CCCATTGAAGGAAGCATAACA------------------TGTAACTCAAATATC---------ACAGGACTACTATTGACACGTGATGGAGGA------------------------------------------------------------ACAAACAACACAGATGAGACATTCAGACCTGGAGGAGGAAATATGAAGGACAATTGGAGAAGTGAATTATATAAATATAAAGTGGTAGAAATTAAACCATTGGGAATAGCACCCACAGGGGCAAAAAGGAGAGTGGTG---------------GAGAGAGAAAAAAGAGCAGTG------GGA------CTA---GGA---GCTGTGTTCCTTGGGTTCTTGGGAGCAGCAGGAAGCACTATGGGC---GCGGCGTCAATAACGCTGACGGTACAGGCCAGACAACTGTTGTCTGGTATAGTGCAACAGCAAAGCAATTTGCTGAGAGCTATAGAGGCGCAACAGCATATGTTGCAACTCACGGTCTGGGGCATTAAGCAGCTCCAGACAAGAGTCCTGGCCATAGAAAGATACCTAAAGGATCAACAGCTCCTAGGGCTTTGGGGCTGCTCTGGAAGACTCATCTGCACCACTGCTGTGCCCTGGAACTCAAGTTGG------------AGT------------AATAAA---------------ACTTCT---GCAGACATTTGG---GATAATATGACCTGGATGCAG---TGGGATAGAGAAATTAGTAATTACACAGACACAATATACAGGTTGCTTGAGGACTCGCAAAACCAGCAGGAG---AAAAATGAA---AAAGATTTA---TTAGCATTG---GACAGTTGGAAAAATCTGTGGAAT---TGGTTTAACATA---ACAAATTGGTTGTGGTATATA---AAGATATTCATCATGATAGTAGGAGGCTTGATAGGTTTGAGAATAATT---TTTGGTGTGCTCTCTATAGTGAAAAGAGTTAGGCAGGGATACTCACCTTTGTCGTTTCAGACCCTTACCCCAAAC------CCGAGGGAA------CTCGACAGGCTCGGAAGAATCGAAGAAGAAGGTGGA---GAGCAAGACAAAGACAGATCCATTCGATTAGTGAACGGATTCTTGTCACTTGCCTGGGACGATCTGCGGAGCCTGTGCCTCTTCAGCTACCACCAATTGAGAGACTTCATATTGATTGTGGCGAGAGTAGTGGAACTTCTGGGACGCAGCAGTCTCAGGGGACTACAGAGGGGGTGGGAAGCCCTTAAG---TATCTG---GGAAATCTTGTGCAG------TATTGGGGTCTGGAACTAAAA---AAGAG-TGCTATCAGTCTATTTGATAACATA---GCAATAACAGTAGCTGAAAGAACAGATAGGATTTTAGAATTAATATACAGAATTTAT---------AGAGCT---------ATCCGCAACATACCTAGAAGAATAAGACAGGGCTTTGAAGTAGCT------TTGCTA---TAA----------------AATGGGGGGCAAGTGGTCAAAA------AGTAGCATAGTTGGATGGCCTGATGTAAGAGAAAGAATAAGA------------CGAACT------------------------------------------------------------ATGCCAGCA------------------------GCAGAGGGAGTAGGAGCAGCATCTCAAGACTTAGATAAATATGGAGCACTTACAACCAGC---AACACAGCCCACAATAATGCTGAT------TGTGCTTGGCTGCAAGCA---CAAGAGGAG---------GAA---GAAGAAGTAGGCTTTCCAGTCAGACCTCAGGTGCCTGTAAGACCAATGACTTTTAAGGCAGCATTCGATCTCAGCTTCTTT---TTA---AAAGAAAAGGGG---GGACTGGAAGGGTTAATTTGGTCC---AAGAAAAGACAAGAGATCCTTGAT------TTGTGGGTCTATAACACACAAGGCTACTTCCCTGACTGGCAGAACTACACACCGGGACCAGGGGTCAGATATCCACTGACCTTTGGGTGGTGCTTCAAGCTAGTGCCAGTTGACCCAAGGGAAGTAGAAGAGGCCAATGAAGGAGATACCAACTGTTTGCTACACCCTATGAGCCAGCATGGAATAGAGGATGAAGAAAGAGAAGTATTAAAGTGGGAGTTTGACAGCAGCCTAGCACGCAGACACTTGGCCCGT---GAGAAACATCCGGAGTGGTAC------------------------------------AAAGACTGCTGA
		</sequence>
		<sequence>
			<taxon idref="C|2000|ZAF|AY463236"/>
			ATGGGTGCGAGAGCGTCAATACTAAGAGGG---GGGAAATTAGATACATGGGAAAAAATCAGGTTAAGGCCAGGGGGAAAGAAACGTTACAGGCTAAAACACCTAGTATGGGCAAGCAGGGAGCTGGAAAGATTTGCACTTAACCCTGGCCTTTTAGAGACAGCAGACGGCTGTAAACAAATAATACAACAGCTACAACCAGCTCTTCAG---ACAGGAACAGAGGAACTTAAATCATTATTTAACACAGTAGCAACTCTCTATTGTGTACATGCAAAGATAGAGGTAAAAGGCACCAAGGAAGCCTTAGACAAGATAGAGAAAGAACAACGCAAA------------------------AGTCAG---CAAAAA---------------------------------ACACAG---CAAGCGGAAGCG------------------GCTGACAGAGGA---------------------CAG---------------------AGTAGTCAAAATTATCCTATAGTGCAGAATCTCCAAGGGCAAATGGTACACCAGGCCATATCACCAAGAACTTTGAATGCATGGGTAAAAGTGATAGAAGAGAAGGCTTTCAGCCCAGAGGTAATACCCATGTTTACGGCATTATCAGAAGGAGCTACCTCACAAGATTTAAACACCATGTTAAATACAGTGGGGGGACATCAAGCAGCCATGCAAATGTTAAAAGATACCATCAATGAGGAGGCT---GCAGAATGGGATAGGTTACATCCAGTACATGCAGGGCCTATTGCACCAGGCCAAATGAGAGAACCAAGGGGAGGTGACATAGCAGGAACTACTAGTACCCTTCAGGAACAAATAGCATGGATG---ACA---------AGTAAC---CCACCTATTCCAGTAGGAGACATCTATAAAAGATGGATAATTCTGGGGTTAAATAAAATAGTAAGAATGTATAGTCCTGTCAGCATTTTGGACATAAAACAAGGGCCAAAGGAACCCTTTAGAGACTATGTAGACCGGTTCTTTAAAACTTTAAGAGCTGAACAATCCACACAAGAGGTAAAAAATTGGATGACAGACACCTTGTTGGTCCAAAATGCGAACCCAGATTGTAAGACCATTTTAAGAGCATTAGGACCAGCGGCTTCATTAGAAGAAATGATGACAGCATGCCAAGGAGTGGGAGGACCTAGCCACAAAGCAAGAGTTTTAGCTGAGGCAATGAGCCAAGCAGGC---------------------AATACAAATATA---ATGATG---CAGAGAGGCAAC------------TTTAAA---GGC---CCTAGAAGAATTATCAAATGTTTCAACTGTGGCAAGGAAGGG---CACATAGCCAGAAATTGCAAGGCCCCTAGGAAAAAAGGCTGTTGGAAATGTGGAAAGGAAGGACACCAAATGAAAGATTGTACT------------GAGAGACAGGCTAATTTTTTAGGGAAAATTTGGCC---TTCCAA------GGG---AAG---GCCAGGGAA---TTTCCTTCAGAG---------------------CAGACC------------------AGAGCCAACAGC------------------------------------------------------------CCCACCAGC------------AGAGAGCTTCAGGTT---CGA---------------GGA---GAC---AACCCCTGC------------------TCCGAAGCAGGAGCA------------------GAAAGA---------CAA------------------------------GGA------------------GCCACCCTTAGCTTCCCTCAAATCACTCTTTGGCAACGACCCCTTGTCTCAATAAAAGTAGGGGGTCAGACAAAGGAAGCCCTCTTAGATACAGGAGCAGATGATACAGTATTA---GAAGACATAAATTTGCCAGGAAAATGGAAACCAAAAGTGATAGGAGGAATTGGAGGTTTTATCAAAGTAAGGCAGTAT---GATCAAATAGTTATAGAAATTTGTGGAAAAAAGGCTATAGGTTCAGTATTAGTGGGACCTACACCTGTC------AACATAATTGGAAGAAATATGTTGACTCAGCTTGGATGCACACTAAATTTTCCAATTAGTCCCATTGAAACTGTACCAGTGAAATTAAAGCCAGGAATGGATGGCCCAAAAGTTAAACAATGGCCATTGACAGAAGAAAAAATAAAAGCATTAACAGCAATTTGCGAAGAAATGGAGAAGGAAGGAAAAATTACAAAAATTGGGCCTGAAAATCCATATAAT---ACTCCAGTATTTGCCATAAAA---AAGAAGGACAGTACTAAG---TGGAGAAAATTAGTAGATTTCAGGGAACTCAATAAAAGAACTCAGGACTTTTGGGAAGTTCAATTAGGAATACCACACCCA---GCAGGGTTA---AAACAG---AAAAAATCAGTGACAGTACTAGATGTGGGGGATGCATAT---TTTTCAGTTCCTTTAGATGAGAATTTCAGGAAGTACACTGCATTCACCATACCTAGTATAAACAATGAAACACCAGGAATTAGATATCAATATAATGTGCTTCCACAAGGATGGAAAGGATCACCAGCAATATTCCAAAGTAGC---ATGACAAAAATCTTAGAGCCCTTTAGGACAAGAAACCCAGACATAGTTATCTATCAATATATGGATGACTTGTATGTAGGATCTGACTTAGAAATAGGGCAACATAGAGCAAAAATAGAGGAGTTAAGAGAACATTTATTGAAATGGGGACTCACCACTCCAGACAAGAAACATCAAAAAGAGCCCCCATTTCTGTGGATGGGGTATGAACTCCATCCTGATAAGTGGACAGTACAG---CCTATACATCTGCCAGAA---AAA---------GAGAGCTGGACTGTCAATGATATACAGAAGTTAGTGGGAAAATTAAACTGGGCGAGTCAGATTTACGCAGGGATTAAAGTAAAACAACTATGTAAGCTCATTAGAGGAACCAAAGCACTAACAGACATAGTACCACTGACTGAAGAGGCAGAATTAGAATTGGCAGAAAACAGG---GAAATTCTAAAAGAACCAGTACATGGAGTATATTATGATCCATCAAAAGACTTAATAGCTGAACTACAGAAACAGGGACATGACCAGTGGACATATCAAATTTACCAAGAACCATTTAAAAATCTGAAAACAGGGAAGTATGCAAGAATG---AGGACTGCCCACACTAATGATGTAAAACAGTTAACAGAGGCAGTGCAAAAGATAACTATGGAAAGTATAGTAATATGGGGAAAGACTCCTAAATTTAGACTACCCATCCAAAAAGACACATGGGAGACATGGTGGACAGACTATTGGCAAGCCACCTGGATTCCTGAGTGGGAGTTTGTTAATACCCCTCCCCTAGTAAAA---CTATGGTACCAG---CTAGAGAAGGAACCCATAGCAGGAGCAGAA---ACTTTCTATGTAGATGGAGCAGCTAATAGGGATACTAAAATAGGAAAAGCAGGGTATGTTACTGACAGAGGAAGACAGAAAATTGTTCCTCTAACTGAAACAACAAATCAGAAGACTGAACTGCAAGCAATTCAGATAGCTTTGCAGGATTCAGGACCAGAAGTAAACATAGTAACAGATTCACAGTATGCATTAGGCATCATTCACGGACTACCAGATAAGAGTGAATCAGAGTTAGTTAATCAAATAATAGAACAATTGATAAACAAGGAAAGAGTCTACCTGTCATGGGTACCAGCACATAAAGGAATTGGAGGAAATGAGCAAGTAGACAAATTAGTAAGTAGGGGAATTAGAAAAGTGCTGTTTCTAGATGGGATAGATAAGGCTCAA---GAA---GACCATGAAAAACATCACAGCAATTGGAGAGCAATGGCTAATGAGTTTAATCTGCCACCCATAGTAGCAAAAGAAATAGTAGCTAGCTGTGATAAATGT---CAGATAAAAGGGGAAGCCATGCATGGACAAGTAGACTGTAGTCCAGGGATATGGCAATTAGATTGTACACATTTAGAAGGAAAAGTCATTCTGGTAGCAGTCCATGTAGCCAGTGGCTACATAGAAGCAGAGGT-ATTCCAGCAGAAACAGGACAAGAAACAGCATACTATATACTAAAATTAGCAGGAAGATGG---CCAGTCAAAGTAATACACACAGACAATGGCAGTAATTTCACCAGTACTGCAGTAAAGGCAGCTC--TGTTGGTGGGCAGGTATCCAACAGGAATTTGGGATTCCCTACAATCCCCAAAGTCAGGGA---GTGGTAGAATCCATGAATAAAGAATTGAAGAAAATCATAGGGCAAGTAAGAGATCAAGCTGAGCACCTTAAGACAGCAGTACAAATGGCAGTATTCATTCACAATTTTAAAAGAAAAGGGGGGATTGGGGGGTAC---------------------------------------------------AGTGCAGGG---------------------GAAAGAATA---ATAGACATGATAGCAACAGACATACAAACTAAAGAATTACAAAAACAAATCATAAAAATTCAAAATTTTCGGGTTTATTACAGAGACAGCAGAGACCCTATTTGGAAAGGACCAGCCAAACTACTCTGG---AAAGGTGAAGGGGCAGTAGTTATACAA------GATAGCAGTGACATAAAGGTGGTACCAAGGAGGAAAGTAAAAATCATTAAGGACTATGGAAAACAGATGGCAGGTGCTGATTGTGTGG---CAAGTAGACAGGATGAAG---ATTAGAACATGGAATAGTTTAGTAAAG---CACCATATGTATATTTCAAGGAAAGCTAAGGGATGGTTTTACAGACATCATTATGAAAGCAGGCATCCAAAAGTAAGTTCAGAAGTACACATCCCATTAGGG---------GATGCTAGATTAGTAATAAAAACATATTGGGGTTTGCAGACAGGAGAAAGAGAGTGGCATTTG---GGTCATGGAGTCTCCATAGAA---TGGAGATGGAAAAGATATAGCACACAG---GTAGACCCTGGCCTGGCAGACCAACTAATTCATATGCATTATTTTGATTGTTTTGCAGACTCTGCCATAAGACAAGCCATCTTAGGACATATAGTTAGCCCTAGGTGTAACTATCAAGCAGGACATAAC---AAGGTAGGATCTCTACAATACTTGGCACTGACAGCATTGATCAAGCCAAAA------AAGATAAAGCCACCTCTGCCTAGTGTTCAGAAATTGGTAGAGGATAGATGGAACAAGCCCCAGAAGACCAGGGGCCGCAGAGGGAACCATACAATGAATGGGCACTAGAGCTTTTAGAAGATCTTAAGCAGGAAGCTGTCAGACACTTTCCTAGACCATGGCTCCATAGCTTAGGACAGCACATCTATGAAACCTATGGGGATACTTGGACGGGAGTCGAAGTGATAATAAGAATTCTGCAACAATTACTG---TTTATT---CAT------TTCAGAATTGGGTGCCAGCATAGCAGAATAGGCATT------TTGCGA---------CAAAGAAGAGCAAGA------AATGGAGCCAATAGATCCTAAACTAGAACCCTGGAAACAT-CCAGGGAGTCAGCCTAAAACTGCTTGCAATAGGTGTTATTGCAAACGCTGCTGCTATCATTGTCTAGTTTGCTTTCAGACAAAAGGCTTAGGCATTTCCTATGGCAGGAAGAAGC------GGAGAC---------AGCGACGAA---GCG------CTCCTCCAAGCAGTGAAGATCATCAAGATCCTATACCAAAGCAGTAAGTACTAAATG------------------GTAGATGTA-ATG---TTAAAT---------------------------------------TTACTAGCAAGAGTAGATTATAGATTAGGAGTAGGA---GCATTGATAGTAGCACTAATTATAGCAATAGTTGTGTGGATCATA---GCATATATAGAATATAAG---AAACTGGTAAGGCAG--AGAAGAATA------------GACAAGCTAGTTGAAAGAATTAGGGAA---AGAGAAGAAGACAGT---GGCAATGAGA------------------GTGATGGGGATG---TTG---AGGAATTGT---CAACAATGG------TGG---------------------------------ATATGGAGCATCTTA---------GGCTTATGGATGTTAATA---ATTTGT------------------------------AATGGG---------------------GAC------AATTTG---------TGGGTCACTGTCTACTAT---GGGGTACCTGTGTGGAAAGAAGCACAAACTACT------CTATTTTGTGCATCAGATGCTAAAGGATATGAAAAAGAAGTGCATAATGTC---TGGGCTACACATGCTTGTGTACCCACAGACCCCAACCCACAAGAAATGGTTTTG---GCAAATGTAACAGAAAATTTTAATATGTGGAAAAATGACATGGTAGATCAGATGCATGAGGATATAATCAGTTTATGGGATCAAAGC---TTAAAG---CCA---TGTGTAAAGTTGACCCCACTCTGCGTCACTTTAAACTGTACTAATGTCACCTGTACTGATAACAGC-------------------------------------------------------------------------------------------------------ACCTGTAAGGGTAACACAAGTGAAATA---AAAAATTGCTCTTTCGACACAACCTCAGAAATGGAAGATAAGAAGAAAAGACAGAATGCACTTTTCTATGCACTTGATATAGTCCCACTTAATAAC---------------------------------------------------------------------------------------AATAGTAGTGAATATAGAATAATAAGTTGTAATACCTCAACCATAGCACAAGCCTGTCCAAAGATCTCTTTTGACCCAATTCCTATACATTATTGTGCTCCAGCTGGTTATGCGATTCTA------AAGTGT---AAT---AAT------AAGACATTCAATGGAACAGGA---CCATGCAATAATGTCAGCACAGTACAATGTACACAT---GGAATTAAGCCAGTGGTATCAACTCAGCTACTGTTA---AATGGCAGCCTAGCAGAAGAAGAG------------------------------------ATAATAATTAGATCTGAAAATATTACAGACAATGTCAAAACAATAATAGTACACCTT------AAG------GATGCT------GTAGAAATTGTGTGTATAAGACCC-------GGCAATAAT---------------------ACAAGAACCAGTGTGAGG---------------------------------------------------------------ATAGGCCCAGGACAG---------ACA---TTCTATGCA---ACAGGAGAC---------ATA------ATAGGA---GATATACGACAAGCACATTGTAACATT---ACTGAAAGCAAGTGGAATAACACTTTAAAAAAGGTAACAGGAAAATTAGGA------GAATACTTCCCT---------------------AATCGAACAATACAATTT------GCACCATCC---TCAGGAGGAGATTTAGAAATTACAACACATAGCTTTAATTGTGGAGGAGAATTTTTCTATTGCGATACAGCAGCCCTGTTTAATGGCACATATAATGGC-------------------------------------------------------ACATATGGTAATGAGACTTCAAACATCACA------------CTCCAA---TGCAGA---ATAAAA---CAGATGATA---AACATG---TGG---------CAG---GGGGTAGGACGAGCAATGTATGCTCCT------------CCCATTGCAGGAAACATAACA------------------TGTAGATCGAATATC---------ACAGGACTACTATTGACACGTGATGGAAGT------------------------------------------------------------AACGATACTGGGCCAGAGATATTCAGACCTGGAGGAGGAAATATGAAGGACAATTGGAGAAGTGAATTATATAAATACAAAGTGGTAGAAATTAAGCCATTAGGAATAGCACCCACTAAAGCAAAAAGGAGAGTGGTG---------------GAGAGAGAGAAAAGAGCAGTG------GGA------ATA---GGA---GCTGTGTTCCTTGGGTTCTTAGGAGCAGCAGGAAGCACTATGGGC---GCAGCATCAATAACGCTGACGGTACAGGCCAGACAATTATTGTCTGGTATAGTGCAACAGCAAAGCAATTTGCTGAGAGCTATAGAGGCGCAACAGCATATGTTGCAACTCACAGTCTGGGGCATTAAACAGCTCCAAGCAAGAGTCCTGGCTATAGAAAGATACCTAAAGGATCAACAGCTCCTAGGGATTTGGGGCTGCTCTGGAAAACTCATCTGCACCACCACTGTATCTTGGAACTCCAGTTGG------------AGT------------AATAAA---------------ACTTAC---GATGAAATTTGG---GAAAACATGACCTGGATGCAG---TGGGAGAGAGAAATCAGTAATTACACAAACACAATATATAGGTTGCTTGAAGACTCGCAAAACCAGCAGGAA---AAAAATGAA---CAAGATTTA---CTAGCATTG---GACAGTTGGGCAAGTCTGTGGAAT---TGGTTTAGCATA---ACAAAATGGCTGTGGTATATA---AAAATATTCATAATGATAGTAGGAGGCTTGATAGGTTTAAGAATAATT---TTTGCTATACTCTCTATAGTAAATAGAGTTAGGCAGGGATACTCACCTTTGTCGTTTCAGACCCTTACCCCAAAC------CCGAGGGAA------CTCGACAGGCCCGAAAGAATCGAAGAAGAAGGTGGA---GAGCAAGACAGAGACAGATCCATACGATTAGTGAGCGGATTCTTGTCACTTGCCTGGGACGATCTGCGGAGCCTGAGCCTCTTCAGCTACCGCCAATTGAGAGACTTCATATTGGTGATAGTGAGAGTAGTGGAACTTCTGGGACGCAGCAGTCTCAGGGGACTACAGAAGGGGTGGGAAACCCTTAAG---TATTTG---GGAAGTCTTGTACAG------TATTGGGGTTTAGAGTTAAAA---AGGAG-TGCTATTAGTCTGCTTGATACCATA---GCAATAGTAGTAGCTGAGGGAACAGATAGGATTATAGAATTAATACAAAGAATTTGG---------AGAGCT---------ATCTGCCACATACCTACAAGAATAAGACAGGGCTTTGAAGCAGCT------TTGCAA---TAA----------------AATGGGGGGCAAGTGGTCAAAA------AGCAGTATAGTTGGATGGCCTGCTGTAAGAGAAAGAGTCAGA------------AGAACTCAGACAGGAACA------------------------------AGAATCAGAAGAACT---CAGACAGCA------------------------GCAGAGGGAGTAGGAGCAGCATCTCAAGACCTAGATAAACATGGGGCACTTACAACCAGT---AACACAGCCACTAACAATGCTGCT------TGTGCCTGGCTGGAAGCA---CAAGAGGAG---------GAA---GAAGAAGTAGGTTTTCCAGTCAGACCTCAGGTACCTCTAAGACCAATGACTTATAAGGCAGCAGTTGATCTCAGCTTCTTT---TTA---AAAGAAAAGGGG---GGACTGGAAGGGTTAATTTACTCC---AAGAAAAGGCAAGATATCCTTGAT------TTATGGGTCTATAACACACAAGGTTTCTTCCCTGATTGGCAAAACTACACACCGGGACCAGGGGTCAGATTTCCACTGACCTTTGGATGGTGCTTCAAGCTAGTGCCTGTTGACCCAAGGGAAGTAGAAGAGGCCAATGAAGGAGAAAACAACTGTTTGCTACACCCTATGAGCCAGCAGGGAATGGAGGATGATGACAGAGAAGTACTAATGTGGAAGTTTGACAGTCTCCTAGCACGCAGACACATGGCCCGC---GAGCTACATCCGGAGTATTAC------------------------------------AAAGACTGCTGA
		</sequence>
		<sequence>
			<taxon idref="C|2000|ZAF|AY585265"/>
			ATGGGTGCGAGAGCGTCAATATTAAGAGGC---GGAAAATTAGATGCTTGGGAAAGAATTAGGTTAAGGCCAGGGGGAAAGAAACATTATATGCTAAAACACTTAGTATGGGCAAGCAAGGAGCTGGAAAGATTCGCACTTAACCCTGGCCTTTTAGAAACATCAGAAGGCTGTAAACAAATAATGAAACAGCTACATCCATCTCTTCAG---ACAGGGTCAGAAGAACTTAAATCATTATACAACACAGTAGCAACTCTCTATTGTGTACATGAAAGGATAGAGGTACGAGACACCAAGGAAGCCTTAGACAAGATAGAGGAAGAACAAAACAAA------------------------AGTCAG---CAGAAA---------------------------------ACACAG---CAG------GCT---------------------GAC---GAG---------------------AAA---------------------GTCAGTCAAAATTACCCTATAGTGCAAAATCTTCAAGGGCAAATGGTACACCAGGCCATATCACCTAGAACTTTAAATGCATGGGTAAAAGTGATAGAGGAGAAGGCTTTTAGCCCAGAGGTAATACCCATGTTCACAGCATTATCAGAAGGAGCCACCCCACAAGATTTAAACACCATGTTAAATACAGTGGGGGGACATCAAGCAGCCATGCAGATGTTAAAAGATACCATCAATGAGGAGGCT---GCAGAATGGGACAGATTACATCCAGTCCATGCAGGGCCTATTGCACCAGGCCAAATGAGGGAACCTAGGGGAAGTGACATAGCAGGATCTACTAGTACCCTTCAGGAACAAATAGCATGGATG---ACA---------AGTAAC---CCACCTGTCCCAGTGGGAGACATCTATAAAAGATGGATAATTCTGGGGTTAAATAAAATAGTAAGAATGTATAGCCCTGTCAGCATTTTGGACATCAGACAAGGGCCAAAGGAACCCTTTAGAGACTATGTAGATCGGTTCTTTAAAGTTTTAAGAGCTGAACAAGCTACACAAGAGGTAAAAAATTGGATGACAGAAACCTTGTTGGTCCAAAATGCGAACCCAGACTGTAAGGCCATTTTAAGAGCATTAGGACCAGCGGCTACATTAGAAGAAATGATGACAGCATGTCAGGGAGTGGGAGGACCTAGCCACAAAGCAAGAGTGTTAGCTGAGGCAATGAGCCAAGCAAAC------------------------AGTAACATA---ATGATG---CAGAGAAACAAT------------TTTAAA---GGG---CCTAAAAGAATTGTTAAATGTTTCAACTGTGGCAAGGAAGGG---CACATAGCCAAAAATTGCAGGGCCCCTAGGAAAAAAGGCTGTTGGAAATGTGGAAAAGAAGGACACCAAATGAAAGATTGTACT------------GAGAGGCAGGCTAATTTTTTAGGGAAAATTTGGCC---TTCCCACAA---GGG---GAG---GCCAGGGAA---TTTCATTCAGAG---------------------CAGGCC------------------AGAGCCGACAGC------------------------------------------------------------CCCACCAGC------------AGAGAGCTTCAGGTT---CGA---------------GGA---GAC---AGCCCCCGC------------------TCCGAAGCAGGAGAT------------------GAAAGA---------GAG------------------------------GGA---------------------ACCCTTAACTTCCCTCAAATCACTCTTTGGCAGCGACCCCTTGTCACAATAAGAGTAGGGGGCCAGATAAAGGAGGCTCTATTAGATACAGGAGCAGATGATACAGTATTA---GAAGACATAAATTTGCCAGGAAAATGGAAACCAAAAATGATAGGGGGAATTGGAGGTTTTATCAAAGTAAGACAGTAT---GATCAAATACTTATAGAAATTTGTGGAAAAAAGGCTATAGGTACAGTATTAGTAGGACCTACACCTGTC------AACATAATTGGAAGAAATATGTTGACTCAGCTTGGATGCACACTAAATTTTCCAATTAGCCCTATTGAAACTGCACCTGTAAAATTAAAGCCAGGAATGGACGGGCCAAAGGTTAGACAATGGCCATTGACAGAAGAAAAAATAAAAGCATTAACAGAAATTTGTGAAGAAATGGAAAAGGAAGGAAAAATTACAAAAATTGGGCCTGAAAATCCATATAAC---ACTCCAATATTTGCCATAAAA---AAGAAGGACAGTACTAAG---TGGAGGAAATTAGTAGATTTCAGGGAACTCAATAAAAGAACTCAAGATTTTTGGGAGGTTCAATTAGGAATACCACACCCA---GCAGGATTA---AAAAAG---AAAAAATCAGTGACAGTACTAGATGTGGGGGATGCATAT---TTTTCAGTTCCTTTAGATGAAAGCTTCAGGAAATATACTGCATTTACCATACCTAGTATAAACAATGAAACACCAGGAATTAGATATCAATACAATGTGCTTCCACAGGGATGGAAAGGATCACCATCAATATTCCAGAGTAGC---ATGACAAAAATCTTAGAGCCCTTTAGAGCACAAAATCCAGAAATAGTCATCTATCAATATATGGATGACTTATATGTAGGATCTGACTTAGAAATAGGGCAACATAGAGCAAAAATAGAGGAGTTAAGAGAACATCTATTAAAATGGGGATTCACCACACCAGATAAGAAACATCAGAAAGAACCCCCATTTCTTTGGATGGGGTATGAACTCCATCCTGACAAATGGACAGTACAG---CCTATAAAGCTGCCAGAA---AAG---------GACAGCTGGACTGTCAATGACATACAGAAGTTAGTGGGAAAATTAAACTGGGCAAGTCAGATTTACCCAGGGATTAAAGTAAAGCAACTTTGTAAACTCCTTAGGGGGACCAAAGCACTAACAGACATAGTGCCACTAACTGAAGAAGCAGAATTAGAATTGGCAGAGAACAGG---GAAATTCTAAAAGAACCAGTACATGGGGTATATTATGACCCATCAAAAGATTTGATAGCTGAACTACAGAAACAAGGGCAGGATCAATGGACATATCAAATTTACCAAGAACCATTCAAGAATCTGAAAACAGGGAAGTATGCAAAAAGG---AGGACGGCCCACACTAATGATGTAAAACAGTTAACAGAGGCAGTGCAAAAAATAGCCCTGGAAAGCATAGTAATATGGGGAAAAACTCCTAAATTTAGACTACCCATCCAAAAAGAAACATGGGAGACATGGTGGACAGACTATTGGCAAGCCACCTGGATTCCTGAGTGGGAGTTTGTTAATACCCCTCCCCTAGTAAAA---TTATGGTACCAG---CTGGAAAAAGAGCCCATGGCAGGAGTAGAA---ACTTTCTATGTAGATGGAGCAGCTAATAGGGAAACTAAAAAAGGAAGAGCAGGGTATGTCACGGACAGAGGAAGGCAGAAAGTTGTTACTCTAACTGAAACAACAAATCAGAAGACTGAATTACAAGCAATTCAGCTAGCTCTGCAAGATTCAGGACCAGAAGTAAACATAGTAACAGACTCACAGTATGCATTAGGAATTATTCAAGCACAACCAGATAGGAGTGAATCAGAATTAGTTAACCAGATAATAGAAGAGTTAATAAAAAAGAAAAGGGTCTACCTGTCATGGGTACCAGCACATAAAGGAATTGGAGGAAATGAACAAGTAGATAAATTAGTAAGTAGTGGAATCAGGAAAGTACTGTTTCTAGATGGAATAGATAAGGCTCAA---GAC---GAGCATGAAAAGTATCACAGCAATTGGAGAGCAATGGCTAGTGACTTTAATCTGCCACCCATAGTAGCAAAAGAAATAGTAGCCGGCTGTGATAAATGT---CAGCTAAAAGGGGAAGCCATACATGGACAAGTAGACTGTAGTCCAGGGATATGGCAATTAGATTGTACACATTTAGAAGGAAAAGTCATCCTAGTAGCAGTCCATGTAGCCAGTGGCTACCTGGAAGCAGAGGTTATCCCAGCAGAAACAGGACAAGAAACAGCATACTTTATATTAAAATTAGCAGGAAGATGG---CCAGTCAAAGTAATACACACAGATAATGGCAGTAATTTCACCAGTGCTGCAGTTAAGGCAGCC---TGTTGGTGGGCAGGTATCCAACAGGAATTTGGAATTCCCTACAATCCCCAAAGTCAAGGA---GTAGTAGAATCCATGAATAAAGAATTAAAGAAAATCATAGGGCAAGTAAGGGAGCAAACTGAGCACCTTAAAACAGCAGTACAAATGGCAGTATTCATTCACAATTTTAAAAGAAAAGGGGGGATTGGGGGGTAC---------------------------------------------------AGTGCAGGG---------------------GAAAGAATA---ATAGACATAATAGCAACAGACATACAAACTAGAGAGCTACAAAAACAAATTATAAAAATTCAAAATTTTCGGGTTTATTACAGAGACAGCAGAGACCCTATTTGGAAAGGACCAGCCAAACTACTCTGG---AAAGGTGAAGGGGCAGTGGTAATACAA------GACAATAGTGACATAAAGGTAGTACCAAGAAGGAAAGCAAAAATCATTAAGGACTATGGAAAACAGATGGCAGGTGCTGATTGTGTGG---CAGGTAGACAGGATGAGG---ATCAGAACATGGAATAGTTTAGTAAAG---CACCATATGTATGTTTCAAGAAAAGCTAATGGATGGGTTTACAGACATCATTATGAGAGCAGAAATCCAAAAATAAGTTCAGAAGTACACATCCCATTAGGG---------GCAGCAAGATTAATAATAAAAACATATTGGGGGTTACAAACAGGAGAAAGGGATTGGCATTTG---GGTCATGGATGCTCCATAGAA---TGGAGATTGAGAGAATACAGCACACAA---GTAGACCCTGGCCTGGCAGACCAGCTAATTCATATGCATTATTTTGATTGTTTTACAGACTCTGCCATAAGAAAAGCCCTATTAGGACATATAGTTATCCCTAGGTGTGAATATCAAGCAGGACATAAT---AAGGTAGGATCTCTACAATACTTGGCACTGACAGCATTGATAAAACCAAAA------AAGAGAAAGCCACCTCTGCCTAGTGTTAGGAAATTAGCAGAGGATAGATGGAACAACCCCCAGAAGACCAGGGACCGCAGAGGGAACCATACAATGAATGGACACTAGAGCTTCTAGAGGAACTCAAGCAGGAAGCTGTCAGACATTTTCCTAGAACATGGCTCCATGGCTTGGGGCAATATATCTATGAAACATATGGGGACACTTGGACAGGAGTCGAAGCTCTGATAAGAATACTGCAACAACTACTG---TTTACT---CAT------TTCAGAATTGGGTGCCAGCATAGCAGAATAGGCATC------GTGCGA---------CAGAGAAGAGCAAGA------AATGGAGCCAGTAGATCCTAACCTAGAGCCCTGGAACCAT-CCAGGAAGTCAGCCTATAACTGCTTGCAACAAATGTTATTGTAAATATTGTAGCTATCATTGTCTAGTTTGCTTTCAGACAAAAGGCTTAGGCATTTCCTATGGCAGGAAGAAGC------GGAGAC---------AGCGACGAA---GCG------CTCCTCCAAGCAGTGAGGATCATCAAAATCTTATATCAAAGCAGTAAGTATA----------------------------TGTA-ATG---CTGGAC---------------------------------------TTATTAGCAAGAGTAGATTATAGAGTAGGGGTAGGA---GCATTCACAATAGCATTAATCTTAGTAATAATTGTATGGATCATA---GTATATATAGAATATAGG---AAATTGGTAAAACAA--AGAAGAATA------------GACTGGTTACTTGAAAGAATTAGGGAA---AGAGCAGAAGACAGT---GGCAATGAGA------------------GTGATGGGGATA---CTG---AGGAATTGT---CTACCATGG------TGG---------------------------------AGATGGGGCATATTA---------GGCTTTTGGATGCTAATG---ATTTAT------------------------------AATGTG---------GTG---------GGA------ATG------------TGGGTCACAGTCTATTAT---GGGGTACCTGTGTGGAAAGAAGCAAAAACTACT------CTATTCTGTGCATCAGATGCTAAAGCATATGAGAGGGAGGTGCATAATATC---TGGGCTACACATGCCTGTGTACCCACAGACCCCAGCCCACTAGAAATAGTCATG---GAAAATGTAACAGAAAATTTTAACATGTGGAAAAATGACATGGTGGATCAGATGCATGAGGATATAATCAGTTTATGGGATCAAAGC---CTAAAG---CCA---TGTGTAAAGTTGACCCCACTCTGTGTCACTTTAACCTGTAGTAATGTTACCAATAATAATGTTACCAATAAT----------------------------------------------------------------------------------------AATGTTACCTACAATGAGACAAGTCTTACAGAAATG---AAAAATTGCTCTTTCAATACAACCACAGTAATAAAAGATAAGAAGCACCAAGAGTATGCACTTTTTTATAAACTTGATATAGTACCACTTAATAAT---------------------------------------------------------------------------------GAGAAGAACAGTACAGGGTATAGATTAATAAATTGTAATACCTCAAAAATAGCACAAGCCTGTCCAAAGGTCACTTTTGACCCAATTCCTATACGTTACTGTACTCCAGCTGGATTTGCGATTTTA------AAGTGT---AAT---AAT------AAGACATTCAATGGGACAGGA---CCATGCCAGAATGTCAGCTCAGTACAATGTACACAT---GGAATTAAACCAGTGGTGTCAACTCAACTACTGTTA---AATGGTAGCATAGCAGAAGAAGAC------------------------------------ATAATAATTAGATCTGAAAATCTGAAAGACAATGTTAAAACAATAATAGTACGGCTT------AAT------GAAACC------ATAAGGATTAAGTGCATAAGACCC-------GGCAATAAC---------------------ACAAGGAAAAGTATAAGG---------------------------------------------------------------ATAGGACCAGGACAA---------ACA---TTCTTTGCA---ACAAATGAC---------ATA------ATAGGA---GACATAAGGCAAGCACATTGTAACATT---AGTGAAGGTGATTGGAATAAAACCTTAAAAGGGGTAAGTGAAAAATTAAAA------GAACACTTCCCT---------------------AATAAAACAATAATCTTT------GAACCATCC---TCAGGAGGGGACCTAGAAATTACAACACATAGCTTTAATTGCAGAGGAGAATTTTTCTATTGCAATACATCAAAACTATTTAAATTTAATAGTTCGGAACCATTTAATAGT----------------------------------ACAGAAAGTAATAGTACAGAAAGTAATAAAAATATCACA------------ATTCCA---TGCAGA---ATAAAA---CAAATTATA---AACATG---TGG---------CAG---GAGGTAGGACGAGCAATGTATGCCCCT------------CCCATTGCAGGGAACATAACA------------------TGTACATCAAACATC---------ACAGGACTACTATTAGTACGTGATGGGGGC------------------------------------------------AAA---GAAAATGACCAAAATAACACAGAAATATTCAGACCTGGAGGAGGAAATATGAAGGACAATTGGAGAAGTGAATTATATAAATATAAAGTGGTAGAAATTAAGCCATTAGGAATAGCACCCACTGGAGCAAAAAGGAGAGTGGTG---------------CAGAGAGAGAAAAGAGCAGTG------GGA------ATA---GGA---GCTATACTCCTTGGGTTCTTGGGAGCAGCAGGAAGCACTATGGGC---GCAGCGTCAATAGCGCTGACGGCACAGGCCAGACAAGTGTTGTCTGGTATAGTGCAACAGCAAAACAATCTGCTGAGAGCTATAGAGGCGCAACAGCATATGTTGCAACTCACGGTCTGGGGCATTAAGCAGCTCCAGACAAGAGTCCTGGCTGTGGAAAGATACCTACAGGATCAACAGCTCCTAGGAATTTGGGGCTGCTCTGGAAAACTCATCTGCACCACTGATGTACCTTGGAACTCCAGTTGG------------AGT------------AATAAA---------------ACTGAA---GGTGATATTTGG---AATAAAATGACCTGGATGCAG---TGGGATAAAGAAATTAGTAATTACACAGGCATAATATACAACTTGCTTGAAGACTCGCAAATCCAGCAGGAA---CAAAATGAA---AGGGATTTA---TTAGCATTG---GACAAGTGGCAAAATCTATGGAAT---TGGTTTAACATA---ACAAATTGGCTATGGTATATA---AAAATATTCATAATGATAGTAGGAGGCTTGATAGGCTTAAGAATAATT---TTTGCTGTGCTATCTATAGTAAATAGAGTTAGGCAGGGATACTCACCTTTGTCGTTGCAGACCCTTATCCCAAAC------CCGAGGGAA------CCCGACAGGCTCGGAAGAATCGAAGAAGAAGGTGGA---GAGCAAGACAGAGACAGATCCATTCGATTAGTGAGCGGATTCTTACCACTTGTCTGGGACGATCTGCGGAACCTGTGCCTCTTCAGCTACCACCGATTGAGAGACTTCATATTGATTGTAGCGAGAGTGCTGGAACTTCTGGGACACAGCAGTCTCAGGGGACTACAGAGGGGGTGGGAAGCCCTTAAG---TATCTA---GGAAATCTTGTGCTG------TATTGGGGTCTGGAACTGAAA---AAGAG-TGCTATTAGTCTACTTGATACCATA---GCAATAGCAGTAGCTGAGGGAACAGATAGGATTATAGACTTCTTACAAAGAATTTGT---------AGAGCT---------ATCCGCAATCTACCTAGAAGAATAAGACAGGGTTTTGAAGCAGCT------TTGCTA---TAA----------------AATGGGGGGCATATTTTCAAAG---AAAAGCAGCATAGTTGGATGGCCTGCGGTAAGGGAAAGAATGAGA------------AGAGCT------------------------------------------------------------GAGCCAGCA------------------------GCAGAGGGAGTAGGAGCAGCGTCTCAAGACTTAGCTAGACATGGAGCACTTACCAGCAGC---AACTCAGGCCCCAATAATGCTACT------TGTGTCTGGCTGGAAGCA---CAAGAGGAA---------GCA---GAAGAAGTAGGCTTTCCAGTCAGACCTCAGGTGCCTTTAAGACAAATAACATATAAGGCAGCGTTCGATCTCAGCTTCTTT---TTA---AAAGAAAAGGGG---GGACTGGATGGGTTAATTTACTCT---AAGAAAAGACATGAAATCCTTGAT------TTATGGGTATATCACACACAAGGCTATTTCCCTGATTGGCAAAACTACACACAGGGACCAGGGGTCAGATATCCACTGACCTTTGGATGGTGCTACAAGCTAGTGCCAGTTGACCCAAAGGAAGTGGAAGAGGCCAACGAAGGAGAAAACAACTGTTTGCTACACCCTATGAGCCAGCATGGACAAGAAGATGAAGAAAGAGAAGTATTACAGTGGCAGTTTGACAGCAGCCTAGCACGCAGACACATAGCCCGC---GAGCTACATCCGGAGTATTAC------------------------------------AAAGACTGCTGA
		</sequence>
		<sequence>
			<taxon idref="C|2001|TZA|AY253307"/>
			NNNNNNGCGAGAGCGTCAATCTTAAGAAGG---GGACAATTAGATACATGGGAAAAAATTAGGTTAAGACCAGGGGGAAAGAAAAGATATAGGTTGAAACACTTAGTATGGGCAAGCAGGGAGCTGGAAAGATTTGCACTTAACCCTGGCCTGTTAGAAACACCAGAAGGCTGTCAACGAATAATGAACCAGCTACAACCATCTATTCAG---ACAGGAACAGAGGAAATTAAATCATTATTTAATACAGTAGCAACTCTCTATTGTGTACATCAAAAGATAGAGGTACGAGACACCAAGGAAGCCTTAGATAAGATAGAGGCAGAACAA------------------------------AGCCAG---AAAAAAGCACAGAAG------GCTGACAAAGGAAAG---GCGCAG---GCAGAAGCAGCG---------------------GACCAAGGA---------------------AAG---------------------GTCAGTCAAAATTATCCTATAGTACAGAATCTCCAAGGGCAAATGGTACACCAGCCCATATCACCTAGAACTTTGAATGCATGGGTAAAAGTAATAGAGGAAAAGGCTTTTAGCCCAGAGGTGATACCCATGTTTTCAGCATTATCAGAAGGAGCCACCCCAACAGATTTAAACACCATGTTAAATACAGTGGGGGGACATCAAGCAGCCATGCAAATGTTAAAAGATACCATTAATGAAGAGGCT---GCAGAATGGGATAGGTTACATCCAGTGCATGCGGGGCCTGTTGCACCAGGCCAAATGAGAGAACCAAGGGGAAGTGACATAGCAGGAACTACTAGTACCCTTCAGGAACAAATAGCATGGATG---ACA---------AGTAAC---CCACCTATTCCAGTGGGAGACATCTATAAAAGATGGATAATTCTGGGGTTAAATAAAATAGTAAGAATGTATAGCCCTGTCAGCATTTTGGACATAAAACAAGGGCCAAAGGAACCTTTTAGAGACTATGTAGACCGGTTCTTTAAAACTTTAAGAGCTGAACAAGCTACACAAGATGTAAAAAATTGGATGACAGACACCTTGTTGGTCCAAAATGCGAACCCAGACTGTAAGAACATTTTGAGAGCATTAGGACCAGGGGCTACATTAGAAGAAATGATGACAGCATGTCAAGGAGTAGGAGGACCTAGCCACAAAGCAAGAGTTCTGGCTGAGGCAATGAGCCAAGCAACTCAT------------------TCAAACATAGTA---ATGATG---CAGAGAAACAAC------------TTTAAA---GGC---CCTAGAAGAATTATTAAATGTTTCAACTGTGGCAAGGAAGGA---CACTTAGCCAGAAATTGCAGGGCCCCTAGGAAAAAGGGCTGTTGGAAATGTGGGAAAGAAGGACATCAAATGAAAGACTGTACT------------GAGAGGCAGGCTAATTTTTTAGGAAGACTCTGGCC---TTCCCACAA---GGG---GAG---GCCAGGAAA---TTTCCTTCAAAA---------------------CAGACC------------------AGAGCCAACAGC------------------------------------------------------------CCCACCAGC------------AGAGAGCTTCCGGTT---CGA---------------GGA---GAC---AACCCCCTC------------------TCCGAAACAGGAAAC------------------GAAAGA---------CAA------------------------------GGA---------------------TCCCTTAGCTTCCCTCAAATCACTCTTTGGCAGCGACCCCTTGTCTCAGTAAAAGTAGGGGGACAGCTAAGGGAGGCTCTCTTAGATACAGGAGCAGATGATACAGTATTA---GAGGAAATAAATTTACCAGGGAAATGGAAACCAAAAATGATAGGAGGAATTGGAGGTTTTATCAAAGTAAGACAGTAT---GATCAAATAACTATAGAAATTTGTGGAAAAAGGGCTATAGGTACAGTATTGGTAGGACCTACACCTGTC------AACATAATTGGAAGAAATATGTTGACTCAGCTTGGCTGTACTCTAAATTTTCCAATAAGTCCTATTGAAACTGTACCAGTAAAATTAAAGCCAGGAATGGATGGGCCAAAGGTTAAACAATGGCCATTGACAGAAGAAAAAATAAAAGCATTAACAGCAATTTGTGAAGATATGGAAAAGGAAGGAAAAATTACAAAGATTGGGCCTGAAAATCCATATAAC---ACTCCAGTATTTGCCATAAAA---AAGAAGGACAGTACTAAG---TGGAGAAAATTAGTAGATTTTAGGGAACTCAATAAAAGAACTCAAGACTTTTGGGAAGTTCAATTAGGAATACCACACCCA---GCAGGGTTA---AAAAAG---AAAAAATCAGTAACAGTACTGGATGTGGGGGATGCATAT---TTTTCAGTTCCTTTGGATGAAAGTTTCAGGAAATATACTGCATTCACCATACCTAGTACAAATAATGAGACACCAGGAATTAGATATCAATATAATGTGCTTCCACAAGGATGGAAAGGATCGCCAGCAATATTCCAAAGCAGC---ATGACAAAAATTTTGGAGCCCTTTAGAGCAAAAAACCCAGAAATAGTTATCTATCAATATATGGATGACTTGTATGTAGGATCTGACTTAGAAATAGGGCAACATAGAGCAAAAATAGAGGAGTTAAGAGAACATCTATTGAGGTGGGGATTTACCACACCGGACAAGAAACATCAGAAAGAACCTCCATTCCTTTGGATGGGATATGAACTCCATCCTGACAAATGGACAGTACAG---CCTATACAGTTGCCCGAA---AAG---------GATAGCTGGACTGTCAATGATATACAGAAGTTAGTGGGAAAATTAAACTGGGCAAGTCAGATCTATGCAGGGATTAAAGTGAAGCAACTGTGTAGACTCCTTAGGGGAGCCAAAGCACTAACAGATATAGTACCACTGACTAAAGAAGCAGAATTAGAATTGGCAGAGAACAGG---GAGATTCTAAAAGAACCAGTACATGGAGCATATTATGACCCATCAAAAGACTTAATAGCTGAAATACAGAAACAGGGGCATGACCAATGGACATATCAAATTTACCAAGAACCATTCAAAAATCTGAAAACAGGGAAGTATGCAAAAATG---AGGACTGCCCACACTAATGATGTAAAACAGTTAACAGAGGTAGTGCAAAAAATAGCTATGGAAAGCATAGTAATATGGGGAAAGATCCCCAAATTTAGACTACCTATCCAAAAAGAAACATGGGAGACATGGTGGACAGACTATTGGCAAGCCACCTGGATTCCTGAGTGGGAGTTTGTTAATACCCCTCCCCTAGTAAAA---TTATGGTACCAG---CTAGAGAAAGAACCCATACCAGGAGCAGAA---ACTTTCTATGTAGATGGAGCAGCTAATAGGGACACTAAAATAGGAAAAGCAGGGTACATTACTGACAGAGGAAGGCAGAAAATTGTGCCTCTAACTGAAACCACAAATCAGAAAACTGAATTACAAGCAATTCAGCTAGCTTTGCAAGATTCAGGGTCAGAAGTAAACATAGTAACAGATTCACAGTATGCATTAGGAATCATTCAAGCACAACCAGATAAAAGTGAATCAGAGTTAGTCAGTCAAATAATAGAACAGCTAATAAAAAAGGAAAGGGTCTACCTGTCATGGGTACCGGCACATAAAGGAATTGGAGGAAACGAACAAGTAGATAAATTAGTAAGTAGTGGGATCAGGAAAGTGCTATTTCTAGATGGAATAGATAAGGCTCAA---GAG---GAGCATGAAAAATATCACAGTAATTGGAAAGCAATGGCAAGTGATTTTAATCTGCCACCAGTAGTAGCAAAAGAAATAGTAGCTAGCTGTGATAAATGT---CAGATAAAAGGGGAAGCCATGCATGGACAAGTAGACTGTAGTCCAGGGATATGGCAACTAGATTGTACACATTTAGAAGGAAAGATCATCCTGGTAGCAGTCCATGTGGCTAGTGGTTATATAGAAGCAGAGGTTATCCCAGCAGAAACAGGACAAGAGACAGCATACTTTATACTAAAATTAGCAGGAAGATGG---CCAGTCAAAGTCATACATACAGACAATGGCAGTAATTTCACCAGTGCTGCAGTGAAGGCAGCC---TGCTGGTGGGCAGATATCAAACAGGAATTTGGAATTCCCTACAATCCCCAAAGTCAGGGA---GTAGTAGAATCCATGAATAAAGAACTAAAGAAAATCATAGGGCAGGTAAGAGATCAAGCTGAGCACCTTAAGACAGCAGTACAAATGGCAGTATTCATTCACAATTTTAAAAGAAAAGGGGGGATTGGGGACTAC---------------------------------------------------AGTGCAGGG---------------------GAAAGAATA---ATAGATATAATAGCAACAGACATACAAACTAAAGAACTACAAAAACAAATTATAAAAATTCAAAATTTTCGGGTTTATTACAGAGACAGCAGAGACCCTATTTGGAAAGGACCAGCCAAACTACTCTGG---AAAGGTGAAGGGGCAGTGGTAATACAG------GATAATAGTGACATAAAGGTAGTACCAAGGAGAAAAGTAAAAATCATTAAGGACTATGGAAAACAGATGGCAGGTGCTGATTGTGTGG---CAGGTAGACAGGATGAAG---ATTAGAACATGGAACAGTTTAGTAAAA---CACCATATGTATACTTCAAGGAGAGCTAGTGGATGGTTTTATAGACACCACTATGAGAGCAGACACCCAAGAGTAAGTTCAGAAGTACACATCCCATTAGGG---------GATGCTAGATTAGTGATAACAACATATTGGGGTTTGCACACAGGAGAAAGAGAGTGGCATTTG---GGTCATGGAGTCTCCATAGAA---TGGAGATTGAGAAAGTATAGCACACAA---GTAGACCCTGGCCTGGCAGACCAACTAATTCATATGCATTATTTTGATTGTTTTGCAGAATCTGCTATAAGGAGAGCCATATTAGGACAAATAGTTAGCCCTAGGTGTGACTATCAAGCAGGACATAAT---AAGGTAGGATCTCTACAATACTTGGCACTGACAGCATTGATAAAACCAAAA------AAGAGAAAGCCACCTCTGCCTAGTGTTAGGAAATTAGTAGAGGATAGATGGAACAAGCCCCAGAAGACCAGGGGCCACAGAGGGAACCATACAATGAATGGGCACTAGAGCTTTTAGAGGAACTCAAACGGGAAGCTGTCAGACATTTTCCTAGACCATGGCTCCATGGCCTAGGACAATATATCTATGACACCTATGGGGATACTTGGACAGGGGTTGAAGCTCTAATAAGAGTTCTGCAACAACTGCTG---TTTATT---CAT------TTCAGAATTGGGTGCCAGCATAGCAGAATAGGCATT------ATACGA---------CAAAGGAGAACAAGA------GATGGAGCCAGTAGACCCTAACCTAGAGCCCTGGAACCAT-CCGGGAAGTCAGCCTAAAACTGCGTGTAATAAGTGCTATTGTAAAAGCTGTAGCTATCATTGTCTAGTTTGCTTTCAGACAAAAGGCTTAGGCATTTCCTATGGCAGGAAGAAGC------GGAGAC---------AGCGACGAA---GAA------CTCCTCAGAGCAGTGAGGATCATCAAAATCTTATATCAAAGCAGTAAGTACAATAA--------------------TAGATGTA-ATG---GTAGAT------------------------------------------TTAACAAAAATAGACTATAGATTAGGAGTAGGA---GCATTAATAGTAGCACTAATCTTAGCAATAATTGTGTGGACCATA---GCATATATAGAATATAGA---AAACTGTTAAGACAA--ATAAAAATA------------GACAAGTTAATTGAAAGAATAAGGGAA---AGAGCAGAAGACAGT---GGTAATGAGA------------------GTGATGGGGATA---AAG---AAGAATTGG---CAACAATGG------AGG---------------------------------ATGTGGGGCATCTTA---------GGCTTTTGGATGCTTATG---ATTTGT------------------------------AATGTT---------ATG---------GGG------AGCTTG---------TGGGTCACAGTCTATTAT---GGGGTACCTGTATGGAAAGAAGCAAAAACTACT------CTATTTTGTGCATCAGATGCTAAATCATATGAGACAGAAGTGCACAATGTC---TGGGCTACACATGCTTGTGTACCCACAGACCCCAACCCACAAGAAATGATTCTA---GGAAATGTAACAGAAAATTTTAACATATGGAAAAATGACATGGTGGATCAGATGCATGAGGATATAATCAGTTTATGGGACCAAAGT---CTAAAA---CCA---TGTGTAAAGTTGACCCCACTCTGTGTTACTTTAAATTGTACGGCAGTTTCTGAC-------------------------------------------------------------------------------------------------------------------------------ACGAAGGGAGAAATA---CAAAATTGTACTTTCAATATAACCACAGCACTAAGAGATAAGAGAGAGAAAGTACAGGCACTTTTTTATAGACTTGATGTAGTACCACTTAGTGAGAGTAAC------------------------------------------------------------------------AGTAGTAGTAATTATAGTGAATATAGGTTAATAAATTGTAATACCTCAGTAGTGAAACAAGCCTGTCCAAAGGTCTCCTTTGATCCAATTCCTATACATTTTTGTGCTCCAGCTGGTTATGCGATTTTA------AAGTGT---AAC---AAT------AAGAGGTTTAATGGAACAGGA---CCATGCGGGAATGTCAGCACAGTACAATGTACACAT---GGAATTAAACCAGTGGTATCAACTCAACTACTGTTA---AATGGTAGCCTAGCAGAAGAAGAT------------------------------------ATAGTAATTAGATCTGAAAATCTGACAGACAATGTCAAAACAATAATAGTACATCTT------AAG------GAATCT------GTAGAAATTAATTGTACAAGACCC-------GGCAATAAT---------------------ACAAGAAGAAGTATACCG---------------------------------------------------------------GTAGGACCAGGACAA---------GCA---ATCTATGCA---ACAGGAGAC---------ATA------ATAGGG---GATATAAGACAAGCATATTGTAACATT---AGTATAGAGAAATGGAATGAGACTTTACATAAGGTAGAAGAAAAATTAGGA------GAACACTTCCCT---------------------AATAGATCAATAATCTTT------AAACCCCAC---TCAGGTGGGGACTTAGAAATTACAACACATAGCTTTAATTGTAGAGGAGAATTTTTCTATTGCAATACATCAGAATTGTTTAAGTTTAATGGGACATACATA----------------------------------------------------GGTAATACTACAGACAATGAGACAATCACA------------CTCCCA---TGTAGA---ATAAAA---CAAATTATA---AACATG---TGG---------CAG---AGGGTAGGACAAGCGATGTATGCCCCT------------CCAATTAAAGGAAATATAACA------------------TGTAAATCAAAGATC---------ACAGGAATACTAATGACACGTGATGGTGGT---------------------------------------------------------ATGAATGGGACAAAGGAGGAGATCTTCAGACCTGGAGGAGGAGATATGAGAGATAATTGGAGAAATGAATTATATAAATATAAAGTGGTAGAAATCAAACCATTAGGAGTAGCACCCACTAGGGCAAAAAGGAGAGTGGTG---------------GAGAGAGAAAAAAGAGCAGTG------GGA------ATA---GGA---GCTGTGTTCCTTGGGTTCTTGGGGGCAGCAGGAAGCACTATGGGC---GCGGCGTCAATAACGCTGACGGTACAGGCCAGACAATTATTGTCTGGTATAGTGCAACAGCAAAGCAATTTGCTGAAGGCTATAGAGGCGCAGCAGCATATGTTGCAACTCACGGTCTGGGGTGTTAAACAACTCCAGGCAAGAGTCTTGGCTCTAGAGAGATACCTAAGGGATCAACAGCTCCTAGGAATTTGGGGCTGCTCTGGAAAACTCATCTGCACCACTGCTGTGCCTTGGAACTCTAGTTGG------------AAT------------AATAGA---------------TCTGAA---GAGGATATTTGG---GGTAACATGACATGGATGCAG---TGGGAGAGAGAAATTAGTAATTACACAGACACAATATACAGGTTGCTTGAAGACTCGCAAAACCAGCAGGAG---AAAAATGAA---AAAGATTTA---TTAGCATTG---GACAAGTGGGCAAGCCTGTGGAAT---TGGTTTGACATA---ACACATTGGCTGTGGTATATA---AAAATGTTTATAATGATAGTAGGAGGCTTAATAGGTTTAAGAATAATT---TTTGCTGTGCTATCTATGATAAATAGAGTTAGGCAGGGATACTCACCTTTGTCATTTCAGACCCTTACCCCGAAC------CCAAGGGAT------CCCGACAGGCTCGGAAGAATCGAAGAAGAAGGTGGA---GAGCAAGACAGAGGCAGATCAGTGCGATTAGTGAGCGGATTCTTAGCGCTTGCGTGGGACGATCTGAGGAGCCTGTGCCTCTTCAGCTACCACCGATTGAGAGACTGCATATTGATTGCAGCGAGAGCGACGGAACTTCTGGGAAGCAGCAGTCTTAAGGGACTACAGAGGGGGTGGGAAGCCCTTAAG---TATCTG---GGAAGTCTTGTGCAG------TATTGGGGTCTGGAACTAAAA---AAGAG-TGCTATTAGTCTGTTTGATGTCATA---GCAATAGCAGTAGCTGAAGGAACAGATACTATTATAAATATAGTACGAAGAGCTTTT---------AGAGCT---------CTCTGCAACGTACCTACAAGAATAAGACAAGGCTTGGAAGCAGCT------TTGCAA---TAA----------------AATGGGGGGCAAGTGGTCAAAA------AGCAGTATAGTTGGATGGCCTGCTGTGAGAGAAAGAATAGCA------------CGAACT------------------------------------------------------------GCTCCAGCA------------------------GCAGAGGGGGTAGGAGCAGCATCTCAAGACTTAGATAAACATGGGGCGCTTACAAGCAGC---AACACAGCCGCCACTAATGCTGAT------TGTGCCTGGCTGGAAGCA---CAAGAGGAG---------GAT---GGAGACGTAGGCTTTCCAGTCAGACCTCAGGTACCTTTGAGACCAATGACTTATAAGGCAGCAGTGGATCTCAGCTTCTTT---TTA---AAAGAAAAGGGG---GGACTGGAAGGGTTAATTTACTCC---AAGAAAAGGCAAGAGATCCTTGAT------TTGTGGGTCTATAATACACAAGGCTTCTTCCCTGATTGGCAAAACTACACACCAGGACCAGGGGTCAGATACCCACTGACCTTTGGGTGGTGCTACAAGCTAGTACCAGTTGATCCAAAGGAAGTAGAAGAGGCTACTGAAGGAGAAAATAGCTGCTTGCTGCACCCCATGAGCCAGCATGGAATAGAGGATCCAGAGAGAGAAGTGTTAAAGTGGAGGTTTGACAGTCACCTAGCACACAGACACATGGCCCGT---GAGATGCATCCGGAGTATTAC------------------------------------AAAGACTGCTGA
		</sequence>
		<sequence>
			<taxon idref="C|2001|TZA|AY253317"/>
			NNNNNNGCGAGAGCGTCAGTATTAAGAGGC---GGAAAATTAGATAAATGGGAAAAAATTAGGTTAAGGCCAGGGGGAAAGAAACAATACAAGCTAAAACACATAGTATGGGCAAGCAGGGAGCTGGAAAGATTTGCACTTAACCCTGGCCTTTTAGAGACATCAGAAGGCTGTAAACAAATATTAGCTCAGCTACAACCAGCTCTTCAG---ACAGGAACAGAAGAACTTAGATCATTATTCAACACAGTAGCAACTCTCTATTGTGTACATGCAGGAATAGAGGTACGAGACACCAAGGAAGCCTTAGACAAGATAGAGGAGGAACAAAATAAA------------------------AGTCAG---CAAAAA---------------------------------ATACAG---CAGGCAAAAGCG------------------GCTGAC---GGA---------------------AAG---------------------GTCAGTCAAAATTATCCTATAGTGCAGAATCTACAAGGGCAAATGATATACCAGGCCCTATCACCAAGAACTTTGAATGCATGGGTAAAAGTGGTAGAGGAAAAGTCTTTTAGCCCAGAAGTAATACCCATGTTTACAGCATTATCAGAAGGGGCCACCCCACAAGATTTAAACACCATGTTAAATACAGTGGGGGGACATCAAGCAGCCATGCAAATGTTAAAAGATACCATCAATGAGGAGGCT---GCGGAATGGGATAGATTACATCCAGTACATGCAGGGCCTATTGCACCAGGCGCAATGAGAGAACCAAGGGGTAGTGATATAGCAGGAACTACTAGTACACCTCAGGAACAGATAGCCTGGATG---ACA---------AGCAAC---CCACCTATCCCAGTGGGAGACATCTATAAAAGATGGATAATTCTGGGGTTAAATAAAATAGTAAGAATGTATAGCCCTGTCAGCATTTTGGACATAAGACAAGGACCAAAGGAACCCTTTAGAGACTATGTAGACCGGTTCTTTAAAACTTTAAGAGCTGAACAATCTACACAAGAGGTAAAAAATTGGATGACAGACACCTTGTTGGTCCAAAATGCGAACCCAGATTGTAAGACCATTTTAAGAGCATTAGGACCAGGGGCTACATTAGAAGAAATGATGACAGCATGTCAGGGAGTGGGAGGACCTAGCCACAAAGCAAGAGTGTTAGCTGAGGCGATGAGCCAAACAAAC---------------------AGTAAGAACATA---ATGATG---CAGAGAAGCAGT------------TTTAAG---GGG---GCTAAAAGAATTGTTAAATGTTACAATTGTGGCAAGGAAGGG---CACATAGCAAGAAATTGCAGGGCCCCTAGGAAAAAAGGCTGTTGGAAATGTGGAAAGGAAGGACACCAAATGAAAGACTGTGCA------------GAGAGACAGGCTAATTTTTTAGGGAAAATTTGGCC---TTCCTACAA---GGG---GAG---GCCAGGGAA---CTTCCTCCAGAA---------------------CAGGCC------------------AGAGCCAACAGC---CCCACCAGC---------------------ACCAGAGCC---AAC---------AGCCCCACCAGC------------AGAGAGCTTCAGGTT---CGA---------------GGA---GAC---AACCCCCGC------------------TCCGAAGCA---------------------------AGA---------CAG------------------------------GGA---------------------ACCTTTAATTTCCCTCAAATCACTCTTTGGCAGCGACCCCTTGTCTCAATAAAAGTAGGGGGCCAAATAAAGGAGGCTCTCTTAGACACAGGAGCAGACGATACAGTATTA---GAAGAAATAAATTTGCCAGGAAAATGGAAACCAAAAATGATAGGAGGAATTGGAGGTTTTATCAAAGTAAGACAGTAT---GATCAAATACTTATAGAAATTTGTGGAAAAAAGGCTATAGGTGCAGTATTAGTGGGACCTACACCTGTC------AACATAATTGGAAGAAATATGTTGACCCAGCTTGGATGTACACTAAATTTTCCAATTAGTCCCATTGAAACTGTACCAGTAAAATTAAAGCCAGGAATGGATGGCCCAAAGGTTAAACAATGGCCATTGACAGAAGAAAAAATAAAAGCTTTAACAGCAATTTGTGAAGAAATGGAGAAGGAAGGAAAAATTACAAAAATTGGGCCTGAAAATCCATATAAC---ACTCCAGTGTTTGCCATAAAA---AAGAAGGACAGTACTAAG---TGGAGAAAATTAGTAGATTTCAGGGAACTCAATAAAAGAACTCAAGACTTTTGGGAAGTTCAATTAGGAATACCACACCCA---GCAGGGTTA---AAAAAG---AAAAAATCAGTGACAGTACTGGATGTGGGAGATGCATAT---TTTTCAGTCCCTTTAGATGAAGGCTTCAGGAAATATACTGCATTCACCATACCTAGTATAAACAATGAAACACCAGGGATTAGATATCAATATAATGTGCTTCCACAGGGATGGAAAGGATCACCAGCAATATTTCAGAGTAGC---ATGACAAAAATCTTAGAGCCCTTTAGGGCAAAAAACCCAGAAATAGTCATCTATCAATATATGGATGACTTGTATGTAGGATCTGACTTAGAAATAGGGCAACATAGAGCAAAAATAGAGGAATTAAGAGAACATCTATTAAGATGGGGATTTACCACACCAGACAAAAAACATCAGAAAGAACCCCCATTTCTTTGGATGGGGTATGAACTCCATCCAGACAAATGGACAGTACAG---CCTATACAGCTGCCAGAT---AAG---------GAGAGCTGGACTGTCAATGATATACAGAAGTTAGTGGGAAAATTAAACTGGGCAAGTCAGATTTACTCAGGGATCAAAGTAAAACAACTTTGTAAACTCCTTAGGGGGGCCAAAGCACTAACAGACATAATACCACTAACTGAGGAAGCAGAGCTAGAATTAGCGGAGAACAGG---GAAATTCTAAAAGAACCAGTACATGGAGCATATTATGACCCATCAAAAGACTTAATAGCTGAAATACAGAAACAAGGGCATGACCAATGGACATATCAAATTTACCAAGAACCATTCAAAAATCTGAAAACAGGGAAGTATGCAAAAATG---AGGACTGCCCACACTAATGATGTAAAACAGTTAACAGAGGCAGTGCAAAAAATAGCCATGGAAAGCATAGTAATATGGGGAAAAACTCCTAAATTCAGACTACCCATCCAAAAGGAAACATGGGAGACATGGTGGACAGACTATTGGCAAGCCACCTGGATTCCTGAGTGGGAGTTTGTTAATACCCCTCCCCTAGTAAAA---TTATGGTACCAG---CTAGAGAAGGACCCCATAGCAGGAGCAGAA---ACTTTCTATGTAGATGGAGCAGCCAATAGGGAAACTAAACTAGGGAAAGCAGGGTATGTTACTGACAGAGGAAGACAGAAAGTTGTTTCTATAACTGAAACAACAAATCAGAAGACTGAATTACAAGCAATTCAGCTAGCTTTGCAAGATTCAGGATCAGAAGTGAACATAGTAACTGACTCACAATATGCATTAGGAATCATTCAGGCACAACCAGATAAGAGTGAATCAGAGTTAGTCAATCAAATAATAGAGCAATTAATAAAAAAGGAAAGGGTCTACCTGTCATGGGTACCAGCACATAAAGGAATTGGAGGAAATGAACAAGTAGATAAATTAGTAAGTAATGGAATTAGAAAAGTGCTGTTTCTAGATGGAATAGATAAGGCTCAG---GAA---GAGCATGAAAAGTATCACAGCAATTGGAGAGCAATGGTTAGTGAGTTTAATCTGCCACCTGTAGTAGCAAAAGAGATAGTAGCTAGCTGTGATAAATGT---CAGCAAAAAGGGGAAGCCATACATGGACAAGTAGACTGTAGCCCAGGGATATGGCAATTAGATTGTACACACTTAGAAGGAAAAATCATCCTGGTAGCAGTCCATGTAGCCAGTGGCTACATAGAAGCAGAGGTTATCCCTGCAGAAACAGGACAAGAAACAGCATACTATATACTAAAATTAGCAGGAAGATGG---CCAGTCAAGGTAATACATACAGACAATGGTAGTAATTTTACCAGTGCTGCAGTTAAAGCAGCC---TGTTGGTGGGCAGGTATCCAACAGGAATTTGGGATTCCCTACAATCCCCAAAGCCAGGGG---GTAGTAGAAGCCATGAATAAGGAATTAAAGAAAATCATAGAGCAGGTAAGAGATCAAGCTGAGCACCTTAAGACAGCAGTACAAATGGCAGTATTCATTCACAATTTTAAAAGAAAAGGGGGGATTGGGGGGTAC---------------------------------------------------AGTGCAGGG---------------------GAAAGAATA---ATAGACATAATAGCAACAGATATACAAACTAAAGAATTACAAAAAAGAATCCTACAAATTCAAAATTTTCGGGTTTATTACAGAGACAGCAGAGACCCTATTTGGAAAGGACCAGCCAAACTACTCTGG---AAAGGTGAAGGGGCAGTAGTAATACAA------GATAATAGTGACATAAAGGTAGTACCAAGGAGAAAAGCAAAAATCATTAGGAACTATGGAAAACAGATGGCAGGTGCTGATTGTGTGG---CAAGTAGACAGGATGAGG---ATTAGAACATGGAATAGTTTAGTAAAG---CACCATATGTATATTTCAAAGAGAGCTAATGGATGGTTGTATAGACATCATTATGAAAGCAGACATCCAAAAGTAAGCTCAGAAGTACACATCCCGTTAGGG---------GAGGCTAGATTAGTAATAAGAACATATTGGGGTTTGCAAACAGGAGAAAGAGATTGGCATTTG---GGTCATGGAGTCTCCATAGAA---TGGAGATTGAAAAGATATAGCACACAA---GTAGACCCTGGCCTGGCAGACCAGCTAATTCATATGCATTATTTTGATTGTTTTGCAGACTCTGCCATAAGAAAAGCCATATTAGGACACAGAGTTATTCCTAGGTGTGACTATCAAGCAGGACATAGA---CAGGTAGGATCTCTGCAATACTTGGCACTGACAGCATTGATAGAACCAAAA------AGGAGAAAGCCACCTCTGCCTAGTATCAGGAAATTAGTAGAGGATAGATGGAACAACCCCCAGAAGACCAGGGGCCGCAGAGGGAACCATACAATGAGTGGGCACTAGAGATTCTAGAAGAACTCAAGCAGGAAGCTGTCAGACACTTTCCTAGACCTTGGCTCCATGGTTTAGGACAACATATCTATGAAACCTATGGGGATACTTGGCTAGGAGTTGAAAATATGATAAGAACACTGCAACAACTAATG---TTTGTT---CAT------TTCAGAATTGGGTGCCAGCATAGCAGAATAGGCATT------TTGCAA---------CAGAGAAGAGCAAGA------AATGGAGCCAGTAGATCCTAAACTGGAGCCCTGGGAACAT-CCAGGAAGCCAGCCTAGAACTGCTTGTAATACGTGTTATTGTAAACACTGTAGCTATCATTGTTTAGTTTGCTTTCAGACAAAAGGCTTAGGCATTTCATATGGCAGGAAGAAGC------GGAGAC---------AGCGACGAA---GCG------CTCCTCCAAGCGGTGAGGATCATCAAAATCTTATATCAAAGCAGTAAGTATA----------------------------TGTA-ATG---TTTGAT---------------------------------------ATAGCAGCAAGAGTAGATTATAGATTAGGAGTAGGA---GCATTGATAATAGCACTAATCATAGCAATAGTTGTGTGGACCATA---GCATATCTAGAATATAGG---AAATTGTTAAGACAA--AGAAAAATA------------GACTGGCTAATTAAAAGAATTAGGGAA---AGAGCAGAAGACAGT---GGCAATGAGA------------------GTGAGGGGGATA---TTG---AGGAATTGG---CAACAGTGG------TGG---------------------------------ATGTGGAGCATTTTG---------GGCTTTTGGATGTTAATG---ATTTGT------------------------------AGTGGG---------TGG---------GGA------AACTTG---------TGGGTCACAGTCTATTAT---GGGGTACCTGTGTGGAAAGAAGCAAAAACTACT------CTATTCTGTGCATCAGATGCTAAAGGATATGAGAAAGAAGTGCATAATGTC---TGGGCTACACATGCCTGTGTACCCACAGACCCCAGCCCACAAGAATTAGTTTTG---GAAAATGTAACAGAAAATTTTAACATGTGGGAAAATGATATGGTGGATCAGATGCATGAGGATATAATCAGTCTATGGGAACAAAGC---CTAAAG---CCA---TGTGTAAAGTTGACCCCACTCTGTGTCACTTTAAACTGTACAGAGGTTGTTAAT----------------------------------------------------------------------------------------------------------------------------GATACCTCCAAAGAAATG---ACAAATTGCTCTTTCCAGGCAACCACAGAAATAATAGATAAGAAGCGGCAAGAGTATGCACTCTTTTATAAACTTGATATAGTACCACTTGAGAATAGTAGAATTAATAAT---------------------------------------------------AGTAGAATTAATAATAGTAGCAACTATAGTGAGTATAGATTAATAAATTGTAATACCTCAACCATAGCACAAGCCTGTCCAAAGGTCTCTTTTGACCCAATTCCTATACATTACTGTGCCCCAGCTGGATATGCGATTCTA------AAGTGT---AAT---AAT------AAGACATTCAATGGGACAGGA---CCATGTAATAATGTCAGCACAGTACAATGTACACAC---GGAATTAAGCCAGTGGTATCAACTCAACTACTGTTA---AATGGTAGCCTAGCAGAAGAGGAA------------------------------------ATAATAATTAGATCTAAAAATCTGACAAACAGTGCTAAAATAATAATAGTACATCTT------AAT------GAATCT------ATACCAATTGTATGCATAAGACCC-------GGCAATAAT---------------------ACAAGAAAAAGTATAAGA---------------------------------------------------------------ATAGGACCAGGACAA---------GCA---TTCTATGCA---ACAGGGGAT---------ATA------ATAGGA---GACATAAGACAAGCATATTGTAACGTT---AGTGAACGAAACTGGAATAAGACTTTACAAAGGGTAGGAAAAAAATTAGCA------GGACTCTTCCCT---------------------AATAAAACAATAACATTT------AACTCATCC---TCAGGAGGGGACCTAGAAATTACAACACATAGCTTTAATTGTGGAGGAGAATTTTTCTATTGCAATACATCAAAACTGTTTAATGGCACATACATGCTTAATCAC-------------------------------------------ACTGACACAGAAAGTAATTCAACATCAGACATCACA------------CTCCAA---TGCAGA---ATAAAA---CAAATTATA---AACATG---TGG---------CAG---GAGGTAGGACGAGCAATGTATGCCCCT------------CCCATTGCAGGACACATAATA------------------TGTAACTCAAGTATC---------ACAGGACTACTATTGCTACGTGATGGAGGC---------------------------------------AGTGGC---------AAGGGCATAAATAATGAAACAGAGATATTCAGACCTGGAGGAGGAGATATGAGGGATAATTGGAGAAGTGAATTATATAAATATAAAGTGGTAGAAATTAAACCATTGGGAGTAGCACCCACCGAGGCAAAAAGAATAGTGGTG---------------GAGAGAGAAAAAAGAGCAGTG------GGA------ATA---GGA---GCTGTGCTCCTTGGGTTCTTGGGAGCAGCAGGAAGCACTATGGGC---GCAGCGTCAATAACGCTGACGGCACAGGCCAGACAATTGTTGACTGGTATAGTGCGACAGCAAAGCAATTTGCTAAGGGCTATAGAGGCGCAACAGCATCTGTTGCAACTCACTGTCTGGGGTATTAAACAGCTCCAGACAAGAGTCCTGGCTATAGAAAGATACCTAAAGGATCAACAGCTCCTAGGGCTTTGGGGCTGCTCTGGAAAACTCATCTGCACCACTAATGTGCCTTGGAACTCCAGTTGG------------AGT------------AATAAA---------------TCTAAG---TCAGATATTTGG---GATAACATGACCTGGATGCAG---TGGGATAGAGAAATTAATAATTACACAAGCACAATATACAGCTTGCTTGAAGAATCGCAAATCCAGCAGGAA---AGAAATGAA---AAAGATTTA---TTAGCATTG---GACAGTTGGAAAAATCTGTGGAGT---TGGTTTGGCATA---ACACAATGGCTGTGGTATATA---AAAATATTCATAATGGTAGTAGGAGGCTTGATAGGTTTAAGAATAATT---TTTGCTGTGCTCTCTATAGTGAATAGAGTTAGGCAGGGATACTCACCTTTGTCATTCCAGACCCTTACCCCGAAC------CCAGGGGGA------CCAGACAGGCTCGGAAGAATCGAAGAAGGAGGTGGA---GAGCAAGACAGAACCAAATCCGCTCGATTAGTGAACGGATTCTTAGCACTTGCCTGGGACGATCTGCGGAGCCTGTGCCTTTTCAGCTACCACCAATTGAGAGACTTCATATTGATTGCAGTGAGAGCGGCGGAACTTCTGGGACGCAGCAGCCTCAGGGGACTACAGAGGGGGTGGGAAGCCCTTAAA---TATTTG---GGAAGTCTTGCGCAG------TATTGGGGTCTGGAACTAAAA---AAGAG-TGCTATTAGTCTGCTTGATACCATA---GCAATAGCAGTAGCTGAAGGAACAGATAGAATTATAGAAATACTACAAAGGATTTGT---------AGAGCT---------ATCTACAACATACCTACAAGAATCAGACAGGGGTTGGAAATAGCT------TTGCAA---TAA----------------AATGGGGGGCAAGTGGTCAAAA------AGCAGTGTAGTTGGATGGCCTGCTGTCAGGGAAAGAATAAGG------------CGTACG------------------------------------------------------CCA---GCGCCAGCA------------------------GCAGAAGGAGTAGGAGCAGCATCTCAAGACTTAGATAGACATGGAGCACTTACAAGCAGT---AACACAGTAGCCACTAATGATGCT------TGTGCCTGGCTAGAAGCA---CAAGAGGAG---------GAG---GAAGAAGTAGGCTTTCCAGTCAGACCTCAGGTGCCTCTAAGACCAATGACTTATAAAGGAGCATTCGATCTCAGCTTCTTT---TTA---AAAGAAAAGGGG---GGACTGGATGGGTTAATTTACTCT---AAGAAAAGGCAAGACATCCTTGAT------TTGTGGGTCTATAACACACAAGGCTTCTTCCCTGATTGGCAAAACTACACACCGGGACCAGGGGTCAGACTTCCACTGACCTTTGGATGGTGCTTCAAGCTAGTGCCAGTTGACCCAAGGGAAGTAGAAGAGGCCAACGAAGGAGAGAATAACTGCTTGCTGCACCCTATGAGCATACATGGAATGGAGGACGAAGACAGAGAAGTATTAAAGTGGAAGTTTGACAGTAGTCTAGCACGCAGGCACCTGGCCCGC---GAGCTGCATCCGGAGTATTAC------------------------------------AAAGACTGCTGA
		</sequence>
		<sequence>
			<taxon idref="C|2002|TZA|AY734558"/>
			NNNNNNGCGAGAGCGTCAATATTAAGAGGC---GGAAAATTAGATAAATGGGAAAAAATTAGGCTAAGGCCAGGGGGAAAGAAACAATATAAGCTAAAACATTTAGTATGGGCAAGCAGGGAGCTGGAAAGATTTGCACTTAACCCTGACCTTTTAGAAACAGCAGAAGGATGTAGACAAATAATAACACAGCTACAACCAGCTCTTCAG---ACAGGAACAGAGGAAATTAAATCATTATATAACACAGTAGCAACTCTCTATTGTGTTCATGAAGGGATAGATGTAAGAGACACCAAGGAAGCCTTAGACAAAATAGAGGAAGAACAAAAAAGG------------------------AGTCAG---CAAAAGGCACAG------------------CAAAAA---ACACAG---CAAGCAGAAGCG------------------GCTGACAAAGGA---------------------AAA---------------------GTCAGTCAAAATTATCCTATAGTGCAGAATTTACAAGGGCAAATGGTACATCAGGCCCTATCACCAAGAACTCTGAATGCATGGGTAAAGGTAATAGAGGAGAAGGCTTTTAGCCCAGAGGTAATACCCATGTTTACGGCATTATCAGAAGGAGCCACCCCACAAGATTTAAATACCATGTTAAATACAGTAGGGGGACATCAAGCAGCAATGCAAATGTTAAAAGATACCATCAATGAGGAAGCT---GCAGAATGGGATAGGTTACATCCATTGCATGCAGGGCCTGTTGCACCAGGCCAAGTGAGAGAACCAAGGGGAAGTGACATAGCAGGAACTACTAGTACCCTTCAGGAACAAATAGCATGGATG---ACA---------AGTAAC---CCACCTATTCCAGTAGGAGACATCTATAAAAGATGGATAATTCTGGGGTTAAATAAAATTGTAAGAATGTATAGCCCTGTCAGCATTTTGGACATAAAACAAGGGCCAAAGGAACCCTTTAGAGACTATGTAGACCGGTTCTTTAAATGTTTAAGAGCTGAACAAGCTACACAAGAAGTAAAAAATTGGATGACAGACACCTTGTTGGTCCAAAATGCGAACCCAGATTGTAAGAACATTTTAAGAGCATTAGGACCAGGGGCTACATTAGAAGAAATGATGACAGCATGTCAGGGAGTGGGAGGACCTAGCCACAAAGCAAGAGTGTTGGCTGAGGCAATGAGCCAAGTAAAT---------------------AATACAAACATA---ATGATG---CAGAGAGGCAAT------------TTTAAA---GGC---CCTAGAAAAATTATTAAATGTTTCAACTGTGGCAAGGAAGGG---CACATAGCCAGAAATTGCAGGGCCCCTAGGAAAAAGGGCTGTTGGAAATGTGGAAAGGAAGGACACCAAATGAAAGACTGTACAGTT---------GAGAGGCAGGCTAATTTTTTAGGGAAAATTTGGCC---TTCCCACAA---GGG---GAG---GCCAGGGAA---TTTCCTTCAGAA---------------------CAGACC------------------AGAGCCAACAGC---CCCTCTTCA---------------------------GCC---AAC---------AGCCCCACCAGC------------AGAGAGCTTCAGGAT---CGA---------------GGA---GAC---AACCCCCGC------------------TCTGAAGCAGGAGCT------------------GAAAGA---------CAG------------------------------GGA---------------------ACCCTTAATTTCCCTCAAATCACTCTTTGGCAACGACCCCTTGTCACAATAAAAGTAGGGGGCCAGGTAAAGGAGGCTCTCTTAGATACAGGAGCAGATGATACAGTACTA---GAAGACATAAATTTGCCAGGAAAATGGAAACCAAAAATGATAGGAGGAATTGGAGGTTTTATCAAAGTAAGACAATAT---GATCAGATAGCTATAGAAATTTGTGGAAAAAAGGCTATAGGTTCGGTATTGGTAGGACCTACGCCTGTC------AACATAATTGGAAGAAACATGTTGACTCAGCTTGGATGTACACTAAATTTTCCAATTAGTCCCATTGAAACTGTACCAGTAAAATTAAAGCCAGGAATGGATGGCCCAAGGGTTAAACAATGGCCATTGACAGAAGAGAAAATAAAAGCATTAACAGCAATTTGTGAAGAAATGGAGAAGGAAGGAAAAATCACAAAAATTGGGCCTGAAAATCCATATAAC---ACTCCAATATTTGCCATAAAA---AAGAAGGACAGTACTAAG---TGGAGAAAATTAGTAGATTTCAGGGAACTAAATAAAAGAACTCAAGATTTTTGGGAAGTTCAATTAGGAATACCACACCCA---GCAGGGTTA---AAAAAG---AAGAAATCAGTAACAGTACTGGATGTGGGGGATGCATAT---TTTTCAGTTCCTCTAGATGAAAGCTTCAGGAAATATACTGCATTCACCATACCTAGTATAAATAATGAAACACCAGGGCTTAGATATCAATATAATGTGCTTCCACAGGGGTGGAAAGGATCACCAGCAATATTCCAGAGTAGC---ATGACAAAAATCTTAGAACCCTTTAGGACAAAAAATCCAGACATAGTTATCTATCAATATATGGATGACTTATATGTAGGATCTGACTTAGAAATAGGGCAACATAGAGCAAAAATAGAGGAGTTAAGAGCACATTTATTGAAATGGGGATTTACCACTCCAGACAAGAAACATCAGAAAGAACCTCCATTTCTGTGGATGGGGTATGAACTCCATCCTGACAAATGGACAGTACAG---CATATACAGCTGCCAGAA---AAG---------GATAGCTGGACTGTCAATGATATACAGAAGTTAGTGGGAAAATTAAACTGGGCAAGTCAAATTTACGCAGGAATTAAAGTAAGACAACTTTGTAAACTCCTTAGGGGGACCAAAGCACTAACAGACATAGTACCACTAACTGAAGAAGCAGAATTAGAATTGGCAGAGAATAGG---GAAATTCTAAAAGAACCAGTGCATGGAGTATACTATGACCCATCAAAAGATTTAATAGCTGAAATACAGAAACAGGGGAATGACCAATGGACATATCAAATTTACCAAGAACCATTCAAAAATCTGAAAACAGGAAAGTATGCAAAAATG---AGGACTGCCCACACTAATGATGTAAAACAGTTAACAGAGGCAGTGCAAAAAATAGCCCAGGAAAGCATAGTAATATGGGGAAAGACTCCTAAATTTAGACTGCCCATCCAAAAAGAAACATGGGAAACATGGTGGACAGATTATTGGCAAGCCACCTGGATTCCTGACTGGGAGTTTGTTAATACCCCTCCCCTAGTAAAA---TTATGGTACCAG---CTGGAGAAAGAACCCATAGTAGGGGCAGAA---ACTTTCTATGTAGATGGAGCAGCTAATAGGGATAGAAAAATAGGAAAAGCAGGGTATGTTACTGACAGAGGAAGACAGAAAATTATTTCTCTAAATGAAACAACAAATCAGAAGACTGAATTACAAGCAATCCAGCTAGCTTTGCAGGATTCAGGACCAGAAGTAAACATAGTAACAGACTCACAGTATGCATTAGGAATCATTCAAGCACAACCAGATAAGAGTGAATCAGAGTTAGTTAATCAAATAATAGAACAGTTAATAAACAAAGAAAGAGTCTACCTGTCATGGGTACCAGCACATAAAGGAATTGGAGGAAATGAACAAGTAGACAAATTAGTAAGTAGTGGAATCAGGAAAGTGCTATTTCTAGATGGAATAGATAAGGCTCAA---GAA---GACCATGAAAGATATCACAGCAATTGGAGAGCAATGGCTAATGAGTTTAATCTGCCACCCATAGTAGCAAAAGAAATAGTGGCTTGCTGTGATAAATGT---CAACTAAAAGGGGAAGCCATGCATGGACAAGTAGACTGTGGTCCAGGGATATGGCAATTAGATTGTACACATTTAGAAGGAAAAGTCATCTTGGTAGCAGTCCATGTAGCCAGTGGATACATAGAAGCAGAAGTTATTCCAGCAGAAACAGGTCAAGAAACAGCTTACTTTATACTAAAATTAGCAGGAAGGTGG---CCAGTCAAAGTAATACACACAGACAATGGTAGTAATTTCACTAGTGCTGCAGTTAAGGCAGCC---TGTTGGTGGGCAGGTATCCAACAGGAATTTGGAATTCCCTACAATCCCCAAAGTCAGGGA---GTAGTAGAATCCATGAATAAAGAATTAAAGAAAATCATAGGGCAAGTAAGAGAGCAGGCTGAGCACCTTAAGACAGCAGTACAAATGGCAGTATTCATTCACAATTTTAAAAGAAAAGGGGGGATTGGGGGGTAC---------------------------------------------------AGTGCAGGG---------------------GAGAGAATA---ATAGACATAATAGCAACAGATATACAAACTAAAGAATTACAAAACCAAATTATAAAAATTCAAAATTTTCGGGTTTATTACAGAGACAGCAGAGACCCTATTTGGAAAGGACCAGCCAAACTACTCTGG---AAAGGTGAAGGGGCAGTAGTAATACAA------GATAATAGTGACATAAAGGTAGTACCAAGGAGAAAAGCAAAAATCATTAGGGACTATGGAAAACAGATGGCAGGTGCTGATTGTGTGG---CAGGTAGACAGGATGAAG---ATTAGAACATGGAATAGTCTAGTAAAG---CACCATATGTACATTTCAAGGAGAGCTAATGGATGGTTCTACAGACATCATTTTGAAAGCAGACACCCCAAAATCAGTTCAGAAGTACACATCCCATTAGGG---------GATGCTAAATTAGTGATAAAAACATATTGGGGTTTGCAGACAGGAGAAAGAGATTGGCACCTTGG-GTCCATGGAGTCTCCATAGAA---TGGAGATTGAACAGATATATTACACAA---GTAGACCCTGGCCTGGCAGACCAACTAATTCATATGCATTATTTTGATTGTTTTGCAGACTCTGCCATAAGGAAAGCCATATTAGGACATATAGTTAGCCCTAGGTGTGAATATCAAGCAGGACATAAC---AAGGTAGGATCTCTACAATACCTGGCACTGACAGCATTAATAAAACCAAAA------AAGATAAAGCCACCTCTGCCTAGTGTTAGGAAATTAGTAGAGGATAGATGGAACAAGCCCCAGAAGACCAGGGGCCGCAGAGGGAACCATACAATGAATGGACACTAGAGCTTTTAGAAGAACTCAAGCAGGAAGCTGTCAGACACTTTCCTAGACCATGGCTCCAGGGCTTAGGACAACATATCTATGAAACATATGGAGATACTTGGGCAGGAGTTGAAATGATAATCAGGATTCTGCAACAATTACTG---TTTATT---CAT------TTCAGAATTGGGTGCCAACATAGCAGAATAGGCATC------CTACGA---------CAGAGAAGAGCAAGA------AATGGAGCCAGTAGATCATAAATTAGAGCCCTGGAACCAT-CCAGGAAGTCAGCCTGAAACTGCTTGTAATAAGTGTTATTGCAAAAAATGCTGCTATCATTGTATAGTTTGCTTTCAGACAAAAGGCTTAGGCATTTCCTATGGCAGGAAGAAGC------GGAAAC---------AGCGACGAA---GCG------CTCCTCCAAGCAGTAAAGATCATCAAAATTCTATATCAAAGCAGTAAGTATTAAATA------------------GTAGAGGTA-ATG---CTAGAT---------------------------------------------------GTAGATTATAGATTAGGAGTAGCA---GCATTGATATTAGCACTAATCATAGCAATAGTTGTGTGGACCATA---GCATATATAGAATATAGG---AAATTGTTAAAGCAA--AGAAAAATA------------GACTGGTTAATTAAAAGAATCAGGGAA---AGAGCAGAAGACAGT---GGCAATGAGA------------------GTGATGGGGATA---CTG---AGGAATTGT---CCACTATGG------TGG---------------------------------ATATGGGGCATCTTA---------GGCTTTTGGATGTTAATG---AATTAT------------------------------AGTGTA---------GGG---------GAA------AACTTG---------TGGGTCACAGTCTATTAT---GGGGTACCTGTGTGGAAAGAAGCAAAAACTACT------TTATTCTGTGCATCAGATGCTAAAGCATATGAGAGAGAAGTGCACAATGTC---TGGGCTACACATGCCTGTGTGCCCACAGACCCCAACCCACAAGAAATAGTTTTG---GGAAATGTAACAGAAAATTTTAACATGTGGAAAAATGACATGGTGGATCAGATGCATGAGGATATAATCAGTTTATGGGATGAAAGC---ATAAAG---CCA---TGTGTGAAGTTGACCCCACTCTGTGTCACTTTAAACTGTACAAATGCTACCAGTATTGATAGTACAAATGCTACCAGTATTGATAGTACTAATGCT----------------------------------------------------------------ACCAGTATTGATAGTACTAACATAAATGGAGAAATA---CAAAATTGCTCTTTCAATGCGACTACAGAAATAAAAGATAAGAAAAAGCAAGTAAATGCACTTTTTTATAGACTTGATATAGTACCAATTAATAAT------------------------------------------------------------------------------------AGCAGCCTTGGGAAATATAGATTAATAAGTTGTAATACCTCAGCCATAACACAAGCTTGTCCAAAGATCTCTTTTGACCCAATTCCTATACATTATTGTGCTCCAGCTGGTTTTGCGATTCTC------AAGTGT---AAT---AAT------AAAACATTCAATGGGACAGGA---CCATGCCAGAATGTCAGCACAGTGCAATGTACACAT---GGAATTAAGCCAGTGGTATCAACTCAATTACTGTTA---AATGGTAGCTTAGCAGAAGAAGAC------------------------------------ATAATAATTAGATCTGAAAATCTAACAAACAATGTCAAAACAATAATAGTACATCTT------AAT------GCATCT------GTAGAAATTACGTGTACAAGACCT-------AACAATAAT---------------------ACAAGAAAAAGTATAAGG---------------------------------------------------------------ATAGGACCAGGACAA---------ACA---TTCTATGCA---ACAGGAGAT---------ATA------ATAGGA---GACATAAGACAAGCACATTGTAACGTC---AGTAGAGCGAAGTGGAATGAAACTTTACAAAAGATAAGTGAAAAATTAAGA------GAACACTTCTCT---------------------AATAAAACAATACAATTT------GAACCACCC---TCAGGAGGGGACCTAGAAATTACAACACATAGCTTTAATTGTAGAGGAGAATTTTTCTACTGCAATACATCAAAGCTGTTTAATAGTCTTAATGAT----------------------------------------------------------------ACAGACAATAGTACAGACATCACA------------CTCCCA---TGCAGA---ATAAAA---CAAATTATA---AACATG---TGG---------CAG---GGGGTAGGACGAGCAATGTATGCCCCT------------CCCATTGCAGGAAACATAACA------------------TGTAAATCAAATATC---------ACAGGACTACTATTGACACGAGATGGAGGA---------------------------------------------------------ACAAACAATACAGATACAGAGATATTCAGGCCTGGAGGAGGAGATATGAGGGACAATTGGAGAAGTGAATTATATAAATATAAAGTGGTAGAAATTAAGCCATTAGGAATAGCACCAACCACGGCAAAAAGGAGAGTGGTG---------------GAGAGAGAAAAAAGAGCAGTG------GGA------GTA---GGA---GCTGTGTTCCTTGGGTTTTTAGGAGCAGCCGGAAGCACTATGGGC---GCAGCATCAATAACGCTGACGGTACAGGCCAGACAATTATTGTCTGGTATAGTGCAACAGCAAAGCAATTTGCTGAGGGCTATAGAGGCGCAACAGCATATGTTGCAACTCACAGTCTGGGGCATTAAACAGCTCCAGACAAGAGTCCTGGCTATAGAAAGATACCTAAAGGATCAACAGCTCCTAGGGATCTGGGGCTGCTCTGGAAAACTCATCTGCACCACTGCTGTGGCTTGGAACAATAGTTGG------------AGT------------AATAAA---------------ACTCAA---AGTGAGATTTGG---GATAACATGACCTGGATGGAG---TGGGACAGAGAAGTTAGTAATTACACAGACATAATATACAGGTTACTTGAAGACTCACAAAACCAGCAGGAG---AAAAATGAA---AAAGATTTA---CTAGCATTG---GACAGTTGGAACAATCTGTGGAAT---TGGTTTGGCATA---ACAAAATGGCTGTGGTATATA---AAAATATTCATAATGATAGTAGGAGGCTTGATAGGTTTAAGAATAGTT---TTTGCTGTGCTCTCTATAGTGAATAGAGTTAGGCAGGGATACTCACCCTTGTCGTTTCAGACCCTTACCCCAAAC------CAGAGGGAA------CCCGACAGGCTCGGAAGAATCGAAGAAGAAGGTGGA---GAGCAAGACAAAGGCAGATCCATTCGATTAGTGAGCGGATTCTTGTCGATTGCCTGGGACGATCTACGGAACCTGTGCCTTTGGAGCTACCACCTATTGAGAGACTTCATATTGGTGACAGCGAGAGCAGTGGAACTTCTGGGACGCAGCAGTCTCAGGGGACTACAGAGGGGGTGGGAAGCCCTTAAG---TACTTT---GGAAGTCTTGTGCAG------TATTGGGGTCTAGAGCTAAAA---AAGAG-CGCTATTAGTCTGCTTGATACCATA---GCAATAATAGTAGCTGAAGGAACAGATAGGGTTATAGAATTAGTACAAAGAGCTTGT---------AGAGCT---------ATCCTCAACGTTCCTAGAAGAATAAGACAGGGCGCTGAAGCAGCT------TTGCTA---TAA----------------AATGGGGAGCAGCTGGTCAAGA------------------GCATGGCCTGCTGTGAGAGAAAGACTGAGA------------AGAGCTAGACCAGCAGCAGAGGGA------------------------------------------AGAGGCGCA------------------------GCAGAGGGAGCAGGACCAGCGTCTCAAGACTTAGCTAAACATGGGGCACTTACAACCAGC---AATACAGCTGCCAACAATGCTGAT------TGCGCCCGGCTGGAAGCG---CAAGAGGAG---------GAA---GACGAGGTAGGCTTTCCAGTCAGGCCTCAGGTACCTTTAAGACCAATGACTTATAAGCTAGCATTCGATCTCAGCTTCTTT---TTA---AAAGAAAAGGGG---GGACTGGAAGGGTTAATTTACTCC---AAGAAAAGGAAAGAGATCCTTGAC------TTATGGATGTATAACACACAAGGCATCCTCCCTGATTGGCAAAGCTACACACCAGGACCAGGGGTCAGATACCCAATAACCTTTGGATGGTGCTTCAAGCTAGTACCAGTTGACCCAAGGGAAGTAGAAGAGGACAATGAGGGAGAAAACAACTGTCTGCTACATCCTATAAGCCTGCATGGAATGGAAGATGATGACAAAGAAGTATTGATGTGGAAGTTTGACAGTTCCCTAGCACGCAGACACATGGCCCGC---GAGCTACATCCGAAGTTTTAC------------------------------------AAAGACNNNNNN
		</sequence>
		<sequence>
			<taxon idref="C|2002|TZA|AY734559"/>
			NNNNNNGCGAGAGCGTCAGTATTAAAGGGC---GGAAAATTAGATGCATGGGAAAGAATTAGGTTAAGGCCAGGGGGAAAGAAATGTTATATGATAAAACACATAGTATGGGCAAGCAGGGAGCTGGAAAGATTTGCACTTAACCCTGGCCTTTTAGAGACATCAGAAGGCTGTAAACAGATACTACAACAGCTACAACCAGCTCTTAAG---ACAGGGACAGAAGAACTTAGATCATTATATAATACAGTAGCAACTCTCTATTGTGTACATAAGAACATAGATGTAAAAGACACCAAGGAAGCCTTAGACAAGATAGAGGAAGAACAAAACAAA------------------------AGTAAG---CAAAAA---------------------------ACA---CAACAG---CAAGCAGAAGCG------------------GCTGACAAAGGA---------------------AAA---------------------GTCAGTCAAAATTATCCTATAGTACAGAATCTCCAAGGGCAAATGGTACACCAAGCTGTATCACCTAGAACTTTGAATGCATGGGTAAAAGTAATAGAGGAGAAGGCTTTCAGCCCAGAGGTAATACCCATGTTTACAGCATTATCAGAAGGAGCCACTCCACAAGATTTAAACTCTATGTTAAATACAGTGGGGGGACATCAAGCAGCCATGCAAATGTTAAAAGATACCATCAATGAGGAGGCT---GCAGAATGGGATAGAGTACATCCAGTTCATGCTGGGCCTGTTGCACCAGGCCAAATAAGAGAACCAAGGGGAAGTGACATAGCAGGAACTACTAGTACCCTTCAGGAACAAATAACATGGATG---ACA---------AGTAAC---CCACCTATTCCAGTGGGAGAAATCTATAAAAGATGGATAATTCTGGGATTAAATAAAATAGTAAGAATGTATAGCCCTGTCAGCATTTTGGACATAAAACAAGGGCCAAAGGAACCCTTTAGAGACTATGTAGACCGGTTCTTTAAAACTTTAAGAGCCGAACAAGCTACACAAGAGGTAAAAAATTGGATGACAGACACCTTGTTGGTCCAAAATGCGAACCCAGATTGTAAAACCATCTTAAGAGCATTGGGACCAGGGGCTACATTAGAAGAAATGATGACAGCATGTCAAGGAGTGGGAGGACCTGGCCACAAAGCAAGGGTTTTGGCTGAGGCAATGAGCCAAGTAAAC---------------------AATTCACACATA---ATGATG---CAGAGAAACAAT------------TTTAAA---GGC---CCTAAGAGAAATATTAAATGTTTCAACTGTGGCAAAGAAGGA---CACCTAGCCAGAAATTGCAGGGCCCCTAGGAAAAAAGGCTGTTGGAAATGTGGAAAGGAAGGACACCAAATGAAAGACTGTACT------------GAGAGACAGGCTAATTTTTTAGGGAAAATTTGGCC---TTCCCACAA---GGG---AAG---GCCAGGGAA---TTTCCTTCAGAG---------------------CAGACC------------------AGAGCCAACAGC------------------------------------------------------------CCCACCAGC------------AGAGAGCTTCAGGTT---CGA---------------GGA---GAC---AACCCCCGC------------------TCCGAAACAGGAGCT------------------GAA---------------------------------------------GGA---ACC---------------ACCTTTAGCTTCCCTCAGATCACTCTTTGGCAGCGACCCCTTGTCTCAATAAAAGTAGGGGGCCAGATAAAGGAAGCTCTCCTAGATACAGGAGCAGATGATACAGTATTA---GAAGACATAAATTTGCCAGGGAAATGGAAACCAAGAATGATAGGAGGAATTGGAGGTTTTATCAAAGTAAGACAGTAT---GAAGAAATACCTATAGAAATCTGTGGAAAAAAGGCTATAGGTACAGTATTAGTAGGACCTACACCTGTC------AACATAATTGGAAGAAATATGTTGACTCAGCTTGGTTGTACTTTAAATTTTCCAATTAGTCCTATTGAAACTGTACCAGTAAAATTAAAGCCAGGCATGGATGGCCCAAAGGTTAAACAATGGCCATTGACAGAAGAGAAAATAAAAGCATTAACAGAAATATGTAAAGAAATGGAAAAGGAAGGAAAGATTACAAAAATTGGGCCTGAAAACCCATACAAT---ACTCCAATATTTGCCATAAAA---AAGAAGGACAGTACTAAG---TGGAGAAAATTAGTAGATTTTAGAGAACTTAATAAAAGAACTCAAGACTTCTGGGAAGTCCAATTAGGAATACCACACCCA---GCAGGGTTA---AAAAAG---AAAAAATCAGTAACAGTATTGGATGTGGGGGATGCATAT---TTTTCAGTTCCTTTAGATGAAAGCTTCAGGAAATATACTGCATTCACCATACCTAGTATAAACAATGCAACACCAGGAATTAGATACCAATATAATGTGCTCCCACAGGGATGGAAAGGATCACCAGCAATATTCCAGAGTAGC---ATGATAAAAATCTTAGAGCCCTTTAGGAAGAAAAACCCAGACATAGTTATCTATCAATATATGGATGACTTATATGTAGGATCTGACTTAGAAATAGAGCAACATAGAACAAAAGTAGAAGAGTTAAGAGAACATTTATTGAAATGGGGACTCACCACACCAGACAAGAAACATCAGAAAGAACCCCCATTTCTTTGGATGGGGTATGAGCTCCATCCTGACAAATGGACAGTACAG---CCTATAGTTCTGCCAGAA---AAG---------GATAGCTGGACTGTCAATGATATACAGAAGTTAGTGGGGAAATTAAACTGGGCCAGTCAGATTTACGCAGGGATTAAAGTAAAGCAACTGTGTAAACTCCTTAGGGGAGCCAAAGCACTAACAGACATAGTACCACTGACTGAAGAGGCAGAACTAGAATTGGCAGAAAACAGG---GAAATTCTAAAGGAACCAGTACATGGAGTATATTATGACCCATCAAAAGACTTAATAGCTGAGATACAGAAACAGGGAGATGACCAATGGACATACCAAATTTACCAGGAGCCATTTAAAAACCTAAAAACAGGAAAGTATGCAAAAAGG---AAGTCTGCCCACACTAATGATGTAAGACAGTTAACAGAAGCAGTACAAAAAATAGCTATAGAAAGCATAGTAATATGGGGAAAGACTCCTAAATTTAGACTACCCATCCAAAAGGAAACATGGGAAACATGGTGGACAGACTACTGGCAGGCCACCTGGATTCCTGAGTGGGAGTTTGTTAATACCCCTCCCCTAGTAAAA---TTATGGTACCAG---TTAGAAAAGGAACCCATAGCAGGAGTAGAA---ACTTTCTATGTAGATGGGGCAGCTAATAGAGAAACTAAACTAGGGAAAGCAGGGTATGTCACTGACAGAGGAAGACAGAAAGTTGTTTCTCTAACAGAAACAACAAATCAGAAGACTGAATTACAAGCAATCCAGCTAGCTTTACAAGATTCAGGATCAGAAGTAAACATAGTAACAGACTCACAGTATGCATTAGGAATCATTCAAGCACAACCAGATAAGAGTGAATCAGAGTTAGTCAATCAAATAATAGAACAGTTAATACAGAAGGAAAGGGTCTACCTGTCATGGGTACCAGCACATAAAGGAATTGGAGGAAATGAACAAGTAGATAAATTAGTAAGTAATGGAATCAGGAGAGTGCTGTTTCTAGATGGAATAGATAAGGCTCAA---GAA---GACCATGACAGATATCATAGCAATTGGAGAACAATGGCTAGTGAATTTAATCTGCCACCCATAGTAGCAAAAGAAATAGTAGCTAGCTGTGATAAATGT---CAGCTAAAAGGGGAAGCCATGCATGGACAAGTAGACTGTAGTCCAGGGATCTGGCAATTAGATTGTACACATTTAGAAGGAAAAATTATCCTGGTAGCAGTTCATGTAGCCAGTGGCTACATAGAAGCAGAGGTTATCCCAGCAGAAACAGGACAAGAAACAGCATACTATATACTGAAACTAGCAGGAAGATGG---CCAGTCAAAGTAATACATACAGACAATGGCAGTAATTTCACCAGTGCTGCAGTTAAGGCAGCC---TGTTGGTGGGCAGGTATCCAACAGGAATTTGGAATTCCCTACAATCCCCAAAGTCAGGGA---GTAGTAGAATCCATGAATAAAGAATTAAAGAAAATAATAGGGCAGGTAAGGGATCAAGCTGAGCACCTTAAAACAGCAGTACAAATGGCAGTATTCATTCACAATTTTAAAAGAAAAGGGGGGATTGGGGGGTAC---------------------------------------------------AGTGCAGGG---------------------GAAAGAATA---ATAGACATAATAGCAACAGATATACAAACTAAAGAATTACAAAAACAAATTATAAAAATTCAAAATTTTCGGGTTTATTACAGAGACAGCAGAGACCCTATTTGGAAAGGACCAGCCAAACTACTCTGG---AAAGGTGAAGGGGCAGTAGTGATACAA------GATAATAGTGAAATAAAGGTAGTACCAAGGAGGAAAGCAAAAATCATTAGGGACTATGGAAAACAGATGGCAGGGGCTGATTGTGTGG---CAGGTAGACAGGATGAAG---ATTAGAACATGGAATAGTTTAGTAAAG---CACCATATGTATATTTCAAGGAGAGCTAGTGGATGGTTCTATAGACATCATTATGAAAGTAGACATCCAAAAATAAGTTCAGAAGTACACATCCCACTAGGG---------GATGCTAGACTAGTAATAACAACATATTGGGGTTTGCATACAGGAGAAAGAGAATGGCACTTG---GGTCATGGAGTCTCCATAGAA---TGGAGATTGAGAAGATATAGCACACAA---GTAGACCCTGGCCTGGCAGACCAGCTAATTCACATGCATTATTTTGATTGTTTTGCAGACTCTGCCATAAGAAAAGCCATATTAGGACATATAGTTATTCCTAGGTGTGACTATCAAGCAGGACATAAT---AAGGTAGGATCCCTACAATATTTGGCGTTAACAGCATTAGTAAAACCAAAG------AAGAGAAAGCCACCTCTGCCTAGTGTGCAGAAATTAGTAGAGGATAGATGGAACAAGCCCCAGAAGACCAGGGACCACAGAGGGAGCCATACAATGAATGGACACTAGAGATATTAGAAGAACTTAAACAGGAAGCTGTCAGACATTTTCCTAGACCGTGGCTCCATAGCTTAGGACAACATATCTATGAAACATATGGGGACACTTGGGCGGGAGTTGAAGCCCTACTAAGAATTCTGCAACAGCTACTG---TTTATT---CAT------TTCAGAATTGGGTGCCAGCATAGCAGAATAGGCATT------TTGCGA---------CAGAGAAGAGCAAGA------AATGGAGCCAGTAGATCCTAACCTAGAGCCCTGGAATCAT-CCAGGAAGTCAGCCTAGAACTGCTTGTAATACATGTTATTGTAAAGCCTGCTGCTATCATTGTCCAAGTTGCTTTCTGAACAAGGGCTTAGGCATTTCCTATGGCAGGAAGAAGC------GGAGAC---------AGCGACGAA---GCG------CTCCTCCAAGCAGTGAGGATCATCAAGATTCTCTATCAAAGCAGTAAGTGCCAAATA------------------GTAGATGTA-ATG---ACATAT---------------------------------------TTCCTAGAAAAAGTAGATTATAAGTTAGGAGTAGGA---GCATTGATAGTAGCATTAGTCATAGCAATAATTGTGTGGACCATA---GTATATATAGAATATAGA---AAATTGTTAAGGCAA--AGGAGAATA------------GACAGGTTAGTTAAAAGAATTAGGGAA---AGATCAGAAGACAGT---GGCAATGAGA------------------GTGATGGGGATG---TGG---AGGAATTGT---CAACAATGG------TGG---------------------------------ATATGGGGCATCTTA---------GGCTTTTGGGTGTTAATG---ATGTAT------------------------------AATGTG---------ATG------------------GGCATG---------TGGGTCACAGTCTACTAT---GGGGTACCAGTGTGGAAAGAAGCAAAAACTACT------CTATTTTGTGCATCAGATGCTAAAGCATATGAGAAAGAAGTGCATAATGTC---TGGGCTACACATGCCTGTGTACCCACAGACCCCAACCCACAAGAAATGGCTTTG---GACAATGTAACAGAAAATTTTAACATGTGGAAAAATGACATGGTGGATCAGATGCATGAGGATATAATCAGTTTATGGGATCAAAGC---CTAAAG---CCA---TGTGTAAAGTTGACGCCACTCTGTGTCACTCTAAACTGCAGTAATAATGTTACCAATAGTGAT-------------------------------------------------------------------------------------------------------------GCTAGTATTAATAATACAGAGATA---AAAAGGTGCCAGTTCAATGTAACCACAGTATTAAGAGATAATGTAACGAAAGAAAGTGCACTTTTTTATAGAACTGATATAGTACCACTTAATCGTGAGAGC------------------------------------------------------------------------AACTTCAGTGGACCTGGGAAGTATATATTAATAAATTGTAATACCTCAACCATAGCACAAGCCTGTCCAAAGGTCTCTTTTGACCCAATTCCTATACATTATTGTGCTCCAGCTGGTTATGCGATTCTA------AAGTGT---AAA---AAT------GAGACATTCACGGGAACAGGA---CCATGCAATAATGTCAGTACAGTACAATGTACACATG--GGAATTAAGCCGGTAGTATCAACTCAACTACTGTTAA--AATGGTAGCCTAGCAGAAAAAGAG------------------------------------GTAGTAATTAGATCTGAAAATCTGACAGACAATACCAAAATAATAATAGCACATCTT------AAT------AAACCT------GTAGAGATTGTGTGCATAAGACCC-------AACAATAAT---------------------ACAATAAAAAGTGTGAGG---------------------------------------------------------------ATAGGACCAGGACAA---------GCA---TTCTATGCA---CCAGGAGAC---------ATA------GTAGGA---GATATAAGGCAAGCACATTGTAACATT---AGTAAAGAGCAATGGAATGAGACTTTACAAATGGTAGGTAAAAAATTAAAA------GGATACTAC------------------------AATAAAACAATAAAATTT------GAACCATCT---TCAGGAGGGGACCTAGAAATTACAACACATAGCTTTAATTGTGGAGGAGAATTCTTCTATTGCAATACATCAGGCCTGTTCAATAGTACGTTTAATGAGGGATATAATAATACA-------------------------AGAAATACTTCAGAAAAAACAAATAATACTTCAGAAACCATCACA------------CTCCAA---TGCAGA---ATAAAA---CAATTTATA---AACATG---TGG---------CAG---GGGGTAGGACGAGCAATGTATGCCCCT------------CCCATTGCAGGAAACATAACA------------------TGTAAATCAAATATC---------ACAGGATTATTATTAACACGTGATGGAGGAGAA------------------------------------GGA---AAC------GGTACAGATACAAATACAACAGAGATATTCAGACCACAAGGAGGAAATATGAAGGACAATTGGAGAAGTGAATTATATAAATATAAAGTAGTAGAAATTAGACCATTAGGAATAGCACCTACTAATTCAAAAAGGAGAGTGGTG---------------CAGAGAGAGAAAAGAGCAGTG------GGA---GTAATG---GGA---GCTATGTTCCTTGGGTTCTTGGGAGCTGCAGGAAGCACTATGGGC---GCGGCATCAATAACGCTGACGGTACAGGCCAGACAATTATTGTCTGGTATAGTGCAACAGCAAAATAATTTGCTGAAAGCTATAGAAGCGCAACAGCATATGTTGCAACTCACGGTCTGGGGCATTAAGCAGCTCCAGGCAAGAGTCCTGGCTCTAGAAAGATACCTAAAGGATCAACAGCTCCTAGGAATTTGGGGCTGCTCTGGAAAACTCATCTGCACCACTGATGTGTATTGGAACAATAGTTGG------------AGT------------AATAAA---------------ACTTAT---GAGGATATTTGG---GACAACATGACCTGGATGCAG---TGGGATAGAGAAATCAGTAATTACACAAACACAATATACAAGTTACTTGAGGAATCGCAAATCCAGCAGGAA---AAAAATGAA---CAAGATTTA---CTAGCATTG---GACAGATGGAACAGTCTGTGGAAT---TGGTTTAATATA---ACAAATTGGTTGTGGTATATA---AAAATATTCATAATGATAGTAGGAGGCTTGATAGGTTTAAGAATAGTT---TTTGCTATACTTTCTGTAGTGAATAGAGTTAGGCAGGGATACTCACCTCTGTCGTTTCAGACCCTTATCCCAAGT------CCGAGGGGA------CCCGACAGGCCCGGAAGAATCGAAGAAGAAGGTGGA---GAGCAAGACAGAGACAACTCCATTCGATTAGTGAGCGGATTCTTAGCGCTTGCCTGGGACGATCTGCGGAGCCTGTGCCTCTTCCTTTACCACCGCTTGAGAGACTTCATCTGGATTGTAGCGAGGACTGTGGAAATACTGGGACAG---------------------AGGGGGTGGGAAACCCTTAAA---TATCTG---GGAAATCTTGGGCAG------TATTGGGGTCTAGAACTAAAA---AAGAG-TGCTATTAGTCTGCTTGATACCATA---GCAATAGCAGTAGCTGAAGGAACAGATAGGATTATAGAATTAATACAAAGAATTTGT---------AGAGCT---------ATCCGTAACATACCTACAAGAATAAGACAGGGCTTTGAAGCAGCT------TTACTA---TAA----------------AATGGGGGGCAAGTGGTCAAAA------TTCAGTATG------TGGCCTGCAGTGAGAGACAGAATGAGA------------AGAACT---------------------------------------------------AGAACT---GATACAGCA------------------------GCAGAAGGAGTAGGAGCAGTGTCTCAAGACCTAGCTAGACATGGGGCAATTACAAGCAGC---AACACAGCCACCACTAATGCAGAT------TGTGCCTGGCTGGAAGCA---CAAGAACAG---------GAAGAGGAAGAAGTAGGCTTTCCAGTCAAGCCTCAGGTACCTCTAAGACCAATGACTTACAAGGGAGCAGTAGATCTTGGCTTCTTT---TTA---AAAGAAAAGGGG---GGACTGGAAGGGTTAATTTACTCT---AAGAAAAGACAAGAGATCCTTGAT------TTGTGGGTCTATCACACACAAGGTTACTTCCCTGATTGGCAAAACTACACACCAGGGCCAGGGGTCAGATACCCACTGACCTTTGGATGGCCCTTCAAGCTAGTACCAGTTGATCCAAGAGAAGTAGAAGAGACCACTGAAGGAGAAAACAACTGCTTGCTACACCCTGTGAACCTGCATGGAATAGAGGATGAAGACAGAGAAGTGCTAATATGGAAGTTTGACAGTCAGCTAATACGCAGACACATGGCCCGC---GAGCTGCATCCGGAGTTTTAC------------------------------------AAGAACNNNNNN
		</sequence>
		<sequence>
			<taxon idref="C|2002|ZAF|DQ351218"/>
			ATGGGTGCGAGAGCGTCAATACTAAGAGGG---GAAAAATTAGATAAATGGGAAAAAATTAGGTTAAGGCCAGGGGGAAAGAAACATTATATGTTAAAACATATCATGTGGGCAAGCCAAGAGCTGGAAAGACTTGCACTTAACCCTGGCCTTTTAGAAACATCAGAAGGCTGTAAACAAATAATAAGACAGCTACAACCAGCTCTTCAG---ACAGGAACAGAAGAACTTAAATCATTATTCAACACAGTAGCAGTTCTGTATTGTGTACATGCAAAGATAGATGTACGAGACACCAAGGAAGCCTTAGACAAAATAGAGGAAGAACAAAACAAA------------------------AGTCAG---CAAAAAGTCAGCAAAAA----------------------ACACAG---CAGGCAACAGCG------------------GCTGAC---GGA---------------------AAG---------------------GTCAGTCAAAATTATCCTATAGTGCAGAATCTCCAAGGGCAAATGGCACATCAAGCCATAACACCTAGAACTTTGAATGCATGGGTAAAAGTAATAGAGGAGAAGGCGTTTAGCCCAGAGGTAATACCCATGTTTACAGCATTATCAGAAGGAGCCACCCCACAAGATTTAAACACCATGTTAAATACGGTGGGGGGACATCAAGCAGCCATGCAAATGTTAAAAGATACCATCAATGACGAGGCT---GCAGAATGGGATAGATTACACCCAGTACATGCGGGGCCTATTGCACCAGGCCAAATGAGAGAACCAAGGGGAAGTGACATAGCAGGAACTACTAGTACCCTTCAGGAACAAATAGCATGGATG---ACA---------AGTAAC---CCACCCGTTCCAGTGGGAGAAATCTATAAAAGATGGATAATTCTGGGGTTAAATAAAATAGTGAGAATGTATAGCCCTGTCAGCATTTTGGACATAAGACAAGGACCAAAGGAACCCTTTAGAGACTGTGTAGACCGGTTCTTCAAAACCTTAAGAGCTGAACAAGCTACACAAGATGTAAAAAATTGGATGACAGACACCTTGTTGATCCAAAATGCGAACCCAGATTGTAAGACCATTTTAAAAGCATTAGGATCAGGGGCTACATTAGAAGAAATGATGACAGCATGCCAGGGAGTGGGAGGACCTGGTCACAAAGCAAGAGTGTTGGCTGAGGCAATGAGCCAAGCAACA---------------------AACAGTGCAATA---ATGATG---CAGAGAGGCAAT------------TTTAAA---AGC---TATAAAAGAATTGTTAAATGTTTCAATTGTGGCAAGGAAGGG---CACATAGCCAAAAATTGCAGGGCCCCTAGGGAAAAAGGCTGTTGGAAATGTGGGAAAGAGGGACACCAAATGAAGGACTGTACTAAT---------GAGAGGCAGGCTAATTTTTTAGGGAAACTTTGGCC---TTCCCACAA---GGG---GAG---GCCAGGGAA---TTTCCTTCAGAA---------------------CAGACC------------------AGAGCCAACAGC------------------------------------------------------------CCCACCAGC------------AGAGAGCTTCAGGTT---CGG---------------GGA---GAC---AACCCCCGC------------------ACAGAAGCAGGAGCC------------------GCAAGA---------CAG------------------------------GGA---------------------ACCCTTAACTTCCCTCAAATCACTCTTTGGCAGCCACCCCTTGTCTCAATAAAAGTAGGGGGCCAAATAAAAGAGGCTCTCTTAGACACAGGAGCAGATGATACAGTATTA---GAAGAAATAAATTTGCCAGGAAAATGGAAACCAAAAATGATAGGAGGAATTGGAGGTTTTATCAAAGTAAGACAATAT---GATCAAATACTTATAGAAATTTGTGGAAAGAAGGCTATAGGTACAGTATTAGTAGGGCCTACACCTGTC------AACATAATTGGAAGGAACATGTTGACTCAGCTTGGATGCACATTAAATTTTCCAATTAGTCCCATTGAAACTGTACCAGTAAAACTAAAGCCAGGAATGGATGGCCCAAAGGTTAAACAATGGCCATTGACAGAAGAAAAAATAAAAGCATTAACAGCAATTTGTAAAGAAATGGAGGAGGAAGGAAAAATTACAAAAATTGGGCCTGAAAATCCATATAAC---ACTCCAGTATTTGCCATAAAA---AAGAAGGATAGTACTAAG---TGGAGGAAATTAGTAGATTTCAGGGAACTCAATAAAAGAACTCAAGACTTTTGGGAGGTTCGACTAGGAATACCACACCCA---GCAGGATTA---AAGAAGA--AAAAAATCAGTGACAGTACTGGATGTGGGGGATGCATAT---TTTTCAGTTCCTTTAGATGAAAACTTCAGGAAATATACTGCATTCACCATACCTAGTATAAACAATGAAACACCAGGGATTAGATATCAATATAATGTACTTCCACAGGGATGGAAAGGATCACCAGCAATATTCCAAAGTAGC---ATGACAAAAATCTTAGAGCCCTTTAGAGCAAAAAATCCAGAAGTAGTCATCTATCAATATATGGATGACTTGTATGTAGGATCTGACTTAGAAATAGGGCAACATAGAGCAAAAGTAGAAGAGTTAAGAGAACATCTATTGAGGTGGGGACTTACCACACCAGACAAGAAACATCAGAAAGAACCCCCATTTCTTTGGATGGGGTATGAACTCCATCCTGACAAATGGACAGTACAG---CCTATACAATTGCCAGAA---AAG---------GACAGCTGGACTGTCAATGATATACAGAAGTTGGTGGGAAAATTAAACTGGGCAAGTCAGATTTACCCAGGGATTAAGGTAAAGCAACTTCGTAAACTCCTTAGGGGGGCCAAAGCACTAACAGACATAGTACCACTAACTGAAGAAGCAGAATTAGAATTAGCAGAGAACAGG---GAAATTCTAAAAGAACCAGGGCACGGAGTCTATTATGACCCATCAAAAGACTTGATAGCTGAAATACAGAAACAGGGGTATGATCAATGGACATATCAAATTTACCAAGAACCATTCAAAAACCTGAAAACAGGGAAGTATGCAAAAGTG---AGGACTGCCCACACTAATGATGTAAGACAGTTAACAGAGGCAGTGCAAAAAATAGCCTTGGAAAGCATAGTAATATGGGGAAAGATTCCTAAATTTAGGCTACCCATCCAAAAAGAAACATGGGAGACATGGTGGACAGACTATTGGCAAGCCACCTGGATTCCTGAGTGGGAGTTTGTTAATACCCCTCCCCTAGTAAAA---TTATGGTACCAG---CTGGAAAAAGAACCCATAGCAAGAGTAGAA---ACTTTCTATGTAGATGGAGCAGCTAATAGGGAAACTAAAATAGGAAAAGCAGGGTATGTTACTGATAGAGGAAGGCAGAAAATTATTACTTTAAGTGAAACAACAAATCAGAAGGCTGAATTACAAGCAATTCAGCTAGCTTTGCAAGATTCAGGATCAGAAGTAAACATAGTAACAGATTCACAGTATGCATTAGGAATCATTCAAGCACAGCCGGATAAGAGTGAATCAGAGTTAGTCAATCAAATAATAGAACAATTAATAAAAAAGGAAAAGGTCTACCTGTCATGGGTACCAGCACACAAAGGAATTGGAGGAAATGAACAAGTAGACAAATTAGTAAGTAGTGGAATCAGGAAAGTGCTGTTTCTAGACGGAATAGATAAGGCTCAA---GAA---GAGCATGAAAAGTATCACAGCAATTGGAGAGCAATGGCTAGTGAGTTTAATCTGCCACCCATAGTAGCAAAAGAAATAGTAGCTAGCTGTGATAAATGT---CAGTTAAAAGGGGAAGCCATGCATGGACAAGTAGACTGTAGTCCAGGAATATGACAATTAGATTGTACACATTTAGAAGGGAAAGTCATCCTGGTAGCAGTCCATGTAGCCAGTGGCTACATAGAAGCAGAGGTTATCCCAGCAGAAACAGGACAAGAAACAGCATATTATATACTAAAATTAGCAGGAAGATGG---CCAGTCAAAGTAATACATACAGACAATGGCAGTAATTTCACCAGTGCTGCAGTTAAGGCAGCC---TGTTGGTGGGCAGGCATCCAACAGGAATTTGGGATTCCCTACAATCCCCAAAGTCAGGGA---GTAGTAGAATCCATGAATAAAGAATTAAAGAAAATCATAGGGCAGGTAAGAGATCAAGCTGAACACCTTAAGACAGCAGTGCAAATGGCAGTATTCATTCACAATTTTAAAAGAAAAGGGGGGATTGGGGGATAT---------------------------------------------------AGTGCAGGG---------------------GAAAGAATA---ATAGATATAATAGCAACAAACATACAAACAGAAGAATTACAAAAACAAATTATAAAAATTCAAAATTTTCGGGTTTATTACAGAGACAGCAGAGACCCTATTTGGAAAGGACCAGCCAAACTACTCTAG---AAAGGTGAAGGGGCAGTAGTAATACAA------GATAACAGTGACATAAAGGTAGTACCAAGGAGGAAAGTAAGAATCATTAAGGATTATGGAAAACAGATGGCAGGTGCTGATTGTGTGG---CAGGTAGACAGGATGAAG---ATTAGAACATGGAATAGTTTAGTAAAG---CACCATATGTATGTTTCAAAGAGAGCTAGGAAATGGGTTTACAGACATCATTATGAAAGCAGACATCCAAAAATAAGTTCAGAAGTACATATACCATTAGGG---------GAGGCTAGATTAATAATAAAAACATATTGGGGTTTGCAGACAGGAGAAAGAGATTGGCATTTG---GGTCATGGAGTCTCCATAGAA---TGGAGATTGGGAACATATAGCACACAA---GTAGACCCTGGCCTGGCAGACCAGCTAATTCATATACATTATTTTGATTGTTTTGCAGAATCTGCCATAAGGAAAGCCTTATTAGGACACATAGTTACTCCTAGGTGTGACTATCAAGCAGGACATAAT---AAGGTAGGATCTCTACAATACTTGGCACTGACAGCATTGATAAAACCAAAG------AAGATAAAGCCACCTCTGCCTAGTGTTAGAAAACTAGTAGAGGATAGATGGAACAACCCCCAGAAGATCAGGGGCCGCAGAAGGAACCATATGCTGAATGGACACTAGAGATCCTAGAGGAACTCAAGCAAGAAGCTGTCAGACACTTTCCTAGACCATGGCTTCATGGCTTGGGGCAGTATGTCTATGAAACCTATGGGGATACTTGGGCAGGAGTCGAAACTATAATAAGAATACTGCAACAACTACTG---TTTATT---CAT------TTCAGAATTGGGTGCCAACATAGCAGAATAGGAATT------ATGCGA---------CAGAGAAGAGCAAGA------AATGGAGCCAGTAGATCCTAATCTAGAGCCCTGGAACCAT-CCAGGAAGTCAGCCTAAAACACCTTGTACTAAGTGCTATTGTAAATACTGTAGCTATCATTGTCTAGTTTGCTTTCAGACAAAAGGCTTAGGCATTTCCTATGGCAGGAAGAAGT------GGAGAC---------AGCGACGAA---GCA------CTCCTCCAAGCAGTAAGGATCATCGAGATCTTGTATCAAAGCAGTAAGTATA----------------------------TGTA-ATG---TTAAGT---------------------------------------TTACTAGCAAAAGTGGATTATAAGTTAGGAGTAGGA---GCTCTGATAATAGCACTAATCTTAGCAATAGTTGTGTGGATCATA---GTTTATATAGAATATAGG---AAATTGTTAAAACAA--AGACATATA------------GACTGGTTAATTAAAAGAATTAGGGAA---AGGGCAGAAGACAGT---GGCAATGAGA------------------GTGAGGGGGATA---CAG---AGGAATTGG---CCACAATGG------TGG---------------------------------ATTTGGGGCATCTTA---------GGCTTTTGGATGCTAATA---ATTTGT------------------------------AGAGGG---------GTG---------GGG------AACTTG---------TGGGTCACAGTTTATTAT---GGGGTACCTGTGTGGACAGGTGCAAAAACTACT------CTATTCTGTGCATCAGATGCCAAAGCATATGAGAGAGAAGTGCATAATGTC---TGGGCTACACATGCCTGTGTACCCACAGACCCCAACCCACAAGAAATATTTTTG---GAAAATGTAACAGAAAATTTTAACATGTGGAAAAATGACATGGCAGATCAGATGCATGAGGATATAATCAGTTTATGGGATCAAAGT---CTAAAA---CCA---TGTGTAAAGTTGACCCCACTCTGTGTCACTTTAAATTGTACAAACGCTACTGTTACCCGTCATGATAATACC-------------------------------------------------------------------------------------------ACCTATACCCATAATACTAGCATGATGGGACTA---AAAAATCGCTCTTTCAATACAACCACAGAACTAAGGGATAAGAAACAGAAAGTGTATGCAATTTTTTATAGACAGGATATAGTACCACTTAATGAGAATAATAGC---------------------------------------------------------------TCTAGAGAGAATAATAGCTCTAGAGAGTATATATTAATAAATTGCAATACCTCAACCGTAACACAGGCCTGTCCAAAGGTCTCTTTTGACCCGATTCCTATACATTATTGTGCTCCAGCTGGTTATGCGATTCTA------AAGTGT---AAT---AAT------AATACATTCAATGGGACAGGA---CCATGCAATAATGTCAGCACAGTACAATGTACACAT---GGAATTAAACCAGTGGTATCAACTCAACTACTGTTA---AATGGTAGCCTAGCAGAAGAGGGT------------------------------------ATAATAATTAAATCTGAAAATCTGGCAAATAATGTCAAGACAATAATAGTACACCTT------AAT------AAATCT------ATAGAAATTATGTGCACAAGACCC-------AACAATAAT---------------------ACAAGGAAAAGCATAAGG---------------------------------------------------------------ATAGGACCAGGACAA---------ACA---TTCTTT------GCAAATAGC---------ATA------ATAGGA---GACATAAGACAAGCACATTGTAACATT---AGTAGGGGAAATTGGAACAAAACTTTAGAACAGGTAAAGAAAAAATTAAAG------GAACACTAT------------------------AATAAAACAATACTATTT------GAACCATCC---TCAGGAGGGGATCTAGAAGTTACAACACATAGCTTTAATTGTAGAGGAGAATTTTTCTATTGCAATACAACAAACCTGTTCAGTACAACAATCCTGGTC-------------------------------------------------------AACAACTCTACTGAAAAGGAAAACATCACA------------CTCCCA---TGCAGA---ATAAAA---CAAATTATA---AACATG---TGG---------CAG---GAGGTAGGACGAGCAATGTATGCCCCT------------CCCATTGAAGGAAACATAACA------------------TGTACATCAAAGATC---------ACAGGAATACTACTGACACGTGATGGAGGA------------------------------------------------GAC---AACACAACAACAAGAAATAACGGGACATTCAGACCTGGAGGAGGAAATATGAAGGACAATTGGAGAAATGAATTATATAAATATAAAGTAGTAGAAATTAAACCATTGGGAGTAGCACCCACTAAGGCAAAAAGGAGAGTGGTG---------------GAGAGAGAAAAAAGAGCAGTG------GGA------ATA---GGA---GCTGTACTCCTTGGGTTCTTGGGAGCAGCAGGAAGCACTATGGGC---GCAGCGTCACTAACGCTGACGGTACAGGCCAGACAACTGTTGTCTGGTATAGTGCAACAGCAAAGCAATTTGCTGAGGGCTATAGAGGCGCAACAGCATATGTTGCAACTCACGGTCTGGGGCATTAAGCAGCTCCAGACAAGAGTCCTGGCTATAGAAAGATACCTAAAGGATCAACAGCTCCTAGGGCTTTGGGGCTGCTCTGGAAAACTCATCTGCACCACTACTGTGCCTTGGAACTCCAGTTGG------------AGT------------AATAAA---------------TCTCAT---TCAGAGATTTGG---GATAACATGACCTGGATGCAG---TGGGATAGAGAAGTTAGTAATTACACAGGCATAATATACAAGTTGCTTGAAGACTCGCAAACCCAGCAGGAG---AAAAATGAA---AAAGATTTA---TTAGCATTG---GACAGTTGGAACAGCCTGTGGAAT---TGGTTTGGCTTA---ACAAAATGGCTGTGGTATATA---AAAATATTCATCATAATAATAGGAGGCTTAATAGGTTTAAGAATAATT---TTTGGAGTGCTCTCTATAGTGAAAAGAGTTAGGCAGGGATACTCACCTTTGTCGTTTCAGACCCTTATCCCAAGC------CCGAGGGGA------CTCGACAGGCTCGGAAGAATCGAAGAAGAAGGTGGA---GAGCAAGACAAAGACAGATCCATTCGATTAGTGAACGGATTCTTAGCGCTCATCTGGGACGATCTCCGGAGCCTGTGCCTCTTCAGCTACCACCAATTGAGAGACTTCATATTGATTGCAGCGAGAGCAGTGGAACATCTGGGACGCAGCAGTCTCTGGGGATTACAGAAAGGGTGGGAAGCCCTCAAG---TATCTG---GGAAATCTTGTGCTG------TATGGGAGTCTGGAGCTGAAA---AAGAG-TGCTCTTAGTCTGTTTGATACCATA---GCAATAGCAGTAGCTGAAGGAACAGATAGGGTTATTGAAGTAGTACAAAGAATCTTT---------AGAGCC---------TTCTTCAACATACCTAGAAGAATAAGACAGGGCTTGGAAGCAGCT------TTGCTA---TAA----------------AATGGGGGGCAAGTGGTCAAAG------AGCAGCATAGTTGGATGGTCTGCTATAAGAGAAAGGATAAGA------------CGAACT------------------------------------------------------------GCGCCAGCA------------------------GCAGAGGGAGTAGGAGCAGCGTCTCAAGACTTAGATAAACGTGGAGCACTTACAACCAGC---AACACAGCTCACAATAATGCTGAT------TGTGCCTGGCTGCAAGCA---CAAGAGGAG---------GAG---GAAGAAGTAGGCTTCCCAGTCAGACCTCAGGTGCCTTTAAGACCAATGACTTATAAGGCAGCATTCGATCTTAGCTTCTTT---TTA---AAAGAAAAGGGG---GGACTGGAAGGGTTAATTTGGTCA---CAGAACAGGCAAGACATCCTTGAT------TTGTGGGTCTATAACACACAAGGCTACTTCCCTGATTGGCAAAACTACACAAGGGGACCAGGGGTCAGATATCCACTGACCTTTGGATGGTGCTTCAAGCTAGTGCCAGTTGACCCAAGGGAAGTAGAAGAGGCCAATGAAGGAGAAAACAACTGTTTGCTACACCCTATAAGCCAGCATGGAATGGAGGATAAAGAAGGAGAAGTATTAAAGTGGGTGTTTGACAGCAGCCTAGCACGCAGACACATGGCCCGC---GAGCTGCATCCGGAGTATTAC------------------------------------AAAGACTGCTGA
		</sequence>
		<sequence>
			<taxon idref="C|2002|ZAF|DQ351220"/>
			ATGGGTGCGAGAGCGTCAGTATTGAGAGGC---GAAAAATTAGATAAATGGGAAAAAATCAGGCTAAGGCCAGGGGGAAGGAAACACTATATGTTAAAACACATAGTATGGGCAAGCAGGGAGCTGGAAAGATTTGCACTAAACCCTGGTCTTTTAGAAACATCAGAAGGCTGTCAACAAATAATGGGACAGCTACAACCAGCTCTCCAG---ACAGGAACAGAGGAACTTAGATCATTATTCAACACAGTAGCAACTCTTTATTGTGTACATAAAAAGATAGATGTACGAGACACCAAGGAAGCCTTAGACAAGATAGAGGAAGAACAAAGTAAA------------------------AGTCAG---CAAAAA---------------------------------ACACAG---AAGACAAAAGAG------------------GCTGAC---GGA---------------------AAG---------------------GTCAGTCAAAATTATCCTATAGTGCAGAATCTCCAAGGGCAAATGGTACATCAGGCCATATCACCTAGAACTTTGAATGCATGGGTAAAAGTAATAGAAGAGAAAGCTTTTAGCCCAGAGGTAATACCCATGTTTACAGCATTATCAGAAGGAGCCACCCCACAAGATTTAAACACCATGTTAAACACAGTAGGGGGACATCAAGCAGCCATGCAAATGTTAAAAGATACCATTAATGAAGAGGCT---GCAGAATGGGATAGATTACATCCAGTACATGCGGGGCCTATTGCACCAGGCCAGATGAGAGAACCAAGGGGAAGTGACATAGCAGGAACTACTAGTACCCTTCAGGAACAAATAGCATGGATG---ACA---------AATAAC---CCACCTGTTCCAGTGGGAGATATCTATAAAAGATGGATAATTCTGGGGTTAAATAAAATAGTGAGAATGTATAGCCCTGTCAGCATTTTGGACATAAGACAAGGGCCAAAGGAACCCTTTAGAGACTATGTAGACCGGTTCTTTAAATGTTTAAGAGCCGAACAAGCTTCACAAGATGTAAAAAATTGGATGACAGACACCTTGTTGGTCCAAAATGCGAACCCAGATTGTAAGACCATTTTAAGAGCATTAGGACCAGGGGCTACATTAGAAGAAATGATGACAGCATGTCAAGGAGTGGGAGGACCTAGCCACAAAGCAAGAGTGTTGGCTGAGGCAATGAGCCAAGCAAAC---------------------AGTACAAACATA---ATGATG---CAGAGAAGTAAT------------TTTAAA---GGC---TCTAAAAGAATTGTTAAATGTTTCAACTGTGGCGAGGAAGGG---CACCTAGCCAGAAACTGCAGAGCCCCTAGGAAAAAAGGCTGCTGGAAATGTGGAAAGGAAGGACACCAAATGAAAGATTGTACT------------GAGAGGCAGGCTAATTTTTTAGGGAAAATTTGGCC---TTCCCACAA---GGG---GAG---GCCAGGGAA---TTTCCTCCAGAA---------------------CAGGCC------------------AGAGCCAACGGC------------------------------------------------------------CCCACCAGC------------AGAGAGCTTCAGGTT---CGA---------------GGA---ACC---AACCCCAGC------------------TCCGAAGCAGGAGCT------------------GAGAGA---------CAG------------------------------GGA---------------------ACCCTTAACTGCCCTCAAATCACTCTTTGGCAACGACCCCTTGTCTCAATAAAGGTAGGGGGCCAGATAAAGGAGGCTCTCTTAGACACAGGAGCAGATGATACAGTATTA---GAAGATATAAATTTGCCAGGAAAATGGAAACCAAAAATGATAGGAGGAATTGGAGGTTTTATTAAAGTAAGACAATAT---GATCAAATACCTATAGAAATTTGTGGAAAAAAGGCTATAGGTTCAGTATTAGTAGGGCCTACACCTGTC------AACATAATTGGAAGAAACATGTTGACTCAGCTTGGATGTACACTAAATTTTCCAATTAGCCCCATTGAAACTGTACCAGTAAAACTGAAGCCAGGAATGGATGGGCCAAAAGTTAAACAATGGCCATTGACAGAAGAGAAAATAAAAGCATTAACAGCAATTTGCGAAGAAATGGAGAAGGAAGGAAAAATTACAAAAATTGGGCCTGAAAATCCATATAAC---ACTCCAATATTTGCCATAAAA---AAGAAGGACAGTACTAAG---TGGAGAAAATTAGTAGATTTCAGGGAACTTAATAAAAGAACTCAAGACTTTTGGGAGGTTCAATTAGGAATACCACATCCA---GCAGGGTTA---AAAAAG---AAAAAATCAGTGACAGTACTAGATGTGGGAGATGCATAT---TTTTCAGTTCCTTTAGATGAAAGCTTCAGGAAATATACTGCATTCACCATACCTAGTATAAACAATGAAACACCAGGAGTTAGATATCAATATAATGTGCTTCCACAGGGATGGAAAGGATCACCAGCAATATTCCAAAGTAGC---ATGACAAGAATCTTAGAGCCCTTTAGAGCAAAAAATCCAGAAATAGTCATCTACCAATATATGGATGACTTGTATGTAGGATCTGACTTAGAAATAGGGCAACATAGAGCAAAAATAGAGGAGCTAAGAGAACATTTATTAAGGTGGGGATTTACTACACCAGACAAGAAACATCAGAAAGAACCCCCATTTCTTTGGATGGGGTATGAACTTCATCCTGACAAATGGACAGTACAG---CCTATACAGCTGCCAGAA---AAG---------GAAGACTGGACTGTCAATGATATACAGAAGTTAGTGGGAAAATTAAACTGGGCAAGTCAGATTTACTCAGGGATTAAAGTAAGGCAACTTTGTAAACTCCTTAGGGGGGCCGAAGCACTAACAGACATAGTACCACTAACTGAAGAAGCAGAATTAGAATTAGCAGAGAACAGG---GAAATTCTAAAAGAACCAGTACATGGAGTATATTATGACCCATCAAAAGACTTAATAGCTGAAATACAGAAACAGGGGTCTGACCAATGGACATATCAAATTTACCAAGAACCATTCAAAAATCTGAAAACAGGGAAGTATGCAAAAATG---AGGACTGCCCACACTAATGATGTAAGACAGTTAACAGAGGCAGTGCAAAAAATAGCCTTGGAAAGCATAGTGATATGGGGAAAGACCCCTAAATTTAGACTACCCATCCAAAAAGAAACATGGGAGAGATGGTGGACAGACTATTGGCAGGCCACCTGGATTCCTGAGTGGGAGTTTGTTAATACTCCTCCCCTAGTAAAA---TTATGGTACAAG---CTGGAGAAAGAACCCATAGTAGGAGCAGAA---ACTTTCTATGTAGATGGGGCAGCCAATAGGGAAACTAAAATAGGAAAAGCAGGGTATGTTACTGACAGAGGAAGGCAGAAAGTTGTTCCTCTAAGTGAAACAACAAATCAGAAGACTGAATTACAAGCAATTCATCTAGCTCTGCAAGATTCAGAATCAGAAGTAAATATAGTAACAGATTCACAATATGCCCTAGGAATCATCCAAGCACAACCAGATAAGAGTGAGTCAGAGTTAGTCAACCAAATAATAGAACAATTAATAAAAAAGGAAAGGGTCTACCTGTCATGGGTACCAGCACACAAAGGAATTGGGGGAAATGAACAAGTAGATAAATTAGTAAGTAATGGAATCAGGAAAGTGCTGTTTCTAGATGGAATAGACAAGGCTCAA---GAA---GAACATGAAAAGTATCACAGCAATTGGAGAGCGATGGCTAGTGAGTTTAATCTGCCACCCATAGTAGCAAAAGAAATAGTAGCTAGCTGTGATAAATGT---CAGCTAAAAGGGGAAGCCATACATGGACAAGTAGACTGTAGTCCGGGAATATGGCAATTAGATTGTACACATTTAGAAGGAAAAGTCATCCTAGTAGCAGTCCATGTAGCCAGTGGCTACATAGAGGCAGAGGTTATCCCAGCAGAAACAGGACAGGAAACAGCATACTCCATACTAAAGTTAGCAGGAAGATGG---CCAGTCAAAGTAATACATACAGACAATGGTAGTAATTTCACCAGTGCTGCAGTTAAGGCAGCC---TGTTGGTGGGCAGGTATCCAACAGGAATTTGGAATTCCCTACAATCCCCAAAGTCAGGGA---GTAGTAGAATCCATGAATAAAGAATTAAAGAAAATCATAGGGCAAGTAAGAGAGCAAGCTGAGCACCTTAAGACAGCAGTACAAATGGCAGTATTCATTCACAATTTTAAAAGAAAAGGGGGGATTGGGGGATAC---------------------------------------------------AGTGCAGGG---------------------GAAAGGATA---ATAGACATAATAGCAACAGACATACAAACTAAAGAACTACAAAAACAAATTACAA--ATCCAAAATTTTCGGGTTTATTACAGAGACAGCAGAGACCCTATTTGGAAAGGACCAGCCAAACTCCTCTGG---AAAGGTGAAGGGGCAGTAGTATTACAA------GATAACAGTGACATAAAGGTAGTACCAAGGAGGAAAGTAAAAATCATTAAGGACTATGGAAAACAGATGGCAGGTGCTGATTGTGTGG---CAGGTAGACAGGATGAAG---ATTAGAACATGGAATAGTTTAGTAAAG---CACCATATGCATATTTCAAAGAGAGCTACAGGATGGTTTTACAGACATCATTATGAAAGCAGACATCCAAAAGTAAGTTCAGAAGTACACATACCATTAGGG---------GAGGCTAGGTTAGTAATAACAACATATTGGAATTTGCAAACAGGAGAAAGAGAGTGGCATTTG---GGTCATGGAGTCTCCATAGAA---TGGAGATTGAAAAGATATAGCACACAA---GTAGACCCTAACCTGGCAGACCAGCTAATTCATATGCATTATTTTGATTGTTTTGCAGACTCTGCCATAGGAAAAGCCATATTAGGACAATTAGTTATTCCTAGGTGTGACTATCCAGCAGGACATAAT---AAGGTAGGATCTCTACAATATTTGGCACTGACAGCATTGATAAACCCAAAG------AAGAGAAAGCCACCTCTGCCTAGTGTTAGGAAATTAGTAGAGGATCGATGGAACAACCCCCAGAAGATCAGGGGCCGCAGAGGGAACCATACAATGAATGGACATTAGAGATTCTAGAGGAACTCAAGCAGGAAGCTGTCAGACACTTTCCTAGACCATGGCTCCATGGCTTAGGACAGCATATTTATGAAACCTATGGGGATACTTGGACAGGAGTTGAAGCTATGATAAGAGTACTGCAACAACTACTG---TTTATT---CAT------TTCAGAATTGGGTGCCAGCATAGCAGAATAGGAATC------TTGCGA---------CAGAGAAGAGCAAGA------AATGGAGCCAGTAGATCCTAAACTAGAGCCCTGGAACCAT-CCAGGAAGTCAGCCTAAAACTGCTTGTAATTCATGTTATTGTAAAAAATGCAGCTACCATTGTCTAGTTTGCTTTCAGAAAAAAGGCTTAGGCATTTCCTATGGCAGGAAGAAGC------GGAGAC---------AGCGACGAA---GCG------CTCCTTCAAGCAGTGAAGATTATCAAAATTTTGTATCAAAGCAGTAAGTATA----------------------------TGTA-ATG---GTGCAT---------------------------------------TTGCTAGCAAGAGTAGATTATAGATTAGGAGTAGCA---GCTCTGATAATAGCATTGATCATAGCAATAGTTGTGTGGATCATA---GTATACATAGAATATAAG---AAATTATTAGGACAA--AGAAAAATA------------GATTGGTTAGTTAGAAGAATTAGGGAA---AGAGCAGAAGACAGT---GGTAATGAGA------------------GTGAGGGGGATA---CAG---AGGAATTGG---CCACAATGG------TGG---------------------------------ATATGGGGCATCTTA---------GGCTTTTGGATAATAATG---ATGTGT------------------------------AGGGTG---------GCG---------GGG------AACTTG---------TGGGTCACAGTTTATTAT---GGGGTACCTGTGTGGAGGGAAGCAAAAACTACT------CTATTCTGTGCATCAGATGCTAAATCATTTGAGACAGAAGTGCATAATGTC---TGGGCTACACATGCCTGTGTACCCACAGACCCCAACCCACAAGAAATGGTTATG---GAAAATGTAACAGAAAATTTTAATATGTGGAAAAATGATATGGTGGATCAGATGCATGAGGATATAATCAGTTTATGGGATCAAAGC---CTAAAG---CCA---TGTGTAAAGTTGACCCCACTCTGTGTCACGTTAAATTGTTCAGACAACGTCAGGAATATTAACTCCACT----------------------------------------------------------------------------------------------AATAACTCCACTAATAGCATGGCTGGAGAAATA---AAAAATTGCTCTTTCAATGCAACCACAGAAATAAAGGATAAGAAACATAAAGTATATGCACTTTTTTATAAACTTGATATAGTACCACTTGGGGAGAAT---------------------------------------------------------------------------GGAAACTCGAGTAACAGCAGCTATAGATTAATAAATTGCAATACCTCAGCCATAACACAAGCCTGTCCAAAGGTCTCTTTTGACCCAATTCCTATACATTATTGTGCTCCAGCTGGTTATGCGATTCTA------AAGTGT---AAT---AAT------AAGACATTCAATGGGACAGGA---CCATGCAATAATGTCAGCACAGTACAATGTACACAT---GGAATTAAGCCAGTGGTATCAACTCAACTGCTGTTA---AATGGAAGCCTAGCAGAAGGAGAA------------------------------------ATAATAATTAGATCTGTAAATCTGTCAGACAATGCCAAAACAATAATAGTACATTTT------AAT------GAGTCT------GTAGGAATTAATTGCGCAAGACCC-------GGCAATAAT---------------------ACAAGAAAAAGTATAAGG---------------------------------------------------------------ATAGGACCAGGACAA---------ACA---TTCTATGCA---ACAGGTGAA---------ATC------ATAGGA---GACATAAGACAAGCACACTGCAACATT---AGCCACAATGAATGGAACAAAGCATTAGAGCAGGTAAAGGACAAATTAAGA------GAACACTTCCCT---------------------AATAAAACCATAACATTT------GCACCATCA---TCAGGAGGGGATCTAGAAATTACAACACATAGCTTTAATTGTAGAGGAGAATTCTTCTATTGTAATACATCAGGACTGTTTAATAATACA----------------------------------------------------------------------------GAAAACAACACCATCACA------------CTTCAA---TGCAGA---ATAAAA---CAAATTATA---ATCATG---TGG---------CAG---GGGGTAGGGCGAGCAATATATGCCCCT------------CCCATTGAAGGAAACATAAAC------------------TGTAATTCAAATATC---------ACAGGATTACTATTGCTACGTGACGGAGGA---------------------------------------------------------ATAACGAATACAACAGAGGAGATATTCAGACCTGGAGGAGGAGATATGAGAGATAACTGGAGAAGTGAATTATATAAATATAAAGTGGTAAAAATTGAGCCATTAGGAATAGCACCCACTGGGGCAAAAAGGAGAGTGGTG---------------GAGAGAGAAAAAAGAGCAGTG------GGA------ATA---GGA---GCTGTGTTCCTTGGGTTCTTGGGAGCAGCAGGAAGCACTATGGGC---GCGGCGTCAATGACGCTGACGGTACAGGCCAGACAACTGTTGTCTGGTATAGTGCAGCAGCAAAGCAATTTGCTGAGGGCTATAGAGGCGCAACAGCATATGTTGCAACTCACAGTCTGGGGCATTAAGCAGCTCCAGGCAAGAGTCCTGGCTATAGAAAGATACCTACAGGATCAACAGCTCCTAGGGCTTTGGGGCTGCTCTGGAAAACTCATCTGCACCACTGCTGTGCCTTGGAACTCCAGTTGG------------AGT------------AATAAA---------------TCTCAA---ACAGATATTTGG---GATAATATGACCTGGATGCAG---TGGGATAGAGAAATTAGTAATTACACAGGCACAATATACAGGTTGCTTGAAGACTCGCAAAACCAGCAGGAG---AAAAATGAA---AAAGATTTA---TTAGCATTG---GACAGTTGGAAAAATCTGTGGAAT---TGGTTTGATATA---ACAAAGTGGCTGTGGTATATA---AAAATATTCATCATGATAGTAGGAGGCTTGATAGGTTTGAGAATAATT---TTAGGTGTGCTCTCTATAGTAAAAAGAGTTAGGCAGGGATACTCACCTTTGTCGTTTCAGACCCTTACCCCAAAC------CCGAGGGGA------CCCGACAGGCTCGGAAGAATCGAAGAAGAAGGTGGA---GAGCAAGACAAAGACAGATCAATTCGATTAGTGAACGGATTCTTAGCACTTGCCTGGGAAGACCTGCGGAGCCTGTGCCTTTTCTGCTACCACCGATTGAGAGACTTCATATTGATTGCAGCGAGAGTGGTGGAAGTTCTGGGACGCAGCAGTCTCAGGGGACTACAGAAGGGGTGGGAAGCCCTTAAA---TATCTG---GGAAGCCTTGGGCAG------TATTGGGGTCTGGAACTAAAA---AAGAG-TGCTATTAGTCTGCTTGATACCATA---GCAATAGTAGTAGCTGAAGGAACAGATAGGATTATTAGAGTAATACAAGGAACTTGT---------AGAGCT---------ATCCGCAACATACCTAGAAGAATAAGACAGGGCTTTGAAGCATCT------TTGTTA---TAA----------------AATGGGGGGCAAGTGGTCAAAA------AGCAGCATAGTTGGATGGCCTAGTGTAAGAGAAAGAATAAGG------------CAAACG------------------------------------------------------------CAAACTGCA------------------------GCAGAGGGAGTAGGAGCAGCGTCTCAAGACTTAGATAAACATGGAGCACTTACAAGCAGT---AACACAACCCACAATAATGCTGAT------TGTGCCTGGCTGCAAGCA---CAAGAGGAG---------GAA---GGAGAAGTAGGCTTTCCAGTCAAGCCTCAGGTGCCTTTAAGACCAATGACTTATAAGGGAGCATTTGATCTCAGCTTCTTT---TTA---AAAGAAAAGGGG---GGACTGGAAGGGTTAATTTACTCT---AAGAAAAGACAGGAGATCCTTGAT------TTGTGGGTCTATCACACACAAGGCTACTTCCCTGATTGGCAAAACTACACACCGGGACCAGGGATCAGATACCCACTGACCTTTGGATGGTGCTTCAAGTTAGTACCAGTTGACCCAAGAGAAGTAGAAGAGGCCAACGAAGGAGAAAACAACTGTTTGCTACACCCTATGAGCCAGCATGGAATAGAGGACGAAGACAGAGAAGTATTAAAGTGGGTGTTTGACAGCAGCCTAGCACGCAGACACCTGGCCCGT---GAGAAACATCCGGAGTTTTAC------------------------------------AAAGGCTGCTGG
		</sequence>
		<sequence>
			<taxon idref="C|2002|ZMB|AB254141"/>
			ATGGGTGCGAGAGCGTCAATATTAAGAGGG---GAAAAGTTAGATGCATGGGAAAAAATTAGGTTAAGGCCAGGGGGAAAGAAACAATACATGCTAAAACACCTAGTATGGGCAAGCAGGGAGCTGGAAAGATTTGCACTTAACCCTGGCCTTTTAGAAACATCAGAAGGCTGTAAACAAATAATGAAACAGCTCCAACCATCTCTTCAG---ACAGGAACAGAGGAACTTAGATCATTATATAACACAGTAGCAGTTCTTTATTGTGTACATGAAAGGATAGAGGTACGAGACACCAAGGAAGCCTTAGACAAGATAGAGGAAGAACAAAAGAAA------------------------TGTCAG---CAAAAAATACAA---------------------------GCACAG---CAGGCAGAAGCG------------------GCTGAC---AAA---------------------AAG---------------------GTCAGTCAAAATTATCCTATAGTGCAGAATCTCCAAGGGCAAATGGTACATCAGGCCATATCACCTAGAACTTTAAATGCATGGGTAAAAGTAGTAGAGGAGAAAGCCTTCAGTCCAGAAGTAATACCCATGTTTTCAGCATTATCAGAAGGAGCCACCCCCGTGGATCTAAATACCATGTTAAATACAGTGGGGGGCCATCAAGCAGCCATGCAAATGTTAAAAGATACCATCAATGAGGAGGCT---GCAGAATGGGATAGGTTACATCCACCACAGGCAGGGCCTGTTGCACCAGGCCAAATAAGAGAACCAAGGGGAAGCGACATAGCAGGAACTACTAGTACCCTTCAGGAACAAATAACATGGATG---ACA---------AGTAAC---CCACCTATTCCAGTAGGAGACATCTATAAAAGATGGATAATTCTGGGGTTAAATAAAATAGTAAGAATGTATAGCCCTGTCAGCATTTTGGACATAAAACAAGGGCCAAAGGAACCCTTTAGAGATTATGTAGACCGGTTCTTTAAAACCTTAAGAGCTGAACAATCTACACAAGAGGTAAAAAATTGGATGACAGACACCTTGTTAGTCCAAAATGCGAACCCAGATTGTAAGTCCATTTTAAGAGCATTAGGACCAGGGGCTTCATTAGAAGAAATGATGACAGCATGTCAGGGAGTGGGAGGACCTGGCCACAAAGCAAGAGTTTTGGCTGAGGCAATGAGCCAAGCACAA---------------------AACACAAACATA---ATGATG---CAGAGAAACAAT------------TTTAAA---GGC---CAGAGAAGAATAGTTAAATGTTTCAACTGTGGCAAGGAAGGG---CACATAGCCAGAAATTGCAGGGCTCCTAGGAAAAAGGGCTGTTGGAAATGTGGAAAGGAAGGACACCAAATGAAAGACTGTACTAAT---------GAGAGACAGGCTAATTTTTTAGGGAAAATTTGGCC---TTCCCACAA---GGG---GAG---GCCAGGGAA---TTTCCTCCAGAG---------------------CAGACC------------------AGAGCCAACAGC------------------------------------------------------------CCCACCACT------------------------------CGA---------------GGA---GAC---AACCCCAGC------------------TCCGAAGCAGGAGCC------------------GAAAGA---------CAG------------------------------GGA---------------------ACCTTTAATTTCCCTCAAATCACTCTTTGGCAGCGACCCCTCGTCTCAATAAAAGTAGGGGGCCAGATAAAGGAAGCTCTCTTAGATACAGGGGCAGATGATACAGTATTA---GAAGAAATAAATTTGCCAGGAAAATGGAAACCAAAAATGATAGGAGGAATTGGAGGTTTTATCAAAGTAAGACAATAT---GATCAAATACCTATAGAAATTTGTGGAAAAAAGGCTATAGGTACAGTATTGGTAGGACCTACACCTGTC------AACATAATTGGAAGAAATCTGTTGACTCAGCTTGGATGCACACTAAATTTTCCAATAAGTCCTATTGAAACTGTACCAGTAAAATTAAAGCCAGGAATGGATGGCCCAAAGGTTAAACAATGGCCATTGACAGAAGAAAAAATAAAAGCATTAACTGCAATTTGTGAGGAAATGGAGAAGGAAGGAAAAATTACAAAAATTGGGCCTGAAAATCCGTATAAC---ACTCCAGTATTTGCCATAAAA---AAGAAAGACAGTACAAAG---TGGAGAAAATTAGTAGATTTCAGGGAACTCAATAAAAGAACTCAAGACTTTTGGGAAGTTCAATTAGGAATACCACACCCA---GCAGGGTTA---AAACAG---AAAAAATCAGTGACAGTACTAGATGTGGGGGATGCATAC---TTTTCAGTTCCTTTAGATGAGGACTTCAGGAAATATACTGCATTCACCATACCTAGTATAAACAATGAAACACCAGGGATTAGATATCAGTATAACGTTCTTCCACAAGGGTGGAAAGGATCACCAGCAATATTCCAGTGTAGC---ATGACAAAAATCTTAGAGCCCTTTAGGACAAAAAACCCAGAAATAGTTATCTACCAATACATGGATGACTTGTATGTAGGATCTGATTTGGAAATAGGGCAACATAGAGCAAAAATAGAGGAGTTGAGAGAACACCTCTTGAAATGGGGATTTACCACACCAGACAAGAAACATCAGAAAGAACCCCCATTTCTTTGGATGGGGTATGAACTCCATCCTGACAAATGGACAGTACAA---CCTATAGTACTGCCAGAA---AAG---------GAGAGCTGGACTGTCAATGATATACAGAAGTTAGTGGGAAAATTAAACTGGGCAAGTCAAATTTATGCAGGGATTAAAGTAAGGCAACTGTGTAAACTCCTTAGGGGAGCCAAGTCACTAACAGACATAGTACCACTGACTGAAGAAGCAGAATTAGAATTGGCTGAGAACAGG---GAAATTCTAAAAGAACCAGTACATGGAGCATATTATGACCCATCAAAAGACTTAATAGCTGAAATACAAAAACAAGGGCATGACCAGTGGACATATCAAATTTACCAAGAACCATTCAAAAATCTGAAAACAGGAAAGTATGCAAAAATG---AGGACTGCCCACACTAATGATGTAAAACAGTTAACAGAGGCAGTGCAAAAAATAGCCCTGGAGAGCATAGTAATATGGGGAAAGGTTCCTAAATTTAGACTACCCATCCAAAAAGAAACATGGGAGACATGGTGGACAGACTATTGGCAAGCCACCTGGATTCCTGAGTGGGAATTTGTTAACACCCCTCCCCTAGTAAAA---TTATGGTATCAG---CTGGAAAAAGAACCCATATCAGGAGCAGAA---ACTTTCTATGTAGATGGAGCAGCTAATAGGGAAACTAAAATAGGGAAAGCAGGGTATGTTACTGACAGAGGAAGACAGAAAGTTGTTTCCATAACGGAAACAACAAATCAGAAGACTGAATTACAAGCAATTCAGTTAGCTCTGCAGGACTCAGGATCAGAAGTAAACATAGTAACAGACTCACAGTATGCATTAGGAATCATTCAAGCACAACCAGATAAAAGTGAATCAGAATTAGTTAATCAAATAATAGAACAGTTAATAAAAAAGGACAGGGTCTACCTGTCATGGGTACCAGCACATAAAGGAATTGGAGGAAATGAACAAGTAGATAAATTAGTAAGTAATGGAATCAGAAAAGTACTGTTTCTAGATGGAATAGACAAGGCTCAA---GAA---GAGCATGAAAAATATCACAGCAATTGGAGAGCAATGGCTAGTGAGTTTAACCTACCACCCGTAGTAGCAAGAGAAATAGTAGCCAGCTGTGATAAATGT---CAGCTAAAAGGGGAAGCCATGCATGGACAAGTAGACTGTAGTCCAGGAATATGGCAATTAGATTGTACACATCTAGAAGGAAAAGTCATCCTAGTAGCAGTCCATGTAGCCAGTGGCTACATGGAAGCAGAAGTTATTCCAGCAGAAACAGGACAAGAAACAGCATATTTTATACTAAAATTAGCAGGAAGATGG---CCAGTCAAAGTAATACATACAGACAATGGTACTAATTTCACCAGTGCTACAGTTAAGGCAGCC---TGTTGGTGGGCAGGTATCCAACAGGAATTTGGAATTCCCTACAATCCCCAAAGTCAGGGA---GTAGTAGAATCCATGAATAAAGAATTAAAGAAAATCATAGGGCAGGTAAGAGATCAAGCTGAGCACCTTAAGACAGCAGTACAAATGGCAGTATTCATTCACAATTTTAAAAGAAAAGGGGGGATTGGGGGGTAC---------------------------------------------------AGTGCAGGG---------------------GAAAGAATA---ATAGACATAATAGCAACAGACATACAAACCAAAGAATTACAAAAACAAATTATAAAAATTCAAAATTTTCGGGTTTATTACAGAGACAACAGAGACCCTATTTGGAAAGGACCAGCTAAACTACTCTGG---AAAGGTGAAGGGGCAGTAGTACTACGA------GATAATAGTGACATAAAGGTAGTACCAAGAAGGAAAGTAAAAATCATTAGGGACTATGGAAAACAGATGGCAGGTGCTGATTGTGTGG---CAGGTAGACAGGATGAAG---ATCAGAGCATGGAATAGTTTAGTAAAG---CATCATATGTATATTTCAAAGAGAGCTAATGGATGGTTTTACAAACATCATTATGAAAGCAGAAATCCAAAAATAAGTTCAGAAGTACACATCCCATTAGGG---------GATGCTAGATTAGTAATAACAACATATTGGGGTCTGCATACAGGAGAAAGAGACTGGCATTTG---GGTCATGGAGTCTCCATAGAA---TGGAGATTGAGAAGATATAGCACACAA---GTAGACCCTGGCCTGGCAGACCAGCTAATTCATATGCATTATTTTGATTGCTTTGCAGACTCTGCCATAAGAAAAGCCATATTAGGACATATAGTCAGTCCTAGGTGTGACTACCAAGCAGGACATAAT---AAGGTAGGATCTCTACAATACTTGACACTGACAGCATTGATAAAACCAAAA------AAGAGAAAGCCACCTCTGCCTAGTGTTAGGAAATTAGTAGAGGATAGATGGAACAAGCCCCAGAAGACCAGGGGCCGCAGAGGGAACCATACAATGAATGGACACTAGAGCTTTTAGAGGAACTCAAACAGGAAGCTGTCAGACACTTTCCTAGACCATGGCTTCATGGCTTAGGGCAATATATCTATGAAACATATGGAGATACTTGGACGGGAGTTGAAGCTATAATAAGAATTCTGCAACAAATGCTG---TTTATT---CAT------TTCAGAATTGGGTGCTCGCATAGCAGAATAGGCATT------ATACGT---------CAGAGAAGAGCAAGA------AATGGAGCCAGTAGATCCTAACCTAGAGCCCTGGAATCAT-CCAGGAAGTCAGCCTCAGACTCCTTGTACCAAATGCTTTTGCAAATATTGTAGCTATCACTGTCTAGTTTGCTTTCAGACAAAAGGCTTAGGCATTTCATATGGCAGGAAGAAGC------GGAGTC---------AGCGACGAA---GCG------CTCCTCCAAGCAACAAGGATCATCAGGATCTTGTATCAAAGCAGTAAGTACTAATAG-------------------TAGATGTA-ATG---ATTAAT---------------------------------------TTACTAGAAAAAGTAGATTATAAAATAACAGTAGCA---GCATTTATAATAGCAATAATCTTAGCAATAATTGTATGGACCATA---GCCTATCTAGAATATAGA---AAATTGGTAAGACAA--AGGAAAATA------------GACTGGTTAATTAAAAGAATTGAAGAA---AGGGCAGAAGATAGT---GGCAATGAGA------------------GTGATGGGGATC---ATG---AGGAATTGT---CAACAATGG------TGG---------------------------------ACATGGGGCATCTTA---------GGCTTTTGGATGCTAATG---ATCTAT------------------------------AGTGTA---------ATG---------GGG------AATTTG---------TGGGTCACAGTCTATTAT---GGAGTACCTGTGTGGAAAGAAGCAAAAACTACT------CTATTTTGTGCATCAGATGCTAAGGCATATGAGAAAGAAGTACATAATGTC---TGGGCCACACATGCCTGTGTACCCACAGACCCCAACCCACAAGAACTAGAATTG---AAAAATGTAACAGAGAATTTTAACATGTGGAAAAATGATATGGTGGATCAGATGCATGAGGATGTAATCAGTTTATGGGATCAAAGC---CTAAAG---CCA---TGTGTAAAGTTGACCCCACTCTGTGTCACTCTAAAATGTAGCGATGTTACCTACAATACCAGTAGTGTTAAAGAGAATACCACCAACAAT----------------------------------------------------------------------GCTATCTTTAACATAACAGAAATAAAGAAAGAAATG---AGTAATTGCTCTTTCAATGTAACCACAGAACTAAGAGATAAGAAAAAGCAGGAATATGCACTTTTTTATAGACTTGATATAATACCTCTTAATAGGGATGAGAATACT---------------------------------------------------------AGTGATAATAGTACTGAGACTCCCAAAGAGTATAGATTAATAAATTGTAATTCCTCAACCATAACACAAGCCTGTCCAAAGGTCTCTTTTGACCCAATTCCTATACATTACTGTGCTCCGGCTGGTTATGCGATTCTA------AAGTGT---AAT---AAT------AAGACATTCAATGGAACAGGG---CCATGCAATAATGTCAGCACTGTACAATGTACACAT---GGAATTAAGCCAGTAGTATCAACTCAACTACTGTTG---AATGGTAGTTTAGCAGAAGAAGAG------------------------------------ATAGTAATTAGAACTGAAAATCTAACAGACAATGCCAAAACAATAATAGTACATCTT------ACA------ACACCT------GTACAAATTGTGTGTACAAGGCAC-------AACAATAAT---------------------ACAAGAAAAAGTGTGAGG---------------------------------------------------------------ATAGGGCCAGGACAA---------GCA---TTCTATGCA---ACAGGAGAA---------GTA------ATAGGA---GATATAAGAGCAGCACATTGTAACATT---AGTGAAGGGCTATGGAATCAAACTTTACACAATGTAAGTGAAAAATTCAGA------GAGTACTTCCCT---------------------AATAAAACAATGAACTTC------ACACAACCCGCTGCAGGAGGGGACTTAGAAATTACAACACATAGCTTTAATTGTAGAGGAGAATTTTTCTATTGCAATACATCAAAACTGTTTAACAGGGCATTTAATGGTACATACTAT-------------------------------------TGGAACAGTACAACAGGGAATTCAAACTCAAACATCACA------------ATCCCA---TGCAAA---ATAAAA---CAAATTATA---AACATG---TGG---------CAG---GAGGTAGGACGAGCAATGTATGCCCCT------------CCCATTGCAGGGAAAATAACA------------------TGTGCATCAAATATC---------ACAGGACTACTATTGACACGTGATGGAGGAGTA------------------------------------TCA---AAT------AAGACAGATGCAAATAAGACAGAGACATTCAGACCTATAGGAGGAAATATGAGGGACAATTGGAGAAGTGAATTATATAAATATAAGGTGGTAGAAATTCAGCCACTAGGACTGGCACCCACTAAGGCAAAAAGGAGAGTGGTG---------------GAGAGAGAAAAAAGAGCAGTG------GGA------ATA---GGA---GCTGTGATCCTTGGGTTCTTGGGAGCAGCAGGAAGCACTATGGGC---GCAGCATCACTAACGCTGACGGTACAGGCCAGACAATTATTGTCTGGTATAGTGCAACAGCAAAGCAATTTGCTGAGAGCTATAGAGGCGCAACAGCATATGTTGCAACTCACGGTCTGGGGCATTAAGCAGCTCCAGGCAAGAGTCCTGGCTATAGAAAGATACCTAAAAGATCAACAGCTCCTAGGGATTTGGGGCTGCTCTGGAAAACTCATCTGCACCACTGCTGTGCCTTGGAACTCTAGCTGG------------AGT------------AATAGA---------------TCTCAA---GAGGAGATTTGG---GACAACATGACCTGGATGCAA---TGGGATAAAGAAGTTAGTAATTACTCAGACACAATATACAAGTTGCTTGAAGCCTCGCAAAACCAGCAGGAG---CAAAATGAA---AAAGATCTA---CTAGCATTG---GACAGTTGGGCAAGTCTGTGGTCT---TGGTTTAACATA---ACAAATTGGCTGTGGTATATA---AAAATATTCATAATGATAGTAGGAGGCTTAATAAGTTTAAGAATAGTT---TTTGCTGTGCTTTCTATAGTAAATAGAGTTAGGCAGGGATACTCACCTTTGTCATTTCAGACCCTTATCCCAAAC------CCGAGGGGA------CCCGACAGGCTCGAAAGAATCGAAGAAGAAGGTGGA---GAGCAAGACAGAGGCAGATCCATCAGATTAGTGAGCGGATTCTTAGCACTTGCCTGGGAAGATCTGCGGAACCTGTGCCTTTTCGGCTACCACCGATTGAGAGACTTCATATTGATTGTGACGAGAGCAGTGGAACTTCTGGGACACAGCAGTCTCAAGGGACTACAGAGGGGGTGGGAAATCCTTAAG---TATCTG---GGAAGTCTTGTGCAG------TATTGGGGTCTAGAGCTAAAA---AAGAG-TGCTGTTAGTCTGCTTGATACCATA---GCAATAGCAGTAGCTGAGGGAACAGATAGAATTTTAGAATTGCTACAAAGAATTTGT---------AGGGCT---------ATCCGCAACACACCTAGAAGAATAAGACAGGGCTTTGAAGCAGCG------TTGCTA---TAA----------------AATGGGGAACAAGTGGTCAAAA------AGT------------TGGCCTGCTGTAAGAGAAAGAATAAGA------------AGAACT---------------------------------------AGAACTGGGGCAGCAACT---GAGCCAGCA------------------------GCAGAGGGAGTAGGAGCAGCATCCCAAGACTTAGACAAACATGGAGCAATTACAAGCAGC---AACACAGCCACCACTAATGCTGAT------TGTGCCTGGCTGGAAGCG---CAAGAGGAG---------GAA------GAGGTAGGCTTTCCAGTTAGGCCTCAGGTACCTTTAAGACCAATGACTTATAAGGCAGCATTTGATCTCAGCTTCTTT---TTA---AAAGAAAAGGGG---GGACTGGAAGGGTTAATTTGGTCC---AAGAAAGGACAAGAGATCCTTGAT------TTGTGGGTCTATCACACACAAGGCTTCTTCCCTGATTGGCAAAACTACACATCGGGACCAGGGGTCAGATACCCACTGACCTTTGGATGGTGCTTCAAGCTAGTACCAGTTGACCCAGGGGGAGTAGAAGAAGCCAGTGAGGGAGAGGACAACTGTTTGCTACACCCTGCGAACCAGCATGGAATGGATGATGAACACAGAGAAGTATTAAAGTGGAAGTTTGACAGTCTCTTAGCACGCAGACACATGGCCCGC---GAGCTACATCCGGAGTATTAC------------------------------------AAAGACTGCTGA
		</sequence>
		<sequence>
			<taxon idref="C|2002|ZMB|AB254143"/>
			ATGGGTGCGAGAGCGTCAATATTAAGAGGC---GGAAAATTAGATAAATGGGAAAAAATTAGGCTAAGGCCAGGGGGAAAGAAACACTATAAGCTAAAACATCTAGTATGGGCAAGCAGGGAGCTGGAAAGATTTGCACTTAACCCTGGCCTTTTAGAGACATCAGAAGGCTGTAAACAGATAATAAAACAGCTACACCCAGCTCTTCAG---ACAGGGACAGAGGAACTTAGGTCATTATACAACACAGTAGCAACTCTCTATTGTGTACATGCAGGGATAGAGGTACGAGACACCAAGGAAGCCTTAGATAAGTTAGAGGAAGAACAAAACAAA------------------------AGTCAG---CAAAAA---------------------------------ACACAG---CAGGAAAAAGGG------------------ACTGAC---GGG---------------------AAG---------------------GTCAGCCAAAATTTTCCTATAGTGCAGAATCTCCAAGGGCAAATGGTACACCAGGCCATATCTCCTAGAACTTTGAATGCATGGGTAAAAGTAATAGAGGAGAAGGCTTTTAGCCCAGAGGTAATACCCATGTTTACAGCATTATCAGAAGGAGCCACCCCACAAGATCTAAACACCATGTTAAATACAGTGGGGGGACATCAAGCAGCCATGCAAATGTTAAAAGATACCATAAATGAGGAAGCT---GCAGAATGGGATAGATTACATCCAGTACATGCAGGGCCTATTGCACCAGGCCAATTGAGAGAACCAAGGGGAAGTGACATAGCAGGAACTACTAGTACCCTTCAGGAACAAATAGCATGGATG---ACA---------AATAAC---CCACCTGTACCAGTGGGAGACATCTATAAAAGATGGATAATTCTGGGGTTAAATAAAATAGTAAGAATGTATAGCCCTGTCAGCATTTTGGACATAAAACAAGGGCCAAAGGAACCCTTTAGAGACTATGTAGACCGATTTTTTAAAACTTTAAGAGCTGAACAAGCTACACAAGATGTAAAAAATTGGATGACAGACACCTTGTTGGTCCAAAATGCAAACCCAGATTGTAAGACCATTTTAAGAGCATTAGGACCAGGGGCTACATTAGAGGAAATGATGACAGCATGTCAGGGAGTGGGAGGACCTAGCCACAAGGCGAGGGTGTTGGCTGAGGCAATGAGCCAGACAAAC---------------------AATATGAACATA---ATGATG---CAGAGAAGCAAT------------TTTAAA---GGC---CCTAAAAGAATTGTTAAATGTTTCAACTGTGGCAAGGAAGGG---CACATAGCCAAAAATTGCAGGGCCCCTAGGAAAAAAGGCTGTTGGAAATGTGGAAAGGAAGGACACCAAATGAAAGACTGTACTAAT---------GAGAGGCAGGCTAATTTTTTAGGGAAAATCTGGCC---TTCCCACAA---GGG---GAG---GCCAGGGAA---TTTCACTCAGAG---------------------CAGACT------------------AGAGCCAACAGC------------------------------------------------------------CCCACCAGC------------AGAGAGCTTCAGGTT---CGA---------------GGA---GAC---AACCCCCGC------------------TCCGAAGCAGGAACC------------------GAAAGA---------CAG------------------------------GGA---------------------ACCTTTAACTTCCCTCAAATCACTCTTTGGCAGCGACCCCTTGTCACAATAAAAGTAGGGGGCCAAATAAAGGAGGCTCTCTTAGACACAGGAGCAGATGATACAGTATTA---GAAGATATAAATTTGCCAGGAAAATGGAAACCAAAAATGATAGGAGGAATTGGGGGTTTCATCAAAGTAAGACAGTAT---GATCAAATACTTATAGAAATTTGTGGAAAAAAGGCTATAGGTACAGTATTAGTGGGACCTACACCTGTC------AACATAATTGGAAGAAATATGTTGACTCAGCTTGGATGCACACTAAATTTTCCAATTAGTCCCATTGAAACTGTACCAGTAAAACTAAAGCCAGGAATGGATGGCCCAAAGGTTAAACAATGGCCATTGACAGAAGAGAAAATAAAAGCATTAATGGCAATTTGTGAAGATATGGAGAAGGAAGGAAAAATTACAAAAATTGGGCCTGAAAATCCATATAAC---ACCCCAGTATTTGCCATAAAA---AAGAAGGACAGTACTAAG---TGGAGAAAATTAGTAGACTTCAGGGAGCTTAATAAAAGAACTCAAGACTTTTGGGAAGTTCAATTAGGAATACCACACCCA---GCAGGGTTA---AAAAAG---AAAAAATCAGTGACAGTACTGGATGTGGGGGATGCATAT---TTTTCAGTTCCTTTAGATGAAGGCTTCAGGAAATATACTGCATTCACCATACCTAGTATAAATAATGAAACACCAGGGATTAGATATCAATATAATGTGCTTCCACAGGGATGGAAAGGATCACCAGCAATATTCCAGAGTAGC---ATGACAAAAATCTTAGAGCCCTTTAGGACACAAAATCCAGAAATGGTCATCTATCAATATATGGATGACTTGTATGTAGGATCTGACTTAGAAATAGGGCAACATAGAGCAAAAATAGAAGAGTTAAGAAGACATCTATTACAGTGGGGATTTACCACACCAGACAAGAAGCATCAGAAAGAACCCCCATTTCTTTGGATGGGGTATGAACTCCATCCTGATAAATGGACAGTACAG---CCTATACAGCTGCCAGAA---AAG---------GATAGCTGGACTGTCAATGATATACAGAAGTTAGTGGGAAAATTAAACTGGGCAAGTCAGATTTACCCAGGGATTAAAGTAAAGCAACTTTGTAAACTCCTTAGGGGGACTAAAGCATTAACAGAAATAGTACCACTAACTGAAGAAGCAGAATTAGAATTGGCAGAGAACAGG---GAAATTTTAAAAGAACCAGTACATGGAGTATATTATGACCCCTCAAAAGACTTAATAGCTGAACTACAGAAGCAGGGGCAGGACCAATGGACATATCAAATTTACCAAGAACCATTCAAAAATCTGAAAACAGGGAAGTATGCAAAAATG---AGAACTGCCCACACTAATGATGTAAAACAGTTAACAGAGGCAGTGCAAAAAATAGCACAGGAAAGCATAGTAATATGGGGAAAGACTCCTAAATTTAGACTACCCATCCAAAAAGAAACGTGGGAGACATGGTGGACAGACTATTGGCAAGCCACCTGGATTCCTGAGTGGGAGTTTGTTAATACCCCTCCCCTAGTGAAA---TTATGGTACCAG---CTGGAGAAAGAACCCATAGTAGGAGTAGAA---ACTTTCTATGTAGATGGAGCAGCTAATAGGGATACTAAAATAGGAAAAGCAGGGTATGTTACTGACAGAGGAAGGCAAAAAGTTGTTTCCCTAACTGAAACAACAAATCAGAAGTCTGAATTGCAAGCAATTCAGCTAGCTTTGCAAGATTCAGGACCAGAAGTAAACATAGTAACAGACTCACAGTATGCATTAGGAATCATTCAAGCACAACCAGATAAAAGTGAATCAGAGTTAGTCAACCAAATAATAGAACAATTAATAAAAAAGGAAAGGATCTACCTGTCATGGGTACCAGCACATAAAGGAATTGGAGGAAATGAGCAAGTAGATAAATTAGTAAGTAATGGAATCAGGAAAGTGCTGTTCCTAGATGGGATAGATCAGGCTCAA---GAA---GATCATGAAAGGTATCACAGCAATTGGAGAGCAATGGCTAGTGAGTTTAATCTGCCACCCATAGTAGCAAAAGAAATAGTAGCTAGCTGTGATAAATGT---CAGCTAAAAGGGGAAGCCATACATGGACAAGTAGACTGTAGTCCAGGGATATGGCAATTAGATTGTACACATTTAGAAGGAAAAGTCATCCTGGTAGCAGTCCATGTAGCCAGTGGCTACATAGAAGCAGAAGTTATCCCAGCAGAAACAGGACAAGAGACAGCATACTTTATATTAAAGCTAGCAGGAAGATGG---CCAGTCAAAGTGATACATACAGACAATGGTCCTAATTTCATCAGTGCTGCAGTTAAGGCGGCC---TGTTGGTGGGCAGGTATCCAACAGGAATTTGGAATTCCCTACAATCCCCAAAGCCAGGGA---GTAGTAGAATCCATGAATAAAGAATTAAAGAAAATCATAGGGCAGGTAAGAGATCAAGCTGAGCACCTTAAGACAGCAGTGCAAATGGCAGTATTCATTCACAATTTTAAAAGAAAAGGGGGGATTGGGGGGTAC---------------------------------------------------AGTGCAGGG---------------------GAAAGAATA---ATAGACATAATAGCAACAGACATACAAACTAGAGAATTACAAAAACAAATTATAAAAATTCAAAATTTTCGGGTTTATTACAGAGACAGCAGAGACCCTATTTGGAAAGGACCAGCCAAACTACTCTGG---AAAGGTGAAGGGGCAGTAGTAATACAA------GATAATAGTGACATAAAGGTAGTACCAAGGAGGAAAGCAAAAATCATTAAGGACTATGGAAAACAGATGGCAGGTGCTGATTGTGTGG---CAGGTAGACAGGATGAAA---ATTAAAACATGGAATAGTCTAGTAAAA---CACCATATGTATGTTTCAAAAGGAGCTAATGGATGGTTTTACAGACATCATTATGAAAGCAGACATCCAAAAGTAAGTTCAGAAGTGCACATCCCATTAGGG---------GATGCTAGGCTAGTCATAAAAACATATTGGGGTTTGCAACCAGGAGAAAGAGATTGGCATTTG---GGTCATGGAGTCTCCATAGAA---TGGAGATTGAGGAGGTATAGCACACAG---ATAGAACCTGGCCTGGCAGACCAGCTAATCCATGTGCATTATTTTGATTGTTTTGCAGACTCTGCCATAAGGAAAGCCATATTAGGACACATAGTTACTCCTAGGTGTGACTATCAAGCAGGACATAGT---CAGGTAGGATCTCTACAATACTTGGCACTGACAGCATTGATAAAACCAAGA------AAGATAAAGCCACCTCTGCCTAGTGTTGGGAAATTAGTAGAAGATAGATGGAACAACCTCCAGAGGACCAGGGGCCGCAGAGGGAACCATACAATGAATGGGCACTAGAACTTCTAGAGGAACTCAAGCAGGAAGCTGTCAGACACTTTCCTAGACCATGGCTCCATGGCTTAGGACAATATATCTATGAAACCTATGGGGATACTTGGACAGGAGTTGCAATTATAATAAGAATACTACAACAACTACTG---TTTATC---CAT------TTCAGAATTGGGTGCCAGCATAGCAGAATAGGCATT------TTGCAA---------CAGAGAAGAGCAAGA------AATGGAGCCAATAGATCCTAACCTAGAGCCCTGGAACCAT-CCAGGAAGTCAGCCTAAAACTCCTTGTACTAAATGTTATTGTAAAAAATGTAGCTACCATTGTCTAGTTTGCTTTCAGACAAAAGGCTTAGGCATTTCCTATGGCAGGAAGAAGC------GGAGAA---------AGCGACGCA---GCA------CTCCTCCAAGCAGTGAGGATCATCAAAATCCTATATCAAAGCAGTAAGTATA----------------------------TGTA-ATG---TTAGAC---------------------------------------TTATTTGCAGGAGTAGATGCTAGATTAGGAATAGGA---GCATTAATAATAGCACTAATCATAGCAATAGTTGTGTGGACCATA---GCATATATAGAATATAGG---AAATTGTTAAGACAA--AGAAAAATA------------GACAAGATACTTAAAAGAATTAGGGAA---AGAGCAGAAGACAGT---GGCAATGAGA------------------GTGAGGGGGATG---TTG---AAGAATTAT---CAACGATGG------TGG---------------------------------ATCTGGAGCATCTTG---------GGATTTTGGATGTTAATA---ATTGGT------------------------------AATGTG---------GGG---------GAG------AACTTG---------TGGGTCACAGTCTATTAT---GGGGTACCTGTGTGGAGAGATGCAAAAGCTACT------CTATTCTGTGCATCAGATGCTAAAGCATATGAGAAAGAAGTGCATAATGTC---TGGGCTACACATGCCTGTGTACCCACAGACCCCAACCCACAAGAAATGGTTTTG---GAAAATGTAACAGAAAATTTTAACATGTGGAAAAATGACATGGTGGATCAGATGCATGAGGATATAATCAGTTTATGGGATGAAAGC---CTAAAG---CCA---TGTGTAACGTTAACCCCACTCTGTGTCACTTTATATTGTAGTAATGTTAATAATACCAGTAGTAATGTTAATAGTACCAGTAGTAATGTT----------------------------------------------------AATAGTACCAGTAAT---GGTAATGATACCACCCAGGAGGGCATAGAAGAGATA---AAAAATTGCTCTTTCAATGCAACCACAGAAATAAAAGATAAGCACCGGAAAGAGCATGCACTTTTTTATAGACTAGACATAGTGCCAATTAGTAAT---------------------------------------------------------------------------------------------AACACCTATAGGTTAATAAATTGTAATACCTCAGCCATAAAACAAGCCTGTCCAAAGGTCACTTTTGATCCAATTCCTATACATTATTGTGCTCCAGCTGGTTATGCGATTCTA------AAGTGT---AAC---AAT------AAGACATTCAATGGGACAGGA---CCATGTAATAATGTCAGCACAGTACAATGTACACAT---GGAATTAAGCCAGTAGTATCAACTCAATTCCTGTTA---AATGGTAGCCTAGCAGAAGGAGAC------------------------------------ATGATAATTAGATCTGAAAATCTGACAAACAATGCCAAAACAATAATAGTACATCTT------AAG------GAAGCT------GTAAAAATTGTGTGTACAAGACCC-------AACAATAAT---------------------ACAAGAAGAAGTATAAGG---------------------------------------------------------------ATAGGACCAGGACAA---------GTA---TTCTATGCA---ACAACAGAC---------ATA------ATAGGA---GACATAAGACAAGCACATTGTAAGATT---AGAAGAGATCAATGGAATAAAACTTTACAAGGAGTAAGGGAAAAATTAGGA------AAACACTTC------------------------AACAAAAGTATTATATTT------GCACCACAT---TCAGGAGGGGACCTAGAAATTACAACACATAGCTTTAATTGTAGAGGAGAATTTTTCTATTGCAATACATCAAAACTGTTTAACAATACACTGGTTAAT----------------------------------------------------------AGTACTAATGATACAGAACCCATCACA------------ATCCCA---TGCAGA---ATAAAA---CAAATTGTA---AACATG---TGG---------CAG---AGGGTGGGACGAGCAATGTATGCCTCT------------CCCATTGCAGGAAACATAACA------------------TGTGAATCAAATATC---------ACAGGATTACTATTGACAAGTGATGGAGGA------------------------------------------------------GGACAAACAAACAGCACCAACGAGACAGTCAGACCTGCAGGAGGAGATATGAGGGATAACTGGAGAAGTGAATTATATAAATATAAAGTGGTAGAAGTTAAGCCATTAGGAGTAGCACCCACTGAGGCAAAGAGGAGAGTGGTG---------------GAGAAACAAAAAAGAGCAGTG------GGA------ATA---GGA---GCTGTGTTCCTTGGGTTCTTGGGAGCAGCAGGAAGCACTATGGGC---GCGGCGTCAATAACGCTGACGGTACAGGCCAGACAATTGTTGTCTGGTATAGTGCAACAGCAAAATAATTTGCTGAGAGCTATAGAGGCGCAACAGCATCTGTTGCAACTCACGGTCTGGGGCATAAAGCAGCTCCAGGCAAGAGTCCTGGCTATAGAAAGATACCTACAGGATCAACAGCTCCTAGGGATTTGGGGTTGCTCTGGAAAACTCATCTGCACCACTGCTGTACCTTGGAACTCCAGTTGG------------AGT------------AATAAA---------------TCTAGA---GAATATATTTGG---GACAACATGACCTGGATGCAG---TGGGACAAAGAAATTAGTAATTACACAGAAACCATATACAGGTTGCTTGAAGACTCACAAAACCAGCAGGAG---AAAAATGAA---AAGGAGTTA---TTAGAATTG---GACAGATGGAACAATCTGTGGAGT---TGGTTTAGCATA---ACAAATTGGCTGTGGTATATA---AAATTATTCATAATGATAGTAGGAGGATTGATAGGTTTAAGAATAATT---TTTGCTGTGCTTTCTTTAGTGAATAGAGTTAGGCAGGGATACTCACCTTTGTCGTTTCAGACCCTTATCCCGAAC------CCAGGGGGA------CCCGACAGGCTCGGAAGAATCGAAGAAGAAGGTGGA---GAGCAAGACAGAGACGGATCCGTTCGATTAGTGAACGGATTCTTGGCTCTCTTCTGGGACGACTTGAGGAGCCTGTGCCTTTTCAGCTACCACCGATTGAGAGACTTCATATTGATTGCAGCGAGAGTGGTGGAACTTCTGGGACGCAGCAGCCTCAGGGGACTACAGAGGGGGTGGGAAGCCCTTAAA---TATCTG---GGAAGTCTTGTGCAG------TACTGGGGTCTGGAACTAAAA---AAGAG-TGCCATTAGTTTATTTGATACTGTA---GCAATAGTAGTAGCTGAAGGAACAGATAGGATTATAGAATTAGTACAAAGATTTTGT---------AGAGCT---------ATCTGCAACATACCTAGAAGAATAAGACAGGGCTTTGAAGCAGCT------TTGCAA---TAA----------------AATGGGGGGCAAGTGGTCAAAA------CGCAGTAAAGTTGAATGGCCTGCTGTAAGAGAAAGGATAAGA------------CAAACT------------------------------------------------------------GAGCCAGCA------------------------GCAGTAGGAGTAGGAGCAGCGTCTCAAGACTTAGATAAACATGGAGCACTTACAAGTAGC---AACACAGCCTCCAATAATGCTGAT------TGTGCCTGGCTGCAAGCG---CAAGAGGAG---------GAA---GAGGAAGTAGGCTTTCCAGTCAGACCTCAGGTGCCTTTAAGACCAATGACTTATAAGGCGGCATTCGATCTCAGCTTCTTT---TTA---AAAGAAAAGGGG---GGACTGGAAGGGTTAATTTACTCT---AAGAAAAGACAAGACATCCTTGAT------TTGTGGGTCTATCACACACAAGGCTTCTTCCCTGATTGGCAAAACTACACACCGGGACCAGGGGTCAGATATCCACTGACCTTTGGATGGTGCTACAAGCTAGTGCCAGTTGACCCAGGGGAAGTAGAAGAGGCCAATAAAGGAGAAAACAACTGCTTGCTACACCCTATGAGCCAGCATGGAATGGAGGATACACACAAAGAAGTGTTAAAGTGGAAGTTTGACAGTCAGCTAGCACGCAGACACATGGCCCGC---GAGTTACATCCGGAGTATTAC------------------------------------AAAGACTGCTGA
		</sequence>
		<sequence>
			<taxon idref="C|2002|ZMB|AB254150"/>
			ATGGGTGCGAGAGCGTCAATATTAAGAGGC---GGAAAATTAGATAAATGGGAAAAAATTAGGCTAAGGCCAGGGGGAAAGAAACACTATAAGCTAAAACATCTAGTATGGGCAAGCAGGGAGCTGGAAAGATTTGCACTTAACCCTGGCCTTTTAGAGACATCAGAAGGCTGTAAACAGATAATAAAACAGCTACACCCAGCTCTTCAG---ACAGGGACAGAGGAACTTAGGTCATTATACAACACAGTAGCAACTCTCTATTGTGTACATGCAGGGATAGAGGTACGAGACACCAAGGAAGCCTTAGATAAGTTAGAGGAAGGACAAAACAAA------------------------AGTCAG---CAAAAA---------------------------------ACACAG---CAGGAAAAAGGG------------------ACTGAC---GGG---------------------AAG---------------------GTCAGCCAAAATTTTCCTATAGTGCAGAATCTCCAAGGGCAAATGGTACACCAGGCCATATCTCCTAGAACTTTGAATGCATGGGTAAAAGTAATAGAGGAGAAGGCTTTTAGCCCAGAGGTAATACCCATGTTTACAGCATTATCAGAAGGAGCCACCCCACAAGATCTAAACACCATGTTAAATACAGTGGGGGGACATCAAGCAGCCATGCAAATGTTAAAAGATACCATAAATGAGGAAGCT---GCAGAATGGGATAGATTACATCCAGTACATGCAGGGCCTATTGCACCAGGCCAATTGAGAGAACCAAGGGGAAGTGACATAGCAGGAACTACTAGTACCCTTCAGGAACAAATAGCATGGATG---ACA---------AATAAC---CCACCTGTACCAGTGGGAGACATCTATAAAAGATGGATAATTCTGGGGTTAAATAAAATAGTAAGAATGTATAGCCCTGTCAGCATTTTGGACATAAGACAAGGGCCAAAGGAACCCTTTAGAGACTATGTAGACCGATTTTTTAAAACTTTAAGAGCTGAACAAGCTACACAAGATGTAAAAAATTGGATGACAGACACCTTGTTGGTCCAAAATGCAAACCCAGATTGTAAGACCATTTTAAGAGCATTAGGACCAGGGGCTACATTAGAGGAAATGATGACAGCATGTCAGGGAGTGGGAGGACCTAGCCACAAGGCGAGGGTGTTGGCTGAGGCAATGAGCCAGACAAAC---------------------AATATGAACATA---ATGATG---CAGAGAAGCAAT------------TTTAAA---GGC---CCTAAAAGAATTGTTAAATGTTTCAACTGTGGCAAGGAAGGG---CACATAGCCAAAAATTGCAGGGCCCCTAGGAAAAAAGGCTGTTGGAAATGTGGAAAGGAAGGACACCAAATGAAAGACTGTACTAAT---------GAGAGGCAGGCTAATTTTTTAGGGAAAATCTGGCC---TTCCCACAA---GGG---GAG---GCCAGGGAA---TTTCACTCAGAG---------------------CAGACT------------------AGAGCCAACAGC------------------------------------------------------------CCCACCAGC------------AGAGAGCTTCAGGTT---CGA---------------GGA---GAC---AACCCCCGC------------------TCCGAAGCAGGAACC------------------GAAAGA---------CAG------------------------------GGA---------------------ACCTTTAACTTCCCTCAAATCACTCTTTGGCAGCGACCCCTTGTCACAATAAAAGTAGGGGGCCAAATAAAGGAGGCTCTCTTAGACACAGGAGCAGATGATACAGTATTA---GAAGATATAAATTTGCCAGGAAAATGGAAACCAAAAATGATAGGAGGAATTGGGGGTTTCATCAAAGTAAGACAGTAT---GATCAAATACTTATAGAAATTTGTGGAAAAAAGGCTATAGGTACAGTATTAGTGGGACCTACACCTGTC------AACATAATTGGAAGAAATATGTTGACTCAGCTTGGATGCACACTAAATTTTCCAATTAGTCCCATTGAAACTGTACCAGTAAAACTAAAGCCAGGAATGGATGGCCCAAAGGTTAAACAATGGCCATTGACAGAAGAGAAAATAAAAGCATTAATGGCAATTTGTGAAGATATGGAGAAGGAAGGAAAAATTACAAAAATTGGGCCTGAAAATCCATATAAC---ACCCCAGTATTTGCCATAAAA---AAGAAGGACGGTACTAAG---TGGAGAAAATTAGTAGACTTCAGGGAGCTTAATAAAAGAACTCAAGACTTTTGGGAAGTTCAATTAGGAATACCACACCCA---GCAGGGTTA---AAAAAG---AAAAAATCAGTGACAGTACTGGATGTGGGGGATGCATAT---TTTTCAGTTCCTTTAGATGAAGGCTTCAGGAAATATACTGCATTCACCATACCTAGTATAAATAATGAAACACCAGGGATTAGATATCAATATAATGTGCTTCCACAGGGATGGAAAGGATCACCAGCAATATTCCAGAGTAGC---ATGACAAAAATCTTAGAGCCCTTTAGGACACAAAATCCAGAAATGGTCATCTATCAATATATGGATGACTTGTATGTAGGATCTGACTTAGAAATAGGGCAACATAGAGCAAAAATAGAAGAGTTAAGAAGACATCTATTACAGTGGGGATTTACCACACCAGACAAGAAGCATCAGAAAGAACCCCCATTTCTTTGGATGGGGTATGAACTCCATCCTGATAAATGGACAGTACAG---CCTATACAGCTGCCAGAA---AAG---------GATAGCTGGACTGTCAATGATATACAGAAGTTAGTGGGAAAATTAAACTGGGCAAGTCAGATTTACCCAGGGATTAAAGTAAAGCAACTTTGTAAACTCCTTAGGGGGACTAAAGCATTAACAGAAATAGTACCACTAACTGAAGAAGCAGAATTAGAATTGGCAGAGAACAGG---GAAATTTTAAAAGAACCAGTACATGGAGTATATTATGACCCCTCAAAAGACTTAATAGCTGAACTACAGAAGCAGGGGCAGGACCAATGGACATATCAAATTTACCAAGAACCATTCAAAAATCTGAAAACAGGGAAGTATGCAAAAATG---AGAACTGCCCACACTAATGATGTAAAACAGTTAACAGAGGCAGTGCAAAAAATAGCACAGGAAAGCATAGTAATATGGGGAAAGACTCCTAAATTTAGACTACCCATCCAAAAAGAAACGTGGGAGACATGGTGGACAGACTATTGGCAAGCCACCTGGATTCCTGAGTGGGAGTTTGTTAATACCCCTCCCCTAGTGAAA---TTATGGTACCAG---CTGGAGAAAGAACCCATAGTAGGAGTAGAA---ACTTTCTATGTAGATGGAGCAGCTAATAGGGATACTAAAATAGGAAAAGCAGGGTATGTTACTGACAGAGGAAGGCAAAAAGTTGTTTCCCTAACTGAAACAACAAATCAGAAGACTGAATTGCAAGCAATTCAGCTAGCTTTGCAAGATTCAGGACCAGAAGTAAACATAGTAACAGACTCACAGTATGCATTAGGAATCATTCAAGCACAACCAGATAAAAGTGAATCAGAGTTAGTCAACCAAATAATAGAACAATTAATAAAAAAGGAAAGGATCTACCTGTCATGGGTACCAGCACATAAAGGAATTGGAGGAAATGAGCAAGTAGATAAATTAGTAAGTAATGGAATCAGGAAAGTGCTGTTCCTAGATGGGATAGATCAGGCTCAA---GAA---GATCATGAAAGGTATCACAGCAATTGGAGAGCAATGGCTAGTGAGTTTAATCTGCCACCCATAGTAGCAAAAGAAATAGTAGCTAGCTGTGATAAATGT---CAGCTAAAAGGGGAAGCCATACATGGACAAGTAGACTGTAGTCCAGGGATATGGCAATTAGATTGTACACATTTAGAAGGAAAAGTCATCCTGGTAGCAGTCCATGTAGCCAGTGGCTACATAGAAGCAGAAGTTATCCCAGCAGAAACAGGACAAGAGACAGCATACTTTATATTAAAGCTAGCAGGAAGATGG---CCAGTCAAAGTGATACATACAGACAATGGTCCTAATTTCATCAGTGCTGCAGTTAAGGCGGCC---TGTTGGTGGGCAGGTATCCAACAGGAATTTGGAATTCCCTACAATCCCCAAAGTCAGGGA---GTAGTAGAATCCATGAATAAAGAATTAAAGAAAATCATAGGGCAGGTAAGAGATCAAGCTGAGCACCTTAAGACAGCAGTGCAAATGGCAGTATTCATTCACAATTTTAAAAGAAAAGGGGGGATTGGGGGGTAC---------------------------------------------------AGTGCAGGG---------------------GAAAGAATA---ATAGACATAATAGCAACAGACATACAAACTAGAGAATTACAAAAACAAATTATAAAAATTCAAAATTTTCGGGTTTATTACAGAGACAGCAGAGACCCTATTTGGAAAGGGCCAGCCAAACTACTCTGG---AAAGGTGAAGGGGCAGTAGTAATACAA------GATAATAGTGACATAAAGGTAGTACCAAGGAGGAAAGCAAAAATCATTAAGGACTATGGAAAACAGATGGCAGGTGCTGATTGTGTGG---CAGGTAGACAGGATGAAA---ATTAAAACATGGAATAGTCTAGTAAAA---CACCATATGTATGTTTCAAAAAGAGCTAATGGATGGTTTTACAGACATCATTATGAAAGCAGACATCCAAAAGTAAGTTCAGAAGTGCACATCCCATTAGGG---------GATGCTAGGCTAGTCATAAAAACATATTGGGGTTTGCAACCAGGAGAAAGAGATTGGCATTTG---GGTCATGGAGTCTCCATAGAA---TGGAGATTGAGGAGGTATAGCACACAG---ATAGAACCTGGCCTGGCAGACCAGCTAATCCATGTGCATTATTTTGATTGTTTTGCAGACTCTGCCATAAGGAAAGCCATATTAGGACACATAGTTACTCCTAGGTGTGACTATCAAGCAGGACATAGT---CAGGTAGGATCTCTACAATACTTGGCACTGACAGCATTAATAAAACCAAGA------AAGATAAAGCCACCTCTGCCTAGTGTTAGGAAATTAGTAGAAGATAGATGGAACAACCTCCAGAGGACCAGGGGCCGCAGAGGGAACCATACAATGAATGGGCACTAGAACTTCTAGAGGAACTCAAGCAGGAAGCTGTCAGACACTTTCCTAGACCATGGCTTCATGGCTTAGGACAATATATCTATGAAACCTATGGGGATACTTGGACAGGAGTTGCAATTATAATAAGAATACTACAACAACTACTG---TTTATC---CAT------TTCAGAATTGGGTGCCAGCATAGCAGAATAGGCATT------TTGCAA---------CAGAGAAGAGCAAGA------AATGGAGCCAATAGATCCTAACCTAGAGCCCTGGAACCAT-CCAGGAAGTCAGCCTAAAACTCCTTGTACTAAATGTTATTGTAAAAAATGTAGCTACCATTGTCTAGTTTGCTTTCAGACAAAAGGCTTAGGCATTTCCTATGGCAGGAAGAAGC------GGAGAA---------AGCGACGCA---GCA------CTCCTCCAAGCAGTGAGGATCATCAAAATCCTATATCAAAGCAGTAAGTATA----------------------------TGTA-ATG---TTAGAC---------------------------------------TTATTTGCAGGAGTAGATGCTAGATTAGGAATAGGA---GCATTAATAATAGCACTAATCATAGCAATAGTTGTGTGGACCATA---GCATATATAGAATATAGG---AAATTGTTAAGACAA--AGAAAAATA------------GACAAGATACTTAAAAGAATTAGGGAA---AGAGCAGAAGACAGT---GGCAATGAGA------------------GTGAGGGGGATG---TTG---AAGAATTAT---CAACGATGG------TGG---------------------------------ATCTGGAGCATCTTG---------GGATTTTGGATGTTAATA---ATTGGT------------------------------AATGTG---------GGG---------GAG------AACTTG---------TGGGTCACAGTCTATTAT---GGGGTACCTGTGTGGAGAGATGCAAAAGCTACT------CTATTCTGTGCATCAGATGCTAAAGCATATGAGAAAGAAGTGCATAATGTC---TGGGCTACACATGCCTGTGTACCCACAGACCCCAACCCACAAGAAATGGTTTTG---GAAAATGTAACAGAAAATTTTAACATGTGGAAAAATGACATGGTGGATCAGATGCATGAGGATATAATCAGTTTATGGGATGAAAGC---CTAAAG---CCA---TGTGTAACGTTAACCCCACTCTGTGTCACTTTATATTGTAGTAATGTTAATAATACCAGTAGTAATGTTAATAGTACCAGTAGTAATGTT----------------------------------------------------AATAGTACCAGTAAT---GGTAATGATACCACCCAGGAGGGCATAGAAGAGATA---AAAAATTGCTCTTTCAATGCAACCACAGAAATAAAAGATAAGCACCGGAAAGAGCATGCACTTTTTTATAGACTAGACATAGTGCCAATTAGTAAT---------------------------------------------------------------------------------------------AACACCTATAGGTTAATAAATTGTAATACCTCAGCCATAAAACAAGCCTGTCCAAAGGTCACTTTTGATCCAATTCCTATACATTATTGTGCTCCAGCTGGTTATGCGATTCTA------AAGTGT---AAC---AAT------AAGACATTCAATGGGACAGGA---CCATGTAATAATGTCAGCACAGTACAATGTACACAT---GGAATTAAGCCAGTAGTATCAACTCAATTCCTGTTA---AATGGTAGCCTAGCAGAAGGAGAC------------------------------------ATGATAATTAGATCTGAAAATCTGACAAACAATGCCAAAACAATAATAGTACATCTT------AAG------GAAGCT------GTAAAAATTGTGTGTACAAGACCC-------AACAATAAT---------------------ACAAGAAGAAGTATAAGG---------------------------------------------------------------ATAGGACCAGGACAA---------GTA---TTCTATGCA---ACAACAGAC---------ATA------ATAGGA---GACATAAGACAAGCACATTGTAAGATT---AGAAGAGATCAATGGAATAAAACTTTACAAGGAGTAAGGGAAAAATTAGGA------AAACACTTC------------------------AACAAAAGTATTATATTT------GCACCACAT---TCAGGAGGGGACCTAGAAATTACAACACATAGCTTTAATTGTAGAGGAGAATTTTTCTATTGCAATACATCAAAACTGTTTAACAATACACTGGTTAAT----------------------------------------------------------AGTACTAATGATACAGAACCCATCACA------------ATCCCA---TGCAGA---ATAAAA---CAAATTGTA---AACATG---TGG---------CAG---AGGGTGGGACGAGCAATGTATGCCTCT------------CCCATTGCAGGAAACATAACA------------------TGTGAATCAAATATC---------ACAGGATTACTATTGACAAGTGATGGAGGA------------------------------------------------------GGACAAACAAACAGCACCAACGAGACAGTCAGACCTGCAGGAGGAGATATGAGGGATAACTGGAGAAGTGAATTATATAAATATAAAGTGGTAGAAGTTAAGCCATTAGGAGTAGCACCCACTGAGGCAAAGAGGAGAGTGGTG---------------GAGAAACAAAAAAGAGCAGTG------GGA------ATA---GGA---GCTGTGTTCCTTGGGTTCTTGGGAGCAGCAGGAAGCACTATGGGC---GCGGCGTCAATAACGCTGACGGTACAGGCCAGACAATTGTTGTCTGGTATAGTGCAACAGCAAAATAATTTGCTGAGAGCTATAGAGGCGCAACAGCATCTGTTGCAACTCACGGTCTGGGGCATAAAGCAGCTCCAGGCAAGAGTCCTGGCTATAGAAAGATACCTACAGGATCAACAGCTCCTAGGGATTTGGGGTTGCTCTGGAAAACTCATCTGCACCACTGCTGTACCTTGGAACTCCAGTTGG------------AGT------------AATAAA---------------TCTAGA---GAATATATTTGG---GACAACATGACCTGGATGCAG---TGGGACAAAGAAATTAGTAATTACACAGAAACCATATACAGGTTGCTTGAAGACTCACAAAACCAGCAGGAG---AAAAATGAA---AAGGAGTTA---TTAGAATTG---GACAGATGGAACAATCTGTGGAGT---TGGTTTAGCATA---ACAAATTGGCTGTGGTATATA---AAATTATTCATAATGATGGTAGGAGGATTGATAGGTTTAAGAATAATT---TTTGCTGTGCTTTCTTTAGTGAATAGAGTTAGGCAGGGATACTCACCTTTGTCGTTTCAGACCCTTATCCCGAAC------CCAGGGGGA------CCCGACAGGCTCGGAAGAATCGAAGAAGAAGGTGGA---GAGCAAGACAGAGACAGATCCGTTCGATTAGTGAACGGATTCTTGGCTCTCTTCTGGGACGACTTGAGGAGCCTGTGCCTTTTCAGCTACCACCGATTGAGAGACTTCATATTGATTGCAGCGAGAGTGGTGGAACTTCTGGGACGCAGCAGCCTCAGGGGACTACAGAGGGGGTGGGAAGCCCTTAAA---TATCTG---GGAAGTCTTGTGCAG------TACTGGGGTCTGGAACTAAAA---AAGAG-TGCCATTAGTTTATTTGATACTGTA---GCAATAGTAGTAGCTGAAGGAACAGATAGGATTATAGAATTAGTACAAAGATTTTGT---------AGAGCT---------ATCTGCAACATACCTAGAAGAATAAGACAGGGCTTTGAAGCAGCT------TTGCAA---TAA----------------AATGGGGGGCAAGTGGTCAAAA------CGCAGTAAAGTTGAATGGCCTGCTGTAAGAGAAAGGATAAGA------------CAAACT------------------------------------------------------------GAGCCAGCA------------------------GCAGTAGGAGTAGGAGCAGCGTCTCAAGACTTAGATAAACATGGAGCACTTACAAGTAGC---AACACAGCCTCCAATAATGCTGAT------TGTGCCTGGCTGCAAGCG---CAAGAGGAG---------GAA---GAGGAAGTAGGCTTTCCAGTCAGACCTCAGGTGCCTTTAAGACCAATGACTTATAAGGCGGCATTCGATCTCAGCTTCTTT---TTA---AAAGAAAAGGGG---GGACTGGAAGGGTTAATTTACTCT---AAGAAAAGACAAGACATCCTTGAT------TTGTGGGTCTATCACACACAAGGCTTCTTCCCTGATTGGCAAAACTAYACACCGGGACCAGGGGTCAGATATCCACTGACCTTTGGATGGTGCTACAAGCTAGTGCCAGTTGACCCAGGGGAAGTAGAAGAGGCCAATAAAGGAGAAAACAACTGCTTGCTACACCCTATGAGCCAGCATGGAATGGAGGATACACACAARGAAGTGTTAAAGTGGAAGTTTGACAGTCAGCTAGCACGCAGACACATGGCCCGC---GAGTTACATCCGGAGTATTAC------------------------------------AAAGACTGCTGA
		</sequence>
		<sequence>
			<taxon idref="C|2003|TZA|KX907356"/>
			NNNNNNGCGAGAGCGTCAGTATTAAGAGGC---GAAAAATTAGACAAATGGGAAAAAATTAGGTTAAGGCCAGGGGGAAAGAAAACATATAGGTTAAAACATCTAGTCTGGGCAAGCAGGGAGCTGGAAAGATTTGCACTTAACCCTGGCCTTTTAGAGACATCAGAAGGCTGTAAACAAATAATACAACAGCTACATCCAGCTCTTCAG---ACAGGAACAGAGGAACTTAGATCATTATACAACACAGTAGCAACTCTCTATTGTGTACATAGAAGCATAGATGTACGAGACACCAAGGAAGCCTTAGACAAGATAGAGGAAGAGCAAAACAAG------------------------AGTCAG---CAAAAA---------------------------------ACAAAG---CAGGCACAAGCA------------------GCTGAC---GGA---------------------AAG---------------------ATCAGTCAAAATTATCCTATAGTGCAAAATCTTCAAGGGCAAATGGTACACCAGGCCATATCACCTAGAACTTTGAATGCATGGGTAAAAGTAATAGAGGAGAAGGCTTTTAGCCCAGAGGTAATACCCATGTTTACAGCATTATCAGAAGGAGCCACCCCACAAGATTTAAACACCATGTTAAATACGGTGGGGGGACATCAAGCAGCCATGCAAATGTTAAAAGATACCATCAATGAGGAGGCT---GCAGAATGGGATAGAATGCATCCAGTACATGCAGGGCCTATTGCACCAGGCCAAATGAGAGAACCAAGGGGAAGTGACATAGCAGGAACTACTAGTACCCTTCAGGAACAAATAGCGTGGATG---ACA---------GGTAAT---CCACCTGTTCCAGTGGGAGACATCTATAAAAGATGGATAATTCTGGGGTTAAATAAAATAGTGAGAATGTATAGCCCTGTCAGCATTTTGGACATAAGACAAGGGCCAAAGGAACCCTTTAGAGACTATGTAGATCGGTTCTTTAAAACTTTAAGAGCTGAACAAGCTACACAAGATGTAAAAAATTGGATGACAGAAACCTTGTTGGTCCAAAATGCGAACCCAGATTGTAAGACCATTTTAAGAGCATTAGGATCAGGGGCTACATTAGAAGAAATGATGACAGCATGTCAGGGAGTGGGAGGACCTGGCCACAAAGCAAGAGTGTTGGCTGAGGCAATGAGCCAGGCACAGGCA---------------CAAAGGGTAAACATA---ATGATG---CAGAGAGGCAAT------------TTTAAA---GGA---TCTAGAAGAATTGTTAAATGTTTCAACTGTGGCAAAGAAGGG---CACATAGCCAGAAATTGCAGGGCCCCTAGGAAAAGGGGCTGTTGGAAATGTGGAAAGGAGGGACACCAAATGAAAGACTGTACT------------GAGAGACAGGCTAATTTTTTAGGGAAAATTTGGCC---TTCCCACAA---GGG---GAG---GCCAGGGAA---TTTCCTTCAGAG---------------------CAGACC------------------AGAGCCGACAGC------------------------------------------------------------TCCACCAGC------------AGAGAGCTTCAGGCT---CGA---------------GGA---GAC---AACCCCTGC------------------TCAGAAGCAGGAGTC------------------GAAAGA---------CAG------------------------------GGA---------------------ACCCTTAATTTCCCTCAAATCACTCTTTGGCAACGACCCCTTGTCACAATAAAAGTAGGGGGCCAAATAAAGGAGGCTCTCTTAGACACAGGAGCAGATGATACAGTATTA---GAAGAAATAAATTTACCAGGGAAATGGAAACCAAAAATGATAGGAGGAATTGGAGGTTTTATCAAAGTAAGACAGTAT---GATGAAATACTTATAGAAATTTGTGGGAAAAAGGCTATAGGATCAGTATTAGTAGGACCTACACCTGTC------AACATAATTGGAAGAAATATGTTGACTCAGCTAGGATGCACACTAAATTTTCCAATTAGTCCTATTGAAACTGTACCAGTAAAATTAAAGCCAGGAATGGATGGCCCAAAAGTTAAACAATGGCCATTGACAGAAGAAAAAATAAAAGCATTAACAGCAATTTGTGAAGAAATGGAAAAGGAAGGAAAAATTACAAAAATAGGGCCTGAAAATCCATATAAC---ACTCCAATATTTGCCATAAAA---AAGAAGGATAGTACTAAG---TGGAGAAAATTAGTAGATTTCAGGGAACTCAATAAAAGAACTCAAGACTTTTGGGAGGTTCAATTAGGAATACCACACCCA---GCAGGGTTA---AAAAAG---AAGAAATCAGTGACAGTACTGGATGTGGGGGATGCATAT---TTTTCAGTTCCTTTAGACAAGGACTTCAGGAAATATACTGCATTCACCATACCTAGTGTAAATAATGAAACACCAGGAATTAGATATCAATATAATGTGCTTCCACAGGGATGGAAAGGATCACCAGCAATCTTCCAGAGTAGC---ATGACAAAAATCTTAGAACCCTTTAGGGCACAAAACCCAGAAATAGTCATCTATCAATATATGGATGACTTGTATGTAGGATCTGACTTAGAGATAGGGGAACATAGAGCAAAAATAGAGGAGTTAAGAGAACATCTGTTAAAATGGGGATTTACTACACCAGACAAGAAACATCAGAAAGAACCCCCATTTCTTTGGATGGGGTATGAACTCCATCCTGACAAATGGACAGTACAG---CCTATACAGCTGCCAGAC---AAG---------GAAAGCTGGACTGTCAATGATATACAAAAGTTAGTGGGAAAATTAAATTGGGCCAGTCAGATCTACGCAGGGATAAAAGTAAGGCAACTTTGTAGACTCCTTAGGGGAACCAAAGCCCTAACAGATGTAGTACCACTAACTGAAGAAGCAGAATTAGAATTGGCAGAGAACAGG---GAAATTCTAAAAGAACCAGTACATGGGGTATATTATGACCCATCAAAAGACTTGATAGCTGAAATACAGAAACAAGGGAATGATCAATGGACATATCAAATTTACCAAGAGCCATTCAAAAATCTGAAAACAGGGAAGTATGCAAAAATG---AGGGCTGCCCACACTAATGATGTAAAACAGTTATCAGAGGCAGTGCAAAAAATAGCCATGGAAAGCATAGTAATATGGGGAAAAACTCCTAAATTTAGATTACCCATCCAAAAAGAAGTATGGGAAACATGGTGGACAGACTATTGGCAAGCCACCTGGATTCCTGAGTGGGAATTTGTTAATACCCCTCCCCTAGTAAAA---TTATGGTACCAG---CTGGAGAAAGATCCCATAGTAGGAGCAGAG---ACTTTCTATGTAGATGGAGCAGCTAACAGAGAAACTAAAATAGGAAAAGCAGGGTATGTTACTGACAGAGGAAGGCAGAAAATTGTTCCTCTAACTGAAACAACAAATCAGAAGACTGAATTACAAGCAATTCAGCTAGCTTTGCAAGATTCAGGACCAGAAGTAAACATAGTAACAGACTCACAGTATGCGTTAGGAATCATTCAGGCGCAACCAGATAAGAGTGAATCAGAGTTAGTCAACCAAATAATAGAACAATTAATAAAAAAGGAGAGGGTCTACCTGTCATGGGTACCAGCACATAAAGGAATTGGAGGAAATGAACAAATAGATAAATTAGTAAGTAGTGGAATCAGGAAAGTGCTGTTTCTAGATGGAATAGATAAGGCTCAG---GAA---GAGCATGAAAAGTATCACAGCAATTGGAGAGCAATGGCTAGTGACTTTAATCTGCCACCCGTAGTAGCAAGAGAAATAGTAGCTAGCTGTGATAAGTGT---CAGCTAAAAGGGGAAGCCATACATGGACAAGTAGACTGTAGCCCAGGAATATGGCAATTAGATTGTACACATTTAGAAGGGAAAGTTATCCTGGTAGCAGTCCATGTAGCCAGTGGCTACATAGAAGCAGAGGTTATCCCAGCAGAAACAGGACAGGAAACAGCATACTATATACTAAAATTAGCAGGAAGATGG---CCAGTCAAAATAATACATACAGACAATGGCAGTAATTTCACCAGTGCTGCAGTTAAGGCAGCC---TGTTGGTGGGCAGGTATCCAACAGGAATTCGGAATTCCCTACAATCCCCAAAGTCAGGGA---GTAGTAGAGTCCATGAATAAAGAATTAAAGAAAATTATAGGGCAGGTAAGAGATCAAGCTGAGTACCTTAAGACAGCAGTACAAATGGCAGTATTCATTCACAATTTTAAAAGAAAAGGGGGGATTGGGGGGTAT---------------------------------------------------AGTGCAGGG---------------------GAAAGAATA---ATAGACATAATAGCAACAGACATACAAACTAAAGAATTACAAAAACAAATTATAAAAATTCAAAATTTTCGGGTTTATTACAGAGACAGCAGAGACCCTATTTGGAAAGGACCAGCCAAACTACTTTGG---AAAGGTGAAGGGGCAGTGGTAATACAA------GATAACAGTGACATAAAGGTAGTACCAAGGAGGAAAGCAAAAATCATCAGGGACTATGGAAAACAGATGGCAGGTGCTGATTGTGTGG---CAGGTAGACAGGATGAGG---ATCAGAGCATGGAATAGTTTAGTAAAG---CACCATATGTATATTTCTAGGAGAGCTAAGGGATGGTTTTACAGACATCATTATGACTGCAGAAATCCAAAAGTAAGTTCAGAAGTACATATCCCATTAGGG---------GAGGCTAGATTAGTAATAAAAACATATTGGGGTTTGCAAACAGGAGAAAGAGATTGGCAGTTG---GGTCATGGAGTCTCCATAGAA---TGGAGATTGAGAAGATACAGTACACAA---GTAGACCCTGGCCTGGCAGACCAGCTAATTCATATGCATTATTTTGATTGTTTTGCAGACTCTGCCATAAGAAAAGCCATATTAGGACACATAGTTATTCCTAGGTGTGACTATCCAGCAGGACATAAT---CAGGTAGGATCTCTACAGTATCTGGCACTGACAGCATTAATAAAACCAAAA------GGGAGAAAGCCACCCCTGCCCAGCGTTAGTAAATTAGTAGAGGATAGATGGAACAAGCCCCAGAAGACCAGGGGCCGCAGAGGGAACCATACAATGAATGGACACTAGAGCTCTTAGAGGAACTCAAGCAGGAAGCTGTCAGACACTTTCCTAGACTATGGCTCCATAGCTTAGGACAATATATCTATGAAACCTATGGAGATACCTGGGCAGGAGTTGAAGCTATAATAAGAATCCTGCAACAACTACTG---TTTATT---CAT------TTCAGAGTTGGGTGCCGCCATAGCAGAATAGGCATT------ATACAA---------CAAAGAAGAGCAAGA------AATGGAGCCAGTAGATCCTAACCTAGAGCCCTGGAAACAT-CCAGGAAGTCAGCCTGAAACTCCTTGTAATAATTGCTATTGTAAACACTGTAGCTACCATTGTCTAGTTTGCTTTCAGACAAAAGGCTTAGGCATTTCCTATGGCAGGAAGAAGC------GGAGAC---------AGCGACGAA---GCA------CTCCTCCAAGCAGTGAAGATCATCAAAATCTTATATCAAAGCAGTAAGTATA----------------------------TGTA-ATG---TTAGAA---------------------------------------TTAATAGCAAGAGTAGATTATAGATTAGGAGTAGGA---GCATTGATAATAGCACTAATCATAGCAATAGTTGTGTGGACCATA---GCATATATAGAGTATAGG---AAATTGATAAGACAA--AGAAGAATA------------GACTGGTTAATTCAAAGAATTAGGGAA---AGAGCAGAAGACAGT---GGCAATGAGA------------------GTGAGGGGGATA---CTG---AGGAACTAT---CCACAATGG------TGG---------------------------------ATATGGGGCATCTTA---------GGCTTTTGG------ATG---ATATGT------------------------------AATGTG---------GTA---------GGG------AACTTG---------TGGGTCACAGTCTATTAT---GGAGTACCTGTGTGGAAAGAAGCAAAAACTACT------CTATTCTGTGCATCAGATGCTAAAGCATATGAGACAGAAGTGCATAATATA---TGGGCTACACATGCCTGTGTACCCACAGACCCCAACCCACAGGAAATGGAATTG---CCAAATGTAACAGAAAATTTTAATATGTGGAAAAATGACATGGTGGATCAGATGCATGAGGATATAATCAGTTTATGGGACCAAAGC---CTAAAG---CCA---TGTGTAAAGTTGACCCCACTCTGTGTCACTTTAAACTGTACCATTACTAAT----------------------------------------------------------------------------------------------------------------------------------AGCAGTAGCATAATG---ACAAATTGCACTTTCAATACAACCACAGAACTAAAAGACAAGAAAAGGAAAGCGTCTGCATCTTTTTATAGACTTGATATAGTGCCACTTAATGGGGATTCT------------------------------------------------------------------------AATGGGAGCTCTAGTGGGAGCTACAGGTTAATAAATTGTAATACCTCAACTTTAACACAAGCCTGTCCAAAGGTCTCTTTTGACCCAATTCCTATACATTATTGTGCTCCAGCTGGATATGCGATTCTA------AAGTGC---AAT---GAT------GAGACATTCAATGGGACAGGA---CCATGCCATAATGTCAGCACAGTACAGTGTACACAT---GGAATTAAGCCAGTAGTATCAACTCAACTACTGTTA---AATGGTAGCCTATCAGAAGGAGAG------------------------------------ATAATAATTAGATCTGAAAATCTGACAGACAATGTCAAAACAATAATAGTACACCTT------AAT------AAATCT------ATAGAAATTAATTGTATAAGAACC-------GGCAATAAT---------------------ACAAGAAGAAGTATAAGG---------------------------------------------------------------ATAGGACCAGGACAA---------ACA---TTCTATGCA---ACAGGAGAC---------ATA------ATAGGA---GACATAAGAAAAGCATATTGTAATATT---AGTAAACACATATGGAATAAAACTCTAGAAGAAGTAGCTACAAAACTAGGA------GCACACTTTATT---------------------AATAAAACAATAAAATTT------GCACCACCA---TCAGGAGGGGATCTAGAAATTACAACACATAGCTTTAATTGTAGAGGAGAATTTTTCTATTGTAATACAACACAACTATTTAATAATATTAGTATAGGAAGATTC----------------------------------------------AATACTAGTATAGAAAATGATACAAACATCATA------------CTCCCA---TGCAGA---ATAAAA---CAAATTATA---AATATG---TGG---------CAG---GAGGTAGGACGAGCAATGTATGCCCCT------------CCTATTGAAGGGAACATAACA------------------TGCAGATCAAACATC---------ACAGGAATACTATTAACACGTGATGGAGGC------------------------------------------------AAT---GGAGGCGCTGACAATTCAACAGAGACATTCAGACCTGGAGGAGGAAATATGAAGGACAATTGGAGAAGTGAATTATATAAATATAAAGTGGTAGAAATCAAGCCATTAGGAATAGCACCCACTAGGGCAAAAAGGAGAGTGGTG---------------GAGAGAGAAAAAAGAGCAGTG------GGA------ATA---GGA---GCTGTGTTCCTTGGGTTCTTGGGAGCAGCTGGAAGCACTATGGGC---GCGGCGTCAATAACGCTGACGGTACAGGCCAGACAACTGTTGTCTGGTATAGTGCAACAGCAAAGCAATTTGCTGAGGGCTATAGAGGCACAGCAACATATGTTGCAGCTCACTGTCTGGGGCATTAAGCAGCTCCAGGCAAGGGTTCTGGCTATAGAAAGATACCTACAGGATCAACAGCTCCTAGGAATTTGGGGCTGCTCTGGAAAACTCATATGCACCACTACTGTGCCTTGGAACTCCACTTGG------------AGT------------AATAAA---------------TCTCTA---GACAATATTTGG---GATAACATGACCTGGATGCAG---TGGGATAAAGAAATTAGTAATTACACAAAAACAATCTACACGTTGCTTGAAAACGCGAGTATCCAGCAGGAG---CAAAATGAA---AAAGATTTA---TTGGAATTG---GACAAGTGGAATACCCTGTGGAAT---TGGTTTAACATA---TCAAATTGGCTGTGGTACATA---AGAATATTCATAATGATAGTAGGAGGCTTGATAGGGTTAAGAATAATT---TTTGCTATACTATCTATAGTGAATAGAGTTAGGCAGGGATACTCACCTTTGTCGTTTCAGACCCTTACCCCAAAC------CAGAGGGGA------CCAGACAGGCTCGAAAGAATCGAAGAAGAAGGTGGA---GGGCAAGACAGAAACAGATCCATTCGATTAGTGAACGGATTCTTAACACTTGCCTGGGACGATCTGCGGAGCCTGTGCCTTTTCAGTTACCACCGATTGAGAGACTTCATATTGATTGCAGCGAGAGCGGCGGAACTTCTGGGACACAGCAGTCTCAGGGGACTACAGAGGGGGTGGGAAGCCCTTAAG---TATCTG---GGAAGTCTCGTGCAG------TATTGGGGACTGGAACTAAGG---AAGAG-TGCCATTAGTCTGCTTGATGTCACA---GCAATAGCAGTAGCTGAGGGAACAGATAGAATTATAGAAATCATACAAAGAATTTGT---------AGAGCT---------ATCCGCAACGTACCTAATAGAATAAGACAGGGCTTTGAAGCAGCT------TTGCTA---TAA----------------AATGGGGGGCAAGTGGTCAAAA------AGCAGCATAGTTGGATGGCCTAGTGTAAGAGAAAGAATGAGG------------CGAACT------------------------------------------------------------GAGCCAGCA------------------------GCAGAGGGGGTAGGAGCAGCATCTCAAGATTTAGATAAATATGGAGCACTTACAACCAGC---AACACAGCCCACAATAATGCTGAT------TGTGCTTGGCTGCAAGCA---CAAGAGGAG---------GAA---GGAGAAGTAGGCTTTCCAGTCAGACCTCAGGTGCCTTTAAGACCAATGACTTATAAGGCAGCATTTGATCTCAGCTTCTTT---TTA---AAAGAAAAGGGG---GGACTGGAAGGGTTAATTTACTCC---AAGAAAAGACAAGAAATCCTTGAT------TTGTGGGTCTATCACACACAAGGCTTCTTCCCTGATTGGCAAAACTACACACCGGGACCAGGGGTCAGATACCCACTGACCTTTGGATGGTGCTACAAGCTAGTACCAGTTGACCCAAGGGAAGTGGAAGAAGCCAACGAAGGAGAAAACAACTGTCTGCTACACCCTATAAGCCAGCATGGAATGGAGGATGAAGACAGAGAAGTATTAAAGTGGGTGTTTGACAGCAGCCTAGCACGCAGACATCTGGCCCGC---GAGCTGCATCCGGAGTATTAC------------------------------------AAAGATTGCTGA
		</sequence>
		<sequence>
			<taxon idref="C|2003|ZAF|AY878070"/>
			ATGGGTGCGAGAGCGTCAATATTAAGAGGC---GAAAAATTAGATACATGGGAAAAAATTAGGTTAAGACCAGGAGGAAAGAAACATTATATGCTAAAACACATAGTATGGGCAAGCAGGGAGCTGGAAAGATTTGCACTTAACCCTGGTCTTTTAGAAACAGCAGAAGGCTGTAAACAAATTATGAAACAGCTACGCCCAGCTCTTCAG---ACAGGGACAGAGGAACTTAGATCATTATACAACACAGTAGCAACTCTCTATTGTGTACATGAAAGGATAGATGTAAAAGACACCAAGGAAGCCTTAGACAAGATAGAAGAAGAACAAAACAAA------------------------AGTCAG---CAGAAA---------------------------------ACACAG---CAGGCAGCAGCA------------------ACTGAC---GGA---------------------CAG---------------------GTCAGTCAAAATTATCCTATAGTACAGAATCTCCAAGGGCAAATGGTACATCAAGCCCTGTCACCTAGAACCTTGAATGCATGGGTAAAAGTGATAGAGGAGAAGGCTTTTAGCCCAGAGGTAATACCCATGTTTACAGCATTATCAGAAGGAGCCACCCCACAGGATTTAAACACCATGTTAAATACGGTGGGGGGGCATCAAGCAGCCATGCAAATGTTAAAAGATACCATCAATGAAGAGGCT---GCAGAATGGGACAGATTACATCCAGTGCAGGCGGGGCCTGTTGCACCAGGCCAAATGAGAGAACCAAGGGGAAGTGACATAGCAGGAACAACTAGTACCCTTCAGGAACAAATAACATGGATG---ACA---------AGTAAC---CCACCTATTCCAGTGGGAGACATCTATAAAAGATGGATAATTCTAGGGTTAAATAAAATAGTGAGAATGTATAGTCCTGTTAGCATTTTGGACATAAAACAAGGGCCAAAGGAACCTTTTAGAGACTATGTAGACCGGTTCTTTAAAACCTTAAGAGCTGAACAAGCTACACAAGATGTAAAAAATTGGATGACAGACACCTTGTTGGTCCAAAATGCGAACCCAGATTGTAAGACCATTTTGAGAGCATTAGGACCAGGGGCTTCACTAGAAGAAATGATGACAGCATGTCAGGGAGTGGGAGGACCTGGCCACAAAGCAAGAGTGTTGGCTGAGGCAATGAGCCAAACACAG---------------------GGTATAGCCATG---ATGATG---CAGAGAAACAAT------------TTTAAA---GGC---CCTAAAAGAATTGTTAAATGTTTCAACTGTGGCAAGGAAGGG---CACATAGCTAGAAATTGCAGGGCCCCTAGGAAAAAAGGCTGTTGGAAATGTGGAAAGGAAGGACACCAAATGAAAGACTGTACTAAT---------GAGAGACAGGCTAATTTTTTAGGGAAAATCTGGCC---TTCCCACAA---GGG---GAG---GCCAGGGAA---TTTTCTTCAGAG---------------------CAGACC------------------AGAGCCATCAGC------------------------------------------------------------CCCACCAGC------------AGAGAGCTTCAAGTT---CGA---------------GGA---GAC------CCCTGC------------------TCCGAAGAAGGAGCC------------------GAAAGA---------CAG------------------------------GGA---------------------ACCTTTAACTTCCCTCAAATCACTCTTTGGCAGCGACCCCTTATCTCAATAAAAGTAGGGGGCCAAATAAGGGAAGCTCTCTTAGACACAGGAGCAGATGATACAGTATTG---GAAGAAATAGAGTTGCCAGGAAAATGGAAACCAAAAATGATAGGAGGAATTGGAGGTTTTATCAAAGTAAGACAATAT---GATCAAATACTAATAGAAATTTGTGGAAAAAAGGCTATAGGTACAGTATTAGTAGGACCTACACCTGTC------AACATAATTGGAAGAAATATGTTGACTCAGCTTGGATGTACACTAAATTTTCCAATTAGTCCTATTGAAACTGTACCAGTAAAACTAAAGCCAGGAATGGATGGCCCAAAGGTCAAACAATGGCCATTAACAGAAGAGAAAATAAAAGCATTAACAGAGATTTGTGAAGAAATGGAGAAGGAAGGAAAAATTACAAAAATTGGGCCTGAAAATCCATATAAC---ACTCCAGTATTTGCCATAAAA---AAGAAGGACAGTACTAAG---TGGAGAAAATTAGTAGATTTCAGAGAACTCAATAAAAGAACTCAAGACTTTTGGGAAGTTCAATTAGGAATACCACATCCA---GCAGGGTTA---AAAAAG---AAAAAATCAGTGACAGTACTGGATGTGGGGGATGCATAT---TTTTCAGTTCCTTTAGATGAAAGCTTCAGAAAATATACTGCATTCACCATACCCAGTATAAACAATGAAACACCAGGGATTAGATATCAATATAATGTGCTTCCACAAGGATGGAAAGGATCACCATCAATATTCCAAGCTAGC---ATGACAAAAATCTTAGAGCCCTTTAGAACAGAAAATCCAGGCATAGTCATCTATCAATATATGGATGACTTGTATGTAGGATCTGACTTAGAAATAGGGCAACATAGAGCAAAAATAGAAGAATTAAGAGCACATCTATTGAGGTGGGGATTTACCACACCAGACAAGAAACATCAGAAAGAACCCCCATTTCTTTGGATGGGGTATGAACTCCATCCTGACAAATGGACAGTACAG---CCTATACAGCTGCCAGAA---AAG---------GATAGCTGGACTGTCAATGATATACAAAAGTTAGTGGGAAAATTAAACTGGGCAAGTCAGATTTACCCAGGGATTAAAGTAAGGCAACTTTGTAAACTCCTTAGGGGGGCCAAAGCACTAACAGACATAGTACCGCTAACTGAAGAAGCAGAGTTAGAATTAGCAGAGAACAGG---GAAATTCTAAAAGAACCAGTACATGGGGTATATTATGACCCATCAAAAGATCTGATAGCTGAAATACAGAAACAGGGAGATGACCAATGGACATATCAAATTTACCAAGAACCATTCAAAAACCTGAAAACAGGGAAGTATGCAAAAATG---AGGACTGCCCACACTAATGATGTAAAACAGTTAACAGAGGCAGTGCAAAAAATAGCCTTGGAAAGCATAGTAATATGGGGAAAGACTCCTAAATTTAGACTACCCATCCAAAAGGAAACATGGGAAATATGGTGGACAGATTATTGGCAAGCCACCTGGATTCCTGAGTGGGAGTTTGTTAATACCCCTCCTTTAGTAAAA---TTATGGTATCAG---CTAGAAAAGGAACCCATAGCAGGAGCAGAA---ACTTTCTATGTAGATGGAGCAGCTAATAGGGAAACTAAAATAGGAAAAGCAGGATATGTTACTGACAGAGGAAGGCAGAGGATTATTTCTCTAAGTGAAACAACAAATCAGAAGACTGAATTACAAGCAATTCAGCTAGCTTTGCAAGATTCAGGATCAGAAGTAAACATAGTAACAGACTCACAGTATGCATTAGGGATCATTCAAGCACAACCAGATAAGAGTGAATCAGGGTTAGTCAACCAAATAATAGAACAGCTAATAAAAAAGGAAAGGGTCTACCTATCATGGGTACCAGCACACAAAGGAATTGGAGGAAATGAACAAGTAGATAAATTAGTAAGTAATGGAATCAGAAAAGTACTGTTTTTAGATGGGATAGATAAGGCTCAA---GAA---GAGCATGAAAAGTATCACAACAATTGGAGAGCAATGGCTAGTGAGTTTAATCTGCCACCCATAGTAGCAAAAGAAATAGTAGCCAGCTGTGATAAATGT---CAGCTAAAAGGGGAAGCCATACATGGACAAGTAGACTGTAGTCCAGGGATATGGCAATTAGATTGTACACATTTAGAAGGAAAAATCATCCTGGTAGCAGTACATGTAGCCAGTGGCTACGTGGAAGCAGAGGTTATCCCAGCAGAAACAGGACAAGAAACAGCATACTTTATACTAAAATTAGCAGGAAGATGG---CCAGTCAAAGTAATACATACAGACAATGGCAGTAATTTCACTAGTGCTGCAGTTAAAGCAGCC---TGTTGGTGGGCAGGTATCCAACAGGAATTTGGGATTCCCTACAATCCCCAAAGTCAGGGA---GTAGTAGAATCCATGAATAAGGAATTAAAGAAAATCATAGGGCAGGTAAGAGATCAAGCTGAGCACCTTAAGACAGCAGTACAAATGGCAGTATTCATTCACAATTTTAAAAGAAAAGGGGGGATTGGGGGGTAC---------------------------------------------------AGTGCAGGG---------------------GAAAGAATA---ATAGATATAATAGCAACAGACATACAAACTAAAGAATTACAAAAACAAATTATAAAAATTCAAAATTTTCGGGTTTATTACAGAGACAGCAGAGACCCTATTTGGAAAGGACCAGCCAAACTACTCTGG---AAAGGTGAAGGGGCAGTAGTAATACAA------GACAACAGTGACATAAAAGTAGTACCAAGGAGAAAAGTAAAAATCATTAAGGACTATGGAAAACAGATGGCAGGTGCTGATTGTGTGG---CAGGTAGACAGGATGAAG---ATTAGAACATGGAATAGTCTGGTAAAG---CACCACATGTATGTTTCAAGGAGAGCTAGTGGATGGTTTTACAGACATCACTATGAAAGCAGACATCCAAAAATAAGTTCAGAAGTACACATACCATTAGGG---------GAGGCTAGATTAGTAATAAAAACATATTGGGGTTTGCAAACAGGAGAAAGAGATTGGCATTTG---GGTCATGGAGTCTCCATAGAA---TGGAGATTGAGAAGATACAGCACACAA---GTAGACCCTGGCCTGGCAGACCAGCTGATTCATATGCAATATTTTGATTGTTTTGCAGACTCCGCCATAAGGAAAGCCATATTAGGACACATAGTTAATCCTAGGTGTGATTACCAAGCAGGACATAAT---AAGGTAGGATCTCTACAATACTTGGCACTGACAGCATTGATAAAGCCAAAG------AGGATAAAACCACCTCTGCCTAGTATTAGAAAATTAGTTGAGGATCGATGGAACAACCCCCAGAAAATCAGGGGCCGCAGAGGGAACCATACAATGAATGGACATTAGAGGTTTTAGAGGAACTTAAGCAAGAGGCTGTCAGACACTTTCCTAGACCATGGCTCCATGACTTAGGACAGTATATCTATGAAACCTATGGGGATACTTGGACAGGAGTCGAAGCAATAATAAGAATACTGCAACAACTACTG---TTTATT---CAT------TTCAGAATTGGGTGCCAACATAGCAGAATAGGAATT------TTACGA---------CAGAGAAGAGCAAGA------AATGGAGCCAGTAGATCCTAACCTAGAGCCCTGGAACCAT-CCAGGAAGTCAGCCTAAAACTCCTTGCAATAATTGCTATTGTAAACACTGTAGCTACCATTGTCTAGTTTGCTTTCAGACAAAAGGCTTAGGCATTTCCTATGGCAGGAAGAAGC------GGAGAC---------AGCGACGAA---GCA------CTCCTCCTAGCAGTGAGGACCATCAGAATCCTATATCAAAGCAGTAAGTATA----------------------------TGTA-ATG---TTAGCT---------------------------------------TTATTAGAAAAAGTAGATTATAGGTTAGGAGTAGCA---GCACTGATAATAGCATTAATCATAGCAATAGTTGTGTGGACCATA---GTATATATAGAATATAGA---AAATTGGTAAGACAA--AGAAAAATA------------GACTGGTTAATTAAAAGAATTAGGGAA---AGAGCAGAAGACAGT---GGCAATGAGA------------------GTGAGGGGGATA---CCG---AGGAATTGT---CCACAATGG------TGG---------------------------------ATATGGGGAATCTTA---------GGCTTTTGGATAATATTG---ACTTGT------------------------------AGGGTG---------GTG---------GGA------AACCTG---------TGGGTAACAGTATATTAT---GGGGTACCTGTGTGGAGAGAAGCAAAAACTACT------CTATTCTGTGCATCAGATGCTAAAGCATATGAGAAAGAAGTGCATAATGTC---TGGGCTACACATGCCTGTGTACCCACAGACCCCAACCCACAAGAAATACCTTTA------AATGTAACAGAAAATTTTAACATGTGGGAAAATGACATGGTGGATCAGATGCATGAGGATGTAATTAGTTTATGGGATCAAAGT---TTAAAA---CCA---TGTGTAAAGTTGACCCCACTCTGTGTCACTTTAAACTGTACAAATGCTAATATTACCCTCAATAATGCAGATGCTACCACC----------------------------------------------------------------------ACTAGT---CCCTCCAATAGCACGTTTGAAGCAACTGGAGAAGTA---AAAAATTGCTCTTTCAACACAACCACAGAATTAAGAGATAAGGAACAGAAAGCGTATGCACTTTTTTATAGATCTGATGTAGTACCAATTAATAATGATAAGGTAACAAATAATAATGAT------------------------------------AGTTATAATGTAACAAATAATAATGATAGTTACCATAGTTATATATTAATAAATTGCAATTCTTCAACCATAACACAAGCCTGTCCAAAGGTCTCTTTTGACCCAATTCCTATACATTATTGTGCTCCAGCTGGTTATGCGATTCTA------AAGTGT---AATGAGAAT------GAGACATTCAATGGGACAGGA---CCATGCAAAAATGTCAGCACAGTACAATGTACACAT---GGGATTAAACCAGTGGTATCAACTCAACTACTGTTA---AATGGTAGCTTAGCAAAAGGGGAC------------------------------------ATAATAATTAGCTCTAAAAATCTGACAGACAATGGCAAAACAATAATAGTACGCCTT------AAT------CAGTCT------GTAGAGATTGAGTGTACAAGAGTC-------AGCAATAAT---------------------ACAAGAAAAAGCGTAAGG---------------------------------------------------------------ATAGGACCAGGACAA---------ACA---TTCTATGCA---ACAAATGAT---------ATA------ATAGGA---GACATAAGGAAAGCACATTGTAACATC---AAAGGA------TGGAACGAAACTTTAGAGAGGGTAAGGAAAAAATTACAA------GAAAAAGTC------------------------AATAGAACAATAAAATTT------AATTCATTA---CCAGGAGGGGACCCAGAAGTTACAATGCATAGTTTTAATTGTGGAGGAGAATTTTTCTATTGCGATACATCACTACTGTTTAATGAAAGTCTGTTTAATTAT-------------------------------------------------AGTAGCAGCCACAAGCAAAATACAACCATCACA------------ATCCCA---TGTAAA---ATAAAA---CAAATTATA---AATATG---TGG---------CAA---GGGGTAGGACGGGCAATGTATGCCCCT------------CCCATTGCAGGAAACATAACA------------------TGTAAATCAAATATC---------ACAGGATTACTATTGACACGTGATGGAGGA---------------------------------------CCCGAT---------AGCAAAAAGCCTAATGGGACAGAGACATTCAGACCTGGAGGAGGAGATATGAGGGACAATTGGAGGAGTGAATTATATAAATATAAAGTGGTAGAAATCAGGCCATTAGGGATAGCACCCACCAAGGCAAAAAGAAGAGTGGTG---------------GAGAGAGAAAAAAGAGCAGTG------ACA------ATG---GGA---GCTATGTTCCTTGGGTTCTTGGGAGCAGCAGGAAGCACTATGGGC---GCAGCGTCAATAACGCTGACGGTACAGGCCAGACAACTGTTGTCTGGTATAGTGCAACAGCAGAACAATTTGCTGAGAGCTATAGAGGTGCAACAGCATATGTTGCAGCTCACAGTCTGGGGCATTAAGCAGCTCCAGACAAGAGTCCTGGCTATAGAAAGATACCTAAGGGATCAACAGCTCCTAGGGCTTTGGGGCTGCTCTGGAAAAATCATCTGCACCACTGCCGTGCCTTGGAACTCCAGTTGG------------AGT------------AATAGA---------------TCTGAA---AAATATATTTGG---GATAACATGACCTGGATGGAC---TGGGATAGAGAAATTAGTAATCACACAGACATAATATACAGGCTGCTTGAAAACTCGCAAAACCAGCAGGAG---GAAAATGAA---AAAGATTTA---TTAGCATTG---GACAATTGGGCAAGTCTGTGGAAT---TGGTTTGACATC---ACAAAGTGGTTGTGGTATATA---AAAATATTCATCATAATAGTAGTAAGCTTAATAGGTTTAAGAATAATT---TTTGTTGTGCTCTCTATAGTAAAAAGAGTTAGGCAGGGATACTCACCCTTGTCGTTTCAGACCCTTACCCCAAAC------CCGAGGGAA------CTCGACAGGCTCGGAAGAATCGAAGAAGGAGGTGGA---GAGCAAGACAGAGACAGATCCATTCGATTAGTGAACGGATTCTTAGCACTTGCCTGGGACGATCTGCGGAGCCTGTGCCTCTTCAGCTACCACCACTTGAGAGACTTACTATTGGTGACAGCGAGAGCAGTGGAGCTGCTGGGACGCAGCAGTCTCAGGGGACTACAGAACGGGTGGAAAGCCCTGAAG---TTTCTG---GGAAATCTTGTGCAG------TATTGGGGTCTGGAACTAAAA---AAGAG-TGCTATTAGTCTGCTTGATACTGTA---GCAATAGCAGTAGCTGAAGGAACAGATAGGATTATTGAAGTAATACAAAGAATTTGT---------AGAGCT---------ATCCGCAATATACCTACAAGAATAAGACAGGGCTTTGAAGCAGCT------TTACTA---TAA----------------CATGGGGGGCAAGTGGTCAAAA------AGCAGCATAGTTGGATGGCCTAGTGTAAGGGAAAGAATGAGA------------AGAGCT------------------------------------------------------------GAGCCAGCA------------------------GCAGAGGGAGTAGGAGCAGCATCTCAAGACTTAGATAAATATGGGGCACTTACAACTAAC---AACACAGCCCACAATAATGCTGAT------TGTGCCTGGCTGCAAGCA---CAAGAAGAA---------GAA---GAAGAAGTAGGCTTTCCAGTCAAACCTCAGGTGCCTTTAAGACCAATGACTTATAAGGCAGCATTTGATCTCAGCTTCTTT---TTA---AAAGAAAAGGGG---GGACTGGATGGGTTAATTTGGTCC---CAGAAAGGGCAAGACATCCTTGAT------TTGTGGGTCCATCACACACAAGGCTTCTTCCCTGATTGGCAAAACTACACACCGGGACCAGGGGTCAGATTTCCATTGACCTTTGGATGGTGCTTCAAGCTAGTACCAGTTGACCCAAGAGAAGTAGAAGAGAACAACAAAGGAGAAAACAACTGTTTACTACACCCTATAAGCCTGCATGGAATGGAGGACAAAGAAGGAGAAGTATTAAAGTGGGAGTTTGACAGCAGCCTAGCACGCAGACACATAGCCCGT---GAGAAACATCCGGAGTTTTAC------------------------------------AAAGACTGCTGA
		</sequence>
		<sequence>
			<taxon idref="C|2003|ZAF|AY901966"/>
			ATGGGTGCGAGAGCGTCAATATTAAGAGGG---GAAAAATTAGATAACTGGGAAAGAATTAGGTTAAGGCCAGGAGGAAAGAAACAATATAGGCTAAAACACTTAGTATGGGCAAGCAGGGAGCTGGAAAGATTTGCACTTAACCCTGGCCTTTTAGAGACATCAGAAGGCTGTAAACAAATACTGTTACAGCTACAACCAGCTCTCCAG---ACAGGAACAGAGGAACTTAAATCATTATTTAACATAGTAGCAACTCTCTATTGTGTACATGAAAAGATAGAGGTACGAGACACCAAGGAGGCCTTAGACAAGATAGAGGAAGAACAAAAGAAA------------------------AGTCAG---CAAAAA---------------------------------ACACAG---CAGGCAAAAGCA------------------ACTAAT---GAC---------------------AAA---------------------GTCAGTCAAAATTACCCTATAGTGCAAAATCTTCAAGGGCAGATGGTACACCAGGCCATATCACCTAGAACTTTGAATGCATGGGTAAAAGTGATAGAGGAGAAGGCTTTTAGCCCAGAAGTAATACCCATGTTTTCAGCATTATCAGAAGGAGCCACCCCAACAGATTTAAACATCATGTTAAATACAGTGGGGGGACATCAAGCAGCCATGCAGATGTTAAAAGATACCATCAATGAGGAAGCT---GCAGAATGGGATAGAATACATCCAGTCCATGCAGGGCCTGTTGCGCCAGGCCAAATGAGGGAACCTAGGGGAAGTGACATAGCAGGAACTACTAGTACCCTTCAGGAACAAATAGCATGGATG---ACA---------GGTAAT---CCACCTGTCCCAGTGGGAGATATCTATAAAAGATGGATAATTCTGGGGTTAAATAAAATAGTAAGAATGTATAGCCCTGTCAGCATTTTGGACATAAAACAGGGGCCAAAGGAACCCTTTAGAGACTATGTAGATCGGTTCTTTAGAACTTTAAAAGCTGAACAAGCTACACAAGATGTAAAAAATTGGATGACAGACATCTTGTTGGTCCAAAATGCGAACCCAGATTGTAAGGCCATTTTAAGGGCATTAGGACCAGGGGCTTCATTAGAAGAAATGATGACAGCATGTCAGGGAGTGGGAGGACCTGGCCACAAAGCAAGAGTGTTGGCTGAGGCAATGAGCCAAACACAC------------------------AATAATATA---CTGATG---CAGAGAAGCGAT------------TTTAGA---GGA---CCCAAAAGAATTGTTAAATGTTTCAACTGTGGCAAGGAAGGG---CACATAGCCAAAAATTGCGGGGCCCCTAGAAAAAAAGGCTGTTGGAAATGTGGGAAAGAAGGACACCAAATGAAAGACTGTACT------------GAGAGGCAGGCTAATTTTTTAGGGAAGATTTGGCC---TTCCCAGAA---GGG---GAG---GCCAGGGAA---TTTCCTTCAGAG---------------------CAGGCC------------------AGAGCCAACAGC------------------------------------------------------------CCCACCAGC------------AGAGAGCTTCAGGTT---CGA---------------AGA---GAC---AACCCCCGC------------------TCCGAAGCAGGGGGC------------------GAAAGA---------CAG------------------------------GGA---------------------ACCCTTAATTTCCCTCAAATCACTCTTTGGCAGCGACCCCTTGTCTCAATAAAAGTAGGGGGCCAGATAAAGGAAGCTCTATTAGACACAGGAGCAGATGATACAGTATTA---GAAGAAATAAATTTGCCAGGAAAATGGAAACCAAAAATGATAGGAGGAATTGGAGGTTTTATCAAAGTAAGACAGTAT---GATCAAATACTTATAGAAATTTGTGGAAAAAAGGCCATAGGTACAGTATTAGTAGGACCTACACCTGTC------AACATAATTGGAAGAAATATGTTGACTCAGCTTGGATGCACACTAAATTTTCCAATTAGCCCCATTGAAACTGTACCAGTAAAATTAAAGCCAGGAATGGACGGCCCAAAGGTTAAACAATGGCCATTGACAGAAGAAAAAATAAAAGCATTAACAGCAATTTGTGAAGAAATGGAGAAGGAGGGAAAAATTACAAAAATTGGGCCTGAAAATCCATATAAC---ACTCCAATATTTGCCATAAAA---AAGAAGGATAGTACTAAG---TGGAGGAAATTAGTAGATTTCAGGGAACTCAATAAAAGAACTCAAGATTTTTGGGAGGTTCAATTAGGAATACCACACCCA---GCAGGATTA---AAAAAG---AAAAAATCAGTGACAGTATTGGATGTGGGAGATGCATAT---TTTTCAGTCCCTTTAGATGAAGATTTCAGGAAATATACTGCATTTACCATACCTAGTATAAACAATGAAACACCAGGGATTAGATACCAATATAATGTGCTCCCGCAGGGATGGAAAGGATCACCATCAATATTCCAGAGTAGC---ATGACAAAAATCTTAGAGCCCTTTAGGGCACAAAATCCAGAAATTGTCATCTATCAATATATGGATGACTTATATGTAGGATCTGACTTAGAAATAGGACAACATAGAGCAAAAATAGAGGAGTTAAGAGAACATCTATTAAAGTGGGGATTCACTACACCAGATAAAAAACATCAGAAAGAACCCCCATTTCTTTGGATGGGGTATGAACTCCATCCTGACAAATGGACAGTACAG---CCTATAAAGCTGCCAGAA---AAG---------GATAGCTGGACTGTCAATGATATACAGAAGTTAGTGGGTAAATTAAACTGGGCAAGTCAGATTTATGCAGGGATTAAAGTAAGGCAACTTTGTAAACTCCTTAGGGGGGCCAAAGCACTAACAGACATAGTACCACTAACTGAAGAAGCAGAATTAGAGTTGGCAGAGAACAGG---GAAATTCTAAAAGAACCAGTACATGGAGTATATTATGACCCATCAAAAGAGTTGATAGCTGAAATACAGAAACAGGGGCAGGATCAGTGGACATATCAAATTTACCAAGAACCATTCAAAAATTTGAAAACAGGGAAATATGCAAAAAGG---AGGACGGCCCACACTAATGATGTAAAACAGTTAGCAGAGGCAGTGCAAAAAATAGCCATGGAAAGTATAGTAATATGGGGAAAGACTCCTAAATTTAGACTACCCATCCAAAAAGAAACATGGGAGACATGGTGGACAGACTATTGGCAAGCCACCTGGATTCCTGAGTGGGAGTTTGTTAATACCCCTCCCCTAGTAAAA---TTATGGTACCAG---CTGGAGAAAGAACCCCTGGCAGGAGTAGAA---ACTTTCTATGTAGATGGAGCAGCCAATAGGGAAACTAAAATAGGAAAAGCAGGGTATGTTACTGACAGAGGAAGGCAGAAAGTTATTACTCTGACTGAAACAACAAATCAGAAGACCGAATTACAAGCAATTCAGATAGCTTTGCAAGATTCAGGATCAGAAGTAAACATAGTAACAGACTCACAGTATGCAATAGGAATCATCCAAGCACAGCCAGATAGCAGTGAATCAGAGTTAGTTAACCAGATAATAGAAGAGTTAATAAAAAAGGAAAGGGTCCACCTGTCATGGGTACCAGCACATAAAGGAATTGGAGGAAATGAACAAGTAGATAAATTAGTAAGCAGTGGCATCAGGAAAGTACTGTTTCTAGATGGAATAGAGAAGGCTCAA---GAA---GAGCATGAAAAATATCACAGCAATTGGAAAGCAATGGCTAGTGAGTTTAATCTGCCACCTATAGTAGCAAAAGAAATAGTAGCTAGCTGTGATAAATGT---CAACTAAAAGGGGAAGCTATACATGGACAAGTAGACTGTAGTCCAGGGATATGGCAATTAGATTGTACACATTTAGAAGGAAAAATCATCCTGGTAGCAGTCCATGTAGCCAGTGGCTACATAGAAGCAGAGGTTATCCCAGCAGAAACAGGACAAGAAACAGCATACTATATACTAAAATTAGCAGGAAGATGG---CCAGTCAAAGTAATACATACAGACAATGGCAGCAATTTCACCAGTGCTGCAGTTAAGGCAGCC---TGTTGGTGGGCAGGTATCCAACAGGAATTTGGAATTCCCTACAATCCCCAAAGTCAGGGG---GTAGTAGAATCCATGAATAAAGAATTAAAGAAAATCATAGGGCAGGTAAGAGATCAAGCTGAGCACCTTAAAACAGCAGTACAAATGGCAGTATTCATTCACAATTTTAAAAGAAAAGGGGGGATTGGGGGGTAC---------------------------------------------------AGTGCAGGA---------------------GAAAGAATA---ATAGACATAATAGCATCAGACCTACAAACTAGAGAACTACAAAAACAAATTTTACAAATTCAAAATTTTCGGGTTTATTACAGAGACAGCAGAGACCCTATTTGGAAAGGACCAGCCAAACTCCTCTGG---AAAGGTGAAGGGGCAGTAGTAATACAA------GAAAATAGTGACATAAAGGTAGTACCAAGAAGGAAAGCAAAAATCATTAGGGACTATGGAAAACAGATGGCAGGTGCTGATTGTGTGG---CAGGTAGACAGGATGAGG---ATTAGAACATGGAATAGTATAGTAAAG---CACCATATGTATATCTCAAAAAGAACTAGTGGATGGTTTTACAGACATCATTTTGAAAGCAGACATCCAAAAGTAAGCTCAGCAGTACACATCCCATTAGGG---------GAAGCAAGATTAATAATAACAACATATTGGGGTTTGCAAACAGGAGAGAGGGATTGGCATTTG---GGTCATGGAGTCTCCATAGAA---TGGAAATTGAAAAAATACAGCACACAA---ATAGACCCTGGCCTGGCAGACCAGCTAATTCATATGCATTATTTTGATTGTTTTGCAGAATCTGCCATAAGGAAAGCCTTATTAGGACATATAGTTACTCCTAGGTGTGACTATCAAGCAGGACATAAT---AAGGTAGGATCTCTACAATATTTGGCACTGACAGCATTAATAAAACCAAAA------AAGAGAAAGCCACCTCTGCCTAGTGTTAGAAAATTAACAGAGGATAGATGGAACAAACCCCAGAAGACCAGGGACCACAGAGGGAACCATACAATGAATGGACATTAGAGATTCTAGAGGAACTCAAGCAGGAAGCTGTCAGACACTTTCCTAGACCGTGGCTCCATGGACTAGGACAGTATATCTATGAAACCTATGGGGATACTTGGACAGGAGTTGAAACTCTAATAAGAATCCTGCAACAGTTACTG---TTTATT---CAT------TCCAGGATTGGGTGCCAGCATAGCAGAATAGGCATC------GTGCGA---------CAGAGAAGAGCAAGA------AATGGAGCCGGTAGATCCTAGCTTAGAGCCCTGGAATCAT-CCAGGAAGTCAGCCTAAAACTGCTTGCACTAAATGTTTTTGTAAATTCTGTAGCTACCATTGTCTAGTTTGCTTTCAGACAAAAGGCTTAGGCATTTCCTATGGCAGGAAGAAGC------GGAGAC---------------GAA---GCG------CTCCTCCAAGCCGTGAGGATCATCAGAATCTTATACCAAAGCAGTAAGTATA----------------------------TGTA-ATG---CTGGAT---------------------------------------------------TTAGATTATAGAATAGGAGTAGGA---GCATTGGTAGCAGCACTAATCTTAGTAATAATTATATGGACCATA---GTATATATAGAATATAAA---AAATTATTAAAACAA--AGGAAAATA------------GACTGGTTAATTGAAAGAATTAGGGAA---AGAGCAGAAGACAGT---GGCAATGAGA------------------GTGAGGGAGATA---CTG---AGGAATTGG---CAACAATGG------TGG---------------------------------ATATGGGGCATCTTA---------GGCTTTCGGATGTTAATG---ATTTAT------------------------------AGTGTG---------GGG---------GGA------AACTTG---------TGGGTCACAGTCTATTAT---GGAGTACCTGTGTGGAAAGAAGCAAAAACTACT------CTATTCTGTGCATCAGATGCTAAAGCATATGAGAGGGAGGTGCATAATGTC---TGGGCTACACATGCCTGTGTACCCACAGACCCCAACCCACAAGAACTAGTTTTG---GAAAATGTAACAGAAAATTTTAACATGTGGAAAAATGACATGGTGGATCAGATGCATGAGGATATAATCAGTTTATGGGACGAAAGC---CTTAAG---CCA---TGTGTAAAATTGACCCCACTCTGTGTCACTTTAAATTGTACTAATGCTACTAGTGTTGGTACTAATACCACAGGTAGT-------------------------------------------------------------------------------ACTAATACCACAGAAAGTGTCAGTACCACCACAGAAATA---CAAAATTGCTCTTTCAATGCAACTACAGAACTAAAAGATAAGAAGAACAAGGAGTATGCACTTTTCTATAGACTTGATATAGTACCACTTGGTGGG------------------------------------------------------------------------------------------AGTGGGAAGTATAGATTAATAAATTGTAACACCTCAACCGTAACACAAGCCTGTCCAAAGGTCACCTTTGATCCGATTCCTATACATTATTGTGCTCCAGCTGGTTATGCGATTCTA------AAGTGT---AAT---AAT------AAGACATTCAATGGGACAGGA---CCATGCCATAATGTCAGCACAGTACAATGTACACAT---GGAATTAAGCCAGTGGTATCAACTCAACTACTGTTA---AATGGTAGCCTAGCAGAACAGGAA------------------------------------ATAATAATTAGATCTGAAAATCTGACAGACAATGTTAAAACAATAATAGTACAGCTT------AAT------GAGTCC------GTAGAAATTGTGTGCACAAGACCC-------AACAATAAC---------------------ACAAGAAAAAGTATAAGG---------------------------------------------------------------ATAGGACCAGGACAA---------ACA---TTCTATGCA---ACAAATGCC---------ATA------ATAGGA---AACATAAGAAAAGCACATTGCAACATT---AATGACGCTGCTTGGAATAGAACTTTACAATGGGTAAGTAAAAAATTAGCA------AAACACTTCCCT---------------------AATAAAACAATAGTCTTT------AATTCATCC---TCAGGAGGGGACCTAGAAATTACAACACACAGCTTTAATTGTAGAGGGGAATTTTTC------TATACATCACAACTATTTAATAGTACCTACAATCCTACATAC-------------------------------------------AATGGTACAAGGAATGATGAGGACACAACCATCACA------------CTCCCA---TGCAAA---ATAAAA---CAAATTATA---AATATG---TGG---------CAG---AAGGTAGGAAGAGCAATGTATGCCCCT------------CCCATTGCAGGAAACATAACA------------------TGTAAGTCAAATATC---------ACAGGACTACTATTAGTACGTGATGGAGGC---------------------------------------------------------AACACAAATAACATAACAGAGATATTCAGACCTGGAGGAGGAAATATGAAAGACAATTGGAGAAGTGAATTATATAAATACAAAGTGGTAGAAATTAAGCCATTAGGAATAGCACCCACTGAAGCAAAAAGGAGAGTGGTG---------------AAGAAAGAGAAAAGAGCAGTG------GGA------ATA---GGA---GCTGTGTTCCTTGGGTTCTTGGGAGCAGCAGGAAGCACTATGGGC---GCGGCGTCAATGACGCTGACGGTACAGGCCAGACAAGTATTGTCTGGTATAGTGCAACAGCAAAGCAATTTGCTGAGAGCTATAGAGGCGCAACAGCATATGTTGCAACTCACGGTCTGGGGCATTAAGCAGCTCCAGACAAGAGTCCTGGCTATAGAAAGATACCTAAAGGATCAACAGCTCCTAGGAATTTGGGGCTGCTCTGGAAAACTCATCTGCACCACTGCTGTGCCTTGGAACTCCAGTTGG------------AGT------------AATAAA---------------TCTCAA---CCTGAGATTTGG---GAAAACATGACCTGGATGCAG---TGGGATAAAGAAATTGATAATTACACAGAAACAATATACAGGTTGCTTGAAGAATCGCAAATCCAACAGGAA---CAAAATGAA---AAAGATTTA---TTGGCATTG---GACAAATGGCAAAATCTGTGGGGT---CGGTTTAGCATA---ACAAATTGGCTATGGTATATA---AGAATATTCATAATGATAGTAGGAGGCTTGATAGGTTTGAGAATAATT---TTTGCTGTGCTATCTATAGTAAATAGAGTTAGGCAGGGATACTCACCTTTGTCGTTTCAGACCCTTATCCCAAAC------CCGAGGGGA------CCCGACAGGCGCGGAAGAATCGAAGAAGAAGGTGGA---GAGCAAGACAGAGACAGATCCGTGAGATTAGTGAGCGGATTCTTAGCACTTATCTGGGACGATCTGCGGAGCCTGTGTCTCTTCCTCTACCACCGATTGAGAGACTGCATATTGGTTGTAGGGAGAGTGGTGGAACTTCTGGGACACAGCAGTCTCAGGGGACTACAGAGGGGGTGGGAAGCCCTTAAG---TATCTA---GGAAGTCTTGTGCAG------TATTGGGGTCTGGAACTAAAA---AAGAG-TGCTATTAATCTGCTTGATACCATA---GCAATAGCAGTAGCTGAGGGAACAGATAGGATTATAGAAGTCATACAAAGGACTTGT---------AGAGCT---------ATCCGCAACCTA--------------ACAGGGCTTTGAAGCAGCT------TCGCTA---TAA----------------GATGGGGGGTAAGTGGTCAAAA------AGCAGCATAGTTGGATGGCCTGGTGTAAGAGAAAGAATGAGA------------CAAACT------------------------------------------------------------GAGCCAGCA------------------------GCAGAGGGAGTAGGAGCAGCGTCCCGAGACTTAGATAAATATGGAGTACTTACAAGCGGC---AACACGGTCACCACGAATGCTAAT------TGCGCTTGGCTGGAAGCA---CAAGAGGAA---------GAA---GGAGAAGTAGGCTTTCCAGTCAGACCTCAGGTGCCTTTAAGACCAATGACCTTCAAGGCAGCGTTTGATCTCAGCTTCTTT---TTA---AAAGAAAAGGGG---GGACTGGATGGGTTAATTTACTCT---AAGAAAAGGCAAGATATCCTTGAT------TTGTGGGTCTATAACACACAAGGCTTCTTCCCTGATTGGCAAAACTACACACCGGGACCAGGGGTCAGACTTCCACTGACCTTTGGATGGTGCTTCAAGCTAGTGCCAGTTGACCCAAGGGAAGTAGAAGAGGCCAACCAAGGAGAAGACAACTGCTTGCTACACCCTATCAGCCTGCATGGAATGGAGGATGAAGAGAGAGAAGTATTAAAGTGGCAGTTTGACAGCAGCCTAGCACGCAGACACCTGGCCCGC---GAGCTACATCCGGAGTATTAC------------------------------------AAAGACTGCTGA
		</sequence>
		<sequence>
			<taxon idref="C|2003|ZAF|AY901970"/>
			ATGGGTGCGAGAGCGTCAATATTAAGAGGC---GGAAAATTAGATAAATGGGAAAAAATTAGGTTAAGGCCAGGGGGGAAGAAACGCTATAGGCTAAAACACCTAGTATGGGCAAGCAGGGAGCTGGAACGATTCGCACTTAACCCTGGCCTTTTAGAGACATCAGAAGGCTGTAAACAAATAATGATACAGCTACAACCAGCTCTTCAA---ACAGGAACAGAGGAACTTAGGTCATTATTCAACACAATAGCAACTCTCTATTGTGTACATGCAAGCATAGAGGTACGAGACACCAAGGAAGCCTTAGACAAGATAGAAGAAGAGCAGAGCAAA------------------------AGTCAG---CAAAAA------------CAAAGTCAG---CAAAAA---ACACAG---CAGGCAAAAGAG------------------GCTGAC---GGG---------------------AAG---------------------ATTAGTCAAAATTATCCTATAGTGCAGAATCTTCAAGGGCAAATGGTACACCAAGCCATATCACCTAGAACTTTGAATGCATGGGTAAAAGTAATAGAGGAGAGGGCTTTTAGCCCAGAGGTAATACCCATGTTTACAGCATTATCAGAGGGAGCCACCCCACAAGACTTAAACACCATGTTAAATACAGTGGGGGGACATCAGGCAGCCATGCAAATGTTAAAAGATACCATTAATGAGGAGGCT---GCAGAATGGGACAGAATACATCCAGTACATGCAGGGCCTATTGCACCAGGCCAAATGAGAGAACCAAGGGGAAGTGACATAGCAGGAACTACTAGTACCCTTCAGGAACAGATAGCATGGATG---ACA---------AGCAAC---CCACTTGTCCCAGTGGGAGAAATCTATAAAAGATGGATAATTCTGGGGCTAAATAAAATAGTAAGAATGTATAGCCCTGTCAGCATTTTGGACATAAAACAAGGACCAAAGGAGCCTTTTAGAGATTATGTAGACCGGTTCTTTAAAACTTTAAGAGCTGAACAAGCTACACAAGATGTAAAAAATTGGATGACAGACACCTTGTTGGTCCAAAATGCGAACCCAGATTGTAAGATCATTTTAAGAGGATTAGGACCAGGGGCTACATTAGAAGAAATGATGACAGCATGTCAGGGAGTGGGAGGACCCAGCCACAAAGCAAGAGTGTTGGCTGAGGCAATGAGCCAAGCAAAC---------------------AATGTAAATATA---ATGATG---CAGAAAAGCAAC------------TTCAAA---GGT---CCTAAAAGG---ATTAAATGTTTTAACTGTGGCAAGGAAGGG---CACCTAGCCAGGAATTGCAGGGCCCCTAGGAAAAAGGGCTGTTGGAAATGTGGGAAAGAAGGACACCAAATGAAAGACTGTACA------------GAGAGACAGGCTAATTTTTTAGGGAAAATTTGGCC---TTCCCACAA---GGG---GAG---GCCAGGGAA---CTTCCTTCAGAA---------------------CAAAAT------------------AGAGCCAACAGC------------------------------------------------------------CCCACCAGC------------AGAGAGCTTCAGGTT---CGA---------------GGA---GAC---AACCCCCGC------------------TCCGAAGCAGGAGCT------------------GAAAGA---------CAG------------------------------GGA---------------------ACCCTTAACTTCCCTCAAATCACTCTTTGGCAACGACCCATGGTCTCAATAAAAGTAGGGGGCCAGATAAAAGAGGCTCTCTTAGACACAGGAGCAGATGATACAGTATTA---GAAGAAATAAATTTGCCAGGAAAATGGAAACCAAAAATGATAGGAGGAATTGGAGGTTTTATCAAAGTAAGACAGTAT---GATCAAATACTTATAGAAATTTGTGGAAAAAGGGCTATAGGTACAGTATTAGTGGGACCTACACCTGTC------AACATAATTGGAAGAAATATGTTGACTCAGATTGGATGTACACTAAATTTTCCAATTAGTCCCATTGAAACTGTACCAGTAAAATTAAAGCCAGGAATGGATGGCCCAAAAATTAAACAATGGCCATTGACAGAAGAGAAAATAAAGGCATTAACAGCAATTTGTGAAGAAATGGAAAAGGAAGGAAAAATTACAAAAATTGGGCCTGAAAATCCATATAAC---ACTCCAGTATTTGCCATAAAA---AAGAAGGATAGTACTAAG---TGGAGAAAATTAGTAGATTTCAGGGAACTCAATAAAAGAACCCAAGACTTTTGGGAAGTTCAATTAGGAATACCACACCCA---GCAGGGTTA---AAAAAG---AAAAAATCAGTAACAGTACTAGATGTGGGGGATGCATAT---TTTTCAGTTCCTTTAGATGAAAACTTCAGGAAATATACTGCATTCACTATACCTAGTACAAACAATGAAACTCCAGGAATTAGATATCAATATAACGTGCTTCCACAGGGATGGAAAGGATCACCAGCAATATTCCAGAGTAGC---ATGACAAAAATCCTAGAGCCCTTTAGGGCACAAAATCCAGAAATAGTCATCTATCAATATATGGATGACTTGTATGTAGGATCTGACTTAGAAATAGGGCAACATAGAGCAAAGATAGAAGAGTTAAGGGAACATCTATTAAGGTGGGGATTTACCACACCAGACAAGAAACATCAGAAAGAACCCCCATTTCTTTGGATGGGGTATGAACTCCATCCTGACAAATGGACAGTACAG---CCTATACAGCTACCAGAA---AAG---------GATAGCTGGACTGTCAATGATATACAAAAGTTAGTGGGAAAATTAAACTGGGCAAGTCAGATTTACCCAGGAATTAAAGTAAGGCAACTTTGTAAACTCCTTAGAGGGGCCAAAGCACTAACAGACATAATACCACTGACTGAAGAAGCAGAATTAGAATTGGCAGAAAACAGG---GAAATTCTAAAAGAATCAGTACATGGAGTATATTATGATCCCTCTAAAGACTTGATAGCTGAAATACAGAAACAGGGGCATGACCAATGGACCTATCAAATTTACCAAGAGCCATTCAAAAATCTGAAAACAGGAAAGTATGCAAAAATG---AGGAGTGCCCACACTAATGATGTGAAACAGTTAACAGAGGCAGTGCAAAAAATAACCATGGAAAGCATAGTAATATGGGGAAAGACTCCTAAATTTAAACTACCCATCCAAAAAGAAACATGGGAGACATGGTGGGCAGACTACTGGCAAGCCACCTGGATTCCTGAGTGGGAGTTTGTTAATACTCCTCCCCTAGTAAAA---TTATGGTACCAG---CTGGAGAAAGAACCCATAGCGGGAGTAGAA---ACTTTCTATGTAGATGGAGCAGCTAATAGGGAAACTAAGATAGGAAAAGCAGGGTATGTTACTGACAGAGGGAGGCAGAAAATTGTCTCTCTAACTGAAACAACAAATCAGAAGACTGAATTACAAGCAATTCAGTTAGCTTTACAAGATTCAGGATCGGAAGTAAACATAGTAACAGACTCACAGTATGCATTAGGAATCATTCAAGCACAACCAGATAAGAGTGAATCAGAGTTAGTCAACCAAATAATAGAGCAATTAATAAAAAAGGAAAGGGTCTACCTGTCATGGGTACCAGCACATAAAGGAATTGGAGGAAATGAACAAGTAGATAAATTAGTAAGTAAGGGAATCAGGAAAGTGCTGTTTTTAGATGGAATAGATAAGGCTCAA---GAA---GAGCATGAAAAGTATCATAGCAATTGGAGAGCAATGGCTGGTGAATTTAATCTGCCACCCGTAGTAGCAAAAGAAATAGTAGCTTGCCGTGATAAATGT---CAGTTAAAAGGGGAAGCCATACATGGGCAAGTAGACTGTAGTCCAGGGATATGGCAATTAGATTGTACACATTTAGAAGGAAAAGTCATCCTGGTAGCAGTCCATATAGCCAGTGGCTACATAGAAGCAGAAGTTATCGCAGCAGAAACAGGACAAGAAACAGCATACTGTATATTAAAATTAGCAGGAAGATGG---CCAGTCAAAGTAATACATACAGACAATGGTAGTAATTTCACCAGTGCTGCAGTTAAGGCAGCC---TGTTGGTGGGCAGGTATCCAACAGGAATTTGGAATTCCCTACAATCCCCAAAGTCAGGGA---GTAGTAGAATCCATGAATAAAGAATTAAAGAAAATTATAGGACAGGTAAGAGAGCAAGCTGAGCACCTTAAGACAGCAGTACAAATGGCAGTATTCATTCACAATTTTAAAAGAAGAGGGGGGATTGGGGGGTAC---------------------------------------------------AGTGCAGGG---------------------GAAAGAATA---ATAGACATAATAGCAACAGACATACAAACAAAAGAATTACAAAAACAAATTACAAAAATCCAAAATTTTCGGGTTTATTACAGAGGCAGCAGAGACCCTATTTGGAAAGGACCAGCCAAACTACTCTGG---AAAGGTGAAGGGGCAGTAGTCATACAA------GATAATAGTGACATAAAGGTGGTACCAAGGAGAAAAGCAAAAATAATTAAGGATTATGGAAAACAGATGGCAGGTGCTGATTGTGTGG---CAGGTAGACAGGATGAGG---ATTAGAACATGGAATAGTTTAGTAAAG---CATCATATGTATATTTCAAAGAGTGCTAGTGGGTGGTTTTACAGACATCACTATGAAAGCAGACATCCAAAAGTAAGTTCAGAAGTACACATCCCATTAGGG---------GAGGCTAGATTAATAATAAAAACATATTGGGGTTTGCACACAGGAGAAAGAGCTTGGCATTTG---GGTCATGGAGCCTCCATAGAA---TGGAGGTTGAGAAAATATAGCACACAG---GTAGATCCTGGCCTGGCAGACCAGCTAATCCACATGCATTATTTTGATTGTTTTGCAGACTCTGCCATAAGAAAAGCCATATTAGGACATATAGTTATCCCTAGGTGTGACTATCAAGCGGGACATAGT---AAGGTAGGATCTCTACAATACTTGGCACTGACAGCATTGATAGAAACAAAA------AAGAGAAAGCCACCTCTGCCTAGTGTTAGGAAATTAGTAGAGGATAGATGGAACAACCCCCAGAAGACCAGGGGCCGCAGAGGGAACCATATAATGAATGGACATTAGAGCTACTAGAGGAACTTAAGCAGGAAGCTGTTAGACACTTTCCCAGACCATGGCTTCATAGCTTAGGACAATATATCTATGAAACCTATGGGGACACTTGGACAGGAGTAGAAGCTATAATAAAAATACTGCAGCAACTGCTG---TTTATT---CAT------TTCAGAATTGGGTGCCAACATAGCAGAATAGGCATC------TTGCGG---------CAAAGGAGAGCAAGA------AATGGAGCCAGTAGATCCTAACCTAGAGCCCTGGAACCAT-CCAGGAAGTCAGCCTAAAACTGCTTGTAATACATGCTATTGTAAGCGATGTAGCTACCACTGTCTAGTTTGCTTTCAGACAAAAGGCTTAGGCATTTCCTATGGCAGGAAGAAGC------GGAGAC---------AACGACGAA---GCG------CTCCTCCGAGCAGTGAGGATCATCAAAATCTTATATCAAAGCAGTAAGTATA----------------------------TGTA-ATG---TTAGAC---------------------------------------TTATTAGCAAGAGTAGATTATAGATTAGGAATAGGA---GCATTTATAATAGCACTAATCATAGCAATAGTTGTGTGGACCATA---GCATATTTAGAATATAGG---AAATTGTTAAGACAA--AGAAAAATA------------GACTGGTTAATTAAAAGAATTAGGGAA---AGAGCAGAAGACAGT---GGCAATGAGA------------------GTGAGGGGGATA---CTG---AGGAATTGT---CAACAATGG------TGG---------------------------------ACATGGGGCATCTTA---------GGCTTTTGGATAATAATG---AGTTAT------------------------------AGTGTG---------GTG---------GGA------AACTTG---------TGGGTCACAGTCTATTAT---GGGGTACCTGTGTGGCAAGAAGCAAAAACTACT------CTATTCTGTGCATCAGATGCTAAAGCATATGAGAAAGAAGCACATAATGTC---TGGGCTACACATGCCTGTGTTCCCACAGACCCCGACCCACAAGAACTATTTTTG---AAAAATGTAACAGAAAATTTTAATATGTGGAAAAATGATATGGTGGATCAGATGCATGAGGATGTAATCAGTTTATGGGACCAAAGC---CTAAAG---CCA---TGTGTAAAGTTGACCCCACTTTGTGTCACTTTAAGATGTACAAATGTTAATACTACTGTGAACAATACTACTGTGAACAAT----------------------------------------------------------------------ACTACT---GGGAATGGTACTGGTCCCTTTGATAAGGAAGAAATA---AAAAATTGCTCTTTCAATGCAACCACAGAAATAAGAGATAAGACAAAGAAAGAGTATGCACTTTTTTATAAACTAGATATAGTACAACTTAATGAT------------------------------------------------------------------------------------GGCAACTCTAGTGAGTATAGATTAATAAATTGTAATACCTCAACCATAACACAAGCCTGTCCAAAGGTCTCTTTTGAACCAATTCCTATACATTATTGTGCTCCAGCTGGTTATGCGATTCTA------AAGTGC---AAC---AAT------GAGACATTTAATGGGACAGGA---CCATGCAATAATGTCAGCACAGTACAATGTACACAT---GGGATTAAGCCAGTGGTATCAACTCAACTACTGTTA---AATGGTAGCCTAGCAGAAAAAGAG------------------------------------ATAATAATTAGATCTGAAAATTTGACAAACAATGTCAAAACAATAATAGTACATCTT------AAT------GAATCT------ATAAAAATTTTGTGTGTAAGACCC-------AACAATAAT---------------------ACAAGAAAAAGCATAAGG---------------------------------------------------------------ATAGGACCAGGACAA---------GCA---TTCTATGCA---ACAGGAGAC---------ATA------ATAGGA---GATATAAGACAAGCACATTGTAACATC---AGTAAAAATGGATGGAATAACACTTTAGAAAGGGTAAGGAAAAAATTGAAA------GAACACTTCCCT---------------------AATAAAACAATAAAATTT------GAACCACAT---TCAGGAGGGGACCTAGAAATTACAACACATAGCTTTAATTGTGGAGGAGAATTTTTCTATTGTGATACAACAAAACTATTTAATGAAACATTATTTAATGATACAACAGAA----------------------------------CTAGTTAATGGCACAACAAGTAATTCAAGCAACATCACA------------CTCCCC---TGCAGG---ATAAAA---CAAATTATA---AACATG---TGG---------CAG---CAGGTAGGACGAGCAATGTATGCTCCT------------CCCATTGCAGGAAACATAACA------------------TGTAACTCAAATATC---------ACAGGATTACTATTGGTGCGTGATGGAGGAACACATAACAAAACAGAGACA---------------------------------AATACCACAGAAAATGAAACAGAGACATTCAGACCTGGAGGAGGAGATATGAGGGACAATTGGAGAAGTGAATTATACAAATATAAAGTGGTAGAAATTAAACCATTAGGAATAGCACCTACCAAGGCAAAACGGAGAGTGGTG---------------GAGAGAGAAAAAAGA------------GGA------CTA---GGA---GCTGTGATCTTTGGGTTCTTGGGAGCAGCAGGAAGCACTATGGGC---GCAGCGTCAATAGCGCTGACGGCACAGGCCAGACAAGTGTTGTCTGGTATAGTGCAACAGCAAAGCAATTTGCTGAGGGCCATAGAGGCGCAACAGCATATGTTGCAACTCACGGTCTGGGGCATTAAGCAGCTCCGGGCAAGAGTATTGGCTATAGAAAGATACCTAGAGGATCAACGGCTCCTAGGGATTTGGGGCTGCTCTGGAAAACTCATCTGCACCACTGCTGTGCCTTGGAACTCCAGTTGG------------AGT------------AATAAA---------------ACTGAA---AACGAAATTTGG---GAAAACATGACCTGGATGCAG---TGGGATAAAGAAATTAATAATTACACAACCATAATATACGGGTTGCTTGAAGACTCACAAAGCCAGCAGGAG---AAAAATGAA---CAGGATTTA---TTAGCTTTG---GACAATTGGCAAAATTTGTGGAGT---TGGTTTAGCATA---TCACAGTGGTTGTGGTATATA---AAAATATTCATAATAATAATAGGAGGCTTGATAGGTTTGAGAATAATT---TTTGCTGTACTCTCTATAGTAAATAGAGTTAGGCAGGGATACTCACCTTTGTCGTTTCAGGCCCTTACCCCGAAC------CCAGGGGGA------CCCGGCAGGCCCGGAAGAACAGAAGAAGAAGGTGGA---GAGCAAGACAAAGACAGATCCGTGCGATTAGTGAACGGATTCTTAGCACTTATCTGGGACGACCTACGGAGCCTGTGCCTCTTCAGCTACCGCCAATTGAGAGACTTCATATTGATTGTAGCGAGGGCGGTGGAACTTCTGGGACGCAGCAGTCTCAAGGGACTGCAGAGGGGGTGGGAAGCCCTTAAG---TATCTG---GGAAGTCTTGGGCAA------TATTGGGGTCTGGAACTAAAA---AAGAG-TGCTATTAGTCTGCTTGATACCATA---GCAATAGCAGTAGCTGAAAGAACAGATAGGATTATAGAATTAATACAAAGACTTTGT---------AGAGCT---------ATCCTTAATATACCTAGAAGAATAAGACAGGGCTTGGAAGCAGCT------TTGCAA---TAA----------------AATGGGGGGCAAGTGGTCAAAA------AGCAGTAAAGTTGGATGGCCTGCTGTGAGAGAAAGAATAAGG------------AAAACT------------------------------------------------------------GAGCCAGCA------------------------GCAGAGGGAGTGGGAGCGGCGTCTCAAGACTTAGATAAACATGGAGCACTTACAAGCAGC---AACACAGTCACCAATAATGCTGCT------TGTGCCTGGCTGGAAGCA---CAAGAAGAG---------GAA---GGAGAAGTAGGCTTTCCAGTCAGACCTCAGGTGCCTTTAAGACCAATGACTTATAAGGCAGCATTCGATCTCAGCTTCTTT---TTA---AAAGAAAAGGGG---GGACTGGAAGGGTTAATTTACTCT---AAGAAGAGGCAAGAAATCCTTGAT------TTATGGGTCTATAACACACAAGGCTTCTTCCCTGATTGGCAAAACTACACGCCAGGACCAGGGATCAGATATCCACTGACCTTTGGATGGTGCTACAAGTTAGTGCCAGTTGACCCAAGGGAAGTAGAAGAGGACAACGAAGGAGAAAATAATACTTTGCTACACCCTATGAGCCTGCATGGAATGGAGGACGAACACAGAGAAGTATTAAAGTGGAAGTTTGACAGTCAACTAGGACGCAGACACCTGGCCCGC---GAGTTATATCCGGAGTATTAC------------------------------------AAAGACTGCTGA
		</sequence>
		<sequence>
			<taxon idref="C|2003|ZAF|AY901972"/>
			ATGGGTGCGAGAGCGTCAATATTACGAGGC---GAAAAATTAGACAATTGGGAAAGAATTAGGTTAAGGCCAGGAGGAAAGAAACATTATAGGCTAAAACACCTAGTATGGGCAAGCAGGGAGCTGGAAAGATTCGCACTTAACCCTGGCCTTTTAGAAACATCAGAAGGCTGTAAACAAATAATGGTACAGCTGCAACCAGCTCTTAGG---ACAGGAACAGAGGAACTTAAATCATTATACAACACAGTAGCAACTATCTATTGTGTACATGCAAAGATAGAGGTGCGAGACACCAAGGAAGCCTTAGACAAGATAGAGGAAGAACAAAAGAAA------------------------AGTCAG---CAAAAC---------------------------------ACACAG---CAGGCAAAAGCG------------------GCTAAT---GAA---------------------AAG---------------------GTCAGTCAAAATTTCCCTATAGTACAGAATCTTCAAGGGCAAATGGTACACCAGGCCATATCACCTAGAACTTTGAATGCATGGGTAAAAGTAATAGAGGAGAAGGCTTTTAGCCCAGAGGTAATACCCATGTTTACAGCATTATCAGAAGGAGCCACCCCACAAGATTTAAACACCATGTTAAATACAGTGGGGGGACATCAAGCAGCCATGCAGATGTTAAAAGATACCATCAATGAGGAAGCT---GCAGAATGGGATAGATTACATCCAGTCCAAGCAGGGCCTGTTGCACCAGGCCAAATGAGGGAACCTAGGGGAAGTGACATAGCAGGAACTACTAGTACCCTTCAGGAACAAATAGCATGGATG---ACA---------AGTAAT---CCACCTGTCCCAGTGGGAGATATCTATAAAAGATGGATAATTCTGGGGCTAAATAAAATAGTAAGAATGTATAGCCCTGTCAGCATTTTGGACATAAGACAAGGGCCAAAGGAACCCTT-AGAGACTATGTAGACCGGTTCTTTAAAACTTTAAGAGCTGAACAAGCTACACAAGAGGTAAAAAATTGGATGACAGACACCTTGTTGGTCCAAAATGCGAACCCAGATTGTAAGACCATTTTAAGGGCATTAGGACCAGGGGCTACATTAGAAGAAATGATGACAGCATGTCAGGGAGTGGGAGGACCTGGTCACAAAGCAAGAGTGTTGGCTGAGGCAATGAGCCAAACACAG------------------------CATAATATA---ATGATG---CAGAGAAGCAAT------------TTTAAA---GGA---GCTAAAAGAATTGTTAAATGTTTCAACTGTGGCAAGGAAGGG---CACATAGCCAGAAATTGCAGGGCCCCTAGGGAAAAAGGCTGTTGGAAATGTGGGAAAGAAGGACACCAAATGAAAGATTGTACTAAT---------GGGAGGCAGGCTAATTTTTTAGGGAAAATTTGGCC---TTCCCAGAA---GGG---GAG---GCCAGGGAA---CTTCCTTCAGAACAGGCCAGAGCCCACACACCCACGGCC------------------AGAGCCGACAGC------------------------------------------------------------CCCACCAGC------------AGAGAGCTTCAGGTC---CGA---------------GGA---GAC---AACCCCCGC------------------TCCGAAGCAGGAGTC------------------GAAAGACTCCCCCTACAA------------------------------GGA---------------------GCCCTTAACTGCCCTCAGATCACTCTTTGGCAGCGACCCCTTGTCTCAATAAAAGTAGGGGGCCAGATAAAGGAGGCTCTATTAGACACAGGAGCAGATGATACAGTATTA---GAAGAAATAAATCTGCCTGGAAAATGGAAACCAAAAATGATAGGAGGAATTGGAGGTTTTATCAAAGTAAGACAGTAT---GATCAAATACTTATAGAAATTTGTGGAAAAAAGGCTATAGGTACAGTATTAGTAGGACCTACACCTGTC------AACATAATTGGAAGAAATATGTTGACTCAGCTTGGGTGTACACTAAATTTTCCAATTAGCCCCATTGAAACTGTACCAGTAAAATTAAAGCCAGGAATGGATGGCCCAAAAGTTAAACAATGGCCATTGACAGAAGAAAAAATAAAAGCATTAACAGCAATTTGTGACGAAATGGAGAAGGAAGGAAAAATTACAAAAATTGGGCCTGAAAACCCATATAAC---ACTCCAATATTTGCCATAAAA---AAGAAGGACAGTACTAAG---TGGAGGAAATTAGTAGATTTCAGGGAGCTCAATAAAAGAACTCAAGACTTTTGGGAGGTTCAATTAGGCATACCACACCCA---GCAGGATTA---AAAAAG---AAAAAATCAGTGACAGTATTAGATGTGGGAGATGCATAT---TTTTCAGTTCCTTTAGATGAAGGCTTTAGGAAATATACTGCATTTACCATACCTAGTATAAACAATGAAACACCAGGGATTAGATACCAATATAATGTGCTCCCACAGGGATGGAAAGGATCACCAGCAATATTCCAGAGTAGC---ATGACAAAAATCTTAGAGCCCTTTAGAGCACAAAATCCAGAAATAGTCATCTATCAATATATGGATGACTTATATGTAGGATCTGACTTAGAAATAGGGCAACATAGAGCAAAAATAGAGGAGCTAAGAGAACATCTCTTGAAGTGGGGATTCACCACACCAGATAAAAAACATCAGAAAGAACCCCCATTTCTTTGGATGGGGTATGAACCCCATCCTGACAAATGGACAGTGCAG---CCTATAAAGCTGCCAGAG---AAG---------GATAGCTGGACTGTCAATGATATACAGAAATTAGTGGGAAAATTAAACTGGGCAAGTCAGATTTACCCAGGAATTAAAGTAAAGCAACTTTGTAAACTCCTTAGGGGGGCCAAAGCACTAACAGACATAGTACCACTAACTGAAGAAGCAGAATTAGAATTGGCAGAGAACAGG---GAAATTCTAAAAGAACCAGTACATGGAGTATATTATGACCCATCAAAAGAGTTGATAGCTGAAATACAGAAACAGGGGCAGGATCAGTGGACATATCAAATTTACCAAGAACCATTTAAAAATCTGAAAACAGGGAAATATGCAAAAAGG---AAGGCGGCCCACACTAATGATGTAAAACAGTTAACAGAGGCAGTGCAAAAAATAGCCATGGAAAGCATAGTAATATGGGGAAAGACTCCTAAATTTAGACTACCCATCCAAAAAGAAACATGGGAGACATGGTGGACAGATTATTGGCAAGCCACCTGGATTCCTGAGTGGGAGTTTGTTAATACCCCTCCCCTAGTAAAA---TTATGGTACCAA---CTAGAGAAAGAACCCATGGCAGGAGTAGAA---ACTTTCTATGTAGATGGAGCAGCTAATAGGGAAACTAAAATAGGAAAAGCAGGGTATGTTACTGACAGAGGAAGGCAGAAAGTTGTTACTCTAACTGAAACAACAAACCAGAAGACTGAATTACAAGCAATTCAGCTAGCTTTGCAAGATTCAGGATCAGAAGTAAACATAGTAACAGACTCACAGTATGCATTAGGAATCATTCAAGCACAACCAGATAAGAGTGAATCAGAGTTAGTTAACCAGATAATAGAAGAGTTAATAAAAAAGGAAAGGGTCTACCTATCATGGGTACCAGCACATAAAGGAATTGGAGGAAATGAACAAGTAGATAAATTAGTAAGCAAGGGAATCAGGAAAGTACTGTTTCTAGACGGGATAGATAAGGCTCAA---GAA---GAGCATGAAAAATATCACAGCAATTGGAGAGCAATGGCTAGTGATTTTAATTTGCCACCAGTAGTAGCAAAAGAAATAGTAGCTAGCTGTGATAAATGT---CAACTAAAAGGGGAAGCTATGCATGGACAAGTAGACTGTAGTCCAGGGATATGGCAATTAGATTGTACACATTTAGAAGGAAAAGTCATCCTAGTAGCAGTCCATGTAGCCAGCGGCTACGTGGAAGCAGAGGTTATCCCAGCAGAAACAGGACAAGAAACAGCATACTATATACTAAAATTAGCAGGAAGATGG---CCAGTCAAAGTAATACACACAGACAATGGCAGCAATTTCACCAGTGCTGCAGTTAAGGCAGCC---TGTTGGTGGGCAGGTATTCAACAGGAATTTGGAATCCCCTACAATCCTCAAAGTCAGGGA---GTAGTAGAATCCATGAATAATGAATTAAAGAAGATCATAGGGCAGGTAAGAGATCAAGCTGAGCACCTTAAAACAGCAGTACAAATGGCAGTATTCATTCACAATTTTAAAAAGAAAGGGGGGATTGGGGGGTAC---------------------------------------------------AGTGCAGGG---------------------GAAAGAATA---ATAGACATAATAGCAACAGACATACAAACTAAAGAACTACAAAAACAAATTATAAAAATTCAAAATTTTCGGGTTTATTACAGAGACAGCAGAGACCCTATTTGGAAAGGACCAGCCAAACTCCTCTGG---AAAGGTGAAGGGGCAGTAGTAATACAA------GAAAATAGTGACATAAAGGTAGTACCAAGAAGGAAAGCAAAAATCATCAGGGACTATGGAAAACAGATGGCAGGTGCTGATTGTGTGG---CAGGTAGACAGGATGAGG---ATTAGAACATGGAATAGTCTAGTAAAG---CACCATATGTATACTTCAAAAAGAGCTAAAAATTGGGTTTACAGACATCATTATGAAAGCAGACATCCAAAAGTAAGTTCAGAAGTACACATCCCATTAGGG---------GAAGCAAGATTAATAATAACAACATATTGGGGTTTGCAACCAGGAGAGAGGGAGTGGCATTTG---GGTCATGGATGCTCCATAGAA---TGGAGATTGAGAAAATACAGCACACAA---GTAGACCCTGGCCTGGCAGACCAGCTAATTCATATGCATTATTTTGATTGTTTTGCAGACTCTGCCATAAGAAAAGCCTTATTAGGACATATAGTTATTCCTAGGTGTGATTATCAAGCAGGACACAAT---AAGGTAGGATCTCTACAATACTTGGCACTGACAGCATTGATAAAACCAAAA------AAGAGAAAGCCACCTCTGCCTAGTGTTAGAAAATTAGCAGAGGATAGATGGAACAAGTCCCAGAAGACCAGGGACCGCAGAGGGAACCTTACAATGAATGGACATTAGAGATTCTAGAGGAACTCAAGCAGGAAGCTGTCAGACACTTTCCTAGACCATGGCTCAATAACTTA------------AATGAAATATATGGGGATACTTGGACAGGAGTCGAAGCTATAATAAGAATACTGCAACAACTACTG---TTTACT---CAT------TTCAGAATCGGGTGCCAGCATAGCAGAATAGGCATC------ATTCGA---------CAGAGAAGAGCAAGA------AATGGAGCCAGTAGATCCTAGCTTAGAGCCCTGGAATCAT-CCAGGAAGTCAGCCTAAAACTGCTTGCAATAACTGTTTTTGTAAACGCTGTAGCTACCATTGTCTAGTTTGCTTTCAGAAAAAAGGCTTAGGCATTTCCTATGGCAGGAAGAAGC------GGAGAC---------AGCGACGAA---GCG------CTCCTCCAAGCAGTGAGGACCATCAAAATCTTGTATCAAAGCAGTAAGTATA----------------------------TGTA-ATG---CTGAAT---------------------------------------TTATTAGCAAGAGTAGATTGTAGAGTAGGAGTAGGA---GCATTAGCAGCAGCACTAATCTTAGCAATAATTGCATGGACCTTA---GTATATATAGAATATAGA---AAATTGGTAAAACAA--AGAAAAATA------------GACTGGTTAATTGAAAGAATTAGGGAA---AGAGCAGAAGATAGT---GGCAATGAGA------------------GTGAGGGAGATA---CTG---AGGAATTGG---CAACAATGG------TGGATA---------------------------TGGATATGGGGAATCTTA---------GGCTTTTGG------ATG---ATATTT------------------------------AGTGTG---------GGG---------GAA------AATTTG---------TGGGTCACAGTCTACTAT---GGAGTACCTGTGTGGAGAGAAGCAAAAGCTACT------CTATTCTGTGCATCAGATGCTAAAGCATATGAGAGGGAGGTGCATAATGTC---TGGGCTACACATGCCTGTGTACCCACAGACCCCAACCCATTAGAAATGGTTTTG---GAAAATGTAACAGAAAATTTTAATATGTGGAAAAATGACATGGTGGATCAGATGCATGAGGATATAATCAGTTTATGGGATGAAAGC---CTTAAG---CCA---TGTGTAAAATTGACCCCACTCTGTGTCACTTTAAGTTGTACTAATGTCAATGTTACCAATAAAGATAATACTACCTGCAATAATGCT----------------------------------------------------------ATCAGTAAAAGT---AGTGCTATCTGCAATAAAACCATAGAGACAGAAATG---AGAAATTGCTCTTTCAATGCAACCACAGAACTAAAAGATAAGAAGAACAAAGAGTATGCACTTTTTTATAAACTTGATATAGTACCACTTGATGGGAAAAGA---------------------------------------------------------------------GATAACAACAGTAATGGGGATAATTATAGATTAATAAATTGTAATACCTCAACTGCAGCACAAGCCTGTCCAAAGGTCAATTTTGACCCAATTCCTATACATTATTGTGCTCCAGCTGGATGTGCGATTCTA------AAGTGT---AAT---AAT------AAGACATTCAATGGGACAGGA---CCATGCCAGAATGTCAGCACAGTACAATGTACACAT---GGAATTAAACCAGTGGTATCAACTCAACTACTGTTA---AATGGTGGCTTAGCAGAAGAAGAG------------------------------------ATAATAATTAGATCTGAAAATATGACAAACAATGCTAAAACAATAATAGTACAATTT------AAG------AAGCCA------GTAACAATTAATTGCACAAGACCC-------AGCAATAAC---------------------ACAAGAAGAAGTGTAAGG---------------------------------------------------------------CTAGGACCAGGACAA---------GCA---TTTTATGCA---ACAGGTGAC---------ATA------ATAGGA---GACATAAGACAAGCACATTGTAACATT---AGTAACAAAGAGTGGAATAGAACTTTACAAGAGGTAGGTAAAAAATTAGCA------GAATACTTCCCT---------------------AATAGAACAATAAACTTT------AATTCATCC---TCAGGAGGGGACCTAGAAATTACAACACATAGCTTTAATTGTAGAGGGGAATTTTTCTATTGCAATACATCACAATTATTTAATAGTACATACTATGATGCATACAATGTT----------------------------------ACAGGCAATGTTACAAACAATGATAATTCAACCATCACA------------ATTCAA---TGCAGA---ATAAGA---CAATTTATA---AACATG---TGG---------CAG---AAGGTAGGAAAAGCAATGTATGCCCCT------------CCCATTGCAGGAAACATAACA------------------TGTGAATCAAATATC---------ACAGGACTACTATTAGTACGGGATGGAGGC------------------------------------------------------------CCAAATAACGCAGCAGAAATATTCAGACCTGGAGGAGGCAATATGAAGGACAATTGGAGAAGTGAATTATATAAATATAAAGTGGTGGAAATTAAGCCATTGGGAATAGCACCCACTGAGGCAAAAAGGCGAGTGGTG---------------GAGAGAGAAAAAAGAGCAGTG------GGA------ATA---GGA---GCTTTGTTCCTTGGGTTCTTGGGAGCAGCAGGAAGCACTATGGGC---GCAGCGTCACTGACGCTGACGGTACAGGCCAGACAACTGTTGTCTGGTATAGTGCAACAGCAAAGCAATTTGCTGCAAGCTATAGAGGCGCAACAGCATTTGTTGCAACTCACGGTCTGGGGCATTAAGCAGCTCCGAGCAAGAGTCCTGGCTGTAGAAAGATACCTAAGGGATCAACAGCTCCTAGGAATTTGGGGCTGCTCTGGAAAATTCATCTGCACCACTGCTGTGCCTTGGAACTCCAGTTGG------------AGT------------AATAAA---------------TCTGAA---GACTATATTTGG---GGTAACATGACCTGGATGGAG---TGGGATAAAGAAATTGAGAATTACACAGATACAATATACAGGTTGCTTGAAGACTCGCAAATCCAGCAGGAA---AAAAATGAA---AAGGATTTA---TTAGAATTG---GACAAGTGGAACAATCTGTGGAAT---TGGTTTAGCATA---ACACATTGGCTATGGTATATA---AGAATATTCATAATGATAGTAGGAGGCTTGATAGGTTTGAGAATAATT---TTTGCTGTGCTATCTATAGTAAATAGAGTTAGGCAGGGATACTCACCTTTATCGTTTCAGACCCTTATCCCAAAC------CCAAGGGGA------CCCGACAGGCCCAGAGGAATCGAAGAAGAAGGTGGA---GAGCCAGACAGAGACAGATCCGTGAGATTAGTGAGCGGATTCTTAGCGCTTGCCTGGGACGACCTGCGGAGCCTGTGCCTCTTCAGCTACCACCGCTTGAGAGACTGCATATTGATTGTAGCGAGAGTGCTGGAACTTCTGGGACGC---------------------AGGGGGTGGGAAGCCCTTAAA---TATCTA---GGAAGTCTTGTGCAG------TATTGGGGTCTGGAACTAAAA---AAGAG-TGCTATTAGTCTGCTTGATACCATA---GCAATAGCAGTAGCTGAAGGAACAGATAGGATCATAGAATACATACAAGGGATTTGT---------AACGCT---------TTCCGCAACATACAT-TAAGAATAAGACAGGGTTTTGCAGCAGCT------TTGCTA---TAA----------------AATGGGGGGCAACTGGTCAAAA------AGCAGTGCAGTGGGATGGCCTAATGTAAGAGAAAGAATAAGA------------AGAGCTAGGCCAGCAGCA------------------------------------------------GAGAGAGTACAA---------------GAGAAAGAAGAAGGAGTAAGCTTACAG------------------------------------------------------------------------------------GGAGCA---CGAGAGGAA---------GAA---GAAGAAGTAGGCTTTCCAGTCAGACCTCAGGTGCCTTTAAGACCAATGACTTATAAGGCAGCGTTCGATCTCAGTTTCTTT---TTA---AAAGAAAAGGGG---GGACTGGAAGGGTTAATTTACTCT---AAGAAAAGGCAAGAAATCCTTGAT------TTATGGGTTTATAATACACAAGGCTTCTTCCCTGATTGGCAAAACTACACACCAGGACCAGGGGTCAGATATCCACTGACCTTTGGATGGTGCTTCAAGCTAGTGCCAGTTGATCCAGAGGAAGTAGAAGAGGCCAACAAGGGAGAAAACAAGTGCCTGCTACACCCTATGCACCAGCATGGAATGGAAGATGAAGACAGAGAAGTGTTAAAGTGGCAGTTTGACAGCAGCCTAGCACGCAGACACCTGGCCCGC---GAACTACATCCGGAGTACTAC------------------------------------AAAGACTGTTGA
		</sequence>
		<sequence>
			<taxon idref="C|2003|ZAF|DQ011169"/>
			ATGGGTGCGAGAGCGTCAGTATTAAGAGGC---GAAAAATTAGATAAATGGGAAAAAATTAGGTTAAGGCCAGGGGGAAAGAAACGCTATATGTTAAAACACTTAGTATGGGCAAGCAGGGAGCTGGAAAGATTTGCACTTAACCCTGACCTTTTAGAAACATCAGAAGGCTGTAAACAAATAATGAAACAGCTACAACCAGCTCTTCAA---ACAGGAACAGAGGAACTTAGATCATTATTCAACACAGTAGCAACTCTCTATTGTGTACATGAAAGGATAGATATCCGAGACACCAAGGAAGCCTTAGACAAGATAGAGGAAGAACAAAATAAAGTCAGCAAAAGA------------------------------------------------------------ACACAG---CAGGCAGCAGCT---------------------GAC---GAA---------------------AAG---------------------GTCAGTCAAAATTATCCTATAGTGCAGAATCTCCAAGGGCAAATGGTACATCAAGCCATATCACCTAGAACCTTGAATGCATGGGTAAAAGTAATAGAGGAAAAGGCTTTTAGCCCAGAGGTAATACCCATGTTTGCAGCATTATCAGAAGGAGCCACTCCACAAGATTTAAACACCATGTTAAATACAGTGGGGGGACATCAAGCAGCCATGCAAATGTTAAAAGACACCATCAATGAAGAGGCT---GCAGAATGGGATAGATTACATCCAGTACATGCAGGGCCTAATCCAGCAGGCCAAATGAGAGAACCAAGGGGAAGTGACATAGCAGGAACTACTAGTACCCTTCAGGAACAGATAGCATGGATG---ACA---------AGTAAC---CCACCTATTCCAGTGGGAGACATCTATAAAAGATGGATAATTCTGGGGTTAAATAAAATAGTGAGAATGTATAGCCCTGTTAGCATTTTGGACATAAAACAAGGGCCAAAAGAACCCTTTAGAGATTATGTAGACCGGTTCTTTAAAGTTTTAAGAGCTGAACAATGTACACAAGATGTAAAAAATTGGATGACAGACACCTTGTTGGTCCAAAATGCGAACCCAGATTGTAAGACCATCTTAAAAGCATTAGGACCAGGGGCTACATTAGAAGAAATGATGACAGCATGTCAAGGAGTGGGAGGACCTGGCCACAAAGCAAGAGTATTGGCTGAGGCAATGAGCCAATCAAAC---------------------TGTATGAACATA---ATGATG---CAGAGGAGCAAT------------TTTAAA---GGC---CCTAAAGGAATTATTAAATGTTTCAACTGTGGCAAGGAAGGG---CACCTAGCCAGAAACTGCAGGGCCCCTAGGAAAAAAGGCTGTTGGAAATGTGGAAAGGAAGGACACCAAATGAAAGACTGTACT------------GAAAGGCAGGCTAATTTTTTAGGGAAAATTTGGCC---TTCCCAGAA---GGG---GAG---GCCGGGAAA---TTTCCTTCAGAA---------------------CAGACC------------------AGAACCAACGGC---CCCACCAACAAG------------------ACTAGAGCC---AAC---------AGCCCCACCTGC------------AGAGAGCTTCAGGTT---CGA---------------GGA---GAA------------------------------------GCAGGAGCC------------------GAAAGA---------CAG------------------------------GGA---------------------AGCCTTAACTTCCCCCAGATCACTCTTTGGCAGCGACCCCTTGTCTCAATAAAAGTAGGGGGTCAGGTAAAGGAGGCTCTCTTAGACACAGGAGCAGATGATACAGTATTA---GAAGAAATAAATTTGCCAGGAAAATGGAAACCAAAAATGATAGGGGGAATTGGAGGTTTTATCAAAGTAAGACAGTAT---GAGCAAATACTTATAGAAATTTGTGGAAAAAAGGCTATAGGTACAGTATTAGTAGGGCCTACACCTGTC------AACATAATTGGAAGAAATATGTTGACTCAGCTTGGGTGCACATTAAACTTTCCAATTAGTCCCATTGAAACTGTACCAGTAAAACTAAAGCCAGGAATGGATGGCCCAAAGGTTAAACAATGGCCATTGACAGAAGAGAAAGTAAAAGCATTAACAGCAATTTGTGATGAGATGGAGAAGGAAGGAAAAATTACAAAAATTGGGCCTGAAAATCCATATAAC---ACCCCAATATTTGCCATAAAA---AAGAGGGACAGTACTAAG---TGGAGAAAATTAGTAGATTTCAGAGAACTCAATAAAAGAACTCAAGACTTTTGGGAGGTCCAATTAGGAATACCACACCCA---GCAGGATTA---AAAAAG---AAAAAATCAGTGACAGTACTGGACGTGGGGGATGCATAT---TTTTCAGTTCCTTTAGACGAAAACTTCAGGAAATATACTGCATTCACCATACCTAGTATAAACAATGCAACACCAGGAATTAGATATCAATATAATGTGCTTCCACAAGGGTGGAAAGGATCACCAGCAATATTCCAAAGTAGC---ATGACAAAAATCTTAGAGCCCTTTAGAGCAAAAAATCCAGACATAGTCATCTATCAATATATGGATGACTTGTATGTAGGATCAGACTTAGAAATAGAGCAACATAGAGCAAAAATAGAGGAACTAAGAGAACATCTATTAAGGTGGGGACTTACCACACCAGACAAGAAACATCAGAAAGAACCCCCATTTCTTTGGATGGGGTATGAACTCCATCCTGACAAATGGACAGTACAG---CCTATACAGCTGACAGAA---AAG---------GAGAGCTGGACTGTCAATGATATACAGAAGTTAGTGGGAAAATTAAACTGGGCAAGTCAGATTTACCCAGGGATTCAAACAAAGCACCTTTGTAAACTCCTTAGGGGGGTCAAAGCACTAACAGACATAGTACCACTAACTGAAGAAGCAGAATTAGAATTAGCAGAAAACAGG---GAAATTCTAAAAGAACCAGTACATGGAGTATATTATGACCCATCAAAAGACTTGATAGCTGAAATACAGAAACAGGGGCAGGGCCAATGGACATATCAAATTTACCAGGAACCATTCAAAAATCTGAAAACAGGAAAGTATGCAAAAATG---AGAACTGCCCACACTAATGATGTAAAACAGTTAGCAGAGGCAGTGCAAAAAATAACCTTGGAGAGCATAGTAATATGGGGAAAGACTCCTAAATTTAGACTACCCATCCAAAAAGAAACATGGGAGATATGGTGGACAGACTATTGGCAAGCCACCTGGATTCCTGAGTGGGAGTTTGTTAATACCCCTCCCCTAGTAAAA---TTATGGTACCAG---CTGGAAAAAGATCCCATACCACAAGCAGAA---ACATTCTATGTAGATGGAGCAGCTAATAGGGAAACTAAATTAGGAAAAGCAGGGTATGTTACTGATAGAGGAAGGCAGAAGGTTGTTTCTCTAACTGAAACAACAAATCAGAAGGCTGAATTACAAGCAATTCAGCTAGCTTTGCAGGACTCAGGATTAGAAGTAAACATAGTAACAGACTCACAGTATGCATTAGGAATCATTCAAGCACAACCAGATAAGAGTGAATCAGAATTAGTCAACCAGATAATAGAACAACTAATAAACAAGGAAAGGGTTTACCTGTCATGGGTACCAGCACACAAAGGAATTGGAGGAAATGAACAAGTAGATAAATTAGTAAGTAGTGGAATCAGGAAGGTGCCGTTTCTAGATGGAATAGATAAGGCTCAA---GAA---GAGCATGAAAAGTATCACAGTAATTGGAGAGCAATGGCTAGTGAGTTTAACTTGCCACCCATAGTAGCAAAAGAAATGGTAGCCAGCTGTGATAAATGT---CAATTAAAAGGGGAAGCCATACATGGACAAGTAGACTGTAGTCCAGGGATATGGCAATTAGATTGTACACATTTAGAGGGAAAAATCATCCTGGTAGCAGTCCATGTAGCCAGTGGCTACATAGAAGCAGAGGTTATCCCAGCAGAAACAGGACAAGAAACAGCATATTATATATTAAAATTAGCAGGAAGATGG---CCAGTCAAGGTAATACATACAGACAATGGCAGTAATTTCACCAGTGCTGCAGTTAAGGCAGCC---TGTTGGTGGGCAGGTATCCAACAGGAATTTGGAATTCCCTACAATCCCCAAAGTCAGGGA---GTAGTAGAATCCATGAATAAAGAATTAAAGAAAATTATAGGGCAGGTAAGAGAGCAAGCTGAGCATCTTAAGACAGCAGTACAAATGGCAGTATTCATTCACAATTTTAAAAGAAAAGGGGGGATTGGGGGGTAC---------------------------------------------------AGTGCAGGG---------------------GAAAGAATA---ATAGACATAATAGCAACAGACATACAAACTAAAGAATTACAAAAACAAATTACAAAAATTCAAAATTTTCGGGTTTATTACAGAGACAGCAGAGACCCTATTTGGAAAGGACCAGCCAAACTACTCTGG---AAAGGTGAAGGAGCAGTAGTAATCCAA------GATAACAGTGACATAAAGGTAGTACCAAGAAGGAAAGCAAAAATCATTAGGGACTATGGAAAACAGATGGCAGGCGCTGATTGTGTGG---CAGGTAGGCAGGATGAAG---ATCAGAACATGGAATAGTTTAGTAAAG---CACCATATGTATGTTTCAAGGAGAGCTAGTGGATGGTTTTACAGACATCATTATGACTGCAGAAATCCAAAAGTAAGTTCAGAAGTACATATACCATTAGGA---------GAGGCTAGATTAGTAGTAAAAACATATTGGGGTTTGCAAACAGGAGAAAGAGATTGGCATTTG---GGTCATGGAGCCTCCATAGAA---TGGAGATTAAGAAAATATAGCACACAA---GTAGACCCTAGCCTGGCAGACCAGCTAATACATATGCATTATTTTGATTGTTTTGCAGACTCTGCCATAAGAAAAGCCATATTAGGACACATAGTTATTCCTAGGTGTGATTATCAAGCAGGACATAAT---AAGGTAGGATCTCTACAATACTTGGCACTGACAGCATTGATAAAGCCAAAA------AAGAGAAAGCCACCTCTGCCTAGTGTTAGAAAATTAGTAGAGGATAGATGGAACAACCCCCAGAAGATCAGGGGCCGCCGAGGGAACCATACAATGAATGGACACTAGAGGTTCTAGAGGAACTCAAGCAGGAAGCTGTCAGACACTTTCCTAGACCGTGGCTCCATGGACTAGGGCAGTATATCTATGAAACCTATGGGGATACTTGGACAGGAGTTGAAGCTATAATAAAAATACTGCAACAACTACTG---TTTATT---CAT------TTCAGAATTGGGTGCCAGCATAGCAGAATAGGAATC------TTGCGA---------CAGAGAAGAGCAAGA------AATGGATCCAATAGATCCTAACCTAGAACCCTGGAACCAT-CCAGGAAGTCAGCCTAACACTCCTTGTAACCCGTGCTTTTGTAAACGATGTAGCTATCATTGTCTAGTTTGCTTTCAGAAAAAAGGCTTAGGCATTTCCTATGGCAGGAAGAAGC------GGAGAC---------AGCGACGCA---GAA------CTCCTCCAAGCAGTGAGGATCATCAAAATCTTATATCAAAGCAGTAAGTATA----------------------------TGTA-ATG---TTTAGT---------------------------------------TTAACAGAAAGAGTAGATTATAGATTAGGAGTAGGG---GCACTGATAATAGCATTAATCTTAGCAATAGCTGTGTGGGTCCTA---GCATATCTAGAATATAGG---AAATTAAAAAGACAA--AAAAGAATA------------GACTGGTTAATTAAAAGAATTAGGGAA---AGAGCAGAAGACAGT---GGCAATGAGA------------------GTGAGGGGGATA---CAG---AGGAATTGG---CCACAATGG------TGG---------------------------------ATATGGAGCATCTTA---------GGCTTATGGATGGTAATA---ATTTGT------------------------------AGAGGG---------AAT---------GAA------AACTTG---------TGGGTTACAGTCTATTAT---GGGGTACCTGTGTGGAAAGAAGCAAAAACTACT------CTATTCTGTGCATCAGATGCTAAAGCATATGAGAAAGAAGTGCATAATGTC---TGGGCTACACATGCCTGTGTTCCCACAGACCCCAACCCACAAGAAATAGTTTTG---AAAAATGTAACAGAAAGTTTTAACATGTGGGAAAATGACATGGTGGATCAGATGCATGAGGATATAATCAGTATATGGGATCAAAGT---CTAAAA---CCA---TGTGTAAAGATAACCCCACTCTGTGTCACTTTAAACTGTACAAATGCCAATTTAAACTGTACAAATGACAAT----------------------------------------------------------------------------------------TGTAACAGGACTGTTGATAAAATGAGGGAAGAAATA---AAAAATTGCTCTTTCAATACAACCACAGAAATAAGAGATAAGAAACAAAAGGAGTATGCACTTTTTTATAAACCTGATATAGTACCACTTAATGGG---------------------------------------------------------------------------------------AACAACTCTTTTTATATATTAATAAATTGCAATACCTCAACCATAACACAAGCTTGTCCAAAGGTCTCTTTTGACCCGATTCCTTTACATTACTGTGCTCCAGCTGGCTATGCGATTCTA------AAGTGT---AAT---GAT------AAGACATTCGATGGGACAGGG---CCATGCAATAATGTCAGCACAGTACAATGTACACAT---GGAATTAAGCCAGTGGTATCAACTCAACTACTGTTA---AATGGTAGCCTAGCAGAAGAGGAG------------------------------------ATAATAATTAGTTCTGAAAATCTGACAAACAATGCCAAAACAATAATAGTGCACCTT------AAG------GAGTCT------GTAGAAATTGAGTGTACAAGACCC-------GGCAATAAT---------------------ATAAGGCGAAGTATAAGG---------------------------------------------------------------ATAGGACCAGGACAA---------ACA---TTCTTTGCA---ACAGGTGAC---------ATA------ACAGGA---GACATAAGACAAGCATATTGTAACATT---AATAACACAAAGTGGAACCAAACTTTAGAAGAGGTAAAAAAGAAATTACAA------GATCACTTT------------------------AATAAAACAATAGAATTC------AACTCATCC---TCAGGAGGGGACCTAGAAATTACAACACATAGTTTTAATTGTGGAGGAGAATTTTTCTATTGCAATACAACAGGTCTGTTTAGTAATAATGGA-------------------------------------------------------------------AGTACCCAAAATGAGACCATCACA------------CTCCCA---TGCAGA---ATAAAA---CAAATTGTA---AACATG---TGG---------CAG---GGGGTAGGACGAGCAATGTATGCCCCT------------CCCATTGCAGGAACCATAACA------------------TGTAAATCAAATATC---------ACAGGATTATTATTGCTACGTGATGGAGGA------------------------------------------------------GACACCAGCACGAATGGCACAGAGATATTCAGACCTGGAGGAGGAAATATGAAAGACAATTGGAGAAGTGAATTATATAAATATAAAGTGGTAGAAATTAAGCCATTAGGAGTAGCACCCACGACGGCAAAAAGGAGAGTGGTG---------------GAGAGAGAAAAAAGAGCAGTG------GGA------ATA---GGA---GCTGTGCTCTTTGGGTTCTTGGGAGCAGCAGGAAGCACTATGGGC---GCGGCGTCAATAACGCTGACGGTACAGGCCAGACAACTGTTGTCTGGTATAGTGCAACAGCAAAGCAATTTGCTGAGAGCTATAGAGGCGCAACAGCATATGTTGCAACTCACGGTCTGGGGCATTAAACAACTCCAGGCAAGAGTCTTGGCTATAGAAAGATACCTAAAAGATCAACAGCTCCTAGGACTTTGGGGCTGCTCTGGAAAACTCATCTGCACCACTACTGTGCCCTGGAACTCCAGTTGG------------AGT------------AATAAA---------------TCTAAC---ACAGAAATTTGG---GAAAACATGACCTGGATGCAA---TGGGATAGGGAAATTAATAATTACACAAACACAATATACAGGTTGCTTGAAGAATCGCAAACCCAGCAGGAG---AAAAATGAA---AAAGATTTA---TTAGCATTG---GACAGTTGGGATAGCTTGTGGAGT---TGGTTTAGCATA---ACAAAATGGCTGTGGTACATA---AAAATATTCATCATGATAGTAGGAGGCTTGATAGGTTTAAGAATAATT---TTTGGTGTGCTTTCTATAGTAAAAAGAGTCAGGCAGGGGTACTCACCTTTGTCATTTCAGACCCTTACCCCAAAC------CCGAGGGAA------CTCGACAGGCTCGGAAGAATCGAAGAAGAAGGTGGA---GAGCAAGACAGAGACAGATCCATTCGATTAGTGAACGGATTCTTAGCACTTGCCTGGGACGACCTACGGAGCCTGTGCCTTTTCAGCTACCACCAATTGAGAAACTTAATATTGGTGACAGCGAGGGCAGTGGAACTTCTGGGACGCAGCAGTCTCAAGGGACTACAGAGAGGGTGGGAAGCCCTTAAG---TATCTG---GGAAATCTTGTGCTG------TATTGGGGTCTGGAGCTAAAA---AAGAG-TGCTATTAATCTGCTTGATACCTTA---GCAATAACAGTAGCTGAAGGAACAGATAGAATTATAGAATTAATACAAAGAATTTTT---------AGAGCT---------ATCTGTAGCATACCTACAAGGATAAGACAGGGCATTGAAGCAGCT------TTACTA---TAA----------------AATGGGGGCCAAGTGGTCAAAA------AGCAGCATAGTTGGATGGCCTGCTGTAAGAGAAAGAATAAGG------------AGAACT------------------------------------------------------------CAGCCAGCA------------------------GCAGAGGGAGTAGGAGCAGCGTCTCGAGACTTAGATAAATATGGAGCACTTACAAGCAGC---AACACAGTCCACAATAATGCTGCT------TGTGCCTGGCTGCAAGCA---CAAGAGGAG---------GAA---GACGACGTAGGCTTTCCAGTCAGACCTCAGGTGCCTTTAAGACCAATGACTTATAAGGCAGCAGTTGATCTCGGCTTCTTT---TTA---AAAGAAAAGGGG---GGACTGGAAGGGTGAATTTGGTCT---AAGAAAAGGCAAGACATCCTTGAT------TTGTGGGTCTATCACACACAAGGCTACTTCCCTGATTGGCAAAACTACACACCAGGACCAGGAATCAGATACCCACTGACCTTTGGGTGGCCCTTCAAGCTAGTGCCAGTTGACCCAAGGGAAGTAGAAGAGGCCAACAAAGGAGAGAACAACTGTTTACTACACCCTATGAGCCAGCATGGAATGGAGGATGAAGAAAGAGAAGTCTTAAAGTGGGTGTTTGACAGCAGCCTAGTACGCACACACACGGCCCGC---GAGCTACATCCGGAGTATTAC------------------------------------AAAGACTGCTGA
		</sequence>
		<sequence>
			<taxon idref="C|2003|ZAF|DQ056404"/>
			ATGGGTGCGAGAGCGTCAATATTAAGAGGG---GGAAAATTAGATACATGGGAAAAAATTAGGTTAAGGCCAGGAGGAAAGAAACATTATATGCTAAAACACCTAGTATGGGCAAGCAGGGAGCTGGAAAGATTTGCACTTAATCCTGGCTTTTTAGAGACAGCAGATGGCTGTAAACAATTAATAAATCAGCTTCAACCAGCTCTTCAG---ACAGGAACAGAGGAACTTAGATCATTATTCAACACAATAGCAACTCTCTATTGTGTACATAAAGGGATAGAGGTAAAAGACACCAAGGAAGCCCTAGACAAGATGGAGGAAGAACAAAACAAA------------------------AGTAAG---AAAACA---------------------------------ACACAG---CAGGCGGAAACG------------------GCTGCC---GGG---------------------AAG---------------------GTCAGTCAAAATTATCCTATAGTGCAAAATCTCCAAGGGCAGATGGTACACCAAGCCATATCACCTAGAACTTTAAATGCATGGGTAAAAGTAATAGAGGAGAAGGGCTTTAATCCCGAGGTAATACCCATGTTTACAGCCTTATCAGAAGGAGCCACCCCACAAGATTTAAACACCATGTTAAATACAGTAGGGGGACATCAAGCAGCCATGCAAATGTTAAAGGATACCATCAATGAGGAGGCT---GCAGAATGGGATAGATTACATCCAGTACATGCAGGGCCTGTTGCACCAGGCCAACTGAGAGAACCAAGGGGAAGTGACATAGCAGGTACTACTAGTACCCTTCAGGAACAAATACAATGGATG---ACA------AATACCAAC---CAACCTATTCCAGTAGGAGACATCTATAAAAGATGGATAATTCTGGGGTTAAATAAGATAGTAAGAATGTATAGCCCTGTCAGCATTTTGGACATAAAACAAGGGCCAAAGGAACCCTTTAGAGACTATGTAGATCGGTTCTTTAAAACCTTAAGAGCTGAACAAGCTACACAAGATGTAAAGAATTGGATGACAGACACCTTGTTGGTCCAAAATGCGAACCCAGATTGTAAGACCATTTTAAGAGCATTAGGACCAGGGGCTACATTAGAAGAAATGACGACAGCATGTCAGGGAGTGGGAGGACCTGGCCACAAAGCAAGGGTGTTGGCTGAGGCAATGAGCCAAGCAAAC---------------------CAAGCAAACATA---ATGATG---CAGAGAGGCAAT------------TTCAAA---GGC---CCTAAAAGAATTGTTAAATGTTTCAACTGTGGCAAGGAAGGG---CACATAGCCAAAAATTGCAGGGCCCCTAGAAAAAAGGGTTGTTGGAAATGTGGGAAGGAAGGACACCAAATGAAAGACTGTACT------------GAGAGACAGGCTAATTTTTTAGGGAAAATCTGGCC---TTCCCACAA---GGGGGGGAG---GCCAGGGAA---TTTCCTTCAGAA---------------------CAGGCC------------------AGAGCCAACAGC------------------------------------------------------------TCCACCAGC------------AGAGAGCTTCAGGTT---CGA---------------AGA---GAC---AACCCCCGC------------------CCCGAAGCAGGAGTC---------------------------------CAG------------------------------GGA---------------------ACCCTTAACTTCCCTCAAATCACTCTTTGGCAACGACCTCTTGTCTCAATAAAAGTAGGGGGCCAGGTAAAGGAGGCTCTATTAGACACAGGAGCAGATGATACAGTATTA---GAAGAAATAAGTTTGCCAGGAAAATGGAAACCAAAAATGATAGGAGGAATTGGAGGGTTCATTAAAGTAAGACAATAT---GATCAAATAGTTATAGAAATTTGTGGAAAAAAGGCTATAGGTACAGTATTGGTAGGACCTACACCTGTC------AACATAATTGGAAGAAATATGTTGACTCAGCTTGGCTGCACTCTAAATTTTCCAATCAGTCCTATTGAAACTGTACCAGTAAAATTAAAACCAGGAATGGATGGCCCAAAGGTTAAACAATGGCCATTGACAGAAGAAAAAATAAAAGCATTAACAGAAATTTGTGAAGAAATGGAAAAGGAAGGAAAAATTCCAAAAATTGGGCCTGAAAATCCATATAAT---ACTCCAGTATTTGCCATAAAA---AAGAAGGATAGTACAAAG---TGGAGAAAATTAGTAGATTTCAGGGAACTTAATAAAAGAACTCAAGACTTTTGGGAAGTTCAATTAGGAATACCGCACCCA---TCAGGGTTA---AAAAAG---AAAAAATCAGTAACAGTATTGGACGTGGGGGATGCATAT---TTTTCAGTTCCTTTAGATGAAAGCTTCAGGAAATACACTGCATTCACCATACCTAGTATAAACAATGAGACACCGGGGATTAGATATCAATATAATGTGCTTCCACAGGGATGGAAAGGATCACCGGCAATATTCCAGAGTAGC---ATGATAAAAATCTTAGAGCCCTTTAGGGCACAAAATCCAGACATAGTCATCTATCAATATATGGATGATTTGTATGTAGGATCTGATTTAGAGATAGGGCAACATAGAGCAAAAATAGAAGAGTTGAGAGACCATCTATTAAAGTGGGGATTCACCACACCAGACAAGAAACATCAGAAAGAACCCCCATTTCTTTGGATGGGGTATGAACTCCATCCTGATAAATGGACAGTACAA---CCTATACAGTTGCCAACA---AAG---------GAAAGTTGGACTGTCAATGATATACAGAAGTTAGTGGGAAAATTAAACTGGGCAAGTCAGATTTACCCAGGGATTCAAGTAAAGCAACTTTGTAAACTCATTAAAGGGACCAAAGCACTAACAGACATAGTACCACTGACTGAAGAAGCAGAATTAGAATTGGCAGAGAATGGG---GCAATTCTAAAAGAACCAGTACATGGAGTATATTATGACCCATCAAAAGACTTGATAGCTGAAATACAGAAACAGGGACATGATCAATGGATATATCAAATTTATCAAGAGCCATTCAAAAATCTAAAAACAGGAAAGTATGCAAAAATG---AGGACTGCCCACACAAATGATATAAAACAGTTAACAGAGGCAGTGCAGAAAATAGCCAGGGAAAGCATAGTAATATGGGGAAAGATTCCTAAATTTAGACTACCCATCCAAAAAGAAACATGGGAAACATGGTGGACAGACTATTGGCAAGCCACCTGGATTCCTGAGTGGGAGTTTGTTAATACCCCTCCCTTAGTAAAA---TTATGGTACCAG---CTAGAACAAGAACCCATAGTCGGAGTAGAA---ACTTTCTATGTAGATGGAGCAGCTAATAGGGAAACTAAAGCAGGAAAAGCAGGGTATGTTACTGACAGAGGAAGGCAAAAGGTTATTAATCTAACTGAAACAACAAATCAGAAGACTGAATTACAAGCAATTCAGCTAGCTTTGCAAGATTCAGGATCAGAAGTAAACATAGTAACAGACTCACAATATGCATTAGGGATCATTCAAGCACAACCAGATAAGAGTGAGTCAGAATTAGTCAACCAAATAATAGAGCAATTAATAAAAAAGGAAAGAGTCTACCTATCATGGGTACCAGCACATAAAGGAATTGGAGGAAATGAACAAGTAGATAAATTAGTAAGTAGTGGAATCAGGAAAGTGCTATTTCTAGATGGGATAGATAAGGCTCAA---GAA---GAGCATGAAAAGTATCACAGCAATTGGAGAGCAATGGCTAGTGAGTTTAATCTGCCACCCATAGTAGCAAAAGAAATAGTAGCTAGCTGTGATAAGTGT---CAGCTAAAAGGGGAAGCCATACATGGACAAGTAGATTGTAGTCCAGGGATATGGCAATTAGATTGTACACATGTAGAAGGAAAAGTCATCCTGGTAGCAGTCCACGTAGCCAGTGGCTATATGGAAGCAGAGGTTATCCCAGCAGAAACAGGACAAGAAACAGCATACTACATACTAAAATTAGCAGGGAGATGG---CCAGTCAAAGTAATACATACAGACAATGGCAGTAACTTCACCAGTAGTGCAGTTAAGGCAGCC---TGCTGGTGGGCAGGTATCCAACAGGAATTTGGAATTCCCTACAATCCCCAAAGTCAGGGA---GTAGTAGAATCCATGAATAAAGAATTAAAGAAAATCATAGGGCAGGTAAGAGAGCAAGCTGAGCACCTTAAGACAGCAGTACAAATGGCAGTATTCATTCACAATTTTAAAAGAAAAGGGGGGATTGGGGGGTAC---------------------------------------------------AGTGCAGGG---------------------GAAAGAATA---ATAGATATAATAGCAACAGACATACAAACTAGAGAATTACAAAACCAAATTACAAAAATTCAAAATTTTCGGGTTTATTACAGGGACAGCAGAGACCCTATTTGGAAAGGACCAGCCAAACTACTCTGG---AAAGGTGAAGGGGCAGTAGTAATACAA------GATAATAGTGACATAAAGGTAGTACCAAGGAGAAAAGCAAAGATCATTAAGGACTATGGAAAACAGATGGCAGGTGCTGATTGTGTGG---CAGGTAGACAGAATGAGG---ATCAGAACATGGAATAGTCTAGTAAAG---CACCATATGTATATTTCAAGGAAAACTAGTGGATGGTTTTACAGACATCATTATGAAAGCAGACATCCAAAAGTAAGTTCAGAAGTACACATCCCATTAGGA---------GAGGCTAGATTAGTAATAACAACATACTGGGGTTTGCAAACAGGAGAAAGAGAGTGGCATTTG---GGTCATGGAGTCTCCGTAGAA---TGGAGATTGAGAAGTTATAAAACACAA---GTAGACCCTGGCCTGGCAGACCAGCTAATTCATATGCACTATTTTGATTGTTTTGCAGACTCTGCCATAAGAAATGCCATATTAGGACATATAGTTATTCCTAGGTGTGAATATCAAGCAGGACATAAT---AAGGTAGGATCTCTACAATACTTGGCACTGACAGCACTGATAAAACCAAAA------AGGATAAAACCACCTCTGCCTAGTACTAGGAAATTAGTAGAGGATAGATGGAACAAGCCCCAGAAGACCAGGGACCGCAGAGGGAACCATACAATGAATGGACACTAGATATTTTAGAGGAACTCAAGCAAGAAGCTGTCAGACACTTTCCTAGACTATGGCTCCATAACTTAGGGCAATACATCTATGCAACCTATGGGGATACTTGGGCAGGAGTCGAAGCTCTAAAAAGGATACTGCAACAACTACTG---TTTATA---CAT------TTCAGAATTGGGTGCCAGCATAGCAGAATAGGCATT------TTGCAT---------CAGAGAAGAACAAGA------AATGGAGCCAGTAGATCCTAATCTAGAGCCCTGGAACCAT-CCGGGAAGTCAGCCTGAAACTCCTTGTAATTCATGCTATTGTAAAAAATGCAGCTATCATTGTTTAGTTTGCTTTCAGAAAAAAGGCTTAGGCATTTACTATGGCAGGAAGAAGC------GGAGAC---AGC---AGCGACGAA---GCG------CTCCTCCAAGCAGTAAGGATCATCAAAATCCTGTATCAAAGCAGTAAGTACCATATA------------------GTAGATGTA-ATG---ATAGAT---------------------------------------TGGGTAGCAAGAGTAGATTATAGAATAGGAATAGGG---GCATTTATAGTAGCACTACTCATAGCAATAATTGTGTGGACCATA---GTATATCTAGAATATAGA---AAACTAGTAAAACAA--AGAAAATTA------------GACTGGTTAATTAAAAGAATTAGGGAA---AGAGCAGAAGACAGT---GGCAATGAGA------------------GTGAAGGGGATA---CTG---AGGAATTGG---CGACAATGG------TGG---------------------------------ATATGGGGCAGCTTA---------GGCTTTTGG------ATG---ATGTGT------------------------------AATGTG---------CTG---------GGG------AACATG---------TGGGTCACAGTCTATTAT---GGAGTACCTGTGTGGAGAGAAGCAAAAACTACT------CTATTCTGTGCATCAGATGCTAAAGCATATGAGAAAGAAGTACATAATGTC---TGGGCTACACATGCCTGTGTACCCACAGACCCCAACCCACAAGAATTAGTTTTG---AAAGATGTAACAGAAAATTTTAACATGTGGAAAAATGACATGGTGGATCAGATGCATGAAGATATAATCAGTCTATGGGATCAAAGC---CTAAAG---CCA---TGTGTAAAGTTGACCCCACTCTGTGTCACTCTAAATTGTACTAATGTTAGGGGTAATGGTACTGAGGGTAATGGT----------------------------------------------------------------------------------ACCAGTGTTAATAATACTACCCTCAATCAGGAAGAAATG---AAAAATTGCCCTTTCAATATGACCACAGAACTAAGAGATAAGCAAAAGAATGTGTATGCACTCTTTTATAAACTTGATATAGTAGAAGTTGGGGGG---------------------------------------------------------------------------------ACTAATGACAGCTCTAGCTATAGATTAATAAATTGTAATACCTCAGCCATATCACAAGCCTGTCCAAAGATCACTTTTGACCCAATTCCTATACATTATTGTGCTCCAGCTGGTTATGCGATTCTA------AAGTGT---AAT---AAT------AAGACATTCAATGGGACAGGA---CCATGCCAGAATGTTAGCACAGTACAATGTACACAT---GGAATTAAGCCAGTGGTATCGACTCAACTACTGCTA---AATGGTAGTCTAGCAGAAGAAGAG------------------------------------ATAATAATCAGGTCTGAAAATCTGACAGACAATGTCAAAACAATAATAGTACATCTC------AAT------AAATCT------GTAGAAATTATATGTACAAGACCC-------AACAATAAT---------------------ACAAGGAAAAGTATAAGG---------------------------------------------------------------ATAGGACCAGGACAA---------ACA---TTCTATGCA---ACAGGAGAC---------ATA------ATAGGA---AATATAAGACAAGCACACTGTAACATT---AGTAGAGAAAAGTGGATTAATACTACACGGGATGTAAGGAAAAAATTACAA------GAACACTTT------------------------AACAAAACAATAATATTT------AACTCATCC---TCAGGAGGGGACCTAGAAATTACATATCATACCTTTAATTGTAGAGGAGAATTTTTCTATTGCAATGCATCACAACTGTTTAACGAGACACTGCTTAACGAGACT----------------------------------------------ATGACTAATGGTACAACCAATGCAACCATCACA------------CTCCCA---TGCAGA---ATAAAA---CAAATTATA---AACATG---TGG---------CAG---GAGGTAGGACGAGCAATATATGCCCCT------------CCCATTGAAGGAAACATAACA------------------TGTACATCAAATATC---------ACAGGACTACTATTGGTACGTGATGGAGGA---------------------------------------AATGAT---------GGAGGAAATAACACACAGACCGAGACATTCAGACCTGGAGGAGGAGATATGAGGAACAATTGGAGAAGTGAATTATATAAATATAAAGTGGTAGAAATTAAGCCACTGGGAGTAGCACCCACTGAGGCAAAAAGGAGAGTGGTG---------------GAGAGAGAAAAAAGAGCAGCA---------------CTA---GGA---GCTATGCTCTTTGGGTTCTTGGGAGCAGCCGGAAGCACTATGGGC---GCAGCATCAATAACGCTGACGGTACAGGCCAGACAATTGTTGTCTGGAATAGTGCAACAGCAAAGCAATTTGCTGAGGGCTATAGAGGCGCAACAGCATATGTTGCAACTGACGGTCTGGGGCATTAAGCAACTCCAGACAAGAGTCCTGGCTATAGAAAGATACCTAAAAGATCAACAGCTCCTAGGGTTGTGGGGCTGCTCTGGAAAACTCATCTGCACCACTAATGTACCTTGGAACACCAGTTGG------------AGT------------AATAAA---------------TCTCAA---ACAGAGATTTGG---GATAACATGACCTGGATGCAG---TGGGATAGAGAAATTAATAATTACACAGGAATAATATACAGTTTGCTTGAAGAATCGCAAAACCAGCAGGAA---AGAAATGAA---AAAGATTTA---TTAGCATTA---GACAGTTGGAACAGTCTGTGGAAT---TGGTTTGGCATA---ACAAAGTGGCTGTGGTATATA---AAAATATTTATAATGATAGTAGGAGGCTTGATAGGTTTGAGAATAATT---TTTGCTGTGCTCTCTGTAGTAAATAGAGTTAGGCAGGGATACTCACCTTTGTCGTTGCAGACCCTTTCCCAGAAC------CCAAGGGAA------CTCGGCAGGCTCGGAAGAATCGAAGAAGAAGGTGGA---GAGCAAGACAGAGACAGATCCATTCGATTAGTGAACGGATTCTTAGCACTTGCCTGGGACGATCTACGGAGCCTGTGCCTTTGGAGTTACCACCGATTGAGAGACTTCATATTGATTGTAGCGAGGGCGGTGGAGATTCTGGGACGC---------------------AGGGGGTGGGAAACCCTTAAG---TATCTG---AAAAGTATTATACAG------TATTGGTGTCTGGAGCTAAAA---AAGAG-TGCTATTAGTCTGCTTGATGCCATA---GCAGTAACAACAGCTGAGGGGACAGATAGGATTATAGAAGTAGTACTAAGAATTTGT---------AGAGCT---------ATCTGCAACATACCTACAAGAATAAGACAGGGCTTTGAAGCAGCT------TTGCAA---TAA----------------AATGGGGGGCAAATGGTCAAAA------AGCAGTATAGTTGGATGGCCTGATGTAAGAGAAAGAATAAGA------------AGAACTAAGCCAGCAGCAGAG---------------------------------GGAGCAGCA---GAGGGAGCA------------------------GCAGAGGGAGTAGGAGCAGCATCTCAAGACTTAGATAAATATGGAGCACTTACAAGCAGC---AACATAGGCAACAATAATGCTGCC------AGTGCCTGGCTGGAAGCG---CAAGAAGAG---------GAA---GGAGAGGTAGGCTTTCCAGTTAAGCCTCAAGTACCTTTAAGACCAATGACTTATAAGGGAGCATTTGATCTCGGCTTCTTT---TTA---AAAGAAAAGGGG---GGACTGGATGGGTTAATTTACTCT---AGGAAAAGGCAAGAGATCCTTGAT------TTGTGGGTCTATCACACACAAGGCTTCTTCCCTGATTGGCACAACTACACACCGGGACCAGGGGTCAGATACCCACTGACCTTTGGATGGCCCTACAAACTAGTGCCAGTTGACCCAAAGGAAGTAGAAGAGGACAACAACGGAGAGAATAGCTGCTTGCTACACCCGATAAGCCAGCATGGAATGGATGATGAAGACAGAGAAGTCTTAATGTGGAAGTTTGACAGTAGCCTAGCACGCAGGCACATGGCCCGC---GAGCTACATCCGGAGTATTAC------------------------------------AAAGACTGCTGA
		</sequence>
		<sequence>
			<taxon idref="C|2003|ZAF|DQ093607"/>
			ATGGGTGCGAGAGCGTCAATATTAAGAGGA---GGAAAATTAGATACATGGGAAAAAATCAGGTTAAGGCCAGGGGGAAAGAAACACTATATGCTAAAACACATAGTATGGGCAAGCAGGGAGCTGGAAAGATTTGCACTTAACCCTGGTCTTTTGGAAACAGCAGAAGGCTGTAAACAAATAATAAGACAGCTACAACCAGCTCTCCAG---ACAGGAACAGAGGAGCTTCGATCATTATTTAACACAGTAGCAACTCTCTATTGTGTACATGCGAAGATAGAGGTACGAGACACCAAGGAAGCCTTAGACAAGATAGAGGAAGAACAACGCAAA------------------------TGTCAG---CAAAAA---------------------------------ACACAG---CAGGCAGAAGCA------------------GCTGACAAAGGA---------------------AAG---------------------GTTAGTCAAAATTATCCAATAGTACAGAATGCCCAAGGGCAAATGGTACACCAGCCCATATCACCTAGGACTTTAAATGCATGGGTAAAAGTGATAGAGGAGAAAGCTTTTAGTCCAGAGGTAATACCCATGTTTACAGCATTATCAGAAGGAGCCACCCCACAAGACTTAAACACCATGTTAAATACAGTGGGAGGACATCAAGCAGCCATGCAGATGTTAAAAGATACCATCAATGAGGGGGCT---GCAGAATGGGATAGGATACATCCAGTGCATGCAGGGCCTGTTGCACCAGGCCAAATGAGAGAGCCAAGGGGAAGTGACATAGCAGGAACTACTAGTACCCTGGCGGAGCAAATAGCATGGATG---ACA---------GGTAAC---CCACCTATCCCAGTGGGAGACATCTATAAAAGATGGATAATTCTGGGGTTAAATAAAATAGTAAGAATGTATAGCCCTGTCAGCATTTTGGACATAAAACAAGGGCCAAAGGAACCCTTTAGAGACTATGTAGACCGGTTCTTTAAAACTTTAAGGGCTGAACAAGCTACACAAGATGTAAAAAATTGGATGACAGAGACCTTGTTAATCCAAAATGCGAACCCAGATTGTAAGACAATTTTAAGAGCATTAGGAGCAGGGGCTACACTAGAAGAAATGATGACAGCATGTCAGGGAGTGGGAGGACCTGGCCACAAAGCAAGAGTATTGGCTGAGGCAATGAGCCAAGCAAAC---------------------AATGCAAGCATA---CTAATG---CAGAGAGGCAAT------------TTTAAA---GGC---CCTAAAAGAATTGTTAAATGTTTCAACTGTGGCAAGGAAGGG---CACATAGCCAGAAATTGCAGGGCCCCTAGGAAAAAAGGCTGTTGGAAATGTGGAAAGGAAGGACACCAACTGAAAGATTGTACT------------GAAAGGCAGGCCAATTTTTTAGGGAAAATTTGGCC---TTCCCACAA---GGG---GAG---GCCAGGGAA---TTTCCTTCAGAA---------------------CAGGCC------------------AGAGCCAACAGC------------------------------------------------------------CCCACCAGC------------AGAGAGCTTCAGGTT---CGA---------------GGA---GAC---GACCCCTGC------------------TCCGAAGCAGGAGAT------------------GAAAGA---------CAG------------------------------GGA---------------------ACCCTTAACTTCCCTCAAATCACTCTTTGGCAGCGACCCCTTGTCTCAATAAAAGTAGGGGGCCAGCTAAAAGAGGCTCTCTTAGATACGGGAGCAGATGATACAGTATTA---GAAGAAATGAGTCTACCAGGAAAATGGAAACCAAAAATGATAGGAGGAATTGGAGGTTTTATCAAAGTAAGACAGTAT---GATCAAATACCTATAGAAATTTGTGGAAAAAAGGCTATAGGGACAGTATTAATAGGGCCTACACCTGTC------AACATAATTGGAAGGAATCTGTTGACTCAGCTTGGCTGTACACTAAATTTTCCAATTAGTCCCATTGAAACTGTACCAGTAAAATTAAAGCCAGGAATGGATGGCCCAAAGGTCAAACAATGGCCATTGACAGAAGAGAAAATAAAAGCATTAACAGAAATTTGTGAAGAAATGGAGAAGGAAGGAAAAATTACAAAAATTGGGCCTGAAAATCCATATAAT---ACACCAGTATTTGCCATAAAA---AAGAAAGACAGTACTAAG---TGGAGAAAATTAGTAGATTTCAGGGAACTCAATAAAAGAACTCAAGACTTTTGGGAGGTTCAATTAGGAATACCACACCCA---GCAGGGTTA---AAAAAG---AAGAAATCAGTGACAGTACTAGACGTGGGGGATGCATAT---TTTTCAGTTCCCTTAGATGAAAGCTTCAGGAAATATACTGCATTCACCATACCTAGTACAAACAATGAAACACCAGGGATTAGATATCAATATAATGTGCTGCCACAGGGATGGAAAGGATCACCAGCAATATTCCAGTGTAGC---ATGACAAAAATCTTAGAGCCCTTTAGAGCAAAAAATCCAGAAATTGTCATCTATCAATATATGGATGACTTGTACGTTGGATCTGACTTAGAAATAGGGCAACATAGGGCAAAAATAGAGGAGTTAAGAGCACATCTATTAAAGTGGGGACTCACCACACCAGACAAGAAACATCAAAAAGAACCCCCATTTCTTTGGATGGGGTATGAACTCCATCCTGACAAATGGACAGTACAG---CCTATACAGCTGCCAGAA---AAG---------GATAGTTGGACTGTCAATGATATACAGAAGTTAGTGGGAAAATTAAACTGGGCAAGTCAGATTTATCCAGGAATTAAAATAAAACAACTTTGTAAACTCCTTAGGGGGGCCAAAGCACTAACAGACATAGTACCACTAACTGAAGAAGCAGAATTAGAATTGGCAGAGAACAGG---GAAATTCTGAAAGAACCAGTACATGGAGTGTATTATGACCCATCAAAAGACTTGATAGCTGAAATACAGAAACAGGGTAATGACCAATGGACATATCAAATTTACCAAGAACCATTCAAAAATCTGAAAACAGGAAAGTATGCAAAAATG---AGGACTGCCCACACTAATGATGTAAGACAGTTAACAGAGGCAGTGCAAAAAATAGCCCTGGAAAGCATAGTAATATGGGGAAAGAGTCCTAAATTTAGACTACCCATCCAAAAGGAAACATGGGAGACATGGTGGACAGACTATTGGCAAGCCACCTGGATTCCTGAGTGGGAGTTTGTTAATACTCCTCCCCTAGTGAAG---TTATGGTACCAG---CTGGAGAAAGAACCCATAGCAGGAGCAGAA---ACTTTCTATGTAGATGGAGCAGCTCATAGAGAGACTAAAACAGGAAAAGCAGGGTATATTACTGACAAGGGAAGGCAAAAAATTGTTTCTCTAAATGAAACAACAAATCAGAAGGCTGAGTTACAAGCAATTCAGCTAGCTTTGCAGGATTCAGGATTAGAAGTAAACATAGTAACAGACTCACAATATGCATTAGGAATCATTCAAGCACAACCAGACAAGAGTGAATCAGAGTTAGTTAACCAAATAATAGAACTGTTAATAAACAAGGAAAGGATCTACCTGTCATGGGTACCAGCACATAAAGGAATTGGAGGAAATGAACAAATAGACAAACTAGTAAGTAGTGGCATCAGGAAAGCGCTGTTTCTAGATGGGGTAGATAAGGCACAA---GAA---GAACATGAAAAGTATCATAACAATTGGAGAGCAATGGCTAGTGAGTTTAATCTGCCACCTATAGTAGCAAAAGAAATAGTAGCTAGCTGTGATAAATGT---CAGCTAAAAGGAGAAGCCATACATGGACAAATAGACTGTAGTCCAGGGGTATGGCAATTAGATTGTACACATTTAGAAGGAAAAGTCATCCTGGTAGCAGTCCATGTAGCCAGTGGCTACATGGAAGCAGAGGTTATCCCAGCAGAAACAGGACAAGAAACAGCATACTACATACTAAAATTAGCAGGAAGATGG---CCTGTCAAAATAATACATACAGACAATGGCAGTAATTTCACCAGTGCTGCAGTCAAGGCAGCC---TGTTGGTGGGCAGGTATCCAACAGGAATTTGGAATTCCCTACAATCCCCAAAGTCAGGGA---GTAGTAGAATCCATGAATAAAGAATTAAAGAAAATCATAGGGCAAGTAAGAGATCAAGCTGAGCACCTTAAGACAGCAGTACAAATGGCAGTATTCATTCACAATTTTAAAAGAAAAGGGGGGATTGGGGGGTAC---------------------------------------------------AGTGCAGGG---------------------GAGAGAATA---ATAGACATAATAGCATCAGACATACAAACTAAAGAATTACAAAAACAAATTATACAAATTCAAAATTTTCGGGTTTATTACAGAGACAGCAGAGACCCTATTTGGAAAGGACCAGCCAAACTACTCTGG---AAAGGTGAAGGGGCAGTAGTAATACAA------GATAACGGTGACATAAAAGTAGTACCAAGGAGGAAAGCAAAAATCATTAAAGATTATGGAAAACAGATGGCAGGTGCTGATTGTGTGG---CAGGTAGACAGGATGAGG---ATTAGAACATGGAACAGTTTAGTAAAG---CACCATATGTATATTTCAAAGAAAGCTTATGGATGGTTCTACAGACATCATTATGAAAGCAGACATCCAAAAGTAAGTTCAGAAGTACACATCCCATTAGGG---------GATGCTAGACTAGTAATAAAAACATATTGGGGGTTGCAAACAGGAGAGAGAGCTTGGCATCTA---GGTCATGGGGTCTCCATAGAA---TGGAGATTGAGAAGATATAGCACACAA---GTAGACCCTGGCCTGGCAGACCAACTAATTCATATGCATTATTTTGATTGTTTTGCAGAATCTGCCATAAGAAAAGCCATATTAGGACATATAGTTAGTCCTAGGTGTGACTATCAAGCAGGACATAAT---AAGGTAGGATCTCTACAATACTTGGCACTGACAGCATTGATAAAACCAAAA------AGGATAAAGCCACCTCTGCCTAGTGTTAGGAAATTAGTAGAGGATAGATGGAACAACCCCCAGCAGACCAGGGGCCGCAGAGGGAACCATACAATGAATGGACATTAGAGTTACTAGAGGAACTCAAGCAGGAAGCTGTCAGACACTTTCCTAGACCATGGCTCCATGACTTAGGACAATATATCTATGAAACCTATGGGGATACTTGGACAGGAGTCGAAGTAATAATGAGAATTCTGCAACAATTACTG---TTTATC---CAT------TACAGAATTGGGTGCCAGCATAGCAGAATAGGCATT------TTGAGA---------CAAAGAAGAGCAAGA------AATGGAGCCAATAGATCCTAACCTAGAACCCTGGAACCAT-CCAGGAAGTCAGCCCAAAACTGCTTGTAATGGATGTTTCTGCAAGAGATGCAGCTATCATTGTCTAGTTTGCTTTCAGACAAAAGGCTTAGGCATTTCCTATGGCAGGAAGAAGC------GGAGAC---AGC---GGCGACGAA---GCT------CTCCTCCAAGCAATAAGGATCATCAAAATCCTATATCAGAGCAGTAAGTATA----------------------------TGTA-ATG---TTAGAC---------------------------------------TTAATAGAAAGAGTAGATTATAGATTAGGAATAGGA---GCATTAATAGTAGCACTAATCATAGCAATAGTTGTGTGGACCATA---GCATATATAGAATATAGG---AAATTGGTAAGACAA--AGAAAAATA------------GACTGGTTAGTTAAAAGAATCAGGGAA---AGAGCAGAAGACAGT---GGCAATGAGA------------------GTGACGGGGATA---CGG---AAGAATTGT---CAACAATGG------TGG---------------------------------ATATGGGGCGTCTTA---------GGCTTTTGGATGTTAATG---ATTTAT------------------------------AGTGTG---------TGG---------GGG---AACAACTTG---------TGGGTCACAGTCTACTAT---GGGGTACCTGTGTGGAAAGAAGCAAAAACTACT------TTATTCTGTGCATCAGATGCTAAGGCATATGAGAGAGAAGCACATAATGTA---TGGGCTACACATGCCTGTGTACCCACAGACCCAAACCCACATGAAATGGAATTG---GAAAATGTAACAGAAAATTTTAACATGTGGAAAAATGACATGGTAGAACAGATGCATGAGGATATAATCAGTTTATGGGATCAAAGC---CTGAAG---CCA---TGTGTAAAGTTGACCCCACTCTGTGTCACTTTGAATTGTACAAATGTTACTATTAATAGTACAAAGGTTAATAATACTGAAAGTGCAAAC----------------------------------------------------------------------GTTACTGCCAGTGATGCTAGGGCCAGGGAAGAAATG---AAAAATTGCTCTTTCAATGCAACCACAGAAGTACAAGATAAGAAAAAGAAAGTGTATGCACTCTTTTATAAACTTGATATAGTATCACTTAATGAGACT------------------------------------------------------------------------------AAAGGCAACTTTACTAACTATAGATTAATAAATTGCAATACCTCAGCCATAGCGCAAGCCTGTCCAAAGGTCTCTTTTGACCCAATTCCTATACATTATTGTGCTCCAGCTGGTTATGCGATTCTA------AAGTGT---AAC---AAT------AAGACATTCAATGGAACAGGA---CCATGTAATAATGTCAGTATAGTGCAATGTACACAT---GGGATTAAGCCAGTGGTATCAACTCAACTACTGTTA---AATGGTAGCCTAGCAGAAGGAGAG------------------------------------ATAATAATTAGATCTGAAAATCTGACAAACAATGCCAAAACAATAATAGTACATCTT------AAT------AAATCT------ATAGAAATTGTGTGTACAAGACCC-------AACAATAAT---------------------ACAAGAAAAAGTATAAGG---------------------------------------------------------------ATAGGACCAGGACAA---------ACA---TTCTATGCA---ACAGGAGAG---------ATA------ATAGGG---AACATAAGAGAAGCACATTGTAACATT---------ACAAATTGGAACGAGACTTTGGAAAGGGTAAAAAGGAAATTAGAA------GAACACTTTCCT---------------------AATAAAACAATAAAATTT------GAACCATCC---TCAGGAGGGGATTTAGAAATTACAACACATAGCTTTAATTGTAGAGGAGAATTTTTCTATTGTGACACATTAAAACTGTTTAATAATAGTCTGGTTAAT----------------------------------------------------------GATAGTGCTACAAACGACTCAATCACC------------ATCCCA---TGCAGA---ATAAAG---CAAATTATA---AATATG---TGG---------CAA---AAGGTAGGACGAGCAATGTATGCCCCT------------CCCATTGCAGGAAACATAACA------------------TGTAGATCAAATATC---------ACAGGACTACTATTGACACGTGATGGAGGA---------------------------------------ACA---------ATTAATGCAACTGAAAATAATATAGAGACATTCAGACCTGGAGGAGGAGATGTGAGGGACAATTGGAGAAGTGAATTATATAAATATAAAGTGGTAGAAATTAAGCCATTAGGAATAGCACCCACTGAAGCAAAAAGGAGAGTGGTG---------------GAGAGAGAAAAAAGAGCAGTG------GGA------ATA---GGA---GCCGTGTTCCTTGGGTTCTTGGGAGCAGCAGGAAGCACTATGGGC---GCAGCGTCAATAACGCTGACGGTACAGGCCAGACAACTATTGTCTGGTATAGTGCAACAGCAAAGCAATTTGCTGAGGGCTATAGAGGCGCAACAGCATATGTTGCAACTCACGGTCTGGGACATTAAGCAGCTCCAGGCGAGAGTCCTGGCCATAGAAAGATACCTACAGGATCAACGGCTCCTAGGGATGTGGGGATGCTCTGGAAAACTCATCTGCACCACTAATGTGCCTTGGAACAACAGTTGG------------AGT------------AATAAA---------------TCTCTA---GACAAGATTTGG---AATAACATGACCTGGATGCAG---TGGGAGAGAGAAATTGATAATTACACAGAAACAATATACAGCTTGCTTGAGGACTCGCAACGCCAGCAGGAG---AAAAATGAA---AAAGATTTA---TTAGCATTG---GACAAGTGGAGCAATCTGTGGACT---TGGTTTAGCATA---TCAAACTGGCTGTGGTATATA---AGAATATTCATAATGATAGTAGGAGGCTTGATAGGTTTAAGAATAATT---TTTGCTGTGCTCTCTCTAGTGAATAGAGTTAGGCAGGGATACTCACCTTTGCCATTTCAGACCCTTACCCCAAACCAGATCCAGAGGGAA------CCCGACAGGCTCGGAAGAATCGAAGAAGGAGGTGGA---GAGCAAGACAGAGACACATCCATTCGATTAGTGAACGGATTCTTGGCAATATTCTGGGACGATCTGCGGAGCCTGTGCCTTTTCAGCTACCACCGATTGAGAGACTTAATATTAATTGTGGGGAGAGCAGCGGAACTTCTGGGACGCAGCAGTCTCAGGGGACTACAGAGGGGGTGGGAAGCTCTTAAG---TATTTG---TGGAATCTTGTGCAG------TATTGGGGTCTGGAACTAAAA---AGGAG-TGCTATTAGTCTGCTTGATACCATA---GCAATAACAGTAGCTGAAGGAACAGATAGAATTATAGAATTAATACAAAGAGTTTGT---------AGAGCT---------ATCTGCAACATACCTACAAGAATTAGACAGGGCTTTGAAACAGCT------TTGCTA---TAA----------------AATGGGGGGCACGTGGTCAAAATTACAGCGTAGT---------TGGCCTAATGTAAGAGAAAGAATGAGA------------CGAGCTAGGCCAGCGCCA---------------------------------------GCAGCA---GAGGGAGCA------------------------GCAGAGGGAGTAGGAACAGCGTCTCAAGACTTAGATAAACATGGAGCGCTTACAAGCAGC---AATACACCCAGCAATAATGCTGCT------TGTGCCTGGCTGCAAGCG---CAAGAGGAG---------GAC---GAAGATGTAGGCTTTCCAGTCAGACCTCAGGTGCCACTAAGACCAATGACATATAAGGCAGCATTTGATCTCAGCTTCTTT---TTA---AAAGAAAAGGGG---GGACTGGATGGGTTAATTTACTCT---AAGCAAAGGCAAGACATCCTTGAT------TTGTGGGTCTATAACACACAAGGTTTCTTCCCTGATTGGCAAAACTACACACCGGGACCAGGGGTCAGACTTCCACTGACCTTTGGGTGGTGCTTCAAGCTAGTGCCAGTTGACCCACGGGAGGTAGAAGAAGCCAATGAAGGAGAAGACAACTGTTTACTACACCCTATGGGCCTGCATGGAATGGAGGATGAGCACAGAGAAGTATTAAAGTGGAAGTTTGACAGCAGCCTAGCACGAAGACACTTGGCCCGC---GAGCGACATCCGGAGTTTTAC------------------------------------AAAGACTGCTGA
		</sequence>
		<sequence>
			<taxon idref="C|2003|ZAF|DQ275642"/>
			ATGGGTGCGAGAGCGTCAGTATTAAGAGGG---GAAAAATTAGATGCATGGGAAAAAATTCAGTTAAGGCCAGGGGGAAAGAAAAAATATATGTTAAAGCACATAGTATGGGCAAGCAGGGAGCTGGAAAGATTTGCACTTAACCCTGGCCTTTTAGAAACATCAGAAGGCTGTAGACAAATAATGAGACAGCTACAATCAGCTCTCCAG---ACAGGAACAGAGGAACTTAGATCATTATACAACACAGTAGCAACTCTCTATTGTGTACATGAAAAGATAGGTGTACGAGACACCAAGGAAGCCTTAGACAAGATAGAGGAAGAACAAAACAAA------------------------AGTCAG---CAAAAA---------------------------------ACACAG---CAGGCAAAAGCG------------------GCTGAC---GAA---------------------AAG---------------------GTCAGTCAAAATTATCCTATAGTGCAGAATCTCCAAGGGCAAATGGTACACCAGGCCCTGTCACCAAGAACTTTAAATGCATGGGTAAAAGTAATAGAGGAGAAGGCTTTTAGCCCAGAGGTAATACCCATGTTTACAGCATTATCAGAAGGAGCCACCCCACAAGATTTAAACACCATGTTAAATACGGTGGGGGGACATCAAGCAGCCATGCAAATGTTAAAAGATACCATCAATGAGGAGGCT---GCAGAATGGGATAGATTACATCCAGTACATGCGGGGCCTGTTGCACCAGGCCAAATGAGAGAACCAAGGGGAAGTGATATAGCAGGAACTACTAGTACCCTTCAGGAACAAATAGGATGGATG---ACA---------AGTAAC---CCACCTATACCAGTGGGAGAAATCTATAAAAGGTGGATAATTCTGGGGTTAAATAAAATAGTGAGAATGTATAGCCCTGTCAGCATTTTGGACATAAAACAAGGGCCAAAGGAACCCTTTAGAGACTATGTAGACCGGTTCTTTAAAACTTTAAGAGCTGAACAAGCTACACAAGACGTAAAAAATTGGATGACAGAAACCTTGTTGGTCCAAAATGCGAACCCAGATTGTAAGACCATTTTAAGAGCATTAGGACCAGGGGCTACATTAGAAGAAATGATGACAGCATGTCAGGGAGTGGGAGGACCCGGCCACAAAGCAAGAGTGTTGGCTGAGGCAATGAGCCAAGCAAAT---------------------AATATAAACATA---ATGATG---CAGAGAAACAAT------------TTTAAA---GGC---CCTAGAAGAATTATTAAATGTTTCAACTGTGGCAAGGAAGGG---CACATAGCCAAAAATTGCAGAGCCCCTAGGAAAAAAGGCTGTTGGAAATGTGGAAAGGAAGGACACCAAATGAAAGACTGTACT------------GAAAGGCAGGCTAATTTTTTAGGGAAACTCTGGCC---TTCCAACAA---AGG---GAG---GCCAGGGAA---TTTCCTTCAGAA---------------------CAGACC------------------AGAGCCAACAGC---CCCACCAGCAGA------------------------GCC---AAC---------AGCCCCACCAGC------------AGAGAGCTTCAGGTT---CGA---------------GAG---GAC---AACTTCAGC------------------TCCGAAGCAGGAGCC------------------GAAGGA---------CAG------------------------------GGA---------------------ACCCTTAATTTCCCTCAAATCACTCTTTGGCAGCGACCCCTTGTCTCAATAAAAGTAGGGGGCCAGACAAGGGAGGCTCTCTTAGACACAGGAGCAGATGATACAGTATTA---GAAGAAATAAATTTGCCAGGAAAATGGAAACCAAAAATGATAGGAGGAATTGGAGGTTTTATCAAAGTAAGACAGTAT---GATCAAATACTTATAGAAATTTGTGGAAAAAAGGCTATAGGTACAGTGTTAGTAGGGCCTACACCTGTC------AACATAATTGGAAGGAACATGTTGACTCAGCTTGGATGCACACTAAATTTTCCAATTAGTCCTATTGAAACTGTACCAGTAAAATTGAAACCAGGAATGGATGGCCCAAAGGTTAAACAATGGCCATTGACAGAAGAGAAAATAAAAGCATTAACAGCAATTTGTGAGGAAATGGAGAAGGAAGGAAAAATCACAAAAATTGGGCCTGAAAATCCATATAAC---ACCCCAATATTTGCCATAAAA---AAGAAGGACAGTACTAAG---TGGAGAAAATTAGTAGACTTCAGAGAACTTAATAAAAGAACCCAAGACTTTTGGGAAGTTCAATTAGGAATACCACATCCA---GCAGGGTTA---AAAAAG---AAAAGATCAGTGACAGTACTGGATGTGGGGGATGCATAT---TTTTCAGTTCCTTTAGATGAAGGCTTCAGAAAATATACTGCATTCACCATACCTAGTATAAACAATGAAACACCAGGGATTAGATACCAATATAATGTGCTTCCACAGGGATGGAAAGGATCACCAGCAATATTCCAAAGTAGT---ATGACAAAAATTTTAGAGCCCTTTAGAGCAAAAAATCCAGAAATAGTCATCTATCAATATATGGATGACTTGTATGTAGGATCTGACTTAGAAATAGGGCAACATAGAGCAAAAATAGAGGAGTTAAGAGAACATCTGTTAAGGTGGGGATTTACCACACCAGACAAGAAACATCAGAAAGAACCCCCATTTCTGTGGATGGGGTATGAACTCCATCCTGACAAATGGACAGTACAG---CCTATACAGCTGCCAGAA---AAG---------GATAGCTGGACTGTCAATGATATACAGAAATTAGTGGGAAAACTAAATTGGGCAAGTCAGATTTATGCAGGAATTAAAGTAAAACAACTGTGTAAACTCCTCAGGGGAGCCAAAGCACTAACAGATATAGTAACACTGACTGAGGAAGCAGAATTAGAATTGGCAGAGAACAGG---GAAATTCTAAAAGAACCAGTACATGGAGCATATTATGACCCATCAAAAGACTTAATAGCTGAAATACAGAAACAGGGGAATGACCAATGGACATATCAAATTTACCAAGAACCATTCAAAAATCTGAAAACAGGGAAGTATGCAAAAGTG---AGGACTGCCCACACGAATGATGTAAAACAGTTAGTAGGGGCAGTGCAAAAAATAGCCATGGAAAGCATAGTAATATGGGGAAAGACTCCTAAATTTAGACTACCCATCCAAAAAGAAACATGGGAGATATGGTGGACAGATTATTGGCAAGCCACCTGGATTCCTGAGTGGGAGTTTGTTAATACTCCTCCCCTAGTAAAA---TTATGGTACCAG---CTGGAAAAAGAACCCATAGCAGGAGCAGAA---ACTTTCTATGTAGATGGAGCAGCTAATAGGGAAACTAAAAAGGGAAAAGCAGGGTATGTTACTGATAGAGGAAGGCAGAAAATTGTTTCTCTAAGTGAAACAACAAATCAGAAGACTGAATTACAAGCAATTCAGCTAGCTTTGCAAGATTCAGGATCAGAAGTAAACATAGTAACAGACTCACAGTATGCATTAGGAATCATTCAAGCACAACCAGATAAGAGTGAATCAGAGTTAGTTAACCAAATAATAGAACAATTAATAAAAAAGGAAAGGGTCTACCTGTCATGGGTACCAGCACACAAAGGAATTGGAGGAAATGAACAAGTAGATAAATTAGTAAGTAGTGGCATCAGGAAAGTGCTGTTTCTAGATGGAATAGATAAGGCTCAA---GAA---GAGCATGAAAAATATCACAATAATTGGAGAGCAATGGCTAGTGAGTTTAATCTGCCACCCGTAGTAGCAAAAGAAATAGTAGCTAGCTGTGATAAATGC---CAAATAAAAGGGGAAGCCATACATGGACAAGTAGACTGTAGTCCGGGGATATGGCAATTAGATTGTACACATTTAGAAGGAAAAATCATCCTGGTAGCAGTGCATGTAGCCAGTGGCTACATGGAAGCAGAGGTTATTCCAGCAGAAACAGGACAAGAAACAGCATACTATATACTAAAATTGGCAGGAAGATGG---CCAGTCAAAGTAATACATACAGACAATGGCACTAATTTCACCAGTGCTGCAGTTAAGGCAGCC---TGTTGGTGGGCAGGTATCCAACAGGAATTTGGAATTCCCTACAATCCCCAAAGTCAGGGA---GTAGTAGAATCCATGAACAAAGAATTAAAGAAAATCATAGGACAGGTAAGAGATCAAGCTGAGCACCTTAAGACAGCAGTACAGATGGCAGTATTCATTCACAATTTTAAAAGAAAAGGGGGGATTGGGGGATAC---------------------------------------------------AGTGCAGGG---------------------GAAAGAATA---ATAGACATAATAGCAACAGACATACAAACTAAAGAATTACAAAAACAAATTATAAAAATTCAAAATTTTCGGGTTTATTACAGAGACAGCAGAGACCCTATTTGGAAAGGACCAGCCAAACTACTCTGG---AAAGGTGAAGGGGCAGTAGTAATACAA------GATAACAGTGACATAAAGGTAGTACCAAGGAGGAAAGTAAAAATCATTAGGGACTATGGAAAACAGATGGCAGGTGCTGATTGTGTGG---CAGGTAGACAGGATGAGG---ATTAGAACATGGAATAGTTTAGTAAAG---CACCATATGTATGTTTCAAAGAAAGCTAATGGATGGTTTTACAGACATCATTATGAAAGCAGACATCCAAAAGTAAGTTCAGAAGTACACATACCATTAGGG---------GAAGCTAGATTAATAGTAAAAACATATTGGGGTTTGCAAACAGGAGAAAGAGATTGGCATTTG---GGTCATGGAGTCTCCATAGAA---TGGAGATTGAGAAGATATAGCACACAA---GTAGACCCTGGCCTGGCAGACCAGCTAATTCATATGCATTATTTTGATTGTTTTGCAGACTCTGCCATAAGAAAAGCCATATTAGGACACATAGTTATCCCTAGGTGTGACTATCAAGCAGGACATAAT---AAGGTAGGATCTCTACAATACTTGGCACTGACAGCATTGATAAAACCAAAA------AAGAGAAAGCCACCTCTGCCTAGTGTTAGGAAATTAGTAGAGGATAGATGGAACAACCCCCAGAAGATCAGGGGCCGCAGAGGGAACCATACAATGAATGGGCACTAGAACTTTTAGAGGAACTCAAGCAGGAGGCGGTCAGACACTTTCCTAGACCATGGCTTCATGGCCTAGGACAGCATATCTATGAAACCTATGGGGATACTTGGACAGGAGTCGAAGCTCTAATAAGAATACTGCAACAACTACTG---TTTATT---CAT------TTCAGAATTGGGTGCCAGCATAGCAGAATAGGAATC------TTGCAA---------CATAGAAGAGCAAGA------AATGGAGCCAATAGATCCTAACCTAGAGCCCTGGAACCAT-CCAGGAAGTCAGCCTAATACTCCTTGCAATAAGTGCTATTGTAAACACTGTAGCTACCATTGTCTAGTTTGCTTTCAGACAAAAGGCTTAGGCATTTCCCATGGCAGGAAGAAGC------GGAGAC---------AACGACGAA---GCA------CTCCTCCAAGCAGTGAGGCTCGTCAAAATCTTATATCAAAGCAGTAAGTATA----------------------------TGTA-ATGTGGAATTTT---------------------------------------TTACTAGCAAAAGTAGATTATAGATTAGGAGTAGGA---GCATTAATAATAGCATTAATCATAGCAATAGTTGTGTGGACTATA---ACATACATAGAATATAGG---AAATTGTTAAGACAA--AGAAAAATA------------AACTGGTTAATTAAAAGAATTAGGGAA---AGAGCAGAAGACAGT---GGCAATGAGA------------------GTGAAGGGGATA---CAG---AGGAATTGG---CCACAATGG------TGG---------------------------------ATATGGGGCATCTTA---------GGCTTTTGGATGATAATA---ATTTGT------------------------------AGGGTG---------GTG---------GGG------AGCTTA---------TGGGTCACAGTCTATTAT---GGGGTACCTGTGTGGAGAGAAGCAAAAGCTACT------CTATTCTGTGCATCAGATGCTAAAGCATATGAGAGAGAAGTGCATAATGTT---TGGGCTACACATGCCTGTGTACCCACAGACCCCAACCCACAAGAAATGGATTTG---GAAAATGTAACAGAAAATTTTAACATGTGGAAAAATGACATGGTGGATCAGATGCATGAGGATATAATCAGTTTATGGGATCAAAGT---CTAAAA---CCA---TGTGTAAAGTTGACCCCACTCTGTGTCACTTTAAGTTGTAGTAATGTTACTGTCAATAAT----------------------------------------------------------------------------------------------------------------AATAATACCATAAATGAAGAAATG---AAAAACTGCTCTTTCAATACAACCACAGAAATAAGAGATAAGAAACAGAAAACATATGCACTTTTTTATAGACCTGATGTATTAGCACTTCATGGG------------------------------------------------------------------------------------AAAAACTCTAGTGAGTATATATTGATAAATTGCAATTCCTCAACCATAACCCAAGCCTGTCCAAAGGTCTCTTTTGACCCGATTCCTATACATTATTGTGCCCCAGCTGGTTTTGCGATTCTA------AAGTGT---AAA---GAT------GAGACATTCAATGGAACAGGG---CCATGCCATAATGTTAGCACAGTACAATGTACACAT---GGAATTAAGCCTGTGGTATCAACTCAACTATTGTTA---AATAGTAGCCTAACAAGA-AAAAG------------------------------------ATAATAATTAGCTCTGAAAATCTGACAGACAATGCCAAAACACTAATAGTACACCTT------AAT------AAATCT------GTAGAAATTGTGTGTACAAGACCC-------GGTAACAAT---------------------ACAAGAAGAAGTATAAGG---------------------------------------------------------------ATAGGACCAGGACAA---------GTA---TTTTAT------ACAAATGAC---------ATA------ATAGGA---AACATAAGACAAGCATATTGTAACATT---AGTAATAACGATTGGAACAACACTTTAGAATGGGTAAAGGGAAAATTAAGG------GAACACTAT------------------------AATAATACAATAAAATTT------GAACCAGCTTCTCCAGGAGGGGATCTAGAAGTTACAACACATAGCTTTAACTGTAGAGGTGAATTTTTCTATTGCAATACAACAAATCTGTTCAATACAACAAATCTGTTTTTT----------------------------------------------------AATGAAAGTGATGTAAGCAAAAACATCACA------------CTCCCA---TGCAAG---ATAAAA---CAAATTATA---AACATG---TGG---------CAG---GGGGTAGGACGAGCAATGTATGCCCCT------------CCTGTTGAAGGAAACATAACA------------------TGCAAATCAAATATC---------ACAGGACTACTATTGACACGTGATGGAGGA---------------------------------------------------------ACAAACGAAAACAGAACAGAGACTTTTAGACCTGGAGGAGGAAATATGAAAGACAATTGGAGAAGTGAAC--------------------------------TTTGGC---------ACTGAGGCAAAAAGGAGAGTGGTG---------------GAGAGAGAAAAAAGAGCAGTG------GGA------ATG---GGA---GCTGTGTTCCTTGGGTTCTTGGGAGCAGCAGGAAGCACTATGGGC---GCAGCGTCAATAACGCTGACGGTACAGGCCAGACAACTGTTGTCTGGTATAGTGCAGCAGCAAAGCAATTTGCTGAGAGCTATAGAGGCGCAACAGCATCTGTTGCAACTCACAGTTTGGGGCATTAAACAGCTCCAGACAAGAGTCTTGGCTATGGAAAGATACCTAAAGGATCAACAGCTCCTAGGACTTTGGGGCTGCTCTGGAAAACTCATCTGCACCACTGCTGTGCCTTGGAACACTAGTTGG------------AGT------------AATAAG---------------TCTCAA---ACAGATATTTGG---AATAACATGACCTGGATGCAG---TGGGATAGAGAAATTAGTAATTACACAGACACAATATACAAGTTGCTTGAGGACTCGCAAAGCCAGCAGGAG---AAAAATGAA---AAAGATTTA---TTAGCATTG---GACAGCTGGAAAAATCTGTGGAAT---TGGTTTGACATA---ACAAATTGGCTGTGGTATATA---AAAATATTCATCATGATAGTAGGAGGCTTGATAGGTTTAAGAATAATT---TTGGGTGTGCTTTCTATAGTGAATAGAGTTAGGCAGGGATACTCACCTTTGTCGTTTCAGACCCTTACCCCAAAC------CCGAGGGGA------CTCGACAGGCTCGGAAGAATCGAGGAAGAAGGTGGA---GAGCAAGACAGAGACAGATCCATTCGATTAGTGAACGGATTCTTAGCACTTGCCTGGGACGATCTGCGGAGCCTGTGCCTCATCAGCTACCACCAATTGAGAGACTTCATATTGATTGTAGCGAGAGCAGTGGAACTACTGGGACGCAGCAGTCTCAGGGGACTACAGAGGGGGTGGGAAGCCCTTAAA---TATTTG---GGGAACCTTGTGCAG------TATTGGGGTCTGGAGATAAAA---AAGAG-TGCTATTAGTCTGCTTGATACCATA---GCAATAGCAGTAGCTGAAGGAACAGATAGGATTATAGAATTACTACAAAGCATTTGG---------AGAGCT---------ATCCGCAACACACCTAGAAGAATAAGACAGGGCTTTGAAGCATCT------TTACTA---TAA----------------AATGGGGGGCAAGTGGTCAAAA------AGCAGCATAGTTGGATGGCCTGATGTAAGAGAGAGAATAAGA------------CGAGCT------------------------------------------------------------GCGCCAGCA------------------------GCAGAGGGAGTAGGAGCAGCATCTCAAGACTTAGATAAATATGGGGCACTTACAAGCAGC---AATACAGCCCACAATAATGCTGAT------TGTGCCTGGCTGCAAGCA---CAAGAGGAA---------GAA---GCAGAAGTAGGCTTTCCAGTCAGACCTCAGGTGCCTTTGAGGCCAATGACTTATAAGGCAGCATTCGATCTCAGCTTCTTT---TTA---AAAGAAAAGGGG---GGACTGGAAGGGTTAGTTTGGTCC---AAGAAAAGGCAAGACATCCTTGAT------TTGTGGGTCTATCACACACAAGGCTTCTTCCCTGATTGGCAAAACTACACACCAGGACCAGGGGTCAGATATCCACTGACCTTTGGATGGTGCTTCAAGCTAGTACCAGTTGACCCAAGGGAAGTAGAAGAGGCCAACAAAGGAGAAAACAACCGTTTGCTACACCCTTTGAGCCAGCATGGAATGGAGGATGAAGACAGAGAAGTACTAAGGTGGGAGTTTGACAGCAACCTAGCACGCAGACACTTGGCCCGT---GAGAAACATCCGGAGTATTAC------------------------------------AAAGACTGCTGA
		</sequence>
		<sequence>
			<taxon idref="C|2003|ZAF|DQ275643"/>
			ATGGGTGCGAGAGCGTCAATATTAAAAGGC---GAGAAATTAGATGCATGGGAAAAAATTAAGTTAAGGCCAGGGGGAAAGAAACAATATATGTTAAAACACTTAGTATGGGCAAGCAGGGAGCTGGAAAAATTTTCAATTAACCCTGGTCTTTTAGAAACATCAGAAGGCTGTAAACAAATAATGAGACAGCTACAACCAGCTCTTCAG---ACAGGAACAGAAGAACTTAGATCATTATACAACACAGTAGCAACTCTCTATTGTGTACATGAAAAGATAGAGGTACGAGACACCAAGGAAGCCTTAGACAAGATAGAAGAAGAACAAAACAAA------------------------AGTCAG---CAAAAA---------------------------------ACACAG---CAGGCAAAAGCG------------------GCTGAC---GAA---------------------AAG---------------------GTCAGTCAGAATTATCCTATAGTGCAGAATCTTCAAGGGCAACATGTACACCAGGCCCTATCACCTAGAACTTTAAATGCATGGGTAAAAGTAATAGAGGAGAAGGCTTTTAGTCCAGAGGTAATACCCATGTTTACAGCATTATCAGAAGGAGCCACCCCACAAGATTTAAACACCATGTTAAATACGGTGGGGGGACATCAAGCAGCCATGCAAATGTTAAAAGATACCATCAATGAGGAGGCT---GCAGAATGGGATAGATTACACCCAGTGCATGCGGGGCCTGTGGCACCAGGCCAAATGAGAGAACCAAGGGGAAGTGACATAGCAGGAACTACTAGTACCCTTCAGGAACAAATAGCATGGATG---ACA---------AGTAAC---CCACCTGTACCAGTGGGAGAAATCTATAAAAGATGGATAATTCTGGGGTTAAATAAAATAGTGAGAATGTATAGCCCTGTCAGCATTTTGGACATAAAACAAGGACCAAAGGAACCCTTTAGAGACTATGTAGATCGGTTCTTTAAAACTTTAAGAGCTGAACAAGCTACACAAGATGTAAAAAATTGGATGACAGACACCTTGTTAGTCCAAAATGCGAACCCAGATTGTAAGACCATTTTAAGAGCATTAGGACCAGGGGCTACATTAGAAGAAATGATGACAGCATGTCAGGGAGTGGGAGGACCCGGCCACAAAGCAAGAGTGTTGGCTGAGGCAATGAGCCAAGCAAAT---------------------AATGCAAACATA---ATGATG---CAGAGAAACAAT------------TTTAAG---GGC---CCTAAAAGAATTGTTAAATGTTTCAACTGTGGCAAGGAAGGG---CACATAGCCAGAAATTGCAGAGCTCCTAGGAAAAAGGGCTGTTGGAAATGTGGAAAGGAAGGACACCAAATGAAAGACTGTACT------------GAAAGGCAGGCTAATTTTTTAGGGAAACTTTGGCC---TTCCCACAA---GGG---GAG---GCCAGGGAA---TTTCCTTCAGAG---------------------CAGACC------------------AGAGCCAACAGC------------------------------------------------------------CCCACCAGC------------AGAGAGCTTCAGGTT---CGA---------------GGA---GAC---AACCCCAGC------------------TCCGAAGCAGGAGCC------------------GAAAGA---------CAA------------------------------AGA---------------------ACCCTTAATTTCCCTCAAATCACTCTTTGGCAGCGACCCCTTGTCTCAATAAGAGTAGGGGGCCAGATAAGGGAGGCTCTCTTAGACACAGGAGCAGATGATACAGTATTA---GAAGACATAAATTTGCCAGGTAAATGGAAACCAAAAATGATAGGAGGAATTGGAGGTTTTATCAAAGTAAAACAATAT---GAGCAAATACTTATAGAAATTTGTGGAAAAAAGGCTATAGGTACAGTGTTAGTAGGGCCTACACCTGTC------AACATAATTGGAAGGAACATGTTGACTCAGCTTGGATGCACACTAAATTTTCCAATTAGTCCCATTGAAACAGTACCAGTAAAACTGAAACCAGGAATGGATGGACCAAAGGTTAAACAATGGCCATTGACAGAGGAGAAAATAAAAGCATTAACAGAAATTTGTAAAGAAATGGAGAAGGAAGGAAAAATCACAAAAATTGGGCCTGAAAATCCATATAAC---ACTCCAATATTTGCCATAAAA---AAGAAGGACAGTACTAAG---TGGAGAAAATTAGTAGATTTCAGGGAACTTAATAAAAGAACTCAAGACTTTTGGGAAGTCCAATTAGGAATACCACATCCA---GCAGGGTTA---AAAAAG---AAAAAATCAGTGACAGTACTGGATGTGGGAGATGCATAT---TTTTCAGTTCCTTTAGATGAAGGCTTCAGAAAATATACTGCATTCACCATCCCTAGTATAAACAATGAAACACCAGGGATTAGATACCAATATAATGTGCTTCCACAGGGATGGAAAGGATCACCAGCAATATTCCAAAGTAGT---ATGACAAAAATTTTAGAGCCCTTTAGAGCAAAAAATCCAGAAATAGTCATCTATCAATATATGGATGACTTGTATGTAGGATCTGACTTAGAAATAGGGCAACATAGAGCAAAAATAGAGGAGTTAAGAGAACATCTGTTAAGGTGGGGGTTTACCACACCAGACAAGAAACATCAGAAAGAACCCCCATTTCTTTGGATGGGGTATGAACTCCATCCTGACAAATGGACAGTACAG---CCTATACAGCTGCCAGAA---AAG---------GATAGCTGGACTGTCAATGATATACAGAAATTAGTGGGAAAACTGAATTGGGCAAGTCAGATTTATGCAGGGATTAAAGTAAAACAACTGTGTAGACTCCTCAGGGGAACCAAAGCACTAACAGATGTAGTAATACTGACTGAGGAAGCAGAATTAGAATTGGCAGAGAACAGG---GAAATTCTAAAAGAACCAGTACATGGAGTATATTATGACCCATCAAAAGACTTAATAGCTGAAATACAGAAGCAGGGGAATGACCAATGGACATATCAAATTTACCAAGAACCATTCAAAAATCTGAAAACAGGGAAGTATGCAAAAATG---AGGACTGCCCACACGAATGATGTAAAACAGTTAACAGAGGCAGTGCAAAAGATAGCCATGGAAAGCATAGTAATATGGGGAAAAACTCCTAAATTTAGACTACCCATCCAAAAAGAAACATGGGAGACATGGTGGACAGACTATTGGCAAGCCACCTGGATTCCTGAGTGGGAGTTTGTTAATACTCCTCCCCTAGTAAAA---TTATGGTACCAG---CTGGAAAAGGAACCCATAGCAGGAGCAGAG---ACTTTCTATGTAGATGGAGCAGCTAATAGGGAAACTAAAATGGGAAAAGCAGGGTATGTTACTGACAGAGGAAGGCAGAAAATTGTTTCTCTAAGTGAAACAACAAATCAGAAGACTGAATTACAAGCAACTCAGCTAGCTTTGCAAGATTCAGGATCAGAAGTAAACATAGTAACAGACTCACAGTATGCATTAGGAATCATTCAAGCACAACCAGATAAGAGTGAATCAGAGTTAGTCAATCAAATAATAGAACAATTAATAAAAAAGGAAAGGGTCTACCTGTCATGGGTACCAGCACACAAAGGAATTGGAGGAAATGAACAAGTAGATAAATTAGTAAGTAGTGGAATCAGGAAAGTGCTGTTTCTAGATGGAATAGATAAGGCTCAA---GAA---GAGCATGAAAAATATCACAATAATTGGAGAGCAATGGCTAGTGAGTTTAATCTGCCACCCATAGTAGCAAAAGAAATAGTAGCCAGCTGTGATAAATGT---CAACTAAAAGGGGAAGCCATACATGGACAAGTAGACTGTAGTCCAGGGATATGGCAATTAGATTGTACACATTTAGAAGGAAAAGTCATCCTGGTAGCAGTCCATGTAGCCAGTGGTTACATGGAAGCAGAAGTTATTCCAGCAGAAACAGGACAGGAAACAGCATACTATATACTAAAATTGGCAGGAAGATGG---CCAGTCAAAGTAATACATACAGACAATGGCAGTAATTTCACCAGTGCTGCAGTTAAGGCAGCC---TGTTGGTGGGCAGGTATCCAACAGGAATTTGGAAGTCCCTACAATCCCCAAAGTCAGGGA---GTAGTAGAATCCATGAACAAAGAATTAAAGAAAATCATAGGGCAGGTAAGAGATCAAGCTGAGCATCTTAAGACAGCAGTACAAATGGCAGTATTCATTCACAATTTTAAAAGAAGAGGGGGGATTGGGGGATAC---------------------------------------------------AGTGCAGGG---------------------GAAAGAATA---ATAGACATAATAGCAACAGACATACAAACTAAAGAATTACAAAAACAAATTATAAAAATTCAAAATTTTCGGGTTTATTACAGAGACAGCAGAGACCCTATTTGGAAAGGACCAGCCAAACTACTCTGG---AAAGGAGAAGGGGCAGTAGTAATACAA------GATAACAGTGACATAAAGGTAGTACCAAGGAGGAAAGTAAAAATCATTAGGGACTATGGAAAACAGATGGCAGGTGCTGATTGTGTGG---CAGGTAGACAGGATGAGG---ATTAGAACATGGAATAGTTTAGTAAAG---CACCATATGTATACTTCAAGGAGAGCTAATGGATGGTTTTACAGACATCATTATGAAAGCAGACATCCAAAAGTAAGTTCAGAAGTACACATACCATTAGGG---------GACGCTAGATTAATAATAAAAACATATTGGGGGTTGCAAACAGGAGAAAGAGATTGGCATTTG---GGTCATGGAGTCTCCATAGAA---TGGAGATTGAGAAGATACAGCACACAA---GTAGACCCTGGCCTGGCAGACCAGCTAATTCATATGCATTATTTTGATTGTTTTGCAGAATCTGCCATAAGAAAAGCCATATTAGGACACATAGTTATTCCTAGGTGTGACTATCCAGCAGGACATAAT---AAGGTAGGATCTCTACAATACTTGGCACTGACAGCACTGATAAAACCAAAA------AAGATAAAGCCACCTCTGCCTAGTGTTAGGAAATTAGTAGAGGATAGATGGAACAACCCCCAGAAGATCAGGGGCCACAGAGGGAACCATACAATGAATGGGCACTAGAACTTCTAGAGGAACTCAAGCAGGAAGCGGTCAGACACTTTCCTAGACTATGGCTCCATAGCCTAGGACAGCACATCTATGAAACCTATGGGGATACTTGGACAGGAGTCGAAGCTCTAATAAGAATACTGCAACAACTACTG---TTTATC---CAT------TTCAGAATTGGGTGCCAGCATAGCAGAATAGGAATC------TTGCAA---------CAGAGAAGAGCAAGA------AATGGAGCCAATAGATCCTAACCTAGAGCCCTGGAACCAT-CCAGGAAGTCAGCCTAACACTCCTTGCAATAAGTGCTATTGTAAACACTGTAGCTACCATTGTCTAGTTTGCTTTCAGACAAAAGGCTTAGGCATTTCCTATGGCAGGAAGAAGC------GGAGAC---------AGCGACGCA---GCA------CTCCTCCAAGCAGTGAAGATCATCAAAATATTATATCAAAGCAGTAAGTAAT----------------------------TGTA-ATG---TTGAAT------------------------------------------------------TTACTAGCAATAGGAGTAGGA---GCACTGATAATAGCATTAATCATAGCAATAGTTGTGTGGACCATA---GTATACATAGAATATAGG---AAATTGTTAAGACAA--AGAAAAATA------------GACTGGTTAGTTAAAAGAATTAGGGAA---AGAGCAGAAGACAGT---GGCAATGAGA------------------GTGAGGGGGATA---CAG---AGGAATTGG---CCACAATGG------TGG---------------------------------ATATGGGGCATCTTA---------GGCTTTTGGATGATAATA---ATTTGT------------------------------AGGGTG---------ATG---------GGG------AATTTA---------TGGGTCACAGTCTATTAT---GGGGTACCTGTGTGGAAAGAAGCAAAAACTACT------CTATTCTGTGCATCAGATGCTAAAGCATATGAGAGAGAAGTGCATAATGTT---TGGGCTACACATGCCTGTGTACCCACAGACCCCAACCCACAAGAAATAGTTTTG---GAAAATGTAACAGAAAATTTTAACATGTGGAAAAATGACATGGTGGATCAGATGCATGAGGATATAATCAGTTTATGGGATCAAAGT---CTAAAA---CCA---TGTGTAAAGTTGACCCCACTCTGTGTCACTTTAAATTGTACAGATGTACCAAGGAATGATACCAGTTATGGT-------------------------------------------------------------------------------------------GAGGGTACTGTCAGTAATACCATGGATGAAATA---AAAAACTGCTCTTTCAATACAACCACAGTCATAAGAGATAAGAAACAGCAAGCGTATGCACTTTTTTATAGACCTGATGTAGTACAACTTAATGGG------------------------------------------------------------------------------------------AATGGCTCGTATATATTGATAAATTGCAATTCCTCAACCATAACCCAAGCCTGTCCAAAGGTCTCTTTTGACCCGATTCCTATACATTATTGTGCCCCAGCTGGTTTTGCGATTCTA------AAGTGT---AAT---AAT------AAGACATTCAATGGGACAGGG---CCATGCTCTAATGTCAGCACAGTACAATGTACACAT---GGAATTAAGCCTGTGGTATCAACTCAACTACTGTTA---AATGGTAGCCTAGCAGAAGGGGAG------------------------------------ATAATGATTAAAGCTGAAAATCTGACAGACAATACCAAAACAATAATAGTACACTTT------AAT------GAGTCT------GTAAAAATTGTGTGTACAAGACCC-------GGCAACAAT---------------------ACAAGAAGAAGTATAAGG---------------------------------------------------------------ATAGGACCAGGACAA---------ACA---TTCTAT------ACAAATCAC---------ATA------ATAGGA---GACATAAGAAAAGCATATTGTGACATT---AATGGTACTCATTGGAACAAAACTTTAGAACAGGTAAAGGAAAGATTAAAG------GAACACTACCAT---------------------AATAAAACAATAAAATTT------GAATCAGCT---GCAGGAGGGGATCTAGAAGTTACAACACATAGCTTTAATTGTAGAGGCGAATTTTTCTATTGCAATACAACAAATCTGTTCAATACAACAAATCTGTTTGGAAATACT----------------------------------------TCAACCGCAAACATCACAAATACAACAAAAATCACA------------CTCCCA---TGCAGG---ATAAAA---CAAATTATA---AACATG---TGG---------CAG---GGGGTAGGACGAGCAATGTATGCCCCT------------CCCGTTGAAGGAAACATAACA------------------TGTGAGTCAAATATC---------ACAGGACTACTATTGACACGTGATGGAGGA------------------------------------------------------AAAAACACAACAGAGGAAACAGAGACTTTTAGACCTGGAGGAGGAAATATGAAAGACAATTGGAGAAGTGAATTATATAAATATAAAGTGGTAGAAATTAAACCATTGGGAATAGCACCCACTGAGGCAAAAAGGATAGTGGTG---------------GAGAGAGAAAAAAGAGCAGTG------GGA------ATA---GGA---GCTGTGCTCCTTGGGTTCTTGGGAGCAGCAGGAAGCACTATGGGC---GCAGCGTCAATAACGCTGACGGTACAGGCCAGACAACTGTTGTCTGGTATAGTGCAGCAGCAAAGCAATTTGCTGAGAGCTATAGAGGCGCAACAGCATATGTTGCAACTCACAGTCTGGGGCATTAAACAGCTCCAGACAAGAGTCCTGGCTATAGAAAGATACCTAAAGGATCAACAGCTCCTAGGGCTTTGGGGCTGCTCTGGAAAACTCATCTGCACCACTGCTGTGCCTTGGAACATCAGTTGG------------AGT------------AATAAA---------------TCTCAA---ACAGATATTTGG---GATAACATGACCTGGATGCAG---TGGGATAGAGAAATTAGTAATTACACAGACACAATATACAAGTTGCTTGAAGACTCGCAAAACCAGCAGGAG---AAAAATGAA---AAAGATTTA---TTAGCATTG---GACAGTTGGAAAAATCTGTGGAAT---TGGTTTGACATA---ACAAATTGGCTGTGGTATATA---AAAATATTCATCATGATAGTAGGAGGCTTGATAGGTTTAAGAATAATT---TTGGGTGTGCTTTCTATAGTGCGTAGAGTTAGGCAGGGATACTCACCTTTGTCGTTTCAGACCCTTACCCCAAAC------CCGAGGGGA------CTCGACAGGCTCGGAAGAATCGAAGAAGAAGGTGGA---GAGCAAGACAGAGACAGATCCATTCGATTAGTGAACGGATTCTTAGCACTAGCCTGGGACGACCTGCGGAGCCTGTGCCTCTTCAGCTACCACCAATTGAGAGACTTCATATTGATTGTGGCGAGAGCAGTGGAACTTCTGGGACGCAGCAGCCTCAGGGGACTACAGAGGGGGTGGGAAGCCCTGAAA---TATCTG---GGGAACCTTGTGCAG------TATTGGGGTCTGGAGCTAAAA---AAGGG-CGCTATTAGTCTGCTTGATACCATA---GCAATAGCAGTAGCTGAAGGAACAGATAGGATTATAGAATTAATACAAAGCATTTGT---------AGAGCT---------ATCCGCAACATACCTAGAAGAATAAGACAGGGCTTTGAAGCATCT------TTACTA---TAA----------------AATGGGGGGCAAGTGGTCAAAA------AGCAGCATAGTTGGATGGCCTACTGTAAGAGAAAGATTAAGA------------CAAACT------------------------------------------------------------GAGCCAGCA------------------------GCAGAGGGAGTAGGAGCAGCGTCTCAAGACTTAGATAAATATGGGGCACTTACAAGTAGC---AACACAGCCCACAATAATGCTGAT------TGTGCCTGGCTGCAAGCA---CAAGAGGAGGGAGAAGGAGAA------GGAGTAGGCTTTCCAGTCAGACCTCAGGTGCCTTTAAGGCCAATGACTTATAAGGCAGCATTCGATCTCAGCTTCTTT---TTA---AAAGAAAAGGGG---GGACTGGATGGGTTAATTTACTCT---AAGAAAAGGCAAGACATCCTTGAT------TTGTGGGTCTATCATACACAAGGCTTCTTCCCTGATTGGCAAAACTACACACCGGGACCAGGGGTCAGATATCCACTGACCTTTGGATGGTGCTTCAAGCTAGTACCAGTGGACCCAAGGGAAGTAGAAGAGGCCAACAAAGGAGAAAACAACTGTTTGCTACATCCTATGAGCCAGCATGGAATGGAGGACGCAGAAAGAGAAGTATTAAGGTGGGAGTTTGACAGCAGCCTAGCACGCAGACACCTGGCCCGC---GAGAAACATCCGGAGTTCTAC------------------------------------AAAGACTGCTGA
		</sequence>
		<sequence>
			<taxon idref="C|2003|ZAF|DQ275650"/>
			ATGGGTGCGAGAGCGTCAATATTAAAAGGC---GGAAAATTAGATGCATGGGAAAAAATAAGATTAAGGCCAGGGGGAAGGAAACACTATCAGATAAAACATCTAATATGGGCAAGCAGGGAGCTGGAAAGATTTGCACTTAACCCTGGCCTTTTAGAAACATCAGAAGGATGTAAACAAATAATAAAACAACTACAACCAGCTCTCCAG---ACAGGAACAGAGGAACTTAGATCGTTATTTAACACAGTAGCAACTCTCTATTGTGTACATGAAAAGATAGAGGTACGAGACACCAAGGAAGCCTTAGACAAGATAGAGGAAGAACAAAACAAA------------------------AGTCAG---CAAAAA---------------------------------GCACAG---CAAGCAGAAGCG------------------GCTGACAATGGA---------------------AAA---------------------GTCAGTCAAAATTATCCAATAGTGCAGAATCTCCAAGGGCAAATGGTACACCAGCCTGTATCACCGAGAACTTTAAATGCATGGGTAAAAGTTGTAGAGGAGAAAGCCTTCAGCCCAGAGGTGATACCTATGTTTACAGCATTAACAGAAGGAGCCACCCCACAAGATTTGAACACCTTCTTAAATACAGTGGGGGGACATCAAGCAGCCATGCAGATGCTAAAAGAAACTATCAATGAGGAGGCT---GCAGAATGGGATAGGTTACATCCAGTGCATGCAGGGCCTGTTGCACCAGGCCAAATGAGAGAACCAAGGGGAAGTGATATAGCAGGAACTACTAGTAACCTTCAGGAACAAATAGCATGGATG---ACA---------AGTAAC---CCACCTATTCCAGTGGGAGACATCTATAAAAGATGGATAATTCTGGGGTTAAATAAAATAATAAGAATGTATAGCCCTGTCAGCATTTTGGACATAAAACAAGGGCCAAAAGAACCCTTTAGAGACTATGTAGACCGATTCTTTAAAACTTTAAGAGCTGAACAGTCTTCACAAGAGGTAAAA-ATTGGATGACGGACACCTTGTTGGTCCAAAATGCGAACCCAGATTGTAAGACCATTTTAAGAGCATTAGGACCAGGGGCTACATTAGAAGAAATGATGACAGCATGTCAGGGAGTGGGAGGACCTGGCCACAAAGCAAGAGTTCTAGCTGAGGCAATGAGCCAAGCAGGC---------------------CACACAAATATA---ATGATG---CAGAGAAGCAAT------------TTTAAA---GGC---CTTAGAAAAGTTGTTAAATGTTTCAACTGTGGCAAAGAAGGA---CACATAGCCAGAAATTGCAAGGCCCCTAGGAAAAAAGGCTGTTGGAAATGTGGAAAGGAAGGACACCAGATGAAAGACTGTACTACT---------GAAAGGCAGGCTAATTTTTTAGGGAAAATTTGGCC---TTCCCACAA---GGG---GAG---GCCGGGAAA---TTTCCTTCAGAG---------------------CAGACC------------------AGAGCCAACAGC------------------------------------------------------------CCCACCAGC------------AGAGAGCTTCAGGTT---CGA---------------GGA---GAC---AACCCCCGC------------------TCCGAAGCAGAGACC------------------GGAAGA---------CAG------------------------------GGA------------------GCCGCCCTTAACTTCCCTCAAATCACTCTTTGGCAGCGACCCCTTGTCACAATAAAAGTAGAGGGCCAGATAAAGGAGGCTCTCTTAGATACAGGAGCAGATGATACAGTATTA---GAAGACATAAATTTGCCAGGAAAATGGAAACCAAAAATGATAGGAGGAATTGGAGGTTTTATCAAAGTAAGACAATAT---GAGCAAATACTTATAGAAGTTTGTGGGAAAAAGGCTATAGGTACAGTATTAGTAGGACCTACACCTGTC------AACATAATTGGAAGAAATATGTTGACTCAGCTTGGATGCACACTAAATTTTCCAATTAGTTCTATTGAAACTGTACCAGTAAAGTTAAAGCCAGGGATGGATGGCCCAAAAGTTAAACAATGGCCATTGACAGAAGAAAAAATAAAAGCATTAACAGCAATCTGTGAAGAAATGGAGAAGGAAGGAAAAATTACAAAAATTGGGCCTGAAAATCCATATAAC---ACTCCGGTATTTGCCATAAAA---AAGAAGGACAGTACTAAG---TGGAGAAAATTAGTAGATTTCAGGGAACTCAATAAAAGAACTCAAGACTTTTGTGAAGTTCAATTAGGGATACCACACCCG---GCAGGGTTA---AAAAAG---AAAAAATCAGTGACAGTGCTGGATGTGGGGGATGCATAT---TTTTCAATTCCTTTAGATGAAAGCTTCAGGAAATATACTGCATTCACCATACCTAGTATAAACAATGAAACACCAGGGATTAGATATCAATATAATGTACTCCCACAGGGATGGAAAGGATCACCAGCAATATTCCAGAGCAGT---ATGATAAGAATATTAGAGCCCTTTAGGGCAAAAAATCCAGACATAATTACATATCAATATATGGATGACTTATATGTAGGATCTGACTTAGAAATAGGGCAACATAGAGCAAAAATAGAGGAGTTAAGGGAACATTTATTGAGATGGGGACTTACCACACCAGACAAGAAACATCAGAAAGAACCCCCATTTCTTTGGATGGGGTATGAACTCCATCCTGACAAATGGACAGTACAG---CCTATAGAGCTGCCAGAA---AAG---------GATAGCTGGACTGTCAATGATATACAAAAGTTAGTGGGAAAATTAAACTGGGCCAGTCAGATTTACTCAGGGATTCAAGTAAAGCAACTGTGCAAACTCCTTAGGGGAGCCAAGGCACTAACAGACATAGTACCACTGACTGAAGAAGCAGAATTAGAATTGGCAGAGAACAGG---GAAATTCTAAAAGAGCCAGTACATGGAGTATATTATGACCCATCAAAAGACTTGATAGCTGAAATACAGAAGCAGGGCTATGGCCAATGGACGTATCAGATTTACCAAGAACCATTCAAAAATCTGAAAACAGGAAAGTATGCAAAAATG---AGGGCTGCACATACTAATGATATAAAACAGTTAACAGAGGCAGTGCAAAAAATAGCTACAGAAAGCATAGTAATATGGGGGAAAACTCCTAAATTTAGACTACCCATCCAAAAAGGAACATGGGAGGCATGGTGGACAGACTATTGGCAAGCCACCTGGATTCCTGAGTGGGAGTTTGTTAATACCCCTCCCCTAGTAAAA---TTATGGTACCAA---CTGGAACAGGAACCCATAGCAGGAGTAGAA---ACTTTCTGTGTAGATGGAGCAGCTAATAGGGAAACTAAAATGGGAAAAGCAGGGTATGTTACTGACAAGGGAAGGCAGAAAATTGTTTCTCTAACTGAAACAACAAATCAGAAGGCTGAGTTACAAGCAATTCAGCTAGCTTTGCAGGATTCAGGATCAGAAGTAAACATAGTAACAGACTCACAGTATGCATTAGGAATCATTCAAGCACAACCAGATAAGAGTGAATCAGAGTTAGTTAACCAAATAATAGAACAGTTAATAAACAAGGAAAGGATCTACCTGTCATGGGTACCAGCACATAAGGGAATTGGAGGAAATGAACAAGTAGACAAATTAGTAAGTAAAGGAATTAGGAAAGTGCTGTTTCTAGATGGAATAGAGAAGGCTCAA---GAA---GAGCATGAAAGATATCACAACAATTGGAGAGCAATGGCTAGTGAATTTAATCTGCCACCCATAGTAGCAAAGGAAATAGTAGCTAGCTGTGATAAATGT---CAGCAAAAAGGGGAAGCCATACATGGACAAGTAGACTGTAGTCCAGGGATATGGCAATTAGACTGTACACATTTAGAAGGAAAAATCATTCTGGTAGCAGTCCATGTAGCCAGTGGCTACATAGAAGCAGAGGTTATCCCAGCAGAAACAGGACAAGAAACAGCATATTATATACTAAAATTAGCAGGAAGATGG---CCAGTCAAAGTAATACATACAGACAATGGCAGCAATTTCACCAGTGCTGCAGTTAAGGCAGCT---TGTTGGTGGGCAGGTATCCAACAGGAATTTGGAATTCCCTACAATCCCCAAAGTCAGGGA---GTAGTAGAATCCATGAATAAAGAATTAAAGAAAATCATAGGGCAAGTAAGAGAGCAAGCTGAGCACCTTAAGACAGCAGTACAAATGGCAGTATTCATTCACAATTTTAAAAGAAAAGGGGGGATTGGGGGGTAC---------------------------------------------------AGTGCAGGG---------------------GAGAGAATA---ATAGACATAATAGCAACAGACATACAAACTAAAGAATTACAAAAACAAATTATAAAAATTCAAAATTTTCGGGTTTATTACAGGGACAGCAGAGACCCTATTTGGAAAGGACCAGCCAAACTACTCTGG---AAAGGTGAAGGGGCAGTAGTAATACAA------GATAATAGTGACATAAAGGTAGTACCAAGGAGGAAAGTAAAAATCATTAGAGATTATGGAAAACAGATGGCAGGTGCTGATTGTGTGG---CAGGTAGACAGGATGAAG---ATTAAGACATGGAATAGTTTAGTAAAG---CACCATATGTATGTTTCAAGGAAAGCTGGTAGATGGTTTTACAGACATCATTATGAAAGCAGACATCCAAAAGTAAGTTCAGAAGTACACATCCCATTAGGG---------GATGCTAGATTAGTAATAAAAACATATTGGGGGCTGCAGACAGGAGAAAGAGCTTGGCATTTG---GGTCATGGAGTCTCCATAGAA---TGGAGATTGAGAAGATATAGCACACAA---GTAGACCCTGGCCTGGCAGACCAACTAATTCACATGCATTATTTTGATTGTTTTGCAGACTCTGCCATAAGAAAAGCCATATTAGGAGAAATAGTTAGCCATAGGTGTGAATATCAAGCAGGACATAAC---AAGGTAGGATCTCTACAATACTTGGCACTGACAGCATTGATAAACTCAAAA------AAGATAAAGCCACCTTTGCCTAGTGTTGGGAAATTAGTAGAGGACAGATGGAACAAGCCCCAGAAGACCAGGGGCCGCAGAGGGAACCATACAATGAATGGGCACTAGAGCTTTTAGAAGAACTCAAGCAGGAGGCTGTCAGACACTTTCCTAGACCATGGCTTCATGGCTTAGGACAATATATCTATGAAACCTATGGGGATACTTGGACAGGAGTCCAAGTGATCATAAGAATTCTGCAACAATTACTG---TTTACT---CAT------TTCAGAATTGGGTGCCAGCATAGCAGAATAGGCATT------TTGCAA---------CAAAGAAGAGCAAGA------AATGGAGCCAATAGACCCTAACCTAGAACCCTGGAACCAT-CCAGGAAGTCAGCCTAAAACTGCGTGTAATACGTGTTTTTGCAAGCGCTGCAGCTATCATTGTTTAGTTTGCTTTCAGAAAAAAGGCTTAGGCATTTCCTATGGCAGGAAGAAGC------GGAGTC---------AGCGACGAA---GCG------CTCCTCCAAACAGCAAAGATCATCAAGATTCTCTATCAAAGCAGTAAGTAATCAATA------------------GCAGATGTA-ATG---ATAGATTCA------------------------------------------------ATAGATTATAGATTAGGAGTAGGA---GCATTGATAATAGCACTAATCATAGCAATAATAGTGTGGACCATA---GCATATATAGAATATAGG---AAATTACTAAAACAA--AGGAAAATA------------GACTGGTTAATTAAAAGAATTAGGGAA---AGAGCAGAAGACAGT---GGTAATGACA------------------GTGATGGGGATA---CAG---AAGAGTTGT---CTACAATGG------TGG---------------------------------ATATGGGGAATCTTA---------GGCTTTTGGATGCTAATG---ATTTGT------------------------------AATACG---------------------AAG------GACTTG---------TGGGTCACAGTCTATTAT---GGGGTACCTGTGTGGAAAGAAGCAAAAACGACT------TTATTTTGTGCATCAAATGCTAAAGCATATGAGAGAGAAGTGCATAATGTC---TGGGCTACACATGCCTGTGTACCCACAGGCCCCAACCCACAAGAAATGGTCTTG---GAAAATGTAACAGAAAATTTTAACATGTGGGAAAATGACATGGTAGAACAGATGCATGAAGATATAATCAGTTTATGGGATCAAAGC---CTCAAG---CCA---TGTGTAAAGTTGACCCCGCTCTGTGTCACTTTAAACTGTAGCGATGCGAGGAACTCTACCGCA-------------------------------------------------------------------------------------------------------------AATGTTACCGATCCTGGAATTATG---AAAAATTGCTCTTTCAATATAACCACAGAAATAAGAGATAAGAAAAAGAAAGAAAGTGCACTTTTTTATAGACTTGATATAGTACCACTTAATGAG------------------------------------------------------------------------------------GATAACAGCTCTATGTATAGATTAATAAACTGTAATACCTCAGTCATAACACAAGCCTGTCCAAAGGTCTCTTTTGACCCAATTCCTATACATTATTGTGCTCCAGCTGGTTATGCGATTCTA------AAATGT---AAT---AAT------AAGACATTCAATGGCACAGGA---CCATGCAATAATGTCAGCACAGTACAATGTACACAT---GGAATTAAGCCAGTGGTTTCAACTCAACTATTGTTA---AATGGTAGCCTAGCAGAAGAAGAG------------------------------------ATAACAATTAGATCTGAAAACCTAACAGAAAATGCCAAAACAATAATAGTACATCTC------AAT------GAAGCT------GTAGAGATTGAGTGTACAAGACCT-------GGCAATAAT---------------------ACAAGGAAAAGTATAAGA---------------------------------------------------------------ATAGGACCAGGACAA---------ACA---TTCTATGCA---ACAGGAGAG---------GTA------ATAGGA---GATATAAGACAAGCACATTGTAACATT---ACTAAAGGGAAATGGAATAACATTTTACAAAGGGTAGCTGGAAAATTAAGA------GAACACTTCCCT---------------------AATAGGACAATAGTATTT------AACTCATCC---TCAGGAGGGGACCTAGAAGTTACAACACACATCTTTAATTGTAGAGGAGAATTTTTTTATTGCAATACATCAGCACTATTTAATAGTTCGTTTAATGGTACATAC----------------------------------------------ATGAACAGTACAGAAGGTAATTCAAACATCACA------------ATCCCA---CGCAGA---ATAAAA---CAAATTATA---AACATG---TGG---------CAG---GAGGTGGGAAAAGCAATGTATGCCCCT------------CCCATTGCAGGAAACATAACA------------------TGTAAATCAAATATC---------ACAGGACTACTATTGATACGTGATGGAGGA---------------------------------------ACA---------GGCAATGAAATAGACAATACAACAGAGACATTCAGACCTGGAGGAGGAGATATGAGGGACAATTGGAGAAGTGAATTATATAAATATAAAGTGGTAGAAATTAAGCCATTAGGAATAGCACCCACTGAGGCAAAAAGGAGAGTGGTG---------------CAGAGGGAGAAAAGAGCAGTG------GGA------ATA---GGA---GCTGTGCTCCTTGGGTTCTTGGGAGCAGCAGGAAGCACTATGGGC---GCAGCATCAATAACGCTGACGGTACAGGCCAGACAATTATTGTCTGGTATAGTGCAACAGCAAAGCAATTTGCTGAGAGCTATAGAGGCGCAACAACATATGTTGCAACTCACAGTCTGGGGCATTAAGCAGCTCCAGGCAAGAGTCCTGGCCATAGAAAGATACCTAAAGGATCAACAGCTCCTAGGGATATGGGGCTGCTCTGGGAAACTCATCTGCACCACAGCTGTGCCTTGGAACCTTAGTTGG------------AGT------------AATAGG---------------ACTCAA---GATGATATTTGG---AATAACATGACCTGGATGCAG---TGGGATAGAGAAATTAATAACTATACACACACAATATATAGGTTGCTTGAAGACTCGCAAAACCAGCAGGAG---AAAAATGAA---AAAGATTTA---CTAGCATTG---GACAGTTGGAACAATCTGTGGAAT---TGGTTTAGCATA---ACAAAATGGCTGTGGTGTATA---AAAATATTTATAATGATAGTAGGAGGCTTAATAGGTTTAAGAATAATT---TTTGCTGTGCTCTCTCTAGTGAATAGAGTTAGGCAGGGATACTCACCCTTGTCGTTTCAGACCCTTACCCCCCAC------CAGAGGGAA------CCAGACAGGCTCGGAAGAATCGAAGAAGAAGGTGGA---GAGCAAGACAGAGACAGATCCATTCGATTAGTGAGCGGATTCTTCTCACTTGCCTGGGACGATCTGCGGAGCCTGTGCCTCTTCAGCTACCACCGATTGAGAGACTTCATATTAATTGCAGTGAGAGCAGTGGAACTTCTGGGACACAGCAGTCTCAAGGGACTACAGAGGGGGTGGAAAACCCTTAAG---TATCTG---GGAAGTCTTGTGCAA------TATTGGGGTTTAGAGCTAAAA---AAGAG-TGCTATTAGTCTGCTTGATACCTTA---GCAATAGCAGTAGCTGAAGGAACAGATAGGATTATAGAAGCTCTACAAAGAATTGGT---------AGAGCT---------ATCCTCCATATACCTAGAAGGATAAGACAGGGCTTTGAAGCAGCT------TTGCAA---TAA----------------AATGGGGAGCAAGTGGTCAAAA------AGC------------TGGCCTAGTGTAAGAGAAAGAATGAGG------------CGAACA------------------------------------------------------------GAGCCAGCA------------------------GCAGAGGGAGTAGGAGCAGCGTCTCAAGACTTAGATAAATATGGAGCACTTACAAGCAAC---AACACACCTACCAATAATGCTGAT------TGTGCATGGCTGCAAGCA---CAAGAAGAG---------GAA---GAAGAAGTAGGATTTCCAGTCACACCTCAGGTGCCCCTGAGACCAATGACTTATAAGGGAGCGTTCGATCTCAGCTTCTTT---TTA---AAAGAAAAGGGG---GGACTGGAAGGGTTAATTTACTCC---AAGAAAAGGCAAGAGATCCTTGAT------TTGTGGGTCTATAACACACAAGGCTTCTTCCCTGATTGGCAAAACTACACACCGGGACCAGGGGTCAGATATCCACTGACCTTTGGATGGTGCTTCAAGTTAGTGCCAGTTGACCCAAGGGAGGTAGAAGAGGACAATGAAGGAGAAAACAACTGTTTATTACACCCTATGAGCCAGCATGGAATGGAGGATGCAGACAGAGAAGTACTAATGTGGAAGTTTGACAGTCAACTAGGACGCAGACACATGGCCCGC---GAGCTACATCCGGAGTTTTAC------------------------------------AAAGACTGCTGA
		</sequence>
		<sequence>
			<taxon idref="C|2003|ZAF|DQ275653"/>
			ATGGGTGCGAGAGCGTCAGTATTAAGAGGC---GAAAAATTAGATAAATGGGAAAAAATTAGATTAAGGCCAGGGGGAAAGAAACAGTACAAGCTAAAACACATAGTATGGGCAAGCAGGGAGCTGGAAAGATTCGCACTTAACCCTGGCCTTTTAGAAACATCAGAAGGATGCAAACAAATAATGCAACAGCTACAACCAGCTCTTCAG---ACAGGAACAGAGGAAATTAAATCATTATACAACACAGTAGCAACTCTCTATTGTGTACATAAAAAGATAGATGTACGAGACACCAAGGAAGCCTTAGACAAGGTAGAGGAAGAACAAAACAAA------------------------AGCCAG---CAAAAA---------------------------------ACACAG---CAGGCAAAAGTG------------------GCTGAC---GGA---------------------AAA---------------------GTCAGTCAAAATTATCCTATAGTGCAAAATCTTCAAGGGCGAATGGTACATCAAGCCTTATCACCTAGAACCTTGAATGCATGGGTAAAAGTAATAGAGGAGAAAGCCTTTAGCCCAGAGGTAATACCCATGTTTACAGCATTATCAGAAGGAGCCACCCCACAAGATTTAAACACCATGTTAAATACGGTGGGGGGACATCAAGCAGCCATGCAAATGTTAAAAGATACCATCAATGAAGAGGCT---GCAGAATGGGATAGATTACATCCAGTACATGCAGGGCCTATTGCACCAGGCCAAATGAGAGAACCAAGGGGAAGTGACATAGCAGGAACTACTAGTACCCTTCAGGAACAAATAGCATAGATG---ACA---------AATAAC---CCACCTGTCCCAGTGGGAGAAATCTATAAAAGATGGATAATTCTGGGGTTAAATAAAATAGTGAGAATGTATAGCCCAGTCAGCGTTTTGGACATAAAACAAGGGCCAAAGGAACCCTTTAGAGACTATGTAGACCGGTTCTTTAAAACTTTAAGAGCTGAACAAGCTACACAAGATGTAAAAAATTGGATGACAGACACCTTGTTGGTCCAAAATGCGAACCCAGATTGTAAGACCATTCTAAGAGCATTAGGGCCAGGGGCTACATTAGAAGAGATGATGACAGCATGTCAAGGGGTGGGAGGACCTAGCCACAAAGCAAGAGTGTTGGCTGAGGCAATGAGCCAAACAAAC---------------------AATGGAAACATC---ATGATG---CAGAGAAGCAAT------------TTTAAA---GGC---CCTAAAAGAGCTGTTAAATGTTTTAACTGTGGCAAGGAAGGG---CATATAGCCAGAAATTGCAGAGCCCCTAGGAAAAAAGGCTGTTGGAAATGTGGAAGGGAAGGACACCAAATGAAAGACTGTACT------------GAGAGACAGGCCAATTTTTTAGGGAAAATCTGGCC---TTCCCACAA---GGG---GAG---GCCAGGGAA---TTTCCTTCAGAA---------------------CAGACC------------------AGGGCCAACAGC---CCCACCACT------------------------AGAGCC---AAC---------AGCCCCACCAGC------------AGAGAGCTTCAGGTT---CGA---------------GGA---GAC---AACCCCCGC------------------TCCGAAGCAGGAGCA------------------GAGAGA---------CAG------------------------------GGA---------------------ACCTTTAATTTCCCTCAAATCACTCTTTGGCAGCGACCCCTTGTCTCAATAAAAATAGGGGGCCAGACAAGGGAGGCTCTCTTAGACACAGGAGCAGATGATACAGTATTA---GAAGAAATAAAATTGCCAGGGAAATGGAAACCAAAAATGATAGGAGGAATTGGAGGTTTTATCAAAGTAAGACAATAT---GATCAAATACTTATAGAAATTTGTGGAAAAAAGGCTATAGGTACAGTATTAGTAGGGCCTACACCTGTC------AATATAATTGGAAGAAACATGTTGACTCAGCTTGGATGCACACTAAACTTTCCAATTAGTCCTATTGAAACTGTACCAGTAAAATTGGAGCCAGGAATGGATGGCCCAAAGGTCAAACAATGGCCATTGACAGAGGAGAAAATAAAAGCATTAACAGCCATTTGTGAGGAAATGGAGAAGGAGGGAAAAATTACAAAAATTGGGCCTGAAAATCCATATAAC---ACTCCAATATTTGCCATAAAA---AAGAAGGACAGTACTAAG---TGGAGAAAATTAGTAGATTTCAGGGAACTCAATAAAAGAACTCAAGACTTCTGGGAGGTTCAATTAGGAATACCACACCCA---GCAGGGCTA---AAAAAG---AAAAAATCAGTGACAGTATTAGATGTGGGGGATGCATAT---TTTTCAGTTCCCTTAGATGAAGGTTTCAGGAAATATACAGCATTCACCATACCTAGTATAAACAATGAAACACCAGGGATTAGATATCAATATAATGTACTTCCACAAGGATGGAAAGGGTCACCAGCAATATTCCAGAGTAGC---ATGACAAAAATCTTAGAGCCCTTTAGAGCAAACAATCCAGAAATAGTCATCTATCAATACATGGATGACCTGTATGTAGGATCTGACTTAGAAATAGGGCAACATAGAGCAAAAATAGAAGAGTTAAGAGAACATCTGTTAAGGTGGGGATTTACCACACCAGACAAGAAACATCAGAAAGAACCCCCATTTCTTTGGATGGGGTATGAACTACATCCTGACAAATGGACAGTACAG---CCTATACAGCTGCCAGAA---AAG---------GATAGCTGGACTGTCAATGATATACAGAAGTTAGTGGGAAAATTAAACTGGGCAAGTCAAATTTACCCAGGGATTAAAGTAAGGCAACTTTGTAGACTCCTTAGGGGAGCCAAAGCACTAACAGACATAGTGCCACTAACTGAAGAAGCAGAATTAGAATTGGCAGAGAACAGG---GAAATTCTAAAAGAGCCAGTACACGGAGTATATTATGACCCATCAAAAGACTTGATAGCTGAAATACAGGAACAGGGGGATGACCAATGGACATATCAAATTTACCAAGAACCATTCAAAAATCTGAAGACAGGAAAATATGCAAAAATG---AGGACTGCCCACACTAATGATGTAAAACAGTTAACAGAGGCAGTGCAAAAAATATCTTTGGAAAGCATAGTAATATGGGGAAAGACTCCTAAATTTAGATTACCCATCCAAAAAGAAACATGGGAGATATGGTGGACAGACTATTGGCAAGCCACCTGGATTCCTGAGTGGGAGTTTGTTAATACCCCGCCCCTAGTAAAA---TTATGGTACCAG---CTGGAGAAAGACCCCATAGCAGGAGCAGAA---ACTTTCTATGTAGATGGAGCATCTAGTAGGGAAACTAAAAAAGGAAAAGCAGGGTATGTTGCTGACAGAGGAAGGCAGAAAATTATCAATCTAAATGAAACAACAAGTCAGAAGGCTGAATTACAAGCAATCCAGCTAGCATTGCAAGATTCAGGTGCAGAAGTAAACATAGTAACAGACTCACAGTATGCATTAGGAATCATTCAAGCACAACCAGATAAGAGTGAATCAGAGTTAGTCAACCAAATAATAGAGCAACTAATAAAAAAGGAAAGGGTCTACCTGTCATGGGTACCAGCACACAAAGGAATTGGAGGAAATGAACAAGTAGATAAATTAGTAAGCAGTGGAATCAGGAAAGTGCTGTCTCTAGATGGAATAGATAAGGCTCAA---GAA---GAGCATGAAAGGTATCACAACAATTGGAGAGCAATGGCTAGTGAGTTTAACCTGCCACCAATAGTAGCAAAAGAAATAGTAGCCAGTTGTGATAAATGT---CAGCTAAAAGGGGAAGCCATACATGGACAAGTAGACTGTAGTCCAGGGATATGGCAATTAGACTGCACACACTTAGAAGGAAAAATCATCCTGGTAGCAGTCCATGTAGCCAGTGGCTACATAGAAGCAGAGGTTATCCCAGCAGAAACAGGACAAGAGACAGCATACTACATACTAAAATTAGCAGGAAGATGG---CCAGTCAAAGTAATACATACAGACAATGGCAGTAATTTCACCAGTGCTGCAGTTAAGGCGGCC---TGTTGGTGGGCAGGTATCCAACAGGAATTTGGGATTCCCTACAATCCCCAAAGTCAGGGA---GTAGTAGAATCCATGAATAAAGAATTAAAGAAAATCATAGGGCAGGTAAGAGATCAAGCTGAGCACCTTAAGACAGCAGTACAAATGGCAGTATTCATTCACAATTTTAAAAGAAAAGGGGGGATTGGGGGATAC---------------------------------------------------AGTGCAGGG---------------------GAAAGGATA---ATAGACATAATAGCAACAGACATACAAACTAAAGAATTACAAAAACAAATTATAAAAATTCAAAATTTTCGGGTTTATTACAGAGACAGCAGAGACCCTATTTGGAAAGGACCAGCCAAACTACTCTGG---AAAGGTGAAGGGGCAGTAGTAATACAA------GATAACGGTGACATAAAGGTAGTACCAAGGAGGAAAGTAAAAATTATTAAGGACTATGGAAAACAGATGGCAGGTGCTGATTGTGTGG---CAGGTAGACAGGATGAAG---ATTAGAACATGGAATAGTTTAGTAAAG---CACCATATGTATATTTCAAAGAGAGCTAGTGACTGGTTTTACAGACATCATTATGAAAGCAGACATCCAAAAATAAGTTCAGAAGTACACATACCATTAGGG---------GAGGCTAGATTAATAATAAAAACATATTGGGGTTTGCAAACAGGAGAAAGAGAGTGGCATTTG---GGTCATGGGGTCTCCATAGAA---TGGAGGTTGAGAAGATATAGCACACAA---GTAGATCCTGGCCTGGCAGACCAGCTAATTCATATGCATTATTTTGATTGTTTTGCAGGCTCTGCCATAAGGAGAGCCATATTAGGACACATAGTTAGTCCTAGGTGTGATTATCCAGCAGGACATAAT---AAGGTAGGATCTCTACAATACTTGGCACTGACAGCATTGATAAAGCCAAAA------AAGAGAAAGCCACCCCTGCCTAGTATTAGAAAATTAGTAGAGGATCGATGGAACAACCCCCAGAAGATCAGGGGCCGCAGAGGGAACCATACAATGAATGGACATTAGGGATTCTAGAGGAACTCAAGCAGGAAGCTGTCAGACACTTTCCTAGACCATGGCTCCATAGCCTAGGACAGTATATCTATGAAACCTATGGGGACACCTGGACAGGAGTTGAAGCTTTATTAAGAATGCTGCAACAATTACTG---TTTACT---CAT------TTCAGAATTGGGTGCCAGCATAGCAGAATAGGAATC------TTGCGA---------CAGAGAAGAGCAAGA------AATGGAGCCAGTAGATCCTAACCTAGAGCCCTGGAACCAT-CCAGGAAGCCAGCCTAAAACTCCTTGTAATACCTGTTATTGTAAACACTGTAGCTATCATTGTCTAGTTTGCTTTCAGACAAAAGGCTTAGGCATTTCCTATGGCAGGAAGAAGC------GGAGAC---------AGCGACGAA---GCG------CTCCTCCAAGCAGTGAGGATCATCAAAATATTGTATCAAAGCAGTAAGTATA----------------------------TGTA-ATG---TGGGAT---------------------------------------TTAACAGCAA-AGTAGATTATAGATTAGGAGTAGGG---GCACTGATAATAGCATTTATTATAGCAGTAGTTGTGTGGATCATA---GCATATATAGAATATAGG---AAGTTGTTAAGACAA--AGGAAAATA------------GACAGATTAATTAAAAGAATTAGAGAA---AGAGCAGAAGACAGT---GGCAATGAGA------------------GTGAGGGGGATG---TTG---AGGAATTGT---CTACGATGG------TGG---------------------------------ATATGGGGCATCTTA---------GGCTTTTGGATGATAACA---ATTAGT------------------------------AGGGGG---------GTG---------GAG------AACTTG---------TGGGTCACAGTCTATTAT---GGGGTACCTGTGTGGACAGAAGCAAAAACTACT------CTATTCTGTGCATCAGAGGCTAAGGCATATGAGAAAGAAGTGCACAATGTC---TGGGCTACACATGCCTGTGTACCCACAGACCCCAACCCACAAGAAATAGATTTA---ATAAATGTAACAGAAAATTTTAACATGTGGAAAAATAACATGGTGGATCAGATGCATGAGGATGTAATTAGTTTATGGGATCAAAGT---CTAAAA---CCA---TGTGTAAAGTTGACCCCACTCTGTGTCACTTTAAATTGTACAAAAGCAAATTTTACCAGGAATGGTACTGAT----------------------------------------------------------------------------------------ACAAGCAATAGTACCATCAACATGAAGGAAGAAATA---AAAAATTGCTCTTTCAATACAACCACAGAAATAAGGGATAGGAGAAGGAAAGAGTATGCACTTTTTTATAAACCTGATATAGTACCACTTACAGGG---------------------------------------------------------------------------------GATGAGAATAACACAGATTATATGTTAATAAATTGTAATGCCTCAACCATAACACAAGCCTGTCCAAAGGTCTCTTTTGACCCAATTCCTATACATTATTGTGCTCCAGCTGGTTATGCGATTCTA------AAGTGT---AAA---GAT------AAGACATTCAATGGGACAGGA---CCATGCCATAATGTCAGCACAGTACAATGTACACAT---GGAATTAAGCCAGTGGTATCAACTCAATTACCGTTA---AATGGTAGCCTAGCGGAAGAAGGG------------------------------------ATAATAATTAGATCTGAAAATCTGACAGACAATGTCAAAACAATAATAGTCCACCTT------AAT------GAATCC------ATAGAAATTAATTGCACAAGACCC-------AACAATAAT---------------------ACAAGGAAAAGTATAAGG---------------------------------------------------------------ATAGGACCAGGACAA---------ACA---TTCTATGCA---ACAAATGAC---------ATA------ATAGGA---GACATAAGAGAAGCACATTGTAACATT---AGTAGAAATAAATGGGACATAACTTTAGAACGGGTAAAGAAAAAATTAAAG------GAACATTTTAAT---------------------AATAAAACAATAAAATTT------GAACCACCC---TCAGGAGGGGATCTAGAGATTACAACACATAGCTTTAATTGTAGGGGAGAATTTTTCTATTGCAATACATCAAGTCTGTTTAATGAAAGTAAAACAAACAGA----------------------------------------------------AGTGAGTCAAATCCAAATGACACAATCACA------------CTCCCA---TGCAGG---ATAAAA---CAAATTATA---AACATG---TGG---------CAG---GAGCCAGGGCGAGCGATGTATGCCCCT------------CCCATTGCAGGAAAAATAACA------------------TGTAACTCAAATATC---------ACAGGACTGTTATTGACACGTGATGGAGGG---------------------------------------------------------AATGACACACAGGGAAGCGAAACATTCAGACCTGGAGGAGGAAATATGAAGGACAATTGGAGAAGTGAATTATATAAATATAAAGTGGTAGAGATTAAGCCATTGGGAATAGCACCCACTACATCAAAAAGGAGAGTGGTG---------------GAGAGAGAAAAAAGAGCAGTG------GGA------ATA---GGA---GCTGTACTCCTTGGGTTCTTGGGAGCAGCAGGAAGCACTATGGGC---GCGGCGTCAATAACGCTGACGGCACAGGCCAGACAACTGTTGTCTGGTATAGTGCAACAGCAAAACAATTTGCTGAGAGCTATAGAGGCGCAACAGCATATGTTGCAACTCACAGTCTGGGGTATTAAGCAGCTCCAGGCAAGAGTCTTGGCTCTAGAAAGATACCTAAAGGATCAACAGCTCCTAGGACTTTGGGGCTGCTCTGGAAAACTCATCTGCACCACTGCTGTGCCTTGGAACTCCAGTTGG------------AGT------------AATAAA---------------TCTCAA---GGAGATATTTGG---AACAACATGACCTGGATGCAG---TGGGAGAGAGAAATTGATAATTGCACAAACATAATATACGGTTTGCTTGAAGTCTCGCAAAGCCAGCAGGAA---CAAAATGAA---AAAGATTTA---TTAGCATTG---GACAGTTGGAAAAGCTTGTGGAGT---TGGGTTGACATA---TCAAATTGGCTGTGGTATATA---AAAATAGTCATCATGATAATAGGAGGCTTGATAGGTTTAAAAATAATT---TTTGGTGTACTCTCTATAGTAAAAAGAGTTAGGCAGGGATACTCACCTTTATCGTTTCAGACCTTTATCCCAACC------CCGAGGGGA------CCAGACAGGCTCGGAAGAATCGAAGAAGAAGGTGGA---GAGCAAGACAGAAACAGATCAATTCGCTTAGTGAACGGATCCTTAGCACTTGTCTGGGACGACCTGCGGAACCTGTGCCTCTTCAGCTACCACCGATTGAGAGACTTCATATTGATTGTAGTGAGAGCAGTGGAACTGCTGGGACGCAGCAGCCTCAGGGGACTACAGAGAGGGTGGGAAGCCCTTAAG---TATCTG---GGAAATCTTGTGCAG------TATTGGGGTCTGGAGCTAAAA---AAGAG-TGCTATTAATCTGCTTGATACTATA---GCAATAGCGGTAGCTGAAGGAACAGATAGGGTTACTGAAGTAATACAAAGACTTTGT---------AGAGCT---------ATCTACAACATACCTAGAAGAATAAGACAGGGCTTGGAAGCAGTT------TTGCTA---TAA----------------AATGGGGGGCAAGTGGTCAAAA------AGCAGTATAGTTGGATGGCCTGCTGTAAGGGAAAGAATAAGA------------AGAACTGAGCCAGGTGCT---------------------------GTAAGGGGAAGAAGAACT---GAGCCAGCA------------------------GCAGAGGGAGTAGGAGCAGCGTCTCGAGACTTAGACAGACATGGAGCACTTACAAACAGC---AACACAGCCAGCAATAATCCTGAC------TGCGCCTGGCTGCAAGCA---CAAGAGGAG---------GAAGAAGAAGTAGTAGGCTTTCCAGTCAGACCTCAGGTGCCTTTAAGACCAATGACTTATAAGGCAGCATTCGATCCCAGCTTCTTT---TTA---AAAGAAAAGGGG---GGACTGGATGGGTTAATTTGGTCT---AAGAAAAGGCAAGAAATCCTTGAT------TTGTGGGTCTATCACACACAAGGCTTCTTCCCTGATTGGCAAAACTACACACCAGGACCAGGGGTCAGACTTCCACTGACCTTTGGATGGTGCTTTAAGCTAGTGCCAGTTGACCCAAAGGAAGTAGAAGAGGCCAACAAAGGAGAGAACAACTGTTTGCTACACCCTATGAGCCAGCATGGAATAGATGATGAAGAAAGAGAAGTATTACAGTGGAAGCTTGACAGCAGCCTAGCACGCAGACACCTGGCCCGC---GAGAAACATCCGGAGTTTTAC------------------------------------AAAGACTGCTGA
		</sequence>
		<sequence>
			<taxon idref="C|2003|ZAF|DQ351219"/>
			ATGGGTGCGAGAGCGTCAGTATTAAGAGGC---GAAAAATTAGATAAATGGGAAAGAATTAGGTTAAGGCCAGGGGGAAAGAAAAGCTATATGTTAAAGCATCTAGTATGGGCAAGCAGGGAGCTGGAAAGATTTGCACTTAACCCTGGTCTTTTAGAAACATCAGAAGGCTGTAAACAAATAATGAAACAGCTACAACCAGCTCTTAAG---ACAGGAACAGAGGAACTTAAGTCATTATACAACACAGTAGCAACTCTCTATTGTGTACATGAAAGGATAGAGGTACGAGACACCAAGGAAGCCTTAGACAAGATAGAGGAAGAACAAAACAAA------------------------AGTCAG---CAAAAA---------------------------------ACACAG---CAGGAAAAAGCG------------------GCTGAC---GGG---------------------AAG---------------------GTCAGTCAAAATTATCCTATAGTGCAAAACCTTCAAGGGCAAATGGTACATCAGCCCCTATCACCTAGAACCTTGAATGCATGGGTAAAAGTAATAGAGGAGAAGGCTTTTAGCCCAGAGGTAATACCCATGTTTACAGCATTATCAGAAGGAGCCACCCCACAAGATTTAAATACCATGTTAAATACGGTGGGGGGACATCAAGCAGCCATGCAAATGTTAAAAGATACCATCAATGAAGAGGCT---GCAGAATGGGATAGATTACATCCAGTACATGCAGGGCCTATTGCACCAGGCCAAATGAGAGAGCCAAGGGGAAGTGACATAGCAGGAACTACTAGTACCCTTCAGGAACAAATAGCATGGATG---ACA---------AGTAAT---CCACCTATTCCAGTGGGAGACATCTATAAAAGATGGATAATTCTGGGGTTAAATAAAATAGTGAGAATGTATAGCCCTGTCAGCATTTTGGACATAAGACAAGGGCCAAAGGAACCCTTTAGAGACTATGTAGACCGGTTCTTTAAAACTTTAAGAGCTGAACAAGCTACACAAGAGGTAAAAAATTGGATGACAGACACCTTGTTGGTCCAAAATGCAAACCCAGATTGTAAGACCATTTTAAGAGCATTAGGACCAGGGGCTACATTGGAAGAAATGATGACAGCATGTCAGGGAGTGGGAGGACCTAGCCATAAAGCAAGAGTGTTGGCTGAGGCAATGAGCCAAACGAAC---------------------AGTGCAAACATA---ATGATG---CAGAGAGGTAAT------------TTTAAA---GGC---CCTAAAAGAATTGTTAAATGTTTCAACTGTGGCAAGGAAGGA---CACATAGCCAGAAATTGCAGAGCCCCTAGGAAAAAGGGCTGTTGGAAATGTGGGAAAGAAGGACACCAAATGAAAGATTGTACT------------GAAAGGCAGGCTAATTTTTTAGGGAAAATTTGGCC---TTCCCACAA---GGG---GAG---GCCAGGGAA---TTTCCTCCAGAA---------------------CAGACC------------------AGAGCCAACAGC------------------------------------------------------------CCCACCAGC------------AGAGAGCTTCAGGTT---CGA---------------GGA---GAC---AACCCCCGC------------------TCCGAAGCAGGAGTC------------------GAAGGA---------CAG------------------------------GGA---------------------ACCCTTAACTTCCCTCAAATCACTCTTTGGCAGCGACCCCTTGTCACAATAAAAGTAGGGGGCCAGATAAAGGAGGCTCTCTTAGACACAGGAGCAGATGATACAGTATTA---GAAGAATTGGCTTTGCCAGGAAGATGGAAACCAAAAATGATAGGAGGAATTGGAGGCTTTATCAAAGTAAGACAGTAT---GATCAAATACTTATAGAAATTTGTGGAAAAAAGGCTATAGGTACAGTATTAGTAGGGCCTACACCTGTC------AACATAATTGGAAGAAACATGTTGACTCAGCTCGGATGTACACTAAATTTTCCAATTAGTCCTATTGAAACTGTACCTGTAAAACTGAAGCCAGGAATGGATGGCCCAAAGGTTAAACAATGGCCATTGACAGAAGAGAAAATAAAAGCATTAACAGCAATTTGTGAAGAAATGGAAAAGGAAGGAAAAATTACAAAAATTGGGCCTGAAAATCCATATAAC---ACTCCAATATTTGCCATAAAA---AAGAAGGATAGTACTAAG---TGGAGAAAATTAGTAGATTTCAGGGAACTCAATAAAAGAACTCAAGACTTTTGGGAAGTACAGTTAGGAATACCACATCCA---GCAGGGTTA---AAAAAG---AAAAAATCAGTGACAGTGCTGGATGTGGGGGATGCATAT---TTTTCAGTTCCCTTAGATGAAAGCTTCAGGAAATATACTGCATCCACCATACCTAGTATAAACAATGAAACACCAGGAATCAGATATCAATATAATGTGCTCCCACAGGGATGGAAAGGATCACCATCAATATTCCAAAGTAGC---ATGACAAAAATCTTAGAGCCCTTTAGAGCAAAAAATCCAGAAATAGTCATCTATCAATATATGGATGACTTGTATGTAGGATCTGACTTAGAAACAGGGCAACATAGAGCAAAAATAGAGGAGTTAAGAAAACATTTATTAAGTTGGGGACTTACTACACCAGACAAAAAACATCAGAAAGAACCCCCATTTCTTTGGATGGGGTATGAACTCCATCCTGACAAATGGACAGTACAG---CCTATACAGCTGCCAGAA---AAG---------GATAGCTGGACTGTCAATGATATACAGAAGCTAGTGGGAAAATTAAACTGGGCCAGTCAGATTTACCCAGGGATTAAAGTAAAGAAACTTTGTAAACTCCTTAGGGGGGCCAAAGCACTAACAGACATAGTACCACTAACTGAAGAAGCAGAATTAGAATTAGCAGAGAACAGG---GAAATTTTAAAAGAACCAGTACATGGAGTATATTATGACCCATCAAAAGACTTAATAGCTGAAATACAGAAACAGGGGGATGACCAATGGTCATATCAAATTTACCAGGAACCATTCAAAAATCTGAAAACAGGGAAGTATGCAAAAATG---AGGACTGCCCACACTAATGATGTAAGACAGTTAACAGAGGCAGTGCAAAAAATAGCTTTGGAAAGCATAGTAATATGGGGAAAGACTCCCAAGTTTAGACTACCCATCCAAAAAGAAACATGGGAGACATGGTGGACAGACTATTGGCAAGCCACCTGGATTCCTGAGTGGGAGTTTGTTAATACTCCTCCCCTAGTAAAA---TTATGGTACCAG---CTGGAGAAAGAACCCATAGCAGGAGCAGAA---ACTTTCTATGTAGATGGAGCAGCCAATAGGGAAACTAAAAGGGGAAAAGCAGGGTATGTTACTGGCAGAGGAAGGCAGAAAATTGTTTCTCTAAGTGAAACAACAAATCAGAAGACTGAATTACAAGCAATTCAGCTAGCTTTGCAAGATTCAGGAACAGAAGTAAACATAGTAACAGATTCACAGTATGCATTAGGAATCATTCAAGCACAACCAGATAAGAGTGAATCAGAGTTAGTCAACCAAATAATAGAACAATTAATAAAAAAGGAAGGGGTCTACCTGTCATGGGTACCAGCACACAAAGGAATTGGAGGAAATGAACAAGTAGATAAATTAGTAAGTAGTGGAATCAGGAAAGTGCTGTTTCTAGATGGAATAGATAAGGCTCAA---GAC---GAGCATGAAAAGTATCACAGCAATTGGAGAGCAATGGCTAGTGAGTTTAACCTGCCACCTATAGTAGCAAAAGAAATAGTAGCTAGCTGTGATAAATGT---CAGCTAAAAGGGGAAGCCATACATGGACAAGTAGACTGTAGTCCAGGAATATGGCAATTAGATTGTACACATTTAGAAGGAAAAGTCATCCTGGTAGCAGTCCATGTAGCCAGTGGCTACATAGAAGCAGAAGTTATTCCAGCAGAAACAGGACAAGAAACAGCATACTATATACTAAAATTAGCAGGAAGATGG---CCAGTCAAAGTAATACATACAGACAATGGCAGTAATTTCACAGGTGCTGCAGTTAAGGCAGCC---TGTTGGTGGGCAGGTATCCAACAGGAATTTGGGATTCCCTACAATCCCCAAAGTCAGGGA---GTAGTAGAATCCATGAATAAAGAATTAAAGAAAATCATAGGGCAGGTAAGAGATCAAGCTGAGCACCTTAAGACAGCAGTACAAATGGCAGTATTCATTCACAATTTTAAAAGAA-AGGGGGGATTGGGGGGTAC---------------------------------------------------AGTGCAGGG---------------------GAAAGAATA---ATAGACATAATAGCAACAGACATACAAACTAAAGAATTGCAAAAGCAAATTACAAAAATTCAAAATTTTCGGGTTTATTACAGAGACAGCAGAGACCCTATTTGGAAAGGACCAGCCAAACTGCTCTGG---AAAGGTGAAGGGGCAGTAGTAATACAA------GATAACGGTGACATAAAGGTAGTACCAAGAAGGAAAGCAAAAATCATTAGGGACTATGGAAAACAGATGGCAGGTGATGATTGTGTGG---CAGGTAGACAGGATGAAG---ATTAGAACATGGAATAGTTTAGTGAAG---CACCATATGTATGTTTCAAAGAGAGCTAAAGGATGGTTTTACAGACATCATTATGAAAGCAGACATCCAAAAGTAAGTTCAGAAGTACACATACCATTAGGG---------GAGGCTATATTAGTAATAACAACATATTGGAATTTGCAAACAGGAGAAAGAGAATGGCATTTG---GGTCATGGAGTCTCCATAGAA---TGGAGATTGAGAAGATATAGCACACAA---GTAGACCCTGGCCTGGCAGACCAGCTAATTCATATGCATTATTTTGATTGTTTTGCAGACTCTGCCATAAGAAAAGCCATATTAGGACACATAGTTATTCCTAGGTGTGACTATCAAGCAGGACACAAT---AAGGTAGGATCTCTACAATACTTGGCACTGACAGCATTGATAAAACCAAAG------AAGATAAAGCCACCTCTGCCTAGTATTAGGAAATTAGTAGAGGATCGATGGAACAACCCCCAGAAGATCAAGGGCCGCAGAGGGAACCATACAATGAATGGACATTAGAGGTTCTAGAGGAACTCAAGCAGGAAGCTGTCAGACACTTTCCTAGACCATGGCTCCATGGCTTGGGACAGTATATTTATGAAACCTATGGGGATACTTGGACAGGAGTTGAAGCTATAATAAGAGTACTGCAACAACTACTG---TTTATT---CAT------TTCAGAATTGGGTGCCAGCATAGCAGAATAGGAGTT------TTGCGA---------CAGAGAAGAGCAAGA------AATGGAGCCAATAGATCCTAACCTAGAGCCCTGGAACCAT-CCAGGAAGTCAGCCTAAAACTGCTTGTAATAAATGCTATTGTAAATGCTGTAGCTACCATTGTCTAGTTTGCTTTCAGACGAAAGGCTTAGGCATTTCCTATGGCAGGAAGAAGC------GGAGAC---------AGCGACGAA---GCA------CTCCTCCAAGCAGTGAGAACCATCAAAATCTTGTATCAAAGCAGTAAGTATA----------------------------TGTA-ATG---TTGAAT---------------------------------------TTACTAGCAAGAGTAGATTATAGAATAGGAGTAGGA---GCTCTGGTAACAGCACTAATCTTAGCAATAATTGTGTGGACCATA---ACATACATAGAATATAGG---AAATTGGTAAGACAA--AGAAAAATA------------GACTGGTTAGTTAAAAGAATTAGGGAA---AGAGCAGAAGACAGT---GGCAATGAGA------------------GTGAGGGGGATA---CAG---AGGAATTGG---CCACAATGG------TGG---------------------------------ATATGGGGCATCTTA---------GGCTTTTGGGTGATAATA---ATTTGT------------------------------AGGGTG---------ACG---------GGG------AATTTG---------TGGGTCACAGTCTACTAT---GGGGTACCTGTGTGGAAGGAAGCAAAAACTACT------CTATTCTGTGCATCAGATGCCAAGGCATATGAGAGAGAAGTGCATAATGTC---TGGGCTACACATGCTTGTGTACCCACAGACCCTAACCCACAAGAGTTATATTTG---GGAAATGTAACAGAAAATTTTAACATGTGGAAAAATGACATGGTGGATCAGATGCATGAAGATATAATCAGTTTATGGGATCAGAGT---CTAAAA---CCA---TGTGTAAAGTTGACCCCGCTCTGTGTCACTTTAAATTGTACTACCTACAATAATACCAAGGATAATAGTACCACCAGTAAT----------------------------------------------------------------------ATCAGT---AATAGTAGTATTATCCACAATAATGCTGAAGAAATA---AAAAATTGCTCTTTCAATACAACCACAGAAATAAGAGATAAGAAACAGAAAGCATATGCACTTTTTTATAGACCTGATTTAGTACCACTTAAGGAGAACTCTAGTCCG---------------------------------------------------------AAGAACTCTGGTAGTGAGGGCTCTAGTGAGTATATATTAATAAATTGCAATACCTCAACCATAACACAAGCCTGTCCAAAGGTCTCTTTTGACCCAATTCCTATACATTATTGTGCTCCAGCTGGTTATGCGATTTTA------AAGTGT---AAT---ACT------GAGACATTCAATGGGACAGGA---CCATGCCATAATGTCAGCACAGTGCAATGTACACAT---GGAATTAAGCCAGTGGTATCAACTCAACTACTGTTA---AATGGTAGCTTAGCAGAAGGGGAG------------------------------------ATAATAATTAGATCTGAAAATATTACAGACAATGCCAAAACAATAATAGCACACCTT------AAT------GCACCT------ATACAAATTGAGTGTACAAGACCC-------AACAATAAT---------------------ATAAGAAAAAGTATAAGG---------------------------------------------------------------ATAGGGCCAGGACAA---------ACA---TTCTATGCA---ACAGGAGAA---------ATA------ATAGGG---GACATAAGACAAGCATATTGTCACATT---AATAAAACGGCATGGAACAAAACTTTAGACCAGGTAAAGAAAAAATTAGAA------GGATATTTCCCT---------------------AATAAAACTATAAAATTT------CAGCCATCC---TCAGGAGGGGATCTAGAAATTACAACACATAGCTTTAATTGTAGAGGAGAATTTTTCTATTGTAATACAACAGGACTGTTTTCTAATAATGGAAGT----------------------------------------------------------------GCAGGAAACGCAACCACCATCACA------------CTCCCA---TGCAGA---ATAAAA---CAAATTATA---AACATG---TGG---------CAG---GGGGTAGGACGAGCGATGTATGCCCCT------------CCCATTGCAGGAAACATAACA------------------TGTACCTCAAATATC---------ACAGGACTACTATTGACACGGGATGGAGGA---------------------------------------ATA---------AAGGATAACACAACAGACATAACAGAGACATTCAGACCTGGAGGAGGAAATATGAAGGACAATTGGAGAAATGAATTATATAAATATAAAGTGGTAGAAATTAAACCATTGGGAGTAGCACCCACTGAGGCAAAAAGGAGAGTGGTG---------------GATAGAGAAAAAAGAGCAGTA---------------CTA---GGA---GCTATGTTCCTTGGGTTCTTGGGAGTAGCAGGAAGCACTATGGGC---GCAGCGTCAGTAACGCTGACGGTACAGGCTAGACAATTATTGTCTGGTATAGTGCAACAGCAAAGCAATTTGCTGAGGGCTATAGAGGCGCAACAGCATATGCCGCAACTCACAGTCTGGGGCATTAAGCAGCTCCAGACAAGAGTCCTGGCTATAGAAAGATACCTAAAGGATCAACAGCTCCTAGGGCTTTGGGGCTGCTCTGGAAAACTCGTCTGCACCACTGCGGTACCTTGGAACTCCAGTTGG------------AGT------------AATAAA---------------TCTCAA---GGAGATATTTGG---GATAACATGACCTGGATGCAG---TGGGATAGAGAAATCAGTAATTACACAGACACAATATACTGGTTGCTTGAAAAATCGCAGATCCAGCAGGAG---AAAAATGAA---AAGGAATTG---TTAGCATTG---GACAGCTGGAAAACCCTGTGGAAT---TGGTTTGACATA---ACAAATTGGCTGTGGTATATA---AAAATATTCATCATGATAGTAGGGGGCTTGATAGGTTTAAGAATAATT---TTGGGTGTGCTTGCTATAGTGAAAAGAGTTAGGGAGGGATACTCACCTTTGTCGTTTCAGACCCTTATCCCAAAC------CCGAGGGGA------CCCGACAGGCTCGGAAGAATCGAAGAAGAAGGTGGA---GAGCAAGACAAAGACAGATCCATTCGATTAGTGAACGGATTCTTAGCACTTGCCTGGGACGATCTGCGGAGTCTGTGCCTCTTCAGCTACCACCGATTGAGAGACTTCATATTGGTGACAGCGAGAGCAGTGGAAATTCTGGGACGCAGCAGTCTCAAGGGACTACAGAGAGGGTGGAAGGCCCTTAAG---TATCTG---GGAAATCTTATGCAG------TATTGGGGTCTAGAACTAAAA---AAGAG-TGCTATTAGTCTGCTTGATACCATA---GCAATAGCAGTAGCTGAAGGAACAGATAGGATTATTGAAGTAGTGCAAAGAATTTGT---------AGAGCT---------ATCCACAACATACCTAACAGAATAAGACAGGGCTTTGAAGCAGCT------TTGCTA---TAA----------------AATGGGGGGCAAGTGGTCAAAA------AGCAGCATAGTTGGATGGCCTGCTGTAAGAGAAAGAATAAGA------------AGAGCT------------------------------------------------------------GAGCCAGCA------------------------GCAGAGGGAGTAGGAGCAGCATCTCAAGACTTAGATAAATATGGAGCACTTACAAGCAGC---AACACAGCTCACAATAATGCTGAT------TGTGCCTGGTTGCAAGCA---CAAGAGGAG---------GAA---GAAGAAGTAGGCTTTCCAGTCAGACCTCAGGTGCCTGTAAGACCAATGACTTTTAAGGCAGCATTTGATCTCAGCTTCTTT---TTA---AAAGAAAAGGGG---GGACTGGATGGGTTAATTCACTCC---AAGCAAAGGCAAGACATTCTTGAT------TTATGGGTCTATAACACACAAGGCTACTTCCCTGATTGGCAAAACTACACACCGGGACCAGGGGTCAGATACCCACTGACCTTTGGATGGTGCTTCAAGCTAGTGCCAGTCGACCCAAGGGAAGTAGAAGAGGCCAACAAAGGAGAAAACAACTGTCTGCTACACCCTATGAGCCTACATGGAATTGAGGATGGAGACAGAGAAGTATTAAAGTGGGAGTTTGACAGCAGCCTAGCACGCAGACATGTGGCCCGT---GAGAAACATCCGGAGTTCCAC------------------------------------AAAGACTGCTGA
		</sequence>
		<sequence>
			<taxon idref="C|2003|ZAF|DQ351229"/>
			ATGGGTGCGAGAGCGTCAATACTAAGAGGA---GGAAAATTAGATAAATGGGAAAAAATTAGGCTAAGGCCAGGGGGAAAGAAACGCTATATGATAAAACATCTAGTATGGGCAAGCAGGGAGCTGGAAAGATTTGCACTTAACCCTGGCCTTTTAGAGACATCAGAAGGCTGTAAACGAATAATGGAACAGCTACAACCAGCTCTTCAG---ACAGGAACAGAGGAATTAAGATCATTATATAACACGGTGGCAACCCTCTTGTGTGTACATCGCGGCATAGATGTACAAGACACCAAGGAAGCCCTAGACAAGATAGAGGAAGAACAAAACAAA------------------------AGCCAG---CAAAAA---------------------------------ACACAG---CAGGCAAAAGCG------------------GCTGAC---GGA---------------------AAA---------------------GTCAGTCAAAATTATCCTATAGTGCAGAATCTCCAAGGGCAAATGGTACACCAGCCTCTATCACCTAGAACTTTGAATGCATGGGTAAAAGTAATAGAGGAGAAGGGTTTCAACCCAGAGGTAATACCCATGTTTACAGCATTATCAGAAGGAGCCACCCCACAAGATTTAAACACCATGTTAAATACGGTGGGGGGACATCAAGCAGCCATGCAAATGTTAAAAGATACCATCAATGAAGAGGCT---GCAGAATGGGATAGGTTACATCCAGTGCAGGCGGGGCCTGTTGCACCAGGCCAAATGAGAGAACCAAGGGGAAGTGACATAGCAGGAACTACTAGTAACCTTCAGGAACAAGTAGCATGGATG---ACA---------AGTAAC---CCACCTATTCCAGTGGGAGACATCTATAAAAGATGGATAATTCTGGGGTTAAATAAAATAGTAAGAATGTATAGCCCTGTTAGCATTTTGGACATAAAACAAGGACCAAAGGAACCTTTTAGAGACTATGTAGACCGGTTCTTTAAAACTTTAAGAGCTGAACAAGCTACACAAGATGTAAAAAATTGGATGACAGACACCTTGTTGGTCCAAAATGCGAACCCAGATTGTAAGACCATTTTAAGAGCATTAGGACCAGGGGCTTCATTAGAAGAAATGATGACAGCATGTCAGGGAGTGGGCGGACCTAGCCACAAAGCAAGGGTTCTGGCTGAGGCAATGAGCCAGGCAAAT---------------------AATACACACATA---ATGATG---CAGAAAGGCAAC------------TTTAAG---GGC---CCTAGAAGGAATATTAAGTGTTTCAACTGTGGCAAGGAAGGA---CATCTAGCCAGAAATTGCAGGGCCCCTAGGAAAAAGGGCTGTTGGAAATGTGGAAAGGAAGGGCACCAAATGAAAGATTGTACT------------GAGAGGCAGGCTAATTTTTTAGGGAAAGTTTGGCC---TTCCCACAA---GGG---GAG---GCCAGGGAA---TTTCCTTCAGAG---------------------CAGACC------------------AGAGCCAACAGC------------------------------------------------------------CCCACCAGC------------AGAGAGCTTCAGGTT---CGA---------------GGA---AAC---AACCCCCGC------------------TCCGAAGCAGGAGAC------------------GAAAGA---------CAG------------------------------GGA---------------------ACCCTTAACTTCCCTCAAATCACTCTTTGGCAGCGACCCCTTGTCGCAATAAAAGTAGGGGGCCAGGTAAAGGAGGCTCTATTAGACACAGGAGCAGATGATACAGTATTA---GAAGAAATAAATTTGCCAGGAAAATGGAAACCAAAAATGATAGGAGGAATTGGAGGTTTTATCAAAGTAAGACAGTAT---GATCAAATAACTATAGAAATTTGTGGAAAAAAGGCTATAGGTACAGTGTTAGTAGGACCTACACCTATC------AACATAATTGGAAGAAACATGTTGACTCAGCTTGGCTGTACTCTAAATTTTCCAATTAGTCCCATTGAAACTATACCAGTAAAATTAAAGCCAGGAATGGATGGCCCAAAGGTTAAACAGTGGCCATTGACAGAAGAGAAAATAAAAGCATTAAAAGAAATATGTGAAGAAATGGAAAAGGAAGGAAAAATTACAAAAATTGGGCCTGAAAACCCATACAAT---ACTCCAGTATTTGCCATAAAA---AAGAAGGACAGCACTAAG---TGGAGAAAATTAGTAGATTTTAGAGAACTTAATAAAAGAACTCAAGATTTCTGGGAAGTTCAATTAGGAATTCCACATCCA---GCAGGATTA---AAAAAG---AAAAAATCAGTAACAGTACTGGATGTGGGGGATGCATAT---TTTTCAGTTCCTTTAGATGAAGACTTTAGGAGGTATACTGCATTCACCATACCCAGCATAAACAATGAGACACCAGGGATTAGATATCAATACAATGTGCTTCCACAGGGATGGAAAGGATCACCAGCAATATTCCAGAGTAGC---ATGACAAAAATTTTAGAGCCCTTTAGAGCACAAAATCCAGATATAGTTATCTATCAATACATGGATGACTTATATGTAGGATCTGATTTAGAAATAGGGAAACATAGGGAAAAAATAGAAGAATTAAGACAGCATCTATTGAAGTGGGGATTTACCACACCAGACAAGAAACATCAGAAAGAACCCCCATTTCTCTGGATGGGGTATGAACTCCATCCTGACAAATGGACAGTACAG---CCTATACAGCTGCCAGAA---AAA---------GATAGCTGGACTGTCAATGATATACAGAAACTAGTGGGAAAATTAAACTGGGCAAGCCAGATTTACCCAGGGATTAAAGTAAGGCAACTTTGTAAACTCCTTAGGGGGGTCAAAGCACTAACAGACATAGTACCACTAACTGAAGAAGCAGAATTAGAATTGGCAGAGAACAGG---GAAATTCTAAAAGAACCAGTACATGGAGTATATTATGACCCATCAAAAGACTTGATAGCTGAAATACAGAAACAGGGACATGAACAATGGACATATCAAATCTACCAAGAACCATTCAAGAATCTGAAAACAGGGAAGTATGCAAAAATG---AGGACTGCCCACACTAATGATGTAAAACAGTTAGCAGAGGCAGTGCAAAAAATAGCCATGGAAAGCATAGTAATATGGGGAAAGACTCCTAAATTTAGACTACCCATCCAAAAAGAAACATGGGAGATCTGGTGGATAGACTATTGGCAAGCCACCTGGATTCCTGAGTGGGAGTTTGTTAATACCCCTCCCCTAGTGAAA---TTATGGTACCAG---CTGGAGAAAGAACCCATAATAGGAGTAGAA---ACTTTCTATGTAGATGAAGCAGCTAATAGGGAAACTAAAATGGGAAAAGCGGGACATATTACTGATAGAGGAAGGCAGAAAGTTGTTACGCTAACTGAAACAACAAATCAGAAGACTGAATTAAAAGCAATTCAGCTAGCTTTGCAAGATTCAGGATCAGAAGTAAACATAGTAACAGACTCACAGTATGCATTAGGAATCATTCAAGCACAACCAGATAAGAGTGAACCAGAATTAGTCAACCAAATAATAGAACAGTTAATAAAAAAGGAAAGGGTCTACCTATCATGGGTACCAGCACACAAAGGAATTGGAGGAAATGAACAAGTAGATAAATTAGTAAGTAGTGGAATCAGGAAAGTACTGTTTCTAGATGGGATAGATAAGGCTCAA---GAA---GATCATGAAAAGTATCACAGCAATTGGAGAGCAATGGCTAATGAGTTTAATCTGCCACCCGTAGTAGCAAAAGAAATAGTAGCTAGCTGTGATAAATGT---CAGCTAAAAGGGGAAGCCATACATGGACAAGTAGATTGTAGTCCAGGAATATGGCAATTAGATTGTACACACTTAGAAGGAAAAATCATCCTGGTAGCAGTCCATGTAGCCAGTGGCTATATAGAGGCAGAGGTTATCCCAGCAGAAACAGGACAAGAAACAGCATACTATATACTAAAATTAGCAGGAAGATGG---CCAGTCAAAGTAATACATACAGACAATGGCCCTAATTTCACCAGTGCTGCAGTTAAGGCAGCC---TGTTGGTGGGCAGGTATCCAACAGGAATTCGGAATTCCCTACAATCCCCAAAGTCAGGGA---GTAGTAGAATCCATGAATAAAGAATTAAAGAAAATAATAGGACAAGTAAGAGAGCAAGCTGAGCACCTTAAGACAGCAGTACAAATGGCAGTATTCATTCACAATTTTAAAAGAAAAGGGGGGATTGGGGGGTAC---------------------------------------------------AGTGCAGGG---------------------GAAAGAATA---ATAGATATAATAGCAACAGACATACAAACTAAAGAACTACAAAAACAAATTATAAAAATTCAAAATTTTCGGGTTTATTACAGAGACAGCAGAGACCCCATTTGGAAAGGACCAGCCAAACTGCTCTGG---AAAGGTGAAGGGGCAGTAGTAATACAA------GATAACAGTGACATAAAGGTAGTACCAAGGAGGAAAGCAAAAATAATTAGGGACTATGGAAAACAGATGGCAGGTGCTGATTGTGTGG---CAGGTAGACAGGATGAAG---ATTAGGACATGGAATAGTTTAGTAAAG---CACCATATGTATGTTTCAAAAAGAGCTAGTGGATGGGCTTATAGACATCACTATGAAAGTAGACATCCAAGAATAAGTTCAGAAGTACACATCCCACTAGGG---------GAAGCTAGATTAGTAATAACAACATATTGGGGTTTGCAAACAGGAGAAAGAGATTGGCATTTG---GGTCATGGAGTCTCTATAGAA---TGGAGATTGAGAAGATATAGCACACAA---GTAGACCCTGGCCTGGCAGACCAGCTAATTCATATGCATTATTTTGATTGTTTTGCAGACTCTGCCATAAGAAAAGCCATATTAGGACATATAGTTTTTCCTAGGTGCGACTATCAAGCAGGACATAAT---AAGGTAGGATCTCTACAATACTTGGCACTGACAGCATTGATAAAACCAAAA------AAGATAAAGCCACCTCTGCCTAGTGTTAGGAAATTAGTAGAGGATAGATGGAACAACCCCCAGAAGACCAGGGGCCGCAGAGGGAATCATACAATGAATGGGCACTAGAGCTTTTAGAAGAACTCAAGCAGGAAGCTGTCAGACACTTTCCCAGACCATGGCTTCATGGCTTAGGACAATATGTCTATGAAACCTATGGAGATACTTGGACAGGAGTTGAAGCTATAATAAGAATACTGCAACAGCTACTG---TTTGTT---CAT------TTCAGAATTGGGTGCCAACATAGCAGAATAGGCATT------TTGCAG---------CACAGAAGAACGAGA------AATGGAGCCGGTAGATCCTAACCTAGAGCCCTGGAACCAC-CCAGGAAGTCAGCCTAAAACACCTTGTAATAAATGTTATTGTAAACACTGTAGCTACCATTGTCTAGTTTGCTTTCAGACAAAAGGCTTAGGCATTTCCTATGGCAGGAAGAGGC------GGAGAC---------AACGACGAA---GCA------CTCCTCCAAGCAGTGAGGATCATCAAAATCTTGTATCAAAGCAGTAAGTACA----------------------------TGTA-ATG---AAT------------------------------------------TTACTAACAAGAGTAGATTATAGATTAGGAATAGGA---GCATTGATAGTAGGACTAATCATAGCAATAGTTGTGTGGACCATA---GTGTATATAGAATATAGG---AAATTGTTAAGACAA--AAGAAAATA------------GACTGGTTAATTAAAAGAATTGGGGAA---AGAGCAGAAGATAGT---GGCAATGAGA------------------GTGAGGGGGATA---CTG---AGGAATTAT---CAACAATGG------TGG---------------------------------ATATGGGGCATCTTA---------GGCTTTTGG------ATG---ATTTAT------------------------------AATGTG---------GTA---------GGA------AACTTG---------TGGGTTACAGTCTACTAT---GGGGTACCTGTGTGGAAAGAAGCAAAAACCACT------CTATTTTGTGCATCAGATGCTAAAGCATATGAGAAAGAAGTGCATAATATA---TGGGCTACACATGCCTGTGTACCCACAGACCCCAACCCACAAGAAATGGTTTTG---GAAAATGTAACAGAAAATTTTAACATGTGGAAAAATGATATGGTGGATCAGATGCATGAGGATATAATCAGTTTATGGGATCAAAGC---CTAAAA---CCA---TGTGTAAAGTTGACCCCACTCTGTGTCACTTTAGAATGTACAGATAATGTTACCAGTAATGGT----------------------------------------------------------------------------------------------------------ACCAGTATTAGCCAGGATGGAGAAATA---AAAAATTGCTCTTTCAATACAACCACAGAAATAAGAGATAAGAAACAGAATGTGTATGCACTTTTTTATAGAACTGATGTAGTACCACTTAATGAC---------------------------------------------------------------------------------AATAACTCTAGCAATAAATATATATTAATAAATTGTAATACCTCAGCCATAACACAAGCCTGTCCAAAGGTCACTTTTGATCCAATTCCTATACATTATTGTGCTCCAGCTGGTTATGCGATTCTA------AAGTGT---AAT---AAT------AAGACATTCAATGGGACAGGA---CCATGCAATAATGTCAGCACAGTACAATGTATACAT---GGAATTAAGCCAGTGGTCTCAACTCAATTACTGTTA---AATGGTAGCTTAGCAGAAGAAGAA------------------------------------ATAATAATTAAATCTGCAAATCTGACAAACAATGCTAAAACAATAATAATACAGCTT------AAT------GAATCT------GTAGAAATTGTGTGTGTAAGGCCC-------AACAATAAT---------------------ACAAGGAAAAGTGTGAGG---------------------------------------------------------------ATAGGACCAGGACAA---------ACA---TTTTATGCA---ACAGGA------------ATA------ATAGGA---AACATAAGACAAGCACATTGTAATGTT---AGCGAAAGACAATGGAATAAAACTTTACAAATGGTAGTTAGAAAATTAAAA------GAATATTTCCCT---------------------AATAAAACAATAGCATTT------AACTCATCC---TCAGGAGGGGACCTGGAAATTACAACACATAGCTTTAATTGTGGAGGAGAATTTTTCTATTGCAATACATCAAAACTGTTTAATAGTACATTTAATAGTACATATATG-------------------------------------CATAATGATACAGGAAGTAATACAAGCTCAACAATCACA------------ATCCCA---TGCAAA---ATAAAA---CAAATTATA---AACATG---TGG---------CAG---GAGGTAGGAAGAGCAATGTATGCTCCT------------CCCATTGCAGGAAACATAACA------------------TGTAAATCAAATATC---------ACAGGACTACTATTGACACGTGATGGGGGA------------------------------------------------------AATTCAACTGATAATGAAACAGAAACATTCAGACCTGAAGGAGGAGACATGAGGGACAATTGGAGAAATGAATTATACAAATATAAAGTGGTAGAAATTAAGCCATTGGGAATAGCACCCACTGAGGCAAAGAGGAGAGTGGTG---------------GAGAGAGAAAAAAGAGCAGTG------GGA------ATA---GGA---GCTGTGCTCCTTGGGTTCTTGGGAGCAGCAGGAAGCACTATGGGC---GCGGCGTCAATAACGCTGACGGTACAAGCCAGACAACTGTTGTCTGGTATAGTGCAACAGCAAAGCAATTTGCTGAGAGCTATAGAGGCGCAACAGCATATGTTGCAACTCACGGTCTGGGGCATTAAGCAGCTCCAGACAAGAGTCCTGGCTATAGAAAGATACCTAAAGGATCAACAGCTCCTAGGACTTTGGGGCTGCTCTGGAAAACTCATCTGCACCACTAATGTGCCTTGGAACTCCAGTTGG------------AGT------------AATAAA---------------TCTCAA---ACAGATATTTGG---GATAACATGACCTGGATGCAG---TGGGATAGAGAAATTAATAATTACACAAACATAATATACAAGTTGCTTGAAGAATCGCAAAGCCAACAGGAG---GAAAATGAA---AAAGATTTA---TTAGCATTG---GACAGTTGGAACAATCTGTGGAAT---TGGTTTAGCATA---ACAAAATGGCTGTGGTATATA---AAAATATTCATAATGATAGTAGGAGGCTTGATAGGTTTGAGAATAATT---TTTGCTGTGCTCTCTATAGTGAATAGAGTTAGGCAGGGATACTCACCTTTGTCGTTTCAGACCCTTACCCCAAAC------CCGAGGGGA------CTCGACAGGCTCGGAAGAATCGAAGAAGAAGGTGGA---GAGCAAGACAAAGAAAGATCCATTCGATTAGCGAACGGATTCTTAGCACTTGCCTGGGGGGATCTGCGGAACCTGTGCCTTTTCAGCTACCACCAATTGAGAGACTTCATATTGATTCTGACGAGAACGGTGGAACTTCTGGGACGCAGCAGTCTCAAGGGACTACAGAGGGGGTGGGAAGCCCTTAAG---TATCTG---GGAAATCTTGTGCTG------TACTGGGGTCTGGAACTAAAA---AGAG--TGCTATTAGTCTGCTTGATACCATA---GCAATAGCAGTAGCTGAAGGAACAGATAGGATTATAGAAATAATACAAAGAATTTGT---------AGAGCT---------ATCCTCAACATACCTAGAAGAGTAAGACAGGGCTTTGAAGCAGCT------TTGTTG---TAA----------------AATGGGGGCCAAGTGGTCAAAA------AGTAGTATAGTTGGATGGCCTGCTGTAAGAGAAAGAATAAGA------------AGAACTAATCCAGTAACA------------------------------------------------GAGCCAGCA------------------------GCAGAGGGAGTAGGAGCAGCGTCTCGAGACTTAGATAAATATGGAGCACTTACAAGCAGC---AACACACCCGCCAATAATGCGGAC------TGTGCCTGGCTGCAAGCA---CAAGAGGAG---------GAA---GAAGAAGTAGGCTTTCCAGTCAGACCTCAGGTACCTTTAAGACCAATGACTTACAAAGAAGCATTCGATCTCAGCTTCTTT---TTA---AAAGAAAAGGGG---GGACTGGAAGGGTTACTCTATTCC---AAGAAAAGGCAAGACATCCTTGAT------CTGTGGGTTTATAACACACAAGGCTTCTTCCCTGATTGGCAAAACTATACACCGGGACCAGGGGTCAGATATCCACTGACCTTTGGATGGTGCTTCAAGCTAGTGCCAGTTGACCCAAGTGAAGTAGAAGAGGCCAACAAAGGAGAAGACAACTGTTTGCTACACCCTGCGAGCCTGCATGGAATGGAGGATGAAGAAGGAGAAGTCTTACAGTGGAAGTTTGACAGCAGCCTAGCACGCAGACACCTGGCCCGC---GAGCTACATCCGGAGTATTAC------------------------------------AAAGACTGCTGA
		</sequence>
		<sequence>
			<taxon idref="C|2003|ZAF|DQ351233"/>
```
